# Delving into the *Bacillus cereus* group biosynthetic gene clusters cosmos: a comparative-genomics-based classification framework

**DOI:** 10.1101/2023.02.25.530005

**Authors:** Hadj Ahmed Belaouni, Amine Yekkour, Abdelghani Zitouni, Atika Meklat

## Abstract

**Background:** In this study, the *Bacillus* sp. strain BH32 (a plant-beneficial bacterial endophyte) and its closest non-type *Bacillus cereus* group strains were used to study the organization, conservation, and diversity of biosynthetic gene clusters (BGCs) among this group to propose a classification framework of gene cluster families (GCFs) among this intricate group. A dataset consisting of 17 genomes was used in this study. Genomes were annotated using PROKKA ver.1.14.5. The web tool antiSMASH ver. 5.1.2 was used to predict the BGCs profiles of each strain, with a total number of 198 BGCs. The comparison was made quantitatively based on a BGCs counts matrix comprising all the compared genomes and visualized using the Morpheus tool. The constitution, distribution, and evolutionary relationships of the detected BGCs were further analyzed using a manual approach based on a BLASTp analysis (using BRIG ver. 0.95); a phylogenetic analysis of the concatenated BGCs sequences to highlight the evolutionary relationships; and the conservation, distribution and the genomic co-linearity of the studied BGCs using Mauve aligner ver. 2.4.0. Finally, the BIG-SCAPE/CORASON automated pipeline was used as a complementary strategy to investigate the gene cluster families (GCFs) among the *B. cereus* group.

**Results:** Based on the manual approach, we identified BGCs conserved across the studied strains with very low variation and interesting singletons BGCs. Moreover, we highlighted the presence of two major BGCs synteny blocks (named “*synteny block* A” and “*synteny block* B”), each composed of conserved homologous BGCs among the *B. cereus* group. For the automatic approach, we identified 23 families among the different BGCs classes of the *B. cereus* group, named using a rational basis. The proposed manual and automatic approaches proved to be in harmony and complete each other, for the study of BGCs among the selected genomes.

**Conclusion:** Ultimately, we propose a framework for an expanding classification of the *B. cereus* group BGCs, based on a set of reference BGCs reported in this work.

## Supplementary material for "Delving into the *Bacillus cereus* group biosynthetic gene clusters cosmos: a comparative-genomics-based classification framework": antiSMASH profiles + BIG-SCAPE output: AP022643.1_Bacillus_wiedmannii_PL1_DNA_complete_genome.json (part 1 of 18)

```
{"version": "5.1.2", "input_file": "AP022643.1_Bacillus_wiedmannii_PL1_DNA_complete_genome.fasta", "records": [{"id": "AP022643.1", "seq": {"alphabet": "DNAAlphabet", "data": "ATGATCAGGCAATGGGTGTTGGACTACTGTGATGATGTATTAAATGGTGAAGTTGTTGCTTGTCAGAAGCATAAACAAGCTTGCAAACGATTTTTAAGAGATATTGAGCGTGAAGGATCTGAAGATTTTCCATATGTTTTTAAGGAAGAAAAAGCGCTTCGCTTCTTAAAGTGGATGTCTCTTTTTAAACATACAAAAGGAAAATTAGCAGGTCAGAGAATTGAACCACATTCCATACAAATTTTCGTGTTTAGCAATATTTACGGATGGGTTCATCGTAATACAGGATTAAGGCGATTTAAAAAGGCGTATTGGCAAGTTGGACGTAAAAACGCAAAGTCTCAGTCTTTAGCGTGTGTAGGTTCCTATGAAGCGATGGCATTTGGTGAAAACATGTCAGAAGTCTACATTGGAGCTACGAAAACAGAACAAAGTAAAATTGTTTGGAATGAAATTAAAGCACAAATGAATGGATGTGAGGATTTAAAAGGAAAGTTCAATATTGCGTATGGGAAAATCGAACACCTTAAAACGGATTCTTTTATTTCAGCGCTATCAAAAGATGCTGGGAAATCTGGTGATGGACTGAATGTTCAGTGCGGAATTATCGATGAATATCATGCACATCCTACTTCTGAAATTTATGATGTACTGGTGTCTGGTTCGGGCGCTCGTCCGAATCCACTCATGATGATTATAACGACAGCTGGTTTCAATTTGAGCCATCCTTGCTATCGTGTGGAGTATCAATATGTTTCTAAGATTTTGGACCCTAATATTGATATTGAAAACGAAGAGTATTTTGTAATGGTTAATGAATTAGATAAAGATGATGAGATTACGAATCCAGAGGTGTGGGAGAAAGCAAATCCAATCCTATGTAGTTATGAAGAAGGTCGTTCTTTCTTAAAAGGAGAACTTCAATCAGCTCTTGATGTGCCTGAGAAAATGCGTAATTATCTTACGAAAAATATGAATAGATGGGTGGATATGAAAGAAAATGGCTACATGGATATGCAGAAATGGAAAGATTGCAAAGAAACTGTGGAATTATCCGAATTAAAAGGGTTGGAATGCACAGTAGGTGTCGATTTATCAGCAAAAATTGACTTAACAAGTATTTCATTTGAGTTTAAAAAGGATGATAAATATATTGTAATTAGTCATAGCTTTATGCCGGAAGATACGTTAGCTGAAAAGAGACAAACGGATAAAGTCCCTTATGATCTGTGGGTACAACAAAAATGGATCACAACAACACCTGGTGCGGTAGTTGATTACGAATATATTAAAATGCATATTAGAAATATGGAAAAAGATCATAAATTTAAGATTAAAGAAATATGTGCTGATCCATGGAACGCAACGCAATTTATGCAAGATATGGAGGCAGAAGGGTATACCATGATAGAAATACGCCAAGGGATGGCAACTTTATCAGGACCTACAAAGGATTTTCGTGAACAAGTGTATCAAAAGAAGGTCATCCATAACAACAATCCTGTACTAAACTGGGCAACTAGTAATGCTATAACAAAACAGGATGCTAACGAAAATATCATGTTGGACAAGTCGAAAACAACAGAAAGAATTGATCCGATAGCGGCTGTAATTAACTCACATGTTCGATGCATGCTCAATTCTGGTGAAATGGACTTAAATTCATATATTTTAAGTCAAGATTTCTCGTTCTAGGAGGAATCACATGCGATTCTTATTATTTTTTATAAATATTTTAGAAGATATTCTATTGATTTCAGGGTTATCCATTATTGTAGGGACGACTTTTTTTGTTAATCCGATTTATGGATGGTATCTGTTAGGAATTATTCTCACAATGTTGGGGGTGGTAATGATAAGAAGATAGAAAGGAGGTGAAACTTTTGATTTTTCGGCAGTTATTTAGAAATCAGGATACGACAGATTTAAAAAATCCTTCTCCTTGGTTTAAAAGTTTATTTGGATATCAAGCCGCAAGTGGTGAAAAGGTAACAGTTGAATCATCTTTAAGTGTTCCAACGGTCTATCGATGTATTAACATCCTTGCCAATAGTGTTGCAATGCTTCCTTTTCAAACGTTTAAAAAGACAGCAAAGGGAAGAGAACGGGATAAGGCACATCAAGTGTCTTTTGTTCTAGAAAGAAGACCAAATCCCTATCAAAGCCCATTCAAATTCAAACATTTAATTGAAACACACCGTAATACATGGGGAAATGCCTACATTAATATACATTGGGGTGTGGATGGAAGACCAAAAGAATTATGGGTACTGAATCCAGCTGTTACAACACCCACTGTGGACCTAAAGAGCAATAAGCTATGGTATTTTACTAGTTTGCCAGACGGTACACCTATAAAAATACCTGATGATGACATGATTCATCTTACTACATTGTCTACTGATGGTTTAAAGGGGAAACCACCCATTCAAATTGCAAGGGAGTCTATAGGTAGCTCGCAGGCGGCACAAAAATTTAAAGGTAAGTTCTTTACAAACGGTGCAGCGCATAGCGGAATATTAAAAACGCAACAAGCACTTGGTAAAGAAGCGAAAGAAGTTCTTCGTGATTCATGGGAAGAGGCAAATACAGGGTTAAATAATGCTCAAAGAATAGCTATTTTAGATGCTGGACTAGAGTTTGAAAAGGTTGGAATGCCTTTGAAAGATGCTCAATTTATCGAAGGTATGAAATTTGATAAAGGTGAGATAGCAAACATCTTTAATATTCCTTTGCACATGATTAATGAGTTAGATCGTGCTACTTTCTCCAATATTGAGCAACAAGCGTTGGATTTTATTCAAAATACATTGAGTCCAATTCTTATTCAATATGAAGAAGAGTTTTCTTATAAAACATTTTCGTTTAATGAGCAAAAACGATATTACTTAAAGTTTAATTTGACAAGCTTATTACGTGCTGATTCTAAATCACGAGCAGAATTCTATAAAATTATGTTAGATGCTGGTGCTTTCTCAATCAATAAAGTATTAGAGCTTGAAGATATGGATGGAATCGGAGTATACGGTGACAAACATCGTGTTGATTTAAATCATGTATCTATTGAAATTGCGGACGAATATCAATTAGCCAAAGCTAATGGAGGTGTATCGCAGAAAGGAGGTGAGGGCGATTAAAGATGTGTTTACTATTAAAAACCAAACAGATTCTTCAGCTGATTTATTCATTTATGGTGACATTATAAACAACACTGGATGGAAATGGGATGATTCAGATGTTATGCCTGATGATGTTAAAAATATTCTAGGCCAGTTGGATGATAAGAGTAACTTGAATATTTATGTAAATAGTGGTGGAGGGTCTGTATTTGCTGGTCTAGCTATTTATAACATGCTGAAGCGTAATAAAGCTCAAAAAACTGTCTATGTGGATGGAGTTGCAGCATCTATTGCTTCTGTAATTGCATTAGCTGGTGATCGCGTTGTCGTTCCTTCTAACGCATTCTTAATGATTCATAAACCATGGACTGTTGGTGTAGGGAATGCAAATGACCTTCGTAAAATGGCAGAGGACTTAGACAATATCGAGTCAGGTATTATGAATGTATATAAAGAAAACTTAAAAGAAGGTATTGAAATTGAAGAAATTCAACAATTAGTAGATGCTGAGACTTGGTTAAGTGGTGAAGAAGCTGAAAAATACTTCGATATTGAAGTTGTGGAAGCAAAAGAAGTTGCCGCTTGTATGAGCGATTACTTTGATAAATATCAAAAAACACCTAATAAAGTAGTTGCAAAAGCTCCTTTTATTCCAAAGAAGGACAATAATGAACAATTAAAAATTCAAAATGCACTAGACCTGTTAGAACTATAGGTCTATTTTTTGTGCCAATACAAGGAGGATATACCGAATGGATAAACGTGAACAAGAATTACGTCAAAAAGTTGCTGACTTAAAAGCGAAAGCAGAAGAGTTTAATAATAGCGGTAAATATGAAGATGCAAAGGCAAAAATTGAGGAAGCAAAAAACGCGAAAAATGAATTAGATAATTATTTAGCAATGAAGCAAATTCAAGTTACTGAGCCTGTAAACTCACAGGCAGGAGTATTACCTCCAGCATCAGTTAAAAATGAAGACCCATCATACAAAGACGTATTTATGAAAGCTATTCGTGGTCAAAGTTTAAGTCATGAAGAAGCAAGTGTTATGCAGGAATATAAAGCATCTTTATCTGAGAATACAGGTAAAGATGGTGGTTATATTGTTCCAGAAGATATTACTACAACTATTAATCAGTTAAAACAAACGGTTGATAACTTAGAACAATATGTAAATGTACAACCTGTTTCAACAAATAAAGGGGCTCGTACATTAGAAAAGCGTGCGGCATCAACACCGTTTGCTCCATTATCTGAGTATGGTAAGCCGAATGCAATGCAAGAAATTGCTTCTCCTGAATTTGATCGTTTATCTTATGCTATTGAAGATTACGCAGGATTCTTACCGGTACCAAATGATTTATTAGATGATACAGATCAAGCTTTAGAAGAATATTTACGCCAATGGATCGCTAAGAAATCTGTTGCTACTCGTAACTATCTAATTTTACAAGAACTCAACAAATTGACAAAGGTTGATTTTAAAGATTATAAGGGCATTAAAACAGCGTTAAATGTTACATTAGACCCGGCATTTGCAGCTGGGGCTAATATTTTTACTAACCAAGATGGATTCAATTACTTAGATCAATTAGAAGATAAAAATGGTCGTCCGCTTCTTCAACCAGATCCAACAAATCCAACACGTAGTTTGTTGTCAGGAAAACCGGTTATTACTTTGTCCAATAAGACAATCGCTACAGATAAAGATGGGAAAGCCCCTTTCATTGTTGGTAATTTAAAAGAAGCCATCATTCTTTGGGATAGAAAACAATTATCTATCGATATGACTACAGAAGGTGGAAACGCTTGGAGAACAAATACTTCTGAATTCCGAGCAATTGAGCGTGAAGATGTTACGCCATGGGATACAGAAGCAGTTGTGTATGGACAAATTATTGTTACGCCTAAAACATGAGCTTAATAAGGTAGGAGGTGTCCTTCTTGGTACTAACATTAGAGGAAGCGAAAAAGTATCTTCGTGTGGATGGTGATGAGGAGGATGATCTCATTACATCTTTCGTAATAGCAGCTGAAATATATATTAAAAATTCTACAAGTAAAACTGTGGACTTAAAAAGCGAACTTGCTAAATTAGCGGCTCGTATTTTAATTGCTCATTGGCATGAAAACCGTGAAGCGGTTGGGAAAGCTGAACAATTAGCATTTAGTTTGCAATCAATATTAGTTCAGTTGCAATATTGTGGTGGTGATTCAAGTGAATCCGGGTAAATTAGATAAACGTCTTACCTTTCAAGTGAAAGACGATGAAGCAAAGAGCCCAGACGGTGATCCGATAGAAAGTTATAAAGATTCTTTTACTGTATGGGGTTCTTTTATTTTTTTAAAAGGAAGAAAATACTTTGAAGCAGCCGCAGCTAATAGCGAAATCCAAGGTGAAACAGAAATCCGATATCGAGCTGATGTAAATGCTGGTATGAAGATTAAGTATAAGAACGTAATTTATGACATTATTTCAGTTATACCAACTGAAAAACACACCTTATCAATCATGTGGAAGCGTGGTGGAATGAATGGCTGATGGTGTTGATTTTTTAGGATTTGATTGTTTGATATCTGAATTAGAACAAATGGGTCTACGTGGGGAAAAGATTGAAGATAAAGCTCTTGCAGCGGGTGGAGAATCTATTCGAAAAGCTATTTCTGAAATAGCTCCAAGAAGTGATAGTCCTAAAAGAGCAACAAAAAGTGAACCGTGGCGTACAGGACAACATTTGGCTGATAATATACGAGTTACAAAAGCTAAAATGGAAGTTGGCATAAAAACTATTAAAATCGGGATAGATAAAGCGGATCGTTCTCCATTCTTTTATGGAAAGTTCTTAGAATGGGGAACGTCTAAAATGCCAGCTCAACCATTTATAGAACCAGGTTTTAATTCTTCAAAAGAAGCGGCGATTCGTGCTATGACAGACATCTTAAAGAATGAAATGAGGCTGAATTTATGATGAATTTACGCCCCGAAATTGTGCAAGCTCTTGAAAATAATCAGGAGCTTGTTTCTTTATTGGGTGGAAAACGTGTTTATTATCGTAAAGCTAAAAACGCTGAAGAGTTTCCGCGTATTACGTTTTTCGAATTAGACAATAGGCCAGATTATTTTGCAGATAACGAGGAAAGCGAAAGCGAAATTACATTTCAAATCGATATTTGGTCAAAAGGCAGTACAACAGCAATCCATAAAAAAGTGAATGAAATTATGAAAAGTATTGGTTTCTCACGTTATGCGGTTGCTGATTTATATGAAGATGATACACAAATTTTTCATTACGCGATGCGATTCGCGAAAGGAGTGGAGTTATAGATGGCTGGAGAAATTATTAAAATTAGTTCGACTGTCGGTGTAGATAGTCTTGTTTATGCGAAATTATTGAAAGATGATGCAACAGGTGTCGATTATGACACAGTAAAGGAAATGGAAGGCGCAGTAAAGATTAAAACTTCTAAAAAGGTAGCTTCTGAAATTATGTGGAGTGATAATAAAAAATCAGAAATTGCTGAGTCTGATGGAGAAGTAGAAGTAGAAATTGAGCTTCGTAGTATTTCATTATCAACAAAAGCAGATATTGAAGGGTATCCTGAAGTTAAAGATGGTGTATTAGACGAAAAACGTGAGGGTGAAAAACCATATTTGGCAATTGGATGGCGTTTCTTAAAGGCTAACGGGAAATATCGATATGTTTGGTTGTTAAAAGGGAAACTTTCACAAGAGGAAGAAGAAGGCGAAACTAAGAAGGATAAGCCTAACTTCCAAACTACAAAACTTAAAGGCTCATTTATTGAACGTGATTTTGATGATAGACCAAAATTTACAGCTGATGCTGATGAGCCTACATTTACAAAAGCCGTTGGTGATAACTGGTTCAAAAAGGTATATGAAAAAACAGCAACACCACCAACAGGGAAGTAGGGGGAGCAAAAGCTCTCTCTTTTTTATTAACTAAGGAGGAATAAAATATGAAATTAACTTTAAGAATCAATAGGGAAAATAAAACTTTTAATTTACCAGAGTTCATTCCAGCTCGCCTAATCCGTCAAGCCCCTGAGCTTGCTGATATTCCAAATAATCCTGGACCAGAGGATATGGATAAAATGGTTAAATTTGTGGTAAATGTTTATGATGAACAATTCACCTTGGATCAATATTGGGATGGTGTGGATGCCCGTAAATTCTTATCAACAACTTCAGATGTAATTAATGCAATTGTCAACGAAACTGTAGATGCAGCTGGTGGTACACCTGGAAATGGAGAAGCAGAAAACCCAAACGCGTAGAGGGGGGAGGGCTGACGTTCAGTGAGTTTATGGACGAGCTCTACCTCTCTTTATTACGTCAAGGATATAAACACCATCACATCGATAACGAAATGGATATTTGGCATTATTTAAGGTTGAATCGCAAGCATCGTGATCAAGGTAATTCAAATAGTACAAATCAAAATTCAAATGAAATTGAAGTTCCAGCGGAAAACATTATCTAGCAAGGGGGTGAGACATTGGCGAATGAAATGAATAATCTAGTCGTTAGGCTTTCCCTTGATAATGTGAATTTTCGTCAAGGTATTGCGAATTCAGGACGTGCCGTAAGGACTTTACAAAATGAATTGAAATCAATCAGTACTGGTATGGGTGGTTTTGCAAACGCTAGTGAGCAAACACGAGCCAAAACGGATGCACTTAATAGATTGATTGAAGCACAAAAAGAAAAAGTTAGAGCATTACGCCAAGCCTATGATCAAAATAAGGCTAAGTTGGGTGAAAATGATGCAGCAACCCAGCGATATGCTTCACAGGTCAATAAAGCGGTTGCTGATTTAAATAGGTTTGAAAATGAATTAAAACAAGTAAACCGTCAAGCTGAACAAAAAGGGATGGATAAGTTAAATAATTCTTTGAAATCCTTACAGGCTGAATTTCAGTCTATTACAACAGGCATGGGCGGTTTTTCTAATGCAACAGAGCAAACCCGGGCGAAAATTGATGTTCTCACTCGCATGGTGGATAAGCAGAAAGAAAAGATTAGGGAACTTCAACAAGCCTATAATCGTGCGAAAACAGAAGAAGGCGAAGCGAGTCAATCGGCACAACATTATGCTGAACAAATTCATCGCGCTACAGCTGAACTTAATCGATTTGAAACTGGGTTACAGCAGTCAAATCGTGAATTAGAGCAGCAAGGCAATCGCTTGTTGAATTTTGGTAATCGCATGGAGACATTAGGTAACCATTTGCAAAATGCAGGAATGCAAATTGGTATGGTGTTTGGTGGAATGACTTATGCTATAGGACGTGGTTTAAAATCCGCGGTTACTGAATCAATGAATTTTGAACAACAAATGGCGAATATTAAAGCGGTATCCGGTTCTACTGGAGAAGAAATGAAAAAGTTAAGCGAGTTAGCTATTAACATGGGGGAAACAACAAAATACTCCAGTGTTCAAGCGGGACAAGGTATAGAGGAATTAATAAAAGCCGGAGTTAGTTTAACAGATATTATAAATGGTGGTTTAGAAGGTGCTCTTAACTTAGCTACAGCAGGAGAGCTAGAATTAGGCGAGGCGGCAGAGATTGCATCCACAGCCCTAAATGCATTTAAAGCAGATCATCTTTCAGTAGCAGATGCAGCTAACATATTATCGGGTGCAGCAAATGCATCAGCTACAGATGTACGTGAACTGAAATATGGTTTAGCGGCATCGTCAGCAGTAGCAGCAGGGGCTGGAATGACGTTTAAAGATACAGCTACGACTCTTGCAGTATTTGCTCAGAATGGGTTAACGTATAGCCCCGTTGCGGAGAGATTCGCAGCGTAAAGGACGTGAATTGCTGGGAAGCTAAGGTTATATAACTATGCTAATCAGCAGCCGAGTCATTTAGGAATAAATGAAGGGTCCAGAGACTAGGGTATGGAGTCCAGAACGGACAGTAAAACCCCACGAGCGCGTCCCATCCTAACGTGTAAGGCGAGGATGATGATATAGTCCGATACTCCAGTGAAAATTGGAGAATATGAGATAAAGAGCTCATATATAACGAATGTAAAAGGTTCTGATGCAGGTACTTCACTAAAAACTATGCTTATGCGGTTAAACCCATCTACTAAAGAAGCGTATAACAAAATGAAAGATTTAGGTCTTATCACGTATAACGCCCAAGCGGGTTTTGATTTCTTAGTTAAAAACGGTATTCAACCAGCTTCAAGAAATGTAGGAGATATAGAAGTTGCTTTAGAAAAATACGTAATGAAAACCGAAGGGGTTACAAAGTGGAACGATAAATGTGATACAGCATTCCGTGAGTTAGCCACGAGTTCGGCTTTCTTATCATCAAAATTTTATGATCAACAAGGGCATATTCAAAGTCTAGAAAATATTTCAGGAACACTTCATGAGTCTATGAAAGATTTAACAGACCAACAACGAAGTATGGCTTTAGAAACATTATTCGGTTCGGATGCTGTACGTGGTGCAACTATTCTCTTTAAAGAAGGGGCAAAGGGTGTTAATGAGATGTGGGATTCCATGTCGAAGGTTACAGCAGCTGATGTCGCAACAACTAAAATTGATACTCTACAAGGACGAATTACATTATTAGACTCGGCATTTTCCACAATGAAAAAGACAATCGGTGATGCGCTTGCCCCTGTGGTTAGTGCTTTTGTTGCTGGATTGCAGAAACTTGTGGATGGATTTAACGCATTACCAGGGCCAGTACAAAAGGCTATTGCGATTACAGGTGGTATTGTTCTTGCTTTAACAGCTGTGGCTACAGCTGTAGGTGTTGTTTTAGCGGCGTTTGGAATGATTGCTTCAGGAATTGGTTCTCTATCTATTGCGTTAGCATCCGTCGGCGGGATTGCTGGAGTTGCAGCGGGAGCGGTTGGATTCTTAGGAAGTGCACTAGGTTTATTACTAGGTCCGATTGGATTGGTAGCAGTCGCTCTCATTGGAACTGGAGTTGTCGCATATAAAGCATATCAAAAAGCAACAGAGGACAGTATTGCTTCCGTAGATCGGTTTGCTACGAATACTGAGGGGAAAGTAAGCTCATCCACAAAGAAAGTCCTTGGTGAGTATTTCAAGTTGTCTGATGGCATTAGACAAAAGTTAACTGAAATTAGATTGAACCATGAAGTGATAACTGAAGAACAATCACAAAAGCTAATCGGACAGTATGACAAGCTAGCTAATACAATTATAGAAAAAACAAACGCAAGACAACAAAAAGAGATTGAAGGCCTGAAAAAGTTTTTCGCTGATTCATACGTTTTAACAGCAGAAGAAGAAAATAAGCGCATCGAGCAACTTAATCAGCATTACGAACAAGAAAAATTAAAGACTCAAGAAAAAGAAAATAAAATCAAAGAAATTCTTCAAACCGCAGCTAGAGAAAACAGAGAGTTAACAACATCTGAACGCATCTCCTTGCAAGCTTTACAAGATGAAATGGACAGAGTTGCTGTAGAGCATATGTCTAAAAATCAAATGGAGCAAAAGGTTATTCTTGAAAATATGCGTGTGCAGGCTAGTGAAATTTCAGCTAGACAGGCAGCGGAAGTTGTAGAGAATAGCGCTAAAGCAAGGGATAAAGTTATTGAAGATGCGAAAAAAACACGTGATGAAAAAATTGCTGAGGCGATTCGTCAGCGTGATGAAAATAAAACAATTAATGCTGATGAAGCGAACGCAATCATTGCTGAGGCAAAACGTCAGTATGATAGTACAGTTTCTACAGCGCGAGACAAACATAGAGAAATTGTTAGTGAAGCAAAATCCCAAGCTGGGGAACATGCAAATCAAGTTGATTGGGAAACTGGTCAGATAAAATCTAAATACCAAGTAATGAAAGATGATGTAGTTCAAAAGATGAAAGAAACTTGGTCAGGTATAACAAAATGGTGGGAAGAAACAAAAACTTCAGCAAGCAACAAGGTAGAAGAGATAAAAAATACAGTTTCAAGGAAATTTGAAGAAAAGAAAAAAGCTGTCGTTGATAAAATGAAAGAAATAAAGAGCGATATTGAAGATAAGTGGAATACAGTTGAAAAATTCTTCAGCACTATAAATCTACGTTCCATTGGTAAATCCATTATAGAAGGTCTTGAAAAAGGGTTGGATGATGCGACAGGTGGTTTATATAGTAAGGCGAAAAGCATTGCTGGAGAGATTAAAAAGACTATTTCTGGAGCACTAGAAATTAACAGTCCATCTAAAGTGATGATTCCAGTTGGAAGTGCCGTACCAGAAGGTGTTGGCGTTGGTATGGATAAGGGGAAACGATTTGTTGTGGATGCAGCAAAAAATGTAGTTGGAACTGTAAAAAAACAAATGAGTAATATGCCATCTGTTTTTGATTTTGGATTCCAAACTTCGCATTATAGTATCCCGCATAATGCACTGGGTGATTTCAATGGGTATACGCAACCACAATCGCCTTATAACAACGCACCTACAGCAAGAACTATGTTCTCGGATAGATCAGGTAGAGAACAAGAATTAAATTTAACTGTAAATATGACCAACGTTTTAGATGGAAAAGAATTAGCGAACGGAAGTTACGCATATACTACCAAGCTTCAAGATCGTGAACAAAAAAGAAAAGCGGAATTTTAAGGGCGGTGAGCACGTTGGGGAAACTCAGCTTTACTTTTAATAAGATCAGAAAAGATTATATTCAAATGCTAGTTGGAAGAAAACGCCCTTCCTGGGCTCCAGTTAAAAGAAAATTAGTAAGAGTCCCTCATCGCGCAGGGGCTCTTTTTCTTAATACAGAAACAGAGGAACGTCGTATTGATGTTCCTCTTGTAATTAAAGCGAAAAAAGATATCGCTGATTTACAAAAGGTAAAAGAAGATTTAGCGGATTGGCTATATACAGAGCAACCAGCTGAACTTATTTTTGATGATGAGTTAGACAGGACTTATTTAGCATTAATTGATGGTTCTGTCGATTTGGACGAAATAGTCAATAGAGGTAGAGGTGTTATTACTTTTGTTTGTCCAATGCCGTATAAATTAGGTAAGCAAAATACTCATACGTTTACTCAAAACTGGTCCACTGAAATCACTACTTCTTTCGTCAATCAAGGTAATGTAGAAGCGCCTCCAATTATTGAGATTGAGGCCAAGAAACCGAGTACATTTTTAGATGTAAGGTTTGGTGAGTATCCGTATAATCGTGATTATTTTAGAATCGGTTATCCGTTGAAAACAGAGCAACTACCTGTAGAGAGAAATCAAAGGCTGATATGGGATGAAATGACTACCACTGTTGGGTGGAGTAAAGTAAGTTCAATGGAAGATGGCAACCCAGTCGGTGAAATGAAATCAGACGGTTATCAATTTTATTGCTCTAATTATGGTACAGGGACAGGAAAAGGATGGAATGGTGCAGCTGTTAAAAAAAATATACCTAATGGGCCAGTGCAAGATTTTATTATGCAGGCTTATGTTACATGTAAAAGTAAACGTATCAATGAGATGGGTCGAGTGGAAATAGCGATATTAGATGAAAACAGTAAAGTGCTTTCGAAAATAGCTATGACTGATGTATTTTGGCAAGCTGAACAAAACTTCGGAACAATGGTAATCGGTTATGATAATAAACCAGGAAGAAGAAGTTTAATTCATGAAAGTGGAGATTATCCAAACACTTGGAACCAGTATCAAGGGCGATTGTGGATAGCTAGAACAGGAAATGTATGGGAAGCGTATATTTCGAAATTCCTCCCGGGGACGGAAAAAGATGATTCTGAACGATTTGTGCGGTGGACGGATGAAAATAACTATCACATGGAAAAAGCGGCGCAAATTCAAATCAGTATTATGCAATGGCAAGATGTACCGCCAGTAGAAGCGATGACCGTTTCAGATTTAAAGTTTTGGAAAGTGAATTTAAATACTCAAAATAATCCGCCTTACATTTTTGATACGGGAGACAAGATTATAATTGATACAGAAAAAAGTCTTGTAACCATTAACGGTAAAAATGCGATTAATTTAAAAGACATTTTTAGTAATTTTCCAAATGTCATACGTGATGAGAATCGTATTGATATAATGCCACCAGATGTTAAAGCGACTGTTAGTTATAGGGAGAGATACAGATGAGAACACCAAGCGGGATTTTGCATGTTGTGGATTTCAAAACAGATCAAATCGTTGCAGTTATTCAGCCAAATGACTATTGGGATGATAATAGGCGTTGGGAACTAAAAAACAATGTTGATATGCTGGATTTCACTGTTTTTGATGGAACTACTCATTCAGCTACACTACAACAACAAAACCTTGTTTTAAAAGAAGTTCGCGATGGAAGAGTTGTACCATATGTCATTACAGAAACAGAGAAGAATTCAGACAAACGATCCATTACCACATATGCTTCAGGAGCTTGGGTTCAAATTGCTAAATCAGGCATTATAAAACCACAAAGGATAGAAGGGAAAACAGTAAACGAATTTATTGATATGGCTCTTGTAGGCATGAAATGGAAACGTGGAAAAACAGATTATGCAGGTTTTCACACTATGACCATTGATGAATTTATGGATCCGTTAACTTTTTTAAAGAAAATAGCTTCTTTATTCAAATTAGAAATTCAATATCGCGTTGAGGTTCAAGGGTCACAAATAGTTGGATGGTATGTTGATATGATTCAAAGGCGTGGTCGAGACACGGGGAAAGAAATAGAACTGGGGAAAGATTTAATAGGTGTTACACGTATTGAACATTCAAGAGACATTTGTACAGCACTAGTTGGCTTTGTGAAAGGTGAAGGCGATAATGTAATTACTATTGAAAGTATCAATAGGGGATTTCCCTATATTGTTGATAAGGATGCATTTCAACGATGGAATGAACGTGGTAAACATAAATTTGGTTTTTATACACCAGAAACAGAAGAATTAGACATGACTCCAAAACGTTTAATGACTTTAATGGAAATAGAATTAAAAAAACGTGTCAATTCTTCCGTTTCTTATGAAGTAGAAGCACAATCGATTGGACGTATTTTCGGACTAGCTCATGAACTAATTAATGAGGGCGATACGATCCGAATCAAAGATACAGGATTCACACCTAAGTTATACCTTGAAGCACGTGTAATTGCTGGTGATGAATCTTTTACGGACCCTACACAAGATAAATATGTGTTTGGAGATTATCGCGAAATTACTGATTCAAACGAAGAACTACGGAAAATTTACAATCGAATCTTAGGATCATTAGGCAATAAACAAGAGCTGATAGATCAGTTAGATAAATTAGTGAAAGATGCAAATGAAACAGCTAGTAATGCTAAGAAAGAATCCGAAGCAGCGAAAACATTGGCTGAAAAAGTGCAAGAGAATCTTAAAAATAACACGGTAGACATCATTGAAGCTAAGAATCCACCGACAACAGGACTGAAACCTTATAAAACACTTTGGCGTGATATTAGCAATGGGAAGCCTGGTATTTTGAAAATATGGACAGACGCAGCTTGGGAATCGGTTGTACCAGATGTTGAATCCGTTAAGAAAGAAACACTTGAGCAGGTTAATAAAGATATTGAATCAACAAAAACAGAATTAAATCAAAAGGTTCAAGAGACACAAAATCAGGCGACGGGACAATTCAACGAAATAAAGGAAAGTTTACAAGGTGTCAACCGTACAATTTCTAATATTGAAAATAAACAAGGTGAAATTGATAAGAAAGTAACTAAGTTTGAACAGGATTCTAATGGATTTAAAACTTCTATTGAATCATTAACGAAAAAAGATACTGAAATTAGTAATAAATTAAATACTGTCGAATCAAATGCGGAAGGTACAAAAAGGGCTATTTCTGATGTGCAACAAACAACAAGTGAACTAAAGAAAACAACTACTGAAATAGAAGAAAAAGCTGGGAAAATCAGTGAGAAGTTAACGAATGTAGAAACAAAGGTTAATAGTGATAAAACTGGTGGACGTAACCTTTTATTAAAATCAAATGTTAAATATGAAAAAACAGACTATCTAATCAATCAATATTCTCTAACTGAAAATTTCTTTGCGGGTGAGGAATATACCTTTGTAATTAAAGGAAGTGTCCCACAAGGGCAGAAATTTGGAATTTGGCAGAATGGTGGGTCTAGCAATGTTGGATATGCAACAAGTGTTTACGCTAATGGAATAACTTATCTAACCTTTAAAGCTGTTGTGGCTACAAGTGGAAATGAACGAAAGTTAAGCTTATATAACTATCCGAGTAGTACTACGAAATCTATTGTGGAATGGGTTGCCTTGTATAAAGGGAATAAGCCGCAGGATTGGACGGCACCGCCTGAAGAGCAGGTAACAACAGATGAATTTACCAAGAAAACAACTGAGATTGAAAAAAGTGTGGATGTCGTAAAAAACACTGTAACCAGTGTTCAAAATAGCCAGGCTGGATTCGAAAAGCGTATGACTACAGTAGAGCAAACAGCAACGGGGTTATCTTCCACAGTGAGCAATTTAAATAACGTAGTATCAGATCAAGGAAAAAAGCTTACTGAAGCAAATTCAAAACTCGAACAACAGGCAACAGCAATTGGAGCGAAAGTTGAGCTTAAACAAGTAGAGAATTATGTTGCTGGATTTAAGATACCTGAGTTGAAGCAAACCGTTGATAAAAATAAACAAGATTTGTTGGGCGAATTAGCTAACAAACTTGCAACTGAGCAATTTAATCAAAAAATGACTTTGATTGATAACCGCTTTACTATCAATGAACAGGGAATCAATGCTTCAGCCAAAAAGACAGAGGTATATACAAAAGATCAAGCAAATGGGCAATTTGCCACATCATCTTACGTAAGAGATATGGAAACCCGTCTCCAGTTAACTGAAAAGGGCGTTAGTATATCTGTAAAAGAAAATGATGTAATCGCAGCTTTCAATATGAGTAAAGAAAACATTACTTTGAATGCAAACAGAATTAACTTAGTAGGTTTTATTACAGCAAATCATATCAAAGGAAAAGTTTTAGAAGGGGTAACACTTAAAACGAGTGGAAATAGATTTGTTGAAATAAATAAACAAGACATGAAGATTTTCGATTTAGATAAGCCACGTGGTTATATAGGATTTATGGAGACAAATGATGGGAGTATTCAACCTTCATTAGTCCTTGGTTCTGATAATAGAAAATACGCTGGTACAGGATCATTTTATATTTATCAAGTCATGCCGCGAATTAATGGAGTCGATCAACCTTCTAAAGCGTATGCAAAATTTGGGGTTTCTAAAGGAGAAAATGCAGAAGGAACTAATATTTGGTCAAATTATATTCAAATGCAGAATGACGGTGGACATCTAAGCGTATATTCAGATGGACAATTTCGTTTTCAAAACTTGAATGATATTATTTTTGAATCTGAAGGATGGGCTCCAGGATATGGTTACTTCTCTGTAACTACAACTGAACCGCATATTTTTAACAATAACAAGGGACAGTTTACTTTCAAAAGAAAAGGCAGTGACTATAAAATACATTTCATAAACGGCGCCACCGATCATGATTTAATCATGGGTAATGCAATGATAAGATCAAGTTTTGTACAAGGTTATAACAACGGACTACAGATTAAAGGTATGATGGGTCAAGGATGGAAAGATATAGAATTAAGAACGCTACGAGCGAATGAAGATATTAGTGCTGTTGGGCAAATGTGGGCAAAAGCATTTAATCCTACGTCAGCTAGAAATATGAAAGAAAATATAAAAGATATTCCTTTCTCAGCTCTTGATAAAATCATGAGTTTAGCTATCAAACAGTACAACTTCAAGGACGATATGTATGATCTGTATCAAATGCGTGTGAACAAACCAGAGGAACAAACAGAACCATATACAACAAAAGAAATTGAAACGTATTTCGGTATGATTGCAGATGATACGGAAGATATATTTACAGATAAAGAGAAACGTGCCATTAATTTATATAATACTGTTTCAATCTTTATTGCAGCTTTCCAACAGCAGTATCATGAATTTAACGAAAAATTAACTACTGTTAAAAGTGAGAATAAACAACTAAAAGAACAGGTTACGACCCTAGCGATGGATGTGTCTACATTAACAGATTTAGTTCGGAAATTAATAGGTGAAAAACCAGAGCAGCCATAAGCTGTTTTTTACTTTGCACAAAGTACGGCTTTTGTATGGAAATTCCTACGATGTATTCACCATGAATAAGGTTGTCTCATATCATATAAAGATTGCTTTATTAAGATGATAAAAGGATGTGAATGTATTGGAAGATGTATATGTAAAAATCGATAGTTTAAAAGCAGAACAAAAAGAAATTATGCGTGATATTCGTAATTTAGAAACTCGCACAACAATTAATGAGAAAGACATCGCTACAATTAATAAGCAATTAGAAAAGATTAGTATGAATACAACTTGGATTTTACGAATTATTATTAGCGCAATCACAATGTCGGTTTTGGGTTTAATATTAAAAGGGATGATTTAATATTTTAAAATAAAAGTACTTATTGAGAGAGGGACAAGCGTCTCTCTTTTTTATTATACATAAGGAGATGGAAAGATGGATCGTATTGATATATTAATGAAAGCATTTATAGCTACATTCGGTGGCTTCTGTGGCTATTTCTTGGGGGGATGGGATGCAACATTGAAAATCTTAGTGACGATGGCAGTTATTGATTATTTAACTGGCATGATTGCAGCAGGATATAACGGAGAATTAAAAAGTAAAGTTGGTTTCAAAGGCATCGCCAAAAAGGTGGTGCTTTTTCTTTTAGTTGGAGCGGCAGCTCAATTAGATGTAGCGTTAGGAAGTAACAGTGCTATTCGTGAAGCAACAATTTTCTTCTTCATGGGTAATGAATTACTTTCTCTTTTAGAAAACGCTGGACGAATGGGTATTCCACTTCCACAAGTGTTAATAAATGCAGTTGAGATTTTAGAAGGTAAACAAAAACAAGAAAATAGAAAAGGAGATGTTAAGTAATGGGACATATTATTGATATTTCAAAATGGAATGGTGACATTAACTGGCCTATAGCAAAGCAATACATTGATTTTATTATCGCTCGTGTACAAGATGGTTCAAATTATGTAGATCCATTGTATAAAGATTATGTACAAGCTATGAAGCAGCATGATATTTCTTTTGGTAATTATGCATTCTGTCGTTTCGTTTCTGAAAATGATGCGTGTGTAGAGGCCCGTGATTTCTGGAACCGTGGTGATAAGAGTGCAACAGTCTGGGTGGCTGATGTAGAAGTGAAAACAATGGATGATATGCGAGCAGGTACACAGGCTTTTATCGATGAATTACGTCGATTAGGTGCTAAGAAAGTCGGTTTATATGTTGGTCATCATATGTATGCACCTTTTGGTATGGAAAATGTGAAATCTGATTTCGTATGGATACCTCGATATGGCGGGAATAGACCAGCTTATCCATGTGATATCTGGCAATACACAGAGACAGGAAATGTACCAGGTATAGGAAAGTGTGATATGAACAAACTAATTGGTAGTAAATCATTATCTTGGTTCACAGGAGAGAAAGAATCAGAACAAGCTATTACCAATGTTGGCTATCAATATGTTAAATCCGGTGGATTTGGAGTCTCATTGGTTCCAGAAGTGTTAAATGCTATGACTGAGCGTGGAACTAAAGGGAAAGTTATTTCTGACCCATCAACTGGTATAGCGTACGTACAAACCGAAGTGTTACCAAATGGTGAGCTCGATAAAATTACAGCTTGGATGGACAATCGACCTGAAGGTAAATGGTGGTACGAATATATTAAAGTTAAATAAAAGAATAGTTAGATTAATAAAAATAAGAGCCGTCCTATTTGGGCGGCCTTTTTTATTTCTATGTAATTAAAATTTACTTTTAGATAATGCTTTGAGTATTGGATTAACAATCCTACTGATTAAGCGAAATCCTCTAAATATCGACTGGACAACCTTTAGCGTATCATTCCCTTGAATTAAGTGAATCATACCAATTTTAGAAGAGAATTGTAAGATTATTTTTCTAATTGTATCTAAAAGAGTGGATTGTTTATTTTATATTCAATAATTCATCAAATTTAAATTCTATATTTAATTCAAAGGTATCTGTATTGTACAAAGTTTATATGATGTGGGATTGGGATTCAAAGTTAATTACTGTGAAGTAAAGAGAAATTCACTTTTATAAGGAGGAATATTCTTGTTTGTTATTCTAATTTATCTGATTTAATAAATAGAAAATTATCGTAATTTGGTGAGGAAAGTATCAAGATTTTTCATAGAAAAATTCTCTAAAACTATTATCTGAATTTTCAGAATAAATAGGGGGACGTTTGTTTTTATATCAATAGTGAGCAAGTCTAAGCAAATTGTAATCAAAAACATAGTCTATCTTATAAAGCAGTGAGGCAGTTCTAAAATAAGATGAGATTTACTTTACTAGTTTTCATTTCTTATAGTAAGTAGGTTTGATTCAAAAAGACTTCTTCACTACTTTATAAATTTCAAAGGAAAGGTTGATGAAAATGGCAGAACGTCATGAAGATGAAATCCGTACTTTGTTACGCGCGTTTCAATTAGTAGGAGCACGAGTTGTATTATTTTTACCTTCATTCCACGTAGAAGGTTTTATTACTCGAATCGGAGAAACTTTTGTTACGCTTCGTCGTGGTAATGGAGAAGGCGTAGAAGTAGAGAGTAATGATAATGGAAATGCACTTGAAAATCCTAACCAAATTAGTGTCAAAATTAGTAGTATTTTATCAGTTAGTGATGATCGAGGAGCGTAATTAGCAAGTTTAAAAATGCACTAGGTATTTGTAATCCTAGTGCATTTTTTTAATATTATATAAAATTTAAATAAACGATTTACCAAATAAGGAATTTAAAATTAATTACATATAAGACTGGTGATAGTGCAATTACCTAAAATATAAGTAATATCAAGATTTTAGGTAATTGCACTATCACTTTTATACAAGTCATGTTTACAATATAATACAAACTTTTATAGGAGGGGATTATATGTGTAAGTTCTGTTCAAATCAAAAAAATACTAAATTTAAATTATTTGATATAAAACCTATCCCGTTTTTTATTCCACCGAAATCTTTTGCAAATTCATCGGAGCTTCAGGAATCGCCTGATACTTCAACAAAACCAATAAGGTCTCAAGAATCGCCTGGTACTTCTGCAAAACCAATAAGGTCTCAAGGATCACCTGATACTTCAACAAAACCAATAAGACCTCAAGAATTTACTGATGCTTCTGTAAAACCAATAAGACCTCAAGAATTTACTGATGCTTCTGTAAAGCCAATAAGACCTCAAGAATTTACTGATGCTTCTGTAAAACCAATAAGACCTCAAGAATTTACTGATGCTTCTGTAAAACCAATAAGACCTCAAGAATCCACTGGTGCTTCTGCAAAACCATTAAAAAAACAAAAATCCTCTCGTGTCTTATTAAAATTAAGTGATACTTTTAATAAGACACCAACCTCTAAAAAATTCATACTATCGCAAGATAATTCACAATTATTATATAGTCAAGAAGAATCTCATTACCAAATAGATACATCTAATAATATTGAAATAAAAACAAATGAAATTAAAAAATTACTATGTGATTATCAATCAACCAATTTATACATTATATTATTTTTAGAAGATATTCATATCAAAGGTTTTATACTGCAAATTAGCAAAGATCTAGTTACTATTATTGGACCAAATATAAAAGTAGAAAGCAATTCAACAGATAATCTTATAGGACTACCAAACAAAATTAACGTAAAACTTGAAATGATTCAAGGGATTGGTGATGTAGGAGCTTCTCTCTCTAGCTAAGATAAATTTGTATATCAATATGGATAATATTTATGCATTCATATTGATATGCAGTTATTACTGTAATGTGAAACCAATATTTCTTTTTGAATTTGCATTGAATCTATTAGTTCTTGCTCAAGTTGTTCTTGTGTATCATCTGTAACTAGTGATTTTGGAACTTTATTTAATTAGTTAAGAATCTCGTTATTTCCAATGAACTATTCCGGAATTGAAACGAATGATCTCCACTTTACTATACCTCTCCAATGTAATTACATGAAATAAGGGTATATCCTCAGAACGTAAGTACTTCAATGGGAAAATAATCAGTATATAAGAAGGTGTGTGTATTATTTAAATAAAAAAGTGCTAACAAGTTTGCAAACGAACTTGCTAACACTTATACAGAATAGACATAAATTATCGCTGATATGTCTTCTTTGAAAATAGCTTTAATCAGTTAAATCACACTTATATGAAATGCTCATAAAAACCGTCTTAATATCAAGAATATAATCATCCAGATATTCCTTTACTTTTAAGACGGAAACGAGGCATGATATTGATTTCTACCTCAGAGTTTGCGTCAAATAATAAAAAAATACGGTTTGTAAAACTAAAAATACAACAAGCTACAACCGGTATGAAATGGATTAAAATATTTAGAAATTTAAAAGATGATTTTCAAATAGGGGGAGAGGTGGATTTAGACCATATTCTCCAATATCCGAAAGATTATATTGTAGGGGAAAATAAAAGGGTGTTATTTCCATACAATGAGAGAATTTATAAAGTTCAAGGTACTAAAATAGAACCGGGTATAAAAGTAAAGGAAAGAGAGTATTTATTTAAAGAATTTCAGCGTAAATTCTCTTATTTCACAATACTTCCAGAATGTAAAAAGATAGCAACAAATAACAAAAATGAATTATTTCCTTTATTTGCACCAAAAGGATTAGAGACATTAACATTAGAAGTTTGGTCTGAAAATATAGTGCTGGAAATAGAACAAGCATTACTTGAGAGTCAAATTGTTTTGACTAAAGTTGGTGAAAATTCTTATGTATTGAATACAGATTTTCCAGTGTTATTAAAGATTGTGAGATACAATATTGAAAAGGTGTTACAAAATCCATATAAAATGCAATATTGCCAAAAATATAAAACAAATCTTGTAGATGATGTTACGAAAGCTGTCTATGCTACCGCGGGCGAGCGCAGTGATGCGACATTAGCATTAATCGCATTGAAAAATTGTGATGGACGAGAAAAAATTGATCCAAAACAAATCATTAGAGAGGGATTTGCACGAGCAAACCGTATTTCAACATTTATTAATTTATTTATAGGCCAAAGTGTATCGCGTAAAACAATTGTAAATAGTGTTTTTAGTTTATTAGAGCAAAAAGGATTTTTGAAGCGTAGTTGGAATAAGATAAATTTACCTTGTATATATGTTAATTTATCAATTGAACGAATATCGAAATTTGATTTCTTACCTATTCTTTCAAAAATAAAAGGAAAAGAAATTTTATATAAATTATATGGGAATACAGAATGGCAAACGATTGATTGCGTATTATTAAATATAAATAAACATAATGCATTTTTACCACAACCATCAAAGAGAAATGATATGGGAGCTCTTTTTAAACAATATGTTTCCGAAACATTAATGGAAATTGTAAAATATGCAAAAGAACAAAATGAACAAGTTTACTTCATTGTAGATGCAAATTTGAGAAGGTATTGGATAAAAAAGTTACAAAATAAAGAAATTAATACAGATATTTTACCTGATATTGTTCCAGAGGTGTTAAAGGTTCCAAATTTAAATATTATTAGAATAAATACAGGTTTTGATGTACCAAGTTACGGTGTAATAGAATGTGATGATGCTCTAGATAGCATTGGCTTATATGCAGATCAAAAAGGGATGTATTATAGCACTGGTGAATATTCACTTAATTGTAGTGGGATTTTTCAGCGATATATACTTGAAATTCTACCATTAGGTGTAAAACCTGTAGAAAGGGATTATATCGCTAAAATGATACATTACATGTGCTGTAATTCTAGTATGCTTTCGAAAAAGAATGTACACATGACATATTCCATGCATATGGAAAAGGTAATAAAGAGTTATATTACTGACATAGATGCAAGAGAGTTTAAAGAATTTGATGATGAATTGGATGTAGATGTAGTAAAAGTAGAAAAGAAAGATTCAATTATTCTACTTTAAATACTAGTAAACAAATCCTGCTCGTTATATCGATCAGGATTTGTCATTTTTTCATGTAAATAAGGATATCCTTTGTCAAGTATCTTTTCGTTTACATATTTACTTTATGTGCAGACAGGATTAATATGTTTTTTAGAAATACAAAAACTATTTCATATGGAAAAACGATTTTTATTAATTGAAAAAATTTGAAAGGAATGGGGAATTGTGAAGAAATTAGATGTGCTCTTAATGCTACTGAGCGGCCTCTTTCCAATTGCAGGACTTACAAAGCAAATCCCTCTAGAACAATCTATATATATTGGAGGGCTTTTATTTTTTACTAGTTTCGGTAGTTATTTTGCTAAAAAGATGTATTCACGTATATGCAGTTGGATAGCGTATGCGCCATTTATAACATTACTGTTAGTTATTTGGCATCAAGATATTTCAACAAGCTCAATCATAGCAAATGCGAAAATTGCTGCATGTGTCGCGTTAATTCCATGTTTATTCCGTTTTCGTACATATGGACTTACTTTGGGCTTATTCTCATTATGGGCCGCTTTACTATGGGATATAAAAGAAGTACAGTCGTTAGTCATACTTGAACGCATAACGAGTTTAATGACAAGCTATTATGTATATATATTACTATTAATTGGAGGACTTGTAATAGGAGGATTACTTGCGATGTTCATTCACCGCAAAGAGAAAGATAATAATAAAGAAAATATAAATCTACTTGGACCAAAAAAGAAACGCAAAAAATTATCATTTAAGATTCGTCTTCCAAGATTACCGAAATTAAAGATGAAACTATTTAAGTTTGGTGGGAAAGAATCTAAAAGTAAAATGCCAGAAAAAATCCATGAATATAAGTACGAAGAACCAGTTGCAACATATGAAATGACAGAGAAAATAGATCCATACAAAGAAAATGCAGTTCAAGGTCAAACAAGGATGGAACGCCGAAGAAATAGGTATAATGCATAATGAAGTTTAATAACCCCGTAATGACTTATCTTAATATTGATAAATCATTACGGTTTTTTTATGTAATGAAATGAAGGTTGCTATTGCGGAGGGGAATAGCATATTTTATAGATAGGAACTAAAATAAGGGGAGGATAAAATGCTTATCATTACATATATATCTGCTTGCATATTATTCTTAGTTAGCTTTTTACATGTATATTGGGCTTTCGGAGGTAATTGGGGGACAAATAGTGTTATTCCAACTAAATCAGGGGAAAAGGCGTTTACACCTCGCGCCCGAATGACATTGTTCATTGCATTATTATTAAGTATGGCAGCAATAATTTTGTTGCAACAAGCAAATATTGTTCATTTTGCAGTTCCTAATGTTATTATTCAAGTCGGTTCCTGGATTTGTATGATTGTCTTTTCTATTAGAGTGATTGGTGAGTTTAACTATTTTGGTATCTTTAAACGACAAAAAGATACGCACTTTGCAAGAATGGATACCGGTTTATATATTCCACTTTGTGCATTTTTATCTTTATCTTTCTTATTAGCAATAATTTTGTGAGTGAATAATAGTAGTTTCTTTTCTCAACATATATGTAAACGTGAGAAATCTAAGAGTAAATAAAAAGGATGTAAGCGCCTTCTTGTCGAAATGTAAATTATTATGAAAGGCGGTGACACTATGAAGTATGTAAAAGTTAGTATGAATGGTGGAAGTGAACATAAATTCTCAATGACTTTAGATCGGTTTAAAGAACTTATTACTACAGAGAATGGGATATTAGAAAATAAATTAGTATGTATTGAAAATGTAATGATTAATCCTACTAATATATCTTCTGTAGTTGAAAAAATTGGTGTACCGGCTAAGTTTATGGAAGCTTAAAATGTTAGATAAAAAACATCCATTAGGGATGTTTTTTAATTTATAAATATGATAATCGTACAGTAAATATTTGAGTAGATTTTATAGCAATGACTATGCATATATTAAGTACCTGAACATGGTTCTTAATACATGCACGAAATAATAAGTACAAGCATATAGTATTAAGTAGGACAAAATCTTCGTGTCCTACTTAATACTCAGAAAAAACCTCTAATCACATAAGAGCATCCAATTGCAGGGTGCTCTTATTTTTTATGAAAATCTACTACGAGTCTTATTTTATAGTAGGATGCAATAATAAAGGGCTATTTTGAAATAGTGTTCTTTAGCCTTTAATGTTAAATTTATCTTTAACGTTAATAAATATTAAAAATAATATGATAGCAGAAATTAAGTTAGATAAGTAGAAATTTTGATGAAACAGTAGTTCGAAGATGACATAGAAAGTAATGAATAAGGCAATAGCAGGTAGTATGCAAATAAATATAAATCTCCAATTTTTTAAGTAATGTTTATAATTAGTAAGTACTTTCTCCATAAATATAGCTCCTATATTTTTGTTTTTATATAATTATACATTTAGATACAAAGATTTTCAAAGTAAAATATTTAGCAATTCAAAAATATAAGGAGAGCTTTTGTTGAAAATCCAGATTGCTGTAGCAATCTGGATTTGACTTTAAAGAACTATACTAAAATGATACACTATAATCTACGTTATTTTTGAAATGAATAGAGGGATTTGTGTGATAGATAAAATTAAAAATGCTGTAGAGGATATGTACGAAGATGAGGCTAAAGATTTACTTCAAAGTATTCTCATACAGTTAAACTTATTAGAAGAAAACTACAGTGAAGATACAATTAAAAATTTGATGGATATTCCGAAACAATTAACGAGTAATCCTACTTATAAAAGGAATGTAAAAGAAAGTACGCACGTACATATTGCTTTTGATGATTCAACGGCTGGTTGCTTAAAATATATGTTAAGTCAAGAAGAATTATTTGAAGAGAGTGTTGTTGCTTTTTCGGAATTCTTTTCAATTGGACCGATATATAGGTTGCATACGAATGAGGGGCAACTAGCAAGACAGAAGTGGTTAATAAATAACTTAACTGCTTATGATAGTTATTTTGAAGAAGAATATTTATCAAGATTTATAGCAACTATAGAAGAACTACATACTATTCCTGTTGAAACGCCTATTACAATTTGGAAGGCTGATAATGCACATGAACATGTAGGCCTAAGTTTTGTAATGGCACAATTAAAGGATAAGAAAAATATTCGAGTTATTAATACGTCTGAAGCAAGTAGAGAAATATTAAAACAAGAGTATGATATTCGTGGAACGGGAGAATTACCACCTGAAAGTTTAGCTCTATTCCAAAAAAGTTTTATAAAGCTACCTTATTTAACTGAAGAGAAGCGCATGAAGTTTGAAAATGAGTGGGATAGATTATCGGAAAGCATAGAATGTTTAAGAGTTTGGAAAGAAAATGAAGTGCATTCTGTACAGGAAGATTATTTTGATCAATTTATAATTGAATGCGCGAAAAGTGTGGGTGCTGATCGAGAGTTCCTTAAAGCTCCTAGAGTAATTGGTGAAGCACTTGGTCTTGTTGAACAGTTAGTTGGAGATACTTTCTTAGAATATCGCTTGAAACAATTAATTAAACAAGAAGTATTTGAATTTGAAGGTTCGTTAGATGAAATGCGTTTTTATAGTGTGAAGTTAAGGAAATAATAAACACATTCTATTTTTGAAAGGCTCGTATTTTTAATAATACGAGCTTTTTAAGTTGAATTTGGGCTATACATAAGCTTCCCAGAGAGGGCATATCACATATGAATGGTAAAGGTAATGAATGAAAAGAAGGTGATTTGTTAATATGTATAACCAACAAAATTATCGATATGATCAAGCGATGTATTATAATCCACATGACTACGGGTATGAACCTACAAATGAAGTGAGAGATATTGAACAAGAAGATTACAGACCAGATGATGCAGAAGATGCTCCAACGTCACCACCTCCGTCACAAGCGCCGTCGTTACCGTCTACATTTGCTTCTCCAGCACAACCAGGTAATATGAAATCATGGATGTGTAACTGTCTAGGAAGATGGGGCTATTTACGCTTACATCGTCCTGGTCCTTTCGGAAGAGATTTATGGTTCTTCCCGACTGAAGTGAGAAGAAATGGAGTGTCAGGTTACACGTGGCAAGGTGGTCGTCGTCGTAAAGTAAGTTATCGCTATCAACAAATTAGTAATTTTATGTGCTTCGCATAAAGAGAAGTGGGAGAGTGAAACGATTTTACTCTCTCACTTTTTTATTTTTCAATATACGAAGTAAGATTTTGATTAAAAATTTACAATTTTCACGTTTTTATTAGAGTATAATGCATATGTTGGGTTGATTTTCAAAAACAAATGAGAGTGAGGGAATACAATGTCAATGAAAAACAAAGTTGGGTTAAGCATAGAGGATGGCATTAATTTAGCTTCAGCTCAGTTTAAAGAAGATGCGTATGAAATTTATAAAGAATCGCGAAAAAAACAACCTATATTATTTGTAAACCAAGTTGAAATCGGTAAAGAATGGCTCATTACTAGATATGAAGATGCTCTGCCACTTTTAAAAGATAATCGTTTAAAAAAAGATTGGACAAATGTGTTTTCTCAAGATATAAAGAACATGTATCTTTCCGTTGATAATAGTGACCACTTAACAACGCATATGCTAAATTCAGATCCACCTAACCACAGTCGTTTACGATCTTTAGTTCAAAAAGCTTTTACACCGAAGATGATTGCACAATTAGACAAAAGAATTGAGAGAATAGCAGATGATTTGATAAGTGATATAGAGCGAAAAGGTACATTAAATCTTGTGGATGATTATTCATTTCCATTACCGATTATTGTAATAAGTGAGATGCTCGGTATTCCAAAAGAAGATCAAGCGAAATTTAGAATTTGGTCTCATGCTGTTATTGCATCACCAGAAACACCTGAAGAAATAAAAGAGACCGAAAAACAACTATCTGAGTTTATTACATATCTTCAATATTTAGTTGATATTAAACGAAAAGAGCCAAAAGAAGACTTAGTGAGTGCTTTAATACTTGCAGAGAGTGAAGGGCATAAACTTAGCGCTCGGGAACTATATTCAATGATAATGCTATTAATTGTAGCAGGACACGAGACGACAGTGAATTTAATTACAAATACGGTATTAGCACTTCTTGAAAATCCAAATCAATTACAGTTATTAAAAGATAATCCAAAACTAATTGATTCGGCTATTGAGGAAGGATTGCGTTATTATTCTCCAGTTGAGGTTACAACTGCAAGATGGGCAGCGGAACCTTTTCAAATTCACGACCGAACAATCGAAAAAGGAGATATGGTTGTCATTGCCTTAGCTTCTGCAAATCGTGATGAAACTGTATTTGAAAACCCAGAAGTATTCGATATTACTCGGGAAAATAATCGTCATATTGCCTTTGGTCATGGTAGCCATTTCTGTTTAGGCGCTCCACTTGCGAGGTTAGAAGCAAAGATTGCTATTACTACTTTGTTTAATCGAATGCCTGAACTACAAATAAAAGGGAATCGTGAAGAAATTAAATGGCAAGGTAACTATTTAATGCGTTCTTTAGAGGAATTGCCTTTAACTTTCTAGAATAGTTAAAAGGAGACATGCATACATCGAAAATGATTTACATAGAGTATGTATGTGTTATTTAAATTCGAAACGGAAGGGTGAAAACATCCCAATGATCAACTAATTCTATTTGTAAGAGATCTTCGTTAAAAAACGAAATATTCTTCTGAATAGGGTTAGTCTGTACATTTATAGAAAAGGGATGTATTTCGCTCTGCGAATATATAGTCTTTTTATATGATTTGTGCTGCCTCCTGTTCAGAACATGAAATAGGAGGCTTTTTTATGTCGACAAATGTAGTAACGAAACAAAACAATGGGGTATCACAAGTATTAAAAAATCGGTTTGTTCAAGGGATTTTAGCATCAGCATTATTTTTACAAATAGGAATATGGGTTCGAAACTTTGCGGTATTACTATATGTAATGGAAATGACAAAAGGTGATGCTTTTGCTATTTCGATGATTTCAGTTGCTGAATTCGCTCCAATTTTTATTTTTTCATTTATTGGCGGTACTTTTGCTGATAGGTGGAAGCCAAAGAAGACAATGATATGGTGTGAAACGTTAAGTTCCATTTCAGTATTCGCTGTATTAATTACGCTTATGTTTGGAACGTGGAAAATTGTGTTTTTTGTGACACTCATCTCTGCAATCCTTTCACAGTTTTCACAACCATCTGGAATGAAGTTGTTTAAACAACATTTATCAACGGAACAAATTCAATTAGCAATGTCTATATATCAAACGATATTTGCAATATTTATGGTATTAGGACCAATACTAGGGACATTTATCTTTCATAGTTTTGGAATTTATATTTCAATCATCATAACAGGTATTTCGTTTTTACTTGCGGCAGTTGTATTGTTATTCCTTCCGAAAGATCTTGAAAACGACGTAGAAAAGAAGGATATCACTCTGTTGCAGGAGATGAAGGATGGTATTAAGTATGTCAAAAAGAAAAAAGCATTAACTTTGCTAGGGCTTTGTTTTATGGCTGCAGGACTAGGTATAGGATTAATTCAGCCATTAGGTATATTTATTGTGACTGAGCAGTTGGGATTATCAAAAGAGAGTTTACAGTGGCTACTAACAGTAAATGGTGCGGGAATGATTGTTGGCGGAGCATTAGCAATGGTATTTGCGAAAAACGTTGCTCCGCAAAAGATGTTAATTATCGGTATGCTTGGTCAAGCAATTGGTATTGGCATTATAGGATATTCTACAAATTTATGGGTGACACTTACAGCGCAGCTTTTTAGTGGTTTAGCTCTTCCTTGTATCCAAATTGGTATTAATACGCTTATTATTCAAAATAGCGATACCGATTTTATAGGTCGTGTAAATGGTATTTTAAGTCCGCTTTTTACCGGTTCAATGGTAGTAACGATGAGTATAGCTGGCTCATTAAAAGAGATGTTTTCATTAAGTATGATGTATGAAGGGACGGCTTTACTTTTTATAATTGGATTATTGTTTATTTTACCTATATACAATTTAAAGCCAGTAATAGCGGTAGAAAGTGAAATAAGTGGTAAAGGAAGTGCTATACAAAATGAATCCTAATCCAAATGTTAAATACCCTATTGAAGGCAATCAAAACGTTCAATTTATAAAAAATATAATAACAAAACCTAATATACTTGTTGGTGACTATTCTTATTATGATGCGAAAGATGGAGAAACATTTGAAGATCGAGTATTACATCATTATGAATTTCTTGGAGATCGCCTTACTATTGGAAAGTTTTGTTGTATTGCATCTGGAGTTAACTTTATTATGAACGGAGCCAATCATCGGATGGATGGATTTTCGGCATATCCATTTAATATATTTGGAAATGGGTGGGAGAAGTATACACCTAGTTTGTCTGATTTACCTTATAAAGGTGATACAGTTATAGGAAATGACGTTTGGATTGGTATGGATACAACAATTATGCCCGGAATAAAAATAGGGGATGGTGCAATCATTGCAGCTAAATCTGTTGTGACTAGAGACGTCGCACCATATACAATTGTTGGTGGAAACCCTGCAAATAAAATAAAAGAGAGATTTTCAAATGAAATAATTCAAGAATTATTGCAAATTCAATGGTGGCATTTTGATATTGAAAAAATAACTGGAAATATTGATGCTATTGTACGCGGAGATATTGAACCATTAAGAAAGCTAAAAAGGGAATGAAAAATGGATGACAAATAGTATCATACCTCCGAATTTTGTTAATGATAATAGAACAAGGAGGTGTGATACTATGGCACAAGACGTTTTATGTGAAGTAAACAACTGTAAATTTTGGGCGAACGGTAATAAATGTAGTGCAGAGGCAATTTACGTAGTAAGTCATAAAGGTAAACATGCATCTACAACGGAAGAAACAGATTGCAAAACATTTGATCCAGAAGTGTAAATTCTTTAAGGGTAGCCAAATCGTGGTTGCCCTTTTATTAATGATAGTATTGATAATAAATATCATTTTCATTCATTAATTTTAGCTTTTTTTGTTATTTTTTCATATTTTCTTCATAAGTGATGTAATCCAACTCAATTCATGTTCAATTCGTGATTTACTAAATTCAATGACTTCAGTAATAAAGGCTGAGGTAACCTCTAGAGACTGAATAGCGGTAAGTTGACTATGGAGTACGTTTTGACGTACAGTCAAAATCTCTTTTCTAGCTTCATATTCAAGTTTTTCAAATAGCGCGATACGAACAAGAAATTCTGCATTATTTGTCGCAAGTTTTTCGGGAAACTCTCGTAACATTTCAGAAAAAATTTCTTCTCCTGTTTCTGTTATATCGTACATATTTCGGTTTGGTTTTCCAACTTGTTTATGTATTTTTTTCGTTATAGCACCCATATTTTCAAAGCGCCGAAGGGCAGGGTAAAGCATGTTGTGATTTAATTCAAAATTCTCACCTAAACGATTTTGAACATTTTTTTTGATTTCATATCCATGTTTTGGTCCGGTCGTTAATTCTGCTAGTAGTAAAATATCAACGTACATAAAAATCCCCCTTATATATTTCTCAAGTTCTTTAATGAAAAATCCCCTTTAGTATATGTTAAAATAACATATGATAGTTTATACAACTTTGAACTGCCGACCTATCACTTTTATTGTAAAAGAAAAGGGAGGAAAGAACTATGGCTTCACCTGAAAATGTTATTTTAGTTCATGAAATTTCAAAGCTGAAAACAAAAGAAGAATTATGGAATCCATATGAATGGTATCGTTTGATGAGGGATAATCACCCAGTTCATTATGATGAAGAGCAGGATGTATGGAATGTTTTTTTATATGATGATGTAAATCGTGTTTTATCAGATTATCGCTTATTTTCAAGTAGAAGGGAGCGCAGACAATTCTCAATCCCTCCTTTAGAAACTAGAATAAATATAAACTCTACAGATCCACCAGAACATCGCAATGTACGTTCCATTGTTTCTAAGGCATTTACTCCAAGAAGTTTAGAACAGTGGAAACCTCGAATACAGGCTATCGCAGATGAACTTGTACAACATATCGAAAAATGTAGTGAAGTTAATATCGTTGAACAGTTTGCTGCACCTTTACCTGTTACCGTTATTTCTGATTTATTAGGAGTCCCAACAACAGATCGTAAAAAAATTAAAGAATGGTCTGATATTTTATTTATGCCGTATAGTAAAGAAAAGTTTAATGATCTGGATGCTGAGAAAGGGATAGCATTAAATGAATTCAAAGCATACCTTCTACCGATTGTTCAGGAAAAGAGATATCATTTAACCGATGATATCATTTCTGATTTAATTCGAGCTGAATATGAAGACGAAAGATTAACCGATGAAGAAATTGTAACCTTTTCATTAGGTTTACTAGCAGCTGGGAATGAAACCACTACAAATTTAATTATTAATAGCTTTTATTGCTTTTTAGTAGATTCACCTGGAATTTATGAAGAGTTAAGAAAAGAACCTAACTTAATTTCAAAAGCGATTGAGGAAGTATTACGCTATCGCTTTCCTGTTACATTAGCCCGGAGGATTACAGAGGATACAAATATATTTGGTTCTTTAATGAAAAAGGATCAGATGATTGTTGCGTGGGTTAGTGCAGCGAATTTAGACGAGAAAAAATTTTCACAAGCCTCTCAATTTAATGTACATCGAACAGGAAATGAAAAGCATTTAACCTTTGGGAAAGGTCCTCACTTTTGCTTAGGAGCACCACTTGCACGTTTAGAGGCTGAGATTGCATTAACTACCTTTATAAATGCTTTTGAAAAAATAGAGCTATCTCCATCTTTCTGTTTAGAAAAATGTATATTGGAAAATGAACAAACATTAAAATACTTACCTATTCGATTGAAAGCTAAATAAAAATCTTAACAAGGTGCATACATTTGCATCTTGTTTTTTGTTTCTCAATTGTGAGTTTTCGGTAATCACCTTAATATGGAATTGTATAAAACGTAGAGGAGGATTCTTATGTTGACTTGTAATGGAAGTAAATCATTTCAAAAGTTTATTAAAGGTGTTACAGATCTTATGGAAAACGGTTTATTTGAAGAAGAAATAGTGTGTGGCATTGAAAAGTTACTAGAAGAACTTTTAGAAAAGAAAACATGGCTTCCGTTAGATAAACAGAAGGCCAATTTGACTCAATATGCACGACATTTATTGTATGAAGATCCGCTCAAACGTTTTGAAGTACTAGCTCTCGTATGGAAAGATGGACAATCTACACCTTTACATGATCATGACGGCACATGGGGAGTAGAAGGCGTTTTTTCAGGAAGGATTATGGTGCAGAACTTTATACAAACGAAACAACTTGAAAATTCACTTGTTTATTTAACACATACAGGAAATCTTTATTTGGGAGAAGGAGAAACAGATAAAGTAATTCCACCAGCGGATTGTCATATTCTTGAAATTAGCAAAAATGAAAGCGTTATTACGATTCATGTCTATGGAAAACGGTTAGAAAAGTTTAAAGTATATATACCAACTGAAGAAAAAAATGTGTACATGTGTGAGACAAAATACATTAGTTATAATTCATAGTTTAAAATCCAAAGCTTTTTTTAAAAAGAAAAGCTTTGGATTTTATTTTTAATTATTTCTTGACCTGAAACGCTTTTCATAAATTATAAATAAGAAGTACTTCACGAGGATTGTATGAAAACGATACCTAATAATTAATTAGAACTCGTGTATTTATAGAAAGTGGTGAAGAAATAATGAAATTAATCGCAATTGATTTAGATGGAACTCTTCTTTCGGGGAATAAAATGATAAGTAAAGAAAATGCAGAAGCAATTCGAACATGTCAAGAAGCTGGCCATGTTGTAGCAATTTGTACAGGACGTTCAATTGTTGACATTGAGCGATTATTGTTAGAAGTTGATTTAGAGTGTCCAATCATTGCGGAAAATGGTGCTCTTATATATAAAGATAAAAAAATGATGAAGAGATATCCAATTCAAAATATGCAGGCACTTGAAATTGTAGAATATCTTGAAGAGAATGGTTTATATTATCAGCTCTATACCGATAAAGGTGTGTATGTACCGGATTATGGAGTAGAGAGTGTACGTAATGAAATTGAGCATGTGAAGAATTCAAAAGAAAATTTCGACTTGAAAGAGTTAGAAACAATCGCAGCATTATATCTTGAGCATACAGCGTTTCATAGTGCGGAAAGTTGTAAACCAATTGTAGAAACAGATATACATGTGCATAAACTATTACCATTTTCTTATGAAATTGAGAAATTAAAAAAACTCAAAGAAACATTTCTTCATAATACAGATTTAGCAATTACATCTTCATATTGGCACAATTTAGAGATTAATCATCGAGATGCTCAAAAAGGGAATGGATTATATACTTTAGCAGAACATCTTAATATTCCGGTTGAAAACACTGTAGCGATAGGTGATGGGCTAAACGATGTTTCTATGATGGAAAAAGCGAACATATCAATTGCAATGGGGAATGCAGTAGAAGAAATAAAAGCAATGTGTAAATACGAAACGTTATCAAATGAAGAACATGGTGTGGCACATGCTTTATATAAATATGTAATGTAATTAAAAAAGAAAAAAGAATCCAAATGGATTCTTTTTTCTTTTTTATTAGGGGTAAGGTATTCTATGAGATTCATAGAAGCCTTATTACATTTTATTATATAGAATATATTGGAATAAATGTTTATATTTTTCATAAAAATTGTGAATATTTTATGAACTTTATACTTATTGCATGTTTATACCGCTATTAGTAACGTGTATGACTCTCAAGTGAAAATTCAGTGAATGTAAGGAGGAATTCAAGTTACTAGACAATAAGTGAGGAATCAACGAAATATATACTAATTAAAGGTATATTCAGTATATATATTCTTTTCTTATTTTAATTGAAAAATAAAATTTGTTCGAATAATTATTCTACAGCTATATACCTACACTAGCTTTCTTCGTATAATGGAGAAGTATGAATTTTAGATTTGTATTAATTTTACATATTGAGGTGAAAAAGGAATGAATTCGCGGCTAATGGAACTTATTGATGTGAGTACAATAGAAACCATGGCAGAACAATTTTATAAATTAACTAATATATCACATCAACTTCTTGATGCTGAAAAAGAATGTGTTTTTTCATTCGGAATGAATGAGATAAAAAAGAGTAAACTTCCAAAGATTGAAATCCCCATTTTCTTATACAATCAACATTTAGGATCTTTTGTTGTATGGTCCAAAAAAAGTGAAATTTTCAGTTGTCAAAAATACTTTGAAATGCTCTCAAGTTTAATTTTAGATGGCGCAATAAAAGTATTTCAAAGTAAAAGTACAACGTTGCTTTCTCGGAAAGAGGAGGAACTACATACGATTTTACAAAACATGCCTGTTATGGTCGATGCGCTTGATTATAATGGAGATTTTGTTTTGTGGAATCGAGAATGTGAAATTGTAACAGGTTATACCGCTGAAGAAATAATTGGAAATCCAAATGCACTGCAATTATTGTATCCTGATTATAATTATCGCCATCAAATACAAAAGAAATTTTTAACTTGTGGAAAAAATTTCAGAGATTGGGAAATGCACTTAACATGTAAAAATGGTGAAATCAAAACAATAATGTGGTCGAATATATCAGAACAGTTTCCTGTAACAGGATATAGTTATTGGGCTGTTGGTGTAGATATTACACATTTAAAAGCGATAGAAGAGCAGTTAAAACAACAAACATCTGAACTGGAATTAATTTTTAAAGCTTTACCAGATTTATGTTTCTTAACAGAAGATGATGGCACAATTATAGATTACAAGGCAGGATCTCCTACAAAGTTTTACGTACCCGCAGAAGCTTTTATGGGAAAAAAGTTTTACGAAGTATTACCATCTTCAGTAGCACAGCAGTTTCAGGAAGCCATTAATCAAGTGAAGGAAAAAGGAACGAATGTAATTGTAGAATATCCACTCACACTTAATGGAAGTATTGATTTCTTTGAGGCTAGGTGCTTACCATTATTACATGATAAAATTATGATTATTGTACGCGATATTACAGAGAGAAAAAAGACAGAAGAATTGCTAAATAAATCAGATACGCTTGCAGCAATTGGTCAATTAGCAGCTGGCGTGGCTCATGAAGTAAGAAATCCTTTAACTGTAATTAAAGGTTTTATACAGTTATTTCAAATTAATAAAGAAGATCAAGAAAAATATTTTGATCTTATGCTCTCTGAAATTGAAAGGATAGAAGCGATCCTGCAAGAATTTCTGGCAATTGCTAAAACAGATGAGATAAATACAGAAAAGAAAAATATTTATCAAATTTTTAAAAATGTCGTATCGTTAATGAATACAAAAGCAATTATGACAAATATTCAAGTTGAACTATTTACGGATGACAAAGATATAATTATTGAATGCTCAGAAAATCAATTGAAACAAGTATTTATTAATATTTTGCAAAATTCAATCGAAGCTATGCCAAATGGTGGGGAAATTTCAATTCACATAAAAGAAATAAATGATGATGGTGTCATCATTCATGTAATAGATGAAGGAATAGGAATACCTGAAGAAAGAATTAAGAGATTAGGTGAACCTTTTTATAGTACGAAAGAAAAAGGGACTGGTATTGGATTAATGTTAAGTTATAAAATTATTGAAAGTCATCAAGGGACAATTAGTATCATGAGCGAGGTTGGTGTCGGGACAACAGTAACTATTTACTTACCGAAAGTACTAAGTAAACAATCTCTTTCTAATTGTGACGACAAATGTATAGCAATACGCACTAGTAGTAATTCTTAAATCAATTAATACCCAATAACAAAGCGATTAGTGAAAACTAAGCTTTTTGTTATTGGGTATTTTTTATATTTAATTTAGTAAACTTTACCTTTTCTTTACCTTTGTTTTAATTTCTATTAAGTTTTAAACATTATATTAATATTTGTACAAAGCAATGTATAGAAATTGTACATTACTTTTAATATAGAAATGTGATTATTATTTGAAATATTGTAAGGAGGAGATTATGACAAGGTGAAAAAGCAAGAGAAGAAAAGTGGTAGAGTAGTACCTCTCCGGTTAAATATTTTATTCCTTTGTGTATTTTTATTATTCTCTGGCATTATTATTCAGTTAGGGAAAGTGCAAATTTTTGATGGAGAAACATATAAAAATGAATTAGAGAAGAGAGAAAATGCAACCGTGGGCCTTTCTGTACCACGTGGGAAAATATTTGATCGTGAAGGAAATCCAGTAGTTGATAATAAGTCTTTACGTACGATTACATATACAAAGGTGAAAGGTGTAAAACAAGAAGAAATATTAAAATCAGCAAGACAACTTGCAGATATTATTGAAATGCCACAAGAAGATATAGATAAGTTAACTGAGACTGATAAGAAAGACTTTTGGATGCAATTGAATCCAGAACTGGCTCAAGACTTAGTATCAAAAAAAGAAATAGATAAGTTCCGAGATAAGGATATTACCGGAAAAGAGCTAGACAAAAAAATAGAAGATTTAAAAAGAAAACGCGTTACAGATAAAAATCTTCAAGAACTAACGGCTAAAGATATAGAAGTGTTAGCTATTAAAAGTAAAATGACCTCAGGTTTTCAAATGGCACCTCAAATTATTAAAAAGGACGTTAGTGAACAGGAATATGCGGTGATTAGTGAAAATTTAGCGAACCTTCCAGGAGTAGACGCATCAGTTGATTGGGAGAGAATCTATGTAAATGATGGATTATTCCGTTCTGTCCTTGGTAACGTTTCAAATGCTGATGAAGGATTGCCACGTGAACGATTAGATTATTATTTAGTGCGTGATTATAGCCGAAATGATAGGGTCGGCAAAAGTTATATCGAACAGCAATACGAAGATGTACTTCATGGTACAAAAAAAGAAGTAAGAAGCATTGCTGATAAACAAGGAAATACTATTAGAACGGAAACGGTTTCGGAAGGAAAAAGCGGTAAAAATTTAACTTTAACAATAGATATGGAATTGCAAAAAAAAGTAGAGGAGAGCATAGAAAAAATATTAAAACAATATAAAGGATCAGAATCAATGTTAGACCGTGCTTTCGTAGTGATGATGAATCCTAAAAATGGCCAAGTATTATCAATGGCTGGGAAAAGGCTTGTAGAAAAAGACGGGAAAATGGAAGTAGAAGATTATGCTTTAGGCACGCTGACAAGTTCATATGAGCTTGGATCAACGGTTAAAGGTGCGACAGTGTTAACAGGGTTTGAAACAAATGCAATAACTCCTGGAACACATTTTTATGATGCACCTATGAAATTTAAAGGAACTAAGGAAAAGAAGTCTTGGAAAAATTTTGGTGATATAGACGATCTAAGAGCGTTACAAGTTTCTTCAAACGTTTATATGTTTAATATAGCATTAAAAATTGCTGGCGTGGATTATGTAAAAAATAGTTCACTAGATATTAAACAAGAATATTTTGATAAAATGAGGTATTATTTCAGGCAATTTGGACTAGGTGTACAAACTGGTATTGATTTACCAAATGAAACTGCAGGGCAAATTGGAAAAAAAGATAATCAGCCTGGTTTCTTATTAGATTATTCTATTGGGCAATATGATACGTATACACCACTTCAGCTTGCACAATATATTTCGACTATCGCAAATGGAGGATATCGAATGAAACCACAAATTGTTCAAGAGATTAGAGAACAAACCGTTCAAAAAGATGAGGTTGGTAAAGTAGTACAATCAATAGAACCCGTTGTTTTAAATAGAATCGATATGAAACAAGAATATATTAATCAAGTAAAAGAAGGATTTAGAAAAGTATTTCAAGAAGGAGATGGAACAGGAGTAAGAGCGTTCCAAAAAGCACCATATAAACCAGCTGGTAAAACAGGGACCGCACAAACTGTATATGGTGGAGAAAATGCAATTGGGCGAAATGCGAAAGGCGATCGTAGAGAATGTTATAACTTAACATTAGCTGGATATGCGCCATATGATGATCCAGAAGTAGCATTTTCTGTTGTAGTACCGTGGGTTGAAAATGATAAATCGGGCATTAACTCCGATATTGGAAAAGAAGTTTTAGATGCTTATTTTGATTTGAAAAATAAGCGGTTAACTGGTGAAGCGCCAAAAACAGATGCCTCTAAAGAGAATTAAAATGTACGAAACGTCTCTAGCATTCCTGTAAACTAGAGGCGTTTTTATCTGGGGATAGATTAGAAATGAGGTATATATGAAGCTGTTTATTCTAAAATATTGGAGGAACATATGTAGCTACATATTAATTATAATAGGGGTTATTTTTATTAATAAGTCCTTTTTATTTTGTATGGTAGAAGGAATTTCGATGCAACCTACTTTGAATGAAAAAGATTATATACTTGTTAATAAGGTAAATGTCTGTTTATCGTCTTTTCATCATGGAGATGTTGTCATTATAAAAAAAGAAGACGAGCCTACTTACTATGTGAAACGAATTATTGGATTATCGGGGGATAATATACAACTAAAAAAGGATGAGGTATTTATTAACGGTAAAAAGCGTGATGAGTCGTATATACATTTAGATATGTCACAAGTATCCAATCGTTTTTCAAATTTTAGAGAAATAAAAATTCCTACGCATAAATTATTTGTGTTAGGTGATAATCGTAATCATAGTAAAGATAGTAGGAATACACTTGGACTTATTGATGAGTCAAATATAATAGGTAAAGTAGAAATGGTATTTTATCCATTTGATCATATAAAATGGATAAAATAATTCTATTAACTATTCACGTTTTATAAAATCAATCATATATTAATAGCATAGGACAAGCAGAAAAGCTTGTTCTAACCTCACAGAACACTCCTTATCACGGTTAGGCATCTACATAGGTAGATGCTTTTTTTATGTTGATGACTGAAAATTATTTATCAATATAATGTAGCAAGCATATTAGGACTATTAGGGGAAGATTACTTGTACAAATAACAGTATGCTTAATTAAAACAATGAAATGTAAGGAGTGAGGAATAAGTGCTAAATATTTTAGTGGTTAATTTTCCAGCAGAGGGACATGTAAACCCTACATTAAATTTAGTAAAAGCTTTTACTAAACGAGGGGATAACGTACATTATATTACAACGGCAAACTTTAAGGATAGAATTGAAGATTTAGGAGCTACTGTACATATTCATCCGGATCTATTAAAAGAGATTTCTATTGATGCTGAAACCTCATCTGGGTTAAATGCTTTCTTTCATGTGCATGTTCAAACTTCTTTATATATATTAGAAATTACGAAACAATTATGTGAAAGTATAAATTTTGATTTCGTAATTTATGATATATTTGGCGCAGGAGAGTTAGTAAAGGAGTATTTACAAGTTCCAGGTGTAGTGTCCTCACCTATATTTTTAATTCCGCCAGAATTTTTGAAGACATTACCTTTTCATCCAAATGCAGATATGCCATTCCAACCAGAGGAAATCTCTGAAAAATTACTAAATCAGATGGAACATAAATTTGGAGTAAAACCAAAGAATAATCTTCAATTTATGAATAATAAGGGTGATGTTTGTCTCGTATACACAAGTCGCTATTTCCAACCTAATAACGAATCGTTCGGAGAAAATAACATTTTTATTGGACCGAGTATTTCAAAGCGTAAAACAAATATAAAGTTTCCACTGGAATCACTTAAAGAAAAGAAAGTTATTTATATTTCAATGGGAACACTGCTTGAAGGACTCGAACCATTCTTTAATACTTGTATTGATACTTTTTCAGATTTTGATGGGATAGTTGTAATGGCAATTGGTGATAGAAATGATATTTCTAAAATTAAGAAAGCACCAGATAATTTTATAATTGCTCCATATGTACCTCAATCAGAAATATTAAATGAAGCAGATGTTTTTATTACACATGGCGGTATGAATAGCGTACACGATGCCATTCATTATAATGTCCCATTTGTAATAATACCGCATGATAAAGACCAGCCAATGATAGCGCAAAGATTAACTGAGCTTGAAGCGGCACATAGACTATTGAAAGAACATGTTAATGTGCACACTTTAAAAGAGGCCGTAACAGATGTTCTTTCAAATGAAAAGTATAAACATGGTATAAGAAAACTTAATGATAGCTTTTTAGAATGTGGTGGTTCAAAAGAAGCAATTGCAGTTATTGAATCTCTTTTAAATAAAGTAAAACTTTAATCGGTAGGGATTTTACTACCCATAAATAGCGGGATAAATAGTCGTAACTGTATACAAGCATAGAGGTTCTCACCTTTATGCTTGTATATTCTTATCCAGCAAATTGCACAGCAGTATTTGCGTGTAAAAAAGCAGTATCAAAAACGGGAACAGTAAGATCATTTTGGGAGATAAGTAAAGGTATTTCAGTACAGCCTAATAATATACCTTTAGCGCCGTTTTGAATTAATGATTTTGTAATTTGTAATAAATTTTCTTTAGATGTTTCTGAAATGATCCCTCTACTTAATTCATCTAATATGACATGGTGGATAAAGGTTCTTTCCTCCTCATTTGGGATAATTGTCTCAATGTTATATTTCGCTAATCGTGATTTATAGAAATCTTGCTCCATCGTTTGTTTTGTTCCTAATAGTCCGATACGTTTTATACTCTGTTCTACCATTTCTTTAGCACTTACATCACCAATGTGAAGAAGCGGGATAGATATTGCTTGTTCTACTTCCTCGGCAAATAGATGTACGGTATTTGAACACATTAATAAACATTCAGCCCCAGATTTTTCAACTTTCTTTGCAACTGTAACTAGTTCATTTTTCACTTCTTCATATTGATGGTTTTGTAATAAAGTAGTTACTTCACCAAAGTCCATACTATATAAAACTAACTTTGCATTTTGATCGTATTGAGAGAGTGTAAGTGTATTAATATGTTTATAGTATAATGATGTAGATTCCCAACTTAATCCTCCAATCAAACCAATAACTTTCATAATGAATTCCTCCCGAAACGATTTTGAATTTATTATTTCATAATTCCGATAAGAATACAATGATTTAAATGATCTATTTAACAAAAAATAAAAATAGTAAGAAAAGTGTTGAAATTTACATTCTTTAGTGCCATAATACGAATTACAAATTAATACTTATCCAGAGAGGTGGAGGGAACGGCCCTAAGAAACCTCAGCAACCCCTATGCAATTTTATAGGAAGGTGCTAATTCCGCAGAGGACACGATGTGTTTTTTGAAAGATAAGAGGATTCTTGAATGTGAAAGAAAATGACCTCTTATGTAAGAGGTCATTTTTTTGTTGTATAGAAAGGGAGTGTCGATGCATAATTCATTTTTAAATTAAATATAGAGTAATAAAAGTTGACTAATATGAGAGGGGAATTGTCATGAACAAATTATCAACAAAGTTAGTAGTAGCAATCGGTATTGGAGCAGCATTATACGGGATATTAGGACTTTGGGGATTTTCTATTGCACCGAATACATTTATTAAACCAGCATTAGCTATATTAACTGTTTTTGGAGCATTATTTGGTCCAGTGGCAGGACTGTTAATCGGACTTATCGGTCATACCGTAACAGATACGATTGCTGGCTGGGGTATTTGGTGGGGCTGGGTTATTAGTTCAAGTATTATTGGTTTTTCAATGGGGCTTATTCAAAAAAGAGTTGGTTTTAGTGTGAAAAACGGGTCATTTAACAAGGGGGATATTTCTTATTTAGCAATTACTGGGCTAGTTGGTATTGTCATTGCTATTATATTTGCTGGGGCATTCGATATTATTGTGATGGGAGAACCATTTGACAAAATTGTTATACAAGTATTAGGAGCAACAATTTCCGATGTCATCGTTTTCTTAGTACTTGGATTGCCACTTACAATTGGTTTGGCGAAATCCAATAAGAAACATACACATTTAAAAATTGAAAAGTAGGGATGTTAACATGCAACCAATTATTTCGTTTGAACAATTCACCTTTCAATATGGGCATGCTGTGCAGCCTACTTTAAGTGATATTACCTTTCATATATACCCTGGGGAAAAAGTGCTAATTGCTGGACGAAGTGGCTCAGGAAAGTCGACATTAGCTCATTGTATAAATGGGCTAATCCCATTTTCTTACGAAGGGAATAGTACAGGTAACGTTTTAATTGCCGGTAAAGATCCGAGGGAAGGAAGTATTTTTGAACAAAGTAAACAGGTAGGAACAATTTTGCAAGATCAAGATGCTCAATTTATTGGTCTGACAGTAGAAGAAGATGTAGCTTTTTATTTAGAAAATGAATGTGTAAAGCAAGATGACATGAAAAAGATTGTTTCGGACTCATTAAGAAAGGTGAAGATGCATACGTTTCATAAACAAAGTCCACATGAATTATCAGGAGGTCAAAAGCAAACAGTTTCTCTAGCGGGTTTATTAACGACAAATGCGGATATATTATTGTTCGATGAACCGTTAGCTAATTTAGATCCACTAAGCGCCTTACATACGATAAAACTTATGAAAGATATACATGAACAATATAATAAAACGATTGTTATTATCGAACATAGAATAGAAGAAATTTTAAACCTGGATTTAGACAAAGTTATATTAATTGATGAAGGTAAAGTCATTGCGATAGGAACACCAAAAGAAATCTTAGCGTCAAATATATTACCACGTATCGGCTTAAGAGAGCCTATTTACATCGAAGCATTAAAGAGATTACATTTTGATAGTAATAATGACGTAATATATCCAATGGAAAACCTTCAAAAAGAAAAGGTAAGCAACGTTATAAAAGAGTGGATGGAGAAACAAGTCATATTAAAAGGGAATACTAAAAACAAGGAATTACTTAAAGTGGAGAATTTATCATTTTCATACTCTAATAAACAAAAAGTATTAGAAAATGTAAACCTTTCAATATATGAAGGAGAAATTGTGGCACTGTTAGGACATAATGGAGCAGGGAAATCAACATTAGCTCATAGTCTTATAGGCATAAACAAAATGAAAAATGGGAAAATCTTGTTAAAAGGTGAAGATATTAGTTCTTGGTCTATTCGTAAACGTGGGGAAATCATATCTTACGTGATGCAAAATCCAAATCATATGATTACACAGCCTACTGTTTTTGAAGAAGTTTCATTTACATTAACATTACATAATTTTTCTAAGGAAGAAATTAAGAATAGAGTAGAAGGAACTTTAAAAATTTGTGGTTTATATCCATTTCGTAATTGGCCAATTCAAGCACTAAGCTATGGGCAAAAAAAGAGATTAACAATCGCATCTGTATTAACAACAAATCCTAAACTTATCATATTAGATGAACCGACAGCGGGACAAGATTATTATCACTATAAACAATTTATGGCTTTTATTAAAAACCTAGCTAAAAAGAGAATTTCATTTGTTTTTATCACTCACGATATGAATCTCGCGCTAGAATATACAGACCGTGCAGTAGTTCTACATGAAGGGAAAATTATTGCGGATAATACAGTGTTTGATGTATTAGGCGATCAAGAAACGTTACAAAGAGCCAACTTAAGAGAGAGTTCTTTAACCAAGCTTGTTAAATTTAGTGGGATTGCATGTCCAGAAAAATTTATGGAGCTTTATTTAGACAGTAATAGGAGGGAGGAAGGTGCATAGTACATATTTTCATCGTATGGATGGGGTAGTGAAATTGTTTTTATTTATTTTTTGTATGACGCTTATTTTTTTGTTTTTTGATTTTCGGGTGTTGCTAATATTATTTATTATTGGGTGTATCGGGCTCAGCATTGCTAAAATTCCATTTCGTAAAATTTTAATTGTTTTTAGTGTCATATTTACATTTAGTTTATTAAACTCTGTCATGATTTTATTGATTACACCAACTCATGGATCTGAATTAACTGAATCATATACCGCGTTTTTACATGTTGGATATGCAACGATTACATATGAAACATTATTTTATGCAGCTACACTTTCATTAAAGTATTTTACGTTATTACCATTTACACTTCTTTTTATTTACACGACAGATCCAAGTGAATTTGTAAGTAACTTAAGTAAACTTGGTATTCATTATAAGATTACTTATGCAATAAATATTGCACTACGTTATATTCCTGACATCCAGTCTGAGTATAAAATTATTAAACACGCGCAAGAAGCGAGAGGAGTGGCTTTTGAAAAAGGAGAAGCAAGTTTATGGGTTCGTATGAAGAACCGTGTTTTAATTTTCTGGCCACTAATCATTCATTCTCTAGAAAGAATAGATACGGTTTCAAATGCAATGGATTTAAGAGGATTTGGAAAGAAGGATAAACGTACATGGTTTTATACAAGTAAGGCGAAACGTGAAGATTTCATCGCTTTATTTGTCGGTATTTTCATATTTATTGTTGCGGTATATTTAAAATTAAACGTATTTCAAAACTTTTGGTATCCATTTTAAAGCACTCTTTAAACGAGTGCTTTTACTTATTTTTATGTAGACATGCTCAAAAAAGGGATATACACATAATGTATAATACGAACCAGTTAAAATGATCAACTACCTATTAGTTTTCAAACCAAAAGGAGGAGAAAATATGAGTTACGGTGGTTCTTGTGGTTTTGGTGGAGGTTTCGCTTTATTAGTTGTGTTATTCATTCTATTAATAATTGTAGGATGCAGCTGCTGGGGCGGAGGATACTAATTTTTAATTAGTCTTCACAAATGTAAACTAAAAAAACATTGAAGATACTTATGTATCGAAACAAATAAAAAAGGAGCGACTATGCTCCTTTTTTATTTGTTTTAATGCGTATTCTTACTATATTTCGGGAACGTAATCGTTAAAGTCGTTCCTTTACTAACGATACTTCTGATTTTTAAACTTCCATGCATCGTCTCAATAATCTTAACAGCAACCATTGTACCTAAACCGGTTCCTTTTGTTTTTGTACTAAAATACGGTTCACCGAATCGATGTATTTGCTCCTGTGACATTCCAACTCCGCTATCTTCAATTCGTATTTCAACTTTACTATTATTGATAGATGAGGAAATATTTAAGGTACCACCATTAGGCATTGCTTCAATACTGTTTTTGATTAAGTTTAAAAAACATTGTTGAAAGTGCTGTTTATTACCAACAATGGTTGCCTCAGAAAAATCCTGTGTAATATGTATCGTATTCATATTACACAATGGCAATATCATATTAATAACTCGATTTAACTCTTGTTTTACTGAAATTTGATCTAGTTTTTCTGGAGCAGGTTTGGCAAACGTTAAGTAATCATCGATAATTTCTTGGGCACGATTTAACTCTTCAAGTATATGTTTAATATATTCGTCTCTTGATTCAGGAGTTAAATTTTGTGTTTTTAAAAGCTGTGTAAATCCTTTTACAACCGTTAAGGGATTCCTTACTTCGTGCGATATACTTGCAGCGAGTTGGCTAACAATCTCCATTTTTTCCATTTTAATTAATTTTGAGCGCATTAATACAGCATCTTTAATAACTTCATTTATATAAACAATAAATAACATTAAAGTAGTCGGTAATACCATGAAATAAATAATATACAAATTATTCACTTCAAAATCTGATAAGGTTAATACAATTAAAGTTGTAAATATTGCTAGGAAAAAGGTTAAAAACATGGAAAAAGCTACTTTAAGTTTTCTATTATATGTATTAAATTTTGAAGATGCGAGTGCTGTAACGATGAACATTATTCCGTAAACAACAACTGTCAGCATGTTAAAGCCATAAAATAAAAATCTCGTAATTAATAAAATTGTAAACAATATGATACCGACAGGGAATCCACCATAAAGCGTACCTATTATGACCGGAATTTGTCTTAAATCATGAATACAACTTTCATCCATATAGATAGGGTATCGCATACATAAAATAAGCGGGATACTAGAACAAAGGGTAATCAGTAGTATTTTATATTTCTTTAAATAGTGCCGGCTATCATATATGAAATAAAAAACAAATATACTACATAAAATGTATAGAAGATTATTTAATACGTTTTGATTAATATAAACAAAGTCCATAATATTTGCCTCGTTATTCTGAATTTACTTAACATATGTATTATACATAATAACATATGTTAAGGTGAATAAACCTTGTTAATACAAGATTAGTTTGGCTTTTTGTTATAAAATGCAAACATTCTACAAACGTTAGCTATCCAAAGATATTTTTACCAAAATTTTTTACTCCTTCTTCCTGCATGTTCGGTAAAACATGAGAATAAATCCTAAGAGTTAATGAAATGTCTGTATGACCTAATCTCTCACTGATAATTTTAGGATTAACTCCTTGTTTCAATAGTATAGTTGCGTGTGGATGTCTTAAATTACGAGTTTTAATTTTTTTCACTGCTGCATTTTTTATTTCCTTATAAAACTTTTCCCTGAAAGCATTTCTGCATAACCCCCCACCTGATTTATTACAATTAATTAAATCTAAATCTTGATAAGCAGAACTGATTGGTAATAAGAAACGTTTGCATGAGATTCTAAATAAATATAAAAATACTAAAGGAAAGTAAGGTATGAAAAAACAGGTGTTTCAAGAAAAGTGGACGGGCTAGGTCGTGTAGTAATTCCAGTAAGAGTTTATTTGGGAGGTGGCTTTTAAAACTGATGTTGTTGAGTACATGTGGTAGTAAAAGGTAGATGGACATATGAACAAAGTAGAAATTGATGTTAGTAGCAACAAACTTTTAATAGTTTAGGACGAAAATGTAACAGTAGTCAATCCACCAATGAGCGGATTTGGTGAGCAAGTCGCGGTTTAGATAAACGGTAAGGTTGATCGTGTAGATACTAAGTTTACTGAAAAGATAAAATGATTATTTTTAGAAAGATACCCAGACGGATTTAGTCGAGAAGCTAGTCAAAATCGCGTAGATGTGAAGTGAAAATCGTAAAAAAAAAGAGTCATGAGTGGAAAGGCTCATAGCTCTTTGTATAAGGGTAATGGTTTTATAGATAAATATTATTATTAAATTCTAAAAAATTTAATGTTAGTAAATTAATTGGTATGTGATTTGGGTTTTATAGAAAGAGATCAGCTAACAACAGCTAGCTGATCTGCAGGTTCTGTAAGACAAAACAGAAAAGAATATTAACAGAATATAGAGGTTTATCCTGGTTGTTTGAACGTAGTTAAAGAAAGAATATCACATACTATCAATTTTAATAAAAACTATCTGTGGCTTTCACTTCTTTATTTTATTCACAAATAGTTCCAGTAGCTATTCCGGTTGGAGCGACACCTACTGGGACATTAGTGATAACAGTATTCGTAGCAATATCAATAACGGAAACAGTATTACTAGCTTGATTTGTAACATATGCTCGAGTGCCATCAGGTATGATGGTTACTTGATCAGGGGATAAACCAACAGAAATTGTATCAATCACAGTATTTGTCGCCACATTTATTACCGATACATTATTGCTAACTTTATTTACAACGTAAATAAGGTTTCCACCCGGTGTAATATCTATGCCAACAGGTTCGGTACCTACGTTAATTGTATTAATAACTGCATTGGTAGCGGTGTTAATAACAGAAACAGTATTGCTGTTTTGATTCGTGACATACGCACGAGTACCATCTAGTGTAAACACGATTATTCTAGGACGAATGCCAACAGGGATGGTAGCAATAACTGTGTTGGTAGCAGTATTAATGACAGAAATTGTGTTGCTTAATTCGTTTGCAACATATGCAAGGGCACCATTTGGGGAAACAGTAATTCCTTGTGGAGCGATGCCAACAGGAATGGTATTAATAACTGTGTTTGTTGCCGCATTAATGACAGAAACAGTATTATTGCCATGATTTCCAACATAAACAGTTGTGTTATTTGGAGAAACAGCTACACCTATTGGGTTAGTTCCAACAGGAATGGTAGCGATAACGGCATTAGTAGCAGTATCAATAACGGAAACGGTATTAGAAAAAATATTAGTAACATAGGCACGAGCTCCATTTGGTGAAACGGTTACTTCAAGTGGTGCATTACCTACAGTAATTGTATCAACTACTATATTTGTTCCGGTGTTAATTACAGATACTGTATCATTTGTAGGGTCATCTATGAGTCCTGCATTTGTAGCATATACTAGGAAATTACATGTAGGTCCGGTTGGCCCGGTCGGTCCGGTCGGTCCAGTAGGTCCCGGTGGACAATCACAATCTCCAGTAGGTCCCGGTGGTCCTTCCGGCCCTTGGATTCCTTGCACCCCTTGAGGTCCAGTGGCTCCTGGTGGTCCTTCCGGCCCTTGAATACCTGACACCCCTTGAGGTCCAGTGGTTCCCGGTGGTCCTTCCGGCCCTTGAATACCTGGCACACCCTGAGGTCCAGTGGATCCTTCCGGCCCTTCTGGTCCTTGAATTCCTTGTACACCTTGAGGTCCAGTAGGTCCCGGTGGTCCGGGAATTCCCATTCCGGTCCCTGAACCAGTAGGTCCCGGTGGTCCCGGAGGCCCTTGAATCCCTTGTACGCCTTGAAGTCCTTGAGGTCCCGGTGGTCCTTCCGGCCCCTGAATCCCTGGTACGCCTTGAGGTCCTTCCAGTCCTTCTGGTCCTTCCGGCCCCTGAATTCCTTGCACACCTTGAGGTCCTTCCGGTCCTTCTGGTCCTTCCGGCCCCTGAATTCCTTGCACACCTTGAGAACCCTGAGCGCCTCTAGGTCCAGGAAATCCTCTAGGTCCAGTGGCTCCAGTCGGCCCCGGTGTTCCGATGTTACTTAATAGCGAACTATTTAAGATTCCTTGTAAAATTAAGTTGAATGTTTGCTGTAATAAGGGGTCTGATATATTTGAACAACTTATAAGTGAAGACAAGCTTTGGAATAGAAATTGGAATAATGCTGAGATTTGAGTGAGGGATGCGGTAGGTAAGGAATTAATTAATTGATTTATAGTTCTTATAACTAAATTTCTATTTGGTGTATTTGGTTGTACTGTTATTAATAAATCATTTAATGCCTGTAATGCTGATTGGAGTATTTGTATAGTTGTTGGATTTGGTGTTGTGAAAAAAGAAAGAATGGCTTGATTTAATTGATTTATTATTTGTAATAATTCTTGTTGTTGAGAATTCGAGAAAAAAACAGGTGTACAGCAATTACTTTGATCACAAGGGGATATAGAAATAAAACAGGGTTGCTGAAATTTATCACACGGATTTTTGGAATTTGATTTTCGATTATATCTCATAAATACCTCCTTTTAAAAATTGAATATTAAGTAATTTTTGGTAAATTATTAGCAACTGAGTTTGTAGGTATATGTTTAATGTGAAATGTTTTTTCCTTCAAAGTATATGCCAATAAAATAGAGGTGTTCATATGGGATATATAACCAATACTTGGTTGTTAGGAGGATGTTGTAATCATAGGAAAGAAAATGAAGGTTACAAAGTTTATAGGCAAGCGATTGTATTTTAAAAAAGCGTTATTGTAATAAAATTTGAAGTTTATTAAAAAGAAGGAATGAAGGAAGATGTAAAAGATTTTGAAAGATCCATAAAAAAGAACAAGTAATAAATTAAACAAAAGCTTTATTTTATTAGAGATAAATAGGTGACTCAGCAATTGTGCTAGCCGAGTCACCTAGTACTATGGAACCAAATAATGTTCTTTTTCTATATGTAGTTATGTGGAGTTCTTAGAGGCTAGCCCAATAGACAGTTAAGGGATAAATAAAATCATTTTAGAGAGTTTTACATTTTATTATGTTAATGCTACAACAGCAAGAGTTAAGCCCAATGTATTTAATGTATTAGAATATGGTCCTACATTAACAGTAAGAGTACTTGTTATACCTAAAGGTGTAGTGAAAATAGCGGGTGCTGATACAGAAGTGAATCCTGCAGTATATCCCAGAGAAGTACCAGAGCCAATGATTGGATTATTATTCAAATACATAGTGATACCTGCCGAATTACCTCCTGGTTGAATGATAACTTGCACTTCATAGATTGCCAAATAGGTTCTTCCACCTTCAAGTAAAACAGTTGTTGGTGGTGTGAATGAGATTGCCGTACCATTAGAATTTACCACGGTATCTAGTGGAATCGCAGAATTTACAGAGACTATTGATGGGGTAGTTTGAACAACATTTAAACTGTTAGCCGTGGGGGATGGACAAGTGCAAGGTTTGTGAATGTTAGGGTTATTATCATTTTGGTAATTCACAAATAATCAAGCTCCTTTGCGTAAGATAATTTTTTATCCTATATAAAACGTAGCTTTTTTGTATCTAAGTTATTTTTAAAGAGAAGTTGAATATTGTTGGTCAGTTAACTTTTAAAAGTATTTGATACTCTGGAATTTAAAAGTGCATCTGATAAATATATATGAATGTTTTTTAAGGACATTACTGTAAGTTAGGAAACATAATAAAATAGTTATTTTGTTAAATAAAAAAACATGCACAAAAATTGTGCATGTTTAAAAAAGTTATGTCTTGTCTATGTAAATATATGCTTAACTAATATATACCGTGTGTATGTTTGAACAAAATGGTTATTTATTAACAAATATAAAGAGCGCTTTTTAAGATGCTCCATGACCAAGATGTGTATCGAGAAGGATACTAAAAGATTAATAATGAGATGATCATGATTATTGTATGTACATTTCTAATGAATGTGAAATCTTTAAATGCAATCAAAAAGAGCACGCATATAAGCATGCTCTTGGACAAGAAAGGTAGATTTCTATGAGTGGATATCTCCATACAATACTATATGCTTGTCCAGTTAAAAGGTGAAAAGTTTTAATGAAATCTTTATTTTATTAATTTGTAGGTTGATACAGTTCCCCAAACGAAAAGAACCAAGTAAAAAAGTCTTTGTAGTAGACCTGCAGGTAAGGGGAAAAGAAAAACAAGTGAGATAATGATTGTTATTACTATTAAGTTTAGTAAGCAGAAATATGTCCATTTTCTAGTTTTTTTAAGATTCTTTGCAAAAATAAATAGTCCTGGAAATACAGTAAGCATACCTATCCAAACTAGAATAGAATGTCCAATTAGGTTTACATCTGCAGGAATTAATCCTGAGACTATAGTGGAAACTCCTATTATAATTATAAAAAATGTTGCTATTTTATTAATTTTTGTTTTTTCTAGATGTTGTGAAATATATAGTACTCCAATACAAAATGTTATTCCATTAAGAATAAAGAGTAAATTCATCCAAAAGTGATTAGGGGAGCATATTTCATAAGGAGCTATTTCGTAGGTGAATTCTCCACAGGTTGTTACACCTAGATCACTCATTGCATGATGCAAATAGTTATAAGATGCTGTAGAAGTGAAAATAAAGAAAGGTTCAATTAAAAAGTATAGACAAGTTGCAATCCAGCTAAATAAGCCAATTTTATTTGATATATACATTAGATACCTCCTTTGAAAAAAGTATATTTCCATTATAGGTGGTTACATCATCAAAAGTGAAAATTTTCAAGTTGAAAGTCGATAACTCTGTTCAATAATATAGGATTTTCTAAAAAAATGTGATTAGCGGAAAGACGTATAAAAAATGGATGGGGCAGAACCTAACAAAATAGTTATTTGAATTAGTTTTATTAATAAAAAGAGCACACTTGTATATGTGCTCTCAATAAGGTAGATGAATGTCTCATGAAACAGAAAAATCCAAAAAGTTGTAATCAGATTTTCATGAGTAAATTTTTAATATTGTATTCCTTATGTGAATTTATGGAGCCTGTCATTAAAGAAACGATGCGAGTTGGAGTTTTAACCCAAACGATATTTCATAATAAGCGAAAAGGAGCACACATATAAGCATGCTCTTTGATAAGAAAGGTAGATCTCTATGAGCGGAGAGACTACATACAATATCCATATGTTTGTTTCTTTTAAATGTGAAGAAAAAATCAACAAAAGGTCAATGTAAACTCAATAAAAATTCAACAAAAACGCTATTTTATTAGACTGCGAGATGGTGATAAGAGTCTTACTTTTATAGAGATATTTGTAGGTCGTGAGAGTAGTACCTTCACGACCTACAATATCCCTAATTCCTTTAATGGCGTTTCTAGTTATTTTAATAAAATTTCATGTTCTGGTTCTAAATGGATTAGTATGTGAGCACGATTAAATTGTTTCTTAATATTTTTCTCTATCCGATCACATAATTCATGGGCAGTTTCAATGTTATAGTGAGATGAAACGACAAGATGAAAATCTATGTATTCAGTTGGACCAGAACGTCTTGAACGAAAATCATGAAACTCAATATATTCATCTCTATAAGATTCTATAATTTTTATGATTTTTTGTTCCTCTACTGGTAATAAACGTGCATCAATTAATGGGGGAAAGGACTCCTTCATTAATTCGAAGGCTTCAGTCATGATATAAACAGCTAAAATAATTCCAATGATTGGGTCTAGGAAATACCATTCTGTTATACTAACTAAAAGTAAGCTGATTGCAACACCTAAAGAAGTGTATACATCAGTGAGTAAATGTAGTGCATTAGATTTCATTGCAATAGAATTTGTTTTTTCAGCAGTTCTGTTAACAATTCGTGATACTACAAAATTGATGAGTGCTCCAATCAACATAACAACTATTCCTAAAAATGGGAGATGAATGGGTTCGGGGTGTATCAATTTAAGGGTACATTCATAAATAATCCAAAAACCAGCTATAAAAATTAATAATGTTTCGATTGTTCCAGAAATATTTTCTACTTTTCCATGTCCATAGGGATGTAATTTATCCGCTGGTTTATTTGAAATTCGGACAGAAAAGAAAGCGATGATTGAAGCTAATAAATCTAAAGAGGAATGAATTGCTTCGGAAAGAATAGCTACTGAACCAGTAAAAATACCAATAACAACTTTTAAAATGACGATAAAAGTGTTACTTAATACTGACGAAAAAGCTACTTTTGATGAATTCATTGTTACATATCCCCCCTATCTTTTATTAATTATTTTTTATGTTATCAGTTCAATATACAGTGGGTCTATAGCAATCTTTTTGCAAAAGACAATAAAAATTGAAAAGGTTTCAATATGTTTCCCGTGGGCATATTTAATTGTTAACCAAAAAATTGAAATATAAGTTAATAAAATGAATTAAAGACAGGGAATAAGAGGTGCCTAGTGCTTTTGATAAGTTATCTTCGGTGCAAAACTAAAAGCAGCTAGCAAAAGCTAGCTGCTAAGCCTTCGGGTATGAAGGGAAATCAGAAACTGTATATACATTATTAACGGAATATTGGGTTTTATTCAGGAGTTAGAGGGAAATGAATAAATTTAGACTGTTCCAACTTGGTTTTGGTCTGCAACATCAGAATCAAATGTGTTTGTTGCACTAACACCGTTAAATGTATTGAGAACAAAAGCAACGTTAGATGAACCTGAACCATTATAAGCTTTTGTATTTTCTTTTGGAGAAACGTTATAAAAATCACCTAAGTTGAAAGAACCGTTACTATTTTGCACAACCATATTTCCGACAATAGATGGCATAGCTTTCACCTTCTTTCCTAGGAAGCATTTAAATTAGTATATGGTGTATGCGTCTAGTGGTTCATCTGAAACTGAGAATTTTGAAATGAAGTTTGATTGAAAATCTAATAAAATAATCCTTTTGAAATTATATAGGTACAATTCACATTTGAGCCGCTTTTTGAATGTAAGAAGGTATTAAATTAATAAAAACGCCTAAAATGGAAAAAAACTGTTTTATAAGAAGGAGTGAGAGGATTGGATAATTTAAAGAAAAAGAAACTAAAAAAAGCAATTGCTCGTCGGACAAAGGTTATACAAAAATATGAGAAAGACAGAATAGATAAAGCTTGGAGGAATCTTTTTATACAGACAAGTATAATGAAATAAATATAGTCCGGCTAGAAAACTAGAGGACACCAATTCATTAAAGCAGCAATTCAAGTTGTTTTAATGAATTGGTGTCCTTTTTATTTTGGAAGGGGAGATAGGAAAATATGAGGGCACTACAAGACTAATTACGTGAGTGGAAAAAGCAATTGAATCAAACAAGAAAGAAAAAAAGATATAGAGTTCAAGTAGTTGTGAGATAAATTGAAAATAGAAATTGATAAGTAAAAAGATAAATAATTAAACATGCGGATGTATTGAATGCAAATGAAATAAAAATTAAATAGGTATATTTTTAATTTTTAAGTTAAGTATAGAGAAGAAATGAATTATCTAGATATTAAGAAAGGATGGATTTTTACAATGAGTTCAAATGAATCAAATTTCAGTTTTACCAGTAACAAAGATATTGTAAAGTACCTTAATGTAAGAAAAGACCCTGTTGATTTAAGAGACAAAATGTTTCGGAGTTACTTGTTTAGTAATGAGGCGGATTTGCCAACGCAAGTCGATCTTCGTCCTAAAATGTCAGGTATAGTAAATCAATGGAATATAGGTTCTTGTACGGCAAATGCAATTGTTTCAGGGTTACGAGAATATCTATTATTACAATCAGGTCGTCCATTTACTTGCTTATCTCGTTTGTTTTTATATTATCATGAACGAGAAATAGAAGGACATATTCAGGAAGATAGTGGAGCGAATGTTCGTGATGGTATGGGGGTTCTTAAAAATATTGGGGTATGCCCTGAAGAGGATTTTCCTTATACCGAGAATTTTAGAGATAAGCCATCACCAAAGGCTGAATCAGATGCTGCACTTTATAAAATTGGAACCTACCATCGTATTCAAGATTTATCGGGATTAAAGGCTGCACTTGCTCATGGATTAGTTGCTGTACTTGGATTTGCTGTACCAAAATCTTTTATGTCAGAAGAAGTGAAAAAGACTGGTATAGTTCCAGTATCAGGAACAGATGATGTAATTGTTGAAGATGGTCAACCAGCGGGACATGCTGTTTGTGCTGTTGGATATGACGATGATAAGCAAACGGTTATTATTCGCAACAGCTGGGGAGAAGACTGGGGAGATAAAGGATATTGTTATTTCCCATATGAATTATTTAAAAATGGAATTGTGCAAGATATGTGGACAGGTCGTTAATTAGAAAAGTGATGGAAGTATGGAAACTACAAAACACGTTATACGTGTTACGGGTAGCATAAAAGAGCTTGAAAAAGATGTAGAAATAAAAGGTGTAATGCATTATCATCTATTAATTAATGATATATCAGTTTTACATACAAGTGGTGCAGAGGTATCGTATAAAGATTATGTACAAGCTATGAAGCAGCATGTGATTTCTTTTGGTAACTATGCATTCTGTCGTTTCTGAAAATGATGCACGCGTAGAAGCCCGTGATTTCTGGAACTGTGGTGACAAGAGTGCAACAGTTTGGGTGGCTGATGTAGAAGTGAAAACAATGGATGATATGCGAGCAGGTACACAGGCTTTTATCGATGAATTATGTAAATTAGGTGCTAAGAAAGTCGGTTTATATGTTGATCATCATATGTATGCACCTTTTGGTTGTGAAATATTTAAACAAAAAAGTGTTAGCAAGTTTGCAAACGAACTTGCTAACACTCATACAAAATAGACATAAATTATCGCTGATATGTCTTCCTTAATAATAGCCATAATCAATTAGAACACACTAATATGAAATGCTCATAAAATCATTCTTGCTATACATGATAATAGTATAAACTCTATATTTCTTTTAATAATTTAGGGTTATATCTTTTCTGCATCAGCCGCTTTTAACCACGCTTCGTAGAATTCTGTAACTGATGCATACCGTTCTGCCCGATTGTCATTTACAGCACGATACGCTACCTTATATAATTCCTTACTTGCTTCCCATTTTATAAAAGAACGATCTTTTTCACCGCCTAAGAGCGAGAAAGCCATTGCTCCCATATTAAATACATTTGTTCTTTCATCAATTATAGCGTTTAGTTCAAATTCCTCTGGTGACATAAAACGGGAGGAACCCCATAGCCGGCCCATTTTATTTATGTAAGGTTTCTTACTGTATAAATCTATATCACAAATTTTTGTTTCGTTTGTATTAAAATTATATAAAATACTACCGTCATAAAAATCTATCGCTACATAATTTTTCTTTTCTACATAAGTATGGAAAGAAAAAATGGAATGTAAAGAATGAATTCGTTCTATAACAGGTAAATGTCTAAATTTATAAAATGGAGAGTTTGGATTTTCATATTTCTCAGGAGGTGGGAAGCGCCAATGCGAATGAAGACATTCACCATCAAACCAATCGAAAATTAATACATATCCAGATTGAACTGGAAAATGATCAATTAATTTTATGAGCGATTCATGCTTTAAATCTTCATAAATAGTAACTGAATTTTTTAGCCTTTCAATAGCATCACCCGTTGTTCCTTCATATGCAATTGTTTGTGCTCCTGCGTATTTAATAAATTTCTTATGCCCATCCTTTTCTACACCAAAACTTATATTACCTGAATCTTGCTGGTCAAAAACTGCAAATACGGTCCCTAATTTAATAAGCCAATCAAAATTATGATATTCTTTTAATTGGAATGCTACACTATTTAACTGAATTTCGACGGAATTATCTTTCATAGATTACCTCACATTTAATATAATTAAGTTGTACATTCCACTATTCGACATATTTTATGGAAATCCTATGCTAACAATATAAAATTTTATAAATATAATGATAAACACTTATAAAGAGGTGAATACAATGGATCAACAAATTGTTATTAAACCGTATCAAAAAGACTGGGTTGAAGAGTATATAAAAGAAAAAGAGAAATTCTGTTCCTTGTTAGGACAAGAAATAATCGCTGTTGAACATATAGGAAGCACAGCAGTAGAAGGATTAGGAGCTAAACCTCTTATTGATATGATGATTGGCGTAACAGAATTGCAAATAACTGAAAAGTGGATTGAAGTTCTATCGGAAATTGGATATGAGTATGTTCCAAAAGATGCAACCAATTGGCGTTTTTTTAGAAAGGGAAAATGGAGAGCAGGTACTCATCATTTGCATGTTTATATTTATAATAGTGACGAGTGGAGAAACAATATTTTATTTCGTGACTTTCTAATAAGCCATGAATGGGCACGTAAAGAATATAGAGAATTAAAAGAGATGCTTGCTATTACATATGCTTTTGATCGTGTTTCATATACAAAGGCAAAAGCACCGTTTATTCAAAACATAATAAAGTTAGCTGAAAAAAATCAATAATAATTGTCAGTGATATTGAAATTCTCATTTTATTTTAATCTTTCTCTCATGTTCTTTTCTTTTTTATTTGATAGACTGCTTGTTACAAAGCTTTTGTGAGTAAGGAGATTAAATAAAATGGAGAAGATATTAAGAAATAAATATTTTCGTGTGTGTGTTAAAATTATGGGCATTACTATTATTATTTGTAGTGTATTGATGCTATTTATTAATGTTATATACGGCAATGTTTTGAATGTAAAATGGTTAAATAAAAAATTAGGCTCTTTTGGTGAATATGGGGCTATTATCGCTGCTTCATTATGGTTTTTACGCCATATATGGGTGTTTTTAAAGAAGAAAAATATACAAGGATTTAAAAAAGTTAAAGAAGTGTATCTATTTGCAAAAAAGTTTCATGTATTAATTGGATACGCTATAATAGCTGTTGCAATTACTCATGGTGTTTACTTTTTTATAAAAGGGAGTCCTCATATTTTACTCATATACAGTGGCATATTTTCTCTATTAGCCTTAATCACACTAGGGATTGTTGGGTTTTATTTACAGAAAATAAATAAGAAAGAAAAATTTATGATGTATAGAAAAGTGCATCAAATCATTGTAATTATATTTGGAATAGGATTATTTATTCATTTAATTGTCTAGGAGGAACTACCGTTGCAACACATTTTAATTATTGAGGATGAGGAAAGTTTAGCAGATTTTCTAGAATTAGAACTAAAATATGAAGGGTATAAAGTAGATATACAACTAGATGGAAGAAAAGGGTTAAGCGCAGCACTTGAAAAGAATTACGATCTCATTTTGCTTGATTTAATGCTGCCTGGATTAAATGGACTAGAGGTATGTCGTCGACTAAGAGCGACTAAAAATACACCTATTATTATGCTGACTGCTCGTGATAGTATTATGGACCGTGTGACAGGTTTAGATAGTGGAGCGGATGATTATCTTCCGAAACCATTTGCAATTGAAGAACTGTTAGCACGTATGAGAGTGATATTTAGAAGAGAAGAACATATTGAAAACAAGCAGGTTTCATTTCTTACATTCAAAGATTTGCAGCTTCAGATTGAATCTCGAACTATAACGAAAGGAAATGAAGAAATTGAACTTACAAATAAAGAATTCGAGTTATTGCTTATGTTTATGAAAAATATTAATCGCGTACTTACTCGTGATGTTTTACTGGACCAAGTATGGGGATATGATGCAATTGTTGAGACAAATATCGTTGATGTATATGTTCGTTATTTGCGAAACAAGTTACATAGTGTAGATAAGGAGGAGTATATCCAAACAGTCCGTGGTGCGGGATATATAATGAAATGATAAAAAATATTATGTTTCGAATTCGAAATCTACCTATAAAGTGGAAACTAACACTTTGGTCCACTACACTAGTATTTATTTTATTCATCTTATATAGTGCTTTGCAGTTTATTGTAATCAATAAGTGGACTATAGATTATGAACAGAAACAAATAAATAGGCAAGTGACGGAAATAGCGGCATATTTCCAAGATAAAAATGATACCCTTTCGAGTAAAACATTTGAAAACAGTAAAGATTTTCTAAACAATATGATTGATAAGCATCAAATGATTCGTATTATTGACATGGATGGGGGGCCGATTATTACTGTTTCACGAGATTTTAATGAAACGTGGATAAAGCCGAAACAGGTTATAAAAGATGAGTCATTTATAAAAAGGCATTTAGAAGATCGAATATTAGTTAAGCGCATACCAATTAAAACGAAAGAGTTTACTGGCACTATTGAACTTACGAAAAACCTAGAGACATTTGATTATTTATTAAAAGTTATTTTAGTGGTAATGCTTATTGCTGGAATATTTGGATTGATATTTAGTTTTTTAGGTGGGATTCTTATAACGAAGAAACTATTATCAAGTGTTCAAAATATAACAGATACGATGAAACGTATTAAAAAGAATGGACTAAATGAACGGGTTCCAGTACGAGAAAATAATGATGAGCTTGCAAAATTATCATTTCTCTTTAACGAGATGATGGATGAAGTAGAAACTTCTTTTGCACAACAGAAACAGTTTGTCGAAGACGCATCTCATGAACTAAGAACACCGTTAACAATTATTCATGGTCACTTAGCGATGTTAAACCGATGGGGGAAAAATGATCCAGCAGTATTAGATAAATCTCTTCAATCTAGTTTAAAGGAAGTAGATCGTTTAAATAAATTAGTTTCAGAATTGCTTGAACTATCAAGAGCTGAATCTGAACAAATGTATCCAATAGCAGCTGAGCCAGTCCATGTAAATAGCGTATTAAAACATGTTACACAAAACTTTATAGTAATTCAAAGTGATTTTCAATTTGATATGAAATTCGGGGATGACGAGGCTTATGTTTCAATGCCATCATCTTACTTAGAACAAATTATTATTATCATAATGGATAATGCAGTTAAGTATACAAAAGAGGTTAATAAATATATTTGCATAGAATCCAGTTTACAATCAGGGAAAGTTACAATTCGTGTAATAGATCATGGAACGGGAATACCTGAAACCGATTTACCATTTGTTCTTAATCGGTTTTACCGAGTTGACAAAGCGAGAAGTCGAAAACAAGGTGGAAACGGACTAGGTTTGTCTATTGCAAAACGACTTGTAGAAAAATATAAAGGAGCTATTAAAATAGAGAGTAAAGAAAATGAAGAAACAATCGTTACGATTACATTACCATGTATAATAAAATAAGCCTTCAAAGAAGGGGTGCGTTTTGCATTCCTTCTTTTTTTACGATCAAATCATTTTGTTTATTTCGAAATTTCTAGTACATTAAAATTATTAAGGGGGAATAATAATGAAAGCTATCGTACATCAATATAAAACTGGGTTTGACGGTGTAGAATATAAAATATCACCTGAGAGAGCACTTAATGATGGGGAAGTTAAAGTGAAATTAAAATCAGCAGGCTTAAATCATCGGGATTTATTTATTATGAATAATAGAAAAGAAATGCAATTACCTTTAATCTTAGGATCAGATGGTGCAGGTATTGTTACGGAAATTGGAAACGGTGTTTCTGATAACATATTACATACAGAAGTTATTATTAATCCTAGTATTGGATGGGAACATGCTACTGAAGTACCGGAGTTACCGGAAGTGCTAGGTGGGCCGAAAGATGGAACGTTTGCTGAATATGTAATTGTACCAGTTGAAAATGTTGTAGAAAAGCCGTCATATCTTACTTGGGAAGAATCAGGTGTTTTATCTTTATCCGCATTAACTGCATATAGAGCGCTTTTTACTAAAGGTAGATTGAAGCGCGGCGAACACGTTTTAATTCCGGGAATAGGCGGTGGTGTTGCTACATTTGCCATGTTATTCGCGAAAGCAATTGGCGCAAAAGTGAGTGTTACTTCAAGGGTAGAGAATAAAATGGAACTTGCTGCAAAATATGGTGCAGATATTTCTTTTCATAGTGCCGGAAATTGGGAAGAGAGCTTACAAGGTGAAAAAGTAGATTTAATAATAGATAGTATAGGTCCAGCAACTTTTTTGAAATATTTTGATGTATTAAAACCAAACGGAAGAATCGTGAATTTTGGTGCAAGCTCAGGAGATAAAATTGAATTACCATTACGCGCGCTATTTTACAATCAAATTGATATTATGGGAACATCCATGGGTAGCCGTGAGGAATTTAATGAGATGATAAAGTTTATAGAAAAACATCAAATTAAACCAATTATTGATAAAGTTTACTCGTTAGAAGAAGCAATTCGAGCACTAAGCCGTATGGAACATGGAGAACAATTTGGAAATATTGTACTTCAAATGAATTAAAAAATATGATTTTACAATTAGTATATTTAAATGAACATGTTATGTATTCCAAACATGAAAAAAATACGAATCGCCTTATTATAAAGGTTTACGAACTTTATACATAAATAGCGTATAAAATTTGTTTTATAATTGTCACATGAGTAATAGTAAAATGAGAATTAGATGAGAAAAGTTTAAGCCCATTTTCATAATGGTATTGTATACTGTGTAAATCAAGAACACTTGTAAGTAGGGAGAGAGTATTATGAATTACACAGTATTTCAGTGGTTTAATAATTTTGCTGATTCATCCAAACTATTAGATACGATAATGGTTGCAATTACAAATAGCGCTGCATACGTAGCCATTTTATTTATGCTTATCTTATGGTTTAATAATGGAAAGAAAGAGAATGCAATTAGAAAACAATATACAGTTTTATATACGACGCTTTCGGTTATTATTGCATTAGTAGTAAATGTTCTTATACATGCGGTATATTACCATCCGCGTCCGTTCGTATCACATGATGTACATCAATTAGTACCACATGCAGCAGATTCATCATTTGTTAGTGATCATTCTGTACTTGTATTTTCAATCGCCTTCGTATTTATTCTTAGAGGAGAAAAACTGAAATATATCGCGCTATTATGGGCAGTGTTAGTCGGTATATCACGTATGTATGTAGGTGTTCATTATCCTTTAGATATACTTGGTGCAGCTTTCATAACACTTGTTACGAGCGGTTTAGTAATGCAAAGTACACGTATGTTTGAACCAATAGCGAAATTCGTATTCAAAATGTATGCATTAGTAGCGAGACGAATTCCTTTCTTAGCAAAATATAACCATATCGCATAATTTTCTTATAAAAAGTTCCCCTTTGGAAATCCAGAGGGGAACTTTTTATAGTAAATAAGAAAAGAGTTTAGAGTGCTATGCAATCAAGTTTTGGTGAAGTTAATATTCAGAAATTTCACGCACCGTATTTTAATGAAATAAAACAAAAACAAAAAATAACAATAGTTAGTTTCGTATTGTTTTAAAGGAATTAAAAAGAAAACTTCGAAACATATAGTATCGTAAACAAAAACTACAAATTATAAAACGCATCTTCGTACGAATCCATTCCAAAAGAGAGGAGATAAGTATGCAAAAACTTCAAACGAATAAAGGCGCTCGATATATGATGATTGCTTTTATTGTTTTGTTTCTTATTATGATTTTGCGTATATTCTATATTCAGGCAGTAGGAGTCGTGCATAATGTAAATGTAAAGGACCTCGCGGATGAACAACATAATAAAAAAGGTATTTTAGAAGCGAATCGTGGTACTATCTATGACCAAACCGGAAAGGTGTTAGTACAAGATTCTACAACATATCGAGTTGTTGTTAATTTAAAAGGAAAAGATAAAGTGAAAAATAAAGATGAAACCGCACAACAATTAGCCGATGCGCTTGAAATTGATAAAGAAGAAGTATTAAAAAACTTTCATGAAGGGCGTACGCAAGTTGAAATTGGGAAAATTGGTCGGAACTTATCTAGGGAAAAGAAGGAAAAAATTAATGATTTAAAAATACCAGGTGTATCTTTTATGTCGGAAAAAGCAAGAGTGTATCCGAATGAAGATTTTGCATCCTATATACTTGGTTTTGCTAGACCAGATGATAAAGGGAATACGGAAGGAAAGTTTGGGCTTGAAAAGAATTTGGATAAATATTTGCGCTCGACAAACGGGAATATAGAATATGTGGGTACACGAAGAGGGATTCCACTTACGAATGATATAGGAAAAGTAGAACCTGCTAAAAATGGGAATAACGTATATTTAACGCTTGATAAACAAATTAATAGCTTTTTAGAAGAAGCGATGAACAAAGCACAAGAGCATTATGATCCTTCTATGTTAATTGGCATTATTGCTGATCCAAAAACAGGAAAGGTTTTAGCGATGTCTAGTAAACCTAGTTACAATCCTAATGTAGGTGATATCGAATACTTTTTAAATGATCCGATTGCAAATGCATATGAACCAGGTTCAACAATGAAAGTTTTTACGTTAGCAGCTGCCATTAATGAAGGTGTATATAACGGAAAAGAATATTTTCAATCTGGAAAATATTCCGTTGGTTCCTCTGATATAAAAGATCATAATGGTGGATTTGGATGGGGATCAATTACATTTGATGAAGGTTTTGAAAGATCATCAAACGTAGCTTTTTCTATTTTAGAAGATCAGTTACTGAAACCAAATAAATTTAAGCAATATATGAATAAATTTGGATTCAATCAAAAAACAGGAATAGATTTACCTGGAGAAAGTAAAAATACTTTATTATTAAATACGCAAATTCAACAGGTTACAACTTCTTTCGGTCAAGGTTCTACAGTAACTCCGATTCAATTAATCCAAGCCGCTACTGCTATAGCAAATGACGGGAAAATGATGCAACCATATATCGTTGATAAAGTTGTAAATCCAACAAACAAAGAAGTTATTATGGAAAATCAACCGAAAGAAATTGGGAATCCGATAAAAAAAGAAACAGCGGACAAGGTTAGAAGCTTAATGGAGCGTGTTATAACATCTTCAAAAGGAACTGGTACAATGTATAAAGTGGATGGTTATCCAATTGGAGGTAAGACAGGAACAGCACAAATCCCGAATCCTGAAAACGGCCGATATATGGAAGGGAAAGAGAATTACATTTTCTCCTTTTTAGGAATGGCTCCAATTGATGATCCGGAGTTAATCGTATACTTAGCTATTAAACAGCCAAAGTTAAAAGGAGATGAGTATGGAGCTCAGCCGCTTGCTGAAATATTTAAACCTGTTATAAAAAACAGCCTTGAATATTTAAAGGTGAAACCGTATACCGAAAAACAAATAGCTGATGCAGCGAAACAATCTCAATTAAAAGTACAAAATTATGTAAATCAATCGATGGGTACAGCAGAGAAAAGTGTAGAAAAAGAGAAGCTACAGCCGGTAATTTTAGGAGAAGGAAAAATAATAAAACAATATCCACAGTCTGGCGAGGTAATGAGTGAAGGTGATCGTATATTTTTATTAGGGAATAACGCACAAATGCCAAATGTAAAAGGTTGGTCCATGCGTGATGTTATGTATTTCTCTAAGCTTTTGAAATTAGATTCGAAAACTTCTGGTACAGGTTATGTAACGAGCCAAAGTATTGAAAAAGGACAAGATTTACATGAAGGAGATACACTAGAACTAGAATTAGAACCGCCGTTACAACCGTTAACAGAGGCGAATACGAATTAATTCAGGTATTTGGAAGGAGCTAGATGCAAATGGCTCTTTCTTTAGAGCTGTAAGTAATTTCACGTACCATAATTTTCAGAAAAAACAATAAATAAATAAATGAATTAATAGAGACATGTTATTAAATATCTGATTATTTTTTATTTACAGTTAAAAATAATTGTGATAATATGGAAAAAATCAAATGCAGTGAAGAGAAGAGTAAATAAAATGAATTTTTTACAGAGAGCTCCATTTAGCTGAAAAGGAGTAAAAATTCTTTATTGAACCAAGCCTCTGAGCAGCGCATCGGAACCTATTATTAGGGGATGGTGTGACGGGAGCTCCCGTTATAGAGCTATGGTATAAGCATGAGTTAGAATGCAGTACCTGATAAGGTTAATATGGTGACATATTAACAAACTAGGGTGGCACCGCGATGATAAATCTCGTCCCTAAGATTAAAAGTCTTGGGGGTGGGATTTTTTTATTGTTTTAAAACAATTTGGAAAGCGGGGGCCAAAAATGAAAAACTTTCTTAAAGATTGGAAATATCCTTTATTACTACTGTCCGGTGTTGGTATTGCGAATTTAGGGGCATGGATTTACTTAATAGCACTGAATGTACTTGTCTATAATATGGGTGGATCAGCCTTAGCTGTTGCTGCTTTATATGTAATAAAACCATTAGCCACTTTATTTACAAACGCTTGGTCTGGGAGTATGATTGATCGTTTAAATAAACGGAAATTAATGATTCACCTCGATATATATCGGGCGTTATTTATCGCTATTTTACCTTTACTTCCGTCACTTTGGATTGTTTATGTATTTGTATTCTTTATAAGTATGGCCAGTGCAATTTATGAGCCAACTGCTATGACGTATATGACGAAATTAATTCCAGTAGAACAAAGACAACGTTTCAACTCATTACGTAGTTTAATAGGATCTGGTGCATTTTTAATTGGTCCAGCGATAGCAGGGGTTTTATTAATTGCGAGTACACCAGAGATTGCTATATATATAAATGCTATAGCATTTCTCTTATCAGGATTCATTACATTACTTTTACCTAATCCTGATAAGAAAGAAGATTTGGATACAACTAGTAATACATTATCTCTTACAGTATTAAAAAAAGATTGGAACACTGTTATAAATTTTAGTAGAAAACATGTGTATATCGTATGTGTGTATTTCTTATTTCAAAGTATGTTCGTATTAGCAACTGCTACTGATTCACTTGAACTATCGTTTGCGAAAGAGGTATTACTACTAACAGATAGCGAATACGGTTTTCTAGTTAGTATAGCTGGTGCAGGAATTATTTTAGGTGCCATAACAAATACAATTTTATCAAAGAAATTAGCACCTTCATTTCTAATTGGAATAGGATCATTATTCATCGCAATTGGTTATTTAATTTATGCTTTTTCAAATGTATTTTTAATAGCTGCTATTGGATTCTTTATTTTATCTTTCTCTATGGCATATGCAAATACAGGATTTTATACATTTTACCAAAATAACGTTCCCGTTCATATAATGGGACGGATCGGGAGTATATATGGACTTGTTATTGCGTTAGTAACAATCTTTATTACAATATTATCTGGTGTTGCGACTCAGTTCATTTCTATACAATTTGTAGTTATTGTAGGTTCATTCATCATGTTATTTATTACTATCGTCTTGTGTGTGTTTACTTTATTCCCATCACAATCTAAGTTGTATTTTACTGAATCAATAAAGTGAAACTTTAATCAGGGGGCATCCCCCCCACTGATTATCAGCCCTCACCAAGCGGGCTTTTACGGGCAGCAGGGTCCCCACTTAACTTCTTTGCTTTCGCTGAATTTTGAGATGGGGGTCTTACTGCCCACAAATAGCGGGATAAATTCGAAATGAACTTTGTGTTCTCATTAACAATTTATCGTATTTAATAAAAGGGTTCTTTCCCCTTTATATGGAAAAATCAATAAGGGGAAAGAACAATACCGAAAGATAAGGGTGGTTGTCGTGATAAAAACAAAAGATGAAATTGATAAAATTATAAAAGAAATACAAAAGAAAATAGATTTCTCTGGAGTAGTTTTAGTAAAAAAAGAAAAAGACTTAGTCTATGAAAAAGCTTTGGGTTACGCAAACCAAAGTGAATGTATAAACAATACGATACAAACAAGATTTAGCATTGCCTCAGGATGTAAAATTTTCACTGCAATTGGCATCTGTCAACTTGTTGAAAAAGGTTTTATTTCTTTTCATACAAAATTAAAAGATTGTCTAGAGATAAAATTTTCAAACTTCGATGAAGATATTACAATACATCAACTACTAACGCATAGCGCTGGTATACCAGATTATTTTGATGAAAGTATTATGGATAACTTCGAAGATCTTTGGAAACAAACACCTATGTATCTATTAAAGAGCTTAAAAGACTTTTTACCATTATTCCAAAAAAGTAATATGATGTTTGCACCTGGAACTAAGTTTCACTACAACAATGCAGGTTTTATCATACTTGGATTAATAATAGAAGAACAGACGGGACTTAAATTTACGGAGTATATAGAAAAGAACATTTTTAATCCGATTGGCATGAATGATTCTGGCTATTTTTCGTTAGATAGATTACCAAGACATACAGCTCTAGGATATATAAAGGACGAAACCAACCAAAATTGGAGAACAAACGCCTACTCTATACCGATAAAAGGAGGAGCTGATGGAGGTGCATATGTTACTGCACCAGACATGCTGAAATTTTGGGCGGCCCTATTTAATAATGAAATTTTAGGAAAGGAATATACAAAATTACTTTTAACTCCTCACATTCAAGTAAATGATAAACAGTCCTACGGCTATGGAATATGGATTGAAACACGAGAAAACAAGGTATTCAAATATCATGTAATGGGATATGATCCAGGCGTCAGTTTTCGCTCGGCTATATATCCAGAATTAGGAATAACTTTAGTTATTACGTCGAATAAAGGGGCAGGACCTGAAAAATTAATGACAGAAATAGAAAGAGCTTTTTAATTATATGGATTTAAAAGAAGAGATACGAAAATAATTTAAACGGGTTCATGATTGTTTCTGTTTTGAAAAATATTTTAGTTAACGAGGAACCCTTTATTTATTAAATAAGGGTTTTTTGTAATTCTGTACAATTATATATAATTATACGGATTTTTAAATTAGTAAACATTACTATATAGTTGTAAATTTTTATTATTAATTCATATGAAAGGATGTGTTAACAATTTGTATATGATTAACGGTAGTGTGTTTATTATTCTAGGAGTTATTTGTTATTTAATTGTACGTGGAATATTAATTGGTACCAAAAATACAAAACATGTAATTTGGTGGAAAGAAATAATAAGTTTTTTATTTGTGATCTACATTTGTATGGTTGTTGCAGTAACTTTATTCCCTTTACCAATCGGTTTTCCTTTTAATATTGAAAATCTGAATCGCTCGGTCAATATAATACCATTTGTATCAATTATTAAAGACATCAATCAAATTGGTAGTGCTTATGATGGAGATACCCTATTTATGATTGGTCTAATTGTAAGAAATGTAGGCGGGAATATTTTATTATTAATGCCTTTAGGATTTTTAGCACCAATCCTATGGGATAAATATAAGAAATTCAAAAATACAAAAATACAATTTTATTAGGATTTTCTATATCAGCTAGTATTGAATTGCTACAATTAATTGAGTCTTTATTTAGTGGAGTGGGACGTATTACTGATATTGATGATGTGATCTGTAATGTTATAGGTTCTATTGTTGGATATTGTATTTATATTATCTTTTTAAAAGCTATTAATAAATTTAACATTCGAGTGTTGGGTAAAGCTAATTCTAAAGGTGTGGAATTAGTTGATAAATAGGAGTTTAAACGAGTTATTAAAGGCGTACGAGTAAAAAGTACGTCTTTTTATTTTTATAAATAATGCTTAAGGCTGATGAGAAATCACATTTTCCATCTTACACTTGAAAGTAGCTATCGTATTTCAAGTATGGAATGGAATGAAAAGAGGAGAATATAATCTTTAAAGATAAACAAGTTTATAGGAGGATTCTAAATGGATATTTTACTTGTTATTCTTATTATTGTTTTGATGCAAAGTAAAGAACGAAAAGTGAAAATAAACCGTATTTGGCTCATTCCGGCTTTGTTGTGTTTTGTAACAGTTCAATCCATTATTCATATGGGACAAATAACTTTGCTGCAATGACTACTGTTTGTTGTAATGCTTGGAATTGGCTTATGTCTTGGGATTATACGGGGAAGAGCTTTAACATTTCGATTAGATAGTGAAACAGGTCATGTACTACGAAAAGGAAATTGGGTAAGTACAATAATCCTTCTTGTTATTTTAGGAGCAAAAATTATGATTAAACAAAGTATGTTTTCGGGTAGTACGCACCAGACATTAATGGTTGTAACAAATGCCTTTTTATGTATTACATTAGGCACTGTGATTAGTAGACGTTATTATATTTGGAAAAAATATAATGAATTAACACAAAAAGCGTAAATACATTCATCCCTTGTTTAACATTGCTAAGAACGGTAATACTAATTAACATTGAACTTTTACAACAAGGGATGATAATATGATATACATTTACACAGATTTTGGTGGAACACATACTACCTCACTAGCTGCAGCGTATCATTTAAATAAATTACCAACGGATCGCAAGTTAACGAAAGAAGAAATTTTGAATGTAGATTACTTTAATAAATTGAAAACAGAAGATATGGGAAAAATTATTTTTCATGGCATAGATGAACATGGTCATCCTGTATATACGATTGGATGCGGCGCATCAAAAGTTGTTGTACCAGCGATGAAGCATTTAGGAGAAATCTTGCAAAAACATTATCAAAGTCATGAAAAGATTATTTTTTCTAATACATCACCAACCGTACCTTTACCAATGACTTTCGGTGGGCTGTTTTCTAGAAGGTTCCATATCGATTTTATTGGCGTACCGTTACTCGTATGGGGAGCAAAAATTTGCTGTGATAATATACAAAGGCTTGTTAGTTATACAAAAGAAGCTGGCCGATTAACGAATGATTATGTTGTAATTTTAGATAATGAAACTTTTAAATAGTATATGATAACAAGAAAATCGAGCAAATTCCTTGATTTTCTTTTTTATTTGTGAAATAGACAAGAAATAGTCACAATTAATATACATCTACTATAGCCAAAACAATAAAGTCCTGTTACTATTACAGGGATATTCTCTTTTCATAACATAAATATATAGAAAAATTAGAAAAGAGGAATTGAATTAAGGGAGGAACAACATGAAGCGTGTTGCTTGGATTACTGATAGTACAACTGCGAATTTTAAAACAGAAGGAGATAACTTTGTTATCCCAATCGAAGTTATTATTGATGGAATTTCGTACAAAGATTGTGAAGAAGGTGTACGTGAAAGGGTTTATAATGCGTTAAACGAAGGTAAAACAGTCACTACTTCACAACCTAATATTGGGGAAATGGTAGAGTTATTTACGAAATGCAATGAAGAATATGAAGAAGGATTTGCAGTTGCTATTAGCGGAAAAGTAAGTGGAACCTATCAAAATATGAAGTTAGCTGCAGAAATGGCAGGTTTTCCATTAACGGTATTAGACAGTGAAACAACAAGTTATCCAATGGATGAACTAATTAGAAAAGCGAAATCGTTATACAATGATGGTATGACTTTACAAGATATACACAAAACATTAGTAGATGAAAAAAGAAGACCTTTTCATGTATTCCCAAAGAGTTTAAAAGGTCTATATGCAAGTGGCCGTGTAAAGGGCATGCAATTTTTACTTGGAAGTTTATTAAGTGTTAACTTAATATTAGAAGTAAAAGGTGGAGAGCTTTTACTTGAAAAGAAAGTTCGTAAAATCCAAAAATGTCGAGAATATATTAAAAATGAACTTGAAAAAGAATTACCAAAAGTACTTCATATGTTCCATGCTAATGATAAAGCTGGAGCGGAAGAATGGATTGCAGATATTAGACAAGCATTCCCTGAAATGGATTTCAAATTATATCCATTACCAATTTCATTTGCGGTTCATGCAGGTGAAGGAACAATAGCAATTAGTTATTAAAGTAAAACCCGTGAATGATTCACGGGTTTTTTCAGAGTGTCGGGAAAGACCTTATATACTATAAGGTCTTTTGTACCTCTTAAAATGGCTTGAATAGCGTTTATTTGAGGTCATTAGGTAGTTAGAAATTGATGACTATCTTTAACGAAAAAAGTTGAAGTCATATTTTTCAATGTTAATAAATCAGAATATTCTTTCTATTATTTCTACAGTTACAATCTATTTACATATAAGATTATTAGGATTATATTGACAATGAAAGAGAAAACAATAGATGGAAGGGGATGTTTTTATGTTAAAAAAAGCAGCACTAGGGATTTCATCGTTAGCAATCACAGCGTTCGTCGGATTAGGGATGGCAACAGAAGCTTCAGCTGGACCAGCAGCACCACTTACTTCACTAAACGTCGTACAAGTAGAGTCTGAGCTAGGCGGGGTAGAAACAATTAATCAGAACAGCTTCAGCACATCGCGTAACCACGGGGGAAAATATTTATATATTACAACGAAAGAAATGGGCTATGGCCAAAACCCATTTGCTAAAATGAATGGTTCTAATGTAAAAAGTATTGATTCCACTATAATTGGCGGAAGACCAATCGTTGGCTGGTATTATAAATGGGATGCTTCTGGACACCAACAAGGAACTTTTGAGTACCAAAAGACATCTATAAATGCACCATTTAATACAATGCGTACATCGATTTATATCCAATAAATTTGAAAGCGTTCGCACATATAGAATAGTAAAAAAGGTACTTCTAGGAGTACCTTTTTTTGATTTGAATCACGTTCATCTATATTTACAATCCTAATTTCACAGCAAGAATACTTCCCATAAAACAAAATCCTTAAACGTCTATAAAATTAATATGAACGCGTAGTACAAGTCCGCTACAGTTAAAGTACGTAACTTTACATATTTCAACTCAATGAAAAAGGAAGAAACTGCAGTACTTACGCCGCAGTTTTAAATTCATCCATGAACTCACAGTTTTTTAGATATATAAACATAAACGTACTACTTGCTACTCTTTTTTAAATTCAAGATTACAAAAGGAGTAGTTAAACTTATATAAGCTTAGCTTAATGGGGATGTGGCGGAACTTTAAAATTAATTACATCTTTTTCATAGCATAAATAATTTTGTATAGGGAGATGAAAGGATTTTTTAAAATAATAAAGAAGTATGTATAAACAAATATATATAAATGGTTGTGATTAGGATGAAAATCAGTAAGTTTGCAGAAGTAAATAATGTAAGTGTAGATACGATTAGACATTATATGGACCTTGGACTTGTTATTCCTGAGAAAAAAGGAAGTCACTATTTTTTTGACGAGTATTGTCAAAAGGATATAGAACTTATATTAGAGTACAAATGGCTAGGGTTTAGCTTGAATGAAATTAAAGAACTGTTTCTTTATAAAAATTTAGGGAAATCCTTAGACTATGAAAAGGATACTTTTTATCAATCTTTATTTAAAGTAAAATATGAAAAGATTGTACAAGAAATAAAAACCTTAGAGGAACGAAAAGATAAATTAAGGGAAGCGTTACATAATTTATCTATAGAAACTGAAATTTCGAGTTCAATTTTAGGGATAGATTTAAAAGTACTTCATTTATTTAAATGTGTTAAGTGTAACGGAAATTTAATTCTTGAAGATGGCATTATCAATAAAAATCAAATTATTGAGGGAAAGTTAATTTGTAATTGTGGTGAAGAATACGCGATTATTTCAGGGGTTTTAACAGCTGGTAACTCATTGAAAGCGTGTGAAAAGACATCACTTGAAGATTCTATTTCGGATTATATCCATGAAACTGATACTGCTTTTTTGGAAAATGTTCAAAGAGGAGGAGAATGGGCGAAAAAGAAACTAATGCAACTAGATTTAAATGAAAAAATACTACTTGATTTAGGATCTGGTATTGGGTTCTTTTTACGAAATATTTATGAAGAACTACCGGAAGAGTGTTTATATATTGCTGTTGATCGAGATTTGAATAAACTTTTACTTTTAAAAGATGTAATTGAGAGAAGAAATGTGAAAAGAAATATTGTATTTATCTGTGCCGATTTTCTAAACATACCTATTCAGAATTATTCTATTGATATTGTAATTGATCAATCAGGTACAAGTAATTATAGTTTTGAACATGAGGAGTTCTTATTGTGCGAATTAAATTCCCTTTTTAAACACAATGGTTATTTATTAAGTTCGTTTATTTTATTTAATAAATTTAGTATAAATAGCCAAATTGCACCTAGACTCAGAGTGAATTTTACATCTGTAAAAGTAACGAAAGAAATCCAAAGTTTACAGTTTCAATCGATTGATGAAAGTACTTCAAATTATTTGATACGAGGGGGAAAGTACGAGGATTTCTTTGTTCAAGGAGAAGAAATTTATACATATTCATTTTTCGGAAAAAGATGGAGTTAACCCCGTCATAAAAAGTCCGTTTTTATAACGGGACTATTTATGACGATTCCTATTTATACTTTTTACGATTAAAAGAAAAAGAGAATGTTAATCTAAATGTTTAGCACTCACTGGACAGTCTCTTGTCGGTGTATGTCTAGTAAGAGAAAAGATAGCCAAACCTAAAGATAATAAAACTAAAGATCCACCAACCCAGGCCATATTGGCGACATTATGTACTTGTTTTAAAGCTATACCTCCAACTGCAGAGCCGAGTGAAATTCCTATTTGTAGGGCTGAATTATTAAAACTTTGCTGTATATCTGACGTATCCGGGGCAGTTTGGATTAAATAACTTTGTTGAGGTGGTGCAAGCCCCCAACTCAATGCAGCCCAAACTATCATAACAGGAATAAATAGGATAATAGAAACTGCAGTAAACGGTAATATAAATAAGATTAGAGCAAATAGAGTAATAACTATCAAAATACTTTTTTGAGCGCCTATTTTATCTGATAATACACCGCCAAACGCACCGCCACTTACTGCAGCTATACCAAACACTAAATAAAATATGCTAATCCAATAAGGGCTTAGGTGAAACTTATTTTCTAAAAAAGGAGTAAAATAAGCATATAGAGTATAGTGTCCTGCTAACATAAACATGGTAGCTAGATGGGCAGATCCTAGTTTAAGACTACAAACGGCCTTTAATTGGATAGATAAAGGAGTTCGGTTTTCCTCTCCAGGTATTTTATCTAAAAATACTGAAATTAAGATAATAGACCCCAATGATAAAATAGCTATACATAAAAAAATAATTCTCCAGCCAAATGTGTTTGAAATTAATATGCCTAGTGGTACTCCTAGTACAAGTGAAGAGCTAATACCCATATAAATTAATCCTAATGCTTTTGCTCGATAAGCGGGATTAACAATTTTAGCTGCAATTGTTAGGGAAAGTACTACAACTAAAGCAGTACTCATAGCAGTTAAAATTCTTGCCATCATCATAAAAGTAAAGTTCGGACTAAAATAAGTAAGTAGATTACCAATTAGAAAAATGTAAAGTGAAATAATATATAATTTTTTTCTTTCCACTTTACTTGTGAAAATCAATAATACAGGACCTGCTATTGCATAAGTAAAGGCGAAAATTGTAATTAATTGACCAGCAGAACTTAATGAAACATTAAAATCTTTAGCGATGTCTGGCAATATTCCTCCAACGATAAGCTCTACAAGACCTACCGCTATCGTTGCTAAAGCTAATATAAATACTTTGAAATTCATTTTTTATATTCCCTTCTCTGCATTATTTACCGTAGAACAAAAAAACTCCTGACTACAAACGCTAAAAGACGCATTTTGTAGTCAGGAGTTGTTGGTTCCTGGTAGAGACCCCCAAGCCATATTCTTGGAGTTATACATGATTCTCATATGTAATTAATCAACGTAATAGAAGATACCATATTATTTTTTAGATTTCAATAAAAAATTTGCATTTGTACATGTGATCTTATTAATCATTTTATTTTTTATCGTTGTAGGAGGCACTAATATCTTCAGTTGATGTGCACGGGGTTAACCCCATCTTTTTTCATTTCTTTGTAGTAATTTTTAAACACAGTGTATTGATATTGGGTTAACCCGAGAATTTACACTTTATGTAATACAAAGAAAAGTGGGGGAAAAGTGATGGGAAGTTTACGATTACATATAGAAAATAAAAAAAGAAACCAAGAACTAAGAAATATTTGTTTATATTCAATTGCAAAAACAGTATCACTATTCGGTAGCTCAATTTATAGTTTTGCATTAGGATTGTATGTTTTACAAATAACCGGATCTGCGTTACATTTTGCGATTACGCTCATATTAGGAACGATTCCAATGATTGTTATGAATCCATTTGCTGGTGTCATTGCTGATAAGGTTGATAAAAAGAAACTCGTCGTTTGCATGGATGTACTAAGCGGGTGCTTATTAATAACTGTTTATATATTAAGCAACTATTATGGATTAAACTTATTCATTATTTATACTACTACCTTTCTTATGACAGTATTTACAACGTTTTTTGGAATAGGATTAGAGGCCGTAAAACCGAATATGGTTACTAAAGAACGGTTAATGAGTATTAATTCTATAAGTAAAATTATCGATTCTATATCTTTAATTTTAGGGCCTATGTTAGGGGGGATTGTTTTTGCAGTCTTTGATATTAAAATTTTTATAATTATAAATGGTATTTCATTTATCCTTTCGGCTATTTCTATATTGTTTATTAACTTTAAATTGTTTGAGCAAAACATAAATGAGGAATGTTCAATTAGAGAAATTAATTTTATTGAAGATATAAAGGAGGGATACTCTTACTTATTGGAGCGGAAAAGCTTAAAAAATACTTTTAGTATTTTAATTTCTCTTAATTTCTTTTTAGGCTTTGCTGTAACCGTTCCGTTGCCATACATTATTAACACAGTTCTCAATCTTAATTCTAAGCAATTTGGTATGATTCAAGGGACTTTTCCGATAGGTATGATAGTTGGTGCAATATTAGTAAAAAAGATAACTGATTGTTTTTCTTATTCTTATCTATTGAAAAAAATAAGTTTTATGTTGGCAATTTTTATGATAGTTTCAGGAATACCTGTTTTATTTAAACCTATTGTAGTAAATAATTTGGTATATGTTACTACGTATTGCATGATTATGTTCTTTTTAGGATTTATGATAGCACAAATTGATATTCCTTTAATGTATTTCATGCAAAATGAGATTCCTGAAGAATATAGAGGAAGAGTTCTTAGTATTGGATTAAGCTTAGGTAAAATAATGCAGCCAATAGCACTTGCAATATCAGGACTGTTATTAAATTTCATTCCAGCCTACACGCTTCCCATTGCAGGAGGGGTTGTATTTTTTACTTTGAATAAAATTTTAGCAAATAAGTTAAATTTAGAAATTCATTCAAAAGATTATAGTGTTTAACGTAACTTAAAAAGCGCAGGATCAGCATCCTGCGCTTTTCTATCGTAATTCAGCTGTTTTTCTAATAACAATCTTATCAATATCATCTTCTTCATCACCAATAAATAACCCGCGCTCTTTTAAATACGCTTCAAAATATAAATCTGCTTCTGCACGTTCATCATACGGTTTTACAGATAAAACGAAACCTAATTTGTTTTGTTCTTCTAAATGAGAAGTGGAGATGTAAGCCGGTACATTGTGGCGTAAAAAGAGTTCTTTAACCGGAATAATCATATCTTTCATTAATTTCGTTAACATACCCATTTCAAACTCGAAATTAAAGCGATCTATACTACATAAATCAGCGAATACTACACCAATAAAACCTGTATTAAATACTTCTTGATATTCTACTTCTTCATCATTACCATAAAAATTCTTTTCGATTAAATAATTTACAAAATAAGCAATACCATCACTTTGTTCAAATGGTTTCGTTGAAAGAACAAAGCCGATTTTCTTTTGTTTATGTAAATACACACATGACATGTATGCTGAAATGTTATGTTCTTTAAATAGAGAACTTGTTGCCCCAGAGAGGCCATCAAGTACGTGATGAACAATTTGAAGTTTTTTACGAGCGAAATAATAGGATTTCTTTTGTAACTCCAATGTATCAATAAAGACAGAGCCGATAAAGCCTGTATTTGAAATAATAGGTGCTTGCTTTTTTCTTCCTCTGCGCTTTAATGGAGCCATTGTTAAAATCATCCCTTCATGTACAATTAAAATAAAAAGAACGTTTGTTCGTATATTTATATTTTACTATTAAAACGCTATAAAGTAAAGGGTTTTTGACGAAAAAACAACAAAAAAGACACCTGTAAAGGGTGCCTTAAACGCTGTAGGGAAGAGGGTTCATCCCTACAATTTATATTATGATACAGAAACAATCTCTTCTGTATCTTCTACATCTAAATGACAGTCCATAGTACGAACATCTTGATCTTCATGACTTCCGAAATAAATAGTAATTTTCATATGTATCGCTCCTTTATTCTAGGAATACCTAAAATAATTACTAGTAATGTTAATATTTATTATATACCACTTTTTTCATTCCGACAACGTTATATCATTTTTAATTCTTTCAGAGCGTATAGAGTGATTTATAGAGATATTTTTATAGAAATAGTTACATTTCGTATATGTTATATTTAATACTGAACGATTTGAATACGAATTTTTATGAAAGGAGAAAAAAGAATGAATTATAAACAGTTATTAATAGATAACTTCACATATAAAATGTCATATATTGCGCGTCATGTACATGAAATGAATGTAAAAGAAACGAAGGACTACATTGCTGTAGATTGTGGTTTACCTGCAGATACATTTAATATCATTACTTTACTAAACAATGATGTAACGGAAGACATTGAGAAATTATATAAAGTGATAAACAACTATAATAAAAAGAAGTTTCCAATGTGTGTTTGGTTTTGGGATAATAGCTATGAACAGGCTATAAAAAACGAATTAATAAAACTTGGCTTAAAAGAAGCAGAACAAAATATTGCGATGGTAGCAGACTTAAAGACAATTCAACCAACAATAAAAATACCAGAAGGTTTTACGATACAAAGAGCATCTTCGTTAGGACAAATTAAAAAGTTTGGGGAAACGTTAGCTAATCTATTTGGTACATCAGAGGAAGGTATACATGTGCAAACATTTTATAATGAAACTGCTTCTTTCGATTTATGGAATAGTGAAAATATGAAACTATATTTAGGGATTTTTAAAGATGAAGTCGTATCTGTTGGTTCATTAGTATGTACAAAAGATAGTATTGGTATTTATGATATAGCAACTAAAGAAGAAATGCGAGGGCAAGGATTTGGCTCCACTATGTTTAATTACTTGCTGCAAGAAGCAAAACAATTGAAAGTTTCTCAATGCGTATTACAAGCTTCACCTGATGGGATTAATATTTATAAAAAGGCTGGTTTTCAATCTGTTGGACAAATGACTGTATTTGAAAATCGACATTTAATTGAATAAATTATTCGATCCAAATTGCTTTCATGTAGGAGTTAATACATCATTATGAAAAAGATATATATCATTACAATCATTTGCACCATTATATTACTAGGTACTTTCGTTTTACATAAAGTAGATGAACGTAAGTACACGAAAGCTATTAATCAAGCAAATCATATAAAAAACATTGCACATAGAGGCGCTTCTGCGTATGCGCCGGAACATACAATAGCAGCGTATAAATTAGGACAACAATTAAAAGGAGATTATATAGAAATTGATCTTCAAATGACAAAAGACGGACATTTAGTAGCTATGCATGATGAAACAGTAAACCGCACTACAAATGGTACGGGTCTAGTTAAGGAACATACATTAGAAGAAATAAAGAAACTTAATGCAGGTTCTTTTTTCAATGAAAAGCATCCAAGTTTAGCAAAGAAAGACTTTGAAGATGCTAAAGTCCCAACACTAGAAGAAATTATTGAAACGTTCGGGAATGGTGCAAACTATTATATTGAAACAAAATCACCAGATGAATACGCTGGTATGGAAGAGAAGCTATTAGAAATTATAAAGCACTACGAAATAAGTGATAACGTTATTATTCAATCATTTAGTGAAGAAAGTCTGCAAAAAATTCATAGTTTAGATGTTACTTTACCGCTAGTACAATTACTACCTTACAAAAAGTCAGTTCAATTAACTGAATTAGAGATAAAAAAGTATAAAACATACTGCATCGGTCTTGGGATGAACTATAAATATATTGATTCCGCTTATGTAAAGAGAATAAAGAAACACGGATTAGAAGTTCATCCATTTACTGTAGATAATGAAAAAGATATGAAAAAGTTACTTTTATGGGGCGTTGATGGGATGTTTACGAATTACCCGGATCGTTTACATTCGTTATTACAATCTTAAACTATAATGGTGTAATTATCACTGAACCAATAAAACAAGTACCCACAAGTATACAAAGATGGTTTTTGGTCCAAATGGTAACATCATTGAATGCATAAAGCCGATATTGAAATGAAATTTGAAAAAGAATCCAATACTGTTATTGGATTCTTCTTATTTAGCGCTAAGTGACTAACTTAAAGCAATACGATCTTGAATTTATAAATAAAATATTACATTGAGTATGATTTTTCATAATAATCATCAGAAAGTAACGAAAATGTAATGAAGTTTAACTACGCTTTTTATATTTTTTTGATACACTGGCTACGAGAGGAATACCGATTAATGTAGGTAAAAACCAAAACCATATAGGCGGCAATAAATTAATTAAGGGAATATGAATACCGACATTTACTAAAAGTGCAGTAACAGCACCGATATAAGAGCCTAACATACCTCTAATATGGTGGTGAAGCCAATTCTTCCAACGTTTTTTTCGTGCGAGGTATCCATAAATCGCAAATGAATAAGAGAAAATTGCTACATAAAATAAATATGCGATTTTATCCCAGTTTATAATGGATAATATAATGGCAGTAACGGTGATAACGACATAGGATGCGTGATATATTTCACCCCATTCCGTATGTTTACCTTTCTTCTTTTGAGCAACCATCGCTATTATCCCAGTTATTAAACATATCGTTCCAAATAATATGTGGATGGTTAAAAGAATGTTGAAAATGCTCATCATAATTCCTCCCTTTTTATTTTTATAGTATTGCAGCATAGGAGAAAAGTTGAAACATATTGTTTATTCACTTTAATATATTGAAGTAAAGGTACTTCAAGAACAAGTTTAAACGGACAAATTTTTCTTGAGTTTAGTGAGACACGTATTACGTGAAATGAAGGAGAGACTTCCATGTTTACATCTATTACATATTTACAATCGGGCAATGACAAGCAACAAAAAATATATGATGTTTTGAATAGCCTAAACATAATGGAGGATTTAGCTTTATATAATCCCGTTCTTTGCGGGACAATCCCGATAAGAATTGATACTCCTCAATCTGACTTAGATATTGTAATGGAAGTATATAACTTTGATGTTTTTGAGCAAGAAATGAGATCTTTATATGGTTCTTATAGAGGGTTCAACATAAAAAAGAAAAAAATGAAAGGTACTGAATCGATAAAGGTGAATTTTGAATTCGAAGGTTTTGAATTTGAATTATTTGCTCAACCTAAGCCAGTGCGTAATCAAAATGCATATAGACATATGATAGTGGAGCACATGTTATTAATGCAGCATCCTCATATAAGGGAAGAAGTTATTCACTTAAAGGAACAAGGTTTAAAAACAGAACCTGCTTTTGCTCAAGTATTAAATATTGACGGAGATCCTTATGAAGAACTTATTTTATTAGGGCAGGAAATGAAATTGTGGTAAATAAAATACGTAAAAAAATCCTCCAAAAACAAAAGAGGATTTTTTTATGCCGTTAACTTCCGAATTAATTCACTGAGCAATTTAATTCCGTTAGTCATTTGTTCTGGAGAAGCATATCCATATGATAAACGAATGTACTGATCTGATTCTTCTTCATAAATACGTCCCGGGTTTAAAAGAATTCCTTTTGATAGTGCCTCTGAAAATAGTTTTTTCATCGGAATGTTATGTACAACCTTTAGCCATATAAAAACTCCACCACTAGGAATATCCCACGATGCAATATCTGCACAATATTTATTTAAAGCTCGTATCATTATTTGTCTTCGTTTTTTCAGGTGCATTCTTACGTTTGCTACATGTTCTTCATAAAAACCTTCATTTATCCATTCAGCAGCTACTCTTTGAGATAAAGAGCTTGATCCATAGTCTGTTTGCATTTTTATATCTGACAATCTATCAATAACAGGTTCTGGTCCAATTATCCATCCAATTCTAAGTCCAGGGCTAAGTGTTTTAGAGAGACTACCAATATATAATACATGTCCATGTTTATCTATTGACTTTAAAGGAGCTGGAGGTGATTCATCAATCCATAACTCTCGGTAAATATCATCCTCGATGATAGGCAACTGCCCTTTTTTACATATTTTTAATATTTCTTTTCTTCGCTCTTTGGACATCAATATCCCCGTTGGATTTTGAAAACAAGGGATTGAATATAAAATATTATTCTTTTGACTATATTTAATTCGTTTTAACAAGTCGTTAGGTAAAATACCGTGATGATCCATTGATATACCGGATAAGTTTATATTTGCTGATTGAAAAACATGAAGTGAATATAAGTAAGAAGGTTGTTCAAGTAAAACAGTTGATTTTCTATGTAAAAGACCAATTGATATTAATTGTAATGCTTGGAGTGCACCCGAGACTATTAATATAGAACCCGGTGATGCATGTATTCCAAATGATTTTACGTATTTGCTTATTGCTTCACGTAACGGATAAAAACCTTTTTGTTCTTCGTATCCGAAATAATCTAATTCCTCACTGACGTTTTTTATTATAGATTGCATAGTTTCGAGCGGAAAAAGATGAGGTGCAAGTTCACCTTTACTAAGATGGATAAGCGTTTTATTTGCTTCTGCTTCATTTATTTCTCGCACCATTAACTTACTTGGTTTATGAATACCGGCCTTTACATATTCACTCCAATCGGGCGGGGGATTAGTTGCTAATAATGACCATGTATTATTTGTTACAATTGTTCCTGCTCCGATTTGTCCTTGAATTAAACCATCTGCCATAAGTTCATCTAGCGCAGTTATTACAGTACTTCGATTTACATGAAATAATTTTGCTAACTGCCGCTGACTAGGGATTTTACTTCCAATTGGCCATTCTCCGTTTTCAATTTTTTCTTTCATATAGTCTATTATCTGCCGATATTTGGGCACTTTTTTATCGGTTGTCATATAAAAAACTCCTTCGTTAATTTAAAAGATTCAAAGTGGTTGGTTTTTCCGATAAATAACTGGTTGAAGACATTGTATCAACTATTAAATATGATGAAAAGAAATAATTGGTAATTTAAAAATGGTTGGTTTATTAAGGAGGGAGAGAAAACATGCATAATAAAAAATGGGATTTACGCATTATATGTGCTCATGCTTTTACAATTCTTATATGGGGAACTGCTTTTCCAGCAATTCGTCTGGGGCTTGAATCTTATACGCCTGAACACCTTACTTTACTACGCTTATTAATCGCCTCATTTATACTTTTGTTATTTTCATTTATATACAAACTACGATTACCGGATTTAAAGGATATCCCAGCAATTTTTATATTTGGTGCTTTAGGGTTTACTATTTATCACATCGCATTAAATTACGGCGAAAAAACAGTCAATGCTGGATCTGCAAGTTTAATAATTTCAGTCACTCCAATAGTGGCGGCAATTTTTGCTTCTGTTTTTTTGAATGAAAAAATGAAATTAAATGGCTGGATCGGTGGTGTAATGAGTTTTGCAGGAATTGCCTTAATTTCATTTAGCCAAGGCGACGCTATTCAATTAAATAGCGGGGGATTATTTATATTATTAGCGGCGATTTCAGAAAGTCTATTTTTCGTTTTCCAAACATCTTACTTAAAAAAATACGGTTTCTTACCATTTACCATATATACAATTTTTTCCAGTACTGTATGTATGCTTATTTTCTTACCCGGAGTTTATCAAGAAATATTAGCAGCTCCTCTTGAAGTTAACTTGAGTGTTATATATTTAGGTGTCTTTCCAACAGTACTCCCGTATATTGCATTGGCCTATATTATATCTCGTGCTGGTGCTTCTGAAGCAACAAGTTCTCTATATTTAACGCCAATAACTGCGTGTTTCATTGCTTGGATATGGTTAGGAGAAGTGCCAACTTTAGTTTCAATAATTGGCGGCGGAATTACTATACTTGGAATTGTGATTGCTCATATACCAGTATTAAGAAAAGAAAAACATAGGAATTTAGTAAATAATCAATCCGTATAATGTAATTCAATAATGATTTTATGATACTTTTTTATATAGTTTCTTTCTTATGTTGATAAATATAATATTTTGTATTTCAGTTAAATATTGTATGTTACATTTTATGTAGTAAGCATTTTAAAAGGAGCTGACAACATAATGAATGGAAAAAGAAAAATTTTCACATGTATTTCTATTGTAGGAATCGGACTAGCTAGTTTTTCTAATTCTAGTTTCGCAGCAAGTGTAACGGACAATTCAGTACAAAATTCTATTCCCGTAGTTAATCAACAAGTAGCTGCTGCAAAGGAAATGAAACCATTTCCGCAGCAAGTTAATTATGCAGGTGTTATAAAACCGAATCATGTTACACAGGAAAGTTTAAATGCTTCTGTAAGAAGTTACTACGATAATTGGAAAAAGAAATATTTGAAAAATGATTTATCTTCTTTACCTGGTGGTTATTACGTAAAAGGAGAGATTACAGGTGATGCAGATGGGTTTAAGCCACTTGGAACTTCAGAAGGTCAAGGGTATGGGATGATAATTACAGTATTAATGGCTGGTTATGATTCGAATGCTCAAAAAATCTATGACGGTTTATTTAAAACAGCAAGAACTTTTAAAAGTTCTCAAAATCCTAATTTAATGGGATGGGTTGTCGCAGATAGTAAAAAAGCACAAGGTCATTTTGATTCTGCTACTGATGGAGATTTAGATATTGCGTATTCTCTTCTTCTTGCTCATAAGCAGTGGGGATCTAATGGAACAGTTAATTATTTGAAAGAAGCACAAGACATGATTACAAAAGGTATTAAAGCTAGTAATGTTACAAATAATAACCGACTAAATTTAGGAGATTGGGATTCTAAAAGTTCACTTGATACGAGACCATCTGATTGGATGATGTCACACCTTAGAGCATTTTATGAATTTACAGGTGATAAAACTTGGATTACTGTTATTAATAATTTGTACGATGTTTATACGCAATTTAGTAATACATACTCTCCAAATACAGGACTTATTTCAGATTTCGTTGTAAAAAACCCACCACAACCCGCACCTAAAGACTTCTTAGATGAGTCAGAATATACAAATGCATATTATTACAATGCTAGTCGGGTACCATTGAGAATTGTAATGGACTATGCGATGTACGGCGAGAAAAGAAGTAAAGTCATTTCTGATAAAGTTTCTTCGTGGATTCAAAATAAAACGAATGGAAATCCTTCTAAAATTGTGGATGGTTATCAATTAAATGGATCTAATATTGGTAGTTATTCAACTGCTGTATTTGTTTCACCGTTTATTGCTGCAAGTATAACAAGTAGCAATAATCAAAAGTGGGTAAATAGCGGTTGGGATTGGATGAAGAATAAGAGAGAAAGTTATTTTAGTGATAGTTATAATTTATTAACTATGTTATTTATTACAGGAAATTGGTGGAAACCTGTACCTGATGATACAAAAATACAAAATCAAATAAATGATGCAATTTATGAAGGATACGATAATTAATTAAATTTGAGAATGGTTACTCAAAAAAGGAATTAGCATACGCTAGTTCCTTTTTAATATTTTGTAAAACATTATCCATTCTAAAATTTGCATAGATATACTTGCTTTTTTCATATACATAGTTACTAATGACTCAATTTTTTCGTGAGAGGAGCGTATTTCTTGGAAAAAGTATTATTTTTCGGAGACCCAGGTATTGATGACTCATTTGCCATTATGTATGGCTTACTGCATCCCGAAATTGAAATTGTCGGTATTGTAACTGGATACGGAAATGTTGAGCATATACATGCTGCACATAATGCAGCGTATATTTTGCAGTTAGCAAATAGACAAGACATTCCTGTCATTAGTGGTGCAACAAAACCACTTACAGAAGAAATTACTACGTACTATCCTGAAATTCACGGAGCAGAAGGATTAGGGCCTATCCATGTTCCAGAAAATGTATTATCTATTCCAATATATAATTTCGGCAGTATTGCTGCGATTCTTATAAAGTACGGAAAAGATTTGACAATTGTTGATGTAGGAAGATCTACCTCGTTAGCAATTGCTTTTAATTTATGGAATGATTTAATGCTAAATGTAAAAGGAATCTATTTCATGGGTGGTGTTTTTTTAGAAGTAGGAAACGTTACGCCGTTAGCAGAGGCAAATGTGTATGGAGATCCTATAGCAAGTAAAATTGTTTTCCATCAAGCAAAGAATTTATTAATATTCCCTTTAAATGTAACAAACAAAGCTGTGTTAACACCAAATGTGTTTGACTATATTCAAGCTAATTCAAAGAATCCATTCCATACGATAATGAAACCAATGTATGATTACTATTTTTCTGCATACCAAAAACTTAATCCATCTATCGAAGGGCCATTGCTTCATGATGTGGTTGCTATAAGTGGATTAGTTAACCAAAGTTTTTTTGAATTTGCGCATCGTACAGTGAATGTAGATACATACGGAGATACGAAAGGACAAACATTTGCTGATTTTCGCCCTAACTCTAAATCTGAAGGAGCCCGTATAGCTTTAGAAATAGATGCAGAAAAATTCATTCAAGATTTTATAAAAATTATGTTATAAGTCGTTGTCGAAAAAGGGAATTATTTCGCTACGTTGAATATAAACATACATCCTCTATATAAGGGAGCTTACAATATTGAATATCCAGTTAAAGGTTGTTACGAGAAAAAATTGGGAAGAAGCATTAAAACTACAAGTTAAAGAAAATCAGTTGAAATTTGTTCCATCCGTAGCAGTTTCGCTTGCTAAAGTATATATAAAACCAGATGGTGACAATGTAGAGTACATACCACTCGCTATATACGATGGTGACCTTATGGTTGGTTTTGTTATGCATGCTGTTGTAAGAGAGACATCAGATATGTATTGGATTAACGGATTTATTATTGATCAATCGCAGCAAGGTAATGGTTATGGAAAAGCAGCATTACAAGAAAGTATTAATATAATAAAAAATACTTTTAAATCGTGTAAAGAAATTAGATTAACAGTACATAAAGATAATATCTCTGCAAAGAAACTATATGAACGATATGGTTTCATATCATTAGGACAGGAGTATGATGGTGAGCAAGTATATCGTTTATTTGTTTAACTATTATGAAGTAAAGGTGTGAAATGAAATATGCAATTTACTGAATTGAAAATTGAAGTATTCATTCCTGAAGAATATATTGAAACATTAAGGGATGAATTAAATAAAATTGGAGCATGTAAAACGGGCGAATATGACCATTGTCTTTCCTATAGTTCAGTGAAAGGATATTGGAGACCTTTAGACGAGGCATCTCCTTTTAATGGAGAAATTGGTCGAATATGCGAAGGGCAAGAATGTAAAGTTGAAATAAAGTGTAAACGAGAACTTGTAAAAGATGCTCTTGAAGTTATTAATGATATGCATCCGTATGAAACACCTATGATTTATATTATACCAATACTAAATGACTATTTTGAGCAACTATACATCGAATAACTAGGAGGAATATCAATTGAAAAGTAAATTCCATCATATTGTACGAGCAGTCATGATAAAAGATGAAAAATTATTAGTTGCTGAATATATTGGCCATCATTATTTTTTACCTGGTGGCCATGTTGAAATTGGAGAATCAGTAGAGAATGCATTAATAAGAGAGTTAAGAGAAGAACTTGGAGTAAACTGTAGTATACAACAATTTTTAGGAGTCATAGAAAATCAATGGCAAGATAAAGAAGTGCTCCATCATGAAATTAATCACATTTTTGAAGTAGAGTCACAAGATTTACATACGGACTTAACACCGAAATCGAGCGAGTCTCATTTAGCATTTCACTGGATAGATTATAATAAAGAAGCCTTAAATCATTATGAAATCATGCCAATGCCTTTAGTGAAGGAATTACTAGAAAGAAAGTTAAGTGATGAACTACTAAATTGTTGGATTAGTAATTTTTAAATCACTTTATTTATAGTAAATACGTCCATCGAATAAATATAAAGAAAATAGGCTGAAAAACAAGGTACATCACCTAGTGTAAGTTCATATTTTGTTGATGTACGCATTTAGTCTATAGTCTTGTTTCTATTTTGTTTACAAAAATATATAAACTTTAACGTTTGGGCGAAATTTATATTTATAAATGGAGGGGTTCGTAATGAATCAGTTTCAACATGAATTACAAACATTAAACCTTAATGATTATCAAACTGGTAATGTTGTGTATTGGGATCAACAACAAAGCCAATATCCATATTATTACATCCAAGGCGATGCACGTCGTTGTGGCGGATGCGGAGGTTGTGGTGGACGCTGTGGCGGTTGCGGCGGTGGCAGATGTGGTGGTTGCGTAGGTTGTGCCGGATGTTTTGGTTGCTTTAATTGCTGGAACTGGTGGATTATTTAAATATAGTACATCATTAATATTTTATATGAAAGAAAGGTGTAAATACTGTTTATACTTTTCTTTCATGCTGTAATTTTGATGTGTATTAAGGGGGATTTATTTGCATACATATGATGACACGTCTTATTTATCAGCTATATAACAAAAGTTTTCCTGAATTGTTAAAGGAGCGTGTTTTTAAGCCTGCTAATTTTCAAGAAACAGGTTGGAGAGTTCAGCGAGATGAAAATTTAGTTGACATTGTTAATAATCCAAATGAAGACGCGACTAGTGAAATTGTTACGGTAGATGACGGTACTGAAAAAAATCTGTTTGTCTCAGCTAGAGAATTTGCTTATTGGGGCAATCTTCATTTAAACCAAGGTGTGATAAACGGTAAGCAAATTGTTCCAAAAGAAGTTATAAAAATCGCTACGAGTTTGCAGAGTCCAACATATGTAAATAAAGAGCTACCACAAAATGGCTTGTTTTGGTTCGTTCAAAATGAACCTGCACAATTAAGCGAACTTGGTGAACGTGTTCCAAAAGGGTCATATCAAATATTAGGGATTACTGGACCGACTATTTTAGTAATACCTGAATATAATGTAGTTGTTGCAAAAATGTATAACAAAAGATATAACTACGGCGGTGATAATTACTTATATTATTTACGTGAATTTAGTAATTTAGTCGCTGATACATTTAGTAACGGTAATAGGGCATAATTACTCCTATAACAAAAAGGAGTGATTGTAAGTGAAAGATAAAGTGAACAAAAATAAAAAACAAAATATAAAAGATGTAAATACAGAGCAAAATGCAATTTATAGCGATCCTAAAGATGCAGCTAATATGCAAACTGTACCGCAGCCGAAGGATTTTGATGAAATCGAATATTAATTTTTCATCCGACTATATGATGAATGAAAAATACGTCTTAAGTCTCATCACATATAAGAAATTATTTGATAACATATATACATAAGCATTCGAAAATGGCTTATCTTAACAAAGCTTTCTTTAGAAACATCTGATATAACCTGCAAAAGACACTTCTTTATGAAGTGTCTTTTTGTGTATATGAACTTAATTACCATTTTCCGTACAGTATCTTGCAATTTACGATGGATATACTAACTGTGAAAATCTATGTCAAGATAAAAGAAGGGGACAGTTAGTATGAAACAAACTTCTATAAATCCGTTACTAATTGTTCTAGGTACAATTATTGTTCAAATTGGCCTTGGAACAATTTATACATGGAGTTTATTTAATCAACCCCTTGTAAGTAAGTTTGGATGGAATCTTAATTCAGTAGCGATAACTTTCTCTATAACAAGTTTTTCTTTATCATTCTCAACTTTATTTGCAGCAAAATTGCAGAAAAAATTAGGACTTCGGAAACTTATTGCTACTGCAGGAATTGTTTTAGGACTCGGCTTAATACTTAGTTCACAAGTTTCTTCCTTACCACTATTATATTTATTAGCTGGTGTTGTTGTTGGTTATGCGGATGGAACAGCTTATATTACATCACTATCTAATTTAATTAAATGGTTTCCAAATCGGAAAGGGCTTATTTCAGGTATATCTGTATCAGCGTATGGAATGGGCAGCTTAATCTTTAGATATATAAACGGAAATCTTATCGATAACCTTGGTGTATCACAAGCATTCTTATATTGGGGTATTATCGTGTTACTTTTAGTGTTAATCGGATCGTTCTTCTTACGTGAGGCAATTGTAAGTAATGCTGTAACTGAAACATTGCACAATGACTATACTCCGCGTGAAATGATGCGAACGAAACAAGTATATCTGCTATTTTTTATGTTATTCACCTCGTGTATGGGTGGTTTGTATTTAATCAGTATGGTAAAAGATATCGGTGTACAACTCGTTGGACTTAGCGCAGCAACCGCTGCAAACGCCGTTGCTATGATTGCAATTTTTAATACAGTAGGTAGAATTATTCTTGGGACGTTATCAGATAAAATCGGCCGAATGAAAATTGTCTCTGCAACGTTTATTATTATAGGATTGTCAGTCTTTACTTTAAGTTTTATTCCGCTAAATTACGGAATCTATTTTGCTTGTGTAGCAAGTGTCGCCTTTTGCTTCGGCGGTAATATAACTATATTCCCAGCTATTGTCGGAGATTTCTTTGGATTAAAAAACCATAGTACAAATTACGGGATTGTCTACCAAGGTTTCGGATTTGGTGCGCTTGCAGGATCATTTATTGGAGCGATACTCGGGGGATTTCAACCAACTTTCATTATAATCGGTGTTTTAAGTGTTATTTCCTTCATTATTTCAATATTAATCCGCCCACCAAATGTAGAAAAGAAAAAGGAACTAAAACATTTACATCGGAAAGTAGCTTAATTTTAAAAAGAGTCCTCATGTTAGGGCTCTTTTTTATTCCATTAACTTTGCTTCTTTACGAACTTATTAAAGACAGGACAATTTCATTATAAAATTGAATAGATAAGTAAAAAGGAGCGTGACACTTAAAATGAAAATAGTACAGCAGTGGGTACAAGAAGATAGTGATTACATAAGAGAGAAAGTAATTGAATACAATCAAAAATATCTTGCAGATGAAGAAAAAACACCTTCAGAAAAGGTTAGTTTCATAGTAAGAAATGAAAAAGAAGAAATAGTAGGTGGGGTAACGGCAATAACTTTTTGGCACCATGTACACGTTGACTTTCTATGGGTTTCTGAAGAATATAGGCATGAAGGTTACGGAAGCAAGTTAATAAAGCTTATTGAAGAATTTGCAATTGAAAAAGGGTGTAGGTTAATTAATTTAGATACTTTTAGTTTCCAAGCACCTGATTTTTATAAGAAACATGGATATAAAGTAATTGGAGTAAGTGAAGATCATCCGAAAGGACATAATCATTATTATTTAGAAAAACGGTTAAAAAGTATATAGAATTTGTTAACGTTAGTATTTGAAATACAAATGCAATAAGGGCGAGGTTATTATTAATTTCAGTATTAATTGAATCAATTTTTATACTAAAACTGCAAGAACGTACTTTGGATAATCTTCCTAAGGTACGTTCTTTTTTTATATCAGTAGCCTATTCTTATTAACTCCAACAATAGCGGTAAAGGCAAGACTTAACTAACTTATATATATTAAAAGGAGTTAATGGTAGAATGAATAGAAGACAGAAAATTCCTTTTATTTAAAATAGAGGAGGTACATATGAAAAAAGTTAATGTTACATACGCGATTTTGTACGATAAAACTAATGAAAAGATCTTAATGGTAAAAAACAAAGGGGAAAATGGTTCTTATTATACATTACCAGGTGGCGCAGTTAAACTAGGAGAAACATTAGAAGAAGCAGTAATTCGAGAAGTAAAAGAAGAAACAGGGTTACATATAAACGTAAACGGGATTTGTTCTATCAGTGAAGCCTTTTTCGAGGAAAGAGATCATCATGCAATTTTCTTTAATTTTCTAGGCGAAATAATCGGCGGGGAGACATATATATCAAGGCCAAAAGAAATCGAAGAGATTACTTGGATGGAATTACATATAGCAGCACCGTATTTACGCATACCAGAACATTTACTATATTTATTACAAAAGAAAGAAACAATACCTTATTTTTTTAACGGAACAATCGTTCATCAATCTTCATAAAAATATTATTTCATGTAAGGCGGGGGAAACATGGAGTTTATCGTTAATCACAAACAATTCACTCAAGCACTTTCAGAAGTCAACAAAGCAATATCAACAAAATCTTTAATTCCTATATTATCTGGTATAAAAATAACTGCAGATCAATCTGGAATTACTTTAATTGCAAGTAACTCAAATATTTTTATTGAAAAATTCATTCCTGTTTCAATTGAAGACGAAAAGATTGCAACTATTTTAAAGGTAGGAACTATTGTTGTACCTGCAAAGTATTTCATTGAAATAATAAAGAAAATGCCAAGTGATATCGCAATAAAAAGTAAGAATGAGCAAACTATTAAGATACAATCAGAAGAAATCACATTAAGTTTAAATGGATTTCCTGCAGATGAGTTTCCGAATGTACCGCTTATAGACAATCATGCAGAAATCAAGGTAGAGACAGAGCAATTGATTGAAGTATTTAAACAAACAGTCTTTGCGGTAGCAAAAAATGAATCTAGACCTGTTCTTACTGGGGTGCATATAGAGTTAGCTAATAATAAGTTAATTTGTGCTGCAACTGACTCACATAGACTAGCGATACGCGAAACATTACTTTCCTCAGATGTAAAAGCAAATTGTATTGTACCAAGCGCAACCATTAGTGAACTTCTAAAATTAATGAACAGCAATTCGGAATTCGTATATATCTACCTTTCAGAGAGTTATATTATATTTACGCTCGGAACAACTACATTATATTCAAGACTAATTGAAGGGAAATATCCTAATATTTCTAACCTTATTCCAAATGATTTTAAAACGATTATTAACGTAGATAGAAAAAAGATATTACAAGGTGTAGACCGATCAAGTTTATTAGCAAGTGAATGGGCTAATAACAATGTTAACTTAGAAATCATAAACGAATCCACAATTAAAATTTCTTCAAACGCTTCTCAAATTGGGAAAATATCTGAAACGCAACAAATAGATGCGATTCAAGGTGAAAAACAATTAAATATATCTTTCGATGGGCGTTTTATGGTTGATGCTTTAAGAGCAATAAAAGAAGAAACGATTACTTTAAGTTTTGGAGGTTCTATGCGACCGATATTGATTGAAGCAGGAGAGCAATCTGCAGCAGTACATCTTATATCGCCAGTAAGAGCTTATTAAGGATAGAGGAAGGGATTAATAGACAAAGCAGCAATGGTAATCTGAAATACAAAGCAAAATAATAATAACCTGAATATAAAAGCCATAGATTAATCGATATGGGGTGAGTACGATGAAGAAAATAATTGTTTTACTCATTGGTATAGTTTTAATTTTTTTTGCTTCTTATCAATACAACAAAAAAGACTATGCAGCTAAAAGTACTAACTTGTATGTAGAAAACTTTAAAGGGGAAAATGATTCAATAAAAATACAATCTGCTATTAATAAAGCAGAGTCTAGTAAAATTAAAACTGTATTGCTTGATGATAAAAAGTATAAAATCACGTCACCAATCATTGTTAAAAAAGGTGTGAAATTATTATTTGGTTATGGATCCCAATTTGTAGTTGAGGGAAACTTTAGAGTTTTAGAACTAGAGAAAAACGCATCCATTGAAGGAGCGTATATAACTATTGACGATCCTAAATTTAACTCTGAAGTTATTTATTTAGACGGTAAAAATAAATATTATAACACTTGGAACAAAACACAAATAAAAGATATAAATATTATCAATTGGACGGAAACGAATAAAGGTACCGGAATTTCTTTATACTCTGCTGGAAAAGAAAATGAAATTTCGTTTGTTAACTTCGAAAATATTAAAGTTGTAGGAATGGAAACTGGACTGAAATTAGTAGCGAAAAAACCGAGCACCGGACAAGCTTGGATAAATGCCAATCGTTTTATGAACTTTTCTTTAGAAGACTGTGTAAATATGATTTATATGGATAGTCAAGTAACTACGCCAAATGAAATTAGTGGGAATCAATTTACAAACCTTCAAATACAGCCTTCAAATAAAACAAAAAGCATTATACAGGTAAGTGGTCAACATAATGAATTTCATGGGATGGTGTGGGATTTAAATAAAATAAAACATGAAAACGAACTCATTGAACTGACTGATAAGAGTATGAATACAGTGGTTGAAATGTCCAGTGTACCAGCAAATAGAGTATTAGATAGTGGGAAATCCAATATAGTGAAATAAGTTTAAATACAGAAAAAAGAGCGAATTCTTTATAAGAGGATTCGCTCTTTTTATATTTTAAAATTAAATTTCCTTCCACCAAGCGGATAAAGGATAGTCTGTAGATTTTAACGTAATAGATTCGCCAATTTGTGGCGTTGTAATTTTAACTCCTAAACGGTTAGCTTCTTTCGTAACACGTTCTATCGGGTCACTCCATTCGTGTAATGCTAACGTAAAAGCACCCCAATGAATCGGAAGAAGTAATTCTCCTTTAACATCAATATGAGCTTGTACCGTTTCTTCAGGCAACATATGAATAGCAGACCACCTCGGATCATATTGCCCGCATTCCATTAATGTAAGATCGAATGGACCGTATTTATCACCAATTTCCTTAAAGTGAGGGGCATAACCGCTATCACCACTAAAGAAAATTTTAGTCTCTTGACCAAGAATAAGCCATGAACACCATAATGAACGATCTCTATCTGTCATACCACGTCCAGAGAAATGCCTTGCAGGCGCACATACTAACTTAATATTATCAAACGTAATTTCGTCCCACCAATTATGCTCACTAATTTTACTAGGTGAAACACCCCATTTAATAAGATATTGTGCAACTCCAGTTGGAACATAAAAGTGTTTTGCGCGATTTTTTAACTGCATAATACTTTTGTAATTCAAATGATCATAGTGATTATGAGAAATGATAATCGCATCAATTTCTTGAAGGTCATCACGTTCTAAAGAAAAAGCACCACTATAACGCTTACTATTAAACAAGGGAAATGGGGAAGAGGCATCTCCAAACATCGGGTCTAATAACAGTTTTTTACCTTCTATTTTCAAAAGAGAAGCAGAATGGCCAAACCATGTAACACTCTCTAACGCTTCATTATCTTTATTTGATAAAACAACAGGCAAATCCTTTATAGGACGCAGCTTTGATTTTATTTTAAAGTAATCCGTCATTAAACTTATAATATCTTTCGGTTTAAAACTCATATCAGTATGAATTTGATTTGTATATTTCTTATTCATTCGTTCTCCTTTTTACGATTAACAATTTACGTATGTTGTTATTGTAGCTATTTGTAGTTTAAACTATATTATTTTACCTTTCATCTAAAATGCCTTGTATTTCATAAATCCGTCAAATTCATTATTTGTATCTATAAAGTACAAATCGCATAGCAGCAGCTAAGACAAATATTAAGTACATGTAAATTGTTTTTATTTAGTAAATTCCTTCTTATACGCAACAAAGAACGTATGTTTCATTGTATGTTATAGAAGAAAATATGTCTCTAATAAAAGAAAGGAAGGAGAGGATGTAAGTGCACATAGAGCGAAAAAAGAAATCAAAATGTAAACTATCAAAATCTGAGATAACGCAGCTATATGCAGAGGGGAAAAGCACCTCAGAGATTGCTACACTTGCTAATGTGTCTGCAAGGTATATTCGTATGGTTTTATCAGACAGCAACGTCCCAAGGCGCGCTATAGGGAGTTGGAAGAGAAAGTATGACATAAAAGAAAATTATTTTAAAACTTGGTCAAATAATATGGCTTATATTTTAGGATTTATAGCAGCTGACGGCGTTATACAAAAAGAAAATCAATGCGTCAGTATATCACAAAAAGAAAGTTATATTTTAGAAGATATAAAAAAAGAATTAAACACCAACCAGCCACTTTATCAAAACAAAAAAACAGACGTATATATGCTAAACATTAATAGCAAAACAATAAAAGACGACCTTATGAACATACATGGAATCATGCCATGTAAATCATTTAACATCGAATTTCCTTTTGTACCAGAAGAATATTTGCATCACTTTGTTCGTGGGTATTTTGATGGGGATGGTCATGTTAATTCTCATAAATACTTTGTTAGCTTTGTTGGAGGATCATATAATTTTATGAATTCTTTTAAAGATATCCTTGAGAATAATAAATTCCAATTAAGTTTTGTTGACAAAGAAAAACAATATCGTATTTACCTAAGCGGTAAAAATAATGTTAATAAATTTTCACAGTGGATTTATAAAAATAAAGGTTTGCATTTAAAGCGTAAATACAATATTTTTCAAGAAAAAGAATAATTGTAATGATGATCGAATAATTCACAAACAAGTTCAATTATAAAATTAAAATTCACGATAAATTATTAATTAAAATCAAAGTAATTCCTAAAGCAAACAAATTATAAATATAGTTTAGTCAATTTCAAAGCAACTTGTTTAAATTTAATAATTAAACAAGTTGCTTTTTATTATGTTTTATTAATTATTATTTATACTAATCCAGCATCAACGAACTTTTCATTAATAAATAAAGAAAAGGGAAGTATACCAAACTAAGCTAACTTATAATAAGTTTATTATTTTTTACTAGTAGACATAATATATATTATAGGCAGTTATAGGAACAAAGCGATATCAGGTATCAAAAACCAAGTAAACTATACTTAATGAGACGAATCAGAGATTTTTAGTGAGATTCACATGAAATCTTATATAAACAAATTTCTTCAGTTTTTATCGTTTTTATTTGTTATAAATTCATCACAGCAAATCTTAATCAATAATCACTTAAGATTTAACGAATTAAAAACATTTTTGATTGGCAAGATTGATTGGCAAGAAATTTTTATGCAGAAAAATTATTTCTATACAAAATATAAATTAATAATTATATTTTATGTTTTACTTTATGAATTTATTGCTATTTGCACACGTTTTACAACTTCACATTATTTGTTGTTATTTCTGTTATTTAGGCTCGACTTTCATTACACTCATTGTTTTTTTATTCTAGTTAACATAACACTTATTTTTAAAATAAAAAAATCCTCCTCACCTTCAGGAAGATTTTTTATTTGCTATTATTTTATTTATATCTTCTAGTAACAATCCCAATTGTAAATGACATTGGAAAAATCTAGATTTAACAGCTCTTCCTTACGTATAAAGAAATTAGCAACCCCAGAATCGCCCCACATAATATTTAATGAATCGTCTGTATCAATTTGCAGCAATAATATGTCATGTTGCTGGTATTTTTCTTCCCATTCTCTCGGATCTGTCTGTGTGAAAAATGGATATCCACCAATTTTATGTCCTTGATCTTTACATAAATCATCATACAGTTCGCCTAATTCTGTATTATTTTCTTCATCAACAATTTCTTCCCAATCAATGTTATCACTAAAAATCATTTCAAATCGATAATCTCTTGGTGTTACTGGTTGATAAGCTAACTCAAAATTCAGTTTTGCTGCTTCAGGTATGATAAAGTCTTCTAATTCTAAAGTGTTTAAATAACTAAAATCAGTAATTACCTTATTTAAATCTTCTATAATTGTAGAATGATAAATAATTCGAAAGTCTTTTTGGATTGTTGGATGATCAAAATCTGCTCCATAAAGCTCATCATCAGCACTTACGAAAAACTGTAACATTCCCTTTTGAGGCATATATTCAACATGCGGAATTTCTTCAAAGTTTAACTGCGCAAGTAGCATCATAGGTTGTCCATTTGAGTCTTTAGGATGCTCTTGATCTATAGGTAAATACGGATAACCACCAAACTTACTCTCAAAAAGTGTTGTCTCTGCTAATGTTCCAGACACTTTAACATACGGTTTTATACTTTCTTCTAAAATACTACGATACTGCTCTAGTTCTGTCGGAATTTGAAGTTGATACGTATTCTTCATCACATTTGCCTCCCTTTAGTAATGAATTGAAAATGCCTTACTTAATTATATAGCAAGAAATAGCTTTGTGAAAAATTGTTAAAAGTCCGTTTTCACCCTCGTTTTTTGCGCACTTGGTGGACAAAGTAAATTGTGTTCTAAAACCTTTTTATTAATAGTTCGAATTAAATCCGCTGCTTCTGCCGCATTTGTATTTTCTTTTAGTCTTTCTTTTAAATCGTCAATTTCTTTTGAAAGCTCAATCCACCTTGGTAAAACATGATTATTTGCTAAAGTTCTATAAAGTTGTTTTTCAGGATTGTAAGAAAGATCTTTATCGAGATTAAGAGGTTTACCTTTACCAGGTAAATTATCAAAAGCTCCTTTCTGTTCTGCTTGTTTAACGATAGAACTAATATGATCCTCATACGTATACGACCAAACTTTCTCATCTTTTACTAAAATCTCTTGCTTTTTTAGTTTTTTATCTAGTTCTTCTTGATTCATAGCTTCTCTCTCCTTTTTATTTTTTAGTGTCGTTTTTGTAAAATTCAATGCCCTTAATCCTTCGAATAGCTTTTCTCGCCACCACACGCTATCATGACCGCCTTGAAACTCTTCATAAGTAATTTGGTATTCCTTTTCTTTTAAAGCTTTATACAGACGTCTATTAGCCGTTAAAAGAGGTTTGTTTTCAAGTTCTCCTACTGCTATGTAAGAATAGAGATGAGTCGCATTAGAATCTATTGATTAAATTTGATTTTCAATCCAAGGAATTTGATTTTCATAATCATCTTTTTTCCAATGTACGGATCCAGACATTGACAACACATTTCCGAAAACATGTGGATTTTGAAGTGTTGCATAAAAAGCTGCTAAGCCACCAAGACTGAAACCAGCAATTGTTGTATGTTTTGCTTCTTGATGCACACCACGGAAGTAATTCCTCCTTGAAAAATGCATTCATTTTATCATTATAAGTTAGCTCTTCTAATCGATCGACAGGATCTATAGCAACAGCAATACAAGATGGGATTTCATTTTTGTAAATTAAATAATTAAGTGTTTTTGCGATTGGAAGGTTATGATCAAATACAATGAGAAGTTCTTGAAGATGTGAAGTGTGAGAATAATCATGAGGCGTATAAATATGAATTTTACGTGTGTTATTTAAAATCGAACTATAAAAAGAATATGTTTCAATCTTTCCGGATGGATAATCATTTGAAGGAAAACGACTGCTATACTGCACGTCCATACCTATTTTTAACACAGACGCTTTATTGGTACCTTCTCCATCACCTCTCTTTCTCCTTTGTAGTATTCTATATGTAGTTTTTTCATTAGAATACCTATATAAAAGTAGTCGTAAGTTATGTGTTTAGAGAAGTTATTGATTAGAAAGATGATCAATTGCTTGAATAGAAAGTTCCAATGATTTTATTCTTCTTTCTAACAGTGTTCTTTGAGGACTCCCAAGCTTTGACTTAACATAAATCTTTTCAATTGATGGCAACAAACCAATTAGAACATTTCGAGCGTCTGCTAAATCCTCTTGGGTGTAATGATGGGTTTCTTGATTCCAAATACTTTCTAACATAGCTAAGCCGATACTAGCTGCTTTGAGTCTTTTTTTCACTAATGTAGTATTTGCACCTTTTTGAGTCATCTGAGATAGTGCATTTTCAAGTTTACGGATTGTTGACTGTAAAGACTGTATGGATTCTACTTTATCTACATTTGATACGTTTTTCATATTAAACCTGTCCCTTCTTCGTTTCTAAATTAGTTTTCTTGATATTTGATAATACCATTTAGAAGCGAATTTTACTCGAAATATTTGAGTTGGACATGAATTGGAAGGAAAACAGCTAACAAGCTTCTATCTCCTCCCTCTTACATATTTTATATGTACTTCTTTTTTCTCGTTAAAATACCTACATGGACAAGGTATTAATATTGTATATTTTATGAACAAAAAACGTACAAACAGCATCACTTGTACATTTTAATTTTTATTCAGTAAGATAATAAAGTAATAGCTTACGTTTTTTTTCATAATTCATGAAATCTCTATATAAAATGGGATAATTTATAATCTCTGTTTCTAGAAAACGATATTGCGGAAACCACTCAAAAAACGATTTTCTTAGCCACTTAATTTGATTAAACACAATCTCCTGTTCATTATTATTAAGCACGTAACTTAAAGTACCTGCTGTATGCATCCAATAATAATTTAAATCAGCGCTTATACAATCATCTTCTATAAACGTATTATTAAAATCTTTTCTTATTTTTCGAATGTCACAATTCGGAAACGGTTTATACAGTAGACTAGGCATGTTCTGCAATTCATTAAAAATAACCTTTTTACCTACCACTCCTTTATTTCTCTAGCCAATTTAATAAGTTTTCATAATGATATTGAGCATCGATATACCCAAGATTATATAAATTAACGAGCTTTTCCTTATTTCTTTCTATTCCGCTTATAGGAAGCTGTACACTTGGTTGAATTACATAAAAATTATCTTTTTGTTCTTCTTGATTCATATAAGATATCGTCTCGTTATAAAAACGATAATGGTCTACTAAATTCTCTGCGATTTTCGGATATTTTCTATATAGAATTTTAGCTAGACCAGAAAATTTATTTCGCTGCTTCTCGTATCCTTCTGGCTTTGTCATAATTACAACGTTCTTTTCATAACCATCAGTTTGAGCTTTTAAAACTGGTATAGGATCTATAATTCCTCCATCTAGTAATTTTCGATTATCATATTCTACAGCAGGTGCTATAAACGGCACAGAGCTGGATGCACGGATGATTTTTAAAATATCATTTCCATGTTCTGTTTTATTATAATAAACAGCTTGTCCTGATTCGCAATCAGTCGTCCCTATAACAAATTGTTCATTACAGTTTAAGAAAGTTTGAAAATCAAATGGAACAATTTTATTAGGTACTTCATCAAATAAAAAGTCCATTCCAAATAATTCACGTTTTCGAATTAAATTTCGATAAGATATATACCTGTAATCTGATACTAGCTCTGTATTTACTTTCTTATTTCTCCCTTGTTGACGCGACAAATAGGTTGCTCCCATACAGGCTCCAGCTGATACGCCGACTACATATGGAAAGAATAAGTTCTTTTCCATGAAATATTCGAGTACACCTGCAGTATATAAACCTTTCATTCCTCCGCCCTCTAATACTAAACCGATATTCTTCATTCTATATCCCTCTGCTTCTTTTTTCTTAATTTCATATTAGCATAAGATTTTAAGATGAGGTTATATAAACTAATTACAACAATAACCAGAAACTACTAAAGTAATGTGATAATATCTTTGTGAGTAACATGTTACAATATAAGTAATTCATTCCACATATATTAAAGGAGGAATTTAATATGGGTTTATTTAGCGGTATTTTAGGAAATGCATCAAATACGAGTTCTGAAAGTGTAGAACGTGATTTAGAGAAGATTATGCTAGACGATGAAAAAGTAGAGCATGCTTATAAATTAATTCGTGATCTAATCGTATTTACAAATCGTCGTCTTATATTAGTAGATAAACAAGGAGTAACTGGCAAAAAAACAGAATACCATTCTATTCCTTATAAAAGTATTACACAATATAGCATCGAAACGGCTGGGCATTTTGATTTAGATGCAGAACTTAAAATTTGGGTGTCTAGTATGGAGGAACCAATTACGAAAGAATTTAAAGGTGACGATAGTATTTTAAGCATTCAAAAAGCGCTAGTAACCTTTACGACAAAGTAGTGGTTTTTGTATCTTTATTCATTTTAAAAATTACTAACCCGAGTATTTTGGAAGAACATACATTATTTTTGTATATTTAATCTAAAATAACATAAAAAGGTAAAGCGTATTTTAAATGCTTTACCTTTCTTTTTTGTAATAAACAAGTGTAGTTTTATCATTTAATTTCTTTATTACTTCTGTTCTTTTATAACCCATTTTCTCGTATAGAAAACAATTTCTTTCTTCTTCTAAAATCGTAGCAAGTTCAAAACTTCGTGCTTCTGGAAACATTTCTTCAATTAAAATAAGTACCTTCTGAGCAATTCCTTTCCCTTGATAGATTGGATGAATAAACATTGGACTAATCCAAAATTTATAAGGTAGTTCTTTTACGGATATACATATCGCTCCAACAAGTTTCGAATCTATTATCACCTTATAAAAATTACTGCTGGGATTATTTATTCTAAAAATAGTTTTTCAATAGTTTCATTTGCTGGATTTGTTTCATAGTCTTTATATTTATGTAATAAAGAGCTAAATGAGTCTATTTGCATTTGAAATATAACTTCTGCATCAGTTTCTGTCACCTTTTCTAATATAATCTCCATGTTACCAATTTAGACGCTTTCTTAAAGAAGTAATATGAGCGGTATGGTGACGACCATGCCATGCATATAGTCCTATTGCAACAGCAAGTTTTGTTTCACCAGTTTCAGGATGGTTAAATGTCTTTTCTAAATCTTCAATTTCTAGAGAATATAAAAGATTAACCCATCTTTTATGTAATGAATCTAGCATTACTAGTGAAACATCTACCGGTAATTTTGAATCAGGTAACTCTGCCCATTTCTCTTCTTTATACGGCTTAATAGTTGGATTCTTTTCTGTCAGTGCTAATTTAAAGCGTATGTAGCTATTCATATGGCTATCAACGACGTGATGAACTACTTGACGTACAGTCCAACCTCCAACGCGATATGGTGTATCTAACTGCTTCTGATCTAAATCTTTAATTGCCCTTGTTAGTTCATTAGGTAAATCTTCAATTTCTTGAATCCATGTATCAATCATTTCTTCAGTTATAGGACGTTTGTATGTAAATTGGCCAATTGGATAACGTAAATCATTCATGAATAAGTCCTCCTTATTATAAGTGTGAAGTATTTCTCCAAATATAGTGTACAAACTTCACATGTTCTCCATTTAATTCTACAGATGTTATATCTGATTCGTTTTGATAAGAAGAAAATCCGCTTTTTTCTAGTACAATTTGTGATGCGAGATTATTAGTCGTTGTTTTAGCATAAACTTCAGTAATTTCATTATTTTCCGCTACATCTAAAATTAATTTTACGGCTGCTGTTGCAACTCCTTTTTTAGTGAATTTTTCTCCGACACGATACCCGAGCGAACTAATTCGAGTTTCCGTATCTATATCTACTAAATTGATTCGCCCTACAATTTCTTTTTCTTCATTACGAATTAAATAAAAATAAGAATCTCCATCTGCCTGTTCAATTAATAAATCGTCTAGTAGTTTTTGGAAATATTCAAATTCAAAATATTTCGAGCCACGATTTGGTACCATTGTTTCAAAAAAAGATTTATTTGTAAGTTCAAACGTAAATAAATCTTTAGCATCTTGTTTCTTTAGTTGCTCTATGTATATTTCCATCCCGTATTCTCCTTCTTGATTTACTAACTGTTATACATTCTTTTTTAATCAATTATATTCCTGCTATTTCTTTCGATTAAGTAATACAGATAGTAGCACTTTCGGATGAAAGAGATGAAATGGACTACGAATTAAATTCATCACTCGTACTAACCGAATATAAACATCAGAATTACTTGCGGATAGTCGATATATTTGCTTCGTATACCATAGTTGAAATTTTTGTTTTGTAGTTAATTCTCTCTTTAGTTGCGGGTGACGTGATATTTCTGTTGTTGTCATATCCCAAGGAGTTTCTATTATAGTAGCTGCCTTTTTATAAAATTGTTGTGTAAATGTTTTATCAAGTTGTTTTCTATCTTGCAAAAGTAATTGCAATTGGTGAGCCTCCATAGCAGCAACTGATACGCCTTGGCCGAAAACGGGATCAAAACGACATTGCGCATCTCCAATAACTAATAATCCTTCTGGTACATTATTCACTAAATCAAATCGCCGGCGTACTTGATAAGGAATTTTGTATGTCTTTATATCAGTAATTCCCTCAGCCTTATTTAAGAAGTCTGTAACATTAGAAATTGATAGATTTTCAGCAAAATCATAAAACTCATCATCTGTTTGTGGTGCTTTCTCATTTGCGTATCCACTAAAAGTAACAAAATAACGATTATCTTCTATCGTTTGAATAAGAACGCCATAAGGGTTATCAGGGAAACTAGGAGACATTAGCATATTACAACAGTCTAACTCCTCATTTTCTTTAAGTTTGAACATTTTCGTTGCGTAAAATAAATCAATACGAACTTTCTCTTCTTGTACTTTAATTTCGTATTCTCGTAGCCACTCTATACTTTTTGAGCCAAATCCACTCGCATCAACTACAAGATCCGCATGAACTTCTTCTTGTGTGTTTGTCTCTAAATATTTAACTTTTACTCCACACACTTTGTTAAGCTTTGCATCTACCAATAACCCTTTAACCAATGTTTCATATTTAATAGTAATATTTGAAATTTGATGTATTCGTTTTTGAATATGCCATTCTAGCAAAGGACGACTTTGTTGAATCATATGTACTTCCCCTATGAACGGTTGTTTCCATAGACCGAATTGATGCCATTTCAAATCACGCGTAAAATTGTTTATAATACTACCCGCTTCTATTAATTCATTCGTAATATTAGGAAACAATTCTTCAATTGCGTTTTCTCCACCTTTTAATAACACGTGAGGATGATTACTTTGTGGAACTCTTTTTCTCGAAGACTTTCCATCCCACCTTTCATCAGCTTCTATAATGATTACTTCTTTAAAAGAAGTTGATAATGCTTTTGCTGCAAACTTTCCTGCCATACTTCCACCAATAACGATAGCCTTATTAAACATATTTTCCCCCTTAATAAAAAGAGATCCTGCCTTGTATGAATGAAACAGGATCTTAAACTAATTAACTTCTTTATCATTATACTTAAAATACATCAGTAAATTGCAACATTAAAATTAAAATACCTAATCCCCATACGTAATACGCGAATACTTTTAAGGAGTGACGTTTTAAATATTGAATCATCCATGAAACGGCTATGTATCCAAAAAACGCTGCTGATAACGTTCCGACAATTAAAGATGTACTAGAAATAGATTCTGCTTTCCCTTGAAAAACGTCTACAAATTGCAAAATGATAGCTCCAACGATGGCTGGTGTCGATAGTAAAAAAGAAAAGTAAGCAGCAGTTTCACGGTCTAATTTTCTCCATAATGCAGCGACAATTGTCATTCCAGAACGGGAAATGGCTGGAAAAATAGCAGCAGCTTGAAATGAACCGATAATTAATGCGTCTTTATATGTTATGTCATCCATTTTTTTACGACCATTCTTTTGTTTATCTGCCATGTAGAGAAAGAATCCGGTCACTAAAAACTCCCAACCGATCGTGATTCCTGTTTTTGAAATATCTTCAAAGAAGTCTTTAAACAATAAACCAATTACAACTGCGGGTATTGTCCCAACGATAAGTAATAACATGAGCTTTGAAAATGGGTTTTTAATTAAATATATAAATTCTTTTTTGTAATAAATAAAAACCGCAAGTAAAGTCCCAATATGCAGCATCGTATCTAAAAATAAGCCAGCCTCATCTAATCGGAACAAATGCCTTCCTAAATAAAGATGTCCGGTACTACTGATTGGTAAAAATTCTGTTAAACCTTGAATTATACCTAGTATGAAAGCTTCTAACCAATTCATGATGGTCTCCTTTCTCTTTTGCTTGTACCAATATATGAGGGTTAAATTTTCGATATGAAAAAAACTATATTTCTCTATGAATTTACTTTTTATTTATGGATATATATGTAAAGAGGGTTAAGGAGGGTTATTATGTGGAAGCACACAAAATTCGGTAATGTATTACTTTGGGTGGGCCCTATCCTTGTATTTTTAGGACTATGTATGACAAATGTTATTTCAGATATTCCTTTCTTTGAGGGAAAACATAAAACGGTTGGTATTGTACTTATATTTATAGGTGTAATCTGTTTTGTTGCTGCTAATCATTTGAAAAAAGGAGAAAGATATGAAGAATAAATCTAAATAAAAAACAATCCTTGCATATTAGCTAGGATTGCTTTTTATTAATGTTGATTATTTGTAGAATACTTTATCAACGTTATATTTCGCTTTGTATTCATTAATGATATATGTTTCGTAAATTTCTCTTTCTGTTGGATCTTCTACGATACATGCATCAATGCGGTATACTTCATCACGGTGATTTTTAATTGGTGAAACATTATCTTCAAAATGCTTCTTAATACGTTGTCTAATTTTACGAGCTTTACCTACGAAAAGAAGTTCGTCATTAATATTGTAAAACATAAAAATGCCGCCTTTATCTCTAGGGAACAAGTGGAAATCAATAAATCCATTAATTGGAGTAATGATTGGCTCGTCTCCTTTAATAACTTGTTTACGTTCAGTAATTGAAACATCAGCTTCAGGAATATTAATTTTAATCAAGTTCATTCACGTCCTCTTTTATTATAAAGATAAATAATAGCATACATAAGTAAGAAAAGCTATGTTCAGAGGCATATTTCATTTTATAATTCAAATATTATAGGTGTATCATGTAAACTTTTCTTCCAAATCATATGATCACTGGATTCTCCCCAGTAATCTTTCAATACATAGCTAGGTTTTCCAAACTTTTTCATCCATATACTTTGCGCATTTTTATATCCACTATCTAAACAATATTCTGTTATCCCTCTGCTAAGTAATGTAAGAAACATTGTATGTAGTAATAAACTCCCTATTCCCTTTCTCTGATACTCCGGAAGTATGAATACAGTTCCTATTTCATACAAATTTTTAAGTACACCACCTGTACAACTATTAATCAATGTACTTGCTGGACCGATTTCGATTGTTCCAATGATTTTATCGTTACTTGTATCAATTGCTAATAAAAAGTAACGACTTTCTCCGTTACTATCAAAGTCACTTTTCAAATACTGCTTTTTTGAGTTAATTTCATTTTCTATGTCATCTAATAATTGTGACAATCCTTCATCTTTGTATGTATTCGTAATAACTATACGGAAAAATAAATATAGTTCATCTACATCATTCAAATTCGGTCTTCTAACTGCAACGTTAGTCATGAATTCAATCTCCAATCCTCATTATGCCATTGTCAATACAACACTTTATATAATCTATTCATCATTATTCTGCAAAAACCTGCATAAATCCAACAGTATAGAAAGCTCATTATAAATATTGATAAAATAATTTTTATATCCATAGTTGTATGAACAGCAGGACCAAGTACCGGAAAGTGGAAAACATCGAGAACAATCATAATACCTATAAGTAGACAAGTTGCTGAAAAAGAAACAATCCAAATTCTCCTCTTTAATTTTAAAAAGGATACTCCTAAGGCTAGACCTAATAAGCCTGTAGTAAAAGGAAAGACAATTAGTTCACTGGGCTCAATAATAAATAATAGAAAAATAGTAAGAATATAAGAAAGTATTCCCTCACGAATAGAATAGAAAATAGCAAAAAAAATCGGTAATGTCGAAAATGGACTAATGAGCAAACCTATACCAGGAACTAAGTTCCCAGCTGCTTGAAACATGGTGGTCAATGCACTCATCAAAGCTGTAAGTACTAACTTATTCGCAAGGGACAATTTTCTTTTATGAACAAAGCTCGTATCATGTTCTATCATCAGTTGATACCAATAACGTACAAACCAATTCATTAAAATACCCCCTAAAGATACCACATTCATTACTTTCTATATTATTCATACACTTATGGTTTATGAGTTGCTTTCTACTAGTTATAAATCACTATATAATAGATACTTATAGATTGAAGATTTTTAGGGGGACAAGTCAAGTTGTGCGTTTTGGAAGCAGAATAAACTCTTTATGTTTTTAAACTGAGAATTTATATCGTATCAAGGAATAATTTCAAAAATGGTACCTTTGTTAAAATCAGTTACTTTCATAGAACTGTAAACTCCTAAATATAATTTAGTTTGATCCGAATTTGTTCCTAAACTCATATAATAAGCTGGTTGCGTACCAAAATCATAATTGGTTTCAATAGCATAAAAGTCAGCATGTTTACCGTCTGTACCTGCTCTAGTATAGGCTAAAACACCCTTAACTGGAGACTGAGATTCTCCTTTCTTGGCAAGGTCAGTAAAAACAACGCTACCTGTTAAATTTGGAATTGCATTTCCCATATATGGCTGAACTCCTGTAAGTGAAGTTCCTCCAAACTTATCTGTTCTAGAATCTTTATGAAAATAACTAAGTAGAGGCAGAATACGCTTCACTGAAGTTTGTATTGTTTCATCATAATAAACCATTGTTCTCTCATCCAAAGTCTGATTCTCAGAACAATGTCGTATAAAAGAAGTAGGCAAATCCCCTTCCCATCCTCGCCACCCAAAATTGATAAACCCATCTTGATTGGGAGTTAACCTCATAAAATGCATTTGAACAAGTTCTGTTACCGGTATAGGTTTATATTGAACAAATGAAAAAATAGACTCTACAATATCTTGTCCGACATTTCCGGCGTATTTGATATATTGATTATAAAACCTTTGAAATGAAATGCCGGTTATATTACGTACTCCTTTTGCAATTACTGTAAGTGTTTCTTGTATAGATAAAGGAAGTTCATTAAAGCGTGTAACTACAGGAGGGTTATTTATAAATGTATTTTTACTTACATCGATTTCAATTATTTTTCCTGCTATTTCTAAATCATCTTGGCTTAAATTAAATGGATCATAACCTGATCCGCCATCTCCATTTGTAAAAACAAGTTTTCCAGTCTCAGGTGAAAAGTTTAAACTATTGACTCCGTTATGATTAAAAAATGGTCTTCTTACATTCAGTAATGTTCGTCGTTTTTGAGCTTGACCATTAGATTGTAAAGTCCATTCTTCCACTGTATCAATGTGATCATATTGCGTATTTCTATTAAACCACTTTAAATTTAACGTTTTAGGGTCACAAGGATTCGGTTTAAATTGCTCAGAAAATGCACCTGGCCCTTGAGTTCCAGCTACTGAATAATGAAGATAAAATAACCCATTTTGATAAAATTGTGGATGGAACGCAAGTCCAAGCAATCCGCGTTCATCATAACCGCTACTAGAAACACCTTCTTCAAATGTACCTAATTTAATAATTAGGTGACGAATATCTAAAAATGTCTTTATAACTCCGTCCCCTATGTAAAAAATCTCCCCTAATTGAGTTGCGATAAATAGTCTTTCGGTCGATTCACCTGGAAGTATCGTTGTTTTCAATACAGTTGGTAAATTTACGTTATGAACAATGGGTCGTAAACTAACTTTAACTTTTGTCAATTAACTGTACACCCCTTTTTCTTCTTTTTTATAGAAGAATATGATTAGAGTAGTTCTGTTAGTATCAAATAAGTCGCATTCCTTTTTATTACAATTTTGTATATAATATAATTATAAATAATCTGGGGGACGAACTATGATAATCGTACTACAAATCATCTTACCACTGATTTTCACAGTCTATTTATTTACCCTCTATCGTAAAGGGACGTATGGATCAGCTTCATTTCTTTTAGCAGTCATGATAGGAATTTTCGGTTTAGAGAATATTTTTCAACATGCTAGTCTAACAGATCATGCTATTTATCCATATGGGGGCAGTTTGAAGGCTGTTGTTATCGTTTTATCAGTCGTATTTCTATTTAAAAAAGGTGGTTTAACAGGAAAATATTGATTTTTAATGCGTTACATATTTTCTTGTTAAATTGCTTTTATTTTATAAAAGAAGCAATATTTATGTAAAAACACGAAGGGATGTGTTACATATGTCTATAAATATTATTTCAATAGTATCTATCATAATATGGATTGTGTTAATTACAGAACTTATAAAACCTTCAAAAGAACAGAATGGACGAAAAATAGTAACTTTAGTAACTGCTGGTTCCGCATCAACACTTATTTTGACGGTTTCATTTATTCAAAATATCCCGTTTTGGAATTGATAGTGATATAACTAACAAAAATATGTATAAATAAAAAGATTAGGATTCACTCCTAATCTTTTTATTTTTTGAGGTAACACCATATGCCTAGCAAGCTAAGGTCTTGAAATAGCCCCTAAACAAAATTTGAAATTTTTCTAAAGTTATTTATGTGAATTTAACTCGTTTTCAGGAACATATATGGTCCTTTTATAATTTGAAGTTCTTTTTAAGCTTCTTATATTTTCTATACGAACGTCTAACAATGTTTAACATAAAATACGGTATTTTAACCGGGAAAGGCAATTTATATATGAAAGGAAAATAAAAGGTGAAATATGCCTTTTCTAGATCTCTCCACTTACTATCTTCTTTTGTTTTTAAGAAATCAGATACATCGACTACATATCCCCTTCCTTTTTCCATCATCACATTTTTCCCGTGAACATCACAAGGAGTTAACCCTTGTTCCCTCGCATACTCTAAAGCCTCATTAATATCAAGTATTACTTGCTTAGGAATTTTAATACCCTTATGAATAGCATCGTATAAGGTAATTTCTTTTAAACGTTTCAATACTATGAAATTTTCCCCTTTATATATAAGCTTTGAATAAGAAGGATGATCTCCAATTCTTCGGTATACTTCTGACTCTTTTTCAATTCCTTCTCCTTCTCGCACGTAAACTTTCACTACCCAATCTTTGTATTCTTTGTGCATGAATACTGCGGCATAATTACCTGTTCCTAAACACTTCCAAAGTCTAGGAATATCTTTAACTACTACAGGCTCGAATTCATCCTCACTTCTTATACTTACCTCTTTTAATAATTCGTCATTTATCAATCCCACAAAACTATTTATACTCATCATTCCCACTCCGGTTTTGCTAAAAGGGGGCCTACCCACATTTTAACGAAAATATACACTAAGCGAATTTTAGCATAAAACGAGTCAGCTTTCTTCCTAAAATAAAAAGCTGACTCGTTTTATTTGAACTGTTGAATACTTAATATTTATTCCGTTATTCATAGCCAAAAACCGTACGATATAAAAATATTTCTAACTATTTTCATTTTTTCAGAGGCAACTGTATAGGGCTTTTCTTAGTGCAAGTTCTCTTCGTTCTTTACCCATGCCAAATCTATAAAACATTGTTTAGAAGTGTAGCAAGGGTTTGTTAATGGTTCAATTCTTCTTCCACAACTATTTTTGTTAGCAAAAATTTTTATTGTTTTAATAGTCTTTTGTTTAATTCCCACAATGCTGTTTTGTTGCTATCCCATTTCAAAAGCGTTACTGCTTCCTCAAAGCATAACCATTTATAATTAAAGTGTTCTTTAGATAATGATATGTTTTTTGTAGGGACTTTAACTCCAAAAGAAAATTCTTTTATTACATAAACCTCTTCTCCCCAAAGGAATCCTCTACTGGTAGTGAAGACACAGAATCTAATTGTATATATGGACATTCTCTTGTAATACCAGCCTCTTCAAACGCTTCCCGTTTTGCTGATTCAATAGGAATCTCACCGACTTCTCCGCCACCAGCTATTCCTTGCCAATAACTATAATCACTTCGGTTGAAAATAGCATATTGAATGGAATCAGTAGTTTTTATATAAGGAAATATCAATACTTGATATGGCGCTCTCATTGCTTAAGCTCCTCTCAAAAATAAGTTTTAAATAAATATAAATAAAGAGCCGACATCACAATTCTACATTATTAATGCAGGTTTATAATGTCGGCCTTCTATTTTTAAAGAATTTTATTTTTCATAAACAGGCTTACTCTTAACAGAGGGAAAACTGCTTATTCCTTGTCGAATTTGTTTAGCATGGTTCTTCCTAAATGTTAGCAGTACCCTATATTATTCAATTGCGCCAGCAACATCATAATCATTTAAATCTAACTCAATTGGTTGTCCCAGCGCTAATTTAGCAAGTTCCGCTCCTAAGTATGGACCAGCTGTTAAACCCGAAGCTCCTAATCCATTCGCAACGAGAATTCCTTCAAAGTTAGGTAGTGGTCCGATAACAGGTAAGAATCCTGGTGTGAATGGTCTGAATCCAACTCTCGTTTCAAGCATTGTAGCATTTTCTAAGCCAGGTGCAACTGCTAATGCCTTATGGAATACTTCATGTAAACCACCTGCTGTTACACGATGATCGAAACCAGTATCATTCTCATGTGTTGCACCAATTACGACATGCCCATTGTCAAACGTTAAAATATATTGATCGTTCGGTGGCATAACAACTGGCATATTTTCTGTTGCTGTATTCTCGATTTGCAGATGAACAATTTGTCCTTTTTGGAATGTAACTAAGAAATTAATTCCTAATGGATTCAAGATTTCATTCGCCCATGCGCCTGCAGTTACAATAACCTTTTCTGCTAAAATTGTTTCATCGTTTACTGTAACTCCCGTAATATGATTTCCTTCACGGACTAATATAGCATCGCCTTTTATTAAAGTTGCACCATGTTTTTTCGCAGCACTTATTAATGCATTGCGTAATAATCTTCCATTTACTCGTGCAGCACCACTAATATGAACAGAACTATATTCGTCTGATAATGCTGGGAATAATTTTTTTGTTTCTTCAGCTGATAAGCGAGTGATTTCACCAATCTCTGGGGCATCTTCACGTCGTTTATAAGCTCGCTCTTCCATTTGATCTAACTTTTTCTCGTCAGTATGTAAACTAATTGCACCTACACGATTATATCCTGTGTCAGTTTCACCGTCTTCTTCTAATTGCTGAATTAACGAAGAATAGTAACGTGCACCGCCTTTAACAATTTTATACCATGCTTTATTACGACGCTGCGATAGCCATGGACATACAATACCTGCTCCTGCATCAGTTGCTTGTCCTAATTGTTGGCGATCCACGATAGTAACATTCGCACCTGCCTTAGCAAGATGATAAGCAGTAGACGCTCCTAAAATTCCAGATCCAACTACAATATACGATTTCATTTCAAACACCTTTTCTCTTTTGCTAATTATATAAATATAAGAACATTCCTTAGTATAATGGAAGGAATGCTTTTTTCAATGTACTCATCACAATTAATTGTTGCAGCATTGTGACTTTCTTAATCATTATTTTTTCTTCTTACGGAATAATTCAATTGTTTTATAGCCTTGTGAAAGGATCTCTATCATTTTCTCTAGACGTTTTTCACGTGTTTTTTCTTGTTTTACAGAAAAAAGATTACGTGCCCAATCTTTCTGATATCCAGGCGTTAAACTTTGATAAAACTTAAGTTCATTCGGATGATTAGCTAATAATGCTTCAACATCTTTAATTCGATCTGCATAATCGGCAACACATTGACTCATAGCAGATGTTTTCGTTGTTTTTTTCTTCTCGCGTTTTAAACCTACAACAGTAAAGACTTCATCCATACTTACCATTCGTGCAAATTTAATGTCGCTTTCTCCCACATAACCATCTTCTCCAACGTTTAATGCCGGAAACATCTCATCACGGTGAATGAACGTACTATAACGAGCATTACCTTTTTTCGGATATGCGAAGAATACGTAACCTTTTTCAATTAGTAATTCTTCATTACTAATAATAAAATTCGTTTGTTTCACCATTTCATCAAGCGTTTCTACAAATATAAAGATAGCATCGTGTTCTTTTGAGAATGCAGTTTCTTTACCTGTAAAAATGTCATAATCACTTGGTTCGTTAATAACGACCATATTTGTATACTTATTAAGTTTCAATTTATCAATAACTGACATAATAATCTTCCTTTACATTCAAAATTCATTGTACATACTTTTTCGTACTGTTCTAGTGTATTATATGTATTAAGAAAATCAAACTTTAAATCGTATTATTCTGCTGCAAAAGAACATAATTCTTTACTAGATGGGGTGGTTTTATGCCATATGTAATTCGAGATGAAGGGCTAGTTTTACAAGGGGATGATGGAAAAGAACCAATTTTTCATACATATGAAGAAGCTGAGAAAACATTAAAAACACTAACTATACCGCAGTTTCCGAAACATATTAGAAGAAAACCATTTACACCAAAAATAATAAAGATAGCCGCTTCTGAATAAGAACCGTCTATCTTTATTATTCATAACTTAATAGCAAATAAAGTATATAAAAACTCTTTATATTGATCTTCTGTAATTTCATGCTTAGTTTTTTCCCCACGAATAGCTTCAGTTAAACTTGTATTCGTTAATGAAATATGACCGGAGTTCGTCAACTTTACTGCAATTGGTCCTTTATTAAAAATAGACTTCTCATCTTCTATCACTCTTCTTTGAACATCGTTTACTATTATCTCATCAATATTATGTTTATAAAAAGCATGACAAACTTTCCATTCTCCATCAGTATCTATTCTTTCTAAAACATAATTTCCCTTACTCGTATCTTTTCGTCTCACCCGGTACGAACCATTTTTTGAAGAAACAGACTTACCAGTAAAAGGTACAGGAACAAGAGGTACTAACGAAGCTATACCTACATCAATTAAATACTGTACATTATCATAAGTTAAAATAATTGTTATATGGCCATCCTCAAGTGCCCATGCATTTATATCGTTTTTATAAACCGTACCTAATGCCAGTTGTACATCATAGCCACAGTCTCTTAAGAAATAGTAAAAAAGAGTATTTAATTCGTAGCAAAGTCCACCACGGGAACTAGTTAAAATTTTCTCTCGTAAGTTTTCCAGAGAGATTTGATTCGTATTTCGTGCTATAACATCTAAATTCTCAAATGGTATAGTGTGTGCAAATGAAAAGAGTATAGTAGGTAATTCTTCAAACGTTACTTCATTACGTTTTTTAAGATTTAATCTTGTGAAAAGCTGATTTTGTAAACTTGTCATAATTAGCACCCCTTAAAAATTTATAAGTTTAAATAATATATGCTGATTGTAAATTTTAAGGGGCACTGTAACAATGTACATTTCATTTAACTGTACCGGTACAAAAATTACGATTCACAAGGTAAATTAATAGAAGGCGTCATTACAAATGTCTTTTCTGTAATTACTTCTTTTTGGGGAAAATCAAAAGCTACGAATATAAATTTAATAGTTTATCTATAGGCAAATTATTAATATCACTTAAATCAACAAAATAGTGAAGTTGCCACGTTTGGCTCCTTTTAGCTTGATTGCTAACAGTGGTATCCCAAACAGGATAAATTCTCATTGCCATTTTCCCTGTTTGACTTTGTGTTCTCAATATTTTTTCTTTAAGAAGAATCTCTTTAGGAAAAATAAATTGTCCTAGTTTATTATCAGCAATACAAGTGATTACTAATAAATCAGGAGCAGCTTCATAAGAGAAAGCTCTATTTCGCATATTTTCATCTTTCTCCCAAAAAGAAACAAATTGACCAATTTTATTAGGAGTAACTTTTGATTTTCTAAAACGAATGGTTTTGTTATTTAAGTGGAATAAACATCCTGCATATTCTGCGTTTTGCTTTTCTTCTTTTAGATTCGTAATCATTAAATTGTTAGGTTTGTAAACTATATTGTTTAAATCTCGGATCGTATCATTAAAATTGTTCAAGAAAACTCCCCCTTTATTCATCTCTTAGTTTACCACAAACATCAGTTCTTCTATATCGTATATAATCATGAACTAAGTGAAATGGGGGAATTTAGCAGGATATAATTATTACTTTAATGTACTTAGTTTTTCAATTGCTTGTTGTTCAGTTGCTAAGTAAAAAATGTCATTCCCTTTATTACATTCATAAATAAAATCCTTTAAGCTTTTACTAGTATACATAGAGAAATCTCCAACAATAGCAATCTTTACCTTGTAGTTTATAAATTTTTGAAGGATATCGCCCGCAAGCCGTGTTTTTAGATCAAAGAAATCTTCACTTATTAAAGATTTATGGATAATAATATGTTTCGCATCTACCTCATATTGAACTGTTGCCATAGTATCTAATGCAGACTGAACATCCGATATTAATACCTTATCGTTCCTAATGACCGCAATATTGATTCCATCGATTACTACTTTCTTTATTTCCATAGTCCCACCCCTTTATAATTTATACAGTATGAGTAAAATTGTTTTACAAAATTTCGTATTAATCATAGATTAAATTAGCTTCAGCTATTAAAATGGCCTCTATTTTTTGTTGTAAATATATATTTTTTTATTACTAATACGGTCAATGAAATTAATGATAGTTTCTCTTTTTTTATATTTTTGAATATATATATGGAATTACTTTTACTTGTTATAAAAATATTGTGGAGTAACATAACTTAACAAACTATCCAAAGTGTTAATCTCGGCATATGGTTGTATTTTGGTAGTATTCTTGATTTTCTGAGGGTTAAACCACACACCTTTTATATTTGCATTTTGAGGACCAGCAATATCCTTTTCTAAGTCATCCCCAACAAATAAAGTATTTTCCGGTTGTAAATTTAGCTTATCTAATGCTAGTTCGAATATACGTTTATCAGGTTTACTAAATCCCACTTCTTCAGAAATAATGATTGTTTCAAAATACCTATTTAAATTCGTGTTAAATATTTTAGCTTTTTGCCTCTGGGTTGAGCCATTTGTTATAATTCCAACTTTAAAGTGCTTCTTTATTTGATTTAAGAAATGAATAGTATTTTGGTCTATTGAAAAACATCTAGGGAAATTATTATTCCAAAAATCTTGGATGTAATTGCGTGGCAATCTATACCTTGGCGTGAATTCATCAAACAATGATTCTAAAACTGTCGTTTTATTACTTATGCCATATTCTCTTTTATCGTATTCTTTGAATTTCTGTAACATGTTGCTTTTAGCCGCACCATCTACATTTTCATAACACTTTTCTAAAACAATTAAAAATAATGCCTCTACTGCTTTATCCCTATCAAGTAATGTATCATCTAAATCAAACAGCATCGCTTTATAACCCATCAAATAATTTCACAACCTTTCTCGCATGATTTAAATAATCCTTAGTTCACACCTTAATCGTTTACTAAATTAGCAAAAAACTCTAAAGTTTGTGAAGTACACTCTATAATTTCGCTAGCTTTTTTTATATTGAAATTCATTTCCGTTTCCCCTTCTAGTAAGTAGCGAAAGTATATGTTCACACAGTTTAAGAAATCACATGCAGTTCCTAATATTATACATTGGTTTTTTAGAAATATAAATCGTTCAGCTTTTCATACGATAAGTTTTTTCAAGCATACAATTATTTTTTCATAAAAAGGAATATGGCTAATCATATTTTTTGGAGAATACACATTCTTGAAAATGAAGCTAATACGTTAAACGTCCTATGAAGTTCCTATTGTATCTCCACATAAACTCCAGATAGTACGGCTATAATGACTACCAGAGGTGATATTATGAAAAACTATCATATTCTCGTGGTAGAGGACGATCAAGAAATTCAGGAATTAATTAAACAATTTTTAATGACGCAGCATTATACAGTGATAGTCGCTTCAGATGGACTAGAGGGTATGACACAATTTAATAAGCAATCATTTGATTTAATTCTTCTAGATGTCATGATGCCCAATCTTAATGGGTTTGAAGTTTCTAAAATGATTCGAAGTCAGTCAAACGTACCAATTATTATGCTAACTGCGTTGGAAGAAGAGGAAGATCAAATGAAAGGATTCGACCTTGGGATCGATGATTATATAACAAAGCCCTTTTCATTTCATGTTTTGATTAGACGAGTCGAAGCTGTACTTAGAAGAAGTTATGATAAAAATGTAAATAATCATTTGATATTTAAAGAAGTGCGTATTGATGTGGATGCATATAGAGTATATGTAAATGACGTTGAAATTATATTAACGACAAAAGAGTTTGAAATTCTACAACTACTATTTCAAAATGAGAGAAAAGTACTCACAAGAGAAAATATCGTAGAGAAAGTCTGGGGTTACGATTATTTTGGAGAAACACGAATAATTGATACACATATTAAAAACCTACGCAAAAAATTAGCTATCCCTTATATTAAAACAATAAAGGGTATTGGTTATAAAATTGATGAATAGTATTGTGAAACTCATGAAAATGAAGCAAATTACTTATAAACTCTTTATGACTACATCTCTCATTTTATTATCCTTTGCAGTATTGATTTATTTAACTTTATACTTCTTTCTCCCTACGTTTTATGAGCAATATAAAACAGATCAACTTCAAACAGGGATAAACGAAATCATTGATAAGTCTAAAAATCTTACGTTTCAAGATGCGATACCACTTTTTGATGAATACGCCAAAAAAAATAATGCGATGCTTTATCTTCAAAATAAAGAAGGAGTAATTATTTACTCTCCTTCATTTTCTTTTATTCAAAGTGGTACGCAAAAAACAGTAGTTACTAAAGCAACACGATTCGAGAATGCAAGTACCCTCAGCAATTCATATAATGTTACGAAACCAATTCAATTCCAAGATGGTAGTTTAACGCTTATAGTGTTTGCTACATTTCAACCGATTGATGAAGCTTCACAGGTTTTAGTACGCTTTCTCCCCTATATTAGTATCATTGTGCTCGTTATTGGTATAGGGAGTGCTTATTTTTATTCCAGGTTTATTACAAAGCCACTTATTTATATTAATGAAGGTGCACAAAAGATGGCAAATTTAGATTTCTCCGAAAAAATTGAGGTTCGCTCTACAGATGAGTTAGGAGAATTATCTAATAGTTTGAATGACATGTCTATTAACTTACAACAAGCTATGTTTGATTTAAAAAAAGCAAATGAACAATTAAAAAATGATATTGAAAAAGAAAGAGAAATAGAAACAAAACGCAGAGAGTTTTTTGCGATTGTAGCACATGAATTAAAGTCCCCTCTTACTGTAATGAAAGGATACTTAGAAGGAATGATATACAATATTGGCCCTTATCAAAATCGCGATCAATATTTAAAGAAGAATCATCAAATTATTGAAAGTATGGAACAATTAGTTCGTGAAATTTTAAGCGTATCGAAATTAGAACAACACACCTTCAAACTAAAAGTAGAGAAAGTTAATCTTTCAAAATTAATAGGTACAATTACAAAAGATCTCGAATTTTTTGCTTCTCAAAAAAACATCGAAATAATAAAAGAAATTGATTTTGACCTTTCTATTTATACAGATTGTGCTCTTTTAGAAAAAGCATGTAAAAATATTATACACAATGCGGTTATGTATTCACCACATAATGAAAAAGTCTATATAAAGTTAAGTAAGGATTCGAAACAAGGTCAAATCAAAATGCAAATTATAAATACAGGTGTCAATATTAAAGATGAAGATTTACAACAAATTTTCAAACCATTTTATCGAATTGAAAAATCAAGAAATCGAAATACTGGAGGAAATGGTTTGGGGCTATATATTGTTAAACAAATTCTTGAAACACTAGATATAAAGTATTCAATGAAAAATATGGAACATAGTGTGCAATTTTGCATGAGTATTCCATTATCTAAACATAAAAACAAACAAACTCTCCTTTAAATAGGACGAGTTTGTTTGTTTTTATAGTAAGTATAAACTTATTAACAGGTTTTTCATTTGATGATATGTATGTTCTTAGAGCTGCTTTTGATAAGCAATCTATGCAAGATCTTCTTGGGAATTTAATAGTTGTTCGCCAATCTACCCTGCATTTACTTAGAAGCTTAGATAAAGAAGCTTGGTCACAGAGAGGAAATGCGAATAATTCTGAAGTTACAGTTCGTGCATTAGCATACATTATTGCTGGTCATGAGCTTCATCATCTTCAAATTATAAAAGAACGTTACCTTGGTTCTGATTTATATCCAGCAACTTAATATTTGAAGAAAATGAGTCCTATTTATGTAGTGCTCTTTTTCAGTATTTATAACGAATTAGTGCTTAGAACCATGGCAATTAAATGCATTTATTTATAAAATTCACCACATAATATTTATGCTATCCCTTCTTATTCTGTACATAATTTTCTTTAGGCTGATATACTATAAACGCAATAGTTCTGGAAAGGTGATGATAGTATGTATGAACAACAAAATAATAGAGATAGAGATCAAAAAATGATGTTTTCTATGCAAGGAGTTCCCAAAAATAAAATTAACATGCATCAATTACCTAAATGGATTAGAATTTTTGGCTATTGTGCGTTTGGTTGGATAATAGTATTTAGTTTAATTATGATTGTAGGTTTAATTCTGCAATAACTATACAGAGTAGGTAAACGGGACGATATTTAGGTCATACATCTAGGTAATGTCCCGTTTTTTATGTGTGATTATCCCATGATATAGGTAACCAATTATAATAAAAAGAACCTGTAGAATATCCTACAAGTTCTTTTTATTATATTATTAAAACGGGAACAACAAACTATTTTAACATTCAGTACAGGGAGACCATTTTGATTATGGCTTGATTTTATTATAAATCAAATATAAGCTTTTGAAAGGTCTAGATTTTGAAAATTATGTGAATTAAAAAGCTACGATGTTTATATTAGATTTCATTTACGACCAACTTCTTCTTACTTAAATACACTGCACGATCTGATTTTTTAGCAACCTCCTGTGAGTGCGTCACAACAATAATGCATTTATTCTCTTTATGTGCAAGTTCTTGAAATAGTTCTATTATATCCATTGCAGTTTCCTCGTCGAGGTTTCCTGTCGGCTCATCTGCAATCAGTAAATCAACATTACAAGATAGTGCTCGAGCAATTGCTACACGCTGTTGTTGTCCGCCGCTTAGTTGCAGGACGTTTCGTTTCGCTTCAACTTCTGTGAGTCCTACCCTTTCTAACAATTCTAATGCTCTTGCTGTTTTATTTTGCACTTTAACACCCGTAATTTCCATTGCTGTTAAGACATTTTGAAGAGCTGTCATATAGGTTATCAAATTATAAGATTGGAAAATTACAGATACATTTTGATTACGGTATCGATCCAAACCAATTTTTCTAATATCTTTACCATTATACAGTACATAACCATTTTTAGGGACATCCAGTCCACAACCTAAGCTCAGAGTTGTGGTTTTACCAGATCCAGATGGTCCTAAAATCGTGTAGAAATGTCCTTTTTGAAAAGAAAAGTTAACATTATCTAGTATCGCTACATTTTTCCCATTACTTTCATAATAATAATCCAAATTTTTAAACTGTAAAATCGTCTCCATATTAAGCCTCCTCATTCATCTTTTAAAAGAATTTGTTTTGGGTTTAAACGTAGAATAGATAATGATGGAAGAAGCGTTGCTATTATAGCAATAGCCAGTCCAATTCCACCCATTTTCCCTACATCTTCTCCTGTTACACTTACATCAATTTTATCAATTGGATCTTCTTTTTGGTTTTGTAGAGTACCACCAGATCCAGCCATCATTACAGTACCATGTTGCGAAGTATCTGTTTCTTCGCTTGCAGTAGCAATTTCATTCGAAAGTAAATTATCCCCGATATATTGAGAAACTTTAGCTCCTGTTGTTATGGATAATCCAAATGCTAAAATAGCGACACACACTACTTCTACTACGAATTGCGCTATCAATTTCCACTTTTTCTCTCCAATAGACAATAGAATTCCCATTTCTTTACGACGTCCTTTAATTGATAGCATAATGATTAATCCTAAAATAATTGCACCTGCAATCGATACAATATAAATAATCATTTGAGAAGTCGAAGAGATATTTTCGATAGGACCAATCATTTGCTTGTACAATGAATCATGCGCATCTAATTTATAATAATTAAAATCAATGTTAGATTTTTTTGCTTCTTTTTTAAATGCATCAATATATTGTGGATCATTCAAGAAATACACGACTTGACCACTACTTATACCTTGGTCTACTTCTAATTTTTTCATAGTTGAATGCGGCATATATAGTTTATTAGCTGGATCCATAATAGGAGGAGCCTGTTGACCCATTGCTTGCTCATTTGTTTCGTAAATGCCGATAATTTCAACCTCAAGAGTTTCCTTCTTATCCCCTGATTGTACTTTAACTTTGTCTCCTACTTTCAAATTGTTTAATTCCGCTAATCGTTTTTCCATTAAAGCTACATTCTGATCTTTCATTTGCTCTGTTATTGGTTTTCCATCAATGATTTTACTTTTTCCGTTTTTAAAGCTTTCTTGTAATGCAGTCTTGCGAACTCCCTCAATCATAAAAGAAGCATTCATATCTATTTCTGTACCAGAGCTTGAACCGCCTCGCGCAGCCGTCATTCCCACTTTACCTTTTCCTTCTTCTTCTCCTTCTGAAGCTCCTACTAGTTTAAGCCCATCAGAAATACCGAAAGTGTTAGCTATGTAATTATAATCTTTTACATACTTGGACTTCGCTAATTGATCTGTTTCTTTTGCATCGAGCTGCGGCGGATTTGGCATTTCTCCAGTTTCCTTAGCTTTTTGACCTATTTTGTCGAAATCAAGACCTAAAGTAACATCTGCACCAAGTTTTTTTCTTGCAGCATCCGCTGCTTTTTTTGATGCATTTTGGATTGTGAAACCTGAAAGAACCAAATTTGTAACAATCAGAAAAACTGCCATCAAAATTAATGATGTTCCTATCCTTTTTTTCATACTGAGAATTGCTCGTTTCATAAAATTCATTTTTCTTACCTCCTTGATAACTTGTATTCTATATAGGTTATCTAGAGTTTATATGGAGCTAATCGGTAGTTTAACTAGAGATATAAGGAGTTTATGTGTAGTTATTCATTTACCTGTTCAAGAAAAACTAGAACACAAATTCAAAAATGCAGTCGTTTTTGAATATTGGTAAGGAGTTAGTCAATTTAAGAGACTTATAGAAAAGAGAGGTTAAGCTTAATTTAATGTATATAATATAAAAAATATATTTATTGTATAATTTCTATACAATAAATATAGAGAAGCTATTTGTGAATATCTAGATGGGAATTGTTAAGTTCCTCATAGAAATTACATCTTTTAATAAGAAAAGAAACAAGTTAACATTCTTTTATAAGGATAAGAATATTAACTTACTTCTTAAATTTTAGTATAAATTATTTATTGTAAGCTTTATAATATAATATGCAAATTTATCACCTATTTTTATAATTCAAGCACCTACTATTAGGAAAAGAGAATATTTCCTAATTAATTTAAAACATAAATTTTGTCTATGTTTTAAACAATATGTATTTTGGAGGAGGTTAATTTGATTTTTTCAAAACTCATTGATTGGTACGCCTTATATGATTTACACAAAAAAAGAAGTGTAGCGTTTCAGTTTACTTCCCTTTCTAACACTTCATTAAATATAAAGAACATAGAATCTTTTTATAAAGTAAAACCATCACATTTTCATTTTGACATTAAGCATTCAAAGCAGGAAAATGAATACATAGTTGGGCAATTCAACTATAAAAGTTCGGTTCAATCCGGTGATTCACACAACGACTCTGTAACTGGGGAATTATTCTTACATAAAAATGAAAATGCACCTCATGTTATCTTTGTTCACGGTTGGAGAATGGATTCTAACGAACGTGTGAAAAAAATATTCCACGATCATATGACCAGCCTGAAGTGGAATATGTATTATTTCACTCTACCCTATCATTTTGAAAGAAAACCCGATCAATCCTTATTCAGTGGAGAGTATATGGTAAGTGCAAATATTGAACGAACATTACAAGCAACTAGACAAGCGGTAGCTGATTTACGAGCTTTGATTAAATGGATTAAAGCAAATAAAAAGGGGCCCCTGATTCTAATAGGAATTAGTTTAGGCGGATTTATTACTAACTTAACCTCTCTTGTTGAAGAAGAAATTGATGTATTAGCATCCATTTTCTATGCAAATCGACTTTCTTATTCGATTTGGAATACAACTCCAGGTAAATTTATTAGAGAAGACTTGGAACATCATGGTGTTACGTATGATGATTTAATAGATTATTGGAAAATCACTGAACCGAGTCAAGCATTGCCAAAAGTAAAAAAAGAAAATATTTTATTAATTTCAGGTAAGCATGATCTATATGTGCATTCTGAGGATACAGACTACTTGTGGGAATCTTGGGAAAGACCTACACGATATATTTATAAATGTGGGCATGCCGGGATCGTTCTTAAACGTAAAAAAATTGCAACTGATACTATTGATTTTATTCAAAATCGATTGAACTCCTCACACTTATCCAATGTCATGCCTTAAATTGTGAGATTACTAAGTACAAAATCTTATACTTATATTGTTATATTTTTTACTAGTCACCTTTGTAAATCTTAGCCCCAAGCCTTACACGATTGAAAATGAAATAAAATAAATAACTAAGGAACTAATTTACCATATGGAAAAACATTGCTCAGCATTTTCACCAGTGGTCCCTGTATATGCAATATTACATACAAAAATCTTTATGTATTACGTTATTAATTTAAAAATAAATTATTCATCCATAAATCTATACCATCCGTATTTACAGTTATGGATACCCTAATTACATATGAAAAAGAGAGAAGAACATTGGCTAGTTCTTCTCTCTTTGTTTATTTTTAAGATAACTATCTATAAAATTTTGCTTTTCATAATTCTTCATGAGTCTAGAAAAGAATCTAATCCTTTTCTAGACTCAAAAAGAAATTTTTCTAATGTACATAATTACAACGACATTAAACCACTTTGCTCTTAAATCCACTACTTGTATTATTGATTGCATGAAACTCCTTCTTGAGAAAGGTTTTAGTTTCCGAATATTCTGTTGACCGTTATAACATATCCAATTTACAATTTAATTGTGGTGTTCTTTCACAATTAAACTACTTAGAATACACTTCATTTATTTGAAAACAATTACAAATAGAGGTGCTAAAATGAAAACTAGAGTAAATCCAGAATTATTACAAGGGTTAGAGATGTTTCCGGATCTCGATTTACGCCCAGAAAATTTGCAATCAATCAGAGAAGGAATAGCTCAAATGAGACCACCTACCGTTGTTGATGACTCTCTTTCTTTAACAGATAAAGTCATTGTTGGGCCTGATGATAATCCGTTACCATTACGAATTTATCGTCCAAAATCAAATCATGAATCTTTACCTGTCTTATTATGGATACATGGTGGAGGTTATATCTTAGGGTCTATAGATGATAACGATGATACTTGTATGAGGTTTGCAAAAGAAGCTAGCTGTGTGGTCGTGTCTGTAGACTACCGCTTAGCACCTGAACACCCTTACCCAGCACCAATTGAGGATTGCTATTCAGCTTTAAAATGGATTGCTGATAATGCAAAGTCATTAAACATTGATTCGAATCGAATTGGGGTTGCAGGAGTAAGCGCTGGCGGTGGACTAACAGCAGCATTATCATTATTAGCACGAGATCGAAAATATCCTTCAATTTGTTTACAAATGCCACTATATCCAATGATTGATGACAGAAATGATACACCTTCAGCGAATGAAATTAAAGAGGGATTTGTTTGGAACCAAAAGGCAAATGAAGCTGGCTGGAAAATGTATTTAGGAGAAATGTATGGAACGGATCAAATCCCTGCCTATGCAGCACCTTCTCGAGCTGAGGATTATAGTGACTTACCGTATACTTACACATTTGTTGGTCAATTAGATCCATTCCGCAGCGAAACATTAACCTATGTAAGCAAACTAGCACAAGCTGGTGTTGATGTGGAGTTTCATTTATATCCAAATGCCTATCACTGGTTTGAAGGGTTAAATCCAAATGCCGATGTATCTATTTATGCTGTGAACGAAATAGTACAAGCAATAAAGACTGGTTTCAAACGAGTATCCAAGGTTGAGGCTTAATCCCATTACAAGAGAAACACTTATAAATAGTATATATGTATTTATCATTTAAATATAATAGCCGATTCTAAATAAGAATCGGCTATTAATATGTAAAATCCGCCTAATATATCAAGGTTGAGAAACAGATATAAGATGTTTAGGCGATGTGTTTATTTCCTCTGCTAATGCTTTTATGTTCATCATGATTTGAAGTATTTCTTCTTTTGTGGTTCTTGGGTTGATAGAGCAAAGTCGAATTACTACTTTTTCTTTTAATTTAGTCGTACTTAGCATAGCAAATCCTCTTTGATTAATTTCTTCCACCAATTTTTTGTTTATTTCATGAATTGTATCTGTAGATGTTAGCTCACATGGAATATAACGAAAAGTAACAATTCCTAATTGGGCAGGTGTTACTACTTCCCAATCTTTTTCTTTCCTTAAAAACTCTTCAACTTGTTCAGCTAGCATAATGCCATGATCAATTGCCTCACGAAAAGCTGTAACTCCGAATGCTTTAAAAGAAAGCCATACCTTTAATGCTCTAAATCTACGAGAAAGTTCAATTCCACGTTCCCCAAAATTCACTTTTTCTTCTATATTAGTTTCTGTATCCTTAATATACTCTGGGATCATACGGAATGTTTCACTTAAATATTGGCTATTTCGAATAAGTACACAACCAACATCATAAGGCTGAAAAAGCCATTTATGCGGGTCTAACGTTAAAGAATCGGCACGATGAATTCCACTTAATAACTCCCTTCCTTTTTCACTGAGAATTGCTGCAGCCCCATAAGCCCCATCCACGTGTAGCCATATATCTTCATCACCACATACATCAGCCAATTCATCGAGGGAGTCCACCGCTCCGCAATTCGTTGTCCCTGCATTAGCAATAACACAGAATGGTTTTTTCCCTTTTAATCGATCTTCTTTTATTTGTTTTCTTAAAGTACTAACTGAAATTTTTAAGTCTTCATCTGTCTCAATTCGGCAAATTTGATGCTGTTTAAAACCTAATACTTTAAGTGCTCGATCTACAGAAAAATGAGTTTGGTTAGAAAAATAAACAATCGCATTTTCTATGTCATTATTCAGCTTGACCTGTCTCGCTACAGTAAGTGCAGTCAAATTAGCCATGGAACCACCACTGACAAATAGTCCTTCAGCTGAATCAGGGAATCCTAGCATTGATTTTAACCAGTTAATTGTCGTTAATTCAATTTGTTCGGCACCTGCACCTACTATCCAAGCTGTAGGAAATACATTAAACCCACTTGCTAAAAAATCTGCTAATACACCAACATAATTATTAGGACCTGGCACAAAAGCCATAAAATGAGGATGATCCACATGAGTAATTTGATTAAACACATTGTTATTAAGAAAATGAAGTAATTCTTTTGGATTAGATCCGTTTTCCGGAATCGTTTCAATTAGCTTGTCTCTAAAAATATTACTATCAATCGTTTCTGAAACTGGTTTACTTTTTAAATGATTCATATGATCAACAATCAAGTCAACCGCTTGATATCCTAACTGACGCATCTCTTCGGCTGATAACTGTAATTTTTTTGTCATTTGATTTACTCCTATTCTATTTAAAAAGGCGAGTTCTTGCTCGCCTTTTCATTTTTTATAATTTGTAATCACAAATTGTTTGTATTGGATTTTGAAGAATCGTGTTGATTAACCCATGGATGTGATTTAATATTTCCTGTATTTTCTCTGCTTCATATACCGTTTGATCATATCCAAACTTTATTGTAAGTCTTTCTTCAGGGAAGCACATAATTCCATACTTTACATGTGGCTCATCAACAACTTCGTAATCCGTGATAGCAAAATGTCTGTTTTCATTTGAAGAAAAGATTGCTGGATTAGTTGGATAGTTTTCAAAAACCCAAAGATGGTCAGTCAACTCAGTTTTTAATTCACTTTGCTTTTGTATATCAACAAATGAATAGTATGCATACTCATTACATTTCAATGTCTCTAGTTGTACCTTTTGCAGGAAGTCCACAAAAGATTGCGTTTCTGTCCATGCTAATCGGATAGGCAAAACATTTGTGAACAGACCGAACATATTTTCAATTCCTTCTACTTCGGGAGGTCTGACTGATACTAGATTAGGCAATACTACTTCTCTCGTTCCGTTGAATTTGCCAAGCAATATTCCCCATACAGCTAGTAATGCCGTATTCATAGTTATATTATTTTTAGTTACAAATGTCTGTAACTGATTAGTCAAATCCTTGTCTAATGTTAAATCCATAAAAGTGAAGTTTAACCCTTCACTTTTAGATGGGACTTTCTTTTTAGGAATACTAATTTTCTGATTGTATCCTGATAAATAATCTCGCCAAAAATGACGTGCTTTCTCATGATCTTGTGCCAAAGTCCAATCTATAAATGTTTCAAAAGGTTTTACCATGGGTAACCCCGCCGTAGTTCCGGCATTTGTAGTTTCGTAGAGCTGGAATAATTCGTCTATCAAAATGCTGACGCTCCAACCATCACATAATAGATGATGGGAACTCCAAATTACTTTATGCTCGTTATTACCTAGTTGGAATATACAGAGACGTGTCATAAGTTCATCATTTTTAAATCCTCGACTTAAATTTTCATTCATCCACTGTTTTAGGAATTCTTGCTGTTCTTGTTTCGTCATCTCAATCAAGTTTTTTATTTCTGAATTTATTTGAACATCATATAGAACAGCTTGCCAAGGTTTTGCTTGTTCATCTTGCACAATTATTGTTCTTAAAGAATCATGACGATCAACTAATTGTTGGAAACACTGAATAAAGAGTTTAATATCCAGCTCCCCCTCAAGTGCCCAAATTGTTTGTTCAAAATATGCATTTGTATCAGGTTCATTCGTAGCATGCTCATAAATAACTTCCTGGAAAGGTGCTAACGGGTAAATACGTTCTATTTTTATATCCGGCATTTTTTCTTGTATTTTGTTAAGTGTATGTTGATTAAGTTGTTTATCTTTAACATTTAGTAATGTAGCTTTATTATCGTTCATTATGTTTACATCATTTGTTTGTGAACTTGAAAACTGGTCTAGCTTTTTAACAAATTGAACCATGTCCCTTAATATAGGAAATGAAAATATATTTTTTGGTTCAAGCTCGAATCCTTGTCGATACAGTCTGACGGACACTTGAATCGCTTTTATCGAATCTCCACCTAAGGCGAAGAAATGATCATTTACTCCAACTTGATCTATTTTGAGTACTTCTTGCCAAATACTAGTTAATATTTTTTCCATTTCAGTTTTTGGGGCAATAAATACTTCATTTTTTTGTTTCTCCGGAGTAGGTAGCGCTTTTCTATCTAATTTCCCGTTTGGAGTCAGGGGTAATTGGTCCAAATAAACAAAATAAGAAGGAATCATATAATCTGGCAAGTGATCTCGCAAATGCTTTCGTAGTTCTGTTGTACTAATATTTTGCTCAGTTACCACATATGCAACTAAAAATTTTATTCCGTTCTCATCTGTTTGATCAATTACGACAGCATGTTCGACTTGTTTATAAGTTAGAAGACAATGAGAGATTTCTTCTAACTCTACTCGATATCCCTGAATTTTCACTTGGTAATCTTGGCGGCCTAAAAATTCAATATATCCCTCAGAATGCATTTTTCCACAATCTCCTGTTTTATATATAAGACCAAAATCAGGATGTGACACAAACGCTTCATTTGTTTTCTTTTCATCATTTAAATATCCTTTAGCAAGGCCCACTCCCCCGATATATAAATCTCCAATTACACCAACAGGGCACATTTTCTTTTCATAGTTCAACACATAATACGTTTGGTTTGCCAAGGGCATCCCGTATGGAATACTATTCCAATGTGATTCCACCTGTTTGACCGGATAATAAATTGACCAAATCGATGCTTCTGTTGCCCCTCCTAGTGAGACTATTTCTGCAATCGGAAAATGTCGTTTTATTTTTTCTGGTAAAGAAAGCGGAATCCAATCTCCACTATGTAAAACTAAACGTAAAGAAGGATATTCAAAATGAGAACCTACTTGCTCCAATGCCAAATCCATGATTGCAGGCACTGTATTCCAAATTGTAATCCCTCTACGTTCGACAGTGCGGATTAATTCTTGCATGTCTCTCGGATCACGAATCATTACTAACATTGCACCTGTGCTTAAAGCTCCGAAAATATCGTATACAGATAGGTCAAAACACATGGAAGAGATACCAATAATACGATCATCTTCATTCACCTCATATTTTTGATTTATGTCTTGAATAGTATTTGTAACCGCTTGGTGAGTAATAATTACTCCTTTTGGTTTTCCTGTACTTCCTGAAGTGTATATAATATAGGCAATATCTTCTGGACCAGCAATAGCGGGCATATCTTCTGTTGTATAAAATGACAAATGATTTTCTTCATAAAGACTAGGTTCTAATAAAAGCTTGCATGAGCTATTTTTTAAAATATATGTTTGGCGATCTAAAGGATGATCGGGATCAATCGGAACATAAGCGGCACCTGATTTTAAAATACCTAACATATTAACAATTGTGTCAACTCGCCTTTTTGCTAAAAGACCCACTTTGTCACCTAGACCAATACCTTGCTCTTTTAAGAAGTGGGCAATTTGATTAGAACGTTTATGAAGTTCCGAGTATGTTAACCATTCTTGTTCAAATACCACTGCTACTTCATCCGGCGTACGTTTTACTTGGTCTGTAAATAATTGATACAGAGTAGTTGAAGATATTTTTTCTGTTGTTTCATTGTATTGCTTAATTAAAGTTTGATCCGATTCTTTCATATGCAAAGATGTTATATCGCTTTGTTTCACCAATTGTTCCAATAAGTCAACAAATTGGGAAAACATTGCTTCTATTACATCAACATCAAACAACTCTTCAACATAGTTCCAGCTAATTAATAACTCTCCATTTTTTTCAATTACTACATTATCCAAATACACTTGTGGAGTCCGAGCATGAATATAACGAAGAGAACCAAGTTGTTCCCAAGAGAAAGCACCTGCACCTGCTAACATCGAGGTGAAAACGATTGGCATAACTGCTTTTGGCGTCATTTGATGATATCGAGTAAAATCTCGAATAAAGTTAACTCCATCGTAATGACGATGTTCAAGGCCATCTAATAAAGTAGCTTGCGTTTCTTTTACTCTAGTAAAGAAAGTTTGCTCTGGTTTTACATCAACATCCAATAAAATAAGTGATGTGAAATCTCCAACAATCTGTTCTACTTCATCATGAACAGGATAACGGTTAAATACAGTCAAGTTAATTGCTAATCGACGTTGATTACTCCAATATGCCAACACATCACCATATATTGTACAAAGTAGAGCGGAAGGCGTTACCTCTTTCTCTTGTGCTAACTTTCGTAGCTTTGTCCATTTTTTATTATCCAGGATTTTTGTAAGTGATTGGAATTTAGGAGTAGCAATCTCTGCTGGATCCTTTTTTAACAGCAAAGAAGGTGCAAACGGAAAGTCAGGAAGCTTACTTGTCCAATAATCTTTTGCTGTTTTATATTCTTCGCTTTGTTCCATTTCATCATAGATAAACATATAATCTTGAAAATCAAAAGATAAAGATTCTAATTTTTGATTTGGTTTATAATAATAATGCAACAAATCCTGTCCAACAATGTTCATGCTTGCTCCGTCCATTAATAAAGCATCGTATCGAAAACATAATAAATACGTGTCTTCTTTTAAAAGAAAAGCTTTCAATTCAAACAAAGGCCATTGCCCCAAAGGGAATACATGGTTAGTCATTCGAGAACGCTCTTCTTGTAAGCGAGCATGTTGATTCCTATCATCTAAATCTATGAGACTCACTATTTCAATCTCGTAATCAGGAACGCTTTGTAATATTTGCTGTTTTCCCTCTGGTAAAATTACAGCTCGCAACATTGGATGACGATGAATTACCTTTTGAAAACTTTTTGAAAGACGATTGATATCCAATGCTGTTTCATATTCAAAATATGTTTGAGGTGAAATACCGCTTAATTCAAACTGTGAATTCCGTCCTATCATATACGCTGTCTGAACTTCTGTTAAGGAAAATGGGTTAGACAAATCTTTAACATGAGTTGGTCTACTTTCAAGGTTTTCCTCTTTATGCTCTAACTTTACACAAGAACTCAATTGAGCGATTGTGGGGTGCTTAAAAAAATCTGTTGTACTTATTTTTAAGCCATCTTTTCTTAATAAATTAATTACCTGAAGTGCTTTAATAGATTCTCCTTTTAATGCAAAAAAATTATCATGAATACCGATTCCCTCAATCTCCATAACTTTTTCCCATGCACGCACTAATTTTTGTTCAATTTCATTGCGCGGAGCAACGTATGGAATTGATACATAATCTGTTTGTGTTATATCCAACAATCTTTTTCTATCCACTTTTCCATTTGGATTCAATGGAATCTCTTCTACCTGAATCATTTTTTCAGGAATCATAAACTCAGGTAATTTATCACTTAAATATTTTCTGATTTCACCAAAAGACACCTTGTTATCCGATACATAGTAGGCAGCTAATAATTTCCTATTTCCATACACTTGATCAACAACGATAGCCTGGTTTATTTCTGGATATTCCCTTAATTGAGTTTCGATTTCTCTTAATTCAATCCGATACCCCCGAATTTTCACTTGATGATCCATTCTACCTAAATATTCAAGTTCTCCATTAGGCAACCAACGAACGAGATCACCTGTATGATACATCATTTCCCCTGCCGCAAAAGGACTTGGTACAAACTTTTCATCTGTCAGTTTATTTTTACCAAGATACCCTCGTGCTACCGCTACGCCAGCAATGCAGAGTTCACCGGGAATTCCAAATGGTTTTAATTGGCCATACTTATTCAATATATAGGAATGATAATTCGGGTTAGGTTTGCCAATCGTAACTTCTTTGGAAGTGCTCAAGTCTTTTATTGTTGCGCAAATGGTTGTTTCTGTGGGACCATAAATATTTAGAATTGTTGCTTCACTGATACAACGAATTTTTTCAACCAAATCAATGGAAAATGATTCTCCTGCTAATAAAATAGATTTTAAATCTTTTAGAAAAATCGCCCCTTCTGGATCACTCAAAATCACTTCCATTCGCGATGGCGTTGATTCCCATAAATCCACCTTATGTTTTTTGACCAAATGAGACAATTCTTTTGTTGCAAACTGGTCCTCTGTAGCAATTACTACTTTTGAACCTTGCGTTAAAGGAAGACATATTTCTAACAAGGAAATATCAAAAGATACACTAGCAAGAAACAAGAATGATTGATTAGCTTTTACTTTTTCTCTCATTACATTTAAAAAATGAACTAGCGATTTTTGTTCTATCATTACCCCTTTTGGATTTCCTGTCGATCCTGATGTGTAAATAACATAAGCTAAATCATTAGGATTATGTTCTCGAACTAAATTACTTTCTTCACCTTGAAAAAGATATTCTTTATCAAGATACAGTACTTCACCTGCAAATTGTGGCAATACTTCCTCTGTTCGCTTACTAAGTAAATATTTTGCTTGACTATCTTGTAACATATATTCAATTCGTTCAGTTGGGTAGTTAGGGTCGATTGGTAAATACGCTGCTCCTGCTTTTAAAATCCCCATCATACCAATAATCATTTCTAATGACCGATCTACCATAACGCCAATAATACTTTCTTTTGAAACACCTTTACTTTGAAGAATAGAAGCCAATTGATTCGCTTTCTTATTCAATTCTCTATATGTCAAAGATTGATCATTACAAACAACAGCAATTTGATCTGGAGTTTTTAATACTTGCGCTTCAAACAAATCTTGAAATGATTGAAACAAGTCTATGCCTGTTTGAAAAGTATTCAATCCTTCTAACAACTCTTTTTCTTCTTCTGCAATAATACAAATATCTTTCAATGCCAAATTCGGATTTTGTGAAACTTGCTTTAAAACATAACAATACGAATTGGCAAACTGTTGCAAAGAAGAGAATGAACGGGACTTGCAAGAAATTTGAAATTCAAATTCATTATGTATTTCATTCCATTTTCTTCGTATCCATAGGGCTAAATTATTCTCTGCGTATTCTTCTAGCGAATTTTCATTATGTAATCCTTCCATCCCGATTACAATTTGAAAAGGAGTTAAATTGTGTTTAACTAATAATTCAGAGAGCGGATACTCCTGATTTTCATACCCGAATAAAGTCGTTTGTTCAATCTCATTTACTAATTGTTTAAAGGTGTGATGCGGCTGGATTTCACTTCCTAAAGGAATCAACTTATTAAGATTCTCACTTTGTTCAAGATTCTTTTCAATTATAGGAATACCAATAGTAATTCTTTCTTGATCTGTATAATGTGCCAAACAAACCCTTAAAGCGGCTTGAAACCAGCTAAATAATAATAAATCTTGAGACTTACTTATTTTTTGTATACTTTTACTAAATTCTACATTCACTATGACTTGAACGTATTCACAAGGTGTTTCTTTATTTAGTTGGTAATCGCTATTAAATTTAAATACAGAAAAATCGAGAATCTCGGAAGATAATTGCTCCTTCCAAAACGCTTCTACTTCTTTATTTTCATGAATCGAACTTCGATCTTTAATGTGCATTTTTATCTTTATCCCCCTAATATTCATTTCTTCTACTCGTTAATTTTCAAGCCAACTTCAAGCCCATGGAGAAACACTTGATGACTATCCAAACATAAAAATTGCTGAATATCTTCAAATTTCATATGACCAACTGAACAAACCCCTAAATTTAATGTCTCAGCAACCATATTTAAGGTAGCAGTGATAATGCCTGACTCAATACAAGCAAATAAATATCCATCTGAACCGTATTTCGGGATGGAAGCGTTCGCATTATAAACCAAATAAACTGAGAAGGCAGATTGAGTAAATAAATCCTGATTAATTAACTCATGATCACTTTTGATTACTTGATCAATGTTGTTTACAATCACAAGACTATTTTTTGATGGGTTATAATAATAAAATCCAGCTTTCATATCCTCTATACGTTTTGGTTTTACATAAACAAAGATATCAATGGGATAGAGCCCGCCTGCACTTGCGTAATGATAGTATATTTTTTCTTCCCTAACCTGTTTTAGAGTTGATAAGAATCGGGAAAATTCCGAAAAACTAATATGTTTTTCCATATCAAATTGACGACAAGACCTACGTTCCTTGATTATAGTAGGTAGCTCATTTGTTGTTTCAAGTTGAATTTCGGTCGACCGTGCAGCAACGTGCGTGCGATTTAATTGTTCACTCATATACTTATCTAACTTTTCTTTAGAAAAGCGAATCTGGTTGCTATATGGATTTGAAAAAATCTTTTCTTGTGAAGAAAATACTTCTCTTGGGTGTAATATATTACTTACTAACACACGATTTTTTATCATGAGCTCTATGTTTTTTTGTGTCTCTTCTACATTTCCTAACGAAAAGCGCTCTACTAGTTCACTAATTTTCACACCTTTTTGAGCCATAAAATAAAAATCTGGAAACCACTCAGACAGAATACCTGTAAATCTCATTTCCCCTATCAAAACTTCATTATGCAACTTCTCCCAATGCTTAATCGGAGACCAGTAATAAATTTTCTCGCTCATATAACCCTCCATAAACGTTTAACTTATTTTTGAAATGCAATTTTCTAATTTACAAAAATTTTTTCGGATTCTGCTCCTTGTCTCATAGTGATTATAAATACATGCACTTTAACGAAACTTGAAAATAATGAAATAACTTTTTCTTCATTAAAATTTTTTATTTCATCATAAAAAATGATTTCTTTTTGGATATTTCACATCCTTTCCCATAGTAATCCTATAAGGTATAAACCATTTATAACATTGAGAATATTCATGTATTTTCAATGTGAAATTATTGTAATGGATTGGAGAGCGGTTGAATATAGTTATTAAATCAAATAATGTTGAGAAAGTTTTATTTATTATATCGATAAAATTTTATGATGCAATTTATTACAAATAGATTAAGAAAAGAGTTTTAAATTTTTCTTAATCAGTTAGTGTGAAAATATCACATACTATTACATACAATCGAGTTACTTACATTTCATATTCAAAATAGAGAAAAGACACCTTGAATGGTGTCTTTTCTCTATTTTAATTCCATATACTTTTTACGCCTTTGTTATTTTTAAACGATTTGTAGGAATTAATACAACCCGAACATCTAGTTCGTTATATGTTCGAATATATAATAAACATTATATGGATTACGAATGTATTTCAGGTAATTTTATAAATAAACTCAAAGATATCTCCTCCTCCTACTGTCATAAAAGAAATAATCTATTGCTTATTTCTTTTATTAAATTGTAATATAATTACAGTATGTGAAATTATATTACATTAACTTTAAAAACGAAGTGAGAATAATCTTCATTTCGCTTTTTTTATTTGCAATCCTTGTTAAATTTGCTCAATGCAGTATTTATTTCCACATTCTTCGCTTTTATTTAATCGGTTTCTCTGTTTTTAAGACAAATGAACTTAATGCAGGAACTTTAATTTTATTGTCATGGACAACATAAAGTGGTTTACTTCCCGCCTGCTTGCCGTCTACTAGTACTTTCCAAGGCCCTTTCGATGGAAGTGTTATTTCAACAGCTTCTCTATTTGCATTGTGAGCCACTGTAAAGTATTCATTTTTATTCCCCTCTATTGTATAAGCTACAGTATTTTTCGGAGCATCAATAAATGATACATGTGTTTTTATTTGCTCTGCAGATGTCATTCGAAAAGCTGAGTACTTTTTGCGTAATTCTATTAAACCCTTCATATAATCTACTTCATTATTAAACGTTGCACGGCGCAGCCAATCCATCTGGTTAATTGAATCTGGAGATTTGTAACTATTATGATCACCGTATTTCGTCCGCATAAACTCTTGCCCTGCATGTAAAAATGGAATCCCTTGTGATGTTAATAAAATTGAAGAAGACAATTTGTGCATTTGTTTTCGCATTTCTTCACTGTCACCTGGATTAGTTAACTCAAGTTTATCCCATAATGTATGATTGTCATGTGCTTCCACATAAGTTAATACCTGTTCAGGATCTTGATAGGTAGACGAATTTGTATCATAGTCAATACCTGCTGTAATGCCTTTTTTAATACGATCTTCCATGTTTTGCTTTCCATTTACAAAACCATTTTCCTTTTCCTCAAATACACTACCTTTCAACCCATCACGTATATTATCGTTAAAATGAGCAATCCCTTTCATTTTCTCTGCATTTTTTTGATTTGCTTTCAACTCAGCTGCAAGAGGTGTATTTAAATCCCATCCTTCTCCGTGTAGTATAATAGAAGGGTCAATTTGATTAACAGCTTTACGTATTTCATTCATCGTTTCATAATCATGAATACCCATTAAATCAAAACGGAATCCATCTAAATTGTATTCTTTTGCCCAATATGTTACGGAATCTATCATAAATTTCCTCATCATTTTTCTTTCTGAAGCAGTATCATTTCCTACTCCAGTTCCATTTGCAAATGTTCCATCTTCATTGTAACGATAATAATAACCTGGAACTAACTTATGAAAATTAGATTCAGCAGCATTATACATATGGTTATATACTACATCCATCACTACTCGAAGATTATTATCATGTAGTGTTTGAACCATTTGCTTTAATTCAGTTATTCGAACAGTTGGCTCATAAGGATTTGTAGAATAGGAGCCTTCTGGAACGTTGAAATTTTTAGGATCATATCCCCAGTTATATTGCGGTTCATTTAAAGTCTCTTCATTTACTGAAGCATAATCAAATATCGGTAAAAACTGAACGTGAGTAACACCAAGGTCCTTTATATGATCAAGTCCTGTTTTTACACCTCCTGGCCCTTTTGTTCCTTTTTCTGTTACACCTAAATACTTCCCTTTCTGTTTAATACCACTTTCAGGTTGAATGGAAAGATCGCGTACATGTAACTCATAAATAATAGCATCTTCCGGATTTTTAAATTTTGGCTTTTTGTTTGCTTTCCATTTTTTCGGATTTGTTTCTTCTAAATTAACGACTGCACCTTTATCGCCATTTACAGAAGCAGCACGCACATATGGATCAACCGCTTCAGCCCACTTATCCCCAATTTTGACCTTATACGTATAAAAGAGCCCTTTTTGGTTCCCCTTTAGTTCTGCTGTCCAAGTTCCCTTTTCACCTTGTTGCATGTTTATTTCAGCACCTATTTTATCGTTCCAGTTTTTATATGTAACTAACTTCGCTTCGCTTGCAGTAGGAGCCCATAAACGGAACTTTGTATGTTGCGGAGTATATGTATTTCCTAAATCGTTGCCACCATAATAAAATAAATTATCAAATTCTTCGCTACGAATGACTTTACCAATTTCAGTATTCGTATCAGCTAAGTTTTCAATTTTAACTTTGTATGTTTGTTTTAAATCAATTTTCTGTTCCGTAATTATTTTAACCTTATTAGTAATATCTCCACTGTTTGTATCATAAGGAGTAATATTTTTAATTTTAATGCCTTCAATTTCAATTTTCTTTTCCTTAATATGAAACGGGACATTAGTCGTTACAGTAATTTCATTGAAACTATCAATAGTTGCTTTTTGAATTGAGAGATCCGATGAAGGCTTAGAGTTATATACTTTTTCATCACCCGAAAGAATCCATACTTCAGCACGACCGTCCTTTATATTTTCAATCCAACGATCCCCACCATCTTTTTCCCATTCATTTGTTCGAACTATAAATCCTACACGATTATAGTCACCGTCTATTTTTATCTTAGCGTATTTTCCAAATTCATCTTCACCAGTAAATTCATAAGATGTACCATTTGCATTTTCTCCCCATAACCAAAGATTCCAGTCTTTTGTATTTCCAAGCTTTTCTTTGTAATGAATGATAATTTCAGTTGTTTTCGAATTTGAAACTCCCTTCACACTCTGAAAAGAGAAAACAGATGATAACATAATGATTAAAGTAAGTAATAAAACTGTTTTGTTAATTAATCTTTTTGTAATTTGCACCACATACACCCTTTCTTCAAATATTACTAACGATTTATTATGCTTTCACTGAATAAAACTGCTTAAATTTATCTAGAAATCTCTTTAACTTCACCTCCATATTGGCTATTTTCACGTATGTATTTCAATGACCTTTTAATACGAAAGCGTTTGCATTAACGCTTAAAAAAATAGATTTGTTTATGCCTTCATATATTTGTAAATACTAAAAGATCAGGGAAATCATTTTAAAGCAATCGTTTGTTATCGCTTTCATTTTATAGACTTTCTATCAAGAGGTCAATATATTATTAATTTTCTGTTTTTATACACTTTAAACCTTATTGATTTGTCACTACTTCTTAAAGAGAAAGCGCCTCATTATTGCTTAGTCAGTTTATTTTCAATAATACATTGCTACGTAAAAAAACAGCTAATATCCTTAAAATGACATTAGCTGTTTTTCATAATGTATTAATATATGAATGAGAACTATATTTCTAAATTACTTAATTTTTGCTGCATCAAATGCTTTTTGAACTGCTTGAACTTCAGCTGTATTCACACCATATTTATTAGTTGCCACTCGAATACATGCTGATCTCAATTCTTTGAAATTAGAAGTCATGTTTAACTCATCTGTATTTGCATAATAGAAAATATCAAACATTTTATCTTCACCAATTCCTTTAACAGTTACTCCGTTATGAGTTCCGCCTTTCGCAATGAGATACGCAACTTTATTAATAATACTTGAATTAAAATGAACACCGCCTTGATCCCATCCATTAAAATCGTTAAATTCACTGTAATCATCTGGATAAGGTACTCCAAGTGAAGATGGAACAGAAGCTGGGTTTTCCATATCACGGAAAACAGATCCCGTTTGTTCTCCCATTGTCCAGTTGAATTTTCCATTATTTACGTATTTCTCAATAGATGTTCCCATAATATCAGATAATGCCTCATTAATCGCACCGGATTCTCCGTAATATTCAAGATTAGATTCGCTAGAAGTAACAGCGTGTGTAAATTCATGTCCAGCTACGTCATATGCTTTAACAATAGGATCGCCATATACAAGCATACTTCCATTATTAGCACTTAATGCATTCTGCCAATTTTTCGGATCATTCGTCTCTTCAGAATCCCAAGCGTGTACAACTGAAACTACTTTTTGTCCTTTATTATCAAAGCTATTACGCTTGTATTTATCTTTATAAAAATCAAATACTTTTGTTGCTAAGTAATGAGCACTTACTGCTTTTGGATCGTTAAATGTTGCCGAAGTACTAGTCGCTAATGTACCAGGATAATAGCTTTCTTCTTTAGTAATATCTCTGTAATTCACATCATATGTTTCAATGCCTTGCCCTCTTGTATAATCAGCAAGAGCATATTTGCCATTACTTTGTTTAGAGATACCAAATGAACGAGAAATACCTAAATCATCTTTTCCTGTTCCAGTTAATGATGTAAGATTGCTTTGTTTACTTTTCTTTAAAGCTCCAACTAGTTTGTCACTGGCTTTTAAGTTAGATTCTTGTACCATATTTTTTAACATATCACCATTTTGTGCATTTACTAAATAAGTACCAGAAACATAGTTTGGTGTTGCAGCTTCAAAGGTAACTTGGTATGCATTTTTAGCTTGTCCATTATTTTCATCAACAAAAATAACCTCTTTAACTTCTGGCTCAGAAATAAACTTGAGATCGTTCCCGTACTTCGTATAAATAAATTGTTTTGCTTCATCTTTTGATAGATTAATAGGTTTTTTCAATTCTTCTTGTTTTAAATTTTGCGCGCTATCACCTGAAACACTTTTAATAACACCATTATTATCTACGTGTGCAGTTAATTGATGGCCATATACTTCTTTTCCTTCGTATGTTTGTTGCATACGCACAAGTGTAGTTCCATCATACGAACCACGTTTTTGAAGAACTTTATAATCTACTCCTGCTTCTCCATTGACTTGTTTTTGGGACAGAGCTTGTTCTGTTTTCTCCTTAAGTGCATCCTTTACTACATTTTCTGGTGCCTTTTGTGACGGTTGTGTAAGTTCACCCGAACGGAACGATTCCTCTTGAATTTGGACTTGTAGTTGATCTGTTTCCTCTGCATGACCTACGCCATATGGTGCCACAGCTGTTAAAACTAATCCTGTTGTTAATGCTACCTTAGTTAATGTCTTTTTGTTTTTCATTATTTCACCTCGTATAATTTTTGAAATAGAAAGCTTGTACAAAGTATACTGTCTATTCCTGTCGGAAAAAAGAGAAAATACGAAATTTATGTAACATTATGCAAAATTACATAAATTGTGGTCAATATTATAAATAATGAACGGAACACATATGTACATTAATTCGAATAAAAGAGAATCCTTATAGACGCTCATCCAATTGGTTAGTTATTAATTATCTATATTCATTCTAATAAAAGTATACTTACATCTAAATAACAACATAAAAACCCACTCTTTACTATTGTAAGAGTGGGTTTAATGCTATTAAAATAACAATTACTATAAGAAACCTTATAATTTATATTTTTTTAGTAATCCTATTAAGTTTTTTATAAAATTCACCTTTTGTCTTTGCATGATTAAACTCATTTGGATTAATATTTACTTTTTGTGAGAGTGCTACAATTTCTTCTTTTGAAATTGAGTCTTTCGTATTTATAGATGCTATATTTGTGTATTTTCCGTCTTCTGTTTTTGGAATTTCTAAAATCCCTTTATTCACGAGATCAACTACAGCCTTATGCTCTGAAGAATGTAAATCTACACCAGTAATTTTCCAATTACGCATAACTTTTGGAGTGTATACACCATTCTTTACCTCTTTTAAATATGTAATAGCAAGGTTACGAATGGTTCCGCCTGTTTCTCCAAATGCATTCTCTTGTTTAGATGACCAAATTTGTTCAAACTTACGCCCCTCTAAAGCTCCCCCTTTTGCCTGAAGAGCCTCCATTCTATATGCATTCATTCCTAGCGTCATAACATCGCTCATTTTGATTGGTTTGTTTGTACGAATAGAGCGTAAATTTGTAATTCTGCTTCCATATGGTTTTGTTAAGTCAATTTCGTATTTTACGCCTCCAAAGAAATCGTTCGTACTGTATTTAGATGCACGGCGGGTTTTATCAAAGCTAACGGTTACATCTCCGGCACGAGATGAGTTAAAATATCCTGCTGCCCATTCCATATAGTCTTTTAAATCTTTTCCAGAAATCTTATATACTGTAATTTCTCCCAAGGCATATTGGTAATTGTACGCAATATCTTTTTTCTTAATAGGACCTGTATCTAAACGGGCATAATCATTATCAATTTGATGGGCTACTACATCCGCTTTACTGTAGTAGAGCATGACTTCATGAAAGAAATCTGATAAAGGTGTTTCTTGAATCTGAACACTTGGAATACCCTTTATTTCATTTTCAGGAACAAGATTTCTACCCTTTAATTGAGCGACTACAACATTTGCATCTCCTCTCGCATATTCGTGAAAAGGTGTTAATGCTTCTTCAAGTGTAGGATCAGATAATATCGTTGTTCCATCAGCATTTTTTACAGGTATAGCGGTAGCAGTTTTATTTTTTAAAGTCAACTTCCCATCTTGCTTTGTAAAAGTAAGGTCAATACGTGAAATATGTGTTCCATATTTATCTGGTTCTGTAATAATTACGCCATTTACAACTTCTTTTTTTACAAGTTTATGCATGTGAGCCGCAAAAATAGCGCTTAGTTCCGGACAAGCATTTGCAATATCTTGAACACCAGTACCAGGGATACCATTCTCATTTTCTAATCCCATATGCATAACTCCTACCATTACATCTACTTTACCTTCTAATTCCTTAATTGCCTTTTTCGTCTCTTCTACCGGATTTTTCACCACTAAACCATCTAAGTGATCTGTCCCTTTTTCAAAATCACTAATCATTGGTGTATTCATACCAATAATCCCAACTTTAATTCCACCTTTTTCTACAATTGTATATGCAGGAAGAAAGCGCTCTCCATTTTCCTTATAAATATTTCCTGCTAACGTTTTTCCCTTATATTGCTCACTAACTTTTTTCAATGTATCTAATCCAAAATTGAATTCATGATTTCCAAATGCCCAGGCGTCATATCCCATTGTATTCATCGCTACCATCATTGGCGATTGTGGTTTATCGTTGAATAATTCTACTGAGTTTCCTTGAATTGTATCCCCAGCATCTACTAATATGGTATTTGGATTTTCTTGACGGACCTTCTTTATAACCGTATAAAGCTGCGTCAAACTTCCACTCATATTTGCTCCATCAAGCGCATAATCCCAAGGCATAAATCTACCATGAATATCTGCAGTACCTAACAATGTGATATTAACTTCAGATTCCTCAGCCTTAGAGATAGGTGGTTTGACTATTACTGCTGTTCCAAGCAGTAATAGAATTACAAAGTAACATACATAGTTCTTCCATTTCATTTTTTGCATAATAATAATATTTCTCCCCTTTTTGTACTTTCATAAAGTTGCTTGAACTTTAAAAATGTAACTTATTATTCAGGAAACTTCAACTACAAAAGATAATTTTGAAGGTGGTTCTGTTGCAAAATAAAGAGAATAAATTGCATACATCCCCTAACAGAATTGTATTTTATCGTTTCCTGACAGAATACCCCTTCCTTAAGCGTGTGAAGAGTACTTTCAAAATAAGGACATATCATTCATCATCATAAAATCATTATTTCAATTTACTAAAATGCGCATATAAAATATGTTATGATGATTATTTTTTTGAATTTCATTGTCGAAGTATTTCCTTCTCAATGAAAATACTTCCAAAAAAATAACCCCGCTCTTCATTTAAGACGGGGTTACACTTATACAGAAAATCGGATAGTTTCATATTTTCTTAAGCTTATTGGTTACTTTCAACTAATTTCATTCTATTTTTGTTTTCTTCTGAATCAATATGAATCAACCGTTTTCCCTGTTTATAATACGCATCAATAAATAGGGAATGATTTTTACTTTTCAATTTCACAAAGTAATTTTATCTCTTTTATTTGTGAAATATGACGCTGTTCATGTAAATAAATCAGTTCTATCCACTGATCAAGGGATAATTCTCCAAGAGCTGGATGCATCACTGCTTTTTTCGCTAATATAGACTCATCTTCTATTGTACTCAGGAAACGCATCAATTCTTTTCTTGATTCGTTTAGCATATTGAGCATTTGCTCCACTTCAAATGGTTCTATACTTGGTTCAATCATTTCTGGAGCTATAAACTTTTTCGTTCTATCTAATAAAATAGTGTGAATTTCTTTACGCTCATTTTGGGTACTATCTAACTTTTTTAATCCTGATGAAATAACTGTTATAACTCTCTCATCTAATAAAACTAAATGATGACAAACTTGTGCAATACTCCATTTATCCTTATCTGGTTTCCTATTAAATTGAGCATCACTCAACAAATTAATTTCCTCAACTAATTGATCTCTCGTTTCATAAAACTTGTCATTTACAAATGTATCCATGTGGATTCTCCTTTCATTGCAACCTACATACTTAAATTCCTACGCTAGAAATATTATCTTCAAAAAAAGTTTTTCTTTCACTACTATTCCAATTTCATTTTAAAGCTACAAATGAAATTATTTGTTTTTTATATCTTTTTAATTGGCACAAATAAATTAACCTTTAACTTTCCATCTAGATCTTCAGCAACATTATTTAAGCAAAACTCTAAATTATCTCTATCATAATCTGCATCATACTCACTATTTGGTAGCCACTCTGCATACATGTATTGATACGCTTCACTTAATTTATGAGGTTCATCATAGAACTGGTATAGACCATATGTACCTCCATCTAATCTTTTAAATTGCACATCATGATACTTTTCTTTATCGAAGTTTTCAGGAATTGTAACACATGCATCATGCCGGCACTTATGACTTGCAACAAGTTCAGGATTATCTAATGATATTCCGATAAATGATTGCTCTGGTGGATAAAGTTTATTTTCAATTGACCAATTCAGTAACTTTCCCCAGTGATCTTGTGGTTCAAAGTAGCTACCAGTTCGTCTTATATATGCTACTTCTAATGGTGGAAATTTTTTTATAAAAACTTTCATTTACATCTTCTCCCCTATAAATATGTACACTGTTTATTTAGCTTTCTTTAAATATTTATTCCTTCTTAAATAAAAAGAATCCTCTAATCACATGAATTTTAATTGAAATACAATTGATTACTATTACTACTACTAAAGTAGTATGTACTTTCATACTTTTATTTGATTTTAAATTCTTTTTAAATCGATATATTAATTGTAAGAAAATAAAAAGGTGGAGGATTTTAATTGATTAAAGGAATATACGAAGCGCATTTACCAGTATAATGTCCTATCAATTTATCATTAAATAAATGTAAAAAATGACCCTATTTATTCATTTTTAATGCGTATGTATGTACATTTGTTAATTTATTCGATATATTATGGGTATTGAATGATTACGTGAAGTGTATAGGTCGCTTATATAACACCTTATATTTTTATATCCGTGAAAACTACAAAGTGTATGAAAATCCATTTGTCAAATGAATTTAGTGCGGAAGGAGGTTTGTGGTTACTTCATAGGGTATAATAATCAGTTTTTTACTGATAAAAATATAGGAGGCGACATAATGTTTCGTACGATTTCAAATTTCATGAGAGTAGCTGAGATAAGAAGGAAAATCCTTTTTACACTAGCGATGTTAATCGTTTTTCGAATTGGCACGTTTATTCCAGTTCCTCATACTAACGCAGAGGTATTAAAAGTACAAGATCAAGCTAACGTTCTAGGTATGTTAAACGTATTTGGCGGAGGAGCATTGCAACACTTCTCAATCTTTGCTGTAGGTATTACACCATATATTACAGCTTCCATCATAGTACAGTTACTACAAATGGATGTTATACCTAAATTTTCGGAATGGGCAAAGCAAGGAGAAATGGGCCGTAAGAAATCAGCTCAATTCACTCGATACTTTACAATCATTCTCGCATTCATACAGGCCATCGGAATGTCTTATGGCTTTAATAATATAGCAGGTGGACAATTAATAACAGATCAAAGCTGGACTACATACTTATTTATTGCGACAGTTTTAACTGCAGGTACTGCATTTTTACTTTGGTTAGGCGAACAAATTACCGCTAACGGAGTTGGTAATGGTATTTCGATGATTATCTTCGCAGGTCTCGTTGCCGCCATTCCAAATGTTGCAAATCAAATTTATTTACAACAATTCCAAAATGCTGGCGATCAGCTATTTATGCACATAATAAAAATTGTTTTAATTGGACTCGTAATTTTAGCGATAGTTGTTGGTGTTATTTACATTCAACAAGCTGTACGTAAAATACCGATCCAATATGCAAAAGCTGTTTCAGGAAACAATCAATATCAAGGAGCAAAAAACACTCATTTACCGCTTAAAGTAAATAGTGCTGGTGTTATACCAGTTATCTTTGCTTCTGCATTTTTAATGACGCCGCGTACAATTGCGCAGCTCTTCCCTGATTCAAGCGTATCAAAATGGTTAGTTGCAAATCTTGATTTCGCACATCCAATTGGAATGACACTTTATGTCGGTCTTATCGTTGCTTTCACATACTTCTACGCATTTATTCAAGTAAATCCTGAACAAATGGCTGAGAATTTGAAAAAGCAAAATGGATATGTTCCTGGTATTCGTCCTGGTAAAGCAACTGAACAATATGTAACTAAAATTCTATACCGTTTAACATTTATCGGTGCAATTTTCTTAGGTGCTATTTCTATATTACCGCTCGTATTCACGAAAATTGCTACGTTACCACCTTCTGCTCAAATTGGTGGTACAAGCTTACTTATAATTGTCGGTGTAGCACTAGAAACTATGAAGACGTTAGAAAGCCAGCTTGTAAAACGTCATTATAAAGGCTTTATTAAAAAAGTGAATTAATTATCAAAAACACAGTTGGTTATTTTTCCAACTGTGTTTTTGATTTTATCAGTCCTGTAATATACAGGGCTATTGCTTTATTAAACTACATCTCCTTCTCTAATAACCGCCCTTTTTTGAAATAAGTCCGTATGGCCAAAAATACACCAATCAATATAAGACAAGCCCCCATTCCCATTGTAGGATTTAAAGGTTCTCCTAAAATGATATATCCCACAATTATTGCAATTAATGGTGATACATATAACCACGTCGATGGAAATACTGGATTTGTTTTTGATAAGAGCCAGTAATATAATCCGTGTCCACCAATCGATCCGATAAATATGAGATATAAAATAGGCCATTGCACACTCCATGAAGTTAATACGGTTACATTTGGTTGTTCTACAATAATAGATGCGATTAGTAGTAAAATCCCTCCATAAAACATTTGAATACCGTTAATAAGAAATGGTGATACATTTGATAAATCTGACAGTATTTCTTTCGAACGAATAGAGCCTATTCCGTAAAATAACTCCCCTATAACTAACACAATACAAGCAATACTCCATATGAAACTTACTTGTTGATGCATTCCTGGTAAAGAAACAAATATAACACCTGCTAGTGCAATAACTAAAGCAACGAGTTGTTCCTTTTGTAATTTCTCCCTATTCCTCTTTGCTTGTATTAATAAAATCATCATTGGTCCCGTAGCAGAAAGAACAGCAGCTAATCCCGAAGAAATATATTGTTCTGACCAATATAAACTTGCGAATGTCATAAATGTTAAACAAAATCCAGCATACATAATGCGTTTTGAAAATATATGTGGCATAATTTCTTTTCGCTTTAATTTAAAAATAATCATAAGGATTATGCCCGCTAAAAAGAAGCGAATTCCTGCTGAAAACAACGGTGGCGCCCCTGCTTCAATTCCAATTTTTATCGTTAAAAATGTTGTCCCGAAAATAATACATACTAAAATGTAATTAAAAATGACCATTTTGCTTCCTCCTTTTTACTCTTAGAATGAGTATAGAGGCTATGGTGTATAACAGTGTATCGGTACATATAACAGTTACTTCAAGTTGTAGTTGATTCCCTATATATTTTTCGCTTTAATTAAGTTAAAAAGAAAAATAGGTGAACCTATGAAAATTGTATTGCGTAAAGAAACAAACATACCGTATTACAAGCAAATATATATGCAAATTGTTGACAGAATACAAAGTGGTATGCTTTCACATGGTGAATCTCTTCCTTCTTTACGTTGTATGGCCACAGATTTACAAATCAATGTATTAACAGTTCGTAAAGCGTATAAACAGTTAGAAACGAAAGGGTATATACGCATCGAACAAGGAAAAGGTGCTTACATATATAAACGGGTAAAGAAAGATTTCAAACCAATTCCGTATAAATGGCAACAAATGAAAACGATTAATGTTATGCGTTCTCAATATGCAATGAATAAGCACCGTAAATATTATAATTTTTCACAAGCAATTCTGTATCCTCGTCTGTTACCAAATCCATTTTTGGCAGATGAAATGCATAAATTGCTGGATAAAAATCCGATGTTGTTAGCAACTTATGGGCCAGTTCAAGGCGATTATGAATTGCGAGTTGAAATAGCAAATTACTTAAATGAACACCAGAAATTAGTGACAGACCCATCTCAATTATTAATTACAAGCGGCGCACAACAAGGAATTGATTTAATTGCTCAAACATTATTAAAACCTGGAGATATTGTATTAGTAGAAAGTCCATGTTACAGTGCTGCGCTTGATATTTTCATCAATAAAGGTGTTCAAATCATTCCCGTTTCTCTTGATAATCATGGAGTTCGCTCCGACTTAATTGATGATATTTGTCAAAGTAAAAATCCCGTTTTATTGTATACGAATCCCACCTTCCAGAATCCGACAGGTACAGTAATGAGTAAAGAACGAAGAATGGAACTTATAGAACTATCGGAGTTATATCAATTTTTTATTATTGAAGATGATTCTTTCGGAGAAATATATTTTGAGGATGCTATAATCCCGCCCCCAATCAAAAGTTTTGATAAGGATGGCCACGTAATATATATAAAAGGATTTAGTAAAACGTTAGCACCAGGACTGCGTATCGCGGCACTTATTGCCGATGGTCCTATTTTTGAATGGCTATATGCAGTAAAAGGTTCAATGGATATCGGTAGTCCTTTATTAACACAGAAGGCACTCCTACCGTTTTTACGTGCAGAACGTATGAAAAACCATTTAGAAAAATTACGTACAGCTTTACAAATGAGACGTGATTTAACAATTGATATATTATCGCCATTAAAAGAACTACACTTTGAAATACCAAATGGAGGTTTTAATTTATGGGTGACACTACCTGATTCGATAGATCCCTTTACCTTATTACAAAAAGCAAATGAAGTAGATGTCTCTTTTTTACCAGGAACAGCTTGTCTATTAAATTACGAAACAAATGATAACCAATTAAGAATTAGCTATTCAATGTTAAACGAGAAAGATATGGAAATTGGATTAGAAAAATTACACGATACAATACGAAACAGTATTTGTTAGAAGTAATATCACAATAGCTAACAATAAATAATACTCGAAAATGAAAATGTATAGTATGGGATATTATTTATTGTTGAGCTTTTTCGTTATTCTGAACAACCGGTTTTAAAACTTGTCTTTCTTTTAATTCTTCAACAATACCATATTGATCAATAACAATTGCTTTCATTTCCTCTCCTCCTTGCTGTTTATTTTAATAACATACAATTATTTCTCAAAATTTTTTGCCTTGAATTAACATATAATTATTTTTGGGGGTAATTATGCAAGAAGCATTATAAAGTGAAACTTTAATCAACCCTCGCCAATCGGGCTTTTCCGGGAAGTTGGTCCCCTCCCAACTTCTTTACTTTCCCGGAATTTTGAAATGGGACTCTTACTGCCCGGAAAATAGCGGGATAAATTCCAATACGAATCTTACACACATCTTAGAATCATCCAAAATTGTTTTATTAATTAAATTCAAAAGAAATGAGGCTAACTATATGAGTGAAAAGATATTTAAAATAAACGGAATTGATATATGTACAGAAAGCTTTGGGAACCCTAAGAACCCTGCTATTTTATTAATTATGGGCGCTACATGTTCCATGGTTTATTGGGATGAAGAGTTTTGTGAGCTGTTGGCTAGTACGGGGAAGTTTGTTATTCGCTTTGATAACCGTGATGTTGGGCGCTCTGTTGCCTATGAACCTAGAACTTCCAATTACACAGTAACAGATATGGCTGAAGATGCAATTGGAGTACTAGATGCTTATCATATTGATAAAGCTCACCTATTTGGCATGTCATTAGGTGGTATGATTGCTCAAATTGCCGCTGTAAAACATCCCGAAAGAATTTTGACGCTAACTTTACTAGCGACTAGTGTAATAGGATCTGATGACAATACTCGCGATTTACCTCCAATGGATGAAAGGATTTTAACACATCATGTAAATGGCACAAGTATAGATTGGGCAAATAAAAATGATGTGGCAGAGTATTTAGTTTCAGGATCTCGTCTATTATGTGGATCAGAACGAATATTTGATGAAAATAGAGTTTATAAACAAGTAAAACAAGAAATAGAACGCGCAAACAATTTATTAAGTATGTTTAATCACGCTTTACTTCAAGGTGATGATGCATATGAAGGTGTACTTCAATCCATACAAGCACCTACATTAGTTATTCACGGAACAGACGATACAGCACTACCATTTGAACATGGCCTCGCACTAATTAATGAAATTCCAAACTCAGTACTATTAACCCTTAAAGGGGCAGGCCATGAAAACCATCCAGATGACTGGGAAAGCATAATTAATGCTGTTTCTAAACATACATCTAAAATTTAGATAAATAACTAATGGAAGGGTCACAAATTGTATTGTGCCCCTTCCATTTACAAACAAAACCCCATCACTGTATTCGTATGTATAGTGATGGGGACTTCTTATATTTTTCTATGTTTAAAAAAATGGACAATCTAATTGATCAACAGATTCCCATAATTTTTTTTTTGCATTTTCAGTGGATGTATTTGTGTCTAGTGTCATGTTTTTAAAAGGGTTTACTTCGACTTTTAATAAGGATGAAGGCTCCACATATAATGAGAAAACATGGCTGCTTGGTAAAGCTTTAGAAACATCAATATCTCCTACTTGTTTAAATAGTTGCTGCGCAGCAAAGAAGAAGAAATTAGTTGGATTTGATTGTTTATTCAGCCACGCAAGCATTTCAGGTGATACCGATTTATGAATATTGATTTTTACTCGATCACCACGTTTATATCGCCTAGATCGCATACTTCCACCAACTAACTTATCGTTAAGTTTGTAAATCCTAACTCTTTTTGCTTATGCTCTCTATATTTTGGCGAACAAGTATAGACTAATAATCCTCGTGCATTTGTAAATAACGGATTATCTACAAAGATTACATTTTTGAGTCGTCCTTTTTGCTTTAAAATCATTTTTAAACTGTTTTTAATAATTACTGCACCCCCGCCATAAATAAACACGTATGGATCGTCTTTCATATCATCAATTTTATTTATAATATCTGTTGCAACACGCGCTGCTAAACCTAATAGCGCTGGCTGTGATTCCTCAACTAATAATGTATTTCTCGGATGCTTATCATTTAAATAAATTTGATTGAATTCTGTAATGCTATCAATCGTTTTAGTTGGATACTTCCGGTTCCATCTCGTAATGATTTGTAGTAACGTCTCTTTTACACCATAAGATAAACCTTTACTTAGTTGCGGACGGAAATTCACCCCTAATGAAACGACTTCTTCTGTCGTCCCTGCGCCAATATCAAAAGAGAGTAGAGTTTTATCTACAAAATCAATTTCAGAAACTTGATTTTGCTCACATTCTATTTTATGTTTCACAACATTTCCTTCTTCATCGTATACAATGCCCCACGTCCCAGAAGCACCCTCAGGTAGGCATTTACAATACTCAATTGAAACATTAATTGTCACATCGCGTCCGTTCGGATAATGGAAAATAACCTTATGATTTCCCATATAACGTTTTGCATTTTCAGCAGCTATTTCTTGTGTAATAAGCTGCATAGGAAGAGCGACAGATAAATCATAACGAATATTAATATGGCTAGAAGTTGGACTTTGACGCATAGCGCTTACCGCCAAACCTGATAGTATTGTAATAACCATTAACTCATCCGTTGACTTATTTGATTTCTTCTCTACCTCAGTACCTTTTAATTGATCTTGAATGACTTTTTCTCCAACGATGTATCGTACATTATTTAGCATTAACGATGGCGAACTTATAGTCACATCAATGTGGTTTTCTAATTCAGATAATGAAACATCTACCTCATCTAAGAGTCCTGTAGGCTCACCTATATATAAAGAATAAATACTCGGAATAAAAATAGGGTCTTGCCCTTTCACCATTAACTTCAAACCGTTGTTTCCTGCATCTGCACCAGCTTTTAAAAGTATAGACATAACTACCCCCTAAATTAATCTGACATCCCTTCCAAATATATGCGAGCCCATTCTTTTACATTCAAATGTATTGTAATTTTTTATTTATCATAGAACTAAAATATTACATACTTACATATTTCGTGTAAAAAGTATTTGACATGATACTTTTCCAATTTTATACTTATATTTGTAAAGAGTTTTTTACAATCGAGGGGGCAATTATTTATTGAATACTAAAAAAACTATTTTTATAATCATTGTTTTAGCATTAATTGCAATACTAGTACATGGCACATATAAATACATAACTGAAGGTTCTATTTTGGGCGGTACGATTTTTGCTATTTCGTTAATACTTAGTAATTTAATTAATTACATTACTTGGGGAGATCCCCACGGTGTATCAGAAGAAAGTCAAGATGAAATGGGACAACAAATTACATATAAAAGCTTTAAAATTGCATATTTTGTGCTTGTAATTGTAATGTTCCTTATATTAATCTTCTCTGAAGGATTTTCTATGGGGGCTAATTTAGATGGAGTAAAAAACCTCCCTCTGTTCATCGCAATTTGCTCTTCCTTCTTTATTTATCCTATTGTCGAACTCGTAGTTGCAAAACAATATAAATAAAAAGATGAGGTTTTCTACATGTAGAAAACCTCATCTTTTTATATTTACATACCCTCTACAATTGCTTTTAATTTGTTCACAGTCCGCCAATTCCTAACTGTAGCTGGTGTATGTAACTTCTGAAACTGGTTCATTAATTTAGAATTTCGAATGCTATTTTTGAAAAACAAATAAACGACTTTCTCATCTATATAGCAATCTTCAAGTTCACTTTTAAATGTAAGCAATTGACTACTCTCTTCTTCAGAAAGTACATTCGCTAAAAAAGCAATATGAACACTTTCTCCTTCTAACAATGAATGAACTTCATACGGACATTGTTTAATAATATTTATAAATTCATCATGTGTTCTTAGCATGACTGGAACATCGAAATCAAATTCATTTTTTATTTCCGTTTGTATTCGGTCTTTTAGAAAGTTTATATCTTCCTCAGATTCGAACACGATATTACCACTTTGTATATACGTTTTCACTTGTTTTAACCCTATTGATTCAAACACTCGTTTTAACTCAGCCATTTTGATTACTTTATGTCCACCGACATTGATTCCTCTTAGTAATGCAATATAAAGTGTCATACTATTCCCCCCACAATAAAATGAACTTATCAATTGAATCGATTTCCCCACTCATATTTCTCGGATATTTGTTTTAATTCTTCTAACATATCATGAATAGATAATACCTCAAATAAAATAATATACTCACTTGAAAAATGGTGATGATAATGATTTGGTTTATAATCTTTTAAATCATTTTTATAACTCCAAGTTGAGATATTAAAAAATTCACAAACTAACACTGTAAGAAAAACTGCAATCCCAGTTTTAATCACTCTTCCCCCAACGATATTCCATTTTCTATCTTGATTCATTTTTTATATCCTTCATTTCTATTTCATTTTATATACATATATTGTATATTATTAAAATAAAAAAACCTACTACATGAATATTCAAGAGTAAGTTTTCTATCTCATTATTTCATTATAGACAAATGCATTATTATTTGTTGGCCTATTGGTCCCATTCTTCTAAAACCTTTATCTTGGAAGCCGACTTTTGCATATAAATTTTGTGCAGGAATATTTCTTTCATTCACAGCAAGTACAACTTCATTTTTTATTGGAAAATAACGTTTTACAAACTCGTCTAATAATAACAATGACTTTTTAGCGTATCCCTTTCTTTGTCTATTGTGATTTATAGAAAATGAGGTTAAAAGTAAAGCGTTTTTATTGTCTGTGAATTCCTGTACTCTATCGCCTGTTTGCAATGCGAAAAGACCCACCGGTACCCCATTGTAATCTAAAATAACAATCACATTTTTTGTACGATCACTTTTTGCTTTCTCCAGTAATGCGCTTGGATCTGATGTAAACTGAACTTGTTCACTTGGTAAAGTAAATGTTTGTATAACTTCTTTATATTTCTCCTTATACGGAACTAATTGAATTTCCCCTGTGTGTATGTTCATGCTAAACTCTCCCATTTTTTAGCTTATTAACTTATACCTTGCTGTGCTTTTGAATGCACTCTTCCATCTAAAAAGGTAATTTCAACAAATGAATTTGGATTGTTTCCTTTCCAAGCAAAAATTTGTTTAATTTGTGTAGAATGTTCTACCCCTTCTTCTATAAGTAAATCTCCTTCAAAACCAATTAAATCTTTCACTTCTGTATAAGTCATCCCTTCATTTATACTCGAAAAATGATTTATATTGATAGACTCTTTCTGTTGCCTTTCCATCACAGTAGAAGAAGTTGCTGTTTGATTTTTCACTTCTTTTCTCTGTTCACACGCTGTCATACTGAAACCTAAGCATAAACTAAACAATATACATGCGCTTTTTTTCATCATAACAGTTGTCCCTCCCATCATAATTAAACCATATTTTCCCTTAAAAATAAACTGAATATTTAATATTATATTTAAAAACCTCGTACAATTAAGTACGAGGCTAATTTCATTTATTCAAATGATTATTTGATTGATCATCCTGTTCTTTTCTTAACTCTTGTTCTTCATCTTTTGGTAATTGTTTATCATTATCTTTAATTGGATTCGTTTCTCTATTTTCTATCATATCATTTGGAACTTGTGGCATTACTCGGCCCACAATAGCGGCTAATTCATCTAGTATACCTTCACCTGTTTTTCCTTTTTTAATTTGCTTTCCGATTTGTTTGAGCCGTTCATACGTATCAACATCTGCTACAACGACTGCATTAGCACCGTCAGGGTCATTTTTTAAACTTTCTGCAACAGAGTATTTAATTGATTCAACTCGAGTTCGATCAAGTTTTGCTTTTACATCAATACCTACAATAGCATATTTTCCAACAACGACCGCTGTTGCATCATTCACACCTGGCACACTTGCTGCTAAAGATGCTAAATGATCTGCTGCTTTTTCATTTGGCTTATTTGATTTATTCGTATAATTAACATTTTTCATTGAAACATTTTTTTGTTCCGGCTTTTCGTTTGGATTGTCTTTTTTTCCAATACTGCATCCAGTTATAACGAAGCAAAGCATCAATATATATATTAGAGTTTTCATTATTTTCACCACTTCACTATTAAGGTTTAATCATAAATTTTTTCAACAGCTTGCATTTTCTTTACCTTTTCCTCGGCCCCGCTATTAGCATTAATGAATATTTGGTACGTATCTTTTCCTAAAGTGCCTACAAATTCATAGCAAAGCACTTCATTATGCAAATCATTGACTACTAAAGCTTTACGTTCTTCCATGACTTTTACATCCGGATTGATTTTCTTTCTTGCTTCTGCTGCAGTTAGCTTTGCCGATGGAACTGTTCGCTTTTGATGTGACGCTAAATATTCTTTTGCGGAGAACCCAACGATAGAACCATCATCTAAAGCAATTTTCATTTGGATTGCTTCTGGATAAATTCGTACTCCATTTTCATTTACTACATACGTAAATACACCAACATTATCATATTGAGAGCTATCATAAAGCTCCATATTATTAAACTTATGGTCCTTTAAAAATTTCAAACCTTTACTACCTGCATCGTTTAAACTAACTTTCTGTTCTTTAATTTCGCGGTTATTCATAACCCAAATTGGATATCCGCCTTTTCCGGTAATATCCATATAGAACTCATTATTCGTTGCTTCATCTTTAATTTTCACACTATAGAAGGATTCTTTCGCACCTTTTCCGCTTTTCTCTACATCTACTTTTTCATTTCCTTTTAAATTCAGAAACGATTTTGCGATTTTCGCCGCTTCATCTTTAGAAATTGCCTTTCCTTCCGCTTCAAATCCGCCTTTTTTATTTTTTTGCGCACTTGTAAAGGTCGGTCCGAAGTTTGTAGAAGAATATGATGTTACGTTTTTCTCTACAGTTTTCAATCCATCAATAATTGTGTTATCTGCTGGATCGCGATTTGATGCAAGTGCCATTTCTACATCCATCCAGCGTAAATTATTTTTCAAAACAAGATGTTGTACTTTTCTTAGTTCATCTTGTATATTTCCTGCATTTGAATATAAAGTTTGTAGCGTTTTATATTCTTGCTCATTTAACGGCTCTTTTTCTAAATCACGAATGGCTGCACGGTAACTGAAATCACCGATATTCGCTAAAAATTCTTCCGTTTTATTAAATGGCATTAATGTTAAAGGAAGTTGCCCTACATCCGAGCGAGCTTCAGATGTTAAACGCCATACATCCGCTAATGCAGGTGATAAAGATGATCGTGAATTCATCGCAAGTGTTGTGCCAATTTTATCGTGTAATAAATCGACTTCGTATGCTAAATCATGGAATGCACGTTGATAGCTATTTTCCGCTCGAATTAAAACTGCATTTTTCTCTTGGTGCTCTTTATAGCCCCAATAGCCTGTTCCTACTACACCGACTGTTAATAATACAATGATAATACCCCGTAACATTGTCCCACCTCCGCTCTATTTACAGAAAATATGTTTACCGATTTTTTTAATTTGTGGACGAGTCCAAATCCATTTACTAGTCGCGGTATCTGGATTGAAATAATATAAAGCATTTCCTGTTGGATCCCATCCGTTAATCGCATCTAAAACTGCTTTTTTTGCTGTTTCATTTGGCGTTAAATATATTTGCCCATCGGCTACCGCTGTAAATGCTCTAGGCTCAAAGATTACACCTGAAACAGTATTTGGGAATGACGCACTTGTAACACGGTTCAAAATGACAGCAGCTACTGCAACTTGTCCTAAATATGGTTCACCGCGTGATTCTCCGTATACTGCGTTTGCCATAAGCTGAATATCATTTTGAGAATAACCGTTCGGAACATTTGTCCCTTTATTTTGAGGTGGTTTATTCTCTTGTGCAGTGCCACCGCTATTTCCTTTATTCGTTGTCGTCCCTTTATTAGCAGTTGACTTGTCATACTTCGTTGCCTTCACGAGCATTTGCTTCGTTTTAGCTCCAGCTAAACCATCAACGGGTAATCCGAATTTCTCTTGAAAATTCCGAAGTGCCCAATATGTACCCCATCCGAAAACACCATCCACTTTTCCCGTATAAAACCCGTTATATTTCAAACGAGATTGCAGTTCAATGACATCTTCGCCAGATGCTCCTCTTTGAATAACTTGATTAGAAAAAGCTTCTACATTCTTTAATTGTATACTACTGACCATTAAAGACAGTCCTATGAACGCAAGTAAAACTGCTATTTTAAAAATAGCTTTTTGGCGCATAATTTTCCCTCCTTAATTACGGAAATGATTTCTTGGTTATGTTTTGTAAAAGCCTCGCTTTTATGTAAAGAAGACAAAAAAATCCAAACTAATATCGTTGAAAAAATATGTAAACAATATAAAAAAGGATAAAAGGAGTTCATCATGAAAAAATTGTTAAAACGTGTCGCACTTGTCATTCTGTTCCTAACAACATGTTCAAATATATATACAGGCTCATCAATTGTTCATGCGCAGCCGCCGTATGCCAAATGGGGTAAACTTGCCGTAGAAAAGACGAAAGAACAATACCCAAAAGCAGAAATTATTGACTATCTTCATATAGGTAGAAAACCAAAAACAGTTCAAATAACTGTTGAAAAATTTAAATTGTGGTTACGTGAGAACGGAAAAGAATACGGTGTTTTTGTTGATGTAGAATTTGAAACGAAGACGGAGAAATTTATAAAGTTGTCGTTTCAGAAGACGAGTAGATAAAGTGAAACCTTAATCAGTGGGGGTTTTGTTCATCTCCCACTAATCATCAGCCCTCACCAATCGGACTTTTACGGGCAGCCCGACAAATAGCTGGATAAAGTGAAACCCCCACTGTTAAAAACAGACACAGTGGGGTTCTTGCATTTCTAAAATTCTTTTCTAAAGTTTCGATTCCCTAAAAATCTTACCAATATACAAATAGCACCAATTACAACTGCTATCCCTATACTGTATAAAAGTACTTTACCATATCCACCTATTCTCGGATCTAAAAACGGATATGGATACCAATTCACGATTGGACCACGTATTAAGCTATATACAACGTAAAAAAACGGGAATAAAAGCCAACTTGCAGCTTGTTTCCAAGTGATTTTCTTAATAGGTGGATTTAAAATCCAATCTAAAAGCATTGTAATCGGCATGATATAATGTAGCACAGTATTTACCCATGGTATTGCCGTTTGAAGTGACTCTTCTAACCCTCTTAGTAACAAAAAATAAACGAGTCATGTCGTAAGTATATATACCGTCGCCGCACCACGAAGTATACTAAACTGCTCTGAGCGACCAAATGTAGCTGTTCCGATACTACTTAAAAGGAGAATACATGCAACTAAAATGTTACTTTCGATAGTAAAAAAACTAAAAAAGTTAACTGGATTGAACGGTTTCACTTGTGCCCTGATTATGAATTGCGTAATAATGGCGCTACATACTAGAAGACTTAAACAGAATCTAAATAAAGATAAAATTTTTTCATCCTTCATACATTCCCTCCTTTTCTTATATATAATTAGAATTTCCCTGTACATGCTCAATAAATAGTTTTAATGGAACGAGCCCACGTTTTGGCATATGACTACTTATAATAGCTACTACTTCTAACTGAGGAATGATAACGATGTATTGTCCGCCGTATCCCATAGCGAAATATATACAATACGGTATGTGAAATCTTTCGGTATGTAATACCCACCAGTGATATCCATATGCGCCGACATGTTCATATGTTTCAAAATGCGCCCTACTTGACTCTTCTAACCATTTCGCTGATACAATTTCTTTTTCATTCCAATATCCATTTTGCAAACATAATTTTCCTAATTTTAATAAATCGGTAGATTTCATTTTCATACCGAAGCCGCCGACATATATACCCTGCGGATCTTGTTGCCACTCGTATTTGTTAATTTCTAATGGATTAAATAAATATTTCTTTGCAAACCGCTCTGTCGACATTCCAGTAGCTTCTTGAATAATATAGCTCAGTAAATGAGAAGAACCTGAATTATAATTCATTTTTGTAGCAGGTTCTTCAATTATTGGCTTTTCTAATATGTACTGTACCCAGTTCTGTGATTCTACAAAGTCATTTGGGAATACTACTCCATTCCCAAACTCTTTCCAGTCCTCACCAGTAGTCATTGTTAATAAGTGATATAGTGTTAAATTATGTTTTCCCCTAGGTACATTTTCAATCCACTCTGTAATCGGTGTATGTATATCATTTATATAGCCCTTATCAACTGCAATACCAATTAATAAAGATACGATACTTTTTGTAATCGAATTTATTTTATATAAGTTATTTGCACATTCGGGTGTTTTATAATACTCAGTTGTTAATTGTCCTTTTTGATAAACAAGAAATGTATTCACTTTTTTCTTTTCGAATTTATTTTCTAGTTGCTTGAAATCCAAAAACTTTACCTCCATTTAAATAGTTAATCCATTTATTATATCTTGTTCCTTCATTTTAAACATAATTGTGCTCAAATAAAAATAAACCTGTCAGCCATAATGAACTGACAGGTTTATTTTTATAATTTCGTACGAACATTCCAAAGCTCTGGGAAGAATTGTTGATCAAGTACTCGCTTTAAATAAGAAACACCGGAGGATCCACCTGTACCCATTTTATGTCCAATAATTCTTTCTACTGTTTTCATATGACGGAAACGCCATTGTTGTAGCCAGTCTTCAATATCAATCAATTTTTCAGCAAGCTGATATAAATTCCAATATTTTTTCACATCCGCATACACTTCTAACCATGCTGCTTCTACTGTTGCATCTTCTTCATAAGGCTGCGTAATATCACGGTTTAACACATCTTTATGAATAGGGAATCCTTCTTTTACTAATGCTTGAATCGCGACATCATATAGACTTGGTGCATGTAGCGCTTTATGAAGTCGTGCATGTAATTCTGAATCCTTTTCATAAATTTTTAATGCATGTGGCGTTTTATAGCCAAGTGCATACTCAATCATACGATATTGATACGATTGAAAACCTGAAGCTTGACCGAGTGAATCACGAAACTCAATATATTCTGATGGTGTTAATGTCGCAAGAATATCCCAAGATTGAATAATTTGAGACTGAATTTTTGATACACGTGCTAACATTTTAAAAGCTGGTTGTAATTTATCTTGTTTAATAGATTCAATCGCCGCATTTAGCTCATGTAAAATGAGCTTCATCCAAAGCTCACTTGCTTGGTGAATAACGATAAATAACATTTCATCATGATGGTCTGATAATCTTTTTTGAGAAGATAGTAAACTATCTAATTGTAAATATTCCCCATACGTCATATTCTCTTTAAAATCCGTATGAATCCCTTTTTCCATAATTACTTTTTCATTTTCTTTCATATTAGCCAAACGCCCCTTTTATATGATTCTACTTATATTGGTCTAATAACGGCTCGAACTGGACTTCCATCCGCATCAGTTAATGCAAGTGGTAATGCAATCAATTCATAATCACCGTCTGCTACATGATCTAGTACGACATTTTCTAAAATATGAATTCCATGTTTAAATAATTGATGATGCGCTGCTAATTCTTTATCATCTAGCGGATCAACTGATGGTACATCTACTCCGATTAAACGAATACCTTTCTCCGAAAGAAAAGGTGCTATGTCTGCACGTAAATGAGGGATCACATCTGGAAATTCTTCAGCTTTTCCATGTGAAGATGTACGTAATAATAATCGTTCTACACCTTCTAAATGAAAGCTTTCTAATTCCTTTTTCCCGATGCTTTCAAGATTAGAAACGTCAATAATCCGTGCTGGGCCAACATAAACTTGAACATCTAAATCCAATACTTTCTTTCCATCATTATCAAAATGAAATGGTGCATCAATATGAGTGCCTGTATGAATACTCATCGTTAACTTTCCAACATTTACCGAGCCACTTTCTTCTTTTGACCATGAAACTTCATATGAGAACGGTGTGTCTCCTGGCCACGTTGCAATATCATTATTTAGCGGTTGTGAAATATCAATCCACTCTGATGTTTTCATGCTTATGCCACAACCTCTCGCTTATTTTCAAACTGTTTATACTCTTCTTCTTTCATAATTTTCTTTAATATTTGTACAGATTTCCACACTTCTTCATATGTGTTATATAAAGCGACCGGCGCCAGTCTTACTCCATTAGGTGCTCGGAAATCAGGGATAACTCCATTTGCTTTTAGCGCTTTACAAATACGTGCTGCTTCTGCATGTTCTAAATATATGTGCCCGCCACGTTTTTCATCCTCTAATGGATTTCCAATTGTAAATCCGAAATCTTTTAATTCGTGATCAATTAAATTCAGCATATATCTTGTAATATGTAAAGATTTTTCGCGTAAACGTTCAATACCAGCATCTTTAAACATTTCAAGAGAACCAATTAAAGGTGCTGTACTTAATACGTGCGGTGTACCAATTTGATAAGCACCTGCATGATCGGCAGCTGTTAATGTATGCTCCATATCAAACTGTTTATCTTTTCTAGAACTAAACCATCCAGACAATCCTGGCAGTCTATTAAAATGTTTACTATTTACATAAAGGCCTGCAACACTACCCGGTCCTGCATTTAAATATTTATAATTGCACCAAACAGCAAAATCGACATCCCAATCTTTGAAATGATGCGGAATAGATCCTATTGAATGGCATAAATCAAATCCAATGTGAATGCCGCGTTTATGAGCTTCCGTTGTTAAACGTTTCATATCAAGAATTTGACCACTTCTATATAAAACAGAAGGTAATAAAATTAAAGCGATATCATCTTCCATCGCATGGATAATATCTTCTTCAGAAAGTGTTCTACCATCTCGGCTTTTCACTCTTACTAAATGCTCCTCTGGATCTAATCCTTTTAAACGAATTTGACTTTGAAGTGCATAAATATCTGATGGGAAAGTCAATTCATCCGCAAGTATTTTTGTACGTATTCCTTTCGGCTCATAAAACGTCGCAATAACTTGGTGTATATTCGCAGTTGTGGAACCGGTTACAATAGTTTCTTCCGGTAAAGCTCCAATAAGAGGGGCTGTAAGTTTACCTAATTTCTCTGAAAGGAAAAACCACGGATGCTCACCTTCTGTCCAGCCGTCAATACCATACTCTTTCCACGAATCTAGCAACGTAAGTAATGATTTCTCTGCTCTTTTTGAAAGTAGCCCTAATGAGTTTCCATCTAAATATATAGTACCTTCTTTTTTATAGAATTCAGTTTGAAAATCTTTCAGTTCATCATGTTTATCACATTCAAGCGCATACTCATAAGTTGGTTGAAATGGTTCTTTATACATGGTGTCACCTTCTCTTAATTTTCTTTTTATTCTAACTAATTGAAATATATCACCTTAATTGATACAACGTCAATGATATTATGTCAGTTGACTTTATATATGAACTTCTTTTACAATACAATTATATTTTCAGATATTTCAGTATAAAGAGGTGATTCTTTGAAAAACAGTACCCTTTCATCAAGAAAACACCGCTCCTTAGAAACGAAGAAGAAACTATTACACTCTGGTTACACTATTTTTATACGTAACGGATTTCAAAAAACGACAATTACACAAATTATTAAACATGCAGAAACCGGATATGGTACAGCATATGTATACTTCAAAAACAAAGATGATCTCCTAATTAGTTTAATGGAAGATGTTATGAATCGTTTTTATAATATCGCTGAACGCTCTTTTTCTCCACAAACAAAAGAGGAAGCACGTATAATGATCCAAAATCAAGTTAGAGCATTCCTGCAATTAGCAGATGAAGAACGCGCTATTTTGCAAGTTGTAGAGGAAGCGATAGGATTATCAAGAGAAATACAGCAAAAATGGGATGAGATTCGGGAACGTTTTATAACAAGCATTAAACAGGATATTACTTACTCTCAAGAAAGTGGATTAGCACAACCTAATTTAAATAAAGAGATTGTAGCACGCGGTTGGTTCGCGATGAATGAATCGTTTCTTTGGACTATTATGCAAAATGACAAAAAGATTAACTTAGAGGAAATTGTGTATACGTTAACGGAGATGTATACGACCGGGTTATATAAATAGCACACCTTCAATAAATAAGGTGTGCTATTTTACATCTATAAAAATATATTATCCGGGTATGGTAGTGCTAAAGGAGGCTTTTCAGAAAATGAGAAATATTGTAGTTTTAAAGATTCACCATCTATCGATTTCAGTTTTCCACTAGTAATTTCACATTCAAACACAACAACAATATATTCTACTTGATCGCCATTCGGATATATATGACGGAACCTTTCCCCTCCAAATACCCCTTTTTGTTTTTTTACTTGCACTTTCAAACCCGTTTCTTCCCACACTTCACGAACTACCGCTTCTTCTGGAGTTTCTCCAGGCTCAATTGCTCCAGCCGGCAAACTCCAATATTCTCCGCCAGGATATTGAAATAAGAGTTCTCCCTGCTCGTTTTTAATAACTGCAGCTACACTTGGCATAAATATTAGTTCATGTCCTAATTGCTCCCGGATTTTTTTATAATATAGCGACATCGACATATAATTCTCTCCCACTCCATTAATGAATAACTGTATTTTCTGACATATATTCTATAATAATACCAATAACAATTTCTATATAGAAAGGATAAGAAAATGACCCAAGTACAACTAGTAAATAGCTTTCTATCATTTTTAGGAACGACAAAACAGCCTACTAGCTTAAAGTTTTTAAATGAGCTTATTAAAGCTCATCAAGAAAAAGTAAAAGAACCAATACACTTATCAAATATGAAAGAACTTATTTCAAGGTCTAACGATTGGCATACATCTCCTGTATTAAAGAAAATTCAGATTTTCGGTTATATCGATGGTATTCCAACTTCTATTAATGATAATGTTTTAAAACGATATTTCCAAGGTAAGAAAAGAGAACAAATCATTACATCTTCTGAACTTAATTATTGGATAACAGAAAGATTTTGTGTTGATAAAGAAATATATGAAAGAGCTATTGAGATTTTCAATGAAAAATCTTCAAACAGTAAAAGCGTTACTCATGAGATTGAGTAACGCTTTTACCTTAATATATTTTTAATATTAATCTTCTTTATGATAAGCAGCTTCTACACATTCTGCTAGACGTTCCATTTGTTCTATAGTTAAACCTCGTGAAATCCAGCCTGTTAACTTATACATCATTTTATAATAAAAATTACTAGGTTCATATTCTGAAATTAATGTTAGTGCTGTACCTTCCTCATCTTCTTCTAACATATAAGTCATTGCTGAATATCCTTGCTTCATTTCACTACCAAGTGAAATAATATGCGGTGCATCGTATTCAAGGATTTCTACTTCAGCCTCGAATATTTTCTTACCGACTTTTTGAACAGTAATATATTTATCTCCTACACGTGGATTCTCTTTATCCATATTTGAAGGATAGCGATTTTCTATTATAAACGTATTCCATTCTTTTATTTTTTCATCTTCTATTATGTAGTCACATACAACATCCAATGGTGCTTTTATTACTATTTCAATTGCAAAACTCATTATACTGCCCCTCTCAAATACCCTATCCATTTCTATTTTAACTAAATCATTATGCCATATTTTATATAGTGAAATACAAGTAGAATTTTAACTTTTTATTGTGAGGAGAATTCTATAAAAAATCATTTTTTATTAATTTAAAAACTTATTCATGCAAAATATTTTATTAACGATACAACAATTAAAAATAAAGCCAGAAGTAGTAAAGTAATCCCTATACTTCTAATTTCTTTTTCGTTATTCTTTATATTTTGTAATCCTAAACTAACTAACATAATCCCTATAAGCGTTTGTAAAATTAGCATACTCTGTTCCGAAGCATCATTCCAACTATAAATGGAATACCCCATTATAATAATTGCAAGTAAAACAGTTACGATCCTATTCATACGCAAACCCTCCCTTTTTAAAAAGAAACCGCTAAGTTTCCTTAGCGGTTTTATTAACAATTTATATTTAGTAAATGTGCTTTTCATGAATTTGATATAAGTCAAAAGAATTTCCTGTCCAATATAACTACGCATGCTAGCCCACTTTTTCTTTATTCAGTCTACTTACAATTCCAACTATAAATTTATATTCAATCCTCCTCTTCTTAACCTTTTTAAACCCTTCTTTCGTATCAAAAATTAAACACGTTTTCCGAAACCACATTCGTACGTATAGTGACTCAAAATAAATAGGTTTTATAATTCCTCGTTCTTCAAATTCAGTTCCATCTTTATTTTCAGTTTCCGTTCGAACAAACCACTTATTTCCGATTCCAATTTCAATGTACTTCACACACTAACCCCCATTAGGAAATTTCCCTTCTAACAATTCTATTATTTCCCCGGTAAGCGCACATTCCGACAGAACATGAGCCCACAAAGAAAAAGTAGATTACAAAAATCTACTTTATAACTTATATTTTTGCATTCGTTTATAAAATGTACTACGGGGTACATTTAATAGTTTTGCAGCTAACGAAACATTTCCATTTGTCTTTTGTAATGCTTCAATCATGCTATCACGCTGTATTTTTTTACGAAAATTCAATGTATGTTCTGTTTTATTTTCAACTTGTAACTCAAGTTGTTGTTGATTTCCCCTCATTGTTTGCAGCAAAAAAGCGACTTGTTTTTCGCATATTTCCCGTCCTTGCGACAAAATGTAAATGCGTTCTAATACATTTACTAGTTCCCGAATATTTCCGGGCCATGTATGTTGTAAAAATTGATTGTATATACTCTTTGGAAATACAACATTCCAATTCTTCCGTTCGCAAAAGTGTTGTATAAAATATGGGATATCCTCTTTTCTTTCTATTAACGATGGAACATATAACGGATAAACGTGCAAACGATAATATAAATCTTGACGGAATTTCCCTTCTTCTACTAACCGTAGTAAATCTTTATGTGTGGCAGTAATAATACGAATATTTACTGGTACCAATTTTGAACTCCCAATTGGAGTTATTGTGCGTTCTTGTAAAACACGCAATAATGCTACTTGCATCTCTGGTGGTACTTCACCAATTTCATCTAAAAATAATGTTCCTCCGTTTGCTTGTTCAAATTTCCCTTTATATCCTTGACGTCGCGCACCTGTAAATGCACCTTCAGCATAACCGAACAATTCACTTTCCATTAATTCTTTAGGCAAAGAACCGCAGTTAACAGCTATAAAGGGCCCGTCTTTTCTTGGACTATTTTCATGAATCGCTCTCGCGACATATTCCTTTCCTACTCCTGTCTCACCACATACATACACACTAGCATCAGTCGGTGAAACAAGCTTAATTTCTTCTAGTGTGTGTTGAAATGCTCTGCTTGTCCCGGTAACTCCTGAAAAAGTAATCCCTTTTATAAATGTGAGAGCAGAATATGTATTCATTTGTTTATTTTCCTTTAAATACATACATTTCCCAATCATTCTTTCATTACTATATACTGGTATCTCTAATTTAGTTTCCAATCCATGGTGCATTAACTCTTCAAGTTTCATTCTTGACCAATTATTTATCCGTTCACGAACGCTCTTACTCGCAGAAACGATAACATCACGATGATTACAAATAACTACTTGTTCATCACTATCAATGACATCTAAAAAACGATGGATTAAGTGTAATTCATTTTGATGAACTCTTATGCTACATTCACGTTCTATCGCATGTGCAATTGAAGTTACCATACCGAGCATATATGGATGCGAAAATTCAATTGGACATGAGAAATCTAGAACACCAATTAATTTCCCATCATCATTATGAATGGGAGCAGCCGCACAACTCCAGCTATGAGATGCCACGGTGTAATGTTCAGTACCACTTATCATAATAGCTTCTTCAATTTCTAGCGCTGTTCCAATTGCATTTGTGCCAACAGCTGATTCCGTCCATTTTACACCTTCAATAAAATTAATATGTTTCGCTCGCTTTAACGTTTGTTTATTTCCACTTAACGATAGAACATAACCATCTGGATCGATTAATAATGCCATCATTTGTAGTTCATCAATGGTTTTTCTCATATTTTGTATTTGAGGTAATGCGATATCAAGGAAAATTTCACTCTTTTTCTTTTGTTCTTGAAAAATGTTAGAAGACAAAATTTTCTGACCTTTATTCATGTGAGGATTAACATTAGCCTGTTTACATCGATGCCACGATTCTGAAATTCTTTGATTTATGCGATTTGAATCAAGAACACCTTCATTAACAAACTTTTTCCATGTATGTAAGTAAAACGGTGAAGCTAACATTGTATCATCTCCCTTTTAATTGTTTTGGAGATTTATAAAACATACTTTTATTATAAAACTGAATAAAAGCGTTTTCAATACAACTAGCAAGACGACACAAATATGTTAATAATTTGAATATCTTAATGCACTTCTTTATTCTTTTTTAGTAGCACTATATTTTGTATAATGGACGCAAAGAAAATACATAACCAAAACCACTTTTGTGGATTACCATTTATAAAGAAAACAATCACGGCTATTGCAAATAAAATAGTGGATGCTAAACTAAAATATAATTTTGTTTTAATTTCTCTTATCCCTCACCCCTCTGTTACTTTACAGTACATACTAACTCTTCATTTTTCATCTCTACTATGTACTCCTGTAAAACATATTCTTTCCCGCCATGGTTTTCATACCATTCATGTATTCCTTTAATATGCCTCTCGTCACTTCTAATTTTCAATTCTATTTCATTATACTGTTCATAACTATCATATTCCCATATGGCAAATACTTCAGACGTACCATTCTTATTATCTTTCATCCAGCGTCCTATTAGCCTAGAACCATGCTTTAATTGATTAGGTAAGTTCGTGTGATTGAAATGATCATTAAATACTTCTATGAATTCATTTTTCACTACATAGTACTTCCTTCTGTAAAACATACTTCTTCACCTCTTTCATGAAAAGTATTAGTAAATCTTCCCATCACTACCGTATTATAATACTTTCCATCCGATAGTCTTTTGTCATTTTTCAAAATGCCTTCTACTTCAAAACCTAATTTTTTATAAAGATGAATAGCTTTCTCGTTTGTCTCTAATACTTGTAAAGATATTTTATTTACTGCATTTTCGTCAGCCCATTTAATAGATTGTTGTAATAGGCTCTTCCCCATTCTATATCCCCAAAACTCTTTTAAAATACAAACGCCAAACTCCACTTTATGAGATAATCTCTTAAAATTTGATCCTTCACATCTTGAAAATCCAACAATTCGATTGTGCACTTCTACAACTAAAAAGAGATTCTTCGTTTCTTCACTATCTGTTTTTATTATTTTTTGAAACCCTAGGTCATCTATAAATCCCTCTCCAGCATCTCTATCCATATTTTCAGTTTCTCCATCAATCTGAACTCTAATTTTCGATAACTGCTCAGCATCTTTTTCAGCTGCAGAACGAATTGTATAAGTTAATCCATTTATATGATACTCTTGCTCTTTTACAATCATGTCAAACTCCTTTCAAATCAATATAATGGCGCTATTACAACTTGTTTACCTTGTTTCTCAAATTCCTGAACAGTTTCTTTACTAGCCTCTTCGTCAGTTATAATAAGGTCAATTTCTTTTAGAGACTCTCCTCTTATAAAACAATCTATTCCAAGTTTATTATGCGGAGCTAAACAAATATTTCTTCTAGCAATTTCACTTACTCTTTTACTAAAATAAGCAACTTCAGGTGTTGCAGTACTAATACCTTGTAATGAAATGCCTCCACCTGTAGAGAAATAAAGATCAATAGAAAATCTACTTATCAATTCAGAGGCAAATGTATCAGTAATATTTCCTGAAGGCTTTACTTTTCCACCAATTAAATATGTATCGATGTTCTTATATTCTCTTAGATGACCAGCTATTTCTATAGAATTCGTAATAACCGTAAATGATACTTCCGGTAAATATTTCAGCATCGCATTATGAACGGGAGCCCCGCCAATAAAAATAGAATCATCTTCTTGTATATAAGATGTCGCAACTTTTGCAATTGTGTTCTCATATATTGAGCTATCACTATAACGTTTAGCTGGTTCCGCAGCTAAGTTCCTCACTCGCGTAAGTTCAATTGCACCTCCGTGCGTTCTTTTTAATAAACCATCCTTTTCCATAATAGACAAATCTCTTCTTATAGAATCAATAGACATTTCAAATCTTTCCGCAAGTTCCTTTGCGATTACTCTTCCATCTGTATTAAGTAGTTCTAAGATTCTCTCTCGACGTTCTTCAGTAAACATGTTATCACCACCGTTATTGAAGATTCAGAAACTTAAACTTTATTTTAATTATATGTATGCCTCTTCTGTTTTACAATATTTTCAGTTCTTATTTATTCCGTTTTATACAGTCTTCTCCCGCTTTCTATCCCATTAATTTGCCAACCGAATAAATGTATATCTGTATATTACGCAAAAATACTTTCATTTACCTTCCTGTTGATGTAAAATTATTCCTATGTTTTACTTTTTAATACAGAAAGGGATTACTATGAAATCATTAATCAAAACGACATGTACAGCATTATTATTTACTGGAATATTAACAGGATGTAATAGCAATACTACATCAAAACAAGAAAAGAGCGCTCTCGAAAAGAATGCAATGCACTATGGAGAAATAGTTAAAAACGAATACTATAGAGCGACAGTTGAAAATGCAAAGTTTGAAAAAATAGACAAAGAGCGACGCCTTACTACTCGTGTTATGATTAATAATGTTCGGGACGATGGACAAACTATTGATCTTTCGGAAATAAAATATTTCATACAAGATGAAAAAACTGGTCAGAAATATGAAGGTGAAGCTCATCCGATAGATGACGAGCACTATAAAAATGTTCCACACGAATTCTCTTTAACTACTGACGTTGTGTTTGAACTGAAAACTTCACCAAAAGATTTAAATAATATGTATTTATACATAGATAGCAAAGCAGCGCCGTTAACAGATACATATTGGAAGCTTGATAATTTAGTATCTAAATAGAAAGACCAGTCTTACATGACTGGTCTTTTACATTCATACATTTAACTTTCATTAACACTTATATTCATTTTCTAATAACAACTTGAATAACATCAGCTAAACCAGTGTGCCCTTTCCCTTCAATTCGCTCTTGTTCGCCATTAAAGAAATGAATTACCTTATGTTCTTCACACCAAGTAAGGATATCAATTGGATCATACAGCATATCAACATCTTTTGGTCCACCAGTACTATAGTTTATTTGTTTTTTTGAGTAAACTTCAAACATAATTAAACCACCAGGCTTTATCGTTTGTATCATTTTACCTAATATCATTTTTTTATAATTATCATGAAAATGTCCAAATACCATAATTGCTGCATCATATTCATTTTCTGGCAAACTATCAGCTAATAAATCTACTTTTTTTGTATGCACGTTTACGTTATGCTTCTCTGCCAATTTTTTTGTCTTCTCTAATCCATCTTCCGAATAATCAATAGCTGTTACTTCGTTCCCTTGTCTTGCTAGAAATACAGCATTTCTACCTTCTCCCTCCGCGAAAGCTATTACTTTATTGTGATTTGCTAAACGAAATGCTTGTTCTTTAATAAATGTATTAGGTTCTTCCCCGTAAAAATATTCATCTGATTTATATCGATCATTCCAAAATTTAGTCATCATCTTCTCTCCTTCTTCATATCATTTTCTAACTACAATTAAAGATATCGAAGAGTCTTTTTATCCTTAATTAATTTAAAAATAAAAGCAGATTAAAAATCCACTTTTATTTTTTTCGCAAGATCTACGATTTTTTGATTTCGTAACTCTTCTTCCATTTTCTCTTCTGCTGCAAGCATTACTTCATTAATTAAACATCCAGGTTTGTCATGTAAACAACATTCAAACAATGATGTTTTACCTTCAATTGCATGTATAATATCTAAAAATGAAATATCTTCCCAATTCTTACTAAGCGAGTAACCGCCCTTTGGACCAGATGATGAATGTATCATCCCTTCCTTCGTCAACTTAGTTAGTATTTTAGACAAGTACGTTGGTGAAACATTTTGCATTTCTGCTAATTGGTGAACACTAACTAACTTATTTGGTGTAGCCTTTGCCAGAAAAAGCATTGTATGAAGAGCATAATTTGTAGCTTTAGAATATTTCATAATACAGCTCCTATTGTAGACTTCATGTATCTACAATAACTTTATTTTTTTATTATGTCAAACGTTTGTAATACTCCATACAACATTATTTCTTCACAAGTAATACATCTGCCGCGAAAATCGTCACTTCTCTAAATGGAGAGTCAAATAAAACACCTAGTTCAAAACCATCTTCAGTAAGAGCTATTTCATGATATAACCACCAAGCATTTTCAAAGTTTTCCGGCATAGAACACTTTGTTACTCCTATAAAGGTTACTTCAAGTTTATCAAATTCACTAAAAGTACCACTGCAATCTAATACGATAGACAAAGTATCTTCTGATTCTCTCTTTACTACTTTAATTACACTATCGTGTAGTGATGTCTTGTGTAACTGAGCGACGTTTGACGGAAGTTTTTTCTCAATGGAATTAAAATATTCTACGTATGATTGATCTAATTGTGCCACTCTTTTCTCATAATCTGTTGACCACTCTCGCATACGTTTTTTCAGTTCACCAGATGGGTATTTTGAATTAGTTGTGATGTTTTGTATAATTGAGTATATCGATTCAGGAAGGAATTTTAATAAATCTATTTTCCTTTCCTCTATTTCTTCCTTTAAACTTTTTATATCCATTTCTGACCATTCTTTTATAGACTCTATAAAACTTACAAATTCTAAAACTTGCATTTTTTTATACCAATCTCTTGTAAAATATTTCAATGACACCTCTCCTAAAACATCTTTACATCCAGTAAAAACAATATATCCACTTATTATATCATTCCAATAACTATTTTTTCTAAAGAAAAAATGTAAAACTGTAAATATTCCGCCTATTATTTCTAAAACTTCAGAATATTTACAAAAGTATAAAATTAGAATACATTTTAGCTGTACAAGATTCACCTGTACAAAAATTCAAACAAAAAGGGATGGTTATATGTTGAAGAAATTAGTAGCAGGAACATTAGTAGCGGGTTTTGCATTAACTGGAGGACTAGGTGCGGTAAGTGCTGAAGAAAAAAGCAACACAATTAAGTCATTTGATTATTTAAAAGTGGATGAACAAAATGTTAATTCATTTGCAAAATTAAATGATCAGGATAAGAAAAATATCCAAATTACTATGGTATTACCAGAGCAAAATGAAAATGGGGATTGGCTAGCTTACGGTTTTACTAGTCGTGAAACATTAGATGCGTATATTGAAAAGGATAAAAAAGCAATTAAAAATAAAATTAATCCTTTAGGTAGCGGTGCTGGTAGTACTGATTTTTATGAACATAAAGATAAAGGTGGCCAATATATTTACTGGAGTAGCGGCTTTAAAAACTTACCATCTAGCTGGAATGACAGAATTTCTTCTGTAAGTACAGCGTCACCTTCTGCAAGTTATTCAACGACACTTTGGGAGCACACTTCAACACAAGGATATGGAAAAGGCGTTTTATTTAAACATGCTGATTGGTACGGTAAAACTGCTAATTTAGCTGCTGATTGGAACGATATTACTTCAGCGATTGAAATTAAATAGTAATAAGACATTTAATTTCTTCTATAAAAATTCAAACCACTATTCTCTCTTTCATTTAGAGAATAGTGGTTTATCATATTTCTATTTAAGCATGTACAGCATGTCCTACTGCTTGCATTAACGCTTCATGAATCGCCTCAGATAAAGTTGGATGTGCTGCAATATAATCTCTCATTATATCAGCGGTAACTTCTGTATGAATCATTACGGTTCCTTGACCAATAAGTTCAGTTGCATAAGGACCGATAATAGAAATTCCTACAATTTCTTGGTATTTAGGTTCCACAATGACTTTTACTTTCCCTACTTGTTCTCCTAAAATAAGAGCTTTTCCGTTCGCTGTAAAAGGAAATTCTCCGATGAGAATATCACCATATTGTTCTCTTGCACCTTTTTCACTTAACCCGACACTAGCTATTTCTGGAGCTGTGTATATACATCGAGGCACAGCGTGATAATTTACTTTCACGTCTTCTCCACTTGCGTGTAATGCTGCTGTCGTTCCTTCATGGAAGGCAACGTGAGCAAGCTGAATTCCACCGATCACATCACCAGCTGCGTAAATATGTGATACGTTCGTTTGCATATGTTCGTTCACAGCAATCCCTTTATTTGAAAACTGAACCCCTGCTTTTTCTAAATCTAATTGTTGTACACGTGGTTTTCGGCCGACAGAAATGAGAACATATTCCGGGTTAGCTTCTTGGATACTACCTTCATATTCAAATGAAGCTTGCTTCTTATAATTATTTAATCCTTTTAAAGCAGCTCCTGTAAATATTTCTACGCCATCACTTTCTAATTTCTCTCTTAAAATATGTGCGATATCTTCATCTTCACCTGGTAATAATTGCGGTGCCATTTCAACAATCGTAACTTTTGTCCCAAGGCGACTATAAATACTTGCAAACTCACATCCTATTACACCACCGCCAACGATTAACAATGAAGATGGTACACTCTCAAGAGACATCGCATGGCTACTATTTAAAATCCATTTTCCATCAAACGGAGCGAATGGTAATTCTGTAGGTTCGGAACCAGCTGCGATAATAAACCTCTCTCCATCCACTACTTCTTCTTTATTTCCTTGTACAACTCGCACACGATGATCCGTTTCGAATTTCGCTTTTCCTTTTACAACTTTAATTTTATTTTTCTTCATTAAATATTGTATTCCTTGGACGAGTTGCATTACGATTTGTGATTTCCTTGCCTGTATTTGATCCCAATCAATTGATATACTTCCTGTATTAAGCGTAACCCCATAATCATTCGCTTTTCTCACAATGTCATGCACTTCTGCACTTTCTAACAATGATTTCGTCGGCATACACCCAACATTTAAACACGTTCCGCCAAGGTCAGCTTCATCAATAAGAGTGACCTCTTTTCCATTTTGAGCCGCGGTAATTGCCGCTACATATCCAGCTGGTCCGCCTCCAATTACAACTAATTTACTCATTCTCTCACCTTCTCTTTATAAAAGAATTGTTATAGGTTCTTCTAAATAATATTTAATTGTGCGTAAAAATGCAGCTGCTGGTGCACCGTCTAGTACACGATGATCGAATGTTAAACTTAAAGGTAACATACTACCTTTTTTAAATTTTTTCCCTTTATATACAGGAACATGTTCAATTGCGCCAATACCTAAAATACCAGTCTCAGGTGTATTTAATACAGGTGTGAAATATTCAATACCAAAGCTACCTAAATTACTAATTGTAAATGTCGTTCCGTGCATATCATCACTACTTAAGCTACCTGCTCGCGCCTTTTGTGCCATATCCTTAATCTCTTTAGACAACTCTACTAAAGATAAATTATTTGCAAAGCGAATAGCTGGAACGACTAATCCTTTTTCTAATGCGACTGCTATGCCTAAATGCACATGTTCAAATTGATGAATGGCATCATCTATATAAGCGCTGTTCATTTCTTTATGCTCTCTAAGCGCTAATACAACAGCACGAGAAACGAAATCCGTAATGGTTAGTTTGTTTTCGTATCGTTTTTGCACAACTTCCGCTATGTCTTTATGTAATGCAACTAAATCTGTAACATCTACTTTCATCGTTAACGTTAATTGCGCACTATTTTGTAAGCTTGCATGCATACGACTCGCAATTGCTTTTCTCATACCAGTAACAGGAACGACTGTACTTTCTTCTTGTTCAGGTACTTCTGGATTTGCTACTCTTTCTTCTAGCGCCTTTAATACATCTGCCTTTGTAATCCTTCCGCCAGGACCTGTACCAACTAATGCCTTGATATCCAGATTTTCAGACTTTGCAATTTTCTTCGCTACAGGTGAAATTTTAATTCTTTGCTTCGATACTTCTTTCCCATTTGGTTCTTGATTTTGTACATTTTGCACTTCTATATTAGATGTTTTTTCTTCTATAACATGTGTGCTTTCCTGCATTTCTACTTTTTCATTCGGTTTACCGATGTAGCAAATTACAGTACCAGGCGGCACTCCTTCATCTTCACTTACAGCTATATCAAGTACCGTACCATCAGCTGGCGCTTCAATTTCCGTTTCAATTTTTTCTGAATTAATACTAGCAATCAGTTCTCCTTTTGCTACATTATCGCCTGCTTTAATATTCCAGCTCGTAATAATACCTTCTTTCATCGCCATACCTAACTTCGGCATTACAACTTCTACAGCCATGTGTCTCTCTCCCTTCTCATCGTTTTATTACACATGTAATAAAGATTGGTCTCCAATCATTTCTGATACAGTTTCAATTACTTTTTCTGGCGTTGGCAAATACAACTTTTCAAGTGGTGGTGAGAACGGAACAGGTGTATGTGGTGCTGTAATTCGTTTAATAGGTGCATCTAACAAATCAAAACCTTTATCCGCTACAATTGCCGCAATATCTGTTGCGATACTACATCTTGGATTCGCTTCGTCAATAACGATAAGACGATTTGTTTTTTCAACAGATGATAAAATAGTATCTTCATCAAGCGGTGATAAAGATCGTGGATCAATTACTTCTACTTCAAGCCCCTTTTTCGATAATTGCTTTGCAGCTGCAAGTGCTGTATGAACTTGTTTTCCGATTGCGACAATTGTTACATCAGAACCTTCTCGTTTAATATCTGCTTTTCCTAAAGGAATTGTATAATACCCTTCCGGCACTTCACCTTTCATATTGTAAAGTGTTTTATCTTCAAAGAAGATTACTGGATCATCATCTTCAATTGCTGCTAATAATAAGCCTTTTGCATCATACGGCGTGGAAGGAACAACAACTTTAATACCTGGTATGCTCGTAAATAATGCGTACAAACTTTGTGAATGCTGAGCTGCTGCACTAAAACCAGCACCATGCATCGTACGTACTGTAACGGGTACTTTTGCTTTACCTCCAAACATATAACGGAATTTCGCACCTTGGTTTAATACTTGGTCAAGACAACTACCGATAAAATCATTAAACATTAACTCAGCTATCGGACGTAACCCAGTTGCAGCAGCTGCCATCGCAGCTCCCATATAACCCGCTTCAGAAATTGGTGTATCCAATATACGATTTCGGCCAAACTCTTGTACAAGTCCTTTCGTAACACCAAGAACACCACCCCAAGCTTCATCATCTTGCAGATGATCAACTTGTGCACCGCCTGCAACATCTTCACCTATTAAAATTACATTTTCATCACGACGCATTGAGATTTTCATCGCTTCATTAATTGCAGTTGACATACTTACTGTTCTAGTCATAATTTTTCACCCTCCTCTTATTTGTAAGAAACGTATACATCTTTTAATAATTCTTCATCGTCTGGGTATGGACTATTTTCACTAAATTCAATGGATCTTTGTACTGCATCATCTACTGCTTTTTCCATATCAACAAGTTCAGATTCCGTTAATAAACCTTCATGAATTAAATGCTTACGGAAATTCACAATCGCATCTTTTTCATTTAAATGTTCTTCTTTTTCTTCTGATATTTTATATGTTTGCGCTTCACCTTCAAAATGACCGTAATTACGATATGTCATACATTCAATAATTGTTGGACCATCACCATTACGCGCACGTTCCACTGCTTCCGCAGCAGCTTTATATACAGCTAGAAGATCTTTTCCATCTACTTGAACGCCTGGAATATTATAAGCTTTTGCACGATCCGCAATAGAATCACAACTTGAAGCATATTCAAATGTAGTTGCTTCACCGTAACCGTTATTTTCTGCAATAAAAATAACTGGTAACTTCCAAATCGCCGCTAAATTAACCCCTTCATGGAATGTTCCTTCATTATTTGCTCCGTCACCGAAGAAACAAACACTTACATCTTTTGTTCCTTTATATTTAGCTGTCAATGCTGAACCGCAAGCAAGTGGGAAACCCCCGCCTACAATGCCATTAGCACCAAGCATTCCTTTATCTAAATCCGCAATATGCATGGAACCGCCTTTACCTTTACATAATCCTGTTGCTTTCCCGAAAAGTTCAGCCATCATACCATTTAAATCACAACCTTTTGCGATACAATGTCCATGACCTCTATGTGTACTTGTAATACTGTCACTATGCGTTAAGTGGGCACATACACCAACTGCTACCGCTTCTTCACCTGCGTATAAATGAACGAAACCTGGCAAAACGCCTTGCGCGAACAATTCATGTACCTTATCTTCAAACTTACGAATCTCTAACATTTTTTCATACATCCAACGAGCTTGTTCTTTCGTAATTTCATTCCCTTTACTTTCAGTTGTTTTTAACATGTCCAGCCCTCCTATTTTCTTGATCATCTTTTATATTGCAAGTACCGTGCCAAATTCTAATCCTTGATTTAATAGGTTTTCTCTTTTCTTTCATAATAAAAAAGTGGACAAAATGAGACATCTGTCTCGTTTTGTCCACTTTTGTTCACCTAATTTGAGAACTATTATTTTATTCATTATCAAAGCTCCGCTGTAATTTTCGGATGTAAATAATTTGGCCAATATGATATGCATTATGAGTTGTTACATTCGCTAACACTTCCCACCACTTTGCAGAAACAGGAAATCCTACTACATCACTTTCAACCTTTTCTTCATTTATAAGATTTTGCCATTGTAACAGTTTTTCTAGTAGTTTTTCCCGTAATTCATCGAAAGTTTGATTATCTGAAAGCATAAAACTTTTGTTATTATCTCCAATAGCGGGTACTGCATTCACATTTGATTCTTTATACCTAGTTTGCCACGTTGAGTTCCAATACAGTAAATGTTGTACAATTTCAGCTATACTATTACACTCTTCATTCGGTTTCCAGAAAGCTTCCCTCTCAGATAAATCCTTAACTGCATCTGAAAATGGCATATACCAACTGGGATCATTCGCATTTGCTAATAACTGATCTGCTAATACATCTTTCACATGGACCATTTTTCTTCCCTCCTGTTAAAAAGATTCATTTCATGACAATACTCACTTCTCTAAATACGCTGAGTTTGTAAGATTTCCTCTTTTTAAGCATAACCCCATACATATGCACATAAAGAAACCGGAAGCACCTAATACATAAGCTAATGCATAACCACTTCTCCCAATAACCCAGCCCGCAATTCCAGGTCCAATCATTTGCCCAACTGCATAGAAAACAGATATAAAACTAATTGCCATTGAGACATATTTCGGAGATACTTGCTTTGAAGCTGCAACTTGAATTAATAATAGTATACCTCCGAGGCTAGAACCCCAAATAATTGCCGACACGATAAAACCAGTTATATTTCCAAATATAATTGGAGCCATATCACCTATAATAGCTAATAAAAGCGCACTACATAAACTCTTCTTTATACCAATTCGATCCGAAATAAATCCCCAGACAGATGCTCCTACGATTGAAAAGATGCCAGCAATTGCATAAACAGTCCCCGAAATTGATGCTGAGATACCACTATCAATCATAAAACTAGTTTGATATAAATTTGGAATTAAATATACAACACCAACAATAAAATACATCCATGCAATGATATATAGTTCTTTCGTTTTCCATAAAAACGATTTATTACTCATTTTTTGCTCATCTTCAATAACTTCTGGATTTTTCAAAACAACTGAAGCGGCAAATACAATGATACATGTAATAACTCCAAACAAAAACCATGCACCACGCCAACTATACTCAGGAAATGTGCGCACTACATAAGGAACAATTATTCCACTAAATAGCATACCTATACCTGCACCGCTTAATAACAATCCCATTACAGTTCCTCTTTTGTCTGGAAACCACCCTACCGTTATTGACATGAGTGGTGTATATACAAGAGCACTACCAGCTCCAGCACATAGCATACAAAAAGCAACTATCCAAAACGAAGAAACAAACGCTAATCCCATTAAGCTTATAACGACGAACCAACTGCCTATTAATAAAACTGATTTTGCGCCAAAACGGATAGTAAATATTCCAGATGTTCCTACAGTTAATAAATAACCTAAAAAAAGTATGGTTCCTAGCATACCTGATTGAGCCGTAGATAAGTGAAGTCCTTCCTGCATAAATGGCATTATAATTCCATATGCCATACGGGCGAAACCAGTTGTTGTTATAATAAGAAAGATTCCTATTAATACAAATATCCAAAAATGACTTTCATTCCGCTCTTTCATTTAAATTCCTCCATAAAAAATTATTTCCAATTGGATGTTGATTGTAATTATAATGATTATGACAAAATACAACTACCAAATGGTGGAGGAGTTTACGGTATAACGGATTTTTAATACATACGCAAAATTTCAGAAGGTTTCATTCCATATTTCTTTTTAAATGACTCTGAAAAATGACTAATATTATTGTATCCAACAGCAACTGCCGTTTCGGTCACATTACTAGTTCCCGAACGCAATAAAAGCATTGCTCTTTCCATTCGCTGTTCTCTTAAATATGCAAATGTGGACGTGCCAAATAATTCTTTAAAACCAATTTTTAATTTATAATCATTTAATCCTACTATTTTAGCTAATTCTAATAATGATGGGGGTGACTCCATTCTTTGAAGTAAAATTTCTTCAGCTTGTTTTATTTTATTTAAATCCTTTTTGGATAATTGGCTCCTTTTATTTGCATCACGATCATTCAGTAATACTTTCCCAAAGTATATAGAAAGCAATTCGAGCGCTTTACTTTCTATTTCGAGTTGATTAATACGATCCTTTTGGGGATTCTCTAACATTCTCTTAATAATATTAGATGTTAGGGCATCAATGGGGGTTTGAAACTTTTTAAAAGATTGATTTCCTATTATAGTATGAAAATCATGACTTTTTTCAATAGCACAATTTAGCATGAAATGATTAAACAACTGTACAGGAATTCCAATTGCTAATGAATATAGTGGAGTTTCTTTTTCATATTCAAATAGAACTTCAAAGTCATTCATAAAATATAAATAGCTATTCCCAGCCATTAATTTATTTGTAGAGTAACCAACTTGTACTTCCCCGGATCCTTGTAAACAAAAATTAAGTTCCACCATTGCTGCATCCGATGCAAATTGAATGCGATGGTTTTTATGAAACTGGTAATTTGATAGCACTATTTCCATTCCAGAAAACGAGCTCCACCTTCGCACTTCACCCATACCTATTGTTTTTGGCACATACATATATCTTTCTTCTACAACTTGTAACCCATGAAAATATTTACTAAAAATATCATGAAAACTGTTAGTCTTCATGAAATCCACACTCCTTTTATATACAAATTACAATCAATTGATAATCATTTTCAATTATAACAAATATCTTTATACAATAAATAGCTTTTACCTTTATATCTCGTTATGATAAAAGAAAAAGAAAGCGAGCCGACAATGAATAAAAAAATTGCAATTATTACTGGGGCTTCAAGTGGATTCGGCCTATTAGCAACGCTTGAACTTGCGAAAAAAGACTATTTAGTCATTGCTACAATGCGAAACCTAGAAAAACAAGGAACCTTACTATCTCAAGTTACTGAACTCAACTTACAGCAAAATATAAAAGTTCAACAATTAGATGTAACAGATCAAAATTCTATACATAACTTTCAATTATATATAAAAGAAATAAACAGAGTAGACCTACTTATTAATAACGCAGGATATGCAAATGGGGGCTTTGTAGAAGAAATTCCAGTAGAGGAATACCGCAAACAATTTGAAACGAACCTATTTGGGGCTATATCAATTACTCAGCTTGTCTTACCGTATATGAGAAAACAAAGAAGTGGAAAAATCATTAATATTAGCAGCATTAGCGGCCAAGTTGGATTCCCTGGTTTATCTCCTTATGTATCTTCAAAATATGCATTAGAAGGCTGGAGTGAATCACTTCGCTTAGAAGGAAAACCTTTCGGAATAGATGTTGCTTTAATTGAACCAGGTTCTTATAACACAAACATATGGGAGGTTGGGAAACAACTCGCTGAAAACCAATCTGATACAACATCTCCTTACAAAGAGTATATGGATAAAATACAAAAACATATTAATAGCGGCAGTGATACATTTGGTAATCCGATAGATGTTGCTAATAAAATTGTAGAAATTGCTGAATCTAAGCGTACAAATTTACGATATCCAATCGGTAAAGGTGTGAAATTTATGATCTTTGCGAAGAAGATTCTTCCTTGGAGATTGTGGGAATATCTTGTTTTGAGGAGTTTTAGGAAGTTGTAAATAAAAAGAGTAACTATCAAGATAAATAATGGTAGCTACTCTTTTTAAATATTCATCATAAAAAAACAAAACGATATTAATATGTAGAAAGAGGATCAAAATAAAGTAACATTGAAACCATAAAAACAAATGCAAAGAATCCAATTATAGAAAGAATATATTCCTTTGTTTCTCTGTTATACTTCCATTCCATCCATACGCGTAATAAGGAAATTGCTCCAAAATAAGTAAGTACAGCAATTCCTATATTAGCATTTTCTACTTTGAACAGATAAATAAAACTTACTATAAGATATATGATAAAAAGACCTATTTCTAATTTTACATGTAAACCATTTATATGTTTATATATCCAAACATTCCCCTTTGGCATATTTAATTTTTTCCTTAAAAACTTTTCTAAAAAATATCCTCCAATTATCATACTAATAACTATAATCCAAATAGTAGAGTTGCCCATTGCATTCCCTCCTATTAAATTAATTATGTTTTCGTAACAAAGTGGACTATATAATTTTTTAATGTTTCGATAATATCTTCATTTTCTTTATGCTTACTTCTTTAGTAGTAGTTTTATCAAGACATGTTTTATTTATTGTACAACAACAATCTATTTCCCATCCTTTTCTTCGGGATGTATAACCTTTTTCTTGCTATTTTTTCAAAATGAATGTAGATAGTACTCATAAAATTAATAGAGTTATTTTTCTAATTGACAAAAAAACCTATCCTTTTATTTTCTTACTTTCATTTTCTCCGGCTGATCACTCGGATACGTAGCATTCCTTTTATTTTCTACGTCCCAACTAATAATTGTCGCACTATCACGTCCCAACTGATGATGCACGTGTTCTAAAACATTGTGAATATTTTCTTTAAGTGTTTTATCATTTCTGTTCATAGCATTATACAAATTTACAGGTATTTCATATCGGCGTTCCCCGCATTCTAATACTCCATCTGTCACCATTACAATTCGGTTCTTTCCAGTACGTAATTCACGAATACCTGATGAATAGCAAGGAACAGGTAAATCAAATGTGTTTACATTTCCAATCCATTCGTAAAAATGACGTTGATTTAATGCATATTGTCCTAACTTATGTAACTCTTCATGAAATACATACACTAAACAATCACCGATAGAAAGCCACCATATATAATTTTCTTTCCTTACACATAGTAAGCAAGCTGTTTCACCTTTAATTTTTTTGCACTTTTCCTTAAATGAAGATGCCTGAAAAATTGTCAGTATATGATTTTCAACAGATTGAAACACTGTATTAATTGGTTCATTCAAAATTACTTTTATATTTTCATATTCTTTTTCGATTGTATTTACTACTAAATCAACACTTTCTGCACTATTATGTCCATCTAATATAGCTGCAAATTCCCATTCACCATTTGACCAAACTAATGCACCATCTTCATTCTTTTTCGCTCCAGCACTTTTATTCCCGCCATATTTACCAAGTACAATATCACCATATTGTTTAACTGAAATTTCTCCTAAACACATTTCTATATTTCCAACCCATGAATATTGTGTATTATTTGTTGTATGCATACTCATTTACCATATACTTTCGTATTCTTTCACATAGTTTTTTTATTTTCTCTTCGTCACCATATGGTGCGCCAGTCCATTTCGCTATCTCGGTTGGTGACCAAAACTCTTTTGGTGTATTCGGATAACGCGGAATAATGTGCATATGCATATGTGGTACACCATTTCCTGAAACAAAAGTGTAAATATGCTCTGCACCTTCGCTTTCTTTTAGCGCTTTACTTACTCTACTTGTTATAAGTCCGAACGCTTTCGCTTCTTCATCTGTTAGTTCAGCAAGGCCAGGTACATGTCTTTTTATATCTATCATTACATAACCCAGGTATGTTTCTTCACTATCCCAGTGGACATGTCCAACGTAAACGAGTTCATCTTCGTAAATAGCTCCACCTGGAACTATAATATTTCCTATATGTTTTTTGCAAATGAAACAGTTTTGTTCTATTTGATTGTTTGTTGACATATCCATCACCTTCCTTTTCATATATAATATCACAAAAAAAGGAAAAACAGGTTTCGTATTCCGAATTTTCATTCTTTTGATACAACAATTTTTGAAATGAATTTACATCTCATTATTTCTTCAAAAACGCAATCACAATTATAATCCCAATTACAATTCCGATTACTAAATTATTTGTAAAGTGCCCTTGAAATACACCAATTACAACCCCTATACCGACACCTATTGCCAAAGCATCATTTCTTTTTTTATTTTTAGCCAAAATCACATCTCCTCCCACCATTTCTCCCTAAATAACATACATTTACTTGAATGTATTAATATACGCACTATCTCGCTTAAATATTTCCAAAAAATGTACTGTAACTTCACATATAATATTTTCCATTTTCTGTACATACTCCTTTTATATTGGAAAATTTTCAAGTAACTATTAATTATACATAGGCATTTACTATAAGAAAGCTTCGTAATTTATTGAAGGAGGAACGATTCAAATGTATCCTCATTGGAATCCAAATATAAATCAACAGTATGTTTATTCCCCTCATCCCGCAAGGAATACATTGCATCATGATTCACAATATATGATGCAGCGTATTGCAAGTCTTGAAAATCAATTAACTAAATTAATCTCATTAATCGAGGAAAATAATCAATTAATTAAATCAATGGAACAACAAAAAAACCAAGTTTGTGCACCAGCTGGAGGTTCTGTTATCGTTCGTATGTGATCTGGATGCAATAAAAAACACACTTTGTATTATAAAAGTGTGTTTTTTATTCATTATTTTCTTTTCGTATGGAACCCTTGTGTAATTCGATCTAATATAATTGCGATTACTACGATAGCTAATCCAGCTTCAAATCCCATTCCGATATTAACTTGTGTTACAGAGCGATATACATCAACTCCAAGTCCTGGAGCTCCTACAAGTGATGCTGTTACAACCATCGATAACGAAAGCATAATGCTTTGGTTCACACCAGCCATAATCGTTCCGGTTGCAAGTGGTAATTGTACTTTAAATAGTTTTTGTGATGCCGTGGATCCAAACGCATTCGCTGCTTCAATTAAATCTTCTGGAACTTGTCTAATTCCTAAGTCAGTAAAACGAATTGTCGGTGGCATTGCAAAGATTACTGATGCAATAATTCCAGGTACTACACCTACTCCGAAAAATGTAATCGCTGGAATAAGGTATACGAATGCAGGCATTGTTTGCATAAAATCTAATGTTGGTTTTAAAAATTTTGAGAAACGTTCATTTTGAGATGCTAATATACCAATTGGAATTCCGACAATAATTGAAATAATAACAGACGTAAGTACGAGTGCCAATGTTTGCATCGTTTGTGCCCAGTAGTTAATATTCAAAATAAATAATAATCCAATAAGCGTAAAAATGACTAAAGATAATTTCCTCGTTGTGTACCAAATGAGGAAACATAAGATAATAATCATCAATATGGCGGGTATTATTGTTAAAAAATTAGTGAGTAAATCAACAAATCCGCCAATAATATAAGAGAATCCTCGGAATAAGCCTTCAAAGTGCTCATATAAACTTGCAACAAATGAGTCGACCCATTCCCCTAATGGAATCCGCGGTATACTATTCATCGTCTTTCACCTCTTCCTCAATGTTTCCTGCAAGAGCTTGAATGACACTTTCACGTTTAATAATTCCTCTTAGCCTTTTCTTCTCATCGATTACTGGTAACGGATATTTCATCTCTGCCATTTTTGCATATGTCTCTTCCAGTAAAGTATCCAAATACACATGCGGAATATCATTAAGTAATAAATCAGCAATCGGCCACTGTTTTTGTACTGCTTTACTCGCATCATCCGCAGTTAATATACCTAAAAACTCATACTTTTTGTTTACAACATATACAGTTGAAACACCTGCATTCCTCATAATTTGAAGGGCTACACGAGGTCCACGATCAATTAATAAAGTTTCTGGTCGTTTTAAAATAGACTCCGCCGTAATTACTTTTCCTAAATTCACATCCGCAACAAACTTTTCTACAAATTCATTAGCGGGGCTCATCATAATTTCTTCTGGTGTTCCAATTTGGACGATTTCTCCATCTTTCATTAATGCGATACGATCTCCAATTCGAAGCGCTTCGTCTAAATCATGCGTAATAAATATAATCGTTTTTTCCATTTTATCTTGTAACTCTAACAATTCATCTTGCATTTCTTTTCGAATAAGTGGATCTAATGCACTGAATGACTCGTCCATTAGTAATACATCTGGATTATTCGTTAGTGCCCTTGCGATTCCAACGCGCTGTTGCATACCACCACTAAGTTGACTTGGGTAATTATCTTTATGATGATCGAGTCCTACTAACTGTAGCGATTCTAACGCTTTTTTCTCTCGCTCTTCAACCGGAACTCCTTGTATTTCTAAACCATATGCAACATTTTGTATAACTGTACGATGCGGAAATAGAGCGAATTTCTGAAATACCATACTCATTTTCGTTCTTCTTACTCTCCGTAACTCTTCTTTTCCCATCGTTGCGATGTCTTCACCATCTATGTATATATGACCTGCAGTTGGTTTAATCAATTGATTTAACATACGAACTAGCGTAGATTTCCCGCTACCAGACAAACCCATAATAACGAAAATCTCTCCAGAGTAAACTTCAAACGTTGCTTTTTTCACCCCAACGTTCATTCCTGTCTCTTTTAAAATTTCCGATTTACTTTTTCCTTCTTTTAATAAGGAAAGGGCCCTTTGCGGATGTTTCCCGAATACTTTTGTTACGTTTTCAACACGCACCTTTGTATTATCCATGTCACTACTCCTTTTCTACCCATCTATTCACATAGTGTTGCGATTTTACCAAGAAATATTACATAAAAATGACATTCATAAGATTTCTTTAAAATTCTCGTTTCCGTTCATAATAAGAATGCTTACTTATACATTTATTTTATAAGGCAAACGTTACTTAGGAGGTTTTCGATGCGAAAGAAAATTTGGTTTATATGCCTTGCATTATTTATTACTATGATTTTCACTTCATGTAATGCAACAAATGCAAATTCGAAAGGAAAAATTAAACTTGGTGTAACAAGTTGGAAAGAAAATATTGCAACCGCAAACATGTGGAAAGTTTTATTAGAAGAAAAAGGCTACAAAGTTGAGCTCATGTATTTAGAAAAAGCCGCAATTTGGACTGGTGTCGCTCGTGGTGATGTTGATGCGAATTTAGAAGTATGGCTACCAGTTACAGATAAACCGCTAAACGATCGTTATAAAGATGATATTGTCTTAAAATCAAAATGGTACGAAGGTACTGGACTAGGTTTAGTCGTCCCTACTTATATGAAAAACATAAACAGTATCGAAGATTTAAATGCTCATAAAGATGAACTAGAGAATAAAATTGTCGGTATCGAACCCGGTAGTAGTCTTATGAATTTAACGAATAAAGCAATGAAAGAATATGATATAAAACTAAAACTTGTCCAATCCTCTGAAGCTGCGATGATGAGTGAACTAAAGAAAGCATATACGAAAAAGAAACCAATCGCTGTTACGCTTTGGAATCCGCATTGGGGCTTTTCAGAATTTGACTTAAAATATTTAAAAGACCCTAAGAAAGTATATGGTGAAAAAGATGACATTTATTACTCTGTTCGTAAAGGTTTCGAAAAAGACCATCCGGATATCATAAAATACTTTGACAAATGGAAGATGAACGATGAACAGCTTGGTACATTAATGGTCGAGTTAAATAAAACGAAAGATCCCGAAGAAGCGGCGCGAAAATGGATTAAGAAGAATCAAGCGCTAGTTGATGAATGGATAAAAGATTAATAAAAATAGGCTAGAGGGTTAGCATATCCTCTAGCCTGTTTTTAACTTATTTTTTCGTAACAACGTTATCTACAATCCCATATGCCTTCGCTTCTTCTGCAGTCATAAAATAATCTCTTTCTGTATCATGTGCTACTCTTTCAATCGGTTGCCCCGTTTTTTCTGCAATCATTTTATTAATATCATGCTTTAACTTTAATATTCTTTTCGCAGTTATTTCAATTTCTGTTGCTTGCCCTTGTGCACCACCAAGCGGCTGATGAATCATAATTTCACTGTTAGGGAGAGCAAACCGTTTTCCTTTTGCTCCTGATAATAATAACAATGCACCGAATGATGCCGCAAAGCCCATGCATAGCGTTTGCACATCTGGTTTAATTAAATTCATCGTATCTAATATTGCAAAACCTGCTGTCGTTGAACCGCCAGGGCTATTGATGTATAAGAATATATCTTTTTCTGCATCTTCTGCTTCTAAAAATAATAATTGCGCTACGACACTACTCGCTACTTGATCATTAATTTCTGAGCCGATAATAATAATGCGGTCTTTTAATAACCTTGAATATATATCATAGGAACGTTCTCCTAATTTTGTTTGTTCTACTACATATGGAATTGCATTCATTTTAAATCCCTCCAATACTTGTTATGCTGCGTAAAGCATATAACTGTAGGAAGAAGGGTTTTTCACATTAAATAATAAGACTGGCTGTTTAGATGGTAATTTAGTAAAATCTATTGTCGGAAGAAGCTTCGTTAATAATTCTGGTCTTTCCTCACGAATAGATGTTACAACAACTTCAATATCCTCTGTGAATTCGACTATCTCAATCCCTTCTTCACTTACAGTTTTCAGCCTATTTCTACTCCGAAATAAAGAAGCTTTCACTGCACCTTCTGATACAGAACACACTTTAGCAATATCAGCGATACTATATTGAAAAACATCTTTTAATAATAAAATTGCGGATTGCTGTACATTTAATGAAGACAATACTTTCCCTACCATTTCATGCAAATCTGCAATGTTCTCATGTGGTTCTTCAAAAGTGATTTGTCCTCTTATTTTTTCATGAACAGACTTAGACTTCATCTGATCTAACCAACGATTTCTTGCTATTTTATAGACGAGTGTCATACAAATATCTTTATTTCTATATTTTTGAAGCACTTTACACACTGTTTCTTGGGCGAGATCTTCCCCATCCCATTTGTTTTTCGTTAAAAAAGTACAGTATCTTTTTAACTCTCCATATTGTTCAATTAAAAAGTTTATATTTGAATGATTCATATCGATATGATTCTTTAAAACATGAGTTACTTTTGTGCACAAAATAACCACTCCTTTTCAGCGCTTACTTAATAAACGATTCAACATTAAAAAAAGTTACGGGGATATAAAAAAATAATGTTTATGTTCAATAATTCGCGGTCATAAATATGTTATGTACAATTTTACGTGAGGAGGAACAAATTTGCCAAAATTAACAATTGAAGGTGCGGGAACTTTTGATGTGAAAGAAGGAACAAAGTTAGTATTAGCAATTGAAGATAGCGGTGTCAACATTCTTCATCGTTGCGGCGGGAATGCACGTTGTACAACTTGTAGAGTAGAAATACTAGCAGGTGATTTCTGTGAAGCGAGTGCGAATGAGAAACATGCAATGACGGAAAAAGGAATTGAAGATCATTTACGATTATCTTGTCAAATGCGTGTACATAAAGATATAGTCGTTCGTCCGGTACTTACAGTTGAAAATTCAGGTCTTGATGCTGGGCCACGCCCGGCGGAGTAAAGTGATGAATTTAAAACAGCTCGCTGGCGAATATGCTGCTAACTTTGTAAATGATGGCATGAAAATTGGGCTTGGTACAGGTTCTACTGTATATTGGACAATACAAAAATTAGGTGAACGTGTAAAAGAAGGATTATCATTTCAAGCTGTACCGACATCAAAGGAAACTGAAGCATTAGCACAGCAACTAAATATCCCCCTAATTTCGTTAAACGACGTACAAAGCCTTGATCTTACAATTGATGGAGCGGATGAAATTGATTCAAATTTACAACTTATAAAAGGCGGTGGTGGTGCATTACTTCGTGAAAAAATCGTTGCCTCTTCCTCTAAAAAACTAATTATCATTGCTGATGAAACGAAATTTGTAACACATTTAGGTAATTTTCCATTACCTGTTGAAATCATCCCTTTTTCATGGAAACAAACCGAAAATAAAATTCAGTCTTTAGGGTGTCAAACCACATTACGTTTGAAAAATGATGAAACTTATATAACCGATAACAATAACATGATTATCGATTGTATATTCCCTAATCATATTTCTAATCCTGCCCATTTACACACCCAATTAAAAATGATTACTGGTGTAGTTGAAACAGGGTTGTTTATAAGTATGACGAGTACAGCAATTATTGGTACTAAAAATGGGATAAAGAAATTGTAATAAAAGCTAACTTTTTAAAGTTGGCTTTTTAGTATGTTCTTCTTCTCTTAATAGTGCTTTATTATGATATACTAGGAAAACGCAAACTGATTACACTAGAAAGGACTGAACATTTTGCAATCCAAACTTATAACAGAACTTGCTGATTTAGAAACTGCCTTTCATATTCGAAAAGAAGTATTTGTAAAAGAACAAGGTGTCCCTCTTGCAGATGAATTCGATACATTCGATGAAATCGGAGAGCAATGTAAACATATTTTAGTTTATTATCATGAACTTCCTGTAGGCACAGGTCGTATACGATTTGTTGATGGTGTCGGAAAATTAGAACGTATTTGTATTTTAAAAGATTATCGTACATACGGATTAGGTAAAGTCATCATTCAAACGTTAGAAGAACTTGCTCGTAACGAACAAGTTACGAAAGTGAAACTACACGGTCAAACACAAGCTGAAGGATTTTATAAAAAATTAGACTATGAAACTTCTTCTGATATATTTATGGAAGATGGCATTCCGCACATACTTATGACGAAAATGTTATCATAATAAAAAGGGTAGTATATGAATCTTATGTATTCATACACTACCCTTTTTTATTAATAGAAAAGTGAATTCTTAAGATTACCTTTTGCATCAAAGCCCATCATCTCTTAGTTCATACCTAAGTAAAGCTTACACTGTTTTCCATAATGATAATGCATAAATCCAGTTTGGATCACCATTTCCTTGATAACTCTGGACTGCTTCATATACTTTTCCTTCGTGTAGAACTCTATCTCCCTTTTTATATGCTTTTTTTGCATCCCACGCTTCATATGAAGCGCTTTCGGTTTTTGTAGTAATTGTGAATATATCACTCTGTACGGATTCATTTCCAGCTACATCAACAGCTTTCACTACATATTTATAAGTAGTATTAGCGAGCAGATTTTTATCCAAATAAGAAGTTGTATTGGATGTTGCAATCTTTTTCATTGATCCTTCTGTTTCTCTATAAATATCATAATGGTCTACACCAATATTATCGTCAGATGGACTCCACATTAAATCCACACTTGACGCTGTCGTTCCCATACTATGTAATCCTTTTGGTTGTGTTGGTGCTTCTGTATCAGGAGTCTCAACTGTCGTTTTTACTGTAAGCGCTGTACTTTCTGTCGATACATTGCCAGCTGCGTCAATTGCTTTTACAGTATAAGAGTATTCTGTACTTGGTTGTAACTTCTTATCAATAAAATGAGTCCCTGGTACTGTATCAATCATCTCTCCGTTACGGAAGATTTGATATCCTTTTACCCCTACATTATCCGTAGAAGCGTTCCATGTTAGTTCTACACTATTCGCTGTTACTTTTTGCGTCTGAAGTCCATTTGGAATACTTGGCGCTTCTATGTCTGGTTTCACATCATTAATAAGATTAACATCAATTACATTATAGAATGCATTTGCTGTATCAGCTACATCCCATACTGCTAAAATCACATGATATCCACTACGATCAGTAGGTACATTGATTTTATGAGTTAAATTATTTGAAGCTGCAGAACCATCATGTTGTACAGTTCCAATTGGTTCGAAATCTGCTCTTGTTAGCGCTTTATTTGGATTCCATCCTTTTTTAGTAATATAGTAATGCCACTTACTCGTTAAGTGAGGCGCAGTATACTTCCAAGTAAATGTATTTTCCCCACCAGTGATTGTATTTTTAAACCAACGATTTGCTGTTTGTTGATCTAAAATACCACCAAATTTTCCGCCTGCTGAAGCAATTTGTCCATCTACTGGACCACCTTGTGGGAACCCTTTTGGAGCTTCTAAACTTTGTGGTTCATATATAACACTTCCACAGTTTACATTTAGCGCACCATAAGTTGGACTACATAAAGCGGATCGGCTACCGGGCTTTTCAACAAAACCGTGCGCATAAGCATTTTGAGGAATAAGTGTCGTACTAATAATTCCAGCTGTTAATGCTACAACTCCTAATCTTTTTTTGTTCATTTTCATATTTTGTAGTTGTTTTAAAAATCGATTATTCATGTTCATGTCCCCTTCTTGTTATACTTTGTAGTGGAATGTGGGCTTTGATGTAAAAGAATAACAAGAGACAAACTTGTACCGATGTATGTGTTAATTATGCATACACCGCAGTGAAAATATATTTTTTCCTTGTGAAATATTTCACTTTATGAATATATCATGACATAGAACTCGCCTAAGCATGTGCAGAAGTTGTGCAGAAACAGTGAAATTATTACTAACATATAAAACCACATCCTGAAATCATAAAGTAAAACTTTAATTAGTTGGGGTTTTACGGTCGGTTAATACGGGATAAAATAAAAGTGTGCAGCAGAAATTGTAGACTTAGTTCTCAAAATTCACATTTAGTATTTTCATTTTTTCCATTTAAACAATTCTTCTCTTCTTACAACAGAAAAGTGTCTATATCATTTAATATAGACACTTTTTTCATGTATAACTTTATATTTATTACTGACCTACAAATGTAAAGATTTCATCAACAGCTTCTTTATATCCACCCGATGTTCGGAATGATTCCTTCAAATTCAAAGCAGCCTCTTTATATGAAGGGTTATTTAAAACTAACTCCACACTTTCACGCAATTTCTCCACGGTTAATTCATTCATATGTAATTGAACTCCTGCTCCAAGACTCTCCACTTGCTTTGCGATTGCTGGCTGATCTGCACTTTGCGGTATTACAACGAGCGGAATCCCGTTATACAGTCCTTCATGCACACTGTTCATCCCGCCGTGTGTAATAAATAGTTTCGTATAAGTAAGCAGTTCGGTTTGAGGCACATAGTTTTTCACAATGAAGTTTTTAGGGATTTCGCCTAGATCACTTATTTTTGTTTTATTACCAATAGATATGACAATTGTATGCTCGCTATTCTCAAAGGCCTTCATACACAGTTTATAAAAATCAATCGCTTCATTAAAAACAGTACCTAATGAAATATAAATCGGACTTTTTTCTTGAATTGAAGTAAAATCAACGTCTCTGTTTTTTACTTGTGCAGAGATAGATGGTCCTACAAATTTATATGTTTCATCAAACGTATCACCAAAAGGCTGGAACTCCTTAATTGTATACACAATAGTAAGGGGTGCAGGATTACAGAAAACTTCATACGGTGATTTTATTTCAACACCATATTTTTCAGCAATTCCCTTCGTTAAGTTTTGAAAATCATTCTGTATTTTATCATGAATTTCTACTGGGATATTTTTTGACAGATGACCTAACATTTGCTCAAAAGATTTTTCATCCTGCGCAAAAGATGTACATGAATTTATAGATGGCAATTTAAGAATTTGAGCAATTAAATGGCCACAACCAAACATAGAATCATGAATTATGTAATCAAAATGTTCACCTTCAATTTGTTCTAGAACACTAGGTATAACAACATCTGCTGTATGTAGAAGACCGTTTATTCTTTCCTGTAAATAATTTCTGCCTCCAGATAGAAACGCTTTTATAAATTTTTGATCATCAATCGTTCGTACAGTAGCACCTGTCTTCTCAATCCGATCCCTGAAAGCTTCTATTGAAAAATAAACGACCTCTTCACCACGAGAAATCAATTCTTCTACAACTTGTAAAGTTGGATTTATATGTCCTTCTGATCCAGCGTTAATAAATAAAACACGCGCCATAATAAACACTCCTTACGTTAAATCGTTTCTATGTTGGCAAGAGTACGGATTTTCTCCATACTCTTTTCTTAGTTGTTCGTAGCATGTTCCTACTAAATTGACCTAGCGAGTCTAAAACCGAGATCATCTATATGAAATGTAGGATGGCTTCGACGACGACAAGTAGCGCCGCACCCTCTCGCTGTTTCAGCCCAACTACCACCACGAAAAATGCGGTATGATCCGTACACTGTTTCATCATACAAATCATAACACCATTCCCAAACGTTCCCTAGCATATCATAAAGTCCCCATGCATTCGGTTCTTTTTGGCCAACGTCATGAATCTCTCCATTTGAATTTTCATTATACCACGCTATATCATGAAGTTTCCCGTATGTATATCCGGTTGTACTTGCTTTACATGCATATTGCCACTCTGCCTCACATGGTAATCGGTAGCCATTTGAATCTAAATTACATTTCACAATTTGACCACCATCACTAATAGAATAATATTCTTTTAATCCCGCTTTTTTTGAAAGTACATTACAAAACGCAATGGCATCGTTCCATGAAATGTTGACAACTGGTTTATGATTTTTATCAAAATTATTTAATGTACTATTTGTAATAGCATCATATAGTTCGATTGTTACAGCATACTTCGCAAGAAGAAATGGTTGAATTTGTACTAGCCATTCTTTTTTTATTCGATCATCTCTTAATACTACCTCTCCAGCTGGAATATTTACCATTAATGAATCGATTGTTTGAATTAAATCATTAGTCATTTTCTATTCCTCCAAACGTTCATTTTATATGAATTTATAGTCATATACTCATTACAAAATACAATTTTCAAAAAGCGTTAAATTTTTCATAATAAAAAACGATTAGTTTAATTAAACTAATCGGTAAGATCCAAAAAGAATTGTTGTGTCACATTGTATTATTATATGTGCTCTAAAAATTTCCGAACCTCATTTGGAAATTTTAAAACAATAACCTTTTTCTCTTCGGACAATTGCTCTAACCCTTTTAAAATTGTAGGTCGTTTAGCATTAGGATATTTCCATATCCATTTAAAAAATTGCAAATCAAATCTTTCTTCACATCCCGCGCCCATATCTGGCCTTGTTTTATTCCGGTATTTTATAATTCTTTTAAAAGCACGATAAATACAAATTGTTCTATGAATATCAAGGAAGATAATTGTATCAGCTGCATTCAGTCTGATATCCATCGTCCCGCCATAATTCCCATCAATAATCCACTTCTCATCTTTAATTAAGTTATTTTGAACTGTTATTTGTTCTTCTCTCGGAACCCCTTCCCAATTCGGTTTCCAAAATAATGCATCAAGATGATGCACCTTAATATTTAATTTATTTCCTAACTGCCTTGCTAATGTAGATTTTCCTGAACCACCAGAACCAATTAATATTATTTTTTTCATACCTTTACGATACATTCTATAACTTCTTCAATAGCTTCCTTATTAGCAAAAATCCAGAAGAACATTTCTTCATTTAACTTTAATAAATCTGGTAACTGGACAAAATAAGCAATAAAGATAATTTGAATTGAAAGCATAACATACCAAATAGCTTTTAGTTCTTCTTTCGTTAAATCATTTTGTTTATAATAACCTTCAAAGACTTTGCTAACAATATGTAACCATTTTCCTCTTAATCTTTCATCACTAAATAGCTCGCTTAATACACTTGTACAGCAATAACATAAATCAAATATTTTTACATTATTTTCTAAAATCTCAAAATCTATAAACCCTTCCAGTTTATCATCTTTAAAGATTACATTTGATAGATGCATATCACGATGAATAATTTGTCTCGGTAATGGATGGACCGTTTCCTTGAAAGCTGCGTGCATTCGCTCCATCTTTTGAATTACTTCTCGATGAACATGCTCATTCTTTTCTAAAATCGGTATAGTCCATTCAAATACCATCTTATATAAATCTGTTTTTATTAACTCATGGTCACTATTCACCGAATGTAATGCTTTGTGCAGATTAGCTATTTCTTCTCCAATTGTACTTGCTAGCCTTTCCAGCTTATTCGTATCTTTTATTTCTAAAACACTTCCGGCAACATACTCATATAAGCAATAATATTTTTCTTTATATAATACATATTGTTCATCATTTTCTGTCTTTACTACTCTCTGTACTTTAATTCCCTTTTCATACAGTTGCTTCAAAACATCGAATTCAACTAGAAGTTGCTTTATCGATCCCGTTCTCTTTAAAATGTACTCTTTATTCTTGCATAAAACCTTCGCTACTTTTGGTTGCATTACAGTAGCTGTGACATGTTCATTTCGAAACCAAAGCTTTGCAATTTCCAGTGCTTGTTCCATTTACAAATACCCCTTTTACAATTCTTATTTCTTCCGAAAAATAACCTCACACAGTATTCCCACTCCAACACCAATTGTATAAGCCACTACATCACTCCACAAAAAACTGTATCCCAACACGAGTCCCCCCAAAGTCGTTGCACGAATGCTATCTATCCATTCCGCATGATACAATTGGCTCGCTTCAATCCCGTAGCAAAACATTAAACTAGTAAAAGCCAACTTCTTCGTCTCTGTTTTAGGAAACAAAAATCCAAAGCCAGTGAAAATCATTAATGCCCATAATGCATCACCTAAATAATCATTTAATAGATGTGGTAGTGCAAAAGCAAACTTTCTTGAGCTAAGACCTAAAATAATAACAACTATAGTAAATAGTGCATATACTACTCTATTTCGTTTCGTATTCATTTTAAAGTCTCCTAATATGTAATGTAAAACTGTAAATAGCTAGTAAAACAAAGTTATTTTACTAGCTATTTATTGATTGCTTTTATGATAAGAAAATGTGGATTCATATTTAAATAATGATATGATTTTTCGCTTACTTCTTTCATTTTTTCAATTGCCTTCGGTTCCACTATCTCTTCTAATACAAAATAATTTGTAGTTTCATTTAGTATGTCTTGTAATGATCTTCTAAAAAACTTGACTTCAATAGTAATATTCGGTTTAACCCAAGTATCTATTAATAACTGTTTTTCAAAATAATTTTCACATGGAAACTTTGTGAAATCCATAAAAGGATGATGAATAGAATAAATAAGTTCTCCACCTGGCTTCAATACACGACGAAATTCTTGAAATACTTGATTCCAATTTTCTATATAATGAAGAGTTAATGAACTTACAATCACATCATACGTATTATCTTCAAATGGCAATGTTTCTTGCAGATCATGACAAAGGAACGTCGCTTCTTCTCCTATATTTTCTTTTGCTGCTTTTACCATTTCAGGACTTACATCAATTGCTGTAACATTTGCTCCTCTTCCTATGAATTGAGAAGTATACCATCCAGCTGCACATCCAGCATCTAATATCTTTTTTCCTTCTAGTTCCTTTGGAATAAGCTCCATCATCGCCGGTCTTTCATAATAACTGTTATATGGATTTGCGAAATCTAGATTTTCTTTATATGTACTCGCTAATTTATCATACGTATCTTTAATCGAATCTTTCATTACACACACTCCTAATACATATTAATCCATTAACTCCTGCTGCTTTTTCTTTGAAAATGATTGTAGTACTAAATCATACGACCAATCAATCATTTTATTAATTTGCTCCTGCTCTATACCCTTATGAATATAAACGGTATTCCAATGTTTTTTATTCATATGATACCCTGGAATAATTGTTTCTGGATAATCTTCTCTTATTCTTAATGCGACTTCTGGATCACACTTCAATGTAATCGCAGCCTTTTCACCTTCTTCATGATTTACTATCGCAAATATTTTATTATTAAGCCTCATACATGTTGCACTCCAGCCATCTGGAGAATCTTCTGTCGCTTTTCTTTTCGATAAACAGTACGCTCTTGTTGCATTCATTTTAATTGGCACCTCTTATTCTTTCCCTGTTTGATTACGATGCATCACAATTTGCTTCGTTGCTTGAAATTGCTGCTCACCGTAAAACTTTATTAGCTTCTCTCCGCAAAATAGACTAACAATATCAATATGAGATATTTCTCGAAGTAATATTGTAAGCATTTTCTCTCCAATACCTTTATTTCTTACATTCTCATGTACGACAACATCTTCAATGTATGCTCGAAAAACACCATCAGAAACGACTCTAGCAAATCCAACTAATTCATTTTCTTCCCATACTCCAATGGCTATACTATTCTTTAACATTTTTTCAATATCGACTTCTTTTCTTTCTGGCCACCAACCGACAGAATCATAAAGCTTCTTAATTTTTTCTGCACAGATTGGTTGTTCTTGTTGCAATTTATACGTGTACATATGCTTTCTCCCATCAATCAGTATACATAATATTATTATAATCTCTTTTCAAAAAAGTGCTGACTATGACCTTTTGGATGATCTTCAACGATACCATACTCTCGGTAACCGTGCTTTTTATAAAATTCTGGCGCTTGAAAACTAAATGAATCTAGCAATATTAATCTGCACCCTTTTTCCTTCGCAATTTCTTCAATTTTATGTAACAGTTGACTACCATAACCGTCATGACGAACTGATTTATCAACCCATAAAAAGTCGATATGAAGATGATAAAAATACATCGTACCTGTTACACCACCAAATATTTTTCCTTCTTCATTTTTTACTACGAGGCTTACTTTTTCCATCGGCTGTTTTACTTCATCTGTTAAGATGGACATATTATATTGAATGACTTTATTTTTAATGTATTCTCCTTCAATACGTGTACCGTTCTCTATATGTTTCATATACATTGCTTCCTTTCAACTTAGTAAGCTACATTTTATTTTTCCCCTTTAAAATACTAATCAAAACGAATCCACCATATGTAACAAAGCATGAAAAGCCAATTATCCCTGGTACAGAGACATAGCCTACCCTTATGTAATTTATAACTGCAAAACAAGCGATAGACAATAAAATAGATGGCCAAAATATAACAGCTATTTTTCTTCGCCCTCGTTTCGATGTACTTTCTTTCTCTTCAGAAACACGTGTGCCAAAAAGCAATACAATACAAATAAGGATCGCTGCAAAGTAAATTGTATCTAATGACAAATTGTGATCATATAGGGCGATTCCAACTTCAAGAGCAATAATCGTTAAAATTAAAATAATGATTGTTAAAGTCTTTAAGTTTCTTTTCAATCGCTCACTCCTAGCATGCTTTCACTATATTCTTTGTATATGTACTTTAAAACTACTGCAAAAGCTTCATCTACCTCTTTATTTTCACCGCGATTCGGTAAATCTTTTCCCCCAATCACATAAAGAAGTGGAAGTTCGTTAAACATTCCTATTATACCAATAAATTCAATATCGAATATAAAAAACCTTTTCAGCAGCTCATATGAGCTATTAAAATAAGAAAAAGGTAGCATGAATTTTTTCTTGCTACCGAAAAATATTTATTCTTCTATAGGATTTTCAGGACCGTTAAGTTCCAGCTGATAAAAAGCTAAATCTAGCCATTTATTAAACTTATAACCAGCTTTTTTTATTGTTCCTGCATGAACAAATCCATAGTTTTGATGCAAGGCAATACTTTTCTCATTCTCTGCATCAATTCCAGCAATTAAGGTCATATACTCTCTTTCCTTTGCAATTTTGATTAATTCTTTCATTAATGAAGACCCAATGCCATTTTTTCTATATGCCTTATCTACATACACAGAATGTTCAACTGAATATTTATAAGCAGGCCACGCTCTAAATGGGCCGAATGTCGCAAATCCTACTACTTTATTATCTAATTCATATACGATAATTGGATACTCTTCAGCCTTTTTTTGTTCATACCAATCTATTCTATTTTCAAGGGTTACAGGTTTATACGCATATACAGCTGTTGTATAAAGTATCGCATCGTTATAAATATCTAAAATGTATGCTAAATCTTTTTTCGTTGCTTCCCTTATCATTATTTTCTTCCTTTCATCATGTTCACCTTATTTTACTATCTTTTTAATAGTTTTATTTTATCGAAATTTCCGATTTTTATCTACATACGAATACTAGCTTTTCGGAAACCATCAAATATATTTATTGCAGCAGATAACATGTAGAAGAAAATTCCTCCCCCAATGAGCCACGTTTTAAACTCCTCTGAGGAAATAGTAAATGCATTTGCCAAATACGTAATAAACCCTGCGTTAAATACATGTGGATTTACTACAATTACAATGAATACTATCGTCCCAGCTATTTGAAGAATAGCATTCCCAATCGCCAATCTTTGCGTCCATTGTCCCTGCACTAATTTATAAAGGGATATACATATTTCAAAAACGATCATAATTACAACGATTGGCCAGTACTGCAATAAAACATCTTGATTAAAAGTTGGCGAGACAAACTTCAGTCCATTTGCCGTACCGTTATATACGCCAACAAGATAATTCGCATAAAAGTAAAGTGTAGCCCAAACTGCTGTCCACATTAAACCTCCAAAAACTTCAAACTTCGAGATTGCTTTTTTCTTTGGGATATACGAGATGTTTTTCAAATCATCTGGTGTCCATTTTTTTAAACTTGTCGTCAACGGCTCGATACCTTTGTCTTTATCTGTTCTTTCTAAAATAACAAACACAACTGTCAACCAGAAAAATACATGGAGGCCCACTTCAAAAATTCCCCCAATGCCTTTACCTATCAATTGTAAAATAACATTTAATACCGCTTGATCACCACTATAGCCTATAAAATTTTCTGCAACCATTGATATGAGTGCAATGACAGCTGCGATTGGTATAATCATTTTTAACAACGTTGTATATACATCAAAATAACGTGGTCCAATTAAATGCATCGGTCTATCCAAATAACCATTAGCCAATGAAACCGGACTCCCCAATTTTTCGAGAACGCTCTTTACATCTTTCTCATTATAATCTTCAGGTAACATATCATCTATAGTTGACCTTAGTTCAAGTGTAATATCTTCACGATTTTTTTCAGGTAATCTCTTCGCAACCTCTTGGATATAGAGATCAATTAAATTCATTCTCTTCCTCCTCCTTTAATAAGTTATAAAGTTCTTTCGAATCCTTTATCCATTCTTTTTTCAACTGCAAAAATATTTCTAATCCATAATCACTTAAAACATAATACTTACGAGGTCTACTCTCCGTTTTATCCCAACTACTCGTCACTAATTCCTGCTTTTCTAATCGGCGAAGTAGTGGATATAAAGTACTTTGATCAATTGTAACCCCTGATTGCTCTAATAACTGGACAAGTGAATATCCGTACTGCGGCGTTCTTAATTGACTTAAAACAGCTAACGTTAATGTCCCTCTTCTTAACTCAGTAATTAACGAATTTAATAAAGTATCCATTCACTCACCTCATTTCCATTACTATATGTCATACAGTATGTGTTTTATACTATGTATCGTACAGTATTAATGTGACAAAAACTATAATTTTTTACAAAAAAACAGATAATGAACAGCGCAAATTATATGATTTGTGCTTTTTTAGCTAAGTTATATATAACACTCTATAAGGTAACAACCTTAACTACTAATTTTGAAGTTCCAGTAATGCTATATTAAGTTACAAATATCGTATACATATGATGTGAACATAACATCTCACTATAGGAAGCTATAAAAACGGTGAATTACCATGCTTGAATAATTCCCGTTTTCAGCACCTAATCAACGTTATTTCCTTCATAAACTTCATCTTGTTCAAAATCTTTATTTTTGTTTGGTTTATTAGAGAAAAATAAAAAAACAATTAAATTAGGTTAATTGTTTTTCAAATACAAAATCTTTATTTTTTTAAATAACCTATGATATTCGAAAAGACAAATTCTCCAAATGCAAGTGGTATATAAATAAACCATAACTTTAATATTGCCTTTGTTTCTTTGTGATCAGAATCCCCCATTAAAACCAACCCTATCCTTTTTCTTCTAATATTTTCATTTTAATTCCAATAACAAGGAAATTATACCATTTATTAATGTTTTAGTCTATTTTTTCTGAAAATTAAATAAATAAAATTCTTGTATTCACTCAATATTCAGATAAACATAATAACTTTTTTACGTTTCATCTTCAAAGTCAATAATGACTCCTGTTAGAACCGCTACATTACCAATCGATTGGATCCCGTGACCAATAAAATCCACCTTCAATTCTTCCTACTTTAATTTATGTAATGATATAATAACACTAAATTTTCAACACGTGCTTAATAGATTGGGGACTTATAATGGATAAACCTCTCACTGCATTACAAACTATTATTATACATATGAATACAACTGAGCATTGGCATGATTTTATTTGTTACTGTCAGCATCGTGAAGCGGGACTTCGAAAATTAGCTTTTAAACATTTAGAGACATTTATTACAAATGCAAAGAAATGGGAATCAAAAGATCAAGAAGAGTTTGCCATTTCGCTGTTTACTATTTTAGATGTATTAAACGAAAAAGATGAGGTCTTAACTTTCTCACTAAATAGTTTTCTAATTGACATTCTATATAGATGGACAGAAAACAACCCATTTGATTCAAGACCTTTTAGATGGATAGGAATTTATATGGACTCTAGCAATAAAGAAGACGATTTAGAAAAATCCCTTCGAAAAGCGATTGAATTAGGTGGTGATACCGAACAAGAAGCCATGATATACCTAGTTTCTAATTACATCAATACTTTAGAATTTGGTACACATGAATTCCCTTCAGGTTATTGCGGAGATTTAAGTGAATGTATAGAAAAACTTCCCTATATGCTTCAATTAATTGATAGAATTCAGAATAAGAACATAAAGGAGCAAAACATTGGGCAAATACAAGAACAACTACACCTTATTCTAGATTGGTTAAAACATACACAAATTCCAGTAGATGCCGTTCGTGTACGGGAAAAAGAACAAACTAAGGAATTAGAAAAGGTCATTGTATATTATTTACACAACAGCTCAAGTCGTTAATTCATCGTGTACAGAGATAATAAAGTTGTTTAAAAAACGCCAGTCATGTTATTCAACAATCGGGCTATATAACGGAATAAATCCTTGTAAAAATTAAAAATATTTGAAATAATCGTCATTAAGTTGAAGTAGAGCGATTGCAGAAAAAGGTGATACGACTTTTTCTTACTTAATAATTGCACGATAGTTAAAAAATTCAACTAATTATATTCCGAAAGGGTGTGTGTAGTATCTTATCAACTAATGTTTTTACTTATAAATCTAAGGATGGAAAAACAATAATAATTAGAGAAGCTAAAGAACGGGATGCAGAAAGAATACTAGATTCTGCTTCAAAAGCTTTAATAAACGCTCCATACATGCTAAGTACGGTTGAGGATGTAAAAAAGGTGCGTATCGATGCTATTCAAAAAACGTTAAAAGCTTATCATGAAAATCCAAATTATGTACAGTTTATTGCTGAAGTTGATGGGAAGTTAGTCGGTGCAATAGATTTTAAGAACGGAAACAAAGAAAAAATTAGTCATCAAGGGGCTTTTGCGATGACCATACTACCCGAATATCGAAATTATGGTATTGGAAGAGCTCTTCTAGAAACGTTAATCAATTGGGCTAAAAATAACAGTAAGATTGAAAAAGTTTGTCTTGAGGTAATGGAAGATAATCTAGGTGCAATCCAGTTATATAAGAATCTAGGCTTCTTTGAAGAGGGTAGAAAAGCAAAGGGTGTAAAATTGGATGGTAGCTATCAAGATTTAATATTAATGGCTTTATTCGTTTAAAATTGAACATTAATTTCAATATAAAAAGAGGGTCTTCATAGTCATCTCCCTGTTAAGTAGACAGTAATAGAAACCCTCTTTTTATATTTATCCCACATTAGCTTGCAGTACAACTCCCCACTGATTATAGTTTCACTTTATTTTAATCCTTTAATTAAAGGTGACGCTTCCCCACTATGGAAAATCCATAGGTCATGAAGTGATCTCGTACATCCAACATATAGTAACTTTGCATCATGTTTTGTGTCTTTGTAATGTTCTTCATCCACATCAATTAAAAGCACCGCATCAAATTCTAAACCTTTCGCTAAATAGACAGGTACTACTGATATACCACCTTCATATTTACTTTGGTTTGCTTCAATTACGTTTACCGTTAATCCTGCATTTGTTAATTCCACATATATATCACGGCATTCATCTTCTGTTCTTCCGATTACCGCAATTGTTTTCACATCTGCATTTTGCAAATGTTTTACCGTCTTCACAATTTCAGTAAATTGATTTTCCGCATGAATTACTTTCACATCTTCTCCACTGCGGAAGACTGGTGTTGCGAGTCCTACTGGGATTTCTGCATTTTTAATTATTTCATTTGCAAATTCAATAATTTCTTTTGTAGAACGATAACTTCTTGTCAATTCATAATAACCGGTTTCTTGGAATACTTCCTTAAAAGCATTCCAATCTTCAATTCCTTGGTAATCATAAATCGCTTGCGATAAATCACCTAATATAGTGAAAGAATTACCTAATGTAATTTCTTTTAATACATAAACTTGGAAAGGCGAAAAATCTTGCGCTTCATCAATAACAACGTGATGAAACTTCTGCCCGATTTCAATCCCTGTTATACGATGATGTATGTATATTAAAGCTGGTAAATCTTCTACATACACTTCTTTTTTACGACAACTCTTTTCTGTTTCTTTAACAAGTTCTTCAGGTAATACCTCGAGTATTTCTTTACTTTTTACTATTGAACTATACAGTGAAAGAGCACTCATTTTCGGCCAAAACTTCATATATGCGTTCAGTCTCTTAGTCGCTTCTTTTTTAAGTAATTTTTTCTCGTTTGTTTCCCCGAATTTTTTAAGTTCAATTTCAATCCAGCGCTTCATTCGTCCTACTAATCGTTCTCTTCTTTTCTGTAAAGGATAATGTTTATATTCAACTTGCATCCATTTTTTAATATCTTCTACTGGAATAATCGCTCTATCCCACGCCTCAAAAACTTTTGTCGGAACTAACTCATTTTCAAATTGGATCATTCTCTCTTCAATAAACGTCTTAAATTCCAACGTACCCTTTAATTTACCTAGCATTATCTTCTTTTCATCACGATTAATTGAAAATGCTTCTTTCAATTTTTCTTCTGTCTGCTTTAGTTTCACTGAATCATCTAACGTACGTAATGCCCAATCCAGAAACGTTGTTTGACTAATATTCCCTACACCTAATTCAGGAAGTACACTCGAAATGTAGTCTAAAAACAGACTATTCGGCGCAAATACGATCATTCTTTCTGCTTCTAGTTGTTCACGATATTCATAAATTAAAAAAGCAAGGCGATGTAAAGCAATTGTTGTCTTTCCGCTCCCTGCAACCCCTTGAATAAGTAATGGTAAATTTCTTTCCGCTCGAATAATATCATTTTGTTCCGATTGAATCGTTGAAACAATATCCTTTAGCTTATTATCTTTATTCTCACCTAATCGATATAGAAGAAAATCATCGGCATGCGATACATCTTCATTTCCTTTTACATATGTATCAACAACACGTTCAAGTTCTCTTTTTCGAATGGAAATGTTTCGTTTTAAATACACATCACCTTCTACTAACCCATCTGGTGATTGATAAAATGCTAATTCTTCTCCACCGGTAAATGAATAAAACATACTTGCGACAGGCGCCCGCCAATCAATAATTATTGGCTTCATCGTGTCCACATCCGAAACCCCTACTTTTCCGATATAAATCGGCATAACTTCTTCTTTTCCATCTTCCTGAAAATCTAACCTTCCAAAGTACGGCTCTTGCACACCAATACGTAAGTTTTGTCTATTAGACTCCCTCATACTTTCAAGAATTTGCTCTTTAAAATCTTCTCCATAATAAACCGGGGTTTTTTCAAGCTTATCCAATTGCTCATCCATCGTATGTAAAGTATCCTTCATTTTTTGTAACTCATCTTCAAATATGTTGCTCATTTCGACGATTCCCTCCTGTCCGTTCTAATTTTTCAGTCGAAGCATCATTGTATTAAAAACCCAATCATAAAGTCAATAGTTTCCGTTTAAATTTTCCGAAAAAACTTACTTTTCATCTTTCTAATTTAAAAAGAATATGCAACATCTAAATCACACAAATACACATATAGTATAGTGATGCATACAAAAGATACTACTTTCTATTTGTCTCCTATTTAATTTATCTATTAACAAATATTGTAAAAATTAAAGACTTTAATCAATGGGCGTTTTACTGCCCACAAATAGTAGGATAAATAAAAGTAAAGGAGGCTCTTCGAATTAATATTTTTAATATTTTGAATCCATCTCAAGATTAAATATGCTTTTATCTGGCTGTATCCTTATGGTTTGTTGGTCAATTATGTATGTTGAAATATATAGACTTACAAAATCCGTCTGGCCATGTGTTATCATGCATGCGATCGAGGATGCTGTTTCTACTGTTTTAGTTACAATAACAGGGATTATTACTCTTACAAACAGTAGTGATTTTTGGTTAAATCCTACTAGCGGGGTCGCTGCTACTGTTTTATTTCTCGGAATTGGAATCGTACTAAGAACTATAAGAATAGAAAGAGAACGACAATTATTCACACAATAAAAAGCAGATAATGAATTCGTCATTATCTGCTTTCCAATTTTTAAAACTACCTTATTATATTTTTTGATACATAAGCCAGTCACCAGAGTCTATCACTTTCTTTAACATCTTTTTATTCTGAGCGATATACACATATGCCTCAATTTCCCTATCAGCAACATATACTGTTTGCGTGATTCGATCATATAAATCAGTCTCCGCATTACCTGTATATTCTTCTAGTTCATCTAACTTACACAATATCTCATCATTTACTACATAAACTTCTCCATACACCTGTTCTTCAATCGAATAAGTCATGGCCGGATATCCTTCATTCGTATCAAATAATTTTCCATATGTCCAAGCTCTGTCTGCGATGCATGTTGCACCTTGCATATAATGAGCATTCGTTTGTCCTCTTCTTAATGTGCCATAAACGAACACATGATACATAAATTCTTATCCCCTTTATATGTCTCTACTTTCTTATTTGTAAATAAGCACGAATCATAAAGTAACTCACTTCATTCGGAAGCTGTTCTTTAATAGATTTCAGCCCACCCTCTGCATTTTGAACGGCAGTTTCAATAAGAGATTCATACTCTGCTGGAACAAAGCTTTGCCAATCTACTTCCATTCCATCCTCATAGCAGCGAATTAAATGGTTTTCAATTGTTTGTCTTGATAAGTTACGTTCTTTTGCAATCTCATTCAAATCAATACCTTGTTTATACATTTCATATGTTTCTAAATGAGAATTTGCGGATGCTTTTCCTGACTTTTTACGCTCTGAAACTACTTCTGTCTTAATCGTTTCAGCATAATTTGGATTTTCCTCAATAAAATGCTGAACTGCTTGTAAGAAGTGCGAGCCATATTTCACAAGTTTGTGTTCTCCGATACCTTTTACCGTCAACAATTCAGAATCATTTTGCGGCATTTTCACACACATATCTTTTAATGTTTGGTCAGAGAAAATAACGAACGGAGGTACACCTTCTCCTTGTGCAATTTCTTTACGTACTTCACGAAGCACTTCAAATAAAGGATGGTCTTGAACAATTTGTCTTGTCTCTACTCGTTCTTTTCGTAAAACATTCTCTTTACCAAGTAATACTTCTTTCCCTTTTTCAGTTACTTTTAACGTCGGATAAGTGCCATGTTCAACTGCAATTAACTCGTCTGAAATTAAAAACTCAATAAACTCACTGACCTCTTTTACACTACGGTTCGATAAAAGCCCATACGTTGGTAAAGTATGAAAATTAAATTCAATAACTTTCTTATTCTTCGACCCAGTTAATACTTGCGCTATCATTTGCTTTCCAAAGCGTTGGTTCGTTCTAATCATGCATGATAAAACCATTTGTGATTCTCTTGTCACATCGATGCTCTCGCGATTGTCTGTACAATTACCACAGCGTCCACAATCTTCTTTCGGTTCTTCTCCAAAGTATTGCAAAATGAATGATTGTAAACATTGTTCTGTATGACAGTAATCGGTCATATTTTGCAATTTTTCAAGTTCATTTGAAAAACGTGATTCTCCAGTTGATTGATCAATTAAAAAACGCTGTACTTGTACATCTTGAGAAGAATATAACAATATACATGTACTATCTAATCCGTCACGACCAGCACGTCCTGCTTCTTGATAGTAACTTTCCATATTTTTTGGAAGCTGATAATGAATTACGTAACGAATATTCGATTTATCAATACCCATCCCGAATGCAGATGTTGCTACCATTACACTTACTTCATCTCGTAAAAAGAGTTCTTGTTGCTCATTTCGATCACTATCACTCATACCAGCATGATATTTTGATACAGAAACACCTGCCTTCATCAAATCTTCATATAACTGATCGACTACTTTTCTAGTAGCTGCATATATAATCCCGGATTCCTTTTGATTTTGACGAATATAATCCGCCAAATATGCATTTCGATCTTGCCCTTTAATGACAGAAAACGATAAGTTCTCACGCTCAAACGTTGTCATAATTGTATTTTCTTGATTAATTTCAAGTGTGTTACAAATATCATCACGTACTTGCGGTGTTGCTGTTGCTGTTAATGCTAATACGAGCGGCTTTTCTGGAAGATAATCTAATATGCGATGTATATGTAAATAACTTGGACGGAAATCATGTCCCCACTGTGAAATACAGTGTGCTTCATCAATCGCAATCATAGGGATTTTCATATCAATAAGTTGATCAACAAACTCCATCGAATCAAGACGCTCAGGCGCCACATAAAGTAACTTGTAATGTCCTTGTTTCGCTAATTGAATTCGCTGATTTGCTTCTGCAATAGATATAGAACTATTAATATATGTAGCTGGAATGCCATTCTGTACCAATGTATCTACTTGATCCTTCATAAGTGATATTAGAGGCGATATAACCAACGTCGTTCCTTCAAATACTAATGCCGGAATTTGATAACAAATCGACTTACCGCCACCCGTTGGCATAATACAAACCGTATCTTTCCCATCTAGTACATTTTTAATTGTTTCATCTTGTCCTCTTCGAAACGAAGAATAACCAAAGTAGGACGCTAAAAGTTCTTGTGCTTTAGTAAACAAAAAAGAGTCACCCGCTTTTCTTTATCTTTCATCTACTTCTATTATATCAATCACTTATGCGACTTGAAAGGGATGATTAGATGCTTATTGTTTTTTCATTATTCTATGTTTCTTCACTTATTTAATATGAATTAGCATCATTATTTTATATGTTTTACAACATTTATAACGTAAATCCAGTACACAAGAAGAAAGAGTTTCAATTTAAATGTTCATTTTATTTCCCTTTCTTGAATACTACTAATCGTATACATATAAATTCAGGAGGTTACTATATGAAACATCGTAATATGAGTTCCATCAAGGCAAAAACGAAAACACAAAAACTCCAATTCTCTAATAATGATGCGTGGAAATATGAATCATACTATAAGTACCAGCCATTATTCTCTTATAAAAAGCTTTTTAATTTTCTTTCTCAACTTTTTAGACGTTAATATATGTGCAAAAAATATATCATTCACAGAATTTTTCTCAATATTAAATGTATAGACTTACTACAATTCAGTTGTTACCATATATAATAATCTGTTGGATAAACCCCTTAAGTTGACCTGCTTATATTAGCAGGTCTTTTTCATGATTACATACTTCTGTGTACCTCGATCTCACTTCCAAGTCTTTTCTCCATTTTATAACCATATTTAGATCCCAACAATTAATGATAATCATAAATTGTTGGGATTTAAATTGTTCACATATAATTATGCAATTCTTCTTTCTCAATACACAAAACACATTTTACTTGTTACTATAAAAGTACTCCAGATGAGTTTTTTGCTCATCGACATTATCTAGTTATTGGGGCCTGCCGCGGGAAGCAGGTCCCTTTGACTGTATGAAGGTCCTAATTTCATTTGGACACATTTACCAGGTTTTTTTAAAAGAATTTTATGATAACATTACGTAGTCGAGTCCGACATCTCGGCAATACCCTTTTGAGGGTCTGCAACTTCCCTTACAGACCCTCTTTTACTTTATATTCAATTTATTCATATATACCACAACACCATTCATTGAATTTCTCCATTTCAAATTCCCTAAAAATAATCTAGGACACGTAACTAAAAATAAATCTTCATCATACTTTGAGTTATACATGTTCAAAGGAGTGTTACTATTTATGTATTCTTATTGGCAATCGTATTACTCCCCCTACCATAACCCTTATGTAAACTATGATTTATCCGTACGGAACTACCGAATTAGTAAAAATGAGAATTTTTTAAAAGGGTATATGCGTTCTTTATGGGAACAACACGTCGCTTGGACGAGATTGGCTATTATAAGTATAGTATTTAATTTACCAGATGTTAATGTTACTGTTGGACGACTTCTACAAAACGCAACACATATGGGACTATCACTTGAACCATTTTACGGTGAGGATGCAGTGAAAAAATATAGTGCATTAATTAAAGATCACTTAGTAATTGCAGCGGATCTTGTTAAAGCCGCAAAAGCTGGTAATCAAAATGCAGCGGCCGCTATAGAGAAAAAATGGTACGCTAATGGTGACGCAATTATTGAATTCCTTAACAGAATCAACCCATATATAGATAAAGAAGAATTTAGAAAAATGTTTTATGAACATTTAGCACTAACGAAAGCAGAAGCACTTGCCTTCCTAAATAAAGATTATGAAGCAGGAGTAAAACTTTACGATAAAATTGAAAAAGAAGCATTAGAAATGGCTGACATGATAACAAACGCAATCGTAAAACAATTCCCGCAAGTATTTCAATAAAGTGAAACTTTAATCAGTGAGGGGTTTGTTCATCCCCCACTGATTATCAGCTCTCACCAATCGGCTTATTTAGTTTTCTCTCCATGATATTTCACCTCTCCTCTTTACATTTAGCTTATATCGATATATTTTATTAATATCCGTTTTTTATAGGAGGAAATAGTTTGATTAACGCGATTGGTCTCGTTTTTATACTTACAAATAAACACGAGAAAAAAAAGAAAGTTTACTTAAATGAAAAATTTGCACTAATAGATATTATTGATTCTAAAGAAGTATTTGATGATGAAGGGAATCCTTTAGTAGAACTAACATGTAAATACAGTATATATTTAGATGAAAAATATTACTGTAAATCTCTCGATGATTATACCGGACAAGTCTTTCCTTTCTTAAGTGCAAAAATAGGAAAAGGTCTTCTAAGAAACTTAAACTATTACTTTTCTTACGTTGATGCCTATGATAAGAAACCACCAGTTAAAGAAATAAGACCACTTATGAAACAAGTAACTAACAGATAGCCAAAAATACCAAAAAAAGAAAGCATCTAACCCTGGATGTTTTCTTTTTTATTAAAAACTCATTAACTTTCATCCTCTTCTAAAAGTATGTATCCAAGCATATTTTAAATTAAAAACATTGGAGGATTAGAGTGAATGAAATACTCAGAAACAATTATAAGCAAACGACTTCGAATACTTAAAATGACGGGTATGTTTTTCATGCTAGTGTTAATAGCATGGATTGGCTATACAAAATTACTTTATGAAAACGGCTTTCTTCAAGAAAAAAAGAATTCAGTAGAAGTAATGAACACTAGCATTACAGGAGAAATAGAGCAGCTTTTTCATATAAACTTGCAAGGTTATCGAAAAACAAGCCTTGATGCTGTTATAGAAGCCAGTAAAACCGATCCAAGTGAACTATCCTTAATTGAACTAGTCAACAAATCCTGCTCGCGAGATTGCATAGGTGAACCAGTTACATATGTAAACTCAAACAATGGATATATCTTTTATAAGGAATCTAATGGAACTAATGTAGCTATAACGGTTAAAAAGAAAGACAAATGGGTAATTGTAAAGAAATCTGTTCAAGATGGAATATAATCACCCAAAAAAAGAGTACGCATCGTACTCTTTTTTATTATTAATACCCTTCCTCTTCATGCCTACAATGGCATTTCGCTTTTGTTTTACAATGACATTTTTCACACTCACACTTCGGTTTCTCTTTGCAACAACACTCGTGAAAATCATTGCGCTTACATCTACATCTCCCAAACATTAAATCATCCCAAAATTTATTACAATCTTGAAAATGTCCACAATGACAAGTATTTCTCATAAATATGCTTCCTCCTTGATAGAATTCATCATATTCTATGTTTGAAAGTATACAAAGGCTTGTTTATTAGTCTATTTTCTCCATATTATAAGTAGAGTTAAAAGATTAAATAAAAATAAAAACCGTCACATGACGGCTCTTATTTTTGCAAACTACTCTTTTGTATAAAAATATTTAATTCCTTTCATATCTAACCAAGCAGTTGCTTTATCCAGTTCGTTCCCTTGACGATAATCTGTTTCGAAATACACAAGCCTTTTGTTATCTCCACGAGATATTATTTTAGAAGTATATCCAAGCTTATCCATCATTTGAATCATGTCAGAAATTAAATTTACACCAAATTCATAAGTAACTACTTTGCTATATTTATTCACTATAATTCCAACCCCTTCTTGTTTTTTTATCGGCTCAACAATTTGATTTGTAAACCAAGCTAACGGCTTATTTCCAATCAGCTTATTTAAATCACACTTGCCGATACCAGCCACATTGCCTGTCTCTGTGTATTGCCAAATATCACATGGATACGCCGGTTTGTTACCACCATAACGAGGAATCCATACAAAATCACAATTGACATTTTCCATTTCAAATGGAGCATACATATGATGAGCAATATATAAACCGACTTTCTTAGCTCCTAATCTGCGTAATTCATCAATAAAAGCTTGTGCACCCGCTCTCATATCGTTCATTGTTCTTACTTCTACGTCAGCTACCCAAACTGTTGCATTTTTATCACCACGGTTCCAAAAGTCTCTTGCTTCTATCCGTGCATCCTCTACTGAAACGAAACGACAGAACGCATAATTACCAAACGGAATATTCCTTGCTTTCATTGCTTGTACATAATTTTTATATAAAGGATCTACATAGTTTGAACCATCTTGCACACGTGCAATTACGAAATCTAATTGTGGTGCTGCGATATCCCAGTTAATGTCGCCATTCCATTTCGAAATATCTACAATATAACCCATTATTTAACATCTCCTTTTTCATTATTATATTCAAAGCTTGTTTTTTTGTTATTATCAACTAATAAATAGTATGAGAGGTATTATATTATTGGGTAATAATTTAAAATTCGGCTTATGTATTGAGAAAACAAAATATTATTACGGGTTTAATAAGTAAAGATTTACAAAACTCTAAACTATATAAAGTGAAACGATAATTAGTAGGAGGCTACGAGCAGTGTAATTCCCACCTAATTTCTTAGCTTCATCCGAATTTTGAGGTAAGAATTTTACTTCCCGCAAATAGCTTGATAAATAAAACCACCTTTCTGACAGGTGGTTTTGTGTACTAATTTACATATAAATTGTCCATATTTTTATAGTTACTTAATATACTTGTTAACTAAAAATAAGACAATTTTTAGTTTTTAATCAAACCAATTTTCGTTTTATCTGACGTACTCATAGTACCATTTACGTGCATCTAACCAAGCTGTAAATTTATCGATATTCCCGGACGGATAGCCATTCGTTATAGCATAACCAATGCCATCTTTTTGAACGACAATTTGTCCATCAATACCCGCATCAACCATAGCTTGAGCCAAATCTTGTAAATTACTAAATGCTACACCACCAGTTTTTACTTTGAGCAAATCCGCTGCACCTCCTCCAGTTTGTCCTGTAAGAGCAAATACAATAGAATTAGCGATTTTATCAACATTCCATTTTGCCATGTCGGATTCATTATCAATAAACCCTAATTCAATAAGAATAGCCGGTGCCTTCGTTCCATTTAATACCGCTAAATCTGTACGTTGTTTCGCACCTCGATCACGCCATCCAATATCTTTTGCTAGTTGAGCTGAGATTTTAGCCGCCAAATCTTTCTGATCATAATATAAAACCTCAACACCCTGTCCATTTCCATCACTTGCATTAAGATGAAAAGAAATAACTAAATCCACAGCATGGGAATTGCTATTCCGAATGATATTATTTAAATTTTGTGATTGAGTTGCCCCTACCTCGTCCGTATCGTCATAAACCGTGTGTCCTAGGGCTCTTAACTTAGCCGCCACGGCATCTTTAACTTGCCTATCTAGAACGTGTTCTTTCCGATTCCCGAAATTAGCACCTTGAACAATACTATTGTGTCCTCCGTGCAAACTATATCTAGCCATTATTCATCAACATCTCCTTTCTTAATATCTTATTCAAAACTTGTCTTATTGCTATTCCCACTTACAATCTTAACTGTGCCCATACGTCCTATATTTTCTAAAAGTGATGCAATTTGTTTTCGATATAAAAAAGCTATCGCTTCATAAATCGAATGATTTATTCTCTAAATTACTTTTACATGAATGACGACACGAACAAAAAAGCATCACCCTTTCGGCAATGCCTAAAAACTCTATTTTACTTTTCAGCTCCCTAAATAAATAGAGTTTAAAATCACTGAAACTACACCTATATTTCCTCCCTTTCCTTCACAGCTTCTTTCAACCTCTGCAACATATACCCAATTCCTTTACACCCCTCTAGCGGATATGTAATCATTTCTTCTGGATATAACTTTGTCACTACTTTTTTATGCTTCTTCCCTGCTAGTAAGACGATTTCGTCAAACTGTAGTAAACTTTTATCTACCATCTGTTTTTGTAATTGCTCTATACTTATTACCTCATCGCTTTTTGAATCAAATGCAAGATCATAGTTTTCTAATACAATATCACTTGGTCTTAAAAATCCATGTTTCGCTGATAATATAACCCAGTTTTCGAAAAACATAGTTGCGTACGCCTGACATGCTTTTCCGAACGGACTAATATATACATCTTTTGCTTCCATCGGTCCGTAGTCTGAATGTTTATCCCAAATTTTCTTTTTTCCGCATGGAATTATACATAGCCTTTTCATATATATTTCTACTCCCTTTACTTTGGTAAATAAAATTCGTTATTTTGTACATTTTTTTCTCGAGATACTATATAATAATTCTGAAAGTTAAAATTACACATTTTACCATATGCGTACTATAGATTACTCTCATTGCAAATATTATAATACCATAAAAAATTTTTCATTTTTTCTTCAAAATAATGAAACTAAATTATAATGCAAGTATGTATTAATAAAACAATAAAGGAGGTTCATAAAAATGAAAAATATTATTCCTGCACTATTAGTCTATTTTATCGTTTGCGTTATTTCCGTTATCATCCCAGCATCTGAAGGCTATAATTATGTCGGCTGGAAGTTATTTGTTGGGCAAGTGTATGCGATACCTATTTTCTTCATTACTACGATAATCACATTTTATATAAACAAGAAAAAATCTTACGAATAAACGATTATAAGGATAGCTAACGCTATCCTTATTTTAATTCGTTAATCAAAACTTTATATCCTTTCTTCTAAAAAGTTAAACGCAACATCTGTATTTCAGCGTTTAAACGCAGTTCCTCCGAAATCCAGCTCTCTAATTTTGAAACAGATGCAATATTTTTTCAAAAAGCCCCTGTAATTTACTTTTCAATACTTCCATATCATTAAGCATACACAATGCGACTGTTTAAAAGTTAAAAATTTCTGCTTATTATAAATAAAAAAGGACAAATAGCCAATCTGACTACTTGTCCTTACTGTTCATCTGTACGCAATACGATTAAGCTTGGAATGCTTCTGTTAATACTGGTACGATTTGTTTTTTACGAGATACAACACCTTTTAAAGTAGCTGTATTGTTTTCTAGTGATACGTTGTATGCTTTCTCAACAACGTTTGCTGCTTTACCGATCGCAAGACCGACAGAATCGTTAGTTAAGATATCAGTTACAACGAATAAGAATAGGTCTAAACCTTTTTCTTCTACTACTGCAGAAATTACTTTTTCAAGTTCCGCTTGGTGTACAAGAACGTCGTTTGTATCAACAGCGTTTACTTGTGCGATTTCAACTTTCGCATTACCCATTTGGAATTCTTTAGCATCAAGAGAGATTAATTGCTCCATTGTTTTTCCGCTTAAGTCAGCACCAGCTTTTAACATTTCTAAGCCGTAGTTATCTGCATCTACACCAGCGATTTCCGCTAATTCACGAGCAGCTGCTACATCTTGTTCTGTGCAAGTTGGAGATTTGAATAGTAAAGAATCTGAAATGATTGCAGATAACATTAAACCTGCAACTTCTTTACGAATTGTTACGCCATTTTCTTTGTACATTTTGTTTAAGATTGTAGCTGTACAGCCAACTGGCTCACAACGATAGTATATAGGATCGCTTGTTTCAAAGTTAGCAATACGGTGATGGTCAATAACTTCTAACACACGAACTGATTCGATATCGTTAGCACTTTGTTGACGCTCGTTATGGTCAACTAAAATAACGTTGTCCACTTCGCTTGCTACTGTCTCAACAAAACGCGGTCCTTCTACTTTAAAATAGTCTAACGCAAATTGAGTTTCACCGCTGATTTCGCCTAAACGTACAGGCTCAGCATTCATTCCTAATTCTTTTTTCAATTCTGCATAAGCAATTGCAGAACAAATTGCATCTGTATCTGGGTTTTTATGCCCGAAAACTAGTACTTTTTCCATGTTTTCCACCTCTTCATGAAAAGGATATCTTAAAGAAGCAAATATGACAATATTTAAAGCATATTTTTTTATAAATAATTGCACTTTCTTCTATATTTTTCATCATTTTCATAAAAAAAATCATCTAAAATGAATTAGATGATCGAAATGTATGTTTCAATTAAAATAGTGTAGGAGCTTGCACTACATTGTTAAAAGCAAAATTTGAGGATAAGCCATTATTCAAAAGGTTTACATCTATAACTTGATAAAACGCATTTCCAGTGTCTGCAATTTCCCAAACAGCTAAAATAAGATGGTATCCACTACGGTCAGTTGGTACATTTGCTTCGTGCGTTACTGTTGTCCCTGGTCTAGCTCCACCGTCATTTTTTACATAGAATGGCACTAAATCTAAATCTGATCGCGTCAAAGGTTTATTTGGATTCCAACCTTTTTTCGTAATATAATATTTCCACTCTTTCGTACTATGAGGAGCCGTTAGTTTCCACTTGAATGTATTCGTCCCGCCATTTAACGTAACTTTCTTCCACCTATCTACAGTTTGAACATCTAAAGCGGGAAAATGACCAGCCCCTGCAATTTGTCCATCAGAAGGTCCTAGTTGTGGAAATCCACCTATCCCTTCTACACTTTGTGGTTCATATTGAATTGGTCCACAATTTACATTTACACCTTGCTTACATAAATAAGATCGGCTCGCTGGTGATTCTACATATCCATGAGCTGAAGCCTTTTCTGAAAACCCAAATGTTAATAATCCCGTAAGTAATACGCCACCACTTAAAATAACTTTCTTCATCTTTTGTAAACTATTCTTTTTCATTCTTTCATCCCCTTCCCATAATAAAGCGAAAATAACTATAGTCGGCTAGTCATCTTCTCTACATTTATTATAAGACGAGAATCATTACTAAAAGAACCCTCTAAAAACTTTCTCAAATTCATTTAGTGCGTTAATTAGATTATAATTAACTATTTTAACACCGCCAGAAAAATATAGACGGTGTTAAAAATAGTCGTTTATTATTCACTTACTAATAATTAAGCACTCTCCCCGTTTGATTATAACTTAAATGTTTTTATAATAAAGAACCGTAGCATCTAACTTTCCATTCGGAGAAATTGCATACCCTGGTATTGTTCCAACTTCTTGGTAGTCTAGTGATTTGTACAATTTATTGGAAGGATCTCCTTCTCTAGTATCTAATACTAAAAGAGACCTGTTTTCTTGCTTTGCTCGTTCCTCTGCTTTTTGCATAAGCGATCGTCCAATACCGTTTCGTCTAAAGTTTGGATGAGTCATTAATTTGCAAATCTCAGCTCTATGAATTCCGTTAGGCTTAGTAACTAATTGTAATTGAATACTCCCTGCTACTTCGTTGTTTATTTTAGCCACATACAATATCACTTCTGGCGCTAATACTGTTTGCCAATACTTTGTTGCATCTTTTTGTTCCAGTGGAGGCAAAAAACCAATTGATGCCCCATCATTTACAACCATTTTCAAAAGTTTCGAAAGTTCTTCTATATCATTTTCTAGTTTCTTAATTTCTTCAATTACTAAATTTCGCATTACTTTTCCCCCTTTTGTTTCATTGTAACAATTTTTAAAGAAGGAATAATGAAATAATAAGAGGAATTTATAGTTAAGATATGATTTTTTGTGAAAGGATAACGATATGAAATATATATTAGATAAAATGTACGCAAAAGAATTACTCGAATGGGCATATGAACAAAACCCGGGCCCTTGGTTTGAACATTCACTACATGTTGCTCATGCAACTGAAAACATAATTATAGAACTTATAAAAAAAGGGTACAAGCTAGATGCTGACATAGCATATAACGCTGCCCTTTTGCATGATATCGGAAGATACAAAGGTTTTACCAAATCGGTCATTCATTCCTATGATGGTTATATGTATATGAATGATTTAGGGTATACAGGAAACGCTGTTATTTGTGTGACACACTCATTCCCATGCAAAAATGAACATATAGATATCGCAGCAGAATGGAGTCTCGTTCCTGACCATATGAGAAGCCGATTAGTTGAAATATTAAATGAACATTGTAACTACGACTTATACAATAAAGTAATTACTCTTTGTGACGCTCTTGCTGATGCGGATGGCTTTACTACGCTGGAAAGAAGATTAATTTCTGTTGGTTTGCGTCATGGTACAACATCTCATACATCTTTACATTGGAAAGGGTTTTATGCGATTAAGAAAGAATTAGAAGCTTTAATCGGTAAGAGTATATACACAGTTCTTCCTGATGTAGAAAAATCTATTTATGAAGATATAGAATATTAAAGTAAATACAAATTGAAAACGATAAAATTTGTATTTATGTTTCTAAAAGACTCTTTCAAAAATGGAGGGATTTCTTATTAGTAAAATAGGATTTGACTTGATAAACCTTGAGGGGAATTTTGAATTTGGATATGAAGATATAAAAAAGATTTCTATGAGATGTAAATTTTCTAACTGTTCACATACAAACGAACCAAACTGCGCGGTTAAAAGAGCTATCTCTGACGGTGCTCTTTCTGAAGAAGTAGTTAACAGTTACTATAGAGATTTTAATGAGGCACATTATGTTTCTAAACAGAAAAATAAAACAAAAGCCATTGATTATATGAAGCAATTGAAGCTTTTTACAAAACCTTAAAATTAAATAAATAGTTGTTATTTCTCATTCCTACTAAATTTAAAATTCTCCCATTATTGTATAACCATAAATTGAACCCATCCTAGATAATTTTTATACTCAAATTTAATTTCACATAAAAAACGTTTTAAACATAAAGTTTAAAACGTTTTTTTATTCAATGCTTTTGATTTTTCAATTCTGTTAAACACTCTTGCACTAAAGTTACCGCTTGACTCATCGCAGCTCCGCCAGCAAATGCTGCTGAAACACCACATGCTTCTAGAATCTCTTTATCCGAACATCCTTGATCAAGACAACCTTTTGTATGATAAATTGTACAATACTCATCTTGCGTTGCTAAACTAATTCCTAATGCAATAAGTTGTTTTTCTCTTTTTGTTAAAGAACCCTCTTGAAAACAAGCTTGCGTGAACGCATTATATGTCTCAGCGATTTCAGGAATTTGATTTGTAAAACTACCTATACCTTCTTTATAATGATGTAGAATATCATTTATCGAACTATGTTGCTCATGTTCCATCTTATTCCCTCCAGTCATATTATCCATACTTATTGTAGTATGTGATGAAATGGAGGCAATATACCTTCTTTTAAATTAAGAATTTTTAGTTAATTTAAGTTATAATTTTAAATTATCATCTACAATAACTTTTTCTCTAGAACTTTTTCTTTCAACCTCTTTACTTCTTTCTTCCCAAAATGTTAATCCTTCAATCCCCACATTTTTAGGATTAAATACTGGATCTTTCCCTTCTTTTTTCTGCGTTTCATAATCTTTTAACACTTTTAATGCGGTTTTACTTAAAAGTAAGATTGCGATTAAGTTTAACCATGCCATACTACCGATTCCTAAATCTCCAAGATTCCATAAAAGCGACGCTGATTCAACGCTACCGATGTAAACCATAATTAAAAATCCAAATTTTAAAACTGGTTTTAACCAGCCATACTTCAGTTGACGATCTAAATAAGTAAGTGTCGTTTCAGCGATATAGTAATAAGCGAGTAACGTTGTAAATGCAAAAAAGAAAATCGCAATTGAAATAAATATTGGACCAAACCCTGTTATCACAGTTTCAACTGCTTGTTGTGTATAAATTGGACCAGCTTCCACATTTCCTATGTTTTGTACAATGGCGGTTTTCCCTTCAGGTATAACATTATACATACCTGTTATTAAAATCATAAGAGCTGTCGCTGTACATACGACAATTGTATCGATATATACGGAAAACGCTTGAACTAATCCTTGTTTTGCGGGATGCGATACTTCAGCAGCCGCCGAACTATACGTCGCTTCTCCGACACCAGCAACGTTTGAAAATACAGCGCGTTTTACGCCCCATGCAATAGCTGCACCAACAATTCCACCAAACATTTCATTTACACCAAATGCGCTAGAGAAAATTAAAGCAAACATCCTTGGAATCTCCGTTACATTCGCAATTAATATGATACATGTAACAATTACATAACCAATTGCCATAAATGGAACAAGCATTTGAGAAACGCCAGCAATTCTCTTTACACCACCAAAAATAATTGCTGCTAGTAACATGACTAAAAATATACCAGTTATATATTTGCTAATACCATTAGAGTTTTCAATTCCAACTGCGATACTACTAGATTGAATACCTGGTAATAACACGCCATATGAAAGTGTTACAACTACTGCTACAATGACTGCAAACCATTTCATTTTCAAACCTTTCTCAATGAAATATGGAGTACCGCCGCGATATTCATTCCCTACTTTACTTTTGTATACTTGAGATAATGTTGATTCTACAAACGCGCTCGCTGCCCCTAACAAAGCCATTACCCACATCCAAAATACAGCTCCAGGACCGCCGAAAGCAATTGCTGTCGCTACCCCTGCAATATTACCAATTCCAACTCTTCCTGATAAGGCTAAACAAAATGCCTGAAAAGATGATATTCCCGTCTCTGAACTCTTTCCTTCAAATAATAGTTTAATCATCTCTTTAAAATAACGGATTTGCAAAAAGCGTGTTGCAATCGTGAAATATACGCCTGCCCCTAATGCAAAAACAACTAAACCGATACTCCACACTTGCCCTACTAACCATTCTACTAAATTCTCCATCCAAATCCCCCTTATCATTCTTTGGAAAAGCAATTTTGTATATAAAAAAAACGGACAACTATTATCAAACTTTCTAGTTGTCCGCATCTTTCATTATTTCATCCCTCAATTTTTATCAGTAAAACGCCCTATTACTTTATATTTACCCAAACACTTTTCACTTCTGTATAATTATCAAGCGCATATGAACCTAATTCGCGGCCAATACCAGATTGTTTATATCCACCAAATGGTGTAGCTGCATTTTCTAAGTTATAATCATTAATCCACACTGTTCCTGCTTTTAATTTATTTGCTACTTGATGACCCGTTTTGATATTTTTCGTCCATACACCCGCAGCAAGGCCATAGGATGAGTTGTTCGCTCGTTCAATTACTTCTTCTGTCGAATCAAATGGAAGTACGACAACAACTGGTCCAAATATTTCTTCCTTAACGATTGTCATATTGTCTGTAACATCTGTGAATATAGTTGGCTTAACGAAATAACCTTTTTCAAGCGCACGTTCGCCACCAGCCGCAACTGTAGCACCTTCTTTCTTCCCTTGCTCAATATAATTTAACACACGCTCTTGTTGTTTCTTAGATACGAGTGGACCCATTTCCGTTCCTTTCTCCATACCTGCTCCAAGTTTTACGTTGTTCGCCATTTTCACAAGTGCATCTACTACAGTTTCATAATGTTTACGATGAACAAATACACGTGATCCTGCGCTACAATTTTGACCGTGATTATACATAATACCTTGGAATGCACCATTTATCGCTTCTTCCAAGTCCGCATCTTCTAAAATGATATTTGGTGATTTTCCGCCAAGCTCTAACGTTACATGCTTAATCATTTCTGCAGATTGACGCATAATATACTTTCCTGTAACAGTAGATCCTGTAAAAGCAACTTTATCAATGTCATGATGATTTACAATTGCAGCCCCTGCTTCAGGACCAAAGCCTGATACAAAGTTTACAACGCCGTTTGGAAATCCAGCCTCTTTAAAGAGTTTCGCTGTATATAGTAAAGATAAAGGCGTTTGCTCTGCTGGCTTTAATACAATCGTACAACCTGTCGCCAGTGCAGCTCCCATTTTCCAAGAAGACATAACAAGCGGAAAATTCCACGGAATAATTTGTCCTACAACACCAACAGGTTCATGTCTCGTATAATTCAAGTAATCTTTTGAAATCGGGATTGTTTGCCCAATAATTTTTGTAGCCCATCCTGCGTAATAACGATAATTTTCTACAGTCGCTGAAATATCATCATCAAGTGCTACTTGATATGGCTTTCCATTATCTAAAGCTTCTAGTTGCGCTAATTCTTCTCTATGTTCTTCAATTAAATCTGCTAATTTATAAATAAGATGCGCTCTTTCAGCAGTAGTCATTTCTGCCCACGGGCCAGATTCAAATGCAGATCTTGCCGCTTTTACTGCAGCATCAATATCCTCTTCTTGCGCTTCACATACGACTGCTAGAACCTCTTCTGTTGCTGGATTGTACGTTTCAAACGTCTTTCCGCCAATAGCAGAAACAAATTCGCCATTAATAAACATTTTAATTTCTTCATTTAAAAACGCTTCCACTTTTGGTTTCAGCTCAATATTTGTCTTTAACATTATGTTCTCCTCCTTATTTAAACAGCTGCATGAGCTGCAATATTTGATAAAATCGTTTGAAGCTTTTGATCTTCTTCTACAGTTAACCCTAGTCTTGGATAGCGAGAAGGTCCTCCCGCTTGCCCATGTAATTCCATAGAACGTTTAACGATTTGAACATATTTCCCTGATCCTTCAAGAAACTCGCAAAGTGGTAAAATAGCATCGTTTATTTCCCACGCCTTTTCTAATTCACCATTTTGAAAATGCTCATACATTTTTGTAACGAGACCGGGAACAATATTTCCTGCTACTGAAACCCATCCCGAGGCACCAACTAAATATGATTCCATAACTAAATCTTCAGAACCACAGAAGACTTGGAAAGCCCCTTCACTTTGTCTTACTAAATCTCTCGCTTTTCGAATATCTCCGCTAGATTCTTTAATATGTGTAACATTTCCACACTCTTTTCCAATACGGAGCATTAGCTCTGTACTCATATCAACACCAGAAGTAAATGGATTATTGTATAACATAATTGGTATATTTACAGAGTTTGAGATTTCTTTAAAATGAAAATAAATCTCCTCTTCCTTCGGTTTACAATAGTAAGAGTTTATAATTAATACACAATCCGCTCCGTGCGCTTCTGCATGTTTCGTATATTCAATTGTTTCTTTCGTCGTCTCTGCTGCAGTTCCAACAATAACTGGAATACGGCCATCAATTTCTTTCAACACGGTTGCTACCATTTTAAATCGTTCTTCTTTTGATAAACTTACAAATTCTCCTGTACTTCCATTAATGATGATACCTGCAACGTTTTGTTCGATAAAGTAATTTACATTTTGCTTTACCCCATCCCAATTAATTTCCTGAAATTCATCCATCGGTGTTATTAATACTGGAAATGCCCCTTTAATTTTTTGCATATTTATCTCTCCCTATCACATTTTATTTTAATAAGAAACCTGCCGGAAACGGATCCGTAGGGTCTAATAGAAATGTCTGCATCCCTGTAATAAACCCTCTACTTTCAAAACGGAAAATGTATCCTAGTTCCTCCTTCTTCACTTTCTCCACAGTTATAAAACTATTAAATATACTTTCATTTTTAAAAGGTTTATCCGCCATATAATCATTTTTAAATAACGCATGAACATAGGAAACAATAGTAGAAACAAAACCTGGCGAACGTACGATAAAGTTATCTTCATGAAATGTAATCGACTTTATATGGTTCTTTTCTTTTTGCGAAGGATCTACTAAAATAAGCCTTTTTATTAGCGACTGTTTTTGTATAGTCTGTAGTGTAGCTTCTCCCCATCTTTTCAATTCAGAAATGTTTTCCATGCGAATTTCTGGCGAATACGCACCTTTCTCTACAACTGCATATACTTTATCTGCTTGTATGAGAGAATAACTTACATTACCAACCTGTAAATTTTCCTCAATCATATAGCATAGTTTGCTTTCAAACGAAACCGATATAACTTCATCATTCTCTACATACGCATGAACTAAAAATATTCCAGATAACGTTTCAATTTTATATTGATTGGACTCTCTCTTTTTTAAATAACCACTTTCGAGTAACATCGTTATTACTGCAACAATGCCTCCATAATGAAGCGGAATCGAACCTTCATGATTAAAAAATAATACAGCTGCATCCACTTCATTATGGATAGATGGAACGACAATACACCCATTCAAACCGATAAAACCACGTGGTTCATTTAATAAAAGCTTCATCTCTTCTGCTAATTCACCTGAAAATTGTTCATTTAATTGCTCCAAACTGTAGTAGTATTTGCATGGTACGTCTTTCATTACACGAAATGTCTCGCCATTTACATGTACGTCTACTGCTGTATACATTTTTTGAATGTTCATTTTATATCCTCCGTTTCATGTTCCATCGGCGGAATTAGCAAAAATCCTTCTTTAAGTGGATCCATTTCATTGTAAAAAAATCTATGCATACCCATAAGCCAAGCTGATCCCGTAATTTTCGTTATGACAGCTTCAATATTTTCAACATGTGTCGTATCCATGACATATCCTTTAAATAAAGAACCAACGATACTCTCATGAATGAACTCTTCACCAATTTCGATTTCTTTCTGAGCGTATAATACAGCTAGCTTCGCAGATGTTCCTGTACCGCATGGAGATCGATCTATTCCGCCTGGTGGTACAACAACTGTATTTTTCACATGCGCACATTCATGAGTAGGATCTGTATAAAATTCAACATGTGTTAATCCTCTTATAAACGAATACTCTGGATGAGTGATTTCAAACTTCTCATTAATTGTGTTCCTTATATGAACCGCCTTATCGATGATTGTAGATGCATTTTCTGGTACTAATTCTAGATCTACTGATTTCGCATCAATAATGGCATAAAAATTTCCTCCATACGCAATATCAGCCTCTATAGTTCCAATGTCTTTCACTTGTACAGTAATATTTTTCAATAAAAAAGCTGGTATGTTACAGAAAGATACTTCTTTTGCTTTTCCATCTTGAACAGCAATATCTACTTCAACTAAGCCAGCCGGTGTATCTAGTTTTAAAGAAGTAATCGGTTCAACTACCGGAATTAAACCTGATTCAACTAACGCTGTACATACACCGATTGTATCGTGACCACACATCGGTAAATATCCACCTGTCTCTATGTATATAACACCTATATCAGCCTCAGGATGACACGGGTCTGTTAATAATGCTCCTGACATTACATCATGACCACGCGGTTCATTCATTAACAATTTTCGAATCCAATCATACTCCTTTTTCATATGTAACATCTTCTCTGCCATCGTCTCTCCAATCAACTTTGGAAGTCCACTAATTAATGTCCTCGTTGGATTCCCACCTGTGTGTGTATCAATCGTCGTAAAGACTCTTTGTGACCTCATCCGTTTAACACCCTTTCTGTAAAACGACTCAAACGAAGTGGTTCAATAGGAATAATTGTCTCTTTTTCATTTAATAACTCTTCAATTACTTTTCCAGTAACTGCTGCAAGACTAATCCCATCACCTTCATGTCCAGCGGCAATGAAATAATTCGGAATATGTTCCACTCGTGAAATAATCGGTAAATGATCTTCTGTCCACGGACGTAAACCAGCGTAAGAACGAATTACCATCATATCTGCCATTTTCGGATAAAAACGAATTGCTCTATTTGCGATACATTTAATGACTTCATTATTTATCCTCGTATGAAATCCTACAAATTCACGACTACTACCAATTAAGAAATTTTGACTTTCAGTAGGCTCAAATACGAGCGCAACCCCGTATTTTTCAGTTAAAGCATCCACTTTTCGTTTTCCGCCAAATTTAGAAATTAAATAACCGAATTCCATTACTTTACGGCATCCTACGTGTTGTTGCCTTGAAGCTACAATAATATGCCCTTTTCTCGGTTCAATTGGTATATTTATATTTAACATCTGACCAATCTTAGGAGCCCACACACCGGCTGCATTTACAACTTGTTGTGCTGTAAAAGTTCCATTCGTAGTTTCTACAACAAATGAACCATCCGTCTCTATTTCCATACTCTTTACTTCCGTCTGCTTAAAAGCTTTTGCGCCAAACTTTTGTGCCTCTGACAGAAGCGAGAAAGCAAGGAGATATGGATTCACAGTTGAATCCGTCGCACATTCTAAACCGCCTAATAAATCATCAGCAAAAAAAGGCGACTCTTCCCTTATATCTTGCCTATCAAGCATTCGAAACGGTAATCCAGCTTCTTGTTGCCGATTTACCCATTGCTGCGCAGCTTCCATCTCTTCGTCTGACTCACATACGAGAATACTTCCTGGTGCCCTATATTCAAATGAATGCTCTAATTCTTCACTTAAATCAGTTACTAATTTTTGACTTACTAAAGACATTTGACTATCAAATCCCGGGTCTTTATCAATGGCCAAAATATTCCCATCACACCGTGAAGACGTCCCGCTGACAAATTCCCCTTTTTCAATGATTGTTACGTCTCTTCCGTATTTTGAAGTGTAATAAGCGATAGAACACCCTATTATTCCACCACCTATAATTAAAACGTCGCAGTGCCTCACAATATACTCCTCCTTTCCTAGCCCTCTCACTTTCTTTTTATGCAATTGACGTGCCAATTCTGTACATATACAATTTTTATAAAAAATATTTTTATTTGTAAAAATATTTTAAATTCATAGTAAATAGGTGTATTATTTTTTTATCACTGTCAAAATTTTTATACATAACAGGAGGACATTATGGAATTCTCATTTCCGACTATACAAGAATTTTTGGAAAGCGTTTTAATCAATCATACATGTAGCCTTGATCGCATTAAGAAAATAAACGAAAGGTTTTATTACCTCCCTTCTACTACAGAAGAATATAATTGCGCAATTATTTATGTAGATGACTCATTCACTGCATTAATTGACGCTTTTTCTTATGAATTAGCTGTTATCATCCTTAACGAAAACGATGAGCCGATATGCTGTATAACTTCTCAGCAAATGATTCCATTTCTTTATAAGTCCTACAATGAACTACAGTCATTTTATGACACTGTAATACAAACAACTGACTCTTCTGTTACAGTAATTGATAGTAAAGAATGTGTTCGAACTTGGACAGATGGTGCTGAAAAAATATTTTCAGTCAACCATAATGAGATTATTGGGCAACCGATTACTCGTTTTTTTGATTATAAAGACTTGGAAATTTTACAATCTTTACATGATGGAAAAAGCATAGTCGCTCAGTTCCATCAGCCTCGTCCCGATTTATTTGTATTAATTAATTCAAATCCAGTTTATTGTAATGATGAAATTATAGGAGCAGTCGTTTCAGAAACAGATGTTACAAATCAAGTCGCTTTAAATGAAAAACTATTTAATATGTCACATGAAATGCACCGTTTAGAACAAGAAGTGGCAAAGTATAAAGATGAATCCGATCCATTCCTTGCGATGAATGGGAAAAGTCCTGTTATACAAAGAACGATACAATTAGCTAGAAAAGTTTGTTCGGTGAAATCAACTGTTTTAATACTTGGGGAAAGCGGAGTTGGAAAAGAAGTATTTGCGAAAGCAATTCATGAAGCAAGTGAAGCAGCGAAGGCGCCTTTCATTTCGATTAACTGCGGGGCAATTCCAGAAGCATTATTTGAAAGTGAATTATTCGGTTACGAGCGTGGGGCGTTTTCTGGAGCAAATAGTAAAGGAAAAAAAGGTAAAATTGAACTCGCGCAAGGCGGTACTTTATTTCTTGATGAAATAGGTGAAATGCCACTTGATATGCAAGTAAAACTGTTACGTGTACTGCAAGAGCGAAAGTATTACCGAGTTGGTGGTGAAAAAGAAATTAATATTGATTTCCGTATTATCGCTGCTACAAATCGTGATTTACAAGAAGAAATGAGAAAAGGAACTTTCCGAGAAGATTTATATTACCGCTTAAATGTAGTTAGCTTGCAGATTCCACCGCTGCGCGAAAGACGCGAGGATATTATTGAATTAACCTATTCTTTCTTAAACGATTTTTCAATCAACTATAACAGACCAATTCGTGACTTACCTTCAAGCATTATGCATGAACTGCTTCATTACAATTGGCCAGGTAATATTCGCGAACTTCGAAACGTTGTTGAACGGCTTGTGGTATTCGCAACAGACGGAATTATAAAACAAGAATATTTACCATTTCATACGACTGAAACTTTAGACAACCATACAGCCCATTCCCTATTACTCAGCAACAATAATACAATCCTTTCTTTACAAGAAGAGATGGATGAGCATGAGAAAAAAGTTATTGAAAGGGCTTTACGAATTTTAAATGGGAATAAATTAGAATGCGCAAAACAACTTGGTGTAACAAGGGCTACTTTATATAACCGTTTAAAGAAACTTGGACTTCAATAAAGAATCAGTATGCACCGATCAGGCATTTACAGATAGCCCTCTTCTCCTCTATATTGGCATGATTTTTGCATATATAATTTGTGAAAACCGAACTAGAGGAGGAATACACATGACAAATAAAAACAACTTAATCGTTTGTCGTTGTGAAGAGGTTACATATGGGCAACTTCAATCGACAATTGCTGAATATAACTGCTCGGCAAGAGAATTAAAACTAAGAACACGTGCTGGCATGGGATTTTGCGGTGGTCGCACATGCAGAATAATGATAGATCGAATGATTGAAAATGCGAACCCTGACGTAACTCTTAATGAACTACCGTTAAAATATCAACCACCAATACGTGCAGTTACTTTTGGATCGGTAGGTGAAAGTAAATGAGTAGAATTACACATCACCCTATTTTAGGCACTTTACAAAGTAGTAAGCGTATTACCTTTCAATTTAACGGTCATCAATACGAAGCATATGAACATGAAACGATAGCTGCTGCCCTGTTAGCAAATGGAATACGGACATTAAGAGTTCATGAAGATAGCGGAACACCGCGAGGTATTTATTGTAATATCGGGCACTGTTCCGAATGCCGCATGACAGTAAATAATCAAACAAATGTACGCGCATGCTTAACTGTTGTAGAAGAAAACATGGTTGTTGAAAGCGGGAAACAGCATCCGAATATCGTGAGAGAGATGGTGAAAAAACGATGAATGATGTAATTATTATTGGTGCAGGGCCAGCGGGATTATCTGCTTCTATTTCTTGTGCTCGTTTCGGACTAAAAGTGCTCGTTATTGATGAATTTATGAAGCCGGGCGGGAGATTGTTAGGACAGTTGCATCAAGAGCCTACTGGAGAATGGTGGAACGGAATAAAAGAATCGAAGCGACTTCATGAAGAAGCAGAATCACTTTCAGTACATATCAGGTGCGGTGTTTCGGTCTATAATTTAGATAGAGATGAAAACAATTGGTTTGTACATACTAATATCGGTACGTTAGAAGCACCTTTCGTACTACTTGCTACTGGAGCTGCGGAATATTCTATTCCCCTTCCTGGCTGGACACTTCCAGGAGTGATGTCAATTGGAGCAGCTCAAGTTATGACAAATGTTCATCGCGTGCAAGTTGGAAAAAAAGGAATTATTATTGGTGCTAACATTTTGTCTTTCGCCATTTTAAATGAATTGCAATTAGCGGGAATTACAGTGGATCATATTGTACTCCCTGAGAAAAGCGAGTTAAGTCAAAAAGCTGGTGAACCTGAAGAAGTTTTAAACTCTCTTTTAAATGCAGCACATCTCGCTCCTTCTGCTATTTTGCGAATAGGTAGCCACTTTATGAAATATGATTGGGTTCGAAAAGCTGGATTAACATTCTATCCAAACAGCGGAATGAAAATAAACGGAACGCCACTTCACCTTCGGAAAGCAGCTCTTGAAATTATCGGAACAGATCAAGTTGAAGGTGTACGTGTTGCTAATATTGACTCTAAAGGAAATGTTATTAATGGATCAGAGAAAATATATGAAGCAGATTTTGTTTGTATTGCCGGGGGATTATACCCACTTGCCGAACTTGCAGCTGTAGCTGGTTGTCCCTTCCATTACATTTCAGAATTAGGTGGACACGTTCCTCTCCATTCCGAAACAATGGAAACTCCTCTTCCTGGTTTATTTGTAGCTGGCAATATTACAGGCATTGAAAGCGGAAAAATTGCGATGGCGCAAGGAACAGTTGCAGGTCTATCTATTGCTAAATATGCAAGCAAAAAACGTGATATAGTCGACCAACAATTATCTCACGCCATTCAAAACGTTCACTTTATTCGTCAGAAAGCTGCAATTCAGTTTAATCCGATGGTAGATATCGGTAGACGAAAGATGAATGAAATTTGGCGTGATTACTCTTCTACATATGCACATACTAAAAAGAGCTGCTGAGATTATTCTCAACAGCTCTTTTCTCTATTCATCTGAGTTATTAAATTTCGCTAATGCGTAAATGCCTTCTTCATCATCTAATTCAAGTTGTAATCTCGCTGCGAATGGATTGACATTATATTCTCTGTCAAGCAATAAGCGTAAAGCTTCGATTAAGTTTGCTTGAATTAAAATTTGCTGACGACCATTTACCTCTACTTCCGCAGAGAAACCGTAGTCGTCATCATACATGAGTTCAACTAATACTTCTTCTGGACCCACTTGTCTTTTTTCAGCGATATATATACAAAGCGCATTTATAAGCTCTTGTTCAGAAATTTTTATTGTTTCCATGCTACTTCATCTGCCTTCTTCTTACGTTGGTCTTTGAAGTATTTAAATGCACGAACTGCTAACATTACGATACCAGCCATTACTAACATATTTACCATAAACGCTAATACAGAACCAAGAGCTCCCATATTTGCAAATAAGCTACCCATTAGTAAACCACCAAGACCACCTAGTAATAAACCTTTCATAAAGCTTCCTTTATTACTTTTTGGTGCCGTGTTTGTTGCTTTCGTTTTTGAATCTGGAGTCGTTTTTTGAGAATTTACATTTGAGTCTTTTTTGTTTAAATCAACTTTTGACTTTTGACCTGAACTTGGTGTAAATGATTTTTTACCAGATTTGTAACTTTTCGCTGCTGCATGATCTACGAACATAAAGCTACTAGCCCCAAAGATAACCATGAATGCTGTCATTACTGCTACAAGTTTTTTCAACATATTATATCCATTCTCCTTTTATATAGATATATGTGAAATCTATCTTTCTAGTAAATTCAGAATGATAGATTTGTTTTTAAGAACATTTTAAAGGTTCTTATGAACTTATTATATGAACTTTTGTCGAAATATGCAAGTATTATTTACTTTCAACAGTTTGGTCACAAAGGAAAAATTAAGCAAAACAGAATTGACTTTAAATGCAACAAAACATATTATAAGTTCATAAGAACTTTTTATTATTTTGGAGGTGAAAAGATGGAAACATTTCATCTCACACGAAACGAAATGGCTACCCTTCTTCTATCACTAAGAGGATGGAATACGAAAAAGCCTCTCGGTATTTTACAAGAAGCTTGGGCAAAGTCACATAAAAAAGATATTGAAAGCGGACAAAGCGTTACAGCTTTTATTACTACCGCACTTTCACCTATTTTTGAAAAGCTGATTAAAATTGACGATACTGATGTCGGTTTTTCTTTAAATGAAATAGTTGCGCTTGGCAATCAGATTGAAAACACAAGTTTCTCTGTAACTGCTATGCAAAACTGGGTGAAACGAGATATAAAAGAAATGATTGGCTCTCCTCAAAAAGGAAAAAAATATTCAATTGAACAAGCAGCCTTACTATTTATTGTCGAAGATTTAAAAACAGCACTTGATTTTGAATCCATTCGTAAGCTATTACGCCTTATTGTAAATGACCCAGCTGATCGAAGTGATGATTTAATCAATCCTGTTCATTTATATGTAGCATACTCTTCTCTATTTGAAGAACTCAATCAAGGGAATTGCTTACAATTAAATGCAACAGATACCGTTCATACAATTGAAAACATCGTAAAAGAAAAAGCTGATAAAATCGCAAGCAAGTTCGATCAAATTAATAACGAACAACGCGAAGCAATTCGTAACGCTATTATTATTGCGACCCTTTCTGTACATACCGCTTATGTACAAATGTTAGCAAAGCGTTACGTAACAGCAACTTTATTTTTACAGAACTTAGATGTGAAGCCGTAAAAAAAACAAGCATCCCCCTGTCATATACGTAGGACAGGGGGATGCTTGTTTTCAATCAATATAAAATACAAAAATCATTTTACATCTAAGTTTCATTCTACAATAGCTCTTGATTATGTAAAAATCATTACTAACCTAACATTCAACAATGTTCATTTATTTCCATTAAATTCCTATCACATTTTCTCGATAAACTTAATTACTTCATCTTTATAATTATATTTGTCATTAATTTCTTGTAATAATTCAATATCATGCGTATGAGTTTTTCCTGTCTCTAACAGCTCACGATATAAATCAATGTAAGGAAGATTTTTATTCATGGCATTTTTATATTCCTTTTCTACATCGTAAAAAACCTTTTTAAACCTCACATCAGTAATCCCTGCCTCATCAATTTCAAGAATTGCATACTGAGCACGCAAGTCAGAGTTTAGCTTATTCCACTTGTAAAAAGGTTGTCCAACTGTTCCTGGGTTAATAATTAATTGATCATTGCTACTATAGCGCAACAATTGATGGTGGGTATGAGCGTAAATCGCAATATCATAATCACGATCAAATAGCCGATCAAACTGTTCCTGATTATTAGTGGGCCACAAATCTCCTCCATAATTTTTATTTTGTAGATTCTGACTAATACTGATTGATAAATCATTAACCTGTTTTGTTATATGTAATGGTAAATTTTTAACATGCTTAATATAGTTTTCATCCAGGTTTTCACATTGATACTGAACTAATCTAGAAACATAAATATCAGTTGCGTTATCAATATCAATATTTTTATTAAGAACGTCAAGAAAACTATCTTCCCAGTTTCCTTGTACATAAGTATCAACGTTAATACTTTCTAATATTTCAAATAAATCATTCGATCCAGGACCAGGCATAATTAAATCTCCTAAAAACCAATAATCAGTCACACCTTCTTTCATAGAATCTTCGATAACTGCTTTTAAAGCAGTTGCATTTCCATGTACATCTGCCAGTACAGCAATTTTATGTTTCATGTATTTTATTCCCTCCTCTAAATTTACGTTTCCATCTCATTCATTTTTTATTTTCGAACCAAATCAAATTGAGTAGGCATATTCTTTTTTAGGCAATTTTACTATCTCTTGAATGAAATTTGATTTCTCTAAAATGTCCTCTAACTGCCCCTCACTATGGACGTAAATACCACCTGCATATGAACTGTACGCCTTTTTCTCAGTTATTATCGCTAAATTGTTATTTTCCTTTTTAAAATCACCCTCCACTCCTTTTTGAAATGATAAACTTTTAGTTGGTGAAACATAAAGTTGAATTAAAGATACTATTTCAACATCATCTGGTTTTGCAAAGCACTGTATTTCATTTAAAATCATTTCATCTTGTAACGGAAGAAAGTCTTCTACTTCTAACTTCTCTCCTTTATGAAAGAAGTTTTGAAGTTCAGGAGTATAGAACGAAAGATTTTTCTCCTCTATCATTTTAAAAATTATTTGCAGCAATATGTCTTTTCCTATCACAAACGGGTGGCCAAATCCATTATTGTAAAGCCCTTCTTTCATTTTCATTAATTGTTCGATGAAGGGGATTCCCGATTCTTCAATAACAAGTTTACCGTCAATGAAACGCATGTTAGCAATCAATTCTTCTATCTGTAAACCTTCTAATTCAAGCGACGAGTAATATAAATCTCTATTCCAAAAATCTAATTGATCCATTCCTAATGAATTAAATAAGAGCTCATCTATAATTGGAAAAACTCCATCTTCTGTTAAAGCTTTCGTTACATCATCTAATAATCTAGGTGTTTGATTTAAAATCGTACGTATTTCTTCGTCCTCTTGAATGATTCGTACCGTCCACTCACTATGATCTTCACCCGATATTTGCTGAAAACAATGTGAATATGGCCCATGTCCAACATCATGTAGAAGGGCTACAGTAGATACTAGCTTTCTTTCATATTTCGATAAATGTATGTCACCAATCTCAGTAAGATGTTCTATCACTTTATTTACTAGCACATATACACCTATCGAATGTTCTTTCCTCGTATGTATTGCGTTCTCATGTAAAAAATAAGTATGTCCTTGTTGTTTAATATTCGCCAACCTTTGAAATGCTTTTGTATCTATCAATCGAAGGATATCTCTATCACGAATAGAGATTGGTCCATAAATCGGATCTGTAATATACATACGTTCTCCTCCTATTTTTGTAAATGAAAGACCTATATCATTATACTTAATTTTCAGTCTATTATCATTGATATATGAGAAATTTTTAATAATCTTTTCATTAACCCTTCATGAAAACGTGGCTTATATACTTTACTATAATACTTATGAGAGACATAAAAGAATTGAAATAGCAATCCCCTATGTAAATAAGGTATAATCTACATATGGTGAACCTTTTATGCAATTAAATAAAAGGTTCTTATACTCAAAAATTCATAAACTAGAAGGTGCAACAATGTTAAGTAGTTTTATTCATTCAGTATTAACGTTTTTTGAAGGATTAGGTTATTGGGGCATTATGCTTGGACTTATGATTGAGATTATCCCAAGTGAAATTGTCCTTGCTTATGCAGGATACTTAGTATTCAATGGAAGTATCTCATTTATAGGCGCAGTTGTATTCGGTACAATTGGCGGTGTTATTGCCCAAATCTTTATTTATTGGCTTGGACGATATGGTGGACGCCCTATATTAGAACGTTATGGAAAATATATTTTCATACATAAAAAGCAAATAGACGCTGCAGAAGATTGGTTTAATCGTTACGGAACTGGTGTCATTTTTACAGCACGCTTCATTCCAGTAGTGCGTCATGCGATTTCAATTCCTGCTGGTATTACAAAAATGCCTTTACTACGTTTCACTACACTAACAGCACTTGCGATTATCCCTTGGTCTATCATTTTCATTTATTTAGGTGAAAAGCTAGGTGAAAGTTGGGAAAATATTAACGATATTGCTGGTCCGTATGTGAAATCATTCGCAATTGGTGGCGTCGTACTTATACTTTTATACTTCGTTATAAAAAAATGGACAAAAAAGCGTAAAAATCTTGCTTAAGAATATAAAAAAGCCGCTATAAATTCAGAATTATAGCGGTTTTTTATTTATATTAATCTTCAGGAATTATATAACACCTTTCCATCTACATTTACATGGATAAGCAACCATTCAATCATTTCTTTCGTATATTATCTCAAAAAGGAGTGATTCCCCTATGCATTGGCAGCAAAAAATACCATACTTAATCGGACGCCCTATCGGTATCTCTTTCATAAATGGGCAAGGAACTTCTGGTGTATTATGTTCAGCGCATGATGGTCAATTATATGTGTATGAATACCTTTATCAAGCCCAGTTCGCAATGAAACATTATGATTATGGACAGATTCAAGATATACATGCATTCCCAAATTGTCCTCACCAAAATCCTCTATACTAAAAAAATCGGAACGGCTCATAGCCATTCCGATTTCTATACTTTATTTCTCAGAATTAAATTTATGCACTGCTTCATCAAAATAAATCCAACCTTTCCAGCCCAAATGAATCGTATCTTTTAAGAAATACTTATCATATTCATGACCAGAGAAATCAACTACTGGATATCCTGCTTTCTCAACCTGTTCTCGAACTTTTTTATAATACACTTCACGGCGTTCTTTCGGGAAGCCAGTATAATCATACCAAGGCCCATTTACGGGTACAGAAATAAAGAGTGGTTTGACATTTTTCTCTTTAAATAAATCTAAAATAATTTGTAAATCATCGTATTCTGGTGATTCATCATATGTTTCATTTGCTCTAAAGTTTTTTAAACCTTTTAGTTTTTTCTTCAGATTATTCTTATGATAATACGGATTTTCAATTCCGAATGTATTTGTAGTAGACTCTGCTTTCCCTTCTTGTTCTGCGTGTTTACGTGCGTCTTCCCAAGAAATTGAACGAAGTCCGATATTTGTTTTCTCTTTCATCGGTTCGATTTTAAATAAAGAGTTAAATAAATCTCTATGATCTAAAATATTTCGATGCATATAAGCAAGTGGTTTAACTAAACCTGCTTTTATGTTATGTTTCGTATCATTATATACAATACCTTCTAATGAATTTTTTAATATATCATCTTCTTGAACAACTTTATAATCTAATAGCCGTTTCGCGATTTGCTTCTTCATTCCTGGATTTATCTCATCATTAAAAATAAAATGATATGCTTGTTGTTTGGAGAAATTATTAGTGAAATCCCCTTGTGATACACCAGTCTTTGTAAACCATTGTGGTGAAAGAACAAACACTACTTTTTTACCTTCTAATTCATCCATAGTAGATGTCATATTTAAAATATGAGCTAAACTTTGTGTACCACCAGTTCCAATTAAAAACGGTGTAAAACCAGCTGGATTTACTTTGAAATAATTAGACGGATGATATGCATCCATTCGTAAAAATTCTGATGAACCGTACATCGGTAAATACTGTGAATTCTCTAACATTTTTTGCTGTAAGAAAACACTTTGTAATTTCTCTTTTTGTAAAGAAGTTGCCGCATCTTCTACCTTCTTATCACTAATAAGCGATACTAAACTTTTCGATGGGATTAGAATGATAATGAAAAAAAGCACACACGCTAAAATTATAGGACCAAAAGCATGCTTCATTTTCATCTTCTGTCCCTCTTTCTATCGTTATTAAATTGTAACCCTTGTTTTTGACACGTCATCTTTTCTCTCCTTTGTCTCTATACATGTTCCATTCTATTTATCTATTATATACATGTATGTATTTCCTTCCTTGTTCTATTAAGCCCTATATAAATAGCGCAAGAAAATGTTTCCATAGAAACATGTTAATTATACAAGATTCTACATAAATTTCACACTGGAATTTTAGTAATAATTTTATTTTTTAACAATGAAAAAATATATGAAATGTCTAGAATTCTTTGGATGATGTATGGAGTTCAAAATATGATAATAAGCGCCCGCTATGATCAACTTCATGAGTATATATAAACCCGAGCTTTCGTAAAAGTTTTTTCGAGCTCTCATTTGCTACTTTAACTCTAGCAATTATTCTTGTTACATTCAAAGTCTCTATTGCATATTTAATGGAAGCCTCTGCTGCTTCTAATGCATACCCATTCCTCCAATGTTCTGGGTCAAGAAGATACATAATTTCTATTTCACCTGTTTCATCTACCTTTCTTAAACCACAATGTCCTAAAAGCTTTCCTGTTTCACTATTAAATAACAACCATACCCCGAAGTCATACTGTTCCCAATGTAAGATAAGTTGCCCAATATAATCATTTGTTTCTTCCTTCGACATTCCTCTTGATTTAGCCAGCCATTTGCCAACAGTATCTTTTTTTAATATGTTATAAAACTGATCAATATCTTCTACAATTGGTTTCCTCATAAATAATCTTTTTGTATAAATTACTTTCTCTTCTTCAAACATAGACATCATTTTCCCTCCAAATACTGTTTACAGACTAATAAATTATACCATGAACTATTTTTCTAACTTTAAATAAGAAAAAACAGACTATCACATACGTGAAGTCTGTTTCCCCATTCTTTTATTTTTGTAAATCTGCCCATTTTAAACTTGTAGCTGGACCAAATTGATGTACATATAAATCTTTCACATATGGTTTTTGTAAGTAAGATAATCCACGCTGGAATACCGGTGCAATTACTGCATCATCAAGTAGCATTTTTTCAGCATCTTGCATTGCTTTCCAGCGAGCCTTTTCATCATTACCTAATTCTGTTTTAATCTTCTTAATTAATGCATCATATTCTGGATTTGCATATTCTGTATTATTAACACTGCTTCCAGAAAGGAATACTTCTAAGTAAGTCATTGGATCTGGATAATCTGGTAACCAGCGTGATAACGACATTTCATATTCTTTCTTCTTCTCAAGTGCTAATTTTTGCGTATGCGGCTGTAATTTCACATTCACTTTTAATCCTGGTAAGTTTTTCTCAAGCTGCTCTTTAATGTACTCTCCAACTTTTTTAAAGTTTTCTAAGTCATAATTTAATAATTCTAAAGTCACTTCATTTGTACCTGTCTCTTGTTTTGCTTTCTCCCAATATTCCTTCGCCTGTTTTACATTTGTCTTATTAAACTCACCAGACGTACTTCTAAAATCTTTCTTATCTGGGCCCTTTAAAAATCCTTTTGGTACGTAATAGTTCGCTGCAACCGATCCATCATTTAAAAATGAATCTGCGAGTCCCTTCTTATCAAAAACTGTACTTAGCGCAAGACGTGCATTTTTATTTTTAAGAATCGGTACATTTTCATTAAATCGGAAGAAGTACATAACTGGATCTGTATATTGTTTTAGCTCTTTATTATTTTTATATTTATCTACGAATTCTGTAGAAATAACAGCTCTATCAACTTTATCTGTTTCATATAAATTTACCGCAGTTGAAATTTCTTTTACAATTTGATAGTTTACTTCATCTAACTTCACTCCTTTTTTATCCCAATACTTATCGTTTTTCTTCATTGTAAAGCTAGCTTCATGCTTCCACTCTGATAATGTAAACGGTCCATTATATACCGCTTTATTTGCTTCTAATCCATATTTATCACCTTGCTCTTTCGCATATTTTTCGTTAATTGGATAGAAGGATGGTAAAATTAATAATTTCGTAAAATACGGTACAGGATGTTCTAGCTCTACGACGAATGTTTTATCATCCTTCGCTTTTACTCCTAATTCATCTAGACCTAGTTGTTTTTTATTTATCTTCTCAGCATTTTTTACATCGTACGCAATGTATGCATATTGAGAAGCTGTATCTGGATTAATCAATTGCTTCCAAGCGTATACGTAATCATGGGCGGTTACTGGATCTCCGTTAGACCATTTCGCATCACGCAATTGGAATGTATATGTCTTTCCATCTTTACTCACTTCATATTTTTGTGCGCCGGCTTCAATTTCTTCATCATTTTTCGATAGACGAAATAGTCCTTCCATTACGTTATTCAAAACGTTAAACGAGACTGCATCTGTTACTTTCCCTGAATTTAACGACGGAATTTCACCCGTTTCTAGTAACTGTAATACTTTCTTCTCATCTTTCGGCTTTGTTGCAGTTTTTTCTTTTGCGCAGCCAACTAAAAATGAAGAAACTAATAGAGTACTAACTAATGAGTAACGAACAACTTTTTTCATTTAAAAACCCCCTCTATTTTTAAGGTAAGTAACGACGAGCACCAGCGTATTCTTCTATATATCCTGGTGTATTTAGCGGTATAATCTCTACCGATCTTTCAGCTCTTGGTGAGTGAATCATATTGCCATCACCAATATACATTGCGACGTGATGGACACTACCTTTCCCTTGATCATGTGCAAAGAAAATTAAATCTCCCTTTTGTAGATTTTCTTTATCAACTGCAACTCCTGCTCTTGATTGCGGTCCAGAATCTCGCGGAATTGTAATGCCGTGCGATTTATAGATCGTATGCGTGAAGCCAGAGCAATCAAATCCAAAACCACTTGTACCAGCCCATATATACGGTAATCCTAAAAACATTTTCCCTGTGTTAATTAAATCATCGGCCGCCGGAGTTGGAATATCAGTTTGAGATTGGTAAACTGTTCCATCATTTTTACGTATCCATGCTTTTTGCCCATTTGGCAACAATACACGGTATGAAATTGTGTCTTCACTTAATAGCGGCAGTCTTGTATTATAACTGACTTCAAGTGATTTATGTTTTTCAGAAGGGTTTATATATAAAATCGCTGTTGGTTTGGTTATTAAGACAAAAGGTTCATTTGTTTTATCTGCAAATTCTTGATTATATGTTAATTGTTTTTCAGGCATCCAGCCCGGATAACCTTCTTCATTTCGGGGTGTTGGCTGTCCATGCACTAATACCTTCACCCATTCGCCTTTCTTATCAATAACAGTTACTTCTTGACCGAGTAACGCTTGTGTTTCTAATTTATTTGCATTTGTTAACCATAGTTTCTCGTCAAGTGTCATTGATTTCGTCCATTTCCATAGATCCGCTGGATTTGTTGTACTCGGTGTATCGATTGGCCTTAATGAATCAGGTACTGTCCATAACGTTGCAGCAGATACATCTATAAATGCTTTATTATCCTTCTTTTCTTCAGCATTTGCCGATGTAAACGATGAAAATAAAAATAAAGTTGTTAAAAATGCAGTTCCTACTTTTTTCATATTTATCCCCCTTAAAAGATAGTTTACTAGTCTCTTCTCCTAAGACTTACTATTCACTGTCGATTGAAGGTTTACCTTTGATCCAGAATAAGTCATTCCTTCTGGCTCTTCCATTAACCAAAGCGGTGCATCAAGATCAAAATAATGAATATTAGGATGCGCTGCCGCTAAATGCGCAACAGCACTAACGGAAAGTGAAGATTCCATCATGCTGCCCACCATACACTTCACACCAGCTGTTTCTGCGATATCTGCAATACGCCATGCTTCACGTATACCACCACATTTCATTAATTTAATATTAATGAAGTCTGCATATCTTCCTTGAACGAGCTTTAATGCGTCACTTGCTGAAAATATACTTTCATCGGCCATAATTGGCGTTTGCACACGATCTTTGACATACTTTAACCCATCCCAATCTTTCGCGTGTACTGGTTGTTCAATAAATTCTATATTTAAATTACGATTTTCCATTTCTTGAATAATAGAGACCGCTTCTTTTGGACTCCAACCTTGATTCGCATCTAAACGTAATATCGTATTTCTTGGTACCACATTTCGAATTGCCTCAATACGTTCCAAATCTAAATGCGCCTCTTTACCCACTTTAATCTTTAATGTTTGAAATCCTTTTTCTATATGTTTCTTCGCTTCTTTTGCCATTAATACAGGCTCATCCACACTCACTGTAATATCGGTATGAATTTCTTTCTTCCCGCCTAACAAGGCATATAACGGCACATTTTGATATTGGCAATATACATCATATAAAGCGATATCTACCGCTGCTTTGGCACTTGAATTTCCAATACAACTCATTTGAATGCCCTGTAGTAACTGCTGAAACTGAATGATATTTTGACCAATTAAACATGAACGCATCGGTCCTAAAATCGCTTCTTCCATTCCGCTGGTGAAATCCCCCGTAATAACTGGCGTTGCGGCTGCAGCCCCCTTACCAATCACTCCTTCGTCTGTATGAATATAAACATCTATACTTTCAATTTCTGTTACAGTACGAAGCGCGGTTTTAAACGGTGTATGCAGTTTTACACGTCTACGATTTACTTTTACATCTGTAATTTTCATTTTGTTCATCCTTTCATTCTCCAATGAAGTGAAATTTTAATCCACCGGAGATTTATACCCACGGATTATTAGGTAAACCTATTGGGCATTTACTCTTCTATCTCTCTACTTTGTTTTCGTTCACTTTTGATGTAGGACGATAATGTGAAATAAAAAAATCCAGCCATAAGAATGATTCTTACGGCTGGATTTTGTCTATGATTGAGTAGACAAAGCAGCAATCTGATTATATTTTTTCTGTGCATCTTTTAGCGCTACAAGTAACGCTTTTTGAGAAGAACCGAAATATCGGTTCTTTACTTCCATTACTAACGCCGGGTCATTTATATTTTTATGTAGAAATAAATATTTAACAAATTGAGATGTTAATGCAATTGTCGCTGAGCAGTCTGCATCTACAATTTCCCCTGTATCCTTAACAAGTATAAATGCTACGAAATAGCTTTTAAACTTTTCAGTAATGGGATTATTTTGAGGTGCTTTCGCATCCCCTACGATATAAATTGTATTTGAAGCGTACACAGCTATCTTCCTTTCTTATACGAGGATAACGGGTTTCTTAATAGTCGTATGAGCGAGGAACTCAACGTTGATTAAAAAATGTATCCGCTTACCTTGTATTATAATATAATTGACAGAATTTTAACAACATTTATTTTAGTGCATATTCCATATTTATGAAAATAGCTTAAACTCTTCATTTCTACAATATGTGATTGTTCCTTGTACCATGACATTCATACATAAAAAACTGCACCCCCAATTGTTAGACGGTGTCTAACAATTGGGGGTGCAGTTCAATGGCTAACTGTTTTTATTACTTTGGCATCACAAATATAGTTTCATTTGACTTAGAAAATTGATACTCTTTTCTCGCTAACTTCAAAATTTCTTCCTCATCGTCTGTTAAATTTTCTATGTTAGTCTTTAAAGAATCTTTATCTTTCTTTAAAGATACTAATCGCTTCTTTTGATCCGTAATCGTATCTTTCTTTTTATCAATTACTTCTTGTTGTTTCGTTAAAATATATTGAACATATAGAGTAGTTGCCGCAATAAAAAGGACCATTAAAATAAGTCGCCTTAACTTCTTTTTATTTATCCTACGCTTGTCACTAGGTTGTGATAATTGCTCTGGTATATTAGGAACATTTACTCGCTCGAGTTTCCTCATTCAAATCCCCCTAACCCATATTTTTCACTACCATCGGCACGTTTTCTTACTAAACTAAATTCTATTCTTATAAAATAAACTCCTTCACAAAAATATCCCATAAATTAACCAATTAAAGATAGCATTCGACGACATTTCCATATTTACACCGATTTTTTTTATACATGCTGCTATAAAATAGTAGTTTCTGTAATTCTTTTTCTACTATTGTAGAAGAGTTTTTTCACACACAAAATTCCTTCCCCACATATCCATGTTATAACATGCTTACAAGGAGGGGGAATATGCATTACCGCACATTAGGTAAAACTGGAATAACTGTTTCTGAAATAGGTTTTGGCGCATGGGCAATCGGTGGTGATGAGTGGGGACCTGTTAACGATAAACAATCTATAACCGCTATAAAAAAAGCAATTGAGTGTGGTGTGAATTTTATTGATACTGCGGATGTGTATGGTTTAGGACATAGTGAAAAGTTGGTAGCTACCGCGATTAAAGGACATCGTAATGATATTATCCTATCAACGAAAGGTGGTTTAATCGGACATCACTACGACCCTAATGGAGTTCCTGTATATGATACTCCCGAAAAAATCATCGCCGTATTCGAAACAAGTTTACAACGTCTTCAAACAGATTATATTGATCTTTATTTTTGTCATATTTGGTGGCATAATCGTAGAGAAACAGAAGCATTTCTACGTGCATTTGACATATTAAAACGTGATGGCAAAGTAAGAGCAGTCGGTGTTTCGACTCATGATTTACAATACATTCATCATTTCAATAACAACAACGAAATTGATATCGTACAACTTGATTACAATATATTAAATCGAAAACCAGAAAAAGATATATTACCATTCTTACAAGAGAAAAATCTAGGAGCTGTTATTCGTGGTCCATTAAAAATGGGCATTTTAACTGGAAAATTCACAAATAAAACAATTTTTCCAGATGGAGATTTACGCAAAGATTGGCCAAATGAAACTTGGTTTCAAGAAGACTTACAAACCGTAGAGAAACTTCGGCTGCTCTCAAATAAAAATCAGACCCTAGGGCAACTTGCACTTCGCTATGTACTCTCTCATCCGGCAGTAAGTGTTGTAATTCCTGGTGCAAAAACAGGAACACAAGCACAAGAAAATGCAAATGCATCTGTTCGCCCTATTTTGAGTGATGAAGAGCTTAACTATATTCATTCAATATAAAAAGCCCAATCCGGGCTTTTTAATTTGGCAAACTAATATCATACTCCATTCGCTTCGCTGTGTCCTCCGCAACATGCACACCTAACAAGTTTTTCACAATATGAAATGCCATATTAATTCCAGCTGAAATTCCGGCAGATGTTATAATATGTCCTTCATCTACAAACTTTACATTTTCTATAACTTCAACATTTTGAAACTCATTTTTAAACTTTTCAATACTAGCCCAATGTGTTGTTGCTTTTAAACCTTCCAGTAAACCTGCTTTCGCCAGTAATAGCGCTCCTGTACAAACTGAAGTCATCAGCTTTACTTCTTTCATTTGTTGGCGAATCCATTTTATTACTATTTCATTTTTCATTTCATATTTTCTAGCACCTAGTCCACCCGGAATTATTAAAATATCCACTGGTGGTAAATTTTCAATACTATAATCTGGCTGTACCTTCAATCCATTCCTTGCTGTAATCATTTCCCCATTCTCGCTAACTGTATAAACAGTAAATGTTTTTTCTTCATTCACCTCAGTTACAGAAAAAACTTCAAATGGCCCTGCAAAGTCTAACACTTCTACTTCATTAAATAAAAATATACCAACACTCCATTTATTCATCATAAGTTCACTTCCTGTTTCAAATGATGTAAAAGGTGATTATATCCTTTTTCTAATGCAATATCATACGCTGTTTTCCCATCATTTTTCTTAATCATCTTATTAGCTCCATTTTTAAGGAGCAACATAATTATTTCTTCATTTCCTAATAATGCTGCTTCGTGGAGTCCTGTCCAGCCACCACTTTGCATAATATTTACATCTGATCCTTTTTCAATTAAGAAAGCGACAAGTTCACTTTGCTTGTTCGCAATTGCCGCTTGCAAAGGTGTATTTTCATTTTCGTTTTTCGCTCTACTATGTAAATCTGCACCGCTTTCTAAAAGAAAACTCGCTATTTCTTTCTGTCCAAAATAAGCTGCTAAATGAAGTGGTGTCCAGCCATCTTCACTACATTCGTTAACAATACTTGGACTCGCCTTTATAAACTTCACTACTTTTTCCTTATTACCACTTATAACAGCTTGTGCTATTGATTGTAAATGCTCCATAATAATCTCCCATCCTTCAAAATATTTAAGCATCTCCTTCTACATGTTCTATTAATTATTATATTTTCCTTTTAAAATCTTAAGTTTACATAATAATATTATATATATTACTTTTTTGTGCTTAATGGCTGAATAGCAATAATGTTAAAAATACTGCCTTTAAACAATGAAGACCATGATTTCATTAGAGTTACTGAAAAAGCAAGCAAAAAACTATACACATAGTTTTCATCATATTTGTTCAGTTTCATGAACTAAAACAGGTAATGTTTATTCTGCTATTTATGCTTTCAACATATCAAATAATATTATTCCAATAAAAAAACAATCCCTTTTTAAAATGGATTGTTTTTTTATTTCTTTTTTATACTGTTTATTTTATTTTTGTATTTTCAATGATGAAATAATTACATTTACAAAAATGAAACGATACTATCTTAAACTCTCTTATAGTAAATTTTTCGTTTGAAAACAAAAAACACACTTCCACCTTACGATTGAAAAAACATATGTAAAAGTCTCTAAAACAGCTGCCTTATCATACTAATCTATAGCAATTCTGTCTTCTTCCCTTACCTGTTTCCTTTAACACATACGATTTTAAAACTAGCGCCGTTAATGAATCTGTTAATGTTTTATATGATAAATTTGATAATGCCAATAGATCGTTCGTATATAGCATTCTATGCTTCTCTAATAATAATAGTACTAATCGTTCAGACGGTTTTAATGCCTCATCACTTTCTAGTATAAAGTCTATATTTTTCATTTCTCTAATTATTACTCCTTATATAAAAAAATACTTTAGACGCTTATTTAATATAAAAATAATACATAACAAAATTATAAATATATTAAAATAGCACCATCTAAAAACACTATTATACTATAACATAGAAGTAGTGTTTCCCCAAATAGGAAATGCTTTTTTATATCGCTTATAAGATTCTTGCAAACCTACATAATATTTTGTACCATTACCCGCCAAGTTTTCTTCTAATTTCGCTGCTCATCCTGATGTATTTGTAATCAATGAAGTTCTTCTAAATTTATAAACAAATAAAAAACGGTTCGTCTATCATGCCCTAAACATGAATGACAACCGTTTTCCAGCTTCTTCTTAATTAACATGTTCTATCTTAAATATTTCTTGCAATATGCGGCTTACTGTAATGACTTGTTCCACCGCCACCAACTACTACTTTACCGCCTTTTTCGAAAATTAATAATTTACTTGAACCATCTGCAAGAAGCACTATTACTTCAGCATTATTACTTGTTGCTACATAAATTACATAACCACTCTTTGATATACAAGTTTCCCAATTCGAATCAAATTCTGATCTTACTACACGATTTGAATACACTTGATTTTCAATTCTATCTTGTTCTACGTTTTCCAAATTGATTCCTCCCACTTCACTAAAATAGCATTTATAGGAAAATAACAGCCCTATATAAAATAGTAGCCGACTTTAACATAAATAGTATATGTAATTAGTAGGAGAATGCTTGGACAACGAAAACGAAATAGACTTCAAAAATTTCACAATTGAAACTTCTCTTTAATCATTTCCGCTACTTCTTTTGCACTCAAATACGTGTTATTAATTTTTATATACTCTTCTTTTTCAATTTTACCATGAAGAGAGTTTAATCTATGCTTTTTCATCGTTTCTTTCAAATTATTTTCAGACCACTCAATATCTCTTTTTTTCGGTTTATGTTCTAATCTATTCGGGCTTTTATTTCGTTCTAATCTTTCATCTAATTCCGCTTCCAGCTCTACAAAATACACTGTCCCACCTTTTGATTCAAAAATACTTTCTACATGATGTATATAATCCCAATCCGCTTGGAGGTCAAATGCCCATATATACGTAAAAATCATTCCAGATAAATCACTTTTAGATACTTCTTCAAATATTTCATTACGAAATAAACTTACTAGTCTTTTTGCTTCTTTCGTACTGTAATCAAAAATTGGACTTACTAAATCAATTGTCATGTGGTTATGAAAAAGTTTTAAACCGGTTAATGTTGCTAATTCTTGCCCCACTGTCATTTTTCCAACTGCTTGTGGGCCAAATATTAATATAAGTTTCATTTATTTCCCTCCAATCTTTCTCTATAAACCATTACATAAAATAAAAAATAAGGCAGCCGATTTTAAATCGATTGCCTTATTTTTTATTCATAGTTTTAGTTCTATTCTTTTCGCACAGCTTCAAAAGTAATCATTTGATTTGCATTTGACGGTTCTTTTTCATAATCATATTCAGCAGAGCAAGTAATATTAGAGAAACCTATACTTTCTAAAAGAAGTTTAAACTCTTCTATTCCATACCAGCGCAGCGCAAAGCGTTGCAATTCTGTTTGTACTAACTGTCCTTTACTCCACTTTTCATATTTCAAATATGACACAGTAACTTGGTTCAGCCAATCTATTTCAATTGATTTATTTTCTAATGTGATTCCGTCTCCACTCGGCAAAGAGAAAGTCGATGTATGAATTTCCCCAGTCTTCCAGTCATGCGGAAGCATAATATCTACGATTAATCGTCCATCTGGATTAAGATGTTCATAAAAACATTTCAATGCATTTATAGAATCCACACGATTTTCAATTAAACAAAAAGATCCAGTAGGAATGATAATTGCGTCATATTTATGCGGAAGTGAAAATTGTTGCAAGCTTCCTTCATATAAATTAGGATGTAAGCCTCTCTCTTTACAGCGCTTACGGCAAGAATCTAGCATTTCAGGTGAATAATCTATCCCATCCACTTTAAAACCAGCCTCTAGAAGCGGAATGATGACACGTCCTGAACCTACTGCGGCTTCGAGGATTCTTCCTCTACAATCTTTTAAACGTTTTTTGTAATACTCAATATCACCATTTAAAGAATAACCGACTGGTTTTGTGTAATCATACAGTTCTGTACAAAGTGTACTATAAAAGCTAAACATTTATTTTCTCCTCCGTTTTTACGTACGGAAGATTTCAATTCAACTAATCTTCCTGCACCTCTGATTTTAATGATATTTCGAAAGAGCTGACTGTCATAATATATCACTCACTTTCCATAGAATATAATGATATTGTATTACATAACCTTCCAATTTGAAATATAAAAATTAAAAATTCAGACTACAAATTAAAGAGCTTACTTTAGTAAGCTCTTTAGAAAAAATATTTATTTCACAATCGGCAATGTCACTTCACTTAATTTCACTGTAAGTTTCGTGCCAGCTTTCGGTCTAATTGTATAATCATAATCACTTGCAATTAAAACAACTCCGATTTGATGCCCCGCTTTAAATACATAATCATCTGGCTGCATGTCCCATGTAAATGTATAATCTTTGCCCGGTTGAATCGCTGTTGAATTTTCTATACTCTTTAAGTTTTGTGGATCCATCCAGCCTCTCGTTACGATTTCCGGCTTCGCTCCTCCATAGTCAACAAGTAATGCTGTTAAATTTGATACAGATCGATCAATATTTCCTGTAATTGAAATCTTTGGTGTACCACTTATACGCGTATCTTTTTGCAGTACAGGCATTGTATATACTAATCGATTTGCTACTTCTAATTCTGGGTTTGCTACTAATTGGTTTGATTTCATTTGTGCATCATCTAAGAATGAGAAAACTTTATTAGCCGATCCCATACTTAATGGCAAATTGACTAATTTATTACTTAAATACATACGGATTTTTGAAGGTACAGCTGATGGATCTGGCCAATTTTTTATCTTTTGCCACGTTTTATTTTCTCTTTGCACATCAACCATTGGTTCATCCATAATTCCATTTTCAATTCCGTATAACCAATAATCTAACCATTTATTTTGTGTTTGCTGCCAGTTATTACTTGATGTCCCACCATGACCACCTTGATGTAGCCACATTTTACGAGGAACATTATTTTCTCCAAGTGCTTCCCACCATTGCGCGAACTGTTTTGTTTTAACATTCCAATCGTTTAAACCATGAACAACAAATACACTCGCTTTTACATTTTTAGCATCTTTTACATAGTTACGTTTATCCCAAAAATCATTATAATTACCTGTTTTTCTGTCTTGTCCAGCCGTTAACTCTTTTATAACTTGTCCGCAAACTTCAGGGTTTTCCCTTGTCAGTACTGCTTCTGCCATATTATCTGTATCTTCCCCTTGATATCCGCCTGGAGCAATGACTGCACCATTTGCACGATAATAATCATACCAACTACTAATTGCTGCGATTGGAATAATTGTTTTTAAACCTTCGACTCCAGTAGTCGCAACAGCATTTGGTAAAGTACCATTATAGGAAACTCCAGTCATACCTACATTTCCTGTAGACCAATTTGCCTGAACTTCCTCACCCTGTTCTGTAAATGCTTTCGCGCGACCGTTTACCCAATCAATAACAGATTTTGTCCCGAGTATCTCTTGTTCATCTCCAGTTGTAGGGCATCCATCTGATTTTCCAGTACCGATACTTTCGCCTAGAATAACTGCATAACCTCTTGGCACGTAATAGTTCCCATACGAACCAAGATTAACCGCTCCATACGGTTTTCCTTTATACGCATACAATTCTTCATCTACTTTATATACAGGAACATCTTTTAATCCAGATCGATATGGACTCATTTCATAAATAACAGGAACTTTCACATTCGGATCTGTCTTTGGACGCATAACTTTTATCGATACTCTGTCTTTCTTACCGTCTCGATCACTATCAACTTCTGTCTCTACATATAAATTTTCGATAATAGCTTCATCGAGAGAATAAATCGGTTTTGTCATCCCATTTTCTAATTCAATTTTTGTACTTTTAGTCTCTTCCTTCTTCTCTGCATGCACATCCATAGTAAAGCTAGGTATAATTGTTGCAGATAGCATTGCTGACAGTGTAATTGCCATTTTCTTTTTACTCAAAATGTTCCCTCCCCTTATTCGTTCTCTTTTACTATATAACAAAATAACTGAAAATTCAGTTTTATTTTATATAAAAGTTGAGAAACTCAAAGATTTCTTATTAAGTAAAATTTAATGCAGGTATGAAAGTATTTTCCCACTTCCTCCTTCTTTATAAAGTGAAACTTTAATCAGCCCTCACCAATTGGGCGTTTACGATCAGCAGGGCCACTTCTTTGCTTTCGCTGAATTTTGAGGTGTGGTCTTACTGCCCGGCAAATAGCGGGATAAATAGAGAAAAAGACAACCGATATTTCTATCGCTTGCCTTACATTCCATTTATTATTTTTCTAACTCTTTAAAGGTATCTTTCAAGTCTTTATCAGATACCTTTATATCTGCATTTTTAAGCAGTTCTCTAGTAACTTGTTGATGGAATTGAGGATCTTGTATACGTTGCTGTTCTAATTCTTTACGAATATTCTCTTTCTCTTCCTCATACGGTTTAAGCTCTTTTTTATCCGTTAGCTTAATAATATGATATCCGAAAGAAGATTTAACAGGTTCACTCAATTGACCAACTTCTAACTTATACGCAGCATCCTCAAATTCTTTCACCATCATACCAGGTCCAAATTCAGATAGTTCCCCACCTTTTTCTTTAGAACCTGGATCCTCTGAATATTGTTTAGCCAATGCCGCGAAATCTTCGCCACTATTTAATTTTTCTTTAATTTCTTTTGCTGTCTTTTCATCTTTTACTAAAATATGGCTAACTTGAAGCTTTGGCTTATAATGATCTTTAATATCTTTTTCCGTTACGGTTGCTTTAATAGCTTTTTCAAAAGCAAAAGTAAGCTTTAATTTCTCTTTCAACTGATCTTCATTTTTCACACCATTGGATTCCATATATGTATTAAAATTATCGCCCATCTTGTCTTTTAATTCTTTTAGTTGTTTCGTTACCTCTTCATCCGTAACTTTATATTTATCATTTAATACTTTCTCTACTACCATTTCAGATAAATTCTGTTTACCGTAGTTTTCTTTTAATTTTTTGTTAAAATCACTTTCTGAAATGCTTCCTGATTTTGTAGTTACAATATTATCTGATGAACCACATGCAGATAAAGATAACGTCATCCCCATTAAAATGCTACCAATTACTAATTTCTTTCTTTTCAAATCTGAATACCTCACTTCATTAAATTCAAATATAACTATGTAAATATAACGTTTTCCTGTGAACTTCACGTGAATTTAATGAAAGTAGAACATTTGCTAATTCTCCATTTAATACATCAATTTTGAAAATTATGGTGATTCATCCTGTATCGCTAATCTCTAAAGCTGCAAAAAGGACTAATATTTTCATTAGTCCTTTTTCACATTTATATAAAATTGAATTTCTCCATCTATAGAGGAAACTCCATATTCAAAACCATGCCTTTCTAAAATACTTTTCACTATCGCTAAACCTAATCCTGTACCTGATTTTTCTTTACTACGAGAAGATTCTAGTACATAAAAAGGCTCCCAAATTTTCTCTATATCCTTAATTTTATCCGTAGGAATGCCATTTTTTATTTGGAAATATATACTTTTATTTCTATCTTCTAATGTAATTATTATGTTTTGATTTGCTGAATATTTTATTGCATTAGAAATTAAATTTTGAAACACCATTCTCATTTTATTTAAATCTGCATAAACGATTGTATCGCCCGCATTACAATTTACTTGCAAGTTAATGTCTTTCGAATCCAGTTCAATCTGGTGCTTATCTAATATACTCTGGACCAGTGGTTCAATAAGAAATTCTTCTTTTTGTAAAATATCTCTTTCTAGTTTAGAAAATCGTAATAGTTCTTCAATTAAGTTTGATATTTGATCTGTTTGTTTAATAATTGTATCTACGTAAGTCCCATCATCTAATCCATCTTTAATCCCTATAGAGTATGCTTTTACTAATGCGATCGGTGTCTTTAATTCATGCGTTACATCACCCATAAATCGTTTTAAATGTTCATTACGATCAGTTAAGTCTTGATGTGCTTCATGTAGTTTTTCACTCATGATATTAATACTATTGGCCAACTCTCCTATTTCATCATTCGTTTTCACTTTCGTTCTTTTAAACTGCAAATGTGAAATATCCTGAGCCACATCACTTAGCTCTTTCAGTGGCGTCGTTATTATTTTTGAAAGTATCCACACAAGTAAAATAATAAAAAGGAGCGAGAAACATACGATGTATAAGTAAAATGTATTTAACGTATTTATAATTTCATTTGAATTCGCAATGGAAGTTCCAATTAAAATTATCGTATCATCTTTCGCAATATATTTAGCAAAAAAACTCGCTTTTACCTTTCCTTGATCGTACAGTTTATTCGATTGCCCTTCCGTCTTCACTTTCATAACTTCGTCTTTCGTAATCCAAAGCTTATTTAACGTTACTTTCTTTTTCGTAAGTTGCATGCGTAACGCGTCGTTCATAGCATCTTCTGACTGATTAATTGGCGTATACGCAATTGTAACATTATTTTCACTTTCAATTGTATGAATAACATCTTCTAAATCATTGACTGGCGCATTTTGTATTTGAGTTGTAAATTCATTTAAGTTTTCACGTGTTTTATAAATATTATATTTCGGCAGGAGAAAGTTAATTAATAATAAAGAAATTGTAAATATAAGAATAACGGTTAAAGAAATGCTGAGAAATAGCTTTTTCCCAAGTTTATTCACTTTGTTCCTCCAAACTATAACCCAGCCCACGATGCGTCTTAATAATATTTTCTCCAATTTTTTTACGCAGCCTTCTTACATGTGTATCAACCGTTCTCTCTTCTCCAAAATAGTCAAATCCCCATACAATGTCTAACAATTTTTTACGAGTTAAAATAGTTCCTTTATGATTTAAAAAGCATTTTATTAATTCGAGCTCTGTTTTTGTAATTTCTAACTCTATATCATTTTTATATACTTTATTTTTGGCGAAATTTATCTTTACATCTTGTACTTGAATAATATCATCATGCTGAATAAGTTTTTTCGCTCGTGTAATTAGTACTCCTGGATGAAATGGTTTTTTTACGTACTCATCTGCCCCACTTTGAAGCGCTGCTAATTCATCTTCACTTTCACTTTTCGCCGTAAGCATTAATACTTTTACGCTTGAATTCTTTTTTATTTCCTGACAGACAGTAATACCACTATGTTTCGGCATCATCCAATCCAAAATAGCTAAATCAATTTTTTCATCATAAAATATTTGAAGTGCTTCCTCTCCGTCTTTCGCTAATAATACTTCAAAGCCTTCTTTTTCAAAATAAGCTTTTAAAATCCTTAACATATCTTGTTCGTCATCTGCAATTAAAACTTTCATATTTTTTCCTCCATTGCTTTTAAACAAAAACCAATTGTATCATACAACATCTTTGTTACATGAATGTGACAGAAAAATATTTAAAGCTTTTGAGGGGATAGTAATGGTGAGGTGTTGTACTATGATAAAAAAAATCGGGGTCATTTCTCTTCTTCTATTTCTATTATCAACAAATGCATTCGCAAATACAAATCAACAAATTGAAGTGTTTGATTGTCAAAAAGAAATGGTCATTCAAAAACAATCTTTAGATCGAGTAATCCAAAAAGAAGCAGTTCAATACGCTAAATCAATTACTGGTCCATTTAAAAACTTAAATGTCGTTCCAAAAGATGGCTATATGATAAAAATCCCTTTATCTAAGCCGGTTTCTATTACTAATCAATGGTTACACACTACAATAGACGAAGTACTTATACTACTCCCACTAAAAGAAAAGCCTTATATTATGCTTTATGATGATGAAAATAATCCGCATTTTTATTATGTAAAAGGTAAACCAGGATTATTATTGAAACAAATGAAGGTTAAAACGTAATTGACTGAAAAGGAGTCACCTTATAAGCTAAATTTTAAAAGCTAAGGTGCTCTTTTTTATAATAACAATTTGGTAAATGAAATTATAAAAGTTGTTTCTAATATAAGGGTCTCACCTTCATATATATCAGCAATTTTTTAAGATATATCGATTTATCAACGAAAATACCTTTCCGTAGCTATTGTTTGGATAGCAATCTCTATAATAGTTTGTAGTGACTCGATCCCTTATATAATCCCCCTTTTACAAATCCATTCGCAGTATAAAACACATCCCCTTGCTTCGTGTCAGTATGTAAAACAATCACTTCAAAATATTTTTCCGCATGACATAATAGTTGGTTTAATAATAAGTTCCCTAACCCTATACGCCGATAATCCCTTGAAATATAAAATCTCCTTAACCGCCCAATCTTATTGTCTTTTGTGTACGGATCCTCATTTAAACCTCCAACTCCAATTAACATATCACCTTGGAAAACACCATATAAACATTCTCCAGTTTTATTGAATACATTTATTTTGTTTTTATATTCATTTATTAGCCTTATAAGGAAACTAAAACCTTCTTCTTCACTTTCTTGAACGAGATGACTGAATTCATATTCCATTAAATTTTCTATTTGTTGAATATGTATATCTTTCAAGTCCATTCCCCCTAAGTATGAAAATACATAAAAATGCTCGAGAATCATTTATTCTGAGCATTTTTATGCTTATTACTTTATTTAATTCATAGTATGCATATACTTCACTTCATATGTAAATCGATAATACAGTTGATTAATTTTATTATGAAAATATAAGAGCCTTGTTACAATCTAGTGTGTCGTAAGGCTCTTTAAAGTTTTTTAATTCTTATTGAACTAAAGCATCTGTTTGTTTAAGTGTATACATTCACCATTTATAAATTCTCTCAAATATACTATAAGTTTATATATTTCTCATTCTTCTCTAACAGGTTCAAAATAAATTGTAATTTGTTAATCGATATGTTTGTGTAACCACTGTTCAAATATCTTTAACTGTTCTTCAGTATGAAAGTAATGTTCACCCGTCTCCATAACTTCTAATTCACAACGATGTTTTTTTGTAAAATAGTTAATAGTTTCAAATTCGCACAGTTCATCCTTGGCTCCGTACATAATATATGTATCTATATTCCATATATTAATAGGATGTTCTTTTACATAGCATAAATAATCCCAATGTAACTTTTGACCAATAGGTGTCTCTATAGTCATTTCTTTTTGCAAAAGCTCTGGTGTTACATTAAACCATTTCATCATATTTTCGATAATTCGTTCCATATTAACTACTGGTGATAAAAATAATGCCTTTTCTACCACATCATTTTGATAAGCTAAAAGGCTAAAATACGCTCCCATACTACATGCAAACACGTTTATTTCTTTCCAATGTTCTTTTGCATAATTCATAATTATAGATAATTCACTAACACAAATCTGTACTTTGCAAGGCGTATTATCATCTTTTCTTTCTCCATGCTCAGGTAAATCAAAGCTTAATACTTGATAACCTTTTTGTTTGGCTTCTTCAGCTAATATTTGAATAATTGTATCTTCCTTATTTGACATATTTCCATGTACTGCAATAAAAATTTTATCACTCTTATCTCCCCATAAAACCGCAGGAATATTACTAATTTTAAAATTATTTTTAATCATATTCCCTCCATAAACTAAGACATATAGGACTTGGCAAAAAACGCACACACTTTATTTACCTCTGTACAGCAGGTAATATCCCCTTCAACTCCATTAAATCATCTATTACTACATCAGCCTGAGCAAGTTCATCTTCTTGCGCAAAATCAAAATTACACCCAATTGCAAGTAAACCGTTGTCTTTCGCTGCATTTATATCAGATAGCCGGTCACCAACTACCGCTGCCTCTTTTATATCATATTTGTTCATAATACTTTTAACTAAGTCACCTTTATTTAGCGATTGTATTTGTTCAATACTAAACGTTTCAATCACCCACTTGTCTAAAGCATAATAAGTTACGATTGCTCGTAAATATTCTTTCAAACCATTACTAGCAATGTAAATGGAACAATTATTTTCTTTTATATATGTAAATATTTCTTTTACATTTGGATATAAAGCGCCTTTTCCGCTTTTTATGTTTTCAATAAGTCTATCTAAAAAATATGCATCTGTTTGTTCTCTTATTTCAATAGAATGGTCCGGTAATAAAGCTTCCCAAACTTTCGGTAACGGCACACCCATAATTTCTCTATATTTATCAATTGGTGTTACTGTATCCCATAATTGTAATGATCTTAAGTGATCAAAAGTATCATCTAATGATAATTCTAAAATTTTATCTGTTTGAAATAACGTACCATCCATATCAAAAATTAATGCTTGTAACATTCCTATCTCTCCTTTTGGACTATGGTTTTACCAGATATATTTTTAAGCATCTCAATAATAATTTCTGAGCAATAATTCGCAGCAGTTTTCGCGAAGTCATCATAAGAAATTTGAGCTTCATCATTTGCGCTGTCAGAAATACATCTTATAATGAGAAACGGTATATCATTTATATAGGCAACATGTCCAATTGCTGCCCCTTCCATTTCTGTACAATGAGGTGCGTATTCGTCTATTAATTTCGCCTTTGACTTTGAATCTTCAACAAAACATTCACCGCTGACAATTCTTCCTTCATGAACTGCAATCTGTAAACTACTACTAATACAAGCTTTACGTGCTAACTCTACCAATTCCTTACTTGCAATAAATTCTTCTTGGAACGGAAATAAGTTTTTCATTTGAGTTTTACTTACATCATGATGAGTAACATTCGTTGAAATAACTATATCGCCGACTTTTACATCTGAATGTAATCCACCAGCAACGCCCGTATTAATGATAGAGTCTACATCAAATTTATGAATTAATGTTTGCGCGCATGCAGCTGCATTTACTTTCCCTACACCAGAACGTGTAATAATTACTTCTGTTCCCATGAATTCTCCAATATAAAAAGGCATTCCCGCTATTGTCTGTTCCTCTTGTATAACTAGTTTTTCTAAAAGTAAATCTATTTCAATTTGCATTGCTCCAATAATGCCGATTCTGTTTATGTATGTAGTCCCCTTTATTAATTAATCCCTTTAATCCGCTCAGACATAACCGATAATAAAAATTTCGGAAGTACAAGTTGTCGCTTTAATCTTTTCGGCTGTGAGAGTAACCTATACAGCCATTCAGTTCCAGTATCCCTCATTATTTTTGGTGCTCTTTTTACAGTACCAGATATTATATCAATCATGCCTCCGATACCAATAGATAGCGGAACGTTTAATGTTTGTATGTTTTCATAGATGAACTCTTCTTGTTTTGGTGAACCTAGTCCTACGAGTAGTAAATGCGGCTTGAACTGCTTAATTTTCATTTTTATTTCCTCTATTTCTTCACCATTTACAAATCCATGCTGTCCTTTAAATTGTGCTCCTGGGAACTGCTCATTTAATTTTTCTAATGCCTTTTTATTACTTTCTGGCGCAGCTCCAAAAAGAAAGACACGATATTCATTGTCGTTACAATATTTTATTAAATCGTGAGTTAAATCCGCCCCAGTAACACGTTCTTTCAAACTTCCTTTTAATATTTTCGAGCCAATTATGACACCAATCCCATCCGCTGTTATTAAATCCGCAGATAGTAACATCTTTTTAAATTCCTTTGATTTTTCCGTATTTTCCTTTGCAGACATAACAATTTCAGGATTTGCAGTTACTACAAACCCTGGTTTCTCTTGTTGTTCATGTAGCCAACCTTTTAATAAACTTATAGCTTTTGCATATTCTAAAGTTGAAAAAGGTATACCTTTTATAAACTGCTGATCCACTGTACTCTCCCCTTACATAAGCTGCAAATATTCATCAATGTCTTTAGAAATTTGAATAAAAGCTTTATTCCAAAATTCATAATTTCTTATATCTATTTCAAAATGTTTTTTCATAAGCTCCTCTACTGGAGCCTTTCCTGTTTCTCGTAAGAACTCTTTATATTTCGAATGAAAAGTACTTTTACCTTCTTGAGCTATTTCTAATAAGCTAAAACTTACTAAATATCCAAATGTGTATGGATAATTGTAAAAAGGAACATCTGCTATATAAAATTGAATATATTTCATCCATACAAACGGCTGGTATTCACTTAAAGCTTTTCCATAAGCTTCTTTTTGTGCAATTATAGATAATTTCTCAATTTCATCAGCACTTAAAGGACCCTCTTTACATTTTTCATAAAATGTTTTTTCAAACTGATACGATGCTCGTATTGCCATTACATAATTAAAACTATTTCTTATTTTCCAGCTAAGTAATGACTTTTTCGTATCTTTACTATCCGTTGTTTCAATTAGATAATTTAAGAGTACCGTTTCAAAGAAAATAGATGCTGATTCAGCCGTACTCATTGGCAAATAATCATCTAAAAAAGACGTAGATTGTTCAAAACTCATATTATAAAAGTGCCAAGCATGTCCTAATTCATGAGCGAGCACTCTTACACTATCTATACTCCCATCATAACGAATGGAAATTCTCGATTCTTTCTCACTGAAAAATGGAGCACAAAACCCACCTGGTGGTTTATTCTCTCTCGGTTCAGCATCTACCCAACCACTTTCTATCGCATTACGTGCAAATTCTGCTAATTCTTCATCAATATTCTTACATGCATCATAAACGTTTTGTATTGCTACTGAAAAAGGAATCATGATCTCATTACTTTCCTTTACCGTCATAAGTTCATGCCATGTAATTGAAGCTTTTCCTTTCTTATACACGTTTAAAGCACTTACTAATTTATCAAGGTTTTCTTCTGTCGCATTCCACATTTGGAATAATACAGTTTCTGAAATGCCATTCGCATGAAAAGATTGTGTTAAAATCTCTCTATCTTCTATTTCATTACTCTTTGCATTACGCAATCTCCCTATTTGATTTAATACAGTAGCAAAGATTTCTTTTTCCTTATGTAAAGTACTTGTAAGTAACTCGAATACTTCTAATCTTTCCTTTTCATTATCACTATTCATTGCAATAGTATTTGCTTGTCCAAAGGATAATTGTTTATTATTGTGCTCTATTTCTATCCTATCCCGTAATTGTATGTACATATTTTCCCAAGCATTAAGCTCATCTTTTATTAACTTAGTATTATCTGAAGTTTCCACTTCATTATGTTTTATTACTTGCTGTAATTCATTTTTTAGTTCCTTCACTTTCACGGTCAATTTAGTAAGGTCAGATGGTACACTTTCTTCAACTGATCTACAGTACAAATAGTATTCTGTTTTCTCAATAGCTTGTATTAGCTTTGAAAGAACCTCTACATCTTTTGTTACAAAATATTTCTCTTTTAACTCCAAAATTGGAAATAGAATATCCTCATTCAAATACAAGCGATTTAAATCCCATCTAGCAATTTCTTGCATTTTTATAGTCGCCTCCTATTTTTACAAATAGTTACAGATATTTCTCCCCACACAATTATATATGAAATGGCAAAATTTTGATATCTTCAAATATTTAAATTCCTACAAATACATTCTTATTTATACTCTTTTCTTCTACCATTAAGTATCATTCCACATATAAAAAATACTCCCTCTACAAGAGAGCAATTCATATAGGAAAACTTCAAAGATTTTATCTTCACCAATACCATATCGACCGGTAATCACAGATTAAAGAAAAAAGGATTGATCAAATGATCAATCCTTTACTCTACTTCATTTAAGAAAAATAACGTTATAACGCCAGGTCCTGTATGTGCTCCGATTGCTGCACCAATTGTATTTACGATAAATACTTCACAACCGAATCTTTCCGTAATTAATGATTTTAATGCTTCCGCTGTTTCTAAGTCATCACCATGAGTGATACCGATTGTTTGACCTTTAAGGTCTTTACCACGCTCTTCCATAATATCAACAATTCGGCTTAATACTTTCTTTTTCCCTCTTACCTTTTCAAGTGGTACAAGTTTTCCTTCTTCCACGTTTAAGATAGGCTTAATGTTTAGTAAACCACCGATAAAACCAGCTACTTTACTTAAACGTCCACCTCTAACAAGGTACTGTAAGTCAGCTACAGTGAAGATGTGCTCCATATGGTTCATTAGAAAAGCGACACGGTTTAAAATATCTTCTTTTGATGCGCCGTCTTTTGCCATTTTAGCAGCTTCTAAAACGACAAGACCTTGACCAAGCGAAGCACATTTTGTATCAATAATTTCTAAATCTAAATCTGCATATGTTTCTTTTACTTCCTCTTTAATGACAACTGATGATTGATATGTACCAGACAGTTCAGATGAAAAAGCTAAATATATACAAGGATTACCTTCTTTTGCATAAGAAACAAATTTTTCTTGGAAAGTTTCAAGTGAAGGCAATGATGTTCTATAAACAGCGCCTTCTCTCATTTTTTGTAATAATGTAACTGACTCTAATGTTACTCCATCTAAATACTCTGTTTCTGCTTCATCATATACACGGAGTGGAATTAAATCAATATCATATGCTTGCAGCAATTCTACTGGTAAATCCGCCGCACTATCCGTAATGATTTTAACACTCATTTTTAAACCTCTATTCTGTTATAAATATAAAATAATAAAATAAAAATAGTACTTTTAAATTATATACGTAAAACTTAAATGAAGAAAGGAAAACACTTTATATTGTATGCACTATTCTTCAAAACTTGAACTATTAATGAAAATGATTCTATTTTAAACACCTTTTTCTTATTATTTTTCTATAACACGAGTAATTTTATAAGTATTTTGTATCCGTATATTTTACTTCTTTAACTTAATATTAACTTTTCAAATTCATACTGTTTAAAATTGAAAAGCCAAATCCAATAAAGGAAATGGCTTTTCAATTTTCATAAAATAACCAAACTTTATTTTCCATCACATTGTTTGTTTACATTCATACTTTGGTGATGTTGAATATTAGTCCAGTTATGATAAATATTTATAGCCTGTACTATAATTAAAACAGTGAATATTTACCTGTAAGATGCACTATATCTAAATAAGGTTAAACATTTTATAAAATATTTAATTTTACTAGTAAAGCTAATAAAATTTGGAGAAGAATTTGAACATTTACTGCTATGTCTGTATCTGTAGTCGTAACTGTAACATTTCTAGAATTTCTAATAACAGTTTCTTGTTTATTAATTTGTTTAATAGATGATTTTTGAAACAATTCTTGTGCTACACGGTCAGCTTTTTCACTATCTGCTATAGAAATACTTATTATAACCACGATAGCTGCTTGTAATGCAGCTTGAATAGATAACGCAGCTTTTGTATCTGTAGTAGTAACTTCTACATCTGCTGAATCAACTATTGTAATAGATTCTTCAGAAATTTGGTAAGTTTTACTTTCTTGTGCTGCAGCTTCTGAAACGGTAGCATTTTTAAAAGATGGATGAGGATTTGAGGAGTCTAATGCACTCCACCTTTTATTTTCATCTGAATGACATGTTTTTTTCATACATTCACCCCCTTTCAATCTAAATAATTATTAACTTGTGATTGTATTTCAGAAACAATACTTTTAATTTGCTGCTTTTTTTCTGGCGATAAATTTTTTAGTTTTTCTTCATTTATCCCATGCCTATTAAAAATATCTGAGAGTAAAAGGTCTATAATTATATTCTTTTGATCCTTATCAAACTTAAAGGAAGAAAATTTATTTAAATCATCCATTTACAATATTCACTCCTATCAGTTTTCTATAAAAATTTAGATTAACTACCAGCATTATATGTATTTAAATAAAAAATGCTTGGACAAGTAACTTAATCTTTTATTTTCACGGCTTTTTACTAATAAAATCAAAAAGCTGTCTTCTAATACGAAGACAGCTTTCCTTTACTTCACATATATAAGTTTTATTCACTGTTAAATAATAGGTTCACCTTTGTTATTGTGTAGTTTTCCACACTTAATTTCCCATCAATCTTGAATATTAATTCAGTCATAATGAGAAAGTCCAAGCTTGTACCACATATTACAACAAAAAATATTTACTTAGAGTGAACCCTTATAGCTAAATATAAATAGGATAGACACTTTATAAAATGTTTAGTTTAACTAGTAACGCTAATAAAATTTGAAGAAGAATTTGAATATTCACTGCAATATCTGTATCAGTAGTTGTTACGGTTACGTTTCTGGAATTTTTAATAAATGTTTTTTGTCTATTAATTTGTTTAATAGATGATTTTTGAAACAATTCTTGTGTTATTTTATCTGCCTTTTCACTATCTGCTATAGAAATACTTACTACAACCACAATAGCTGCTTGTAACGCGGCTTGGATAGATAGTGCAGCTTTTGTATCTGTAGTAGTAACTTGTACATCTGCTGAATCTACTATTTCAATATATTCCTCAGAAACTTGATCGATTTCATCTGTTTGTATAGCTTCTTCTAAAAAATTTGCATTTTTACTAAATGAATAAGAATTTACTGATTCGGAATCCTGTTTTTTTGGTTCAGAACCCCGATTTAATGGATCACGTTTTTTCTTTCTTCTACAAACTTCACAATCACACATAAAATCACCCCTTTTAGTCTAAAAAATTAGCAATATAAAAATATTGGCTAACTACTAGCATTTTATGTATTTTTAAAAAAATTGTTTGGACAAGTAACTGAATTTATATTTTATTTCTAATTCTTTTTTGTAATAACAAAAAGCTGCCTTCTAATAAGAAGACAACCCTCTTTTATTTCACATTTATATAAAAGACCCATACTTAAATACATTTAACTTCATATGATATATTGCATCCTTTCTTTTTAGAATGAGTAGTCGTTACTGAAGGGCACTTTTCGAAGTGCTCTTATCTTTAATCCCCCTCTTTTTCAGGAAGAATTTTTTTTACTAAATCCTAATATGATTTGTATCACTAGGGCTGGCGATTACCACATTTCCTTAATAGCTTCAATGAATACAGTAGCTACTAATTAAAATAACCCTATGATTTTCTCTACACTTAAACAATCGTGCGTTACCGAACACATAAACTAATTTTTATTTTGACTATGTAACACTAAATTTACAAGATTATTATCCTATGTTTGGTGAAGCCATCATTTCAATGCCAGCAATCCCACACTTTTAACTAATAACTTAAACAAATGTGCTATCTCAAGGTTCTTTTGATATAGTATCTTATGTTCTATATAATGAAGAGAGCGCTAGTATTCCGAAGGAGGATGTATATGAGTATTCAATTGGCCACATCTAACGATTTAGAATGGATTAATAACCAATATGACTCAATAGGATTTGTACGGAGTGATTTAAAGAGAGATAAAGTTGCAATTATTACATATAACAACGAGTATGCAGGCGTTGGCCGATTAGTCCAAATAGATGAAGATACTTTAGAAATGGGCGGAATTTTTATTCTGCCTCAATTTAGAGGGCTACAATTAGCTGGTGAGCTTGTTTTATTTTTAGTAGAAACTGCAAAAAAATCACAAATACAAAATGTATATTGTCTTCCTTTTGAGGAATTAGAAAACTTTTATAAGAAATATGGATATACTGAAGTCAATACTACGAAAGAAGCAGTCCATCCAATTATTCTAAAAAAATATAATTGGTGTTTGGAGAATTACGATAAACACGTTCTACTCTTCAAATTGTAAATGTAATAAAAAAATATATTCTCAATCGTTTTTCTATCAGTACTCCTAATCGGAGCTAAGGATTAATCAAAGATATTTTATCTCTCCTTTTATAAATGGCTGATTAAAACTCAATGTTCTGTCAATACTATAGGTAACATGATTGTATTTCTCCATTCCCCCTTGGAGAAGAGCAGTTAGCTTTTGCTAACTGCTCTTTTATTTTTTCAAAAAGTCACATAAATATCTTTAATTCCAAACATTCAAAAGATAAAATGTGATAAAATTGTTATGAAGATATTTACCAACTAATACATGCGCCCTAGACTTACGTACTAGGGCGCATGTATTTTTTAGTATGTAACTCCTTCACTCATCTATTATCTACAAAATAAGTATCATATGCCTTATCAAATTCATATCCTAACTTTTCTGCTAGTTTAGCAGATGTAGTATTCGCTGCGTCCCAGTTTGGATACTTTCCATTTTCTAAGCAATCCAATATAATAGCTGCACTAACTACAGTTGCCAAGCCCTCTCTTCTATGATTGTGATCAGTCGCAACTTCAATTTCAATCCCATCATTATAAATACTATAGGAGGATGCACCGCATACAACTTCTCCATTATATAAAATGCTATAACCTATACCACGGTTTATATAATCTTCTATCGAATGAAATTGACTTGTAAAATCTTCAGATATCTTATGTAATTTGGGGCTATTTGCGATATGCTCATCTATTCTTCTTAACTCATATTCTTTTGGAAGTGCTGATATAAAAGATTGTAATTTTGAACGATTAAAAACTTCTGGATTTCGTTTGAATTTATAACGTAAAAACTTATCTATTTTTCTTTCATGGAATGTTTCTAAGCGTTGTTTCCACTCTTCACTATTTACGATAACTAAAATTCTTTCTGGAATATTACGTAATAACTCTTCTGTTTCTTTCGTATTTGGGTCTCCAGCGTAAAATGTAAAAATTCCTACCGTAACTTGTGCTACTGTTGGATTTTCAAGATCATTTACCCAAGCAGTACCCATATGCCCTTGTAAATAAGAAAGTAAAACAACGTTATTGAAATCCTCAAACATAGAAACTAGTTTTTTTCTTGTATGTATATTCGCTTCATATATCATTTACATTCCCGCCTTCTTTAGAATCAACCACTCTTAACATTTTCATGAGCGCTCCATAATTCGTATTCATATACACACCCACCTGTTCATCATAAAAGCAATTGACTATTAAATTGAAAATTCGAATATTTATAAAATATCAGTAAACATAAAATGATTATAACATCTACTAACTATGAAATGATCAACCTATAAAATAAGTCAACAATAAATATATTTCTTACTCGTTAACAAATGGCTTAAAGGATCAACATAATTAATTATGTAACAACCCTCAACAATAGTTTGAGGGTGCATTTAAATACATGTATTATAACTCATTTTTATAAATAAAAGATTCCGTCTCACCGTTCTTATATACTTTAGTCAATTTAACAACTGACTTGTACGTATTATCGTCATCCTCTATCATTTTTTCATCTCTTCTATTTCGGCATTACCAGTTCCGCCCTCTATTTTTAAACAGTTCGAAATGGCAAGGTATCCGCTTGATGCCAATATAAAAATAAAAATCGTATCAGGAAAATTAATAAATAATAATCCGTAGTTTAAAGGGTCTCCAGCTGGATGTGATAAAAGTAATCGAAAACCTACCAGTTCAGGTACTTGAACAAAATCTCTAGAAACTCTCGGTTCACAACCCACTTACACTCCATCCCTTCTCTATATAGAATTGCTACTACATACATATAGGAAGAAAATAAGAAAAGCTTGGACAATATAACTTTAACGTAACATTATCGTTACCTACTCGTACATTTATATGGAAATCACACCAATTTTGAGTAAGAACACATAATTTTTACTATAAATACATATAACAATTTCATCTTTCATAAAAAAAACGTTATAATGAGGTGTAGCCTCTACGATTACGTTATAAAGGAGATTAAAATTATGGCTAAAATTAAAGTGTACCAAGCAAAAGAAGAAAATATGGATGCAGTAAAAAATATCATTGATGTTGAGGAACAAAACCCAACTGCTGAAAATTTACAAAATCTATATACGTGTGTATTAGATACTGAAGATATGGCATTGCCTGAATCATATATTGAAGAAGATATCTTAATTGATTCTATTGAAGTTATGGTTAACGCTTCTCAAAGCAAAGTAAGAGACTTAGGCGCATACGATGTAATCGAAGTTCAAAACAAAGGCAAGAAAACGCAAATTTTATTACTTGCAGACGAAGAATACGAAATTATCGAAGGCTAATCTAACACCGTACATACGAAAAAGCTCCTTTCCAATTGGAAAGGAGCTTTTTCATTACGCTTTTGATGTTTCACTCTTTTTATTCATTTGTTCTTTCTTAATTACCATACGCTCATTTCCCATAAAGAAAATGAACATGAATGCTAATCCAGCTGGTACCAATGCCCACATGAATGTTTGAACAATTGAACTAGAAAGAGCGTCAATAATCTTATCTAATATTTGCGGAGGGATTTGAGATCTTGCCGATTCTGATAAAATGGCTCTTGAATCCCCTAATTTTGTATTCATTCCCCCGCTCATCCCTTTAAATGCTTCTTCTAATTGATCTTGGAAACCTGTTCTTTGGATCATTCCGAAGATTGTAATACCTAGTGTCATTCCTAATGAACGAATGAAGTTACTCGTTGAAGTTGCAGATCCACGCTGTTCCATACCGAAGTTATGAATTGAAGCCATACTTAGTACAGAGAATGAGAAACCTACTCCAAATCCGATAATAATCATATAAACCGTTAATAATGCACGACTTGTTTCTGGCGTTAATGTACTTAATAAGAATAATCCGATTAACATAATAACAGCAGAAATAATCATAATGTTTCGGTAGCTCAGCTTAGTCGTTAAAAATCCACCTAACTGCGCTGTTACGACTGATCCTAGCATCATAGGTAAAAGTAATAATCCTGAGTTTGTTGCAGTCCCGCCGTATACACCTTGAATGAATAACGGAATGTAAACAGTTGCTGACATAAATGCAGCACCGTAACATAATGCAATAATTGTACTCATTCCGAATAAGCGCTGCTTAAACATCTCAAATGAAATAATTGGTTCTTCTACTTTTCGTTCAATAAAAATGAATGCGATGATTAAAATAGCGAATCCACCAAATAAACTTAAAATAAAGCTAGAATCCCAATCATATTTTTGTCCGCCTAGTTCAAGCGCAAACATTAAAGAAACTACTGCACCAACTAAAGTAATTGCGCCAAACCAATCAATCTTTTGCTTTCTATGAACGCGTGATTCTTTATAAAAGAATGTAATAAAAATAAGTGCTAAAATGCCAAGTGGTAAGTTAATATAAAATACCCAGTGCCAGCTAATGTAATCGGTAATATATGCGCCAAGTAATGGCCCGAAAATACTAGATAATCCAAATACAGCTCCGAATAAACCACCCATTTTCCCGCGTTTTTCAGGTGGAAAAATATCAAAAACGATAGTAAACGCGATCGGCACTAATGCCCCGCCGCCAATACCTTGAATGGCACGATAAATACCTAACTGTGTAATATTTTCAGCAGTACCACAAAGTGCCGAACCAATCATAAAGACAATTAAACCGAAAATAAAGAATCTCTTTCTACCATACATATCTGATAGCTTACCGAAAATAGGCATGCCTGCCATTTCTGCGACCATATAGGCAGAAACGACCCATACAAAGTTTTCGAGGCCTCCTAAGTCACCAACGATTGTTCCCATCGCCGTTACGACAATGGTATTATCCATCGATGCCATTAAAATACCTAGCAATAAGCCCGCCACAACAAAGCCGAGCTTATTATTCTTCTCAACCATATCTCTTGCTCTCCCTCATACTACTTATATTTGTTTATGTTCTTTTACGACTGCATTACCTTTTTGATTAAAACTAGTATGATATTCTACAACACTAATTTCACATCCAGGACCAATTGTGACGTTGTTGCCTCTTACAACTTCAGCAATCGTATGTTCTAAATAGATATCATCTCCTTCAACAATTGAAGTTTGGAGGTTTCCAGCATGACTAGTAAAAGGAATAAATCTCGCTTTTTTACGAACGGTAATTTTTTTACCACCAATTTCTCTTACCTTACTGCCTTCATAACGAAGTGAGATTTGAATATTTTCAGCATTAAGTAATCCATCACTTTCAAGACCACCAGTTAATGATAAATCTTCTACTTCAATATCTCCCTTTACATTTAAAGCACCTTTTACATCTACGAAATCACCTGAAAACTTTCCTTCAATATTTATCATACCTCTAACTTTTGTTTTTTCAATATGAGCATCACCATGAATTTGTGTATTACCATATACTTTTACATATTCCGCATCTACATTTCCTTGTACTTCGTTATCTCCATACACGACATAGTTTTTCACTTTCACATTACCGCGTACATCACTCGTTCCGTACGTTTTAAACTCATTGCAACTCATATCATTCGTAATTGTTCCTTCACCGCGAATCTTCACTTTATTATAATCTCCGCCTGCTGAATTACCAGAACCATTTACTGTGAGACTATGTGGATGTTCCATACTGATTTCTCCCTTCCGTTAAACCTGCTTAATTTCTTTTACATTTGCATTTTTATCAACAGTAAGAACACCGGTATATTCAATCAGTTCAATCTCACAGTTTGCTCCTACTGTAACATTGTTTCCTCTTACCGTTCTTATGTGAGCATAATCAATATCGATATTGTCACCTTCTAATAGTTCAGCTTCTAACTGCAAGCCAAATACTGTTTTAAATAGCCTACTAAATGTACCTGATCTATGTCTTACTTTAATCGTTTGACCACCAATTTCTTTCGCTCGACATGTACCGTGAATATTTATATTAATTTCATCTGCGCTTAATAAACCACCGATTGTAAATTGTCCTTCTGAAGAAAAAGTATCCACTTCACAATTACCGTCAATTGTAGCTTGACCATTGACTTTAAATTCTTCACCAGTGACATTTCCACCTATCGTACCTTTTCCTGCAATTTTCAAACTGTTTGCTTTTACATTTTGCGTAATTGTTGCTTTTCCATCAATTCGCATCGTTTCAGCTTGAACTGTGCCATCAACTTTACCAGATCCGCTAATTCGTGCACTGCTACTTTTCAAATCGCCAGTAACTGCACCGTAACCGTTACATTCAAATTGCTCACATTCAACATTTCCATTCACAGTTCCTTTTCCGTTTAATTGCACTTTATGAAACTCGCCACCATTCGATGAACCGTAACCATTTATAATCAAATTATCTGTACGCATACTTTCTCCTCCACTACAACAATTTAGTTTTTAATGCTTCGGTATATTTCATAATCGCTTCGCGTAAAACGATTTTTGTGCCTTTTTCAAAAATTAAATCGTCCACGTTTGAAACTAATAAACATGTAGAAATCCCTAACTTTCGGACAATAATTAAGTCACAAGTTTTATGTTTAATTGCTTCATAATTTTCACGTAAAACTTGCAAGACCATTTTTCCTTCTTCTAAACTAATCTCTCCTGATTGCAGTAATTCTTCTAACATGTACACATAAAGAATATCTACAAATTGAAACTCTGCTCTTTTATTCGTTTGTTCTATGAAAAATTGTAAAACTGGTTCTGATGCAATCCCCTTGCATAAAATGTCTTCCTTTGTTAAAAGAATTTCTCTCACACTCGGCGAAAACATGTTCGCTAGTTCATCAAGTGATAAATCCTCTTTCATCGTTTGGATTTTATCGATACGCTCTAATATCTTTTCTTTCGGAAAAAATGTCTCTTGACCTGTAAACGTTGATTTTCGTACAAACCAATCTTCCGGAATTAAATTTTTTCTTTTCCACCTATATAACTGTCCGTATGAAATACCAGTTAGTTCTAATAAATCTTTTTTTGAAATTAAATCTGTACTCAACTGTATAACACTCCTTCCTGATAACAATGTAACATAACACTGTTACGCTGTAAATAAACTTTTATCACAAGTAGCGTAACAATGTGTAAAACAAACCTATTCCTACATACAAAAAAGGCTCTTACACACCTTATGAAAATGTGCAAAAGCCCTTATATATCAAGACTTAAACCAAATATTATAAAAATCAATCCAACCTTGTGAATTAATCATTATATTTTGAACTTTTTCATGTGTACTTACCTCTTGTTTATTACGATATAAAGGAATAATATGAATTTGACGTAACAAAGTATCCTCGATATCGCGTAACAGTGTAACTCTTTTCTCTAATTCTTCTTGTCTAAAATAAGGAGACAACTTTTCATGAAAGTCCATGCTGCTTTGTCCATGAATAAAACTATTTTTTGTAAGAAACATATATAATAGACTATCTTCTATTCGTTCACTAATTGTGGCACTATCATGCATCATATCGGCCTTTTGTATCGTACTTACTTCCAATAGCTCTTCTATATCAAGAAAATTATTTTCTACACGAATCCCGTATTTCGCACACTCTTTTTGTATCCACTGTGCATCTTCAACATGATCTCGTCCTGTAAATGTGTAGAGTTGTAGCACTTCATTATGATAAGTACTCCTTTTAATTAAACTTTCTACATCTTCCTCAATCTCTACAATGCTTTCACCTGCTAATATTAGTTTTTTTGCCACTTCTCCACGTTCTCCGCCGAGTTCTTGAACGATTGTATAACCATGAATGATGTTATATAACGCTTTCCGAAATAACGCATCTTGCATTGGTCCTTCTTTCGTAAGATTACATGTTATATATGTCACGTTCGACTCAAGCCGAGACAATTCTTTATTATGTTTTTCTTTATCTTTATACTGCGCCTTTACTAAAACATCGTATGTACTTACACCTTGTTCTACATTCCACAACTCAACACGATCTAAAAAAGGTCTTTCACGAAAATATAAAGGATGTCCTTCTAAAATGAACAGATTTTCATTACTTTTATATAATTGAAAAGGCCCGGTTCCAATTAGCCCTCCTGCTTCATCTTCATTCACGATAGAACACTGTTCTGCACTTAGCATATGTAAAAACATTCGATTTTCTGTATGTAATTGAATTTCGAAAACGTAGTCATCCACTGAACGGATACTTTCAACATGTTGTAACATCCATGCGTGTGCATTATTTTCCAGCTTCATAAATCGATTCAACGAGTATATAACATCATGTGCAGTAAGTTGTTTTCCATTATGAAAGTGAACTCCTTTTCGTAAGTAAAACGTCCATATTTTTTCAGCGTCATTATATTCCCAGTGAAATGCAAGTCTTGGCTCTATAATGTTTGTATTACCGTCTACATACACGAGTGTGTCGAATATATGTTTTACCATATGGCATTCTGAGCGCATTGTAGCGTATACAGGATCTAATGTGATATCTAAATTCATTTGTACTTGCAACCGGAGTACATCTCTTCTCCCTTCAGATGTCATTTCAACCTTATGACCAAATATTGAATCCACCCAGGAATGATATTCTCCCTTTACCGATGGAAAATGTGAGCTATAGCGTTCCACAAATATACTTCCGCTTTTCACATCCCCTTTTTTCGTTATTTCTTTTCCTCTATCTAAAATTAAAGATATCGGGTGCTTTTGAAATATTAACTTAGACCGATTTCCTCTGCCGCGACCTGGAAACCACTTGATCCAATTTAACTCATCTAATTTTTTTATAATTAATTTACTATTACGCTCTGTACAAAATAATGTACCAGATATATTTTGCACTGTTACTTCCAATCGTTCTCCCTCTTTTTTCCCTTTTCCATAAGCAATCCATAGTTCAATGTATTGATCTAAAATAAACATCATACTCCCCCTAAAAGGTGAAAAATCCTCCCTATAGTTTCTACCCTTTTTCCAACTCTCCTTTCATCTTATCATTTCAATATAGAAAGGAGGAATTAATATTGAATTATCTCTTACTTCGTTACAATAAACCTATTTTTATTAGATTGTGCGGTGAATTATTAACCCGAACGACTGAATCTATGTTAGCTCTCATTATGATTATTTACGTCAATAAAATGTTAAACGGCAATATAATTATAACTATGCTAATTTTCGGATTACAGCCACTTTCAGACATTTTATTTACACTTATTGCTGGAGGAATTACTGATAAATATGGCCGAAAAAAGATTATGTTACTCGGATTATTACTACAAGGTGTTGCAATCGGCAGTTTCGTTTTCGCTCAATCTGTTTTTATATTTGCACTGTTATATGTCATTAATGGTATTGGCCGTTCCTTATACATTCCAGCTCAGCGTGCACAAATTGCTGATTTAACAAAACAAGAGCAGCAAGCAGAAGTTTTTGCTCTCCTACAAACAATGGGAGCAATTGGATCCGTAGTCGGCCCTTTAATCGGTGCAAGTTTTTATAATACTCACCCAGAATATTTATTTATTGTGCAAAGTGTAACCCTTACGATATATGCCGTTGTTGTTTGGACCCAGCTCCCAGAAACCGTTCCACCTATGAGTAAGTCGAAACAAACAGTTGAGGCAAGTTCACCAAAGCAATTTATTTTTAAACATTATGCCATATTCGGTCTTATGGTTTCTACACTTCCTATTAGCTTTTTTTATGCACAAACTGAGACGAATTATCGTATTTTTGCAGAACATGTATTTCCTAATCTCGTATTCATACTCGCATTTATTTCAACATGCAAAGCCATTTTGGAAATCATTCTACAAATCTTCCTCGTAAAATGGTCTGAACGATTTTCTATGGCGAAAATCATCCTTATTTCTTACGCCTGCTATACAATAGCTGCAGTTGGCTTTAGTTATTCAACGACGATATTCTCGTTGTTCTTCACCTTACTCTTTTTAGTCATTGGAGAAAGTATTGCTCTAAACCACTTATTACGATTCGTTTCAGAAATTGCACCTCACAATAAACGTGGTTTATATTTTTCAATTTACGGTATACACTGGGATATATCTCGAACGTGCGGACCAGTTATTGGTGCAGTTTTATTAAGTAAGTTAAATGGAAGTATGCTGTTTTATATTTGTGCTAGTTTCTTATTAATTGGAGGTATTGTTCAAGCACTGTTTGTTCAAAATTTAGAACGTAAAAAAATCATGAACCAGCCTACACATAATTTATAGGTTACTACTTTTTCAGTAGATCAATATTTCTTATTGGATGAATATTAAAAAACAAAAGTGAAGTATTTCGCGTATGAAAGTATGTTTTATATGGCAGGAGACGTTCCTTATTTACAACTAAAAACACCTCACTTAAGGAAAGTGAGGTGTTTTTGAAATCACTTAATTTCTTATCCTGCCATTTTATTAATACTATCCTCTGGTGAAAATACAGAAATATGATCTACCTTACCAGTCGATTTTGGAATGACAAATTTCAGCTCATACTGGTTATTTACTTTGTATACATATATTTTATCTTCACCATTCTCTTTAACTGAAGATGGTTTTCCTAATGCTTTTTCAATTTCTTGTAATGTAATCAATTTTAGTTCTGCATGATATGAGCGTACATCAAAAACTTGTGACCCTTTATTAAATCCGAAAACAATATTTTTATTTGTAAAAGTTGCGTACATTCCGTTCCCTGCATATTCGGTTTTATTTGCTTTCCCCCACGCTTTTTCAATTTCTTCAATATCCCCTGTATGGGCTCCAAATGGTACATTAGGTACTTTTCCTTCTTTTGCGAGTTCAAACAAATCTTTAACGTGGTTAATTGATTTTTGATTAAGTGTTCTATTTTTCGAATCTGGGTCAGGCGATGGTTTTGTTGTTTTTTCATTGCTTGGTTTTGCTTCAGGATTTTTCTGTTCTTCTGAAAAATTACTTTGTTCATTTTTATTATTTTCCGAGGTTGGATTTGTTTCCTTTTTTTCGTCTGTCCCTTTACATGCGACTAGCGCAAACATACATGTAAACACCAAAAATAACATAACTATTTTTAAATATATTTTCATCATTTTTACCCCCTATTGCATCTTATTCATTTCGTTAACCAACCCATTACATTACTTTTCAAATTATGTTTGTTCCAAAAAGTCAGTGCTTCACTCTCTCCAAAAGCTTGTACAAAATATATTACAAAAGCTGTTTCTAAAAAGTAACCAAGTCTGTTATATCCGAAGTAACTACCTCTTGATAAACGAAACCATTTTCATCTCCTTATTTAAACCTTCTCTTCTCAATGATAATATCCTCTATCTATAACTTAAAACATGCTCTCACAACAGCTCCTTGAAACAGAAAAAAACCAGTAGGAAGTGATTACTCTTTTCCTACTGATTGAAATAAAATTATACGGTAAATCTTAGCTTCTTAAAAAATGTAGCGATAGTATTTTTTACAGTTTCAAAATTATAAGCAAACGTGTTATCTCCACTTAATGATGAAATACATGTTAAACCTGCAGCTTTAATAAAAGCTTTTACATCTACAAGCATAAAATTAGCCTCCATGAATTTAATTACAATCATTATAACAGGTGTTTTACGATGCTAACATGAAAGTAATAAATAAATTTCTATTATTAATTTATCCCGCTATTTGCCGGGCAGTAAGATCCCCACCTCAAAATTCAGCGGAAACAAAGAAGTTAGGTGGGGGCCCTGCTGTCCGTAAAAACCCGATTGGTGAGGGCTGATAATCAGTGGGGATGAACACCCCCCACTGATTAAAGTTTCACTTTATTTAGCTCACAGTACACCATTCCAATGTCATATAAAAAAGCTGCCCAAAAAGGGCAGCTTCAAATATGTATATTACACTTCGATTGATTTACCATCTTCAACAATATGATAAAGTAAATGCGCTAAATGATGAATTGGACCGTATTCTTCCTCTTCCTCATCTGTTTCACCTTGGAACTCAAGATCGTTTAAGTACAGTGCTAAAAATTGATAGTATAGTTTTAAATCAAATCCGTAGCACGCAGTTGGCTCTTCATGATCACCTTCGTATTGTAACATTAAGTATTGATCGTTTCCTTCTGCATCTTCTGCGTCAAAGAATACGAAGAATCCAACGTTTGTATCTAAATCAAATAGATGACGAGTGCCTTTTTCTGTTGCTTTGTTAAAGTCCTCTTCACTTAATTTATGTACTGTTGTCGCTTTAGCATTATCTTCTTGATGGAAATTTACTGTAAATGTTTTCAATGCTGACACCTCCTGATTGTATAATACTAGCATAACATATAAAAAGGACTGCTTACAAATGTAAACAGCCCTTACATTCATTTTCGCATTGCTCGTAATAAGAAGCTTACGATGAAAATCAAAATGATCGCACCGATTAAAGCTGGAATAATTGCATATCCGCCAATGACTGGACCAAAACTACCAAGTAATTTCGAACCAACCCAAGAACCGATAATACCAGCAATAATATTACCAATTACACCACCAGGTACGTCCTTTCCAGTAATTAAGCTCGCAAGCCATCCTAATATACCACCGACGATTAAAGACCAAATCATATAATAACCTCCTTTGCATTTCACCAATCAAAATATAATTAGAAACAATTGCTTACCATTAGTTATGTGACATTTTTCATAAGTTATTCATGTTGTTCAACTTTAAGATTTTTGAGAATAATACACACAGATTAAACCTTTTTTTGAACTAACGATTTATCCGACTTGTTATTACACACATTAAGGACAATCTGGCTTCAATATTGTTCGCATAAACTCTTCTTTAAAAGCTGCATAGTTAAAACCAACAGCAATTCTTTGAATCGGCCGATTATCAAACCTTGTTGGCTCAGCTATTTTTCTAAAGTCTGCTACACTTTGGCCCCTAGTCACATCATTTGTCGTACTAATCCACACTGCCGATTTTTTATATTCGAAAATACTGTCATCTATAAACGAGATAAACGGTAGTAAATCGTGTATAGGACTTCCACCAATACCCGGATATTCTTTTTTATAGAAGTTCTCATAATAAAAATCAATCATTGGTTTAATGAGTTTCGCCTGTCCAGTTCCTTGTTTATCTATTATATTGGCCATTTCAGGCGTAATAAGCGCGCCCTGTGTTACATTTAACGGGTATATGCTAGCGTTTTTCGCATATTTCATAACAATATTTGCTGCAATTGGATCACCATAAAAATTCGCTTCAGATACTGGTGTAACATTACCTGGAAATAGGAAAGCGCCGCCCATTATATAATACGAACAAATACGATCCATTATATTTGGATACAATAAAAATAACGTAGCAAGCGTCGTTAGTCTCCCTGTCGCCACAATTATAATATCTTCTGGACAAGGTTCGATTAATTTGATTAATTCACAAAAATTTTCTCGTTTACAAATTCTCATCTCAGGTGGAATAATAGGACCTAAACCGTGATCCCCGTGGATTTCAGGGAAAAACAAAGGCTCTTCAGCTGTCATCGGTCTACTCGCACCTTCAATAATTTTCACTTGTGTAGCATAGTACCTTTCTAAAAAATAAACATTTTCCGTAACGATATCTCGTGATACATTCCCGTACTCAGCAACAATACCTAGAATATCTAATTTACATGTTTTATTTGCATAAATTAACGCTACGGCGTCATCAATACCAAAGTCTCCAAAAAAGATAATTTTCTTATTAACTATTCTCACCCCTCTTCAGCATAATCTACTATTATTATTATGTGAAAAAGACAAGGCGGTGAAACAGCGCAAACTAAAAAAGCCGCCTATTTATGAAGTGCACCCCAATTGTTAGACACATAATTAACAATTGGAGGTGCATTTTTTATGGCTAAATTTTCTTCAAAAGATAAAATACAAGCAGTAAAACGATATCTAGAAGGTACGGAAGGCGGAAAAACCATTGCTAATTCTATAGGGGTTCATCCTAGAGAACTTTATCAATGGATTAAACGGTTTGAATTTTCAGGGGAAAAGGCGTTTGAAAAACGCTATACAACTTACCCTCTCGAGTATAAACTAGATGTAATTCATTATATGAATGAAAATGGGACATCTCTGAGAGAAACAGCTGCTTTTTTTAATATTCCTTCTTGCGAAACACTCCGAAAATGGAAAGTAGCTTATGAAACAGAAGGATTAGATGCCCTAAAATCAAAGAAAAAGGGGCGTCTAACCATGGCCAAAGAAAAAGCTAAGCTACAACATTTAAAACAAAACGAAGTATTTCTTGAAGGTTCTATAGAAGCGCTACAAGCAGAGAATGAACGTCTGCGTATGGAAAATGACTATTTAAAAAAGTTGAATGCCTTAGTTCAAAAGAAGAAAACATCACAGACCAAGACAAAGCGCAATTGATTTATGAATTAAGGCATAAATATAAGGTCGTTGACCTTGTGAAAGTCGCTAATATCGCTCGTAGTACGTATTATTACTGGATGAAACAAGCGAAACGTCCAGATAAATATAAGAAAGTTAAAGAATTAATTAAAGAGATTTTTAGTGAGAATTTTGGGAGGTATGGTTATCGTCGTATTACATTGGAATTACGTAATCGAGGCCATGCATTAAATCATAAAACCGTTCGACGTTTAATGAATATCCTGGGATTAAAATGTCTTGTTCGATTAAAAAAATATCGTTCATATAAAGGGACTGTCGGGAAATTCGCTCCTAATATTTTAAAACGTAATTTTCACGCATCAAAACCAAACGAGAAATGGGTAACAGATGTGACGGAGTTCCATTTACATGGTAAAAAACTATATCTATCACCCATTTTAGACTTATATAACGGAGAAATTATAGCTTACAATATAGAACATAGACCTGCCTATTCCCTTGTTTCTAAAATGTTAAATAAGGCGTTTCAATGTTTGAATGATAAGGAAACTCCTATTTTACACTCGGATCAAGGTTGGCATTATCAAATGCGACAATATCATCAGTCGCTTAAAAAACATAACGTTATCCAAAGTATGTCCCGTAAGGGAAATTGCTTAGATAATGCAGTCATGGAAAATTTCTTTGGCTTATTAAAGTCTGAATTACTTTATCTTAAAGAGTTTGAAAGTATGGAACAATTTAAGCAAGAACTAGAAACTTATATTCATTACTACAATCACAAAAGAATTAAAACAAAACTAAAAGGATTGTCCCCTGTGCAATACAGAGTTCAATCCTTAGTAGCTGCTTAATATATTTGTCTAATTTTTTGGGTTCAGTTCATTTATTGGCGACTTCAATCTTTTTATAAGACAAATATGCAAGTACATTTTTACTTGAATCGTATTTCGGGTTATTTCCTTTTCTCGGCTCTCTCATATGTGTCTTTTCAAATCCAGGAATGTCTGGCATTTTCCCCATAAATTCAAGCATTTCTTCCTCAGTACCTTCAATGCGTACACGAATCATTATAACTATTCCTCAATTCTCAGTTTCTCTGTACTAAGTATATCGTACTTCAGAAAGACTGCAACACATTTATCTTTTTAACGTTATACTTTTTTTACATATAAACATAGCCATTTCAGTATAGAACGATTCTACTTTATTATTTTTAAATTGAATATTAAAATATTCCTTCATTTCGTTTGGTGCTTTCATCATACATTCTGTTAATTTTTCACGCTTTTGTAAAGGGACATCCATCATATTACACCACCAGTCAAAATCAAACTTCTTATCAAAAGTAAGACATGACTGCATTTGCAAACCATTTTTTTCTAATAAAGTAAGCCATTCTGTCTTTTTTAGAGCTCGTTCATGACTTGGGTCACGCTTTTTTTCTATAAAATTATAAAATGTATCATATTCATTATTTTCTGGCGAAACATTATCTATTAAGATGAATAATCCATTATCCTCCAACGTACGATTTACTTCATAAATAAATTGAGCCGGACTCGTAAAATGATGGGCTGCAATCCGGCATGTAATTGTATCAAAAAAATGGTCTGCAAATGGTAAATTCTCTGCATTTCCTGCTACAAAAGATACATTTTCATGACCATTCTGCTTTATAAAAACTTTTGCTTTTTCTAACATCTGTTCTGTTAAATCAAGTGCAACTACTTCTTCAAACATAGGTGCTAACATATTTGCCACATGCCCGCCACCAGTAGCAACATCAAGAAGACGATTATTATGACGAGACTCAACTTGTTGAACTACATATTGTAAATCCAGTCCTTTAGCATGTATTTTACTATTTACATATTTATCTGCATTGCTGCCAAACTGTTTTTTCACAAGCTCTTCTTTACTCATATTATCATCTTCTTTCTATTGTTATTTACATATACGACTCATATAATTATTACAATTCTCTTAATGTATTTTCAAATCCTCTTTTCATCTCACTTCTTATCATATTTACCTTTCATTAAAATAATATAATTTTGCATTTTATTATTAAACAAAAAAAAGGCTATGGGAACTTCCCCCCTAACCTGAATAAATATTTACTACATTTTTACTTCTTCGTATATATCTATATAATATAAATCCTCTTTCAACTTCATAATAACATCTACTTCGTTATAAGTAGCCTCACGAGCATGTAAACCAAATTGATCCATACCAATCCATATCCACCCAGGTGTAAGATATAAAACATCTATATTAAAATAATCTAACTTAGTAAGCTCCGATGTAATAAATTTATCTTTATTAGCGATTTGTTTATCTATTAAACCGTATTCTTTCCCATTTTCAAATAGCGATATAAATTTCCCTACAATCGGATGTTCACGAACAATAAAATGATATTCTTTTTCCTCTATATTTACCACAATCAAACGAGAAACAGATAAATCAGGCCCTGAATTCGACATATTTGTTTATTCACCTCCCTATATAGGCTTCTTAAATATGATAACAAATGAATATTCAAATTAAGTTAATATAATGTAAAAAATAAAAAAGCTGATTTCCCTTTAGAAATCAGCCTTTATAATTTGATCAACTTTATTCTTTTACAAATTATTATAATGTTTCTTTTTCCTCATCATTTCCAGAAACTAAATTTCCTATAGCATCTGCTGTTACTTCCACTACAAATTCACAAATACCAGCCACAACTTCTCCAATTATTTCATCCATCTTTTTACCCCCTTATTTTATGTAACCTATTTGCATTATAGAAGAAACTGGTAAATACAAACTATCGAAAAAGGTGACATAAACCTTACAGAATTGTAAGCTCTTTCATTTCTTTACTTATCCCCTTTGAAACTCCAAGTATTTTTAGCAGACATATAGGCCATCATAATATGAAGCAAGTAATAATCTAGTGTCAGGAGGCGTTTAATATGTATTACGTAAAATTAATTAAAGGTCAATCTTTCTACGCTTTTGATCATCGTTTCTTAGTGTCTGAAGAAGAAGAGGTTTCAGAGAAAATTTATAATTACTTGCGACGTAATGAATTTTTTGAAGTACGTAAAGAAGAATATTCTGCTTAATTACAAAAAGCATTAAGAAAAATATCATCTTATTGTGATATATTCTTAATGCTTTTATGTGAATTTCTTCTTTTCAATAATTATTGTTGACTCTATTAAATAATCCAGTATTTGTCCAAGCTAATTCTTCACTATTTTCATATTCTAGTATATGAGGAGGTGAAGAATATGACTCATATCATTGATTACCAAGCTACTCAGCCTATAAGTAAAACTGGTGAAACAACTTTTGCAATCCCAGCTTCTCCAAATAAAGCAATTTTAGCAAATTTAAAATTGAGAATTTCAAGTAGAGATTCACGAAATAATCGAGTAGAATTAATCGCTACAATTGGTGTAGAAGGTATAACTGAGACTTCACAAGTTTTATTCCGGATTTTCCGTGATAACATTGAAATTTTTAATGCACAAGTAGGTATTGAATCTACAGATTCTGAACAATTCTACGTACAAACATTTCAAGCTATAGATCAAAACGTTAGCAGTGGAACACACGAATATTCATTAACTGTAGAAAACCTTACTAGTGGTGCAAGCGCAGAAGTTGTTGGCCCATTATCTTTTAGCGCTTTAGCTATTGGACAAGAGCGTAAATGTTGCTAAGTGAATCTAATATTTAATTTTGTACTTGAGAAAAGCGAGGCGTAGTTATACGTTCTTGCTTTTTTATATGTATCCTTACTTTCTATTAGCTTTAATCATAAATTTTTTACGTTTTGATTCACTTATTTCATCAATTAACACATCAAATTTTTGACAAATCAAAAAGATTGAAATCCAATTATGAAACACGTAATATAGACTCTGACTCTAAAAAAGTTCGTATGAAAATAGTGCATAAATAAGGAGGTTTTATATACGAGTTTTTCATTTTTAAAAGACGGAGAGGTTTTATGTTATGTGGCGTAATAAAAACGTTTGGATTGTTCTAATTGGGGAGTTTATTGCAGGTCTAGGATTATGGCTTGGTATTCTTGGCAACCTTGAATTTATGCAAAAATATGTCCCTTCTGATTTCATGAAATCAGTTATATTATTTATCGGACTATTAGCCGGTGTTCTAGTTGGACCTATGGCTGGCCGTGTCATCGATCAGTATGAAAAGAAAAAAGTTCTTCTTTACGCTGGGTTTGGTCGAGTTTTAAGTGTTATTTTCATGTTTTTTGCTATTCAATTTGAAAGTATCGCATTTATGATCGCATTTATGGTTGCTCTTCAAATTTCAGCAGCATTTTATTTCCCTGCATTACAATCTGTAATTCCACTCATCGTACGTGAGCATGAGTTATTACAAATGAACGGTGTACATATGAATGTTGGTACAATTGCTCGTATTGCAGGCACTTCACTAGGTGGAATTCTTTTAGTTGTGATGAGTTTACAGTACATGTATGCCTTCTCAATGGCAGCATACGCCTTATTATTCCTCTCGACTTTCTTCCTACAATTCGAAGACAAGAAATCAACAACACCAAGTAAACAAGCTGCAAAAGATAATAGCTTTATGGAAGTATTTCGTATTTTAAAAGGAATTCCTATTGCTTTTACAGCACTTATATTAAGTATCATCCCTCTATTATTTATAGCTGGGTTTAATTTAATGGTTATTAACATTAGCGAAATGCAACATGATCCTACGATTAAAGGGTTCATATATACAATTGAAGGTGTCGCATTTATGTTAGGTGCCTTCGTAATTAAACGTCTATCTGATCATTTCAAACCTGAAAAATTACTATATTTCTTCGCAGTTTGTACTGCTTTTGCACATCTGTCATTGTTCTTTAGCGATATAAAATGGATGGCTCTTACATCATTTGGTTTGTTTGGGTTTAGTGTTGGCTGCTTCTTCCCTATTATGTCGACGATTTTCCAAACGAAAGTGGAAAAAAGTTATCACGGTCGCCTCTTCTCATTCCGTAATATGTTTGAGAGGGTTATGTTCCAAATCGTCTTACTTGGCACAGGCTTCTTCTTAGATACAATTGGGTTACAATATATGGTTCTCATCTTTGGAGTCGTTTCATTATTGATTATTTCTATTTCCCTTTCTAAGCAGAAACATTATGAAAAACAGCATTCGCAATCTGCAAATTTATAAAATAAACAAAGAAGTATGGGTCTAATATTGAATCCATACTTCTTTGTTTTATAATACGCCTATTTATTACGTTTATTGAAATTACCTAAAGGAGTATCCCCCTTTTATTTCGAATAGATTATAAAAAGTACTCTTTATAAAAGGAGTGGTAAAATGTCTGATGGCATCGAAGTATTTATTGTCCTGCTCTTTGCAATTGCTCTGTTTAGCATCCTAAACTTTTTAGCCATTTCCTTATCTGGACATAGTTTTAAAAAAAGAATCGTGGCAGGTTTCATATTTTTACTACTGACTCCCATTATCTTTTTGACTATCGCAACATTTGCTTCTATATTCGATAAAGCAGGATTTGGCGCAGGTACGTTAGCCTTTATGACCGCAAGCGTATATATATTAAATGGAATAGTGATTCTGCTTTCCTCTTTATTTATCCTCAAAAAAGACATAACATAGGCTATAGTACTAGCATGAATCTGACTTTACACTAGATTCATGCTTATTTAATTTCTCCTAAATTTTTATATGAAATTAAATAATTCTTTAAAAAAATTTAAACTTTATTTATTATAATATCCCTATCGTATTCGCACGTTTATTCAAATTTAAAAGAAAGGAGCACAAAATGAAAAAGGTTCTACTTACAATTCCTATACTAATCATCCTACTTAGTGGATGCAGCAATAACGATATATACGGTTCTTGGGAAGTCGTTGACAATAAAAAAGGTGAATGCCCTGTATATTATAAATTTGAAACAGTTGTCAAAAAAGAAAATAAAGAGGAAATTGTGCAAAATTTAGTAGAAATGCAAACAACAAAGAATAAAGACGATTTATATAAAGGCTCATTTGTCAAAAATTCTAATGTATATCACATTGATTATGGTAATTCATTTACATCGGACCAAACTTTAAAAGTTGCCGACGGTACATTAAATGTATACTTTTTGACAGCCGAAAAATTATGCACATATAAAAAGAAATGATTACATTTCAGAGGAGACGCAGAAAATATTTTCTGCGTTATTTCACTTTAGAAATCGTCCGCAAAAATAGCCCTTGTTTTCGTATTCTTTTTTATTCAAAACATGAGAAATATACTTAATAAAAGCTAGAAAATACCTTAAGTTATATAAAATGAATCATATAATACACATTTCAATTAATATATCTACGCTATTTACATCGTTACTTTTCAAAATAGGCTAATCCTCCCTCTAAATTTGTCAATCGTTTTAATTTTCATAAAAAAATGATAAAATGTAAACATGTGTTTTCAGAATAATTAAAAACGCAGAATGAAAGCACTGTTTTTAGGAGGGGTTTTGATGACTTACACGTTAGCAACTAGAATGAAAGCATTCCAATCTTCTATATTTAGTGAATTAGGAGCCTATAAAAAAGAAAAAATTGCAGCAGGTCATAACATGATTGATTTGAGCATCGGAAATCCTGATATGCCGCCCGCTGATTTTGTAAGAGAAACAATGGTACATACAGCGAGTGAAAAAGAGAGCTATGGGTATACATTATCAGGTATTCAAGAATTTCACGAAGCTGTAACTGAATATTACAACAACACTCATAACGTTTTATTAAATGCGGATAAAGAAGTTTTATTATTAATGGGTTCACAAGACGGGCTCGTTCATTTACCTATGGTTTATGCAAATCCAGGTGATATTATATTAGTTCCTGATCCAGGATATACAGCTTATGAAACAGGTATTCAAATGGCTGGTGCAACATCTTACTACATGCCTTTAAAGAAAGAGAATGATTTCTTACCAGACTTAGAAGTCATCCCTGAAGAAATTGCCGATCAAGCGAAGATGATGATTTTAAACTTCCCAGGGAATCCCGTTCCAGCAATGGCTCATGAAGATTTCTTTAAAGAAGTAATCGCATTCGCGAAAAAGCATAATATTATCGTTGTCCATGATTTTGCTTATGCTGAATTTTATTTCGATGGTAATAAGCCAATTAGCTTTCTCTCTGTACCTGGTGCTAAAGAAGTTGGTGTAGAAATCAATTCTTTGTCAAAAAGTTATAGTTTAGCAGGTAGCCGTATTGGATATATGATTGGAAACGAAGAAATTGTTCGTGCACTTACTCAATTTAAATCTAATACCGATTACGGTGTATTTTTACCAATTCAAAAAGCGGCATCTGTAGCACTAAGAAATGGCGCTGCATTTTGTGAGAAAAACCGCGATATTTATCAAGAACGGAGAGATACTTTAGTCGATGGATTCCGAACATTTGGCTGGAATGTCGATAAGCCAGCTGGTAGTATGTTTGTCTGGGCTGAAATTCCACAAGGATGGACTTCTCTAGACTTCGCTTATGCATTAATGGATCGTGCGAATGTCGTTGTTACACCTGGTCATGCATTTGGACCTCATGGAGAAGGCTTCGTACGTATTGCACTCGTTCAAGATAAAGAAGTGTTGCAACAAGTTGTTGAAAATATTAGAAATAGCGGCATTTTCGTCCTTGAAAAAGTAGATGAATTAGTTAAAAATTAGTTCCCACTCCCCTGCTTAACTTTAGCAGGGGTATTATTAATTGGAGGTACTTTCATATGCATATTAAAGACACGCTTCCCCATCGTTATCCATTTTTAATGATTGATAAAGTAACAAATGTAAAACAAGGTGAATCCGTTACAGGATATAAACTCATTACAAATAACGAATGGTTTATAAATGATAGTCAAAAACATATGCCTCATATGTTAATTGTAGAATCACTTGCCCAGCTTAGTGCATTTGTACATACAAGTGATTCTGAAGGACTAGGATTTCTCTCCTCTTTAGATGGAGTTGAATTCCACGGAAAAGCATATCCCGGTGATAAACTTGATTTACATTATGAGCTAACGCGCAATCGCCGAGGTTTTATTCTTGGTAAAGGTATTGCAACTGTAAACGACCAGCCTATTGTAACTATAGAAAAACTATTAATATATCAAGCAGATTAAAGTGTTCCTTATATCAGTTGGAAATATCTATTCTCAACCAATTAAGTAAATAGGAAAACATATTACGTAGTTAGGAGCAGGAAAATGGAACGTACTATCGGTATCGATGCTGGAGGCACATTAACGAAAATAGCTTATTTTAACGAAAAAAAGCTATTAACTTTTGAAAAATTTTATTCACATGAACAACATAAAATAATAGATTGGATTAAAAACAACAATGGCATAAAACAAATATGTATTACGGGTGGTAAATCGAAACTATTACAGCATCTGCTTACAGGTTCATATAAAATAATAGAGCTAAACGAATTTGAATCTACTCTTGCAGGTGTCCAATACATATTAAAAGAAGAAAAACACACTATAAACAATTTTATTTTAACCAATATCGGTACAGGTACTTCTATCCATTATGTTTATAATGAACAATATATTCGCGCTGGTGGAACCGGAGTTGGCGGTGGGACTATTATGGGACTTTCAAAATTGTTAACAAATATAGATCATTTTGAAGATGTAATTCCTCTAACAAAAGTAGGATCTAGAAAAGAACTAGATATTACGGTTGGAGATATTTATGGTGGTATTCTCTCACCTATTGATAATAGCTTAACTGCTAGCAATTTTGGTAAAGCCGCTATTTCAGAATCGAAATATAATAGCTCAGACATACTTGCTACTATACAAGGACTTGTCGGTGAAGTCGTTACTGCATTAAGCCTTCAATTCGCTGAAACAAAAAACATTAAACATATTATTTATATTGGTTCGACTTTATGTAATAACGTACAACTTCAACATATTATAAGTAGCTACACCGAATATCAAAATAAAACACCAATCTTTTTACAAGATGGTGGTAATAGCGGTGCAATTGGTGCATTACTTCATGCTACGAAATAAAAAGCTGACTTTTGTCAGCTTTTTAAAAATGGCACTTCAAATTCAATAATTGATTCCCCGTTCTCTTCAATTCGCTCCACGCTTATTCTATCAATCACACAATTTAACTTCCCATGAAAACTAGGAATCTCCTTCACTACTTCAGCAGCTAATTTGGCACTTTCTTTTCTTCCGACTGTTACATGCGGGATGTACGGAATGTCTTCTTTCAAAAATTGTAATAAAGGTCCTGTATACAGCCTATCATGTAGTTCTTCTATTTGTTTTCTTCCTCTATCAACTTCTAAAAACAAATAGTTTCCTACGCTAGTGATACGATTTGCAAACTCAATTTCAATTTTGCCTCCCCCTTTTGATACATTAAAAATATGAGATTTTAATTCATCATTTGAAATATTACTCTTAAACGGGAATACGATTGTTATATGCGGTGGAATTAATCCAAATAAAGGATCATGTTTATGTCTAATGTTCTCTATTTTATTGATGGGCATGTTGTTTAGAAAAAGTAAAATTGTACGCATTTTTATCCCCTCAACTTTTCCTCATTATAATATGTATCATATTCTATGACAGCCTGCCCTTCAACAACTTGTTTTGCTTACCTATAAAAATAAAAAAACCTCTCAAATGAGAAGTTTTCATATAGCATGATTATTATTTTCCCGCCAAACTTTCCTAAACTTTATATAACAAGCAATTCTCCATGGAATAATATACGAGACAGCAACAACGTAAAATAATAAACCAATCGTTTGTTGATCTAAATCAACGATAAATTGTCTTGAACCATATCTTAAAACGACAAGTGCAATAAAAGTAATTAAAAAAGCTGCACTTTTTTTCGTATAAATATTCCCATCATCTCTTCGCTCATAATTTGTTAGTGCTATAAGTGGTACAGAGAAAAGAATCCCAATAAATGCTGCTATAGCCACTTGTAGTACAGCTGGATGTACGGGACCTAAAAACCATACAATACCTGGTGTTAAAAATAGTAATGGCCATAAAATACGTTTTCCCGATCCCTTTATTGGCTTATACATGGAGCGATAACGACGCCAAAATATTAGTAGTGCAATGCATAAAAAAACGGTTATTAATGAAGAAGTATCTCCCATTCACTCTTCCTTCTCCCCTAAAATAATTGTATTTAAATTGTATCTTCAAACGAAACCTTACGAATAAATAGAGCGCTAATTACAATATATATGCAAATAAGAACTATCGAAACTAATATGAAATTAGGTATTTCTAGTAACATTTTACTATTAATAAACACCAACTCTTTTATACCTATCCCTGCATACATTGTACTCGCCAATCCGAATAAAACTATTATACTAAAGGCCAATCCGAACCAATTAAATCTTTTCTGAACAATAGTTGTTGATTGGAATAAACAAGCTAATGTACTATAAAATATGAATTGTACAAAGAATTGTTCAATTGCAGATGCTCCTAAATTTACATGTTCTGTTTTATAAAATGTATCCTGTAAAAACAAAGCTTGAAGACATGAAAACAATGCTGATTGCAATAAATTAAAACATATTGAACCAATCAAAAATTGCAACCTAGTGACACCAAACGAGACGACTGTAGGAAAAATATCAAGTTGAATAAGAAACACGCTTATCACAATAAACATTACGATTACAATTGATGAATTATTGAAAATATCATGTAAAAATGCTACCTTTATTCCCTTTAAATCAGTTGCAGTCATTGTCCCTTTTATAAGTAATGCCACAGTCCAAAAGATAAGAATGGCTTTATACTGATATTTTATATGTAACTTCAACTGCTTCATTAACATCGTCATTTTATTTCACCACCAGTTATATGAATAAATAGTTTTTGTAATGTAATTCTATCAATTGATAACCCTTCTTTTTCAAGAGAGTAATAATCTTCATTAGAAAGTTCTTCCCATATAACAGAAATCCTCTTATTTCCATAAACTTCTCGATTTATTACTTTTTTATTGATTGAAAACTCATCCACTTTATCTTTTTTTCCTGAAATAATATGACCTTGTCGTAATAAATCTTCCACTGATGATTGAACAACAAGTGCACCTTCTTTTATGATGATTACATCTTCAATAACATGAGTTACTTCTTCTACTAAATGTGTTGATAATATAATTGTTCGTGGATGCTCACCGTAATCTTCTAGTAGTAGACTATAAAATAATTCACGGTGTGCTGCGTCTAAACCTGTAGTTGGTTCATCAAAAATAGTAATAGGTGCTCTACTTGCTAATCCTTGAATGATTCCGACAACAGTTTGCATTCCGTGTGATAATTTATGATATTTTTCTTTCAAATTAAGTTGAAATTTCCTAGCAAGTTCTTCAGCAAACTTTTGATCCCAGTTTTTATAAAACATGTTACATAAATTAAAAATCTCTTTAACTTTATTATTTAGATATGCAGCTTCTTTCACTTTAACAAAACAAATATTTTGCATCGCTTTACTATTCTCAAAAACATGTTCACCAAATATTGATATGCTTCCACTACTTGAAGTAATTTGACCTGCAAGTAAATTTAATAGTGTCGTTTTCCCTGCTCCGTTCCTTCCAAGCAAACCATATATTTTATGCTCTTCCAATGAAATCGTTACTTCATTTACAGCTATTTTCTTTTTATATTTTTTCGTTACATCTTTCGTTTCAAGTGCAATCATCCCTCTTTCCCCTCCTTCGTAATCTTTTGAATCATATCCATCAATTCATTTTTTGATATTTCTAGTACTTTCGCTTCTTCCCACACTTTAGGTAAATATTCAGTCATAAAAGTATTTTGTCTTTTTTTTAGTACGACTTCTTTCGCTCCCTTTGCAACAAACATTCCGATCCCTCTCTTTTTATATAAAATCCCCTCATCTACTAATACATTCACCCCTTTAGCTGCAGTAGCCGGATTTATTTGTAACATCTTCGCAAATTGATTTGTCGATGGAACTTGTTCTTCTTCAAGCAATATGTCTTTTAAAATATCAGATTCAATCGTTTCTGCAATTTGTAAGTATATTAATTTATTTTGCTCCAGAGTAGGTTTCACACTTTCACCACCTTAGGTTCATAGGTTCATTACTTATGTAATTAACCATATCACATAAAAATGTTTTTTTCCATAAATTTCTTTTACAAAAAAGAGAATCATTCGTTTAAGAATGACTCTCTTTCTAAAATTTCGAAGTTTCAACTCTTGTTCTCAAATTCTTTTCATTTATACCATTTTGACAAAAGTTAAATTGTTGTCCCTTTATTGACTTTGTACGATCTACTATTTGCCCTAAATGATAACTTGTATGCTCCACTAAATGTAATAAACTATGAAGATCAATATGCCTTTTTTCTTCCCATACTTGTATATATACTTTTCCCCACTCATCAAATATTTCTTCAACAGTTTTTAACAAAGTTTCGGAGCTTAAATGTTTTATTGGAAAATATTCTTCAATTCCATTTTCAAAAACTATATTGGGACCCTTATAACGCCTTGTATTTCTCTGTAAATGTTCACAAATATGTAGTACGATTCCACCAATTGAATTAACAGCGGTCTCTTGTTTCCACAAATCTTCTTCACTAACGAGCCTAATTGCCTGTACTAACTTAGGTAAATAATGATCCTGCATTCTATGATAAGAAATTTTGTATACTAACTCCATCTTCTCCCCTCCATTATTTCAACTGGCTCACTGGATATTTAGCAAATAAAGATTTCCGAAAATCTTTATCTTCCACAAGCATTTTAATTTTTTCTTCATTGCCGTTAAAGAACTTTATAACTTTATTTTTATCCCATATATCTTTTTCTTTTGGAAAATCATCGAATATTCTATGCAAAATTGATAACATTTCTTCCCTCGTTATCTTAAAGTTTTTATTCTCTACCTGAAACTCATAAATTTTTGCATTTGGCACTAAAATCACTAAATATATAGCATTAAAGAAAAAATTCTTCTTCATCGTATCCTTCTCATCAAACCAATACGTCTCAATCATTTCTTCTGTAAGAGCCCCACTTTCTTTTGCGCCATAGTTCACTTTTATATTTTCATTTTCTAAACTTATACTTTGAACTGTTCCACCACCGGGTAAATGATTAACAATTGCAACCACATCTGAATTATTACCAACGTATGTCCCAGTATATTTCTTAAAATCATCTGACCTAATATCATATATATCTTTTATTCTTTCTCCATTAGAACAAGCCGCAATGAATAAAAAAATTGTTAGCATAACGATCATGTTATGATGCATATATTTCATTTAGCATCCCCCATTTTTATCGATATTTCGTTAATTACAATATTTACTTTCAAATCCCTTTTAAATATACGCATTTTAATCAAAATTAAAAATTTTCATTTTTTATGTTTACAATTATCCATTAATTGTATATACTTACTAACGTAAGAAAAAAATTCTAAAAGGAGGTCGAAGGAAATGATGAAATTACAATTACATGCATTAACTTTAGCGTTAACTGCACCTGTGTTTTCTGGACAATTAAATATGAATTCGACCACCCTAATGGAGAATTGAAAATCGTACTTTATTTCATTTAATTCATAAATTCGCCACAGGAGGCCGTATACTTTCCTGTGGCTTTTTCACGCCCAGCCATAGGAGAACTGTATCTTCCTGTGGTTTTTTTGCGCGATTTTTTAGTCTCTTACATTATTTTTCTAAGAAAGGAGCAACATTCAATGACTATTAGCGTATTGTTTTTAAGTATTACGATTCAAAGAAATATAATTTCCAAAGATGAAATTCTTCATAATGAGCAAATTGAAAAAGCTATGAATGATGTTAAGGAGCGCCAAGCACTTTACTGTGATCACCTGTAATTCCTTTTCGAAAGGAGGAATTCATTTATGACTTTTCATATTTTCTTTTTTACGACTGTACTTCAAAAAAATAATTTATCTGAAAATGAAATCAATCGTAAACAACAGTTAAAACAACTGACTGATAAAATAACTGACATTAAAAGTTCATACTACACTCAAATGTATTAAAAATATATTTTAAAGGGGTAATATATTCATGAAATTTAAAGCATTCTTTTTAACAATCACTATTCAAAAACGTAAGCTCTCACAGAAAGAGATTTTACGTGAACAACACATTCAAAATATTATGGACGAAGTAAAAGAGCTTCAATCTTCTTATTACACTCGTCTTTTCTAAAACACTTATAAAGGGGCAATTATTTTATGAAATTTAAAGTATTCTTTTTAACCATTACCATTCAAAAAAATAAATTTTCCGAGTCTGAAATGCTTCATGAGCGACAAATTAATCAGGCTATGGATTCTGTAAAAGAAAGACAAAGTCATTACTGTAGTCACCTGTAATTTCTTATTACACTCGTTTTTTCTAAATCACTTATAAAGGGGCAATTATTTTATGAAATTTAAAGTATTCTTTTTAACTATTACCATTCAAAAAAATAAATTTTCTGAGTCTGAAATGCTTCATGAACGACAAATTAATCAGGCTATGGATTCTGTAAAAGAAAGACAAAGTCATTACTGTAGTCATCTGTAATTCCAATTCGAAAGGAGGAATTCACATATGAAGTTTCACCTATTCTTTTTAACGATTACGATTCAAAAAGAAACAATATCTCAAAATGAATTAAAACAAGAAAGACAATATAAACAAGTTATTGATGAAATTCGAGATCGTAGAAGCAAATACTACACTCACCTTTAATCGTTTAACTATATAGAATTGAAAGGAGTCGATTATGATGATGATAGCACGCTGTAAGGAAATGATTTGGATAGTTCAGAGGGATTCCACATAGTTTTATAGAGCTTATATCACACAAGTTCATCGCTGAATTTGATGTATAAAAAATATATAATAAAATCAAATCAACCCGCTTTTAATTATTTTTTTATAAACAAAAGATACACCACTTAAAAAGAGGTGTATCTTTCTCAGGTTTTACTATTTCCGATTACTTCTCTTCGTTTTAAACAATCTCACTAAGTTTGAAACAACTGTTTTTGTTACTGCATAAACTGGTACTGCTAAAATCATTCCGATGATTCCAGCAAAGTTACCTACCCCTAAAATTAGGATAATAATTGTTAATGGGTGGATGTTTAATTTCGAGCTCATAATACGTGGTGAAATAATATTACTTTCAAACTGTTGTACAATTGTTACGATAATAATTACGTATAAGGCTTGCATCGGAGATACGAACAGTCCTACAATAACAGCTGGTGCTGCTCCGATAAATGGACCTAAGTTAGGAATGATGTTTGTAAATGCTGCAATAATTCCTAAAACGAAAGCGTACGGTAAATCGATAATTAAATAACCGATAAAAGTAAACGCACCTACAAATATACAAACGAGCGCTTGCCCTTGAATATATGCAGATAATGTTTCGTTCGTTTCCTTAATGATACGAAGCCCCTCTTCACGGTAAGACTCTGGTAATAAACTTACCGCTTTTCCTGGAAAGGCATGTCCATCTTTAAACATGTAAAATAAAATGAACGGTACAGTAAATACAACTAATGCAACGTTCGTGATAATACCAAATAAAGCCGTTGCACTCGACGTAATTGTATTTGGTATATCTTTTAAGTATTCAATCGCATTTTTTTCAATTGTTTCAATGGAAACGTAGTTTTGTGTAGATAACCATTCAAACAACCTATGATGTGATAATTCTTGTATGTATACTTTTCCTTCTTTTATGTAGCCTGGCATATTTTTTACTAAGTCCATTAGCTGTTGTGAAATCGTAGGAACAACTACTCCAACGCCAACTGCAGTTAATGTTATGATAAAAAGATATAACAGCAATATCGCTAAATTTCTAGGTACTTTTTTATTCTCCAAAAAGATTAATACAGGATTAAATATGAAGTATAAAAAAAGCGCGATTAAGATTGGGAAAAATAATGTTGATATGAAGATACCAATCGGTTGAAATAAAAATGATATTTTTGTGCAAATAAATATGATTCCTACAACCATTAGCACTTCTAATGTCCAAAAGTGCACTTTTGATTTCAAAAAAATGGCCTCCTTTAAACTAGCACTTCTCTTCATTGTACCAAAATAAGTATGAATTTCACATAATATTTTCCTTTACAATATTCCAAAATACCAATAAATACACTACAATGAGATTACATACAAATTTGCAGGTAAAGGTGATAAAAATGACACAATGCATCATTTGCAGAAAAGATACGAAAGAACTTAGTGAACAATATGTCATTCCAGAAATATTATGTGGATATTATTTCACAAACTCAATTTGTGATACTTGTCATGAACAAATGACAACAAATATTGATCGTCCTTTAATTAGGCATAAATTGAGTCAATTTAAGATTGAACAAATGAAAAGACAAATTGATTCCCCACTCTATACGAATGAGCACGGTGAGGAACTTGCAGCTGCTGAGACTGATGTTGTCGAAGTAAGCGACGAAATTCTTTATTCTAATGCATTAATTATGAAACTATGTAAAAAGCACGATATTTCCTTACATAATGAAATTTGGAAAGAGGAACGTGTAACGAAAGTAGCCAGTTCTATTCAACGTGAATTGCTATTGGATAACCGTAAATATAAAATGAGTATATTAAAAATGGCTTATACATTCGCTGTACAAACAGTTGATGGCTACTTTGAAGATCAAGATGCGATTGATATCTCTACCATTCTCTCAAATGCAGATTTCGTGGAACTAAAAGAAAAAAGCATTGTACGTGATTTAAGCAAAAGTTCTTTATGGAATACGCTAAATACAAGTAGTGAAAATCATTACTTTATTTTACTTAGCGATAAAGACGGTCTGTTTTGCTTTATTCGTTTGTTTGACATTTTTGATGTTGTCGTTCATTTATCAGAAAAAAGATTTGACCTTCCATCACCCATTGTCGGTGTAAATAATGTGAATACGCAGAAATTTTATGTCCAAAGTTTAAAACAGTATATGGATGGGCTGTTTAAAGAAAAAGCACCTACTATATAACAGGAACCAGAACGTACGGTCTCCTTTCTTGATGAAAAGACACTGTGTTATAATGAGTATGAAAAGAACAATACAATCACATAAACCAATTATAAATTGTATATAAATAAAAAAGACTAGTGTGCGGCTACACACTAGTCCACGTAACTTAGCAGATTGGATTGTTCATTTATCCTATTTGTTTCTTACAAACAAAACAACCCACATTCTATAAGCATAGGTGGGTTGTTATTTTTTGAGCTTGTCTATTAAAACGACGACGAACGTTAACAATGCAACGAGAAACAGTCCACCTTGCAGTAGCAACGCTATTTCACTCACGTATTATCACCCCCCTCCTACTCGGAGAAGTGATAATTGAACAACCAACCGCACCTTAAGTTACCCTTTAATTTTACCATATTTTCTAATAATTTACGATGAAAACCCGCAAGCGAATAACTTGCGGGTTTTTTATCCCGTGTTAACAGGCAGTAAACAAAATGGAGCAATAAATAAGTGAAACTTTATTTCTCACTATTTTTTTAATGCATATGCATCAGCAATCATTTCACCAACAATTTTATTTTCTTCTTTCTTCTCGTCTTTCAATAATGGGAATAACAATTCTGCCACTTCATACGCTTCTTCTAAATGCGGATATCCTGATAAAACAAACGTATCAATTCCTAACGATTCATATTCTTTTATCCTTTCTGCTACTGTATGCGGATTGCCTACAAGTGCAGTACCTGCCCCACCTCTTACAAGTCCGATTCCAGCCCATAAATTAGGGCTTATCTCTAACGACTCTCTCGTACCTTTATTTAAATGGGTCATCCGTTTTTGACCAACCGAATCATATCTTGCAAATGTCTTTTGAGCAAGCTCAATTGTTTCATTATCCACATATTGAATTAAACGTTCTGCCTCTTCCCATGCTTCTTCTTCTGTTTCTCTTACAATTACGTGTAATCTAATGCCAAATCGCACTGTACGCCCCTTCTCTTCTGCAAGTTTTCTTACTTCTTCTATTTTCTCTTTCACTTGCTCTGGCGGCTCTCCCCACGTTAAATATACATCACTATGTTCAGCTGCTACTTCTTTTCCAGCAGCTGACGATCCTCCGAAATATATAGGAGGATATGGCGTTTGAACTGGTGGGAATACAACTTTACTATCTGTAACTTTAATATGTTTTCCTTCTAAAGAGATCGTTTCACCTTGCAATGTCGATTTCCAAACTTTTAAAAATTCATCCGCTGCTTCATATCTTTCATCATGATCAAGATATAATCCATCTCCTTGTAGTTCAACTGGATCTCCTCCAGCTACTACATTAATAAGCAGCCTCCCATGTGAAATTCTATCAAATGTAGATGCCATCCTCGCTGCAACTGTAGGGGACATTAGTCCTGGTCTCACTGCTACTAAAAATTTTAGTTTTTCTGTTTCAGCAGCAAGAGCTGAAGCTAACACCCAAGGGTCTTCACATCCTTGACCAGTTGGAAGTAAAACACCCGTATATCCTAAATAATCAGCTGCCGCAGCAACTTGCTTATAATAACCATATTCAGCTGCTCTTCCTCGTTTTGTCGTTCCTAAATATCGACCATCTCCATAAGCCGGAATAAACCATAATAATTCCATACCTTTACACACCCCTTATTTATTTTGAATCGTATACTAACACATTCTATATAAATTACCCCTAATAATTTATATGTTAATTCCCTGTCTCACCTTTAAAGTTATCTCGCCATCTTAAAAACTTCACTTCTAGTAAACGTACTAGAGAGTCAGAAAACTTCCCAACAAATGCAAATATAATTATGCCGACAAATACGATATCTGTATTTGAAAATTGTCTTGCATCCATAATCATATAGCCAATACCTTCTGTAGACCCCATAAGTTCTGCTACTACTAAACTCACTCACGCAACACCTAACGATAACCTTGCTCCTAGTAAAAGGTTAGGCAATGCAGCTGGTAAAATTAGTTTCGTGATTAATTTTCTTTTACTAAACTCTAACACTCTCGCAACATCAAATAACTTTGAATCCACACCTCTAATACCTAAAAATGCGTTTACGTATAAAGGAAAAAATGCACCATCTGCAATTAATAACACTTTTGATGTTTCACCAAAACCGAACCATAATACGAAAAGCGGCGCAACAGCTAAATGAGGTACAGTTCTTAACATTTGCACAGATGGGTCTAAATATTGCTCACTTCTCGTTGAAAATCCAACAATCGTTCCTAAAATGATTCCTAAGCCCCCACCAATAAAGAAACCAGCCGCAGCCCTGAATACACTAATACTTAAATGGCCGAATAACTCTCCTGTTTTAATAAGCTCTTGGAAAGCTAGAAAAATATCTAATGGTGTTGGTAAAACTGTTTTAGAAACAAGACCGAATACGCCAGCCAACTGCCAAATTATTAATATAATAACCGGTATAGTAATCGCCCTTACTAAAACTTTTACATTTAACTTTCGTACCTTCTTTATGCCATTTTTCTTAATCGTTATACTCGCTGGTTTCATAACAGCTTTCGTATTTTCCACTTTACAAAACCTCTTTTCACTTCGCTTTCAATGCTTTTTCTACGAAAGAATTATCTACAACTTTTTCCGTCTTAATTTCTTTCTTTATAGAACCGAGCTTATATTGAAAATCCGCAGTCTTTTGTTGTTCTGCTATTATTTCCTTAGTTACCGGAACTAAAATTGGTTTGTCGTGATTAAACACTTCTTTTACAATCTCTGTATCTATCTTTTTTACAGAAGTGTATACTTTTATTGCTTCATCTAAGTTAGCATCTTGCCATACACGTGCTTTCTCATAAACTTTGAGGAATTTCTCAACTAATTCTGGATGTTCTTTCGCAAATTTTGTCCTCGTAATTAAAAATTCTGGTGAAGAGACATTTAATGTTTCACCGTCTGCAATCACCTTCGCACCTTTATTTAACGTATATAATGATATGAAAGGGTCCCAAATCGCCCATGCATCTACTGATCCTGATTCGAATGCAGGCTGCGCTTCATCTGGTTGTAATTGAATGACATTTACATCTTTTGCATCAATACCTTCTTTATCAAGTGCTCGATATAAAAAATTAAAGGCACTACTTCCTTTTGCTACTGCAATTTTTTTACCTTTTAAATCTTTTACACTCGCAATCTTACTATCTTTTTGAACGAGAATTCCAGTTCCTTTTCTCGCATAACTTGTATTGGCGATTTCGGTAAATCCAATACCTGCTGCTTGCGCTGAAATGACTGGAGAATTCCCTACTTCACCAAAGTCTAATCGGTTTGATGCGATTGCTTCAAAATAAGGAGGTCCACTTTGGAACTCTGTCCACTTCACTTTAACTCCTTCTTTTTTAAACTCCTCTTCAAACCATCCCTTTTTCTTTGCTAGTAATAGCGGGCTTAATCCTTGTTGTATACCAATTTGTATTGTTACATCTTCTTTTTTACTACTTGCTGTACTTTTTTCACATCCTAACAAACATACTGATATAGCTAAAGCAAAAGAAAGAATTTTTAATTTTTTATACATATAAAATCACCCTTTTCCTATATACTTGTTTGAATCAACCCTCCATATTCAAACTGCTGTAATACTTTCGTTCGAAGTTGTTGGAACGATTGAGAAGTTTTATTTCGCGGATAAGGCAAATTATTTTCAATCACTTTATGTATTTTCCCTGGTTTTGCACTCATAATGATGATTCGGTTTGAAAGATATATCGCTTCGTCTATATCATGTGTAACGAATATCATTGTTGTTTTCTTCTGCTCCCAAATATTTAGCAATACTTCTTGTAAATGACTTCGAGTAAAAGCATCCAGCGCTCCAAAAGGTTCATCAAGTAATAATACATTTGGATCTCTTAATAACGCTCTCGCTATCGCAACACGTTGTGACATCCCGCCTGAAATTTCTTTCGGATACGATTTTTCAAAGCTATCTAACCGAACGATTTCAACCCATTCTCTTACCTTATCTTTCACATACTTATCTTTTAACGATAAATCTGCCGCTATATTTTCTTCAACTGTTAACCATGGAAAAAGCCTATGTTCTTGAAAAATAAAACCTTGTTTCTTGCTCGTTTTTAAGATAGGCTCCCCGTCAATAACAACTTCCCCTTCAAAATCATTATCTAGACCGGCAACAATTTTTAGTAATGTACTTTTTCCGCACCCACTCGGACCAATTACTGTAACAAAATCCCCTTTCTCTAATTGAAAATTAATATTCTCTAATACTTGAACAGTACCAGTTTGTTTCAAAAAATATTTTGATACCCCATCAATTGAAACAGTCATTTCTTCTCCTCCTTAAAATGATTCATATAAATGAACAGATTCAGTATTTGTGCAATAAAAAAACCAAAGGCATTTTATCAACAGATAAAATGCCTTTGGTTTCTCCAATCAGCAATACGTTATGGAATTAAGTACATATTATACAAATATTTCCGATAAGTCAACTAGGTTTTATCAAAACATACATATGATTCGTTTGAATATTTTTACTGTTGTTTATTTGAACGATATCATTTACTTACTATTTTTTCTGATTTTTAATCCACTGTAACCAATAAGAAAACTCACACGTTAAATGCATTTGATGGGATTTAATAACTAAGCGACGAAATTTCTACAAAAAAAAGAGTAATTTCAAGAAATATGCTACTAACCTTAGATTTATTAAAAAAGTTAGATCATATAACTTGAGACTACTCATTCCCATTCAAAATATTTATGTAATTAAATTTTATTTCCTCTGCACCCTGGCTGTCTCCAAAACTATTGGTGGCAGCTCTTTTTGAATGATTTCTTTTAATCCATAAAGAGCTTTCCTCACATAACCACCTTCGAAATTCCCTAATGGTTCTGGTAATTCATCTTCATCCAATATGAAGTATTCTCCATTTGGAAGTACCATAATATCGATGATTAAATCTTCAAAGGAAACCACTTCATCTTTTATTTGTGTGTTTTTTACAATATTAAAATAGGAACCTAAATACTTTCCTTTTATATCTCTCCATACGTATAAATTGTACGGACGCTCTTTCCAGTAATATGCGATTGTATAACTTCCTTTTGGGATTGTTAACTTAGTATCATTTGCAGTCATTGTAAATGAATACTGCACCTCGTGAAATAAAACGATACTTTGTGATTGCTTTTCAAGTAATAAGCAATTGTGATCTACTATTGTTGAGTTATACCGGATTTTTCTTTCTATAATTTCAATTTTCGATGTAAGTAACTTATTCATTATTTTGTTTCCCCTTATGCTAGTTCTATCCTCAATTATATCCATTTATGTAGTGATAAAGAAGTGTATAGTTTTTTATATAATGATTTATAAAAGTATATAATAAAAACTCCTTCTTATTTAGAAAGAGTTTTTCACTATCCATGTTTCATATTTTTTCACTTCTAACGGAAGCTCATTTGTTTTTATGTAACTAACAGCACTATTACTCATGTTTTAACTTTTCCTTAACCGCATCATAAAATTTTCGTTCTTCATCAACATTTAAGTAAACACGACTTACTGTTTTAGAAAAGCCGTATAACAACTGCGCTTTCACTGGCTCTTTTAATGTTATTTCAAAAGTAGCAGGTTCTTTTATGAACTCCATAACAGTTGCATCCAATACCTGTTTCCTTTCTTTTGCCGTTAGCAATTCACCCTTGTAGAACGCAATATTATCAATTTGTGTAAATGGCATAACAATTTTCTTTCCTAATCCGATTTGAATGACTACTTGTTCTTCTGTTACGACAAGGGGATTTTTGCGCATCGCTTGTATTTCAGCTATAAAATAAATCATCGCGTATACATTTAAAATAAGTAAAATCCATGCTATTACTGGATTCCACTGATGTAGTAAATAATGAAAACCAATGCTTTCAATTATTGTTGCATGAATAATCATGATATACACACCTATAGCACCAGTCTTTTTATGATATGAGTATACAGATTTACCTGTTGGTACTTTTTCACGCCACGATAAAAACGCATAATAGATTAACTTACACTCTGTTAGAATGACATCTACTAACTTACTTCTTTTCATAGTAGCGTCAAACGCTGCATCAATTGCATAAGAAAAGGAATAATTTTCTCTTCTATATTCTTTATATTTTTTTATTATTTTAGGAAGCACTCTAACAATTTTATAGAGAAGGAATAATTCTAGACCTACAAATGCAATTTCAGCCGCAACAATAATATAAGAGATGAATGAAAAAGCTTGTAAATAGTCACTTGGAATAATAAATCTTGCAAAAATATAACCAGCTATTACAACAGGAACTATATACGTTAACGAGTATCTTTTTCGAATAATGAAGAAATACGTGATGATTGGAATGACAAACATGCAATCTAATAATGACCCAAGCACAACTTCTTTCGGCGCAACTGGTACAATTGGAAGGGCATACAATAAATAGTTTGGTAGCATAATTAAAAAGACGAGTCCAATCCAAACACCTTTTCGCCTTCGTGATAGTGTAACCTCCATACGTTCACTCCTTTATTTAAAAACCTCATTTAAATGGTCTTTATAAAATGAAATGGCACGTTCAAATTCTTTTACTTCCTCTACTTTCACAACAGTTTCAAGTAATAATTTCATCGCTGATTCGTGATCGTTTACATTATATTTTGCTAATGATAAAAATACTTTCATCGGAGCGTTCTCTGGGAATTTTTTCACCCCAGCTTCTAATACTGTAATTGCCTTTTCATATTCCCCTATACAACGATATGTACTTCCTAAACCAATATAAGCACCGCAAAGCGATTCGCCATCAAGTCCATTTGCGATTGCCTGCTCATAATACGGAACTGCTTCTGTTTCTAGCCCCATTACATCATGTATCCACGCACACTGATACAGTACTTCTGCATCCTTTGTAAAGTTTGTTAATCCTATAAGCATCTCTTTAGACTGCGCATATTTCTTTTCGTTTCTAAGTTTAATAGCTTGCTTTAATAAATGTTCCATAGAATCCACTCCTCACCAATTATTCTGTGTATAGCTCTTGATTGGTATACGCTTCACATTCGTGTAAAAGTAAAATTCCCACCAATTAAAGTTTCGCTTACTTATTACTATGCGGATTCATTCTCATCTAAAAACTTAATTTTAAAAAGCAGTGACACGATTACATAATAACTCTAAGCTTTTGGCAATTTCTTTCGCTGTTTCATCTTTCCCATTACACAACTTCCCTTTACCATCCTGTCCAATTACATAATGCACAGCTCCGCGCGAATATAAAGAATGTGGTGAATTCGCAATCATTACATTCGCCCTTGCTTCTTTCATTCTATTTTTTGCTCTTTCAAACAGTTCTTCTTCATTTAAATCACTTTCAAGTTTAAAACCAACAAGTACTGTTTCTGGGTCCCATTCTTTTATTTGTTTTAATACTTTTGGAGCCTTTTGAAAGTGAATAATCGGTGCTATATCACTTGAAATTTTTCCGTTCATATTAAGAACATTACCATCTTGATCACAAATTTTCTCCACAATCCAATCTGATCCAGCCGCTGCCATAATGACTGCATCAATCTTTTCATGTGATATGATACTTTTCATTTTATCTTGTAAATCAACGATTCCTTCAAATGGATGTAATTCTAACCCTCTATGTACATCACTCGGTTTCTCCGCAAAATAACCGTGTAAATATATAACATGTGCCCCTTTAGCTAGAAGTTCTTCTGCGATTATCCTTCCGATTGTACCTTTGGCCATATTCGTATGCCCGCGTACTTGATCCCATTTTTCTAGACAACCACCGCTCGTAATTAATACCTTTTTCCCCTTCATTGTAACCATCCCTTACTAATTTTTCTTACGAAACCATTCTGTTCCAAAGTCAACTATATCACGCTGTTTCATTAGACGACACATTGCATTCCCTATCTTCCCATTTTTTACAGTTCCTTTTCGCTCAAACTCCACACCAATTTCTACAAACTTCTCAGATTCGTAATCCATTTCAAAAAACTCTTTCCACACTCTTTCACCGTTTTCTATAATAGGTGCTCCTACTTGTATTAACTCACATGCACCAGAACGCACCTCGGATAAATGAACAGACGTATTGGAATCATATCCAACACCAATTAATAATACGTACCCGTCTAAATCATATATTTTTCTTAATGGAGATTCTTCTCCAAAGCTCATTGATAACGAATGGTTCATTGTTATTTCTACTGCATGTTTTCCCCATGCAGCAAAACTTCCTAACGGATGATTACTACGTACTACATTCGGATATGTACGAAAACATTCAACTATTTCACCCATTCCCCTTGTTGGGGTTATACGTGAATCAAATGCTGGGACGTTATCTCGGATAATTTGCCACCAGTCTTCCGGTACAGGTGGTCTTGACCAATGTTTCGGATCGGACAAATCCGAAGATTGCGTTGGCATTATTATCGTTCCTTCTTCCGTAACAACTTTCATTAATGCTTCTACTACAGCAACCGCACCACCAGATATCCACCCGATAGAACTTAGTGATGAATGAACGATAATTGTCATTCCTTTTTCGACTCCTAATGCTTTTAAATCTTTTGTTATTGTTTCGATTGTATTTGGAAATTGTGTACTTGCTACTATTTCATTCATTTTCATATTGGTTCCCCCACTAGCTACGTAAATTTAAACTTTTATATAAATATATTATCATATTTTTCTTAATTTTTAACTTAATCATTTTTCATATCTATAAAAAATGGTAATATTATTACACAAAAAAATTTTTAAATTATAATATCCAGATTTAAAACACAAAAAGAAAGTGAAGATTTTACATCCAACCATAAAAAGCTGTTTTATACATAGACGAAAGAGCTCATCACAAATGATAAGCTCTTTGTTTACTTTATCCTTCAATTGTAACCCCAGTAAACATTGATAAGTTTCCCGTTATTTTCTCACCTACACGTAAAAATAAGCCTGCTGCTCTTCCGCTTATACAGTGAGAGCCAATTAATAGTTTACCAGTATATGGACCATCCCATGTGTCAATGGTATAGTCAGGCATTTCTATGTATTGCTGGTATATCTTCCTTTGTTCAAAGTAATACTCTGTTTTATCTTCAGCTAATAATTCATCATTTTCGTATATAGATACTCCGCCACCTTCACGACCAAATACAGGTTTTGAAACGTATGATTCATGTCTTTCTAGAAATCGCTTATTTGAAAAATATGTTGGTAGAAAGTATTTATAAATAATGTCTTGCTCTTCTTCTGTAAAGAAAACACTTTCTTCATAAAGCTTCCAAATTAGTGCGAGTACACTTTTGTTTTGCATAACAAACGCGGCTGGCGGATTAATAATTTTCACTCTTTCTTGCGCAATATGATCTAAAAATTGTAAACCAATCCTTTTTCCATTCTTATCAACGTCCGTTACTAAATACTCTATTGGATACAGTCTATATAAATATTTTATTTTTTCTCCACTTGGCGTATATATACCATCTTCCGCAACGACAATGTCTTGTATTCCTACATAGTCCGTTGACTGATTTAAGCAATACGTTCTTAAAAACTGAACCGTTTGACTATCTTCATCGTGCCAATCATAACTAGTAAAATATATCGTCTCTTCAGGGCCTATATGATAGTCATGTTTAATTTGTTCCCATGCCTGCACAATATGCTCTTCTATATGGTTTGGGTGATTTACATCATGATAACGGCATAACACTTCATTTGCGACAGACGGTTCTAAATAGCCTGTTGGCGTATCACAATTTACTTCTATTAATTTTATATCGTCACCATTTACGATAAAATCAAACCTTGTAAAATATGAAAATAAACCATTATGTTTCATTCTCGCCATTTCCCACGCTTCAGCTGGGAATCCAAGTTTTTGAAAATCTTCTGTCGTATTTACAATATATTGATACGTTCTATATAACACATACATGATTTCTTCTGTCGCTTTTGAGATAGCAGTATAAGTTTTTGCTGGCATGCGATACATCCCTGTTGCCATATATTGATTCCATTCTTCATTCTCTAACAGACTAGGCCAAGTGAAACCATTCCTACTAGCCTCTTCTGCAAGTGAAAACCATACTTTCATATACTCTTCTTGCTCTCGTTCTGTATACATTACTCCATTACCCTTTCGTTTTAGGATCCTGCTGGCGCTTTTGCGTTTCCAATTCCACTTGAACCAGAGTTTACTTTCGGTGTTTGCGTAGTAGATGATTTTGGCGTATTTGTATCTGGTGTTACTTTATTGGATGGATTTGGCTGCTGTTTATTTAAATCTACTTTATTGGAAGTATTATTGTTACCGTTAGAACCACCAGAATAACCACCGCTACTACCGCCACCTGTTCTACGCTCATCTTTTTCACGATATGGAATAACATTATTTGCATACGGTTTCTTCATTAAATTTGGTTTTGCTGTATAATTCATATTTGAAGTTCTACTCGCTAATAAATATCCTGCTACAAATGGAAGTATCGGTAAATGAGAGTTTTCATGATAAGATGAAAATGACGGATTATTTTCCTTGCATAACTCATCTTTCTCTACATTTTCATTGGTTGGGGCTTTATCATCACAATTTAATGTTTCTTGCTCATTTCTTTGTTTTGCACCATCTGTTTTAACAGCTGTACTTTCTTGCTGAGCAGTTTCTTCTTCATAATCACCACAACCTGTTAATAAAAAAGATGACACCCCTATTGAAGTAGCTATTTTTATAAACTTACTTTTATCCATTCTCACTTGTTATACACCTATCTTCTTTTATCTATATTTTTCCAGATACCTATATTATATAATGAAATTATTATTTTTTTCAAACTATATTCAATATGTACAATTATATATTTTCATGCTATTTTTCCATGTAACAATGAAATCTTTCTATCCCTGGATATTTTTCTCCTAAACTTTTAACTTGAAAACCAATTCTTTTATAAAATTCTACCGCCCCATCGTCTGTCTCTGCTTCTATATAAGTCAATTGATATATCCTTACCACTTCTTTAATCATTTGCAGTGCAATTCCTTTTTGACGATAATCTGGAGCCACTGCTATATGACATACTCGTGCTTTAGTTGCTCCGATTACTTCAATACCTAGACAAGCTTTTTCTTCATATTTGTACAAAGTCCCTTTATTACTTTGATAAAATAATACTGCTTTCTTTAAGCTTATTTCATTTGGACCGACGGCATATTGTAGCACATTTAATATTGAATCTTTTTCAATTTGTTCAACACGCTGTAAATTCATATTTTCATCCCTTTCTATGAAAAAAAGACTAACTCTTAATAAAAAGAGCTAATCTCATTACGCCGTTATTTTTTCTTCTTTTTTTACAACGACAGCCACATAACTATGAAGTATCATTCCAATAATAACGAGACTCATACCAATCCAAGATAATGATGACGGAATTGGTGCAGATAACCAGATCAGCTCTCCTACTAGCGCAAATAAAACTTCACCAGACTGCGTCGCTTCCACTGTTGCTAATTTTTGCGGATCATCTTTCACAAGATCTGTTGCAAAGAAAAATAATACTGTCGCGATTAACCCAGAGCTAACTGCTACAATAAAACATTGAAAAACTTGGCTACTTGACGGTAATCCGCCTGTTGATACTTCGTAACCAGATAATAAAAACCAAAATGGTAAACTTGCTAATGTCATACCGAGTACTCGCTGAAATACATCTAATTCCCCTTTACAAACTTGCATCATTTTTCTATTTCCAAGAGGATACGCAAATGCTGCAATAAGTACAGGAACTACACATAAAACGGTTTCACGAATACCTAATGAAGAAGCATGTTCTGCTTGCATGAGAACAACACCGAATAAAATAATGCCCGACATAACTAATTCCTTCATCGGAAGTTTTTTATGTAGTGGATCCACCGCAAAAAATGGTGTTAACAAAATCCCTGCAACGATTGTAATTTGCCATGTTGATGCAACAAGCCAACCTGGTCCGAACGCTCCAGCAAAACTAAGCGGTGCATAAAAGAGACCAAATCCAACGATACTCCACACTAACCATTCTTTCGGATTGTTTTTCATATATTGAAAGAGTTGCTTTAAGTTCCCTCTATACATAACAATAAGTAATAGCATTGGAACCATAAAATAATACCGTAATGATGCACTCCAAATCCAGCTTCCACCTTCTAAGTCCATTGCCCGGTTTAAAACAAAGGTAAAGGCAAAGAAAAATGATGCCAGTATCCCTATAACAATTGCTTTCATTGTAAAACCCCTTGTATTTAATTTTTTATCTCTATGACATATATTTTAGTATACGCGATGAAAAATCTACATACAAACTTACATTTCACTTTGGGATGATGAAGGAATTGTAGTAGATTTACATGGGAATAAAGTGCATTGGTATGAAATCGAGGCCATTACATATCAAAATTTTCAAGGGTCAAAATCTACTTTAATCTCGACCCGCTATAAAAGATGGCTACCAACTATTGCACATTCAATTTACTGGTTTTCTATTGAGAAACCAAAAGATTATCATAAAAATTTAATGATAGCTTGGGAAGAAAAGCGAACGAATAAAAACAAACGCCTCCTTTAATTATTATTTAGGGGCGTTCGTTCATTCAAAAATTAAAGAATATGTAGTTTATATTCTCTGTATAATTTCCTCAAACGACTGATATGAGCTTGATGATACCGATTATGATCTGCTATATGCCATATTCCCCATCTTATTGTCGCAGTTTCGCCTTTTTCATACAAAACTTCCCGCATTAAATCAGTTTCTGTTAGTGTCATACATTCTTCATAAAACAATTTTTGCACTGCTTCATAATCTTGCATTAACTCTTGCAATGTGTTTTTTCTTAAACTTGGTAATTCTCCTACTTCATTTAACATAGGACCATATTTATTTTCAAATGCTGGCGGAACATCTTCTCCCTTGAAACGATACACCCAATGTAAATCAACAACTGCTAAATGCTGAAGTAACTGCCCAATACTATTTTCATTATTTTCAGACCCTTTATAGGATAGTTCGTTCTCTTCAGTACCTTCGACTAACCTTTGCAATCTATTAAACGTATCAGCAACCGTCGCATACAAAATCGCTACTTGAGGGTCCATATTTCTTTCTAAATAGAGATCTTTCATACAAAACTTCCTCTCTTAAAAGAACAACACCATATGTTCATCATCACTATACACACCATTCATTTTTATAGCCCTTTTTTCAATTCCGTATGTTTTAAATCCCATTGATTCATATAATCGTTTGGCTGGTTCGTTCGTTGAAACAACCCCTAAATTCAATTGCTCTAGCTTCATCTCTTTTGCCCTTTCAATTGCTTTACGTATTAAATCACGTGCAAGACCACTTCTTCGATTTTCAGTATCTACATACATTGCAACGATATGTCCTTTATGCTTATATGCGTCTTTTTCTTCTGTTAATAAAGTAACAACCCCAACTAAACGATTTTCATTATTAAAAGCACCAAATGTAAAACTACTATTGGATGAAAGATTACTAGCAACTCGTTCAAGAGGATTTTCTTGACGTACTGCTTCTTCATAAGTCGTTATAAATGCTTCTGGATTTACTTGTAATGCTTGTAAACGTAACTCCCAATATTGTTTTGCATCCGCTTTTGTAAGTAATCGAATCATTTTATCTTCCCCTTTTTAATTTACATAATATTTTTATAGGCTACTTTTTTTGATTCATACTCTTCTTTTAATATACTGTAACGATTGCGATGAATGAACTTCCCCTGTCTCAATCGATCATTTCTCATTAACCCTTCGCATACAAATCCGGCACTTTCATAACTCTTTTTAGCTTTTGTATTATCTTCATCTACACGTAACCAAATTTTCTCCAATTCAAACTGAGAAAAACCTATTTGTAACATGCTGTTTAGAGCTGCCATTCCAAATCCTTTACCCCAATAGTCTTTATTTCCAATCGCAATTCCTAGTTCAGCATTTTTATTTGTTTTATCAAAATTTTTAAGGTCTACCCATCCAATATGTATACCTGCCTCAGTAACGATTGCCCTTTGTTCATAACCATTTTTTCGGCTTATACAAGCTTCAATCCAGTTTCTCGTATCTCCACGAGTGAACGGAGGATATTGATCTGGTACAACTAAATGCTTTGTTACATCTCTATCTAATGACCATTGATAGCGATCTTCTACATCATCTAGTGTCAATTCTCTTAATTGAACATATGGTACATTCATTTTTCTCTCCCCTTTTTATTTACCAATAGAAAATCCTTCGAACACTCTTCCACCATACTGTTCTAACGTCTTTTCTATAAAATGAATTAATTCATTTTTCTCTCCCGTTTTATAAAAATAATCAAAAGCCGCTACAAATTTGTTTGCATATTGCTCATCATATCTTTTTAGCACTCTAATAAACCATTTTGAACTCCCAAGCCACCTACCATTTACTCTTAATACATATTCATGTACTAAATCCGCTAATAAATTAGCGATAAACAATTCTTCTTCTCTTTTTGTTGCACCAATAAAGTCATCTAAAGTATCCGTAATAAAATATCGCTTCTGCTTAATCGTTTCTTCGGTCCATTTAGCTGGTCCTTTATGTAGTAAATCATTCGCTTCTTTTTTTAATTTCTCAACAATTTCCTTTTCCCCTTTTAATGCAATCCCTTCCGAAACTAATTGTGGTAACGACGGTCTCCCTCGATCACAATCCATTTTGAAAAAGGTTTTATATGTTTCAAAATTATGAACAAACACCTCAACAGGCCATCCATTACTATAGAAAGATTCCCTATAGCAAGAAGTTAAACTTTGGTCAACTATTACAATATCAAGGTCAGATGTTTTCGTCGCTTCTCCTCGTGCAACGCTTCCGCCGAGTAAAGCTACATCACAATTCGAAAATTGTAATGTAATTATGTTTTGTGCTGCGTCAATTGCTTTCATAACCGATCCTCTTTTCTTATTTCACTTTCTTTTTTTCAGCTCTTTCTCTCGCTTTTTTTATATAGCTTTCTGCATCTGGTGTTTTACATGATGTTGCACCGTGATCAACCTCTACTTTTCCAATTTCACGTGCAATTTCAATCGCTTGTCGCTCTAAGTCTTCATTACGAATTCCTATTGCGATTAAAGCACTATTCATCGCTTCTTTTTTTCTATTTTTTTCATTATGTATATTTTCTTTAATCTCTTCTAAGTACGGAGAGAAGAAATCATCATGTAACGTTTTATTTTTAATCGCTATATTTGCTAATAAAGACCAGCCAGCTCTTCCAATCCATTCATCATTAGACTTTGTCCACTCTTCCATTCTTTCTATTGCAATTGGCGAAGTACATATAGATGTCATAAGAACATCCATCAAACAGTAATAATCAACATCCTGAATCCAACTATTAAGCTGTTCTGTCGTTATTTTTTTCGGATCTAAAATATAAGTTGCTAATGTCATTGCGTCCATATTTTTCGTTTCCCACAATCCAACTGCTAAATCATGATCTTTTTTTATCTTCTTTTTTAACAATTTTAAATTCGCAAAACTAACTCCAAATAACTGCTCTTTCGCTCCGTGGTTTTTATACGTTTTTCGATTTTGTTCTGTTCCATATTCCTCTAGTTGCTGCATTACTTCCTCAAGTAACATATACCCACCTCTTTATCTTTTATGTTGACTGTATATATGTATGTACGATATATTCTACATTACTTTTTGGTTTTCCTATATTTATTTTTAAAATACGGTATGTGAAATTTTTAAACATTGCACAGCTACACCATCAAAAAACTATACATGTTAAACATACAGTTTTTTGATGGTATCAATTTTCCGTAGAATAAGATATAAACTACGAAAGAACTTTTAATGAGATGTGTATTTCCAACATGTTTAGAAAACTCTTTAAAATGGTTTACTATCATACTTTTATACCTCCTTCATAAATTATGTTTACTACATTTATTCTTAGCCAAAATACTTTCTACATTTTAATAACTCTCTCAATAAGATTTTCTTATATAAAAATCCCTACAAACGCTGTAGGGATTTATGTCTAAATCATTTTGCTACACTCTATTTCATATGAAAATAGTTTCCTTATTCAGATGCATTCATAAGCACAATTCTCCAACCATCTGGATCCTCTATTGTGGTTCCTTTCTCTATCCAATACGGGTTTTCTGGTTCCACCTCATGGTAGCCCATATTACTTAATCGATTTACTATATTTTCAATTTCATCTTTATTAGGCATATAAAAAACTAGTAAATTATCTTTTGTCGGTGCCGGACATGGACTTCCATTAACATGTGAAGTAAACTCCAAATGATACTCTTCATCTGGTAATCCAAACATAACCCCGTCATATCCTTCATGATTGTGAAATTCCCCTATACGTTTTAATCCTAATCCTGTTTCATAAAAACTAATCACTTCTTCCAATTTATCTGTTGGTCTTGCAATTCTAAATTGAACCCAATTCTTCATGCAAATCTCCTCCTTTTCATTTTCCAAAGCTTTATAGTAATTAGTATAGGTTAGATATATTCCCTTTAACATCCCTCATTAGTGTGAGCTTCCTAAGTTGAAAGACCTATTAGTTAATAAACAATAGGTCTTTAGTATAAATTGCTATTTTGCATTGTTTCTAATGTTATCCATGACTGCCCAATTGGATTAACATATGGCCTTTCCTCATTACAAATTTTACAGTGAGAAGGTGCTTCTTCATTTTCGGGATACTGTACTCCACATGTAGTGCAAATATAATTATTCATATTCCCGCTCCTTTTTTCATATAATTGTTTCTTTACCAATATTTTAATAAAAATCAAAAATATTCGAATCAATATTTGGAACGAAAACGAAGTGATACGAAAGTATGATTTGGTGATTGAAAGTTTAAATAATAAAGTTTAAATTCATTCTATTTTTCAAAACTGCAATTGATATAAAATCTTGCATACTTTTGGGTAAACTTTTTTACAAGTGTAAAAAAGTTTCTTTGCATTTCCCTACCTATAATTGCTAATATAGTAGAGTAGAACTTTTATAGAGAGAAGGAAAATTATGCACAATGGAATTCGGATGACAACTTTAGTAAAAAGGGCTATGTTAGTTTGTGCGGGAGTATTATTCACATACGAAGCGGCTTTTGGATCTGTACATACTGCTTTAGCTAGTACAGAGGATGAAGCAAAATCTGTTCAACTTGTAAGTGAGATTCAAACATCTCTTGCTCCGAAAGAAGCTCCAAAACATTATAACGGGCAAGTTAGAAAAGTCGCTTATTTAACATTTGATGACGGTCCTGGAAAATACACAGCTGAGCTTTTAGATATGTTAAAGAAAGAAAATGCAAAAGCAACATTTTTCCTAATTGGTTCAAACGTAAAAGCTTTCCCTGATCTTGTAAAACGCGAAGATGCTGAAGGCCACTACGTTGGGATGCACAGTATGACTCATAACTACAAGAAACTTTACACTGAAGGTCATTACGTAGATGAAATGAAGGAAGACCAAGGCTTAATCGCTGGTGTTTTAGGTAAATCACCAGTATTAACTCGTCCAGCTTACGGCTCTATGCCAGGATTAAACGAAGCTCTTCGCAACAAAGTTGTAGACAATGGCTTAAAAGTTTGGGATTGGACAATTGATTCTTTAGACTGGAAATATAACAAAATGCAAGTTGATGCTGCATCAGCTAAAATTGTAGAAAACGTTCTAGCTCATTCTACAAATCCAACAGAAGTTATCCTTATGCATGATATTCATCCACAATCAGTAAAAGCAGTACCTGGAATTATTAAAGGACTGAAAGAAAAAGGATATGAATTAGAAGCATATAATGAGAACGAACACTTCCCATTAAACTTCTGGCATGATAATCGTATGTAATGAAAAGACTTGATCCCCTCTAGTAGGTTATCAAGTCTTTTTTATCGTTTTTAGAATTTCCTTATAGAGAAAACCTATACACGCTTGCACCATATCAATATTATACGTCCCTTCCCTTTTATCAAATAAATTTAACTTTGAAATATCACATGCTATCTTTAATCTAGTTTAAATAAGTAGATGTTATATAATCGTATTTATAGTGCAAACTGAAGAAACTTGGAATCAATTTAAGAAAGAAACGCGATAAGTAAAAAACTACAAAAGCGACTTATTCAAAATAAAAACATACATATCAGAATACAGTCAAAAAAGGATTGAATATACAATTTCAATCCTTTTTTATATTATCAACACTTTAGCACATATTACTCTTAAGGAGTGATATGTATATGGATTTTCTTTCACCTGAATATTTGTCTGCCTTGCTTGCCATTATTGTAATCGATTTAGTGTTAGCCGGAGATAATGCCATCGTAATTGGATTAGCAGCAAGAAGATTACCGAAAGCCCAACAAAAGAAAGTTATCATTTGGGGAACCATTGGAGCAATTGCTATTAGGGCTCTCGCTACCTTAGTTGTCGTTTGGTTATTAAAAATACCTGGATTACTCCTAATTGGTGGTGTACTTCTTATTTGGATCGCTTACAAGCTGATCGCTGAGGGCAAAAATCATGATATTAAAGCCGAAGAAGGATTTTGGTCTGCTATTAAAACCATTATTATCGCTGATGCGTTAATGGGCATTGATAATGTACTCGCTGTTGCAGGAGCTGCCCATGGTAACTTTTCTTTAGTAATCATCGGACTATTAGTGTCTATTCCAGTAGTCGTATGGGGCAGCACATTAATTTTAAAATGGGTGGATCGTTTTCCTGTCATCATTACGATCGGAGCAGCCGTTTTAGCTTATACTGCCGCGAAAATGATTGTAGATGAGAAATGGTTCGCTGGATTTTTCGAAAGTAACCCTTTCGTTAAATGGGCATTTATCATTATTATCATCGTCGGTGTAGTTTTCTTCGGAAAGGCAAAACAAAAAGCAACAGCTGGTTTTGTCTCATAATGATGGTATATTTACAAATAAAAGGCGCTATTCATATGAATAGCGCCTTTTATTATTTATTTAGCTTCCCCTTCCGGAGTCGTTTTTACCTTCGTTTTGTTTTTATCACGGTTGTTATAGTTATACTTCGAACGATCTACTGGAGTGAATCCTTCCGGTGTGTAGAATCGTAATAAGTCACCATTTACGACTTGGTCAGAGTATTTTAGTGAGTTTTGAACCATTTGTTCATTTTTCTTTATTTCATCTGTAAATTCTACAGGTTTTCCAGTAGTTGTATCATAGTATTTGCCGTTTAGTGCAGTAACTGTTGGGCTTACGTAGTTACCGTTACGGAACGCAACGACTTGTTTATGATCTGGTGATAATAAATCAGAACCGAATTGAACATAATTCTTTGTATCTGTACCTAGTAAGTGTAATAGCGTTGGAAGAACGTCAATTTCACCACCGTATTGATGTTGTACGCCACCTTTCACTCCTGGTACACGAACGATTAATGGTACACGTTGTAACTGTGCATTTTCAAATGAGTTCATTTCTTTACCCATTACTTTTGACATTGCTGCATTATGATTATCTGAAATACCGTAATGGTCTCCGTACATAACAATAATTGAGTTATCATATAAACCAGATTGTTTCAAGTAATCGATGAAGCCTTTTACAGATTCATCTAAATAGCGTGCTGTTTGGAAGTACGTATCTACTGATGAATCACCTGTTGTTGCTGGTTCAATCGTTGCTTCTGCCTTATCAATTGGATAAGGGAAATGGTTCGATAACGTAATAAACTTTGTATAGAACGGTTGTTTCAACGTTTGTAATAACGGAATAGATTCATTAAAGAACGGTTTATCTTTTAATCCGTAGTTTACTACGTCTTTTTCATTCATATCGTAGTATGACGCATCAAAGAATTTATTAAAACCAAATGATTTATAAATATCGTCACGGTTCCAGAATGTTTTGTAGTTACCGTGGAATACTGCTGATGTGTATCCTTGTTGTCCTAAAATAGCTGGTGCTGATTGATACGTATTATGAGATTTCGTTGTAAAGACAGAACCTTGCGGTAAGCCAAACATTGAATTCTCTAACATAAACTCCGCATCTGATGTTTTCCCTTGTCCTGTTTGATGGAAGAAGTTATCAAAGTATAGTGTATTCGCATCTTTTGTAAATGAGTTTAAGAACGGTGTAACTTCTTGACCATTTAATTTGTAATCAATTAAGAAGTTTTGGAATGACTCTAAATGAATGTAAATTACGTTCATTCCCTTTCCTTTACCGAAATACTCAGGATTTGGACTTGCATAAGTTGATGTTAAATAATTTCGTACTTCTGTCATATTATCGCCATCCGCTAATGCTCGTTCTGTCGATGCTTTCGCACTTTGAATTCCATCATAAATTGTGTAGTTGTATGCACCTAAATATTTCACAATATAATTACGGTCAAACGTTCTTGTTAATAATTCAGGACGGTCAGACTCTGCAAGACCTAAGTTAACACTGAATAATAAAATACCTACTACAAATACTAGAGATAATTTATGCTTCGCAACACGAATTGGTTTTGGATTTGCAAATTTTGTTGCGACTAACACAATTAATATAATCGTGTCTAAGAAGTATAATGGATCATAAAGATGTAACAACGCAAGAATACTACCACCTAAATCTCCAAAGTTATTCGTTTGTGTTAATGTCGGGAACGTAATAAAGTCACTGAAAAAGCGATAGTATACTACGTTTGCGTATAAAAGAATCGACAATAACAAATTAATGATAATTAACCAAATATAAGATCGTTTCCCTTTTGCAAATAATGCAAGTCCTAAAAATAGAACTGCTGAACTAAGCGGGTTAAAAAACAGCAAGAATTTTTGGATTGTGTTTGAAATTCCTAAATTGAATTCCGTTACATAAGCTGCATATGTTTTGAGCCACAATAAAATAACGGCAAACAGAAAGAATCCAAAATGATTGCTTAACACACTTTTGCTCTTTAATAAGAACTGTTTCATTTCTCCACCTCTTTTGATCATCCAAGGCTTATTTTTTATAAGTCTGTCTCTCTATTCAAATTTTCTTCTTCAAATAGATTATCTTTATTTAACTATATGAAGAATATTAGTAATTATAATTTGAAGCTAGTATTTATTCAACTATTTCTTTCTAGACATTTTGACCTTGGTTTCTATTTAACAAAATAAATTTGTAACATTTCCTGTTTTCTCCCAAGATTCATCCACTAATTATGACACCCCATACTATATACCTTTATAAACTCATTCGCAAACTATTCTATCTCCAAATTTGGTACATATTTCACATGACAAAATAATACGATTTGATTATATTACTCCACTTACATTTCCCTTCTTCAACTAACTCTTTAAATCTAAAAGTCATTACATCCCTTCCATACATGAAAGAATTCTCCTGTTCATTAATATTATATTTGAATAATTATTCATTTGACCGACCAGCGATGTTACGTTTTCTCGACAAAAAAACTCGCTCTAAAAAGAACGAGTTTTTTCATTATATATTATTGACCTTTGTACATTGCATCTACTTGTTTTTGAAGTTCCTCATTTTCTAAGAACTCATCATAAGTAGCCTCTTTATCGATTACACCGTTTGGTGTTACTTCGATAATGCGGTTTGCAATTGTTTGCACGAACTGATGGTCATGAGATGTGAATAAGATTGTACCTTTGAATGCAATTAAACCGTTGTTTAATGCTGTGATTGACTCAAGGTCTAAGTGGTTCGTTGGATCGTCAAGTGTGATTACGTTCGCACCACTTAACATCATTTTAGATAACATACAACGAACTTTTTCGCCTCCAGATAATACAGAAACGTTCTTCTTAACTTCTTCACCTGAGAATAACATACGGCCTAAGAAACCACGTAAGAAGCTTTCAGACTCATCTTGTGGAGAGAATTGACGTAACCATTCAACTAAGTTGTAATCACTGTTCTCAAAGTACTTAGAGTTATCTCTTGGGAAGTAAGATTGAGAGGTTGTAACACCCCATTTGAATGAACCGCTATCCGGCTCCATTTCACCCATAAGAATTTTAAATAATGTTGTCATCGCAATATCGTTACGGCCGATAAATGCAACTTTATCACCTTTATTTAAAGTGAAGTACACATTATCTAACACTTTTTCACCATCAATTGTTTTAGAAAGACCTTCAACAGTTAATAAGTCATTTCCTACTTCACGCTCAGGTGTGAAGCCAACGAATGGGTAACGACGTGATGACGGTCTAATATCATCTAATGTAATTTTGTCTAATAATTTTTTACGAGAAGTTGCTTGTTTCGCTTTAGAAGCGTTTGAACTAAAGCGTGCAATGAAGTTTTGTAACTCTTTTACTTTCTCTTCTTTTTTCTTATTAGCATCTTGTGTTAATTTTAAAGCTAATTGGCTTGACTCATACCAGAAGTCATAGTTACCAACATAAAGTTGAATTTTACCGAAATCAAGGTCAGCCATGTGCGTACATACTTTATTTAAGAAGTGACGGTCATGGGATACTACGATAACTGTGTTTTCAAAGTTCATTAAGAAATTTTCTAACCATTGAATCGCTTTTAAGTCCAAGTGGTTGGTAGGCTCATCTAATAATAGAATATCAGGTTGACCGAATAAAGCTTGAGCAAGTAATACTTTTACTTTCTCTGCCCCAGTTAATTCTGACAATTTCTTATCATGAAGATCTTCACCAATACCTAAACCTTTAAGAAGAATTGCAGCTTCTGACTCAGCTTCCCAACCGTTAAGCTCAGCGAACTCACCTTCAAGTTCAGCAGCGCGCATTCCATCTTCATCACTAAAGTCTTCTTTCATGTAAATAGCATTTTTCTCTTGCATTACTTTGTAAAGTTGCGTGTGACCCATAATTACTGTTTCTAATACTGGGAACTCTTCATATTCGAAGTGGTTCTGTTTTAATACTGCTAGACGCTCACCTGGCGTAATATGTATGTCACCTGTTGATGGTTCAATTTCTCCAGATAAAATCTTTAGAAATGTAGATTTACCAGCACCGTTTGCTCCGATCAAACCGTAGCAGTTACCTGGCGTGAATTTTATGTTAACATCTTCAAATAATTTGCGATCCGCGAAACGCAAACTAACGTTACTTACTGTAATCATTTGTGTCCTCCTACTAATACCGCTTATTTCAGCGTTTTCTCACCGATTGTCTTAAAAAATCGCATATTACGACTCAATTATTGTAGACTATAGCTATTATATAGTAGAAGCTGGATGAATAGCAACGGTTGATTACCTTTCTACAATGAAATCGGATAGTTTTTGTCCATTCCCCTAGCTATTGTATGTATATCATCGACCTCTTTCTCATATAACCTTTCACTGCTCATTCTGTAATATATCGGATTCATTTTCATCTGAAATATTATATACCGAAAAAACTGTAGAGAAATCATTCCCTACAGTCTCTTCTTATTTCGTATTTATTATTTTCTCTTTGTAACTCTTCATTTTACTCGTTAACCCTATTAACGCCGGTAATAATATCGGCATCACAATTAAAGCTAATAGAAGAAGTGCAACGCCAACTACTGATGCAACTTGTATAAGTGTTAATACACCTGATGGAATTAATGCTGCAAATGTCCCGCCTAAAATTAGCGCCGCTGATAATACAACTCCTCCTATATGACGAGATGCAGTTACAATTTTCGTTACCGAATCCCCTTCTATCTCGTTATAGCGCATCATTACGAAAATACTATAATCCACTCCTAAAGCGACAATCATAATGAAGCTAAAGAATGGAACATTCCAGCTTAATGAATCTACATGTAATACATGTGCACTAATTTGTTCGCTTATACCGAGTGATGCGAAGTACGCTAATAGTAATGAGCCAATAATAAATATTGTGTTTAGTAATGAGCGTGTAATTACGATTAATACAATCGCAATTCCAATTAACATAATTGTAGCTGTACGTAAGAAATCTTGCCCTGTTACTTCTTTTAAATCAACGTTTCTAGCTGTTGTTCCGCCAATTGCTGTTTTCGCATCATGTAATTCCGTTCCCTTTACAGTGCCATCGATTGTTTTATTGATTTCTTGAATAATTGGCATCGCTTCTTTTGAATACGGATTTACATCTAAAATGATAGTCATTTTAGCAATTTTTCTATCCTGTGACATGTACGTGTTCAATGCTTTTTGGAAATCCTCTCCCTCTAGCACTTCTTTTGGAATATAAAACTTCTCAGAGCTCTTCGATTCATTGAGCTCCCCTAAATATTTTTGTGCGTCATGCAGGCCATTACTTACTTTTCCAAGCCCTTCTGTACTTTTAGATAAACCGGATTGTAATTGCCCCATCTTTTCTTGCAGGTCTTTAAGGCCCGTTAAAAGTTGTCCTTGCCCATCGTTTATTTTCGTTAATCCAGATTGTAACTCAACTGATTTATTTGCAATTTGTTTTGAACCTGAAGAACCTTCATTTAATCCATTTTTAAGATCGGCTGCTCCCTTTTGTAACTTATTAACTCCATTGCTCATTTCTTTTAAGCCGTTATCCACTTTCAGTAACGATTGATTCGCTTCTTTAAATGAACTCATCGCCGTTTTGTGCTGTGTTGCTAATTGATTTAATTCATTTGAAAGTACGCTTAATTTCTTTTGAGCCTCTTTAGCAATTCCTATCGTTTGTTGTATGTTTGGATCATTCGCTAATTCTGGTTTCGTTTGAACGAAATTGGTCATTAACATTTCAATTTGTTCATATCCCTTTTTCGCACCATCAATCGCTTGAAAAATACTTCCGAAGAATTGATCGTAAGAGTTTAAACCTTTTTCTAACTGTGCATAACCAGCATGCAGCTGCGACGTTGCATTAGATAGAACATTTATATTTTCGTTTACTGAAGCTAAACCACTCTCAATTTGCTGTGCTCCTTGTGCACCGTCGTTTATGCCATTTGATAATTGATGTAAAGCTGTTCCTAATGCTGATACCCCGTTTTTCGCCTCGTTCGTTCCATCAATTAATTTTTGAACATTCGCAAGACTATTTGAATCATTACTTCCCATTTTATTTTTCGCATCTGTTAATCCATCATTAATTTCCTTTATGCCACCATCGGCATCTCCTAATCCTGTATTCAATTCTCCCGCTTGCTTATTTAAATATAATTCTTTTATCTTCTCACCAGTTGGACGTGTTGGTGCATATACTTCTGACACACCTTTAACTTTCGAAATTTTATCAGTTAATTCGTCTAAAATTTGTAGAGAAGTTCCTTCATCCAGCTTTTTATCAGATTGAATGACTAATGTACTCGGTGAAGAGAAACCAGGCGGAAAATGATCCTCTATTACGTTAATACCCATCTTGGATTCATACTTATTATCCACTTCAAATAAATCATTGTAATTAAGTGTATTAGAGTATTTTAATACGAAAGGAATCGATATTACGAATACGATGATTAAAGCGACAAATGGCCTTGCTACTGAGTTTTTCGCAAAGAATCCCCATAAGCGACTATCCTCATGACCTTTAAATGTTTTAACTGGATAAAACATTCCTTTTCCTAAAAGCACCATGAAAAATGGATTTAAAGTCGTTAATACGAGTAATAATACTAAAACACCAATTGCTACCGCTGAAGTCGATTGATATAATTTAAAACTTGCTAAAGCAAGTGATGCAAAACCAATTAGCACCGCTATTCCGCTATATAATACAGTTTTACCTGCTGATTTGAATGTTTCTTTCGTAGCTAAAAATGCATTTTCTTGTTTACTTAATTCTTCTTTAAACCTCGTATATAATAAAATGTTATAATCTGTTCCTACCCCAAACAGGACGACGACTACGAACACTTGTGTAAAGTTTGAGAATGGAAAATTAAATTGATCTACAAGCTGGGCAATAATCCCCATTGAAACTAAATACGATATACCAACTGTAAGAAGAGAAACAATTGGAACAACTGGTGAACGGAATACGAGGATTAATACTACAAGAATGAAAATGATTGAAATAACTTCTGTCTTTTTCACTCCCTCTTGAGAGGATTTAAGAAAATCACCCGCTATTAAGTCACTTCCTGTTAAATACGTTTTTACCCCTTTCGTTTGCACTTTTTCATGAAGATTATTTGAAACTTTTGATATTTCACCATGTTTTTTATCTATCGATATTTGCGTTAAAATAGTCGTATTATCTTTAGAAACTAATTGTTTCTCCAAGTCTTTATTGTCTAAATGTGAAACAACTTCCTTAATTCCTAATTGCTCTTTTTCATTTTGCAGGGCGTTGATTGTTTTTGTTATTTCCTTTTTTTGTTCATCTGTTAAAGCTGCCTTATTGCCACTATTAAAAACGGCTATAATTTCATACTTTTCAACCCCTTCTTTATCCATCTCTTTCATCATCTTGTCAGCAATACTGCTTTGCTTTGTATTAGGGATTGTAATTTTCCCTTTTTCTTTCACTAATTGATCCATATTAGGCATCGTTACGACCATTGTAATAGTAATAACTATCCATAATAGAAAAGATAAACTTCTCCAACTTTTTAACTTGCTCATTTGAATCATCTCCCGTTTTGAAAGTTTCACGTTAGTAACGGAATGAACGTTCATTCCTATTGTTCTATTACATTATTTTGTAAATTCTATTAAACTAGTCTTTCCGGAATGAATGTTCATTCCCTTAGTTACACAAACATCCTTTCCTACTCTCATTTTTTAAATCTATTTAGGAATGAATATTCATTCCTTTCCTTATAAAGCTATAGAATCAAATGATTCTAATAGCGTTCCAAGAGCTTTCTTCTAATTCTTTTACTAACTCTTTCGAGTATTCTAATTGCCCTGTTGCAATTACTTTCGTTAATTTTTCTAGCGGTTGATATACAATAATAATTAAAGCAACTGGAGGCAATGGACGAAGAAAACCTTTTGCGATTCCATCTTCAATAATATTCATAAAGAAGCCTATAAAATCATCAAATATTTTCTTACTCTGTTCATCAAGAAAATAACTATCACAGTGAGAATTTGTAAATAAAAAAGCATCTACATTGTTTCTCGCAAATTCAAATAAACGGTTGTACGTATGACTAAACTGTTCACGAATATTTGCTTCAACAGGAAAATCCGCTTTTATTATTTCAGAAAGCTGTAACATACTTTTTGAAAATAATGAGTTAACAAGTGCCTCTTTATTTTCAAAATAGCGATAAATAGTACCCGCACCGACTTTTGCCTTTTCAGCGATCATTGGAATTGTCGTACCATCGTAACCACGCTCTGCAAAAAGTTGCATCGCAGCATCAAAAATATCCTCTTGTTTGTTTTTAGCCATTTTTTCCACCTCTATTTCCAGGAATGAAAATTCATTCCGTTTTTAATTATAAATTACATGGATTAAAAGTCAAGTGCGTGACAAAGTATAGTTACGTTTTAGTGAAAAAATTATATCAACGATTATTAGAATATATCAGCGCAAGTCTAATTATATCAGCGATTTTCAGAATATATCGGCGCATCTCCAATTATATCAGCGATTTTCAGGATATATCGACTTACCGACAACCAAAGAGAAAGCTGTCCCAAAAATTGTTTTTGGGCAGCCCAATTTTCTATTGAAAACTTAAAAGAAATCATAAATAAATGCTTCTCGTACCGGAACTATTTTCTCAAACGCTTGTATTTCCTCTTCACTTCCGCTAATTAATTCTAATTCATTCAGTTGTAACGGACGTTTATAGCCGAACATTATTGTAGATAACTCGTTTATATCCAGTTTGATGCCTTTATCTATTGTTTTTTCTTTTATTATTGTTATTTCATGATTTGCAAGTCTCACTGTTATGTTATTCCACGGAGCAAATGCGTCTGTAATGTTTAGGATCACTTCTTGCTGTACATTGCTCCAATTCAACTCATATTGTTTTAAGAACTGCTCTACATCTACAATTCTTCCCATAAAATATGGTTTTATTTCTGTCTTCACGCGCGGCTCTTGCAATGAATATAATAACGGTTCGCTTTCACTTACTGTCATTTCAATTTCTTTAATCATAGAATCATGCTGACAAATAAAGTTCCACAGACCATTTCGTGCTTCATTATGCAGTGGTACAAATTCTTCTACTGTCATTTTATAGTTTTCTATTTTGTATAACATGTAACCTGCTGCCTTTTTATTTTCATCATAGTAAATCGCTAATGTTAAATCATCATAAACCGCTTGTAACCACCAGTTCTTCTCTCGAACTAACATACATGAAAAACGTTCTGCAAATGCTTCATAGAGCTTCTCGACTTCTTCTGGATGATTTTCTTTATTAAAACGTTTCACAGTACCATTTACTTGTTTTTTCATCACTAAATCGCTCTTACTTATATGACATTTGAGTAGATTCGCACAAAGTTCCCAGCCGTATTTACGGTAAAACGAAACAGCAAATGGATGTAACATAGAGACTGTAAAGCCATCTTTTTTCATTGTTTGAAGTGAATGTTGAAGTAGCTCTTTTACATACCCACTTCTTCTGTACTCTGGATACGTCGCTACTCCTGCAACGCCACCCATTTTAAATTTTTCTTTACCTATGTAAATATGAAACGGGATGAGGTGTAGTTTTGCAGCTAAGTCTTCCCCTTCCATAATGCCGTATATTTCATGACTTTCCTTCATTTTTGTAAGTTGCTGCTGTAATCGTTCCTCATCTACTTTATATTGAAAAGCGTATTCTGATAAACGTAATGCTTCTCTAAACTGATCTTCTTTTAATTGTATGACATTCATATAATTCTCCTCCATTCTCTGTTTGAATTGTATCATAATTCTTACTATTATAGTTCGATAAGTGAAATTACAAGGACGTTTTAACAAAAAAAGCAGATACATCACGTATCTGCTTTCCACCCTTTTTATTTAGCTAACTTTTGAAGTTCGTCAAAGAATGTAGGATATGATACACCTACTGCTTCTGCATCTTCAATAATTGTTTTTCCTTCTGCCAAACAGCCAGCAATTGCAAGCATCATTCCGATACGGTGATCACCATAACTATTTACTGTATTGCCTTTTAGAGCTGATTTTCCGTAAATGATCATACCGTCATCAGTTGCTTCTATGCGAGCTCCTAGTTTCGTTAACTCAGCAACGACTGTATCAATACGGTTTGTTTCTTTTACTTTTAATTCGTGTGCATCTTTAATTACTGTAATTCCTTCTGCTTGCGTTGCCGCTAATGCGATTACAGGAATCTCATCGATTAATCTAGGGATAATATCTCCGCCAATTTCAATTCCTTTTAATGAAGATGTTTCGATTGTAATATTTGCAGCTGGTTCTGATGCCTCTTCGTTAATTAGATCTACAGTGAACGTAGCACCCATTTTTTCTAAAACATCAATAATACCTGTACGGGTTGGATTCATTCCTACATTTTGTAATACTAGTTTACTATTTGGGATGATTGCACCTGCTACTAAGAAAAACGCTGCTGATGATACGTCACCTGGCACTTGAATGTCTGTTGCTGTTAATTTTTGTCCACCTGACAGCTTCACTGTTTTCCCTTCGCGAGTTACTTTAACACCAAATGCTTCAAGCATTCTTTCCGTATGGTCGCGTGAAATATGTGGTTCTGTAACAACTGTTACACCTTCTGCACGAAGACCTGCAAGTAAAATAGCCGACTTTACTTGTGCACTTGCAACAGGAGAAATATATTCAATTGCTTTTAAATCTCCGCCACGTATTGTTAACGGTGTAAATGTTCCTTCTTCTCGGCCGTCTATGTTTGCGCCCATTTGTTTTAATGGGTTTGTTACACGCTTCATCGGTCTTTTTGCGATAGATTCATCACCTTGTACGCAAGAGAAAAATGGTGTGTTAGCTAATATACCTGACATTAATCGGATTGTTGTACCAGAATTACCAACATCTAATACAGCTTTCGGTTCTTGTAAACCTTCTAATCCTTTACCAACTACAGTAACCTCATCACCGTTTTGCGTAATTTCTACTCCCATTTCTTTAAAACATGAAATCGTACTTAAACAGTCTGCACCGGGCAAGAAACCTTTAATTGTTGTTTTCCCTTCTGCAATAGAACCGAACATAACAGCACGGTGTGAAATGGATTTATCACCTGGGATTGTAATATTACCATTCAATCCGTTATTAACGGGTTGTATTGTTCTTTCTTTCACGTTTTTCACCTTCTCATTTAAATTGTTTCATAAGTTTGGTATTCTTCTCCAAGCGCTAGCTTTGCTTTCATACGATCTTCTTCCCTTTGGAAGCTAATACGTAATACCCCAAGCAGTCCTTCACGCGCTTCTAATATTTGCAAGTTCGTAATACTAATTTCCTCGCGCGCTAAAATACTCGTAATATGAGCCAATGCCCCCACCTTATCTAATACATCGACGTATAAGTCGTGATAGGCAGGAATTGCCCCTCTCTTTCTTACTGGTAAAGAATCACGGTATTCTTTCGCATCTGCAAAATAGTTTTGAATCTCGCCTGCATCTCCGGTAGAAACTGTTTTATATAAATCTTCCATTTCAGAGATCCACTCTTTTAATAATACCATTAAATGCTCTCGATTTTGCTTTACAATATCACTCCACATTTTTGGACTACTAGATGCGATACGTGTAATGTCTTTGAAACCTCCAGCAGCTAGTTGATGAATGAGCGGATTATCTCCTGCATGTTTCTCAACTTGCTTTACTAAACCTGCTGCGATAAGGTGCGGAAAATGACTAACGATCCCTGTTACATAATCATGTTCTTCCGTATTTAAAACAAGAAAATGTGACCCTGTTCCTTTTAACCATACTTTAAGGTCTTCCACTTGTTTATTTGGCACGTGATTCATCGGTGTTAAAATGTAAAATGCATTTTCAAACAAATGTGCCTTTGCACTTTCAACTCCCGTTTTATGAGAACCCGCCATCGGATGTCCACCAATGAAAGAAACATCCTTTGAAAATAAAGCTTCCGCTTCGTTCATAATAGACCCTTTTGTACTACCAACATCAGTCACTATAACATCTTCTCGTAAACGGAATGACGCAAGTTTGTGTAATAGCTTCTTCGTTTCTTCAACTGGAGAAGCAAAAACAATTAAATGTGCCTCTTCACATGCACGCTGTAAATCAACTCCTATTTCATCTACTACGTGTAATTCTTTTGCACGCTCTACTTGCTCTTTAAATATATCGTACCCTGTTATCGTTACATCGTGCTCTTTCTTAATTGCTAATGCGAGAGAGCCTCCTATTAAACCTGTTCCAATTAATACTACCTTTTTACGCATTTGCCTCATCTCGAGACTTATTTTTTTTATTTTCAAAGTGTTGTTTTAACACTGAAATCACTCCTTCATTTTGCTCCCTTGTTCCAACTGTAATACGGACACCATTCGGGAACGGACGAATAATAAATCCTGCATGTGCACAAGCTTCATAAATCTCTCCAGCATTATCTACCGGTAAGAAGATGAAATTAGTTTGTGACGAATAAAATGGTATACCGTTTTCCTTACAGAAACTCTCGTATTGCTGTAACCCTTCTGTATTCATGTGAACTATTTCTTTAATAAACTCGTCATCACCAAAAGCAATCGTCGCTGCTTTTTGCGCTAATGAAGATACGTTAAATGGTAAACGTACGACATTTAATTTCTCAATTAGCTCTTCCTGTCCGATCGCATATCCAACGCGGAAAGAAGCTAATCCGTATGCTTTAGAAAACGTTCTAAGTACAAGAATGTTTTTATGTTTTTCTAAAAGCGGTAATGTCTCAGGGAAATCTTTTGCTGTTACGTATTCATAGTACGCTTCATCAATGACAATTAACGTATTTTCACTAATGTCTTCAATAAATTGAGTTAATTTTTGCTCATTCACATATGTGCCCGTCGGGTTGTTCGGATTACAAATCCATACGATTTTCGTATTATTATTTACCGCTGACGAAATTTCGTCTAAATCGTATACACCTTTATTTAAAGGAATTTCTTTCACTTCACAGCCTTCAATAATCGCATGATGGCGGTACTGCGGGAATGTTGCACCTGCTGTTACAATGTTATCTCCCGCTCGTAATACGGCGCGGCTTATCATTTGAATGATTTCATCTAAACCACTACCACAAAGTACTTGTTCCATTTGCACATGCAACTTATCTGCGATTGTTTGACGGAGCGTTGTAGCACCTCCGTCAGGATATAAAGCATGTTCCAACCAAGAGTTTTGCAACTCTTCTAAAACTCTCGGTGAACAACCAAATGGATTTTCATTCGATGCTAATTTCACAAACAAATGATCTCCGTACACTTCTTTCATTTGTTCTGGTGATTTACCTGGTTTATATGGTTGTAATGATGATAGTTGATCTTTTACTTGCACGTTAAACCCACCTTTTTATTAAAATTCTTTTGCGTAGTTATTGTGTTGCATAATGTTTTGTTTTAATAATTCCATACGATCTTTTCCGAATTGTTCGACTAGTGCATCTGCAAGTTCCCATGCCACAACAGATTCAGCTACTACACCCGCTGCTGGTACTGCGCAACTATCAGATCTTTCAATACTCGCTTGGAATGCTTCTTTCGTATCAATATCAACGCTTGCTAACGGTTTGTATAAAGTAGGAATTGGCTTCATCACGCCTCTTACGATAATTGGCATACCTGTTGTCATACCGCCTTCTAAACCGCCGGCATTATTCGTTTTTCTCGTGTATCCTTTTTCTTCATCCCACAGAATTTCATCATGCACTTTGCTTCCTGGTTGTCGTGCCGCTTCAAAACCTACGCCGATTTCAGCACCTTTAAATGCATTTATACTCATAATTGCACCAGCAAGTTTTGCATCTAATTTACGATCGTAATGAACGTAACTACCAACGCCAATCGGCATACCTTCTGCAATGACTTCCACAATACCACCGATTGAATCTCCACTACTTTTTGCGTTATCAATCGCATTCATCATTTCTTGCTCTACTTCTTTATCTAAACATCGAACTGGTGAGTTTTCAGTAATTGTTTGAATTTCTTCAATTGATAAGTTTGAAATATGTTTTGCTTTTACTCCACCAATTTCAAGAACATGTCCTGCAATTCCCACGCCTAATTCGCTTAAAATTTGTTTTGCAACTGCACCAGCAGCTACACGAACTGTCGTTTCTCTTGCAGATGACCGCTCTAATACGTTTCTTATATCACGATGACCATATTTAATTGCTCCATTTAAATCTGCATGTCCGGGACGTGGTTTTGTAATTGTACGTTTCATGTCTTTACTTTCTTTTTCCGAAATTGGCTCTGCACCCATTACTTTCGTCCAATGTTTGAAATCATCATTTTTTACAATTAACGTAATCGGTGATCCAAGTGTCATCCCGTGACGAACACCACTTACAATTTCAACTGTATCTGTTTCAATTTGCATACGTCTTCCGCGTCCATGACCTTTTTGTCTTCTTAATAATTCTTTATTAATATGTTCCGCCGTAAGTGTCAAACCTGCTGGTACACCTTCTAAAATAACTGTTAACTGCGGTCCATGTGATTCTCCAGCTGTAATGTATCTCATTTCTCTTGCCCCTTTACTATTTTTTTGTACAAAAAAGTCCCTACTGAGCGCTCAGTAGGGACGATGTTTATCGCGGTACCACCCTAGTTGTAGACTTCTTTCGTCTACCTCTCTTCTTCTTTAACGATCGTTCGACCGTCTTACCCTCCAAAAGTTGTCGGGAAAGATGCTCCAAGGCTGTAATTCATGCTTACCTTTGTACTGATTCACACCGACCATCAGCTCTCTTTAACAGTGAGATAAGCACTACTGTTTCCTCTTCAATGCATATATGATATGGAATTAAGATAATTTATTTTTGAAACCTTTTAACTCATCCATGAATCTATGGAATTCTGGAATGTCCATTTGTTGTGCAGAATCTGATAATGCAACTGCTGGATCTGGATGAACTTCAGCCATTACTGCATCTGCGCCAATTGCAAGTGCCGCTTTCGCTGTTGGTAATAATAAATCTCTGCGTCCAGTTGAATGTGTTACATCAACGATAACTGGTAAATGTGTTTCTTTCTTTAAAATTGGTACTGCAGAAATGTCTAATGTGTTACGTGTTGCTCTTTCGTATGTGCGGATACCGCGCTCACAAAGAATAATTTGATCGTTACCTTGCGCAATGATGTATTCCGCTGCGTTAATGAACTCATCAATTGTTGCTGCTAATCCACGTTTTAATAATACTGGTTTGTTAACTTTACCTACAGCTCGTAATAAATCGAAGTTTTGCATGTTACGTGCGCCAACTTGAATTACATCAACGTAGTCTAATGCCATTTCAACATCGTTCGGATTTAAAATTTCACTAATAATTGCTAAGTCAAACTCGTCTGCTACTTGACGTAAAATTTGAAGTCCTTCTACTCCTAAACCTTGGAAATCATATGGAGAAGTTCTCGGTTTGAATGCACCACCGCGCATTAATTTTAAGCCTTGGTCTTTCATCGCTTGCCCTACTTGACGAACTTGTTCTAAACTTTCTACTGCACAAGGTCCCATGATGAACGTTTGTGTTCCGTTTCCAATCAATTCACCTTTTACATCAACAATTGTATTTTCTTGTTTCTTTTTACGTGATACTAGTAACGCTTTACGGTTATCATCTTCTTGTAACTCTAAGCTTGCTTTGAAAATCGTTTTGAAAATATGTTGAACTGTTGATGTTTCGAATGGTCCTTCGTTATGCTCTGCAATCATATCAAGTACTTCACGCTCACGTACTGGATCAAAGCGTTTCGTGCCTTGTACTTGCTTTTGCTCTCCAATTTTTTGAACAATTTCACCACGTTTGTTTAAAAGGTGTAATAGTTGTAAGTTAATTTCATCTACCTGTTTACGTAATTGATCTAATTCATGATTTGCCATTTGGAAATCCTCCTCTAATGTTTTAAAAGTATAGTAAGAGAATAAAAAATTCTCTATTTTCTGAACTGACTAATTATACAAATTTATAGTGGAATCGATACCTCTTCTTATTTTAAACTAATAATTCGTACAAAGACATGAACTACTAGTTAAAAACCCACTTTTTTGTACAAAAAAGCCCTACTGATTCAATCAGTAGGGACGATATTTATCGCGGTACCACCCTAGTTGTAGACTTCTTTCGTCTACCTCTCTTCATTGTTAACGATCATCTGACCGTCTTTCCCTTCATAAAGACAATACTATCTTTACTACGAAAAAGATGCTCCAGGACTGTAATTCGCTCTTGTTTATATACTGGTTTGCACCAACCACCAGCTCTCTGTTACAGGGAAACAACAACTACTGCTTTTCCTTTCAATGCATGACTATTTAATTTTCAAGTTGAACCACTAAAATACAAAAAGTCCCTACTGAATAAATCAGTAGGGACGATATTTATCGCGGTACCACCCTAGTTGTAGACTAACTTTCCGTCTACCTCTCTTCACTGTTAACGATCAATTGACCGCTTTTTCCTCATAAAGACAAACTATCTTTATTACGAAAAAGATGCTCCAAGACTGTAATTCATGATTATCCCTGTACTGGTTCACACCAACCACCAGCTCTCTGTTACAGTAAGACTAACCACTACTGTGATCTCTTCATTGCACTTTGTTTATTCAAATGTTTTTGAAATTGAATAAGTATGATTCGTATTATAGAACGCTTTTCAAAACACTGTCAACAACTTTTTATATATTTTTTTAAATTCCACTTTCGTCCTATAATTCTTTTTGTAAATCACCCATTACAATTCCTATGCGAATTATTTCATTTTCTAGTAAATGTAAAACATATTCCTCTACTTCATACTGAACTAATAATTCTTTTATTTGTATGATTTCTTTTTCAAATAAAACGGCTTCGTGACATGTTTGTAGTAAAATAAAAAACACATTTGCAAACATTTCTTTATGCGCTTTCATACTTTCTTTTTTATGAAGCATTTCAATCAATAACCGCTTCATTTCCTCACCTGTACATTTACCATGTACACTTGAAAATGCACGAGACATAATACATAATCCTTTTTCTAATATTTCATCCATGTATAAAATAATACGTAAAAGCATCACATATTCTCTCGCAGTTATCTCACCCATTTTTGGTCGTTCTCGCAAAAATACACTGAGCCAAGCTGTCCAAAACTTTTGTTGTTCTTTTACACTTAATGTTTTGACGTAATAGCATAAAAACTGCATAAACTTAATTTTATTTTCTTCATTTTCTAGTATGAGTAACGGGTATAACCAATTTGTTTTTTGCTCCCAATATAGTACACATTTAATAAATACAAAGCTAAGCCACTTCAAGAAAGCTTCTCTCGTATGCGGATGTAATACTTCCAAATGTTCTATCGCATACTTAATAAATCGCTTCATTTCTGTAAATAAAGGTAAATTTATTTGCGTGTAACATAAGCCGGCCCATGCATATTCCGTAATCTCATTTTGTTTTTTTAAATCTAAGTATGGTAACAAATATTTTCGGCACCATTGTTTTTCAATATGATATAGAAATGTAATATCTGCTATTAAACGAGCAAACATAAAGTTTGTTCGTTCCGAATTAACTCTTACTTGTTCTTCAAATAAAAATAAATATTCATATACATTACGATCGTATAAATGATCATATGATAACAACTTTAATAATACAGCCGTCATTTTTCCAACTGGATGCTGAATTGATTCATTATAAAAATCTTGTTTCCCAAGCTTAAAGTCTGTATCACTCTTCATAACTTGAGGGAACACTGAAAAAGCAAATCGTTTTACAACACGTATACTGTTCTCTTCTAACTCTTCTAGTCGATTACTAATTTCATATAGAAAACTACTAATTAACCAATGAAAAGCAGTATTTCTAACAAATTTCTGCAATAGCGGAATAATTTTTTGGATTTGCTCATTCGTCAATCCTCGATTATTTCGCCATTCTCTAATACAAACAAACCATACTTCATTACTTATTTCTTGCACTCCTACTAATTGGTATGCAAATGAAATACTCCACTCTGTGTTTAATTTACATGCTTTTGATAACATCTCTAAAAAATGGCGTTGTTCAAAAACACCATCTTGCGAAAATTGCTGAACTTGCTTCATAATTTCAACATCTTTCAGCTGCAATAATCCGTCAGCAGTTACATTACAAGTAATGCTTTCTGCTGTATCCTCTTTCTTTTGTACACTGTATCGTTCAGAATGAAAATGAGGATGCTTTTGCTTCATTAACTCATACCCATTTGCCGTAGATGGGCTATTTGAATCACACTTGAATAATAAGTCTAATACGAGATATGCATCAAATACCCTCTCTTCTGTAAGATGCTTTATTACAGTTCGAGTGACTTCTTCTTTTGTTTTTTCTAAACAATATGCATAATGCCTTTTTAAAAGTTGAAAAACTTCGTGTTTATAAGTGAAATCTAAAAGAAGTCCTTCATGTAACAACCATTTCATTTTGTCATCTACACGAACAAAAATATTTTTATTCATCGCATCAATTGCAATTCGCTTTTGAAGTACACTATTTGCTTCTATCATTTCTGTAATATAATAATCCGCTTTTTTCTCATTGTTTTCGCATAAATAAGTTAGACACTCTTTTACAATTCGTATTAAAAATGCAAGATCATTTTGATGAAACTCTTTCTCTACATTTTCCTTATTTCTTTTTTTCAGTGCCGTTTGTCTTAACGACAACATTCTCAATTTTTCTAATCCAATCATCATAATTGGAACAGCATAATAAGCGATATATGGCCTCATCTTTTCGTTCCAAATTTGCTCCACATGAGAAAATGTAGATACTGGTAAGCGACTCGATTCCTCGAGTTCTATTGATTCTTGCGTATCATTCCCCCATTTTCTTACACGTTTCAACTTCAGTTTTCCGTCTAAAATAAAAGTTAGTAACAATAAGGCAATTTCTTTATGCTCAGGAAAAGAACATTTTTGCAGTAACTTAGAAATCTTTTCTATAGAGCTACTATCTTTTTCAGCTGTTTCTAATAAAAGGAGTGTCCACCTTGCAAACAACAGCGGGTCCATCTTACTCTTCGTTTCGTTTAAGTAGTTACAAATTGTTCTCCATAATAACGGTGATATTTTAGAATAGTTTTTATAAATTAATTGAAATAATTCTTTCTGATGACTAAAAAGAAATTGTTCCACTAACCATTCTGCAAGTAATTCATCTACTTCATTATAGTTTGGCGTAAGCATAAACAAATTTTGTAATTTACCTTCTGCTTCTAACCATTCGACCCATTCATAATCATGAGCAAATTCCACAAAGTAACGTACTGTTTCAATTTTTTTAATCGATTGCTTTATGTATGATAATTGTTCCTGTTCTACTGACGGGGGAACCGTTACAATATCCCGAATACGCATTCTTTTCGTAATATAATTATCACCCATTAATTCAGCCCAGCGTTTTACTGCTTTTACGAGGGGTTGATGATTATTCACCTTATTCGGATACACAATTGGTCTTATCCCTAAATGTTCCCAATGGTACGTATTTTCTCCTTGTGCGACAAAAGCAAATCGTCTTGTACTTGGTGGTAAACCAGTTGCTAAATATTTCATTACTGGGTCATTATGACTATATCCAATGAATAAAACGGTGTAATTTGAGAATAGATCAACTAAAAATCTTCTCGCCCACCCTTCCGTTAAGTAAGCCCTTCCAAAATCACCATCTGTTAAAATTAAAGCCTCTTTCTCCTGTTCTACATTACCATGTATATAAGCAAGACCTTTAAAAGCTCTCCCAGTCGGTAAAGCTGGAGCGTAATAAACATTGATATCTCTATTTATTTCTTTAATTGCTGTTGTAAAATGTTGATCAAAATTTGTTGTTACAATGCGGATATCTGTATCTAAAGGAAATAGCCTTGGAATTGCATAATGCAATGGATTCGGTTTTGATTTCTCTATATGAACAAGATCTCTTGCGACTTGATGTACATCTTTTGTTTTCGCAATTTTACCAAGATAATAATCATGTGGTTCTGTTATTTCACGTTTTTCGACATATAACGTTTTTGCAATTTCATCAACTAAATCATCAAAATTCGGTAAGTTTGATTTCCCTTTCATAGAAACTCCCGCTCCAACAAATAATACTAACTTTCCTTGCTCAAGGTGATCAATTAACTCATCTGGAATTTCTACTTCTGAAGTAATCCACATCCTGGATTCCCCCTTACCTAAAAATGTCATACACTCTCATTTTACTATAACATTTTTTTATTGTTTTTATAATATTTAGACTAAATTCCGAACATGAAAAAGTTTTATGTAAATAAATCCGTTACAATGTATGAACTCCAGAATTTATTGAAAAACTATGTATAAATCGGAGGTGTAAATTTTGAATGATTTCACAGTAGTGCTTATCAAGTTTATATCGTGCATTATCGCATTTAGCATTGGGCTTGCTTTATTTTTCCCTGCAACGTTTGTTCAAATTATTTCATTCAGTCTCTTTGTTACAATCGTATCCTACATGTTCGTTGATAAAATCATTTTAAATCGAATTGGCAATACTGGTGCCATTATGTCGGATTTCTTATTAACATATTTAAGCGTATGGATTTTCGGTAATATTTTATTAGACAACTATATGCAAATTGCATGGGGCAGTATCCTTTCTGCCATCGTCTTCACTTTATCTGAAGTAATCGTTCATCGCTTCTCTAACTCTCATACAAGGCACAACAATGATAACATTCGTATTAATCGCCGCTTTGCATATGGTACAGAGTTTGCTGAAGAACAAAATATATTGGATAAAGATAAAAAAAAGTAACGTTTTAATGCAGGAGCGCCCTTTTTAATTATGTGGTGCTCCTTTTTTGTATTTTTTCATTATGGTACGTGAAATTATATAATTGATTATTTCAAAATACCGACTTACTAACAGTATTTGACGCTATTTTTTCTAATGAAAACTGCCTCTTATTTAGAGGCAGCCACTTTTAAGTCTTTTACTTCAACAACATCCGCAAACGCTCCCAATACTGCGTTATGATGTTTCACAATATCTTCAGCACGTAACACTTCTGTATTAAATGTACTATGTGCATCACTCACTAACGTTACTTTATATCCTTCACTACATGCTCTGCGCGTTGTCGTATCTACACAATACTCTGTTTGCATTCCCGAAAGAATAACGTGTTCAATTCCTTTCTCTTGTAACACTTCGCTTAAGTTTGTATTATGGAATGAATCTGGAGTCGTCTTTTCAACTATATTATCTCCTTCTTGCGGAGCGATGGCCGCATGGATTCGCCATCCATCCGTACCTTTTTCTAACGGATGATCTTTAGGACCGTTATGTTGGATATAAATAACTGGAATATCATTTGAACGACATTCCATAATAAGCTCTTGCAGTGTTTGTAAAAACTTTCCCCCATTATGTACTGGCATTCCAGCTGTATACATACCCGCTTGCACATCAATTACGATTAATGCTTTTTTCATTTCACACATCCCCCTTTGTTTGTATAAGCCATTATTATTGTTTATATTCCATCATCCAACAATCTTCTAATTTCCCCTCATGCAACTCATGTTCCTTTAAAATCTTTACTTTTTTAAATCCACTTTTTTCATAACACTTTATTGCCCGTTCATTATTTACTTTCGGATCCATTGCAATTGCTTCTGCTCCCATTTCACCCATAATATATGTAATTGCTGCCTGAACAAGTTTTGTTCCAATTCCCTTTCCCCAATAGGCTGGTTCACCGATAAATTGGTCCATACCCCATACATTTTGTGATTCTTTATAGCCATATAACGCTTTCCACTCTGAATCCACTGGATACATTTGTATGTAACCAATCGGAATGGTATCAAATTCTATTAAACATCTTTTTTCATTACTGTTTGGACTATGTATAAAATGATCAAGCACCTTTTCTACAGATTGCGGATTATCTCGTCCTTCGTAATACCGCAGGACTGCTGGGTCCGTTAACCATTTAGAAATGATAGATGCATCATCTTCCATTACGTATCTAATCAATAAACCTTCTTTTTGAAAAAGCATATTATACCTCTATTATTCCTTTATATTTTTTCTTGCTGTTACATCTTTCATTGCACCTACTAATGCATATGGTAGTAATGTAATCGCAAAAAATGCTGTAAATACGTTAAATTGCGGGATTGTATAGAGTGTGAACCATTCAGTGAAAAATTGAGAATTTAATATTCTATTAAAAAACTCTCCGCCTGGCCTAAAGTTTGGTGCCCACGCAGTGATTTCACACAAAATAAGCAGTAACTGAACAATAAAAAATGCCCCTAGATAACGAAACCAAGTCCGTTTCCATATAGGTTGTGCATTTTTTAATATATCCCCCATCTTACCCCCTCCTTAAATATCCATCATATTGATTATACACTTTCCTCACTTCATTTGTTAAAATTTTCTATATAATTAATACTGTTGGGGGAATACATTATGTCTAATCCTATATTTACATCCACTTTAATCATTCTTAGAGGAAACTCCGCAAGTGGTAAAACAACGATTGCAAAACAACTACAAGAACATTTCGGACAAGGGACACTTTTAGTATCACAGGATGTTGTACGTAGAGATATGCTTAGAGTACACGATACAATGGGTAATTTATCACATGATTTACTATTTGAAATTACGAAGTACGGAAAAGGAAAATGTGAATTTGTTATTTTAGAAGGTATATTGAACAGTCATAGGTATGGTGAGATGTTAGAAGAATTAATTCGTTATTTTGATGAAAATGCATTTGCATATTACTTTGATTTATCATTAGAGGAAACTATTAGACGACATAACACAAGGGACAAACGACACGAATTTGGTGAAGATTCCCTACAAAAATGGTATAATCCGCACGATACTATTAAGGTTGCCAGAGAAACTATTTTTACAGATAACTTTACGCAAAAAGATATATTTGATGCAATTCTTAATGATGTTGCGATCAAAAAACAAGCCTAACATATTATGTTAGGCTTGTTATGTATTTTGTATTTCAGTTTTTATAATTGAACAATCTATACATAAATAATAGTATATATTCATTTCCCCAAACTGGAAATTAACTACTGAAATAAGTCCACGTTCCTCAATATCTTGAGTAATTGTAGCAACATATTTCATCTCTTTCGCACAAGTTGGACACGCCAAATCCTTTGGAAGATCATCATATAACGGTACCCCTAATAATCTACATACATATTCAGAACCGAACAAGTCAAAAGCTTCCCAGTAACTATCTTCATCTGTAGGTATATCTTCATTTTTCATATTTATAAGCTTTACCGTTGTTTTTGGTAATAAAACTGGTAACTTATATTCCTCTTCCATTATCCATTCTTCTGTATTTTGCTGCTGTATGATTTGAACAGTTTTCCCTCCATCACTTAACTGAAAATATTGCGGTTCCCATACCATCGCGCAGTTTAAACATGAAACGAATGGTAAAATATTTAGTTCATTACTTTTAAGTTCAGCAAGTCTCCCATCTTTTAAATCAAAACAGAGAATTTGATGCATCTTTTCACCGCATAACTTACATACTGGCAAATTACAATCTTGACCGCCAAAATAATGATTATATGAACCTCTTCCTTCAATTACTCTATACCCTTTCCTTTCTTTGCAATGTGCACCATATAATTCTGTTGTCATATTCTATCCTCGCCTTTTATAAGAATGATTCACAAAATGATAATAATTAAGACTAAAAAACATCGTCTTCCTGAATAGTTTCCATAATAAATTCTTTTAAACTCGGAGATATTTCTTCCATTTCGTCATCCGCGTGATACCAAATGTATATTTCATCATCCATTTTTCCATTATTTATTTTAAAGCACAATTTATCCCCTGAACCATCGTCACCAATTATGATAAGGTTTTCTGGCATATACTCATCTCTCATGTCAACATTTTGTCTAACTATATCATCCCAAGTTTTCGTTACATTTCTATTATCTTTAATCGGATATAGTATCCATTCCCCTATTTCAGCATTATTAACTAATTTAATAAGATCCCTATATTGATTTGGGAAAGCAGCACCTAACTTTTCTTCAGTTTCTTTTATTTGCAGCTCCAATACACCTTGTTTCTTTGTTTCAATATATTCTCTTACTTCTTTCATGAAATACACCTATCCTTTGAACTTAATTACACTATTATGAGTGAAAGTGTTTAGTAAACGATTTGATCCAATTTATACATTTCATTATACGTTAATCCTTCGTTTTCAACATACTACTCTTCTCTACTTCTCAATAAACTTCTGTTCTACTTCCTTACCTCATTCTTAATAGTTTTATTTTCTAAACATCATACAATTTTTATGTTTTGTTACAGGTTTAGTAATAAGCCATTTAAAAATCCTATTATCCTTCTACTAAAAAAATAAAAGCCAGCCTCAATAAAGAGAACTGACTTCTATTTGGATAATTATTGTTACTATAAAATTTTCACTTTAACAGTTTGTCTTCCCCAATTCATAGCTTTACTTTTTGAACCCATTAAAACATCAATACGATTACCTTTAATTGCACTTCCAGTATCACCAGCGATAGCTTCTCCATAGCCTTCTACCCATACTTTAGATCCTAATGGGATTACTTTCGGGTCAACTGCGATAATTCTCATATTCGGATTTTCCGTTAAATCATGCCCCATCGCAGTTAAAACGCGTCCACCATATGTACCATTTTCACTTGGATCAGCAGTATACGCTGTCGCTACTACCGTTAATTCACGTTTAGCAGACTGTATGTTGTTTTTAGATGCTTCTTTCGCTCTCTCTTCTTCTTTAGCTTTTGCTATTTCTCTTGCTTTTTCTTCTTCTTTAGTTTTTGCTATTTCTCTTGCTTTTTCTTCTTCTTTAGTTTTTGCTATTTCTCTTGCCTTCTCTTCTTCTTTAGCTTTTGCTATTTCTCTTGCCTTCTCTTCTTCTTTAGCTTTTGCTATTTCTCTTGCTTTTTCTTCTTCTTTAGCTTTTACTATTTCTTGCGCTTTCGGTTCTTCTTTGACTTTTGCCTCTTCTTTAGGCTTTACTATTTCTTGCGCTTTCGGTTCTTCTTTGACTTTTGCCTCTTCTTTAGGCTTTACTATTTCTTGCGCTTTCGGTTCTTCTTTGACTTTTGCCTCTTCTTTAGGCTTTACTATTTCTTGCGCTTTTACTTCTTCTTTGACTTTTGCTTCTTCTTTAGGCTTTACTATTTCTTGCACTTTCGGTTCTTCTTTAACTTTTACTTCTTCTTTGACTTTTACCTCTTCTTTAGGCTTTACTATTTCTTGCGCTTTCTCTTCTTTTTTAACTTTTACTTCTTCTTTGACTTTTAACTCTTCTTTAGGCTTTACTATTTCTTGTGCTTTCGTTGTTTCTTTCGCTTTTGCTACTTTCTGCGTCTTTACTTCTTTCTTTTCTTTAACTGATTTTTGTACTTTCGCTACTTGCTTCGTTTTCTCTTCAGTTTTCTTTTCAGTTGGTGCTGTACTTGATAGGAAAGAAACGTTTGCATAAGCAGTTTTTCCTTTATACTCAAATTGCAGCCATCCGTCTTTTACTTGATGCGTTGATTCAATTACATCATCTTTTTTTAGTCTGCCAAGAATTTCTGAATCCGTGTTTGCTTCAGTGCGTACATTTAACAAATTCGCCGTTACATGATATACATCTTTTGTAAACTCCGAACTTACAAACACTTCTTTACCATTCAACTCAATTTTTGACCAGCCATCTTCGGTATTTATGACTTTTAACTCTTGCCCATTCTTTACTTTTTCGACCACTTTTGATTCTGTAGTCGGTTTTTCACGTACGTTAAGTACATCTGCTGTTACAATTGTTTCTGCGGTAGCAGTTGTGGTAAACGCCCCCAATCCAAAAACAGTTGCTGTTGCTGCGCCAATTACTTTTTTCATATTAGCCTCCATTAAATTTTTTTGAATTTTACCAAATGCCTTCGTAAAATTGTATAATCTTACATAATATCAAAACATTTGCAACAGTATATTAATATTGTTTAATATACTGTTATTAAAACTCCTTACTCCAATACTATCAAATTCTCATTTCTAATTCTATATATTATAAATCTCCTTATCTTTTATAAAAGCTCCATGCCCTTCTTCACACTAAATAGTTGTAGCAATTCCCGCCAAAAATAAACTTACGATTGCTAAAATTTGAGTAGCGACTATAGCCCCTCTTAAATGAAACTTATAATCTTTATATCCTTTCATACCTTCCGTACTAGGAATCACAACAAACCTTGGAGTAATCCAGCAAAAAATTAGCCAATCAATTATAAGTAAATCTACTAAATTGAAAATCATTAAAATACCAAAAGTGTGTAAATAGGCATCCATATACATTAATTTTTCATGCTTATGTAGTATATATGTAGAAATGAAAGGAGTACCGAAAAGAATAGTATTATATAAAATATTAAAATAAATGGTTTGCTTTTTTTCATGAATCGATTTTGGAAAAACTACTTTTTGAATATCTTTCGGATAATCAGTTAATGAAAGTCGAGGATTATAATATAAGGACCCTAAAATCATTACAGATAGTACAATAGACATGATGACACCAACGTACATCATTTGCTCAAATTGATTCATATACTGTATTCACCCTTTTCTGTAATTACTATGATGGTCATTCACTTAATTACATATTGTATGTACGTACATAATCAAAAATTAACAACTAGCTTTAATAGCAAAGCAAAATTGTTGCAATGCAAATGCAAATGCAAATTTAATACAGTGGAAGCCTAATTGATACAGATAGGATTGGTGAAACCTATGAAAATTGAACATATCGCAATTTGGGTAAATGACTTAGAATGTATGCGTGATTTTTATATAAAATACTTTAATGGTAAAGCAAACTCGTTATACCATAATGAAATGAAACAATTTGAATCTTATTTTATTACGTTCGAATCTGGAGCAAGGCTTGAACTTATGCGTAAAAAAGGGGTTGAAAATAAGCCTAATTTAAACATAACTGGCTATGCTCATATGGCTTTTTCTGTCGGTAGTGAAGAACGAGTGAATGAACTGACAAAGGTGATAAAAGATGCTGGTTATCCTTTATTAAATGGACCACGTTTTACTGGAGATGGCTATTATGAAAGTGTAATAGGTGATCCAGAAGGCAATCAAATAGAAATTACGATTTAACTTACCCTTTTTTACCACCTCCATATTTTCCCACGGATTAGGCGGTGCTGTTGCTGAGGTGCCAAATGAGGCAACTGCTTACTTTTACCGAAAAGCACTATCAAACATGTCAATATTCGCTACTTGGGAGCAACCAGAAGGTGCCGCTGGAAGTATTCGATGGGTTGAAGACTTCCGCTTAGCGATGCTTCCATTTACAAAAGGTGTCTACGTTAATACGCCTGACCTATCCATTAAAAATTGGCCAGATGCATACTTCAGTTGCAACTTTGACCGATTAATGGAAGTAAAAGCGAAATATGATCCGAAAAATATTTTTAACTTTCCGCAAAGTATTCCGCTTTTTTAAACTATATATTACACCTAATATATTAAAATATAAAGTTTACATAATATAATTATTGGTTAATTCTTTTACTAAATATCTATTCAACAATCCAAAGTAACACTTTCTCAAACTCTTTTTTGGACAACATACTTTCGTTTATATAGCCATTCTTTTAATTGTACTTCATCCAAAGCTCCGTTCCCCTCTCATGATCCTTCACACTATATTCGCTCGTTTTTCACAAAAGGTTCATTTTACATGAAAATTTATTTATTACAATAAAAATATAAGGTATATTTTTATGAAAAGGAGGAATTCAAGAATGAATACAGAGGATAAAATTTACGCTGAAAAAGTGTTAAAAAATCTCTTTATCGGATCACAAGTTGATGGATTACAATTTGGTATTTCTTCAGGCGCTATAAAGATTCAATTTACAAACTTTCACGACTCCGTTGATTATGACGAGCAATTATATATCAATATCGAATCAAAATGGTGTTTATTTAATAAACCTCAAAAAAGATACCCATTAAATGAAGATGAATTTGAAGTTTATTCTGAGGAAGAAGAATATGAAAGAATATTTAAGATAAGAAGACAAAAAGTTACCGATATACAACTTGACTTAGAAAGCCCTCATTTAATTATTACATTAGATAGTGGACAAATTATTTTTTTAAATGGTTTTCATGATTATTATGAATGTTGGCAAGCTGGTGTCCTATGTGAGCAATGGCTTGTAGTCGCTGCACCTGGGAATGAAATCGCCACTTGGGCTCCTGATGCGTTTATCGATAAGTAAACTGTCTTCACGAAGAAGAAACGAAGATATTTTATGAAGTACTATACTAATGAACTACATAATCATTTCTATTACACGTAAACAAAATGACCATTTTGCTTTAATAGAACTCACTTTATTAAAGTTGAAAGGATGATAATGATGGCATGTGTCCATGATTTTGGAATAATTGACGAATTTAATTCTCAAAAAAGTTACAATGATTATACACCAGAGAAATATCATTGTATTTCTGTTAATGATGATATTATCAGTAGTTTAAATCAAAATTTATCAATTATGAAAACTTACTTTCATACAGTCAAAAATCAGGAATACGGTTTAGCTTATTGTGGTATTACAATTATCCCTCCTGAATCTTTAGCAATTTTCTATGAAACAGTTACATCTTCAAAGTTCCTCAGAAAATCTGATGAGCTGAATGAGTTAGCTTCAAAAATTGTACAAGCTGCAGCAGAACAGAAGTACATGATCCATTATGGGGTTTAAATGTAATTCAAAAAATGCTTAGGATTTCTCCGAAGCATTTTTTGTATGTTACTAATACATTTATTCCTTAACCATTTAGTCAATGCTTGAGCCTATGGTCCCTTCTTTTACAAGTGAGGGCGCCCATATTAATCTAAATAAGCGTCTCATTTCCAATCTTCCAGCTAAACCATCTCCCGTGTCCTTCTGTTTCTCCAACCGTTTCACGATATTCGTTTCCGTTAATATAATAATCAATATGAAGGTCACGATCCCACATATTGTTATACAGGTGGAATACATCACGTTTTGCGCCGATTTCTTGTATTTGTTTTTCTAATTTATGTTTAACTTGTTCTGGTATTTGATTTGCGACGTGTGTATGGAAAATACAAATAACAGCTTCTTCACTTATTTGTTCAATAATAGATGATAATAGCTCTACACCGTCTCCTTCTATTAATTGGACAGATTCATTTTTCACTAAAGATGCAGCTTGATCAAACATCTCAAGCCTTTCTTTATGTTCTGGCCAAATTAAAGCACGTAACCATAAATAATCTTCCTCATTATGTAAATCATTCACATGTAAGTCCAGTCCGATTCTTTCTACGACAGATGGGCTTTCTTTTAGAAAATGCGGTACATTCTCCCCTCTTATTTCAGAAGTTACATGCACATTTGAATTTATATTTCCGTACATTTCATCCGTCCCGTACGAATAACGATATTGGTCCCAGAACAGTTGCAACCCAGAACTTGTCCCAATTTCAATTAACGCTAACGGCTTCTTCACTTTGTTAAATATGTAGCAGAAACTTGGGTATAAGTATGCGCACCGTCTTACTTCATTTGTTTGAACGAGTTTCGTTTGTAACAAAGTAATGATTTCTTCTCGGTACTCTTTACAGAAATCTTTAAAATGATTAAAAGCTTTATCTAAATTTGTATCAGCATTTTCAACTAAACTACTATAATACGTTTTTAAATGATGTTCTTTCCCTGCTAGCAATAAATAATGTACTGCACCTAATAGTAAGTTTGGGACTGGTTGACCTACCTGAGCATAGGACGATAGTGTAAGTACTTCCTCATCTTCAGCAATTTCCATTGATAAATATTCATATAAATCACTTGACCCTTTACATTCCTTTATTGAAAAGTTTCGAAATAAGTTTGAAATTTGTTCTTTTGTACACATTAGAGTCCCTCCTTTTTATTTTTCAGAATAATCTTACCATTACAGAAAGAATAATCCCATAAAAAGGTACTCGATTTAGTCACTTAAGGATACGTAAGCTTTTTCGAGATAATTTCAAACTGTAATTTTTTTCTATTTACCACCTTAAAAGAGCTTGTTAAATAAGATTTTTAGCGAATAAAACGTTAAATAGTTTAAAATTATCAGATAACACTAGATATTTTAGTCTATTAATTATTATAATAGAGTATGAGATGGTTATATAATTGAGACAAAAAAGGTATACACCTAGGTGGGGCCTAGGCGGTGTTTCTCTTTTACGGCTTAGACATAGAAAACACCTACACTTTTTTGCCAATATAGGGGATGGAGAGATTATCATGAGCAACATGCAGCAAAAAACAGACGTTATCTTAATTGGTGCAGGAATTATGAGTGCAACGTTAGGCTCATTACTAAAAGAATTAGCACCAGAATGGGAAATTAAAGTTTTTGAAAAACTCGCAAGTGCCGGGGAAGAAAGCTCTAACGAATGGAATAATGCAGGTACAGGGCATTCTGCGCTATGCGAACTGAACTATACTTCCGAAAAAGCTGACGGATCTATAGATATTAGTAAGGCTGTAAAAGTGAATGAGCAATTCCAGCTTTCAAGACAATTTTGGGCATATCTTGTAAAGAGCAAATTAATTCGTAATCCACAAGATTTTATTATGCCACTACCTCATATGAGTTTAGTACAAGGGGAAAAAAATGTTGAGTTTCTAAAAAACCGTTTTGAAGCGCTTTCAAAAAATCCACTGTTTCAAGGAATGGAATTTTCTGATGCTCCTGAAACATTAAAAAAATGGCTTCCACTCATTATGGAAGGTCGCACATCTAATGAACCGATGGCGGCAACGAAGATTGACTCTGGAACAGATGTTAACTTCGGTGCATTAACACGTATGTTGTTTGATTACTTAAAAACAAAAAATGTCGAGCTAAACTACAAGCATAGTGTCGAAAATATTAAGCGCACGAAAAATGGTTTGTGGGAAGTAAAAGTACACGATATGAATAGTGGTAAAATTGAGCATCATACTGCTAAATTCGTCTTTATTGGCGGCGGTGGCGGTAGCCTACCTCTACTCCAAAAGACTGGTATCCCTGAATCAAAGCATATCGGTGGCTTCCCAGTAAGTGGACTATTTATGGTATGTAAAAACCAAAAAGTTGTAGAGCAGCATCATGCGAAAGTGTACGGTAAAGCTAAAGTTGGCGCTCCGCCAATGTCTGTACCTCATCTAGATACGAGATATATAGACAATAAAAAAGCTTTACTGTTTGGACCATTCGCAGGCTTCTCACCTAAATTCTTAAAAACTGGCTCAAATCTTGACTTAATCGGTTCTGTAAAACCGAATAACGTCTTAACGATGTTAGCCGCTGGTGTAAAAGAAATGGGACTTACAAAATACTTAATTCAGCAAGTTATGTTATCACATGAAAAACGTATGGAAGAATTACGCGAATTCATTCCGAACGCGAAAAGTGAAGATTGGGATATTGTAGTTGCTGGACAACGTGTACAAGTAATTAAAGATACTGATGCTGGCGGTAAAGGAACACTTCAATTTGGTACAGAAGTAGTAAGTGCAGCTGACGGCTCAATCGCCGCATTACTAGGCGCATCACCAGGTGCTTCTACTGCTGTTCACGTCATGCTTGAAGTATTAGAAAAATGTTTCCCAAGCCGCATGGTAGAATGGGAAGAAAAAATAAAAGAAATGATTCCTTCATATGGCATTTCACTAACTGAAAATCCAAGATTGTTCCAAGATCTTCACACTTCTACTGGTCGTACACTTGGATTAAACGAAAAAGAAACTGTTCATAATTAATGCAGAAATAAAAAAACGTCCGATATATTCGGACGTTTTTTTGTCTACTAAAAATTATACTTATCAATATTATCTTTCGTAAATACAACTCGTTCTGGTAATGCGATAATTCCGTTCCCTTCTGCCTCATAATCATATCCTTGAATGGAGTTTGGCTCTACTTTCACTTTTCCAATTCCTTTTACTTCGAAGCTATCCCCTACTTTTAACTTCTTCCCTTTTACAACAATTTCATTTGCTACATACGTTGCGAGAGCACCTTGTTGTTTTACATCCCATAAACCAAATTGTTGTACTGTTCCTCGTTTTACATAATCACGCATAACGTTCGGTGTAGAAAATCCAGTTACCACTACTTTTTTATCCATTTTTAAGTTTTCAGCTGCCTGCGCCATTGCTGGGAGTGCTGTTGCATCTGGACAAATAACTGCGTTAATATCTGGATACGTTTTTAATATGTTCTCCCCTACGGATAAAGATTTTTGTGCATTATTTTCACCGTACTGCGTCGTTACAATTTCCCAGTTCGGATATTTCTTTTTAATAATTTCTTTCGCTTTCGTTACCCATTGGTTTTGATCCGTTACTGTCGGGCTAGAATAAAAGAATGCTACTTTTCCTTTATCTCCAATTTGCTTAGAAGTCATTTCTATTAATAAGTTAGCAAGTTGGTCTGGTGTTCCTTGGCTTATATAAAAAGAACGATCTTTCGGATTCACATCAGAATCCCATGTTAAGACGGTCATTCCTTTTTTCTTAGCACGTTGTAGTGATTGCGATAAACCATCAACTGATGTAGAGGAAACCATAAGTGCATCATAGTTTTGGTTAATAAAATTATTTATATACTTTACTTGCCCTGATACACTCGCTTCAGACGGCCCATCATATTTCACTTGTACGCCTAGCTTCTCTCCCATCTCCTTTGCTCCTTCACCTCCCGATGTAAAGAAACCAACTCCTGTTAATTTCGGAATAAATGCAAATTTCACATCATCAGCCTTTTTCTTATCTGCCGTTTGGCTAGAACACGCAATTAAACCGATTAAACAAATACATACAATCAATACAATCCCTAGTTTTCTCTTCATGACATTTCCCCCTTATGCAAACTCTGTCTTTTCCCCGCTAAAAATTGATGTAATTTGAAATGTCTCATAATAACTGAAAGAATAAGGATAATACCTATTACTACATTGGATTGTTCATTTGTTAAACCCGCCATTTGCAAGCCATACTGCATGAGCCCAATGAAAATACTCGCCAGTACAGTACCGATAATGCTTCCTTTTCCGCCTGTAATAAGTGTACCGCCTAAGACGACTGCTGTAATGATTGGTAATATTGTTTCGCTTCCTATATCAGCACGTGCAGAACCGAAATATGCAGTTAAGAAAGCTCCTCCTAATCCACCTCCTAACCCAGAAAGTATGTAAGCAATGATTACTACTTTCTTCGTCTTAATCCCGGTGTATTTTGCTGCATTTTCATTCGCGCCTGTTAATTTTACGTGGCGCCCATATATCGTTCGGTGAAACAAAATCGTGCATACAATTGTTAATAAAATAAGTAGCCATAATAAATTGGGTATTCCTATAAAACTACCATTTGCTAGTTGTACATAAGTATCAGGTAAACCGCTTATCCCTTCATATCCAGAAGCACCTGCCCCTCCTGAAATGACGAGTGCAATTCCTCCGTATAAAAACATCGTTCCGAGTGTAACGACTAGTGGTTCTACATCTGTCAATTTTATAATGAGCCCATTTAAAGCTCCTGCTAAGCAACTGACTATAAGTGCCATTATTACTGCTAGTAAAATATGAATTCCATTCATCCAAAACACACCAATTAAAATCGAGGTTAGCCCCATAATTGATCCTACAGATACGTCAATTCCTCCTGTTACAATAACGAAAGTCATTGGAATTGCCGCGATTGCTATGAATAGAAAATCATTTGTACTAAAAAGGAGATTACTAATATTTAAGAAATCACTATTTATTAAACTAAAAAGGATGAATTCTACAAGAAGTAATACAATTAGAACCCCTTCCCATCTATATACATACTTCATAGATTCATCCTCCTTTCTGCCTTCCACTTTTTCATAACACTATCTAATATAATAATAAGTAATAGTAAAAAACCTGAAATAGCATTATTCCAAAATGCTGGTATTTTTAAAAAGACGAGTGAGCTACTTATTGTTTCTAAAAATAACGCTCCTAATGCAGCTCCAAATAAAGATCCTGTTCCTCCTTTTAAATGAATTCCTCCTAGTACAGCGGCTGCGATTACTTGTAATTCTAATCCTGTACCTGTTTGATTTGGGACGAACCCGATATTCATAACAAATATGCAACCAGCGAGCGCAGCGCTTATGCCTGAAATCATAAACGCATATATCTTCACTTGATTAACAGGTATACCAATAAGCCTCGCGCCATCTTCATTATCACCTACCGCATAAAAGTATCTTCCCAATGGCACTTTTCTTAAAAAGAAGTATAGTAGTAGTAAAATAATAAGAACGAACCATACAGTTATAGGTAAACCAAGAATGATGATAGATGACAGCTGCTTAAAATCGTTTGGAATATCTTCAATCCACTTCCCGCCTGTGAAGATTAACATTGCACCCCTAACAATTTCTAGCATCCCTAATGTCATAATAATGGCTGGTATCCGAAACTTTGCAACTCCAATACCATTTACGAAACCGATAATGGCCCCAAGTATAATAGCTACAAATATCGACAAGAATGCACTATACCCATTCGTTAACATCATTCCGCAAACTGCTGCACTTAATCCCATGCTTGAACCAACTGATACGTCTATATTTTTCGTAAATAAAACGAACGATTGGCCAATTGCTAGAACGACTAAAATAACGCTTGATTTCATCAGTAAAGATAACGAGTTAAATTGAATAAAACTAGGATTTATTATACCGACAATGGCTATATAAATTAGTAGTAACAGTATGATAGACGTTTCGTGCCTTTTATACATACGTTTCATTCCGTTACACCTCCGTATGCAAGGCGTGTAACTTCATTCACACTCAGTTGTTCTTTTTCCATATGAGAAACAAATCGCCCATTTCTCATTACATATACACGGTTTACTAATTGGACAATCTCTTCAACATCCGAAGAGATTAATAAAATTGCGAGTCCTTCCCTTTTCATTTTTTTTATCGTCTCATACACTTCAAGCCTTGCTTTCGCATCAATTCCGCGAGTCGGCTCATCAAGAATAATAATTTTAGGATTACATGCAAGATACTTCGCAAGCACGACCTTCTGCTGATTACCTCCTGATAAAGATGCCAGTTCTTTATTCATATTCTGTACAACAATTCGGAATTGTTCTATAAACGAATTAACTAAAGCGCTTTCTTTTTCTTGATTTATAAAAAAGCGATTATTTTGATATAAACTTGCCGCTGCAATATTTTCTTTAACAGAAGCAATTGAGAAAATTCCATTCCTCGCCCTATCCTCTGGCACATAAACTAGTCCTTCATCTAGCCTTTTATGCAAAGAACACGTATCAATTGATTTTCCACCCAATAAGATAGACCCTGATTTTATAGTTTTCAATCCAAATATCGCTTCTGCTAATTCCGTTCTGCCAGATCCTATAATGCCAGCAACACCTACAACCTCACCCGCATGTACAGTGAATGATATATTTTCGAATGCGTGACCATTTATATCAACCACTTCTAATATTTTTTTCGTCTTTACTGTCTCTTGAACTACTTCTATTTTCTCTTTCTGTTTATATCCTTTTGGCAATAGTCCCTCCATCAGCATGTCATATGTATAGTCACATACATCACCTTGGCTTACAACCATTCCATCACGTAGTATTGCTACTTTGTTGGCAATTTCAAAGATTTCTGGAAAACGATGCGTAATATAAATCATCCCAATTCCTTTTTCTTGTAAACTTTTCATCAACACAAAAAGACTCTTAATTTCGTGTGTTGTTAATGTCGATGTTGGCTCATCTAGAATAAGAATCTCAGCTTCTCTTATTAATCCTCTAATGATTTCTACTAACTGTTGCTGCGCAATAGATAACGATTCTCCCTGTTCATTAAGATCAATATCCCAACTTAAACTGTCAATTAATTGCTGAACTTTTACTTTAAGCTTCTTTCTATTCCCCTTTAATCCAATACATATATTTTCTTCAATGGTCATATGCGGAAAAATGAGCGGTTCTTGTGGTATTAAATAAATCCCTTCTTGGTGTGCTTCTTTTGGATTTGCAAACTGCTGTCTCTTTCCTTTCACATACATTTCTCCACTATCATACGAATATAACCCCGTTAATATTTTCATTAATGTCGATTTCCCGGCGCCATTTCCACCAACTAAAGCGTATATATCACCATGCTCTACTTGTAAGTTCACTTCCTTTAGCACAAGTTGATTCGAAAACGCCTTACTCATTTTCTTCACTTGTAATAAGGGCACATTCTCCACATGATGTCACCTGCCTTTACCCAGAACATTTTTTGAGAAAATGATTATTTGTTCTACTTGTTTTGTAGCATTGTATATTCCTTTTTTCATATCTAGAACACTTTTTTCAATGTACTATTAATCGTTTCAACTGGAATAAACAAAATATGTGACACATATGTTTAAGCATTGGTCAATTGTTGAAAGGGATGAAGAGTATGTCACAGCTGAACTTTGAAGAAAATTTATTAACTAAAGTAGCCTGGTACTATTATAAAGATCAATTAACACAACAAGAGATTGCTTCACTTCTTCATATTTCAAGAAATAAAGTCGTCCGGTTATTAGATAAGGCACGCAGTGAAGGTATCGTTACATTTCACGTAAAAGGAACCGGTTTGCATTGCTTGAGCATTGAACGTGACTTAATGAAAAAGTTCCACTTAAAAGATGCTTTCATTATCCCTACTCCAATAAACAATTATGCTACTTCTCTCGGAAAAGCCGCTGCACAATATTTAGAGACTCATCTCCAGCAAGGCGATTTACTCGGCATCGGCTGGGGTGAAACGATAAGTAAAATGCTAGAAAACATTCATTTTGAAAGTTCTATTAATCTTTCATTCGTAACGCTAACAGGCGGAGTAAACCACTATCTCCCAAGAAAACAAAACTATTTACACTACATGCAAGGCGAACTTCATATTATTCCTACTCCTTTTCTAGCATCTTCTACTGAAATGGCACGAAGTATTTTATCAGAACCAAGTGTGAAAGATATGCTTCATGTCGCTTCACTTGCACATACAGCAGTTGTCGGTATTGGCGGGTTATCTCAAGACGCTACAATTGTAAAAGAAGAAAAATTAACGCTACGTGAAATGACATATATTCGAAGTCAAAACGGGGCGGGCGATATTTTAGGACAGTTTTATAATACGAATGGTGAGTTATTAGAGCTCTCGCATCATAATCGTCTAATTGGCACACCACTTACGATTCTTCGCAACATGAAGCATGTCATTGGTGTGGCTGGAGGTACTCAAAAGATAGATGCCATTTATGGGGCTTTAAAAGGGAATTTTATTCATACATTAATTACTGATGAAGAAACTGCGCTCTCCTTATTAAGAAAGGAAGGTGATTCTTAATGTCTACTTTATTAGCTTTCGATGCTGGTACAGGAAGCATTCGAGCTGTTCTTTTTGATTTACATGGCAATCAAATTGCAGTAAGCCAAAAGGAATGGGTTCATAAAACTGATCCTCGTTATCCAGGCTCTATGAACTTTGATGTAATAGAAAATTGGAAGCTAGTACAAGAATGTACGAAAGAGGTTCTTCAAAAAAGCAATACCCCTGCCTCTTCTATTCTTGCTATTAGCGCTACAAGTATGCGAGAAGGTTTTGTTTTATATGATAAACATGGGCAAGAAATATGGGCATGTGCAAATGTTGATGGCCGTGCATCCGCTGAAGTTAGTGAGCTAAAAGAAATCCGCTCACATCTTGAAAAAGATTTATACAGAAAATCTGGGCAAACTTTTTCATTGGGTGCTTTACCACGTCTACTTTGGATTAAAAAACATGAACCAGACGTCTATAGCAATATTCACTCCTTTACGATGTTAAATGATTGGATTTTGTATAAATTAAGCGGCGTACTGCAAATCGACCCTTCCAACGGTTGTACGTCCGGAATCTTTGATTTACAAAATAGGAATTGGGATAACGATGTCGCTAAAGAGTGCGGTCTATCTTTGCCATTTTCACCAACAGTAAATGAAGCTGGTACAGTAATTGGCAACGTTACAAAAGAGTGTGCAGCATTAACTGGATTACGTGAAGGGATTCCTGTCGTCGCCGGGGGTGGAGATGCTCAAATGGCATCGCTCGGAACAGGAATCGTGAAACCAAATCAAACGTTAATATGCGGGGGTAGCTTTTGGCAACAAGAAGTGAATGTTACTGAGCCAATAACAGATCCACATGCTGCGATTCGAGTAAATTGTCACGTCGTTCCGAACCTATGGCAATATGAAACAATCGCCTTTTTCCCAGGTCTCGTTATGCGCTGGTTTCGAGACGCTTTTTGCCAAGAAGAAAAGAAACTTGCTGATAAACTCGGTGTAGATGCTTATGAATTACTAGAAGAACAAGCGAAAGACGTACCTGTCGGTTCACATGGCATTATCCCTACTTTTTCAAACGTTATGAACTACATTTCTTGGCGTCATGCCGCACCTTCTTTTTTAAATTTAAGTTTAGACGCTGACAAATGCGGAAAAAAAGAACTGTTTCGTGCTATTGAAGAAAATGCAGCCTTCATTACACTTGGAAACTTAAAATTAATAAAAAATCTAACTGGCACATTCCCTTCTGAAGTTATTTTTGCTGGCGGTGCCGCTAAAGGAAAACTATGGCCACAAATTCTATCAGACGTACTCGGTATTCCTGTAAAAGTACCTGTTGTGAAAGAAGCAGCTGCTTTAGGAACTGCGATTGCTGCTGGAGTTGGTGCTGGCATATATTCATCTATGGAAGAAACTGCCGAAGAGTTTGTACAGTGGGAGCAAACATTCGAACCAGTTACTGAAAATCACGAACTATATAAAGAGTTCTATGAAACATGGAAAACTGTATATGACAGTCAGCTCGCTTTAGCTGATAAAGGGCTCACCTCACATATGTGGATTGCGCCTGGTGCACTGTAACACATTACATAAAGGAGTGAACTGTATGTTAAAAGCGAATGAAAATGACTTCTCCTATCGCTTCGGTGATAACGGACCGAAATATTTAATACAAGGTCCAAATATTGATCTTGGCCTTGTTGTCATTCAACCGGGCCAGGAGTTTCAAAACCATTATCATACGACGTGCGAAGAGGTCTTTTATGCATTAGAAGGTGAAATAGACTTCTATGTAAATAACGAAAGAGTTCCAATTAAACAAGGTGATGTCCTGCAAGTTCGTCCTCATGAATCTCACTATCTTATTAACCATTCTGACAAACCTTTTAAAGCTGTTTTTATTAAGTCACCACATTTACCAAATAAAGATACGGTTCAAACGGAAAATCCAACATTAACGAAGGAGTGATTTGGAATGACTTGGGGATTTAAAAATCGATTAAATACAATTTTACCTGATGGCAGAGCGGTAATGTTAGCGATAGATCACGGCTACTTTTTAGGACCAATTCACGGGCTTGAACAGCCACTTGAAACTGTTAAAAACTTACTTCCTTACACGGATTCTCTCTTTTTAACGCGTGGTGTACTTAGCTCCTGTATTCCTGAAAACTGCAGCACACCGATGGTTATGCGTGTATCTGGCGGCGCTACTGTCGTCGGTAAAGATTTAGCGAATGAAACAATTGTTACACCTGTAAAAGAAGCAGTGAAGCAAAACGCAATTGGCGTTGGCGTTTCTGTTTTTGTCGGATCAGACTATGAAACACAAACTGTTACAAATCTCGCAAATGTAGTCTCTGAAGCTCACGATTACGGCCTACCTGTACTCGGCATTACCGCAGTCGCAAAAGAATTACAAAAACGTGAAGCTCGCTTTCTAGCACTTGCTTCCCGCGTATGTGTTGAAATGGGTGCTGATATTATTAAAACGTATTACTGCGAAGGGTTCGAAAAAATAACGAGCACATGCCCTGCCCCAGTAGTCATCGCGGGCGGCCCCAAACTAGATTCAATTGAAGACGCATTAAACATTACGTACAATGCGTTGCAAGAAGGCGCAATCGGCGTAGACATGGGCCGAAACATATGGCAATCCGAGCACCCAGCTGCGATGATTCAAGCAATACATGGCATTGTAAAAAATGGATTGAATGTGAAAGAGGCACTTGAACTTTATGATGATGTGAAGAATTAATGTGAAAAGACAGACTATTTATTAGTCTGTCTTTTTTACTTTACAGTGAAACTTTCTTAATCCGTCTTCTAATATGATACATACTTAAATTCTATACACCTTCAAATGATTACTCTTGATGATTACTATTAAGCTTTGAAACTTTCTTACCTTCTCTATAATCAAGACAAGACACTTCAATTAATAAGCCATTAAATACTGTAAAATAAAAACCATAACTACTACCTCGCATCAAATAAGGTTCCTTGTCTATTTCAATGCCGCCGGCTACTAAACGATTATACGCTTGATCCACTTCACTTGATGTATCCACTAAAAAACCAATATGAAAAGCTTCCGGATACGTAACTTCCTTATTCCCTTTAAATGCTTTTGGATCACTTAGTACAAGTATAAAACCACTCTCATCACTCATGACTACAAGTGCTTTCCCTTTTTGCTCCAAAAATTGAAAATCAAAAAATGTTTCAAAGAAATGTCTCGCTTCCGATAAATCATCAACACATAAATTTAAATGATTCAGCTTCATGTACTCATCTCCTTTTAAACTGAGGGTATATGGATTCATTTTTTTCATAACACTTAAATATGTAAGGGAAAATATTCAAGCGTTCCGTCTAAGACTATGCTTTATAAGTCTAATATTTTTTTCTATAGCCTAGAACGTTTTTTAAATGAATGAAAGATTTCCTATCATTCCCATCCCCACAGTAATAAAAAAGAGGATACATGTTTGCTTCTACAACATGTATCCTCTGCTTGTATATTACAACTGTTGATAAGCCGATTTCGATGATTTCACATAATAAACCGCATGATCCACATTAATAATATGATCTGGTTTTGGTTTACCACGGCCCGCTCTATGTCCAGCTAAGTGTTCTTCACTTGTTTCCCAGTTTTTCCATGCTTCTTCCGATTCCCAGCGAATCATTACGACAACTTCTTCGTCGCCGCGTCTTACTTTTTTCACGAGAACACTTAAATCGATGAAGCCTTCAAATTTTTCAATAATACCTTCTCCAGTGAAACGTTCTACAACTATATTTGATGTACCTTCTTTTACTGTAAATGTTTTCGTTTCGATAAACATATATTCCACTCCCTCTTTGTTATACGAATACTAGTATTCTTCTATTATAATTGATTATGATAATTATTTTCAATTGTAAAGTTTTAATTTTTTGAATTATGCTGATTTCTTTTCTATCGCCTCATCTAAAAATTTGAAATATGGAAGTAACATCCCTATTAAAGATGTAACACATATAACTGCACCGATAATTACATATAGCGCTCTTACTCCCCACATTTCACTCAATATTCCCCCTACTAACACACCTAATGGCATAGCGGATCGTATGAAAAATAAACGCACTGAAAATACTTGTCCTATCATATTATTTGGGACGATTTGTTGGCATATTGTTGTGTTATGAACATTGAAAAATGCAATACAAATCCCTGCTATTACTTCAATTAGTATTGCAATGATAATACTATGATTGAACCCTAGCGAAATGTATGTGAGTCCCCCTATAAACAATCCCCCAAGCATAAGTATACGCCGGCTTTTATATGTTACTTTTCCGACTAATACTGAGCCAATTACGTAGCCAAGTGGAAAACCTGCCATAAAATAGCCATACTCTGCATATCCCGCTAACAGCTCGTCTTTTATATAAGGAAAATTTGTGACCATCGTTACCCCTACTCCAAACTGCACGAAAGTAAGAAATATACCGAGCCAAACGATGATTGGTTTTGTAAAAAAATATATAAAACCTTGAAGAAATTGTTCTAGCCACGTTTTTCGTATATCTGTTGTAGTTCTCTTTTCTTTTATATAAAGTAAGAAAGCACCACTAACAAATAGACAAATACATACGAAAGATATTGTAAGTTCTGTTCCAATGAAATGAATGACTACTCCGCCTAATACTGGCGCAAGAAACATCATGAGACGAGTCATTCCATCAATATACGCATTTGCGTCTTGAAGTTGTCCTTTACTTACAATGCTCGGTGTAATTGCTTGACTTGCAGGTGTATAAAGAGGTGTAATAAGTCCCACTACAATTTGAACAACATAAATGTGCCAAACTTCTATACTACCTGTAACTAGCATCACCAAAGGTAATAAGAATACGGACGCCCGTATCCATTGTGAAAAAATCATAATCCACTTCCGGCTCCATTTATCAATAAATGGGCCACTTATTAATTGCAGTATGAGTGATGGGATGAAATATAATAGCCACATACTACTTAAAGCCATTTCCGATCCTGTTAACTCATATACTAGAATTGAATTACATAACGTTCCGAAAGCCCCTCCTAATTCAGAGATTGCACTACCAATCCACATAAAAAAGAACGAACGATTTTTCAATATATTTTTCAATTTCACACACCAACTTTTCTTTTATATTCCTCCCTTTATGTACATTCTCGTTGTTAATTATCTACTCAAAAACATATCTAATTCTTTCGCTAAAGACTGTACTGCTTTCTTTCTTAATACATATTTTCCGTCATGTATATCAACTAACTTCGCTGCACGTAACAATTTCAAATGATGGTGTACAGTCGATTTACCAAGCTGTAATCTTTTCGTTATTTCCTGTAATGTACGTTCTTTTTCAAATAACATTTTTACAATTCGCAATCTCGCCTCATCCCCAAGAGCCTTATGTTTTTGAACTAAAAAATAATTCGGTTCATACGGATCTTCAGGATGAATGCTTTCATTCGCAACTGGATAATGAAATACTTTCGTATCATCAATATCCGCTTCAATATTCCACGGTCTGTACGTCATTTGCGGAATAAGAAGTACGTGATGAACACTTGGCTCTGGCATATAGTTCACTCCGCCAGTCGCCCACTCGACAAACTCTTCCGGCTTCATCTTTTTATTCATTTCATTTTTCGCTTCATAATCTCGTTTTAATATAGAAAGTATTTGTTCTTCCTCTCTTTTAATAACACTCTCATACCAACCTGTCATAACAGCGATTAAATGCGATTTCAGCACTTGTACATCTACATTACATATAAAGCTAATATAAGTAGAAAAAAACTGATGATTATCTGTTAGTTCCTTTAGTTCGTGTATTGCACATACAACTCCCGTTGCAGCTAAACGTCTTTTCTCTTCATACTTCTCTCCTAAAAACGGTAAACATATAAATTTCAAATCTTCTTCTGAAAATGAATCAATTTTAAAATTAAACTGCGATAAATCTTGAAAATCCTCTTCATACAATAACTGGAGTAATGCTTTCCACGTATTATGTTCTTCTACAAACTGTAAGTGTTCTCTCATTTCTTCTGTTAATGCTTTCTTAATTTCTTCCCATTCACTTTGAGTTTTTTCAAGAGTATCAATTAACCTTTTATGAGTAATCGCTGCAATGCCAAGTGCACATTCGAAAAGTATCGAATATTTCACCTGAACGTTGTATGTTTCCCTTTTTCTGCTCGTTATGTGATAGACCTCCATTTTTATCCCCTCCTTGTTTGCTATATAACATATTCTATTTTTATCGAATTTTACCTTCTATATTTTTAGAACCGTTTTGCAACTTTAAAAAAACTTTAATCAATGAGCAAACAGAAAAAGGTTTTTACTCTTTTCATTCTGACTCAATGAAAGCCTTGATTATTAAATATCATATTAAAAATGAGATTTTTTAATGGCTCAATTATACGTTGTATCTCACTCTCTTGTTCAACTATAGAGAAGGTTTATTGAAGAGAAAAGCGAACGCTTCAAGTACATGATGCCTTACAATCTTCATTAACCGCCCTTCAAGAAGCAGAACTATATCAACTAAGTCCTTCTCTACCAGTTTGGCAACAATATATGAATATCCTTTTGCATGATGCTTATCATACAGGACAAATTATACAGCTTCGGAAACTTCAAGGTTCATGGCCAACTCACCGTTCTTATTTATAAAGTGAAATTTTAATCAGCTCTTACCAATCGGGATTTTGCGGGCAGCCCATCCCCACTTCACTTCTTTGCTTTCCCTGAATTTTGAGGTAAAAGTCTTACTGCCCGTTAATCCGGGATAAACGATGTTTAAAATCGCATACGTTTAATATCTAACAAAACAATTGAAAACAACTAATTGTTCGATAATTACTGCGATTGCTCAAAATAAAGCAAATTAAAATACATTGATTCCTAACATAACTTACATGCTTCATAACTTCTAATCATAATCCAAATTTGGAAGAATAGATGCTTTTTTATATACAAATAATAAGCCTCAAGGAGTTGTTGACATGCATTTCATATTGAATATGTTAGGGATTTTCGTTGTCATATTAATCGTTTTCTTATGTTCGCCTAATAAAAAACATATAAAATGGAGACCAATTGTAATTCTCATCCTATTGGAGCTTTTTATTACATGGTTTATGTTAGGCACAAAGCTCGGCAGTATTATCATTAATAAAATTGCGTCATTTTTCAGTTGGCTACTAGCATGTGCGAATGAAGGTATTCGATTTGCATTTCCTTCAGCTATGGAAAGTCAGCACATTGATTTCTTCTTTAGTGCGTTACTTCCTATCATTTTTGTTATTACTTTTTTCGATATTCTATCTTATTTCGGAATCTTAACTTGGATTATTGATAAAGTAGGTGCAGTTATTTCAAAGATTTCTCGTTTACCAAAGTTAGAAAGTTTCTTTTCGATTCAAATGATGTTTTTAGGAAACACCGAAGCACTTGCGGTTGTTCGTGATCAATTATCTGTGTTAAAAGAAAATCGATTATTAACTTTTGGAATTATGAGTATGAGTAGCGTTAGCGGATCCATTCTTGGCGCTTATTTATCAATGGTGCCAGCAACATATATTTTCAGCGCCATTCCATTAAATTGTATTAACGCATTAATTTTAGCCAATGTATTAAATCCTGTGGAAGTTTCGAAAGAAGAAGACGTTGTTTACACACCTTCAAAACATGAAAAAAAGGATTTCTTTTCTACTATTTCAAACAGTATGTTAGTTGGGATGAATATGGTTATCGTTATTTTAGCTATGGTAATTGGTTATGTAGCTTTAACAGCATGTTTAAATGGGATTTTAGGATTTTTTGTAACGGGGTTAACAATTCAAAAAATCTTCTCCATTATCTTTAGTCCTTTTGCATTTTTACTCGGTTTATCAGGCAGTGATGCTATGTATGTAGCTGAATTAATGGGGATCAAAATAACGACGAATGAATTTGTTGCAATGATGGATTTAAAATCAAACTTAAAGTCGCTACAACCGCATACGGTTGCGGTTGCAACGACATTTCTAGCTTCTTTTGCTAACTTTAGTACAGTAGGTATGATTTACGGAACTTACAATTCATTATTTGGCGGAGAAAAATCATCAGTCATCGGTAAAAATGTTTGGAAGCTTCTTGTTAGCGGGATGGCTGTTTCTTTATTAAGTGCTATGCTCGTTGGGCTATTTGTATGGTAAATAATTTTTATAATAAAAGACACCCAAGCCAATTGAGTGTCTTTTATTATTATTTTCGAATTTGCCCATTTCCACGAATCACATATTTTGTAGAAGTTAATGCTGGAAGCCCCATTGGTCCTCTTACGTGTAACTTTTGTGTACTGATACCAATTTCCGCTCCGAATCCAAATTCGGATCCATCTGTAAAACGAGTCGATGCATTATGATAAAGTGCCGCGGCATCTACAGAAGTAAAAAACTTGCTGACGTTTTCCTCGTTTTCAGTAATAATCGCTTCAGAATGCATAGATCCATACGTATTTATATGATGAATCGCTTCTTCAACAGTGGAAACCACTTTCACTGCTAGTGTGAGAGATAAAAACTCAGTTTCCCAGTCTTCTTCTGTCGCAAGTAAGATAGAAGGATCAATCGCCACTGCTTTATTATCACCACGTAGCTCCACTCCTCTTTCCTTCAAGGAAGAAAACAACTCGCTACCATATTGCTCTGCCCAATTCTCATGAAGTACAATCGTCTCAATTGCATTACATACAGATGGACGCTGCGTTTTTGCGTTTATAATAATATTAAACGCCATTTGTTTATCTGCTGTTTCATCAATGAATATATGACAATTTCCCGCACCTGTTTCAAGTACTGGAACAGACGCTTCTCTCACTACTGTATCAATTAATTGTTTACCGCCTCTTGGTATAAGAACATCCAAGTACTCGTTCAATGTAAACAACTGTTTTGCACTATCTCTCGTTGTATCTTCTATGAGCTGTACACTTTCTGAAGGCAAGCTAGTTTGCTTAAGCGCCCGGTGAATAACGCTAACGATAGCTTTGTTAGAATGTATAGCAGAAGAACTACCACGTAGTATTACTGCGTTTCCTGTTTTTAAACAAATTGTAGCAGCATCAACAGTTACATTCGGTCTTGCCTCATAAATCATTCCGACAACACCAAGTGGTACGCGCATCTCCTGAATAGATAGTCCATTTGGTCGTTCCCATGCACTTACACATTCTCCAATAGGATCACGTAATTCAATTAACTGCTTAATACCCTCTGTCATATCAACAATTCGTTGTTCATTCAGCAAAAGGCGATCAAGGAGTGAATGAGAAAATCCTTTCTCCTTACCTTCTTCAATATCCCGTTTGTTTTCTTCTAAAATATAAGCTGTTTCTACTATCAGCTGATTAGCAATTGCAGCAAGTGCTTCATTTTTTTGATCTGTAGTTTTAAGCACAAGTTCTCTAGCAACCTCTTTTGCTTTTATCCCCTTTGCCAACACTTCATTCATTTTTATTTCCTCCTTTTTAAAGTGAAACCCAATGATCCCTATGGATGACTTCATAACTATGTCTCTCGCCTCTTACTTGAATATCTTGGCTTTGCATACCTTTTACATCTCTTAGTTCCTCTGCACTATATGTGCATTGTCCTTTTCCTATTACGCGCCCTTGTTGCGTTACAACCTCTACAACTTCACCCACTTGGAAAAATCCTGATACATTCGTAACACCAGCTGGAAGTAAACTCTTCCCATGCTGAATGATGGCAGTAGCTGCCCCAGCATCTACTTCAATTTGTCCGCTAACAAGCGAATGCAAGGCAATCCATTGCTTGTTCATCTTCATTTCTTTTTGAGGAGCATTACCAACATACGTTCCATCACCCTTACCCTTCAAAACATCTACAAACTTTTCCTGTCCACGTCCTGTTCCGATAAATACACTCACACCAAGAGAGAGTGCTGTCTTTGCAGCATCGATTTTTGATTTCATACCGCCAGTCCCAAGTTTTGAGCCTGCATCTCCTGCAAGAGAAGAAATTTCTTCCGTAACTTCAGGAAGAAAATAATATTTTTTTGCATCCGCATTTTTCTGAGGATTTTTGTCATATAACCCGTTCACATCCGTAAAGATCATAAGCATATCCGCCGAAACAAGCCCGCTTACTAAAGCTGACAGCATATCATTATCACCGAACGTTAGCTCCTCTAAAGAGATGGAATCATTTTCATTAATAATTGGAAGAGCGGAACGGTTTAATAATTCTCCTAACGTAGCGTAAGCATTACTATATTGTTCTTTTCTAGAAAAATCACTTCTCGTCAGCAAAAGTTGCGCAGTAACGATGCCATATTTACGGAATTCCTCCGTGTACGCCTGCATTAACAAACTTTGTCCGACAGCTGCTGCAGCCTGTTTCCCTTTAATCGTTACAGGTCTGCTAGGATATCCTAGCGCTGAAAAACCTGCAGCGACGGCTCCAGATGTAATTAACACAACCTCGTGCCCATCTTCTTTCAACCGAGCCAATGCGGCAACGTGATCTGAAAGCTGTTCTGTAGAGATGCCTCCATGACTATCTGCCAAGGAACTACTCCCAATCTTTACAACAATTCGTTGTTTTTTCACTTTTTTATCCCCCAAGTCTAAAATCAAAGTTTTTTTATAAATTACACTTCATTCACTTTGTAACTATATCTATTCTCATCAATGCTGCACTGAAGTATTTAAGAGCAAAATAAAAATGACCGCTTCGCCCTTAATAAAATAAAAAGGACGAAACGGTCATTGTTCCGCGGTACCACCTTAATTGATATACATAGATATCCACTTGGTGCCTATAACGCAGGCGAACGCCTAAACTTTCATTTAAGACTCAGGGATAGGTTCGATATATTCTATACGAGGAATCTTTCAGCCGGTGAATTCCACTCTCTTTCGCAAGAAGACATATGTACTAATTCCCTTCAACGATTTTCAATCTAATTTTTTTATATTATGCGATATAGTTCGATTCGGTGTCAAGAGGTATTTTTAAAAATAAATAGAGCCACAAGTTATTTGTATGAAATTATCGCCCTACTGAATGAAAATACAAAATGATATAAGTTTAACTCATATTCATAAACATAAAACCTTACATTATAGTGTATATATTTACATAATGTCGAATATAATTAATTTTTGTCTTTTAGTGTTGCAAAAAGGAATATATTCTCTTAGAATGTTTCTTTATATTGCACAGGGATGTTATTCTTATTCTAAGAAAATAATATCAAACCGATATAATTGATTATAAAAGGAGCAAGATTGAGTTATTATGGATAAACAAATTGGATTCATCGGTTGCGGAAATATGGGAATGGCTATGATTGGCGGAATGATAAACAAAAATATAGTGTCTTCAAATCAAATTATTTGTTCAGATTTAAACACTGCTAATTTAAAAAATGCTAGTGAAAAATATGGGCTAACTACAACTACCGACAACAATAAAGTAGCTAAAAATGCTGATATTTTAATTTTATCAATCAAACCAGACCTATATTCATCAATAATTAATGAAATAAAAGAAGTAATCAAAAACGATGCTATCATCGTTACGATCGCTGCTGGAAAAAGTATTGAAAGTACTGAAAATGCCTTTAATAAAAAAGTAAAGGTTGTAAGAGTAATGCCTAATACTCCTGCTCTTGTTGGAGAAGGAATGTCTGCATTATGCCCTAATGAAATGGTGACAGAAAAAGATTTAGAAGATGTACTAAACATTTTCAATAGTTTTGGTCAAACAGAGATCGTAAGTGAAAAATTAATGGATGTTGTCACATCCGTAAGTGGTTCTTCACCAGCTTATGTATATATGATTATAGAAGCGATGGCAGATGCTGCTGTACTAGATGGTATGCCAAGAAATCAAGCATATAAATTCGCTGCTCAAGCTGTGTTAGGCTCTGCAAAAATGGTATTAGAAACAGGAATACATCCAGGTGAATTGAAAGATATGGTTTGTTCTCCTGGCGGAACAACAATAGAAGCTGTAGCAACATTAGAGGAAAAAGGATTACGAACAGCGATTATTTCAGCTATGCAGCGTTGTACGCAAAAGTCTGTTGAACTATCTGGTCAAACTAAAAAATAAAACTATAAAAGAGATTACGTTAGCTATGAATTCACATAATTTTAATTAAAAATTCACTACATGATAAACGGCCAAACTCATATAAAATTGAGCTTGGCCGTTCTACTTTTTAATTATATTAAAATAATTTTATTTGACTCTTCTTTAAAGGTTCTGTTTTATCCCTTACCTATTCCCTACTATGATTGTGTAATTTTATTAGAAACTAATAATTTTTCAATGCATTTCGGTAACATATCTAATAGTGTTTCAAATGCGTAGTTTACATCTAGACGTTCTGTCCATTGATGTGCATCTTTTCCTACCGGTCCCATATTTAATACTGGAACATCAAACTCTTCTAATTCCTGAAGCGGAATTGAATAGCCTTTATCCCATAATGGCATATTGTCTACAAGCGAACTCATTGAATCCAGTGGATACTGCAAGCCTACATAGCTTAAATCTGAAATCCCCCCAAAATAATTTTGGTTTTCAAATGTAATTTTATGATTGTAATGTGCATACTTTTCCATTTCTACAACTACCTCTTTTATTAAAGGATTGTTGCGTGAACTCACAGCTGGATAGTACGGCGGAGCGAAGAAAAGTACAATCATCGGTGCCTTTTCTTTACATAAAATCGCTAATTTATCTACTAAATCAATCGTTACCGCACGATCATCTTTATCTCCTCTATTTTTTATAATATTAGATTGAATATGATCTATTTTTTCTCGTCCATGTTGCTCAATTGCATATGTGATAAGCTCTTCATAAGTTAATACATTTACTTTGAGATTAGGTGGTATAAATGGATTATATTTAGAAAAACGATATGCATGTTTTTCATACGACTCTTCTATTTTCTCTGCTACTTTTGTTACTTTTTGACGTAACAATGAAACTACATCTGTCATTGATTTTTCTAATAAAAACAAATTAAATAATGTGACTGCACGATGCGGAATTTGTACAGAATAATCCTCTTTTAAGTCCCTTTGAAGTAAGTTAGTTGGCGGCGGACTCGCTTCCCCTTCTACAATATCACAAAGGTCTGTGTTTAACTCTAAGTCTGCTGTTATTAATGAAGCCATATAAATCCCATTTAAACCTGCAAAAGGTTCACCTACATGTGTCTCTTTTCCGTAGCACAGAAAACCAGGTAACACTTTACCAATAGAGCCAGTGTAAATATACTTATTTTGGTCACCAGGATGTCTTGAAAACATAGGCTCTGAGTTTAAGACCGTTTTATAATCTAAGTTATGCTCTCTTGCTAAATCTAACAGTCTCGGAACAGCGGCCCTCATCCCTACCGAATTCACTTCCTCATCTGGTACAGCCAATAAAAGAACATTCCCATCGAATCTTCCTTCACATGCTTGTTCAATCATTGCCATTTGTAATGCGAGGCCACATTTCATGTCCATTGTTCCTCTACCAAACAGCCAATCTCCATGTTCTATATCTTCACGTACATGGTCTGGAAGTTCATCTTTATGAGAATAAAACATAGATGTTAACTTTTTAGGATTAAATGCATCTTCTTTCCACACTCCGTAATCTTGTACATCTACAACATCAAAGTGACTTACTAGAATTACAGTATTTTTTGTACTATCGCTTTTCTTTACTAGTGCTGTAACAAAAAATCGTCCGTCCCCTGTCGGATTTTTTTGTAAATGATGCGGGTTTTCTTTGAAGTACTGTAAATCAGATAACTGTTCCACAACAAAGTCTGGCAATATTACTTCAGCTTCTGAACCAGTAATACTAGGAATTTCAACAAGACCGCTTAATAATTGAATCAATTGTTCTTTTGATTGCCACTTTGACATATAAATCCCCCTATTTTTCCACATTATGAAAACGAATTCCAGTATATGAATAAAAAATGACGACAGCTATCAAAATTATAGTTCTGATGTACTGCCGATTTTTATTGATATTTCATGAGCTGCTTGTTTTACCTTGCTAATAAGAAAAGATAGTCGATCATCATTAATACGATGACTAATTAACCCAACACTTAATGCTCCTACTACTTTATGATTAAATCCGATAATAGGTGCAGCTACTGAAGCTGTCCCTTCTGTTTTTTCACCATAACTGACAGCATATCCTTCATTTTTTATTTGCTTTATTTGATTAAGAAGAATTTGCTTTTGTTCTGGTAATGAAGAAAGTAAATGCTCTACAATATGTTCCATTTCATTCGTTTTCATATTGGCAAGCATCGTTTTATTTGCGGCACCAATTGAAAGTGGAATTTGTTCCCCTAGATTATCAATAACTCGAATTTTTAAAGGACTATCAATTCTTTCAATGATAATAGAATGTGTTCCGTTTGGAATATTCAAATAGACACTTTCTTCCACTTCAGCAGCCAAACGTTTCATCACTTCTCTTGCAACAGATCTATAGTCTACCTTCTCCAATTGACGCAACCCTATTTCCATCCACATTGGTCCAATTTTGTACTGTTTTGTCTCTGAAATTTGTGTAACTAACCCATGCTCCATTAGAGAGTTAAGTAATCTATGTACTGTACTAACCGGGAGATGTGTTCCATCAGCTATATCAGAAATAGCCCAATACTCTTTTTCATTTGTAGAATTCAATAATTTAATAATACTTATCGCTCGATCAATGGACTGTACCATAACTCGCCTCAACTTTACTCGTAATATGTTAGTACGCTTAATTAACTATCAATTTAGCAAACATTCGAAATGAAATCAATCTATTTATTTAATTTTCTAACAATAAAAACATATCACTAACAATGAATTGAAAACGCAAACAAAAAATATTGACTTTTCTTTTTAATTATCTGAAAATTATAACAAGATTTCACATCACGGAATACATTCCATAATACGGAAAAACATCAAACTTTATTCTATCAACTACGAAAGTGAGGAAAACAATGGCGCAAGTAAACAATACAAACAATGAATTAAAACGTACGATGAAAAGTAGACACTTATTCATGATTGCACTCGGTGGTGTGATTGGAACGGGGTTATTTAACGGATCTGGCTTTATTATAAGTCAAGCTGGACCTGGTGGATCCGTACTTGCCTTTATGGCCGGTGGATTATTAATGTATTTCGTTATGCTATGTCTTGGTGAACTCGCTGTAGCCATGCCTGTTTCGGGTTCTTTCCAGGAATATGCCACTAAATTCATCAATCCTGCAACTGGCTTTACAATCGGATGGTTGTATTGGTTAAGCTGGGCGAATACGACCGGTCTTGAATTTACAACTGCCGGTATTACAATGCAGCGCTGGTTTCCTGATATTCCTGTTTGGGTTTGGTGTTTAATATTTGGCGTTACAATCTTTACTATTAACGCATTATCTGCTCGTAGTTATGCAGAAACAGAATTTTGGTTTTCAAGTATAAAAGTATCTGCCATTATAGCTTTTATAATTCTTGGTGGCGCCGCTATGTTCGGCTTTATTGATTTAAAAGGCGACGAACCAGCTCCACTCCTTTCAAATTTCGTAAATCATGGTGGTTTATTTCCGAATGGACTTGCAGCTATTCTATTAACAATGGTTACAGTCAATTATTCCTTCCAAGGTACAGAGCTTGTCGGAATCGCAGCAGGTGAAAGTGAAGATCCAGCAAAAACTTTACCTCGTTCTATTAGAAATATTATATGGCGCACAATGTTTTTCTTCGTCTTAGCAATCTTTGTTCTTGTTGCTTTAATTCCTTGGGAAGAAGCAGGACTCACAAAGAGCCCATTCGTTGCTGTTTTTGATAATATCGGTATTCCATATGCAGCTGATATTATGAACTTTGTTATTCTTACTGCTGTTCTTTCTGTTGCAAACTCAGGACTATACGCTGCTACTCGCATGCTTTGGTCTTTATCAAAAAACGAAATGGCTCCAGCATTTTTAAAGAAATTATCATCACGTGGGATTCCTCTCAACGCTTTAATCATGACAATAGCTATTTCTGCTTTTTCTCTTTTAACAAGCGTCGTAGCTGCTGAAACGGTTTACTTATGGTTAATTTCCATTTCTGGAGTCATAACAATTATTGTTTGGATGTCAATTTGTGTTTCTCAATTCTTTTTCCGCAAACACTATTTAGCTGAAGGTGGAAAATTAGACGACTTGAAGTTCAGAACTCCACTCTATCCCCTTGTACCAATTCTTGGTTTTGGATTGTATGGCATTATATTAGTAAGTCTTATCTTTATCCCAGATCAAAGACTAGGCATTTATTGTACTGTACCATTTATCATCTTTTGCTATACTTACTATCACTTTAACGTTAAGAAAAGAATTGCAACTAACACTCAAAGTGAAACTAAAATTAGCGAAACTTCGTAATATTGTACGATACAAAAAAGACAACACGTGGCGTTTCACTTCATGTGTTGTCTTTTTTTATTATTTAAATATGAGTTCACCTGAATTTAATGGATTTTTCTCTTCTCCTACAAAAGTAGTAAAATTTTCATTTGAACTTGCTACCTCAGTTGGATTTATCGTATTTCAATTTCGATATAATAATAAATAGGTATATCAGATATAGCTGTACATTATTAGAACTACATTCATTACTCAACTGGTAGTTATCAAGAAAGAAAGGAATGATCATAATGATACAGAACATATACGAAACTCATTTACATGTAAGAAATTTAGAAAAAGCGATAAATTTCTATCAAAACAAGCTAGGATTAACCTTAGCAAGAAAACTCTCCAAAAGAAGAGTGGCTTTCTTTTGGGTCGGAGAAAATAAAAAACAAATGCTTGGACTATGGGAAGTAAATAATATCGAAGACTTTGAGCTGAGACATTTTGCTTTTGGTGTAAATTTAGAGTTTTTAATGACTTCTAAAGCGTGGTTAGAGGAGCGTGGAATAGAAGTGATAGGAAGTCAAGGAAAAGGAAATCAAGAGCCAATTGTCCAAAGGTGGATGCCCGCTGCAAGTGTATACTTTCTAGATTGTGATAGAAATAAATTAGAATTCATTTCTATGTTACATGACAATCCAGATGAATTAGAATATGCATCCTATTTAAGTGTATGGAATGCGGAACACCAAGAAAAATGAATGAAATTTCCGTTCAAGTCTTTTCTAATTTTTTAGATATACTGTTGTACGATCCCCCTTTTGCTATTAATTTTCGTCGGATTTATGAACAGTTATCGTAACGGAACATTCATGATAACTCCACTTGTTAACATAATACATTTATTGCCACCTTGTATTTGTACTTACGTACTAGCAATTCCTAATCTGCTTCCATTACAATTTGAAACATTTAATTTTTCTTCTTATCTGGCATCTAATCTTTAAACAAAAACTCCCCTTAAATCGAAAATGATTAAGGGGAGTTTTATATACGATGCAATTATAGTTCAGATTTCATCCGAACAGAAACATTATTTTTAATTATATTTTTGACATCTTTAAAGCTAACAAAATTGTTACTTTTCTCATCCCAAAGACGGAAACGGAGTGAACGCAAGCTTGTAGCAAGCGTAATTGTTGGTACATTTTTTAAAGGAAGGGTATTGTTGTGTGCCTCTTCTAGTTTATAGTTAGGTACTCTTGGACTTAAATGGTGAACATGATGAAATCCAATATTACCCGTTAGAAATTGCAAAATTTTTGGAAGTTTATAAAAAGAACTTCCCTCCACTGCCGCTTTCACATATTCCCATTCTTTATCTTCTTCAAAATAAGAATCCTCGAATGTGTGCTGTACGTAAAACAGCCAAATCCCTATTGAACCTGCTATTAAAAATATAGAACCATGTACTAAAAGAAACGATTGCCATCCAATTGCCCAGCAAAGCATTCCTACAATAGCAACGATTAAAATATTCGTTAAATAAGTGTTCATACGTTCTTTTTTTCTAGCACCTTTTCGGTTAAATCTATTTTTAAGCAAAAAAACATAAATCGGGCCTAACCCAAACATAACGAATGGATTGCGATATAAACGATATGCTAAACGGAGTCTAAATGGTGCTGCTACATATTCATCTACTGTAAGCGTCCAAATATCCCCTGTACCCCTCTTATCCAAATTACCACTCGTAGCGTGGTGAATAGAATGCTCATGCCCCCACTGATCAAATGGGAATAATGTTAAAACACCCATACACGTTCCAACTATTCTATTTGCACGTCGACTTTTAAAGAATGAATAATGGGTACAATCATGAAAAATAATGAAAATCCTTGTCATAAATCCAGCGGCTAACAGTGCTGGAACTAATGTTAACCAATAAGAAACTGACAAACTTTTATAAGCAAGGTACCATAAAATAATAAATGGCACGATTGTGTTGATCAGTTGCCAAACACTTTTTTTAATCGTTGATTTTTCAAAAGGAGCAACTTGTTTTTTTAAATTTTTAGTATTTTCTAAGGTCATTGTTCTAATTCCTTTCCTTTTTGTTGCTAATTCATATTATAGCACACTATTAGTATCAGGTGTTAAAAGTAGCTATAATAAATATTTTATACTATGAAAATCTCTTTTTTCTTACTCATTACTTACAAATTTCTTACGTCCAAAATAGCTTCTATAATTGGACAGACGGAGCATTTTATGTATCAAAGAAACTTCATATTTTTCCAATAAGTACATAAAAAACAGCGAGTTTTTTCACAAGAAGAAAAAAGCTGCAATCAGTCAGTTTCACCGACTTATCGCAGCTTCTCTTCTTTTTACCTTATTTTATCGATGAAGCCAAACTGCACCTGCAGACTTGTCTTCAGCTTGGCCTACCACTTCAAACTTCAGTCCTAGCTTCGGTAACTTACGTCCTGCATCAGGAATAACGCTGTTGATGTATTGCTTAGAATCATCAAATTTTGCCACTCCTGGTAATCCTTTATAATCAAAGATACCGCGTGTTGGTGAATTTACTTTCCATGCTGGTGTTTGATCAAATGAGAATGCCGCATCGGCAATTTGATAACGCGTACTGCTCTTCACAGTAGGTTGTCCGTTTAATGTCCCTACAATTGCCTCTGGATGAGAATCTACTACTCCTAAGAACCCTTCACCTGGATGAACGCCTACCCAGTTATCTGTAAAGCTTTGATCCGCATACCATACAACCATTCCTGTATTAAATACTGGGCCACGTGCATATTGTAACGCAGTGTCAGAACCAGCGTAATTTCTCCACTCTACATAGTAATTATGTTTTTTCTGTTCAAATCCGTTAGACACAGTAAAGCCTTTTAACGTCATTGCAGGCTGACCTTCTGCATCATCAGAGAAAACAACTTTTCCATCTACAGTTAAGGCTGCATTATCTAACGCAAATCCTTTATAAGCTACTGCAATATCTGTTAAGTACTCAAATTGCAGTTTTACTTTTTTTCCTTTGAATTGGCTTAAATCGTATGATTTATCAACCCACTTACCATCAGTTGTATCCGCGCCGCCTTTTATATCTTTTTCGCCCATTCTATCAATGCGTGTCTTCGTTCCATCTTCTGCAATCGCATATACGTCAAGGAAATCATACTTCGCTTCAAGTTCGTAAAATGCCTTATAATCGAACTTAGCATCCTTTGCATTTGTTAAGTCAAATACTGGTGTCTCAAGTGTTGTATGAATGTCATTTCCTTTTGTACTGTAATAGAACTTCTTACCAAACGCTGATTCGATATTTTTTATATCTTTGTCCGGCAAGTTAACACGAACAATTCCAGGTCGTTTAGATTTTGTAGTACTTTGATCTACATATGTTGCAACACCGATTCCTTTGCTAAGTTTGTCATAATCTACTTCAAGAATATTCGCCCAGTTCCCCTTCATATTCTTTTGGAAAAACTCTTTATTTTGTGGCGAGAAACTCGTTGGCTCTGTTCCTGCAATTTTTCCAGCCCAGCTACCACCACTCATAATAGACCATGACTCAACAGGTTCACCTTGTCCTGAGTACTTTGTATCATATTCATCTGGTAAGCCTAAATCATGGCCATACTCATGTGCAAACACACCAACTGCTCCGTCTTCAGGCTCGATTGTATAATCATATGCAGCCATCTTTCCGCCCCAGTTCGAAACAGAAGATTTCGTGCCATCAATTGCATATGGTTTTGAACCTAGTTTTGAACGATGTGACCAAATCGCATCATCTTTCAATTTACCGCCGCCAGCTTCTTGACCAACGCCAGCATGTACAACCATTAAATGATCAATAATACCATCTGGCTCATTTTTATTTCCATCACCATCTTGATCGTATTGATCAAATTGGTCATAGTCTGCTAAATTGATTCCTTTTGCTACCGCTGCTTTTAATGCTTCTTTCACAAAATCTTTTGGTCCTAAAGGCCCCTTGTTATCATGCCCAGTCCCCGCATCAGCACCATAATCTGATGCTTTTCCTGGAACAGTAAGCCATTCTGTTACAGTCCCATCAACTGTATAGCTACCACCAGATTGTTCTTCATAATATTGCTTAAATGTGTTAATTTTCGATCCATCAAATAAAGTAAATGGTTCATCACCAAATAACATTTTTTGATAATGTTCACGATTAAAGTCCTTAGAATACATGTATCCTGGCTCTTGATCAATATTGTTATGCTTAAAATCGCTAAATTCTACAAGTAAAACAAGTACTTTATCTTTTCGAACAGCTCCATTGTATTCTTCTTGCTTCGCTGATGTAGTAGGTACTTTTCCATTTAATTTCCCAGGGTTCAATGCTGCACCTTGTCCAGCTACTGGGCCTACTTCAGGCTGCTGCGCCTGTTCATTTTCCCTCATTTTTGCATCTTTTACTTTTTTCATAAAGTCAGAGGCTTCTTGCGTAAGACTATCTCCTGTTAAGATTTCTTTCCCAGGGTTTTCCCCTTTCTTTTTCTCAACATATTTTTCGACAGCCTTTGAAGTCTCAGCTTGTGATGCAGATTGATCAATTACCCCCCGTTGTTTTAGCGCTTCAGCCAAACGCTCCTCCGGTATTAAGTGCTCATCTATTGGTAGAGATGATGTTGGTGTCTCAGCATACGCTGCGTGACCTCCAAAAGCAAACGTACTACTTAGTACTGCTGCTGTTGTTAATACCGCTAATGGTTTTAATTTCTTTTTCTTTTTCAATGTATTTCCTCCCCAGTGTCTGCAAATTATCGTTTTTTGCCGATAACAACATAATATTCGTTATAATACGAATATTCAATCTTTTTCAACAAATAAAATGTTGAGAAATATTTTTTTATGCAGGGTGAAATACATAAGATATAAAAACAAACAGACTCTCCTATAAATAACAGTGAACTTTTATATGTTCTTAGTTACAATCAAAATCCAGTAAATCTGGGATTCATACTTTTTTAATAAAAATAAGAATTAAATATTTTCTATACTATTTAATCTATGGATTACCATATTACTCACTATTCTCATTATTACAAGCTAATAGTGGTTCGTACATCATTATAGCGTGATTCTCTGTTACATATTGATCTTCTATTAACTGTTTCTGTTGATTATATACTTTACGTTGAATCACATTATGTCGTATATAACCGCCCCAGTATGCAGGTTGAATTGAGTGTTCTTTCTCATACACTTCATATTGATAAAGTTGCGGATAGACTGTTCTCCATTCACCAACTAAATGTTCATCTGTCATATAAAGGTGAAGTTGATACAGTTGGTCCGTTTCATTTTTAATTTGTAAATCCAAATAGTTATAGGAACAAGTCGCCCCACTCCCAAACGGTTGAGTGCGCCTAGAGTCAGGAAAGACATCAAAGCTATGACGATATCGTTCTGTTACTGTCAGTGGTGTATGTAAAGTCATCCAATATATTAAATTCGAAAGCTGACAAAGACCTCCTCCAATACCTGTTTGAAAAGATCCGTAATGTAATACCATACCTTCTACATACCCTTTTTTCCTCGTTGGCTTACCTATTAAACGCCAGTAAGAAAATGTTTCTCCCGGTCTAATGACGATACCATTTAGTTTTTTAACAGCAATTTTCAAATTAACAACCTTATTCTGTTGATACCACATATCTACATCTTTGAGCTTACGAAGTAATATCGTTCGGTGCTGAATTGCTGTACAAGGTAGCTTTTCTTGTTGAAACCTTTTTGCATATGTTTTTCCGTCTGCTAACCACTGAATGTACCTCTTTGTAGAGTAATACCACTTCCCTAGCATAATGCGATACTTAGACCGCTGTTTAGGACGTAAGTGCACTATATTCATTTTATTCCCTCTCTCTTTCTTCAACTAAATTCTAATATATTTCTAATTCAATAAATTACAGTTTTCTTAGCTGCATAATAATTTCCGCAAAAAAATAATAAATTTACTCTAGTGGAGATTTTATTTTGATGATTGCTTTATAATTATATAAAACTGAGCTTCAATACAATAAATTGAAATAAACATATTATAAATATAACGGATAACCTTAAATAAAAAATAATGAACATTAAAGAAATTCTAAAGTATTAATATATTTTTCGTAAATATTAATTGATAACACATTAGACTTTACTATATGTATAACTTCTTATTCTACAAAACGAAATTTTTTAATGTAAGAAAAAAATATAATTTCCCTTTAACATTTATACAAGTCTCATATGGAAAACTTTACAAAACAATTCGAACACTTATATTTAGAATAAACACAAAAAATTGCCACCAGTTAACTTAACTGGTTGGCAATTTTTTAACGAGAATGCTTTACAAATAGTTGAATTGCTTCTTCTGGTACATAGCACTTTCCATTGCTCTCTACAATAATACTTCTTAATTCATACCCTTTACCATTGATACGAATTATATTTTTGTTACCAAATAATTGTGCTTCTACTTTATTATGTTTTACTACGAGTAACGGGTTTGCTCCTTCGGTTTTGTCGGCTGTTACAGTTGCACCGATTTTCTTAAAGGCTTGTTCACTCTCTAAAAATATTTTATTCGTTACTTCTTCTAAGTTAAAGCCCATCGCTTTCGCCATCGTCTTCGCAATGTCTGTATTTTGGATTAAGCCTTCTGGTTTTTGAGGTCCATAAGAATGTAAGAATACATCCTCACCTGTATGTCCTCCTGTCGTAAAGCCGATATTTGCACGATTAGCCAATAATGTAGTAAAAATTCGTCCTACATCCATTTTCTTTTTTGCCACTTTTAATTGTTCTTTTTCATCATGAGTTAGATTATCCAAACCGTATAGTTTAGCTACATCTTCTACATTTGATAAATCAGATTTCAGTTTATTTATAGTTCCTTCAAGTGTCATTTTCGCCTTTTTCAATGGATCAATGTATACAGAAACCGGTGTAGTATTGTATCCTTTTGTCGTATTCCTATTCCCTATAGAGATGCCGCTGTTACCATGATCAGTTAAAGCGATGAGCATCGTATCCCCATCTTTCTTCGCAAATTGTAACGCCTTTGCTACCGCTTCATCAAATGCTAATACATCACTAATCATCCCAATTGGATCATTAGCATGAGCTGCCCAATCAGGCTTACTACCTTCTACGAATAAAAAGAAGCCATCTTTATCTTTTGATAATGTTTGAATTGCTTTTTCTGTCATTTGAGAAAGTGTTGGTTGTTCTGGATTTGTTGCTATACGATCCATATCAAACGCAAGAGCATGATGTGAGAAAGAGCCCCAAATTTTATTAGATTTGGAGTTCAATAACGCATCTTTCGTTTCAACGAAATCGTATCCTTTGTTTTGAATCACCTTTACTAAATTTTCACCATCTTTTCGGATTCCATTACTTTTCATAGGTAACAGCGCCGCTTTTCCCCCGCCTAATACGACATCTATATTTTGATATACTTGCTGCTTCGCAATTACGTCAAAATGTTTGCGATTGACATGGTGAGCAGAGAATCCGGCCGGAGTAGCATGCTGAATTTCAGATGTAGCAACAATGCCAGTTGCACGACCAGTACATTTTGCGCCTTCTAATACGTTTGCGACCGGCCGTAACTTTTCTTCTTCTTTTATTGGCTGTAAGCTAGGCGAACTTACAATAGAAGGTAATATACCTACATATCCTGAATTCGATTTATTTCCAGTTGCTAAAGCTGTTGCTGCTGGCGCTGAGTCTGTAATAGCTGATTCCGCCGAAAACGTACGAACACCTCCTGTTACAATTTGATCTAACGTAAGCGGTGCCCCTTTATACCAGCGAGCCAATGTTGTCGCCGTTGAACTCGTTCCGTCCATAACCATCATAATTATATTTTTAGGCTGGTGTTCTACTTTTTTCACCTTAGCTTTGGCCGCATGATAATTCATCATACTTTCCGTACTTAATACGCTTACTATTATAGCTCCCACTAATAGTAACTTTTTCATCTTCACACCATAATTCAACATGATTGTTCCTCCATAAACTTTGCATTCATTTCAATACACCTTATTTCCTTTTCCATACCAAAACCTACATATGTTTTATTAGTTCCCAATTCTCATAAAGCTAACAATAGTTACTTTCTCTTTCTTTAATTAAATATCGATATGTATCATTTATCTTATAAAAAAGATTTAACATCCTTTTCATTAATTACTTGTTTAACAATAAATCCTCGATTAAAAGAAATAAAAATTTATTGTTAAACAATAAATTTCATGTTAAATTAATAAGATATTAAATAAATGAGGTGCTTTTTATGAAACAAGGATCCACACTCTTTTTAAAGACCGTTGTAATTCTAATCGGAATCCCCGTTCTTGCTATGTGCATTTTTTTAGTCCCTAAAATAGGAAATTTTGCCGCAGAATTATATCCAGATATTGCATATATTAAATATCTTGTATTTATCAATTTATACGCAACAGCAATACCTTATTACTTCGCACTGTACCAAACATTTAAGCTTTTAAACTATATTGATAAAAATAACGCATTCTCAGAGCTATCTGTTCAAGCTTTAAAAAATATTAAGTACAGCGCATTGGCAATTAGTGTATTATATGTATTAGGTATGCCACTTTTTTATCTCGTGGCAGAGAGAGATGATGCCCCTGGCATTATTATTATCGGAATGATTATGATTTTTTCTTCAATGGTAATCGCGGTCTTTGCTGCCGTTCTCCAAAGACTATTAAAAGATGCTATAGATATAAAATCAGAAAATGATTTAACGGTCTGAGGTGAATAATATGGCAATTATTATTAATATTGATGTAATGTTAGCAAAAAGAAAAATGAGTGTAACAGAACTTTCGGAGAAGGTTGGAATTACAATGGCTAACCTTTCTATCTTGAAAAATGGAAAAGCAAAAGCAGTCCGTTTTTCAACTTTAGAAGCAATATGTAAAGCATTAGAATGCCAACCGGGTGATATTTTAGAATATCAACCTGAAGATACCGAGTAAAAAGAGTACTTCATATGAGTAATGGGTTCAGTGTAGGAAGAGAAAAATGCTAATAACCATTAGAAATAACAAACTAAAACGCTCAGAAGATATTCTGAGCGTTTTTATTTCCTTATTCAACTAAAGCACCAGTTAGTGTAAAAAGCTATTTCACCATTTGTATGGCTAACTTATCTTTTAACATTGACCTATATGAGTCAATTTCATATTTTGTATTATTGATTTTTTCTTTTTTCATTTTTAACATATCGAATATTTCTAATTCTAAATTCCTTCTAGCTTCAAGAACTTTTATCGCTCCTTCTATACCTGAATGGTTATGTTCTTTTCCATAGCCTTGGTTAGTGTAATAGTCAATAATTCCTGTGGACCATTCTGGAGTTCTTTCTTTTAACGCCTTCCTAAATGAAAATTCAAGATTATCTTGTTCTACATACAATAACATTGGATTTAAATTCTCTATGATTTTTGCAACTTTCATTACATAATTTATTATTTTTTCTTTTTGTTCACCATATTTAATCATCCCAATAGTTAATGGATTTTGTATGAAACAACATTCAAAGATATAAACCTTATTGTCTTCTAGAGCGGTTTCAGCAAAGTCATTCCATTTATCAGCAATTAATTCAACATTTTTATCGAATGGTAATTCGTATATATCATTTTTAAAAATAATGTTAAATAATTCGTCCGAAAACTGGTCACCAAACTCATTTTTTATCTTTCTGTATGGTAATAAATAATTGCTTCCTTTTTTTAGAACTTTCTTAAGGAGCACTTCTTTAAAATCCCCACTGTTAGATAATAATCTATCGAACTCAAATTTATTAAAACAAGATACACCATCATAGTCGGCTGGGTGGTTCAAATTTCCTTCTAAAAATAGTTCAACTTCAATTTTATTTTGGCTTAGAATTTCATTTATTAGCTTTGCAGTGGTTGATTTTCCAAATCCAGGTAACCCTTCTACTATTATTAGTTTTGTATTCATAATTATAAATGCCTTCCTTCAAAGTATTTAACTAAGATTAAAAAAATCACTTACTCCACTGCAATCACCCCTTCAAAATATGATATTTACCATTTCCTTTGAAAAAACCTTCTTAAAGTAACCTGACTGTTAGTTTAAGAACATTCTTTCATAATCTCTACAACTATTTTAACATAAATTTTCCATTTATCTTTTTATTTAGAACACTATTTAACTATATAAAAGTGCTTAAACACTATAATAACAATAAAAAAAGGGTGCTAAATCATATGTGATTTACATCCCTAATTTGTGTGTTATTTTATATTTTCTCTCCCGTAACTGAACCCGATATCATACGAGAAGGACTCTTTTTATTACACATTACGGCGCAAAACTAATTTGACCAGTAAACAATAGGATAATTGCTATGATCCAAAATATAAAAAATGATGAGGACAGTATTAATGAAAGAATAGCAATTCCCTTCTTCTCTGTTCTTTTCGTCATTGTGATTATTGAAAGCATGATACCTACACCTGTCAGGGCAATTGTAATATAATCCCCAACTATATTACCTGCATTGGCTATCCTTGTTGGCGTTATAAAAACGAATAGAAAACACAAAATGCCGATGAGTAAAGATGCATAGCTTATTATACTGTACTTCTTTTTAGGAACTATTTCAGTTTTCATACTAACCCCACCCCTTCTATATAGCTATGAGTTCATATTAACATGAATAACCATAATTTAGTTAAAATAAACTGGCCACTTCCTTAATAAAGATGGACGATTATCCTTTAATCTCTAGTAATTATTATATACAGAAAATAAAGTGAAACTTTAATCAGTGGAGGTTTTGTTCACCCTCCACTGATTATTAGTTGAAGCAATCAGGCTGCCCGTTAATGCGGAATAAAATGAAAGAGTTCTAAAAAATAAAGACTGTACCTTTAAAATAAAAGATTCAGTCTTTATTAATAACTTCTTTTATAAAGAAAACTCTCTATCACTCACTACCTTAAAAAACTCCGAGTAATGTGATAAAGAATAATCCGCTACATCACAATTACCTTGAAACATACATGTTGAAATACCTAATTCTTTTGCAGGTAATAAATCTAATTCTCTATCTCCAATAGCTAAATCAATATTATGCTTTTTATGTAAATGATTATAAGCTAAAGAGTTGGGCTTTCGGGGAAAGCCATCGTCAATTGTAACCATATCTACAAAGTATTTTTCCCAGCCGTAATATTTTAAAATGTCCATAACTCCTGCCCTATGTTTATGGGTCATAATCACATTTTTATCTGCAAATTTCAAAACCTCTTCGACACCTGCAAAAGGTTTCATATCTTTTGGCGTGAATTTTCCCTTCAAAACTTTAATCTTTTCTTCCTGCTCGCATGAAATATTATAATACTGAATTGCATGAGAGTATGATATTTTTAAGTTTTTGTATATTTCTTGTTTTTCTACTGAGTCACCTAATATTTCAGAAAGCATTATTGTATATGCAGGATACGTATCAAATAACGTCCCATCAAAATCCCATAAAATATTCATTCTATTCACCTTCTATTTTCAAATCATTGGATGACTAAATCCGCCCTATCCCTCGGCAATTCCGTTTCTAAGTAATAATCCTCTGCTTTCCAATACCTATTTTCAAACTTTGAAAGGTTCTTCTGTGTCTCCTCACTCTCACGTAGAAACCTTGTCTCTCTTGGACAGTCCAAATAGACCATATAATGAAAGAAATCTCTCCATTCTTTTCGCTGCAGAAAAACTCCTTCAATAACAATTACGCCTACAATAGGAATCTGTACTTTTTCCATTTCACATATATCTGTTTCTTCATGAAAAAAAGGTAATTTCAATTTTGTTTCGTGTTGTAGCTTTTGAAAAAATTTCTGCCTTAGCCATTCAATGTCCCATTGTAAATAATAATACTCGTACCATTCTTCATATCCAGTATGATATCGTTTATTACGCTCCACTATATGATCATCAATATGGAAAATATGAAACGGAATGCCTTCTTGTTTCATATTTTCTTTTAAATTGGCTACAAATGTTGTTTTTCCAGATCGACTTAAACCATCTATACCTAAAATGAATCTATTTTCCCTATGCTTCTTCATAATCGTTATAAGTTCGTTTGTACTCATTACTTCTTCCACTCTTCTTTTAATAAAGAATATAAAATGGTATCATGAGCAACTCCATTTTGAATCATATGTTTTCGGAGTAATCCTTCTTCTTGAAATCCTGCTTTACTTAATAATTTTTGAGAAGCTTTATTTTCTACATATACAACAGCAGCAACTCTAATAAGTTGCAATGTTTCAAACCCGTAAGTTAAAATTGCCTGTAACGCTTCCGTTGCATACCCTTGTCCCCAATATGTATCGTCTAATTCATAACCAATTTCAGCTCGTTTATGATGATTATTAATTAAATGAAATCCGCACGTTCCGATTAATTGGCCCGTCCCTTTTTTCTCGATTCCCCAGCGAAATACACTGCCCTCTTCATAACGATTTTTAAACGTTTGAATCGTTGTTTTCGCTTGCTCAATATTTTCAAAAGAATCCATTCCGAAATAACGTATAACTGATTCTTTCGAGAAATATTGGAACAGCGTTTCTGCATCTAATAGTGTAAGTTCTCTTAGTCGTAAACGTTCTGTTTCTAGTTTCGGAAATCCCATCTCTCTTTCTCCCTCTATTCTAATGAACTGCAAATTTCAATATAATTTCCATCTGGATCAGCAATGTAGGCAATTGTTTGTCCCCACGGTTTTACAATAGGTTCAACTAAAATCTTGATTCCTTGTTCTCTAAATTGCTCAATCGTTTCTTGTACATTCTCAACAACGAATCCTAATTCGAAATGAGAAGACTGTAATTCACCTTCTGTAAGCGGTAGTCCTGTTAATTCTTTCACATCTTGCCGCGTATTCATCGCTAAAATGGTAGTTCCAGTATTAAATTCAATATATGTTCCGTGCTCTGCTTTTATAGGTAACTGTAAAATATCTTTATAGAACCTTAAACATGCCTCAAACTTTTCTACATATAAAATGATGTACTTCATTTTCAAATTCATTTTACATCCCCCTTTGTATCTATTCCTAAAATTTCGACAAAAGTCTCATAAAAACCTTGTTCCTTGTAGTAATGAGCAAAAAAAATGAGGCCGATTTCTCGGCCCCCCAGCTTATTGGCATAAAACAGGAGATTTGGTTTGGACATAACCAGTTCGTACTTTTATTATATTTTATTTTTTCTGAATTTTAAATACATTAAACACCTATTTATATTGAGAAAGTTTTTTGCTTGCATAAAATTAAAGATTTTAAGAAATGATACAAATGGAGGTGTATACATATGGAACCAATGCTATGTCCAAGTTGTAAAACAAACCGTACCCGCTTTAATATTCTTGAGCAACAAGTAAAACCAGTCAAATTAAATCCACAAACTGGTCAAGTAGAAGAAGAATACACAAATGAAACGATGAATGCTTTTCATATGGCCTATCAAGGACCTACATACCGTGTCCAATGCGCTGTATGTGGGCTTGTTGAAAACCCAGAACAATTTATTAAACCTGCTCAAAATCAGTCTTTCTAATAAAAACATGATTATCCCTTATAGAAATAGATTTTTCTATAAGGGATTTTTTCGTTTAATAAGTTAATTAAAAATGGATTTCTTCCTTATTATATGTTAAACTTCGCACTATTTTGCTAATATTCAAAAAAGGGCAATACATCAAGTAATATTAATATTTAGGATTTCGGATCATTTTAACTAGTGGTTTATTATTAAGAATCATTTCTTATTCATTTATGATTTTTATTTGGTTATAAGATTTTAATACTTAACTAGTAGTTCTACACCTTAATTGCATAGTTTTTATTATATAAAAAAGAGTGAGCAAATTACGTTTATATAGAAACAAAAGAAGTTGATCTCGGTTTTCCCTCTCATCAACTTCTTTTAAACTCCACTCTTTATTATAATATTTCACTTTTTAATTTTTTGATTTTCCAAGAGAGTCTTATAAAAAAGTACATCCACATACAACCTGAAAGACCTGTCGTAACTTTCGCCCACATTGGCAATCTTGATTCCATCGGGCTTAAAAATAGGTTATACATTGATGGTAATATACTTGCTGATATAATAACAAGGAATAGCAATAATTCATTTAGTTTTTGTATCCTCGTCTCTTTTTCTGAGTAAATATCAGGCAATTCATTAACCTCTTCTACCTCTTTACAAAAATAATTCCATCTTGTGAAACTTGTTACGCGTTTCCAACCTGACATTTCGTATATTTCGAAATACTCTTGTTGTTGTTCTTTCGAATCTCTATAAACCAATCTAAAATCAGCTTTGTATATTACATCTTTTGGCTCAGTTTTCTGAAACGTATACATTAAATTATATTTTTGTAATGCCCAACCTTGCTGATGCATCTTTCGTAAAAAAGCTTCTTCTTTTTCTAAATTCCATGCCGTAAAAAATTTAAATACCCTTTTTGTCTCCATCTTCCATTCACTCCCCTAATATACTATTTCCATTCCTTACAGATCTCTGCAATCTGTTATATTCTAGCTCTAACACTTCTCTCCCAAACGCCGTTAACTCATAGCACTTCTTTCTATCTGTAGAGGCAACTTCAACAATTAATTTTTCTTTAAGTAATTTCGTCGTATTCCCGTATAAAGTACCAGGACCGAGCTTTACTTCCCCATTTGTCATCTCTTCTACCATTTGCATAATTCCATATCCGTGCATTGGTTTCACTAGTGATAACAATATGTAATATGTCGCCTCAGTTAACGGAATATATTTTTGCGCCTTCCCATTCATTATAACTACCTCCGATACATCGCCTTATGATATATCGACTTACGATACATCGTATATCGATATTGTATAATCATATTCCAAAATATGCAAGAGTAATTTAATAATTAAATATCCATTTATTTGAATTAAAAAACCATACAAATTTTCTGAATAATTTGTTAAAATATAGAAATATTAGCTCTTTTATAATGAAAGGAATGGTACATATGATAAATAAATTGAAAGAAAACATCGGATCTGTGTTTGTTGGGAAAGAAAATGTTATTGATCTACTGCTCGTTTCACTTCTTGCTGATGGACATGCACTACTCGAAGACGTGCCTGGTACTGGGAAAACGTTACTGGCGAAAACCATTTCCAAAAGTATTGGTGGTAGTTTTTCTCGCGTTCAATTCACCCCCGATGTACTTCCAAGTGATATAACAGGTATTGAATACTTCAACCCAAAAACAAGCGAATTCGAATTAAGAATTGGACCAGTTATGACAAACATTTTGCTGGCAGATGAAATTAACCGTGCAATGCCGAGAACGCAGTCGAGTTTGTTAGAAGCGATGGAAGAACGACAAGTGACGCTCGAAAAACAATCTACGCCTCTGCCGAAACCGTTCTTTGTTATTGCGACGCAAAACCCAATTGAATCACAAGGGACTTTCCCTCTTCCAGATGCACAGCTTGATCGCTTTTTAATGACGATTTCAATCGGTTATCCTACTCCTGAAGATGAGCTACAAATGATGCGACGTTTTCGGAACGATTTACCATTAGAAAGTGTCACATCTGTCATCTCATTAGAAGATATTTTAGAATCTCAAAAACGAGTAAAAGAAATATTTGTTTCGGAACCGTTAGAACATTACATTATTAAACTTGCTCATGCTACAAGAAATCATGATTATATCGCTAACGGTGTAAGCCCACGTGCCACATTAGCTTTAGTACGTGCTGTTCAAGCTTTAGCCTTTTTACATGGGAGAGAATATTGCACACCAGAAGATATACAATTGTTAGTTCCTTCTGTTTGGAATCACCGTATCGTCTTATCAATGGAAGGTGCCCTGCGTACGACAAAAAATGATATTATGAAAAGTATTTTAAAAGAAGTTGACGTACCTGTGGAGATTGAGCAAGCATGAATGGACAGCGTGTTGTAACTGTGCCTTTATTTTTTCAACTCCATATTATTCAACTAACCGTTCCAATCGCGTTACTTTTCACATTCTTTTTCCCGCAACGAATGCTTATGTTTCTCTTTTTCTTCTATTATATATTTGCGATTTTTATTTATAAATATGTCGCTTTCATAGAGAAGAAGTTTCAAATCATAAATGAGAAACAAACTACACGGCTTTTTCCTGAGGAATCTGGACAGTTTTTTATTCATTTAAAAAATGGAGCCAGCATACCGCTCGTTAATGGTGTTTGTTACTTTCATTTAAATTCGTCCCTTATACCGCATAAAGAGCAAGGCATTGAACAAATATCAAAAACATTATTCTCTTTCCCATTTTCACAACCTGCACATTCGGCACAAAAATGGGGTTTAACATTAACCGCAACGAAGCGTGGTGTGTTTCAAATTGAACAGTTTGAATGTGTATTAAAAGATCCATTTCATCTATTAACTGTACATTTACCTGTTTTTGATAAATTAAGGACTGAAATTATTGTGTATCCTTCTCCTAAAGAAGTAGCAGGTTTGCAAGAACTTCAGCAACTTTTGAATGGATTTTATCGAACGAATTTTTCTTTTTACAATGATGAAACATCTATTATCGGTGTAAAGCGATATGAGCGTGAGTCTTTCCGCTCTATTCATTGGAAGGCATCTGCTAAAATGCAACAATTACAAGCGAAGCAATATGAACCTGTAAAAAATTATAGTTGGACGATTTGTCTTTCTTTAGCTGCCGATCGTGGATTTGGTTGGAAAGATAATGTAGAAGAACTTATTTCATATGCAACATACATTTTCCAGTACACAACGAAGCACCACATTCCGTTTGAATTGTTTATTAGTGTATTAGCAGAAGGCGGTGCATTACATGTACCGTTAAATGAAGGACAAACACAATATGCAAAAGCTTTAGAAGAATTAGCCCGTATTTCAGATGATAGTACGTTACTTCCGAAACAAGGATTCCTTCATTATGTAAAGAGAAAGAGAGAACGATCGTCTACAATGATATACATTGGTTTACAAAGAAATGAACTCCCTCTTCTCTCGCAGCCAACGTTTCTCATTACTAGTGAAGGGATGGTGGAACCAGTTGAAAACTTGGCTATATCACATTCATGATTTCATTCTGCTCCTCCTGCTTTCATTATTAACAGAAAGAGATGAACTAATTAGTATTGCAATATTTTTAACAACAGGCTATATTGGAGTATTTCTTATTCATAAATTTATGCAGAAAAAAACAACAGGATTTGTAATACTTTTAGTTCTTCAAATCGTTCTTTTCTCTTTATTTTTACCTTTTTCTCTTTTTGGCACAATCATATTACCACTATTTTTCTTTATCGTACATGTGGTCGGACCTGGATATCCAGTTCAAAAATCTTTAGGTGGTATTGTATGGTTTGTCGTTTCAGCTATATTTTATGCACCCTTTCCACCGTTGTGGAAACTATTAATGTTAGCCTTGCATCTTATGATTACATTTTGGTTAACCGGGGCAAATCGCAAACAACAACTATTACGTTTTGCTTCTATCATTACGATTGGCTTAATGAGTATATTAATTGTTCAAGTATTTCCTTTCATTCGACTTATTTTTGGTTTTATAACGGAAGTAGTCGCATTAGGCGTCGGCTATGCTTTAATGCCATTAATTAAAGCAGCGGAATTAAAAGATACTGAAGATGTTTGGGCAAATAAAGGACATCTCTTAAAACCAAAAATTGAAGACGGAAAAAAATTTCCTGATTTTGATCCAATACTCATAAATAGCGCTACAATAATAGTCTGTACAGCTATCGCTATTTACGTCGTTTGGAAAATAGTAAAAAAACGAAAACATTTAAGTTTACCAAATATGCCCGCCTTCGAATCTACTATCATTACTGATAAAGAAGGAATGAGCCAAAATCGTTTTAAACGAAATAAACCGCCGCATAACGAAATTCGGAAGGAAATTTTCAAGCTAGAGAGTAAGTTAACCCCTCCTTTAAATAGAAAACGGGGAGAAACTGTTGAGGCTTGGCTAGAAAGAATAAACGATGAAGAAGATGTAAATATTCAAAGTGATATTATTATAGATGCTTATAATACGGTGCGTTATTCAAATGGTGCAAACACTGTACTTCTACATGAATTTAAGGAAGAGATTCATAAGCTTTATGCATATCAAAAAAGTTTGAAGAAACGAAAGAAATAACGTAACAAAAAGACTCCTATATTTGAAGTGCACCCCAATTGTTAGACACATAATTAACAATTGGAGGTGCATTTTTTATGGCTAAATTTTCTTCAAAAGATAAAATACAAGCAGTAAAACGATATCTAGAAGGTACGGAAGGCGGAAAAACCATTGCTAATTCTATAGGGGTTCATCCTAGAGAACTTTATCAATGGATTAAACGGTTTGAATTTTCAGGGGAAAAGGCATTTGAAAAACGCTATACAACTTACCCTCTCGAGTATAAACTAGATGTAATTCATTATATGAATGAAAATGGGACATCTCTGAGAGAAACAGCTGCTTTTTTTAATATTCCTTCTTGCGAAACACTCCGAAAATGGAAAGTAGCTTATGAAACAGAAGGATTAGATGCCCTAAAATCAAAGAAAAAGGGGCATCTAACCATGGCCAAAGAAAAAGCTAAGCTACAACATTTAAAACAAAACGAAGTATTTCTTGAAGGTTCTATAGAAGCGCTACAAGCAGAGAATGAACGTCTGCGTATGGAAAATGACTATTTAAAAAAGTTGAATGCCTTAGTTCAAAAGAAGAAAACATCACAGACCAAGACAAAGCGCAATTGATTTATGAATTAAGGCATAAATATAAGGTCGTTGACCTTGTGAAAGTCGCTAATATCGCTCGTAGTACGTATTATTACTGGATGAAACAAGCGAAACGTCCAGATAAATATAAGAAAGTTAAAGAATTAATTAAAGAGATTTTTAGTGAGAATTTTGGGAGGTATGGTTATCGTCGTATTACATTGGAATTACGTAATCGAGGCCATGCATTAAATCATAAAACCGTTCGACGTTTAATGAATATCCTGGGATTAAAATGTCTTGTTCGATTGAAAAAATATCGTTCATATAAAGGGACTGTCGGGAAATTCGCTCCTAATATTTTAAAACGTAATTTTCACGCATCAAAACCAAACGAGAAATGGGTAACAGATGTGACGGAGTTCCACTTACATGGTAAAAAACTATATCTATCACCCATTTTAGACTTATATAACGGAGAAATTATAGCTTACAATATAGAACATAGACCTGCCTATTCCCTTGTTTCTAAAATGTTAAATAAGGCGTTTCAATGTTTGAATGATAAGGAAACTCCTATTTTACACTCGGATCAAGGTTGGCATTATCAAATGCGACAATATCATCAGTCGCTTAAAAAACATAACGTTATCCAAAGTATGTCCCGTAAGGGAAATTGCTTAGATAATGCAGTCATGGAAAATTTCTTTGGCTTATTAAAGTCTGAATTACTTTATCTTAAAGAGTTTGAAAGTATGGAACAATTTAAGCAAGAACTAGAAACTTATATTCATTACTACAATCACAAAAGAATTAAAACAAAACTAAAAGGATTGTCCCCTGTGCAATACAGAGTTCAATCCTTAGTAGCTGCTTAATATATTTGTCTAATTTTTTGGGTTCAGTTCATATTCATAGGAGTCTTTTTATACTTCTACGTTGCTTTTTAAATTGAAGCATTCTTCCCTGCTTCAATTTCTAATGACTCTTCATGCCACCAAAGTGTTTCTTCAGGGGCTTCTTTAGCGATTAGGTGTGCTTCTTTTTTCGTTTCTACTGTAGGATATGAACCTTTTAGCGCACGCCCTGAAGTCGTAACGAATAGTACACTAAATACAACTAATCCAATAATACTTACACCTGCTAAATAAAATGCCGGTGCGAGCGGGTTACCAGTTGCATGAACTAAGTATGAACATACGAGCGGTGTTGTTCCACCGAATATCGATACAGAAATATTAAATGAGATCGAAAGTGCTCGATAACGTACATCAGTGAAAAAGAGTGATGGTAATAATGAAGGTAATGTTCCTTCATATACACTTAAGAAGAAACCTAGTACGAAAATACCTGCAAATATAGCTGCAATATGTCCGTTACCTATTAGTAAAAATGCTGGAATTGCAAATACAGTTAAACCAAGTAAACCAATTTGCACAACGCGTTTATTACCAATTTTATCACTTAATTTACCGAAATATAGTGCTAGTGGAATCATAAGTGCCATCGTAATAGAAATAATTAATAAGCCTGTTGTTTCTTCGACTTTAAGTACTTGAGTTAGATAAGAAGGAATATACGAAAGAATCATATAATTTGTAATATTAAAGAAGGCGACAATTACTGTGCTTAATAAGAAGTCTTTTTTGTGATATTTAATAATATCCATAAATGAAAATTGTTCATTGTCTTCAGATTCCTCTTGTGCTTTTTCCATCTCTTCAAAGATTGGAGATTCATCTAGATGACGGCGTAAGTATAAACCGACCAAACCAATTGGTGCAGCTATTAAGAACGGAATACGCCATCCCCAGCTGAGCATTTGCTCATCTGTTAACAATAACGTCAAAATGGTAACAATTACCGATGCAGCAATGTAACCTGAGAGTGTTCCAATTTCAAGACCACTACCGAGTATACCACGCTTTTTATCTGGAGAAGATTCTGCGATATAAACCATTGCTCCTGAATATTCGCCGCCTGTAGAGAAGCCTTGAATCATTCGGGCAACTAAAAGTAGTATTGGTGCCCATACACCAATTTGTTCATAGGTTGGTAGTAATGCGATGAATAATGTAGAAAGTGCCATTAAAATAATAGTAGTACTTAACACGATTTTTCGGCCGTACTTATCTCCTATTCTACCAAAGAATACACCTCCGATTGGTCGAACGAGAAAGGCTGCTGCAAATGTACCGAATGTAAGTACAAGTTGCAATCCACTATTATCAACACCTGAGAAGAATAATTGACTTAAAATTACCGCTAAATACGCGTATAATCCGAAGTCAAACCACTCCATTGCGTTCCCTATACCAGTAGCAATTACTGCTTTCCTGGCTTGTTTAGGATTGACAATATTAACGTCTTGAGGTTCAAAATTTAAATCATTATTTTGTTGCATATAATAAAACAGCTCCTTATTTAATTTAACTTCTTTAAGCACACCTTCTCTTATTGAATAAAATTAATTCGAAGCACTTAAGGAAAAACAACGTCTCCTTATCTGTTATTATTATTTCACATAATTAATTATTTGTCCAATTAAATGCTCTTTTTATATAAAATTAAACCCTGTTTAACTTGTTATAAAATGACGTTTAGCTTATATAATATATACCTTTACACTACAAATGAAACTTTCATTTATTTATATTTATAACGTTTCTATAATTGCTTCCTCTAACTTAGAAATCAGTAACTTTTACTTAAGATTTGCATATATTTAAAAAGTGAACTCATTAACTCGAATTCTGTTTTATTACATTTAACTATAATATTATTATAGTTTTAAAGGAGGCTCTTTTATGTTGGAAATAATACTTTTACTTACTACTGTTTCTTTTCTCTTCATTATTTCTGGATTTTTCATTACCTTAAAACAATATAAAGAAATAAAAAATATAAAGACTATATTAACTACAAAAAAAGAAAATGAGAAAACTACATCCGAAAACTCAATCCCTATGCAATTAGACCTTAGCGTTCTCAATAATTTACTCGCGTCTGGAATAAATAAAGGTTCCAATTCAAGTAATGAAAATTCTAAGTCTGATAAAACTAAATAGTCGTTACGTATATAATAAAATATATATCTCCTATTTTATCTAACCTTATTAATAACTACCTCTGATTAAAAAGGAGACTACTTATGTGTAAAAATCCAATTTCTATTATTATTCGTATACAGCATAACATAAAAGTTTTACCTGAAATTTTGAAAGCCTGTGAACAACTACAGCCTTCAGAAATTATCCTTACTATTAACGGATGTATCGATGATTCCATTGATATTGCACAATCTTACAATTGTAAAATTATCACATTAGAAGAACCGACAGAATCAAATAATTGTTATGTAATTGGTGCCAAAAAAGCAAAAGGTAAGTACCTCTTATTTTTAGATGCAAATTACAATATCCCCCCTTCCTTACTTAAACAATTTCTTCAACCATTACTAGATAAATCAGCTGACTTAGTATTAAACAATTTAGATGATTTTTTTTATCAAAAGCAAAAGCCAACTATAGAAATGATTTGGCAGCAAGTTACGAATCATTTCTTTCATCGTCCAGATTTACATGTTAACTCACTATTATTTCCTCCCTACGCGGTAACAAAGAAAATTCTTGAAGCAATTACTCCAGAAAGTTTATTAAATCCGATATTAGCACAAATGAAAATTATTAAAAATAATTTTCGCATTAGCAATCATTTTAAAATTTCTATACCGCAAATTCCCTCCTTCCCCTCAAAACAACTCATTCGTTATCACCTAGAAGCAATTGAAAATTGGGTAAATATATTACAAGATTCAAGAGGAAACCATACTGATAATAATCGAAGGCGGGATATTATTTTAGAACTTCAAAACGGCGAACAAAGAGCTATATCCAAAATAATTACAGGTAAAGAGTTTTATTCAAATACTTATGGAAATAAACAATTATCCATCATTATCCCTGTTCAAAATGAAGAAAAAACGATAGAATCTATCATTTTTGAGGTGCAGAAATTAAAACCTTTAGAAATCATCATTATTGTTAATGGATCAACAGATAAAACAGAGGAATTGGCGAAGAATTGCGGTGCAACAGTTATTACTTACAAAGAAGCACTCGGCATTGATACCGGACGTGCCGTTGGTGCATATTTTGCAAAAGGTGATATATTATTATTTATTGATGGTGATTTCTTAATTCCTAGTTCTGATTTATTACCATTTGTACAATCTGTTCAAAATGGAACCGATTTAGCTTTAAATAAATTAGAGCACTACTACATGTATCGTGTTCCTTATACTATCGTAACTGCATGTAAGCATGTTGTTAATTTAGCATGTAATCGAAAAGATTTAGGTATGGGCTCCACAACTGCTGTCCCTCATGCTTTTAGTCGAAAATGCATTGATACAATTGGGTTTGCTTCTCTTCTTTCACCAACCTTAAGTCAAGTTAAAACAATTTTAGCAGGATTGCATGTACAAAATGTTCATTCTATCGACGTTGACAAGATAAATCGAGTTCGACCAGAAAAACACTTCTCGCAGGAAGGCTACCTTTCATTAGCAACGCAACAAATCATTGGTGATCATATAGAAGCAATTTCTTACCTCATCGAACAAAAAAAGAAACACTGAATGCTTTTAATTGTATATTCTTACCACCAAATAATATATGAATTTATTTTAAATATATAGCAAAATAAAAAAGATGGTTGTAACCATCTTTTTTATTTTTACATTAGATCAAAAGAGAAGTAGCAGGCAGGCTTTTCATTTCTGTATCTTTCTTAAGAAGTTTGAAAATAGAGGCTTGTTAATGAAGAGTCAACACTTAAATCATCTTTTAGTGCAATTGAGAAACATGCAACTAATGGTAAAGTAATAACAATTGATCCACTAGGACTAATTACAATAGTAGGACTTGTCCCACATGTGCCTCCACAATCGACTACTGCATCAATTCCACTACCAGGGGTAATTGTAATTTTAAGACACACATCTAAACAAACATTATTCGTAGTACATGCCATAACTCTCCCTCCTTTCTTTTAACAATATATGCAGTTAATCAAATTCGGACACGACTCTCTTACTAAGTCTTGTAAATTAGATGCTATTTTACTATTCGTTTTATAGGCAATTAACGTTTGATTAAACTATCTAAATTAACTAAGAAACTCAAATCATCTTTCACTGCAATAGAAATACATGCGATAAATGGTATTACATTAAAATTAGACAAACTTTCATCATTGCACCTTACGAATATTTCTGCGCCACCATTTGGATTGACTTTAGTTTCTAAAGAAATATTAAAACAACTTTTATTGATGCAAGACAAAATATTCCCTTCTTTCTTATATCTAATATCGATTTATCCAAAAATAAAAATACAACTTTATTTACCCTTTACCTTCCATACTTAAAATAAAAAAGATAAAAGCTTCTTCATATATATAAAGAAGCCTTTACCTTTTAGTTACTTGTTCATTTACTATCAGTCAGTGAAACATGCTCTTCACTTGTACCTGAGCTAAAAATAATAAAAATTTTTGATTTTAGTTTCATTGCAATACTAAATATCGTCAAGTTGCATAAATGAAATGTTTAAGTTACTCATTCAATAGACAAATTTACCTTTTAAAATAAATCTTTAAAATCCTTATTCTTCAATAAATATGAAAGTCCTTCTAAATGATCCCCAGTAATTCTCAATACAGCTGGTGGATGTCCTATCGTCGCAAAATGCTCTTGTGGCCGAATACGATTTGGTTTCATTACATCTACAAAATGGACACATCCGACTTTATACCCTTCTAATATTGCCTTTACTTGTGCAACACACGCTGTGTGAAGAGTGTCCCAGCCAATTCCCTCTAAACATTTTCTACTAATAGCATGGGGAACAGCAATTGTAGATCCTACCCCTAAATCTTTACGGTTACAAGCAATATTCAACATATATTTATATAAACTTACAATATATAGAGGAAATCTAAGATTTAAATTTAAATCATTTAAAACCATATCAACACCATCCGCAACAGCTTGCGTTAACGGATGAAGATCTTTTGCTGGAATAGCAAAATCAGCATCAATAAAGAGAAGTATATCCCCTGTGGCTTCTTGTGCACCAATTGCCCGTCCTACATCATGCCCTAATCTTTCTTCATAAACAATTACTGTTGCCCCTGATTGCTTAGCAATTACTTCTGTCTGATCTGTTGACCCATTAATGACAACAATTATTTCTTTCGGTTCAATTTTTCTTGCCTCAAGAATAACTTCTTTAATCGTTGATTCTTCATTTTGTGCTGGTATAATAATTGATAACTGTTTTCCATTATAAATTGATGAATTCATTCCCCATCCTTTATGGAAACGTGAATAATTCTTTTGTTTTTTTAACTGCTCTATAATTTCTCTTTTTCTTCCTCCATCTGTATAGTTACCTCTATCATCTTTTCGTTGTAACCAACTCTCCAAAGCTTTTATATTTTCTTTAATCTCATATACTTCTAATTTAGTTAATTCATTTTTATAGAAAGAGGTTTCGTTTGCGGGCATATTATTCAAGGAGGTGTTAGTGATGGCTGACGAGGATTGTAGTCGCCACCCTTTCTCAATAAGAGTGACTTGGGACAGAATAGGGTTCTGCAAGATATCATATCCAATGTCTTCAATTGCTTTTTTAGTAATAGCATATGGCATAGATAACATCGAATCATATTTTAAATCCATACGCCCCAATACATCGTTTACTATTTTTCTATACACCATAGCAATACTTGGCCATTCTACTCTCATCTTTTCAAAACATACGGAGTCTATGTTATTTAAGATTACATCCTGTTCCTTTTTCAGTATCGGTTCTATAAATCGCTCTAATTCTACCGAAAAAATAACATCTTCCCCATCTAAAAATAAGACTACATCACCATTGGCGATTTTTGCCCCATGAACTGGTGCTTTCCGTTTACTTTTCTCCTCAATCACAACAACGTTACTTTCAACAAATGTTGGTATAGATTGTATCGCACTCATTCTATCATCAGCTACAATAATAATTTCTATTGGTTTTATATGCTGCACTTTATTTAAAATTTGATTCAATTTTGATTTTTCTTCTCCTAAAACTATAACGACTGATAGGTCCACTTCTTCTTGTTCTTCTTTTACAGTCTGATTAGGTTTTACTTTTTTTATATATTCAATTGTTTCACTCTTCCCTACAGCTGCATGCCCTGCTTTTTTATCAAAATATAAGTCAATTATAATTTGATTTACTTCCGTGTCTTTATCAAGTTGCTCTAATTCAGAAATAAATGGTAGTAAATGATTTTGCACATCAAATTCACACGCGAAATTTTGTAAAAAATAAATATTCGGTACATATTTAATGTGATTAAAAAATTTCACAACATTAATTCTTTCGCCAAATTTCTCCTCAATTTCTTCTCTTGATAAATTTGGATAAGACAAATCGAAAACTAGATTTATTGGTACAGGTATCCATTTTAATAAATTTGTTTGAGGATTATTAATTAAAGCTGTGGAGCCCTTAACGAATCCAGCTAAAATTAAAGACATAAATCCTCCCCCGGAACTGCCATAAAACAACACATTTTTCGAATCAACTTTTAACTTTACAAATACTATTTCTAAAATATTTGCTATATCTTGTAAATAAAATCTATTTAACTCTCCCTGTCCCCAGCCTAAAGATAATTTTCCAAGATATAACGTAGGGTCATTATAATATATAACAGTATCTTCAAATTCATCCATCCAAGAATGTCGATGAAAAATAGGTGGACCAATTGGCTGTTCTTGAAACCCACCTGCTCCGGATCCAAAAACAATAGTGTTAGAAGCATCGGGCTTAATACGAATTAAAAATTCATACGTTACTTTATCCCAATCAACCTTGAGTATAAATGGTTCTGTAATTTGAAAATCCATTTGCCATAATTGTTCATATGAAATGTTAATTTTTTTGTACTGGTCTAACAGTTTAATCACCCTTTCCATCTATTTCAAGATGTTCTATTAAGTAAGAGAGAGCTTCAACGTGATCACCAATTATTCTTAATACTGCCGGAGGATGTCCATTGTGACTTACATTCTCCATTAAACGAATTCTATTCGGTTTTACAACATCAACGTAATGTACACATTCTACTCTATACCCTTGTAATATAGCTTTTACTTGTGCAAGACTAGGGCATAGTAAGCTTTCCCAGCCTATTGCATCTAAACATGATCTACTCATAGCGTGTGGAATTGCTACTAATGAGCCATTGCTTAATTCTGGACGATTATATGCTAAATTAAGCATATATTTTACGACGTCTACAACATAAAACGGAGGATGTAACATCGGATTCAAATCATTTAATGCTATGTCTACACCAGCTGAAACTGCTTTTGTAAAATGATGCAAATTACTTCCTGAAACACTAAAATCACCATCAATAAATAAAAGAATATCTCCTGTAGCTTCAAGCGCTCCAATAGCACGTCCAACATTATGACCAAGTCGTTCGTTATATTCAATAATAGTAACACCAAGTCTTTTAGCAATATTAGCCGTTTGATCTGTCGAACCATTTACAACGACAATTATTTCTAGTGGTTCTATTTTTCTCGCCTCAAGTATTACTTGTTCTATAGTCTCTTCTTCATTTTGTACTGGTATAATGACAGAAAGTTGTTTCCCGTTATAAATTGAAGAATGCATTCCCCAGCCTCGATGATACGAAGGATACTGCTTGCTTTCACCTAATCTTTGAATAATATCTCTTCTTTTTCCTGCATCAGTAAATCCTACTCTTCTTCCCTTTTTCTCTATCCATTTGGATATACCAATTAAATATTTTTCCACTTTCTCTTTTTCATTTTCTAATAATTCTTTTTTAAATAAATACCCTTCTTCTTCTAACATTTCATCTTTAGATAACGTTCTTATTGCATATTGATTGTTAATCCGCCAGCCTTGATTCACTATGTTCATATGAGCTAGAACGATATCTTTTATATAATCAAAGCCGATATTTACCACTACTTCTTTCGTAAGTGCATATGGTAATGAAAGTATTGAATTGCTTTTTAAATCTGGTCGACTTAAAATTTCATTTAACATTTTTCTCCAAACAATATCCATATTCGGACATTTACCAACTTCTATAAATTTATCTATTTTGTTTAATACTACATCCGCCTGATTTGTAACAACTGGCTCAATAAAATTCTTCATTTCAGTTGAAGATAATAAAAAATTACTATCTAAAAATAACAATACATCTCCTTTTGCTGCCTTTACAGAAGCTTCATACCCATCATAATACGTACTATATTTATCCATCAAAACAATATGGCATTTATGTTTCTTTGCTATTTCATACAAATTACTTCTATCGTTAGGAACGAAAATTATAATTTCAAGAGGATTTAACTTCCATATAGATTGAATTGACTCTTCTAACATTTGCTCTCTTTCACTGTACAAAATAATAACCGTTAACGATTTCATTACACGCCCCCTTTACACATTATGTGACATAAAATATTAAGTATTACCATTTCCTATGAATTTGCTACTTTATTAACATATTCAAAAGTGAATTATACTGTGTAAAAACAACCGTCTATTTTTAAAAATATAAGTTCTGCACTTACCTCCTTTCTCTTATCATTGTTTGTTACAACTCTCACCATAAAAAACAAAAAAAGTCCTAATTTCTTTAGGACTTTTTTAAATAAATTTATCAATATTATTAATTTTATATACTACCTTTTTCCATGTTATACCGCGATCTTTTGTAGTAAATATTTCTTTTTTATTACACGCCCAACCTTTACGCCGATTAAAAAAATGCAAACAAAATACATTTTTTAATAATGGATTGCTTGATACTTTAATCCATTTTGCTCCTTTTTTTATTATTTGATACACACTCCCATTTTCACTATTTATAACCCAGCCATAATAGGAACTAAAAAACGAAACAGCCACTTTACTAGTATTTATTGTTTTATTTGAAATATGCCACGAATTCCCCTTATCAAATGAGTAATTCATTAAAAATACATCATCATTCATTTTAGTTGGTATTACTAATAAGTTATTTTTATAGATTGCTTTATAAGCCATAGCAGTCCCATTATTAATTCCTTCAAGACTTGGAATATCTTTTATAGGATGCCAACTTTCCCCACCATTTATTGTTTTAAATACCGTTGATGTTTCATAATGTTTTTGTAGTGAAATAAACCCAATTAGATCGTTTATAAATGTTATCCCTGAAATACTATCACTAATACTTATATTTTTTATTACTTTCCAAACTTTCCCTTTCGTTTTCAAATAGTATAAATTATGTTCAAATTTATTTGATGCAAGCTTTCTAGATAATACAATCCATATACTATCCATATTCGTAGCATGCAATTGTACTTGAACATCAGTCGATTTCTCCCAATCTTCTTCAACCGGTAAAATAAACTCACTCCACCTTTCTCCTCTATTAACTGTATAAAATATAGCTGGCAATAAATCGTCATTCTTTTTTGTTAAACCATATGCCCAAGAGCTTCGAGCGTTTATTGGATACCCAAATAATACAATTGAATTAAGAGGATTGACAACATCCCATTCTACTCCTCCGTTTCGAGTATATAAGATAACCTGCTTTTTATTTGTATATTGAATACTAGCCCAACCATATTTATCCGTTCTCATTTGTAAAGAAGTAAATTGAATATCATTATTTTCCAATATATCACCTCATTCTTATTATTTATATATTCGTATGCTATTATTTTCAAAACGTTCTATCATTAGTTATTTAAACCACCCGCTTTATCTACTATCTTTATACTTACTTTCCCTTTTCTTCACCACTCAAATATAACGAAATTCCTTCTATTTTTCCGTTATCATATACAAACGACTGTATTTTACAAAATTCAACTATAAAAAATGCACCCCAATTGTAAACTATCCCCAACAATTAGAGTGCACTTTATATAAAATATAGCTTTTAATTTTTAAGCACTTACTACAGTAGCAACCTTATCCATACAAGTAATAAATTGAGTAATAAATGTATCAATTTCTTCTTTTGTAATTATATATGGAGGAAGTAAACGGATAATATTCCCTTGTGTTACGTCAACTAATATCCCTTTTTCCATTAGCTCTACCTGTAATTTCTTCACATTTTCATTTGTATCATTTAAACTAATTCCAAACATCATACCAGCATGACGTACTTCCTGAATATAATAAGAGTTTTCTTTCTGAATTTCTTGCAATTTATCATTTAAATATAGTGACGTTTCATACGCTTCGTGCATTAAACCATCTTCAATCAATGTGTTTAATACCGTTAACCCTAAAGCCGTTCCCATCGATGAATGAGCAAACGTTGTCCCGTGATCTCCTGGTGAAAATACATCACATAACTTTTTGCCTACAATAATTCCTCCTAGCGGTATCCCGCCTCCCGCTCCTTTACCAATTTGAATAATATCTGGTGTAATATTAAAATTTTGATAAGCAAATAGTTTTCCCGTTCTACCCATACCACTTTGAACTTCATCAACGACAAGAAGTACATTATATTTTTCACATAAATATTGAACACCATGTAAATATTCACTTGATAAAGGATAAATTCCTCCACTTCCTAAAACAGGCTCTAGCATAATCGCAATTGGTTTTTCTTTAATAATAGTCTCCTCTAATTGGTCTATATTTTCGCGCTCTACTTCATATACAGGAATCGATGTTTTAGGGAAATTTTGATATACACTTTCTTGTCTCGTAAAATGAAGTGCCCCTAACGTACGCCCATGGAAACTATTCTTCAGCACTACAATTCCTTCACGTTCTTCATTCGTATTAGCTCTATATTTATCAATTAATTTCAAAGTTGTTTCTGTCGCTTCCGTACCAGAGTTTGTAAAAAAGACCTTTCCGTTTTTTAATGAGCAATCCACTAATTTCTTTGCATATTCAATCGCAACTGGATTTAAAAAATGAAACGGCAGATGCAACGATTTTGTAATTTGCTCCATTGTCGTTTGTACAATTTTAGGATGATTGTATCCTAATACATTTACTCCTACGCCAGAAAATAAATCTAAATACTCTTTACCATCTACATCATATAGTTTACATCCTTCTCCTCTTTCTATCGCAACCTTCGTACGACAATACGTAGACATCATATATTCTTTATCTAATTGAAACCAATCCGACATGTTAAATTCCTCCTATTTATTTTCCCTGTTTATTTCTGTTCATTCTCTATAAACTCATGTATAAATTCATTTTTCAGATTAAAATTTTAATAGTAATTTTCTTCACGATATTCATTTTTCCATAATTTCTTCTATTTCAACAGGTCCACTACATACACGTTTTTTTCATCTAGCGGTCTGTTACTACTTTGCATATCATACATAATCAAGATTATAAAATCATATTTAGTAACAATAGACGAAATAAATTTGGAGGCTATATCGATGAATGAAAACTATGATAAACAGGGGCAATCTTTACTAGGGAATCACTTTAATAAAAAAGGCGAACGTAATGAACAAGCTACCCTTCACTCACAAACAGTTGGTTCACGTGGACCTGTTCTAGAGCAAGATAGTGTACTTCACGAGACGTTACAAGAATTTATTCATGAAAAAATTTTAGAAAGACCTGTTCATGTAAAAGGATTTGGTGCGTTCGGTTATTTTCAAACGATATATTCGATGTCTGAACATACTAAATTAAGTTTTTTACAAAATTCTAATGAGAAAGTTCCTGTTATGGTGCGATTTTCGTTAGCTGTTAGTACGAAAGGAACACCGGATACTGCTAGAAATGTACGCGGTTTTTCTACAAAATTTTATACAAAAGAAGGCATTTTTGACCTTTTATGTAATCACATTCCTGTTTTTTCTGTCCGTGATCCGATGCGTTTCCCTGAAACGATTCAAGCATTATTGCCTTCACCTAAAAATAACTTAATAGACCCTAATAGATTTTGGAATTTTGTCGCTAAAGCACCTGAATCTATTCATTTTGTTGTCCGTTTATACTCTAATAATGGTACGGCCAAAAGTCTTCGCCACATTCCAGGACATAGTGTTAATACATATGTATGGAGAAATGCGGAAGGTAATCGAAAGTATGTAAAGTATCATTGGTACCCGTTTGAAGGTGTACAGTACATTACTAGTAAAGAAGCAATTAAACTAGCTGCCGAAAATCCTGATTATAGCGGGAAAGATTTATATGATGCTATTGAAAATGGTAAACCAGTGGAGTATGGTTTATACGTCCAGCTCATGGATCCGAAAGATGAAGCGCACCTTTCTTATGATCCTTTAGATGACACAAAAGTATGGGATGAACAGACGTATCCTCTCATACCAGTCGGGAAAATGGTATTAAATAAAAATCCTGAAAATTTTATGGAACAAGTAGAAAAAGTCGCATTCTCTCCTTCTAATTTACTGGATGGTGCAGAACTATCAGATGATAAAATGCTGCAAGGGCGCGCTAACATTTACAGTGATTCACAAAGAAGAAGAATTGGTCCAGAATTTCGCAAATTAACGATTAACCAGCAGCAAGATTGGACACCTGCTAATCAAATTACAACCGGTGAAGGAAGGTACGTTGAAGGTAAACTTGAAAGAGCTTCTATAACGAAACAGGATGACTTTACACAAGCTGGTGAATTTTATACGAAGTTACAGCCAATAGAAAAAGAACATCTCGCCGAAAACTTAGCTAGTGATTTGAAAGTTATATCCGATGATATTAGGGAGATCGTTTTGGGGTATTTCAATCAAGTATCAACTGATTTGAAAACAAGCATTGAGACAAAAATGAAAGAGCATTAAGAAGATTAAAACATGCTTTACGAATGAGAATTCAGATCTATATTAATTATTTTCTTATCAAAATCCAATGAGGTTATTTAATTTAAAAATATAAAGCCCACATATCCCTGTTCTATAATTAGAACAGGGATATGTTGAATTAGTTTAATGTTTAACATTAAATACTTTATTTCGCTAAAAAATGTAATAAGTAGCCTTTCAAAACAAACTATAGTAAACTATTTTACTTGTACCGTATAATTCCCTGTTCCACCACCATACTTATATACACTTAAGTAATATTTCCCTGGCTTTGCATTATAATTTCCAAACAATTTGTTTCCATCACGTTTTGTTGCATAAGCTACATAATTATTTAAATCTGATTCAGAATATAATACCCAGTTCAATCCAAGATTTTGTTCGTTCGTAACAGAAATTTGTAAATCTTTTTGATCCTTTACATCAATAACAAATTTATCCCCCTGATCTTGATCGCTCAAGGTTCCTCTTAACAAAATATTCAAAGATAGTGGGTTTGCTGTTTCAAATGAATTATTTGGTTCTTTTTCTACAGCCGTACCTTCTTCCGTGTTCACTCCGCTAAACACAACATCATATTCAAATTGCCCAGCATTATTTACACGGTAATTTACAAAATAAGCAGTCAATGTTTTATATCCAGTCCACTCTTTTCCTGAAAGACGTTTCAACATATCATTTGTTGTTTCATTCATCACTTTCCAGTCCTCAACTTCTCCTTTAGCCGCACTTCCTGTATATGTCCCCTGTAGTGTAAATGTATTAAAGAATTGTGATTTATTCTTTGTTACTTTCACATCTTTTAATTTCGCTTCATTCGTAATATCTGAAGTAACGTCCGAAAGCGATTTTGGATCATGCTGAGTTAAATACTCATCTGATACTTGTGGAATTGTATACTTATCACGATTATCAATAAGCATTTGCATATAAGATTGATATTCTTCATTTAACTTATTATCTTTGCTTAATGTAGCACGGTATTCATCGTAACTTGAAACATCATTTGCGCGAATTAAATCATGTACTTTATCGAACATTTCTGGGCGCTTATTATACATATATGATTGCAGTGCAAACGAATAATTATAAAAATCCCACGTTCCATATTTCGCATTTAATGTTTGTGATGCTGTATAACGTTTTGCAGGATCATTAGATAACCCACCAATTATACTTTTTCGTGGTACTACACTATCTAATCGCGTTGCACCTGCAAAGAACTCTGCATTCCCTTCTTCAAACCATGTTAAACGTTCATTTTGATACATTTCCCCTTGGCCCCATAATCCCTGAACTTCGTACCTTCCCTGTAAGTAGTGCGTAAATTCATGGCGGAACAATTCTTCCAGACTATAAATACTTTGCTCTGGTGTACGTTCATATGTAAAGAAAGTCCCTGTCCCTTCAATATAAATCCCACCATTATTCGTTTCATATCCGTACAGTTGACGATTAAATTGATACTCATCTGGGCTATTATAAATAACCATCGTTAACACATCATCAGCATGTCCACTTTCAAGTGGTTTATCGCTACCAACTGTACGATAAAATTGAGAACGCACCTCTTTTGCCGCCCAGTATAGACGTTTAATTTTCTCTTCGCTAACTTTATCCCCAGCTTTAAAGACAATTGCACCATCATCAAACGTATACGTTTTCGGTAAATATTTCTTTTTACCCTCTTCTCGAATTTGATCTAAATTTACAGTTTTGCCGTTCGCATCTATTCCTCCATAATTTGTAGTAATTTGTTCTGCCGCAACAAAGTATTGCTCTCCTAAATATGGATAAATTCGCATTGCATCTGTAACAACTTGTTGTCCTTTTGTGGGCGTGCTATGAAGCTTGCCCAATCGGCCAGCATAGTAAATTCCATTATTAATTAACCATCCGTTTTTATTTGTTACTGTACCAAGTAGTGCAAAACGATTTATTTCATTAATAAAGTTATCAATATTTCGAAACCACATCGTATCTTTTGGCTCTTTTCCAGTCGTGTACATATCCGTCTGAATATCAAAGTCAATTCCCTTCATCAACTCATATATAGCGTCTCCTTTTGTTCGGTCTTCAATGAAAGTTGCAAGATTATCGTTATATTGTTTAAAAATTTCACCTGCATATAAAACCGTTTCAACATCTGCTGATGCATTTCCAATTAATTTTCCATATGATGCAATTACTTTATTTTGTTCTGATGTACCAAGTTTGAAATTTGGATTTTTTGCAATTGTTTTTAAAGCTGGTAAACATTTATCATGGTAGCTACGCTCATTTAGTTTGCTTAATTCATCATGGTAAAAACCTAAATAAAACGCTGCACGTAGAGCTTCTACTAATGTTTCAATCCCTTTTGAATCATCTTGCGTATAAGCTTGTCCTTGTTCTGCTAGTTTATTAATAATCGCTTGCATTCGGCTATCATCTTGATAGAATTTAAGACTATCACTATTAAACTGAAATAATTCCGGAATTTGATACCATTTAATTGTCACAAGAAGATCAGTTAATTGTTTATTATTTAATTGATTTAACTCAGCCATCGAATACTTTTTTTCTTCAGCTAACGGCTTAATATTATCGGTTGGTGCTAGTGGACGCTGCGATAAATCCGCTAATTTTAACCGTTTTGTAAAAGATTCATTTTCTTGTACTTTTGAAGGGTGCGCCAATTCATCAACAGATTTCTGTATTCCTACCGGCTCCATTTGTAATACGTTCTTCACATTTTTCTCTTTTGTCTCTGCTTGAATTTGCAAACCATTACATGTTATTGTCACTAGTCCAACACCAAGAATCCACTTAGAAATTTTCGAATATTTAACCATACCATTGCCCCCTAATGATTTAAATGAAAATTCAGAATTTTAAAATCAAAAAAACCCACTTATTTGTATGTATTTACAGTTCCCCTATAAATACAACTATGATTAATAATGCAATAGTAGCTTGTTTTATACTATTACGAGTACAGATTCCTTACATACAATCTCCCTTCCTTACATGTAATACAAGCAAAAACCGTGCCAATCATATTTCTTATGAATAGCCAACATTCTTTTATAAATACTGTAGAATAAAATATACATAGGTGTTTCGGCAATGTATAAATCATTTGACACAAAATCTAATGTTTATGAAGAACAAATTCATTGAATGTTATAAATTCATTAGGCAGTAAATAATCCCCAATTATTAAATCTCTCAAAAAAAGGTAAACAAACATATTCCATAAAGCTAATATGTTCGTTTACCTTTTTCTATTTCAAATCAACAGCAAAATATCGTTGAATAAAAACAGCATGAATAAGTATTTTGTTATTCATTTCTCTTTTTCATATAATCTTTTTCACATTGCAACGGCTTAAATTTCACTTTTTTCCCTTTCTTCTTTTTCGTTTTTATAACGAGCCATTCCCCTTTTTCAACGTCTAGTTTTAGGCGTTTCATTACATTGATATTATCTTTTTCTTTATAAAGTAAAAATGCTTCTTGCGCCCTCACAAATAGGCTGGGCTGTTCGCTAAATCCACCACTATCATAAATTTTAGTTAGCGAAGTATAATAAGAATCATTTTCCTTTCCACCATACATCAAATGAGCAGCCTCCAGATCTCTTTTACTTACTTCCCAAAAACTATGTTCATCAATATTTAAATTAAATGTGGATTTAATGTCCTGTATTATATTCTTCACATACTTTTCATCTCTAACTTTTCTTTCTTCGAGACAATCCGAAGATAACTCTGGTGCGTCTGATTGGGAATGTACAACGTGTTGTATCGATACACACAGAATAAATACGCTTAAAATGTAAAATATTTTTTTCATATTTACATATCACCTCAAATGATTTAGATACTATATCATTTGAGGCTTACAATATTCTTATGCTAATAATAAGAAAGATCCTATAAAATAAAATTTTTATAGGATCTTTCCTTTTAATATTGCTTTATCAAATTCACGGGCGGGGCAACTACCTTACTACTTTTCACATCATATAATCCTATAGGTGTTACTCGTATAAAAGGCAAGTGCGTCGCAGAAAAGAATAAAATTGTAAATGCTGGATCATCATACGCGTAGCCACGCTCTTGTAGTAATTTCACCATCTGTTTCTCTTCCTGTATTAATTCTCTCATTTTTAAATTAGACATAATCCCGAGCAATGGTAATGCTATTTCGTGTAACACCTCATTGTTTTCTACTATGACCATTCCACCACCGAGCTCTTTTACTCTACGAAAAGCTGTAAGCATATCTTCTTTTCTTTTTCCGATAAGAATGATGTCACCTGTACCAGAATAAGAGCTAGCAAGCCCACCTAGTTCTTTTGCAAAACCTTTCACAGCTATATTCACTTGCCAACTGCCATCACGAGCAATCATCATAAGGAAACATTCATCATGATCTGTGGACAATTCATCACAGTCTATATTGATTTCACTAGTGTATGGTTTTGTAATAACGTTATTTAATAAGTGTATCCCCGTTTTATTAGAGAAAATCATATCCTCTTTTTCTATTGACCAATCTAATGATAATGGAGTTACTTTATGTTTACTCCAGTCTATATGTAATGCCTCATGTGTATTTACACCGTCACGCTTCACCCATTTCCCCTTTGCAAGGACACTAATTGGTACTGGGTTTTCTTTACTTTCTAAAATATTGATATTAGCAATTCTACCTGTCGCAATCGAACCATGTACATGTTCCATATTATAATAACGAGCAATATTATAACTTGCCATATCGTATGCATCTATTACTGGCACTCCTTGTTTTATCGCGGTAGAAATCATAACGTTTGTCATTCCATTCTCATAAAACGAAGGATGTGAGCCGTCTGTTGTAAAAAAGAATCTATCAAACTGCTTTACGCCTAGTTCCAACAATTCTTTCAGTAAAACTTCTAAATCTGGGCGGATTGAAGAATTTCTTAGGGAAACAGTGTAACCTTGCATAAGACGAGTGAAAGCTTCCTGCCCTGTCATCGCTTCATGATCACAATCTGTACCTAACAGTTTTAACTTCGCTAAAGTCGTTTCAGATGCACCTGGAAAATGTCCTTCTACTTTCTTCTGCAATCGCTTCGTTTCCTGCATCCAAGTTAACATTTCATCATCGCCATGTAATAGTTTTGGCCACGCTGTTAGTTCGCCGCCTTGAAGAACTGCTTTATGCTTAAGCCATTCTATTATTTCTTCACGATTAAATAAAGTTTCCCCGTTTTGCAATTCAGTTTGTCCATCAAAACGACACCACCAATACATACTTGCTGGAATCTTATTGAATTCATCTAATAAACGAAATGCTTCTTCACGCTTTAATGTGAAAAATAAAGTTAAATTATCATTAATAAAAGTTGTTGTCCCAAACTGCATCGCATGATTCGCTAAAGTTTCAGGATTATATAATTGATATGGATGTGCATGAGGTTCTATGTAACTTGGAACTACATACTTTCCATCACAATCAATGACTTCACATTCATGCAGTTGCGCTGGCAGCTTTTCCCCTACATAAACAATCCGGTCATCATAGATCCAAATATTTGCTTGCATCCACTCGCGCATATAGGAATTTAAATAAGTTGCGTTCTTACATAAAATGTGCGGACTTCTTTTACCATCTATTACTTCAACATGCTCTCGTAATTGTTTATTACTCCATTTATAATGATTTTCCCCCATTGTATTCAACTCCAAATCAACTCATAATTATTTTGATTAAAACGAGAAATACTTAACTAACTAAAGTATTTTCCATTCATAACTCCCCAATTGGCGCCCCTATATCCTTCATTATATTTAATAATTTTAAAAATAACAATTTTCAGAACTACATACCTTTTTTATCCAAAATAAAAAGAATGTCATGTAACTGACATCCTTTTTATTTTTATCGTAAGCATTAAGATTGATTTTCACTTTGAAATACACTTGATGCCATATCATAAATGCAACTACTGTCCATAGTTGCGAACTTAAAAAAGCACCTCTTTTAAATATAACTATAACAAAATTCCATTCACTTTCTTTTCATCTATTTATTAAATTCAATTTGCATCATTTTATTAAACTGCGGAACAATATCGACCCCACCTATAGAGTTGAGACTGATAGCCAATGTATGTTTGCCTCCAATTACTCCCCCAGCAAAAGTTGTAAATCCAGGAATTCCTCCTCCATGCCCCCAAACTGAAACACCGTTTGGAAGTTTAGTCTCATAGATTCCAAGACCGTATGCGTCACCAACCCCTTTTCCTTCTATAGGAATTGTAGTAAGCATTTCTTTTAGCTCGCGCTCCTTCAGTAACTTACCACCGAGTAAAGATGAAAAGAACTTATTTAAATCATCCGCATTAGAAATCATATCTCCAGCTGCATTAGCTAAACTCGGATTATAATAAGTAATATCTTTCAACTCGCCTGTTCCTTCCGTTTTCACATATCCACGAGCATGATTCTTTCCTGGGATGACGGGTGAATTTCCTGGTAAAAACGTATTTGATAGGTCCAAAGGTTCAATAATTCGCTTTTCGATTTCTTCCGCATAACTATTTCCGGTTATTTTTTCAATAAGCATTCCTAGTATTACGTATCCTGTGTTTGAATACAACCAGTCTTTTCCCGGCGAAAAATCTGGAGGCAGCGAAAGACCTATTTTCACTATTTCTTCTGCTGTATACGTTTTTTTCGAATTCATTATGTCCGCGTCTTTTGACTTTAAGTATTCAGCGATACCACTCGTATGATTCAAAAGTTGTCGTATCGTAATTTGATTACCATCATACCCATTTTCTTGCACGAGACCCGGTAGCCACTTTTCAATTGGATCGTCAAGTTGTAAGCGATTTTCTCCCACTAATTGAAGAATAGTCGTGGCAGTAAACGACTTCGTCACACTACCAATCCGAAAGCGATAATCCGAATTCACCGGTTTCTTTGTACTTAAGTCCGCCACGCCAGCAGTAAAACTACTAGTTTTTCCGTTATTAGACGCCTTAGCTAATATTCCTACAGCACCAAGCTGTACTGTTTCCTGCATTACTTGTTTCCAGCCATTACGATTCTTTTGATCATGTACTTGTGACGAACTAGAAATATTTTGAGTTGACTCTGCAGTCACAGTAAAACCAGGTGTAAATAGAGCAGTACCCGCTAATAAAACTGCAAAACTTGCTAACTTAATTGAATTACATTTTTTCATAAGGCTTTCTCTCCTCCATTAATATCGGATTGATTCAAGCTATACTTTCATCCTATATGATAAATCTCTCTTTTTTCTTATCCATTCCTTACGAAATACTTACGTTTAAATTTAAATACGGTAAACTGAGGAAGAGTTATGCATGCAAATAAAAAGAGAACATGTTTTCATTTTTTATGTAAACATGTTCTCTTAAACATTTAAAATTCTATATCAACTTTTCATCCTATTCTTTACACAACTAATTTATATTCCTTTTTACCAGCCCGCACTAGCATTCATACCATTTCCAATAATAGAAAGTAATAGCGGCCATAATACTGATCCTAGTGTAAGAAATACATTTAGAAGTATGAGCATTCTATATCCAACGGTGAAATTGTGATTTTTACGATTAACAAATACTAAACTGATTAATGATATTATAGTTGTTAAAAATAATACTAACATTAGCAACCAATACCACACCATTAAACTAAGACTCCATGGTGTTAATAGCTCATGTATGATACAAAATGAGATTCCTAATACAGAAAAACTAAAACTAGTCACCGCTGTTTTTATAAGCCATTTATTTATTTTTTTATCGTATGTATTTTTACAATATAAATCTATTAAAGTATATAAAGATAAATATGCCATTAATACACCTATCCAAGACAATAACCAGTCTCCGTCCCCTTTGAATAATACGTACAGTAACCAACACATACCTACTGCTGAAAAAACAAAGGAAATAAGTATGCTTTTTAATACCGATTTCATTACATTTTCACACCCTTAAAAAATCAAAAATTAATTATGATTTATAAAAATTAAGTATAAGTTAACATGTAATGAAGTATAAGTAAATAAAGTTAATTTTGTTTACCTATTTGAATACGGTTTCATATAAGAAAATAATTCATGTTAATCAAATTTCCATATAAAAAAGAAAAGGTAAATATTTATGTATCCACCTTCCCATCTCCCTCTACCCACTTCATTATTTCTTCCACATCTAAATCCGTATACGTCTTTTCACCATAACGAACAGACTCATATAACGAGATAATATCCCTTGTTCTACAAATTCTTTTTAACCATTGTTGCATCGTTTCATAGGACCTTCTCTGTTCATGAAATGGTAATGTTCTTTCCCATTCAACTAACGTTTTTCTTATCTTATCTGTCGGTAACAGCTGTTCTAACTGATGAATGACTTTTTCATTCTTTATGCTTCTTACCGCAGTGTGCTTTGTAACCAATTCTTTCTCCTGTACTATTTCTGTTTTCGTCAATTTTTTCCTAATATACTTGTAGATGGCATATATAATTGATATTGCAATTATCACATAAAAAGCTATAGTAATCCATATATTTGAAAGAACAGAAAGCACGTCACTCCATAGACTTTCTCTTTCGAAAGGTTGAAATTTTTTACCCGTTTTCGTTCTTATACCTGTATCTTCTACTTCTTCATATTCATCTTCATCTATTTTGGAATCATCGAAATTTTCACCTATACTAGTAAAATCATAATTTCTTTCCGATATTGTCTTAGTCTTACTGAAAAAACGCTCTTTTACTATGTCTTGTACATACACAACACCTTGTGATAACGTTATCGCACTAATCGCAAAGAAAAGTATGATTAAAGTTCTTACACTCCATAACTTCACTTTCATATGCCGCTTCTTATTCACCATGACATAAGCCCCTTCTTATTCTTTCATTACAATCCATTTATTCGTTCTACTGAATTTCTTTGGTGAAGTACCAATAATTAAAGGAACCGCATCCAGTTCCTTTCGACGAAAGCCTGCTGTGTAAAAGTAAGAAGAAGATATAGGCGTATCTTGGTCTGATATCGAGGCAAGTACCTTTAATACATTTTGCAAATGTTTCCGATTATCCCCATTTTTTATATGTAGCAAACCGTTATCTTTTACACTATTGATCCATACTTCAAACGAACAGTTTTGCATAAGAAGTTGTTTGCATATACCTGCTGTTAATTCAATTAGTTCCTCTATATCATTTCGCAAAGAAACACCACTTTTATTTTGCAAGTTGAGATAAATCGCGTATTTATCACATTGTGTTCGCTCATACTTTTTCGCAGTTATCGTCCCTGTTTTCGCTGTTGCACTCCAGTGGATGGAACGAAAATCTTCATTTTCATAAGACTTTACTCCCATTACTTTCGTTTCATCATATAAGGGTGAAGACATCGCTTTTCGAAATCCTCGTGACCATTCTTGTAATTCAGGAACTTGTATTTTCGGAACAGCTGGTAAGACTAAATAAGAGGGCGTATCAACTTGTTTATATGTTATATGGTTCGTTATAAATCCAAAGAGATCAGTAATAACAATTTCAACTTCTTCCCATTTCGCGATGCCTCTTTTTAACGCTACAGCTTGCAAATCAAATGAAACTGACTCCCTTCCTTTTAAATTAAAATTCATATAATAATTTGAACCTGTACTATGATTTTTGTTTATTTCATCATGATTCCAAGTTAGCTTATTTTCACATTTAAATCGAAATACGATATTAAGAATAGGAAATATCGACTTGTTTGAAATTTTCATTTTGCACATATTCGTTTCACCTATAAAAACATTCGAACTCCCTTGACTGTATTCCCATTCAACACGAGATACTTTACGTATATATACATGCATAGCACCTATTAAAATTACATATAAAAATACGAGAGATAAAAACAGTAGATTACTTGAAAATACACTTAAAATAACGGCTACAACTGACATAACTCCCATTACGAAAGGCTCCGCTAAAGGTGTATACACAAGCTGTTGATTCATCGTACATTCTCCACTGGCACACTAATCGTATGAAGAATTTCTTTCATAATTTGTTCTTTCGTCGTTTTCATCTCTCCCTCAATCGTTAACGTTAAACGATGAGCACAAACTGATGCAGCGAGCTTCTTAATATCATCTGGCGTACAGTAATCTCTTTCATTTAATATTGCCCGTGCTTGAATTGCTCTCATAAATGCCAACATTCCCCGGGGGCTTACACCAATTTCAATTAACTCATGGTTACGAGTTGCTTTAATAATTTCAAGGAGATAATCTTGCACATCATTCCCTACTAACACTTCTCTTGCACGCTTTTGCATCGTAATAATTTCTTCACTTGAAATAATAGAATGTAACGTTTCTAACGGATCATTCATTTGAAACCGATTCATCATTTCCTTTTCAGCTTCTCTCGTAGGATAACCTTGGCGTATTGTGAGTAAAAACCGGTCTAACTGAGCATCTGGTAAAGGAAATGTGCCCGCTGATTCGAGTGGATTTTGCGTTGCTATAACTAAAAAAGGTTCTGGTAATGAATGTGTCTGTTTCGCAATTGTAACAGTACGCTCTTCCATAACCTCAAGTAACGAAGATTGTGTTCTCGGTACAGCTCGATTAATTTCATCCACTAATACGATATTTGCAAAAATAGGACCTAACCTCGTTTTAAAATCCGATTCCTTCACATCAAAATATTCAAGGCCAATAACATCTCCAGGCAAAGTATCCGCTGTAAATTGTATTCTTTGAAATTTAGCGTCCACACTTTTAGCCAAACTTTTCGCTAATGTTGTTTTTCCTGTCCCAGGTACATCTTCTAATAAAATATGTCCCCTTGCTATTAGAGCAATGGCTGCTAGTTCTATCGATTCGTCTTTTCCTATAATAACCTTCGAAATATTATTAGTAATTTTCTTTAATGTACTCATATAGTATCTACCACCTTTAAATTATCTAAAAATTTAGAATTTATTTTTCCAAATTATAACATGTAATTCAAAAATGAAATAGAGTGAAAATGAATCTTTTATTTTTTCTTCATTGCACGCAAAAAAGCACCTATTGTCGTATATTGACAATGAGGTGCTTAACTCACGTAATTTTCATATTGGGTATTTAACACCTTATATACATTCACTATCTTTCTATTTCACTCCAAATATCAATATCACTTTCATTTAAAATCGATTTAATTTCGTCTTTCTCAAAAACTACTAAATAATTATAAGGTAAAGCTAGTACTTGAATAATTGCAGGTTTCATTTTTAATAATTCGTAGGCGTATATGGTCTCTAATTCTCCTGATACTTCTTCATTGATAGGACCTATATACCAACCCGAATCATCTTCATCACAACCACTAGATCTTTGTAAATAAAACTCTTCTTGTTGCAACACGTCTTTCGCTATCACAATCTTATCATTAAATTTTATTAATTCCCCCTCCATATTTAATCGGCGTAAGCAATGTGATTGCTCAAGTTGTACCCATAATGCAATCGTTAAGTCTTCCGTCTTATCTTTAAAAGGATTTTTAGTATAATCCCGGGTAATAATTTGATAATACTCTTCATACTTATATAAACTATAAACAGACCATCCAATTTGTATTGAAAATCCATCTATTAATTTATCTTCTACTTTAGATAATAAATTAAATAGTGTTTCTACATGAAAAATTAAAGGTTCTTCTACTTTAGCTTTTATATTTTTATTACCTATATTTTTGATTATTGTTTTCAAATAAATGTTCTCCACTTCTATTGAATTTGCTCACTCAATCTACATTCCTCAACTTGCCTTATATAGACTTTCGCTATAAACACCAATAATATTTCTAATATTAAAACTCTTCTCCCCACACTACTGTATTTCCTATTTCTAACTCGACATAATATTCTCGACCTTCAATTGGATTTTCTCCATTCCAACTACCTTTTCTATGTCGTGCCAACTACTACGTTAAAACTTACGAGTTTGTACGAGTTCGTTAGTTTAATATATATTCCATGTGTTTATATTCAGCACCCAGTAAAATGTCATCTCGCCAAAGCTCGTACCTCGTTTTCTTATTCTATCATTGCACATAGTACTCCATGATGGTACAACCATCATAGAGTACATACTTTCAAAAACTCTTTCACTTTCTTATCCCACTTAAAGGCTCTCTTTTTCACTCTTGATCATCATAAGCATCTCCAAGTGATTCAAATTCACTCTTTAGCCAATACCAATATTGTCCATTATTCTTAATAAGTTTTTCAAGTAAGTCAGTGAATGAAGTTGCGATAATTTGCGACTCCCCAACTATTCCATGTCGATCAAAGAAACTATCATAACATCTACCTAGTCTTTCTTCACTAAGATCTATTGTTAAATATTCATCCTTACCATCATTGCATATAATATACCAATTTGATGAAATATCTTCTTCACATAACTCTCCTACAATTACGGGATTAGCCAAAATAAACTCCTCTGGGGTAACAATATGAATAGGATATTCCTCATTTTCAAATAAAGTTAGACCACCACAAAGACTATAAAATTCTTTTAAATCACCTGGTAGCATATGCTTATTCTTATCAATTATCGGTAATTCTGTAGGCTCCTGAACTCGACAATTAGGTAATGATTTTACTTTTTTAATCAACTGATTAATATTTTCCATCTAAATTACTCCCTAAAATTATATTGATTAAAGGCCCTATAATACTCTTGTCTAGCTAAACGTGGTACATTCGCAGCATCAAACATTTTTTCCGTCAATTCTTGTATTTCTTTTGGTGAAACAGATTTCCAATCTACTTTACCTCCAACCTTTTTCCCTGTTTTTTCAAAGAGCCATTGTCTATAAACAGCTTTAGTAGCATTGTGTTGCTCTTTAGTTAAAGCTATAGTTGGAGTATTCGCCCCTCTACTAACATAATCAGGGACATTATGTTTAGCCCATACATCCATAACTCCATGATGATTTTCTAATGGTGAATTGCTTGGCCTATACGGTACTATATCGTATGGTTCTGAAGTCTTACCATCTTTAGACTTCGCAAACTTATAATAAGCTTCTATCAATTCACCTTGAGGTATTTTGGTTATGATAGTTCCACCAACACTAGAGAATGCATAGGAAGCCTCTCTCTTAAATGATTGTAACATTTCAAGCGTAGGCTGCAATTCTTTTGCTAGTTTTACTGCGTTAGCAAATGTACTTACTCCACTTGATGCTTTTGCTCCTTTTGTGATATGGCCTATTGAAGATTTAATTAAATTATTCAATTAATTTCTATATACAGATATAAATAGAAGGTGATAACAATATGTTTATGAATTTACTAACATTCAATTAGATATTATGGATATTTAGATAAAAAAATCCAGTGATAATTCATAATTCGTCTGCGTTTCAACATCTCGTACATATTTCCTAATTAGCTCTTACATCTAGCTCACTGGATCCATTACCAACATTACCCTTATACCTACTTTAATACAAACTAAAAAATCCACAGTGTTAAAATTTATCACTGTGGATTCCAACATTTATTTTTCTTGGCAATGCACCATATCATAAGGGTAATATGAACTATCTTTCAAGGTTGAATCATCTAATTTTAAAATTTTAGCGATTGCTCCACTTTCAAAACTCCAGTAACCACTATAAATGTCATGTTTATTTTCATGTGCATCGTACCATGCTTCTTCTAAATGTCCCTTATACCAATACTCCTTTATATATTTCTCTAAATTTTTTATAGATTTCTCTTGTGAAATTTTATTACTCTCAATTACTTCTTTTAATTTGAAATATGGATATTTTACATAAAACTCACTTTGCTCATAAAAATCTGATGGCTCACTATTTCTAAAAGCAATAAAATAATTAATCAGATAATCATTTAATCCTTCTTTCCTTACCATTGCTATTAGTCTATTAAATTCTTTATCTTCAACATTTAGCATTACTGCTATAGATATTATCCATAACATACGTATATATCCACTTTCTTTATTCCACACTTTTTCCATTATATTTATTACTTCAGGTAAAAAATCACGAATAGTTTGGATAGAACAACCCGCAGAGTACATTGCCCTTAATTTATTAAAATGATACCCTTGTAACGCTATATATCCATTCTTTACACCTTTATCATCTTTGCCTCTTTCCTCAATAACCTTTTCAACCAATAATAAAAACTTTTCTATTCTCTTTTCCTCATAATTGATAAATTTGTTAAAATATATATCATTTTTGATTTTATCCCTTAGCATAATTTCTTTTCCACCTTTTATACTTCAAGAATTTTCTTCACAATCGTTCCGTCAGGCATAACTTGAATAACAATTCTTTGAACATTTTCTGGATTCAGCAACATCTCTTCCACAATTTCATCTGCTTTTTCTTTTGACAAAGTACTATCTAACCTTTCACTTCCAAGAATCCAATCTTCACTCATTTGCTTACCATCATTTTTTTTCCTAATTTGGATGTGTTATACTTAGCCTCCGCTATCACATACTTAGGTGGCGGAGATGAATTTTCATATACAGCATCTATTCCCTTAACAACTTTTTGATCTAATGTTAATACACGATCATCACTAATTCTAGTATATGTTTGACTTTCAAAAAAGTCATCCATCTTCATTTCACCATAATTTCCTTTACGCTTCGTTGTTTTTAAAGCTACTTCGCCACTTTCTACTGATTCTATTACCGTACGTTGTTGTGCTCTAGCTGCTTCTAATGTTTGGGCTACTTTTCTAGATTCCTTAGCTATTTCACCAGTTTTACCCTTACTACCATCTTTAGACTCCGCAAACTTATAATAAGCTTCTATTAATTCACCTTGTGGTATTTTGGTTACAATAGTTCCACCAACACTAGAGAGTGCATAGGAAGCCTCTCACTTAAATGATTGTAACATTTCAAGCGTAGGCTTCAATTCTTTTGCTAGTTTTACTGCATTAGCAAATGTACTTATTCCACTTGATGTCTTTGCGATATGACCGATTTTATTTAGCGCCTTTAACTTATTTACTTCTCCTACATAATATATACACTCTGAAATACTCTACTTAATTTACAGAACCATTCGTAAACACAAAAATAGTGGCAGTTGGATTCTCCAAACTACCACTATTTTCAATCTCTTAATTCATTAAATTCCGTATAATTTAGTTTTTCAGCGTTACCATGATACACAACATTTTGATTTGCTCGTTATAGAACTTCCTCTACATCGACACTCTCAATCTTCACTTCATACATATTTGGGATGTTTGCTTCTTTTGGTACCCATGCATAATAATTTTGATCATTCTCTAACATAAATTGAATTAACTTTGTTTCTGATCCATTCCAGAAAATTTTAAGATTATCAATGTAGTCCTCTAAATCCTCTTTATAATCCAATTGTAATATATAATCTCTTACCGTCAGGGCAAACACAATTAAACTTCCTAATAGATTTTTTTGCTCATTTTCTTCTTCATACTCTTGTGGTAAGAACCACACTTGACCTATTCCTATCGTTTTTTTGTATTTTTCATAAAAACTACTATCATCCATATTCTCATAGTCATGAATCAATTCATTGACCAATGAATGCCATTTTGGCGGAATAATATTTTCCAATGCAGGATTATGTTCAATTCCTTCTACTATATCCTCGATTTCTTCTGTCTCATCTTCATAGTGATATTCACTTAGGTCTATATGTTTGAATTTCATTTCATTTTTATAATGTGCCAAATCATATGGATAATGATTATTATCTTTTAAACTTGTATCATCAAGTCCGAGTATCTTTACTATTGCAGCTGTCTCAAAGCTCCAATACCCTACATATCCAGGTTCTTTATGCGCATTTTTCCATTCATAATCATAATGGCCTTTAAACCATTCTTTCTCCATATACGTTTGCAATCTTTTAGACGCTTCTTTTTTATCTGTTTGTGCAAGTTCTATAATCTCTCTCGTTTTTGCATATGGATTTTCTTTATAATATCTGTTCGTCATTTTTGTGTATCCGATATCACTAGCGCATAAGAGGAAATCGATTACTGCGTCGTTCATATTTTCCTTCTCAACTAGCTTGGCTAAACTTACAAGATTCTTTTTCTCCGTCTCTAATAAAATCCCTAGAGATATCATCCAAATTAGATTTAAATATCCAACTTCATTTTCCCCTATATGCCTCAAATCAATAAGAGCGTTGTCAAAATCTCCTTCTATTGTATGGATAGCTTCTCCTAGGGAATATTTTGCGTTAATATCCTCTAACTCATAATTAAAATTTAATAGATACCTTCCTTCTATAAGACTTTTATTATCTTTAGCCTTTCTTTGAATACCATTCCTTTCATCTTCTTCAAAACTTTTAATCTCCTCTCTATTTTCCTCAATAAACTCTTTATTATATTCTATTCCTTCTCTACATTTTTCTTCTATACATAAAGGATCTCTCATACTATTCAATTCCTCCTAGTGCCTTAAATTATGGCCATTCTCCAATTATGTCTCCCTTTGCATCTATTCTAAATGTTTTCACATTTCCACTACTATCAACCTTTGATAACACTCTCTCAACTTCCTGATCTTGTAATGCTTTCGTAATCTTTGATGCTAATTTTGCATCTCCATCAACTGCCTTCAATATTCTACTTTTTCGCGTCTTCGCACCATTCAACCAATCATTTGACATTTGTCGTCCATCTTTAGTTTTCCCCAATTGTGAACTACCAAACTTAGCTTCATCTATAACATATTTGATCTTTGACTCTGCATTTGCATTTTCGTATAATCCATCAATTCCTTTTACTATTTTATCATTTATGCCTGATGGTGCACTTTTTCCGACTGGCTTTAAATCAAATCCAGCTTCTTTTAAACTTTGATTATTCAATAAATTGTCACTAGATTTTATTTCACCATAATTACCTTTTTGCTTATTTGTAGCTGTTTTTGCATCAAAATTATCTACAGTTGTATTTTTGTTACTGCTAGGTTTACCGTTAGCCGCACCTCCACCAGAAGAGCGGATTTTTTGAATAGTATCCTTAGTATTTTGAATCGATTTATTCCAAACAAATCCACCATGTACAAAAAGACTTGCCCCAGTAGCTGTTGCTGCTATATCTAATGGAATAACAATTGGTGATGCTAATCCGCCAGTTCCTACTTCTGCAACGATAGTTAAGAAATTAGATCCGCCTATGAGCGAAATAGCTTCAAACATTTCTACAATGAACCCGGCTATTTAATAATATTGTCCAGCTTTTTCTAATGTTTCTTTACATTGAAAAACATACTATATAACATCAATTGAAGCCTATGTGCCTGTGAAATGCGAGGTACGAAAGTGCATTCGCTTAAATAATAATTTTCAATTTAAATCAACAAAAGAGACCTCAAATGTGAAGTCTCTCTTGTTGATTATTTTCCATAAGTAACTCGCCTTTTATTTGTTTATTTTAAGACAGATAACATGGTTCATTCAAATATATATCCTAAAGAAAAATTTTTTCCTGCCGTCATAATCTAGTAGAATAGATTCAATTAATTCTTATTAATTGCGATAAACTCACTAGGAATCTCATCTGCTAACCAAGCTTTTTCATTTCCTAAATAAAATTTAACGCCTTCTTCTCTAGCTTTTTCAGTATTAACTTCTAAAATAATAGGATGCTTATCTTTTCTTTTCCCCACTAATTCAGCAGTTACAATATCTTCAGAAAGATGGACATATTGTCTATACATAGGTGATAGCCCATTTAATTCAATAGAATTTAAAAAGCGAGGAGATGTACCATGATAAAGAAATTTAGGTGGAACGCCTTCTTCCTTTACCATTTTCATGGGAATAGAATGTTCATACAACGCACGAATTTTATTTTCTTTTAGCTCATGCCTTTTTTCTCAGATTTCTCAATCATTATTTTTAAATCTTCTATCTTCACATCTCTCCATTCAATGGATTGGTGAAGTGCGTGTAAAAGTTGCTCAACAGACACCCAGCCATTCTCATCTAACTCCAATTCGTATTCCCACGGAGCATGACGTAAAGCATAAGATACTTATTCAATTAAATTTTTAAATGATTTTGATTATTGTTTTTTTCACTTCGATTGTAATCTATCATTTATTTCATAGCACATTCAACCCAATCCCAAAAGTCATCAAATTCTTTTCTTTGTTCAAAACCTTCACAAGTAAAATCATGAATAAATTGAACTTTACTTCCTTTGTCGATTTCAAAACATGCAGTATCATCATTATCAAATCTTTTAGCAAAAGGAATCAGCTTACGATTAGGATATCTTTTCTTCATACCAGAGTATATGTTAGTAGCCTGTTCTAATTCCATTAAAAACCATATATCAAAATTAACTAAATCTAATTTGACTAATAAGGTAACAGTTTAAATGCCACCTATTATTTACACATTTCTCTTTCCCATACTCTTTTTCCGTCAGTTAAAAACACTGCACTTGGCGGATCATCATAGAGAGAAATTTCAACCAATGAACTTTTTTCTTGTTTTAACCAATTATATACAGTACCTTCGTTTGTATTAGGTCGAGATAAAATATTATTTACTTTAAATACAGCTGCATCATATTCTGTATAATTTATATCATCCTCATCTAGTCCATTGTCTGTTTCAAAAACTGTATCTAGTTCTCCAATAATCCTCAATCCACTTTTCCATTCTAGTATCATGTCACTATGTTCATAATTTATTAATGTTCCAATTAAAGAATCGTACCCCATTTGCATCCTCTTTTCTTATGATTTTTATGGTCTTGATGGTACTATATGAGCGCCATCTTTTCCATAATGAATCAACCCTTTAGTAGTCACATGGTATTCACCAGTATTGCGGTCATAATATTTTCCTATTGGCTCACCAAAGTCTACTCTTTCTCTACCGTTTTTTAATAGTTCACCTTTTCCTGCAAACTTATCAAGCAATTCTTGTGCTATTTTATTATCGCCATAGAAAATGCTCTTATTTTTTCCATTTGCTAATTCTTGTTTATAGTTCGGTGTATCAGGAATATGCTTCTCTTGAGCTCCTGCTTTCACTTTTATTGGATAACCATTTACTTCACGGTATGGACCTTTAGGTACAGAATCTTTTCCATAAGAAGGTATTCGATTACTCGCACCCTTACCTCCACCAGAAGACTGGATTTTTTGAATAGTATCCTTAGTATTTTGAATCGATTTATTCCAAACAAATCCACCATGTACAAAAAGACTTGCCCCAGTAGCTGTTGCTGCTATATCTAATGGAATAACAATTGGTGACGCTAATCCGCCAGTTCCTACTTCTGCGACGATAGTTAAGAAATTAGATCCACCTATGAGCGAAATAGCTTCAAACATTTCTACACTAGACCCGACTATTGATATAACATTTCCAGCCAACCTTCCAGCTTGGTAAGTTGTCTTACTTTCTAATTTATCATTCTCATGTGGTTGTAGTCCAAAAAAGTTTTCTAGTGCTGCATCACCAGCACCTTGAAAAAATTCGATAACTCCATGCAAAAATGATTGCGCATAAATGGCTGTTTTTTCATGCCATGATCTATTGTCTTCCTGTTCTTGTAAGTTCATTTCTTGTTTTTGCAAAGTAATTTCTTTCATCTCGTTTTTTCGAGCTGTTTCTTCTATAATCCCCTGAATCGAACTCACCCAATCCATATTCAACCCTTGTGTACTAAACGTACCACTCACAGGGCTAAATCCTTTCCCGCTTTGCACTTCAGCGAGTCCGGCTGTGATGCTAGCTGCTAATTGGAGGGCGGTGCTGTAGTTGTTGCTGGATGAATGTTCGAATTCTTGTAAACGCTCTAGTTTTTCTTCCAGTTTTTTTCTCATTGCACCTAATACCGTTACAATCGCACTTACTCCAGGCATCGGTGTAAGTACTTCTATTGCTTCTATACTTGCAATCGATTGATTAATTTCCTGTATTTGTTGTCTTATTTCATGTTCGACAACATCTGTCGAAGCAACTTTCGCTTGGAACTCGTTTGGAAATACTTCGTTTTGGCGAATTAATTCTTCACATAAGCATATGATTCCTTGCGCTAATGGCCGAAATGTTTGGACAAGGTAGGCTTTTGCACTACTGTATGTTTGTCCTTGTAATACTGTGTCTATCGCAAAGGCATCAATAGATTGAATGGCTTGTTCCATACTTTGAATCGTTGCATTACATATAGCGTTCATACTTTGAGTTTGACTTTGTACTTCTCCCAAATACATGTTTAAACTCATGTATTGGCCTCCCTTTGTAGTTGCTGCTGTTCATAGGAAAGGTCGTTTTCTTTCTCACTGAGATGCCGTTTTTCTTTAAGCAACGTCTCTTTTTCATTTTCTAATTCGAATGTAAGTTTTCTTTCATACTGTCCGATTTCTTGCCGCATATTCGTAAAAAGGTGAAACACTTCTTTGTCGCCGTGCCAAGTTTCTAGTATTCGGTTAAATAAACGATTACTTCTATTTTTCCATTCATGAAAACTAACCTCAGCTCGTTCTTGATTTTGCAGCGCGATTCGGTTTTCATTTTGTTCTTCAAATATAATTCGTAATTTTTGATTACATTGACTGATTCTCGTTTCAATTTCTTGACTCATCTTTTCTCCCTACCTTTTCCCCTTTACGTAGGTTTTTACATTATTGAAAAGTCTTTTGAAGTCCGGTATCCATTTTCTCAAATTCATTTGCTACGGAATGGATATTATCAATCGTTTGTTGAAAAGCAGCGCAAAATTGTGTCGTGATCTGTAAATTTTGTTGATTTGCTTCTTGCGCTTTAAAGTTCACAGATAGTGTCGTACGCGTTGCCTTATTTATAGAGCGACTAGTAGCACTTTGCATTCGATCTGAAGCATTTCTCATTTTCGTTGCAAGTTGCGTTGCCCTATGCAAATTACTTTGAAATTCTCCCATCACTTACTCCCCTCTACCTTATATTTTCAAGAAAATTATAACATGGAAAAATATTCTAATAAACCGAATGTTCGAATTTAACACGTAATTCACTGCTATTACTGAATATGAAAGCAATACTTATCTTTCAACATAACTGTGTCGAAAGTAGGTTCTACTTATACAAAAAAAGATGACCTCAGCTATACGCTAAAGTCATCTTTTCTACCTTATTATTTCACTAACTCTCCATTATAAGCTTTTATATCTAATGGAGCAGTTAAATACTGTGCTGCTTTACTAACGAAAGATGTGAAGTGTTCACTCGTATTATGGCTCGCAACTGCTGTTTCATCTTTCCATACTTCTACCATCGTATAAACACTTTCTTTTTCTGTATCTTTATATAAATCATAAGATACATTTCCACTTTCTTCTCTTGAACCGTGAATGAGTGGCTGAATTTCTTCTAAAAATGATTGTTGTTTTGCTGGGTCTACTTGAAATATTGCGTGAATAATAATCATGGTGTTTCCCCTTTCATATTCCATATATTTCTATGACCTAATTAGATTACTTCCACTCAGCAACTTTGTCAATTGGAAGACGTACTGATTGGTAACCACTATCAGCAGCTTTTCCGATTGAAATTAACATTACTGGTACGTAACGTTCTTTATCTAGTCCAAATGCTTCTGCGATTTGGTCTTTTTCAAATCCACCAATTGGACAAGTATCGTAACCGTGAGCACGAGCTGCTAGCATAAATTGCATTGCTACAAGACCACCGTCAATTAGCACTGTATCTTTCATGACTTCTGGTGTAACCATTGAGAAGTAAGCTGAAAGTTTTTTCATTTGATCTTCTTTTACTTCTGCTGGCATTAAACCGCGCTCTACTGCTGTACCGTAAATTTCTTCTGCGTTATCAAAGTTATTTAAATCACCAAATAAAGCGATCATCGCTGAAGATGTTTCTACTTGTGATTGGTTGAATTTCGCAAGTGGCGCAAGTGTTGCTTTCGCTTCGTCACTTTCAATTACTAAAAATCTCCATGGTTGCATGTTTACTGAAGATGGTGCAAGTGTTGCTTCTGTAAGAATTTCTGTCATTTCTTCTTTGCTAATTTTCACTGAAGGGTCGTACTTACGAATTGAACGACGTCCTGTTAAAATTTCGTTAAAATCATTTGTTTTTACTGAGTTAGTCATAGTTGTATTCTCCCTTTTTTATAATTCTTTTATATTTTCTTGAATGTGATTTAACATATTTAAAAGATTATCGCGTTCTTCCTCACTTAATCCTTTAAATGCAGATGCTGCAAAACGTTCTTTTTCCTCTTGAAATGCTTGAATTTTATTTCGTCCCTCTTCAGTAAGAGAAACTAACGTAATTCTGTTATCATCTGGATTTTTACGTCTTACAATCATTTCATTGGCCTCAAGCTGCTTTAAATGCCTTGTTATCGCAGCATTATCAATATTCACTTCTTGTTGAAGTGCTTTTTGACTAATTTCACCTACTTCATATAACTGAAGTATAAGCTCTAATCGAGACTGGCTCATACCCGTACACCCTTCAAATTTCGAACTTACTTCTTTATTTAGAAAGTGTAATTTGTATAAAATAATCGCTTCTTTTGAGCATGAACTTGTCAAATTAACCCTCCTTTACAATCAAAATAAAAATATTTGATGTATCAATAGTTGATATGTCAATTAATATAATCTATATCGATTTAGAATGCAAGCATTTTGTTTTCATTTTATTTTTTCCAAATTAAGGCGATTTATAGCGTTACAAATGATGTTAATTGCACTATAATAATACTAATTTAAAGAACTGGAGAGTGATTGATAATGCGGCAATACACAAATAGAAATGAGGAAATGAAAATGGAAAATGAAATGAGGATATTGATATATGACAACAATAAATATAGGGATTGTTGCGCACGTAGACGCTGGCAAGACGAGTTTGACTGAGCGTATTCTTTATGAAACGAATGTGATTAAAGGAATTGGCCGAGTAGATAGTGGTAATACACAAACTGACTCAATGGAATTAGAAAGACAACGCGGAATTACGATTAAAGCATCTGTCGTTTCTTTCTTTATTGATGCTGTAAAAGTAAATGTCATTGATACACCTGGACACGCTGATTTTATCGCTGAAGTGGAGCGATCATTCCGCGTTCTAGACGGTGCGATTTTAGTTATCTCTGCCGTTGAAGGTGTGCAAGCACAAACAAAAATTTTAATGCGAACATTACAGAAACTAAACATACCGACTATTTTATTCGTTAATAAAATTGATCGTAGTGGCGCAAACACTGAAAAAGTTATGAAACAAATAAAAGAGGTTCTTTCAAATGAAGCATTCCCCTTCTACTCTGTTCTAAACGAAGGAACGAAAGAAGCCCGGATCATTGAATACAAATCATATGACGATTGTATGGAACTGTTAGCACCATTTAATGAATCGTTACTTGAATCATATGTTAATAACGAAATAATACCGGACGCACTATTAAGAGAAAAACTAGAACAGCAAATACAGCAAGCGAATGTGTATCCAATCTTTTTCGGTTCAGCAATGACTGGTATGGGCGTAACAGAACTTCTTGAAAAACTTCCGGCTCTCATTCCAGCTCTTACATCGGCACAAGAGGAACCATTATCCGGTGTTGTTTTTAAAATTGAACGTGAACCTTCTGGAGAAAAGGTTGCTTATATAAGAGTTTTTTCAGGTAGCTTACATGTTAGAAAATATGTTAATATACAGCGCAGTAAGTCTCTATTCCATAAAGAAAAGATAAAAAAAATGTGCCTATTTCATAATGGAGATACCGTTCAAACTTCTACCGTTCCTAGCGGTGAGTTTTGTAAAGTGTGGGGGCTGAATGATATTAAAATTGGTGATATTATCGGTGAACGTACGGATTATATAAAAGATATTCACTTTGCCGAACCACAAATGGAAGCTGCCATTGATGCGGTACCTAAAGAGCAAATTCATAATTTATACGCTGTTCTTATGGAACTATGTGAAGAAGATCCGCTCATTAAAGTTTGGAAAGACGATGTTCATAATGAACTATATATTCGCCTTTTCGGTGAGGTACAAAAAGAAGTAATTGAAACAACACTTTATGAGAAATATAATTTGCAGGTTAATTTTTCAAATACGCGAGTTGTATGTATCGAGAAACCAATTGGCGTAGGCAATTCTGTTGAAGTAATGGGTGAAAAAGAGAATCCATTTTACGCAACAATCGGATTCAAAGTTGAACGTGGTGAACTTAATTGCGGTATAACATATAAATTAGGTGTTGAGCTTGGCTCACTACCTTTAGCATTTCATAAAGCGATTGAAGATACGGTATTTCAAACGTTAAAACAAGGATTATATGGGTGGGAAGTTACAGATATTATCGTCACGTTAACACATACTGGTTATGCTAGTCCTGTTACAACAGCGAGTGACTTTAGAAACTTAACACCGCTCGTTTTAATGGATGCTTTAAAACAAGCTGCAACATATGTATATGAACCAGTTAATGCGTTTGAATTAACTGTACCGGAGCAAGCAATTAGTACCGCAATGTATAAGCTCGCTGCCGTTCCAGCAACTTTTGCAGAGCCTATATTCAATAACAATTCTTATCAGTTAACAGGATTATTACCTGTTGCGAAAACAGAGAGTTTCAAACGAATACTACATTCATTTACAGAAGGAGAAGGCATATTTACAACGAAGCCAGCTGGTTTCACAAAACTTATGGCTCCCTTCCCTACTCGAAAACGTGTTGATTATAATCCGCTGAATCGTAAGGATTATTTACTTCATGTTTTGAAGGCTTATTAAAGTAAAAGAGGTGCAATTCGCACCTCTTTTGCATGTATTAATAGGTTAGTTTGTCCTAACAACTTCTTTAAGTTTTCCTATTATTTTCGCTATAGCCTCAATTGAATTTTCCGTTTCATATCCCCCAACATTTACAGAATGATTTGCATTTTTGACAACTTCAATCTGTAAATTCGTTTTATATAACTGATCAATTTGATCTGCATTGTATTGGTGATCTTTATCCCCAATAACTAAAAACCCTTCGTGTCGACTATGTAAGATAAAATCAAAAATTGTATCAAACGTCAGTAAAGGTGTAAGTAGTATCATTTTTGACTGCGCGAATTCTTCTCTCTTCATTAAATCATTTGCAATCGGAATTGTTCCGAGTGACTTCCCTAAAAACATAGTCTCGTTGTATTGCTCATCTTTTAATACTTCATTTATTACAGGATTAATATCATCCATCATTACTTTCGTTACTTCTTCCATTGGTTTATTCATTAATTGTCCATCATAAGAATAATGAATATGTACAACATCTATTTTATGTTCAAGCATTAACATCGTTGCGTAATAAAATAACGGCTTATCATAATTGTATCCTGAACCTGAAAACATAAAACAAACCGTACTAGAACCTTTTTCGATATGTGTGTAACGAATTACTTTGTCATTTATATGTACCTCTTTTTTAGTCCCCTTCACCGTTTTCTCCTCCGAATACGTTTACTTTTGTAATACGTTTACTTTTGTAATACGATATGTTCTGTGTGAACTGATACATCCTTTACTTTCTCTTTTATAAATGCAGGCTGTAAGTTATATGTATGCAGTTCTTCTACTGGCACCCATCTAAACAAATACGTTCTACCCTCTTCTTCCAAAATATATTGATCCGCTCCACTCGCAGGTAACTCATGTAGCTCTACTTCATAATAAAAACTAATTTCATGAAACTTTCGCTCAGAAAGTGTAAAGAAATTTTCTACTGACCATATTAATCTCTTCCCTTTAATAGGAACACCTAGTTCTTCTGCAAGTTCTCGTTGTAACGCATCCTCACTATTTTCTAGCATTTTCACTCTTCCGCCTGGTACATACCAATAATGTTCCCCTTTGTTTTGAAGAATAAGTATTTTATTATCCAGTTTACAAATTGCTCCGACGCGGTAATTAAAACATGTTTCCTCTACTTTAAACGTAAGATCCAATCTTAACGCCCCCCTTATACAAATATTGAATTATTACAAAACAATTATGTAATTGCTGTACAAATAAGGTTACTAAATTTATTCACTTCATTCAATCATTTCCTAATTTTCTGAACCATTACTTTTCATCGTTACAAGTGTATATACATATGTTACAATCATATTGCACACTAGAAAACATTATGGGGGTACGGATGGAAACGTTATTAACCCAGCAAACTGAGAAATCAAATAAGTTTTGGAAAATCGTTGTGAAAGAAAAAGACTATGTTGTGTTTTACGGAAAAATTGGCACAGCTGGCAGTGTGAAAGCGAAAGAGTTTGAAACAGAAGAAGAATGTATGAAAGAAGCTAATAAACTAGTTGCTTCCAAACGTAAAAAAGGATATACAGACCCGTTGCCTGGGGAAGATTACATAAAAGAAAAAACGATAACCCAAGAAGAATTTTGGGAGCTACTTCATCGTGCAAAAACGAAAGGTGAGGACCAAGAAGAACAAATAGAATGGCTTACTTCTCACCTTGCTAAACGTACAGTACATGAAATTGTAGCTTTTGATACGCATATGCATCGCCTTTTGAAAGACTCCTATACCTCCCGTTTATGGGCAGCAGCCTATATTATTATGGGTGGCTGTTCAGATGATACTTTCGATTACTTCCGCGGATGGTTATTATATCAAGGAAAAGAGACATACGAAGCTTGTATTGAAGATCCAGAACGATTAATTCCTGTATTAGAAAATTTGAGTGAGTATGACGTCCCAGAAATAGAAGAACTTTCTTTATATTTCGGTTTCACTGTATATGCAGAAAAAACTGGTGACGAAGATGATACTTACTTTACACTTTACCATGTCTTATCTAATGAAGAATTCGACGATGTAGATTTTGAATTTGACTGGAATGAAGATGATGAAGAAGGTTTAAAAAAGATGTTTCCTAAGCTATGGGAGATGTACGGAGAAGAACCGATTGAGTGGTAGATTAATTATTCGTGAAAAAGTGCCTTGTTTCTTTAGTAACAAGGCACTTTTTTTGATACTATATTTAAATTATCATCTTTCCACTCTCCCACCACTCCATAAAAGTCTTTAAAGAAGGAGCAACCCACGTTCTACTATCATTCTCATGGTTCCATACATATATATCATCTCTTTGTACTTTTCCATTCAAAATGGAATAGCCAAACAAATCACCATTTCCCCCATCAGCAAAAAATAATAAACAGTCAAAAGGCATGTATAAATCCTTAAAATCAACTATATTTCTCATACTCATATTTTCAGTTTTAATTTTTGAAGCAGACCATATAAAGTCACCGTATTCACCTTCTATACCGTTTGTTTCCTGTAATAATTGATATAAATCATTCGGTAACTCCACATGTAAACATTTTTGTATATCAGTAAGTTCATCCTTCGTAGCTGGGTTTTTCAAGCTTAAATTTGATGAGATACTGTGAATGGTGTCTTTCCACATCACCTTTTCCTCCTTATGTGCAATCAAGCATATTCAAAGAACTCCGCTAAATTTATTGATACCATCTTTCTAACAATTCCTTCTCCCTCTCGCCTGAAATACCTGCTTTTAATTCCCATTCTTCCGTACTCTCCATCCACTCATACACATCTGTAACTGTCTCGTCTATTCTTCTAAAAGTAAGCCCTTCATTAACCGCACTTTCGATACAAATAGAAAACCCGCCTCTCCACGGCTTCGTCTCACCATCTAATGGGAAAGTTTCTGGAATCCACAAAGGCATTTCTGTCCAAGGCTGCACATTGTGTTCACTCATAAACGATTCGTCTACCCAAACAAATTCAGCATCGCTATTCGTAACTTTTTTACACGTATTTAATAGCTCTTCCATCGTCAATTCATCATTCGGACCTGTTATATTGAATGTACCTGCTTTATTATTTTCTGCCATGTTGAGTCCAAATCTCGCGACATCTTTTATATCAACTATCTGCACTGGACGATTTTTTCTTCCTGGAACTAACACGTTACCTCCTTTTGCTACACGCTGAATCCAGTATGGAAGTCGATCTGTATAATCGAACATTCCTGAAAGAAGTCCTGCTCTTACGTGTAAAACACGCCCCGGCCAATACTTCTCTGCTTCTTTTTCGCATAATACTTTCAGCGCACCATAATGCTCATAAGGAGATATTTCACCATTCTCTACAGTCTTTATTTGCTCTTCCGTCGGTTCAAGTTGTAATATATAGTCTTCTTTTATGTCATGCGGAATCCAATCTTTATATACGGAAAGGCTTGAGATGAATATATAGTGTTCAATATTATCTTTAAGCACTTCTCCAACATTCCTAATATGATGTGGAGAAAATCCACATGTGTCTATGACAACATCCCACGTTCGATTTTTTAAACTTGATACATCGTTATTTCTGTCACCGGTTAACTGCTCCACATTAGAAAAAATTTCTTTGTTTGTTCCTCGGTTAAATAACGTAATTTCATGCCCTCTCTGTAAAGCCTCATCTACAAATGCTCTTCCTAAAAAATCGTGTACCGCCTAGAATTAGAATTTTCATGGTTCTCCCCCATTCGTGATTAATAACCCTTCCTAATGTTTAACGATTTTTTATTGAGGAAAGTTACGGGGAGCGTTTAAATTTTTCTACAAGTTCACCATTACTCTTTTAAAAGTATATACTCTTTGATTAATCTCCATCTATCCTTTGTTTCTGGCACAACTTCAGAAGCCATCACCACCACCAATTCCTTCTCTGGAATACAACAAATCATATTCCCACCATCACCCATAGCACAGTATGAAAAGATTCCATCTTCTTCTCGAAACCACCATAAGTAACCATATTGATTTTGGTTCATTTCTGTTGATTCTTTTATCCATGATTTTGATAGTATTTGTTTTCCATTATGAATACCTTCATTCAAATACAGCTGTCCAAACTTAGCTATATCCCTAACCGTTAACGTTAGTCCCCAGCCGCCCGTCGAAATACCGTTTGGATCGTGAACCCATCCTTTCACATCTTTTCCGAATAAGTCATCGAATCCAAATGCTTTCATATTGTAGTTTAGAATTTCGCTCATGCCGAGTGGTTGAAATAAGTACTCATTCGCAAATTCACGTGCACTTTTCCCTGTTGCATTCGTAATCATTGCTGATAGTACATGCGCTCCTGCAGATGAATATTTAAAAGCTCCAATCTCTCCACCGTTCCCCATTCTATGAAGTGTATACTGTACCCAGTCTGGTTGTGTACATAATTCTTCTAACGGTTCCTGCCAGTCTACAAAAGGGTATGGAGCTGTCATTGTAAGTAGGTGTCGCACTGTTACTTCAGATGACTTTACTTTATATTCAGGGAAAAACTCTATTACTTTTTGATCAACACTTTTTATATAGCCCTTATCTATACATATTCCAATTAGCGCAGAGATTATCGTTTTTGTAACTGACGCTATATGAAATGTATCATTTTGTCCGTAATCGTTATAATATTTTTCAAAAATAACATTACCTTTCCGCACTACTAACATACCATTCATATTTTCATATTCTTCTTTTATAATCTGATCTAACTTTTCAGCAGTTTTCATTATTCTTTCCCCTTTAACCTATGATTAAAAAGGTTCGATAGGTACATATATATCAACTATATGTTTATGCTTTGGATGCTGCTTTGGATTATTTCTATATACTTCAAAAGGATACGAGTCTCTCGGTTTATATCCGCTATTTGGCAGCCATTCACCGTATAAGAAATCCCATGCTCCTTTATATTCATCTTGGAATATTTCAAAATGTCCTACTGCATATTTTCCAGAAGGTATTACCATTATTCCAACGTCGTTCGTTTCTACTGTGGATTCATCTGAAATTGTTACACATAGACTTGTTCTTAAATGATAGTCCTCAGTAAATTCATGATGATCGTGGTAAATGGTTAATACTTTGGTATCCTCAAATACATGATAGTTTTTCTTCGCCGCGTAACGAAATAATTTTTCTATCATTTCTGGAAAAGCTATAGCTAACTCTTCATATGTACCTGTATGTCTTATGTATGCGACGTTTATATCGTCCGCTGTTACAATTTCAACATTTCCTCGAACCTTCTTACATTCATTGTATTGAGGAATTCCCCTTACGTCTTTGCAATTCTTGCTATTATCGTTTCGATATTGAGACGGACTTACACCGTAATGACTTTTAAATGTTCGGGAAAAAACTGCTGAATCTGTGAATCCGAAGTGATACGCAATATCTGTAATCGTCATGTCTGCGCGATATGTAAGTAGATGTGTTGCCCTTTCTAGTTTCAAGCGATTCACATACCGAGATAATGGCTCATCAACTATTCCTTTAAAAATCCGATGAAAATGATACTTCGAAAATCCTGCTATATCAGCTAGCTCTTCAATGGATAATGAACTGTCTATGTTTGATTCTATATAATCTTGAACCTTATGTATGCGTCTTACATACTCATTTCTACTCTGTTTATTCTCCATACTCTTTATCTCCTCACAACAAAAAGAACCATCCTAGAATACTTTTAGGACGGCTTTCTATTCGTAATAGATTCTTCCATATTCTATTGTTAAATCGATATAATTTCACTATATTTTTTAAATTGATGGTAATGTGGCAGTATCCCGATTTAATTGAAAGAAACAACTATTTTTTTATAGCCCTACGCAAATTAATAATATTATTGGGATTTAGCTCCCATTGTCTCATAAGTTCTTTTTGTCTTGTTTTTAAGTCTTCAAATGGTTCTTCCACTATGTCGATTTTATTAAATTTCCCTTCGAAAACTAAAGCATTTTTTATCTTTTTATATCCACCAAAACCTAAGTCATCATTTAGCAACCAGACTACTCTCTGTATTTTTGCGAATAAAATACCCCCTGTACATATTGGACACGGTTCCAACGTGCTATAAATAGTAAACTTCTCATTTTTTATTTTTGCATCAAACATTGCTTCCCCTGCATTGCGAATAGCGTCTATCTCTGCGTGAGCTGTTATGTCTTTTTGTGGATGCACTCTATTTCTTCCTCTTGCAATGACATTATTATTTCCATCAACAATAACTGCTCCTACTGGATATGTGTTTTCTTTTAATGCCTTTTCTGCTTCTTCCAATGCCATCTCCAAAAAATATCTATCTCTTTCAAAATGCATATAAATCCCCTTCTTTTGATGAAATTTTTTTACAGAAATTGCTTTTGACATCCCACTCACTTCTATCAAATTAACAAAATAAAAAAAGATATCATTATGTCTGCAACAACAGGGCAAGAATGGTGTTTTGATATAAACTTAATTTAATAGAATTTGGGATACAATCCAATCGCCATTAAGCTAAGAAAAACAAATACCCTAAAACGAGAAATTTTAAGGAATCATAAAATTTTCAAATTTTTAATTCTTGTTTTGACGTTTCTTTTGTATGCTCCCTATAACCCCAAATACAATCGCTACTGCTAAACATACGATTGAGAAAGTTTGTAATACGTTTGTCGAAAAATAGCCTACCCCTAACACTACTGCTAAAACGATTCCTGCTACTAACATTCTCCGTTGCTGCATATCCATGCAATCATTCCCCTTTTATCTACACATTTTTCAAAAATAAAACTCTACTCCCGCCATTCCCATCATAATTTGTATGTACCGATACACCCTCTACCTCATCATCCCCAGCCTCAATTCGAAAACCGATTTCTTGATGAAACTGTATCGACTTTTTATTAGTTGGTGACGTAATTGCTTTTACAACTTTACGATTATTTGCACGAGCGACATCAAAGAAATAAGAATACAATGTCGATGCGATTCCTCTTCTTCTATACTTCGGATTTACACCGATAAAATGAACGTATGCTTCATCTTTATATGTTTGTGAAAAAAATCCGCATAAGAAACCTAACGTTTCGCCCTCTTCTTCAATGATAAAACTCGTTTCTTGAAAGTGAACAAAAAACAGTTTTGGCAACATGGCAACCATGTCTCTCCCGCCCCACCATTCATTTAAAACTGAATGAATCTTTACATAATCTTCCCCTTGGATATTTTTTACTCGCATATGTTTCTCCCTCTCACTCACTTCATTTTTTCATAAATTTTAATGACTGTTTCTACTAATAGGATGAATACCCATATCCCGCAAAATACAAGAACAGACTGGAATATGGATCCAATTATCATAACACCAACTGTACCTGTTATTGAAAAAGATATTCCACCAAGCCCTGGATCTTGTATAAATGCTCCAGCAGAAAAAGCAGTTATAATTGATACTATTAAATAAATAACACTCGTTATTTTTAATATCTTTATAGAAAGATACGAGGTTTTTTCTTGTTCCACTTGTGATAATTCGATTTCCCCGCTCTCAATTCCTTTTTGCAAACAGTCTTCACATAGAAATTCTTCCTTAATTTTTTTACCACCGTGCATCGTACCTGTTATTTCTTTACATCTTGAACATTTTCGATTTATCATGTTGTTATCACTCCAATCTGTTAAGATTATACTTATACAATTCTATGTTTACCTTAATATTCCTTTTATGTATTTTATAGAGAAAGGTCGTGTTTTATGATTTCAAAACTCACATTTGGCTCTAAAAAAATTAACGTTCATTATACATTAAGGCCTAGTTGTTATGCGATTATTTTTCAATCATCTTCTTCAAAGATTGCTGTTATCCAAAAAGGAGACCGTTACTTTTTACCTGGTGGCGGTATGGAAGGTAATGAAACAAAAGAAGAATGTTTGCACCGTGAACTACTAGAGGAATTAGGATGGGCAATTAAAATTGATCAGTATATCGGTAATGCGGCTCGATATTTTTATGCAGAAAAGGAAGATATATATTATTTAAACGATGGATTTTTTTATATTGCGAATATGGTGCAGAAACAAACTGAAAACTGTGAGGAGGATCATGTTCTAAGGTGGATGTCTCCATTGTATGCTATAGAGCTTCTCATACACGATCATCAAAAATGGGCCGTTGAACAAGCGCTTTTATTACAAAAACAAAAAGGATCTCCTTCTATATGAAAGAGATCCTTTTTACTGTTAACTTACTTTTTTCAAATTGAGAGCTGGCTTTTTGATTCCACCTTTTTTTACAACATATAAACCGATGAAGATAATAAGCCCGCCAACTAGTTGCATCATATTAATTTGCTCCCCTATTGTTACTGCCGCAAAGATCACTGCAAACAATGGCACAAGATACATATAAACCATTACTTTCGTTGAGCCTATTTTACTAATACCGACATACCACATTGCAAGTCCGAATATGGTCGCAAAGACGATTGAATATGCTAGTGATCCCCAGCTTGGCATATCTACTGGCCACGTTAGTGTGTTTACATTGAGTAAACAGTATATAACGAGAGGTACAATTCCAATTAAAGTAGACCATGATGTAACTCTCATTGCGGAGTATTTTGTAATGAGTGGTTGCGCTAAAATTGGATACCATCCCCACGCAATTGCTGCGACTAATCCAATTATATTTCCGAGCCACGCATACTCGTAAGTAGCTCCTCCTGTATGTCCTGTTAATAAAACGAATGCTGCACCAATAAAGGCTACGATTGAACCAATTTGTACTTTCATCGAAAAACGTTCTTGTTTGTGCAATACTGCTAATATCCCTGTAAAAATAGGTGACATTGCAATTAATAATGAAGCGTTCGTTGCTGAAGTATATTTCACAGATAGCATAAACATCGTTTGATACATTGTCGTTCCAACGATGCCGACTGCTACTAATCGTAACCAATCTTTTCTTTCAATACGTAATGAGCGTTCCATCATAAAAGTAATAAGTAATAATACCGGTGATGCTACTAAAAATCGTAAACTATTAAATTGAATGGATGACATATATGCCACGCCATACTTTCCTATTGTATAATTTGCTCCCCATACTAATGCAACAGATACTAGGAGCCATTCCATTTGCCATCGTTTCATCCGAATCTCCCCTTCCATATTTAGCATAGTAAAATTGGCTGGATATAACACCGTCCAATTGGCTGTTTTTTTACCCAGCCAATTTGTTATACTGAATGTATATAAGAGATGCGGAGGCGTTTGTATGGAATGGAAGCTAGATAACGACAGTAAAATCCCTATTTATCAGCAAGTTGTTGACTTTATTGAAAAACGTATTACATACGGAGAACTTCCTCCAGGAAGCTTCCTACCTTCCGAACGAAAATTAGCTACACAGTTAAATGTAAACCGAAGTACAGTAACGACTGCTTATAACGAACTACGTGCTATGGGAATTGTAGAAAGTACGACTGGTAAAGGTACACGTGTAAGTACACATATGTGGGGCGTTTCTCCAACATTAACGCCTAACTGGAGAAATTTCGTAGAAGGCGGTACGTTCTTACCAAACTTACCGTTACTTCGCCATATTCGGGCAGAAGTACAACAAAATGAAAATATTATTGATTTCGCAAACGGAGAACTCGGTTGTAATCTCTACCCACACGATCAACTACAAACAATTTTACGAGAACAACCGTTAACGCATTCATTAAGTTATGATCATCCGCAAGGCTATCTCCCGCTAAGACAAGCGGTCGTAAAATATATGAAAGAATATTTAAAAGTTGAGGCGACTGAACAATCCATTATGATTACATCCGGCGCCCAGCAAGCACTTCACCTTATCGTGCAATGTTTATTAAATCCAGGTGATGCCGTCGCTTTCGAAAGTCCATCGCACTGTTATTCCTTACCGCTATTCCAATCAGCAGGTATTCGTATTTTCCCGTTACCTGTTGATGAACATGGTATTAATCCAGACGATGTGCAAGAATTATATAGAAAGCATCGTATTAAAATGATCTTTTTAAATCCAAACTTCCAAAATCCTACGGGAACGATGCTTCATCCAAACCGTAGAAAAAAACTATTATCACTTTGCGCAGATTTACGAATTGCAATTGTTGAAGATGATCCATCCAGTTTACTTACGCTAGAAAAGAAACAACCTTGCCCTACTTTAAAATCGATTGATGAAAATGGAACAGTTATTTATGTACATTCTTTATCAAAAATGATTGCGCCAGGATTACGAGTCGGCTGGCTCGTCGCTCCGCAATCTGTAGTAGAAAGGTTATCCGACGCAAGGCATCAAATGGAATTAGGAATGAGTATTTTCCCGCAGTGGCTTATGCAGCAGTTTTTCGAAACTGTACCATTTCAGTCGCATATCGTACCGTTACGAAAACAACTAGCAGAAAAAAGAGACGTTATTGTTCGAGCTCTAAACGAGCAACTTCATGATAAAATCTCTTTTTCAAATCCGACCGGTGGAATATACATATGGGGAAAATTAAAAGAACCGATAAACGAAAAACAACTTATTATGCAAAGCTTAAAACAAGAAATTGCTTTTATGCCAGGTAGTATTTTCGGCGCGAAAGATGGTTATATTCGTTTATCTTATGGAAAAGTGGATATTGATCAAATTGAGGAAGGTATTTCTCGTTTGCGGGAGGCTATTTTGGTTTGTGGGAAATAAAATAACTTTTTAATACATTTAAAACTTCTTTATTCATTAACTCCAGATAATAAGTAAGCAAAAAATAATGAAAAGAAGCTTAATTCCAAAATTAAATTATAAGAAAGCTCCTGATGATTGATACAGGGGCTTTCTTTTCGAAATTTTTCATTTTTCTTTATCTTTCTTCCCCACTTCTAAGAATGATTCTTATAAATTGTAACTCATTATGATTAATTCACCTTTCCGCCCCATCCTTCTAACCCCATTATCACAAAAACCACATTTTTTATATAAAGATTGTGCAGCTACATTTTTAACGTTTACTGCTAAAATAATTTCATTTATACCTAAGAAGTTATTTCGGACAAAGTCAGGTAATATCTTTAAAGCTTGTTTTGCATATCCTTTCCCTTGATGGTGAAAATCTGTTGAAAATGCTCTTATTAAAATAGAGTTTTCATTATTTGTATATGGTTTAACCCCGTCATTTTTATGTAAAACAAAAAACGTTACAAGCTCATTATCTTTCATAGCTAAAATTGAATGCCGATTTGAATCCTCACTCGATAGTTTTACAAGCTTTTTAGGTAAACCTGTATAACAAAGCTGCTCTTCTGAAAATGTATATTGATTTATTATATTTCTGAAGTTTTCATTATAAAAATATAACTGCATATAAATATCGCTCTCCTCAATAAATGGTCATTTCTATTTCGTTATCTACAAGTTAAATAATAAAACTCATCCCCTATTTTCTGTAAAATATTCCTCTTTAATATTCTTAACTACATATTTATTATAAATAGAGAAAAGCAACTCTCCATTCTCACAATCTAGCTGTATACTTAATAAATATTATGGGATTTGAAGTTTTTATCTCCACATTCTCACCCTCAAATATATACATTTGTTTATTTTCGATATCAATAAACGCCATAAGTCCATTCTCATTATATGCTTCTGAATATTCACCATCTATTTTTATTCTTTCAAAAGAAGAAAAAGGAGAATGTACTACTTGATATTCGGAAAGCTTCATTATTCGCTTTTCTTCCGGTACGTGCACAATTTTCGGATCATCATCAGATAAATATTCTAGCCCAATTTTATTCGGCGCAACAAAAATTAATAGATGCAATGGTTCTGTTTCATTATTTTTATAGCCATGTATATGGTTCTTCCACCCAAACACTATCTCTCCTTTTGATGCACGAATCATTATTTTATTTGAAATATAATAATCCAAATGACCTGACAACACAACCGCACAATCTTCTCCAAATGGATGGCTATGAGGTGGTATGCCTTCATGCGATTGAAAAATCACTTCATACACCCAATACTTATCATCATTCGTTTTATGAATAAGATCATTTTTTGATATATTAATAGTTGTTTGTGATAAATCGAAACTCCTCATTCGGCCCTCCTGATTAATTTCAGACTTACTTATCTTTTGAAACCATTGCATAGAGCAGTAACATGAAATGATCCTCTAATTTAAAATACATTTTATTTATATATATTCTATTGCTATTTTATCCAAATAAACACTATTAAAAATCAATCCGCAGAATGAAATTCAAATAAAATTTCCTAATACTTTCGTATTAAGAAATTTTCAAATCACTACATATAACCACTTATTAAAATCTATAGTATATTCGTTATTTAGTTCGAAATATTCGTTCATTTTATACAAATACATATGTATTAAATTGCGGAAGATATTACTTGTTTGACAAAACCTAAATCTACCATTATCATCAACACGAACCTAGTTATAGGAGTGATAAAAATGAAAATTTACGTTGATGCAGATGCTTGCCCTGTAAAAGATGTAATTATTTTTGAGGCTACGAATGCAGAAATCCCTGTAACCCTCGTTACTAGCTTTTCTCATTATTCTAATGCTCAGCAACCTAAAGGTGTGGAAACAATATATGTTGATTCCGGAGCAGATGCTGCAGATTACCGAATTATGCAGTTAGCAAAAAAAGAAGATTTAATCGTAACACAAGATTACGGTCTTGCTTCGCTCGCTTTAGCAAAAGGCTGTATCGTTCTACACCATAAAGGCTATAAGTATACGAATGATAACATTGAACAATTGTTACAAACACGATATTTAAGTGCAATGGTTCGAAAAAGTGGTAAACGTACAAAGGGACCGAAACCATTTACAGCAGAAGATAAAGAGAAATTTAGAGAGCTCTTTAAAAGTATGATCGCACTTTAAAAATGAATCGTCTATTTGCAAGGAAAACTTCGCAAAACAAAGAAGAGAATATCGTAATGAACATTCTCTTCTTGAGGTTTACCCTTTAAAATGAAGGTAAATTATCTAAGTTATTTTCTTTTATTCCATCAGGTTCACTACGTATAATATCTCTGCCATACTTATGAAATACGTCCACATGAGCTAACTTCCCTGATTTTGCTTCACTAAGAGCAGTCATATAATCTAACTCTCTCCCGCTACTTGTTTTAAAAGCAATCAAATCACCTTCATCATTTTTACGAACAGCAACAATTTGTTCTGCTCCTGAAGTAACTTCCTGAGCTATTTCAAATTGAGCTTGCTCTTCCCCTTGATGTAAATAATCATTATATACTTTTTCAAAGTCTTTTTTGTCCATTAAACTCACCTCCAAAACATTTTATTAGTATGGTTGGGAGGTGTTGGTTTTATGTACTTTTCTGTTAGAAAAACGAATTTTTAATACCTACGCAAACCCTTTAAAGTCTCCAATATATCATCTGTAAAGGCTGTACTACCCTCTGTCTCTAAAGCTCTGAAATATAAACTTCTTAAGAAAGCTCTAATATTTTGTACTAAAATATCATATTGAGGATGCGGGATGTCTTCAACAATTGCTATACTATGTAACCAATTGCTCCACTCTTCTTCAGTTAAAAGATTTTGGTTACGTAACGACATAATTGGTGCTACTAATCTCTCATCCTCAAAGTGAATGTATACGTAGTCATGTAAGCGGACCTTCTGACGAACGGCAGCTAGTATTGCATATGAGAACTCACGATTTTGGATTGTACGTGCTAAAGCATCGAGTGCATCTGCTGCATGTGCAGTAGAGTGCGCCCAGCCTTTCCCTTCTACATAGCCCCTTACATCTTCTTCTAAATATACATATTCCAGCACTTGTTCTGCTACACTGTACAGTTGTTCTTCGGATAACAACTGTTCTCTTTCATGAACAGATAAAATAAGTGGTGGAATTAATACGGAGAATGCACGTTTAAATACAGAGTCTGTTCCCTTTTCACCAATTTTATAAAATAAATAATCAGGACTAATTGCTTGTAACATTAATCCTCTTAACTCTTTTTGTCTAAATACATCATTTGTAATCCATGTGTGAAGCGTACTATAAATTAAATCATCACGTAATTCAGCATCAGGTGATCCGATATAATCTAGCATCCACTGCGCATATGGATATGCATCTACGTCTTCTGGTACAGCATAATTATTATTTTTAATTTGTAGTAGTTCTTCTTTTAGTTCTAGTACTTCTGTCATTTTTTTATCCCCTTTAAATTTCTCTTCCTAAATTATTCCCTATTAGTATCATAAAATTAAACCCATTCTTAACGCAATATAAAATGGAATCATTAATTATCTTCACTATGTAACAGTTCTTCCAATGTTGCTTTAACTTCTTCTTCTAATTCATTAATCGTTCCGCTATAAAGTGTTCCTATGCTACTACTTTTTCGATATCCTTGGTAATAATACCAAAGCGAAATAGTACAGACTTCCCATGATTTTGAAGCATCATATTCAAAATTAATTTCTGATCTATATTCATACTCTAAACAATTCTTAGATGTTAGTTCTTCTAATTCATCACCGTCTATATCTCTTTTAATTGACAGCTTCAAATTTAATTTACCCTTTTGCGCAAAACGTTCTTCATATATTTTTTGATACTTACTGCAAATGTCTTCACTTATACTCTCTAGTTCCATTATTTTTTGTTTTAACTGTTCATTTATCTGTTCATTTTTGATTTCTAAATATTGTTCATCCTTCTCTTCATTCACTTTATTATTTTTTTGAAACCATCTAAACAAATGTTCATTCCCCCTATATAAACTGTATTAATGTCTTTTAAATAGAACTACTGGATCATCAAATTTACTATTTTCAAATAAAACATCTGCAAGTTCTTTCGGATTATGCTCATCTATATACATTTTACAAGCCGCGTGATACCTGTTTAAAAACATCTTCTCTGCTTCTTCATAACTTCCAAAAGCTTCAGTTTCCCGCTTAGCACCACGTTTTCTCGCAATCTCAAAATTTGTATCTACAAAGATTTTGTAATCAAATAAATGCGCAACGTCTTTTTTCAATAGAAACGTTCCATCTACTATTAATATCATATTTTTCGTGGCCAATAGCGGCTCATTATGTACAGGCATATCCGTTATTAAGTTATGAGAAATCGTTTCATATTGTAAATTCCCGTTAGGTCCTAAAGGCATTAATAATCTTTCTTTGAAAGCTGTATAATCGTGCGCATCTTCATAATACCCTCTTGCAGATTCTTTTCCTTTTGCATAGCGAATCACTCTTGGATTATGAAAATCATCAATGCTAGCGCGTGTTACTGGTAATCCTCGTTTTTTTATTTCTTCCGCTAGTTCGTTTGCAAATGTTGTTTTTCCTGAGGCTGTAATACCGCTTACTCCAACTCTTATTGGATGGGTTAAGTTTAGCTTTACAATATGATCTGCAATTTCTTTGATTCGTTGTTTTCGGTTCATGATATCTCCCTTTATAATTAGTTGACATAATATAATTATAGATAATAATTCATGTCACTATTTGTCAGTAAATTGATATCCTTTCTCGAATCGCTGATATCTCGAAAAAATCATTGATATATTTTAAGTTATGATAGATATATTTGAAAAATCGTTGATATATTATTAGCTTACTTTCCCTTAAACCCTCGATATAAAGCAGTCCGTAATTCTTGTTTGTATTCTTCAATTTCTGGCATTTCGAGTTCTTCTGCTAGTCTGATAGCTAATTCAATATCATACGGTACTCGTACAAGTTGAATAGAAAAGCTCGCTGCTTCTTTTTCATTGTAAGTCCCTTCAAATATTAAATAGGAAGCTTGCGTTATTTCAAGCGGGTTTCCTACGCTACCGGCATTACATAACGTTTTCCCTCTGAAATTTTGAACGAACGCTTGGTGAACGTCACCGTAACAAACGACATCTGGTTTTCTTTCCCCTTCTATATTTTCCGTCAGATCACTATTTTCGAACATACTAATACGTTCTTCTCTTGAAGCGTGTGGTTGAATTCTTTCATATAAACTTCTCGGTGAAGCGTGAAACATACGAATGAATTTCCCACTCATATAAAACTCGATTGAAAATGGTAAGTTTCTTAAATAGTCATTTTGTTCTTCCGATAATTGTTTTTGATGCCATTTCAATGCTTCAAATTCAGTCGGCTTTGTAATAAAATCATCCCAGTTTCCCATTACGACTACTTCACATTCTTTACGAATGATTTCAATTGCTTCACTGGAATGAGGTCCTTTTCCTACTAAATCTCCAAGGCAAATAATGCGCTCGATTCCTCTTAATTTAATATCATTCAACACGGATTCTAATGCTTGAATATTACCGTGAATATCTGAAATTACTGCTATTTTATCCATATAAATTACTCCTTTATTTATTAAATTCGCTTGATTGATACCATTTTGGAATATAAGATGAAAAATGATTATGATCTTCTAAAATTCCATTTAATCTTTCCTTCATATCATCTAATAAATATGGTGTGCTTCGGTTTGTCCATACGATATCAGCCGGGAATATCATTGCTGCATATAATGAGTACAGTTTCCAAAAATGTAGATCAGGTTCTCCTCCGCAATAACCGTGAACTTGTCCAATCGCAAATGGTTTGCTTATTCTTATAGTAAAAATCGCTACGTTATAAAAATCGTGTATTGGATCACCAAAATCATATCCACCAAAATCGATAACGATAAATTCCTTATTATGAATCATGCTATTTGCTGGATGGAAGTCATCATGTAAAAATCTTATTGGACGATTTCCCAATAAATCTTTATGATTTTCTACAAAGGTTAATACTGGCTTCAAATCCAGAAAATTCACCTCGTAATCTGTTAGTGCCTCTATGTATCTTTCGTATTTATTCCATCTAGATGTTTCCCATTTATTACTTGCACTTTCTCTTTCAATTGAGTGAATCCTCTTTAATACTTCTCCCGCTTTTCTTCCTGCCTTATACTGTTCTTCCACCGATAACTTCGTTAAACCTTCTTCACCATTTATACCTCGGGTCCATTCAAATACTTGAACACATTTATTTAATTTCTCAATTATTATGAAATGAATTAACTTGGGTGTTGGAATATGTAATGACTCTAATTGTTTCATATACGTATATTCTTCTTGTTTACGTTCAAAATGAACAGCATCACATACTTTTACAAAATAGGTTTCTTGATTCTTTAATTCAATTTTATACTTCTCTTCATGTGAAAAACCTTTTGAAATAGCTGTACACGTTGCAATACGAGGCCATTCTAGTATTCTCTCTATCTCTCTAAGCATTTCTTCCACAACGTTCACCTCTATTAATATATGTACAAACTACCTAGCACTTCATGCTCTCGTTTATTTCCACCTTTAAACTCTACTGCAAATGGATATTCACCATTCTTATTCAAATGTTCTAGCACTAGCCCTTCTCCAATCGGTTCACAGAACTGCACATGAATATCTCCAAATACTACACTTTGACACTCGGCATTCCATTTTTCATTTTTCACAACTGAGCTTGTAGATAGCTCCATTACTTCTTTCCATTTCCGTACTGTTTCTCGAACATTTTTTACTGCGTAATGAATCGTTTCAATTTGTTGCACTTTGTTTTTATGTTCAGTAATCGTCCCACTGTTACGTAAATCGTTTCTTCTTTCTTCGTCCGTTTCATTCCACTGTATAAAGAAAGGCAATTTCGGTCCGTTCTCTTCTTGCTTAACGAATAACATTTTCCATTCTAAAAGTCGGCCATCTTTTCTCATACGTTTCCCTTCAAATGGCCCTATCGTATGTAAGCCGTACTTATTAAAGTTAACTGCTAGCTCCTCAATTGCATCTGTTCGGATCGCGATTTGTAGCATTCCTTCTCCATTTTGTAGTTTCACCACTGTTTCTTGTACTAATGGATTTTCTGCTTCTTTCGCTTTTTCTTCATGTTGAACTGCTAAAAATTCTATATATGATAAATCAAAATAACTTAAACTATTCCAAGTACCCCAATTCGTATGCTCTCCGCCTAATACAGTATGAAATCCAAGTTCCTGCATTTGTTTTGCCGCTTCCTCCGGTGTACCATGAACTGTGTGAACGAGATGATCAAATCGTAACATGTCTTTCTCCCCTTTCTCTCCATCCTTTTATTGTATATTTTATTTTTCTTTCATTCAATTCAAAAACTTTAAAACCCAGTTGATTTATACGATTAATATGTATTATAATGAAACAAATTTAATTATTGCTGATTGGAAAAACCAAAGGCACTTTTCTCATACGGGAAAAGTGTCTTTTTCATTTATTATTACAGGGGGATTATTTATGCAGAAATTAATTGTCTTTGCTATTATTGGATTTTTCGCTCAATTGATCGATGGGGCACTCGGAATGGCGTATGGGGTAACGTCTACTTCACTATTATTAATGTTTGGTATTGCACCGGCTGTAGCTTCCGCATCGGTTCATTTAGCTGAAGTCGTTACAACTGCAGCTTCTGGCGCATCTCATATCAAATTTGGAAACGTTGATAAATATACAGTTTCCAGGCTTACATTACCTGGGGCAATCGGCGCATTTATTGGAGCATGTTTTTTAAGTAATTTGCCTGGAGATGTAATCAAACCGTACATTTCCGTATTTTTATTTACTTTAGGAGTTTATATTTTATTACGATTCATCATTCAAAAACAAATTGTCACTTCAAATAAGCGTATGTCTGCCAAACAACTTGTGCCGCTTGGTTTATTCGCTGGATTCGTTGATTCAACTGGTGGCGGTGGTTGGGGGCCGATTACGACACCCGTTCTTCTAGCAAGAGGAAATGAAGCTAGAAAAGTTATTGGATCTGTAGATACGAGTGAATTTCCTGTTTCACTCGCTGCAACAATTGGCTTCTTCATCTCACTTGGCTGGGAACAAGTAAGCTGGGTTTGGGTATTTGCCTTAATGCTCGGCGGTATTGTCGCAGCTCCAATTGCTGCATGGTTAGTCCGCATCGTTCCGCCCCATTTACTTGGCGTATTAGTTGGTGGTCTTATTATCTTCACAAATATTCGTACACTGCTTACTACATTTAAAGTGGATCCAACTATTATTTCACTTTCTTACGTTGCAGTTGGTCTTGTCGTTATTATTTCTATTTTCATTGCTGTTCGAAATCATTCCAATCGTCCTAACGCATCAACGGCTGAGTATCCAAATGATCAGAAGCAAATGCTACCATAACTATAAAAAAATACCGCTCAATTTAGAGCGGTATTTTTTATTTTTCTATTTTCCAATTAATCATCGTTTCTGTAGCATTTACTCTCTTCATATGTAACTTTTCTAAAACACGCATCGAACTATAGTTATCTAGGAGTGTCTCCGCAATTATTGTTTCTACCTCTCCTGTTTTGAAAGCCCAATCGATTAGTTCTCTTACAGCTTCTGTTGCATAGCCCTGATTCCAATATTTCTCAATAAATCCATAGCCTATTTCTACTGTTTGATTCTCGTTTGGTTTCCCTTTAAACCCAATATCACCTAAAACGCTATCATCTTCTTTCCGAAAAACATACCACGCTCCCCATGGTAATAAAGCCGCATCTTGTTTTACATTCTCTACATGCCCTACAATATGCGGACCGCTATTATATCCTTGCTCGTTAGCGACTTGAATCCTCTCTTCTGTACACGGCACTATATAGAGCCTTTTTGTTTCTAATTTCATTTTGATTTCCCCTTTTTGCTTAAACGTTACTCTAATTATAACAAATAATATGACTTTATTATGAATGTCGAATTATATTTTTCTGAATTTTCTTTTTATTTAGAGGGTTTTTCAATATTTTTTGCGAAACATTTGTATAACAATTTTTTCTTTGCTTATTGCTACATAATAGTAGGTTCGGGTGGAGTTTTGCAAGCGTTCCCTATACAATAACCGATATTTTTTGACTTTTCCTAACAAAATATCTTGCAATATATTCAGAAAGTCATTACAATTGCCATATATTAAAAATCTTAGCAATATATAAATCCTCATCAATCCGATGAGGTAGAGGTTGCGACTTTTAATAGTAAAACGGACGAGACACAGAGAATGTCACCGACTCCGTTTGAAAGGAAAAGTTGCCGAAGTTTATATTTCTTCTCTGGAAATATGAGCTGGGGCTGTCTCCGAAAGGAACAGAACTGTCACGTTTACAAAATTACCGTGTAAACGTGGGGTGCTATCTTAACGGAAGGGTATGATGGGGTGGTTATTTGTGAAACGTTCCGCCAAATTCCTTTGGCGGTTTTTTGTATTTTTCTCCCCCGCTCCTTCCTAACCTACAAGAAAAGGAGTGTTGAACATGAATAGCGCAACAAATCAATCTACCTCTAAAACGCAAACTACACAAGGACAAGGTGAATTAAAACGCGGATTAAAATCGCGTCACCTTACGATGATTTCTCTCGGCGGTACAATTGGTACCGGACTATTTCTTGCCAGCGGTGGTGTCATCCATTCAGCTGGTCCTGGCGGCGCATTAATTGCATACGCCGCAATTGGAATTATGGTTTACTTCTTAATGACAAGCTTAGCTGAACTCGCAGCTTACATGCCTGTTACTGGATCTTTTAGTACGTATGCAACAAAATTTGTTGATCCATCACTTGGCTTTGCACTTGGATGGAACTATTGGTATAACTGGGCCATTACAATCGCTGCTGAACTTGCAGCCGTAACATTAATTATGAAATTTTGGTTCCCAGATACCCCTTCTCTTATTTGGAGTGGATTATGTTTAGCTATTATTTTCCTTTTAAACTACTTATCTGTTAAAGGGTTTGGTGAATCTGAATATTGGTTCGCACTTATTAAAGTAGTTACTATTATTATCTTTTTAATTGTCGGCTTCATGATGATTTTCGGAATTATGGGCGGCGAAACTGTTGGCTTCAAAAACTTCACTGTTGCAGATGCTCCATTTAACGGCGGCATCATGGCAATTATCGGTGTGTTTATGGCAGCTGGTTTCTCCTTCCAAGGTACTGAATTGTTAGGAGTTGCTGCTGGTGAAACATCTGATCCAGAACGTAATATCCCAAAAGCAATTCGTTCAATCTTTTGGCGTATTCTTTTATTCTATATCCTTGCGATTCTCGTTATCGGTTTATTAATTCCTTATACAACTGAAAGTCTTGCTGCAAGTGATGTAACAGTAAGTCCATTTACACTTATTTTTGAAAAAGCGGGCGTTGCCTTTGCTGCCTCTGTTATGAACGCTGTTATTTTAACGGCAGTACTATCTGCTGGTAACTCTGGTATGTACGCATCAACTCGTATGCTTTGGGATTTAGCTCGCCAAGGAAAAGCACCAAAATTCTTAGGCAAATTAGATAGCCGCGGTGTACCTGTAAACGCATTAATCGTAACGTCAATTGTCGGTAGTATCGCTTTCATTGCTTCTTTATTCGGTGACGGTGTTGTATACATTTGGTTATTAAACGCATCTGGAATGTCTGGCTTTATCGCATGGGTTGGAATAGCAATTAGTCATTACCGTTTCCGTAAAGCATATACCGTACAAGGCAAAGATTTAAAAGACTTACCATATAGAGCAAAATGGTTCCCATTCGGTCCAATCTTCGCATTTACACTTTGTATCATCGTAATTTTAGGACAAAACTACGGCGCATTTATGGGTGAATCAATCGATTGGAACGGCGTACTCGTTTCTTACATCGGTTTACCACTCTTCTTAGTACTATGGTTAGGATATAAATTTACGAAAAAAACAAAAGTGATTCCACTTGATAAATGTGAACTAAAATAAAGTGAAACGAGCAAACAAATTTGTTTGCTCGTTTTTTATTGCAAACCTCTTTGCTTCCCTATTGCTCCTGTTTTTGCCATAATAGAAGAAATATAATTAAAGGTTGGGATACAATGAACATTCGCATTACTGATGAAGCAAAATCAGCTATACATAGATTAGAACGTGAAGACAAAAAGATCATTCGCATTAGAGGGACAATGACAAACTCTTGTAGTATTTTCGTTGATGTCAATTTAATTTGGGATACATATAACGCAGATGATGTTGTATATGAAGATGCAGATCTTATCGTACAAATGGATTCATTCACGAAAGGCTACACTGGTGATACGGTGAAACTTGATTATAAGACGACAGGTTTTAGTATTACGACTCCGAGTGAGACTTTAGTTTATGGATTGTCGATTAAAAAATAAAAATTGTTTTCATTTGACCACCGAGGTGAAAAATGGGTAAATATGTTCCGTTAAAATTTTTATTTAACGAAGAATTAGCAGAAAAAATGGCTGATTCTATTTGTAAACACGATCCTACTTTCTCTAAAAGAAACTTTGTATCTTCCGTAACATGTAAAGTTGAAAATTTAGAGTTAAAGCAGCGTATTGAAGTAATAGCAGATGAATTACATAATGCATTACAAAAAGATTTTAATGAAGCAATACATATATTACTAAAAACATTAGGCCCAGAAAATACAACAGAAATAGGCACATTTACAAACGGATATATGTACATGCCTCTTGCAAAATACGTTGAAAAATATGGACTTAACGACTTTGAAACCTCATTCAACGCCATGTATGAAATAACGAAAAGGAATACTGCTGAATATGCCATTCGGCCTTTTCTTGAAACATACCATAAAGACACACTAAATATATTACAACAGTGGATTTATGACGAAAACAACCACATTAGAAGATTAGTTTCTGAAGGTACAAGACCAAGGCTTCCTTGGGCTAAAAAAATAGGAGCTCTAAAAGATGATTTTAAGTACAATTTACAGCTTCTTGAACCATTAATGAATGACCCTTCTAAATATGTTCAAAAATCTGTAGCCAATCATATGAACGATATTACGAAAGAAGATAAAGAACTCGTTTTTCAGTGGTTACAGCAATTACGTGATAAACAGCATCCTATTAATCCTTGGATTATAAAACATGGACTAAGAACAGTAATAAAAAGTGGTACTTTACCAAAAAATTTTTCTTTTTAAGTATTTTAAACAAAACCGCTTATGCTTCAAAAATGAAGCATAAGCGGTTTTCCTTTTGAATACAGAAATAACAAACATAAAAAGTACTTTAAATTTCTTCTTTATATCATTATTTTACTAACTCTTCTATGTTATTACTTTCCTTAATTTTTTCGGATGATAGCCAGAGTGAATAACTTGTTCCATCCTTGTTCCTTAAATATATGTTAAATTCCTTATTATATAGTTCTTCTTTAAGAATAGTGACTACCTTTCTCAAATCATCTATTACATATGGATCATTTCTATATTTTATCTCACTGTCATTGAAAACTAATGTCAATTCATACTCTAGACAATTGCCGTCTTTCGGGTGTGGACAAGTAATATCCTCAATTTCAAAACGATCATTTTGAATTTCATTTAACCTTACGCCTACTTTTGTTTCAGTTTGAACCAAATATGTCCAATAACCGCTTACTGTGTTTTTCATTGTTAAAAGCAGTTCTTCTTTCGTTATAGCTTTTTGCACATTTTGAAAAGGCAAGCCTATAGATTCACCATTATAATCCTCAATTTCAAGTGTTGTTATCTTTCTATTACTCTTCTGAATGAATTGGATTAGAGCATATAAACGATCTAATTCTTTTGATTCAAATTGACTGTAATCAATCTTGTCACTCATTTTTAAAGTTAATAATAACTTATCCGTTGGTTTCTCCTCTATATCATCATCCACTATATATTGAAAAACATTTTTATTTTCAGGTTCCACGTAACCTAATTTTTTAATTTCTTCTAGCATTGGTTTAAATTTCTTATATTCCTCATATGTTTTTTTTCCGTATTGATATTCATCACCTTTTATTCTTGAATATAAGAAGCCATCTACCTCTACTCTAAATTGAATATTTTTGTTATTTTTTGCTTGAACAGTATGATATGTATGCCCCATATTCCCTTCGTTTATAGCACCCCAATGTGTTACAATCACATCAATTCCGTGCTTTTTTTTCACATATTTTTTCACCTGATCGTCATCTTTATAATTACACCCACTTAAACATAAGAAACATAACAATAGTAACATTACATTCTTCATTCTTTTCATATAGCACCTTGCCCTCTTTTCGCATAAACAAAATATTCCATATATATAGAATACTAAATCGCTGAATGTTTTCAAAGAATTAAAATATTTTTACACTCGATTTATATATCTATTTCTTTTATTAATGGCTCTAATAAGTTTTAATATTGATAATCGAATATAATAAAAAGAAACCTAAATTTAAGGTTTCCCATTTTTACCAACAATTTAAATTTTAATAGATATTTTTTAGCCAAGTAATAATTCGTAGTACCTGAAACGACTCAAACCAAGTAATGAAAAACAGGACAACAAAGAAAGAGATAAGTGATATGAATTTTAATCTTCCATCTTCACGTCTAGCAATCGCTATAATACTCAGAACCACTCCAATTAAAAAAGAAATATACCCTAATAGGATAATAGGCTCAGAATAGCTATCTATTATCCTATTTAATCCAAATAATAACATTCCAAAAGTCATCAAGGTTATTGAAAATACACTAAATTTTTTCATAATTCAACCTCCAATATAATTTTACTATTTTATGGAGAGAATAATTTTTTTATGCGTATGAATGAATAATTACACTATAAAAGTAGATAACTCAATTTATTTTTTCATTAAACAACTGCCTTCTTTTATACCCTCAAAGGATTTTCACTCAATTAACCCGAATATATAAATAACAATTCTCACAAGGAGTAACTTTATATGAATCTATTCGAACACGAAACATAAAACCGTTCCACTTTAATAAGAGGTCCTCCCTTTTTCCTTTCTCATCATATCATTCATTGAAAAATAGGAGGACATAATTATGAAACGTGATCCATTATTTTTAACTTTATTAGAAAGTGCGAATACACATTTTAGCGGTTGGGATTTTTCTTTCATTTCAGAAACGGGTCGAATGAAGAGCGAGCCTTTATCGTGGTCGTACGGCAGTACTGCTTTTCAGCTTATGCAACGTTCAGAATCAATGCTCGATATGGGTACTGGCGGCGGAGAGTTTTTATCTATGTTACAACCGTTCCCGTCAACTATATTCGCTACTGAGGGCTACGCTCCAAATGTGCCAATTGCTCGAAAGAAATTAGAGCCTTTAGGGGTTACCGTTGTAGAAGTGACCGATGATACTGCTTTGCCATTTCAAGATGGTCAATTTAATTTAATTATAAATCAACATGAATCGTATGCTGCTTCTGAGGTAAACAGAATTCTTTCTCCAAGTGGCGTTTTTCTTACACAACAAGTTGGCGGTCTTGATTGCGCGGAACTTAATGAGCAGTTTGGCTCACCACTAAATAGCGAATTTGCAAGTTGGTCTCTCGAAACCGCATGCAGTGAGTTAAAGGAAAATGGATTTACTACCTTAGATGCAAAAGAGGAATTCCCTTTCCAACGCTTTTATGACATTGGCGCTATCGTCTATTATTTAAAAGCGATTCCGTGGCAAATTCCTGATTTTACTGTTGAAAGGTATTGTGAGGAATTATATCGTATACATGAAATCATCTTACAAAAAGGTTATTTTGATGTGAAGCAACATCGTTTTATGATTAAGGCGATTTGTAGCTAACAAAAAGAGGTGGCAAAGCCACCTCCTTTTTGCTCCGTTTACATATGTTCTCTACTCTTTCATAATAAGAAAAGTTATATCATGCATATTACAATTATGACCAATGAATTGTATTTCTGAAACATATAATCACCTCGCATATATGATGAGAGCAAAAACGTGATTTTTCACTTTCCTCTTCTATTGAGAAATGAGTTGTTTTTCATATCGCTTGTTCGCATCATCTTCTGTCAAACATGCAGTTGTGTAATGAATAATATTCCGGTTATCATACGTAAACATATGTTCTAACTTATTTTCTTCTGTTAATACTGTCGGTAAGTATTTTGGTAAATTGCTAACTACTCCTCTATTATCACCATCTAATATCCAATCAATTTCTTTCCATTCTAATAGACCTTCAGCCGTACGTAATGGTGTATTCATTTGCATTCCATCTGGCAAATCAGCAACGAACACATACATTCCTTCACTAGCCTGGGGCTCATCTTTACCTTTAAAACCAACAGTCCCTTTATACGTTACACTTGAAAGTTCTATGCCCGTTTCCTCAAATGTTTCTCTAATTATTCCTTCGTATGGCGTTTCATTATCTTCTATTTTTCCTCCAACACCATTCCACATCCCCATATTCGGCTTTTTATTTCTATTTAATAGCAGTATTTTATCGCTTTTTCTAATAAAGCAAATTGTGTATTTGTACATACGATCATTTCCTTTCATTTTCCACATGAGTTATTTGGCTTATTTTCAAGTATCGACGAGTCTAAACATAAATTTTTCATATCATTTAATCCAAAAGGTTTTTTAAAGAAAATAAAGTGAAACTTTAATAAGTGGGGTTTTGCTCCTTTCCCACTTATTCTATTATTTTCATTTTTGAAAAAGGATAATATACAAATTCCACCTTGCCAATTATGTTATCTTCTTCAATATATCCTAAGCCATTTCGACTATCTCTACTTACTTCGCGGTTATCTCCCATTACAAATAACTTATTTGGCGGAATTTTTGTCTTTTGAAAGTTATAAAACACTTGTGTGTTGTTAAATAAATCTTTGTTTGTATATGGTTCTTCTTGCTTTTTATCGTTCACATATACCTTTCCGTTCGTTATGTTAATTACATCACCAGGAAGCCCTATTACACGTTTCACATAATATTTCGATTCATCCGCTTCCTTTATAATGACAATTTCTCCGTGTTGTAAATTAGAAAGACGTACTACTGCTTTATTTACAAATACGTAGTCTTCTTCATATAAAGTCGGCTGCATCGATTCCCCTTCCACCTTACATAAAGTAAAAGAATGGTAGCCTATGACTATCACCAATATAAATAGTATGTACTTTCCCCAGCCTCTCTTAATCTCCTTTTTCATATCCATTCCCACCTTATAAAGCGCTTTTTAACTCAAAAAATATATCACTGCACAATATGTTTCCATGCAGTGATACTATTTTTACTGTGCCTTGTTCGGTTGTTCTACTGGAATTGAATTTGTATTTGATCTATTTGTTTTTAATTCAAAATACGCATCCAAAATCTCTTTACCAATCGCAGAATTAATTCCTGATTTATCATCATTCACCCATGGTACAACAACTGAAAAAGCTACTTCCGGATCAGCATCATATGGTGCATAACCGGCAAGAGTTAAATTATAACATTTTTTTCGGTTGTTGTTCTCATCTCTTCCAATATCACTTTCTCCACCATATACTGTCTCAGCTGTTCCTGTTTTTCCCGCTGGTTTATATGGTAGACCTTTAAACGTTCCGGTACCTGTTCCGTCAGCTTCTTGAAAAACTCTTCTAAATCCTTCTTTTACATGATTAATGTACGAAGTGTCCATATCCACTCTATTTAATACAACTGGTTCAATCGACCGAACGACTTTTCCTACATCCTCTGGTCTATTCGGTTGCTCTCTAACTTCTTGTACAATTTGTGGTTTCATTCGGTAACCGCCATTTGCAATGGTTGAAATATATTGCGCAAGCTGAAGCGGCGTATATGTATCATACTGTCCAATCGCGTAATCAAGTAAAAATCCAGGTATGTTATCAGTTCTACCTACTTGACCGATTGATTCATTTGGCAGGTCAATACCAGTCGACACACCTAGGCCAAATTGTCTAAAATAGTAGCGCATTTTATTAAATGTTTCTTGTTTAATGTCTAATGGATTGTTTGGGACATAATTAATGCCTGCCATTTTTAAAGCCGTATTAAACATATAAACGTTCGATGACACTTGCAAAGCTCTTAAATCATCAATATCCCCAAATTCTTTCCACGATTTCTTCGGCTTAGAACTTCCTTTAAAATACATTGGCGCATCAAAGAAATGTGTATACGGCTTAATCGCTTCTGTCTGATATCCAGTTAATAAAGTAGCACCTTTTACAGTTGACCCTAACTCATAAGAACTTGTCATCGTTCCTAATGCATAATCTTCTATTTGCATACCGCCATCTTTATTTACAATTTTCTTTCCTGCCATTGATAAAATTTGACCGTTTTTCGGATTCATCATTACTACGAACGCACGATCCATCATCGGCTCTGCAGCATGAAAGGCTCGTAAATTCTTTTCAAGGCTTCCCTCTACTCTTTTCTGTAAATCCATATCGACTGTTAACATCAAGTTATTTCCACTTTTTCCTTCAGTCACTTTTTCTGTTCGAACAATCTTCCCTGCTTTATCCATAATATTTTTAGACTGTTCTTTCGTTCCATGTAGTGCATCTTCGTATTGTTTTTCAATGTAACTTTTACCAATACGGTCGTTTCGATTATAATCACGAACTAAATAATAATCTAATTGTTCTCTTGGCAACCCTTCATTTTCATTAGAAACGCTACCTAGTATAGAGCGCAGTATTTTATCATTTGGGTATTCACGTTCCCAATCTATTGTTGTATCTACCCCCGGTAAACTTGCCAACCTTTCACTAACGACAGCATATTCATTTTGACTTACATCTTTTTTAACGATTTGCGGCGTCATTTTATATCCCGCATTCATTTTGCTTTTAATGGCTAGTACTTCTAGGTCTTCTTTTGAAAGTTCACTTAATTCTTCTTGTGTAATTCTTTCCCTACGTAACTCTTCAACTTTTTTATCTAATTCTTTCCCTTCTATCTCCTGCTTTCTAAATTTACTCTCATCTTCTTTCGTTACTTTCGCTGCTGCCCGCTTTTCATTTAACTGCATCCAAAAATCCTTTTTATCTGTTTCTGTTAACTTGTCTATGTCCTCTTGCGACATTTCAATTAGTTTGGCTAAATCTCTTGCTACTTGTAAAACTTCTTTCGAGTCTACTCCTCTCATTTTCGTATATGTAACGGTTCGCAATGGTTTATTATTTACAATAACGTGACCTTGCCGATCAAACATTTTCCCTCTAGGAACGGGAGTGCTTACCGTTACATCTTCCTTTTTATTTACTTCATTTCTATACGTTTCTCCATCAATGATTTGTACTTTACCTAATTGAATTATAATAGCTGAAAATAAAAGAAAGACAATAAAAAATAGTACATTTAACCGAAATGGAATATGAGTCTTTTTCTTTTTCGATAGTTTTTTCTGCTCCTTTTTCTGTCTCATTTCGCTCCCTCGCTTCATTCTATTAACATTTCTACGCAAAGTCATTATGTATCAAATTTATTTATATGATATATATAGAATTTTATATTAATTATAAAAGAAATAAAAGATTTAATTTTCAGTTTTTTATTTTTATATCCTATTTATTACCATTCCCTTAATGCACAATAAAATGAATATTATTCTAAAAGAAAAATGGAGCAAATTTATTTTTATACCATTAGTTTACATTTCTTTGTATACTAAAGAAATATATTCATAAAAGACATTACTTAAGGAGCGAACGAAAATGACAGATTCATTTACAATACATACTAATGCGTCCCATTGTTTAAACTTTATGATTTACATTCAAAATATGTATCTCAACCAAAAAGAGAAAAAAGGAAATTTACGTTTTCCTTACATAGCAAAAACATTACATTTCTCAAGTGACTTTGAAACAAATTTCAAAGAATTATGGCATTCACTTCGCAAACAAATTGCTAACAACCGATATGATTTACAAATTTTTCATGAAGAAAACCATATCTTCTATGAGAAGCTTTTTAACACCCAATTATGTAATGAAGACTCTTTTAAAGAATTAGTATGTAGTTTTCAAGTATGGTGGACTAGCATAGTAGGTCAACTTTCATTAGAACGTTCTGTAGATGAATATGGGCAACAACTTTTTAACGATTTAGTTTTATACTTAAAGCAAAACGAAATAGAACCTTTACAACAGCTACATATTAGCTTACTTTATGACGATTGTTTATTGGTTAAAGAAAACATTTCTTCCTATTCTGCTATTTTGCCGACTAAAACCTTTTTTATAAATTATAGAGATGTGGTTACTACATTATCGACCTGTTTTCATGTTGCTTAATACAGCGATTACTCAAATAAAAAACTGAGGTATCTACCTCAGTTTTTTCGATAACTTATTTCATTAAAGATACCTCTTCAACAAATTCACCAATTTTATTTTGAAAAACATAATCAAAGTTATATTCCTGTCCTGTTAACTCTTCATTTACTAAAATAGTTGTTGCCCCTACTTCTCTCTTTGCGATTTCCGGAAATGAAGCGACAGGTTGTACTTTTAATGACGTTCCCATAACGAGAAGTACATCTGTTTCATATAAACGTTTCATCGCATTTTGATATTGAGGCAGTGTATCTCCGTATAAAACAACGTCTGGATTTAAAATGAAATTACACTTCTGACAACGCGGTACTTCATGATCAATCATATACTGTAAATCATAGCCTGATTTACATTTTGGACAATGTGCTGTTTGAAGTGTTCCATGTAAATCAATGACATGTTTACTGCCACCTAATTGATGTAAACCGTCAATATTTTGCGTTAAAATCGTAATATCTTTCCCTTGTTCTTCTAGCTCAGCTAAAAAACGATGTCCACGATTTGGTTTATATTGATGGAACGTATTAATTTGAAAGATTTCTTTATAATGCTTCCAAAATTCTTTCGGACTTCGGTTATAGTACCCTCTTGATAAGTACATCTCCACATTTGCATCAGCATACAATCCATTTGCTGAACGGAAATCTGGGATACCACTTTCCGTACTTGCACCAGCGCCTGTTAATACTGTAATTTTCTTCGCTTTTTCTAAAATTAAACGTACTTCTTCAAATTGTTGCACAAAAATCACCTCTATGTATTTTCCTATTCTTATTATACCAGTTGTTTACAGGAGGTGTTGTACAATTCATTTTACTTAATGCGTTGCGCCGCCAACCTCTACAATATCTACTTCAACTGTCATCGTTACTTCAATTGCCAATTCTATTCCCTTACTAATAGTAGAAAGTGACATACTCGGTTGCCCTGGATAATTACTCGCTTGTTCTGGTAAAAACGGAATATGAATGAATCCGCCTTTTATTTTCTTATCATGTTTCTCTAATTCATGCATAAGTCCATAGAATAAGTGATTACAAACGAATGTGCCTGCCGTCTGTGAAACAGATGACGGTATGCCCTCTTCGCGAAGTTTTTTTACGATTGCTTTCATCGGAAGTGTAGACCAATACGCAATCGCTCCTTCTTCTACAACCGGTACATCTACTGGCTGATTCCCTTCATTATCAGCAATTCTTGCATCATCAATATTAATTGCGACACGTTCTATCGTAATATCTGGTCTGCCCCCAGCTTGTCCGATACATATAGTAATTTCCGGCCCCAGTTCTTCTATATACTCTTTTAATACGCTTATTGATTTATGAAATACAGTTGGTATTTGTTTGCTTATTATCTTGTATTCTCCAATTGTTTTTTCATGCAAACCTTTTGCTACTTCCCAAGCTGGATTGATATTTTCTCCGCCAAACGGATCAAACCCTGTTAATAATACTGTTTTCATAGTTTTATCCTCCTAATTAAAAACGATATACAAGGCCGTACATAATAAACATATTTATGATAAAAATTGAAAGAGCAATTGGTACTTGCGCTTTAATAACCGCATTTTTATCCTTTAGCTCTAAAAGCATCGCAGGTACGATATTAAAGTTTGCTGCCATTGGCGTAAGCAGTGTTCCGCAATATCCAGCAAACATACCGAGTGCTGCCATAATTGCTGGGTTTCCGCCGTGCATTTGAACTATTAAAGGTAAGCCAATTCCGCCAGTAATAACAGCAAACGCTGCGAATGCATTTCCCATTACGACTGTAAATAGCATCATGCCTAAACAGTACGCCATAACAGCAACGAACGGATACTCTGTCGGTAACACTTGTCCGACTAAATCAGAAACGACTTGTCCAACGCCCGACTTCGCGAAAATACCGCCAAGTGCCGCTAACATTTGTGGTAAAATAACAGCCCAGCCGACAGCTTGTAATAGTCTGCTTCCTTCTTGAACAGGCGTTGTTATTTTCGATTTTGTAATACGCATCGCCGCGACAAATGCGAGTAATGCACCAAGCGCTAATGCAACTAAAGTTACTTTATCTGGATCAACAAGAGAGACATTTCCCCATTTAATTTTCCCTAACGTCAACGTACCGATAATTGTAAAAATAGGAATTAATAGTGCAGGCATAAAAATTTTATTTTTTAATTTCTCAGCATGTTTTACACGTTCTTGTACTGGAACTTCTTTTTCCTCTGATTTTGTCACTTTATTTAGCGAGGCTAAAACGACCATAGCGAGCACGATACAGCCAACGTAAAACGAAGGAATTACATTTCCAAATAAAAATGTAACTGCAAACAATGCCCAAAATAAACTAGAACCGAATCTGTTTGGATGTTCACGATCGAATGCGATACGAACAGCGATAAAAGCAACAATTATCCCTAATACATAATAGATTGTATCCATTGTGATGATGTTCATATTAGATTGCCTCCTTCTCTTCTTTTCCTTCTGCCTTCATTGTTTTCTCTATATATTCATCAAACCTTCTAAATCTAATCCAGCTTACAATAAGTGCAGATATTGCTGTCGGAATGCCCCAAAGTGCCATATCCCATACACCGACATGCATACCTACTGAATCGAAGAATCCTTTCATTAATAAAATAGCACCAGTTGCGATGAAAATATCTTCTCCGAAAAACCAAGCTGTATTTTCCGCAGCAGCTGCGTTTGCTTTAATCTTTTCTCTTAATTTTTCAGGAAGTTTACCGTATTTACCTTGCGCAGCCCCTTCTGCCATCGGTGCAACGAGCGGCCTTACTGTTTGCGCATGCCCACCAATATTAAGCCCTAGTGCTGCTGATGATTCTCTTATCGTAAAATATGACATTAATACTCTTCCAGTTGTTGCTCCTTTTGATTTCGTTATAAGTGCTTCGGCTCTTTCTTTTAAACCGTAACGCTCTAAAATTCCGATTACCGGTAAAGTTAATATAATTGGCATAGACATATATCTATTTTCTATGAAAAATTTACCGAACATGCTGATCACATCATAAAAACTTAATCCTGAAACCATACCAGTAACGATACCTGCAACCATAACTACTAAAAGTGTATTTAATCTAAATAAAAAGCCCACTGCCACTAATAATATCCCGATTAATTTCACCAATTCCAACACTTCCCCTCATTTTTTATTTCGGTGCACATATAGAAATACCATCATGTCCGAATGTTCTGTATATTCTTTCTGCAAATTGCACTGCTTTTTTCCCATCACCGTGTAAACAAATCGTTTGCGCCTGAACTGCTACTTTCTCTCCATTGATCGAATTTACATGGCCTTCTTTCACCATTTGAAGTACTTGCTTTATCGCTTCGTCTTCATCTTTTATAAGCGCATTTTCTTCTGTACGGCTCGTTAATGTACCATCTTGCTTATACGTACGATCCGCAAAAGCCTCTTGTACGAGAGTTACATTGTATTTTTCTGCAGCCTGTATAAACGCCTCGCTATTTGCTAATCCGTAAAGTAATAGACTTGGATTTATATGATAAATTGCCTTTGCGATTGCATCTGCAATTTCCGGATTAGACGCCGCCATATTATATAAGGCACCGTGCGGCTTTACATGATGCATCTTCCCGCCAGCCACTTTTACAAACCCGTCTAATGCGCCGATTTGATATAAAACATAATCGTATACTTCACTTGCTGAAACATTCATGTTTCTTCTACCAAATCCAATTAAATCAGGAAATCCAGGATGCGCCCCTATTGCTACGTTATACTCCAAAGCTTTTTCAACAGTTTGACGCATAATAGACGGATCACCCGCATGAAAACCGCAAGCAACGTTTATAGAGGAAACGAACGGAAGAATTTCATCATCATTCCCCATTTTATAAGCTCCAAAACTTTCTCCTAAATCACAGTTTAAATCGATTGTAGTCACAATGTATTCCTCCTAATTCCAGCTTCGTAAAGCGATGAATTTCTTTAATAGATTCATATTTACTTCCTGTTCTATGTACAATTGTTCCGCTTCTTCAAGCGTAATTTTCTCAAAAGAAACATAGTCCCCCGGCTTTAGCTGGGCAAGAAGAGGTAAATCTACTGAAATGATATTTCCCATTCTCGGATAGCCACCTGTCGTTTGCCTATCTGCCATTAATATAATCGGCTGTCCGCCATTAGGAACTTGAATGGTTCCAAATGTAACAGGACTCGATAAAATCTCTTTTTCTTCAATCCTATTTAAAACTTCTCCCTCAACCCTATAGCCCATACGGTCAGCATAATTAGATACCTTATACTCTTTCGTAAAAAATGCCTTTCTACTTTCTTCTGTAAATTGATCGTATTCAAAGTCAGCTATGACACGAAGCTTAGGATGTTTCTTATACTTTGGTAGTACGCTGTTGCTAATTACCCATTTCGTTTTTATTCGCTCATCTTTTTGTAAGTCTTGAATGAAACGATTCGCCATTTCTGAGTACGTACCAATTTGAAAACAATCTCCTTTTTTCAGCATTCTTCCTTCTACACCACCAATCGCAGCACGTATGTACGTACTTTTGCTTCCCATTGTACCCTCAATATGTATACCACCCGCAAAAGTCACATACGCTCTACAACCACTTTTCACTTTTCCAAAACAAAGCATACTACCTTCTTCCGCTAAAATGGGACGCCATAATGGGATACGTTCTCCATTTAACAACGGTTCCATATCAACCCCACCAATTGCGAGTAAAGTCGTTTTCTTTATTAAAAATTTAGGACCTAAAATCGTCATTTCTAATCCAGCTTCATTCTCTTCATTACCGACTAACATATTGATGAGCCTAAGCGCATTTTTATCCATAGCACCCCCAACAGGTACACCAAACTGTTGATAATAAGATCGCCCTAAATCTTGGACTGTTGTAAACATTCCTGCATGCAAAACTTCTACATCCATTCTTTAGCCCCCTCAAGCGATACGTACTCTTCCTTCGTTATCGGGATAAATCGTAAATACATACCACTTTGAATATATGTTGGTATTTCTTCTTTCGGATTAAATAGAGTAATAGGTGTTCGGCCGATAATATTCCATCCACCTGGTGTTTCAAGCGGATAAATACCTGTTTGATTTCCGCCAATACCTACTGAACCAGGAGAGATTTGTAATCGTGGTGTTTCTTTTCTAGGTGTTTCTAATTCTTTTGATAGTCCTCCTAAATACGGGAACCCTGGTGTAAAACCAAGCATATATACAAAATATGTAGTTTCACTATGTATTCGAATCACATCTTCTACTTGTAAACCGTGATAATGCGCGACCTCTTCTAAATCAGGTCCATATTCTCCCCCGTAGCACACTGGTATAGAAATATGTTTCATATCCTGTTTTACTTCTTCTTTATAAGAATCACACAGCTCCTTTATATACTGGCGAACGTAATCATATGACCTTTCACTTCTCTCATTTCTCTTCCATACTTCGTATACATTGTAGTAAACAGCTAATGAAGTAAACGACGGAACACACTCAATCATTCCTGCAAACGGATGTTGCTGCAGTGCTTTAAATAACCGCTGTACTTTCTCATATATACCCATCTTAATTTCTTCACCAAATGTAACAATAATTGCTTGATCCCCTAACGCAGAAAATTTCATCCTACTCCCTCTTTCTATGCCAAAAAGCCGAGTTCTTTCGAAATGCGATGCGCTGTTTCTTTCACCTTCGCAATAAAATATGAAATGTTACTTTCGCTGTACTCAATTGCTAATCCTGAAATACTAATGCCTGCTACAACCGTTCCATCGCTCGCGAAAATGGGTGCTGCTATCGCGGCTGTATGATTTTCTAACTCAGAATAACTAATTGTGTAGCCTTCCTTTTTTGCCATTTGCAACACTTCTAACAATTGTTCCTTATCCACGATCGTACCATCTGCAAACTGTTTTAAATCCACTTCCTCTATGTATCTCCGTTTCTCTTCCTCAGAGAAATACGATAGTAAAATTCTTGGACATGCACCAGCATAAAGCGGTGCTCTTCTTCCAACCGCCGTATACACGCGTACCGGCTGAACACCCTCCATCTTTTCAACGTAAATTGCGTCATTACCATCTTGAATTATTAAATTAACTGCCTGTCCTAAACTATCTCTAAGTTCTTTCATATAAGGAATTGCTATATTTCTTACTGATAATCGTTGTGAAACAAGTTGACCGAACCGTAAAAATACGACCCCTAAACGATATTTCCCCTTTTCGTTTTTTTGTAAAAACGCCATCTCTTCTAACGAGCCAATTAAACGATAAACAGATGTTTTCGGCATATTTGTAAGCCGAACCATCTCAGTTAAACTTAGCTCTTCATGCTCATAAAACAACTCTAAAATATCCATTGTCTTAACTGCCGTTTTATTTATACTCATTCTATCTCCCTTTCGTTCCAAATTACGGAACTTAAATTCCATTTTTCGAAACAAACATATAATTTAAAATTATAAAATATTCTTTCAATTCAATCAATAGATTTTAAGCAAATAAAAAAGTATGGAAGAATATCTCTCCCATACTTCACCACACTTTATAACGCTCTTACTTGTTCCAACGGCCAGAAAACAGCTTGTCCTTTTCCGACAATTTCATCTTCTGAAATAAAGCCAAACATGCGACCATCCTTAGAAACTTCACGATTATCCCCTAAAACAAATACTTGGCCTTCTGGCACTTTTGTTTTCCCAGTGATTTGTTCTAACGTAAAGTCTGGAGTTAATACACGACCTACTGCTTTTTCTTTAAACTTTTTTAAATATGGTTCTTCCATCGCTTTTCCGTTTACATATAAAACATCATTTTTATACTCAACTGTATCGCCTGGCAAACCAATTACTCGTTTTACTAAATCGTATCCTTCTTTTCCGTGGAAGACGATAATATCAAAGCGATCTAATCCACTTATACTATAACCAATCTTATTCACGAGAACTCGTTCGTTATTTTTTAAAGTGGGCATCATTGATTCACCTTGCACTAAAGAAGGTGTAAATAAAACACCGCGAATAATAGCAATTAATACAAGGGTAAAACCTATCGTTTTAGCCCAAGAGAATAATTCTTTCTTCGTATTTTCCTTCATCGTTTCTCCTCTTTCTTAAGCACTTATTTTATTATTTCAACTAATTCTTGTACTAAATTAGGACCTATTTCAGAAAAACATGATTTTCCTTCTCTTACCGCTGTACCGACATGCGCCTGCGTGATTCCAGTTTCATCTAGCAATCGCTTTATATTTTCTTTCGTCACGCCAGCTCCAGCTACAAGCTGAATTTGACCATCGCTTACCTTTTGCATTTCTGTAAGCACCGGAATATTCTCTACTATATTTCCTTGTCCACCTGAAGTTAAAACGTGAGTCACTTTATGAAACTTCTTTAAAGTTCTCATCGCTTCTACTGGATTTTCTATATCATCTATCGCACGGTGGTACGTTACATTTATTCCATCTACAACAGATAGTAAGTCCGCTAATTTCTCTTCATCCACTTCATTTCGTTCATTTAATACGCCTAATACTACACCAGCTGCTCCTAACTTCTGTGCAACTATAATATCTTCTTTCATCATTTCAATTTCTTCTTCCGTATATGTAAAAGACTTCGCATGCGGACGAATCATAACATGAATTGGTATACTTACCGCTTCTACCGCTTTTTTTATAAAAGCATAACTCGGTGTTAAACCACCTTCTGTATAAGATGAAATTAATTCAATCCGCTTCCCGCCAGCGCTTTCAATTCGTTTTACATCTTCTAAACATGTTGCAATAACCTCTAGCATGAGATGACCTCTTTTCGTGCTTTTTTCTTATTATAACATTAGTAAAAATAAGAAGCCTAGCTTTCTCCTTTAAAACTTAAAAAAGAAGAATGAAAAGAAAGATTTTTTTATTGGCAACAATTATTGGTAACATCCTATTATTCATGTACACTCCTACCATAATGAAAAAACCCGTCATTTTGACGGACTTTTCTAATTTCAAGCTTTTCTTTCCTCAGTTTTCATATCAATGCCTAATTGATCTTCCAATAACTTTACACCTTTCTTTGTAAGATAGACAGCTCGGTTCTTATCCGTTTTTGTAATCCATTCCTGTTCAAAAAATAGTTTTGCTATTGCAGATCCTAACCAACCGGCAATATGGTAGCGTCGTTCACTCCAATCAAGGCAAGGTTTTGCAAATACCCTCCTTTTTGTATCTGCCTCATCAACATTTATTCCAAAATTCAGAAACCATTGCTTACCTTGTTCCGTTACAATGTATTCTCCATCCTCTAAAATTATAAATTGCCTATCTAGTAATTTTTCAGTTATCTCTACACCGAGTTTGCCTGCAAGATGATCATAACAAGTTCGAGCATAACGAATTTGTTTTAGTTGGCTTGATTGTTTTAAAGAGCGAACTTGAACTGTTGGTGCAATTGTCCCTAACTTTTCAAGCACTTCTGCAACTTCTTGATTAGCAAGTCGATAGTAACGATGTCTACCATGTTGTTCAACTGTAAGTAAATTCCCTTCTACTAATTTAGAAAGATGCGAACTAATTGTTGGATGTGACACTTTTGCCATATAAGCCAATTCACTAGCAGGTAGTGCCTGATTATTCATTAGACAATCTAATATGATTGCTCTTGTAGGTTCAGCAATTAGTTTAGCTATATATGAGATATTCGGATATACATTCATATTTCGATGATACCCTAACTATTAAATTGATACAATTATTTTAAGTTTAATAGTAAAGGAGAATGTATTATGAATGCAATTGATCTTAGTATATTAAATTTGAAAGAAACGAGAAGGCGCTCAGAAAAATTATGGAATTCTCTTCCTAATAATTTTCTTAATTGGAAGCCTGATCCTGAGGCTATGTCTTTTGGTGAGATGATTCGTCATGTATGGAGTTCAACTTTTTACTACCATATGATTATAAAAAGCAACGGTTCAATAAACGACATACGTATCCCGTATGATGACGAGCCGATTACTTGTGTAAAAAAAGAAATTGAATTGGCACAATCATACTTTACTGACTTCATAGAATATATTCAATCGATAAGCATAGCCGAGCTAGATTCAAGACTTATTGATAGAAGCGATGTTGGCTATCAACGATATTTAGGCGATATGCTATTACGAATTGCCTATCATGATGCGGTCCATGCAGGTCAATTTTTACAATATTTACGAACGGTAAACTTAGAAAGACCATTAATTTGGGATTAAATACGAAAAATGTTTATACAGCCTCCAAACTGGCATTACAATAAGAATTTTTCAGCAAGAAACAATCACAAAACCATGATAATCATTTATATTAAAAACCTACATCTCAACTAAGTACTTCATACACATAAAAAGCACGGGTTTGATTACTAATCAAACCCGTGCTTTCAAAACAACTATAATATCCATAAACAATAAAATGTAAGCTTTAAAAACTACGACCGAAACGCCGCATCCGCCAGCATAGACAATGTTGCATCATCCATCGGTGGATTATGCAGTCCTGCTCTGACGTTTAAATAGTAACGATGGAGCGGATTTTTTTCTGATAAACTTTTTGCTCCTACGATGCGCATCGATTTATCCACTATAGATATCGCCGCATTTGTTACAGCATATTTCACGGCTGCTAATTCTACTTGCAGTGATAGTTTATCTTCTGCCTCATCGTACTTTTTCGCAATTTGATATAAAAAGACGCGAGCTTGCATAAGCTCGAGTTCTAATTCTCCAACTAATCTTCTAACATTCGGCAATAAACTAATAGAATGGTTTAAACTGTTTGGCTTGTATGATTCCGCAAATTGAACTGCATAATTTCTTGCTGATTGTGCAATTCCTAAATAACATGCTGGTATATGTAGCAACCAGCCAACACCCTTTTGTTTTACTTTCCCGCCTTTTATATCTGTAAAAAAGCGACTTTCTATCTCTACATTTTGTAAGACAAGGTCGTGGCTAGCAGTCCCTCGCATTGCAACGCTATCCCACGTTTCTTCAATAGATACACCGAGTGTATTTCTTGGAATAACAAACTCACCAACTTCTTCTTGGCCTTCCATACTTGCTGAAATAATAAAATAATCAAGTACTGGTGCCATCGTTGTAAAAGTTTTTCTTCCATTTATAACCCACTTCTCGCCTTGTTGAACCGCTATTGTTTCTGGTTTGCCGCCACGCGTCGGACTCCCTGTTTTCGGTTCTGTTGCTGCCCTGTTAAAGAGCGCACCATTACGTACTTCTTCGCAAAACCATTTGAACATCTCATCATTCCAAGAGCGATTTTCCGCTAGCTCTTTCACAATGCCAAGATGCCAGCCAATCGATAATGCAGTAGCTCCGCAGCCTTCCGCGATTTTCTCTTGAAATAAAACAAAGTCATATAAAGAAATCGCACTACCACCAAATTCCTTCGGTAACGTTAATTTCGTATATCCGATATCTTTCAAATCATTTATATTTTCATACGGAAATGATCCCAATTCACTTAGCTGATGCTCCCTTTCCATGAACTTCGGAATCAATTTATTTATTTGTGCAATAATGAAAGATTGTTCTTCTGTTTCAACAAATGAGAGTGCCATACTATAATCTCCTTTATGTTCGATTCATCAACCGCTCACTTTTTCATTATGATTATATGAAGCTACCTCTCTATTGTTTCACTATTCCGATAAAAATACAATGTTTTTGACTAATAAGAAAAGTTCCTATTTAAGGATAGGTTCTTTTCTTATGTTAATCTCCCTTCAATGCCTTTAATGGCAAAGAGGTTACATATCCAATATACGAGAATAATTCTTTAAAGAAGAATGGAATTTCTGTGTCTAACGTTTTATATGCTGATGTCGGCGTTGGTGAAGCATACGCTTCAATATTAATATGTTTTGCAATTCTCATTGCGCGTTTCATATGAAGTGGATCACTTACAATCGTGTATGTGCGTATTCCGTTCTCTATTCCAACTTGCTTCGCATTTTTTAAATTTTCTTCAGTGAAAAGGGATTTAGTTTCAATTAAAATATCTTCCTCTTTTACACCTTGTTTCATTGCATATACTCTTGCAGTACGTGCTTCCTCAAGTTCTGCCTCGAACTTTGTACCACCTGTAAAAATAATCTTTTTAATATTTCCGTTCTTATATAAAGAAATCGCATGATTAATTCTTTCTTTAAATACAGGAGATGGTTTTCCGTTCCACGAAGCTGCTCCTAGTACGATACCAGCATCCGTTTTCACGTCATCATTTGCTTTAAAACGATAACTCCAAATATCGTAAGCTGCATAACTTACATATAAAATAGCAGAACAAATCATTAGTAAAAATACTTGAAAGATTCGTCTTTTCTTACTCTTCTTATTTTCTTTCATTTGTAATTGCCTCCGTACATCATCCATACTTCTATAAAAAACATTTATATCAAATCGTTTTGTTTGAGTTTATTTAAAAGAAGGAACTTTACTTGTTATTTATGTATAAAAGGGTTTTCATTTAAAATTGAGGATTATCAATTCATTTTCATTTGCGGTTTTCATTACATTTTTTAAATTCATAAGTTTATTACCATACAACTACATTGTAACGAATTTTTTCTCAGAAGGGAACGATGAAACAAAAGGAATTAAAATAAAGTAGCATTTTGTAAGAAAAAAGGTATATTTTTCATGTCTCACGAACAATATACCTTTCAAAACACGAATTATAACTTTTCTTTATATAACTCTAATTTTTCTAACAATTGTTCTTTTACGCCTGGCCATTCACTCGAGATAATACTGTACACCACCGCATCTCTCACATAACCATTCGGTAATTTTCTTTCATTTCTAAGCACACCTTCTTTTACTGCGCCTAATCTTTCAATTGCTCGTTGTGCTTTTTCATTTCTTGCATCCGTCTTAATTTGCACTCTCAGCATATGCAGTTTTTCAAAAGCATACTGGAGAAGCATATACTTACACTCTGTATTTATACTCGTACGTTGTACACTCGGATGATACCACGTTTGCCCTAACTCAACTGTCTTATCTTCTACTGAAATATTATATAAACGTGTACTTCCTACAATCTTATTCGACTGTTGATCTACGGTTACGAAAGGTATTTGATTACCTCTTCCGTAGCCCTTTATCGCTTTTTGAACGTATTGTTGCATATCTTGCACACTATCCATTTTAGAGATTAAATACGCCCAAATATCCCGATTTCCTTCTACAATCGAAAACAAAGTTTCGACATCAGTATTATCCATTAACCGCAACTTTGCTCTTTCGTGAATAATTTCCATTTTTAAGCCCCCTTTGCTGTTACTATATCATAAGAATCAAAAACGTATTATAAGAATAAAAAAATATAACGAAAAGAATTCTTTTCAAATATATTCTTCTCGTATAAGGTAGGAAGACCCATCAGTAACCCTTAAAAAATAATTTTTTGATAATTTCCAATAAATTCTATATAATGATAAACGGGAGGGGATAAAAAATGCTAGATCAAATTACTTGGGGAACGCCAGGCAGCTTATTATGCTTAGGGTTCTTTTTTGCGGGACTAGGAATCTTCTTAAGAAGCGTTACGTCGTATACGAAAAATAAATAAGAATATCCCGCTTTTAAACAAAAAAAGCCCTCTTTTTACAGACGGCTTCTTTTGTTTAACTTTATCTTATTAAAACTTCAAAGCAATAAATAAGCAATCGGCGTAATAATAAGTAACGTTAAAATCGTTCTCTGCACATATAAAATAATAAGTTCAGATACTTTTAATGGAATATCTGTTGATAATATACAAGGAATGGAAGCGGAGAAAAACAAAATAGATGATACGGAAACAACTGCAATAATAAACTTTGTCACAATTGGTGCACTTACTACTAATAATGACGGTAAAAACATTTCTGCAATACCAACTGATGCGGCTTTAGCGGCTAAGTCTGCTTCTGGTAATTGTAATAGCCATGTAAACGGATAGAAAATATAACTGATCCAATCAAATATTGGCGTAAACTTCGCTAAGACGATACCAATTAATCCTACTGACATAATGGATGGTAAAATTCCCATCGTCATAATAAATCCGTCTTTTAAATTTAATGCAATATTTTTCATAATGCTCGGTGCAGACTTTGATACTTCTAACGCATCTTCCCAAGCACGTCCTAACATTTTCTCTTTATAAACAGGCTCTGGGAACCCTTCTTCTGTTACATATGTATCTGGTTTTCTACTGAGGGGCGGGATTCTTACGGTGATAGCAGTCACGATGAATGTTACAACAAGTGTAGTCCAAAAATAAACATTCCATAAATGCATAATATCTAATGTTTTTGCGATGATGATCATAAATGTAGCGGATACTGTAGAAAATCCTGTAGCGATAATCGCCGCTTCTTTTGTCGTATACTTTCCTTCTTTATACACGCGATTCGTGATAAGGAGAGCAAGCGAATAACTTCCAACGAAGGACGCAACTGCGTCGATTGCCGATCTCCCCGGCGTATTCCATAATGGCCTCATAATCGGCCGACAAAATGTACCGATAAATTCAAGCAATCCATATCCGACTAATAACGCTAAAAACGCCGAGCCAATTGGAACGAGCAAACTTACTGATATGACTAGCTTCTCATACAAAAACGGTCCAACATCTGGCGCAAAGAACCAAGCTGGTCCTACTTTTAAACAATATAATATGCCAAATACAACGCCAACTACTTTTAAAATAGAAAAACAAATGTCTACGATAGATGCATTCCATTTCTTCGTATAAAATGGATAAATCGCACCAATCGCCATAACGAACAATGCATAATAAGGTACTACGCCTGGAACCGAAGCCCTAATCCACGATACGATATGATCAATCATAATAGACGATGCACCGTTTATCGTAACAGGAACGAAAAACATAAACACTCCAACGAGACTAGCAAGTATAAACCGAAGAATAATCCCCTTCTCTCGCCCTGTCTTAATTACATTACTCTTTAATTCAATTTCACTCAAAATTCGACACCTCCTATTATCTAAATATTCTGTATAATTATGTTATATTCCTTCTTTCCATTTCTACTATTTAATCATATGAAAAAGCCTATTTTAAAATAGGCTTTTCTATTACCTCTCATAATCATCCACAATCACTTGAATGATACGATACGATTCTTCTGCTACTTTTTCATTACTATCCCTATTCGTATCATATGTAATTAACGCCTTCCAAAGTGCCCATCCTCTTGCTCTATTCCATGTTTCTTCATTCATACGTAACACTTCTTTAAATACGTTTCTGCTATTCTTATCAAAAAAAGTCCATGCCATCGCTGCATCACAAGCCGGATCCCCTACTCCTAAAATACCAAAATCAATTACGGCACAAAGCTTTCCCTCTTTAACGAGTAAATTCCCCGGTGCTACATCTCCATGAACCCAAACTGGCTTACAGTCCCATGTTGAACTAAGTGCTACATTCCAAAGGTGCTTTAATAATGCCTCGTCAAAAACATCCTTATTATTTTCAATAGCAACTCTCGCCTCTTCATCATATACAGATATAAGTCCGCCTCGGTAAAAATTATGTGTTCCAGCTAAAGGTCCGTTACTCGCATTGATAGATTGCAATTCTACTAAAAAAGATCCTAAGTCCGCCGCAAATTCATTTAAATCCCGAACGTTTTGTTTCGTAACTGTTTCTCCCTCTATCCACTTATTAATAGACCAAGGCAATGGATACGCTTCAGACGGATTTCCTTTCGCAAGTGGGGTAGAAATCGGTAAAGAAAGCCCCTTACTTAATATAGGAAGCCAACTATTTTCTTTCTCTACTTGCGGTGCATATGCCGCATCACTTGGCAATCTTACACTCATCTCATACCCTAAGTGAAACGTCCTATTATCATGCCCACTAAACTTTACAGGTTTCACTTCTAAATGGGCCCATTCGGGAAACTGTTCCTGTATTAACTTTTCAACTAAACTTACGTTAATTGGATGCATTCACATTCTCCTTTTCTTTTGAAACTTACTAAGCCCATCCGTACTTCCAACATATTCAAAACCATTTTTCTTATAAAAATCATTTAACGTACGATTATGCCCCACGCAATCTAACTTCAAATACTCTTTGTCATGTTGCACATTCTCTTCTATCCACTGTAAAATCCATTCTCCAATTCCGTTCCCCTTATACTTCCGTTTCACCGCAAATCTATGAATATATAATGAATTAGAAACTTCCTCTTTACCAAAAATATGTTCATCCCATTCATTTTGTTTAGGAGAAACTGTAATCGTACCAACTATTTCATCTTCTTTCATAACAATATACGTATATTTCTCTCTTATACATTCTAGTATTTCAGCCGTAGCTTCCTCTCCTAAAAGATACTGCCACTGATCCACTTCTTTATATTGTAGCCATTGTGCTACTTCTTTTAATAAAAGTATAATACTAGCACTTTCATTTTCAGTAGCAATTCGAATTGCATATTCTTTACTTATATTGCTCTCCATATTGCCTTTCCCCTTTCAAATTGCTACCATACTGACAAACGAGTCCTTCCATCATTTTCATCTGTAATATATTCTACATAAAATCCTTGATTCACTGCGTTTTCATACATCATTTCAATCTCTTCTTGGTTTTTCGCATAAATTTGTATATACTCACCATCCGCTACTAATACGACTACTTCACACTTACTCTCCTTAAATTCTTCAAATGTTGCAATTTCTCCTAGTACCTCTCCTTTTGGACATGCTTTTAGATCTAAAAATAAAAGATAATATATGTTATCTTTTATTAGCTTTTTTAATTCTGATCCTTCCATGATCTCGTTATCTTCTGAAAATAATTCTGGACCTAATTCATTCCCTATTATTATATAAGCTTCCTCCCTTCCCATGACTTGCCAATCAAATACAGTAATATCAATTGGCTTTAATACTTTCCAAAGTAAATTATCATATCCATCTAGAATATCTACTGTAATCCCTCTTTTCATATGCTTGCTCCTAACTTATTCATTTTCGTTTCATACATTATATATCAAATGTAATTACTATATTTTGTCGATACATATGTACATCATAAAAAACCGCTCCACTACTAGCGAAACGGTTTCCTTTTGCTTACATTTAAATATTTCATTCAATTGTTGCACTGCGTTTTAAAATAATTTTTAATATATGCACCACATTAGCCGTTCATTCTTAATGCTCACTTCGACTTTACAAAATAATATAAAAACCATACTGCATGATTTTGTTCATCCGCAGCTATTCTCCGTAACAACTCTTTCAAATGTACATCTGATGTCTCATCTGAAATTTCCAAATAAAAATCTACTGTTTTTTGTTCATCTTGTATAGCGAACTCTAATCCTTGTAAATACGTATTTGGGCAGTCTTCAGTAATTTGTGGTTTCGGCTGCCTGCCAGTTAAGTTCGTATAAATTTGTACAAAGTTGTGGAAATGCTTTATTTCATCATTACGAATTTCAAGAATTTGTTTTTGTTCTACTTGATTTGGAGCCATATTCGCTAATTTTGCATAGCAGCTTATGGCGCTATACTCTCCATTTATAGCTTTTTCAATATCACTAATCAACTTATCATTTTGCCTATAACAATCATAATAATTTGAATTATACATCGTATCCCCCCATACTTTCGCTTACCATTTTATGCATTTAGAAATAGTAGGAGCCTGTGTATTTAACGGGACGGCTTTAGAATGAAAGAAAAGTTTGAGAAAAGGGTCTATTTTGCAAAGGAATTGCTTATGCATAAAATAATACTATTGTATACTGTTGCTATAAACTCTCGCGGGAGTTAGGAAAATAAATTCGCGAATCAACGATTGGTTCAACATGATGCGGTGCGAAGCTATTATGAGTTAAGTGACATAATTAGGAGGTTCCACTATGCCATCTTTATTTAAAACTATGGAGTTCCAGCTAAAAACCGAACGACTTGACCTGAGTATGTGGGAGGAATCCGATTCAGTTTGGATGAGGAAATTAATTGGCGAACGTGGTGTGGACATGCCGACCCTCGACTCCGTTCGTAACCGGCTTATTGAGATGCGTAAGAAGGCAGATGAAAATGGCATTTCCCTTCTCACTATTCGAAGAAGAGACGAAGGCGATTTCATCGGATACTGCGGCTTGATTATCGGTCGTTCCACACTTGAAGAGCCGGAGATTGCATACGAGTTGTTCCGCAGCGCTCATGGTAAAGGTTATGCGACTGAGGCGGCATCTGTTGTACTGGACGCGGCGATTGCTACTGGGCGCCAAAGACTTTGGTCGACTGTAGGTGCTTGGAATATCGCTTCCCTCCGGGTACTAGAAAAGATAGGATTTAAGCGTCATCACAGTACGTGGGATGACGAACGTGGTGAGATTGTCTGGAATGTACGTGACCTTTAGAGATCCCGACTTAATTCTAAACATAACACTTTTCAACAATCAGGCATTTACATTGAGAAAAAATCAAAAACAAGCCGTTTCACTAATTAGTGAAACGGCTTGTTTTTAAGCGTTCAATTCTGTTTTATGCCCTTTTACTACACTACGTTTGAATGCAGTTGCTAATATAGTAACCATACTTACTATACCAATCCAAACGAGTACAGTCACAGGAGTATTCCAACTTAACCCTTTTCCGAAGAAGAAGATTTCTCTTAGGCCTTCAATCATAAATTTCATTGGTAACCATGAGTAAACCCAGTCTTGATAAAACGGAGACAACATCTCAGGTGCTAATGATAGTAACGGCGCCCCGAAGAATAGTAATAAAGCGAATAAACCGATTCCTTTTAGCCCAACCAATGAAAGTACCGCAGATATCATTAAGAAGAAACTAAAAGAAGTAATGGATAAGAATAGAGCTGTATCCGTGAAGTTCGAAATATTTAACCCTACCATCCCATCCGCAATCCATGTAAGACCAAATCCAATTACAAGTGTCGCAATAGCTCCTGTTACAATTTGGTTTACTTTTAACAGAAAGTTTTCTTTTCTTGAGCTTACTGGCATTTTACTAATCGCAATAAAAATAATCGCTGCACTAGCTAAACTTGCAATCCATAACGGCTGAAATAAAGACATTGGTGAATTACCGTTCGCACTATTTTTGCCAACCTCATTCACATTTTTCACGTTCTTTACAATAGGTGTTACTAATTTCGCAGCTTGATCTGTTGTTACAGTATCTCCTTTTGCTTTTAACCCTTCTAATATTTGCGTACGAACATTATTGTTCATATTATCAACAATCGCAGTTCATGGACCTTTTTATGCGGCTGGCTTAAAGAAATAAGTCAGCTATATAATAAAAGAACATCCACTATATTAGCGAATGTTCTTTTATTTCATTACAACACTTCAATATACCCTTCTGTTCCATGTACCCGAATTCGTTGTCCGTCTTTTATTAATTTCGTAGCATTCTCTACTCCAACGACTGCCGGTAATCCATATTCACGTGCAATTACTGCTCCGTGCGTCATAAGTCCGCCAACTTCAGTGACTAACCCTTTTATAGACACAAACAATGGTGTCCAGCCCGGATCAGTAAAAGCTGTAACTAATATATCGCCCTCTTCTAAATTCGCTTCTTCCATGTTTAAAATAACGCGAGCTCTCCCCTCAATCACTCCTGAAGAAACAGGCAAACCTACAATCGCATCATCTGGGAGGTTTTCTCGTTTATATTTACCTGTAATGATTTCTCCATCAGACGTCATGATACGAGGAGGCGTTAGTTTTTCATATAATTTGTAATCATTTTTTTGTTTTTGTATCAGTTCGTAATCTAGTTTATTCGTGCAGACTACTTCGTGAAGTTCTTCAAAAGTTAAATAGTATATATCATCCACTTCACGAATGACACCGCTCTGCACAAGTTGCTCAGCTTCTTTCAGTAACGCTTGCTTATATATGAAATAACGATTAATCATACCGTATTTTGGATATTCACGATAGCCGATAAAATTACGGATATTACGAATCATTCGCTTCGTTTCTTCTACTTTTTGTTTTCCACCCGATAAGTGCTGTAATCGATCTACTAACTCTTCTTCTTTTTTCAAAGCTTCTTGCAGTCCTTCTTCAAATTTCCGCTTACTCGCACCATATTCAAAATCTCTTATATTATTTAAAATCATCGGGATAATTGTAGTTGGCTTTTCACTCCAGCGCGTTTTCGTAATATCTATTTCTCCGCTACATCTCATTCCGTATTTATTTAGAAAAGTTAGAATAGCATCTCGAGCTTCTTCTCCACCCTTAAACTGAACTAGTTCATTTAAAAAGCTATCATCTTCTACATGTTGTAAATACGTAATAACTTCTTTGTACGGCCGAATCACATCAGCGACATCCATTAATGCTAAACCCATTTCAGATGTAATATTATTTTGTACGGATTGAGAAAGCGTGTCTGCTGCATTTTTTTCACCTAACCATTGCTCCATCTTTTCATTTATCCATGTTGAAGCATTCATACCAGCCATAATGACAGCGATACTTTGCGGGTTAAACAATACTTTCTTTAATTGCTGAATATCTTCCAAAATAAAATCAAGTACGTCCACTCCTGATTTCAGTTGCATATTTTGTTTTAACTCTTCAAGTGATGCTTGACTATTCTGTATTAAATTTGTAACGATTGCCGGATCATTTTCAATTTCCGGTTGAGAATTTGCAGGTGGCACACTTTTACCAACACTCTTCCCTTTTTCATCATCTGGTAATAATTTAATAAAATTATCTCGCTTAACTATAGTCGTTAATGCATCTCTTACGAGTGGATCCGATTTTCCTAAAGTGTTTATTAAGTAATCTCTGCTAGCAGGTAAAGCTAATTGTTGCGTAGCATCGACAAATAACCTGCCTCCCGCTTTACGCATAGGGGCACTAGTCGTTAACAGGAAAAAAGATAAACCTAATGGTTTCATCGCATCGGTCATCATTTGTTGATGGCCAACCGATATATACACATGATTTCCCTCATCATTTTCTTCAGGAATTGGATATAAAGTCGTAATGGGGCGACTTTGGACAATATAAAATGTATCATGGGCTAAGCACCATTCAATATCTTGCGGACAACCAAAATAAGCTTCGATTTGTCTTCCGATGCGTGCTAGTTGTAAAATCTGTTGTTCAGTAAGTGTTTGAACTTTTTGCTTATTAGGAGCAATTTTCTTTCTCTCTGTTCCGCCTTCTTTTCGTCCATAGATGGCTAATTTTTTCGTTGCGATGATCTTTTCGACGATTTCCTCTTCTTTTACCTTATAATTATCGGCAGAAACCAATCCAGATACTAGCGCCTCGCCAAGTCCAAAGCTGGCATCGATTGACAACACCTTCCTATTTGAAGTAATCGGATCCGCAGTAAATAAAATCCCTGAAGCCTCAGGGAAAACCATTTTTTGAACGACAACACATATAGAAACTTGATTATGATCAAAACCGTTTTGCATTCGGTATATAACCGCTCGATCTGTAAATAAAGAAGCCCAGCATTTTTTAATATGCTGCAAAATGTTTTCTTTTCCAATAATATTTAAATACGTATCTTGTTGACCAGCAAACGAGGCATACGGTAAATCTTCAGCCGTAGCACTAGAACGCACTGCATACGCATGTTCATTTCCAAAACGTGAGAGATAATGAGCTACTGATTCCACTACATCAGAAGGGATTTGTACTGCCATAATCACTTCTCTAATCTTCTTACTCATTTCACCAATTTGAGCACGCTCTTCCATTTTCAACTTTGTTAGCTGCTGCAACAAAGTTTGAAGCTCTTCATTTTGCTCGATAGCCTTTTCATATCCTACCGTTGTAACACAAAAACCTTCGGGTACTTGTATACCTTGAATGTTTGTTAACTCCCCTAAATTCAAACCTTTTCCACCGACGAGCGAAAGCTGCGTGTTTTCTATTTCCTGAAAATTGAGAACGAAAGAACTCATATAACATCTCTCCTTACTATGCATGTGTTCTTGATTGTAGCAGTAGTAAATACGAATAAACAGTCTATTTCGAACTTGATTTACATGATATAATTAAGTTAGGAAGAGATATTCCCCCTCTAATTCACTTCAACTACATCACCAAACTTAAACATCCTTTGATTATGAAAAGCATCCTACAAGTAATCGTCTTATTTACTGGATTTATACCAGCTACTGTTATGTAATTTTTATATAGATAGCTATTGTAAGTAAAACCTCTTCTTCACCTAAATATGAAGTTAACAGCTTATTTTCAATCCTTTCTTTTACATCTTGCGTTAAGATTGGGCGTGGGATCTTTGTTTGCTCCTGTATCATTTCTTTAATACAGACGAACTGCTCTGGCATACTAGCAAACGGTTAAATATACTACAGTATTTTTCCTATCATTTGGTTAGCTGTTATTGAAGTATATACGTTCGTATTTTAATAATGATATGTAATGATTTGTTGAATATTTCTTACACTAATAAAAAAGCCAATTCCCTTAGCGTACAGGGAATCGGCCTTTTCTATGTTAAAAATTGCTTAGCGTACGAAATTCACGTTTTGTTGATGCTTTCCCTCCAAGTAAAAATGGACAGTTTTATTTGGAGACGTTATATAATTCTTAAATTGATGGACATATAAATTTAAACTAAATTATATACTCGACACTCTTCACTAAATAAATTTGTATCATATGTATGCTCTATATAAATTTGATGCCATACCATAAAGGTTAGTACTGTCCAAATTTTACGACTATGATCACCTTTATCTGTGCGATGTGCCTCCAGTAAGTTTAATACATATTTTTTATCAATTAAATGTTCGGTTTTACTCTCTTTAATAATATTGAGAGCCCAGTCATACATTTCATCTTTTAACCAATGACGGATTGGCACTGGAAAACCGAGTTTCTTACGATCTAGTACATGATCTGGAACGATACCACGTACGGCTTCACGTAAAATAGCCTTTGTAGTTCTATTGGCAATTTTTAATTCTGTTGGGATTTTAGAAGCTACATCAAAGACTTCTTTATCTAGAAATGGAACACGTAATTCTAGTGAGTGAGCTGTAGACATTTTATCTGCTTTTAATAAAATATCTCCACGTAACCATGTGTACATATCAATGTATTGCATTTTACTTACATCATCATAATCCTTAATTTCATTATACAGTGGTTTGGTTACATCCTTATAGTTAACACTTTCATTGTAAGACTTTATTAACTTAATTTTCTCTTCTTCACGGAAGATCTTTGCATTACCATAATAACGTTCTTCAATTGGTGTACATCCACGCTCTAGAAAGCTTTTCCCTTTAAACCCTTCTTTAAGTACTCCACTTAAAGCTTTTAAAACCGTTCTCCCAGAAGTGGGAATGTATGAGAACATTTTTAAAGAGTTTGGCTCACGATAAATATTATATCCGCCAAATAGCTCGTCTGAACCTTCACCAGACAGAACAACTGTTACATGTTTACGTGCTTCTTTTGCAACAAAGTACAATGGTACTGCTGCTGGATCTGCTAATGGATCATCCATGTGCCACATGATTTTTGGGAATTCATTCATAAATTCTTGTGGTGTTACCAACACACTATAGTTTTTTACTCCTAATTTCTCAGCAGTTTCTTTCGCTACATCTATTTCACTAAATCCACGGTACTCAAAACCAACAGAGAATGTTAGGAGATTTGGATTTATTTCTTTTGCAATAGAAGCAATAATAGATGAGTCAATCCCACCAGATAAGAATGCACCTACTGGAACATCGCTGCGCATATGTACTTTTACTGAGTCATATAATACATCACGAATTGCTCGAATGTGTTCCTCTTTTTTGATATCTGAAGCATTGAAATATGGTTTCCAGTAGCGATAAACCTCTATCTCTTTTCCAATTTCTTTTATGAAATAATGACCAGGTTCAATTTTATTAATATCATTTGTTAATGTTTCTGGTTCTGGTCCGTATTGGTATGTAAAATAATGTTGGAGAGCAGTTGGATTTACACCCTTATCTTGCATTACATGTAGGATACTTTTCTTTTCAGATGCGAAGAAAGTTATATCGTTCTGTTGTGCAATGTAAAGTGGTTTAATTCCAAAATGATCGCGAGCACCAAATAATTTTTTCTCTTGACGGTCCCAAATTACAAAAGTATACATTCCACGAAGATAATTTACACATTCTTCTTTTACTTGGGCATATAATGCAACAATAACTTCCGTATCTGACTGAGTTGAAAAACATGCTCCCTGTTTAATTAACATTTCACGTAATTCTATATAATTATAAATTTCACCATTGAACATAAGTATATAGCGTTCATTATCATATGCTAGCGGTTGATGTCCCGCATCCAAATCAATAATACTTAACCGTCTAAACCCAAATTGAACATGCTCGTCACGAAAATATCCTTGGTCATCCGGACCACGGTGGTATAACAGATTCGTCATATTTTCAAATTTTATTTTTTCTGTTTCTGAATATCTTTTTGCAGTATTATACAAGCACCCTACATAGCCACACATTTTTTTACCTACTTTCAAATTATCTACTCTCTAAAATTTTTATAGTGTAATCCACTTTCAATAAAAGTCAAAAAAATACGCTCGTCAATTAAAGCTTCACAAATAAGTTCTAAGAAATTTAGATAAAAAAGACATTTTTTTGATGATCTAAACTAATTGAAACTTTAATTAAATTATATATCTATAACAAGATAGAGCAATGTTACTTTTTCTATTATAATGATAGATATGTTCTATCTCCCCTCTAATAGTTATTCGAAATTCAATCACTATTTAATTAATTTTCTAATCTGTTCTTTACTTTGTTCAGAAATAGGAAATCCTAATTTTATAATTTCATTTGTAAGCAATTCAATAAAATTTCTAGTGCCAAACCCAATAAATTTATCTCTACGTAAAATAAGGTTAACTTTCCTACTAATTGTAGGATTTACTATAGGAATTGCTAATACATCATTATCTACAGTAATATCAAGTAAAGTTTTAGAGACAATTGTCACTCCAAATCCATTTCTAACAAGATCAAATAACGATTCGATACTAGAGGTCTCAATAATTGGAGACAAGTTTATTTTTTGTGGTAAACATGTATAATTCAATAACTTTCTACATTCATGACTGTCTGGGAACAAGATTAATGGTAATTTATTCAATCCTGAGAATTGTATTTCTTGTTCATTAACTAGTGAGTGGTTATTTGATACCACTAAAAATAACTCTTCTGTGTATAATGGTATTTTTACAATTTTTTCATCTTCGAATACGTACTCGGAAGAATCAATTGTAACAGCAAAATTAACCTGATTCTGGTTTATTAATTCTAGTATTTCATCTGAACTTATAATTTTTACTGTTACCTCCGGATAATTTTTATGAAAATCTAATAATAAAGTGGAGACTAAGTCTGTTAGTTCGCCAGGCAAAGTGGCAATTGCAATGTTACCTCCTTTTATCTCCTTTAATTCACTGATTTGTTCTTTTACATTATCTAATGCATTAAAAATATTTTTACATTCGTTGGCTAAAATAGAACCAACGTCAGTGATGGCTATTTTCTTTCCCATGCGGTCAAATAACGGCATACCTATTTCGTCTTCAAGAGCTTTAATTTGATGGCTTAATGTAGGTTGCGTAATACCTAGCTTATCTGCTGCTTTTGTAAAATGAAGTTCTTTATAAAGTGTCATGAAATACTCTAACTGTCTTAATTCCATATAAAAATAATCTCCTTTTTAAAAAAATAATTATATTTTTTGCATATCTTTATTCATATTATAAGAAATCCTTAATTTTTCAGCTTTATAAACGCTCCATACTCTCCCTTTACTGTATTATTGCCTAAATGTTCTATTCCTTCATTTATAAAAAAACGTAATTTTCTCTAATTAAATTTACTAGAGAAAATTACGCTTTTGTTACTTGAGATTCGATAATAATTTTGCTTAGTGGGTATATTTAATGTCCTATAGCCTTTCCCTTACAAAAATTTCGTTGGCTATATATGATTTATTTCACCTTTCAGCTTAAAAATTTCTATATATTGAACAGTGAGTACCCTTATTTTTCAATTTCTAAAGGGATGTTGTGACTATAAGTTTGACTAGAGCTTCTAATTTGAAATCCTTCAAAGAAATCAATAGTTAAATTATCATCAAGAAAAGCTAAAGAGGCTTTGTTTATATAAAATGATTTCCAGTTTGTTTGAATTTCTTCGAAACCTACATCTGATTTAATTAATTGTATTCTTACAACCCCATCCAATGGACGCCCGCAGCCTCCCATTTCATATTGTAGAAATCGAAAATGGTTAGGATATTTAGTCTCTAAACTTTCGAAATGTTTAATAGCCGCTTCTGTAACAGTGATATTAATTTGCATATTATTTTCCCGCCTTTTCTATTTTGGATTGAAAGTAGAATAATTCAAGAACTCCCAATTATAAGATTCATAACAAGGTACTTCCAGTACTTCAAGTATTTGAAATTGTACTAAACGTTGTGCACCAGGGAACTTTGAGAGAATATCCTGATCAATGTTCCAAATGATACTTGCTTCTCCTGTGATTTGTAATGTACCACCAGTATTAAAATCAAAAAACAGTAACCCCACATTGGGATTTTGAACAATATTTCCTAAGGTATTGAACAACATGTTTCCTGAGTAATCTGGAAATATAATTGATTTTTCATTAATGACATGAACAAATCCTGGCATCCCACCCCTATGGGAAATGTCCATCTTTCCCTCAAAACTTGCACTTGCAATAATAAAAGTATCGGATTCACTAATCCAATTCTGTTGCTTTTTATTTAAAGTGTTAAGCGGATGAAGTTTCTTATTTACAATTTCTTCAACAGCTTTATATTCGAATCTTCTCGCCTGTATATATTTAGGACAATTACCGAATACTTGTTCAATTTTGATTTCAAAGTTTCCATCTGGATAAACTATCGAAACCTTACCATTTATTCGTATTCTTATTCTGGAAGCAAAATCAATTACTAAAATCCCTACTTCTTTATGTTGTAAAATATTTAGAAATAAAGGGTCACCTTCGTTTATTTTTGTATTGATTTTAACTATGTCGGCTTCAATAGCTTGTATGATACCAGGATTTCCTGCTAAAAATGAACTCCAAACTCTTCCTCTTTGATCCATAGAAGACATCACGAATGAATTCTGTCCATTGAGAAAATTCATGAACTTCTTTGGGAGTGTCTGTTGAATCATTGTACTTGCAGAGTTTGCAATCTTTTGTACACCTAGTAAATCGTGTACAGTACGCTCTCCAGAATGAAAAACCTCCATTTATTATTCCTCCAATCTACTTTGCAATAGCGAACTAGCTAAAACACATTCAAATACTTAAATGAAATAAAAACATTGGCTTCCTAAAAAACATAAAGCAAACATTGATAATATAATCTTTGCCATCAACAAGCTTTCATTACTTTTATTAATATACATAGAAGAATGAAAGCCATTCACTACAAGAAAATAACTTCATTTCACACTAGTCCTCTTTTGCAAAAGCATAATGGATTTAAAGGATTACCTTTAAGTTCTAACCTAAACATATACAGATATCCTTACGTTTAAAACCACGCTTTACAAGATACTTTATATACCCCTTATCGTGAAATTTTTATCTATTAAAGTTACTTATCATTTCGTATTGCTATCTTGTAAAGCAACTTCAGTTTAACTCTCAGTTAACTATTAATCAATTCTATAATTTCTATAGTTAACATAGATGACATCTATTATTTTGAGTACATAAAACATTTATATATTAAGGATAAATTTAATTCGTGAAATAGGAGGCGCCAAAATTTTTTAAGTTAAAAGTAGTTATTTGAGTTTGTTTCTTGATGATTTATTGAAACCTTAATCATAGATACCTTCTATGAAAACGATAGAAACGATTATATTGATAAATAATAGATGCTTTATATAATTAAGTTAAGCTCATGAGCTAGCAAGAAAATTAGACAATATCAATTATTTATAGGAGGCAATTTATATGCAAAAAACAGTTGCAGGTATAGTAATTCCAGATAGTAAAATAGCAGTAGAGGCGCAAGAAATTCTTCGTGAATATGGTAACGATTTACTTTGGAATCATTCAAATCGTGTTTACTTATTCGGTGCTCTTCAAGGGAAAAAAGCTAATCTTAAGTATGACGAAGAGCTATTATATGTTAGCGCTCTATTCCATGATCTTGGACTTACAAAGAAATTTAGTAGTCCAGACAAACGTTTTGAAGTAGATGGTGCAAATGCTGCACGTAGTTTTCTGCAACAACATGGCATGGATAATGAGTCAATTAGACTGGTTTGGGATTCGATTGCACTTCACACAACGATTGGAATTGCTGAATATAAAGAACCCCAAGTTTCATTAATTTATTCTGGAGTAGGATACGATGTTATGGGGGATGGATATGACGAAATTTCAGAGGAAATTCGCGAGCAAGTTGTATCTGCTTTCCCTCGAGATAATTTCAAACAAAAAATCCTTCCTGCTTTCCTTGAAGGTTTCGCTCATAAACCTGAAACTACTTTTGGAAACATTAAAGCAGATGTTTGCTCGTTACTTCTTCCAGGCTTTAAACGCAAAAATTTCTGTGATTGCGTTTTACATTCACCTTGGAAAGAATAGTCATTAAATATTAGCTATAAAGATAAAAAGCTTGCCATTTTCATTCATGGCAAGCTTTTTTAAATAAATATTATCTAATAATTCCAAAAATACAAAGGGAACAATTAGGGGGTAACATACTTACCCATCAACCTAAGATTTTGAAGTATCCCCAAAACAAAAAATTCATCCTTTCATAGTTGTCCATAGAAATTTAGTTCATTTTTTCATTTTGAGGAAGAACGTATTTTTCAACTTGATAGTGATGTGATACTACCCCATCTTAGAAAAATTATTAGATGACAAAATGGAATGCAAGATTGGAGCCTCACACTCCATCCAACACATGAGCTAAAGGAGAAACTTATCCAAAGTGAAAAATTGGAGAATTAACGGGAGTTAAGTTCGGGGCTATTGAAACTAAAGAAAAATACTTTTTATAAAATAGTGAAAAAATATGGAGAAAACGAAGTGGCAACTAACTTATAACGAATTGAAGCCGAAAGTTTCTTAGCGTAGAAAATTCAGCTTCTTTTATATGGAAGATTGCTCTACAATATCAGAGTGAAATAATCACCTGATTCATAGAAAAACCGCGGTTTATACTGTAATCCGTGCCATAACAAAGCATTAGCCAGTTCCCATGTGTTCAATTAATTGAAATGCTGTCGGGGGTGGACCATTTTCGAGCCTCAAGCGAATTAAATTAGCACACTCTTCAGGGTTTAGTACAGAAGTATCGATTTCTAAGTCATAAATACCGGGCTCATGGATGGACTCTTGCCATAGTTTTACTGGTAATGGGATTGAACCATCTTCTGAGTAACCAACTTTCCATGTTTCTATCCGTCGTTTCATAATAATTTCAATTGGACAATGTACCCCCACAAACATAACTGGCAGTCCCTTTAGTATCCGTGCACATTCGGGCAGAATTCTCCATGGGACGGAATAATTGTCATGATGACCAACATCAACTACGACGTTTATCCCTAAACGACTATGTGCAGCAATAGACTCATACATGGCTTTATACATAAGTATAACCAAGGGCTCAATATCGGGTCGCTCGCCACCAGGGCGTAACCCAATACCTGGCTGATAGCGTTCTGGGGTCATTTGCATGAACCCATCTACTCCTAAGTTCATCCACACACCTTTAAACGTGCTCTGGATTACAGTGGTGATGCTGGATTTCCCAGATCTAGGAGTACCGTTCATAATAACAATTTGTCCAGGTTTATCCATTGGTAACATACAGGAATACCCCTTTCATGATTCTACCTTTTAATCTTAACTCCGATTTCCCCTTTAAAGGATTAACTTACAACTTCAAGAATGATCCTCAAGAGTCCTTTCTTATTTCACAATCTGGCCCAATTGTTGAATAACTTTATTATCTCTGTACATTAACATTAGGGGAATTTTGTTTTGTTAGCTCATACAACATCAATTATAGTTGAGATCGTTTCTTTTTTCTAAAGGCTACGTGTAAGGAATTTAAAAACCCCTTAGGGATCAATGAATTCCTAAGGGGTTGCCTACGTGATATAACATATTTACAATTATGTTACGTTTAAAATACGTATCTTTTTCATTTACCTTATAACCACCCTATTTAAGTTTATAAGAACTATGCTTTTGAGATAAAAGTCATTACTTGTTTTATAAACTCATAACCAAAATAACCACTAAATCCGAATAGGACTATTGCGGCAAATATAGATACTCTTTTAATAAAGGTTGGATTTAGAAAACGTCTAGTAAAATGAACAAAGCTTAATAAGATCATATCATGCATAAAGATACCTAATAAAATACCTACAGCTATTAATATAAATGTAGATGTACTTGCATTACCTAATGAAGAAACTAGAACCGGGCCAAAGACCCCTATCCAAAATACAATATTAGCCGGTGATATAGCAATCATAAAACCAGATAAATAAGCTGATAATAAAGATTTATTAGGATCTTCTCCATCTATGTTAACTTCCGACTTTGCTTCTTTAATGCTTTCTATTCCAATAAACATTAAAAATATAAAACCTAGGAGCCACATAACTGTTTCTACCCATGGATTGGTTAATACACTAGAGAACCCTAGATAAATCAGGACTATTAAAGATAAATCTACAGTCATTCCTCCTATACCTACAAACCAACCATGTACGAAACCATTTCTCATTCCTTGTTTCGTCATTTGGACTGTCATAGCACCTGCGGGTATTGCTAAAGATAAACCTAACAAAATATATGTGAAAAGTGTTATAATCATAAAAATTCTCCTATTATAAGTATTGTAATAATCAAACCCTTTTTCTTTTTCCTCGGATTCAGCAAATAGAACTAGAGCACGGCGACTTTTCACATTACTTCTAGCAAGCATCAAAAACTCATAAGAAGATAAATGCCTAAAATCCCATAAGATCCTTTACATGTTCAGCATTCTTTTTAGATGTTAATTTTTCAAGTAATAAAAACGCAACATCAAAAGCTGTGCCTGGATTTGATGATGTAATAATATTTCCATCTTGTACTATTAAATCATTTTGTACTATTGCACCAAAATTCTTTAACTGCTCTTTTCGTTTACTCGTCGGATGACTGTATGTGGTAGCTTTTTTACCTACAAGAATTCCACTTTTTCCAAGCGTTAATGATGCAACACAAATACTGGCAATAGGCTTCTGCTTGGCATAAAAATGTTGAATAACATGTAAGAATTCTCTACTGTATGCATCCCGATAAAAACCAGCCTCTTCAAATCCTCCTGGAATAGCTAGTGCATCAAATTCATCTAATTGAATATCATCAACCGTTTTTTCCGGTATGACAGTAAAATTCCAAGTACAAGTTAATTTATTCCGAAGACCAACTGTTACGACCTCGGTTGATCCATCTCCCTCCCATTTATTCCAGCCTAGTACATCTGTAAATACACTAGCTTCTACTGCTTCAAACCCGTCAGCTAATAATAATAAAATCTTTTTCATATCGTAAACCGCCTCCTTCTACCCTTATTTTATACAAGTATAGAAGGTCGATAAATAAGTTCAACAAGGATATTTGATTGTTTTACTTTATTTTATAAAGAATTTAGGTTATTCTATTTTATAAAAAAAGGTTGGATAATTTATGGATCAAATTGATAAAAAAATCGTGGGACTATTACAGTCAAATGCAAAAATTTCAATGAAGGATTTAGCGGAAGCGGTTCACTTATCTTCCCCGTCAGTAACTGAGCGAGTACGAAAGTTAGAGGAACAACAAATTATTGAAGGTTACCATGCACATGTTTCTCTAAAAAAAATAAATCGTCCAATTTCTGCACTTATACTGTTTAAATCAACAAATTGTAAATCATTATCTAACTTTTGCTACAATCATCCAGATGTACTTGAGTGTTACAGAGTAGCAGGAGAAATTAGCTATATTGTCAAAATAGCAACACATTCTGTAGAAAGTTTAGAACAATTTATTGATGATTCAATGCAATATGGTACGCCATCAACGAATATTGTGTTATCTTCTTATGAAAAAAAAATAATTACTCCTTTTATTAGTGAAGAATAAAAATACTGGCATAATCAATTAACTATTGCTTATGCAGAAGGATAATTTTTGTATGTTATATTAAAAAATAAAGACGTTATATTTTTTTAAAAGGAGTGTAATTACAATGGATTTTTCTAATAAATCAGTGATCATAACAGGGGCTGGAAATGGAATCGGGAGAGGAATTGCTTTACATTATGCAGAAAAAGGGGCCAATGTTATTTTAGCAGATATAGACGAAAAAGCAGGTGCAAAAACAGTTACTAAGATGAAAGAACAGGGTAAAGAAGCACTTTTCGTACAAACAGATGTAAGGCTGGAAACAGATATTATTCGATTAATGGAAGTAGCTAATCAAACATACGGTCAGATAGATATTTTAATTAATAATGCAGGAAAAGAGTTATTCAAGTCTCCTTACGATATTTCGCTAGAAGAATGGGACGATGTAATAAGCACAAACCTAAGAAGCGTTTTCTTGGGTTCACGTGAAGCAGCAAAGTATATGCGTCATAACAAAGAAGGTGGATCTATCGTGAATATTGCCTCTACAAGGGCGATTATGTCTGAGCCAAATTCAGAATCTTATGCTGCCACAAAAGGTGGGATCGTTGCTATTACACATGCGCTCGCAGCCTCATTTAGCGAAGATAGGATTACCGTGAATGCTATTTCCCCAGGTTGGATTGAAACAGGAGATTATTCAAAATTAAGTAAAATTGATCATGAACAGCACCTATCAAAGCGTGTAGGAACACCAGATGATATTGCACGAGCCTGTCTGTATTTAACAGCCAGTGAAAATGATTTTGTTACAGGTATAAACCTTGTCGTAGACGGTGGAATGACGAGGAAAATGATGTATGAGGAATAGGCGGTAATCAATCAAGAAATACAGATTCGCTATCAATAAAGCCTACTTTATCCAAGGTGATTTACCGAATCATCATGTGAATTTGAAATACAATTGAACTGTTTATAAAAAAGATGAACCGGAATTTCCTATCTCTAATAAAGAAGGGATTTCCGTTTTTCTTTCGGATGAAACATGTGAAAATGAATAAAAACCATGAAGTACTTAATGCAAGGACACCAGCTACACTAAGAGCGTTAGTTAGATAAAAAAATAGAATATATCATATAGCTAGTAAGAGATATTAGTATCACTGAAAGGGCTGTTAATAGCTATTGAAAAGCATAATTTAATCAATCTCAATTACATCACAAAACTTAAATATCCTTTGATTATGAAAAGCATCGGTACAAGTAATCGCCTCATTTAATGGATTTCTATTAGCTACTGTTCTGTATTCTTTATAAACCTACGTTAAAATATTCAGATGAACCTTTTATTAACTCATAACCCCTCCTCAAAAAATAGTAAAAACTACACTTGTGAAATCAATATTTTCTGTTTGCACTTTATATAAATCGATATGTCTCCACCTTAATTTTTGTTTTTTGTAATCCCCACTAATTCTTTTCTCAAATCCCCCAAAATGGATTTGAGAAATTAGGGAACTATAATGTCGTATTGAAACATATTAAGGAGGACAAAAGGTGAACAAGGAAATGAATTATGGAAGTGATTACAAGTTTATTCCAGCAACTTCAATTGAAAGTGGTCATGGCCTCGAAGTATTACCTGATTTATTTTGTTACACGATTCAAATCGTCAATATATGCTTTGTTGGAAATCCTAAGACCAATGATTTTGTTTTAGTTGATGCTGGAATGCCTAAATGTGCAAATGAAATTATCTCTGTTACTGAGGAGCGATTTGGTACAAATAGCCGTCCAAAAGCAATTATTTTAACTCATGGGCATTTTGATCATGTTGGAGGAATAATTGAACTCATTAAATATTGGGATGTTCCAGTCTATGCCCATCAAATGGAGATACCGTTTTTGACTGGACAACAAAGCTATCCTGAACCAGATCCAACAGTTGAAGGTGGTATGGTAGCGAAAATGTCTCCCCTGTTCCCTAATGAACCGATTGATTTAGGAAATAGCGTAAAAGCACTACCTATCGATGGAACTGTTCCCCATATGCCAGAGTTTAGATGGATTCATACACCAGGGCATACTCCTGGGCATATTTCATTATTCCGAGAGAAAGACCGAACTTTAATTGCTGGGGACGCTTTTGTTACAGTGAAACAGGAGTATCTGTATAAAGTAATAACTCAAGAACAGGAAATCAGCGGTCCTCCTCGTTATTTAACAACAGACTGGAAAGCCGCTAAAGAATCAGTCATTAAATTAGAAGAATTAAAGCCTCTAGTCGCTATTACTGGACATGGGATACCAATGTCAGGTGAATTGCTATCAACGAGCCTCAAAACACTGGTTCAAGAATTTGATAAAATTGCTGTACCTGATTACGGAAAATATATAGATAAAAAGATGCATTAAATGCGGAAATACTTTGTTTATTTTTATATTAATGAATCAAAACACCAACGAATATTAAGTTTAATATGAAAAAACACTGTACTTAGGCAACATCTCTATTATAAGAATGGAACTACCCTTTATGAATAAAGCTCGATATTCCGCAAATACTATCCATAGTATAAGCCTGCTTCTTACCCAGGTTGTACTTCTTACCATTAAGGGGTGATTAAAACGGGTTACGCTATATAAAAGCATAATCCGTTTTTAATGAAATATTGTATTCCATATACGTTTAAACAATGGAGGAAAATGATGAAACATATTGTTGCCTTATTAATTAAATACACAGCGATAACTGCAGTATTGCTAATCATGCTCAGTATCTTTCAAGGCATTTCAATTCCTAGAGTATTACTAATTTCTCTTTTTCTTACGGGAGCTGCCTATTTAATCGGAGACCTCTTCATTTTACCTAAATACGGAAATATGATTGCTACAATGGCAGATTTCGGCTTAAGCTTTTTCGGAACTTGGTTACTAACATCCTTGTTTACTAATTTAGATGCTACTCGTAACATTGGACTTTCTTCATTTATAGCCGCTTTAATTATTGGTGGAACAGAAGTTTTCTTCCATATTTATATGAAGAGGCTAGTGCTACGTAACGACGATGAATTAAAAAATCGCAATCATATTCATCATGATAAATATGCTATGGAAATATCAGATGAATATATAGATTCTTCCACAATAAATAAATCCAAGCTTGAGGATACATCTAAAAAATAAAAAAGTGGCCAATGCCACTTTTTTATTTTTGTTTATTAAGCTTGATCAGAATTTCTTACATGTAACGGAGGTGGAACTACCCACCCTTTTTTCTTACTTAAACGTAGCAGAGTTACACCTGCCTGCGCTTTTTTCATATGAAATTGGCCAAATAGCATCCCTACATCTTCTCGAAGACATTTTCCCATCACTTGACTACATGTCACAAGTCCAGCTGCTAATCCTGCAGAAACAGCAGCAGCAATTTCAACATCATTAATACGCGCTCCCGGAGGAATGTCTTCAATAGATGCAACTGGTCGTTCTGGAGGAGCAGGCGGTAAAGCGACCCCATTAATCTTTAAAAGAGCTTTTAATTCTTCTATTTCCGAATTCATATCATTTTCAATTAAGCCTTCTAAAAACTTCTTCAAGTCTTCATCACCTGTATGATTCATAAATACTTGATGGCTTGCAATCGCACCCTGTGCAGCAAGAAGATAGCTCCAAATGTCAAATACTTCACCGTAATGTAACGGTTCATTTTGAGGATTTCCACTTAATATACCCATTTTTAAATTCCTACCTTTCGAAAATATCATAATAAATATTGATTTCAATATTGAAATCAAATTTTTAAGTATGCTTTTTCCTGCAAAAGATTTTCTACTATGCATGGAAAACACCTTTCCAACACCGCGTGTTTATTGTTTAGGAAAGTAGTTTACAAATTAAATACTCAAAGATTATGAAAGAAGATTATCAATAATCTTTGAGTGAGTATCTGTTTAATATAAGGTTTTTTATTTTTATGAATACACAAAAGAAATTGATTTACATATTTGCTATATTTTAAGCCAATTTACTTAGCGGTTAGCTCTACCACCAAGTTGTTGTTCTGCCATTGCTACTAAACGTTTTGTAATTTCGCCACCAACAGATCCGTTTGCACGAGCTGTTGTATCTGCACCAAGTTGTACACCAAACTCTTGTGCAATTTCATATTTCATTTGATCAAGAGCTTGTTCAGCACCTCGAACTAACAATTCATTACGACTTCCACTATTATTGTTTGCCATCTTATTTCACCTCCGATGTTTTTAATATGCTACAAATTATGAAATAATAATTATCCTTTTTATGGAAATTAGATTATGAATAAAAATTGATTTTTTTCTTAAAGTAGGGCAAAACATATAAGAAAGAATAACTGATATAACATACTTTCATAACAACACTATGTATACTTCCTAATTCCCTTCAGTAAATAAAAGAAAGATTTCTATTTCACCAAGAGATTAAATAAAATTATGTTTTGAGACATAATCCAAAAGGAGATATGAGATGAAAGCTGTAACCTATCAAGGACCAAATCAAGTACAAGTTAAACAAGTTGATGATGCAAAGTTAGAGAAAAAAGATGATATTATTGTAAGAATTACTTCAACCGCTATTTGCGGTTCTGATTTACATTTATATCAAGGTAACATGCCCTTACCTCAAGGATACATTATCGGCCATGAACCAATGGGAATCGTTGAAGAAGTCGGGCCAGATGTCACTAAAGTGAAAAAAGGCGATCGTGTTGTCATCCCCTTCAACGTTTCTTGTGGACATTGTTTCTATTGCCAACATGAAATGGAAAGTCAATGTGATAACTCAAATCCTCATTACGATTCTGGTGGATACTTTGGTTATACGGAGAAATTTGGTAATCATCCAGGCGGACAAGCAGAATATTTAAAAGTTCCATTTGGCAATTTTACTCCATTTGTTATACCGGAATCATGCGAGCTTGAAGATGAATCCCTACTATTTTTATCAGATGTTTTACCTACAGCCTATTGGAGTGTAATAAACGCAGGCGTTAAGCCAGGTGATACTGTTATCGTCCTTGGTTGTGGACCTGTTGGATTAATGACACAAAAATTTGCTTGGATGCAAGGTGCTAAACGTGTAATTGCAGTGGATTACTTAGATTATCGGATGAATTATGCAAAAAAGATTAACAATGTTGAGGTATTTGAGTTTACAAAATTTCCCGATATGGGAGAACATTTAAAGGAAATTACACATGGTGGTGCCGATGTAGTTATTGATTGTGTGGGGATGGATGGAAAAAAATCGCCACTAGAATTTCTGGAACAAAAATTGAAATTACAAGGCGGAACTCTCGGCCCTATTCAAATAGCTACGAAAGCCGTAAGAAAATATGGAACGGTTCAAATGACTGGCGTTTATGGTAGCAATTATAATGCATTTCCACTCGGAGCATTTTGGGTTAGAAATATTAATCTTAAAATGGGACAAGCACCTGTCATTCATTTTATGCCAGAACTATTTAAAAAAATAACAAATAAAGAATTTGATCCAAAAGAGATTATTACACACAAAATCCCCCTTGAAGAAGCGAGCTACGGTTATCAAATTTTTAATAATCGTGAAGATGATTGTATAAAAGTCATTCTGAAGCCTTGAAGCTACAATTCATTATTCTTAATGAAAAGATAAGATTACATTTCGTAATCTTATCTTTTTTTATTAAATGCTAAGTATCTATCCCCTATTTTCATCTCACATCTAAAATAGTTATTTTCAAAAATTTTGCATTTTGAGATAATAATCAATTGGTAAAAACATGAATTAAAGTATTAAGTAACCAAACAGCGGACACGATAACAATGTTAACTAACTTAAAAGAGGTGTACTTTAAAAAACTAGAATTTATGAAATGAGTTCCAATCAAACTTTTAGAGAAACACTTGCATTTTTAATTGTACGTGATAATGCACATCAAAATGCTTTCGCAAAAGCTTTAGAGACATTGGGTGTTGAATGGGGGAAACTCTTCCCTGTGCCCAACTATGATATTAATAAATACCCAGAGTGCAGAAAGTATGTAGACATGGGATTCCATAACGCACAATTTAATTTTAGTTTAGATCCAACAAGAATGGGAGAAATATTCCAAGGTGAATCACCAAGTAGAAACAAAGGAACATTAGCAGTAACTGACCCGCCAAAAGGTTTTCCTGTACCAGAACTTCCTGAGATACCAAATGAGCATAGTCCTGGATTAAAAGATATGGGTCTTTAAGATCATTATGGCCAACTATTGATTCATGGTTGGTCATAGTTATTTATAAAGATTCATGTAAACTTGTTGTTAACATGATAGGATATTTTAATAAATCCTCTTTATTTAAAAGTGGTGTTGATCATATTTCTGCTCCTCTTAATGTTGTTTCTATGAACCATTAAACGCCACTGTATACTTACTTATAATCTCCCTACCTCTATTCACGTATAACATCCCTATATTGTAAACAAAGAGGAGGGACTTGTCCCCCCTCTTCTTTTAATTTTTCTTTAAAAGAATTGCTCCTGCAATCCCTGGGTGTGTCATTTCGAATGGATCTAGAATTAATTCTAAGTCCTCTTGTGACAATACACCATTTTTCACACAAAGTTCTCGAACGGATTGCCCTGTCGCGATTGCTTCTTTCGCAACGCGAGCTGCTGCTTCATAACCAATATGAGGGTTCACAGCTGTAATAATTCCTACACTTTTCTCAACATACTCTTTTAAGCGCTCTTCATTCGCTTCAATTCCTTTTAAGCAATTATCTGTAAAGGCACGGAAACCGTTATTCATAATGCTAATCGATTGCAGTAAGTTGAAAACAAGTACTGGTTCCATAACGTTTAATTCTAATTGTCCTGCTTCTGAAGCAAGACAAATTGTATGATCATTACCTATTACTTGGAACGCAATTTGATTAATAACTTCTGGCATAACAGGGTTTACTTTCCCTGGCATAATAGATGAACCTGGTTGACGAGCTGGTAACATAATTTCCGCTAAGCCAACACGTGGACCTGATGCCATTAAGCGAAGGTCATTCGCGATTTTAGACATATTCATCATACATACTTTAAGTGCTGCAGATACTTCAGTATAAGCATCCGTATTTTGCGTCGCATCTACTAAATCTTCTGCACCAACAAGCGGTAGTTCACTAATTACAGCTAAATGTTTTACAACTGCTTCAATATATTCTGGATCTGCATTTAAGCCTGTACCAACTGCAGTTGCCCCCATATTTACTTCATATAAATGTTGACGCGATTGTTGAATTCGTTTCATATCACGTTCAAGTACGCGAGAGTATGCTTTAAACTCTTGTCCAAGACGAATTGGCACCGCATCTTGTAAATGTGTACGCCCCATTTTAATAACATGGTCAAACTGTTCTGCTTTTAATTCAAATACATCATGCATATAACCCATCGTTTGTAATAAGCCTTCTAATGCATTTAACGTCGCGATATGAATCGCCGTTGGGAATGCATCATTTGTTGATTGGGCCATATTTACATGACTATTTGGACTAATATAATGATAGTCTCCCTTTTCCATTCCTAATAATTCAAGAGCACGATTGGCAATGACTTCATTTGCATTCATGTTCATTGAAGTACCTGCTCCACCCTGAATTGGATCGACGATGAAATGATCGTGCCATTTTCCATCAAGAATTTCTTGAGCAGCTTCTGCGATCGCGCCACCCTTGTTCAATTCCAATCTTCCTACATCTGTATTAGCAAGCGCTGCTGCTTTTTTTACAATTGCGAACGCTCTAATTAAACTTTCATGAATTTTGTACCCTGTAATCGGGAAATTTTCAACAGCGCGTAAAGTCTGAATTCCGTAATATGCCTCAATAGGTAATTCCTTTCCTCCCAAAAAATCATTCTCCACTCGCACGTTCTTGTTTGTCATTGCCATTTTAATTTCTCCCCCATATTAAATGTAAAACCTAAATAAATCATATGAAGTCATTACCAATCCTTATCAGATTTTATTGTTAAATCGTAGGCTAAAGGCTCTTCAATAATTTTTTTAATCTCTTCTAATTTATTAGTTTTCCCAAGCGCCCACATCAATTTTGCTATGATGGCTTCCGTATTCATATCTCCAGACAATATTACTTGATGTTGTGCCACTTTCCGTCCTACTTCATAGAGAAGTATGTCTTCTCCTTCTTCCAGGCATTGAGTAGTAATCACTACAGCAATCCCCATTTCAGTCAACTCTTGAATTTTCGAAAGCAAGTTCCTTCCTTCAAAAGGTAATCCACCGTTTCCAAAACTTTCAATAATAATTCCTTTATACAAATCTTTTAAACAATCAAATATCTCTGGTTTTGTACCTGGATACAATTTCATAAGAAAAACATCCGTACATAAATTAGTATTTATTGAAAGTTCATTATGGGAGGACGTTGGCTTCCAATGATATTTCACTTCATCTTCATTTACCTCAGCAACATATGGATAATTCACACTTTCAAATGCATCATAACTTTTTGTTCGCATTTTAACTGCTCTCGTCCCAATAATCACCCTACTATCAAAAACAATAAACACACCGCCAACATCCTCACAGGCAAATCTAAGAGCATCAGCTACATTTTTCTTTGCATCTGTCTTTTTAAAACTAATAGGTACTTGTGAACCTGTTAAAACAACTGGTTTTCTTAAACCTTGCAGCATATAAGATAACGCGGAAGATGTATAAGCTAACGTATCCGTTCCATGTGTAATCACAAACCCGTCATAGTCATCATAGTGATTAAAAACAGCATTAGCTATTTCTTTCCAGTGCTCAGGTTGCATATTGGTACTATCAATATTCATTAAGATTTTGCAATCTATTTCTAAGTTTCGAGAAGACTTCGAAAAATAATTCAATAATTCCTCAGCAGACAATCCTGGAACAAGCCCCTCATTCCCCTCCACAGATGCAATTGTCCCACCAGTTGCAAGTAATAAAATTTTCTTCATACACAACCCCTCCATAAAATAAACAACGATATATCGTTCGCGTAATGCGTATTTATATTTATCATTATAGAACTTAATTTGAATTAATCAAGATTTTGTATTCAATACGCGTACTTTTTTCTATTCTTGATTCTTTTTCTATGCTATAATTAATTTAATAAAATTAGATGGGGTATGAGACGAATGCTGGAACGTTTATCTAAATTAAGAAAAAATCAAAAATGGTCCTTACAAGAGACAGCAGATCGACTTGGGATTGCGAAAAGCACCTATGCTGGTTATGAAAATGGTTATAGATTACCTTCATTACAATCTTTATCTAAAATAGCCGATTTATTTGATACATCTGTAGATTATATATTAGGTCGAATTGAACATTCACATCAAAACAAAGATGTAATTGATATTACAAGACTCCTAAACGATCCAGATGCAACACTTTTAGTAGATGGAGAAGCACTGTCAACAGAAGAGATAATAGATTTTATTGCTTTTGTGAGAAGTAAACGAGAACTAAGTTCCAAGAGAATAGAAAATATTGAACCAACATGTAAAAGTTAATTCAATAAAAAACGAAGACACTGCACTCTTTAAACTTAGAAATACTTAGACAATTAATTTGTAAACGGTTTATATAATGGATTCTTAGCAGCTGGCCTCATTTGGGGACTTATACTTGGAAACAATCCCATTGGTTATATGATTCAATTATTTTTCATCATTTGTGTGGGGTAGCAGCTATTTTCGGAGGTCTCACATCCAATAAATCAATTATCATGAAACAAGGACTTCTCGCTATTTTAGCGTTGCTTGCCCTTTTATCTGTCATATAGAACTAAAGCTTTTCAATAAAGGAACTCACTTTTGAAGAATACGCCATTCTTTCTGTAGATTTATAAGAAAGAATGGCGTTTTTGTATGTCTATTTCTGTATCGAGAGAATTTGAAAGTATAACAGAATTCAAACAAGAATTAGCAAAGTATATAAAGTACTATAATCATGAAAGAATCAAGGAAAAATAAAAGGGAATGAATCCGGTATTGTACTAGGCTCATTCCCTAGAGGCTACTTAACAAACCGACCTTTCTAACTTTCGGGGACACAGTCTAGTTGAAGTGCTACAAGCAACGAATTTACTATTTTAAAGTTAAGTGTTTAACCTTGAAGTACTTAATTCTTTTTTCCAGACAAAGCATACATTATATCTTGATGCTTTATTGTCCTCTTATAATTATGTGGTATCGGGAATTTGTTTCGTTGTTCTTTTATTATAATTATGATTACTATAAGTGATAAAGCTACAGGTATAAAAACGATTAACAAAGCATCTTAATGTTTATGAAATTCTTTGTTAATCGTTTCTCTTCTCCCTAATCTCCTGCGAGACTATATTTTTCATTAAAATTTCCCATATCTTATTTGATTTATTCTGTGACACCAGATTGGGTTACTTTTACATCAGCTGTTACACGAAAACGTAAATCTTTATAGGATTCTTCCCATTCTTGACTGTTCCATTTTCTTACGTGATTTCTACCAAGCTTTCTAAGTCCTATAGGATCTGTGTCTTTTTTAATAAATCTCTTTATCAATGTAGTTGCTTTTTTTTCTATTTCTTTTTCCATAATTTTTTCTAATTTTTTTATTTCTTTAGGATTATCTAGATTTTTTGTTTTTGTAAATTCTTGAATTTCAGCTTTAACTTGAATATGAGCATTTACGAATGGATGCTTACTATTCCCCTCCATCTTATATTTTGTTCTAGCTTTTATATTCTCTATCGTAGCGTAAGTATTTGAAGAACCAGGTAGTTTGAATTGGTATGTACCTTGTTTAAAATTATCTGTCAACAATTTAAATACAAATAAATCTTTAGGGTTCACTTTATCAACCATTTTACATCTTTTAAAAAGTGCTATTCCATCTAACTCCAACACGTTACCTTTTTTAGATATTATCGGTAAATAGGAATCTCTCGCATCATCATTAAGTTGGTTTAAAAACATAAAAAAATTTGTTTTGGGCTGCGTTCCATTGTCCATATTTTGCTCCAGTAAAGAGGATAGATAGGAAGCAATTTCTTTTTCTTTAGAATAGTTCCCCTTTAATAGTGATTCCCCTTTTACATTTGTAATTGCTAAATAAATTGCATTTCCTACACTAGGATTTCGGTTCAAAGTCTCTAAAATTTCCTGCATTCCCTTTTCAATTATTTTTTCATTAAATATAATAACACGCAATTGCCCCAACTCTAGAGGTCCAGAAGATTTTTCGGATGCTCTTGCAAGAACTTCTCTACCAGTCTGGCCTGATGCTGAATAGATTTTTGTTTCACCTTCCCCGCCTCCTTTATAAGCTGAAATCGCAAAGGTTCCTTTTAGCTTACCTTCTGCTTCGGTATCATATGCCGCAACTTGAACTAAGTCAATGTCATCCACAATTTTCGTTTTAGCACAACCTATTAAGAAGACACTTAATATAAGGAAAAGTATCCATCGCTTCATGTTTATCTCCTTAACTTTATTTTGGCCGTTTGAATTAGCCATAGTACAGGTAGGTATACATATATATATACAAAGCCCATTTGACCTGTCCAAGTATTTAATAAGTTAATTTTATTACGATTATTCAAGAAAAATGATAAAACAAAGATGAATAGGATGATAACTGGCAAAACATATTTTTGCTTTATTCCCAGTGCCTCTTTTATACCACGACTTACTCCCCATAATGTAAAGGAAACATTGGGTAATATAAAAAAAGCCCAAACAGAAACAATAATGTATTCAAACCGCTCTATAAAGGGAAATTGTATAATTTTAATCATGCTTAAATATGCCCATATCGCACTCGCTAGTTGTTTTTCACTAAAAAATGCAAGAGTTAAAATCATAAGGTATGTGTAGACAATAGTCGTTACTAAATTTGCATAGTGCGCATATTTTTGAGACGTTTTTGCCTTTTTAATAAATGGGTAGTACAGCAATAACATTTCAAATCCAAAAAAACTAAACATATTTCCTTTCATTCCTTTCATAATTTCTAGGAATGAATGCTGTGCAATTGGAAATAAATTCTGGAAATCTGCATACTGCAAAGGATAAAAAAATGTGAAGATTAGAATGCTTGGGATAACGATTCCAAAGAAGCCGATTCCGGCAACTACACGAAATCCTCCAGTAACAATGTAATAACATAGACCCAAAAAAGCCCCTGCTATAACCCAAGATGAAATTGAAGGAAACATCCAAACATGTACTACTTCGATATAAGTATGTAGTGTTGTTGCACCTAACAATACAATATAAGATAAAAAAATGAAGTTGAGCAATCCACCAATCCATTTTCCAAGTACGTTTTGATTGATTGCAATGATGTCTCCATTACCCTGATTTAAAATCTGATATATGATCCAAATCATAACATTAACAGATATTCCAAAAAGTAGCGTGCTAATCCACGCATCATTTCCAACTAATTTTGCACTAATCCTTTCAAAACCAAGCATACCAACTCCCAACTGTATAGTAATAATTAAAAAAAATACCATATATGGCGAGACTTGATACTCAATTGGGATCTGTTTCATAATGCTCCTCCCTGTTAAATTCAATCATCAAAATCATTTCGTGATATGATTTTATTTTTCTCTACCTCTTCTGGATTAAAGCGAAAACGCTGTTTAGACCTTGAAAAAATAGGACGTCGAAACATCGCTGAGATTGGCATACGTATAATGCTGTCTTTCCAATCTGTAGGACGTGTAGGATAAAAAGGGAACAAATAAGGACGTCTTAATGATTCTGTACGTAATAAGCGTACTAAAAGGAAAGAACTTGTTAAAACAATTCCTAATAAGCCCAATAGGTGTGCAGATATTATAAAAGGAAAACGAATTACTCGAATTGTATTACCAATTCGATATATTGGTGCTGTAAATGAACTAAGAGCTGAAAGTGCAACAATGATAATAAGTACGTTACTTGTAAGACTTGCTTCTACCGATGCTTGTCCAATTACAATACCACCTACGATACCGACAGTTAAACCCACTTTAGTTGGTAAACGTGCCCCTGCTTCTCTCAGTAATTCAATCGTTATTTCTAAAAAAAGTGCTTCAATTAATGGAGGAAAAGGTACTTTACTTCTCGATATGATTAACGTTTCAAGAAGTTCTTTTGGGATAAGCTCGTAATGATATGTTAAGATCGAGACATATAATGGCGTCGTTAAGACAGAAAATATAAAAGCAAAAAGCCTTAATAGACGAAAAAAAGAGGCTATAATCCAAGGCATGGTGTAATCTTCTGTCGTAGAAAAAAAATCAATTAATGTTGTTGGAAGAGTGATGGCATAAGGCGAGCCATCTACAAAAAGTGCAATTTTCCCTTCTGCTAATACAGCTGCCACACGGTCCGGACGTTCTGTATTCAAAAATTGAGGGAATATAGAATTTGGGTTGTCTGCAATTAACTGCATCAAATAAGTACTATCCAAAACATGGTCTGTTTTTATTTGACTTACCCTTTTTATAATTTCTTGTAGATTTTGATCATTTACAATTCCCTCAATAAATACAATCGCAACAGTTGTGTTAGAGAGAGAGCCTACTTTCAATTCCTTCATTTGTAAATAAGGTGTTGGGAGCTTTCTACGTACTAAATTTAAATTTACATCTAAATCTTCGACAAATGCGATTTGCGGACCCACAATATTGTATTCAATTTCAGCTTTTGTAATATCCCTTTTTTCTTTCTTTGACACATTTACTAACAAACAATTTAGTTTATCTGTATCGAACTGAATAAGTATATAGCCATTTAAAATACTATCCTGAATATCTTCCATTTGATTTGTTATTTTTGAATTCTCAAAAGGTAAGACAGAGTGAATATCTTGTAACGAATCGAAGCTCTTCTCTTTTATATAAGTCAAAACCTCTTCATGAAATATATTTACATCGATTAATGTTCTAAAATATGAAATGACTATAGAGGAATTATTAGAAGCAATTTCCAACGTTATAAAATCTTTAGATTTTTTTAGTAATTGCATTAATTCCTGCAAAGATTTTATAGAGTGAACAGGTACTTTTTCATGTGGTTTCAATTGATAATACCCTTCCTTTCAAAAAGAACCTATATATAGTTTTTAGAAATTTCTATTTTAAAAATGAGGGATATTTATATGTCAATATGCTCATTAAAAATAATTCCTTTTTAACTAACTTAACCAAAATTAGTTAAAAAATGTATTACAAGTAAAAATTTGAAATGCCTCCAAGAAAAATTACAATATTAAAAACATCCTTTCTTTTGGTTCTAAAGAAAGGATGTTTTTATAACAGGTTTTTTCAAGTGTCTATTCTATAGGGTACATTTACCAGTATTCTTCTCTTTATTATTTCATTAAGTAACATTAGCATTACATTTTGTATGGTTTCTTAAAAAATTTCAGTAAAAAGAATATATTAATTTTGAAGTGTACAAATAGGGAGAGTGACTTCAACTGTAGTTCCCTTATTCACTTCACTCTCAATAAATACCTTTCCCTGATGTGTTTCAATGATTTTATAACAGATCATTAACCCTAAGCCAATCCCCTCTTCTTTAATACTATAAAAAGGTTCTCCGAGGTATGGTATACGTTCTTTTGGAATCCCACACCCTTGATCGATAAAACGAATACTTAATTGATTATTATCAAGTATATTTAATTGAATGAGAATTTCTCCTCCCATCGGCATAGATTCAATTGCATTTTTTAATATATTAACAAATACTTGCTTTAATTGATTTCCTTCACATGAAATCAATGGAATACCAGGGTTAAGATCGATTCTAATTTTTATATTATTCATCATTGCTTGAGGTTGTAGTAGCATTAAAACTTGATCCATTAGCACACTAATATCATTAGGTTTTATTTTTACCACCTGTGGTTTGGCTACCGCCATAAATTCAGTTGTAATACTCTCTATACGCTCAATCTCTGATGATACTATATTTATATAACCTTGATTATTTTCATTTTCCGTTGATTTTAGTAATTGCATGAACCCTTTCATTGCAGTTAATGGATTATTAATCTCATGAGCCATTACAGTCGCTAATTGTCCTACAACAGCAAGTTTTTCAGATTTTCGTAATAATTCTTCTGTTTTTAGCCGTTCAGTGATATCACGAGAAATACTTAGGAAAACTTTTTTACCATTTAAGTTAAAAACACGAACACTAAACTCAGTTGTTATTACTTTTCCTGTTGGAAAAACATATTCATCTTGCAAAGTGAAGGAAGTTTGTCCCTTTTTAATTTTTTCTAATAACCTTACGATTATTTGAGAATCTTGTGGTACTACATTTGAAAATGATAATGAGAGCAACTCTTCTCTACTATATCCAAATCTTCTACACCCAACAGGGTTTACCTCAATAAATCGACTTGGAGCATTATCTTCATTCAGCTCTACTACATATACCGCATCAGTTGCTTGTTCAATTAGTGCACGGTACTTCATTTCACTATCTCTTAATTGCTGGTGTAATCGATGTCGTTCTCTTTCTGCTTGTTTTCTTTCAGAGATGTCTCTACATATTGCTGATAAAGCTATCACATTTCCTCTTACATCTAGTATAGGAGAAACTGTCAGACTGACATCAAGAAGACTCCCATCGCTCCTTTGTCTAACAGTTTCTAATCTAGTAACCACAGATTCACCCGTTAGAATTTTCTGAATATTTTTAATCGATTCTTCCATTAAAAAATCTGGTACACAAGGTAATCTCTTACCTATGATTTCTTGTGATGACCACCCAAATATCTTTTCATAAGCTTTATTCGCTTGTAAAATATGCCCTTCTCGATCAGAAATGGTAATAGCATCTAGATTGTGCTTTATAAATGATTCCAATAATTCTTTGGTAGCGCTTAATTCTGATTCTACCTTTTTCCTTTCGGTTATATCAACTGTAGAACCAACAACTTCAATAACTTGTCCATTTCGTTTAATCGGCCTAAGCGCAATAAGAATAATAGTTTTATCATTTGGCCAAGGTAATTCAAATATAATTTCTTTTCCTTCCCATGCCTGAAGATAGTACTTCATCAATTGTGGAACTAAATGTGGAGGAACAATAGAAGCATCAATAGTACGTAAGCTTTTTCCTACCACCTGTTCAGAATAAAATCCGTTTTGATAATAAAACTGTCCATCACATAAAGTGTGTATAAAGTGCTTACCCACTTTTTTAAATTTAAAAATTCCTCCTTGAAGCTCATGTACGGTATCTGCAAGTTCTTGCTTCGATTTTTTTAATTCTCGATTCATTTTAGATAAGTCCTGTGTTAAATAATACAATCTCTGGTAGGCTTCCATAAGAAATAGCCCAATTAAAAGTCCTAACGCTATATATAATAAGCCTCCTGTGTAAAGTAATGTAGTATTAAATAATACGCCAACTAACCACTTTATTCCAATAAAAACAGAAAAATATAACGATGCACTTTTAAAAGGATGTAGTTTTTTAAAATAAGTTTTAAAGGTAGAAAATAGAATCCCCATACCTAAATAAGCAATCACAGGAGGTTCCCAGTACCCTCCTGTGTAAAAGATACGCATTACAATTATGCTAATTAACGTAATCCAACCAGCAATACGACCAAAGTAAATAAAAGATAGAATAAGAGGAACAACTCGAAGATCGTAGGAAAATCCCATGTATGGAAAAGAAAAGAACATTAACGTAACTGCAATAATCCCTCCATAGAGCTTTTCAAAATATCGACTAGAATTAATTGTAAACACTTGAATAAATATTGCTGCGCTAACTAATAAAGAAAAAATAGAAAGGTTGATGAAATAATCTTTAATAATCATGTAATGTCCCTCCTTGCATTAAGTGTATTCGACAAAAAAGCTAAAAATCCTACAAATTGTATAAACAGTTCAAATGCATAAATTTTAAACTAGGATAAAATCTAGAAAAGTAAATAAGGGGCACAGCAGATGAGATATTTTAATGAAAAATAGTTCAAAAAAGATAATAGTAACCGTTGACTACTATTATCTTTTTTCTTTAATTTATCGTAATATGTCTGAAACTCTAAGGGACGTGGTATGTCATTTCATCAAACAATGATTATATGCTGAGTGATGAATATAGAAATTTCAGCAGTAATTTTTGAAAAATAACATAAAAAACAAAACTATCTTTAAAAATGGAAAAAAACTATATAAATGTCAACTAATCTATGTACAAAAACGTTTACTTAATTTTGCATAAAATCACTCAACTTAGGAAGCTAAGTAGTTCTTCAAGGTCGATAAGAACACCTGTAGATGCTTCAGGATAACTACATAATTGTATGAGTAATGTACTTGAAACCTTTCGGTAAAACCATACACATAAGACAACTAACTCCTTGGTTCAATATTTACTTTTTCGCTGAACAAATTCTTTTTCTTGAGCAAATTATTCTAGGATATAAGGAGATATATGCCATTGCAATTTTTCAATTAACTTGGTGTCTAGTTTATTCTCCAGCTCCAATTACTTCGTTACTTTCAGATTCAGTTCATTATATTTTGGACTTTGTCTTTATACACAACATATTCTTTACCATCCACTACTGCTACTACCGCAAATTCATCATTTGGATTGAATGAAAGCCAATCAGCCCACATGTTAGTATTAGCCCCTCCACTCCACATATTATGAACAGTGTTTTTAGTTAAATTCATAACTTTATAAGACGCATTTGGCGCATTTGTTCCAGTCTTTATTTCAAAAGTGTATGCGTTATGAATTTTTTTATAAAAGTAGAAAACGTTTGATGGACGAAGCTGATTCAAAAAATCCTGTTCTTTTTTCTCTGCAATTTTTATCCCTTCTTGCAAAGTGACAACATCTGTTTTTAATGTTTTCCAACTGTTTTTCGCTGCATTCAAGCTAGGGGTTAAGAATTTATATTTATTTTGATCAGCTTTTTGATCAGCTTTATCAATATGTCCCAGTACACCCGAATATTGAGAATCTAAATCCTCCCATTGCGTAGACATATAAGTAAGAGCAGTGATAGCACTATCAAGCATACTATGCATATCACTAATATTATGAAATGCAACTCCAACTACACGATTCAATGTTATTTTATAATCTACAGTCTGACGCAATTTTGCTAATTCAGGTTCTAGCCAACCTAACTTACCTCTTGCATCACCTATCATTATGCCACCAGCAATCAAGGTTGGAATAAAGGGGATTTTCACCATGTCTAAGCCCTTAGATTCTATGTCTTTCTGATATTTTACTTGTCCTAAAAGGTCCTCTAGACGCTTTTGGTCAGCCTCCACATCAGCACCTTGGTTTTTTAAAATCGATTGCAATGTCTCTTTATGACTTCCAAATGTTCTAACATCTTCTCCAATAGCATTTTTTAATTGAATTAATTCTTCTTTTAATGCTTTTGCAGACTTTTGATTTTGTTGAATTCCTCCCTGTAAATCTGTAATCCCTTTTTTTAAAGTATCTCCATTTCCAGTATTGATCCCCTCTACTAATGTTTCATAATAATTTTCAAATTTTGTATCGTATTCTATAATGCCTGTCAATGTATCAAAAAGCTGTTTTTTTACTTGTGTATTCCATGTAACAGCATGTGCTCTTGCATTCTTTTGATCTTGTACAATTTTACTAGGTAAATCTGCATTTCCATTAATAGTTATTCCTTCAAAACTCACATCTGGATTATTAATTAGCAAATAAGAATATTCATTCATAGCTTTTGCAAATAAACCAGCATCTTGCAAAGCTTTTTTCATCTGTTCTTCATTTGCTGAAAGAGACATATTTTCAGTGTTCGTTTGTTCAATTTCAATTGCAAAAGTTTCTAGTGGTATGACTGCATAAGTAGTTGTTATAGTTAAAAACGCTGATACAGCGAGTAGTTTATGAGGGATTTTTTTCATCATTTCGTATTCCTCCTATATAAGGTATGGTTTCAAGTTCTAATCTTATTAAAAAGCGATGTCTTTCAAAATGAGTTCTACATCTTTTATCAGTATCGTTTGAACTTTCTTTAGCAGCCTTCAAATCATTAAGTATTAAAGAAAATGTATATAATCTGCTTCAAATTAACCGATTCTGTTGCAAATTTAAAAAAAGCAATTAAACTACAAGGTTATTTTTTATTCGAATCATACTTATATATAATTGAAAGGCGAAGTCTTTAATGAGACTCCGCCTTTCTGTTATATAAGGATTTATTAATTATTACTTTTCTGTTTAACAGTGTAATCATAGACTTTCTATGTTTTAGTTCACTTTACAACAGAATTAATATTTCCCTATTTTTGTGGAGTAACAGTTTCCACTTTTAATTCCTTTATTCCTTCTTTTAATGTAACAGCATCTGTTCGTAATGTTTTCCAACTGTCTTTCGCTGCATTTAAATTAGGTTTTAAGAATTTAAATTTATTTTGATCGGCTTTTTGAGCTGCATTCTCAATATGCCCTAGAACGCCCGAATATTGAGAATCTAAATCATGCCACTGCGTGGACATATAAGTAAGAGCGTTAATAGCATCATCAAGCGCCTTGTGCATTTCATTAATATTACTGTAAGCAACTCCAACTACACGATTTAAGGTTACTTTATAATCCACGGTCTGACGTAATTCTGCTAATAAAGGCTCTAACTTACCTAAATTATCCCTTGCTACTCCCACTATGATACCGCCAATTATTGGTAGACCCAAAATAGCACCCTTCATTACATTAAACCCATCAGATTCTAATTGTTTATAATAGTTTACTGATCCTAATACTTCTTCTAGACGCTTTTGATCGGCATCAACATCTGCACCTTGATTTTTTAAAATTGACTGCAAGAGCTCTTTATTACTTCCAAATGCTCTAACATCGTGTCCAATAGAGTCTCTTAATTTAGTTAATTCTTCTATTAGTTGTTGTGCATACTTTTGATTTTGTTGAATTTCACCTCGTAAATCTGTAATCCCTTCTTTTAAAGTTTCTCCATCCCCTGTATTAATCGCCTCTATCATTGTTTCATAATAATTATCAAATGTTGTATCGTATTCAACAATACCATTCAGTGTATCTAAAAGCTGTTTTTTTACTTTCGTATCCCAAGTAACGGCATGTGCCCTTGCATTCTTTTGATCTTGTACGATTCTACCAGGTAAATCTACATATCCATTAATGGTAATTCCCTCAAAATTCACATCAGGATTCTTAATTAACATATAAGAATAGGCATTCATAGATTTTGCAAATAATCCAGCCTTTTGCAAGGTCTCTTTCATTCTCGCTTCATTTGCAGAAAGAGCCGTATCTCCATTATTCGTTTGTTCAATTTCACTTGCAAAAGTTGTTACTGGTGAAACTACATTAGCAGTTGTAATAGTTAATAGCGTCGATACAGCGAGTAATTTGTAAGGGATTTTTTTTATCATTTCATTTTCCTCCAATTTAGGTTTTAAATTTCAGTTCTACTCCTGTTTAAAAGCAATATCTTTTGAAATGAATTCTGCATCTTTATGAATATCATTCCAACTTTCTTTAGCGGCTTTTAAATCATCTGGTATTAAAGAGAATTTGTGGTCTTGCATAGAATCGATATTATCCAATAAATCTGTATAATTTGCGCCCATTGTATTCCATTGCTTTTGAATATTTGTTAGAGACAATATCGCTTGATCTACAGTCTGGTATAAATATGCCAATGTTTCTTTCGCGTTAGTAAGCGAAAGAACTGCTTGATTAGCACGATCTGCTTTCATACTTAATTCTCCGATTTTGTTAGAAATTTCATTATAGGAGTCCATATGCTTAGATGCTGTGACACCAGCCGCAGTTCCTAGACCGATACCAGCTGCGCCAAGAGCCGAGAGTCCACCAACAACAGCCGGTGTTGCTGTACCGCCAGTTACAACAATAACTACCGCTCCTCCAATAGCTGCAATAACTAAAATAGCTGCTCCCAATCCACCACCAATTGACCATGCTAATACATCATCAAAATGTTTTTTCTGAGTAGAACGAAGTTGCTCAATTTCAGCTTGAAGTTGTGGAATCGTTGCCTGTTGACCTGCTAATATTGCAGTTAATCCACCTTTCCCATCTGGACCACCAACATTATTTTTAAAATCTGTAGAATTTTGATATAGTTTCCCTTTGAAGTCTTGTAGCATCTTAATCACATCTGTAACTTCTTTTGAATTTGTATTGATTGTAGTAATTAAATCATTTATACCCTCTTTTAGACCTGCCTTATCTTTCTTTTGTACAGTTTCTACTAATGTGTCGTAATAATTTTGAAATTGTTCATCGTAATTTACAATATTACGAGCAGTTTTTTGAATCTGTGGCTTCGCTGTATCTAACCAGTAATTCGCATTGATTCGTGACAGCTCTTGATTAAGGTGAATATTTTTGAGCAACTCTCCCCCCTCTGAGCCTAAATCGATATTAGATAAATTTACATTTGGTTGCTTAATCATTGTTTTTGCGTATAAATCCATTACTAGAATATGAGACCCTGTTTCAGCTAATGCTTTCTTCAGTCCTTCGGGGCCCAATGCATAATTGCCTACTTTTTGTTCTTGAGCGGTCGTTTCTTGTGCAAATGCATGAATAGTGTTACCGGTAGTAGCAGTTATAACAGTTGCTAATGTAGCTAAAGTTAGTACTTTGAATGGAAATTTTTTCATGACTATTCTCCTTCTTTCGCTAAATGCTTATAATCTTTATGAATTCCCAAAAAACGCAATATCAAAATTTATATACTTGTTCTTCAAGGTAACTTATTACATTTTTTAATTGTCTTAATGTATCTTTTTGAGACTGCTCGTTAGTTGTATCAACATTAGTAGATAATTTTGTAATGCTATTTTTTATTAGATTTAAATCTTCTTTATAGCGCTTTAGTAGGTCAAGTTCTACATCTACTTGATTTGCAAACGTATGCAAATCATTTTGTGTAAGAAGAAGCATTGATTTTTGTAAATCAGCTATTGATAATTTCGTTGTTAAATCATATATTTTTTGATTTTGTTTCTCTAAATCATCTAAATATGCTCGCTGTTCTGCTGTTAATTTATTTACTTCAGCAAAAACGCCAAATGTTTTCTTAATCTTTTCGGTATCAATGACCTTCATCAGGTCATACTCTTGTGTTTTTGCTGCGGCTGCGGCTGCTATTTCACCTTGTTTGCTTTTCTCAATTGCTTCACGAGCTGCTTTTTTTGCTGCTTCAATCTCTAGAGCAGTTTTACCTTGTTCTGTCGCTTCTTGCGCCACTTTTTTCTCCGCTTCTAAAATAGAGTTGTTAATTTCTTTTCCTTTGTTATACGCTGCCACCCCTGCTTGAGCAGCCGGTTCAATAATTTCTTTTGAAAGACTATAAACTTCTTTGAATATAGCAAATCCCTGTTCATTTAAAGCCCCTGGTATTAATGCAATTTGCTGTAAATCATTTTGAATTGCTTTTTTGGTATTTAATATTTCATTTTTTAACTGATCTATTTTTCCTGTTCCATCTGTACTTAGTATGCCTTGCGCAGTTGCCACATTAGTATCAAAATCTTTTAATTTTTTATCAAGCTGTAATTTAAGATCTGTTAATTCATTGATTTGTCGTTGCGCATTTTCTTGATTCGTCATAGCCATTTCTTGAAGTACTTCAAGTCTATCCGAAAACCCTTCTCTATCTTCTTTATTGTCTACAAACGATTTTAATGTCGGGTAATAACTATTAAATTTTGTTACAAATCCTTTACTTTTTGAATTTAATAGAATTAACTGTGGATAGAGTTCCGATGACCATTCCTTCATATCTTGTTTGATTAGGAATTGATTGGTATTTAAAGCTGGGACTTCCTCTAGCTGTACATTAGGACTCATTAAAGATTGATCAATATACGTTTGGACTAATTTAGAATGCGCACCTAATTTTCGTAATGATGAAGAAATATCCATGTTTTCTTGTTGAGTTTCTGCTTGAACGATTGGTGTTGCGAGAGTATTGATAGGAATAGTTGCTCCAGTTACAATGGATGTTATTAAAAATCCTGTCATTATTTTAGTTTTCATTCCGTACACTCCTTTACCATTGTTTTTATAACTTAATTCATATAACTTGTACGACCGCTCTCTTTGTAAACTGGATAAGAAGGAGAAATCTTTCAGATACGTTAATATCGTTGTTTTTTACTTCTAATAGGATATAAGGATTTTATTTATCTCTCATTTCGATACTCTATTTTTTAAAATATAAATAACAAAAATTTATTAACTATATTTGAATCAGGCACCTTATGAGTAGTAAATTATTAATTCTTTCCTAAAGTTGCGGTTTAACTTACAGAATCGTGAGGATCAATAAACCAATGCTTACAGTTAATCTTGTCATAACATTGTTTAATTTCAATTTGATAATATCCCTCTTAGTTTTGTCAGCAAACTCCTTACTAGACAACAAAAGATGAAATTATACTGTACATTGCTTATACTTTTATTGCGGAATAACTTCACTTTTGTTATGCAGAAACTTAGAACACGTTTATTACCAATTTGATTCTTGACCTCTTGTTAATAAATTGACTATTTAGAAAATTATTAAAGACATAATGTTACTTACAACTTCACTATAATTCCTATTAGCGTAACCTTCTCCTTTCTGTCTGGTCATACCAGTTATGTTGTTCATTAAAACATTAAATTTTTAATGCGTAAATAGAAAGATTTTGTCGATTAAGCTCGATAATTCACTGTTAAATAAAAATATGTCCCAGAAAAAATTATATAAATATAGTTATTCGTAAATTTCATTTCTGTAATTGGAATGATTACAAATTAATGTGTATACGGTTAAAAATAACTATTTTAGCTCAACCAAGAAATTTTATTTTAGAAAAAATACTTATAGAATAATATAATAGGTCTTTTTATACTTTTTTACCTTTATTTAGTTATGTATAATTGCATAAAATGTAGATATATTTAGTAATATATGTTATATTATTGATTTTTCACAAAAAATCCTAATATCATTATTAATAAATATCCAGTATGAAGATATTAGTCTATAAACTTATCTTCGTTATAAACATAGGTTTTAAATTACAAAAAAGCTGCAAAGCTTCCTTGGAACACTTTGCAGCCTTCTGTCTTTTTATTTCCTTTAGCAAAATAACGGTTAGTGTATTTTTTCAAATTAACAATATGGTACAAAGATTTCCATTGAGCTTTTGCTCACATATGTGTTTATAAAGTCTTCAAGAGCTATTTGTTTGAGCTGACATCAGACTAGTTTATCTGATTCAGAACTATACCGATAAAGTGCAACTTTAATCAGTGGGGGTTTTGTTCATCCCCACTGATTATTAGCCCACACCAATCGGGCTTTTACGGGCAGCCCGCCCCCCCACCTAACTTCTTTGCTTTCGCTGAATTTTTAGATGGAGGTCTTACTGCCCGGCAAATAGCGGGATAAATTCAGCACATGATTGTTATTAAAAAAATAGATATACTTTGTTTCTCCATTATTTTTCTAACTCCTAAAAATTGAAACTGTTCCGCTAACAAGATAATATCTGGTTAATCTCATACGTCTATTTGAATACAAGTTCTTTTTCTAGACAAATCACAAACTCTTTCTAGCGTAATAAGTCCAGTATTTTCATCTTTTGGGGTACTTACACCCATGTTTAAGTCTTTACATTGGAGACAGCAAATAACAAGCTTATATTATTGTATATTTTTCACGGTACTGCCTAGGAGTCATGCTAGTGATTTTTTTGAAAACTCTTATAAAATAACTTTGGTCATTAAAGTTAAGCCAAGCACAGATATCTGATAACGAATAAGTAGTGAGGGTTAATAATTTCTTTGCTTCTTCCACTCGTTCCCTTTGAATATATTCGCTTAAAGTAATTCCCATTTCTTTTTTAAATAGTTTAGACAGATAAGTAGGCGTAATTTCTAAATGATTAGCAAGTTCATTCAGAGATATTCCATCGTAAACATTTTTATTAATATGTTTTATACATGTAGTAACCGCGTAAGAATACTTTTTTGCATTGTATTCTTTCACACGATCTGCAAAGGTACGTAAAGCGTCCCCTGACAATCGCTTTACAGATTCTACACTATCTAATTGTTCCAGGGTTTGTATATATAAAATACTATGAGCAAAAGCAATATCTGGTGGCAGATTTCCTTCTATTGCATATCGAGTGGCTAAGGTAATCGCAATAATTCCAAGGTTTTTTTGATTCCTGAGCGGATCCTCTATTAGCATAAGTTCAACATCTTCTTGTGAAACCGCATACATATACTGTATTAACTTTTTTTTATTTCCTTCTTTGATAGTCGAAAAGAAATCATTTACTAATGCCATATTGTGTGTTTTAGGTTTGTTTTGTCGGCGTTTTAAAATATATAAATCAGGTTTCACAATTTTATTAGGAACTTCCTCTAGTACTTTATTTTTTTCCAAGACAATATCTACATCTAACTTTTCATTGAAAATCATGTAATGTAATAAAATTCCCATATCAATTAATGTAGTTTTTTTAATCTCAGATAAACACTGATAATAGGCAAGTCTTTCTTGAATGTTATCATTTGATTTAAATTCTTTCTGAAATTTTATGATCATATCATCTGAATCTTTTGAATGTATAGTAGGACCGATTATAATAGTCCCTTTAATATCATCATGATTTTCTATATGAATTAGAACAAAATTTTCAAGATAGTTGTTACTTCGGAAAAGTGGCAAGTTAAAGGGATCGTTTTCTTGATAAATATCACTAAGATGTTCTTCTTTTGAAGAATAAAAAGGACTACAAACATTATCAGATGTAGAATGATATAAAATTTTTCTGTCTGTAGACAAAATATGCACAGGGGCATTAAATGCTTTATGTGCAAGATCACACAAGTGTTGTATATCGATAGAAGTATTCATTACATTCTCCTTTATAGATCCATAAAATATATTTTGTTATATATAATTCACGACAAATAATACTATAAAATATCAAATTAGTACAATTCACAACAAAATATTACTATATCTTTTTTATAAAAATCATATATTATTTAATTGTAGTTAGCATCTAAATATCAGAGTAGATACGTAAAGGAAATACACTAAGTTCTTTTCTTAATTCTACAAAATATAATTATTGAATTTGAGAAAACAGTGAAGTACTTCAAAATACAGTGGTAGTCAATGCGAGGACCAAGCTGGAAAAAGATTTAAAATAAAGCGAAAGTAACAGGAGATACTGTACCACCGCAAGAAACAACAGTCAAAGTTCCAATTCAATCATTTATACAAATTGAATTCAAAAAATAAATACTGCTAATTTAAATGTGAAACTGAAAAACTATTTTGCTCCAAATTTTAGAAAAAGATAATAAAGAAGTTGTGAAATTGGAAACAGATGAAAGCGATACGGCTATTTTTGAAGCACTATGCTTTGAAAAGTACAAGGTGGAGGAAATTCAAGTACTCAATTAAATATTTAATTGAGAGAAAGGTCTTTTCATCAACTAAAAATAAAAAACGAATGGAATATTCAAAAACATCACACTATATTACTGGTCGTAACAATAGTTTTACTTTCCACAAAAGAGGAAAAATATATAGACTTTACAAATACTAAGAATAGCAAACTAGATAGTTTTATTACCGCATCACATAAAGTGAAACTTTAATCAGTGGGGGTTTTGTTCATCCCCACTGATTATTAGCCCTCACCAATCGGGCTTTTACGGGCAGTAAGACCTCCACCTCAAAATTCAGCGGAAGCAAAGAAGTTAGGTGGAGGTCTTACTGCCCGGCAAATAGCGGGATAAACTTATTATTAATTTCCAAATACAATAGTTTTTAATCAACAAAAAACTTCAATAATTAAGGTGCACAGTAAATTGACCTCAAAACAGTAATTACTACAATATCAGTTTTTACTTATTCTATAAAAAAGAAATATCACTTAATAATTATTACTTTATATCAATTTAGACATAAAACATTTTATTATATCGGCTTAAGTATTATGAAATTAAAATTGCAAATAACACCAAAACTCTTTTAAAGGCTCATACATCGTTCGTATCGGGTTTATTATCTTTTGATACCTATGTCATTAACACAACTAAAAAAGTTTGTTACAAAGGAATCTGAGAGGTTTTTTCAATTTCGAAATTTATTTTTTTGTAAATTAAAGGAAAAATAATCCATATATATACGGATTATTTTCTTAGTGTACTCTGTATTGACCTGTTAACTGTTTTTCAGCCATTCGAACTAAGCGTTTTGTAATCTCTCCACCGATCCGAACCATTGCAGATGATGTGATGTATCAGGTTCCAGTGTGGCTCCTAGTTCAAAAGCAATTTCATACTTCATTTGCTCAATAGTACTTGTAGTAGCAGAAATAAGAATTTCATTTGTATTACTTTCTCATCTTTGAATATTTATAAATAACATGTACCTAATTATGCTATTTATGCATGAGCAGCCTAATTTATTCCAGTATTTTTATAGAAACCCTTTCCTTCCCCTTATTCCACCAATTAAATTTGAAAAACAAATGTAAATTGCATTTCAATATAACAATAAAAGCTACAAAAGCAACGAATTTACTATTTTAAAGTTAAGTGTTTAACCTTGAAGTACTTAAATTCTTTTTTCCAGATAAAGCATACATTATATCTTGATGTTTTATTGTCCTTTTATAATTATGTGGTATCGGGAATTTATTTCGGTGTTCTTTTATTATAATTAAAGTTTGAAGTTCTATGTTCAATACTTTTGCGAGGACATGATAGTTATATCCATTGTTTAACAGAGAAATTATGTCATAAAACATAGTTTTTCCACCCACTAATTTTACTAATTTATTCTTTAACTCATCCCCTTTTTCTTTAGCTTCATCAATTTCTAACAACATAGATTTTTTATTTGTCTGCTTAATGTATTGAGTATACAACTCTGGGAATTCTTTTTGTACTTCTTTGTTTAATACTGGTTTATATTTAATCATATAAGTAACTTGTAACAATGAGCGTTTTAACAAACTATCTTCAATGAGATACGCTACTTTATTAAATAAATGGACATATTCCTCAATATTGGAATAACTATTAAAATGAGCTAATACTCTACTTTTTATACTAAAAGCCTTGCCTACATAAATAATATTGTCATTATAATCTTTAATGAAATAAATACCACTGTCAGATTTTTTCAATTTATTATCTAATTCTTCTATACTCATAAAATGCAATTCACTCATACTTCTCTCTCCTTAGCAGTTTTAAATCGTAAAAAACAAGCAAGGTTTCTAAAAAAGTACTTAGCTGCCCTAGCATCTCTTATTTTATCTCTTGCTAAATGTCAAAAAACTGTTTCTATGTTCCTCAACTATCAATATGATTATTAATAAAATTTTCTATCGTTATTATCTCGCAATTTTATCATGTAATTTCGAGATCGTTTCCTCATTTAAATTACTGTGTTTTATCGAATAAAGGAAATATATTACTACCCCAATAGTAATCCAAATACTAAAGTACACCCATGTCCTTAACGGTAAATTTAGCATTAAAAACACACAGCATACAATTGCAACGCATGGTAATACAGGTACAAAAGGTACCATAAATCCACGTTTTAAATTTGGGTGTGATTTACGTAGAATAATAACTGATAGACAAACTAACGCAAACGTCACCAAACTACCGATATTAACTAAATTAACTAATTCTTTCAAATCAATAAACCCAGCTATTATAGAGCTCCCTATTCCTGCCAATCCAGTTATAAAAGTGGGTGCTCCAGTTTTCTTATTAACTTTCGCAAATGATTTCGGTAACAATCCATCACGACTCATTGCAAAGAATACTCGTGTTGCCGCATACATATTGGAAAAAATAACAGCCATAAGGCCAATTACAGCACCTGCAGCAATTGCACCAGCGACTTTTCCTTGTCCTACAACTTCCATTACATAAGCCATCGCCTCAGGAACATTTAATTCTTTATAGGAAACCATTCCTGTCATAACAAGACATACCATAACATAAATAATTGTACATATGATTAATGATGCAATAATACCGATCGGAAGATTACGTTTCGGATCTTTTACTTCTTCTGCTGAAGTTGCTAATATATCAAAACCCGTAAAAGCGAATAAAATAGCTGCTCCACCCGTAAAAACTCCACTTAAACCGTATGGTGCAATTGGTATCCAGTTTATTGGTTTTACATAGAATATACCAACCGTAATAAACAACAAAATCATTCCAATTTTAATCAATACCATTGTATTATTGATTCGTTTACTTTCCCTCGTACCACGGGATAACATCCATGCTAATATCAATGTAATGATTACTGCTGGTAGATTCACAATACCACCATGCGAAGGAATCGTTACTAGAGCTTTAGGTATCTCTAATCCAAATCCCTTTATTAAATTGTGGAAATAGCCTGTCCATCCAGCAGCGACAGCCGCTGTTGCCACGATATATATTAATAGCAATGACCAACCTACTAGATGAGCAACAAACTCACCAATTGTTGCATATGAGTATGTATATACACTACCAGACGCCGGGAGTGTAGAAGCAATTTCCGCGTAACATAATGCTATAAATCCACATATAATTGCTGCAAGTATAAATGAAAAAACAACTGCTGGGCCAGCATTTCTTGCTGCTACTAATCCAGTTAACACAAGAACGCCCGTTCCAACTATCGAGCCTACCCCTAACATAATTAAATCAAATGCTCCTAATGTTTTCGTTAAAGTCTTGCTTTGATTATGCTCTAACAATTGTGTAACGGATTTCTTTTTTAGTAAATTACTCATATTTTCTGTATCCCCTTTAAAATAAGGTTTATTCTTCTCGTTAGTGTTGTATATAAATTTACTTAGTTATTAACTAGCCTCATAATATTTCTTTTACATTAAATAGATTTAAAATATTATATAAATTCGCTTCTCACTTACTAGTTAAACTAGACATTTCCATAGATTTTTGCGTACAACGTTTCATAGCTGAAATGATAGCTGTTCTTAAACCTTTTTCTTCTAGCGTTACTACAGCCTCTATCGTCGTTCCACCTGGAGAACAAACCATATCCTTCAATTCACCTGGATGTATTCCTGTTTCCAGTACCATTTTTGCAGAACCTAATACAGCCTGAGCCGCAAATTTATAAGCTTGTTTTCTCGGCATACCGCCAAGTACAGCAGCATCTGCCATGGCTTCTATAAACATATACACATATGCTGGAGAAGAACCACTAATAGATGTAACAACATCCATTAGTTTTTCATTTATGACCTCCGTCTGGCCGAAAATATTAAATATGTTCAGTACCTCTTTTATATCTTTTTCTGTAACCATTTCATTAAAACATAACGCAGACATTCCTTCTCCAACAAGTGCCGGTGTATTAGGCATTACTCTAACAACTTTTAACTTTCTACCAAATTCATTCTCAGTGCTCTTAATACTTTTCCCTGCAGCAATAGTTACAACGATTACATCATTTTTTATTTGATCTTTTATTTGGTTAATTACCGATGAGTATAAATCTGGTTTGATTGATAAAATTAAAATGTCAGCGCTGTTAGCGACTTCATTGTTGTTAGTAGTTATAGTTATGCCATATTCATTACTAGCATTTTTTAAATTAATGACATTTAAATCTGAACAAATTATTTGATCTGGAGAAACTATATTTTTTTTAATCATCCCACCTATCATAGCAATACCCATGTTTCCACATCCGATGAATCCTATTTGTTTATTCATAATAATTTGCTCTTGCTCCTTCTACTCTAAATTTTATTGATCTTGAAATTATTATTCTAAATAAGGGCTATTACAATTACTTGGTTTATCAATAGAATTTCAAAATTCTCCTTCCTATATAGAGCTTACATATACCTCTAATAACTTCTTTGCTTTCGCTGAATTTTGAGGTGTGGGTCTTACTGCCCGGCAAATAGCGGGATAAAATCATTTCTTTAATCTATAATAAGAAGGACATAAAAAAACAAAAAGTTACAAAAATTTTCAAATTAAAACTTTTATAACTTTTTGTTTTGATGTAAATATAATTTCAATTAAAGTATCTCATCGTTTTAAACTTGACGCTCCATAATCTTGTATAGTTACATTTATATGATATTTAATCGGTACTTTACTAAATGTTTGATCCCAATCTTTTTTAACTTTCTCCCATGTTCTCGGGTGTTTAATTCTTAATTGGTTGCCAAAACCCGCAATATCGACTTGATATTCTTTTTGTATTTTTTTTGTAACATGATGTACTAAGTGCTTTACTTCTTTTTCAATAGCTTTTTCTTCCCTTTTTAAAAATTTATTTTTAAATTTTTTTCCTGATTGCATCCAATTTTCAGACAAACGTCCTTCTGATTCAATGTTTACATCAAAGGAAATATTATTTCCATTAACATGTGGTATGATTTTGCTTTTTATTGACTTTATTTCGTATATAATGAGTTTCTTTGATTCTTTATCAAAAGTTTTTACCACACCACCATTCCTTTTTCCATTTATCCATACTACTCCTTCCAATTCCTGTTCATTTAAAAAGCCCATCAACTTTTTTGTCTTCCCTTTAATTACAGCAGCTCCTGCAAATTTTGTTTCCCCTTTTATCGAGATTACATTTTGCAAAAGAAAACTGGACCCTGACCGCATCTTTCCTTCCAATTTAGCGAGCGATACAGGAGGTAAAATCCTTGTTGTTCTATTTCTATTATCTGCAATTCCAGACAAACGAAATGCTGGGATTTCTCCTTTTTTGTTTGATTCCAGTACCTCCTTCGCTAGACCCTTGCTAATTAAGAGCATACAGCTAAGCCGAACTTCATTGTCACGGAGATACTGTTCAAGTAATTGTTCTAAACTGAATGTACGTACAAGACTATCACTAATAACAATGTTTTTTAAATGTGGGCTGAACATTGTGCTCTCTCTTTTCAATGAAAACTCACGAACAATTTGATGAATGGAATCACCGGTCTCAGAAACATTTATATAACGTTTTTGTTGTCCATTTCCTTTACTTTGTGCTTGCGAACTAACAATTTGATAAGTAGCTGTTATAAGATTTCTTTTAGGATAACCTCCTTCCTCATCCTCTTTCTCAATTGTTGAATCCTTCCCTTTATCTAGTGCTATACCTGCAGTTAAACTCAACTCTTCTACTTCTTTACTGCTCCAACATCCTGTTAAAAATAGAAGCAAAAGCGTCCATAACAAAGTCAAATAGAACCGCATATAATTAAATTTATTTTTCACACTACTCCTCCTTTTAATCGCGTAATAATAAGAAGAAGCAGTGGCAGTAAACCAAATAAAAATAAAGCAGCATTACCGAGCATATCCCCCAATTTAAGCAAGTCATTTATATTTTTCGAAGTCATAGCAATGATGTAAATGATTGGAATCAAAGCAAAAATAAACGGATGAATTCTCTTTTTAAAGAGTTGTGCTAATCCTAATGCAGCTGCATAATAACTAATCGTATAGGTAGCAAATATTTGCATAATCCATATTACAAGCAATAAAGATTCAAAACGTTCAAATATTAATCCAGAAATTTCAAAACTGCGCATAAGATCAATTGTCGGCCATGTTCTTGTTACAACCCCATCAATTGATAATGCACCAATGACCATTACAACAGTTATTACATAAAAGATTAACGGAATAGAAATTCCAACTAAAATAGCTTTTACTGCTTTATTTCGTTGTTCCATAAATACCAAAAGAATTAACATAATTTCAGGACCTGTATATGCGAGAGACGTTGTTTTTATCCCATCTAATACTGGTTTAATTCCCAAACCTAATACGGGACGGAGATTATCTATCTCGAATATTCCGATGCTCATAAAGGAAATGATTAAAAAAATAAAAACAGTAATAGGAAATATTATTTCAAACATCCGTGCAATTGAATTAATACCACTCATAATCAAATAGAGACCTATCCACATAAAAGGCATAACAATAGCCCATGTGGGGGTTCCTTCGAGCAAAAAAAAGCTTATTACTTCTGCCATTGAACGAATTTGAAATGCTGAAGTTGTAAGAAAATACCCTATAATAAGAAAACTAAGTAATCTGCCTATCCATTTCCCTACAATATCTTGACTGTATTGGTAAAATGTTTTTTCTGGAAACTGCTGACTTAATTTGACCATAATTACTCCTGAAACCATTGCCAGTATTCCACCTAATATCACACTTATCCATACATCTGGTGTTTTCACTTTTTCCACAGATGCTCTGGGCAGAGTGAGAATTCCTGTCCCAAGTATGTAATTTACAATAATAACAACTGCCTGTGAAGTTGTTATTCGGTCTTTAAGTTTAGTAATCACTGAAGGCCACTTCCTTTCGTCATCAGCTACCTTTTGCGGATATTTTTTTTGGTATGCATTATTTTCGGTCGACGTCTCATTATTTTTAATGGCATGCGAACCATAAAATCTTTCCAGTCACTGAATTGATATGGAACAGCAGGACTGGTATAAGGAACGCCAAAACTTTTCAGTTTCACTAAATGACTGCAAAGTAAAAGAAAGAAGAGAATAACTCCATACAAACCAAATATCGCAGCACAAAACATAGCTACAAAACGAAGAATGCGTAACGTAATTCCTACACTATATTGCGGAATAGTAAAAGAAGAAATAGCTGTTACCGCAACAACGATAACCATTATTGGACTAACAATTCCTGCTTCTACGGCAGCCTGACCAATTATTAAACCGCCCACAATTCCCATTGCAGGTCCAATTGGTTTAGGCAGACGTAAACCTGCTTCTCGCAAAACTTCGATAGCTACTTCCATAATTAACGCTTCTATTAAAGCGGGAAAAGGGACTCCTTCTCGCGATCCGATAATAGAAATAGCGAGCTTAGTGGGAATTAATCCTGGATGAAATGAAATAAAAGAAATATACAGTGCTGGAGCAAATAATGAAACAAAAGCTGTCATGAAGCGTAATAAGCGGAGAAGCGTACCAGGAAGCCACCTTTCATAATAATCTTCTGGTGATTGCAGCAGCATACTAAATGTAACTGGAGCAATTAAAACAAATGGTGTTCCATCTAACAAAATAGCTACTCGACCTTCCATTAAAGCACTAATAACACGATCAGGTCGTTCTGTATTTTGAATCTGCGGAAAAGGACTGAGATAATTATCTTCAATAAGTTGCTCTATATAACCAGATTCGAGTACACTGTCTATGTCAATTTTCTGAATTCTGTTTTTTATTTCATCCACCAATTCTGTACTAGCAAGATCTTTAATAAATGCGACAACTAACTCTTTCTTTGCACGTTCTCCTACTGGTAGCTTTACTAATGATAAGTTCTCATCCGCACAGTGTCGTCGCAAAAGTGAGGTATTATCACTCAATACTTCAGTAAAACCGACCCGTGGCCCTCTGACTAATGCCTCCGATACTGGTTCTTCAATATTTCGTTTATTTGCTTTTGTTGTACCAAGAATAAACACATCTGCTAAACCATCAATTAAAAGAGCTGTTGAACCTATCAATACTTTGGGTATTAAATCTTTTATGTAATGGACTTCTGCTACTTCACTAATTGTAAGAACTTTATTTTTAATATATTCTTTTGAAACAGTCCCCTCCACATAAGAAGATTCATTTTTATATTCATCAGAAAAATCATCCATTAGTAATTTCATAATATGTTTGTCAATTATCTCTTTATCTGATAGGCCATCAACAAAAACGATCCCAGCCTGAATATCTGTGCGTCCAATATTAAACTTCCGAAAGCGAACATCAGAATTATGTCCGATTTGTTGCTTTATAAGTTCTAAGTTAGAGGCAAAATCATTTGTGAAATGAACGATTGCATTTTGAGATGGTTTATGCTCTTGTTTCGTTTTACTTTGAATATTATTTTTTTTCACTTGTTTGTCTCTTGACTTCCACCAACTCATTCTTCCCACTCTTTCTCTGACATACGAACCCAATGAAAAAATCTTGAGATAGTATACGGAATTAAAAACAAGATAAAAGCTTGTACAAAGACTTTCCAATCTGGAAGATAAGAAGTAATTATGTTCCACATTTTTATCACCCAATTTATATACTCTGCTAGGATTGAGATTTCTAAAAAACGATATGTACTTAATAAAAAATAACTATAAGATTAAAGAGCAGAAAAGCGAGACATTATGCTTATTTAGTACAAATAACCTAATTAGTATAAAAACATTTCTGACCTAAAATACCATTTCCAATTATAATTTGTTAAATATTATCTCCTTTTCCCTTATTTATATGCCCGCATTTGAATTTCAAATAATATAAGGATCAATGATATTTCCTCTTAAAGAAAAAAAGATGCTAGAAGATAGCATCTTTTTTTAAATTCAACTTACTATGTAGTTATATTTTATTTTGGAAATACTCGTTTTTAAATGAATATTAATGTGTAAAAAATACATATTCTTTTGTTCTAAGTTCATACACTTCTACCAAATCGATACGGAATTTTCTGATTTTAAAACTAATATGAAATAAAGGAGAATAAAAAGAAAAACTATTATCAATCTATCAATTGAAAATAATACTTAGCAAGAGTTTATCATCTTAACTCCAAGTGTATTCGTTTTGCTTCAAAATAAAGAACTTGAATAAATTTTTTCGTATCAATACGAGCAGGTAATGTTGGTTCATTATTCAATTCTGTCATCTTTCTCCTTACGGTAGTAAAATCAAAAAATCTAGAAGCATAATTTTCGAACTTCGGGTTTAAAAAATCAGTAAGTCCAAGGGATGCTAAATGGTTTAATGATTGATAAATTGCTCTCCGAATCCGTTGTTTGGAAGCTTCTATGAACCTTTTTAATTCGGCATCTTCAGCTGAATCCCCAAGTTTTTTTTGAGCCAAATTCATAAAAATCTCTTTTAGTGAGGGAAAGCCTTGTTCCAACGTGTTATCTTGTTCATATTTATATAAATAATCTAGCATATCCATCAAATCTTTACTTCCACTTTCACTGGCTATTCCTAATTCAGACAAAAGAAAATGAATGGAATTTTGAAAATGATTAAAAGTATTTAAATGTTTTTCATTACGGTATTTTTCTTGCGTACTTGAATTACTATCTAATTTTAGTACCATATTAAGCGATTCTTGAATGTTTTTTATCGATTTTTCCAAACGAATTCGTTCAATGACTTTCCGAACAACTGTTAATACTTCAATCCGGTTAATTGGCTTAATAATATAGTATTCAACACCAAGCGAATAAGCTTCAGCAATTAATTCTTTTGATTCTACTTGAGAGACCATGATGATTTTCCCTTTAAACGAAGGTTTTATTTGACGGATTGTTTTTATTCCATCTTGAATCGGCATTAACAAATCGATAAATAAAATGTCTATATTTTTAAGGATTAGCATTTGTTGCTCTAAAGATAAACCATCCTCAGCTTCTCCTATAACCTCCCCAAGATCTTCATCCTCGATAATTTGAGCCAACATTGAGCGAACCGCTTTTTCATCATCTACTATATAAAAATACATAGAATCACCCTTTCGAAATTATATGATCAATCCCTAATCTAATTATAAAAATTGATCCTTTTCCTTCGGTTCTGTCCTCAAGCGTAACATCACCTTCAAGTTGTTCGACCATTTCTTTAACATACGATAATCCGATACCTGTCGATGGGTTGCCTAAATCATCATATTTAGAAGTAAACCCAGGCTCAAAAATTGAATCTTTATATTTTGAAGAAATACCAGGACCATTATCGCCTATTTGAAATTCAACAAAATGGTGGTCTTTATTAATGTCAATTGTGATGGTTCCCATACCTTGGATAGCTTCTACAGCGTTTGTAACGATATTATTTATAATAGATAAGATTGTGTAAATATGATAATGAGGATGCACACCATCAATTTTATACAAAAATTGGATGTCTTTCTCTAGCAAGCGTGCATATTTCGTATTTGCCCGTATAATGATATTTACTAGTTCATGTACAGACATATAATCTGTAAAACTTTCATCAGAAATTAGTTTTGAAAGTCCCGCAAAAATACGTTGGTTATCCTTTTTAACGTCATGGACCTCACCAGCAATTTGTAATGCCTGTTGCCTTAAATCCCCAAACTGAAAATCCATCTGTTTGTGCTCAAAAGAGTCTAAGGTTTTATATAAATCATAGGATTTTTTTGTTATATTCTCAGCATCTTGTAATGTTTTTTTTAAATGAACAGCATCTTCATATAAATTAGAGATAAGCATGAGCATGTGTTCATTTTGTTTCTTTATGTATCTCTCCCTTGATTGCGCTTCATACAATTTCATCATATTGAAAAAGCTTAGAACTATAAAACTATGGGAACATGCGATAACAATAATCTCATTTATTGCCTCGGATGTGATCGATGTTTTTAATACGAAATATTGAATCATTAATTCCACACAGTCTGACAGTATTTCAATCATGCAACCAATAAAACCAATCATTAGTGGTTGATGATAAAAACGTTTGATTTTTGCTAAATGAAAGAGATACGAATAAGTAAAATAAAAGAAAAAACTAGGATAGTGAGTATGAAAAGCGGCTAGCCAATCCATATTTCCCTTTATAATGACATCCATTGAGATACGAAATACTACCACGACTATCGCTGTTAAAAAACCCGGTAAAAATGCTGGAATTCGTCGAAACAATAACAAAAAAAAGAAAAATGTTGGTGCGCCAAAGCTCATTCTAAATGTTTCATTTAAAGGAAATGACTTTATTTCACCTACTAAGGGTACTGTAAGTATCATTAAAACGAGAATATAGATGTCTTTTTTTACTAAATTACTAAGATTCAAAATAATCACTTCTCACTTTCGCCTAACAGTCAGTATACAAACCTATTTGCATTAATACAATACTTACTCTATTTTTTTCAAAAACTGATAAATAAGATATAAACGAAAGCATTATAGATTGTGAGTATTCATTACACCCTTCTACTTTAGAAAGATACTTTATAACTCAAAAATGTTCAGACACAATATAAGGTCTGAACACTTTTGGACTCGCTCTAACACCAAAATATCTGTGCTCCTTTTTAAAATATACTTAAATCCCATTCTTTTGCAATATGTTCTAACAACATAATTCCTGGTAAACTATTCCCATATTCATCAATGGCTGGTCCGTAAATACCAATACCACATCCATCTTGGAACGATAAATCCTTCCTAGATTTTGAGGGAACAAGTGTCATAATTCCGCCGGATACCCCACTCTTAGCTGGTAATCCAATGAAAGCAGCAAATTTTCCAGAAGCATTGTACATTCCACAAGTTAGCATTAAAGCTTTTGTTAACCTAGCTACTTCTTTAGGGAGCACTTGTTCTTTGCGAATAGGATGATATCCATCATGTGCTAGTATAAGCCCTATTAAGGCAATATCTTCTGTATTTATTTCAATCGAACATTGTTTTAGGTAAACCTCTAGTGTCTCCTCCACATCTGATTCTAGAAAACCATTCTCCTTTAAATAGTATGCTAATGCTCTATTACGATGAGCCGTTTCCCATTCTGATTGAAATACTATTTCATTAATAGCGGGGCGCTTCTCTATCATTTTTTCAATTAATACGTATAGAGATTCTAATTTTTCTTGCACCGATGTCCCTGGCAAAAGTGAAGCTATCGTAATCGCTCCAGCATTGATCATAGGATTAAAAGGTTTTCCTGGTTTATGTATCTCTAAACGAATAATTGAATTAAAGGCATCTCCAGTTGGCTCTACGTCAACTCGTTCTAATACATAAGAAATACCGCGACTTAAACAAGCGGCTATAAAACCGATTACTTTTGATATACTTTGTAATGTGAAAGGTATCTCCCAATCTCCTGATTTTATCATTGTTCCATCTGGCTTTACTATACAAATACCTAACTGCGATACATTTATTTCCCCCAGAGCGGGAATATAACTGGCGCTTCGTCCCTTAGCTGCATACGCTCGATAATGAGCTACCCATTGATCTAAGCAAACTTTTTCTTGACCCTCAACTTGAACGCTAGAATCCTTTATCATTTAATCATATTCCCCCGTACTATTAACTTTATATAGAATGATTTTTTCTTTACTATAATCAATAATATTTGCACTAGAACCAAGAAAAATATTCAGACATATTGCAGTCTGAATATCCTTCTTATTACACACTTTTCTTTTTTGAAGTTTTCTCATAACTATCCCAACATTCAATATTTTCAAGCCCTTTAATGTTTTCTTTATAAAAAACAGGATCTTTACCAGCTTTTTTCTGGTTTATATAATCTTGTAACGCCGCAAATGCTACTTTTGAAAGTAAGGTAATAGCAATTAAATTAATAATAACCATAAAGCCCATAAATAAGTCCGCTAAATCCCATACAATTTGAATCTTTGCAACAGAACCAAATACAATCATAGCCAACACACTTATTCTGTATATCATTAACCACACTTTACTTGTATGTAAGAAGCGAATATTTGTTTCACCATAATAATAGTTGCCAATTAACGCACCAAATCCAAATAAAAAAACAAAGATAGCAAGACAACCCGATGCCCAAGGACCTATGTGTTCACTTAATGCTGCTTGTGTAAGTGCAATACCATTTAACCCCGGTTGTTTATATGCATCAGACAGCAAAATAATAAAGGCAGTGCTAGTACAAATGATCAGTGTATCCGTTAATACACCAAATGCTTGAATCAGTCCTTGTTTCACCGGATGACTTGTTGTTGCTGTTGCGGCAACGTTTGGTGCACTTCCCATACCAGCTTCATTTGAGAATAAACCGCGTTTAACTCCATTCATAAGTGCTGCACCAATTGAACCGCCTGCTATTTGTTTAAAACCAAATGCGTTTTGAACAATAAGAGAAAGAACTTCCGGCATTTTTGATATGTTGGTAACTACAACAAATAATGCAACTCCAATGTATAATACTGCTAAAAATACCACCTTGTATTCAGCCATTTTTGCAATACGTTGTACACCACCAAAAATAATCGCAGCGAAAGCAATGGCCATGATTATCCCAACTGTTAGACGATCTGTACCAAATGAGTTTTGAAAAGCAATTGTAACTGTATTTGATTGTACTGAATTGAATACAAGACCAAAAGTAATTGTGATTAAAATAGAGAATAATACTCCCATCCAACGTTTATTCAACCCTTTTTCCATATAATAGGATGGACCACCGCGGAAACCAGTTTTATCTTTTACTTTATATATCTGTGCTAATGTGCTTTCGACAAAACTGGAGGCCGAGCTAATAATAGAAATAATCCACATCCAAAATACAGCTCCAGGACCACCTAATGCAATTGCAATCGCAATTCCTGTGATATTCCCTGTTCCAACGCGGGCTGCCATACCAATACAAAACGCTTGAAAAGGAGAGATTTGATCTTTAGAACCACTTTTCCCCTCCATTAATACACGGACCATTTCTTTTAACATTCGAAACTGTACAAAATTCAATTTAAATGTAAAATAAATTCCGCAAATAACAAGCATAATAATTAACAATTTAGACCATAAAAAATCATTTGTTGATCCGACTAACTCTACAAAAAATCTTTCCATATTATCACTCCATACCAAAAATTTATCTATCATAATCTATATAAAATCACCTATATTCCTTGGCATAAATACCTCATTCATATTCAAATACAACAAGGATAAAAATTTTCTATATTAATAGAATTGGCCTGTTTAAACAAACATCACAACACGCAACTATGAAACTGAATTTTCTAAAAACTTACCATTTATACACAAGATGCTCTATCCCCTTCTGCAAAACTAATATTCTTATCCACTAATGTTGTTGTACTATTATGTTTGTTTCGTTTACCGGTGATTTACATTTTAATCATAATAATCAATAGTGATTAACTGGTTTTTTGTTAATTTTCTTAAGAACATGGAAATATCTCCTTTCTTACTACTAACCTCAAAAATAGGCTAGGTAAAAATTTCACGAAAAATCTATAAAGCGCTTTCAATCTTTAACTAAGAGAAGTTTGTCTTTAATTTATAATTAAAAGTACAGAATGTTACGAAAAAGTACAGATTTTTATAAAAACAAAAAATTTTTTAAGATTTTTCATCTAAAAAAACAGTGAGATTTTGTGAATTTTATACAGTATCCAAACGTCGCAGATTTTGTTCTATCTATCCTTTGACAAGTCTCTATTTTCTTCATATAAACATGCATACTTTTTCTCTTTTAGAAGTTCATATAAATTATTTGAAATCAAGAATCAACGGAATATTATAGGAATATTTAAAAAATAAAACATTTAATTTATTTATGGTATCATACAAAAAACATTTGTTTTCTCAATTAATCCCCCTAGTTGGATTCGTCTATATTGCACATATTTACAACATGAAAGACACTAAGAAAAAAAGGATTTTGTTGAAGGGATGAAACATTACAAAACTCTTATTTAGGACCTTATGTCATCCTCTTTTCTAGCAATATCGAGTTATCCCAAAAAACGTATATTTACTAACATAAATTACAGGTGGTGTATTGTGAAAGAAATAGTATTTGTTCAAAATAAAAAAAGACTCCTTATGAAATTCGAATTTTTAAAAAAGGATTTAGTACTTACCATTTCACTGATACTAGCAATTGTCAGCTGCTTAATACATTCGCCAAAGATCGAATATATTAACTTTGAAGTGTTAATTAGCTTATTTAATCTGATGGTAGCCATTAAGGCCTTGGAACAGCTAAAGATATTAGACAAACTTGCCGTTGCGATTTTAAATAAATGCAATAACAGCAGGTCAATATCTATTATTCTAATTTTGTTATGCTTTATTTGCTCTATGTTTGTAACAAATGATGTCGCTCTCCTCACTTTTGTACCAATAACACTTGTCATTAGTAAAAAAACACAAATGAACATGATGGATACAATCATCCTGCAGACAATTGCGGCAAACATCGGTAGTAGCTTGATGCCTATGGGAAACCCACAAAATTTATACCTATATTCTTACTATGGAATTAAGCTCATCCCATTTTTAGGTTCAATCCTGCTTTTAGCTGTACTTGGAATTAGTTTGTTATTTATATTTACTCAAAAACTTCAAAAAACAGATTTGAAAATAGAACTACCTGTTATTACCGTGAAAAATCGAAAAAAAGCTACCGTCTGGATTTTGATACTTATTACTATCATTGCATCTATTTTTGGTGTTATTAATTATTACATTGCGCTAATAGTCACACTGATAGCAGCATTTACGTTAGATAGAAACTTACTATTTAAGATTGATTACTTTCTTCTAATAACCTTTGTCTGTTTTTTTATTTTTATCGGAAACATTTCCCATTCCGATGCACTGGGGACATTTGCTCGCGCTAATTTAAGAGGAGATACTTCAGTCTTCTTTAGTTCCATATTTTTGAGTCAATTGATTAGCAATTTTCCTACTTCAATTCTTCTATCAAACTTTACTTCTGATTGGAAAGCTTTATTACTAGGAGTAAATATTGGAGGGCTTGGAACAATTATCGCATCTTTAGCCAGTGTAATCTCCTATAAACTATTCATTCAGGCCAATGTTAAAGAGAGTAAGGCGTATTTAATTAAATTTAGCATTTACAACTTTGCATTTTTAATCATACTTACATGTATACAATACTTTATCTTTAAATTTCTAAAAATTTTTTAAAAAATTGATTCCTTTAGAAAAACCCAAATTTCTCAGCATTAAATTGAGAAATTTGGGTTTTAATATAGGTATGTTCACTATTTTGAGATGTTCCCAAAGCGAAACTCTTTTAGCTTTTACGTTATTTATTAGAATTCGGTTCATTTTTTATGCACTCAGTTATATAATAAATGACTGAATTTATAGGGTAATAACTTTCAATTAATAATAGAAAGTTATTACAATGTTATTTCATTTTTGAAGTCCTCTTCACAAAATCCTTAATGTCCCTCAAATTTTTCCCGCTAATATTATCTTTGATGGTTAAATTTAGTTCAATTTCTAATTTTGCAAATACTGCTCCTACACAATTATAGATACTTAATCCCTCTATACTCTTTCAAGCGGTAATCCATTCCGATGGAAATTACAAATGACAAAATTTATCCGTTTTTCCTACTTGCTAAATTCAGCAAGTAAAATGTTTTTAAAAACTTCTGGATTATTAAGGTTTAAACTGTTCGAATTGATAGCGAGTGTATGTTTACCTCCAAGCGTTCCACCAGCAAAAGTGGAAAACCCTGGAACGGCCCCCCTGTGTCCCCATACCGAGACACCGTTCGGAAGCTTAATTTCAAGTATTCCAAGACCATATCCGGTTCCCTCTCTATTTGTAGGAACTGTAGTAAGCATTTGTTTTAACTGCTGTTCCTTCAGTAATTTGCCACCTAGTAAGCAAGAGAAGAATTTGTTTAAGTCGTCAGCAGTAGAAATCATATCTCCATCCGAGCTACCTGGGTTAATATAAGTAACATCTTTTAGCTCACTCGCTCCGTCTAGTTGCAAATAGCCACGGGCATGCTTGGTGCCTGGAATCACGCTTGAATTACCAGGTAAAAATGTATTTGACAAATCAAGCGGTTCAATAATCCGATTTTCAACCTCTTCCGCATAGCTGTTTCCTGTTACTTTTTCAATAAGGATTCCTAGTATTACATATCCTGTATTTGAATAAGACCAACCCTTTCCTGGGGCAAAGTCTGGGGGAAGTGAAATCCCCATCTTTACAAATTCTTCAGCCGTATACGATTTTTTTATATCCGTAATATCAAAGTCTTTTGAATTTATATAGTCAGCAATACCACTTGTATGATTCAATATTTGCCGGATCGTAATCTGGTTACCATCATATCCGTTTCCTTGAATAACACCAGGTAACCATTTTTCAATGGAGTCGTCTAGATTCAAACGGTTCTCTCCAGATAATTGAAGTAGAACTGTTGCAATGAACGTTTTCGTCACACTGCCAATGCGAAAGCGAAAATCTGCTTTCATTGGTTTCTTAGTTTTCAGATCCGCTACCCCAGCTGTATAACTCCAAGTTTTACCCCCCTTAGAAATTTTAGCGAGTATTCCTGGGTATCCAAGTTGCAGTTCATCTCGCATTGCTTTCTTAACGGAAGTACGATCGCTTTGCGTACTTGTTTGTAACGAACTAGATACATTTTGCGTAGGTTCTGCTTTTACAATTAATGTTGGTGTTATGTATAACAGGGAACTTCCACCTATTAAAAGTGCTAGACTTGCACATGTAATTTTACTGCGTGTTTTCATAAAGAATTCCTCTCTTCTATTTAAATTGTATTGATGGCTGATAGCTGTCTCATATACTAACCACATAGCTATCAACTCTCCCAATGATAAAAGTCAACACTGAATTTGCAATCATTGTACTCATTATTTTCACAAAACACTCTTGTTACTAATTGTTATATATATGCCATACTTATCCCCCCTTCACGCCTCCTTATATTTTTACCCTACACAATGAAAATCTCTTTTTCCTTACCTATCCCTTACAAATTCCTTACATTCAAAATTACTTGTACACTAGGGTTGAAGTAGCATCTGTGCCCGAAAACGCAAAAAAATAGATTACCTGCACACGAAAAAGTATAGTGCACAGGTAATCTATTTGTTTTTAAGATTAACAAAAACCTAATTTGTTTTTTGAATTCTTCCATCAATAACAGACTGAATTGGTTCTTTTGATTTTTTTATATAATCTACTAATGCTTCAAAATCAGTTGGTCCTGTTTCAGCATCTTTACCGTTTTTAAAAGATACAAATCCATCTCCCCCTGAAGCTAGAAATGCGTTAGCAACGACGCTGTAAGTTTTAGAAGGAATAATTTCTTCTCCATTCGTTAAGCGAATACTTGTTACTTTTTCTCCATTGGGCTTGTTCGCATCCCAAGTGTATTGGATTCCTGAAATTTGAAGCATTCTTGTTATGTCTTTTTGCCATTGTTGATTTAAAATATCACGAATGTCTTGACCTGTTAAATTTACTTTTATTAATTGATTTCCGAATGGTTGAATACCATATATCTCTCCCCATGTAATATCACCAGCATCTAAGTCATTACGAATACCACCAGGATTCATAAGTGCAATTTGGGATTGCATTGTTGTACGCTGGGCATCAGCAACTAAATTTCCAAGAGTAGATTCACCAGCCGTATTGAGTTTGCGATCTAGTGGCGCAATAGACTTACCTACAACTTCATTAACAAGAGGTGCGATTTTTGCTTGATATTTCTCCATCTTCTTCTTTATTTTTTTATCAGGCTCTATGCCTTCATGATAAGTTGTAACAATTTCTGCTTTTTTCTCAACAATATCTTGTGTTTTACGATCAATCTTTACATCAACATCAGCAAAAGCCATACCATATGAATTTGCTTGTACGACAAGTTTATTATTAACAGTTCCATTTACATAAGTGTGGCTATGGCCACCAAAAATAACATCGACTTCTGGATCAGTCTCATTTGCTAATCGGACGATATCACCATTTGTTACGCCGTTCCCATCTGTTATACCTCCGTTATGTGCAAGAACAACGATAGATTTAACGCCTAGTTTTTTTAATTGCTTTACGGATTTGTTAATAGCTTCAACTTCATCTGTAATTTCTACATTCTTTAGCATAGTAGGCATAACAAGGTTAGGAACATCCGTTGTTACGACTCCGATAAATCCAACAGGAACTCCTTGTACCTTTTTTATAGTGAATGGTGGTAAAAATAAACGACCGGTGGATTTATTATAGAAATTTGCAGCAACATATGGGAATTTTGCTCCTTTAAAATTTCCTGTTTTCTCATGGTATCCACCATAAATAAGGCGGTTCATTTCTTCAACACCTTCATCAAATTCATGATTTCCTATCGTTCCAACATCGAATTTCAAATCATTTAGAAATTCAATTGTAGGTTCGTCTTGTAATAATGCTGAAACAGGAGTACTTGCTCCAACAACATCTCCAGCATGTACCTTTAATGTATTCGGATTTTGTTTTTCACGATCACGTAAATAAGCCCCTAAGTACTCAATTCCCCCTGCATCTTTATTGTTAATTTTTTTTACAGTGTCTAGTTGCCCATGAAAATCGTTAATACCGAGCATTTGTACATCTATGTAGCGGTTTGATTCTGTACTTGCTTGGGCTGAAGGCATAGCAAATACACTAGTAAAAGTAACTGTACTTAATGCTAAAGCAACTGGAATGATTTTTTTCAACATAAAATTTCTCTCCCCTAATTAAAATCTGACATAATACGATGTTATTTTAATATATTAAGAGAATTATTTCCACAAAAATTCTACCAATTATAAAAATTAATAAGATTTTATTGTTTTCTGACAAGATATTTCTTCCTCAAAAAATGTATATTTCTTTGTTTTGAGGATTATTCAAAATATTATCTTGATAGTAATATAACAATACTTCTAAGAAATCTAAAAAACTCTAATCAATATATTTTAACTGTTAAGAAGAGTATTCAATCCAAAATTAATGGAGATTTATCAACCTAACATCTCAATATCACCATTTAAAAAGATGCTCCTGGATTTATCCAAGAGCATCTTTTATAAAGCTTTATTTTTTACTTGTTTATAATTTATCAATTAACAATTATATAGTTGTAATCAGTCATTTAAAAATAATAGGAGTGCTTCATTAAATTCTTTAGCATGCGTTGCATTTAGCCCATGTGGACCACCCTTTATTAACGTTACTTTAGAATTAGGAATTGCTTCATGTGTTAATTTCCCACTATATTCATAGGGTACAGTTGCATCAGAATCACCGTGAATAATAAGAGTAGGTATATTAAACTTCTCCAAGTCTTTTCTAAAATCTGTCTTACTAAAGGCGGTAATACAATCAAGTGTTCCTTTAGGTGATGCACTGGCTGCAATATCCCAATTATATAAACGGAATGGCTCACTAACTAAATCTGTTCGATTACCAGCCGCGAAAAATCCCTTAGTAAATTCATCAAGAAATGCAAGGCGGTCATTTATCACACCACTTTTGAATGCTTCAATTGTTGCATCATCTAATGCCCCTTCAGGATGATCCTCTGATTTGTATAAATATGGAGGTACTGCTCCAGCAAAAACAGCCTTTTCAATACGATCTGTTCCATACGTACTAATATACCGGGCTACTTCGCCTCCACCCATAGAAAAACCAACAAGTGTGACATTTTGAAGCTCTAAATGTTCTAATAGTTGATGTAAATCAGAAGTAAAGGTATCATATTCATACCCTTCCCACGGCTGAGATGATTTTCCAAATCCTCGACGATCATATGTTATAACTCTGTATCCAGCCTCAACAAGAGCGGGAACTTGGTATTCCCAAGATCGACCACTTAACGGCCAACCATGAATTAGTACAACTGGTTTTCCTGTGCCATAATCCTCATAATATATCTCAATTGGTTCTTGATTTTCGGTTCCTACAGTAATTTTAGCCATGCTTCTACCTCCAAAAAATATTCTAATATGTATCCTTTTCTTCAATAATCCGGATGAATGTCATAACCTATTCATGCACGTTTATGTTGTGAACTCTAAGTATGAAACTCTATTGTTCCAATGCATTCATTTTCTCCTTTTGGAACAATCCCCCCTCTAATACCTTTTTCATCATAAAATAATTACTGAACATTACTCCTATTCAATTGTAATAACAAAAATAGGTGACTATCAATATTGTTCTATCTATAGGATGTATAGGTAAAACCAATCTATTTTATAGTGAAAACAACTATAGTTACGACCTATACGAATTATAGATAATTTAGAATTGATTAACGAATCAGTTTTCAAATACTATAAAATTGTATAGCACTTCATGTTCTGTGAATGCTGCTATAACCAATATTATTGGTCAGCTTAGTTATAAACGAAGAAACTTATGATAGTATCCGACTATTTAAACTTTCTTCGATTACTTAATTTTTAGGAGGAATACATAATGACTGATCTCTATTCTCGTATTAACAAAGATGATGCTGTTGTGCTTTTAGTAGATCATCAAACTGGTCTTATGTCCGGACTAGTACGTGACTATGGTGTTGATGAATTCAAGAACAATGTTTTAGCTCTTGCTCATACTGCTAAGTTTTTTGATTTACCAGTTATTTTAACAACAAGTTTCGAAAACGGGCCTAATGGACCTTTAATGCAAGAATTGGTTGATCTCTTTCCTCATGCACCAAAAATAGCTCGACCTGGACAAATTAACGCATGGGATAATGATGATTTTGTAAAAGCAATCGAAGAAACTGGAAAAAAACAACTTATCATCGCAGGCGTAGTTACGGACGTTTGTGTTGCTTTCCCGGCACTTTCCGCTATAAAAGCTGGATATGAAGTATTTGCTGTTACGGATGCTTCAGGAACTTTCAGTAAACAAGTTGCAGATGCTGCCAATACTCGTATGGCACATAGTGGTGTGCAACTTATGAACTGGTTTAGCGTAGCTTGCGAATTACAACGCGATTGGCGCAACGATGTCGAAGGTTTTGGCAATTTGCTTGCTAGCAATCTTCCAGGCTATCAAAATATAATTGGAAGCTATAGGGGAGCTCAGCGAGATCTTAGTAAACAAAATGCATAAAGTGAAACTTTAATCAGTGGGGGTTTTGTTCATCCCCCACTGATTATTAGTTGAACCAATCGGGCTTTTACAGGCAGTTGATCCCCCACCTAACTTCTTTGCTTCCGCTGAATTTTGAGGTGGGGGTCTTACTGCCCGTTAATGCGGGATAAATGTATTTCAAAGAAATAGCTTTAAATCACCTTTTTTAAAGTAGATAGTATGAATTTAGTGCTGATTAAATCAGCACTAAATTTAAATTAAAAAGTATAGCAGATCTCCAATTGACAGAATATACATCACTTTCAATAAACAATTAAAAAAGGAGCGTTTTATTATGAGTAATTTAGAATTGTTAAATCCGGAGAACAGCGCATTAATTTTGATTGATTTTCAACCTCAAATGACTTTTGGAGTTGCAAGTATTGATAGACAAACATTGATTAATAACGTTATGCTACTTGCTAAATCAGCAAAAACTTTTAACGTACCTACTATTCTTACTACAGTTGAGACACGCAGCTTTTCTGGTTATTTTTGGCCACAAATTCTTGATATATTCCCAAACCATGAAATTATAGAACGCAGTTCAATGAACTCTTGGGAAGATCCAAAATTTGTTGAAGCAGTTAAAGCAACAGGTAGAAAGAAATTAATATTTGCAGCACTTTGGACTGAAGTTTGCCTTGCATTCCCTGTGCTTGAAGCAATGAAAGCTGGCTATGAAGTGTATGCAGTTGATGATGCTTCAGGTGGTACTAGTCTGACAGCACATAACGCTGCTATGCGTCGTGTAGAACAAGCTGGTGCAATTCCAGTGACAGCAATTCAAGTTTTACTTGAATACCAACGTGACTGGGCACACAAAGACACTTATGATGCTGTAATGGAAATTGTAAAGGAGCACACTGGCGCTTATGGTCAAGGAGTAGAATACGCATATACTATGGTGCACGGCGCGCTTCCAAGCAGGAAAATATGAAACAAGAAGGAGTAGCTGTCGAAGAGACTTATACAGGGAACACGATGGATGCTGCTGATCCAGTAACAACGATTGTTACATGGGAAATTCAAGAAGGTAGAGAAAAGCAGTTTGAAACATGGAGACATGAAATTGAGGCTGCCGCTACTAAATTCCCAGGGCATTTAGGTGTAAATCTAATAGTCCCAAATAACGAATCGAGAGAGTATACTGTTATTTTTCGCTTTGATACGTATGAGCATCTACGTGCTTGGCAAGAATCAGACATTCGCCGGGATTTGTTAAAAACGGCAGAACAATTTCAAGTTACTAATCCGAGTTACAAAACTGAAAGTAGTTTGGCTTATTGGTTTGTTACTCCGAAAACGCCAGTTCCACCTCCAAAATGGAAAATGTCTATCGTTACCCTTCTGGGTGTATGGCCTCTTAGCATGTTAGTTCCTAAAGTGATAGGACCTATTATAAAACATATAAATCCTATTATGTCGGCCTTTTTTGTTTCAGTATGTATAGTGTCCTTGCTATCATGGGTAGTCATGCCGATTTTCGGTAAATTATTTCATCCATGGTTACAAAATAATAGAAAGTAGACGAGGTGTGAACATGACTTTACCGGATATGATCTTATATAACGGAAAAATTACTACCCTTGACCCTTCTCAGCCTGAGGTATCTGCTATCGCCATAACTGATGGTTTAGTCACTGCAGTAGGTGGAGATGAGCTTCTTAATAGTGCCACGGAAAAAACAAAGAAAATAGACCTTAAAAGAAAGAGAGCTATTCCAGGCCTGAATGACTCTCATATACACGTTATTCGTGGTGGTCTACATTATAATATGGAATTACGTTGGGAAGGCGTGCCATCACTTTTTATTGCTCTAGAAATGCTCAAAGAACAGGCAAGGCGTACACCTGCTCCTCAGTGGGTAAGGGTAGTTGGAGGTTGGTCTGAATTTCAATTTAAAGAGAGACGGTTGCCAACTTTGGAAGAAATTAATGCCGTTTCTGAAGACACTCCTGTCTTTGTGCTACATCTTTACGATAGAGCACTTGTAAATCGTGCTGGGCTGCATGCACTGGGATATACAAAAGATACACCAGACCCTCCAGGCTGCTTAATTGAGCGGGATAAACGAGGTAATCCAACAGGCCTTTTAATTGCGAATCCTAACGCTTCTATTCTTTATTCAAGTTTGGGTAAAGCACCAGCACTTAATTTTGACGACCAGATTAATTCAACTCGCCATTTTATGCGCGAATTAAATAGATTAGGTATTACAAGTGCTATTGACGCAGGTGGTGGATTCCAAAATTATCCTGATGATTACAAAGTTGTTGAACATTTAGCCGAGAAGGAACAATTAACTTTGCGTATTGCTTATAATCTATTTACGCAAAATCCAAATCATGAATATGAAGACTTTGCTTCATGGGCAAAAATTGTTTCTCCAGGTCAAGGAACTGATAAGTATAAAATGAATGGTGCCGGAGAGATGTTAGTATTCTCAGCAGCCGATTTTGAAAAATTTCAAATGCCACGGCCTGAACTAGCTACGATGATGGAAGCTGACTTAAAGAAAGTAATTTCTCTATTGGTGGAAAACCGTTGGCCCTTCCGTTTACATGCAACTTATGATGAGTCAATCACACGTTTCTTAAATGTATTCGAGGAAGTTAACAGTGAAATTCCTTTTAATGGTCTACGATGGTGGTTTGATCATGCAGAAACAATCTCAGATCGTAGCATGGAACGTGTTAAGGCTTTAAATGGCGGTATTGCCATCCAAGACCGCATGGCTTTTCAAGGTGAATACTTTGTTGATTTATACGGAAAGGAAGCTGCAAAGCGTACTCCACCGATTTATCGTATGTTAGACCTTGGTATACCTGTTGGCGCCGGTAGTGATGCAACTAGAGTTTCCAGCTATAACCCTTGGGTTGCTCTTTACTGGATGGTTGCCGGAAAAACCATTGGTGGACTTTCGATATACGATGAAAAAAATAAACTGGATAGAAAAGTAGCCCTGGAATTATATTCAAAAGGAAGTGCGTGGTTCTCTGGTGATGAAGGTAAAAAAGGAACCCTTGCAGTAGGTCAGTTTGCTGATCTTGCTGTATTGTCTGCTGACTACTTTACTGTGCCAGAAGAAGAAATCAAAAACCTTGAATCATTACTCACAATTATGGGCGGACAGGTTGTGTATGGAAATGATGAATTTAAAAATTTATCACCTGAATTGCCGCCAGCATCACCTGACTGGTCACCGACGGGAGTTTATGGTTATGGCGGTGCTAACCTAGCCAACACTATACTTTCTCACGATGCCCATGATAACAAGTTACATAGTTGCAGTAACCCTCTCCATCAACACACTCATACCGTAATAGGAAAAGATGGAACTAAATGGGGTATTGGTTGTACTTGCTTTGCTTTCTAAATCAAAACCACCGGTATAATGCCGGTGGTTTCTTTCTGCAATAAGGATATGTAGATTCGAAATAGCATTGTATATCTCTATTGGAATCTATTACTATTTAATAGGACAAAAGAGTTGATAGCTTAAACTTGATTTGTTTTTTACATCCTTCTCTCCTTGCAAAGCCTACCCCTTTCCCTTAAGTAAAAGTCAAAAATCGATCACACCACACATATAAAGCCACTGCCCTTTGACTTTAATATTTGCTTTATCTTAAGACTTATAGATTTTTTCAAATTTCACACTAGAATCATTATTATTTCTATTACACTGATACTTTTTGCGAATCATTTAACTTCTGCATAAAGATGCGTGCAGCAAAACTTAAAAATTTATCATCAAAGTGAATAAGATTAATATCTTGACTTGGTGTTGGATCAGTAATACGAACTATGCTCAAAGTATCATTATTAACAAAGTTAACCAGTGAACGAGGTATTATGGCAACCCCATGTCCATTGTATACAAGGCTCAATAGAGAAATAGAAGATTTTGTTTCTATATTTGCTTCAGATAAAGATAACCCTAAACTCTCACAATATATTTTAATAGATTCACGACAACTACATGAAACCATTATTCTACTCAGCCCTACTAATTCTCGAAAAGAAACAAATGATTTTTCATTCAAAGGATGATTTTTTGGAATGACAAGGACGAGCTCTTCACTATACAAAAGGGTGTTTGTTAATGTGTCTGGAATTTGAGCACTACGTGTAATCCCAAAATCAATATTTTTGTCAACGATTTGATTTACGGCAACTTCGGATTCTACAATTTTCACTACGATGTTGGGATAATGTTGTTGAAACTTCATAATATAAGGTGTTAAATAAGTAAGGTCCTCTAATAGACCTCCTATAGTAATCACACCTCTTTTTACACCCTTTAATTCAAAAATTTCATTATAAACGTCATCAAATTGTTGCATGATAAATTTTCCTTTATCAAATAGCAGCTTACCCGCTTCTGTCATTTTGATACCTCTTCCAACTCGATGAAACAAAGGTGTATCAAGTTCACCTTCTAACACACGTATTTGTTGACTTAAAGTCGGCTGTGAAATACCTAGAACTTCCGCAGCTTTAGTAAAACTATTATTATTACAAACTTGAATAAAATACTCTAAATGACGTAACTCCATTCTTGATACCCACTCTCCGCTTTATGAAAGATTTATAATGAAAAGGACGATATGTATACGTGAACATAACAACTTTATTTCCTACTATATTAATTGCAATTACATAATTTCTTTATTTTGTACTACAATACATTTACTACTATTTATTAATTTTCCCTCCTATTTATTTAATTTATATTTAATTAGGATATTACTAAACAGAAATAACATCTAAAAACTTACACTTTCTGTGCGTAATATCCTAACTTTTTCAACTGTTTACTTATCATTTTTTCTCAATATAGTCCAAACTACCAAATATTTGCCGAATCCCCTCTCTATGCTGTGGAAAAATTAGTGTCACCAATTCAATACCTTCTGAAATAATTGATGCATACGTGATACAAAAACTTACAAGTAATATTTTGTCCTCAATTTTTTTATAGGCCGATCAGCTTTACTGTATAGTAGCTCAAGCACTGCAAATTCAGTTGCATTAAGTCCATAAATTTTTAGATCCTTTTCATACGTTTAGTGATTGGCTGTAATTCCCTTGATAATATAACAAATAACTTTAAAGATAAGCTCTCATAATTACCAATCCTTTACAAGTTATCTTGAATTCGAGATTTATTATATTATCGTCGAAATATTATGTCAATAATTCATTTTAGCGTTATCAAGCCACTTATAATTTATTTCTCAACATAAGACATATAGAATCGTTAGAAAATAACTGTTAATATATAGATATCTCAATTACGTTATTTTTTAGAGGGCTTGTTGTCTAGCGCAAGCTCTCTTTTTTCATAGTCTAAATGGAATTCGGACACATTTTATATGGTGAGTTTTGCCCTCTTTTAGCGATAGAGACAAAAAATCTGGTTGTGATGTAAAAACTTCAAAATAACCGCAAATAATCTATAAAAATCAGACATATTAATGAATATGCATTCAAGCGAATCCGGTCTGTTTAAATTTGATTATTGAACTATTTCTCTGTGGCAAAATAAAGCAGCGCTATGGTCGGAAAAGCGATTCCGATCCACAATGCTACACTCCATCCTCCGAAAAAGGATCCAACAGCAACACCCAAAAAGAAAATAGACATGAATAATCCATTTAAGCGACTACGAACTTCTGGTTGCAAAGAGAAAATCAAACGTTGACTTAAAACTGAAAGAGGAATATCGCACTCGATGTTTCCAGCCCCGTCGACTGCAAGCAAAGCAACTTCTAGAGAAGGGAATTCAAAGAGGAGAATTGAAAGAAAACCTTGATATTGAATTATCCATCGATCTCATTTACGGACCAATTTTTTATCGGTTGCTAGTAACCGGTGATAAGTTGGATGATTCCTATGTACATCACTTGGTAACAAGCGCATTCGATGGAATACGATAAACATGAATAACATTCGAAAAAAGAATTAAATGCGCCTTCCTCCTATACGAATAAAATTTCGCTTAACTTAATAAATAAAATATCTAATTATTTAAGCTGATGTATATGAGTCGGTCCCCCACATACATCAGCTTAAGAGTTGAGAATTACCCTAAATGAATGAACATGCAAAAAAATTTATTCTGAGGATTTTACGATATTTTATTTAATCGAAATGTGACATAACTCCTAATATTAGTCTTATTAAGACGCAAGCTGCCTCTCTTCTATTTTTTAATTGAATATTTTAGGTTTATAATGATTTATTTTTAAAGATAATTACCTAATTTATTAACTTATTTTAGAGTAAAAAATAGGAGAAGCCTATCGTGACAGACTCCTCCTAAAAAAACAACCGTTATATACATATTGAAAATAAATTTATTTTATTAATAATGAATATTCACCAGTGTTATCATCAAATTTATACACATTCAAATAATATTTCCCTGGTTTCGCTACGAATTTTCCCTTTATAGCATTTCCTTCATCTTCACCACAAGCTACGTAATTTTGCATGTCTGATTCATGATAAAGTACCCATGTCATCCCAATGTTTTGTTCATTTACCACAGAAATATCTACTTCTTTTGGAACTGTAACATCAAACGTATAAACATCTGTTTGATCAGGAGCAATCAGATTTCCTTTTACAAGCTTATTAAACGGGAGTACCTTTTCCTCTTCAAGGGATCCACCTGTTTGCGGATCTTGTTTTACAGTAACTTTTGTTTGTTCTTTACTTTCTTTTCCTCTACTATCTTTCACTGTTAGTTCCACAGTATATGCTCCTTTTTCTCCATATACATGGGTAGGGCTGACTTCTGTACTTGTTGTACCATCTCCAAAGTTCCATAGATAAGAAATAATTTTTCCATTTTCACTTTCTGTACCATCACTATGGAATTGAATTCCTTCATTTACTATCCCGCTATATGGTCCATTCATATTTACTATAGTCGTTGTTTTTTCTTTTTCCTCTGTTGCAACACCATGGAAAACAATATCATATTCAAATTGATTGGCTGCATTCACACGATAGTTAACAAAATAGGCTGTAACTGTTTTATAGCCGCTCCATCCTGTTTGAGACAACTGCTCCAAGGTTTGATTGACTTGTTTACTCATTGTTTTCCAGTCTTCAGACTCACCTTTTGATGTACTACCTATGTACTTGCCTTCTACAGTAAATGTGTTAAAAAATTGAGACTCATGTTTTGTGATTTTTGCATCTTTTATATTAGTTACATCGACAATTTCTTTCTTCACTTCAGCTAACGGCTTAGGTGCATGTTGTATTAAGTAATCATTTGTTACTTGTGGTACATTGTATTTATCTTGATTATCAATCAACTGCTGCATATACGTTTGATATTCTGTATTCAGCTGTGCATCTTTACTTAATGCTTCACGATACGCGTCATAATTTTTCACATCGTTTGCACGGATTAAATCCTGAATCTTATCAAAGGTTTCAAAGTGGTGATTATATAGATAAGACTGTAGTGCAAAGGAATAATTATAAAAATCCCATGATCCATATTTTGCGAACAAAGTTTGCTTTGCAGTATAACGGCTTGCCGGATCAGATGATAAGCCACTTATAATACTTTTACGTGGAACAACATTATTTGTACGTGTAGATCCTGCAAAGAATTCTGCATTCCCTTCTTGGAACCAAGTTAAGCGTTCATTTTGATATAGTTCTCCACTCCCAAATAAACCAGGAACCTCGTATCTTCCTTGTAAATAATGAGTGAATTCGTGACGGAATAACTCTTCTAGACTATAAATACTCTGTTTTGGTGTACGCTCATATGTAAAGAAAGTACCCTTCTCTTCAATATAAATACCGCCGTTGTTCGTTTCATATCCATATAATTGTCTATTTAATTGATAATCATCTGGATTATTATAAATTACAATTGTCAGCACATCATCTGCGTTACCTGGTTCTAGTGCTTTATCATTTCCAATTACACGGTGATATTGTGCCTTTACTTCTTTGGCTGCCCAATATAACCTTTTAATTTTCTCTTCTGTTACTTTATCGCCTGTCTTAAAAACAATAGATCCATCATCAAATGTATATGTTTTAGGTAAGTATTGTAACTTCCCTTCTTCACGTATTTTCTGTAAATCTACTGTATTTCCATCATAATCTTTTCCACCGTAGTTTGTTTTGATTTGCTCTACCGCTATAAAATAAGGTCCACTTAGGCGAGGATACATATTCATCGCTTGTGTAATAACTTCCAATCCTTTGTTTGGATTGCTATGAAATTTCCCTAAACGTCCTGCATAATAAATCCCATTATTAATTAGCCAACTATTCTCAGTTGTTAAATTCCGTATGAGAGCAATTCTACTAACCTCATTTATAAAGTTATCTATCTTTCCATACCACATTGTTGCATTAGGCTTTTTATTCGTTTCCTGCAAATAAGATTGTATATCATAATCAATACCTTTTACGATTTCATATACAGCTTGTTCTTTCATATAATCATTAGCATACATAGAAAGGTTATCATTAAACTGTTTTAAAATATTTGCCGCATACTGTACTGTTTCAGCATCACTAGAAGCATTACTAATTAATTTCCCATACGCAACTACTACTCTATCTTGCTCAGCTGTACCTAATGTAAAGTTTGGATTTTTTGCAATAGCTTTTAATGCTGGTAAACATTTGTCATGGAAGCTTCTCTCATTTAAGTAACCTACTTCATTATTAAAATATCCCACATAAAAAGCAGAACGTAATATCTCAACAAAAGTTTCAATTCCCATTGAGTCCTCTTTCGTAAAAGATTTCCCTCGTCGTCCTAATTCATTAATGATAACGTTCATACGTTCTCTATTTTGATAAAAAGCTTTCGTATCTTGATTGAATTGAAATAAGTCTGTAATTTGATTCCATGAAACTCTTGATAGCGTATCAATGAATTGACTATCAGGCATTTTATTCAGTTCTGCCAGAGTATAGCTTTGCTTTAATTGCCTGTCATTATGTTTCATCACCGAAGTTGGCCTTTGTGAAAAATCACCTACTTTTAAACGCTCTTCAAAAGTTAAAGTTCCATCCGCTTTTGTAGCATGTGCAATTTCATCTTTTAAAGTTTCTGTCCCAATCGGTTTCATCTGTAACGTATTATAGGGTGCTTTTTCTTCTGCGGATACCTGTGTTTGAATACTTCCAAATGATAATGCCATCGTACTAATACCGATCATCATTTGAGTAAATTTTAAATTCTTGTTCATAACATTTCCTCCATTTATATATTCCACCCAAAAATATAACATTTCATTTTAATAAATTATCATAAAATGTATTATTACATATTGTTTAATATGAATTTCTATATAAATTAATATTAAACAAAGCATTATTGAATCTCTTTCTTTTTCCATACATACTCATAAATTGAGTAAACTTTTTGTTTGGAATTTACAGGTTCGTTGCACGAAACCAGACTCTCTGGCAAGATTTCTTAAGATGTTCGGGGATAAATAACATTGAATTTCTTGAGCAAATAGTTGTAGTTCATCAGATACAAAAATAGACATAAAAAACGCTATCCTTTCCTATGATTCTAGAGAAAGAATAGCGTTTTTTTACTCGTTCAGTACTTAGTAGGTATAACTTTTTATATTTCAAATGACTTTTCTCTCTAAAATTATTTTTCATACAAATTTTCAGATTCTAAAAAATCTATAAATTTCTTATAATGTGTCACTGTTCTTTCTAAAGCAATCATTAAAACAAATATAAAATAAATTGCTTGAATTCCATTCATATAATTAAAGAGTGATTCAAATATATATACAATACTTGCAATCATAGAACAAAACCATAAATAAAATTTCATTTTCAGTTTTTTAATTTTTTGCTTAGTTGTCTTACAAGGCTGGCCATGAACTCTTATAAACAAATAAATTGCTGTATGCAAAATAATAATTGAAAATTGGAAACTTCGATTGTCCTCTGAACTAAATTCAGAGAAACCTATTTCTAATGAATGTAATACTATCCAAATAGAAAACAAAGATAGCACGAAGACATATAAAAAACCAAATAATAATTCAAAAATAAATAACCAAGGTTTATTTAATATTGAGTAAAATGGATTTAGATATTTTATGGTTAATAAAAATTTCTTCACTAAATCAGTAATAATAATTGATGTATTAGTTATATTCATATAGAAAAGTAATGTTATTGGAACCAATAACATTATAGCAATGCCCCAAATGGTAATCTTAATACCGGATAAAAAGAAAACAGCTCCAAAAATTACAACTGAAAAAATAAAAGTTGATATTGGAACAAACATTAAAAATATAAGAGTTCTTATTAAGATTAACTCCCCTAAAAAATCTTTTATTATGAAAACATGTATTTTTTCCTCCTTGTAATTCTTCACAGTTTCAACTATTTCTTTCTCGGATAAAAGAAAATACTTCAATCTATTAAACATAAAAAAACTCCTTTATATTAATTTAAAAAAGATTGCCCTCTGTATGCTACAGAGGGCAATCTTTCTTGATGATTAAAATATATACCCAACTGTTAGCAAATATATTAAAAGACATTGTCATTAATTCACTTTAAATTTCACTTCTGGGTATTTGGAGTCCAATTTTTCAAGCGCAGAGCTATCGTCTACCTGTTTCACATATCGATCAAAAAAAGCGAGACTGAATTCGTTTATAATACGGTGAACGTATCTTGGATCTTCATCTAAGCTTCGTAACAAAGGAGAGAACAAATGAAAATCAGTGAAACTCGTATGATTGGTATGGGGAATAACCATTGACATGCCACCACCTGCAAGTGCATGGTCACTACGAACTTTTCCCTCTAAAAAATCTTTCGTGGAATCATCACTAGTCTCTGCATTCATAATCAAAAACGGTTTTCCAACTCTAGATTTCGGAACATTTTCCCCATATAATGTACCATCCATATTGATGGCTGCTTTGACACGGGAGTCTTCCACTAACACTTGCGCAGCTGTAGCTCCACCATAAGAATGTCCAAACATTCCAATTCGGGATGTATCCATTCTTCCTGTAAAGCGATTATCTTTATCGCTTTGGTTAAGCTTCTCTATTTGATTAAGTACAAAAACAACATCTTCCTTCCATAATTTGATATGGCGATCTCGTTCGGCAAAATCAGTTAAATTGATCGACTGTACAAAAGCGGTTCTGCCATCTGGAAAGACGGTAGCTGCAGCATCATAGGTATGATCAATTCCTACGACGATGTAACCTTGGCTGGCCAACTCCTCCACCTCAAACGTGTTTTGATTGCGAAAACCGCTTAAACCATGGGAAAAGAGTAGGACCGGATAACGTTCCTCTGAATCTGACAATTGAGCTTCCATGAATGCATTCGACTTCATCAAGCCTAGATGATGAAACGCGAATGCTGGAATAGACAATGATTTTTCCAACCCCTTGGCAATCTCATCCGAGTTATGGATATAAGGTGCGCGATTCATCTCTCCTTTTTCTTTTGCAGGATACCAAACCTGAACCATCAGCTCGCGCCGGCCGTTCAAATCTTTCATATAAGGTTCTTCTCGATTATAATCAATCCAATGATAAAGTGTAGTACCAACCTTGAAGGGACCGCTCGTTTTTTCAAATAAAACTACCGGCATGAGGGAAGGAAGCATGACCGCAATAGTCAAATAAATGACCAGTAGCGCTGTCTTGACTGTGAATGCCCCACAACTTTTAACGTTCTTTTTTGATTCAGCAAATAGATAGCAGCTTGTTAAAATAAATGGGGACAAATAAGCAGGAATCATCTGCCAGCGATACCCTTCTACGATAAGCTGCACAACAACCACACAAAAGGCAACTGTTAGAATGAAGACAGACCATTGTTTTATTTTCTCACTAAAAAACAATATACAGCCTAGAATACTAAAATTCACAATGATTATAACAGTCTCAAAAAAATCCATTTACATTCCTCCTAGACCCGTATTTTATCTTCAAGGACATCCCAGCCAAATTGAAAAAACAATTTAAAATTACAAACTTTTCGTTTCCATCTCTGATTATCTTAATCCGTACCTTCAGTACCAAAAAATTATTTTTGGTACTCATTTTATATTATACCGAAATCTTCCAGACTGTAAAGTATAATTACCCTTAAGTAAAATCGACATAAAGTGAAACTTTAATCAGCCCTCACCAATCGGACTTTTATGGGCAGTTGATCTCCCACCTAAATTCTTTGCTTTCACTGAATTTTGAGGTAGGAATCTTACTGCCCATTAAAGCGGGATAAAAATAAAAAATGAGCGGGGCTACGTTAACCTGTATGGTTATTGTGACCCTACTCATTTTTTATGTAGAAGTACTATTTAATCCTTACTTGTGATTCCATGCAATATGATATCGGCCATCATTGCAAGTGACTCTTGTAGAGTAATTTGGTTAGAGGCTATACTCCCCTGTTCAAAAATTGATTTCATTAACGTTTTGAGTGTTTGGATTAGCACTGGAATGTCCATTGAACGTAAAACACCGCTATTGATGCCCTCTTCAACTAGCCCAGTAATTACCTCCCATTCTTCATTTATGCCTTGTTCTATTTTTGCCCACTGCTCTGGATGGTAACGTCGCAGTTCAATCAGTAAACGTACGAAGCTGTGCTGAAAATCCTTAGGCACAATTAAAAGAATCCCTTTTAATTTTTCCGGTATGGTCAAATTCGAATTATCGATAATTTCCCGAAAACGTATTTGGGCTTCTTCATTTATTTGCTCAACTACATAACCAATAAGCTCGTCCTTAGATGGAAAATGCTCGTAAAGCGTACTTTTGCTTACACCTAGATCACGAGCTAAATCACTCATTGTGAATTTTATTCCCCTTACATGAAAAAGCGCAATAGCAGTTTTGGCAATCCGATCTTTCATCATTTATTCACCTCATACCAAAATAGTCAAGTTATTATCTCTCCAGTACTATAATAGTACTTCGAGTACAAGAATAGTTTAACTTTTTATTTCTTGAAGGTCAAACGTGATGAAGATGATGACATTTCACCTCATAGCCTTTAAATGAAAATATTATGTTTTTTATGGAAACCAAGTTTATTTTTATCATTGCGGGGACATCAAAACTTTAACTTGATAGGGATATGGCACTACCCTAATTAATAAATATTATTAACTATATGTCTATCATATTTTTTATAAACAGGACTAATTAGATTTAAAAAAAGACTTCTTTTTCTTTACTCGTAATAAATCACCTGTCCATCCTTTGAATCGCATATACATATACATACCCGCTGTTGTGAAAATAATAAATAAGAGAGCCATTAAATAGCTATATTTCCATTCTAGTTCAGGCATGTATTTAAAATTCATACCCCATAATGCTCCTAAGGCTGTCAAAGGCGTACTCACAGCAGTTAATACAGTAAGAGCTTTCATAATTTCATTCCCACGATGAGAAGAAACAACTTCTTGTAAATGAATCATCGTGTCTAATTCTTCTTGGTACTCTTTAACAAGTTGTAATCCACGCTCTAATTTTACGTGTGTTTGTTTATAACAAAGGGTGTTTGTTAGTTTTTCTAACCAAGCTTCCTCCAAGCCTTGTAACACTTCTTGTATTAAGCGAAACACATGTGTGTTCATAAATAATTCATGACGAATATGATAAATCCTTTCTAAAACTGCTATGTTATTATGATGATAAAAATCCCATAACACATTTCTGAAATTGTTTTCAAAATAGTCAACCTTTCGTAAATAGTGAGATATAAATATCGATAAGATGGCACATAGTCCTTCAGCGGAACTATTACAATTTTTTATACCTATAGGGAAATTATGTATTAATTCTTGAAAATCTTCTTCCTCTTTTTCTTGGACCGTTATCAGTATCCCATGAGCTACGAAATAATGAAGAAATTTTTGAATTTTGGCGTCCTTTTTATCTTGATCATATAAAAACGAACCATATACACAAGTTTGACTTGGTGATAACGTATAAACATATAATCCATTTTCACAAGGAGAACTTATTTTCTTTACAAATTGAGGGAAATAAGATGTTACATCACGGGGGATTATAGAAGAAATTTCTTCAAGCTCACTAGTTTTCACATGATACCAACTCCATTTCGTCATTTTTATGCATTCCATATTATTCTTCCTTTCTAAATAGTTTTATGTTTGATCGAATCATATCCGTAATATGAAATTTGTATGTAGGTATCCATATCTTGGAGGAAAAGTTTTTAAATCATCTAAATTACAAAATAAATGCATAGGAGGTCTTATTCTTTAAAAAGGAAGACCCCCTATATATTAGTTATTTTTATTCTCAATTTTAAACATTTCCTCTATACAAGCACTTTTTATCTTTTCTTATTTATATTTGGAAAAGAAGCCACACAATTTGGCACGTCTATTCAACGAACTCCATTTCGGTCGTCATTATAATTTGGATTTATATGCAGATTGATTGGTGATGTCCTCAAATACTTGACTTCCAATAATATAGTATCCATGAAGCGCGGCCTCTTTTGAAGCGTCTACCATACGGAAAGAAATAATTTCACCTTGCATTTTTTCAATTTGTTTTTTGTGGAGATCTACTACTCCTCCTGTCCAAATAATAGTATCATACTGGTCTAACTTAAATTGTTCTTGTAATACACGCATGATGTCTTGGAAATGTGTATCCAACTCTTTTTGAATTAAAATATCCACCTGACTTGTCTCATAATTTTCTTCTTTATCTCCATATCCTTTTTCTAATATTTTTGGCATGTCATTAATATGCAATTGATTACTTTCACCCGCATGATTCTGCAGGATATTCTTAATATTTTTCAAAGGCTTGCTACATCCTAGTTCCGTCTCATAATGATTTAAAATGACATTTTGTTTCATATCTGTCATTTCTAATGTACGAAATCCACCATCAATAATTAAGATGCGATCTTGTTCCTGAATGATTCCCTCTTTTAAGAAATAGGCATGTAAAGCGATCGGTTGCTGAAGAATCAAAGCATTTTCAACCGTAATATTAATAAATTTCCCATCAATTTGTACGGAAGTTTCTTTTTTTAGTGCACGTTGTAATTGCTCATGCTGACTACCAAAACAAGTGACTGGAAGCCCGGTAACAACTAAAGGTAACACGACATTTTCTTTATAATCCTTTGCAATGCAACCAAATATTTGTTGTTTAAACTGTTCGCTTTCATAATAATTTTCTATTTCTTCGTCAAATGGAGGAAGAAATGAAGCGTCAGATTGATGTGCTTCATTTCCCATGTAGTATGCAAAGTCTAAGTCTATAAAACTTACTTTTGTTAAATCTTCACTTTCAGCATGATTAGGTACAGGAGCTAGTGTGGCAGCTTCACTCTTAATCGTCACCTCAGAATCTACATCCTGTCGATATGCCCGCTTAGTAAAACCAATTCCTACATCAATTGCATACAGAGATTTCATACTTTTTTCCTCACTTTCTCTTTTTAGAATTAAATCTAAGCACTCTCTTCTTTCCCTTCTTTCACATATTTCTTTTCATTTTCCGTTTTTTCTCCGTCTAGATTCTTACTATTTTGTTTTATTTCATTATCCTTTTCATCTTTTTTCTTTTTGTTATTTTCGTTTTCTGTTAAATCTTTAATAGTAGAAATGACAACCGGTGTGGCTGTAAGCAGTTGTGGTAATGTTTGTTTTGCAACATTAGCTGCAGTTACAGAGAATTGTTTACTTGTCTCGGTTACCTTCTCTAATGTTTCCTTTATGTTTCCTTCTTGTAGTTTGTCTTTTACGCTTTTTCCTTTTGTTTGTATAGCTTTCCGATTTTCTTTTTTTAACAGAGATACCATGACTCCGGTCGTAATCCCAATCACAGCATATTTAAATATTGTATGTTTCATTTTTCTCACCCTTCTCTACTTTTATTTTCTTCCATGCTACAACCTAAAATAATTAACTTATCTATTTATCAGATATTGCAATCTATTAGAGAGAATGATAGTTTTGCGGCTGCCTATCACTCGCCGTTAATGTTTCATCTGTTACTAGAAGTAAAATTCTCCCTTGATCTAGTTTTTCTTCATATAAGTTAGCTTCCTCCTTCGACAACCCCATTTCCTCCATTTGATTTCGGAGCTCGTCCCCTTTTTTGGAGAAAAAGTTGATAATACTTGTGCCCAACCCTTGTTCTTTTACTCCAATCGTATTTGTGTTTGTATCATCCGCAATCTTTTTTGTTATATGTTTTTCATGTGTTAAGACGTAAATGTCATCTTGGTGAATCCCTTTCAATTCTAGCTCTTTTACTTTCATAACTACTTCCTGTTCATTTTGATATTCATAAACCACCGGTTTTCTTTCATTCTTATGCATCGTATTTTTCCTCCCTTAGATTTTTTATTTTCTTATTTAGTTGTTATGTAATATGTAATACACCTATTTTAAAGATGTTAAACCTAAATTTTCAAAAAACTTCACATAATAGGTTATTAATGTTTTTGAATATCAAGGAAATGTCACGAGCACTTTGCTTTGATAACAGTGTTACAAATAATGCTTTATTTGGAAGACAAGTCCATTATTTTATAGAAATCATAGAAAAATAAAAAAGCACTCCTTTTCAAAGAGTGCTAAAAAAAAACATATAACCTAATAAAAATATTTCTATTTTGATTACAGCAAGAAAGTCTTTATTAAAACATATGGTTGCTAATTTAATTGCGATCTGCCTTGCACCCAAGCAGCAATATCATTTATAACATACTCAGGAATATTAGCAGGACTATAATATTCATCCGGTTTACTTATTTCCCCATCGCCCTCTGTAAAGAAATGATTTAACTTTGGATATAGTCGATAATCAACGTTATTTCGTTCTTTTAATTGTTCTTTCCAAAGAGGAATTTCGATTTTTGATTGAACTTGATAGTCTCTTTCTCCTTGAATAATAAGAAGTGGTGTCTTTTGTTCTTTTGATATTTCTGCTGCTTTAATTTTCCGAATAGAATCCCAAAATACTGCTGATCCTAAGTAAAAATCTTTTGGAGGATTCTGACCAGAGAAATTTGGATCATTTAATAATTCAAATTGCGATTTGTAGAATTTATATTGCTCCTGGTTCATTGCTCCAATAGAAAAAAGATACTCAAATTGATCTAAAACAACGTCTTGAATCGTACGAGCTGGTCCACCCATTACAATTGCCCCAGCAATATTTTGATTTTGGTCTTTTTCAATCATTTTCGGAAGCATCATTCCACCTTGACTATGACCAAGAATATATATTTGATTCTTATTTATTAGAGGCTCATTTTTAAGAAATTGAGTTACAAGAAGAGCATCATCTGTTGTCTCTTTATCAACTGTATAGAAGGGACTGAATTGTGTTTTCAGCCCATGTTCATACGTTCGTTTATTATAGCGAAGGACAGCAATTCCCTTCGATGCAAGACCTTCAGCTAAATCGCGAAATGGTTTTAAAGCAAACGCTGTTTCATCCTGATCAGTTGCTCCTGATCCTTGAACAAGAATAACCGCTGGAAAAGGACCATTTCCTTTTGGAACCGACAATGTTCCTGGTAATGGAAATGCACCACTTCCAACTACTACTTCTTTATCAACAAATGATTCAGGCTTACTATATGATGGACGCTCAGCAACAGGACTAAACGACATGCTTAGTTGAAAATCGTCTATTTTTCCAGATGGATCTAGTTTAATTAGTAAAGGTACAGTCATTTTTTCAAAAACTAATTGAATCTCCACATTTGTATGAACAGGATTTGTCTCTTTTTGTGTAACCTCTCCAATTTCTATAAAAGAACCTGCTTGTAATTGAACTGGCAGTCCCTCCCAATAGCTCTTCAACCATTCTTCGGATATTATTTTCTGTAATGACCTTGAGGTTAAATCAAATGCAGATTTATAATCTTCACTATTCATATGGCGAATAAATGAAAGAGTAGTAGATATAACAGGATTTTCATCATCACTATTGTCTATTTTTTTTATATTTGTGTTTACTTCCTTTAATTTTGAAATAAATTGGTAGTTAAATGGATTATTATATGTATTAGGATATAAATTTGTTTTCAAAATTTCCGTATTCCGTGCCTTATACAAATTTGAAGAACTCTTAAAATTTTCAGGTGAAATTACTTCCTCCGCATATGAGACTGAGGGAATTGCTATTGTAAAAATTGCACTGATAAGTAATAACTTATTACTTATTCTTCTTTTCTTACCCATACCTATTGATTCTCCCTTCAAAATTTAAAATTTCTAATACAATATGCCAACTATAAGGAAAATAAAAATTACCAAAGAGATTAATAATCTATTTTACGATCCCCCTCTCAAGTTAAAAATCTATCATTAACAAACTTCAATAAAAAACGCCTTCCCCCTCTTTTTTTATTGTTGGATTTTCCAATGACCTAGAAGCACAGCACGAAATTACATGTAACCGACCCATGAGATTCTCTGTTTCAAAAGAAAAAAGCACCCCACTAGATGCTTTCTTTAATTGTTCTCACTATCATTTATTCAGGTAATTCTCTTATTACTATAAGATAAATTCATTCTATTTCCTAAACCTCACTTATTTCTTAATTCACTCATACCAATATAAAACCTAATAACCTACCATCAAAAAATAAAGAAAATAGGTTATTTGGCTATTCATTTCGTAAACTTAATGCTCAAATTAGTTTTTTTCACAAAGTTAAACTTTATTAAGAAAAACTTAAAGAATTTCCCTCTATATTCATAAGAACTTTTTTCTATACTCAAAAATGTAAATAGACAAAAGGAGAAACGATCATGAAGAAATTTGTAATTTGCATACTAGGAATAGGCCTCCCTATATACTTACTACCTTTCATATTACGCGGAGATTTAGACAGATTTAATCCGATTGCTGAAGAAAAAAATGTATATGCCGTTGCGAAAGGATATGGTGTTCCAGATTATCATCATAAAGGAAAAGCTATGTACTCACTAAAAGCTGTTGACGAATTAAGTAATGAAAAAGAATATACAGTTGGAACGAACACGCCTAATGATTTTATAAGAAAAACTTACTTAAAAATTCATGTGAAAGGAAAATATGTGTATTCTTACGATATTATTTCTAAAAAGGATATTCCTGAGAAAATAAGGGGACAATTGGAGATAGCAAATAAATAAAAGAGCCAATTCATACGATTTGGCTCTTTATTCTCTCTCCCATCTACCGTTTGGATAATTCTTTCGGTAGATTTATTAAATTCGTTATCATTGTTCCAATAACCATTGTTCAATTACTTTTACTGTTTCATCTCGTTGTGCTTTTGCCGTAATTAAACTCGCATTATCACCTTTTTGCTCACCATACATGCCAAAATGAGCATGGTTTCCCCCTTTTATCATGTGCATAGTTGTATTTTTCGACATTAACTTTTTATTGTTCTCTATTTTTTCTAGAGTTGCTAAAGCATCTACTTCTCCATAAATTGATAACATCGGAATCGATTTTGTAGAAAAGTCATCTGCAGGATACGAACCTAAGAAAATGATTCCGTGTACCTTGTCTTCATGCTGAGAGGCATACTTAGAAATCATAGCTCCGCCCATTGAATGCCCCGCAACATACCATTTTTGAACTTCAGGATACTTTTCAATTACACTATCTACCTCATTTATTCCAAATATCGCTAAGTTTAATGGTAACTTAGGCATTACTACAAAGTGCCCATCTTTTGCAAGAGCTTCTCCTAAGTAACTATAAGCCTCAGCTTCTACTTTAGCTCCTTGATAAAAAATAACCCCTACTTTCGCATCTTTCGCTCCAAAAACGATATTATCTTCATCTTTTTTATCATCTACTAACGACAAAGCCTCTTTCGTCGGTTTATAAGTAAACTGAGACCAAGTCAAAAAAGTAATACTTCCTATAATTAAAATAGCTAGTAAAGAGTACAGCGTAATTTTTATCCATTTCTTCACAAAGATGACCTCCATAAGATGTATATATTCCATATTTCGGATTATCATTAACACACATAAAAACTCAAGCATTTTTATTATGCTCAAGTTTTTAGTTCCGTCTTTAATTTATACTATAAATTGTCCAAGATAAATATGTAGCAAATGCAGTCCATAAAAAATATGGAATTAGCAACCATGTCGATACTTTAGATAAATTGGAAGAAACCGCTATGAGAAGCAACGTAGTAATAGCGACTAGTAAACAATCTATTGTTGCTAAAAACAAATTCTTTTGGCTAAATTGAAAATAGCTGAACGCTTGATTGAATATATAATTTAAAAGGAATAAAAACTAAAATGTTTTTGGCTTACATCCATAGTTGTTGTAAATAATTGCTACTGATAATGCAATAAGTCCAAATAATACAGCCCATATCATTCCGATTGTCATACCAGGAGGTGTCCAAGACGGCTTTTCTAACGCATCATACCAAGTACGATCAATAGGGAATAAAACACTAGAAACATAAAACAAACCATATGTTAGTAAAAATACTATAATACTAGATTTTTTCATAAACATTCTCCTTTTTAATAGAAGGTTTTAGAAACTCTATATGATTCGTATACTCTTTCAATGAATACAACTTTAATACGCAAATAGACATTATAACTTTTACATATCAAATTCATATTGACTCGTGTATTTTATATAAATTCTTTCATACTTTTATATGCATAAAGGGCTCTCTCTCGTGCTGCCTTATGACCAACAATCGGATAAGGATATGTATTCCCAAGTTTTATATTGGATTTTTGTAAAATATGCTCAGGTGCTTCCCAAGGTTTATGTATATATTTGTTTGGGATATCTCTTAATTCTGGTACCCATCTTCTTATATACTCTCCATTTTTATCAAACTTTTCTCCTTGTGTGATAGGATTAAAAATACGAAAGTACGGTGATGCATCTGCTCCACTTCCAGCAACCCATTGCCATCCCATTGTATTATTTGCAATATCAGCATCTAGTAGTGTATCCATAAACCATTTTGCACCTTCTTGCCACGGAATTAACAAATGCTTTACAAGAAAAGAGGCTACAGCCATTCTTGCCCGATTATGCATAAAACCGGTTTGCCATAGTTCTCGCATTCCCGCATCAATAAACGGATAACCAGTTTCACCCTTCTGCCATACTCTTAATAACTCCTCTTCCTTATTCCACGGAAAATGTTCAAAGTTTTTATTAAGAGGTTTATATACTGTAAACGGATAGTGATATAGCAAATAATAAGAAAACTCTCTCCAAATTAATTGGCGTATAAAACTAATCACTTGTTTTTCAAAAAAACTACATTGTCTTTCGGTACTTTTATTTATTAAGTAGTGATACATTAACTTCACTGATATTTGGCCAAATGAAAGATATGGCGCCAACATTGAATGAGCATTTTGATTTGGAAAATCTCTTCCTTCACTATAAGAGGCTAATTTACTAGAGAAAAATTTCTTAAATGTTTTGTATGCCCCTTCCTCTGTAGGCTCCCATATTGCTTCCATATGAGATGTCCACGGTATAGTCGGCAACAAGTGTAATTCTGAGACAGATAAGCTTGCTGGTAAAGAGCTTCCCCACTTTATACTCTGTACTCTGCTAATAGGTTTAGGTATTACCTGCTTTTGAAATGCATTGTAAAAAGGCGTAAACACCTTATATTCAGTGTTATCCTTCTTTTTTATAATCCACGGTTCTAATAATAAATGCGAATTAAATTCCTTACAAATAATACCTTTATCTTCTAATATCATTTTCATTTTTTGATTAGATTTTAACCTGTCTGGATCATAACAACTATTCCAATATACAGCCGTTATATCTAATTGTTTTATGAGAGAAAGTATTTCTTCCTGTATATTTCCTTTGCGGATTATTAAAGTAGAGCCCAATGCCTTAAGTTGCTTTTGGACATCTATTATAGCATGGTGTAACCACCACTTTGCCGCACTCCCTATTGAAAAAGTTTCATCTTGTACATATACCGGAAGAACCTCCCCGGACTGAACAGCCTCAAATAGAGCTGGGTTATCATATAAACGAAAATCTTTTTGAAACATAACGATAATTTTGTTTTGCATGGCTATCCCCTCTTACTCTTAAAACATAATAGATTCTTTATGTGAATAATCCTCTTTTTTACTTTTGCATTATTATATTAATAATTCTTTGTAATCGTAAACAAACGTTTCCATAGTTATTGGACTTCTATCTAGTAAATTCGATAAATCTGATGTGACTTTTTTAGCTAACCCTAATTTTGCAGTTGTATATATTCCAATCATAACCCAAATAAAGTCACTGTTAAGTCCCTTTTGAATCATTCTTTTTCTAAATTTAAATATACTTGGATTTGTATAAGTAATATCTTTATTTATTATTTTTGAAATAATAGCAGCAACTTCATAATATGTTAATGCCTCATTTCCCGTTAAAGAATAAGCTTTAAATTCATGTCCCTCTTCGGTTAATATTTTAGCTGCAACTTCTCCAATATCCCGTACATCTATAAAACTTGTTTCCCCTTTACCAGCAGGTACTTCAATTATTTTTTCATTTCTTAATTCATCACCATGTTGTGATAATAAATTTTGCATAAAAAAACTCGGTCTTAGGAATGTGTAAGGGATCCCAGAAGCCTTTATCATAGCTTCAATTTTAGCATGAGGTACTATCGGATTTTTTTCTACACCTAATAAAGATAAAAATACAATGTGTTTTATACCTATTTCTTTTGCGGCATCTACAACAGGCTGGAAATACTTTTTTGCATCAGCTAGATGTGGTGGTCTTATTAGAAAGATTTTAGTAACACCTGTTAAAGCCGCCTTTACAGATGAAGGATTTTCAAAATCAAAATACACTCCTTCAGTTTCTCTACTGCGCGTTGTGACTTTGAAAGTAGCATTTCTTTTTATTAGGACCTCTTTTCCTACATTCCCTGTAGCACCGGTTACTAAAATCATTTTAATCACCCTTTATTTTTTGTAAATTTTGAATCATACTTTGCAAAACTCGAACTGTATTTTCTACTTCCTCTTTAGGAATACTAGCTGTAGCATTTTTTATAACTTCATCGCTTACATTTTCTATCTCCTGTATTAATGTCTTAGTTTCATCTGTTAAAAATATTAAATGTGACCGTTTATCTTTAGGATTATGTTTTATAAGAATCCATTCTTTTTGCAATAATCTTTGTATAATCCCGGTTACTGTTGGACGGTCTGCTAAGAGCCTTTCAGCAATCATAGCTGGGGTGGTTCCATTTGGATAAAGAGATATATCCTTTAACACAGACCATTGCTGAGCTGTTATTTTATATTCTTTTAATTGATTTGATAATTCTGTTTTCGTCATTATACTTACCTTGTGTAATAAATAGCCTAAATTATTCATATAACCCCCAATATAGTTAGCACACTAATTATATAGTTAGTATACTAACTATAATGTGTAATTACAAACTTCAATTAATAGTTTATATATAAAAGATATATCAAATTCTTATTTTGTACTATTTCATATTATATTTAAAATCTTCTTTAATCCTGTTTTGCATGTATTGTACACTCTATATACAAAGGTTATTCCTTGCTGTTACTTTAAATAAGCATTTACAATTGTATCTAGCATAGGTATTTCTTATTGTCCGATTAGTCATATTTATTCTTAATTCTGCAAAATAAAAAGAAACTGGAGAAAAATATAGGAAAACAATTTGATAAACAGTCAAACTTAAATACATTTATTGATTCAACAATCCTATGGACTTTTCAAAACAAAAATGCTATAAATATACTTTTGAATGAAGGTAAGCTTATAGCCAATCCTATTTTTGTTAGTAAAGAAGATTGCACAGCATATAAATACATTGTAAGACACATGAAACAGAAAGGTATTGACTTTACTATAGATTTCCCCATTTGGGCATGGCATTCATGCAATGGTTACCAAAAGAAGCCTACTATTGTTTATAAATGCTTTATTTAAGCATTTATATTAGTTACATAATGAAAATTCTTAAATAGTTTTTAAACATTTTTTAAAAGTTGTAATTCTACATGTATCGTAAGACTATTTCCATGACTTTCAGCCCATACTTTGCCCTCATGCAATTCAATTGTGCGCTTTACAATTGCTAAACCAATTCCGGATCCGTGTATTTGACTCGACCGTGATTTATCAACTCGATAAAACTTCTCAAACATCTTGCTTAATTCTTGTGCTTCAAGATGATCTGTTTTATTTGTAATACAAATAAATGCCTTATCTTCTTCTTTTTTTAGTTCCACTATTACTGTTGAATTTGAAAAACTATATTTTTCAGTATTAGATAGTAAATTATCAAATACACGCACCAGTTTTTCTATATCTGCCCATACCCAAATATCCTTATTAATGATATTTAGTTTAACAATTAATTGCTGTTTTTCAAAAATCGGGATATACTCTCCTACTAGCTGACCTAACAAATTGCCCAATTCTACTTTTTCTTTTCTCAACTTAACATCAGGTAAAGATAATTTTGTGTATTCAAACAATTCATTAATGAGAGTTTTTAATTTTAATGTTAAATTATACGTATTTTGAATATACATTTCTAATTCTTCTTTATTTCGATATTGTTTTTCATTTACTAATGCTAAATATCCAATAATAGACGTTAAAGGGGTACGCAAATCATGAGAAATATTGGTAATAAATTCACTTTTACCTTTCTCAATTGCTCTCTCTTTCTCAAAACGCTCCCTTAATTGACTAGCCATCCAATTAATATTATAAGCTAAAGAAGATAATTCATCTTTTCCTTTAACACGTATGGAATGTTTCCAATCTTTTTTTACAATCTTTTGAATACCTCGTTCAATTTCTTTAATGTATCTTGTAATAGGGATCATAAACAGCAAAAATAAAAGGATGAAAATTAATATACTGCTCACCAAAGCAAGTAATAAATTTTGATTATATTGAGTTGGTGAGATTGTTTTATTCGAATTTGGAGATTGTACCATTACATATCCAATTCCATCTTGAAATGAAACTGGTGAAACAAACAATATGAACTTCTCAAACAAAGGATTTCTGACGTTTGGTGTAACATTTAATTTCTCCTGTAATAATTCCTGTGGGAGATTATCCTGCAATTGAAAATTATGTGAACGATAGATAATATGGCCTTTATAATCTAATACTAAAAACCTTAAATTTTCATTCTTCTTTTGGATAGATTGAATCATCGGTATAACTTGTTCTATATGCCCAGATTCCAAATTACGCTTTTGTATATCATTAGTTATCCCTATCGCTATTTCCCTTATTTCGGCTTCTTTTTCAATCTGTTGATTATAAGAAAGTAGATTTGCACTTTTCATTGCTATGAGAAAAAAAGTAACAACCGCAACGATGAAACAGAGCAAAAAAATTAAAATAAGCTTTATATTTAAGCGTGTAGAAAAGAATATATTATCCCTTAATTTCGTACGATCGATCATACTCTATAGCCAACTCCCCATACTGTTTTTAAATAAACAGGCTGACGAGGGTTTTCTTCAATTTTTTCCCGTATTTTAGTAATATGAACCATGACTGTATTATCTGATTTATAAAATGAATCTTCCCAGACCATCTCGTATATTTTTTCTACACTAAAAACCTTTCCTTTATTTCTCACTAATAAAGAAAGTATGTCAAATTCCTTTGGAGTTAACCTTACTTCTTCATTTCTAATGAAAACTTGTCTTGTCTCCTCGTCTACCTTAAGATGGCCTATTTCATGAATAAATTGTTTTACTTCTTCTGTTTGATAAACACGATATCTTCGTAATTGAGATTTAATTCTTGCCATTAATTCAAGTGGATTAAACGGTTTGGTAATGTAGTCTTCTGCCCCACTCATTAATCCCTGGATCTTATCTATATCCTCATCTTTAGCTGACAAAAAAATTATAGGCATTTGATACTGTTCTCTTATTTTTAAACAAGCCTCTATGCCATCCATTTTCGGTAACATAATATCTAAAATGATTAAATCAATTGTTGTATTTCTTAAAGTTTCTAAAGCTTCTATAGCATCCGATGCATCTATAATTTCATACCCTTCATTTTTTAAATAAATGGATACGATTTTTCTTATCTCTATATCATCATCTACAATCAAAATTTTTTCTTTCTGCATCATATTTTCTTCCTCTCTGACATCTCGTTCTATGCTGTAGTATTATACATTTAGTTTTACCTTACACGTATAAAGTGAAACTTTAATCAGCCCTCACCAATCGGTCTTTTACGGGAATCCCGCCCCCACCTAACTTCTTTGCTTCCACTTAATTTTGAGATGTGGGTCTTACTCCCCGTTAATGCGTGATAATACACTTTGCTTTTTTAAACATATTGAAGAAACCATCTGTTTTGCAAGTTGATTTGAACTGGGTAAAATAGCCCCCTACGATCCGAGGCCGCTTCACATACTCTTACATAAAACAAATAACATTCATAAATTCCTCTCCAATGTTAATTTAGAACATACAATCAATCTACTGAAAAAATCTTAATTTTCACCCTACAAAAATATTAAGATTTCTTAACATTGAATGGAGAATTTACATATTAAAAATGGACAGTTCCCTATACTATTAGACCTGTCCAAATTAACGTTTTTAATTTATAAATTAAAATATTATACTTTTCTTTATTTTATAATATCTGTCACTATAAACATTGATTTTCTATCTCTCTAAGTACATCATTTCCAATATTATCTATCTTTTCATTTTTTATAGTGTTATATAAACTCTGTAAAACTTTTAACTCTGTTCTTAAATGTAAAATGACACTAGATAATATATATAACTTAGCTACACTCTCTTTTCCACACTTCTCTTCATATACTTTTTGAAGGGTAGTAAGATATAATGTCAGTTGAGAAATTTTAGTTTTTAGCTGTTCTAGAATTAATTCTTCTTCCCCATATTGTGCAAAAAGTAGCGCTTCATATATAGGACGATGCATATCCACTTTCTTTATCATTTGCTCTAATAATAAATGTTCAAATTCTTGTTTACCACTTTTAGTAATACCGTAAATAGTTCGTTCAGGACGTTGTTCATTACGAATAATATCAACAACCTCTATAAAACCCTTCTTTTCAAGTTGCTCAAATGTATAATATAAAGAGCCTTTAGTAATTTTTATATAATATTTCATTTCACTATTTTTTAAAAGTTGCTGGACTTCATACGGATGCCTATTTTTCTCCATAAGAAGACCCAGCATAAAAAGCTTTGTATTCATAACTCTCCACTCCTTAATAACCTATACCAATAGTATAAGCTAAAAATAAGTAAAGAATCTTTTTGTTTTATAAAATTTATAACTTCAAATTCACTTTATTATCCTTTGTACCAGCTTTGACATTCCCCATAAATAATATTGCCATAAACGAAACGATAATTGGAATTAAAGCTAATAGAAAAACAGTAGTAATGGAAGATGACATAGCAGCTATAACCTTTTCAAGAATAAAAGTAGGTATACTGGACCTTACATCTGAGCGAAATATTGCACTTGGATCACTTAGATTATTTAACATGCTGGAACCATGTTCTATTCCCTTAAAAGCATCCTTTAAGTTAGCTGTAAAGGTACTATTTTGAATGGAGCCAAAAATCGTTACTCCAATTGTCATACCTAGTGAACGAAAGAATGAATTTGTTGAAGTAGCTGAGCCACGGAATCTCGGTTCCATATTATGAATAGAAACTGTGGGAAGCAAAGAGAACGAAAATCCAACTCCAAATCCCGTTATAATCATGTATATCGTTAAAAGTACACGGCTTGTTTGTAGATCCATCGTTCCTAACAAATACATACCTATCCCAAAGGATATTATAGATAATAACATCAAGTTACGGTAACTAATTTTCGTTTGAAATATTCCACCAATTGCACTACCTACTACAGAACCTAACATCATTGGGGTTAAAATTAATCCAGCATTAGTTGCTGTTCCACCATATACAGCCTGAACAAAAATAGGAATAAATACTGTTAAAATAACAAATGTTGCTCCATAGAAAAACGTAATAATTTGTGATATTGCAAACTCCTTACGCTTAAACATCCAAAATGATATTATCGGATCTTTCACTTTTCTTTCTACCAATAGGAAGCCAACAAAAAATACAATAAACAATGCAAATAACCCAATGATTTGTATCGAATCCCACTTAAATTCTTTTCCTCCCAACTCTAAAGCGAACATTAAGCTAATTACTGCTATGACGAGTGTTATCGCCCCCCACCAATCAATATTTTGCTTAGTAGGTGGATTATTTTCTTTATAAGCTTTTAAAATAAAAATTAATGACATTAGACCAATTGGAATATTGACGTAAAAAATCCAATGCCAACTAATATTTTCTGTTATATACGCACCTAATAAAGGTCCTAATACACTTGAAGAACCAAATACGGCCCCTAATAATCCAGTCATTTTCCCTCTTTTTTCAATAGGAAAAATATCAAATACAATGGTAAAGGCGATTGGCATCAGTGCCCCCCCACCTATACCTTGAATTGCACGATAAATACTTAGCTGAACAATACTTTGCGCAGTACCACATAATGCAGAACCAATTAAGAAGATTAATAAACCAAAAATATAAAACCTCTTTCTACCATACATATCAGATAATTTCCCGAAAATAGGCATACCCGCCATAACTGCAACCATATAAGCAGAAGTAACCCAGATGAATTTATCCAATCCACCCAAATCTGAGACAATTGTACCAATTGAAGTGGCAACAATTGTATTATCCATTGCAGCCATTAAAATGCCTAGCATTAACCCAGCTATCACTAAGCGTAAGTTGCTCTCTTTTGCAACCATACCTCTTTCCTCCTTTTTTCACACTCAATAAAATATATAGTCTAATTAAACTATATACTCATTATAGTCTAATTAGACTATTTTTCAATAAATCATAAGAAAAAAATAAATCCCCCCAAATATATTGGAGAGATTATAATTGTAGAATTGCTTCCTATATAAAGTAATTAAAACCGTAAAAACTATTACTTTTTTATACTACCTTGATTTTGCATACATGTAGCTTACTCATTTAGTTTTGGTCTAGTTTGTAAATATAAATTCAAATCCGGACTTGAACCGCTAATAATTATATCTCGAACAATTTTAGAAAGCACCATACTATATACTAATCCATTATCTCCATACGCATAGATAAAGTGACAATTTGGAAACTCTTCATGCATTCCAATTATAGGTAAACCATCATGAGTACCACCATAAAAAGCACTTAAATAAAATTCAGGTTCAACTGTTATATTGGGAAAGAGCTTATTAAATTCATTTACTAATTTCTCTTTTTTATGGATTAATTTTGAATCTCTTTCTTGAGCAATGTTTGTATCTTCATCTAACCCACCTATAATAATCCTGTTATCTGCAGTAGTTCTCATATAAATATATGGTCTCGCAGTTTCCCAAATGAGAGTACGTTTATACCAAGAAGATAAATCTTCTACAGGATTAGTAACAACTGCATATGAGCTAATCAGTGTAGCGTTCTTTTCCTTTTTAAATTCCAACCCTTCATATCCTGCAGCCACAATTACTTTATTGGCAGTAATAGAATTGCCCCCCTTTGTATAAAAGATAGCACATTCTTTCTCTAACTTTTTGCCAACAATCTCTGTATCTTCATAAATTTGAACTCCTTTATTAGCAGCTTGTTCTAATAAACTATGTGTAAATTTATAAGGATTTATTTCACCATCATTATACGTATAAATAGCTGCACGTTTTTTAAATGGATATCTCTGTCCAATTTGTTCCTCTGATAGCCAAGTCGCTTTAAAATCATGCTTATGTAAATAATACAGTTCTTTTTCTAATTTCTTTATATCCTCTTCATAACTTGCATAATATAAACTGTCACGTCGTTTAAAGTCAGAGCAATAAGGCAAGTTTTGATCAGCATATTCAATATCATTAATAGCTTGTTCACATAATTTCATATGCTTAACTGCATACTCTTCTCCAAATGTATTTACAAGTTCAAAAAACATCTTGTCACCTAAATATTGAATCAGTGCTGTATTTGTAAGGTTACTTCCGTGTCCTACCTTTCTTTTATCAACGACAACAATATTTAAATCTGATTCACTCAAATAGTATGCTGATTGAGCACCTGAACTTCCTGCTCCTATTATTAGTACGTCACATTTTATATCTTCTTCCAAGCGAGGATAAGAAGATGTATTAGAAAAAGTTGTGTTCCAATATAATTTCCCTTTCTGTAAATCCATTTAAAGTGCACCGTCCTAAATAAAATAGTTATATCCCCATCTGTATCTCCAAATCATTCTTACTATATACTTCTTATCAAATTTATTTTTGCTACCATTAGATTATTAATGCAATATTTTGTTCACCCATATATGATATTAAACTAGGCTTATAAAAAGTTAATAGTATATATATTATTTATTTTCATTTAGAAATTTAAGAACTTGGTTAAAAGCTTCTTCACCTGCTGGAGTGTTCATTTTAAATTGAAATTCATGTGCTAACTCGCCAGAGATATTTTTATCAAAGAAAAGTGTATCTACAGGTACTCCTTTATTTTGTAAAGTAGAAGCTAATGCTTTACCTTGCTCTTCAAATGATGCAGTATTTCCATCTGTGATGAACGTTGGTGGGTAATCTTTTGTAACGTGTTTATAAATAGAGGCGATTTCCATTTCAGGTAATGTTTCAAATTTCTTTTTCCCAAAGTAAGCCCAGCCAGTAGTACGCATAAAGTCTTGCACTTCTTTGGATGTTTCCATTTTAGCTAATGCAGGCATATTATACGGGCCGCAAAATAGCAATATACCTTTAATTGTAGAAGGAGCAACAACAGCGTCAATCCCGGTTAATTTCGCATAATCTGGAGATGTTTGAATAGTAACAAATTGTCCAGATATTTGCGCTCCCGCAGAATCTCCTGCAAAATATAGGTCATCTAGTTTTACATTATATTTCTTTGCATTTGCTTTTATATATTCATAAGCCTCACCAAGTTGTAGTACTGGTGTAGGATACTTTCTTTTAGGAGCAAGAGCGTAATTTATATTTATTACTGTATAACCACGAGCAGCTAATTCTACTGCATAACCAGTAATGTCTGATTTATCTCCACCTACAAATCCACCCCCGTGCACCCAAAAAATAACAGGTGTTTTCCCTATAAAATTTTTGGGATAAATAATGTCTAATGTACCATCAGGAAATTTAGAATTATAATTGATATCTTTAACAATTCGTGTCTCTTTTAGAGCGTTTTTATAATTATTAGATTGAACAAACATTCCACCTTCAAATGCTTTTTTTATGAGAAACGCTTTCGGAATAGGTGAAACATTCCAAAAAACAACCCCCGCAATAATCAATCCGAAAACAATAAAAAGAGTTAGCAACATTCTTTTTTTCCATATCACTTTAGGTTTTAACTGTTTTATTCTCATAATTAAAGAATCTCCATTCTTTTTAGTAATAATCTTGAAATAAATCACAACATAAATTTTTATTTTCCGCCTGCTAATCCGTCCTTAAAATTTTATGCAAAAAGTTATATATTTTTATTATGTACATATTAGGTATCTCCTATAAAACACATTAAAAATTCAAACAAAAAGAGCAAAAGATCCCCATTTATAGAAGATTTCTTTTGCTCTTTGTAAAGGACACAAGTCCAAATAAAAGTTGCTTATTTATCGATAACTTACACATAAAAATCCATTTGTTTCAGTACTTTATTAGCAGAAACTTTAACAACCGTTTCTTTTTCACCCGTTCTATCAATTATGAAACCATGAACTTCAATATCAGAAGGTACTAATGGATGATGACGGATCATATCTATACTCTTTTCAATATTTTCACTAACATTTTTTTGTCCACTCAGCCATTGATTAAGGCTACCACTTGAAAATTCAGGCATGCAATTTTTAAAGAGATAGTCTAATTCTATATTATCTTTTATGAAATCACGTTGAGTTTGTAGATTAACTGAAGAAGTTTCTTTATCCTCTATTCCGACAACAAAAATTTCTTTAACATTTTCTTGATAAATAGCAATAATAATAGATCTCATTATATCTCCATAAGGATGTACAATTACAGAATCATAGCTGTGTATAGTCAACATGTTTTCTTGTTGAATGTTAGTTACTTGTTGGATACTAGGCTCTATTCCGTGTTCAATGTCTGTTAATAATAAAACTTTTTTATTCTTTGAATTCATATGGAGCACTCCTTCTTCATTATTGTATTTATGAAACTTTTAAGCTAGTAACAATAATAATTGTTACCAGTTTTTCCAGCTTCCCTCTGGATCAACACTTGCAAGTCTAACCCATCCATTTTGAACTTTTTCTCGAAATGTGAAATCATTATTTAACAAACGTTCTATATATTCAATAGGTGCTTGAATGACAATTAGTAAACGAAGTGGTGAATGATACGTCTCACTATCTGACTGCATAACCGATTGCCAAGGTAAGCCTGGCAACAGGTCACTAGCATTCCCTTGCATAACACCGAGACCCGCCGTTACGGTTTGGGTTGTTTTATTTCCACTACCATAATAATGAGGAGCTACAGTTGATGCGTAATATTGTAGATTTATCCACTGTGCAACTGTTCCTGGTCCTGCAATAATGTTAGCTAATATATCGCCACTTTCATCCTGTTTCCAATCATAATTATGAAGGAAAGCCCTGCCTTCTAAGTCACAATCTTGAGTTAATTCACGCTGTCCGATAATAAAAGATGCATTACGCGCTAATCCCCATTCTGGACGTATTTCACTCCAATCTTCTGCAAATCGATGTGCCTCTTTACTCGGATTTTTTATTTTCGTTTTAAAATTAGGTAATTGCGTTAAACGTTCTCTATTTGCATGTTGGCTCACATTTGGCATAATCGTCTCGATACAATCAAACGCTTCTTGCGCAGTTTTCGAAAGTTCTGGGACGTAAATCCATTCCAATTCGTCCACTGTTGTTTTATGTTCAGCTGCTGCAAAAATGGTATCCTTAGGAATGTTAATGCCTTCAGCAAACAACGCCTCTCTCACTTCTGGAAGATTACATAAAGTCGCAAAAACTCTTGCATTGAATCCTCCTGCTGCTCCGCCACAAGCACCACACTCAAGTGCTGCAGCATAAGGGTTGTTCGTACTTTGACTACTATGTCCGCACATTACAACTAAAGGAGCAAATTTTTCTGTCAGTCCCACCATTTTTAAAGCTTGACGCACATAGTTCACTTTTTCTTCTTTCGTAAAACCGATAGGTATCTCACCTTTTGTGTCATGAACATGATTAAGCGAGAATGTTGTATCAGGTTTTTGTAACATAGTTTTACGAAGTTTACGAATGAAACCACCAACTCCTCTTGGGACAAAGCTTCTTGTCACCATCTGTAGACCAAGTAAAGGACCACTTAACTCAGGTAGCGCCATACTTGTCAGTACGTTCTGTTTCATCGTTTTAAATGTATAACGCACCGAACTGCCTACCCTCTTACGTTGCTCATAAGATTTAAATTCATTTTCATCTGTAAGCTCTTTTATTTGATGCTTCGGTTTCAGTATAACTGGCAAGGAAGGATGGCTGTCATTACTACCTAGTTCACTAGTCGCAATTGGTAACCCAAAGAAACCAGCTATTCCAAACGTTTCAAACGGACCTAGTTTTTCTAAGTGGCGACGAAACGGTTCTGAACGTACATCAATACAAAATGCTAATTGAGCTAATACACGCTTTTTATCATTGGTTGCACGTTGTTTAGAAGCAATCTTCTCTCTTAATTGCTCTGCATGCGTTTGTTCCCAAGCTTCCAGCCAAAGTTTCCTGCGAATATTTTCATCAAAACGATATGCAAATGCTAACAATTCGCTTTGTTCAGCTGCAGACATTTGTGACCATTCCCGTGTTGAAATATTCCCCCAATAGATCCAAGAAGCTATAAGTGGGACGATCGAAACTTTTTTCTCAACCTTTTGATTTTTTAAAGGTAAATAAGGTTTTGCAATAGCCAGCTCCATAGAAATTCGAACTGCTAAATATTCTATTAAAAGCCCCTGTTCCTGAATTGATTGTTGTGAGCGCCATCGTATCATTCCTGCCCACCCAGGTAAAGAAAGTAAGTGCCCTTCAAGATAAGCTTGTATGTTAGATTCAGAAATTCCTAGTTCAAATAACGCTCTCGCTAAAGCTACTTCGGCATCTTGTGGCCAATCTTTTAAAACTTTACGCTCATTTTTACTGAGCGCTGGATCAAATGTAATAAGGTGTTGCCATGCACGATAAAAACCTTTCTCTCGATTTGGCATCGTCCAACTTGATCCGGAGTCATCAAGATATAATTTACACCATTTAATGATATGATAATTAAGAATATCAGATAGGTTTTCACTATTTTGATTCTCTATAAGCGAACTTATTGGCTGCATAACAGAGGCTTTCATATTTGCTGTATTTATATAACTCATTTCTTCTGCCAATTTATTTAATTCTGGCGATGATAATAGACTAGAAGGTAATTTTTCTAACTTTAAAGCCGCTTGGCAAAATCGCTCTACTTTCTCTCGCGGAATATGAAAAGATTGTGAATCCAGCCAACGAGACAAACTCATTTGTAAAAATGATTCCTCAATCTCACCTTTCGCTTTTGCCGAATGAATCATGGAAGTACTAGGATACATATCCACATTACGAGCTTCTTTTAGCCAATTTGCGACTTGTTCAAATGATTGCTTTTCAAGTCCCATCCAAGGGTGGTGAGCTGAAAACGTAGAGATAGGCCAAAGTGGTGCAATAACTCGGCTAGCAGATGCAACTAAATCATTTATATTATTTTCTTGCATATCAATGTTTGTATCTTTCTTTAATATTGACGATATGCTCATCACGAATTACCTCCCTTTGATACATAATGTTTCAGATAGCTTGGGTGACTTTCTACTGATTTTCTTCTCGCCTCACCTACTCGAACTAACCAAAGATAAAGTACAGCGAATAAAGTAGAAGATTGATGACGAGTAACGAAAGTACTAGTAACACTACTAAATAGTAAAATACATATAACAAAGATAACGGCTGGAGCTGAAGGTTGAACACTTTGATAAATATCAGTATGCAACCATTTATAAAGAGAATTATGAACGATAAAGTAAATGAGAGAAAATCCAATCAAAACAATTACGCCAGCAATTCGTCCCATTCTTCCCTCTCCAAAAACAACAAGCTGTTTCCATGAAAAGTATAGTGACCAGCCTAAGATTAACGCACTAACTAGTTGATACCCCTCTCCAGAAGTCATAAACCAGAAAGTAATTGCTATAAATACTCCTAAAACACGCCCGACTATAATCCATAAATTGGACATCTTTTCATTAGACTGATTCACTATCCCAAAACGTTGCACTGAAGAACCAGCTTGTAAAAACAGTGTAGCTTTAAACAAACCATGTAAAATTAAATGAATAATAGCCGCTAAATAAGCGCCTAATGCACATTGAATAAGCATAAATCCCATTTGTGCAATAGTTGAACCTACTAGCTGACGTTTATAATCAACTTGGACTAAACTAATTCCTGTTCCGATTAAGACGGAAATACTAGAGAAAATAAGTAAAAAGATTTGTGCAATATCATCATGAAAAAGAGGTGAAAATCTAGTTAACATGATACCGCCAGCATTTACTAAACCCGCATGCATAATAGCTGAAACAGGAGTTGGAGCAACGGCAGACTCAATTAACCATCTTTGAAAAGGCCATTGTGCTGCTGGAATCATCACCGCTAATATAATTAATAAGTTAATTCCTGTTCTCTCCAATGTTCCATGTAGCGCTACATTTTCATTCGTTAAAACTGATGTTAATTGCCACTGTCCAGTTACTTGAAAAAGCCAAATGATAGCTGATAGCAACGCAATCCAACTTATTGTAAATAAATAGCCAGAGATTTTAGTTGCTTCACTAACTACTTTCCACCCTTTATTTAGCCCTATGAGTAGAACCAATCCTATAAGCGTTGCTCCCCAACAAATGATCATGAAACGAAGATCATCACTTAACCATGCAACCGAAGATACACCTGTAGTAAATGTAAAAAGTAAAAAGTATTTTCGATATGAGCGGTCTCCCATTAAGTAACGTACAGAAAAACGCTGAATGATTAAACCAATTGTAAGAACAAAGAAAGCCATTAACCAAGCTAAAGTATCTAGATGCCAAGGCCCCACAACTCTATCTCCGTTGTTATTAACAAGTGCGAGTAAAGAAATCAATGAAGGCAAAGCAGCGATACCAATATGGATATGAACAAAACGTAAAGGCATCCTTGCATGTAAAAACAATAATCCACTTAGCCAAGAAGCACTAAGCGCCATAAAAAATAATGTTAACAGTGTTGATGAACTCAGCGAAATTAACATGTTAAATACTCCCTTCTAAGCGAAAATAACCTATAAAATTCCTTTTAATTAAGATGTTTTTTTAAATTTCAATTTTCATTCACTCTTTTTAGTGCATCGTTTTTTCCCATAAAAAAAACCGACAACTTCCATAATTCAATGATTTTATATCATCATTGAATTATGGAGATTGTCGGTTTCCCTTCAACTAACTTCAATAAAGTTTTTTGAAGAGCTCCCATTTTATAGAGAATAATAATGTATGTATTACTCCTGTTAAAAAGAAATGTATATTTCTGATCTCCTAGATTATGCAATCAATATATCAATTTATGTTATACGCTATCTTTTAATTAAGAAACTTTTTCATTTAGTCAATATTACATATTAAAAAAATGCTAAAGCCTTAATTATAGCAAGCTGTTAAAATGAGCGTCTATCAATTTTTTAAAACAATTATAAGATAAACCATATTAAGCAGTTTGTCAATTTCTTTATCCGTTTTTTAAGAGTTATTTGAATTACGATTTATTATACCTAAATAACTTCAAGTTTTTAATTATTAGCCTGTTAATAAAGTGCAAAACTTGTAGGTTTCTTAATCCTTCCACTAACCTTAAGGTATTTTTAAAATTTCTCCTCAAGATTATGAAGCAATTTAAAAATCATCACTCGTTCGCCTGTACGGGAGCTTATATCCGTATGAAAGCTTTTCACTTTCTCTCCAGTTAATTCTAGTATAATCTCTTTCAGATCATCAATTCCAGATTCAACTAGCTCCGAACGATTCTTCTTTATCGTTAGCATACCGTCTTTTGTTTCGCAAACACTATATTCAGCCGGCGTTAAAACACCTTGTAAATTTACGATAATCATATCCCGTAATATATCTGTCTTAACGGATATAGACCCGCGTCCTAGGTAGTCCTTTTCCCAGTGAGTAATTGCTTTGCTTATCTCTGATTCAATAGAGCCTTTTGAGCTTTTCATCTATGTATCCTCCTTCAATAAAATAAATTTACAATAACAATATAATAATCCGGATTGATTTTATTTTCAATTATTGAGAAGAATTTATTGGGATTGTTACAAGATATCCTTTCATATCATAGTGATTTTTTATATTACAATATAGATTTTTTTGATTATTACCAACAAGATACTCTTACAATAAAGGCTCTTTTGCATAGATTTCTAAAAAGGACATTCCGGAGAAAATAAGGAAACTCTTGTGACATAATACATAAACGAAAGAGTCGATTTCTTTATAAAATAGGAAATCGAATTTTGGCTTAATTATTGATTTAGTAATAAAAACACCTTTTTAAAATAACTATGTTTATACTATAGACGTTGATCTTTTTGGAAGTTTAGACGAAAATGATCCTCGTCATTATATACCCCAAATCCATACCCTTGCTCTTTATAAAATTTAATAATTTCAGGAAGGGCTTGTAATGTTTGCGCCTTTTCATGCATTAAAACAACTTCTACTTCTTCTGTTGTCTGTTTCTTTACATTATCGATAATCTGAGTTGGATTATCTTTTAATTTCCAATCATTTGAGTCTATTGTCCAATCCCAAACTTTTATTGCTGCTTCTACAATTTGGTTACGAATTTCCTCACCCTTTAATCCTGGTGCAGATCCATATGGCGGACGAACTAATTTAGGAGTTGTACCCGTAATATTATGGATAAGAGCTAACGTTTCTTTCATCTCCGGTACAAATTGTCCTTTTTTGTATAACTTATCACTATTATGTGTCATACTATGAGCACCAATATAATGCCCTTCTTTTACTGCTCGCTTTACGTTTTCCTGAAAACCTGTATTTTGTAAATTGCTACCTTGCATAAAAAATGTCGAGGCGACATTTTGCTCTTTTAGTACATCTAAAAATTTCCCAGTTAGTTCGCTAGGACCATCATCGAATGTTAAATAAACAACCTTTCCCACCGGTTTTCCATCAGGTCTTTTCTGTTTTGCTGGTGGTGTTTCTTTTTTCTTTTCTTGTTGTTGCGTGTTAACTTGATTACTACTTTCGTTAGCTATTCCCTTCGCTGGGATAGAGTTCCATTTTCCAATTAAAAAGAAGGTGAAAAAGGTCGTTGCTAAAACAACTCCTAAAGATATGATTGCCTTCGTTACTACACTTGTTTTTTTCTTACTTTTCGATTCTTTCATGATTTTCCGATCCTTTCCCTATTAATTTTCATTATTTATAAGGCTGAGCCTTTATTCGACTGAATCATTCGTTTCAACCGGTGTTTACAATAAATAGATTAATAGAGAGAGGTAAAGATAAAATGCAGATAGTGTCGAAATCAGTTAAAGAATAAGGTTAAGTTAATTCTTAAATTTGAAAACTGGATATACACCCAAAATAAAAAATACTATTCTTTCTAATTAAGATTTAGAAAGAATAGTATTTTTCTATTTACCTATTTTATTACATCGTAAAATAATTAATAATGCCATCCACAATACCTTGTTGCGATTTTGCTTGGAATTCTTCTGAATTCATTCTTTTTTCATCACTCGCATTAGATGTAAACCCTAATTCAATTAAGATAGCCGGAGAAGGATTTTCTCGTAAGACAAGAAAATCACTTCCATGAACACCTCGATCTCGGCTGTCTATATTTTGATCAAAAATAGCTTCTTGTACGGTCTTAGCTAACTTTTTATCTTTCCTTTTATTAGATCCATAATGAGTTGTTATTCCTTTTACATTTGTATCCTCAAAAGCATCATGATGAATGCTAATATAAAGATCCGCCGCATGGTCTTTCGCTACTTTGACACGTGCTTGTAATTCTTCCTTTTGTTTTGTTTCTGGAAGTAAGCTCGTATCTTTTTCACGTGTTAATATAACTTTTGCATCCGTTCTTTCTTCTAATTCTTTCTTTATATTTTGTGCTACTTTTAAATTAAGCTCTTTTTCAATCGTTCCTAATTTCTTTCCTTTCGTCCCTCTATCTCCTCCACCATGCCCTGGATCAATTACAATAGTTTTTCCTTTTAATCGTAAATCCTCTTTTGATATGTTTTTATGCCCTTTAGCATGTATGAAACTAACGCCTGTACCCATTATTATTATAATAAGCAAAAGCAATATCGCTCTTTTTTTCATTTTAACAATCTCCTTATCAACTTTTCATTCTCTTTCTAATGAAAATAGTAATGAATGCTGATAAAGATAAAATGCAGATAATGTCGATTTCGTTTAAAAATAATAAAAACGTGTAGAAAAAATTCTACACGTTTTTATTTAAATAGAAATAAAATAATACTCCATCTTCTGTATTTGAAACACCATATTCCGCATCATGTAGCTCTAATATATTTTTTGAAATAGCAAGGCCCAATCCTGTTCCACCTTTTGAACGTTGACGAGACGTATCCCCTCGATAGAAACGATCCCATATTTTCTCTAAATGTTCTGGCGCGATATGAGCCCCTTTATTTTCTACACATACTTTTACACGTTCATTCTCTTCTATTGTAGAAATAATAACATTCTCCTGTTCTGGTGTGTAACGAATCGCATTCGTAATAAAGTTCGTTATAACTTGTTCTATGCGATGCTGGTTTGCAACAACTTCAATTTTAGAAAGTTGTTTATGAACATGTAGTTGCTTAGCTGTTATATCCGAGGTTAATTGCTCACATATGTAATCGATCATCTCATCAATATGGAAAACACCCATTTCCATTTTATACGTACCAGATTCGAATTTTGCTAACTCGAGCATATCAATAATGAGCATATCCATTTTATCTACTTCTTTTGACATCGCTTTAAAGTAATACTCCTTTTTATTACTGGCAACGCCATCCTCCAAAATTGAAATACAGCTCTTCATAATACTTAAAGGTGTTTTTAACTCATGTGAAACACCCGCGATAAATTCTTTACGTGTATTTTCTAATTGCTTTTCTTTCTCTATATCTTGCTGCAATTGATGAATATACGAATGCAAAGCTTTAGAAAGTGTATTAATATTTTGTGATAAATCACCTATTTCATCCTTTGTAGTAATAGGTATCGTCTCAGAGAAATCTAAACCCGCGATTTTTTTTGTAGTATCATTTATTTGTAATAATGGCTTGGCGATTTTTTTTGAGTAATAGAACGATATCAAAACAATTAAAATCAATACAAAGATAATTAAATATACATAATAATCCTTTATCATTTGTACCGCTTCATCAACTGGTTGCAATGATGTCATAGCAAATATATAGTTTGTCTTACCCCCCGCGTCTTTTGTTGGCTTGATTAAAACTTTATATTTAATATCATTTTCTTCGTAATCCATTATTTCTGTAGAAGTAACATCATTAGATTTTTGATTCAATAATAAATCAACCTGAAATTGTTTTATTCTATCTATAAGCACACGATTTCCATATATAAAGTTCGTTCCTACAGTCCCCTCCGGTAATTGCACGTTTTGAATGCTTCCCGCTAAATATAATTGTGAACTTTCTTTTGAAGATACGGCTTTTGGCCCATACAACCTTTCTGACAGTTGCTTGTTCTCTAGCCCAACATTCTTCTCTTTTATTGTTAACATCGCAGGGACTACTATATCCCCCTTCTGTACTCCGTCGATAATAATATGACTCCCTTGTTCTAAACTATATTTCATCCTCTGTATATCTTCTAAATTGATAAAACTATACAACGGTATGTGAATGGAACGTTCAGAAAATATCTTATTTTCGTTTGGGTCTAATTGAATTTCTATAGAAAAATCATTTGCATATTTTATATTACCTACACTATCTAACGTTGTAATCCATGTCGCATTCTCTTGATAGAAATTTTGTTCTAATTCTTGAATTACTTTCGCATCATCTCCAGCTTTTATATATGCTTTTTCAAAGGATTGAATATTTGTTTTAATATCATTAACTTTTCGATTTGCGTAGTATTGCTTAAAAAATATAGTTTGTCCAATAAAAATAGTTACTAAAATAAGTGTGCATAATGCTGTTGTTAACATAAATAACTTTAATACAATTCCTTTTTTCATACTTGTCCCTCAAATTTATAACCAGCTCGTACAACCGTTACAATACAAGCTGCTTTTTGTCCTAATTTATGACGCAAATTACGAATATGACTATTAACAGTGCGATCATCCCCAGCGAATTCATAACCCCAAATTTTATTGATTAGTTGTTCTCTCGAAATTACAATTCCTTGATTTCGCATGAGATACGTTACTATTTCAAATTCTGTATGAGTCAAATTTATGTCTTCCCCATCTATAGTTACTGTACGAGAAGGAAAATGTACATGGATACCACTACTCGTTAATGTGTCTTCAGCTGGTACATTAACAGCTGAAGAATATCGGCTTTCCATTAATCGTTTTGCTCTTGCTAATAAAATAGGAGGACTATACGGCTTTGTAACATAATCATCTGCTCCTAGTTCAAATCCAAGTAAAGTATCATCTTCATCCACCCGAGCCGTTAGCATAATAATAGGTACATTAGATTTCTTCCGAATTCGCCGACAAACCGTCCAACCATCTAATTCCGGTAACATAATATCTAAAATAATTAAATGCACCTCATGCTCTTCAAATATAGATAACGCTTCTTTCCCATCCATCGCCTCTAAGACGTTATACCCTTCGTTTAATAAGTAATCTTTCATAATTTCACGTAAAATATCTTCATCTTCTACAATTAATATTGTTCTTTGCATCTTTTATCTTCTCCACGATTTATTTTATTGTAAGGAAGAAATAGTTTATTTTATATGTTAACCAATTAGAAATCTTTCACTATTTCCGTCACTACTACATTCAACATAATTATATCAAGATAATAGCATGACGGTATAAAGATAAAATGCAGAGATAGCCTTACTATTGAAATGCTATTATAATTTTGTAATTGGAATCAAATAAAAAACCAAAAGAAATACTATGATATCGCGACTTAAACTAAATAATATAGTGTATATCAAAAATGAGTTTCCTGAATACTTTCGAAATGGAACAGTAAAAAAACAGTCTCAGTACATCAAAGTTGATTTAGAACACATTATGAATACCTTAAAACCTGGACAGGTGTGAATTTAGGGTAATATCATATTTTCCATTCAAATATGATAGAATAGAAGTATATCCAAAACGGAGGAATAACAAATGAACTCAAACACAAAACAGTTTATTTATGATATCCAGCAACGAAAGAACAATTATATAGAAAATGCTTTAATAGCAATACAACACCCTAAAAAAGAGCAATCTGAACAGGTCATTCAAAATATAGTAGAGAAGATGGATATGATGATTAGTCTAGTTACTACGTACATGAGGATTGAATCTGGATCTACGGAAGAATTAAAAGAACTTCAGAAAGAAATTATCCATGCTCAAGCATATATTCAAAAACGAAAATTTGAAGAAACACAGAGATAAAACCCTGTGTTTTTATTTGATTATTGTTTTGGCATAATCCATACAATTTGTTGAATGCGTACAATATATGGCACCGTATCTTCAATGAGCAAATGATCTGGTTTCACATCCTTTAATTTCCCTCTTATATTTCCTCTTACAGTTTCAATAACCACATGTTTACCAATTACTGATTGTAATGTCTGATATACATAGGGATTAGGCACACTTACCATATTTTGTTTACTAAAGTCATTTCCCTCCAAATAACTCATTCTATAAGACTCCTTTCTAACTTGCATTCTTTCTACTAATATATGATATAAATCTTATAAATATGCTAGAAGGATAATTCATTATATGGACGGAAATAACATTTTAATAGGGTACGGTTTCTATTTCTACATTGCTAAAAAATTATTTATATAAAGTTACTTTTACTAGTTAATAGGAGATGATAAAGGGATATTTTGAATATACATCTAGGTTGTTCCTTTCTGGTTATGTATCATTTTAAATACGCCCTTTATTAGAATAGTGCTCATACTTTTTTTGAGATTCTTTCGTAATACGTGCATTAAGTAAAATTGCTAACAATAAAAACACTCCATATTTCCCCCCTGTAGCTCCTATGATAATCACACTACTACAAACAAGTACAATTAATAGGATAAACGAAACTAAATAAATACGATCATAATTCTTTGACATCTTCTCGTATTTTATGCGTTCTTTCCTTGCATCCATCTAAATTCCTCCTTTAAATAATCCATTTCACTCTCAAATAAATCTAGCCCTTAAAAAGGAAACAATCTATCGTTTTAAATAATTAGTTTGTTTTTTATCAACTAATTTATATAACGTAAAAAGAAATCCTACCAATATTAAGCTCTCCACCATGATAATCCCGACCCTCTCCTTCCTTTTAATCCCAAAAAATCAGATAAAAGTTATGTATATCCCATATTAGCTACAACAAGCAAAAAGGATCCCCCTTCTCTTAAAGGCCGATCCTTTTCTCCTTGTATGCAACTATTTTTACCTATTCTTGATTAATTAGAATAATAGCTGGTCCATCTACACGAATTCCACCAACTTCGATTTTTTCATAAGACTCAACTGTAATAGAGATGATCCCTTCTCGCTTCTTTAATTCATTACTTAATTCTTTTGTTAACATTTTTTTCATGTGTGTCTCCTTCTTACTGCTTAATTTACTATTGGTATGTAAATAAAATTTAAATTGGTTTCCTGGTCTGGAAACCAATTTTTTGTAGTTGACCATATGGTGTTACCAGTTCGTTTATCAATTTTACGTAAAGAAGATAAACAATTACTATTCACCGTCTCAGTAGATATAAGGCCTCTTACAGATAGTGGTGAGATTGATTGTTTTTTCTTCTAGAAATAATGACTTAGATAGTATATTACCTAAAACAATGAAAGCCCTACCTCTCTTTCATCCTTACGGCTCCTTGTCCGTGCCAGTGTGAATCAGGATTGTAAAAATCAAGTGACTATTTAATCGAGTTATTTGATGAAACTTCAAACGTTCGTAAAAGAAATTTAAAAATAAAAATGGATTAGATTGAAGTAGTAACAAAAGAGGTATCTACTCTAAAAGTGAGTTGAAGAAATTGAATATCTTTGAAATACTTTCCTTTTAATAATCAACATATACCCAGAAAATTCAGGATATTTCCGAGGGATGTCCTACAGTATTTATAATAAATCTCAACAGAAAATTTTTATTTGTTTTTCAGTGATTCCTTTAATTAATTCTAGCTCACTGACCAAAAATTTATATGCATCATCCAACAATTTTTTTTCGCTTGTATTCAGTGCTTTTTCCTTCTTTATACGGATTAAATCACGTATAACTTCAGCACCTTCTTGTATTTCACCCGTTTTTATTTTATCTGTGTTTACTTTATACCTTTGTTTCCAAGGCATTAATTCGCCTGATTCTTCATGCTGAAAAATGTGTATAATGCGCGTTAATGTAAGTATATCAATAACTGGGCGTATATTCGAACTCAATATTTTGCCTTTAGGAATCATGATTTGCATATTACTAATGGACATTTTTATGACATAATAAAGTTGCTTTTTCCCTGAGAACTCTTTTTCTTCTATGGCTTCAATTATACCTGCTCCGTGCATTGGATAAACAATGTTATCCCCAATTTGAAACATATAACCCACCTCCATATGTGGTAACCTTCTCAAGCTTAACACATATGTTATTTTTTATCAAAAATCCAATAATATCATGAGTTTATTTTTGGTGTCAATAACTTTTTTCTTCGGAAGTTAAATTAAGGAAAACAGCCGCAAAATAATAGAGAGCGTTCTAGATTTCAAATAAAAGAAAAGGGAATTCCCACGCGTATATTCTGAAATCTCTACTCATTAACGTAGATCAGTTTTTCCTTGAAAACGGCCAAATCGATCCCGTATTTTTTTCAATCTTATATGATACTCCAAAATCTCAATTCTTGCTTTTTCTGCTAGAGGGGCAATTGGTCGTAAGTCTTTTAACCCCCAATACTCAACCACTACATCAAGTACTTGATCAAAATATTGTAGTGGCCCATAGTTTGCTTCTTTTGCAATCACAGCCATTCTATTTTCAAAATCAGGCATGACGGCACCTGGCATTTTAAAATTCCTAATCACATTGGCAATATGGTAGCAATAATTTGGTTCCAATTCTAAATGTGTTCGAATAACGTCTCGATAAAACGCATAATGAAGTGTTTCATCTTTTGCAAGACGGCGTAATAATGTAGCCAGATCTGGATCATGCTTACTTGCCACCTTAGCTACATTATTGTAAAACACCATTGTTGCAAGTTCTTGTAGCGTCGTATACGTCATGGCTTCGATTGGTGTATGAAAATCAGGCTCAAATCCACACTCAACGACTGATTTTCTTAATTCATGTATACGTTTAGGGTTTACACTTCGAGTGAGTAGTAAATATGTCTCTAATAAATTCGAATGTTGATCCTCTTCTGAGGTCCAAGTATGAATAAAGTCTGTAATAACAGAAAGGGAACCTTTAAAAGTCGCAGATAAATACGTTGTAAACCATGGTAAATTCACTTCTGTTAATAAAGCTGTTTCAATGGCCGTAATTACACCAGAAGGGAGAGTAACTTGACTTTCATCCCAAGGAACTCTTTTAAAGTCCATTCCCTTATCCCATGGTAAAAACTCATGATAACCCCAGTCTATCTTCTGCGCTCTTATTTTATGTTGTTCATACAGTTCTTTTAAACGTGGTTCTAATCGGAAATCTAAATCATTTGTTAGCATATAAGTGCCCCCTTTTCTTACCATGAATATTCAGCTTATTTTTATCTCTAAAAATTTTCTACAAATAAATATTACTTTCCTTTTTTTAAATCAAACATAACAAACTTGTAACAAAACTCTTTAAGAGTGCTATATTTTCATAGGATTTTTTTATCAAAAGAGGGACCGTTACATCTATTTTCTTTTTTATAAAATAGATATTGAGGCAAACAATATGTTAGTTAGTCAAAATAAAAACTAACCTCAGTAAATACAGAATAACATTCATGGATAAAGATACTCGTCATGTTGTAAATTTTGGTGAGTGTAAAAAGGTGCATGCCTATAAAGAATCGTTTTATAATAAAGATTGATAGTGTTTTATATACACTATCAACTTATTTAGACGTAAGATTATAATCCAATATATTAGATTAAGCGCTTGAAAAAAATATAGTTGATGAGATAGCCTTAAACGACAATTCCCAACAAGCTTAATACACATTGGCTATGATGAGTTAGACCAAATTTTGTGAAACAGTATACAACAAAAAGGGAAGAGGCGATAAATATGCAGTCAACGGAAGCGCATATGAAGGAAAAACAACGAAGAGAAAAAATAGAAATTATATTTAGTCACAGGGTAAAAGGGGAGAATTTTTTTCACGGTTCTTCCTATCAATGGAAAAACATTGTATATCAAAATTATAATAGGATACAACAAAAAGAGTTGGAAATTGAACAACTCATTTCAAAAATGGAAAAAGAAGGGATCCGTTTTACGCAGCACCGTTCCCTCATACACTATCCCGTCATTGATTTCGTAAAATATATAGCTAAGATTTATAAGGAGCCCCTCGAAATAAAATAATCATATTTATAAAAGGTTTATTTCCGGGGGTTTTTTTAACTTAAAACCAGGGGTACCGCCCCATTTCCATCAAGATAAAGTTTTATAACACCCCCAAAACGAAATTTTTAGGTTTTATTGTGAAAAAAGCCTATTTATCATTTTGGGGGTGACCTGTTTTCTTAGGTTGATGGGATACCGCCATCAACCTAAGAAAACAACATGCTAGGAGTATACTAGATTTTATACAGTTTTTCTGCTAATCCAATAACCCAAAAACCATGCCAGGATAGGAATGTATAAATAATGAATAGAGTTATCGAAAAAGAAAAAGTGGATTACACCACTACTTTCCCTGCTACCCTACTACTAATAGTTATTTAAAACAAACCAGGTAATTTAACACTTAAATATTTAGGAAGAAGGCTCAGAATGAAATTAAATAATGAAAAAGATGGCATTGTGTTTGCAGTACTTTCTTATATTATGTGGGGTATTACTCCAATTTACTGGAAGCTTATTCAACACGTATCTTCAGGAGAAATTCTAGCACAACGAGTCTTTTGGTCCTTTATTTTTATGCTTGTACTTTTATTTTTCATGAAGAAATGGTCTACATATGTTGAATTCATGAAAGAAATTGTTAAAAATCCAAAATTAGTTTGGTCACTTATTATTGCTTCTGTACTGATTAGTTCAAACTGGGGTATCTTTATGTGGGCAGTGCTTAATGGAAAAATATTAGAAGCAAGTCTTGGTCAATACATTAATCCTTTAACAAGTATGTTAATCGGTGTAATCGCATTAAAAGAAAAGTTAAGTGGTTCTCAAATTCTTGCATTTATATTAGCAGGCATTGGTGTATTAACACTAACGTTCCATTATGGTGTGATTCCTTGGATTTCTCTTAGTTTGGCGCTTACCTTTGGATTTTATGGTTTAGCCAAAAAAATGATTAAAACAGATTCAGTCATTGGATTAACACTTGAAACGATGGTAATTTCGCCTATTGCGTTAGTATATTTGACTTACTTGATGTTTCAATCTCAAATACAATTTTTCAATTCTGTTTCAACCAGTTTATTATTAATAGGGAGTGGCATAGTAACAGCTCTACCACTTTTATTATTTACAAAGTGTGCTAAAAAAGTTTCATTATCTATGCTTGGTATTCTCCAATATATTTCACCAACTCTGTCACTAATAGCCGGTGTTTTTCTTTATAACGAAACGTTAACAAAAGCTCATTTTATAGCTTTTACCTTTATTTGGTTAGCCCTTGTAATTTATACTTTTTCTTCCATAACAAAGTCAAGTAAAGAGAGTAAAAAATAAATGAGTTTAACTTATAAATAATGAACTACCTGTAACGAAAATTATGTAAATAAGCTGTCCATATGGGCAGCTTATTGTATTTTTGCTTAGCGTTTTTTTGATGCATGTTGAATTGATGGTATTTTTGTACCAAGTACAAGTATGAATGCAACAAGTGCTAATCCTGTACATAGAAGAAATAGATAATAGAATGAAAATGATTTTATTACCCAAAGATCTAATACTGGTCCTAAAGCCATGCCATTGCTTCTCCACGAAGAGATCGTGGAATACATCAATCACAGCCTTTTCTATCGAACTTGTAGCAACTGCCCAGCTGATTCCATGGAAAATATGTAAAATCACTAAGCATATAGCCCCTGTTATCCAAGTATAAAAATACATTGTCTTTACAAATAATACTCAAACATTTTTGCAACCTTTTCTTTTATTTTTTCTTTTATAGATAATTGGTTGACGTCAGAGGATGTTACTTGCTTTGAATTTTGTAAGTCTGCATTAATCACTGGCTTTATTCTCGAAATATAGATAGGGTCATGAATATAACAGTTCATTTCCTCATTTAAATGAAACGAACGTGAATCAAAATTCACGGTCCCAACCATCAATACTTTTTCATCAATCAAAAATACTTTACCGTGTAACACCCCATTTTTGTAACCATATACTTCCATCCCCTGTTTTAATGCTTTTCGGATATATGGATATGCTGCTTCTTTAACTAATAGTGCATCCGAATGAGGTGAGAATAGAATTTTGACACGGACTCCCCTCTTTCTTGCATCTACTAATGCGTTCCAAATAGTTCTGTCTTTTGGTATAAAATAAGGTGTTAATATAATAATGGATTCTTTTGCTTGTTGAAACAGCATTTTATAATCTTGCTCAAGTTTTTCTCCACTATAATATGCAGTAAATCGTTGCGAGGTTGCTCCCTTTTCCTTTACCGCATTGTGTATCGGAATCGGTTTCTCTGAGTTTCTCTTCCAGTCTAATACAAATTGTTGTTCTAAATCTTGAACTCCTTCTCCTCGTATTTGAAGATGATAATCTCTCCAATAACCAAGTTTTTCTTTTTCTCCCAAATACTTCTTTCCAATGTTGAATCCACCAATGTAACCAACCTTTCCATCAATAACTGAAATACGACGATGATTCCGATGATCCAAAGAAGAAAAAAGATAAGGGAAAGCAGGTTTATTGTAATATGTAAAATGAACTCCTTTTTTAACTAATAATTCTCTTTCCTTTTTCTTTAGTAAAATTCCACCTAACCTGTCCAAAGCATAGTATACTTCTACACCTTCTTGACTTTTTTTCCGCAATAACTCTAGAAACTGATGGCTTACTTTATCATCAGCAATAGAAAAAAAGTTAACATGCACGTAATGCTTTGCTTGCTCTATATCTGAGAATAGTTGATTGTTTAACTGTTTCCCATCTGTATACAAAATAATATCACTTTGACGCATAGGGTATTGACTAGAATTTTGGCTAAATACCCCATTTTTTTCTGCTATCGTTCTGTCAATTTCACCCCAAACAAACAGAACTAAACATCCACCGATAAATAAAAAGAGGAATACTCGGAAAATTCTTCTTATCTTTTTCAGCACATTTAATCTCCTTTATATATTATCGTTTTATTTCTGTTAGTTTTTGTTATTGGGACAAAACTATTCCATGCATCTATTAGCTAAAAAAGTCCCTCTTTGAATGATTAACTATAAAATTTCTCATTCGCATAACCCTAAAATTGGAAGTCGTACAATGATAATAAAATAGGCACTCTATATTTTGAAGTACATTTACAAGGAGGAATACTACATGACAGTAAGTACTAAACTTAAACAAACTATCGCTGGATTAAAGAGTGCTCAAGCATGCCTAGAAGGATTTGTTCTTGATACTGATAACAAGCAAGCAAAACAATTATATAAAGGTGCAGCACAACAAACTCAAGAAATTATTGAATCTTTAAATCCTCGTCTTCAACAAATTGAACATGAAGAGCCTCAGTACAAGTAATAACATAATACCTTTCACATAGAATATCGTCCCCATGGAAGAGTGCCCAGCTTAAATAACGATTATCATAATGCTAATTATGATTAAAGGGTCTCACCATATTGCCATCAATTTAAGAATTCAAAATTACCCCAAAACGAAAAAATGAGTTCAACTCTCATGGACACCTATGAAAAGATAAAATTTTCGTTTTTGGGGCATTTCAAAATATTAGCTTGATTGGCATAGGGGTACCGCCACATACCCATCAAGCTAAAGATGTATATTTCATGCACTTCCGTTCTTGATGCTCACATGCTTGATATTTTTATTTGTTTTTAAAGTTTGCTTTTGATTAAAAGGGAAAATACACGCTATAAAAATAAAACCCCAATCTCTCCATATTAAAATCGAGAAATTGGGGTTTAGTCACGTAACAATATTTTTTATTTAAAACAAATAACTAATTAATAATCCTGCTGATAATAAGAAGCCGAAAATCGTATTTGTCATTGCTGTTGATTTCATTGCGATGCGCATATATCCGGGATCCTTTGCCCCTTTTTGGAAACTTTGAATCGCAGAAATTGGCTTTCTCAAACCTAGGAACATAACTAATGCCCAAGGGCTTATATAACCCATTAATACAATTACGGCAATCCATAAATACGCAATGAAAAAGGCTACCGCTAGTGTTACCACAGCTTTCTCTCTCCCAAGGAGGATTACTAATGTCTTTCTTCCACCTTTAATATCTTCTTCGATATCTCTGATGTTATTCGACATATTGATTGCACCGACTAAAATTCCAATTGGAATGGAAATCAATACACTTTCAATCGTTACAGTATTCGTTTGAATAAAGAAAGCAATGAGTACAAAACATGTCCCCATTAACAATCCAGAAACTAATTCTCCAAACGGGGTGTACGCAATTGGTAGTGGACCACCTGTATATAAATAGCCAACTGCCATCCCAATTAAACCAATAACCACTAACCACCAACTACTATTCATACAAATATAAATGCCAATAAAAGCTGCTACTACATACAATAAAAGCGCAACTGTTAACACATTTTTTGGCTTCAATCCATGACGGACAATTCCACCACCGATGCCAACGGATTCAGCGGTATCTAATCCACGTTTGAAATCATAGTACTCATTAAATAAGTTCGTTGCTATTTGCAATGCTAAACATGCAACCATCATCGCAATAAATAACAGCCAATCAATTTTGGCAATATAAAGTGATGCCACTGTTCCTAAAATTACAGGAGAAAACGTCGCCGTTAATGTATGTGGGCGCGTCATCTTCCATATTAATTTAGCGGAACTAATTTCTTTTTCTGTCCCCATAACTCTGTTCAATCTCCCTACATTTTAAGTATAAATTACTAGCAGTATCTTTCTATCTATTTCCTGCCACGCATCCATTCATTATATCAATAAATGATTATCCTTTCTAACAAATCTACTTTTAATAAGGTGAAAAATTATAAAATGAAACTTTAATCAGTAGGAGTTTTGTCACCCCCACTGATTATTAGTACATATCCATTGGTTTTTTACGGGCAGCCCTCCCATTCGTTGAATTTTGTGGTGGGAGTCTTACTGCCCGTTAATGCGGGATAAAAAAGAAGTCAAATTACTTCCAAACAACACCTCGCCTCTCATATTCCATTCTGTATTCAACGGCAGCCGCAATTTTAGGGCTTGCGAATCTTTCCGTGATCCAAAGTCCCAAATCAACTCCTGAAGTAACTCCTCTTGCAGTGATAATATCCCCTTGATCCGCAATTCTGTAATGAAGAAGCTCTGCCCCGTATTCACTCATTTCATCCTGTGCCAAATAGTGCATCGTTGCCTTTCGACCGTTCAATATACCAGAGGCAACTAATAGCATACCTCCTGTACACACACCAGCAACAATTGTTCCTGCATTGTGCATCTCGCTAATCATTTCGGTCAAAGTACCAAGCTCTGCTTGCTTTCGTGCCCCATGCTCTGCTTTATGATTCCAGCCACCACCAGGTACAATTAACAAATCTGGCCTATTATCCATTCGTAAAAAATCATGTAGTTTAACCGTAACTCCAAATGAAGTCGTAACTTCTTGTTTTTGTTCACTCGAAACGAATTCAATTGTAAATGGAGCCCCTTCTTCTATCGCTCTTTTCAGTACCTCAAACGGTGCGAAAGAGACAAGTTCTCCGAAACCATCAAACAATACTATTTGTATTTTCATTTTCGGACACCTCATATGCTTTCTTTTTTAAATTGTATATATGTATAATGATTGGGCAACCTCAAAGTGTAAATTGTAAAGTATACCTAGATTATTCAAATAAAAAATAATATCCCACATAGTTAAATACATTTGTAAACCCTACATTTTCCACAACTGCAACAGAAGGCTTGTTCAATTCCATACAGTCCCAATATGGAATAATATCATTCTCCAAACAATCTTTCACAAAACTATGCGCTATCTTTTGAGCTAATTTTCTCCCTTGGTGACCTTTTATCGTTTCAATATCTATACAATGTATATTTGCAAATACAAAACCTGAAAAACATACACTTACAATTAGATCATCATAAACAACGCAATAACCGATTCCCTCATCGAAAAAACAATCCGGTGAAGACCAAAACTCTAAAATTTTTGATTGTAAAAAATCAATATTCTTAAATGTATTGTTATTATTTTCATAGAGAGCTTTACTCATTTTCAGCACAGTATATCCCTGTTCAAATTTAGGCTCATGATGATTGTCATAATCCTCTTTTCTTAGCGTATACACTCTTTGATTCCAACTCTTTAATTTACGGTGCTGAAATATTCTTTCAATTGTTTTGTTCCATTTTGAATGATTACCGATTCCTTCAAAGCAATCTAGTCCTACCTTCCTCGCCTCAGGTACTATTACATTATTAATAAAATGATTCATTTCTTTATTAAACTCTTCATTTGCAGAATCTCCAATGAAGAAGAATCCATCATTATTACCTAACCAAATAAGTCCCGAATTAGGAGCAGTACTATTATCTACAAATATACGACCAGGGTTCACTCCTGCAATTACAGCACGTACCTCTAATTGACCTTGTTCATTCACTAAACTATTACACCTATAAAAATCATTCTTGCTTAGTTCACAGATCATAACGTTACATCCCCTTTTTTAAACTGTTCTATTCTAACTTTACCACTTTCACATAATATTCTGTATTATTTTCAAGAGTGGTTTTAAAGCGATGCGATAAGTAAATGAAATACATAATAAAAAAGAGCCAATCCCCTATAAGATAGAAGATTGACTCTTTCCTTTATTTACTCCCCTGTTTCAGAAAATCGCTTTATACGTTCACCAATTTCATCACGAACACGTTGAAATTCGGACCACTCTTTTCCTGCTGGATCATCAAATCCCCAATGAACACGATTTACATGCGGCGGAGTAGATGGACAAACAGAATCCGCATGACTACACAGCGTAACGACTAAATCAGCACTATTTAAAATGTTTGCATCAATTATATCTGATGTTTGATTTGTTATGTCGATATTTACTTCGTTCATTGCTTTAATTGCATTTGGATTTACTCCATGTGCTTCAATTCCTGCAGAATATACATTCCATTTATCACCTAAATATTGTTTGCCCCATGCTTCTGCCATTTGGCTTCGGCATGAATTTCCTGTGCATAAGAAATAGATTGTCTTTTTGTTTTCCATGTTGTTTTCCGCCTTTGTTTTTAAATTATGCTGGTTGATCATTAAAATATTTACGTTTAAACCAAAAAGCAACGTTTACAAGTGCAATCATTACAGGTACTTCAACTAATGGTCCGATAACTGCTGCAAATGCTGCGCCTGAATGAATACCAAACACCCCAACTGCTACAGCAATTGCTAACTCAAAGTTATTACTACCTGCTGTAAATGCTAACGTTGTCGTCACCGGATAGTTTGCACCAATTTTTCTTCCCATAAAGAAAGATACAAAAAACATTACAATAAAATAGATTAATAACGGAATCGCTATTCTTACCACATCTAGTGGCACGCTAACAATCATCTCTCCTTTTAAAGAAAACATAATGACGATCGTAAATAGCAATGCAAGTAATGTAAGTGGACTAATTTTAGGTATAAACACCTTTTCATACCACTGTCTTCCTTTTAACTTAACTAGTACAAAGCGTGTCAACATACCTGCTATAAAAGGAATTCCCAAATAGATAAATACTGATTTTGCTACTTCTATCATTGTAATATCGACAATAGCACCTTCAATCCCTAACCATTCTGGAATTACAGTTACAAATACGTATGCATAAACTGAGAAAAAAAGCATTTGGAATACCGAATTAAAAGCAACTAAACCTGCCGCATACTCTTTATCTCCATCGGCAAGATCGTTCCAAACAATGACCATCGCAATGCAACGTGCTAACCCAATCATAATGAGACCAACCATGTATTCTGGTTTATCAGGAAGAAAAATAATTGCTAACACAAACATAAGTACCGGACCAATAATCCAGTTTTGTACTAAAGATAGAACTAACACTTTTACATCTTTAAATACTCGGCCCATTTCCTCATAGCGAACTTTCGCTAATGGTGGATACATCATTACAATTAAACCAACAGCAAGTGGAATAGACGTCGTTCCAACCTGTAATGTATGTAGTCCGTCTACTACACTAGGAAACACAAACCCTAAACCAATCCCAACAGCCATAGCTAGAAAAATCCATAGTGTTAAATATCGATCTAGAAAAGATAAACGTTTCATTTTATTTTCCATCTCCTATTAACAACAAGAATTTTGTTCTACTACGTTAGAAGTCGTACAACAAGATGGATCTTCAATTTTATGAACATCACTCTGTGCTTTTGTATAAAAGAATTCCCACTCGTTCCCGTCAGGATCTGTTACCCAAAACTTATCTTGTACTGCATAGCAACAAGTCGTATCCATCTCATCACGTGCAAAGAACCCTTCTTTTTCTAATCTTTCTTTATGCAATGTAATCTCTTCAGCTGTATCCACTTGGAAACCGAAATGATTTACTTGGTTTCCCTTCACTTCATCTCTTACGTTCAGCGTGAAATTAAGTCCTGGCGTCTCTAATAAAAATTTTGCATAATCCACCTTCACCTTAACTGGTGACACACCAAATACCTTTTCGTAAAATTCAATAGACTTCTCTAAATCCGTAACGTTTATACCGACGTGAACATATCTCATAGCTTATTCCTCCTCTTTATATATTATTAATCAATTTTTTTTGATTAATGACTCAAAATTTTAACAGCAACTACCTTTCCCTGTTTTTCTAAAGATACAGCATAATTCTTCTGATAATAAATTATTTACTTCCGCATCATTTAAATCATAATAACTCCACGTACCTTTTGTTTCTTTCACAATTAAACCTGCATCTAATAAAACCTTTAAATGATAGGACAACTTAGATTGTGTCATTTCAAAGACCTCTGCTAAATCACATACACAAGTCTGGCCTCGCTGGCAAAGTTCATACATAATCTCTAAACGCTTCTGATCCGCTAATGCTTTGAATTTTTTCTCATATAACTGAAAATTTTGTGCCATTGTAGTTCACTCTCCTTTCATCAATTTTTTTGATGTTTATAGTATATACGCTAGTGAGTTTATTATGCAACTTATTAATCAATTTTTTTTGATTCAGAAAAACTTCCTCCCATTATATCTTTGCTACAACTAAAAAGGACCCTAGCTTTTTCAAAAATGAAAAACTACGGTTCTTTTTACAACTTAATAGTTACAATATTTCCGAGAAATGGAGTCTCTATAACTATTTTAAATTTTAATTTGATCATTATAGAGTAGTGCCCCATCACCATCAATCTAAGAAAAACAAATACCCCAAAATGAGAAAAATCGATATAACTCTTGTTTTTGGTGCATATTCATAAAAATAGTTTAAATCCTTAAGTTGATGGTTGTGGGGCGGGCCCCATGCCCATCAAGCTAAGATTTTAAGACACCCCCATAACGAGAATTTTACTTTTTTACAGTTATTTATGAAAATTCGGCTTGTTTTTTTCATTTTTGGGGTGCTAGACCTAAAACTTCAGCAATATGCATAGACTGAAACATCTAGTTTTCACGATATAATTCTCAGCTAAATTCGAAAAAAAGAGCTTGAATTCCCAAGCTCTTTTAAATATTACTTAATAACTTTATAACCACCATTTTTCCTGTGGAATTAAAACTGTTTCAATATCAAAGTTATTCTCAAACCATTCCTTCATCAATGTTTTATGGACCAGATATTCTGATGCAGAATGGGAAACGCCGATTAAAGACATCGAAGTATTAGAAACATAACCCATCATTTGTTTGTATCTTTGTTTGTATCTTTGTTTACCATATTCGTTATCAATATGGCAATGGATTTCGCCAGTGATATAGGCTTGAACTCCTCTTTTTTCAGCTTCCTCCATCCAACTTACTTTGTCGCCACAACCTGCAACGATAGCTATTTTCTTTACGTTATTTATGTTCTTACCTTCAAAATTAACATATGGAATATCGAATATTTCTTTTAAGTGAGAAGTTAGTTCACTTGTACTCTTTTCTTCAATGTTACAAATTAGAACTAGGTCTTCATTATTTACATAAGAAAATAGTAACGTGTTTTTAACTTAAAAAATAGTCTAAAACCTTAAGGTGACAGAAAGCGATCTAGTTTCTTACAGAATTAAACTAAGGACATTGTTTAACACATGTATTGCTATGATATATGCAAGGGATCTTTTAGAAATAAGATAAGCCACAGTAAATATCACCGAGCCTGGTAAATAAATAGCAAAATCGGAAAGGTTTTGTGAATGAAGAACTGTAAAAATTAGAATGGAAATGATTGATGCAATAGCAGTACCAACATAACTAGAAAATTTATTTACTAATATATGACGAAATATAATTTCCTCGACTATTGGACCTGCAACACCAACTAAAATCAATGCAAATATAAAAGGTACCTCTGAAGCGGCTTGATTAACGGCATCTTGATTCACGGACTGATCTGTATTTACTAGAAATTTCGTAACAAATTTTTCTAGAATTCCCGTAAGTAAAACCACCATAGGAATACTTACTACTTTCAAAATTGTTTTCTCTTTAAAATAAGAAAAACTTTGAATAATTTCTTTCCTATAGAAACTTATACCTATAATAGCAGGTACAATAAAAGCGGCGGCAGTATTGGCAAATTCTGATTCAACTAAATTTACATTAGTTAAAAGTGATACTCCTACTAATATGAGGACGCCAATCTGAAGTATTACAAACATTGTAAAAACTACTAACATAATAAGATCTTTTTTATTCGTTTTTATAAAGTTCACTTTATTATCCCCCTAATTAAATTGCCTAGAATCTTTAATTTTTCTTTCTGCATAAATTTCTCCTTTTAAATATATTCACACATGATTCCGGACCGTTCGGTCCGGAATCTAATGATACTATATGTCTCTAATTTTTTAAACCCCTTTTTAAATTATTAACGATTAGCCTTTTATAAATTGAAGTGAAATTAGGAGTAGTTTAAACCCTTTAGCTCAATATATTTATAAAAATTATATATATAAATAAAATACATATACGTTAAAATTAACTTTATTTTTATATTTTCGACGATTATAGGGGTCCCACCCCATCGCTATCAAGCTAATAAAACAAAATTCCCCCTAAAATGAAAAAATACGCTATTCTTTCTATAGAATCATAGGAAAGGATGGCGTTTTAGTATGAATTTATCGATTTCTGATGAATTAGAATTGTTTTCTAAAGAATTGCAACGATATATGTCACCTGATGCTTTAGAGCAATTAGCTAAAAATGTAGGATTTGTTAAACGAAAAAGTAAATACCGCGCACAAGATTTAGTGGCTCTATGTATTTGGTTAAGTCAAAATATTGCCCATACTTCATTGGTACAATTAAGTAGTCGATTAGAAGCTAACACAGGCATTTCTATGAGTCCAGAAGGACTCAATCAACGTTTTAATTCTCAGGCTGTTCAGTTTTTACAACAACTCTTAGCACATTTACTTCACCAACAATTTTGTTCTTCTAACAAGATTCCAACTTTGTATACAAACTATTTTCGACGTATTCGTGTATTGGATTCTACACATTTTCAAATTCCGGATAAATTCACTTCTATATATCAAGGTTCAGGTGGTAGTGGTCAAAATGCTGGTGTGAAAATTCAACTAGAGTATGATTTACTAAGTGGTCAATTTCTTCATATTCATGTAGGATCGGGAAAGCACAATGATAAAACGTATGGTTCTACTTGTTTAGCGTCCCTTCAACCGAACGATATATGTATACGTGATTTAGGATACTTCGACCTAAAAGACTTACATACTATAGAAGAGTGTAATGCTTATTTTATTTCAAGATTAAAGCTCAATACACGTATATATCAAAAGAATAATGAGCCTGAATACTTTCAAAATGGAACAATAAAAAAGCACTCTGAGTACATCCAATTAGATATGGAGCAATTCATTGACCAATTACAGTCAGGTGAAACATATGAAATTCCCGAAATTTATATTGGAATGTATCAAAAACTTCCTGCAAGACTCATTCTGTACAAATTAACTGAAACACAAATGAAACGTAGGCAAAAGGATTTAGCATCTAAAGAACATAAGAAGCAAATTACCTATAAAGAACGTAGTAAGAGGCTTAGTGCAATTAACTTTTACATTACAAATATTCCTTTAGAATATCTACCAAAGGAACAAGTATACGATTTTTACTCCTTACCCTGGCAAATTGAACTTATTTTTAAAACATGGAAATCATTTTTTCGTATTCATCACTGTAATTCTGTAAAATTAGAACGACTAGAATGTCACTTATACGGACAATTAATAAGTATCCTTCTTTGTTCCTCCACCATGTTTCAAATGCGCCAATTACTCCCCATCAAGAAGAAACGAGAATTAAGTGAATATAAAGCAATTTATATCATCAAAGATTATTTTCCACTTATTTATCAATCTTTACAAAAAGACACCCAAGAATTAACAAAGATTCTCTTTCGTCTGTTTAATCTCTTACAGAAAAACGGACGAAAATCCCATAGGTATGAGAAGAAAACAGTCTTTGATATCTTAGGCGTCGTATACAACTTTTCTATGTCTCACAGTCATGTAGCGTAATCCAAAAAACTGAAACCTGATAGGGTTTATTTGGCATGCAAATCTTTAAAGAACTTACATTTGTGTTTAGAAAAACGAAAAAATTTCACGTGAAATTAAACTTATATAAGCTTAGCTTGATGGCGATGGGGGCGGGCCCCAATAAGAACGGTATCTAAGATTGTATGAAAGGTGTTAGTTCCATTCAAAAGGCCTCAGCCGACGATTAACTCAAGTACCGGTTTCGGATGACTCCCATGTGATGAAGTTCGTGTCCTGCGATGCCGTACGCGAGGGCGCGCGCCGTAATGCTTAGGTTGTTGGCTGTACCCTTGCGGTTCCACGCCTCCGCCGGTAGCCCGCGCAGCAATGTGATCGTTGATTGCCGGACGGCCTGGTAGTCTTCGGCCAGTTGCGCGATTGTCCAGCTTCCGAAAGGAGGCATGAACAATTCCTGATCGAAACCGGTCAGCGGCGTCTGGTCCCCTCTTGCGAACCGGAGCAGGCGGTAGGTCATGACACGTTCCGCGTCTGTAATGTGGCCCACAACTTCTTTCAGTGTCCATTTTCCTTCCGCATACCGATATGCGGCCTGGCTTTCGGTCAACGATGCCAGGAACTCGGTCATTTGCTTTTCCTGAGCGAGCAGAATGTCGATGATGTTACCGTCTGGCACCAAACGGATATATTCGCCGGAGCTCCCAGCGTATTCTTCTTCTGATGGTCTTTGATTCATACGTAGTCACCTCTTTATGTATATATAGAAAATTATAGCACTCGTCTATGTCTAATAAATTCGCGAAATGATAGAACTTCCCTTCTAATAATTGAGGCTAAGCAACTATTTAGTCGGTCGCCACACTATCCTGATTCCTTAGCGCAATAAGCAATTCTAATCAATAATGCATAAAAATTAGAAGTTATACAATATTTCAAAGTTATTAATATATATTAGTTTATTCCGAAACACACATAAATATATTTTGTCGAAACTATTAAAAAGGGAGAATTTCTCTAGCTGAAGAATTAATAATTGTGTTACCAATATGTAAAAATCTCAATTTAAAACTAAAGGAGAACAAAATGGGACAAATAATTGTATCGATGTACCTCTCACTAGATGGTGTCATTGAGGAACCAGCTTGGACTGCTCCATACTTCAATGAAGAAGTGGCAAAGTTTCAATCCAATTTACTGTTTGAAAGTGAAGCTCTTCTACTAGGGCGAGTAACCTATCAAGGTTTTGCAGCTGCTTGGCCTTCTATGACTGATGAAGAAGGTTTTGCTGATAAGATGAACAGCATGCCTAAATTTGTTGCTTCAACAACTTTGGAAAAAACCGAATGGAATGCAAATCTTATCAAGGGTAATATTGTAGAAGAAATATCGAAACTGAAGGAACAGCCTGGTCAGAACCTTTTAATCTATGGCAGCAGTGATCTTACACAAACATTAATGCAACATGACCTCATTGATGAATATCACTTTATAGTCAATCCCGTTATCGTAGGGAGCGGAAAGCGTCTCTTTAAAGACCAGAACAATACAAAAGCATTAAAACTTATAGAAACAAGAACGACCAGTTCAGGTGTCGTTATTCTTTCCTATCAGCCGGAGAAAAAAGAATAATTACTGATAAATTATATAAACAAAAAAACTCATCAGAATAAATCCTGCTGAGTTTTTTTATAAGATAATACATATATTAATTTATAAAAATTACACGGGTTAGTACTTTATCAGTCATACCTACATAGGCATCGGATATTCCATATGTTTGCCCTGTTTGGAGAGAGCTCATTAATACCTCCATATCTAGCTGTATATACTCTGTACCTTTCTTTATTCTTCCATCCTGAAAATAATCAGGTTTGCAATTTTTACAGCCCATACAAAGACAAGGATCCAGAGAGTAATGATAATAATGCCTGTTATCCAATTCTTTGGTTTGCTTATTGTCTGTCTTTCCTCTACCTTTCTTTTACAGTCCTCCAACACTTCTTTAGGAATAAGTTTTAATGCCAAGTATACACCTAATGGTACAAGAATCAAATCATCAAGATACCCCAAGATTGGAATGAAGTCTGGGATTAAATCTATAGGACTAAAAGCATACGCAACAACAAGCATTGTAAATAATTTAGCATACCAAGGGACTCTTTCATCTCGATATGCCAAATAAAGTACAAGAAGTTGTTTTTTTAAGTTTCTAGCCCATTTTTTCATTTTTTGTATGATAGATATTTTTTCTTCTGTTTCTATCGGTTTATTTTGATTCAAATTATTCCTCTCCCATTTTATTACTTCGTACATCTTCTCAGAATTGTTCTTATTAACTGTATAATAATTGCGTAGCTACTATTGAGTCTAATACTTTATTTTAATAAAAACTATTTATAATATAAAACCTAATGATCAGTCTACATTTTAATAATCAATAAATTAGAAAGATAAGGGATAAGAAACACGTTTAAATCAACTAGGTTTAATCTAATCCAGTTTTTAAGTGGGAACAAGCATGTGAGGGAGGGATCCCCAGATTTTCGTTCTGGGGTATTCTTTAATTTTAACCTGATAGACATAGGAGAAAACTTCTAATTTAGTAATTTGTGCAGTACAAGCTGTAACTAAATCTATTAATCTGACATACCATATAAATGTAACTTTAAATCAATAAAAAGTTGCAAAGGAGGCGAATATAAAATGGCATCATTTGAAATTGGAGCAAGATCTCTTTTTAACTTTCGAAACGAACGCTTTTTCTTATTAGTTGAAGATGAAATTACAATTCCAGATAAAGGTGTAGAAATTGATCCAGTTAATATCTATGAAATTGACGAGCAAACTTTCGATTTTATCAGAGATGAAGGAGATACACCTGTAATTGAACCAGTTGATACACTTCCAACTGTACCACCTGAATTTAAATTAGAACGAAAATGTATTTTCACAGTCGATAATTCATACTTTGTAATATACGATTTAGAAGATGGAACTGATAACAACGTCCTATTAAGAATCAGTGCAGCATTATTTAATTCATTAAGAAATTCTGGTGTTCGTGAATGTTTTCCTCAAATTTTCATTTAAGAACTTAAATTAATTAGACCTCAAATGGAATACTCTTCGAACAATTTAACCCCTCGTAGTTTTCTACAAAGGGTTAAATTGTTATGTAAAAAGTTTTTTAATTATTAGCAGTTTTTGGCGGTTCGACAGGTACGATTGCTAGTCCAATTCGAGCAACCTAAGAAAAGCAAATACCCCAAAACGATAAAACTAGCAGCTCTAGGTGAAAATGTACAATTTTTTGTTTTGGGGGCACTTTAAAATGTTAGCTTGATAGGCTTGGGGTGGGACCCCAAACAGTACGATTTTATTTCAAAGACAACGATCTTACTACACACTTTTTATTTATCTCACACTCTCATATGCTAGTATTACTATTTTTTATTACTAATGTTGCCGTTTCACTCGGATGGCTAAGAGGAAAATGATGGCCATATGGAACAAAATCAACCTTACCAAGATGCGATGGAGCAGAATAGCCTCTGTCATACTCCCCCCAAATAATGTGAAGATTATACTTTGTTACTTCATTGAAATCACCTTGATTATTTTTTAGTAGCAAACTGTTAAGCTGGACCGTAGTATTTAAAATTCTAGGAGAAGTAAAACTGTTTCTTATTTTTTCAATATAATGTTCAGGGATACTCTCGATACTTTCAAACAAACCATTACTTAATAAATATCGCCCTATCAAATTAGTAGTTGCCAATTTTAATGTCCATTTGTTCATAAATTGAGGAACATTTAGCGATTTAGCATTTTTTTTAGCAACAGGTGGCTGAAGTAAAGTGATTGCATACTTCTTATCTATGTACTCTTTTACCAATGCTTCTAGAAGAATAAACGCACCGAATGAATGGCCAATTAGATGTGCACCATTCGCAGCTTTCTCCAATAACTTTTTCACTACATTCAAATAGATATCTAGAAGATTTTTCTCCCGTTTAAAGGGAGAACGTCCCAAACCTGGAAGATCCAAGATCCATACAGGTTGACCAGTTTTTTCATGAAGCTCTTGTGCTAAAGGAAATAAATCCTCTCCATCACTCAATAAACCATGTAATAAAATAAAGGGTTTACCCTCTCCTTGTAATTGGTAAAGGGTATTGTTATCGCATAATGTTCGTTTAAATACATGATTATGCTGGCCATATTGATACATCATTCGATAATCCAGATCAGCTACTACGGCAGGGAAAAATTTCATTACACTCGTCTCCTTAAACCAATCTCCTCCCATAATTTTTTTCGCTGAAACATTTGAAAATTTTCGTTTTGTAATAAAATTCAGTCCATCAGAAGGAATTTTTGTTATTTTACTTACTCCACTATTCATAATTGCTTTCATAAGTGGCATTGGGACAGAGATTTTTGGTGCCCTCATATTCATACTTTCCGACATAATACTTAATAACTCAGCAATGTTCTGATCGTGCTGTTTGTCTTCAACAAGTGTATATGTTTGAATAGTCGGTTGCTCCAATCTGAAAACCTGCACAATAAACTTCGCAAGCTCATCGTTTGAAATAAGTGGTAACCTGTATCCCTTACCTCCAGGAATCACTGGCATGAGCCCTCTTCGCATACTCTTCACAAGCAAACCTAATCCTGCTATCTGCTCTGTACTCCCTGTTTTACTACTACCGACTACAGTTGGCGGATTAATTACAGAAAGCGGATAACCTACTGCTGATGCCTGCTGACGGATATAAAGATCTGCTAAAAATTTTGTTCTCTCATATGGATTTTTTATTTTCAAATAATTATTTCCTTCTTGAAACACATCAATTGCAATCTTGCTATTTTTATCATCAAAGGGACTCATATAACCTACAACATGAATAAATTGTTGCAAGCCCTTCAATTGATGAATACTTTTAGCTAATTCACTAATATGTTTGGCACCATTTAAAAATACGGAAGCTGCCTCTTTACTTGTCGCTTGAATATCCATGGGGCCTCCTGCGTGAATAATCACATCCGTTTTCAATACCCTCTCCTTATCTTCAGCACTTAGACCTAAATCTATTTTCGTCAAATCACCTTCAATAAAGTGCATAACTTCCTTTTTTAAGATGCCTCTTTCTTGAAAAAGACGTATTGCTTTACTTTTCGACCTCACTAAAAGAAGAATTTTAACATCCTCTTTGGCTAATTCTTTCACTAATTGCTTTCCAATAAAGCCTGTTCCACCAGTTAAAAATACTGTTCTCATATAAAATCCCCCTTTTTAGTACTACTCAGTACTAATTTGATATAAAAAAAATGCTTCTTTTATCGAAGCAATTTTAAAAAATGATCTGCTGTTTTCGTGATTACAGTTGCATCCTTCAATGTTTCTGAAATAAATAACGCTCCTTCAAGATTTGTAATAAAAAGTGATGCAACCTCATCAATATGAATCGTATTTCTAAATTCTCCATTCTCTACCCCTTGTTTAAGTAATAGAGAAACTTTCTTTTGTAATCCTGTAAAAAAAAGACCTATTTTTTCTTTTATTTGCGTGGCCTGTTTAGGACTTTGAATATAAAGAGTAATAAATGGACAGCTCCCCTTATACTCTCTCGACTGAACTCCTTGTGATAATTGCTTTAAAAACAGTTGGATACGATCTTCAACTAAAAATTGCTTCTGAGAAAGTACGTCATCAATTGCAGATTGATACATTTCAATCCAATAATCAACGACCGCTTCTAATAATACTTCCTTATTAGAAAAGTGATAATACACATTAGACTTTGAAACTTTGCTTACACGTACTAATTCATCCATACTTGTATAAGCAAACCCTTTTTCTAAAAATAATGTTGCAGCTACTTCAATCACACGTCTTTGATTCATTAATTTTACCTTTGTCATAACTAGAACTATATAGTACTAATTTAAATATTACAAGTATTTATGTTCATTTAGAAAAAAGTTTGTTTAAAAAAGTTCCACTAACATTGATTTTACTGCAAAAAAAATCTTATTTTGAATAAAGTTGAACTGAACCCCGAAATCGTTAATTTACTATCGTCTAATAGGGGTCACCATACATACCCATCAACTTAAGAAAAAGAAATGCTCCCAAAATGAAAAAATGAGCAGCTTCTCAGAATAACTATCTGTAGAGAAAGAAAATTTTAATTTAGGGAGATATGAAAATATTAGTTTGATGGTGATGGGGTGCTCCCCTATGTCTATCAAGTTAAGATATTATATTATCCCCATAATGAAAATTGTTTGCATGACGTTATATTTAGAGTAATTATCTTGATTATTTTTAACATCCCCTTAATTCTTAAACTGATGTATTGGGAGACCACTCCATATACATCAGTTTTTAAAAATTAAATACTTTATTTACCAAGTTAATATAAATTGCCTTCGCATAAGAGACAGTAGAATTTCTAAATCTTCATTTTAATATTAATCAATTCAAGCGTATTCCTTCGAATGCATTTATTACCAAGTCATGCACATAGGAATCATCCAACTTTTCACCGGTTACTAGCAACCGATAGAAAATTGGTCCGTAAATGAGATCGATACTTAAGTCAACATCGAGATTTTCTTTTAATTCGCCCCTTTTAATTCCCTTCTCCAGGAGTTGTTTTGCTTGCAGGCGACGTGGCTGGAAATATCGAGTACGATATTCCTCTGCCAGCTTTGAATCAAATTGTCCTTCACCAACTAACTCAGTAATAATAGTCCCTTCACGACTTATCAAAAATTTGGTTAAACTTGTAGCATGAATTAAAATATCATTCAATGCTGAACCTGTGTCAGGTATAGGCAATCTAGCTGCGGCAGCAAAAAGAAAACCATCCATTACTACAGCAGCCTTATTAGGCCACCATTTATAAATTGTAGCTTTACTAACTTTAGCACGGTCTGCAATTTTATCGACTGTGACTGCTTTAAAGCCACTTTCCAGTAATAACTCATAAGATGCAGAAAGGATAGCTTTTTGGGTTTCGACATTACGTGGTCTACCTCTTTTACCTTGCACATTAATCATTCCTTCCAAGAATCATAAACTATACGTTTAGTATACTTAATATGAACAAAAAATAAAATAGCCTATTTACAAAACTAAACGTTTAGTATATATTTTAGTTGATTAATAAACTGAACGTACAGTTTATTAATTGTTAAGGAATCTCGTAATAATCATGGCTTTATCTAAGTTCCAAAATACACCAAGGTAATTCTGAAATAAAAATATGGGGGAAATACTTATGTCTAATTTTAAAAATAAAGCAAGTGATAAGGAAATTTCATCGGGTTTAATCATTCTTCTGGCAACTGCATGTGGTATCATCGTGGCTAATCTTTATTATGCGCAGCCTTTAATTGGGGTAATTAGTAATGAAATTGGGCTTTCTAATAGTAGCGCTGGATTAATTGTAACGCTAACTCAAATTGGATATGTTGTTGGCTTATTATTTCTTGTGCCTTTGGGGGATATTGTTGAGAATAAAAAATTGATACTTATATTGTTATTTTCAAGTGCATTTGCACTCATTTCTATGGTTTTTGTAAAAAGCGCAACCTTGTTGTTAATTGCTTCATTCTTTATCGGACTGGGTTCGGTCGCAGCGCAAGTGCTCGTACCTCTTGTATCATATCTTTCATCTGAAAATGCACGCGGTCGCGTAGTTGGCAACGTCATGAGTGGTCTGTTATTAGGTATTATGCTTGCGCGACCGATATCTAGTTTAGTAGCCGGTATGTGGGGATGGAATGCAATATTTGCTTTATCTTCTACTGTAATTATTGTTTTGGCATTTGTATTATCGAAAGTACTCCCTACTAGGAAACCAAAGGCAAAAACAAATTATACCACCTTACTTAATTCAATGTGGCAACTACTACGAACTACTCCAATTTTACGCCGTCGTGCCATTTATCATGCTTGTGTATTTGGGGCTTTCAGCTTATTCTGGACCACTGTTCCATTATTATTATCTAGTCCTGCTTTTCATTTTTCTCAGACTGCCATAGCATTATATGCACTTGTCGGAATTACAGGTGCAATAGCCGCTCCAATAGGTGGTCGTCTAGCTGATCTTGGCTGGACACGACCCGCCACTGGGATAGCTCTCACTGTTGTTATTATTTCTTTATTACTACCACTTATTATTCAAAGTAGTTCGCCCATCGGAATAGCTGTTTTAGTAATTGCTGCAATTCTGTTGGATATGGGAGTATCTGCAAACCTTGTGCTTAGCCAACGTTTAATTTTCTCGTTGAGTCCAGAAATTCGTAGTCGATTAAATGGGCTATTTATGGCTATTTTCTTTTTAGGAGGTGCAGTTGGATCCTTTATTGGAGGATGGGCATATGCCTTAGGAGGATGGAATCTAACATTATGGATAGGAATCACTTTTCCGGCCATAGCCTTGCTTTATTTCGCCACAGAAAAATAGTTCTATAATCAAATTATTTACGAATTGTATTGAGCTTTTGGTGCAGATTTAAAGTTTTTAAAGAATTCCAAATTCTGGTTATAACAGTATGAAATAGAAGTGATGGGACGTCAGGAGAAAGGAAATCAAGAGCCAATTATCCAAAGATGGATGCTGACTGCGAGTGTATACTTTTTGGATCATCATGTAACATAAAAAGCCCCTTTTTAGTCTATAAATATTTTATAATGAGTGTAGTTTATTTAGAAAATACTAAACTACACTTTTTAATTCGGTTGTCAAATCTTTCACACACTCTCTCTTTTAAATAATAGCTCATAATAATAAGTGCGCCTTTTTTTCCTATTTTTCGTACATCTTCATCAATAAAACCACATTTTTTATATAATAACTGTGCAGTAATGTTTTTCACATTTATCGCTAGCCAATACAATTTCACTAATATGTGGATATTCTTTGCGTACAAAATCAGGTAGTAATAATAATGATTGTTTGGTATGCCCCTTTCCTTGATAATAATAATCCGTTGAAAGAGCACGTAATAACATAGCTTTTGGATTTTTAGATTATGGATTTATGCCTGCATTTTCATGAAGCTCAAAAAATGTTACAAGCTCATTATTTGCAAGAAATAATATAGAATGTATGTCAGTATCGCCTTCTGATAATTCTACACATTTCTTTGGTTTACCTGTAAATTGTAACTGTTCCTCAGATAATTCATAGCATTCTACTTGTTTTTTAAATCGTTCTTCAAATTCAAATAACCCCATAATGTCCCTCCATTAATTCTCCCCGTTTGTTAAATAACTTTATAGTATAAAAAAGAACTTTATTTCCATTAAACAGCTTCGTTGCTATAAAAGGCAAAAAAGCTCATTTTTTCATTTGGGGGTAATTCTGAATTCTTAAGTTGATGGGCATGGGGTCGCGCCCCATCTCTATCAAGCTAAGCTTATATAAAATAAATTTCAGGTGAGATTGTTTCTTATTTCTAAAGGACAAGTGTAGGTAATTGAAAGATTTGCATACAAAATAAACCTTAAAAAGTTTCACATTTAAGCTAAACTAAGCTAAGAAAGTCAATTTTAACAATCTATGTTTTTCTTTTACATATTAGCAGAATAAGAAGGTTATCAAAGGCTGGATGAAACCCCCAGCGAATGATAACCTTTTGAAATAGCATATCAATGATTTAAATAAATACCCTCATGAATATATTATTGAGCCACTCCAAATACATTGATTTCTGCCGCACTTGTCCATGGATTATTGTTTACCTCGCTTAATGCACGTAGTCTAATATAACGACCTGTCTTGTTTGCAAAGTTGACTTCTTTCAAATTAGTATTATTTGCAAAAGCACCTATGGATACAGCTGTTCCCCAATTCACTCCATTACTACTTACGTAAAACTCATAATCCTTAATCGTTCCGTTTATTTGGCCGTCTTGCCTTGGCAGGTAGCTGAATTTGGAGAGGTTATAGGTCGCACCTAAATCAATTTGAATCTCATGTGGCATTGGAGCAACAGGACTCCAGTTTGTATGCCAAAATGTGTCTTTATTTCCGTCAAAGGCATACGTACCTAAATTGTACCAATTATAGCTATCTACATATTTTAGCGTCCAGTTTGTCTGCGGAATTAAACTAGCTTCTTTTGTTGTGACCGCTACATTCATAGTCGAATTACTTGTGCTTGTCGTTGTAATCGTTACACCTGATTTTTCTCCCGTGTAGGTATTACTATTCGGATTGGTGTCTGGACTAAAGGAAGCAGCATGATTTTGATTCGTGTAATAGAAAGGGTCTTGGTATTCACTGACGGATTGTTCTATATCAATGAAAGGATGAGGATCACTGGAATTATTATTCATGGATTCATCAATATGCCAAACCGCAATACCACCAGAATTAGTTGGTAAGCTCGCATCATACCCAACCTTTGCGCGATTCTCAACTAAAAAATACGTATTATCCTTTAAAGGAATCTTTAACACATTATAGTTATTTGGGATCGCATTTAGAGTAAAATTGTTGCTGGTATTTACTACATTTGGCGTTACAAAACCTAGTTTTACCTTGGACCAAGCATCCATATGATCTGGCGTAGTTCCATACTCTTCTCCTGGAAGACTATTCCAAGCTCCATTCCCCATTATACTTAGACTACCCACACGGTTATTGTCGCCATATAGATCTGGAAGACCAAAAGAATGACCTAACTCATGAGCAGGTATACCAATTGTCGCCATATGACCATATTGCTTTTCCCCCTGCGCTGTATACATGCCTGATACTGTAACACCATCGTGATTTGTATTAGGAGCATATGACTGATGTGCCCAAATATTTGGAAGTGGACCACCACTAGCCTGTTCATTACCAGCAAGAAAACTTACAATGTAGAAGCCATCTTTAGAGTCAATGACTTGATCATTATTAGTATCAAGACTAGCAAAATTCACTTGAGAATCAGCTTTAGCCAGTGCATCTGTTATAACCGTACCCATACTTTTTCCCGATGTACTCGGATGAGCGTAATCTAATTTCACTTTAACCACTCCATCATTTTGAGTACCATATGTTTCAGGAGCTGGAGTTATCTGTACTTTTCCGTTACTTACTTCATTATAGTAATTCTTAACTGACTTTTGATTTGTAGAAAAGAATTTGTTACTCCAATCGTTATCGTTATATGCAATATCAACATCTGTAAACCCAATTAACAAAACAAGTAATTTTTTGTTTCCTAAAACTGGAGTGACAGTTCCATCAATATTTTTTGGTGATTCTTTTTGTAATTTATTCATGTGCTCCTGTTTTTTCTTTGCTTGAGGGTTGTAATTCTTTATCCATTTGTTCAAATTGTTCTCATTTACTGCCATTGAAGGCTTCTTATCAATTTTATATTTTTTCCCCGTCGATTTCAGTTCATCTAATGTAAGCTCCGCGTAATTCCAATACCCCTTCTGATCTTGTAAAAGTACATCTCCATCCTTTGTACTTACCCAATGGAACCATTCATCTCCATGTAACGTGCCCTCAAAAGATTCGCCTGAAGGCTGCTTCATTTTGACAACTCCCTCGTATGCTGGTGCGGCAAAAGAGTCCGTTTGAACATACAAAACACAAATCAAAGAAAAAACGGACATGAACAGGAATTTTAAAATTCTTTGCATAAACTTTCCCCCTTTTTCAATTGTGTGTGGAATATTCTGTTGATAGCCAGACTAGATTCATACATGGAATAAATCGACAGATACATTTGTATAACACTAACAGAATACCTTTAATTATAATTACAGGAAATTGAAAAAATGTTATTTTTTTAATTCTGTTAATATTTTCTCAAGATTATCCAGTTAAGCAGAATCGATGAAAGTTACATGTAGAGTTCCGGAAAAAATTATACTTTTAGTATGTATATAATGCCACATGTTGACTAATCCAAATTAAATAAAGTTTATGAGCAAAAGAGAGTGTAATTTGACATTGTGTAATAAAGATAAGGCCCACCTACTAAGATAGGTGGGCTTTTTGTTGGGTATTACTATCTCATTGCACAAAAGGGAATTTGTATTAAAATATTAACACATTTTTAGAGTTCTTATATTGAGAAAAAAGATACTATAAGGACTCTAAGAATGGCAAAATAATATACATTATAAAAATATAAAATCCGGTCATACAGATAGTTTAATTAAATATTATAACGCATTAACTCTAGCAGAAAAGAGGAATTAGTTTGTTTTAAAGTAATAAGTGGACAATACTTCTTAGGTGTAGAAGGTATCGAGATTCCTGTACCAATTCCAGCGTTGGCTGCAGCTCTATTAATTAGTTTAGGAATAATTCCACTTTGTTCTTAATTTAAGGAATTCCAAATACCCATACTTTTTAATGGATAAGCCCTTAAGTACATAAATGCTTTTGGGTTTTTATAATGAAAAAAGACACCTAAGGTGCCTTCCTCCGACTTGAGAATTACATCTATGTATTGAAGAAATTTATAAAAGATAAATACAAAAAGGACAGCTTCTAACAATAATTTATAGATGTTTATTATTCTCCAGATGAAGTTACTGGATTTTTTGTGATGATGAATAACAGTTGTTAGATAATAACTTATTTATCCCGAAAGTGCAGTTTGTAAATGATTCTGATTAAATCTTCTCATTAATTCAATTTTGTAATCTGTATAGAAATAAATTTTCAAATCAAATAAATTAGGGGTCACCATACATGCTCATTAAGTTAAAATATCATAATAGTTCCAGAACTAATTTTTTACATGTTAATCATTTTTATCGTTTTTGGTGAAGAATGTGTTTCTTAGCTTGATAGCGATGGGGTGCTCCCCCATATAAAGAAATTTTAAACCTCTTAATCTACATTTCCTTTATGTAAATATGGAAATAACGAAATTACCCCAAGGATAGCTAAACAAGCTCCAATCCATAGAGGAGATACAAAACCATATCCTTTACTGATCCCAAGACCACCTAGTGACGAACCAATAACAATACCTAGCGTAATAAAAGAACTATGAACGGTATTTATCATTATTCCATTACTAGCTGTCTTCATCACCCTCGCAACCATAGCTGGATTCAATGCTACACCAGTTAAACCAATAAAAATCGTAGAAATAACTGCAATGTATTTATTCTCTGCACTTAAAGCAAATAAAGACAACGCTATGATTAATATAATTAATCCACCCATAAGTATTTTCATTGTAAATTTATCAGCGAACTTGCCAATTATTATATTCCCAATTACCGTCGCACTACCATAGAGAGCAAGTAAATATGGAATACTTGCACTTGAAAACCCTGTAACATTTGTAAAGATAGGAGTGAAATAACTAAATGCTGCAAACGTACCACCAATAATGAACATACTTGTTACGTACGCTGCCCAAAGATGAATATTCTTAAATCGCAGAAGTTCATCTTTCCAATTTAATTGCTCTTTATTTGAAGAAGATGGTAATAACCGTTGAATCATAATTGCTGATACTAGCACAAGAACAGAAACAGCTCCAAAACTAATACGCCAGCCAAAATATTGCGAAATAACGGTTGTTATAGGTAAACCTAATACAGTTGCGAACATTAAACCTGCAAGTACAATTGATGCAGCTTTTCCCCTTGAATCAGAGTGAACCAATGCCGCAGAAAAGGAAATCGCAACTCCAAAAGCTGAAGCTGAAGCAATACCAGTTATAATACGTGAAATCATCATAATATCATAGTTCCAAGCAATAGCTCCGAGCGATTGACCAATTAAAAATACGAACATTAAAAACAATAATGCTAGTTTGCTGCGCATTCGTAAGAGGATTGCAGTTAAAATGGGGCCTCCTATTACCATTGCTCCTGCATAAGCTGAAATTAAATACCCAATGGATGATACAGAAACCTGGAATGCAAGAGCAAGTTCATTCATCATACCTGCAACCATAAATTCTGATGTAGTCATACAAAAGATTGCTAAAGCTAATAAATAAATAATCGATGGCATAAAAACACTCCTTATTCATTATTGTAATGATCGGTACAAAAATAGTGCGAAAAAAGGGCGCACTAAGCGCCACAAATAGACTCTACTGCTCCTTTGATAACTTGTTCAGACAACATCCGATTTTGCATCGATACATTAAGAACACGGAATCCGTAATAACTGCTTAAAAGCAGACTAGCTAATTCCTCAGCGGATTGCTTCTTTGAAATTTCACCTGTTTGCAATCCTTCCTCCATCACTGTTTCAATAGCTTGTTTAAGAAGTTCAACATGCTTCGAGAAAATTTCTTGTACCATTAAATCGTTTTTAGCACGTTCTATACTGGCATTAATCAATAAGCATCCTTTTTGATCCATATTCTCAAAGTCTTCTTTCAATGCCCATTCAAAAAAATTACTTAATCGTTCTTTAACTGGAATTGGAGTATGTAACAATTTCTTTTGTTCCCTAATCCCAATTTCATGGTAGCGTTCTAATACTTGTTTATACAGTTCATGTTTACTACCGAAAGTATTGTATAAACTTCCTTTTCCAAGTCCTGTATCACTGCATAAATCTTGTGTAGAACATCCTTCATATCCTCTTAACCAAAATGTTTTCATTGCAACATCTACAATTGAGGAATAATCAAACTCTCGAGGTCTGCCGCGTTTATTCAATCGTATCCTCCTCTCATTTTAAAGATAACATGAATAGAATACTCCTTTTTGTACCACGCGGTCAATAATTTTGTTTTAATGTTACTGTAAAATAAAATTGGATTATTTTAGATTATGAATAATTAAAAATAGCCCCCTTATTCAAATTGCCTAGCGAAAAAATCACGTTTTAATAGATTTCTTTATCATCTCTACCTTTCTATAGATTACTAGTTATGAAACGAGGATCGTTTCATAACTAGTAATTTACTTAATTAGCTTGCTGGTTATGGAGTAGTGCCCCTATAAACAAAACCCTCCAGAGACATCTATAATCTGCCCTGTTACCCAGCGGCTATCAGAAGAAGCAAGGAATGCTACTACATCTGCAATATCTTCAACTTGCCCTATTCGTCCGAACACAGATGAATCCGTAGCAAAATTCCGTATTTCTGAATCATCTAGCAATTTCGCATTGATATCTGTCTTCGTATATCCAGGCATAATTGTATTCACTGTTATACCTCGTTCTCCAAGATGTTTAGCTAGAGGAAGTGTCATCGTATTTAGTGCACCTTTACTTAAACCGTATGCAATGGACCCTGTAAAACCAAGTCTTACTTCCGCTGATGAAATGTTAATAACGCGCCCTTCTACTCGTAGTAACGGTAATGTTTGCTGAATTAAAAAGAATGGCGCCTTAATATTTACGGCCATAATTTCATCAAAAACTTCTTCTGTCGTATTTTCAATCGTCCCTTGTGTACCTATCCCTGCATTGTTTACTAAAATATCAATCTCTGATGTACCAACTCTTATTTGTAATTCATTCTTCAATTGTTCTACTATTTTTTTGACACCATCCATTAAATTGAGATCAGCTTCAATTAAGAATGCCTTTCCTCCATTAGATTCAATCTCACTAATTGTTTCATCTGCAGCTATTTTATTTCGGCCGTAGTGAATCGCAACTAATGCACCGTCGTTTGCCAATCTCATCGCAATCGCACGACCAATGCCGCGACTTGCCCCTGTTACTAATGCTACTTTCCCATCAAGATTCTTCATTTTTTCCATCCTTCCTAAATTCCCTTTTGATAAACCCTATACTTATATTTTCATGCAAATACTAATCATTTTAAATATAGATTTATAGGTAATTTAGTTCGTTCACTTATGATATTATAGTTATAATTCGCAATTCACTTTAGAAAACACAACAAGGAGGCTACACAATGCAAAACGCTGTAAAATTGGATGAAATCGATCATAAAATTATGAACCTGTTATATGAAAATGCGAGAATTTCTGTTTCAGAAATAGGACGAATTATATCCATGACGCAACCTGCTGTAAAAGAACGTATTAACAAGCTTGAAGATCAAGGAGTTATAGCGGCTTATCGAACGAAATTTGAGCCTGCAAAAATTAATAAAAACATTCAAGCATTCATCATGTTTAAAACGAGCCAATGCTCTGATTTTATTCAATTTTGTAATGCCGCTCCTGAAGTAACAGATTTATACCGAATTAGCGGGGAATTTAATTATATGATGAAGGTCATGAGCGATTCGATGGATTCTCTCGCTACATTTTTAGACTCTTTAATGCAATTTGGATTATCGTCTCCTTTAATTGTTTTAAAGAGTGAGTTTGAGGAGAAATTGTCGTTCTAATAAAGGGATACGTATTATCCCCGGCTAACAGTAAAAGTTTTTCCTTTATGAGAAAAGCCAATGAAATCAATGATTAGTAAACAAAAAAAGAACATTGATATTTCAATGTTCTTTTTTATATCTCTACTTATGAATTAGATCTCTATTCGAAAAAAGCACCTTAATCCCCTTACCCCTGATTCCTCTGCGCCTCTCTAAACTCCTCCTTCACCTTCTCTAACAACCCTTCTTCCGTAATTAATCGATACGCTGTATTTGCTAATGCTTTTGCCGATGTAATTAATGCTTTATCTCCAAGTTCTGAACGTGCTGCTTCTCTAAATTCATTCGTATGTGCAATTAAATCATCTGGTCCGATTTTAATGTACGGATGAATTGTCGGTACGACTTGACTTACGTTTCCTGCGTCGGTTGAACCAATCCCTACTCTTTCTTTACGATTTACATCTTCACCTAATAGTTCTAGTTCTTCCGCTACGATATCGTTATATGTTTTTGTTACGAGTAATTCATCGATTTCATTTTGAAATTGATGGATTTTTACTTTTGCACCTGTTGCTAATGCTGCTCCCTGTGCAATGTTTCTTACTTTTTCTGTTACTTCCGCGCATCTTTTTCTCGTTGCTGCACGGATGAAGAATCTTGCTGCGGCATAGTCAGGAATAATATTAGGTGCTTTTCCGCCCTCTGTAATGACACCATGAATTCTCACGTCTGACGGGAGTTGTTGGCGAAGTGCGTTAATACCGTTATAGAGCTGAATAACCGCATCTAATGCGTTAATCCCTTCTTCTGGCGAAGCTGCAGCGTGAGCTGTTTTTCCGTAAAAATGAAAATCAAGTGGATCGACTGCTAGTGAAGGACTCGTTGTCGCTGTCTTTCCGCTCGGATGAATCATAAGCGCCGCATCAATGTCTTTAAATAAACCTGCCTTTACATAACTTGATTTCGCGCTACCATTTGGCCCGCCTTCTTCTGCTGGCGTACCAAACACGACAACTTCCCCGCCAATTTCTTCAAGCGTTTCTGATAATGCGATTGCTGCTGCAACGCTAATTGTGCCAATTAAATTGTGACCACACGCATGACCTAGTCCTGGTAAAGCGTCGTACTCCGCTAAAAATGCGATTGCAGGTCCTTGTTTTCCAGAGCTTTTTCGCGCGATAAATCCCGTTTCATGTCCAGCTATATTGTGCTGCAACTGAAATCCTGCACTGCCTAGCAATAAACTTAACGTTCTAGAGGCATAAAACTCTTGGTTACCAATTTCCGGATTCGCATGAATATCATGACTTGTTTCTATGTACTTTTCCTTATTTCTTTCGATACTCTCTTCAATTGTTTTTCTTTGTGACGCTACTCCTGTCGCTCCCATTTTTCTTCCTCCTTTTATTTTCACATAAAAAAGCCTCTTTCTAAAAGATAGAAAGAGGCTTCTGTATATACAGTCAAAATGAGCTTCTTTCTTATCTTTCAAGTTACCTTGCTGGAATTGGCACAGTATTCATAACGAATCCGCTGCCGAGGTATCATAGGGCCAGTCCCTCCACCTCTCGTGATAAGAATTTTCATAAAATTATATTAAATTATTTTTTATTCTAAGTTCATTCCAAGTAAAAGTCAAGGAATTCCTATCCGAATTTACCGAATATCTAAAAATCCTTTTAATACACCAATTGTCTCAGGTGCTTGCAGTCTTGCACATACGTACGGAAATTCCGTACTACCTTCAAACATCATTTGAGATGTAAGCGGTGCGCCTGCCCAGAAGATTTCATCATCAATTACGATAAACGGGAATGCTTTATTTTGTCTTTGTAACTTTACATTTTTCAGTGGAACTGGTCCATCACTATAAACTGTTATTTGCGCATTTGTACGCATTAACGCTTGCCATACTCGCTTATCCACTTGTTTTGTACTTGGAAGTGAAATAATAATTTTTCGTTTTGAGGCTAAAATATCTTTTAATACCCCTTTCGTTTCCTCAAGATTCATTTCCATAAACCAGCGTAAACGTTTCGAAATTTTCCGTTCCCACAATTGTCTTGATGTCGTACGATCATACACATCTCCGTGACGTTCTATATGAGCTGTTAATTGTGATAACGCTTGTTTTCTCGAAAGGTTTTTACGCATATAATGGCAATCAGATAATTGAATGAACTTCCCTCTCGCCCTTGTCACTGCTACATTGACGAGGCGATGGTTTTTGTGATCAAAGAATAATATGCCAGGTCGTTCTTGCGGATAACTGTCAACCGTATCAAAGATCATCATATCTCTTTCAGAACCTTGGAACTTATGAACTGTCGCCGCTAAAACTGGTATGTTTTGATATTTCGTTCTCTGCAACATTTCTCTAATACACGTTGATAAAAAGCGTGACTGCGCCCTGTAAGGTGTCACAATACCAATTGATTGCACACCATCTAACAATCCGATTAACATCATTTGCATTGCTACTACACCAGACATAATGTTAAAACGTGAACCAGAAGCAGCATCTTTTAACGAAAAAGCTCCCATTTGGCTCGTATCAAATAAAACACTCGCTTCATTTGCGAACGGCTGCAATTGCGCAAGTTCTTTACGCTCTGAAACAGACGGATGATCGTGTACTCTATTTTTATAAATAAACGAATTCGTAAACTTCGATATATCCGCATGCATACGTCTTTGTTCCTGCAACATAAATAGGTTTGGGTGTGCTTCTGATTTATTAACAGACTCAACAATCCCAGCATGGTAAAACATATCTTCCCCAAGCCATTTACGAACGAGTTCATGATTTGCCATCGCAATTGGAGGTAACTGTAAAAAGTCACCGCAAACGACGATACGTTTTCCAAGTGAAGCAGCTAATGCAATTTGCGGAACATATGCCATACTTACTTCATCTACAACAACTAAATCAAATGTACGCTCATAAATAAGTGAATCAATGGCACATTTTGATAAAGTTGCGCCGATTACTTTTGCATTTTCAATATATTCTTTTTCTACTTCTTTAATTTTAGCCTTTTGCTTTCGAAGATCACTTTCAATCTCTTGTATACGCTTCTTATCAGCAGATGTTGCTTTATACGATAAGATTTTTTCACGAAGATCTTGTCGTGTCTCTTCTAAATAGAGTCTTTCCTCCCCCCAAGATCCGTTCGTCGTTTCAACTAACTTCGACGCAAGTAACGTTTCATGATTTCGTATATGTTCATGTTGACTATAACCGTAACGAACAATTTCACCAGGCGTCCATTTCTTTTTCTTCTCAATTTGCTTCGTTACTTCACTCATTAATACGTCTACTGCCGCATTACTATGAGCCAACACAAGTACCGATTTTCCTTTTTGATAATGAGCCGAAATAATACGTGATAAATTGTAAGACTTCCCTGTTCCCGGCGGTCCCCATACGTACGTTGTCGGATTATAAAACGAACGATATGCCAGTTCATTTTTTGGATTTTTCATCTTCTCAATATGTTTCGGACTGCTCGTCCCATCAACAAGACGCTTTATACGATTACGTTTCAGCTTATCTTTACGTGCTTCTTTCAATCGCTCTTGTAGTTGCTCTAACAATTGCCACGGTTCACTATATAAAACCGCTTCTCTTATTTCACCTTGTATATAATCATTTAATTTCAGCTCTATTTCTAATCCATGTATAGATAATACTTCCCCTGTCGCTTCCTCACCATCGAACTCAATTCGAATGGGTGAACCTTCAGGTAAGCTTACTTCCGAAATAAGCTGAAATACGTATACTGTACTTTCATAATCTGTATATAAAAAACGACCGTTCATGATAGAAATTTTACTACCACCTATCGTTTTCCAATGTTTAATTTCATACGCTAATGCATAATGCCACTCTTTCATCGTTTCCGATAATGAAGGAGTTTGAGTAGTTGTATTCATCGTATAATCTCCTTCCTTCTCCCCAAACATACTTTCTCACTATACCATATAACACGCTAAAATTTGTAAGGTTTTTATCTTGCTTATTTTCTTAATTTTCAATAATATATTGTATATAATTTTCAGAAAGAAGGAATCTACATGCCAGTTAGAAGAATTGAACACGTTGGACTTATGGTTGCAAACTTAGAAACATCTATTTCATTTTATGAAGAAGTAGTCGGCTTACAGCTCATGAAACGTATGGGTCATCCGAATCCAGACTTAAAACTCGCTTTTTTAGGTGTAGAAGAATCAAAAGAAACGATACTAGAACTCATTGAAGGCTACAACTCTTCTCTTCCGGCAGAAGGAAAAGTACATCACATTTGCTTTAAAGTGGATTCATTAGAGGATGAGATCGAAAGACTAAAGAAACAAAAAGTAACCTTTTTACTAGGAGAAGAAATTGAAACATTACCAGATGGAACACGTTACATATTCTTCGCTGGCCCTGATGGAGAATGGATTGAGTTTTTTGAGACGGAGAGATAAAGTAAGACTTTATTTTGCGGGATAGAAAAGGAGCCGGAATTCCGGCCCTTGTTTTTAACGAAACATATTTTATTATAGGAATAAAAATCTTTCTAATAGCTCTAACTTGCACAATGCTTCCCGTTAATATAATAGGCTGATTCTGTGAAAACTGTAAATACAACCTCTACTTCTGGAAGTCCAAAATCCATTACATATGTAGTAATGGCCTTGGCAAATCGATCACGAATTTCCTGTCCACGCTCGAACCATTTCACTTCAATAAGAGGAAACGCTTCTATTTCTTCTCCATTGAATACAAACGTAGAACTTGGTAATTCCAAGGTGAAATTATCCGTACCACACTCACAGATATCTGCGAGTTCTTCTACTAATGGCTTGCTTATGCTTTTTAATTGTTCAGTAGTAATTCCACGAAACACAACATGCGGCATGTTATTCCCTCCGTTACATAGCTTTATATTTCCTCATATCATAACACAATTTATTTTGCTGCACTAACATCTATTCGTACATTTCAATGACATTCTTAAGAATGATCATATGTTATTGAAGCTAATATAATCAGGAGTTAAGGAAAAGCAGACTGATAGAATTAAAGGTGAAGAGGTAATACTTGACCTCAATTCTGATCGTCATATAATCAATGCCATGCACAAAATGACTCATCAAAAAGTATTATCTCATGAAAAGCAAGGATTTATTAAAATGACTCCAGAAAACATCGAAGCAGTACGTTGAGTAATTGATGAAAATAATAGTGGAACCTTACAACATAAAGAATAGTACCTCAAGATTTTGATTGGTTGGTATGAAGGCGATTTCTCCCTTATCGTTTTATGATATGCTAATAACATTTGGTAAAATACGGTATCTATAGACAGTCAAACACCTTTAAAGATACCTCGTCCAGTTCTTGCTGTTGCAAGATAAACAGCATATAATCAGTTAACCACCCACATTAGTAACGAACACATAAAGAAAAGGCATTCCAAATATGAAACGCCTTCTTTCGTTTTATAAAACCATCCAACACGCTGAACTTTTCAATTTAATATAATCACTCGTTTAACTAAAGAAATTGATTACGTGCATAACGCTCTTCTCACTTTTCTTGCAAAATTTAGTGGATCATCAACGTCTTCGATATTAACGTAAATTAAATTTGGATCATCACATAACCACTCATTGTGTATAGACGAAACGATTATTCCTTGTTTAATAATTGTCGCCACAAATTCAGTGACTTCTTTTTGTAAGAGTGCTACTCGGCCTAGGCATAATGCCCGTCCAGTTTTATTGTCTCGTGATTCGAATGAAAAGGAAGTTGTTACTCTAAAACGTTTTCCCAAGATTGTTGCTCGTATTTCATCTCGGTTTATTGTTGCCACGCATTTCCCACCGGCGAATCCTTCTTGACCGCCAATGATTCTTGCAAACTGTTGACAAATTGATTCCTCATTAACCGCCATACCTTTAATCATTCCTCCTTTTACTATTAGATTATGAATTCATACATAGGTCTGAAACGGCAATGAATCTAATCTATTATAAAAAAATGATGGCGATCTACCGAAAGCTATTAACTCAATTATTCTTGATCGTATGAATTGTTATCAGAGTTTAAATGGTGCAGAATTTTTATTTTATGCTGAATGGACATCGGAGACTGAAAGCAAAACTCAGCTATTATAATGGTAAGACATTTTTAAAGAGCATAAAAAAGACACCCTAAGGTGCCATCCTCCGACTTGAGAATTATATCTATGTATGGAGAAATTTAGAAAAGACAAATACAAAAGAGAAGATTCTAACTATAATTTATAGAACTCTTATGCCATGACTTACTTACATATTTCCTTATTTACCAGAAGAAGAATCTCAGTTACATTATTTTCTGAACAGTCTCGTTAAAGCCATACCAAGAAATCCAGCGCCCATTCCTATTAGCCATCCAGTTTGGGCATTACCTAACATAGATCCCACTCCTCCACCAAGAAACATACAGCCAACGAATACTAATCCTCCAATTCCCCAATTCGGCCGTTCCATAGTTCCATCACATCCTTTCAATAAAATATATGCGATTAGCTAACTCAACTTTCTTCCTTAAGATAGTTCATTACTTTGCTTAGGTTTAGCACATCAGGGAATTCATAAGATGCGAAGCTTGAGTCATTTATATAGATTGTAGAAATACGGGTATCAATCGTTATTAAAAATAACTGACGCATTTTAAACATCATCGATTTTATCATTTTGGACAACCTATTCTGTTAAATTGATATACATGCGAAAAAACTATCAAAATAAAACCCCAGAAATCCAAAGGTCTCTGGGGCTCCATTATATATTTAGCTCTTTTTGCTTTTTGTTTTGTTTATGTCTATACAGCAATTTTCGGCTTATTAGAGAAATCACTAATAAGGTCAGAATTAATAAGATAAGTTGCATAAATGATAAATCAAAATATTTAGCACCTGTAACGATTAAAAGTGTAGAAATCGTGCCTTTTACAACGAAAAAAATAATAACCCATAATCCGCCTTTTTTCCAGTTCATTTTATATTACCCTTTCCTACGTTTAAATTCTTAAAATATTTAATGATAGTTCTTAAATGTGACAACTTAATAGAAATCTATTATATTAACAAAAAATTCATGTCTAATTACATGCAACGATTCTATATTAAATGAAAATGATATTCATCGTCAATTTTATTGACTATTTGAATACTTATTATTTCTTTCTACTTTGTTTCTTATAAGCAATACACTTTTATATTCAAACAAAAACACCTCCATTACATTTGCACACTTAGTATGCGAATGCAAGAGGTGTTTTTTTATATACCATCAGGTAAGATTTCCTGCTTTGTTTATTTCTTGATACGTAGCTATTTTTTAATACACAATAACTGGATCATACGTGTTCAAACTATCATATACAGTTTTTGCAACATTAGGAAGAAGGTTCACACACCCACCTGATCCTCCTGTTAAATAAGCATTATTTCCCCAGTCTTTGCGCCAGCCGGCATCGTGGAATCCTTGACCACTATTTGTGAATGGAACCCAGTAATCTACTTTAACCGCATAATCAGCTTTTCCTACTGCGTTACCTCTTAGCGTATATGGTGTTCGTTTATATAGGACGTACCACACACCTGGTGATGTATCTTCACCAGTACTATGTTTACCAGTTACTACATTTGTTGTAACAACTAATTTTCCATCTTTGTAAATCCAAATTTGTTGCTCTGCAATTGAAACTTCTGCATACGTGTCTCCGATGCCATTATTCGATGTTGTTTTATAACCGATACCTTCCTTCTCCCAACCATTTCCGTGAATATTAGAAGCAGAAAGCGCCTTTTCGCCTTTCTCAAAGGCTTGTTGAACTTGTTTAGTTTCTTTTTCAACATCTAGTGCCCAGCCGTATCCCTGTCCTTTTACTGATATGACTGAACCGGAATGCGTTTTAAATGAGAAATCTTTATTTAATGTTGATTTGGCATTATTAATTTCAGTGATTTTCTTCTTAATGTCACTCGCATCAATTGTAACTTTCATATCCTTTGACATAGAGGCATTTTGAATTAAATCTTTCGCTTTTAAAGGATAAACTTCATCCTGCACTTTATACTCAACAGACTGCCCAAGAAGATTCTGTAGTGCTTTCTCCTCTTTTTTGACAATCGGATCTTCTTCTTTAATAGGTTTTATGTATGCAGACTTCAGATGAATTTCGCTTTTATATTTTTGCTTATCGTAATCTTTCAGTAGACTAGTAACGTCATACTGTTTTCCCTCAACACTTTTCGAAATAACAATTTTTCCTTGTTCTAGCTTCGCCATAGCATCTTGAGGCGCTTTTAACTTCTCATTCATTGAGATGAGCTTTTCTTCTACAAGTTTTTTCATCGTTTCACTACGATACTGATCTGCCTTCTCTGGTAGCAATGAATAATTTTCTCCCTTTGAGGAAGGGAAAAATGTCCACTGGTTTTTTAATAGTTTCTTAACTTGAGGCAAATCTTTTTCCGTAAGTTCCGTTTTTGTATCTTTTTCATCTAAAATTTGTTGTTGATCAACATAGACTTTGTTTGCTAGTCCAGATGTCTTTAATTTTTGTATTGCCTGATCAGCGCTCAGACCACCAACTTTTGTGTCATTAATTGTAACATTCGAATTGAAGTGAGTTGCCTGGTAATAACTCATTCCCCCAATAAGAAGTGCAATTACACCAATACCCGCTGCAATAAACTTCCAATTTGTATAACGTTTTTTTGATCTTACTCGTTTTTGATCAATTTCTTCAACTGATTCATTTGTTGTATTGTTGTTCATCAATCTTTCCCCCGTATGCATTAACGTCAAACGATTTTCAACTAAAATCATAAACTAGTGTACCTTATTTTTCCTAAAATTTCATTATTTCCGACCACATTTTATCGCAATTTAATGATTAAATTTAGATTTTTCAATAGTACGATGCATTGCACAGCCCTTTACAACTTATAAAATGAAATTTCAATCAACCGTTATACCAAAGGAATTAACTACATCTTCTTTGGAAAACTTTTTCTCTTTACGCAAATACGAATTATATTATCCATTTTATGAACATCACCTCCTAATTTTGTCAAAAAAATAAACGATAGTCCTTCTATCTAAAATGTAGAAGGACTATCGTTTTTTCAGTTAGAGTATTTGTATAATCGTTTAACTTTTTATTTCCTGAAGGTCAAACTTGATGAAGATGATGAAAATTCATCTCATAGCCTTTAAATGAAAACATTATGTTTTTTATGGCAACCAAGTTTATTTTCTTAGCTTGATGTCCCCCACATCTCCAGCAGCCTAAGATAAAGTAAGAGTCTGTTCAACTAGATTTTTTCTAATATTTTTAGGAGCATCTTATTTCGCCTCGTCATATTTCACTAATTGAATTTAAAACACATCCGTATGCTATTTAGTAAAATTTACGATTCGAGACGTAATTATTGCAGTAATCAAGATAATACTAGCGGTTATCAAGCCAGATTCTCCAATCCAAATCTCAGTTTGATACCCTGTACTTGCACGTGTGAAAGGTCCTTGAATAATGGCATTCCAAGTAGCATGGATGATAACCGAAGGCCAAATGCTACCTGTGATAAGTCGTAAATAAGCTATAATATAACCGAATGGTACAATACAAAGATAGATACCAAGTACTGAAAGAACGACAGATGGTCCCGCTACATATAGACCAGCAATAACTATTGGAACATGCCACGTTGCCCAAATCAATCCACTAATAAGGATGGGCCGTGAAAACTCTGCATCGACTAGCCTTGTGAGCATATAACCTCGCCAACCCATTTCTTCTCCCAAAGCTGGGATTAAGCCAAGCAAACTTCCGAAAATGCCGCTCAATACTACTAGATAAATGAAGCTGAATGGTGCCGTTACATACTGAAGCCCAAGCATATTGTAGATCGGTTCTAAAATAAACATACCAACTTCGGGATACTGAAACCCCGCAATTCCGCTCAACCAGGCGATAGAATAAGTAATTCCACAAATAATCATAGGGATTAGCAGAGCAAAACCAATCCCTTTCCATATCTTTAAGTTACCGAGACTAAAAGATACATCTTTAAACCCTTCTTTCAGTATTATGCGAGTCAAAATAGAAGATAATGCTGGGGTAAACATATATACCACAATAAGTGGCATACTTTTCGTAATTATTACTACTACATTTAGGATAATTGAAGTAATGATTAAGATACTCAGAAAAAGTTGAAGTCCTATTTTAGCACGTTGGATTTTATCTTTATTGTGGAACGATTTTGCGTGTAATATCATTTTAATCCGCCCTTCCCCTATAATTCACTTGTTTATCGAATATACTTCTTATCATTTCCACAGACACAACTTAGAATAAAAATATTTTTGTATACAAATTCATTCATCTTTAAAATCCCTCCCCAATTTATAATCTAGTCTTACTTACGACTCATCAATGTAATTATTATTTATAAGTTGTCATAGCGGATAGTACAAAAGTGTAATGATTAGTCTATGACCTGTGTCAATTAACCTTATGACAATATGTAACTAGAAAATATGATATGGGATAGATAACAATTGAATTAAGGCAATTGATTCGTGCAAGTACAATGAATCAATCTTGCTTTTACAAATAATTCAATTGAGGTGAAAAAAATGAATAAGAAAAGAATAATTGCAATGGTTAGTACAGCTTTATTAGTCACAGGATATGTAGAAGTAGGAAAGGCTCAAACAATAGCAGTCGAAAATTCAGGTCAATCAATCCAAAAAAATATAGTTAAATCTATACAATCACAGGCTTACCCATTAAAAACGATAGAGCCGTCAAAAAAATTTGAGGATTTAAAACCACTTAAGAAAATGATTGGGAGCGCACAATATGTAGGTTTAGGGGAGAATACTCACGGAAGCTCTGAAATTTTCACTATGAAGTTTCGCCTTGTGAAATATTTGGTTACTGAGATGGGTTTTACAAATTTCACAATGGAAGAAGATTGGGGAAACGGCTTAAAGCTAAATGAATATATCCAAACAGGAAAAGGAAACCCTAGAGAATTTTTAAACTTGTTATATCCTACTGATGAAATTATAGCCATGATTGAGTGGATGAAAGATTATAATGCTGATCCATCCACTAAAAAAAAGATCCAATTTATTGGGCTCGACTTAAAGGAGTTGGACCAAGGTTGCTTTAATAAAGTAATTGATTATGTAAGGCTGCATCGACCAGATTTGCTGGCAGAAGTAGAAGAAAATTATAAAGAATTGCCGTCTTTTACTGGAAGTTTACAGGAATATATGAAACTTGCTCCTGAAATAAAAGAAAAGTTCAAAGGAAATGCTGAGAGAGTATCCCAATTACTAAAAGATGAGAATGAGCAAGCCAAAACAGAAATAGTTTCACCCGAGTACATCTGGGCGAAAGCAACGGCAAGTGCAATAGAGAATTTTACAACAATGCTAATTCCTAACGACCATCCAAGTCTGTTAAAGTTACATGAGCAATACATGGCCGATCATGCAATGTGGGCGCAAGAAACATTCGGTGGTAAAACGATGGTATGGGGACACAATATTCATATAGCTAAAGGAATTATCGATGATGAATCATACCCTTATGCTGCGGGGCAGTTTTTGAAGGAACGTTTAGACAATAATTATGTCACAATTGGTAGTACAACTACGGGGGGGAATTTCACCTTATACAGTGAATATGATCCTTCCACTGGAGGTAAAATTACATCGCGTGCGATTCCACAAAATGTAAATAGTTTCAATTATACCCTCGGAAAAGTACCATATAACATGTTTTTATTGGATAACCGTCACCTTAAAGGACCAGCAGAGAAGTGGGTTAAAGCAAAAAGACCATTACTAAGTATAGGGGCACAACTCTTCCCCAACGAATCGGCATACTTTGATAAGTCATTGCTTGAGCAATTTGATATTATTTTTCATATTCGAAAAACAAGTCCATCTCATATTAAATAAAAGTACAAAACAATCCCGTTCTTGCAGATGTAAGAACGGGATTGTTTTGTCGGGATTAATAAAGTGAAACTTTAATCAGCAAGTTTTTGTTCATCCCCCACTTATTATTAGCCTTCACCAATCGTGCGTTTACCGTCAGCCTGCCCCCCCACCTAACGCTTAATTTTGAGGCGGGGGTCTTACTGCCTGGCAAATAGCGGGATAAAAGCATCTTTGTTAACTAGAAGTAAACTGCTCTCCCCCTTTTTAATATCATTTAGAACTGTCATATGACACTTTTACACTAGTGAGAATGACAAAAAAAGCAGTACAATTCGGTTATTACATAGATAGGAGCGAGAACTTTATGAAATCAAGATTCATCCAGAATGGTTATTTTTTATTGCTAACTTTCGTTACAGGGTTGTTTTATTTTTGTTTTTATCTAATAGCTCTGCTATTCAGTTCCACCCTTTCATTTACGGTAATTGGGATTCCACTAGTTATACGCGTACTACAGACTACGACACCTTTTATCCAATTCGAGCGCATACAGACGAAAATTTATACAGATATTTCAACAGACTCTTATGATAAAAGTATAACAATAGATACATCAAACTGGGCTCAGGTGAAATTAGTGCTTACAGATCGTCGTACTTGGTCTGCTGTCTTTTGGTTAATGCAGAAATTTGTGATTGGCATTTTTAGTATCATTTGTGCAACCATTTTTTATGTAATGCCACTTATGTTCCTGTTGGCACCACTACTGTATCGCTACATTGAAATGAATATTATATTCATACAGATAGATACTTTTACTAAGTCACTCTTTGTAATGTTTATGGGTATAGTATTTACCGCCATAAGTAGTAGAATAGTAGATCGTTTGACAAAGAAAATTGGAGGCTATACACGTAGCATGATCCAGCGACTAAATCAATAGAAGTTTGCCTTCTATGAGAGAATTACAGCGTAAAATTAAAAAGTACAACAATGTATGAAGGATTAATTTATAATATAGGAAGTAAAAAGGTTGGCTATTTAGGGGGTAAATGACTTGTTAGATATAGTTAAGTATTGGTTTTGGTACGATTGGATTATGTTAGGAGTCCGTATACTTATTAGTGTCTCTATCGCCATAACCACATTCGATTTTCAGGATAGTATAACATTGCCGCTTTGGATTATTATTCTTTGGGAAATTATTGCCTTCTCTGTTCCATGGGTAGCCTTACTATTCAATTATAAATATTATTTGTTCACAGACATACTGCTATATGGTGGACTATGTATATATTTAACCTCATTATTCCCGGAAGCTTACAACACATTTCTTATATCAGTTTTTCTGATTGCTGCGAATAGTAAGCATTTATCCTATTATTGGACAGCTCCAATAACAGTTTTTATAACAACTGGAATTTTCTATGCGCTTGCGCCAAGTAATAACTATTGGATTATGGTTACCTACTATGGACTTGCTTATGTAATGGGCTTCGCTTTCCATTTATTAATCGTCAATCATAAGCAAAATGAAGCAATTCGTAAACAAAACGCAGTACTTGAGCAATATATGTCTCAGATTGAACGTATTACACTGGCAGAAGAACGGAACAGGCTGTCGAGCGAGCTTCATGATACAGTTGGTCACGCTTATACTTCTATTATTATGGGGATGGAAACGTTGCGCACCGAACTTGCTACTGAAATGGGTATACAGAGGCTAGATTCTCTGCTTGAAATGGGACGGAAAAGCATCGAGGACGTGAGAGGTTACCTACATCAAATGGATTCTCCATGTCAATCTCCTTCCTTAATTCAATCTCTACAAAATCTTGGAGCCGAATTTCAGGAGCACGCTCAGGTAAATGTAAGTTTTAGGACATTCGGAGAGGAATATCAACTATCTCGGCAAGCGAAGATCACATTCGTTCGTTGCTTACAGGAGTCCCTTACGAATGCAGTACGTCATGGTCAAGGGACTGAAATTATAGTTTCATTGCAGTTTGAACAACAATATACGAGGTTAGAAGTTCAAGATAATGGAAAAGGAAATGTAGAATGGCAGGAAGGCTTCGGTATGAATGCGATGAAAGAACGGGCAATGAACTTGCAAGGTCATTTGTCTGTATATACAAAGCCAGAGGAAGGAATGCTTGTTACATGCACCATACCGCGACAAACTGAAATAAAAAATGGACTTATTCGTTTGTTAATTGTAGACGATCAGCCATTTGTTCGGGAAAGTTTGAGGACACTACTCGATAGATATGAAGATTTAAATGTAGTCGGTTTGGCTGAGGATGGCAATGAAGCCATCGATTTGTGTGGGCGCCTTCAACCCCATGTTATACTTATGGATTTAGATATGCAGCACATGGATGGAATTGAAGCAACCAAAAAGATTAAGCAACAATGGCCACATATCCGCGTATTGATTTTTACAACGTTTCAAGATACCGAACAGGCAGTGGAATCACTTCGCAACGGTGCGGATGGTTTTTTACTTAAATCTATTGAAACGTTGGAGCTAGCCAATACGATCCGACTTATTCACAAAGGTGGGACACTAATTGATCAGGGAATGTCTCACAAAATATTTGAGAAGTTTGATGAGCAAAAAGAGACACCACAATCAAAAGCAGCCGCTTATGAACTAACAGCTAGGGAGATAGAAATATTACAGCTAGTAGCAAAAGGACTTCGATACACTACCATAGCATCAAGGTTATATTTGTCAAATGGTACGGTCAGAAATTATGCTTCTACAGCTTATACAAAGCTAGGAGTCTGTAACAAAGAAGAAGCTGTTCAAAAGGCTCTAGAAATTGGAATTATTGAATAAAAAAGTGTTTTTTGTTTCTTTACAGCAAGATGAAATGTAGTTACAAAATACATAGAGGATAAACTTATGAATTTAATTGGATATCATTTTTTATAGGTAAATTTCTTGAAAAATTTAACCCTGTTTAAAAAATTTAAATAGCGTTGCTACATATTGAATGTAGCAACGCTATTATTTTCTATATTAGAAATTAGACATCTTTATTATTGCTATAGGGAAGGCTGTTTCAGGTCTTTTCACATGAAGATTCCTCTAAGCCAAATGCCCCCTCCCTAATACACTTGTTGCCTCTGAAAATAACTATTTAAAAATATGGTTGCTAATTTCATTTCAATCTTCCTTGCACCCAAGTGGCAATATTATTTATAACATACTCTGGGATATTAGCAGGCTATAATATTCATTCGATTGACTTAATTCTCCTTCTGTAAAGAAGTGATTTCACTTTCGATACAGTCGATAATTAATGTTATCTCTCTCTTAATTGTTCTTTCCAAAAAGGATTATCTATCATTCTTTATGAATAACATCATTACATTGATCTTTTTTTCGAGAGTACAATTCCTTTATATAATTGAACTGTAATCAAGTAATAAATCGAATAAATTACTACAAAAATAACAAGTGGTAACCAAATACGAAAGTACGGATTGATTAAAATAGGACTAAACATGTTCATACCAAATAATATATGAGTAATCCCGACAATTGCTGGGAATAAAAATATGAAGTATAACTCTTTATAGATTGAGTTTGTTAATAATTCTCGGCGGACAACAATTTTACGAAACGTTTGATAACGTGCCACATCTTTTGATGCTCCCGACAGAACTTTAAACATTAAGCAACTTGCCATCGTTGCTAAAAATGCAACTCCAACGAAGAACCCGATAAACATTAGTCCGCTAGCAAAATCATGACTCACAATATTGTGACGAAAAACCGGGAAAATAATAATAACTAGTTACTATTATTATTTATTTGTCACTTTTAAAGTATCTAACACTATCTTGGTTGCTTCTGCAATAAGCTTATCATCGTATTTAGCATCCTCTTTATCATGATTAGAAAGTATCGCAAGAACAATTGGTTTTTTATTTGGTGGCCAAATAATTGCGATATCATTTCTGGTTCCATAAGATCCCGAGCCAGTCTTATCAGCTACTTCCCATCCTCCTGGAACTCCGGCACGAATTAAGTTGTCTCCGGTAGTATTCCTTTTCATCCAATCTATTAATAAATCCCGTTTCTCAGTTGAAAGTACATCTCCTAGCGTAAAAGCCTGAAGACTAGTAGCTAATGCCTTTGGGGTACTAGTATCACGTACGTCTCCTGGAAGCACTTCGTTTAATTCTGGTTCAAAACGTTCAGGATTTGTAACGGTGTCTCCTACTTCTCTTAGTGATTTTTTGAATTCACTAGGTCCACCTAATTGTTTAAGAATAAGATTTTGTGCAGTATTATCACTATATCGAAGAGAAGCATCTGCAAGCTCTTTCAGGGTCATACCACTATCAACATACTTTTCTGTAATTGGATTGTAATTAACAAGATCTTCACGGGTATACAAAACTCTTTGATTTAGATCTTCTATTGATTTCTTTTGTAAAAGTACTCCCACAGCTAAAGCTTTGTGAGTAGATGCGTATGCAAACCGTTCATCTGATTGATAAGTAACGGTTTGATTCGTATCAGTGTCCAATACATAAATACCGAGTTTAGCATCAAATTCTTTTTCAAGTTTAACAAAAGAATCATTACCAGTAATTTCTTGTTTGATTTGATTTGTTTGTTTCGTTTGTTTAGTAGGTAATTCAGATTGAGTATTACCATCAGAACAGCCTATAAGCGTTGCACATGAAAGAAATACTACAGGTACCATCTTTTTGTAATGTAAAATGTTAAAAAACTTGTTTAAGACTATCATACATTTTCAACCTCTTTCAAGAATATATGTTTTTTTAGGTGTTATACATATCGATACAATTAAAGAGTGTATCGGATATCACTCTCTTGCATCTCACTTTTCATAAAATGAGTGAACTATCATGAATCCCTGTTTTATACGTATACTTAATAGACAACCTAAATAACAAGTTTGTTCCATTTTTATCAGTAGTCGTATCTAGAAACCTAAAAAAGTCCATTTAGAAAATCTAAATGGACTTTTTCACTCATATAATCCTATCTATAGTTAAACGAATAAGATTAAATAAATTTAATTTTTCTTATTTTATCTAATAAACTGTTTAGGCATTTCTTTAACGTGCTTATCGTCATCACGCCAATCATAGGTTTCTTTCTGTGAAACATCTAAAGTTTGATCTCCAATTCTAACAATATTCTTATTTACCCATTCAATATATGGATCTGTATCTGGATAGTTCCAATATATATTTTTCTCTGAATCTGTATCAAGGTTAACTAATTCACCCCTAACAGCATCCGCACTTAATGATCCTGCATTATGAAAATAAGTCTTGATGAGATATTTTCCATCTGGAGATTTCACTGTTCGAATGAATTCCCCTTTTGGAACACCTTGCAAACTAAAAAGTTTCCAATATCCAAATCCAATTATAATTACTAACATAGTAAGTATAGTTAGTAATACTTTTCTTTTCGTTTTTTTAATTTCACCTTTTGTATTTATAATACTCATTCAACTCCATTCCACAGAACGCACACCATATTATACCATTAAATAAATGGTATAATATATCAAAAATAAAAATCCTCCCGTAATAGTATTATAAAAAGGGCATGTGATGGTCTCCCTATTTATAAAGTGAAACTTTAATCACCCTCACCAATCTGGCTGCCCGTTTATGCGGGATAATCATGAAAATTCCCCTTTAAGAAAAAAATAAAAAATCAGACAGTATACTTGAATTGCTCTTCGCAAGAGAATATACTAATAAAGCAGGCTATGACGTTCCTTCCTTCTAACTTCTTTGGCGAAATAGGGATGTTACTTTCCTGCTAAACACATAGGCTATGACAATTCTTCCTTCTTTGTAGAAATTTCAAATTGTTTTAGAGTTGTCAATTCCCTATGAAAAATAATTAGACTATAAAACCTCTTTCTTCTTTGGGATTGAATAAACTTTAGTTTATCAACCATTGATGTAGAGGTTTTCTTTTCTTAATTAACAAATTACCACTTAACAACTAAATGTTATACCCCTAATTTTTCACTAAAAAATAGCTATGTACCCTCTGTGCATTTTTCTACAATTAGTGTGTTTATACATATAAAAATAAAAATCTACCACTGAAAGGAGGACAGTCAGACTATTCCCCTCTTTTATAAGGCGTGAATAGCTGGCGTTCTCATGAAAAATTCTATTTACATAAGAAGAAGTTTGAAAGTAATTATAAAAAGAGAAGAAAATAAACTACCGAACATTTATTTAGCCACTGTTTTAAAAAACTTGGAAAGTTTAGGATTTACTTTTTCCGAGCCTTTAATAGAAGAGTTGCAAACCCTTTCGGTTGATGCATTCACATCGTTTTACAAAGAGTTGGTAAAACATTTAAAAGAAATGGTTGGAGCACATATTCAGTTTACTCCTATGTATCCAAACTTTCCGCAACAAATGATGGATTTAAGTGACGCTGATTTATACATTAATGCCATTATTCATTATGTGACGTTGCGCCTACCTGTATCAAAAGTAGAAGAACGACTCCCTCTTTTAGATAGAGTTGATTTGAAAGTTATTGACTTAGGAAGTGAAGAAGATTTCAATCAAATGATTTCTCAATTGATTAGTGCAAACAGCTCTATTTCCTCAACTGATAAGACGGATGTAGAATGGGCTATTACACACACTGAAAATGTTTCCTGTTTTCTACCTAATGTAATTCCTCATAAGGAAAATATGTCTTTTATAATTGGGGTTTTATTAATAAACAGAAAAATATCAGCCGATGCTGCTGCAAAGTATTTTAAAACAGCAACTGATGTTCTTCGCCTTGCAGTTGCTTTATCTGAAGGCGATGTGAGTTTAGCATCCTCCGTCCGATTCAAGAAGTTTAACCGAGCAGAAAGACGCTTCCTTTTAGGATTGTTAGAGCAATGCGGAAACATTACCGAAGATATGCTTCGATACAAAAAACGTTGGATTCGTTTAGGTGAAATTCTTCATCCAGCAGAATATCATACTCGTTTCCCAAAAACCCACCGAGCATTTGAGATTCTTCGCAACAACATTAAAGTTGAAACATTTAATGGAAAAATAGAAGCAGCTTTGTTGAATCGTGATATCATGACAGCAAAAAATCTTTTAAAAACTCGCCCGGGGGAATTTGCCAGACGCTTGGATCATTTAATCCGTTTATGTAGTGATAAGTCAACAGATGTTTTCAATATTCTCGAAGATTTTCTAAGTATAATAGGAAACGTTTCTACTCCTGTATTACTTCAACTCACAGCTCATTTTAAGCATCGAAATGATAAAAATGAATTTCGTACCTTTTTTCCAAAGGGAAATGTAGCAAAAGCTATAGGTATCGAAAATACACTTCCATTTATCTCAGAGGATATTTGTTTAATGATTGTAAAAATGTGTGAAGATACTTTAAAAAATCGCTTCGCAGAACTTCCAAGTCTCGGAAAAGTATTTTTGGATGAACAGTTAAAAAATCACTTAGTTCCCTTCTCTCAACGTTCAGCCAGCAAAGCGCTTCGCACATTATCTCGAGGAAGTAAAGTAGATTTGCCAGAAGGAGATACGATTCGTTTTTTCCTATGGTGGAAAGAAGGCTATGTGAATGGACAACATACAGGACGCGTTGACATTGATTTATCTGCTGCAATGTACGACGAAGATTGGCAATACAAAGAACATGTATCCTTCACGAACTTACGTTCAAAAAATTTCAAAGCCTACCATAGCGGAGATATTACTTCTGCACCAAAGGGGGCATCTGAATTCATTGATTTCGATATTCCGTCTGTGCTGAAATATGGTGCACGCTATGTAGTCATGACTTTGCTTTCTTACACAGACCAACCGTATAAAGATTTACCAGAATGCTTTACTGGTTGGATGGTTCGTCAATATCCTGGTTCAGGTGAAACATTTGAACCTTCTACTGTTCAAGATAAAGTGGATATTACTGCCGACACCCAAATCTCTATTCCAGTTATTTTAGACTTAAAGGAACGAAAATTGATTTGGACAGATTTGTCTCTTACAAGAGATCTAACTTATGATAATACCATCGAGGCTAATCAAAAAGGTATGATACTAGTTGGAAAGGCTTTAACTAATTTAGTTAAACCGAATTTATATGACTTGTTCCGATTACATATTGAAGCTAGAGGTGAACTCGTTCAAGACATCGAAGAAGCAGAAAGCATTTTTTCTTTGGATAAAGGGATTACTCCTTTCGATATTGAAAAAATAATATCTGATTTTATAGCTGACTCAAAAGGCTAACTACATTACAAACATTGATAATGCGTGGAAAATATCGATGTATAATGTCTATGTGAAACAGGACCTGATAGATGCATATCAGGTCCTGTTTTTTATTTAGTAGATACTAAATAGTCCGGTTAATCACTATTCATCTAAATACACTATACTAATAAAGTGAAATTTATTCGAAAGAAGTTCATTAGTTAATATGTATCTAATTAAGAAACAGTCATATACCAGCCCAAACATCTTTTCCATATCGCCCTTCATCTTGCACACGATCCAACCAATTTCTTGCTTCTTGTTCACTGACTTCATGAATTTCTTGATATGCTTGACAAAGGGTATCTTCTACATCCGGAGCCATTTTACTTCCATCACCACATATATAAAGATGAGCTCCATTATCTAATAACGAAATTAAATTGATTCTATCTTGTTTTATTAAATGCTGTACATATGTTTTTGGATGTCCCTCTAGACGAGAAAAAGCTGTGTGTAAAGAGATTAATCCATCTCTTTCATCATTTTCTAGTTCTGTACGATAAAGATAATCTTTTTCAGGATGACGACAACCAAAATATAGATGTGCTTCTCCTAAGTTAATACCTTTTTGCTTTTGAACACGACGCGCTTGCAAGAATCCACGGAATGGTGCAATTCCAGTACCTGGCCCAACCATAATAATTGGTGTTTCTGGATCTTTAGGTAATTCAAAGTTTGATTGTGGCGTTCGAATGAAACAGATAATCTCATCTTTATTATGACGCTGAGCTAAGTAATTAGAAGCGACTCCTTCATATGTCCCTTCCCCACTCCATGCAGGCGCATTAACAACACCGACCGTAATGCTCAGACGATTCTGTGCAACGAGTGGAGAGCTTGAAATAGAATAGTAACGCGGTTTGAGCGCAGGAAGAAGTTCTAAAAAGCGTTCAAATCGGATTTCACAAGCCTCATACTTTTCAAGAAGGTCCAACATTGAAATCCGTTTCTTTAGTATTTGTTCATGGTAAACTCCTTCTTCTAATAATGCTTCCAATTCTTTTTTATGAGGAGGACATGCTGTGAATGTTACCATTTCTCGTATTTGTGCTCGAGTGGCTGCTTCTTGAACTTCAACACTATAACTAAGAAGGTCCAATAAACTAACAGGACTGTCTAAAGGTATGTGATTTATACTTCGTCCACTTGCACTCAGTATAACTTGATCCTTCCCATTTAATCCAAAACGTTTTAAAATTCGGTTGATATTTTTCTCGCTATTAACTGGCAACACTCCAAGGTGGTCTCCTTCTTTATATGTAGCGCCTTCTGGCAAGGATACCTCGATATGTCGTGTACTTCTATCACTACTGGATGATTGGAGTTCACGATTTTCTAGTATAGATGCATAAACTGCTTCATATGTTCGTGCAAGAGGAGATCCTCCAAGACGACTGACAAATTGCAAACTCAAAGTACTGCGCTCTTTTTCCATATTTTTGTTGAGCTCCAATCCAAATGCCTTCATTGCATCAGACCACATACTTTGTTTCCATTGCTCAAGCTGTTCCTCGAAATCACCACTTGCATCTGCTTCTCCGCGTTTAGAAAATCTTGTTGCTCCTTTTTGAGCCATCTGCTCATCAATGTATCTTGGAATCCGTTGATAGGTACTAGCCCAATTATGATCTCCACAACCAAAAACTGCGTATTGAACACCTTTTAGCTCATCCGGTTTTAGTTCCTCCAACCATTGCACAAACTGCCCTGCATTACTTGGTGGTTTTCCATTATAAGAAGAAGTCACAATAAGTACCGCTCCTTCTTTTGGCAAACTTCCAATTCGATCGTTAAGAGCTACCACTTCCGTTTGAACCCCTTCTAAACTAGCTGTATCCGCTAATTCTCTTGCAATACCTTCTGCTACCCCTGTATCCGAGCCATACAGAACAAGAAGCGAAAGATTATCGGCCCCAATAATAGAAGGTGTCTTCTGGACGTGTTGCTTAATTTCATGGTTTTTCAGCTTGTCCTCTGTAGGTGGAAGAGCAGTAGGATGGCTAATAGTTTGTTTTCGGGGTAGAATCCTAATCTTAAAATCACCGGGCTTTAGCGTTAATGTTTGTTTTACGTCCAGCTGATAGTTTTGATAATCGATTAATTCAAAATGTTGAAGAAGCATTCCCATTACAAGAGTGGCTTCATGAAGTGCAAATTGCATACCGATACATGCTCTCTGGCCATTTCCAAATGGCTTATAAGCATGATGAGGAACCTTATCCAGCTCTTCAAATCGTTCAGGTTGGAATTCTTCCACGTTGTCTCCCCATGCATCTTTATCCCTATGTAGCTGTGGAATAAGAACAGAAATACGATCTTCTCCTTTCTTAATTGGGTATTTCCCGCCAATCACTGTATCTTCTTTTGCATAGAGACTGAATGCTGGAGCGGTAGGCCATAGACGCAGTGATTCATTTAAAATCATCCGTATATACTTCAGTTTCATAACTTGTTGGTATGTTGGAGTAGGATCTGTCAAAACACGGTCTACTTCTTCATAGGCTTTTTTCAATTTATCCGGATTCTTTAATAAAAAGTAAATTGCAAAAGATAACAATCCACTTGTTGTCTCATGCCCAGCTATTAAAAAAGTGATAATTTGGAAACGAATGTTTTCATCATCTAAATTTTCACCAGTTTCCGGATCTGACACATTTAACATACGGGAAAGTAAATCATTTTCTTCCTGATCTCCACTACTTTTACGTTCAGCAATAATATTATCTACTAAAGAAAACATAGATTGGATATCATGCTGAAATTGACGTTTCGTTCTCCACATAAGTTTGTCTTCTATATCCAGCCGCTGCAATTGGTGCATCGCCTCATCTAGAGCACGGGTCATGCTAGTAATAAAAGGATGAGGGGTCTCACGATAAAAGCTATTAAATCGGTAATTAAAACCACATAGACCAATTGTATCTAACGTAAGACGAGTCATATCCTCCGGAACATCCACGTTTTCATTCGGATTAAGCCGTGCCCATTTTTGAACGAGTTGTACAGCAATATCAACCATCATAGCATGGTAATCTTTCATTGCCCGTTGGCTAAATGTAGGCATCAAAATATTATGAGCTTTTTTCCAGTTAGGCTCGTGAGTCTCGCTTGTAAATAATCCGTCTCCAGCAAAGGCGCGAACTTTTGCTAAAGCACCCTCTATACTTTTATCGAACCGTGTTTCGTCACAGACTTCTGCTACCAGTTCATGTCCGGAAACGACAATAATGGTATCACTTAAAGTTTGAATTTGAAAAATGGGACCATACTCTTCCGCTATCTTGATAAAGGATAGGGTCGGTTTATCTTTATCGATTAATGGGAGATTACCCAGCGGTCCATATGTTTTCGGCTGAGGAATGGCAGATACTTTTTTTTCCATTTAAAACACCCTTTCAAAAAAGCATGAAATAACATATCCCATTTAATAAAGAGGAAATAGCAACTAATCGCCTGGGATAAAGATATGTAATTGATTACCTTATTTTATCTTTTCCCTAACTATTCATGATTATGATATTACGTATAAGCTTGGCAATTAGATTTATAACTTGTAGAAAAATACTAAATTAAAATGAAGCAAATAAATATAGTTGGAGCCTTTTAATGTTGGTGTTAAAAGATAATCTAAACTTGTAATGTTTATGAGAAATTGCAAACGGATCTCATCTCTTGTATTTGTTTATAAAAACGATTATTTTAATTCATTTTCTTCTAAAACACCCCAAAAATAGAGAAGTTGACGAGCTTAAGATTGTAGTATTCGAAAAATCAGTAGTTTAGTTAAACCAATACGATAAGCAAGTATACCGTGTTACTAATGAAAGAGGACCTGATATGAACATCAGGTCCTCTTTTACTATATAATTATTTCCCTGCTTCTTTTAGTTCTTTTCCAGCTTTAAATACCGGCGCCTTAGCAGCAAAAAACTTGTAGGAATCATTATCAAGCGTTTTATTTTTCTCTACCGATTTAGCTTCTCGACAGCTTCCGCACTTGTATCTACACGTTTAACGAAAAAAACTAATAGTAGTGCAACAACATTCATGCCAAGCGCTACATAAAACGAATATTGAATTCCAGATAATAAAGCCTTCTGAGTTACTATTGCCTTCGTAGTTTCTGTAAAGGTTGCTGGATCTATATGAGACATTAAACTTTCAGCTTTTGTTTTTGTTACAGAGTTCATAATCGTAACAAGAATAGCAGTACCAATCGAACCGGACACTTGTTGAGCCGTATTATTAACAGCTGTACCGTGCGGGTTTAAGCGAGTTGGCAATTGATTAAGACCATTTGTCATAAGTGGCATCATAACCATCGCCATCCCAAACATCCGCAGTGTGTAGATAAGAATAATATGTGTGTGACTAGAGTCAATTTGCAGACTTGCCAACATATAAGTTGAAACAGCTGTAATGGAAAGCCCCACTATGCCAAGAATCCGAGGACCATATTTATCAAATAGTTTACCTGTAATTGGTGACATAATCCCCATTATAACCGCACCTGGAAGCATCATCAGTCCAGAGCTCAGCGGAGAAATGCCACGGACGTTTTGTACATAAGCTGGTGTTAAAATCATACCCGAAAACATGGCCACCGCGTTGACAATTGCAATTACAGACGCAAGTGCAAACATTGGGTACTTGTAAACACGTAAATCCAATAACGGCTCATCCATTTTTAATTGACGAATAATGAAAGCAATTAGGGCAATTGCGCCTATGATTAAGGTTGTTAAGACAACTTTATTTGTCCAACCATCGGAGCTTGCAGAACTGAATCCATATAACAAACCGCCAAAACCGACAGAAGATAATAGTAATGAGAGATAATCAAGTTTTGCATTTTTGTTTTGTTTCATGACATTCTCAGATTTCCAAATCCCTAACAGTAAGCTAATGATTGCTAACGGTAAAATCATTTCAAAAAGCAAACGCCAGTCATAATACTCTACAATATAACCTGATAGTGTCGGCCCAATTGCTGGAGCTGTAATCATAACTAGTCCAAAAATCCCCATTGCTGTTCCCCTTTTTTCTCTTGGAAAGCTTACTAGCATAATATTCATTAACAAAGGTCCCATAACTGAAGAGCCTGCCGCTTGAACCATCCGACCAGTAAGTAATAAACCAAAGTTAGGTGCTACAGCCGCTAAGGCAGTACCAAGAATAAAAATCACCATAGATGTAATAAATAGGCTCCTATTCGAGAAACGCGTTATTAAAAATGCTGAGGCCGGAATTAATATACCACTTACAAGCATATACCCTGTAGAAAGCCACTGGATCGTTGAATAATCTTGAATGTTTAAATCTTTCATTATTGATGGCAAGGCTACATTTAAAAGGGAGTTATTTAGAAATGAAACAAATGCCCCAATAAAAAGGATTACAAGCATTACATATGGTGGTTTTCTTTTATGTAATGTTTCACTCATATATTTAATTGCCCCTTCATTATAAATTTCATTGATTCGTTTAAATCGTTTACATATTTGCACAAGAAAACATTACCCTTACAGTATTTTGCCAAACTCTTCGAATGGATATTCTCTTTTTAGCAATTCCACTTGCTCAACATACCATTTTAAAATCTTTTTGTTGATTAAACCTTTATAAAAATGTTTGTTAACGGAATTTAAATTAGGCTGAAATACAAAAAAGAAGCAACTGAAAATCCCCTTCTAAAATAAAGTGAAACTTTACATCAATGGGAATTTTACAGGCAGCGAGAAAAATCAAAAAGACTACGCACCCATTCCTTTAAATACAGGCTTGTAGATCTAGTTATGTAACCATCCATAAAAAGGAATATTACATAGGCTAAGTCTAACATTACATTTTTAAAGTGAGGAGAATAAGCGTATGGACCAATATTGGTATTTGAATTCAAAGGGAAATGGGCAACAATATACTAACCAAATTTCATTATATTCACAGCCCGAAATAACTACATCTGAGGTAATGAATGATTTGAAGCTTCCTGAGAATTGGAGTTACCGAGTCTATCCAGTTAGTTGGGATTCATCAGCCAATTATACGGGGTTCAATCCCCAACCTCCTCCCTTCTCTTGGGGGCAGCAGCCAATTAATTATGCAGAGATACTACCACAAGGTCACCCTGCTAATTGGACTCCATTACCAAGTCATGCAGGTTTTAATTTTCAAAAACCTCCCTTCCCCTGGGCGCAACCATTCAATCATACAGGGATGTTCGCACAAGGTCATCTCGCAGCTTTACTATCGCCGCCAGCTAAGGCTTTTAAATTCAATACCAATAACGGGGGTATTTTCGGAAACTCTCCAGGATGGGGTGGTCCGTGGGCCCCAATGGGATGGGGAAATAACGGAGGTAACGGTCAGCTAGGAATGCTTGGAAACTTACTTACAGCAGGAAAAGGTACCATGAGTGGAATAGGAATGATCAGTAGTCTAATCGGGATGGGGAAGTTCTTCTTTTAGTTAATTAGAACAGGAGAATGTGGCTGTAGCTTTAATCAGCCACATTTAAGGACAGTAATCTCCCACCTAACTTCCTAGCATAGCATTCGCGGAAATTTTAGATGGATATGTATTATTACAAGTTACTGTTTTACTTTGAGTGCTCCTTTACTTTCTTATCAAGTGCCTTACTATAAGCATCTTTGTTTTCCTGTGATAACTCATAAATTGCTTTTTTCCAATGCTCTCCGTCTACACCTGATAAAAATTCAGTACCTTTCATTGTAGCTTCTTGAATCTTCTGTTTATCTTCTTTACCAGCATCCTTAATTAACTTCGTTGCTTTTCTTGCCTCTGTTACCCCTTCTTGTATTGATTTGTGAATGTCTTTGTATGTATCAGGTACTTTTATGTGTTCCATATTGTCTAAAATTTTATCTATCTCGTTTGATGTTTTTAAAACAGCTTTTGCTTTTTCTTTGTCCTTTAAGGATTCTCCTAAGTTTAGTAACAGTTCATCCTTCTTAAATTGGAACTCTACCACTTGCTCACATATGTAGTACGGATACTGTTGTTCAGAAATTACTGTTTTCGTTATTGCTTTACTAGTTTGCTCAGTCTTATGAGTAGAATCTTTATCTCCTACCTCGCATCCGACTAACAGCATAAATGGAACTGCTAACGTTACTAGTTTCTTTGCTCTCATTATGTATTCTCCTTGTAGAAAGTATTGTAAGTAATTAACATATCAAACTATAACATACATTACATTATGGTTCACTTCCATTACGCTTTTAAAATATAAAATACGAATACACCCCATAAGCCACAAATAAGATTAATAGAATAGAAATGCCGAGTACCGTATATATAATCCATTTTAAATTTGAGTTCATATAATCCTCCCACCTCTCGACAATTCCAGTATATAACAAAAAAGCATTGGATACCCAATGCTTTTTACACTTACGCAAATAAAGAAGTATTCGCATATAAAGCTGGTGAACCACCTGAATGTACGAATAAAATATTGTCTTCCTTATTAAATTTATCTTTTCTAATTAAGTCGATTAATCCCGCTACTGCCTTACCTGTATACACTGGATCAAGTAAAATACCTTCTGTTTTCGCAAGTAACTGAACTGCCTCTACCATTTCCGGCGTTGGTAACGCATAGCCTGGTCCTACATATTCATCAAAGCACGTAACAGCGTCGCGCGAGATAAAGTTTGGAATACCAACATGTGCTGAAGTTTCATCTACAAGTTTTGCTACTTTCTCTTCTTGCTCAGCTTTTCCTCTACTTACGTTAATCCCGATTACAGGAATATGGCTTTGTGTTCCAGAAAAACCAGTAACTAAACCAGCATGCATACCGCCGCTACCACTTACACAAACAACTGAACTGAAATCAATTCCTTGCTCAAATGATTGCGCCATAATTTCTTGCGCACAAGCAACGTATCCCATAGCACCCGTAGGGTTTGATCCACCAACTGGAATTACATATGGTGTATTACCTTTTTCACTTACTTCTTGTGCTACTTTATGCATTTCTTCCATAAGATCTGCTCCGTTCGGTACAACAATGACATTTTCAGCACCTAATAAGTGATATAAGAAATAGTTTCCGTTAAAGTCTCTCTTCTCTTCTGGCTCAAGCCCTTCCTCTAATACAAGGATACATTTCATTTTTTCTTTTACCGCAGCTGCCAGTGTCAGGCGGCAATGATTTGACTGAATACCACCAGCTGTAATTAACGTATCTGCACCATTTTCCTGTGCATCTGCAACTAAAAATTCTAATTTTCTCGTCTTATTGCCACCAGCTGTTAAACCAAGTAAATCATCTCGTTTAAAATAAATAGTCGGGCCACCAAGTGCTTCAGAAAAGTTGTTTAACTTTTCAATTGGTGTATATGATTCTGTATATTTTTTTCTCGGGAATTTAGCTAAATTCATTGTAACGCTCCTTTTGTACTTCTTTCACAATATATGTAACGTTACTATTATTACACGTAAAAATGGTGAAGTCATCTTTCTCGGTTAAAAATGTATTAGAATTTCATTTTGATAAGTAAAACCGTATTAATGATTTTAACTTAATTACGGTACATGAAATTTATATCAACGATTTTTTAAATATATCGTTCATTCCTTACAATATATCAACGATTTTTCAAATATATCTATCGTAACTTGCAATATATCAACGATTTTCTTAATATATCGATCTATCGACAAAAAAACGACAGACAGGCACCTCCTTTCTCATCAACAAAAAAAGAGCCTACACATTCAAATGTGGGCTCCCTCCAATCACTTATTTACCGTAAAACGAAGTAACTGCGTTAATCCCGGCTCTAAATTCATTTCACCTTTATGGCGTACGTATACGACTTTATCTCCATTAAATTTCGGAGGATTTGCTTTACTATACGTATGCCACTCATTCGTTCCTTCTATAGAATACTCCATATATTCAGTTGCACCGACAATTATATTTTCACTATCATCTGCCGTTACATTTGGTGCCATCTGCGCAATTTTTGAATCACTAATTAATAACTTCTTTATATCCTTATCACGTTTGTAATCGTAAGCTGTCACAATTACATCGTTACCATATGCTTTCACTTGTAACCCTTGTTTAAATGAATAGCCATCTGGAGCAGTTTTCTCTCCTCCATTTGGTCCTGCTGACATCCAGCCTGTTTCAATCCCGCCCGTATTTACAACAGTGAAACCTTTTTCATCTCCACCTTTAATTTTCTTTTTACCAGCCCAGTCAGGTAAGTTTAAATCCCAATGCGTATGACTCGTGAAGAAAACAACCTGCGGATAGTCTTTTAATATATCGTACAATTTATCCACGTTTAAATAATCTTGTAAATATGGTGATTGTCTTGATCCAGATACTGTATCAGGTAAAACGTGATGAGAGAAAATAAAGATTGGTTTATTTTTATCTTTTTGACTATACTCTTCTAAATTTTGTTTTAACCAACCTAATTGCTCATCACTCATATATACTTCATCCCACATTTTTGAATCGTGGTATTTCATATATTTTTCAGTTCCTAAAAATAAAAGTGGATAGCCATCTAATTCTTTTTTATGATATACCTTTTCTTGTCCACTAAATTTCAGATAGCGGTTAAATAAAGTTTCCTCAGTTACACCATTTGGCCATGTACTTTGAGAGAGTTTCCCATCTGCTGTCCATTTACCAGCATAAAACTCATGATTCCCAACAGTAGACCATACATTTTCTGGATGCTTATTTTTATTTAACACACGCTTTACATCATCATATTGTGACTGTTGTCCAGTCGGCGTTATATCCCCATTCATAATAAGCGCTCTAGAAAGTGGCGTTACTTTATTCATATCTTTTAATACGTGATCAAAATCTCCTAAATCACCTTGAATGTCACTAATAACATTAAAAGTTGTAGCTGATTTTCGAACTTGCTCTTTCCCTTCCGCATGTGCTGAAAATGTCGGTAATAATGCCGCCATAACTGCTAACGAAGCAACTGTCTTTTTCATACAAATTCTCCCCCTAATAATAGAATGTACAAACTGACATATTCTGCTTTCTCTTAGGTGCTTGTCCAATTCACATTATAAGGGGAGATTGTAAAGATTAATGGAATAAAAAATTAAGTGTTTTTTAAGAGATTTTGTCTTTTCTACACACTCCACAATTAGCAATTCGCGCCAATCTAGCTTTCTAGTCTTTAACATTACATAAATGTAAATGAATATGATGAATCTCTTAGTTTAATATGTTGTCTTTTTAATCTCTGTTATATAACCGCCACAAAATATGCTATCTTTTCAAGTTCTCTTTCTTTAATAAACGTTACTCCTCTTTTAATTAGCCTTAAAATTGTAAAGTGGCTTAATAATATGTTTAATATCAATTGTTTCTTTTGTATTCTCAATAATTTCATCCATTGGCTTATATACCATTGGTGCTTCATCTAAAGTACTTTCTGCAACAGATGTAGTCCAAACCTCTGTCATTGTATTTTGAAAATCCTCTAAGTTAAGTACTTCTTTCGCCTTCTTGCGACTCATAATACGCCCTGCTCCATGAGGGCCAGAAAAGTTCCAATCTGGATTTCCTTTACCAAATGCAATGATTGAACCATCTCTCATATTGATTGGAATGATTACTCGTTCATTTTTCTGAGCTGAAATAGCACCTTTTCGTAGAATCATATTGTTCATATCGATGTAGTTATGAATTGTAGTGAATTGATCGGTTACTTTCCAATCCATTTTAGTGACGATTTCATCAATCATTGCCTTACGATTTAACTCCGCATATTTTTGTGCAATTTTCATATCATTCATGTAATCTTTAAATCCTTGTCCTTCTAAATAAGCTAACTCTTTACGAATCACCGGTTTCTTAATTTCACGTAAAGCTTCATGTATTTCTTGTTGTCTGCCTTCTTTCGTTAAACGCTCAATAATTTCTTCTTTAATAGATTTAACGTTTATAAGTTGCTCGTAAGCAAAGTTTTGATAATACTCTGCTACTTGTTTCCCTAAATTACGCGAACCACTATGAATAACAATGTATACATTTCCTTCATCATCCTCATTCAGTTCGACAAAATGATTGCCCCCGCCAAGTGTACCAATACTTTTTTGAGCACGTTGCAATGTAAACGGGGCTCTTACACTATCAAAATCAATCATTTTTGAAAATCTATGTTCCTTATCTCGAATACGAAAACCACTTGGGACAAATTTACGTATCGTTTCGTCTAAGTAATCGAAGTTGATTTCCTCTTTTTTCTTATTAATCATAACAACCTCCATGCCACAACCAATATCGTACTTACCTCCCAGTTTCCTGAAAGTGTGGACTATACCTTCTCTACAGTCATCGAGATATGCAGTCTCTACTGTAGGCTCACCGTATTAATTATTCCTCTTCAACTCAAAATGGATGAGGAATAATTCTGTACCTTAGCCTGCTAACATGGTACAAGTCTCTGAACCATTCGATTATGTCACCATAACCACTGGCTGCTGATTGCCCTCGTCTTTTATCGTTAGGGTTTCCAGTCAATTGAGTGAGTAGTTTAAAGTCTGAGCCGATTAGTTAACCCCGACTAAATTAGGAACAATCTTATCTTGAACTGTCATTGTTGTCCCAATCGTACAACCTGCGCCCGCATGTGTATCTGGCATAATACGGATCTTGCTATCCTTTACGAATTGTTGGTTACAAAGATCAATAATTTGACCTGCTGCAGTTTTTTCTACATTCGTAGTAAACACTTTTGCTTCATTGTATTTCCCTTGTAATTTCAACATCTTCTATTTCCCCTTTCCTTTAGTTTCTACAAAACATTAATTTATATATATTTATAATTATATTTTCCACCACTACAGCTCATTTCCTTTTTTATAAAAAAAGACACAGAGATTCCTCCCCATACCTACTAATTTCCTACCTTTTCACCGCATGCACATAATGCACTGTCTCAAAAGCTTTCAAATAATCGTTTCGTCCTTCAAAATATAATTTATTTATGTCTTCTGGCGATAAATGTTCATAAATGAGTAAGCCCGCCTTCTCTAACAGTGCTTCCATTTCGGCATAAGAAAAACATGATTTCATTGGTTCTCCGCCTACCGCAGCCATTTTCACCATATTTTCAACTCGATTGGACAGTCCCTTTTCCGTAAACAAATTTTCATCGGGATAATCAAAAACGATAGAACTACCTGCCGGAACCATCTCGAATAAACATTCTAATAAACTAGCAAGTTCCTCTTTCGTTAAATAGTACGTAACACCTAAAAGGCTAAAGAAAGTCTTTTTATTTTCAAATCCTTCATTGCGTAACTGTTCATAGGAAAATCCTTTCGTAAAATCCATTGAAACAAAATGAAGGTTATTTGGAACTTCAATTTCTACTTCTTTTATTCTTTCCTTCTTAAACGCCTGCGTAGAAGGATGATCCACTTCAAATATTTCTATTTTATTCTCTAACTCTCGGTTTCTAAAACTGAACGTATCTAAGCCTGCACCGAGTATGACGTATTGTTTCGCTCCTAATGTAATTTCATGTAGTAATACTCTTTCACAATATGCGGCACGTGCTAAAGGTGTTGGTGATAACTGAACTTGTGTAATCCATTTTAATATTTCTTTTGGATTGTCTTGAAACTGCTCTGCAATGTCTGTATTGAAAAAGTGAATCCCTTGAACCATGTTCGTTTCAATATTGTTACGTTCTTTTTGTGAAATGAAATCTTTAGCTACATAATCATTAAAGATTTTAGGACTATCAAATTCACTATGATACGCCCTTCCGAATGCTGATACTAACGACGTTACACTTGCTTCACCTTGTTTCACGCACATACACTCTCCTTCATTTTCACAACAAAAATAGGGTTCCCCTGGCCAGGAGAACCCTATTATACACCTTATTTTCGTATTGGTAAATTATAGCATAAATAAGTTTTTTTGTCAAGTTTTCAGCCTACTAACGCTCCAATAATTTGTGTAATCTCTAGCAGGAAGATTTCGATCTACACCGAATATTCCAGTTCATAACAATACAAATGGAGGGCGTCATGAAAAGATTAGTCATCATTACAGTTGGAAAAACACACAGTGGAAAAACTACATTTGCAAGAGCATTAGAAAAAGAGTTACCCCACTCTTTCGTTATGGATCAAGATAATCAAGCTGAATTTATTAACACGCATTACGAAAAATTACAGCCGGCTAAAGGCCCTAATACATTTAAGCACGGTCTTTCAAAATTCATTGTTGATTATGCGAAAGAACATTCAAATTTACACCTTATTATTAGTAACTCCAATCGCAGTAAAAATGGAAGGTTATATTTACTAAACGAATTATTTCCACAGAATGAATATGTACGCATACTCGTTCATTTTGACATTCCAGATGATGTACTTTTCGAAAGAGTGGCTCGAAGCACGCGAAGTACGAATATTTTTAGAGGTGGATATTCTAGTTTCAAAGAAGTATTTGATCGACAACAAACTGAATCACTTCACGATGATGTGGTAGATCCTATAGAAAATGAGGCTGATTATTTGTTTGTTATTCGCAATAATAAAGATGTAAGCTTTACTATAGAAGAAATTGTTCATCTAGCTAAAGGTTTATCCCCTACCCCAAATAAGAGATTATAAAAATTACATAATCATAGATTATTATGCAAATCCTTCCTCTAAGCGCCTAACATAGTATATAATAATAAGATAATCTACTTCTATATGCTCATTTTTACACAAAACAGTTCATGCATATGAAAGAAAAGAGGTACAAAAATATGAAAACAAAACAAACAATTGCTGCGTCTACACTAGCTTTAGCAATGATTGCTGGCGCGAACTCTGCTCATGCGGAAGTAAATGATGCTACTCCTCAGCAAAGTACGGGAGATCGATTAGCTGAAATTAAGCAACATAAACAAGAGTTAGATGCAAAATTGCAGCAACACAAAGAAAACGTGGATCAAACATTAAATGAACTTAACAAGGTTAAGGAAAATGTTGATACGAAGGTGAATGAACTACATGAACGTAAACAAGTTGCTGATGAAAAAATTAACGAAGTTAAACAGCATAAACAAGAACTAGATGCAAAACTGCAGCAAGACAAACAAATCGCCGAAGATAAAATCGCTGAAATTAAAGAGCATAAAAAACAAGTAGAAGATAAAGTTGCTGAAGTAAAAGAACATAAGCAAAATATCGATAACAAAGTGAATGAGATTAAAGAACATAAACAAACTGTCGATGAAAAAGTGAATGAAATGAAGCAACATAAAGAGAACATTGATCAAAAGGTTAATGAACTTAAGGAAGTTAAAAAACAAGTAGATGAAAAATTAGCTGAGTTAAAGAAAGCGAAACAAACTGCTGAGGACAAACTCGCTGAACTAAAAGAAAACAAGCCGAATACCGGTAACACGTTAGAGGAACTTAAGAAAATTAAAGGCAATTTAGACAGTCTTTCCGCTAACTTAGAATTAGCTAAACAAGATGTAAAAAACAAACTAGCTGTTTTACAAGAAGCTAGACAAGATTTAATTAATAAAATTAACGAAATTAAACAATCGAAACAAACTGTTTCAGATGATTTATCAAAGAAAAAACAAGACTTAGATATTAAAATCAACGACTTTAAGCATACTGAGAAAAAAATTGACGACAAATTAGCTGAGTTACATACAACGAAGCAAAATGTTGATAACAAGATTAATGAAGTATCACAGTCTAAACAAATGCAAGCAGATAATGGTACTAAAAACAATAACGCTAAAGAACTTCCTAACGCTGGTAGCGAGCAATCAAACAATATGGCTCTAGGAATGCTATCTGTATTAGGCGGTGTTTTATTACTTACTCGTAATAAAATTAAAACGTTATTCTCTAAATAAGTCCATAAAAAAAGGAAAACCGCACATACATGTACGGTTTTCCTTTTTTTATATTAACTGTCCATCTCGAAGCGTCAATATACGATCACATACATCAAGCATTCTTTCATCATGTGTAATCATAATTGCTGCTTTTTGGCTCTCTTTCACTTCGCGTTTCATCATTTCAACAACTTCACGTGCGCGTTTTGAGTCTAAGCTTGCCGTTGGCTCATCCGCTAATATTAAATCTGGGTTGTTCATGAACGCACGAGCGATTGCTACCCTTTGTTTTTCCCCGCCAGATAGTTGATTTGGATAATGATTCTTTCTTTCTCCTAATCCAAATGCCGCTAATAAATGATCTGCACGCTTTTCGGATTCTTGTTTACTTTCTTTTTTTAGCTTTGCAATGTAAAGTAACTGTTCTTTCACATTTAAATATGGAACAAGGTTTGCAAACTGGAAAATGAAGCCGATTTTTTTCAAACGAATGTCTGTCATTTCCTTTTCTGATAACTGTGTAATATTTTGCTCACGAATGTAAATATCCCCTTTTGACGGTGATAATAATGCACCCGCGATTGATAATAACGTACTTTTCCCTGATCCAGAAGGACCGACGATTCCGATAAATTCTCCGGCTTTCACATCAAGCGATATCGGATGAAGGGCTGTTACTTCCGTATTCCCTTCTCCGTACACTTTACTTACTTTGTCTAATTTTAATAATGAAGTCATTACATCCCGCCTCCAATTGCTTCTAATGCATCAACTTTTAATACTTGGTATAACGAAATAAGTGTTCCTAAAATACTAATTACGATAAAGATTGCTGCATATTGCGCAATCATCGGTGTTGTTAATAAGAACGGCATACCTGCTGGTAAAATTTGTTCTAACCCTTGTACAAGAACGATACTGATTACCATCGCAACGACTGATAAGAATAACGCCTGCACGACTAAGCTATTTGCTAAATACGAGTTCTTTGTACCGATTGCTTTTAATACACCTAATTGCTGTGTTTTTTGCAGTGTAATAACGTAGAAGAATACACCGATTAGTAATGCAGCGATAACAAGTAAGAACGCAATGATCATCGTTAATGTTCCTTGTTCTTCTTTAAATCCTGGAATACTTTGTAGCACTTCTTTTTTGTCAATTACGTGTGCATTTTTAATCTCTTTATCTGTGTTAAGTGCAATTGCACTATAATCTTTTTGGTTTGGTTGTGAAATAGCACCCCATACGTCTTCATTTACATAAACGACTGGTGTATGGCTAAACATTTGATCTTTCGTAAATCCAACGATTGTAAATTCTTTCTTTGAAACAGGATCAATAATTGTATCTCCAATATCAATTCCTTTTTCTTTAATTGATTCGTCAGCAACCATCTCGTTGTTTGCTGTACCTAATTTCTCCCCTTTTACAATTTTCGGTTCTAAAAATGAATCCCGTTCACTTGAGAAAATAGCGATATCAACCTTTTTCGAACTATCTTTCTTTTCATATGTTGAAACTTTCACACGAAACGGAACGGCTTCTTTCTCGCCTACTTGATTTACTACGTTATCTACATCGTCTTTCTTAATTTGTGAACGAAGTAATTTATTTTCCGCATCATCTGCTAAAACGAACTTATTTGCCTCCATATTTTGAATCGATGAAGCATTATCATATGATAGTCCATTTGCTAATCCTGAAATAACAAGAACTAAAAATGATAATAACACCATAATCAGTCCGATTAATCCGTATCTTAATTTTGATTGTTCCAATTCACGCAGAGCTAAAAACATTTCGCTCGCTCCTTCCTCTTTCTTTCTATGCACTTATCATAAAAAAGAAATATGAACGGAATATGAACAGAAGATTACAGAGGGGAAGATTTAATTTTCAGAAAGTATTGAAAATAACTAAAATCCTTGATACAATTCAGTCAAATAATCTTGACCGAGTAATTCCATTTAAGGAGTTGATCATTTTGAAGCCCATGTTAACACTCACTACTTATAGCCAACTAAAAGCAATAAGCGATCCACTACGTGTCGAAATGATGATGCGTCTATGCGAACGTCCTTATACAGGACAATTACTATCTGAGAAATTCGGCATTCCAAGGGCGAAAATTCATTATCATTTAAAAGAATTAGAAAAGAATGGTTTTATAGAGATTGTTTATACAGAAGAAAAGAATGGCATCATTCAAAAGTTCTATCAATCTGTCGCTAGAGGCTTCACCCCTGCTGCAGACCTATTACCTCATTTAGAAATGTTAAGCGAATCAGGTCGCCAAATCTTTTTACAAATGGCAGAAACAACGAAAAACCATATTCTCGCTGCTCCTGAAGAAGCTTTTATATTACGAAAAGAAAGCGAAGACCCGGCTGAGTGGAATTACGTTTCATCTTGCTGGGAGTTTGATGCTACGCCGGAACAATTTCAAGTGTGGGTAAAAAAGTTTCATGAATTGATGGCTGAATTAAATGATATCGCAAAAGATGCGGATAAAGATCCAAATAGTAAATCTTATTACATTTCTACTACTGCACTACAAATCGACGAACGAGCAATGCAGCGATTTGTGAAAAAAGAAGAAAAATCGTAATACGATTTTTTTTACACTAACGGTCAAATTTATTTTACCGAATAAATTTATTATAAAGGAGTAGATTAAATGGACATATTGAAAAACCGGAATTTCCTCTTATTATTTTTAGGGAGAATTTTTACAAACATAGGAGATAGTTTGTATTATGTAGCCGCGATGTGGCTCGTATATAAGCTAAGTGGTAATCCTTTTTATTCTGGATTGGCTGGTTTTCTTACATTATTACCCTCTGCACTTCAATTTCTTACTGGTCCATTCGTTGATAGATGGTCCATTAAAAACACCCTCGTCATTACACAAGTTCTGCAATGCATTCTTATTTTAATCATTCCTATTACACACTACTTCGATCTATTAACAGTCCAACTACTACTCATCATTATGCCAATCGTAGCCTTTATCGAACAATTCGCCTATCCCGCACAATCGAAAGCTTTACCACTTCTACTGCATAAAACACAATTATTAAAAGGAAACTCACTCTTCTCATTTGCGTATCAAGGTATTGACTTAATTTGTACGACGATTTCTGGCATATTAGTAGCACTACTTGGCGCCATTACTTTATATGTGATCGACTCTTTCACATTCGCGATTACTGCCCTTTTGTTCTTTTCATTGAAAATGCCAAAGCAAACCGAAACGGGCACATCACTTTCAACAAAACAATATTTCTCAGATTTAAAAGAAGGTTTTTCAATTGTCTTCCGTTCCTTAATGGGCGCATTCTTAATCGGTTCAGTTGTTGCTAATTTCTCAATCGGTATGACGATGGCGATACTCCCTTCTTTCGCTGATTCTTTAGGAGGCGTGAAATCATATGGCTTCTTCTTAGCTGCTATATCAGCAGGTAGTCTCATCGGTGCATTATTCAGTTCATGGGTTGGCAAACGTAATGTTGGCCGCACTTCTATTATTAGCTTTGCGACTGGCGCTATCTTTTGGTTTCTCTCTACGATTGTACCGTTTCAATGGCTGTCTATTTTTTTATTCGGCCTAGCTTGGATCCCAATTGGTGCCACGAACATATTATTTGCGACAATTAGTCAAATTGTAATTCCAAATCAATATATCGGACGCATCAATTCAGTCATGCGAAGTATGGGCACAATTGCTATGCCATTCGGTTCTTTAATTGGCGGATACACCGCAAATGTATTTAGTAGCCAACTCATTTTTGCGCTCGCTAGCATCGGGATTTTCTTTATCTCTCTCGTATGGCTGCTTCATCCGAAATTACGGGCTTTGCTGAAAGCTGATGAGATTACAGCGGATACTTTTGGGGTTCGGTTTAAGGAAGAGCGTGGGAAAGGTGCGGCTTTATAGCAAACCAAACATAACCCCGTTCTAAATTGGGGACGGGGTTAAAAATATAGTTATTTCATTTTGGATGTAAAATAATTCACTAAAAATATAACAATAAAGTCGTTTGAATATCTAAATTTTATTCAACAATAGTACCAACTTATAACGGCAGTTAACGCTTTGATGGCCAAGCACCCTGCATTTTCCTTAATTGAATAATTTGTCCTGTATGATAAGCATCATGAAGCATGATATCCAGTAATTTCCCCTCTAGTGAATTTTGCTCAAGCTCTCTTTCGGAAATTGCACTTAATGCCTGTCTTAAATTACACTGAGCATTTTCAGAACGTTCAACGACTTTCTTCCATTCCATATCATCATTAGATTGCTTAGTAAGATAAAATGTGTCATTTCCGTCAAGATTATGTGTCCATTCACGGCCTTCCAAGTTTGCAGCAAGCCTCTCTTTGTAATAAATGAGATGATTAACGTTCTCCCAAATGGTATTCGTTTCCTCACCAGATGGTTTCCACATAGCCTGTTCGGCTGTAAGTCCTTCAATAGCATGTTTAAACGGTGCATACCAACTCTCTTTATCGAATGTTGAATCTAGTACGTTTAATAACACGTCAATTCGTTTCAAAGTAATTTCCTCCCTAAATAGTTACAGTTTCAATAAAATCCTTATAACTATGTAGAAATTCTACATTTCCAAACAAACTTCCTCCTGATTTCACTCCACAAACTCGTCCGAGTATGTAATGAAAATGACTCACATTTTTTCACTTTACACGTATACTAGAGACCAAAAAAAGAGGCCGTTCCGAAACAGCCTCTTTCTTTCCATCTATTTCGGAAGCTCCACCCGAACGGTCGTTCCTTCCCCCTTCGTACTATACACCGAAACGTTTCCATGATGCAGTTCAACAATCTTCTGCACAATCGACAATCCTAAACCGCTACCTTCTACGTTTCTCGTCCTTGCTGTATCTACTTTGTAAAAACGGTCAAAAATACGATCCATTTCTTCTTTTTCCATACCGATTCCGTTGTCTGATATAGAAATAATGACACTAGACCCTAACTCTTCGACGAAAAACTCAATCGTTCCACCATCGTTTGAAAACTTAATGCTATTCGTGAAAATGTTACTCCAAACTTGATGAAGTAAGTTTTCATCACCTTTTATAGTGATATCTGGCACATTAAATTCAACGGCGATATCTTTTTCCCGCCATTTCCACTCAAGCATAAAAATGACGTCTTTAATTTGCTTCTGCAGATTGAATTCTCTTATTTGTAGAACCTTTTCCTCTTTATCTAATGAAGCGAGCGTAAGTAACTGTTTACATAAACTAGACATTCGCTTACTTTCACCCTCAATAATTTGTAAGTAATGATTTCTTTCTTCCTCACTCATCTTTTCTGTTTGCAACGTCTTTGAAAAACCTTGTATGGAAGAAAGTGGCGACTGAAATTCATGTGAAACGTTCGAAACGAATTCTTGTCTCATTTCATCTAGTTCTTTAATACTCTTCGTCATCTTTTGGAAGCTTGTAGATAACGTTCCTATTTCATCTTTTCGTTTTACATCTAATTCAATTTCATATTCCCCACTCGCAATTTTTTGCGTAGCCTTCGTAAATTTACGGATTGGGCGAACGATGTAACCTGCTGCAATCGCTATAAAAATAATACTTAATAGTACGATAAACCCTAATAATACCGCTAGAAAAATTCTCATCTCGCCGAATTGTTGTTGAACGTCAGGGCGAATGAATAAAGCGTACTGTTTATCACCGTGTTGTACTGGGACACCGACGCTATTAATTAATTCATTATCGAAAAAACCTGTAATAAAGAGGCGCGTTGGATAAGTAGAAACACCATTAAATGTCTCCCCCTGCAATACTTTATGAACGGTATCATCACTTATTGTCGTCTTACGAAACGCATTACCGATACGCTTTCCATTCTTTTGATCATCAACAATGTAAATCTCATACCCTAATTTTGCAATAGAATGCAAATACGTCTCTTGATTTTCTTCACTTTGCTTTTCATATAACGATTTAACTTCTTCCGCATACTTTAAAATCTTTTCACTGTTATATGGTTTTAACTTCACTTGATAATATACGTTCGTTAATAAAAAGCCGATAATACTACTAAGTAGCATAATGCCGACCGTCATAAATACAAATCTAGAATATAGTGATTTCATCTTATTTCAACTCCAACTTATACCCGAGGCCGCGCACTGTTGTAATTTGAAAATCATCCGTTCGTTTTGAGAAACGATCTCGCAGCCTTTTCACATGAACATCAACTGTTCGTTCATCTCCTTCAAAATCCATTCCCCATACTAATTCAATTAGCTCTTCTCTTGAAAATGTTCTTCCAGGATAACTAGCAAGTTGTGATAATAACTCAAATTCCTTTAAAGGAAGCAAAATTGTTTGACCGTTACACTTTACTTCTACACCTTTTCGATCAATTGTCGTTCCGTGCAACGTAATAATATCTGCACTCAGCATTTGATAACGTCGTAATAAAGCTTTCATACGGAAAATCACTTCAGCTGGTTCAAATGGTTTTACGATATAATCGTCCGTACCAGAAATGAATCCTTTTTCTTTATCAACTAACTGATCTTTCGCCGTTAATAAAATAACTGGTATATCATGATACTTCCGGATTTCTTCACATAACGTATAGCCATCAACGAACGGCATCATAATGTCTACGATCGCAAGATGAATATTTTCCTTCTCTAAAACGTCTTGCGCTACCTTTCCATCTTCTGCTTCAAAAACTTTAAACCCCTCTTTTTGTAAATGGTAATGCAACAACTCTCTAATATGCTTATCATCATCAGCTAATAAAATATGTATCATCTTCATTAAACCCTCTCTCGTTCATCCTTCTACATCACTACATTAAGAAACAATTGGATTTTTTGCAAGAAAAAGAAAAAGAATCTATTTTGAAAAAAGATTATTCAAAATAGATTCTTACGTTTTAGTATTAAGATTATTTTAATCAAAAACAATTTCTAAGCCTTCGAAATATCAACAAATCCTTCTCCGAACACATCACGAACATCGTGTATAGCGATGAACGCCGCCGGATCCGTAGTTTGAACAATCCGCTTTAGCTTCACTACTTCTTGCTTATTAATAACAACATAAAGAATTTCCTTCGGCGTTTTCGTGTAATAGCCATGACCTGAATACACGGTAACCCCTCTCCCCATTAAGGTTGTCACCTTCCCGGCAATTTCATCTGGATTATCAGAAATAATCGTAATAGCCTTCTTCGGATTTAACCCTTCAATTACAAATTCCATCACTTTCGTTGCTACATATAGCATAATAATTGTTATCATCAGTTTTTCTGCACCAATGATGAAATAAGATGAAAATGCAACGATTAAATCGAAGAACAGTAGACCGTAGCTAATGCTCCAGCCTAAATATTTATGTGTCATCCTTGCTAAGATCGTAGTACCTGCAGTTGTTCCGCCAACGCGAATGATAAGACCAATACCACACCCGATAAATATTCCTCCGAAAATGGCATTTACAAGCATTTCATCCGAAGCAATCGTCCAGCCTTCTGTTAAATGAAGAAATAGCGAGTTAGTCACTACAGCGATAATCGTATAAATTGTTGTGATTTTATTTAAAAATTTATAACCGACTATTAACAAAATCGCATTTAAAATTAAGTTAACTAAACCTGGTGACCATTCAAATAAATAGTACGTAATAATCGTGATACCTGTTACCCCACCCTCACCAAACTCGTTCGGGATAACAAATAAATTGACACCTAAAGCAAAAAGAAATGCACCAATAATAATAAAAATAATGTCTGTCGTTCTTTTTTTCATACAGTACCTCACTTCTTATGTAAATATTTATTCTGTCATAAACTCTCACCATTATATCGTGGAATATTCAAATCGAACAGTGGTTTGTTTTTTATTTTAATATAGGATGATAAATCAACTTTATCCTATATCCACTTGTAATTAAGAAAGTAAAATAACTGTATTTATTATGTACTACAACTAAAGTTTTGATTTCACATGCAATTCATGCTAAAAATGAATAGGAACACGTACTCGCATTAACTTCGAGTACAAAACAAATAGGCGAAGCTATAGAATAGGCTTCGCATCAAACGTGTGCTCACAGAGATTTATATTCATAAATCTCTGATTTTTTCACTTATCTTTCTCCATATACTCTTTAATTTTTCGTTCTTCCCATTCTTTTCCGAATATCCCAAATGGAAAAGTTGTTAAACCGTGTATAACGATACCAATCCCCCAACCTCCAAGTGGATATAAAAACCATAATTTACTTGAATCAGAGCTTATATTTATGAAAAAAAGCATTAAGTTAACTAATATATAGACCGTTAAATGAATGTAAAACGCTTTTAAATTCTCCACTCTTTTTTTAGCTCGTAAATAATTCTCATCTCGCTCCATATATAAACACCTCTTTCATTATTGTATTTTTTAACTCGCTCCGATTTAAACATCATATTCTAGTCGGATATCCCTTATTCTCAAAAAATACAAAGCAAAAAAGTATCCAGCAAATGGTCATACACATCACCATTTGCTGGATACTACATGATACATTTGTTATTTACAGGATTTTAATTAAGACCAAATCCATACACCATCATTATTTTCAGCGTTCGTCTTTGCTTCATGAACTTTTTCAATATGGTCAACTGTGTTCCAGTTAATAGAACTTCCGCCCCACCCTACATACTTCATATCAATTTTCACTTTCTCACCCGCATTAAATACTTGTCCCTTTGTTAAGAAAACATCAATAATAGCTTTCTTCCCATTTAGCGATGGATACTCAACTACAACATATTTAGTAGCACCGTCTCCCTCATCTTCCATCGTTCCTACTTTTGATACTTCTCCAATTACATAATTAGGTGAGCCATCTTCTTTCATGTGCATACCTAACTTGTTTGTTGTATTTTCAACTGCAGTTGCAACCATATATTCTGTAAAATTACGCATCATAGATCCAGTAGCTTTTACTTCATCTCCTACTTTCACATTTGAAAGTGAATCAATATACACACTAACCGGTTCCTCATATTGCTTAGATTTTACAACAATTACACCGTTATCTACTTCTACTACTCGCCCTTCTAACGTCGAGAAATTCGATTCAATAGAAGCTGCACTCGCTTTTGTTACTTCTAGTCCTGGTAAATTTGTTCCTGATAATGCTGCGATCCCTAAAGCACCTGCTAAAATTAATTTTTTCATACCCATTATGAAACATCTCCATTCATGATGATTTTATTTTTTTGATTGGTATCGACCAACCTGTAACTATTATAGTTACAGGTTGTAGAAAATAGCAACCCTCTTTCTTATGCAATTTTGCATACTGTAACTTTTAAATATATAGCAAGAGGACTAAATTCTCGAATTATAATAGTTAATTTAATTCAAAGCTAAAATAACCTTATGACCACGGTATAAAGAAATTAAGAACTATTTTCGGTCCTAAGGTTAACGAATAGCTTTATAAAAACTCAATCAAAATCTATTCAACTAGTTGAAAAATGAACTATGTCGAAATTTATTTTTATAAAATTCAAATTTTAAGGAGGTTTTACAAAATATTACACAGAATCATTCGTATATCGTAATATTTTTAGGATTTTTTACAATTCGTTTCATTTTATCTACCACGTTTAGACAAAATGAAATAAAACAATAAAAAGGAGAGAGATAGATTGAAAAGAAAAATTAGTACAGCTGTTGTAGGGTTATCGGTATTTAGCTTCGGTCTTTTTGGTGTAAATATTGGAGAAGGTGGAGGCGTTGTAAAAGCTGAGCATGGTGAAACTTTTGCTCCAAAATTAGAAAGCCATGGGGACCACGGTGGCGCTTCTGCTTTCAATGTTGGTGATACTCCTGCTCCGAAATCAGTAAGCATTGGGGATGGCGGTGGCGCTCCTGCTTATGATCATGGTAGACCTCCTATTTCATCATACAATATAGGGGATACTTGGGCACCTTCTTATACAAATACTCATGGAGAAGGAATGGCTCCTAAAAAAGAGAGTCACGCTGACTTCTTTGCTCCTACGTTAGAAACGCATGGTCATACTGGCGGCCCTGCTTTAAATGTTGGCGATACTGGCGGGGCTCCTGCATTAAACATCGGCGACACTGGTGGAGCTCCTAAACAGGAAGGGCATACACATTTCCCTGCTCCGAAAGTTGAGTCTCATGGCAATACTGGCGGCGCCCCTGCTAATTCTGAACATGGTACAGGTTGGTAAGTTAACAAAATTAAAATCTATTTAGATTACCATTTTCATATACTTACAAGGAAACCATCCGATGTAACAAATATTATGTATATACATGATTTCTATTGTGATACACTCTAACCGAGAGAAATCTCCAATACATATGTGGTTTTCAAGTCTAAAAAATACACCTAGTAATGAGGTGTATTTTTATTTTACCTCTCTATCTACTAATCAAAGAATAATCCCCTAAAAATCAAAAAAAAATGAAGAAACTGCCTATACTTCGGACACTTAAAGTACCACGAACGTTGCGATTTTTAGTGACAATCCGTATCAAACCTCACTTTCATCCCATGCCTAAAGGCGATAGCTTTCTTGTTCAGGAAAAGCTGTAACCTCTCCATTCATGATGATTTTATTTTTCGGATTGAATACGATCAACTTGTAATCATTACAGTTACAAATCGCAGAAAATATCAGCCATCTTTCTCATACAATGTTGCATACTGTAATTTTCAAATATAAATCGGTTATTCCTATATTCAACACTAAGACTGAATTCTTGAATCCCAGCAGGTAAACGGATTGATGATGAAGAAACTAATGTCATACATCATGTTTTTCAATGATACAGTTTGTATAATCGTAGTCCATTACATTATGTAGGAGCGGAGTTAACATGTTAAAAAAACAAAGAGATTACAGCCAGGAGATACCGTGGCGACAGTAAGTCCTTCGTGGGGAGGAGCAGGTGATTCTGAAATAAGATAACGATATGACAGGACTCAAATAAATAAAAACACTCCTATAAGATATGACTGTGAATTGGTACTTTTCAAATGATATGAAGATTACTTATCTAATGATAAAGGGGGATTTACGTGTATGGACGTAACATTTACAGTAAGTAAATGGGATGAAAAACTAATTGATGATACTAGAAAAGATTTCCCTATTAATATTGCCCATGTTGAATATGATATTGATGGAGAATTAAAAGGAAAAGCTTTTGTTGAATACTTATTATATTATCTAGACTCAAATATAAATGATGGTCACTTGGCTACGGCTAAAATTTCTGGATTTTTACACTTTGAAGGAATTTATAAGGGGCAACAAGGGACATTCACAGCTATAGAGCAAGGAATATTTGATAAAGGAAATTTAGATTCCCCAGGAACAATTATTAAAGCTACCGGTAACTTAGAAAATCTGAGAGGGTCCTATAATTATCAGTTTACAGGTCAAACTAGTAAACTAATTTTAGAATTTGAACGTTAGCAAAATACCTTATAATTTAGTGGAAAGGACATTTCTTGTAATACTAGGAATGTCCTTTTTGTTGACGAGCTTATCCAACTATTTTCTAATAGTTAAGAAAAGAACAGAATATACGTTATGGGGGAATTAAAACGCTAAGCCTGAGAGGCATGGAGAACCCACTTATTCATTACTTCTCCTACTAAAGAATAATCCCCGAAAAACTTCCCTTCATAACTTCTTTTCCAACTTGATTCACACATGTAAACATCGCAATTATCTTTGTACGTTTTTTTCATCAGGTTCTAATTGTTCAATTGTTACGTCACAACGAATAGTTACTATTAATTGGTGACTTTCGATCAAATGAAAATCGCCTCTTATAGAGAGCAGTTTTACTTATATTTATTCTTATGCAAATTCTGAAGCATATTCTTCGTATGTCTTTAATGTATTAAGCAATCGAGCTGATTCAATCATGATTTCGTTCGAAGAATCAGTTACACAAATGACAATAAATCGATTATCATCTCTATCTCCAAACAATCCTTCTGATTCAAGTTCCATTAACACATTTAACGTTTCTTTCAACAGTGTATTTACTCGTATGTTAAAGTCATCTTCGACGATATTATGATATTTCTTAATAATTTTTTTCACTTCATCAAACATTCCAAAATCGTCCCATTCGCTCCACTCAACAGCTCCGTATCTATAATAATTGTATAAAGGGTCCGATTTATTAACTTTGATTAGTCTTTCTTCATTAGCCACTGGTCCAATGCTATTGACACAATCGTCTGTTAATATGGAGTACCCATATATTGTGTCAACACCGAACCTAGTTAAAAGTTCGTTATAATGACAACGAATTGCATTTTTCAATTCAACATAAAAACTTTTTTGAAGATGCATTTTCATCGTATTTCCTCCATTTTTTTGTAGCGACCTGCTGTTACATATTTCAATCTTAACATGAAAATCAACATTAAACGTTAACTGAGCCAAAATAAGAAAAACCGAAACTCAAATCATTTCGGTTTTTCAAAACTATAGAAGTCAATATTTACTTTAAAGAATGAACAAACAACCCACTACGCAGTTTCGGTTCAAACCACGTTGATTTCGGCGGCATGACTTCTCCGGCATCTGCGATTGCTAATAAATCTTCCATAGATGTCGGATATAATGCGAATGCTGCTTTGTATTCGCCGCTGTTCACAAGGCGTTCTAGTTCTTCTAGCCCCCGTATTCCGCCAACAAAATCGATACGTGAATCAGATCGCGGATCATGTATTTCAAGCACTTGGCTTAATAAATGGTCTTGCAGAATAGATACATCTAAACCTCTAACAAGATCATTCGCATCAAATGTTTCCTCTTTCACTGTGAGCTTATACCACTTCTCGTTTACATACATACCAAATGTTTTTGGCTCATTTGGTTTATACGGAGAAACAGGTGCTTCTTCTACATAAAAGTACTGCGTAATTTGATTTAAAAACTGTTCCTCTGATAATCCATTTAAATCTTTCACAACTCGGTTATAGTCCCAAATCGATAATTCATCATGAGGGAATAGAACCGATAAGAAGAAATTAAATTCCTCTTCTCCTGTGTAATTTGGATATTGTTCTCTTCGCATAATTCCTACTTTTGCAGCTGATGCAGAACGGTGATGCCCGTCTGCAATATAAAGATTAGGAATATCTTCAAATGCATTTACTAAAGTCGTAATTACATCTTCATCTGCAATCTTCCACGCAACATGCTTAACACCATCTTCTGCTGTAAATGTATAAATTGGCGCATGCTCTTCTTTCCAGCTTCTAATTAAATGCTTTACTTCATCTTTTGTACGGTAAGTTAAAAATATCGGACCTGTATTTGCGTCACACACATCTACGTGGCGAATACGATCTAGTTCTTTTTCATGACGTGTTCTTTCATGTTTTTTAATTGTATCATCTTCATACTCATCAATAGATGTACAAACGACAAGGCCTGACTGCGTTCTTCCTTGCATCGTCAGTTCATAAATATATAGCGCTGGCTCTTCATCTTGTATGAACACTTCTTCTCGTATAAATTGCTTTAAATTGTCGCCCGCTTTTTCATACACGCGATCATCATACGGTGACAATTCAGGATCTAAATCAATTTCTGCTTTATCAACATGCAAGAAAGAATATGGATTCCCTTTTACAACTTCCCTTGCCTCTTCACTATTTAATACGTCATACGGTAAAGCTGCCACTTGTGCCGCTTTTTCCTCTACTGGACGAATGGCCCGAAACGGTCGTATTTTTGCCACATTCCTCTCTCCTTTACACAATCATTCGAACGGCTACAACACCTGTAATTTTGCTTATATTTTCTACAATATTCTCTTTTATTATATCATCAATTCCGTTATCGATATCAATCATTGTGTATGCCCAAGAATGTTTACTACGATTAATCATATCGGCAATATTAATATGATGTTCCGCTAAGCATCCTGTAATTTGCCCTACCATATTCGGGACATTTTGATGCATAATTGTAATTCGTTTCTTTCCGATATACGGCAATTCTACGTTTGGATAATTTACTGAGTTACGAATATTTCCTGTCTCTAAATATTCACGTAATTGACGTGCTGCCATTACTGCACAATTTTCTTCTGATTCAGACGTAGATGCACCAAGGTGAGGCGTCGCTGTTACATTTTTCATCTTTATTACATTTTCATTCGGGAAGTCCGTTACGTAATGTGTAATAATATCTTCTCCTAATGCTTTTTGAAGAACCTTTTCATCTACAAGTTCTCCTCTAGAGAAATTAAATAGACGCATCCCTCTTTTCATCTTCTCTACAGCGTGTTCCCCAATGATCCCCTTCGTTTGATTCGTAAGAGGAATATGCAGTGTAATATAATCACACGTTGCAAAAATTTCATCAAGGCTAAATGCTCTTTGCACATGTGTAGAAAGACGCCAAGCTGTTTCAACTGAAATATAAGGATCATATCCGATAACATCCATGCCTAACGCTAACGCATCGTTCGCAACTAAAGCACCGATTGCGCCAAGTCCGATAACACCTAGACGTTTCCCTGCAATTTCTGATCCAACAAATTGTTTTTTTCCTGATTCAACAAGCTGTGGTACTTCTTCACCCTCTAAGTTTTTCGTCCAACTTACACCATTAATAATGTTGCGTGAAGACATAATAAGACTGGCAATAATGAGTTCCTTTACTGCATTAGCATTTGCCCCCGGCGTGTTAAATACTACAATTCCTTTTTCTGTACATCGCTCGACAGGAATATTATTTACACCAGCGCCAGCTCTTGCAATCGCCTTTAAGTCTTTTGAAAACTCTTCTTGATGTAAAGAGTAGCTACGAAGCAAAATTCCATCTGGATGATTGATTCTATCTCCTACTTCATAACGTTCTTCAGTAAAAACTTGCAAACCTTTTTCTGCAATTTGATTTAACGTTTGAACACGAAACATATCCCCATCTCCCTATCTATTCTCAAGCTCAAATTCCTTCATATAATCTACTAATCGTTTTACGCCGTGTGCTGGCATCGCATTGTAAATACTGGCACGCATACCGCCAACTGAGCGATGTCCTTTTAACGTAACAAGGCCGCGTTCCTTCGCTTTTTGTAAAAACTCATTGTTAAGTTCTTCTGACGGTGTTGTAAATGGAATGTTCATAAGTGATCGATACGCAGGATCAACTGGTGAAGTAAACAATTTAGATTCATCTAAAAAATGATAAATAAGTGAAGATTTCATTCTATTTTGTTCTTCAATCGCAGATACTCCGCCTTGCTCTTTCAACCACTCTAGTACAAGTTTTGTTACGTAAATACTAAAGGATGGCGGTGTATTATATAAGGAGTTATTTTTACTGTAAGTTTCATAATTTAACATTGTCGGACAAGAGCGATCTGCTCCCCCAATTAAATCTCTTTTTATAATAGCAATCGTTAAGCCCGCTGGTCCTAAATTTTTTTGTGCTCCCGCGTATATAAGACCAAACTTCGAAACATCATATTGTTCTGACAAAATATTTGAAGACATATCCGCAACGAGCGGCACTCTTTCTATATGTGGAATATCCACATATTTTGTCCCCTCAATTGTATTATTCGTTGTAATATGTACATAATCTAGTTTTTCATCGCTTAGTAAACCGTCCAGTTTAGGAATCGTAGTAAACTTCTCTTGCTCGGAAGAAGCAATTACTTGTACTTCCCCAACTTTTTCGGCTTCTTGCAGTGCCTTTTTAGACCATGAGCCAGTTAGTACGTATCCAGCTTTTTTATACGTATTCATTAAGTTCAGTGGTATCATAGAAAATTGTAATGACGCACCGCCTTGTAAAAATAAAACTTCATACTCATCAGGGATGCTCATTAATTCACGAAGTAAGTTACTCGCTTCCTCTATAATACTTTGAAAATAAGAAGATCGATGACTCATTTCCATAATAGACATGCCTGTCCCGTTATAATTTACAAGCTCCTTTTGCACTTTCTCTAAAACTGGCAAAGGGAGTATTGATGGTCCTGCTGAAAAATTATAGACTCTCTCCATTACCCTCATAACCTCCCTATTTCTCATTTTTATTAATTTTTAAACTTTCTGAATTATAACCCGAAATATAATACGTGGTCAATTTGTTTTCTATTATTACGGCGCAAGACGCAATGGAATCGCTTGCATGTGCAAACTATTTTTATAAACATACAAAAAAGTGTTAAGTACATAATCGTACTTAACACTCTAGTAATAAAGTATAATTGCTAATTATCCGTGAAGAACCGATCAAAAATTTGATAAATAGCAGAAAGACCAATGAGCCAATAAATAGTGTCCACAAGCGCCGGCATAGAACCAAACCATTTCTCAACTACATTGTAATCTAACGCTACAAACAACCAATTCAAACCGCCGAGAATCACCAAAATTACTGTAAGGTAAGACAAAAATTTCATTATGATTGCCCCCTAGGTGATAAGATGGTGAAAGGCCTTTCACTAAAAATATATGTAGTAAACTTTAAAACTTACCTATTTTATAAAAATTATTTTCGGTACCACCCGTTAATAACTGTCTCTGCTTCTTTACTATGTATTTGATACGCATGTGTACTATCATTAGAGCCAATAAACCAAATTGAAAAACCTTTAAAATATGGTTTCGGTTCTAATACATCTCGGTAAGCACGCCATCCATTTAATTGTACATCTTTCGAAAACACATTTGAAACATCTGGATTCCATGGATTTTGTAATCCAAGTTCACGTGCTGGAACGTTAAATCCACCGAAGTAAACTGGCTTTCCTGTTGCATTATGTAATTGTTCCAATTGCTGAACAACATTTTGCCCACGATTATATACTGTTGTCGCAAATAAACTTTGCTTCACTTCTTCATATGTTGGATTTCTTTTTCCTGAAACTTCAAACCAACTGTCTATGCTAACAATATCCACCTTTTTTAAATACGGGCGATTGATTTTCTCTTTAAACTTCGCTTCATAAGAAGGGTCCCAGCTTGCTGTTAACCACCAGTTCATTTGATACAAAATATTTCCTTTATACTGATTACGAACAAAATCAATTGTATCGCTCCAGTATCCTTCTGCATACTCCATATTCACGAAATTAGAAGCAATCTTTAGTCCATACACATTGTATTTACTTGTAATGGAATTAAAAATATCTTGCAGAATAACCTTCTTCCAATTCCAGAAGAAATCATTAATGTTACTTGGGTTCCATTCTGTCTCTCCAACATTCCCCTGCTGAATATATGGGAACGGTTCCACTATAATTTGAATATTACGCTTTAATAATTCTTGAATTAAAATAATAGCTTGTTGCTTTTGCGCTTGATTAATTACCATGTTAGTAGAAGTCACATTTGGGATATCTACTTGAATCGGTACATTTACTGTATTTAAATTTAAGCGCTCCACATCCGCTAATACTTTCGCTACATTTCCAACTTCCCATACTGTTACGTTTCCTGATTTGATTTTTCCAGATTGAACAGTATTTACATCTGCCTGTACATTTCCTTGAAAACAAAAAGAAAACAACATAATAAACACTCCTAAAAAACTTATTAAACTCTTATTTTTCTTCACAACTTTCCCCCTATAATTTTTGCCTTTCTTGATTATTTTATACAACGTTTCACATTTATTCCAGAAAAAAATGAAGTGCCATTCAACTATATTCATATAAATCTTCTAAAAATAGTAGGAAAAATAAAAAAGGAGCAGATTTCCGCTCCTTTTTATCCTTTTACGATTGAAATTATTGAATCCCTTCTGGTAACTTAATTGAATCAAACTTTTCATATGAATCAATCTTTATACTCACAACTGCATCCAATTTTTCCTTATCTGTACTAGCTTTTTTATCTGAGTTACTTTCACTCACTTTTATAGTTGTTCGCATCTCTTCAAATTTATAATCTTTTGTTATTATATATTCAATGTTAAACGCATCCATATTAAATCCTTCCGTTAATTTTTTCATATCTCCATTAATTTTTTGTAACGTATCTACCGCTTCTTTTCCCTTTAATTCAAGTGTAAGTTTATATGTGTCTCCATCTTTCTTTGCTTTCATTTTCTTAGCCAAAGCTTCCGGTAAATCTAACTCATTAAGTAAATTTTTACTGACCATTACATCATTTACATTAAATTGATTATTAGGTATCGTAACTAACTCTCCTGTATCAGGGTTTTTCACTTGAGCAGCGACCTTTCCATCTACTTCATACGTTACAATATCTGTACCACTTATTTTCATTTCAGCTCTAGAATTCTTCAGTTTCGGCTCCATTTGTATTTTCATTTTAATTTCTTCTGATTGGCCGCTCCCCTTCATTGACATAAGAGATGTCAATGTAAGATATTCCTCTTGTTTTAATCCGTCAGCTGCTTTTTTAAAAATATCTTTCGCTACTAACTCTTTTTCTTTTTTTACAGATACTGTTTTAGGTCCACTTGTTTTTTCACTGCTACAACCAGTTGTTAAACCTACTATTAGCGCCAAACTAGATATTACAACCATTTTCTTCATACTGATTCTCCCCATTTCCCACTTAAAAATATTTTCATCCCATGTATAGTAAATCAACTGAAATAAATATATATACAATAATTATTTAACCTCTAAACGAAACCAGTTATTCAATCCGTATACTAATGTAACTAAAGCTCCTATCATACCAAAAACAACAATATTTATACCAATTGACGAACCAAATAAAACAGCCATCATTGACACCATCAGTAATAGCATAGCAATACTATTTATCTTAATTTCTACTACATCGCCATCCTTTACTTTCTTTTCTTTACTTCCAAAAAAGAATTGTTTTACTTTAATATTCGCTTCATCTAATTCAAAAGGAAGCGTATATTCTTCGTTATTCTCAAGTTTCATTACTACTTCGTTATCTACCTTTACAGCAACTCTTGCTGCTCCTCCCATTACCCCTGTTGCTCTTATTACTTTAACGCTCATGTTAAATCTCCTCTCCCCCTATGACTTCTCCATGTCATTCATTTTTGTAATTCTTCTCTTATGAAATCCTTGAATGTAAAACAAAAAATGTATTTGTATGACACCGAAATCTTTTACGCTATACACCCATTTCTCGTTAAACAAAATATTCCAACAGAAATTATAACAAGTTCCTGCAAATTTTTTTGTCAAATTTTGTCGCGTTTACAAAAAAAGAGACTCTTACATATAGTAAAAGTCTTTTCTATCATTACCGTGGCTGTAACGTTAACATTTCCCCTTCTATTCCCGCTGTATTCAGTGTAGTCGTATGATAAATCATCTATTTGATCATGATACCAATCCCTTCTAAAAGGATAAAAATCCTCTTCCCCCTAATTCGCTTTTATTATGAAAGAACCTTTTGAAACATTGAAAAACCCCCTTCATTTTCCTACCAATGAAGGGGGTTTTCTTATCGTTCCCTACGCCAACTTTCATTATGCCCAAGATTTGAATCTGTCGCTACTTGCACATCATATAACATTTCACTAAAGAAGCGTTTATCTACTTCTTTTGGTACAATGCGTCTTTCATCATCAATCTCATCGTATTCATATGAACCACGATTCACTGTACCTGCTTTATAAAATTGAATGTCAAATACACATACATCTTCTTCATCTTCATAACCAATCGGTGCTCCGCTAAATGACAATTGCACTCCTAATCCGGTACGAGTATCTTCTTTGTAAAATGTATAATATACACCGCCATCTTGAACAGACCCACGGATCCATCCTAGCTTCGTCATCTTACCGAATAACGAACGACCATTTAGTAAAATACCGCCAAATCTCTCAATAGCACTCTCATCATTCTCTTCTACTACAAACACTGGACGCTCAATTTGTAGGAACGGCTGAACAATTCCCGCACTTTCTAATTGCTCTTTCCATAATTCCTTCTCCGCCTCAGGCAATTCTAACGGATGAACGAAACCAATAACAGTGCCAGATGAAAGTTCATAACTCTTCCCGTCAATTGTACAGAACACGCCACCTTCTGCATAACGGAATGCCTTTAGCAACTTCCCTTTCTTATACTCACCCCAAATGAGTGAAATAGAAAATTGCTTCATAATTGGATTATCCATAAATACAGACTTCCATGCATTATGTGACCAATAACGCTTTAATGAAAGTGCCGTTTCCAATCGTTGTTTTTGCATGGAAAGAGTATTTCGGAGTTCCTTCTTTAAAGAGGCTAATTCTTTTTTAGCCTCTTCAGCCTTTTCTACATCATCTTTTGCATTCGGCTTTGGAAGTGACTTCATACGTTTTCCTTCTTCTGTCTCTAATTCAATTTTTGACTCTGTAGTTAAGATGGCAGTAAAACTTCGATTCCCGAAATCAATTATTTTTTCACCATGTATAGTAAAGCCAAGGTCCGGCACCAATTGATCTTCCAGCTCTTCCTCTGTTATACCACGTGTTTTCGCAGCAAGACTTAGCGCTTCTTTTGCTGCATTACGTACTTGCTTATGTTTATATTTAAATGCTATTGCATGAATAGACATAAGTGCAAGCTTAGATGAAGACAAACCTAAAGCACGAACGGCATCCGCTGCTATCTTTCCTCTCATTTGAAGCACCCATTCATCAATTTGCTTTATAAGTATGTCGACCATTTTGTCGTCACTATACATTCCGTATAACGAAAGAATTCCACGTTTCTTCACATCTGCGTCTTGAGAAATCCATATTTGATATATTGTTTGCACATATTCTTTTAAGTCCTCTTCATTTAAAGCTCTACCAATTACTTCTGCTGTTTCTTTCTTCTCAATAACAGCATCTGAAATATACTGTTGTAAATAGGCTAACGGAATTGCAGCATCAGCAATTTCATCAGAGTCACGTAAACGGATTTGTGGCTCATCCCCAATCAATTGCAGAAGTGAATTTCTTGTTTGTTCAGTTAAAATACGTGCACATAGTTCTTCTATCTTTTTTTCCTCCGTTTGAAATAAAAACGAGAATTTTCCTGCGAAAGATTCATTTTTACTTTCTTGCAAAGCTTCCTGTACAAGTTTCGTATATTTTTCAAGCTTATACTCTATAAGTATTTTCATCACATTTTCACAAACAATTTTCTTTTTATTATGAAGTTCAACTGCTACATCTGCTGCAGCTTCTACATCTTTTGAAAGCAGTTTAACTACAGACTCACGCATTTTTTTAGATGAATCTCCTAAGCTTTTAATTAAAATTGGACGCATTTTAATCATGTTATCCTTTGCTAACTCTTCTAAAATATATGCTTTGGCCACAGCAGAATACTCATCAAATCGTTCAATGATGTACGCTTGTTCTTTTACAATTACACAAACAAGCGCTTCCTTCGCCTTATTTCGCTCTTCACTGTAGCATGCAGCTTCTTCAACTGCATAAGCGATAAGCTTTTCCTTACTTAATCCATACGAAAGCAGATCTTCTAATACTTGTTTCGGTTCTACTCCCCTGACAGAACATTCGTAAAGAAGTTCGTATAAATTAACACTATCTTCATCTCCAAACTGTAGTGTAAGTACAGCTTCCCTCTTCGCTACATCATCTATATCCCAAAGAAGCGCAACCTCTAACACCGGCATACCCCAATACATACTTCTATATTTCGGATTTTTAAGTATTTGCTCCATATCCTCAAGTGACAATTTCCCTAGTAAATAATCACGATATGTATCCCGCACTGTAGACAATTTTATTTGCAAAGCAGCAACAAAAAATTCTTCTCGCATTTTCCCTATATTTAGCTCATATCCTTTTTCAGCTAACGTTCGTGCGATGATGAGATAATTCATTTTACTTACATATTGCAAAGTACGTTGAATAAATTCAGGATCTTCCTCCAACATAAAGCATAGCAATTCATATTCATACGTCTTACAAAAATCCTCACTATTCAAATCATGTTGCCTTAGACGATGCGCAAAAAATCGTTCCTTAGAAATCCAAAACTGTGTACAAAAACTTTGAATTTCTTCATATGTTTCTCTATTTACACTACCAGTTTTTTTGTAGTTTTGAGACTGACCGAGAGTGTGACACATATAACGTGTTGCATAGTTTATAAAACCCCAAACATTTTTCTTCGCCAATATTTCAATATATCGCCTCGCAACATTCGAATATTTATGAACACAAAATAATAGCCGCCAAATATGTTCCGGTAAATTCCCACCTATAAATACTTCACTATCATCTTTACCTTTTAAATACCGTTTAACTGCTTCAACCTTTTCCTTTTCCCCTAGCAGTTTCAATATAAATTCTGTATGTTCTTCTAACCTCTCATTCAATAAAGAACTATATGTACGAAACTTTTCATAATCTACATCAAACATTACAAGAAGTAATGTTACTTGCTGGTTAGTTGGTAAAGTATGTAATTGTCCCTCTATATAGTTCGGATTCTCTCTTGTTAACTCTCTAAGAAAAACATCTGCTTCATTCACATAACTTGAAATACTGGATAAATATTTACATGCGATTGCTACAAGTTTGTCCAAAGGAAGTGCACTTTTTTCTAAATAAATCTTCATTTTAGAAAAACTGACATGCGCAAAACGGACTACAAGAACATTTAATAATTGCTCCTCGAGTATATGGTAAAATAATCGAAAAAAATCCGGATCTTGTTTATGCACTTTCCTAAAATCGTTTATAAATCGCTCCGCAAAATCGCTTCTTTTTTGATCACGAATTGTCGTTAGTTGAATATCTTTTAAAATCTCTTCTTCTTTTGTCTGTAAATATCGTTGTGATAATTGTTTCTGTTCTTCTGTCATATTAATATATTGAAACAACTCAGATGTACTAGTAGTCAAACTTTGTACCCCCCGCATCTTTTTATCTATTATAAAATACCCTTATTTAATGGTAGTATAGCATAAATCCCACAAAAACGAACATACATTCTATGTTAAGTTAATGTAAATTAAAATACACTACTCAAAATACATTTCCTTCTCTCTAAACTTCCCATTACGCACTTCTCCCTACTAAAATCCTTTAATTTTTCACTACACCAATTCCTCAAAATCCCCTTCACATAAGCTAACGTTTTCTTATTATTTTCAAACGCAATTTTAAGTGCCTCTAACACTTTCTCTCCAGAAAGTCTTTGTATCCAATTCTTCAATTCCTTCACAACATATGGGGATAAACTACTAATATTTTGTTCATAAAACTTATAAACTTCACTATTTGGAACGTCCTCTTCTATGGTTTTCACCTCTATCTCTTCCGCTTCTTCTTTCTCTTCAATAACTACTTGTGAACTACTATTATCCTCTTCTTTTGGCATACCAAAATGCTGCAATAATAATGGAATCTTGTATTCTTCTTCAAGGCATTTACGTAAAAATATATGTATGAACTCATTACTTTTTATAGTCTTTAACTCACGTAATACGCACTTCTCCACATTCGTATTTGAAATAGGGTTATAGTGTAACCAATTTATTATGAATACCTCTTTCGTTTCCGTATCATATAAAATCTTTCCATACTCAACAAACCTGTTTAGCAACTTCTCAACAGTCTCCATACTATAACCTGTTTCAAGCTCTGCCACACGCTTCGGTAATATGTAAATACCACATTGCTTCGTTTTCGTACCAGTTAACAAATATATGTAAAAATAACGCTCCTCTGGCGTTAAATCTAATATGAATTCATCTTGCCAAAAGTTCACCTGCACATTACGGTATACCGCCATATGTTTCCCTCCACTCTTTGCTAGTAAATATGAAAATTTTAATCCTTCATTATAAAGATAGGCATACGGGAATGGTTTTGGCATTCGAATTACAATTTTTTTACTACTACAACGCCGGTTTCATTTTTTCGCGCTTGTTTTGTTCTTGTTTTTGTTTTTGTTTTTTCTTAGTGATTTATTACTTGGTAGGGGCTTATAAGGGGCTTGGAAGGGCATTCTACATTACAATCTATGAAATACAATTTGTTCTTCCTACTAAATAGGAGCTATTCCAAATTATTATTTTGGATAGCTCCTTTCAAATTCTTCTTATTTTTTACTTCTACCAATGTCAGCTTCTACATACAATTTATTCTGCTATTTGCGGACAGTAAAACTCTCATTTCAAAATTCGGTGAATAAACTGCTCGATTGCAGTGCGAGTGGCCCTCACTGATTAAAGTTTCATTTTATTTTTGCATTGAATCTAACATCTTCACAATAAAGGCAGCTGCCTGACCACGAGTTGCTGTACCTCGGGGATCAAACTCATTATTTCCAATACCATTAACTACCTTTAGACTGTATAATCGTTGAACCGATTCTTTGTATGTTATTAAATGCTTATCTGTAAATGGTAATGCTACTAACTCACCTGTAATTCCTTTATATCGTAATGCTTTGTCAATCATAATAGATACTTCTTCACGAGTAATTGGTGAGTTAGGATCAAAAATCCCTTCACCACGACCATTAATAATTCCTACACTTGCACAACGTTTAATACCGTCATGAAGTGATGGATGTGCCTCATTAATATCTACAAATGACTTATTTCCCTCTGGTAGTTTAAGAGCATTCGAGATTAATTTCGCAAACTCCGCTCTCGTTACATTTCGATATGGCGCAAATACACCATTACCTTCGCCTTGCATAATACCTAGACTGTTTAATTTACGAATATGCCCTTCAAACCAGCCACCTGTAATATCATCTTTTGGTTTTTGTACTTCTTCCTTTGGCTTTTGTACTTCTTCCTTTGGTACATTGTAGTTAATTTTAATCCAACTTGGGTCATAGAAAATCCATTCTCCATTACCTACTTTATACCAACCATTTTTAACCGCTAATACTTTGTAACGATCTCCGTTTGAAGCTTTACGTACAACACGATGTTCAATACCCGCATCACTACGTACATTGATGCCACTACCATTTACCACTAGTTCCATGCTAGGTTCAGCTGGATTATTTTCATTTGGATTAAATGAGTCATTTTTATCTTGTAAAGGCGTATCAATCTGCGCATTTATATTTGCATACCACTGAATTCCTTGTACGAAACCAGCCCAATTACCACGTGAAATTAAAATGTCAGGACATTTTTTCCCGCTCCATTGTTGATGCTTGTAAATATGATCTGCACCAATTCCTTCTTTGTTCATTAAATAACCTGCAAGTCGTTTTGCATTTTCTAACGCTTTATTGTAATCACCGTCTTGGTTAACCGCGATCTCAATACCGATAGACTCCCTGTTTCCTGATCCATCTCCATCTCCTGCATGCCAACCATTTTCGTTTGTTGGTAAGTGTTGATAAATTTGTTTATCGTCTACAGTAAAATGCCATGAAGCTGTTCGGAAAGTGCCTTCCGTTGCTTGCTTGTATAAATATTTCGCGTGATTTTCAGCATTAGCACCAGCGGCTGTATTTGCGGTCTCATGAATTGTAATGTAACGTGCTTTCATCGGATTTGCAGGACGAATATCAGGATTTCCTGCTGGAACAATCCACTCCACAAATGGAACTCCTGCAAGTGTTCCATATTTCTTCGTACTCTGTGCACTATATTGAATACCTCTTGGCTTTGCAACAGGTTTCATTTGACGATCAGATCCATCATTTCGACCATCTACAGATTCAAATGCCTTTTCAATGTTTGAAATAGCTTCCTTTTCTGCTACTTGTCCCTTCTTAGCATTTTGTTTAATTCTTCTGTTTCATCATGTTTATGCTTATATTCTTCTAAAAGCATTTTTTCATTTTCAGATACTTCTGCTTCGTTAATTTGTACATGATTAGGAACTTCCAACTTGAAATTAGAATAATTTAATCCGCTCGTTCCATGTTCTCCCTGGGCAATATTAAGTTGATCAGTTTGAGATTTGTTTATCTCTTCTGCTGATGCTGATAAAGGTACGCTCCCTAAAATCACTAGACTTGTTGATAGTGCGATTACTTGTTGTTTGATTGTCTTATTCATTATTATAATAAATACATACACACTCCCACCGTGTATGTATCTCAACCTCCCTTGATTGTCACATTAATTTTTAAAAATATGAATCTACTATGTACTTCTATTATATTTTCTTTTTATTTGCATATTTTAATTATTTCATTTTATACTCATTAAGAAAATATTTATATGTCATCCCTACAGATGAATTTCATCTAACATACTTTTTACAAATTTCGTCAACAAACATTATTTTACAACTAATTACAAATACCGTCAAAATAATCAATTTAAACTTAGACAAATAACTGGCATACAATTTCATAATAAGAGATCCTATACTATCGAAATACATCTATTACAAATTCCCTTTAACGTTTTCAACAATCTCATTTATCGTATTCCGATCAAACTTATCACTAATTTCATATGACTCACGATCTCCTACGAATTGCACGCCTACGATATCATTGCGATCCTTACCGTATTGCACTTCAATAATAGATCCTCGCTCTATTTGTTTCCAAATGAGACCTGCTTCATCTTTATTATCTAAAATAATGCAGTCTTCAATATTTTCATCAATCCCAATTAACTTATTATCATCCATATATCCAATCTCGTATTGTTGCCGTTCTTTCGCTTTGCCACTTACTAATATACCTTTGCTACCATATGAGTAATCCATATAGTCCTTTTTCTCCGTTTGTACCGCTTTCGGCTTTTGTGCTTCAGTTTTTTCAGCAGCCCCACAACCTGTAATAAGACTGATTGGGATAACCACTATTAATACTAATCTAGTAAATTTTTTTATCATTTGTAGCCAACCTCATATATTTAATGCAAAACTCCATTTATTACTCTATTAAAGAATAACATGATACTAAGTAAACAGAACGAAAGATAACATATTATTTACATACTCGCACTTTAATGAAGGACCAGGCCATTTAAACCTAGTCCTACATAACTTTAACTTTGCTTCACATACTTAATTGTATTAAATGACGTCTCATTAAATAATTGCAAGTTTTCCCCATCATAATCTTGAACTTTATATGCTATTTTCTTTTTTTGAATTGTATCTTCTACACCGTCTACTAAACGTTTATTGAGATGTAAATAGATTGTAAAAGCTTCCTTATCATATTCCCAAGTTCCTTCAATATAATTCTTTTTATTTGGATACTCACCTTTACCATACGTTTCAAATGTCTTATCACCTTTTAAAATGAGTGACATATTGAAACCGTCTGTTCCTTGGAATCCCCAATTACCGATTAATTCCGTACCATCCTTCACATTCTTCATAACGTTATCTGTATTAATTCCAGCTTTCTTATCTAACTCTTTCAAATCTTTCATTGATACTGTACCGTCACCGATTTTAATATCCCCTTCAAGATCTTTGAATGCCTTAAGCCAGTAAATATCTCCTTCTTTCACTAGCTTTTCAGATTTCTCTATTAACTCTTTATCAGTCTTATCACCTTTTTCTCTTTTTTCTTTTCTGGTGAATACTTCATTTATTAAAGAAAAAGACTCTCTAAAATAACTAATTGCTTTTTCAAAATCTTTTTGTTGGTTTACATACTCTGTAGGGGGATCTATTGACTCAAATTTATCTAACACTTTATTTAATTCTTTCACACTATCTACTATATCTGATTTCTTTTTCTTACCGTCAAAAACCTCTCTTGTAATATTGTTATGCTCCGCAAACAACTTATCAAACTCTACTCCTAATTTATACACTTTATTAGGATAGTCTTCCTTTGAAACTTTTTCTTTCTTACTATTAGACTTCGATTCTTTTACTTTAGACTCTTTCGTTTTCTCAGAAACTCCACAACCAAATAACAACATGACCGGAACTGCTACCCCTAGTAGTTTCTTTGCATTCATGACTGATTTCTCCTTCTACTTGAATAGATTACTCTTACTATACCCATCCTCTTTTTTTATCTTGTAATTAAAGTTACAATCGCAATAACTCCTAAAATTGGTCCCCAATATTCCATTTTTATAAAAAATAGCGAGTGTTTTTTGTTAAACATAACTTTTTCACCAGTTTCGGTATCTATATAAACTTTCCCATCTGGCTTATTAATATATTTACCTAAATACCAAGACATAACCCCTGATATAATAAACATTACCGCCATTGGCCAACTATGGTCTTGAAAATATGTAGCGTCCCCCGTTATAGATCCAAAGATAGCCTTACCCAAAAGAGTATTAATAATTACAATAATTGCGACTAAAAAACCCCAACCAGACCAAATAATCATCTATTTCTCCTCCTAAAGCGTACAACTTTGTACTTTATGTTAATTTGAACTGCAAACGAAAATGTTTAAAAAACCGAATATTCAGATGTTAATAATTATATTTAGCTTACATTCGATTCTAACTTTAATGTCTTAAATGCAAATGAACCAGATATAATTTGTAAAATTGTCGGAATAAGTAAAAAGAATAATGACATAAATAACATAACTATAGGAATCACAATCATACAAACTCCATAAACTTTATTATTAACCTTGTTTACTAAACACGATAAAATGAACAATCCTATTTGAACCGTTAAAATAATAGAGTAATAAGCTAAAAGTTCGTAATCAACACCTTCCATAATATTAAACGCTACAACTATTAATATTATGGAAATAATAATTCCCAAAATGCCACCAATTAAACCTAATACGAATTCAGGTGTTCTTTTCAATTCAATCCCCCTTTTATGAACCACTAACAGCTTGTATATTTTTCCCATTCACCATCATACCAAATATTCACTGGAAAAACTATACATACTTTTCATTCTTCCTTACCTTACAGTGACCTTCTTACCATTATAGATAGCTTGTAGCAGTCACAAAATCAAAACCTTCAAAATTACTAACCGGTTTCGATACTTTTAGAAAGTAGACATACCCCTTGAATACAATTAGTATTAACACATGAAATACGAAAGGCTTAAAAAGGCTTTCACATGAAGAAAGGAAGTTGCACAACTATGGATTTTAAAACAGTTATGCAAGAACTTGAATCTCTAGGTAAGGAACGAACGAAAAAAATATACATATCTAACGGTGCGCATGAGCCAGTATTCGGAGTAGCTACAGGTGCTATGAAACCAATCGCTAAAAAAATAAAATTAAATCAAGAGTTAGCTGAAGAGCTTTATGCCACAGGTAACTACGATGCTATGTACTTTGCAGGTATTATTGCCGATCCAAAATCTATGAGTGAATCTGATTTTGATCGCTGGATAGACGGGGCCTATTTTTATATGCTATCTGATTATGTGGTGGCAGTAACTTTATCAGAGTCAAATATCGCACAAGATGTTGCTGATAAATGGATTGCAAGTGGGGACGAGCTTAAAATGTCTGCAGGCTGGAGTTGCTACTGTTGGCTTTTAGGAAATCGCAAAGACAATGAGTTTTCCGAAAGTAAAATTTCCGATATGCTTGAAATGGTGAAAGATACAATTCATCATTCTCCAGAACGAACAAAATCCGCTATGAATAATTTCCTAAACACAGTAGCAATTTCATATGTACCACTACACGAAAAAGCAGTCGAGATTGCAAAAGAAGTTGGTATAGTTGAAGTCAAACGTGATAATAAAAAAAGCAGTTTGTTAAATGCTTCTGAAAGTATTCAGAAAGAACTTGATAGAGGAAGACTTGGTTTTAAGCGTAAGTATGTAAGGTGTTAAAAGTATGAAGGTGTCAATGTAGGAGAGATTGACACCTTTTTTGTGGACATTACTAGACTAACGGAGCTGCAAGTTAAAGGGAACCAATCATTCATCTCCCACTATACACCTCAAACTTCTTCTTTCAATTTATATACCCTATCTCTTTTCTCATCATCTTTGATAAAAATAAGTTTTCCTTCTGTAACAAAACCTTCTAATAGTAAACATACTTGTCCATATGCTTTAGGCTTATTCGTTGTGAATCTTTCATCTGATATTTTACCAGCTCGTATTAATTGTTCGCATAACTCAAGTGCACTTATTTCTTCAGAATTAATTAATTCTAAAATGTCCTTTTGTAAGGGCGATAAAGGTACGGGAATCTCAGCTACCTCTACCTTTCCTCGTTTGTTTTCTTCTTCAAATAAATCTTCGAATGAAATTTGATTCATACTTCTTTTCCTTTCTAACGATTGATTTGTATAACATGAACTGAATCCTATAGCGTATGTATTATTATGTATCACTTACCTTTTTTCAAAAATCTCAAACTCATGTACATCGTTTCATATAGTATATTTCGATTATACCAAATATACGTTCTGTTTTCTATTGTAGAATTCGTTATAATAGGGATGAAAGTAATAATGAACATTTTCTCGTTGTTAATTGTATACTCTCTGTAAAAAATAGAAATATAATCTGTAAATTTGTATAATAAAATAGTACGAGTGAAATTTTATTATAGAAAGGTTCTGGTAACATGTTAGGTATTCATGTTGAAAAAACAAAAGATGAACTAATTATTTCATGGCAATTCTCTAAAATTCATATTCCATTATGTGAAATCACTGAGGTAACGGAAGATAATACATATGCTGGTGTTGAAGAAAAAAGCGCAATCCGAATTGGAACAGCATATGGTACAACTGATCGTATTTTAATTAAGACAGTAAAACAAAATTATTTATTATTCACTACTAATAGAGTATCCATTTTAAATAAAATAAAAGCTTAATTGTTTTTCTTCCTATATTTAAACGTTAAACACTTTCATTCTATTATAGGAAACGCTACAAAAGATTCGTTGATTACTCCTGCTCCTAATTCGGAAGCGTATGGTGAAACTATATAACACAAACACCCTAGCTCTTCGCTAGGGTTTTCTTAGTTTTATCTATAATACAGTAGTTCTACAATTCTTATTTATTTTTATGAACTCCTTGTAATTGACTAATAACCTCATTGGCAGTGCCCTCAAATCTTTTAGGGTTATCAGCAATAATTTCATTAAGTAAATTAATTATCGTTAGTTGTATATCATGATTCATTCCTACAAGTACTTTAGCATACTCACTTCTATATAAATCATTATTTAAAATTCTTATGTTTAGTAGCATTGCCCACTCTTTTGCACTTTCAACCATTTTTGGTAAAGCTTTAGGCATCTCCGTTAAATATTTTCCGAAGCTCCCCTAGCTAGTTTTAACCATTTTATTTATCCAGATTGATATTTTAACGGAGTATATCAAGGCTATTTGCAGATTCAAATTCAGCTAAATTTTCATATTCCTACACGCAAACTTTAGAGTTATTTTATATAAATTTATTAAATAACCTCTTTACAAATCTATCTTTTGCTATTAATTCAAATAGGTTGGTAATTGATTTAACCATTCGTCAAAATCATCCACTTCCTTAGTTACACCATGTTCTTCATGAAAATAAAAGTAAACTCCCGTTCTCTGCCCCTCTTTTGAATGAAGGCAAAAGTAATCCCCATTACCTATACTATAAAAAGGGATTAGTTCTTTTTTCCAAAAACCTTCGTTCATTTCATAATTATAAATAAATTCAATAGTATCATTTCCATTCGTTCTACCACTAGAAACATTTAAAATATCTCCTGGAAATACATATTCAGACATTAGTTCAATAAAGCATTTAAATTCTTTAGGAAATTGACATCCGAATTTTTTCTCCAGTTCCCTCCAATCATTATCTGAAGGAGAATCTAAATCCTCTAATTCTTTATCTAACATACTGTCTAATAAGTTTGCAATTTCATCTTTTCCCACAAACTATCCCCCCTTATACTAGAAAAAAGGCTGCATTCTATTTTATTTACAAGTATTCTCTCGATTAAAGTCAAATGATACTGAATATGTGTTCTTTTTCATAGTATCCCCTTATCATAATTTCTCTAAGATTGAATTTACTTTTTCTAAATATAAATCTGGGTCGTCCTCTCTTATCTCAAGAAGAATCCCTTTAATTATTTGCTTTGTTGAATTATTTATATTTTCTAAAACATTCATATACGATACGACTAAACCTTTTGAATGTAAAAGTGTCCGATGAATTCTTTCCGCCCAGAATTCTGCGTGAGGTAACATTTTAGGAATACTAATAGCTAATTTGTATAGCCCTTCCTCTCGCCCGGAATGTTCAGCAATATAAAAAATCGTTTCAATAAGGTAGTCACCCGCTGATGGCTCAGCAATATCATCATCAAAAATTATACAAAGATCAGGAATTATATCATTTGTCCCTTTATTCGCTAATTCATTGAGAATACTCTCAAAAACTTCAATATCATCCCCTTCATTCTCTAGAAAACGCATTTTATATAAAATGGCTATTTGCTCATTAAAATCCATTGATTTCTCCATTTTCTACTCCCACTCATTATCTATTTAACTAAGATATAACTATTACTGTACCCCTTTTAAAGGTTATTATTTTTCACTTCCTCAAACCACTCATCAGCAAAATCATCCGCCGTTTTTATATCATCATTTGTATGGATTAAATCATACTCATATTCAGCTTTAAACTTACCACTCTTAGTATCGTATATTAATTTCATCTCAGTTGGCATATCTTTTTCGTATTCTTTGCATAACATTTCAATTCCTTCAATATCTTCACTTATAATTTGTAGAACCTGAAACATTCGTTCTGGAGATACATCATATCTTTTTTCCCCATTTTCCAATGCATCATTCACCTTGTGACACTCTACATACTTATTGTTAATGAAATAAAAGAAACTACTAGAAATCATATCTTCTTCACATGAAGCGTACACATATACTTTATCAGCTCTATTTTCAACATATTCCATACATATAGATATCATATCGACTTGCAATTCACTAAACCTTTCCTCAAATTCTTTCATACTACTTTTTCGCTCCTTAGATTAAAAGTTAAATAGCAACGTCTTGATACCCCACTTCAGTTACTTTTTCATTTAGTAAACGTATTCCTAATCCATTCTCTGTATCCCACGTACAATCGAAAGTTATCCCAATATCTCGCTCTTCATGAATATCTCCATATGGGACTACAATTCCAACTAAAGTGATCCTCCTAAGTAATTGGTCAATTGTTTCGATATACGGGTAATTTTCATTAAATCCAATATCATACCCTAATTGTTGACACTCTTGCTTGTAATAGTCTAAAATCGCTTGTAAAAAACCTCGCTGCAGTTGTTCCCAATTTTGCAATAATGAATTATAAGCAGTATATTGTTCTTCATCAAACTTACCGTCTTTTTCACCTTTCACTATCAATGCTATTTCAACTTCTTTTCCACAAAATTCAACGGTAATGTCCTTAACCCATCCATATGTATACTCAATCTCACCAAAAACTGCATCATTTATAATCATTTTTAACTCTCCCTATTTACTCCCTTGGATCCATATAGATTTCTCTATTCGTATGAAAGTTCCCCTCTAACATTAACTGTTTTTTCCAGTCGTTTCTATACTCAGTATAGTACTATCAATTGCTAATTTTTCAATGAGTTTTTTCGCCTTCCCGTATGGAAATCTCTCTACTAATATATAAGGAAAATTTTTTGAACCCTTTAGCAAATCAATTGCGGAAATCTCAAGCCCTAATACGCTCTTTATTCTTATTAAATCTTTCAAACCTTCATTAGGAGTTTTCACTAACACTATATTACAAATATCAGATGACTTATGTATTGTTTTCTGTTCTATTTCACTTACACAACCACTATTCACCCATTTTTTAAAATCAGCGGTAATTACAGTAACATGGCTTGGATTCATGTCCCCAGAATCAATTACTACCACCTCTTTTTCCTCTGCATGTTGAGCCATTAAAAATACATTACCACCACCGTCATCACCAATTGAGACATACCCCCTCGCATACTCATCTACCTCCCAAACCTCGTTCCTCTCTGCAATATGCTCCGTACCATAAATAAGTAACCCACCACCTATTGAAAAGCCATTTGCACATCTCAATAATTCCTTATATACATTAGGTAATGTAACATTCATGCGATTTTCTACTGCTTGAATTTCAATATCACTCGCTGCCGACTTTTCTATCAAATCTGGAATATTAGATAGATTAATCATTTAATAATCCCTCCTAAACTATCAAGATATTTTTACGTATCACCCATCATCTCTCTATAATCGTTTCACAATAGAGTTCATTAAATTTATAAAGTATGTCGGTATGTAAGCCTTCATTTTTCATTTGGTAAGTAGACAATCATTTTCCCTTTCATGTACTCACCTTTCCATCCTCCCATTTTATATACCTTAAATACCTTTTCATAAAGTGAAACTTTAATCAGTGGGGGTTTTGTTCATCCCTCGCTGATTATTAGTTGAACCAATCGGGCTTTTACGGGCAGTTGATCCCCCACCTAACTTCTTTGCTTTCGCTAGATTTTGAGGTGGGGATCTTACTGCCCGTTAATGCGGGATAAAAATTATCCACCTTTCCATTTACTAAACGATTTATTGCACACATCTCAAGGTCTCTTTCTACTTCTTCGAGAATATTTATATAATCAATAGAAATAAACTCCTGATAATAATTATAGTTATCAGAAAAAACTTCATATAACATATCTTTTTTTGATTCCATATTAGGGTTATAAGTTCCTTCTAATAATTTTGCACTTTCATCCGATTTCATATCATCCCAAACGATTTGGGTAACGTCCAAATCTTGAGACCAAGCCAATTCCTGTGCTTTATCAAAATCATGAATCATTTCAATGTCATGTAATAATTCATGTAACTTTATATCATTCCTATCAAATAAGCTTCTTTTTTGTATATACTCGATAACTTCCTCAACTAACTTAGTATTTTCACCATACTTCATCCCTGTAGCCACCTTTCCCGTCGTCCTTCGTTCCCATTCTCCATACTGTATTCACTTATGGATATTCTTATGGATATTCTTTTGAATTTCATTGATTTTTTATAAGTATCTTTACTCATGCAGAGCTGCCTCGAAACCCCAATGCCCTAAAGTCTAATCAAAAACAACTCTTAATCCTAGGTTTTACGATAAATAAAAAGAATCTATTTTGAAAAAAGATTGATCAAAATGGATTCTTCTCCAGCAAATTTTTGTTTCGGCTTTATAAAAATTCGAGCATTTTCTGCATGTATCGCTCCATCATCGTGCCTGATTGTTCCCTCTAAAGTGAAGAGGCACTATTAAACTTTCTTAATATACTCATACACTTCTTTAGGTTTTATATTAAGCATGTGGGCAATCTCCGTTATTTTCTTTCCTTCTTCCTTCATCTTTTTTACTTTTATCTCCATTGTTTGCTCATATTCTTCTGCAATATCAAATAATGGACTTAATAAAGAGTTCCACATTTCAAAATCAGTAAATTTATTTCTTTCCAAAAACTCATTTAACAATATATCCAATTCTTTAGTTTGTATCATTCTTTTACCTTCTAACACTTGTTTCTCAGTTAGAAAATCACCTATATCTTTCATAAAATTAATAAATGATTCCATGGAATCTGCAAGAAAATCGCCACCACTCCAACTATCCATTCCGTGCATGAGTGAAGATATAGGGTATCCTTCCTCACTTAAGTCAATAATAATTGGATCTCCACACATAGTTTCATATGCAATAACAATCCAATTTGCATCCCAAGTATCTTCCTCATCGGTTACAAGTGAGTTTCCATCGGTGTCAATGCTGTATCCTACTTGAAATTCATCTAATTGCTCAAAAGAACATACATCAAAATTTACATACTCTCTAATTTTTTTATATTCTAAGTTAATAAGTTCTAAATTTCTCTTTATCTCTACTTTTTGATGATAAGAATTAAATTGTATCATTGTCATTTTTACTACATCCCTATTCATACTTTATATGTATTCTTTTGTATCTGGTTGTTTACTAACAAACTAAGCCAAGAATATTAATAATAGATATTGTTATTTTTTCTTTGCTGTATTCCCTACAGTTATTAGAAAACAAATTACAATGAAACTATAACACCAAATTCTCTACATGTTCTCAAATGTCTAATAAGATATTCACACCAACATTATTTACTAATAACTCGGTTAAAGATGGTGCAATTTTAACTGCATCCTCCATGTCCAAATTTCCAAAACTGTTATAGTATATACCAAAACCATCTTTACCTTGTAGATAAATTAATGCACCCCCACCTTCATCATCACCAATTGCGAGTGAATGAAGAAGGTAATTCTGCACTTTATAAGCTTCATTCATTTCTATGCAATCCGAAGCTCCCCATATCCTAATATACATTTGGTCATTAACATTAATTTCAACATTTGAAGCTAGCTGAATCATTTCTATATATTCTGTAGGTACATCTATTACTGAGAAATGCTGAAGCGCTTTAATTTCTTTTTCTTTCGAAGGAGGTTCTTTTGTATCAACAGTATACATAGCACTGATATTATGTAGTATGTTCATTTTAATTTTAACTTTCTATTAATCATGTAACTTACTTAAGAACTCTGTAAACGTATTAGCAACAAAAAATACATTTTCTCTTGCCAGTTCTTCTACTTGTGCTTCTGTTAAACCTTCTTGACGCATTAACATTTCTTTTTCGCCAGCATTCTCATGCTCCAAAAAAACTACAATTGGGTTTTCTGTATTATTTTTATAATCTAAACACATTAAATTTCCAGCTGGATCAATTGCAATAGGGAATACTTTTTGCGGAAGCGTAGGTTTGTATATTTCATACTTTTTAACAATGTACTCACTACTTTCCTCATCAAAACTAAATAAACTACCAAAGCAACGCTCAACATTGCCTACTTTAAATTCTTCTGGTAATACACTCGCACCTCCATTTATTTTTACACAATCAATATAATCTTGAGGTAACTGGAAGCCTAATTGTAATCCAATTTCTTTAATCTTAGTTTCTAATACTTCTGCATCAGCATATTCCCACTCTAAATCTTTTCTCATCTAATACCCTCTCCCCATAATTTATTTCCACCAAGATGGTTAATGCCATGAATATCTGTTAATACTAATTGCATCTTTCCAGGAACCTGATGATGGTGCCAAATAACCTCCTTTGTTCTAGCTACTCCCTTTTCAATCTAATCAAGCTGTTGTGGAGTAAACAATTCTCTTGGCACTTTACCTTTTTCAATTTCCTCTTTTTATGTCCTTTTACACTTTTTAAACTGTATATCATCTGGCTTAATATATAAACTTTTATCTAGTCTCATTGTAATCTTAGAATATCAAGCGGACAAACTATAATATCAATGGTAATGCCAATGATATTAATATTATTGAGGATTTGCGGGCGAATATCGGTTTTTGTTGAGAAAACAGTGATGAAAAAGACGAGCTTTTTTATTTAAACTGATTGATTCGAGTGTATGTTGGAAGTGGTAATGAATGCTTCTGAGCATTTACAGAACTTCTTTACAAGCAACGAATCGAACGAGACATGAGAAAAGCTATCCTTGAAGTTCGTAAAAACAAAGAAACCATTAACTTAAACGAAGATGCTAAATAACTCTTGTCATGAAATGACACTTAAAAAAGTCAACAGACCACTACATTTTCCTAACGTCGCTGTTGACTTTTCTTATTGGAAATGTATTTTTGGCAGTGCCCAAAGAACTCACAAAATAGCATCAATTTCCTTTTACAATTTGACCAATATCTTTCTCATCTTCACTTATCAAATCATAAAATCCTACATGAACACCTTCTTTATACAGCCAACATAGGTCTGTTCCATAGGGCGCATCAAAAATTTCTAACATAACTGGGGCTATTTCTAATACAAAGTTTGCTCCTAAAACTTGAAAGTTACTAGAATCATTTACATATTCATCATTATCTTCTGAAGAGTAAATAGTCCACCCATTTAATTGAGGAACTTCTGATTTTTCTCTAAATGTATAACGTATTGGTTTTCCGGCTACAACATTCTTAGAAATAATAAAACCTCCATAGTCAGAATTATCAATTTTCATATTCACACTCCTCAATAAGAGTTAATAGATCATTTCTCAAAGAATACTCTTTTGTATAATCCACACCTTTTGCTCTTCTAATTTCAATTATATAATATTAACAATTTATTTTCTTTTATTAATATATACCGCGCATTATTCATTAAGTTTAAATACATTTATGAAAAAGCACTTGTTGTCCAAAATAACAATCAAGTGCTTTAGGTTTCATCTGTTTTTAAGCAGCATAAATTTGTAAGTTTTGTAGTAACAGTTTGACACCTTTTATATGTGGTAACAACTACTACGTTAAAACTTACGAGTTTGTACGAGTTCGTTAGTTTTATGTCCATTCCATGTGTTTAAATGTCATCTCGCCTAAGCTCGTACTTCGTTTTCTATTCTATCATTGCACACAGTACTCCATGATGGTACAACCATCATGGAGTATCTATTTTCAAACACCCTATTATTTTTTCTATCCACTTCACATAAACTTTATTTTTCATTCATCATTATATTTTTTAATCGTGTAATTTACTTAAAAAATCAGTAAATGTATCTGCAATGTAAAATACATTTTCTCTTGCACGTTCTTCCACTTGTTCTTCTGTTAATCCTTCTTCTCGCATCAACATTTCTTTTTCACCAGCATTTTCATGTTCCCAAAATACCACAACAGGGTTATTTTTGTCATTTTTATAGTCAAAACATATTAAATTTCCCGCTGGGTCAAAAGCAAAAGGAACTAATTCTGCCGGTAGTGTATCCTTGTAATCATCAAATACTTCTATAATATTTTCATCATCATCCATATCGTAACTTAATAACGTTCCAAAAACCTTTCTTTTCCCTTCAACTTCAAACACCTCTGGACTAACATGCGCTCCATTATTCTTCATCACACATTCTATATAATCTAAAGGAAAATTAATGTTCAATTCCTGTTCAACATTCTTTACATCTTCTCGTATAATAGGTTCATCTGGTGATCTCCATTGTACCTTACTCATCTGATTCCATCCCCCCATAATGCATTTCCACCTAAATGGTTAACTTTATGCGTTTTAGACACTACTAACTGCATTTTACCAGGTACTTGATGATGATGCCAAGTCAATCCTTTTATTCTAGCTTCCTCATTATAAATATCCCGGAGCTGTTTCTCTGTAAAGATTTCCTTTGGTATATCTCCCTTCTCTATTGCTTCTTTTAATGCCTTTGTACAGAACTTAAACTGTTTATCATCAGATGCTATAAACATCCCTTTATCCAACTTTGTTTGAAACTTAACAGCATCTCCTTTAAAAATAGGAAATCCTAGTACATCGTAGTCTACACCTTTCACATGTGTACCTCCCGCTAATGATTTATTTAAAATATTATTTTTAGGTGAGGCATTCAAATATTCATCAACATAACCTACCACTTCTTTAAACTCTTCAACACTATCATACCCAAATTCTTTGATGGTAGTATCATCTACTTGTTTTAAGAAATCTTCAACACTATCATATCCCTTAGGAACAATTGATCTATTAATCAAATTTCCGTCTTTATCGTAATTATTTTTAATTACTTCGTCAATTTCAGATCTATGAACAGTATTACCCGTACCCTTAACCCCACCACTCTCCAAATTCGAGATCCTACTCTGAATACTCGCCTTTGAGGCATCATGGGCTTCTTGGAATTTCCCGCTATAGTTCGTTCCAGTTCTAACGACACTTCCATCTGGCAGTATTTCTACACCTTTAACGAATGGGGTTACGGAGTCCGCACCTTTTGCTAGTTTAATTTCAATTATATAATACTAGGAATTTATGTTAGCCTTAATTCATAAAAAATTACTTTTTATAAATTTAATCCAAGTTTCTCGTTACCACATTTCTATATTATAACATTAACTCAATCGTATCTTTTAAAGCTTCATTTACATTAATAGCCTTTTAAATAAAAAAACTGAAAGAGGATTAATCCACCTTCCAGTTTCTTCTTTCATTATTCTATCGGCCCCATAAATTGAGTAATTAAATAAACATGCTCGATAAGTTTGACTTTTTGTAAATTTTCTACTTTTTCTGGTCCACCTAGTGCAAGTAAAGGTGTGTAACCAAAACATTCATCAATTTCAAGCTTTCCGTATTTATTTAATGCCTCCTGATAATACTTCCAATCCAATGCTTTCTCTAAAAAATAATCATCTTTCGTATTTTTAAAGAAAAACTTAAATTTTCCAGCTACTACATCTACCGTACCTTTTCGATACTTAAGTAATAATAAATAGTTATTTTCCCACACAAGAATATCTCCCATACCTGTTGTAAAAATTGGGATAGCTTCTTCATAACGAATATAACTTTCCTTTAATATATCTAAATATTTTTCTGGGTTTATTGCTCTTAAGTATCCATTTAACATACTCCCAAACCCATAGCATTTCCATAAATCTATTATTTGATCTGGAACTTTCCCTGTATACTTTTCAATAACCTCTGTTGATGGTTTTTCGAAAGATATAAAATCATTTATATTTTCCATAGTATCCCCCTACTCCGATTTCAATCTAACATTAAGATATGTCAATTTTTTTCTTCCTCTGATAAGGTGTCAGCAACTCGTCTAATTTCCTTATCCACATTACCAATCCTGCTTTTCCACTGCGAACCTATTGATGAATTAATTCTAGAATCACCCATGCCAGTTATTTTTAATGGATTTCCACCCGCAATTTGATCTGGGTCATGTAATGCAGCTTTATCCTTTATCCACTTTAAAGCTTGCTCTTCTGCTTCCCTAAATGAAAAACCTTCTTCCATAAATTCATCAATTTTATCTTGCACAGCTTGTTTTCGTGTTAATCTTTGAGCTGAATTTGCTTGTTTTGATCTCCCATATTTTAAAAATTGGTTCCGATTCTAAATAAACTCATAAACTGTCAATTTTCCCAGTCCATCTTCTTGGTTTTTTAATTGTCGTATAAACTCATCTTCATTATGTTTCCGATTACGTTTAAATTCGATTCCAATTTCGTCAGTACGCGAGCTATTATTACCCACTCCGCTAGTTTTATTACTTCCTTCTAATTTACTATGCCCATGAGCAAGTTGATAAGCGTCATCCTTAGTTACCGTACTTGCCTTTGAAAACTTTCCAGTTACTTCTCCAACAGTTGAAGGAAGCTTCACTCCTATTCCAGTATCCACCATCCTAACCGTTACTGGAATAGGAGTATTTTTCATAGCATCTAGTGCATTCTTTAAAGTCTTATTTTCCCTAGGCGATTGTACCACATTATTTCTACGCTAAAACACAAAAAAGCACTTGTTGCCTCAAATAGACAATCAAGTGCTTTAAGTTTCATCTGTTTTTAAGTAGCATAAATTTGTAAGTTTTGTAGTAACAGTATGACACCGTTTATATGTGGTAACAAGTACTAAGTTAAAACTTACGAGTTTGTACGAGTTCGTTAGTTTAACTACTTTCTTTCGTTGAACTACTAAAAGAAAATTTCTATTTTCAATAAAACTACATTCTCGAACTGTAATCAATTGTAAATACCTTTTTATCATCTGATCCTTGAATTCAAATAAAAAGTTTTTAATAGAAATAAAAAAGCGCTTGTTGTCTTTCGTAGACAATCAAGTGCTTTAAGTTTCATCTGTTTTTAAGCAGCATAAATTTGTAAGTTTTGTAGTAACAGTATGAAACTTTTTATACTTCATAACAAATACTCTCTAAAAACTTACGAGTTTGTACGAGTTCGTTAATTTAATATACATTCCATGCGTTTATATTCATCCCACAGTAAAATGTCATCTCGCCTAAGCTCGTACTTCTTTTTCTATTCTATCCTTGCACGTAATACTCTATTTAAAGCAGTTACATAAAAACCTTGATAAGTATTCAACTTATCAAGGTTTTAGCTCTATAACTTATAATTTTCCCATAGTTTTTTTCTCATTATATGTGTCTCTAAATCTGCTAATCTAACAGGTATGGGTAACCGACTTTCTTTATTAATAAGCCTCATGACAATTTCAGTACTTGTCTCTAAATCAATCCAGTTACCACATGAAATAAAAATGGGTTTTACACTTTTGGTTGTTCTTAAAGCTCGACCATATATTTCATTATTAATGATAATATCCGTATACGATCCCTCTTGATTTTCAGGCATAGTAAAATCTACACCTTTAATCTTTAAATAACTTTTCGCTACACCAATTGTTGGTTTATTTAAATAGAAAGAAGCATGTGTTGCAATACCCATGTGTCGATAATGCAAATAACCATTCCCATCAAACATATAGATATCTGGTTGCTTAGTTAGTTTTTTTGCTGCAGCTTTAATTAAAGGCAACTCACGAAAAGCAAGAAAACCTGAAATATACGGAATTGTTATTTCTCCATAACTGTACACTTTTTCAACAACTTCATGTGTACTAAAATCAATGACTACAATACAGCATGTACCATACGTTTTACCATTTAATTCCCAATACGCTAAATCTACTCCTGCAACAAATCGTATTTCTTCTAATTCAAAGGTATTTCTAAGTTGTACTTTTGGTAAGAATGCACGCTGCTCATTTTTAAATTCCTCTATTAAAGGTTTTAATTTAGAATTATCCATTGCAATCACAGCGTAAATTTTTTTCAATAAATAGTAAATTCTCTTTGGTTGATTCAAGATTTTGTTTTTTTATATATTCTTGTTGATCCCACTCAGCGCAACATAAACATATCGCCGCATTTAAATTTCTCTTCATATTTCCCTCTCCACTTTCATACCAAATTTAGTGCATACCTCCTGTATGTCTTCTAACCATACTTCATTTAATGAATTACAACTCAACATTTCAACTGATTTTGTATAGTATTTACTTTATTATACTTTTGGCTCCCTACTGAATTTTTTAGCATATAATAAATCTGATTCACTTGGTTCTGTTTTTTGTTCTATAATATTCCCTTGTTCATCATACTTTTTAAAAGTCATCTCACGTCCGGCAATACATTCAGACTCATACTTTTTAGCCCTGTTTTCAAAGAATTCAACCTGGTAGCCTTCTGCCGAGTTTTTATTCATATTTCCTATCCTTTTTATATTACCACTCGGATAAAATTCCACATATTTTCCTTGTTTAACACCATTTTCTACGTAGAAATAACTTTCTATATTCCCATTTTCATAAATATCGTAAGCTAATCCAGTAAATAATTTTTCTTTTCCATCATCAGTATACTCTACTATTCCTAAATCATAAGGCCCTCCGTATTCTAAGTACTCCTCAAACTCTAGGCCGTTCTGTATTATATATTCCTTCGTTAATATATCATTTAACATTTTTTGAAACCTCCGTGATTATTTCAAATTCATCTGTAAGATAAGCACAATGAGGACACCTTAGAAACATCATTCCAGCTGGTTTTGTTCTATTTTGACCCGTACGAATTACATTGATAACAAAATTATCCAAACCAGCACTTGGATTAGCCTTTAATGCTTTATTCAAGGCAATTACTTCAGCGTGTGAACCTGCACCTTTTGTAAATGTATATGAATCAATAACTTCTTGTGGCATAGAATCATATCTTGACTTTATTAAAGGATGGAAATCGGGCAATATTCCATCGTAGTCATTTATCGCATAATAAATTTTACCAGTTGTTTTATCATACACTCCAGCAAAGGCTGGACCAATTTTTTTCTTACTTATCCCCGTATCCTTTAACTTTTGCAATTCCTTAAGTGTTTCGCCGCGTAAGTTAATCCTATAATTCAATTCTTTCGAAGTAAATTTTCCATATTTATTACGTAAATAATCTATTCGACTATTACCCGTACCCTATGTTGTAATCTTAAACCCTCACAATAAAAAAGCAAACCATGTAAACCCTTATTAAACTACTTCTTTTTCTTCCACTACTGGCAACTCATAAGCTGTTTTATATTTCATCATGCCATATACAATGTTTACAAGCCTTCTCATAATACATACCAATGCTTGTCCTTTTGTTTTTCCCTCTTTAAGTTTCTTTTGATAGTATGCATGAAACACTGGGTTTCTAGGTAACTTACTTCCTTTCGCTACTTGCACTTGCTGTACTGCTAAATTATAAAATAAAGCGTGTAGCACCCTGTTTCCTTGTTTGCTTTTGTGTGTCTTACCTTTCCCACCAGAACCAAAGTAAACAGGCGCAATCCCCGCAAATCGTGCTAATTTATTGGCATTTGGAAATCGCCTTACATCCCCAATTTCTGCAATTAATGCTGATGCCGTTACAAGTTCTATTCCCGGCATCGTCTCTAATTGATAATCTAGTAGATTTACTAACCGTTTTAATTCTCTTTCGATGTATTTCATTTCCTTCTTTTTAAACTCAATATCCCGTACAATACTTCTTACTAAAAAGTCTCGTGTTTCTTGATACTCTTTCATTGTTTGTCCATCTTCTTTTACAAGTTTTAATATGTCGCTTGCTTTCTTTACTGAACATGTATTGTTGCTAACATCTAATAAAAAAGCTGTTAATTGCTTTATATTCGCACCCTCTAAACAAAAGGGTGACGGATACTGCTGCCAAAATGCTAATGCTGTTTTTCCATCTAACTCTGAGAAAAACTTTTTATAACTTGGATAATGGTGGTTTAATTGAATATGTAATTGGTTCTTTAACGCACTTTGTGCTTTTACTAATGCATTCCTTGTTGAAACTAGTTGTTGTATCGACCAAAATAAATCGTTTGGCTTTGCATCTGGTAATTGATTTAACTTATTTATTAGTATACGGGCTACGCATTCCGCATCCCAACTATCACTTTTTTGTGTCGTCACATGGCTTTTTCGCTCTAAAAATGATAAAGCTGGATTTACTTCTTTCACTACTTGTTCATGATCTACTAAATATTTCGCTAACGCTCTTCCATAACCACCAACATCCTCTAAACCAAATACAACAGTTATCCCAGCACTCACATATGTCTCTACTTCTAATAAAAACTTCGAAAATGCAGATGGTTTATTATCAAATTGTATTTCTCCTAATTTTTCTTGCCAACAATTAATAATAACAGCCGTATGATGCTCCTTATGTAAATCTACTCCTACATACAAATAGTTCTGTCTATTATGCATAACTCATCCCTCTATTCAATGATTTAGTCATATATAAAAACGTCGGCAACCTTAGTTCGAGCGTTCATCTTCCGATGCGCATAGGTACGCAAGCCTATCCATTTTCATAATTTCATAAGTACATATAGTAAAATGAGTGATTTTTTTAAGTACGACTATTATATAATTGCTGGATGTTTACCGTTTGTTTGTATTTGCCCGTATGTATATATCCCTCGATAAAAACTCTCTCGGTCTAACATGCGTTTCACTTGTACTTTCGTAAATTGTTTTCCTTTCTCTGTACGATAACCTTCCCTATTCAGTCGTTCTGCCAATTGAGTCAGCGACCACTGCCTAAAAAAGTGTCGTAACTCAAATAGTCTACGTACAACCACTGCTTTCTCCGTATCTACTTCTAACACCTTTTGTTCTTTCTTTACTCTATAACCAAACATCACACCGCCCCCCGCATATCCACCTTGTTCTGCTTTCTTCTTTCTGCCTCGACTTAGCTTTAATGCAATCTCAAGACGTTGATATTGATCTAATAGCTCTAACATACCATTTACTAAAAAGTCATTTGGGTCATGCGTGTATATACTATAATTTGGTTGTTCAATTGCTTTCACATCTACCTTGTGTTTCTTTAGCTCTCGTTGTATTAACACTTTTGCCATATCAGAGCGCCATAACCGAGATGTATTTAGTACAATAACTTTGCTCACTTGATGATATGCCATATCCGACAATAGCTCTTGTAGACCTTCACGTTCAACTGTTAATCCATCTTCATCTACTTTCGCTCCGCTGATTCCTTTATCTTTGTATATGTGAAGCAGTTGTAGTTTATTTTCGATGCAGTACCGTTCAATTTCTTCTACTTGATACGTTAGGCTATACCCTTCACGCACTTGTCCTTCCGTTGAAACTCGTACATAACCAACTACTTTCTCTCCCATATTGAGCCCCTTCCCGTTACAGCAATTACAATCCCTGTAACGTTTACCCGTTTTTTGCGGATAACGTGTGCATAACGTCCATCCGTTAAAACGTACTTTACGATGATTTCCAAAAATAATACAACCCTTTATTTTTTCCTCTACTATCGTCGTACGCTGTACATAGCCATTACAATCTATAAAACAACAATAAAAATTTAACACTTAATACACTTATAAAATTATAATGCTCTTTTAAATTTCTACGCTTAAACGCAAAAAAGCACTTGTTGCCTTTAATTGACAATCAAGTGCTTTAAGTTCATATGTTTTTAAGTAACATAAGTTTGTAAGTTTTGTAGTAACAGTATGACACCTTTTGTATGTCGTGACAACTACTACGTTAAAACTTACGAGTTTGTACGAGTCCGTTAGTTTCATGTCCATTCCATGTCTTTATATTCGTCGCACAGTAAAATGTCATCTCTCCTAAGCTCGTAATTCTTTTTCTATTCTATCATTGCACATAATACTCCATGACGGTACAACCATCATGAAGTACGTATTTTCAAACACTCTATTTTTTTCTCTCCACACCACATATACTTTATTTTCATTGATCTTTTTATGAATTATTGTATATTTAACTTTAGCAATACAAACATTGACATATCTGCAAATGAATTAGTAAGTGTAAGTTATTAAAACTAATCCTATATATCCATTCGCATAGGAGTAAAACACTTGCTTCTTCTATTATTGGACAGGGCCCATAAACTCAGTAATAATTAGAATATGTTCCTTCAATTTCACCTTTTTTAAATTCTCTACTTTTTCTTCTCCACCAAGCCCTAGTAAAGGTGTATAACCAAAACATTCTTCATACTCTGGTTCATTATATTGTTTTATTGCCTCTGGATAAGGTAACCAACCTAATGCCCTTTGTTTAAATGCTTCTTCCTCTAAAAATCTAATAAACAAGGAGAATTTTGAGGCTAACACTTTTGTTTTACCTTTCCGATAGTTAATCATAACTATATACGACTCTTGATTTTCATCTTTCTCAAAAATTATAATATCACCTAGGGATGTAGTAAAAATAGGAATCGTTCCTTTACTCCTTAAGTATGTGTCACTTACTAAAGAACTAAAATCATCCGGATTTATTACTTTTAAATAGCCATCCATAAAAGTCCCATAGCCATAAATTCTCCATGCTTCAATCAATTCTTTAGGAAGGTATTCTTTATACTTATTTATTGTATACTCTTCTACTTTACTATTTTTTTTAAAATCACTATAAATACTCAATTGACAATCCTCCTTTAATATGTAAGTTTAACATTTAAATACGTATTTTTCCGTTGTTCTAGGGTTAAACTCTTTTCTAATTCCTTGATTTGTTCATCAACAATATCAATTCTATACCGCCATTGACTACCTAGTGAAGAATTTATCCTTTTATCCCCCAGACCACCAATATGCAACGGATTTCCCCCTGCTATTTGATCAGGATTATGAAGTGCTGCCTGTGTTTTCAACCAACTAGCTGCTTTTCCCTCAGCTTCTTCCCAAGACATTCCACTTTCAAATAATTCTTCTATTTTTTTACTTAAGGCTTTTTCACGAGCTGCTTGTTGTGCTGCATTTCCTTCTATTGCTCTACCTTCATCAATAAATCGCTTCCGATTTTGCTGATACTCATATACGGTTAATTCATTCGTACCTTTTTCTTGATCCTTTAACTGTCTTGCAAATTCTTCTGAATCGAATTTAGTTTTATAATTAAAGTTTACTTCAATTTCATCAATTCGCGGAACGTTATCTAGGTTCTTTACTTCACCCGTACCCTATGTTGTAATCTTAAACTCTCACAATAAAAAAGCAAACCATGTAAAACCTTATTAAACTACTTCTTTTTCTTCCACTACCGGCAATTCATAAGCTGTTTTCCCATCTAACTCTGAAAAAAACTTTTTATAGCTTGGATAATGATGGTTTAATTGAATATGTAGTTGGTTCTTTAATGCACTTTGTGCTTTTACTAATGCATTCCTTCTTGAAACTAGTTGTTGTATCGACCAAAATAAATCGTTTGGCTTTGCATCTGGCAGTTGATTAAATTTGTTTATCAGTATGCGTGCTACACATTCCGCATCCCAACTATCATTTTTTTGTATCATCACTTGGCTCTTTCGCTCTAAAAATGATAAAGCTGGATTTACTTCTTTCACAACTCGTTCATGGTCTACTAAATATTTCGCTAACGCTCTTCCATAACCACCAACATCTTCTAAACCAAATACAACAGTTATCCCATCACACACATATGTCTCTACTTCTAATAAGAACTTCGAAAATGCAGATGGTTTATTCTCAAATTGTATTTCTCCTAGTTTCTCTTGCCAACAATTAATAATAACAGCCGTATGCTGCTCTTTATGTAAATCTACTCCTACATACAAATAGTTCTGCCTATGATGCATAACTCATCCCTCTATTCAATGATTTAGTCATATATAAAAATGTCGGCAACCTTAGTTCGAGCGTTCATCTTCCGATGCGCATAGGTACGCAAGCCTAGCCATTTTCATCACTCTAGTAGTATGTATAGTAAAATGAGCTAATTTTTTAAGTGAGTTTATAAAATAATTGCTGAATGTTTCCCATTTGTCTGTATTTGACCATATGTGTATATCCCTCGATAAAAGCTCTCCCGGTCTAACATGCGTTTCACTTGTACTTTCGTAAACCGTTTCCCTTTCTCTGTACGATAGCCTTCTGCATTCAGTCGTTCTGCCAATTGAGTCAGCGACCACTGCCTAAAAAAGTGTCGTAACTCAAATAGTCTACGTACAACCACTGCTTTTTCTGCATCTACTTCTAACACTTTTTGTCCTTTCTTGACTGTGTACCCAAACATCACACCGCCACCCGCATATCCACCTTGTTCCGCTTTCTTCTTTCTGCCTCTACTCAGCTTCAATGCAATCTCGAGACGTTGATATTGATCTAGTAGTTCTAACATGCCATTTACTAAAAAATCATTTGGGTCATGCGTGTATATACTATAATTGGGTTGTTCAATCGCTTTCACATCAACCTTATGTTTCTTTAGCTCTCGTTGTATTAATACTTTTGCCATATCAGAGCGCCATAACCGAGATGTATTTAATACAATCACGCGCCTCACTTGTTGATATGCCATATCTGACAATAGTTCTTGTAAGCCTTCACGTTCAACTGTTAATCCATTTTCATCAACAGTTGCGCCACTTAGTCCTCTATCTTCATATACATGAAGCAATTGTAAGTTATTTTCCATACAATAACGTTCGATTTCTTCTACTTGATACGTTAAGCTATAACCTTCACGCACTTGTCCTTCTGTTGAAACTCGTACATAACCAACTACTTTCTCTTCCATATTGATTCCTCTCCCGTTACAGCAATTAAAGTCCCTGTAACGTTTACCCGTTTTTTGCGGATAACGTGTGCATAACGTCCATCCGTTAAAACGTACTTTACGATGACTTCAAAAAGTAACACAACCCTTTATTTTTTCCTCTACTATCGTCGTACACTGTTCACAGCCACTACAGTCTATAAAACAACAATAAAAATTTAACACTTAATGCACTTATAAAATTATAGTGCTCTTTTAAATTTCTACGCTAAAACGCAAAAAAGCACTTGTTGTCTTTAATTGACAATCAAGTGCTTTAAGTTCATATGTTTTTAAGTCGCGTAAATTTGTAAGTTTTGTAGTAACAGTATGACACCGTTTATATGTGGTAACAAGTACTAAGTTAAAACTTACGAGTTTGTACGAGTTCGTTAGTTTTATGTCCATTCCATGTCTTTATATTCGTCGCACAGTAAAATGTCATCTCGCCTAAGCTCGTACTTCGTTTTCTATTCTATCATTGCACACAGTACTCTATGATGGTACAACCATCATAGAGTACGTACTTTCTAACAGCCTATTATTTTCCTGTACACTTCATAATATGTTTTAAATTAATTACAGCCAATACTTTGTCACTCCTGTATGCAAATGCTGTAACCTTTATAAGTCACTAAATCTATCTTTAAATTCCTTTTATGCAGCTAAACATTTAGCTTTTCAAAAATTTAAGATACTTAGTATTCTTCGGATTCCCAAAACATCTACCTTCTGATTTTGTATTGGCAATGCTAAAAAATTCTTTTGCGGTTTCTAAATCATCTAATTCAAAAGCAACTTTCCCTGCAATAAATTCCTTGTCACCGGAATCTATACGTGCAAATCCAGTTAAAAATATTTTATCTGCCCACTCCTTTGCTTTTTTTAAATCATTTACCATAAAACAAGTAGAGATAATATCCTTAACTAAATGGTAACTCTCTTCACAATAAATACCTTTAGGATTAGGTATTATATCCCATGCCTCTTCTAATAACACAATAGAATCATTATAGTTACCATTATTAAATTGTTCATTACTTTTTTCCAAAAGACTTTCAAATTCTTCTTTTATAGGTGATTGTAAAATAGCCATATTTATCCTCCTCAAATCATATCCTTAATCAATTCAAAATACTTTTCATCCTCATTATAATAGAGTTTATAGCCTTCTAAAATGTAAGCTCTTAACAAATACTCCTTAGCTTTATCAAGCTCTCCACACTCGAATAAACTCTCTCCAAGTCTCAGTAAAATAAATGGATTTGAAATACCATCCGGACAATTTAGTGCATTATATAAATTACTTTTTGCTTTCTCATACTCACGATTTAAAAAATAAGTATCTCCTAATGCTGTATAAATCCATGTACTTGTTTCCCAATCGGTCTTCGGCAACGGAACCAAATCCAGAGCAGCTATATAACTCTCTATTGCCTTATCATCTTTCCCTTTTTCAATAAAAGCATTTCCCTCATTACATAATTTTACAATTCGATCATACACTTGATCGTTGAGTTCCAATATAAACCCCTCCCAATAATCATTTATTTGGTGACAAGTAGGTTTCATTTAACTTTGCACCTGCGGATCGATTTAACCTATAATGATCTAATACATAATTATTGGAGTCTAACATCCATTCTCTAACTTCTGGGGACTTCGCTCCATAATATCTACCTGTACTGTTCCACCATGAAACTGCATCTGTTAAATGAGCCATATCTGCTTGATCTATTGGATACCATTTATTATCACTTGCCATAAATTCTATTTCACCATCACGTGTTGTACGGATTTTTGGTGGAATTTCATTTTCCATTCTTTCCATTACTTCTTTACCCGTTTTGGAGCCTTTTCCAGGCGTATTCCCCATATATTCCAAGCGTTTTGTTATGCTACTTGGTTCAGGTAAACCCACTTCTTTATTACTTGCGTAACCCCCATCTGGTCGGTGCCATTTTCCATTTACATCTTGATAATAACCTTTAGGAGTTTCACCCGTACCCTTAACCCCACCACTCTCCAAATTCGAGATCCTACTCTGAATACTCGCCTTTGAGGCATCATGGGCTTCTTGGAATTTCCCGCTATAGTTCGTTCCAGATCTAACGACACTTCCATCTGGCATGATTTCTACACCTTTAGCGAATGGGGTTACGGAGTCCACACCTTTTGCTAATGTATTTCCAATTATATAATACTAGTAATTTGGGTTAGCCTTAATTCACAAAAATAATTTTTATAAATTTATAGCATGCTTATCTATTAAAAAAGCACTTGTTGCCTTCAGTAGACAATCAAGTGCTTTAAATTTATATGTTTTTAAGTAGTATTAAATTTGTAAGTTTTTTAGTAACAGTTCGACAGCCTTACATGTTGTGACAAATCCTAGGTAAAACTTACAAGTTTATATAAATGCATTCTACTTGTAGTTATTGCTTAATAAATATAGAATACATTGTTTTATTCTCCTATTAACTTCTTCCTCATTTTATGTGTTTCTAAATCTGCTAATCTAACAGGAATAGGTAAATGACTCTCATTATTAATACAGTTCATAACAATTTCAGTACTTGTATCTAAATCAATCCAGTTCCCACAAGAAACAAAAATAGGTTAAACACTTTGTCGTACTTAAAGTTCAACCATAGATTTCTATTGTTCATCCTTAAATTTCAATTGTGAAATGAGACTTTCTAAACTATTAGTTATTCGTTTATACTCATTTAATTCAAAATCTTCAACTAAAATTTCACCTGTATTGTTGTCTAGCACTATTAACATGCCATTTGATTCAAAACCAATTGGGATAAATTTAAAAATATCCTCTTTAGATTCTGCATAGTCTTTGACAAGTGAAATAAAATAATCTGGTTCAATCCCTGGAATAACGGGGTGCAAATTAATATTATAAGAAGAAACCCATCCCGTTAATTCTAAAAACCAATATGAATTGAAATACTGCTTCACCGAATCATGTAACTGAACGTTATATTGACTTTCAATTTCATCAAAGGAAAATTCCACTCCCTTCTCTATTGGTTTCCAAGAAATATATCCATATTCATCTTCTTCACCCGAATATATAAATTCATCTACATCTTCATTCCATGCTATTTGCGGTAAGGAATTGTTGTACTCCATCCATTTATCTATAAATTTTTCAAAATAGTCTTTCATAATCTCTTTCATATTAGAAATCACTCCTTAATAAGTTTCTGTAGTAACTCTGAATAAATTTTATCTTTCCCCCATATCCCTGCCTCTTTTTCTATATTATGAATTCCACCGGAGCCTGGGTGTAGTTTTTGGGGCACTGGAAATGCTTGTCCACCTCCACCAATATGATGATGAACTAATTTGTCCCCCCTAACACCTTTAACATCATATTGAGAGAAGTATTCCCTAAACACCTTATCATTAACAGGACTATCAGTAAAAGGATTCCTACCTTCTATTATTGCTCTATTATTCGGGCTGAATGCTTCTGGATGTCGATCAAGGAGTTCACTCCAAAAATACTTTAAATCACGTCTCCATCCTTCTGCATTAGTGTACTTTTCGCCTTTCCCAACAAAAGGCATCTCAACGACTGTACGTTGATCCGCAATATAAACTGGATCTATATTTTGAAGTTCTACACCACGATATGTTCTAATAGGATTATCAATATCACCCGTACCCTTAGCCACACTACCTTCCTTACTAACTCCTGAACCACCACTACCCTTAGCAAGTTGATAAGCGTCATCCTTAGCTGCCGTACTTGCCTTTGAAAACTTTCCAGCTACTTCTCCAACAGTTGAAGATTCTATATAAGGAAGCTTCATTCCTATTCCAGTATCCACCGTCCTAACTGCTACTGGAATAGGAGTATTTTTCATAGCATCTAGTGCATTTTTTAAATTCTTATTTTCCTTAAGCGATTGTACCACATTTTTACCCAAATTTGGATTAAAACCAGGCATTCCTTCTTTGAATTTTAATAATTTGGCTAAATCAGCTAATTCACTCGTCCCTTTGAATGCTTTTACTCCTTTTCCTACTGCTCCAACAACTGGGATTGCATCTAATCCGCCAAAAATGATGTTTCCTACCCGCTCTTCTTGGCTCAATTTCCTATGTGTTCCCCAGTCTTCTCCGTCGATACCGCTTTTTATTTGTACACCTCCGTATACTACTGCGGCAGCGGCCCCGAGTGGTGGACAAAGGATTGTTGTGATGATGATTCCTACGCCTATTCCTATGTCTCGCACCATTTCTAGTTTTTTCTGTTCATCTTCTATCGATTTGTATTCAAATCCTCGTGTGGATGGGACTACTTTCTTGTATTCTTCATAATTTAATTTTGCATCTGGGTTTTGTTTTTTTAGTTCTTTGTATTCTGCCCTAAGTACGTTATCAAATGCAGGAGAATCTCTAAAAATATCTTCTACTGTTATTTTATCTTTCTTCTTCTGTATTGTTTGTGGTACACTTCCGTAGCCTGCATGCGCACCTGGTAATACTGTCGTTGTTGTAGAGCCAATTCGGTTATTTGTTTCAAAACTGAGAATAGATGTATCTCTCATTTTTTGAGCGAATTTATCCATTTCTACTAAAAAAGGTTTATCTATATGTTCAGAGACTAATCGCCCTGCTTCTCCGCAATATTTTTGTAATGTCGAATAGCTATCAAGTAATTCCCCGATTTTTTGCGATTGATCTTTAGGATTAAAATGGATACTACCATCCGAGTCTAAATCTCGTATTCTTCCATCAATTCTTTTTAATGATTCATTTGCTTCCCGTAATTTCATGAGTGCATCTTTTGTAATTCGATTCATACCATCCCCCATGTTTTGCCATGGTTCAGGTCTATATTTCACATCCATCTCGTTTTCATCCCCCCAGCCGTATGGTGATTTCTACAACTTACTTAATATTTCACGTAATTGTTCGTCCTTTTCAAGCATTTCTACACATACATTTCCTACAACTGTCGCTGACCTAGAATAGTGTTCAGCCAATTCTAGTGTTTTGTGTAATATATCAGGATATTTTTCAATTACTCTCATCGCTTCACCTTTTTGATAAAAATCACAGCTTAATAAACTCTCAATATTCGTTCCAATGACGTCTACATGGATTTTATATATATTTTCTAACTTCATTACTATATCAAGTAGTTCTTGAAAATTAACTAATACTTCTTCTCCACCACCAGAACCACTATCTCCCATTGATACTTGCATTATTGAATACCTCCTAACGAGAATTGTCTCGGGTCAATTAACTTTTTATATGGCATTTTTAACACGTCATACAATTTCTTATTAACCGCATAGAGGCTCACCCAGTCATATCGATTACGATCTACATCTATTTGAACGAAATCTTCTCCTTCAGTAAAATATAAGAAACATTCCCATTTTCCTCCTCTATTACTTCGAGGCCTCGTATACGTTTCTATCGCTATAACGTCTTTATTTGATAAATCTTTTTCCTCAAATGTTTGTTGTTCTGCCTCTGTCATTCTCTTTGAGAAAAATGTATCTTCTATTTCCCTCGGTTCTCTCAATAAGAAAGGAATGCGTGTTAATAATGAAAAATATACGTCCGGTTTTGGTATGTAGTCGATCTCGTATTTTTTATTTGGTTCTATTTCTGTTAATACAGCCACTCGGTCTTTATCCTCTTTTAAAAAGCCAATTAATACATTATTCATTCTCGTGTATTCATGACAATTTTCATATTCCTTTAATAGTTCAATTATTTGAAAAGCTGCAGGGGTAATTCCATTTTCACTTGTAAGTAGGCCTTTTTCTTTTAAACTCGTAGTTGCTTTCGTGACACATTCTGCATCAAGTAAAATAATTGCGTCACGGTTTGGCAATCCAAATATATCGGTAACCCCAGCTGCACCTGCGAGAACATATAATTCAGCAGGTGCAAAACTCATTTCTTTCCCCATTCTTTTATCCCTCGTTTCTCCATCACAGTTGTTTTATCTCCCTTACTTCCGATTTATCTCCGTACGTTTGAATGCTTTTATCTAACTCTTTCAAAGCTTTCGTATGTCCTTCAAATGCCTCTACCATTTCTGAATTATATTGAATGATCAAATCAAGATAACTTAAAAATGCATCTCTCGTTTTTCCATTCCATTTCGCACCTGTGACATATGCTTTTAAGTCTTTCGCTTGGTTTAAAGAATCCTTCATACCATTTTCAATGTTTTGTGCGTAAGAAATGGCACTTGCAGTGTTACTTCCTATAATTTCAACCTCTTTACCACTCATGTTGGTTCCCTCCATTCTTTGTATGCTTAATGGATAAGTTTTTCAAATTCCTTTTTCTTTTCTTCAAAAGCCTTGGTCGCTGCAGCGTATGCTGACGCTTTCTCCGATTCTGCTTTCGCTTTATATTCCAAATACTTTGCATAAGCTGTACTTTTTGCAGATCCAACATCGCTTAATGCACTTTTAAAATAGGATACTAATGTATGTAATTCTTCATCCTTTTCATGACGTTTTTGTTCAAATTCAACTGCCGGAATTTTATTAGCTTCTAAACCATTACTTTTACTCTCATAATCTCTCTTCGCTGATTCAGCATCTTGAATGAATTGCTTTAACTCTCTTTCTTTATCTTTTAAATAATCATGTAAATCATCATACCGATCTCGTTTCCTCGCACTTTCTGTAAAACCAGACGCATTTAAAAAAGCATTGTACAATTCATCTAACATCTTTCTCCCCCTTTAGCACAATAACTATGTAGTTAAATTCGTATATTTAAACATGAATATTCATTACATTAAGAATTAACAAATAATTATTTTTACATATTGCTATTTTATCAAAGGGATTTTAACATTTCCATATTTTATGAATGGCTTTCGCATTTTTCTTCAATAAAGTGAAACTTTAATCAATATGACTATGTATTTATTACCTTTTATCCAATTCATTCGTATTAAATCCTTGCTTGAGAGTAAGACCAGTTCTTTCTTATTTCATAAACAACTATTTCTGGATAATCCCAATGAAGCGTACGAGTAGGCTCCCGGACTCGTTTTACTATTCCTTGGGCTGTTTTGTTTCTATATTCATTCCAATATTTTGGCTCAGTCGCTCTTAAAAGAACGATAGAAAAAGGATCTGATATGAATATCAGATCCTTAACTTTAATTTCTTAATACATACATCTTTTTACACGATAACTGGTTCGTACGTGCTCAAATTATCATACTCAGTTTTTACAATACTAGGTGGAATGTTAACACATCCTCAGATTCACCTTTTCTTGTAGCAGTGCATAATGTTTAATAAAATTAAAGCATATTTTTACTTACCAGACTTAATTTTTTCGTTATATTCTTCTAAAGTTAACCCTTTTTCTTTTAGATAAACGGCAACTTCTTTTCCTACATAACGATAGTGCCATGGCTCATACTTAATGCCAGTAATATTCTCTTTATCTTTTGGATAGCGGAGAGTAAACCCATATTCTGCAGCATTCTTATCTAACCATTTGAATGCATCGGTAGTTTCAAATTTTGCATTTAAATCTTCTACAGTATTTTGCCATTCAACTGAAATAATGTCTAACGCTAATCCAGTATGATGTTCACTTGCACCAGGATACTGAAGATATTCCAATGCCTTAGCACTAGCCTCTTTATCCGACAAGCCTTGAGATTTATAGCTTTTAACTGAAGCATCATAATAAGTTTGTTGTAATTTTATAGCTCGATAACCTGATCTTAAATAAAGATTGATTCCCTCTTTTTTTGCAGCTGCTACCATATCCTGATAGGAAGTTGCAATTCTACTATCTATTTTCATATTTGGCTTCGCATTTTGGGTGATACTTGTTAATTCAATTCCTAGTTCCTTTGATAACATATGCTCTCTATTTACAAGGATAATTCTCCAATCATTAACATCAGAGATAGGTAAAACATCTTTTTTCTTCGCATGTATTTCATTTTTATTTTTATCGTTATTATTAGTAGTTGCCTGAGATGTTTGCTTTCCACTACAAGCAGCAAGACTCCATCCCATTGCTAATACCAATGCTAAAATTATAAATTTTTTAATTGTATCTCATTCCCTTTTTGTTTATTAGTCTTTATACCAATTTCCCAACACGTCTCTAGGAATCTCCTTGAAATCCTTCAAAGAAACGGGACCGACAAATTTTTTAATTCCATGTTTTTTAGAATTTTCATCCGAATAATCTTTTAAAAATTGAATTTTAAATTGTTTCTTACCATCGGCATAGTCGGTTACTGTCGGTACGATTGCCGCTTGTCGTATACCAAAAGTTTTATCTTCATACTTAACAAATTGTACATAAGATAATCCTCCAACTAATGTTTCTAATTTTTCTTGCGCAGAAATAAGATTTCCAAGAGAATAATAGATTAGCGTTTCATGTCCATCTTTATTTTGTTTCCACTCAATTGGTTGAATTACATGTGGATGATTTCCAATTACTACATCTACACCTAAATCTGTTAAATATTGAGCAACTTCTTTTTGTTGCTTTGAAGGTGTTGAGGTATATTCTACTCCCCAATGCACCATAACAATCACCATATCAGAGCTACTCTTTGCCTTTTCCACATCATTTTGTATCGCTTTTTTATCAATTAAATTTAAAGCCCAAGACTTATCAGCTGGAATTTTAATTCCATTCGTACCATATGTATAATTTAGTAACGCAAAACGAATACCATTTTTTGTAATCGTTTTTATTTCATTACGCTCGTTTTTACTCTCATTAATACCTACCGGGATAACATCCGGATATTTCTTCCAGTATTCTCTTGTATTCGCAACACCTTTAATACCCATATCCATAGCGTGATTTGTCGCTTGCGTCACTATATTGAATCCAGTGTCCACTAAAGATTGGCCTACTTCTTCAGGTGTATTGAAAGTCGGATATCCCTGTACTTTTAAATTATTTCCGGCAATCGGAGTCTCCTGGTTCACTATAGCAAGATCACTTGATTTAACAGCTTTTTTGATATTTTCATAAATATAATTATAATCATATGAACCGTCTTTTTGTTTGCCATCTTTAATTACTGCGTCATGATATAAATTATCACCCGTAGCTATTAAATTCACAACCGATTGTACTTTTTTATCTTCCGTAAAATTAGGAGACTGTTGGATAGGACTTTTCTCTACCCAATTTGGTGCTTTTAATGATGTATCTATATTGGATTCAGCCGGTGGTAATGAAGCTTTAGACGTCTTAACATCTGTATTACCACAAGCGGTTAAAAGCACTAAAAAAATAAGACATACTAAAAAAAACTTTTTACTTCTCTGTAAAGTATCTAACATGTGATCCTCTTTTCTGTTTTATTCCTTATAACCAGTTCTAACAAATCATTCTTTAAAACAACGTATTTTGGTTTTACCCTTAATTATGGAAGGACACTCTGTTACACCTGCTTCGGAATATACTAATAATTGTTTTCCGCTTTCTAGCAATCTATCGATTCCATCAGAAGTGATAGGTTACTAGAAAAAGATGATCCATCAGGATGTCGACTAGTTTGATATACCTATTCCAATTGCAATAACTCGTTTAATATTTAAACAAGATAGGAGAATCGTTCATATAGCCTCTTCTCTCGCTTTATGTTTAAGGTGCCTCCAAAAAAGGGATCGTTGCTGTACCCCTTTGCATAGTGCGAAATTTTTGTAACTAATTTCTTTCATTCAAGCGACAAACATTATACCGATAACAATAAGTAAGACCCAAGAACTTATTTTACCAATATACGAAAAAAGTAGCAATCTTTTGTCCCATATAAAGAAGCCCATTAGGAGAAATGAACGAGAGATTCATTCTATTCAATTCCTTCATTGATTAATAAAAAAACAAGCCACCCAACTATTGGATGGCTCTATACTATAAAGAGAATTTGTTATTGGATTACTTCAATTTCCCTTCAAAAACAATCTTCCTACCGCACGGCTCAACTACTGTTTTGCCGTCTTTCTTTACTTCATGAAAGATTGGCTCTTCCATACGACGAGACGGAGCGTAGCCTTCTTGTTCCATACGTGCTAAGCAGTCTGTAATTGTTTCATTTTCAAGTACTTCAAATTTCTTTTTATTAGGTTGTTTTGTCATGCCCTAACCTACTTTCTATTTTTCTTGATGCAAATTGATTTTTCATGTAGACCATATATAACATTGCGAGAATTCCCATTATAATCATAACCGCAATAAAAAAGCTTGTATACTGTATTTTTTCTATAAATACGCCGCCTAATACAGGTCCCATAATACTTCCTAAACTAAAAGCGATTCCGGATAATATATTACCTGCCGGTAGTAAATGTCTCGGTAATAAATCAGTCATAAATCCAAGCCCTAAAGAGAAGCACGATCCAATAACCATACCCGCTAAAAGCATGCAGGCAAAGACGATCCAGTAATATTGATCAAATACGGCGGCAAGTAGAAAAATGCCCGTACTTATGCTAAACGTCCACGTTAATATACGGTCCCTTCCGTATTTATCACTCAATATACCGAGCGGAATTTGTGTAATAATACCCCCAACTGCAAATGCTGGTAATAAGAAGGATACATCTGAAACAGACCACCCTTTACGAAGTGCGTATACTGGTAAGTTACTGTTTAACATTGCTTCAAGTACGCCATATGCAAGTGGTCCTAGCAGTGCAATCCATCCTAATCCAACAACTTGTTTATAACGAGAAAATGATGATTCACTCTTCACTTCTCTTTCATCTTGCGCTGGGAATGCATTTTTTGTTGGAAGTAGTAAAAGCCAACCTATTAAACAAAGTAAAGTAGATATAATAAATGGCGTTGCAAGACCGTACTGCACAGTGCTTGCTAAATACGGGCCAACGGCAAAACCAATTCCGAAGAATACACCGTATATCGATACTTGTCTCCCTATTTTACTTGGGTCTGATGTTGTCGTGATCCACGTTTGTGTTCCGACATGAAGCATATGATCTCCGACTCCAACTAGAAATCTAAGGATAAACCATACCCAAAACGAAAATGTTTGTGTAAAAAAGAATAATGAAATAATAACGAGAAACCCACCTATAACAATAATCGGCTTCATTCCAAACCTTTGCATCGGTTTTTCAAGAAACGGCGAAATGACTAATATCCCAATGTACAATGCCGTCGCATGAATACCATTAATACTTGAACTAACCCCTTCTTGTTCAAAAATCATTGCAATGGCCGGTAAGAGCATTCCTTGTGATAAACCCGAGATTGCTACAATCCCAACCATAATCCAAAAAGTAAAACGCATTGACATCCCTTTCCCTCTCCTTCTCACGCTTCCACTTTTCATTATAAACTTTTTCTGCAAATGCGTGTACGAATATTCGCAATAAAAAACAAGCTAAAAGAATGAATCTTTTAGCTTGTTACCTTATCCTTCCCAAACTTGTGCTTTCACATTGTTATGAAATTGCTTAAAGTATGGATGTTTATAAAAAGCAGTTTCATATAGGTATTGCTGTGTGTTAGCGATTGGTGGCTGCGGATATTGCATTTGTAAAGGAACTACAGCTGGCGAAACTTGCATATACAGCGGGTTTATCATCATTTTTGTATATGCGTAATGATTATATGGCGAATAAGCGATGAAAAATGGTTGATGCATTGATAATCTCCCCTTTTACCTACAATGTTATAGTATATGCAATACCTTTCATTTCGGGGATTATTTCTGTTCTAACCAATTCTCTACATGTTTTATAAATACATCTAAACAATCAATAAACGGCGAGTGTCCGCAATCTTCTAATACCTTCAACTCTGCATTTGGCAAATGTTTCGCTAATTCCTCACCGACTACTTGGGGTACGACATAATCTCTATCACCTTGTATGACGAGTGTTGGCGCTTTAATACGATGAATTTGCTTACTTCCCTCTACAACCCCATTATGTTCATCTGAAATATTAAATGTAATGAGCGCATAATTCACATCTACGAAATTACGTTGCGTTAACATATCATCTAAATACTTTTCATAACGGTCCGGTTCAGGTTGGTTATGCGTATATATTAATAGATTCCATACTGTACGGTAATATAGTTTGTTCATATTTTTTATCGCGTCTAATACTGGAGCGATTTGTACTGGATCTTGTGCAATTTCTTCTTTCGTCTTTACTAAACTTGATACAATCGGCTGCCCATTCGTATCTTTTTTAAAGATTGGGTAACCTTTCATTCCTACTGATTCTACTAAAATTAACTTTTCTACAAAAGTTGGGTGATTCGCTGTAAATTGCATCGCAACGCCACCACCCATTGACCAGCCCATTAATGAGAATTTCTCTAGCTTTAACTCGTCGATAAATAATTTTACATCTTCTGCAAAGTCTTGTAATGAATCTATCGATTGATTATACGTTGATTGTCCAAATCCTCTTAAATCAAGAGCGTAAATATGATATTGATTTTGCAATTTTTCAATGACTAAATCCCAATGTTGTGACGATGTCATGTTCCCGTGAATGAGTACAAGAATATCTGTATTTCGCCTTCCAACTTCCTGATATGCAATCGTTTCTCCGTTCGATAGTGAAACAAACTCCATTGTTGCAGGCTTAATCATCACAAGTTCCCCCATTCTATTTAATAGAAAGAAAATTCTTTACTTAATTAAAGAATAGCACGTAGAATGTACGTTCGCAACATAAAACCTATAAGAATTTTTTACATAAATCAACATGTCTATTACTAGACAATTATTATAAAAAAGTATATAGTTAGCTAGGTAACTAATTTGAAAGGATCAAAATACATGGACGAAAAACAACATTTTTTTCACATCGTCAGCCAGACTTCTCGAAAGTTTACGAAGAAATTTAATGAACGTGTATCTCCAACAGGGTTATTTAGTGCGCAATGGGCTGTTATTTTCCGCATTAATCAAACTGGTTCTTGTACGCAAACAGAATTGTGCCAGTATTTAAATGTTGAATCACCAACGATGACTCGTACGTTAACACGTATGGAAACGATGGGATGGATTATTCGTACAGAAGGTAAAGATCGCCGTGAGAAGCTCATTTCTTTATCCGAAACAGCGATAAAGATGATTCCAATATGGCAAGAAGAAGTTGATACTTTCGAAGAAAAAACGCTAGAAGGTATTAACGAGGATGATTTACATCAAGCATTTCAAGTGTTACAACAAATTATTAAAAATTTAGATTAAATTGGAGGGATGACGATGCAAAGTGAGAAACTTTGGACGAAGGATTTCCTCGGAACTTGTTTTAGTAGTCTATTTCTCTTCTTAACATTTTACATGCTTATGACTACTCTGCCTGTCTATGTAATAGACGGCCTAAAAGGAAAACCTGAGGAAATTGGTTTAGTTGCAACTGTGTTTCTTATTTCTTCTGTTTTATGTAGACCATTCACAGGAAAATGGCTCGATGATTTAGGAAGAAAGAAAATATTATTTATTTCACTTTCATTATTTTTAGCCGCTACTGTTATGTATTTCGGTGCGCAAAGTTTATTCTTATTACTTGCCCTTCGCTTCTTACACGGTATTGGGTTCGGGATGGCAACGACAGCTACTGGTACGATCGTAACTGATGTTGCGCCAGCTCATCGACGAGGCGAAGCACTTGCATATTTCGGCGTATTTATGAGTCTGCCGATGGTAATTGGTCCTTTTTTAGGTTTAACAATTATTTCTCATTTTTCGTTTACTGTGTTATTTATCGTTTGTTCCGTATTTTCATTACTTGCATTTTTATTAGGACTACTTGTAGATATTCCACACGAAGCACCTGTTAGCAAACAAAAACGTGAAAAAATGAAATGGAAAGACTTAATCGAACCATCTTCTATTCCAATTGCACTTACAGGATTTGTTTTAGCCTTTTCTTATAGTGGTATTTTATCCTTTATTCCTATTTATGCGAAAGAACTCGGTTTAAGTGAAATTGCAAGTTACTTCTTTATTTTATACGCACTTGTTGTTGTCATTTCTCGTCCATTTACAGGAAAGATTTTTGATCGCTTCGGTGAAAATGTACTCGTTTACCCTGCTATCATTATTTTCACAATCGGAATGTTCATATTAAGCCAAGCACAAACTTCATTTTGGTTCCTTGGCGCAGGTATGCTAATCGGTTTAGGTTACGGAACATTAATTCCGAGTTTCCAAACGATTGCGATTTCTGCCGCTCCAAACCATAGACGTGGTTCTGCGACAGCTACGTATTTCTCATTCTTTGATAGTGGTATTGGCTTTGGTTCTTTCATTTTAGGTATTGTCGCAGCGAAATCCAGTTATCATAATATGTATTTTATTGCAGCTATTATCGTTGCGTTCACTTTACTTTTATATTATGGATTACACGGACGAAAACAAAAATTCAAGAAACAACCTACAGACGGAAAAATTTCCGCTTAACGTTAATAAGGAAAGTAAACTTCCCCGTTTACTTTCCTTATTTTGTATTTCTTTCAAGACGAGCGTATACTTATAGTAGAAATAAAAAGGAGGGCCATATATGAAACTAAAAAAATCTCCCCTACTCTTACTTATACTAACATTCATATTTGTAATTACAGGGCTTGGGTTTACTTACTTCAAACAAAATAAAACGACCCCATCAAAACATAATGTGACAAAAGAAAACTGGTTAAATGACCCTTACTTACGTTGGTCATATACCCATATGAAAGAATTCACTTTAGTTAATAACGTAAAAAACAATCCTGACCAAATTGCTCACTTCCCTTCCGCATTGCAAAACTTAGACGATTTTGCTGTGGAGCGTAGATTCGGAAATACAACTCCTCTAAAAAAACTTTTAGACGATAACAAAACAGATGCTTTTGTCGTTGTACATAATGGACAACTTGTTTACGAACGATATTTCAATGGGTATAAACAGAATGAACCTCATGGTATGGCATCATTAGCAAAAGTCTTTACCGGGGCAATTATACAATCTCTCGCTGAAGAAAAACGTATTGACTTAGAAAAAACAGCTGACACTTACATAAAAGAATTAAAAAACACACCGTTCGGTAATGCCACACTTCAGCAATTAATGGACATGCAAGTGTCAGCAGAATACCCGACCCACGGGTATGAGCAGCCTGGGCTAGAAAATCAAGATGCACAATTATATTTAGCTAGCAATATTTTACCCCGCGGCAAAAACTACGACGGTCCGATGAAAATTTATGATATGTTACGAGAAGCCGAAGAAACTGCACCGCCTGGTTCTTCCTTTTCTTACAATAACGGATCAACAGAAACGCTCGCTTGGATTATTAGAACTATTACTGGTAAATCACTAGCTGAAAATGTAAGTGAACGAATTTGGTCTCAAATTGGTATGGAAGAAAACGCGTATTACGTTACAGATGAAACAAAAGTAGAACAAGCTAGTGCTGGATTAAATGCAACTGCTAGAGATATGGCGAGATTCGGGCAATTACTATTAAACAACGGGGAATATAATGGAAAACAAATTCTCCCTTCTTCTATTACTGAAGATATAAAAAATGTCCAAGAAGGTGAACTTGCAATTGGCCCTGGAGCTTCCATTTCTTATCATAATCAATGGTGGATTCCGCACAATGAACAAGGTGCTTTTGAAGTGTTAGGTAGTTACGGACAAACACTTTACATCGATCCGAAAGCAAATATGGTAATCGTTCATTTCTCTTCTAACGCAACGCCAAGTAATGAAATACATTCGGTTTATTCAAATATGTATATTGATATTGCACATTATTTAGAAAAGCTTCCACAGTAGTGGAAGCTTTTTCTTGTTGGGATATTTTATTTATACTCCTACATATTAGAAGATACTGAAAGAATAACTGCTTAAAATACGCCTATCAAAATTTATATAAGCAGTTTACATGTTTAATTAAGTGTTTAACTAATACATCCACACCTTTTGGAGAATTCGTTAAAACACTTCCCTTACAAAGATTGTCTGTTCATATTGGTCGAAAATTTCTTCTATAGATGAAAATAAAGTTTCTTCCGGGATGATGAACTTTATTTTTTGACCATTTTTTAACATAAAGGAAATTGTTCCATTATCATTAAAACCTGTATGAAACGTTCCTCGTTTATTTAATACTACCTCTTCAATTGTATTTATTTCAATTGAAAAGTTATTCTTTAATTGCAAGAGTTCATGTACATCGCCAGTATGTATTTTTGTATCTATTTCAGTTTCTAAGTTTAATTGTTTTTTCTCAATTTTTTTGAACCAGAACAAAAACAATAGCTCTGAAATACCAGGTAATTGTTTTTTATAAGCATGTCGACTATGAAACTGTCCGCCAATCTTTATAAAATATATACAGTCACCTGTAATAAAAACTTTATAATACATATCTGCCGTAAACATTTTAGGCTTTAAAAGATAAAAACTTTTGATCATAATTCCCCCATCAATTTTAAATGTATTTGTATAAACATTTTTAGCTAGATTTATGCTAAAACATATTTCTCATGTAATACAACACTATTGTATTGAATCTCCTCTCCCTTTGCAACCGTTGCTTTGAAGCCAGCTAGTAACCTTTCTCTATACTATCCCTATAAGTGCTACCCCATTTCCAACCGTTTTCTTCTAGTATATTAAAAGCAGAATCTGATACAAGGCTCTATATCAACCTATCAATAAATTATCATCCTATAAATATCTGAATTTTCTTTATATTAGAGGTTATCTCCTAAACAACCTCGAATAATTGTAATACATATACATAAGGAGGCTGATCTATTTTGTTTCGTTCCTTTACAAATGGTTGCGTCGCCTTAGTGCAACGCTTCTTGCCAGAACCGTTTATTTTATCATGTTTACTAACTGTTTTCGTTATCTTCTTTGGTATGTTTGCGACTCACCAAACCCCTGTAGAAATGATTAATCACTGGGGTAATGGAATTTGGGGACTCCTCGCCTTTTCTATGCAAATGGCACTTGTACTCGTGACTGGATCTGCTTTAGCAAATGCTCCTCTTATAAAAAAAGGATTAACGAAAGCTGCCAGACTACCAAAAACGAATGGACAAGGCATTATTGCCATTTCAATTGTAAGTTTACTTGGTGCATACATAAACTGGGGCTTTGGAATTGTTGTATCTGTTTTATACGCAAAAGAAGTGGCAAGGCAGCTGGACGGATTAGATTATAGACTAGCAATCGCCTCTTCTTACTCTGGGTTTCTCATTTGGCATGCCGGTCTTTCAGCCTCTATCCCTCTTACGTTAGCAACAGGCGGTGAAACGTTAATTAAAACGACTGCTGGAAGTATTAAAGAGGCGATTCCAATAACAGAAACGTTATTCTCACCATACGCTCTCGTTCCAGTTATTATTTTTCTCGTTACGATGCCTCTCATTAATAAAGCGATGCATCCAGATGAAAAACATACGATTACAGTAGATCCTAGCGTGTTCCATGAAGAAGCTGCTGCTCAAGAAGTAGAAAAAAATACGTTCGCTGAAAAGATGGAAAATAGCATTATTATTACACTTTGCGTTGGATTGTTAGGTCTCATTTATATTTTCAATTACTTTTATACGAAAGGTTTTAACCTTACTCTCGATATCGTGATTTTTATGTTATTAATTGCAGGTCTTATTTTCCACCGTACTCCGATTCAGTATATTCGTGCTTTTTCAGACTCTACGAAAAGTGCTTCTGGCATTTTACTTCAATTTCCGTTTTACGCAGGAATTATGGGCATGATGATTGGAGCAAATAGTGAAGGACTTTCACTTGGAGGAGCTATTTCTAATTTCTTTATTAGCATTTCAAATGAAACGACTTTTCCGCTCTTTACATTTTTAAGTGCTGGCATTGTTAACATTTTCGTTCCATCTGGCGGCGGTCAATGGGCTGTGCAAGCACCAATTATGATTCCAGCTGGCGCTGAACTTGGTGTACCTGCTGCAAAAACAGCAATGGCAATTGCATGGGGCGATGCTTGGACGAATTTAATTCAACCTTTCTGGGCATTACCAGCATTAGCGATAGCTGGTTTAGGTGCTCGTGACATTATGGGATTTTGTGTTGTGAACTTACTATATGCGGGTTTTATCATTAGTCTATGCTTCTTATTTATTTAAACGAAAAGCTAGTTTTATACTAGCTTTTTTACATAATAAATCACTTATTTCCCATGCAATTTATAATCTTCTCCCACTCTATCTCCGTAAGATGTAATGACTCAAATGCAAAAAAATCTTCGCAAATTTTTCCGATTAAGTGTGGATGTTCACTCAAAAAATTCCACTGTAACGCTTTAGGAAGAAAATACATTTCATATTCTTTACTTCCCCGTACTATCTCATCTACTTCTCTTTCACAAATTCCTCTTATTAAATAATCATTTCTTAACTCTATTTGAATTTGCTGAAATGTTTCGCTACATTTTTTCAATTGAAGTAAACGCGTAACATACTTCCGAAAAAGTTCGCCATCATACTGAACACAGTTTATAATACGGTCGACTTCATTCATAATGTACGAGCCTTTTCTTCTATTTGTAATAACCATTTTTCACGCTTTGATACTTTACTCTTTTTCACAGATTGAAACACTGACCGTTTTATATTGCGAATGCCACAAAAACGTAAAACACCTCTCTTCATCATAATCCAATCTGCTAATCGATATAACAATGCGACGTACCATAGGGGCGAGTCTAACTTATTAATAACCCATGCTTTTTTCCCTTGCAATAATCCTTTCGGCAGAGCCCCTTCATATTTATAAGCAAATCCAGCTACGAAAATACGATCGATAAATCCTTTTAAAATTGCTGGCATCCCCCACCACCATATTGGATAGATGAATAAAAGTGTATCTACTTCTTCTACTAACGTTCTGTACCGAGCTGTTTCTTCTTCATTTACTAAATCACGTCTTTTCTTCTCTTCATTAAATACGAGGACTAGATCAAATTGTTCTTTGTATAAATCAAGCAGCGTAACTGAATGATTTGTTTCCGGTAGTCCTTTTTGCACATGATTTAAAATCGCCGCGTTAAAACTTGAAGGATTAGGATGAGCGTATACAATTAGTACGTTCACTACATAACAACTCCCACTATACGTTAAAGTTACCCCTTCTTTAACATCTTCTCTACAATCTGTACGTTTTTCGAACTTTGCAATAATCGATTCAATAATATAAGTAATTCTTCTTTTTCTAAATCTTTCAGTTTCTCTTTAACTGCACTCTCACCAGCACCTTGAATATCATAAACAACTGCCGCCATATGCTTACAAAGATTCTCATATGGACATTCGCAGCTACTTTCTGAAAAATCTTCGAGATCGATAACTACTTCATAATTTCCTGCATTTCCAGTAACGAAAGCAAACACTTTTTTATCATGTATTTCAACATCTTCTACATGTCCATCTTCATAATATTCATATCCCTTATCTACAATGTACTTTGGGATCCATTTCGTTATATCTTTTAATAAGTAAGCGTACATAATTGTACCCCTTCCTTTAATTCCCTTTTGACTTCAAAAATCCTGTATGTTATTCTAATAACTGTCAAATAGCAAGTCTATATGACAAAACGACTGACACCTATTCGGCGAAGGTGTCTCTTTTCATTTGCAGCCGATATGAATTGCCTCTTTCAGGCACATTCAATTTTTGACACTACACACTCAACACCATTCCCTGTATCAGGCTGCTTTAGCAGTCTTTTACTCTACATACTCCGTTATTTTAAGAAAAAAAGAGAGCTTAGCTCCCTTTTCTCGCCTTATACAATACCCCTTTTTCAGCATAGAGATATTCATCAGCTAATGTAATTTTCCCATCCAGTTTTAGTTCGTCTAATAATCTTGATAAATAAAATTGATGCAACATCTTTTTCGTGAATTTTCCTTCATGATGCGAAACGATATGTTCTTGAATATCTAACAATGATATCGGCTTATCTTGCTCTATCATATATTCATAAACTGTACTACGCAGTTTTACGTATTTTTCGAGTGTCACAGTAATGCGCAACCCCTTTCTTCTTAATATAAATTTTCGTAATCGGTTTTTTTGCAATAAAAAAACCTCTCCGATAAGAAGAAGTTACGTATATATCTTCGTCTTATCTCCCAGAACAAATATGTTCTGCTGGAATTAGCACCTGCATCGCGGTTGCTGGGTTTCATCGGGCCAGTCCCTCCACCTCTCTGGATAAGAAAATATTCACTTAATTCTTACTATACGTAATTCCACTTTAATTGTCAAATAAATATAACAAATTATATTTTCTTCCTTACTGTTCATACTACCCATATACGAACACGCAAGGAGGATTATGAAATGCATCAAAATGCTCGCGGATATGTACAAGATTCTTTTCAATCATTACAAGAAGCTAAAAATTGTTTAGAAGAAGCGCTCGAAACAGTTGAAAAAGATTTTAATCGCGCTCGTATTGAACAATCACTTTATGCTGTTGAACAAGCTATTCAACGTTGCGAGTACACCGTTCACATTTTAGAAAAAGATTAAAAACTTCCCATCAATTGATGGGAAGTTTTTTCAAATGGCATACTTCATAATTATTGCCGTTATAATTAAAAAATATACAGAATTAGCAATTTCTAAAATTCCTACTTTTATAATAGAAATTTTTTTGCCATACAACACAATTGCTCGAATGACACTTGGTATAAAAATAAGAGAACACCAGGGATTAATCACAAATATGATTATTGTTAATACGATATGATATCCCCAAGATATAAGACGATACTTCGGGTTATTTTTTTCACGAATCATCGTTTTCACATAGAACGTACTACCTAAAAAGTATAAAAATGAAATAAGTGCAATGAATATAGCTGTATGATCAATTTGCTTCATTGAAAAGGAATAACTAATTAATCCACCGATACAAAACACAATAATCGCACAAATATCATTTAATAGTGCTCTTTCATTTTTTTGACGAGCGTAATACATATTCACTATAAATAATGGAATCATTACTATTACGAATAAAAGAATTCGCCACTCATATAATAAAGAAATCATCCCAAATAGGAACGCAATGCTGAAATAAACAATGGCAGCTTGTAAAAACTCTTTTTTTCGTCTTTGCTTTATGTATGTAAGAAATGGATACGTGGCTAAATAGATAAAAAACCACGCTAAAAACAATGGAATATGATAAATAGTAGGTTTCCCAAGTATGACACTTAATAAAAAAGGAATAACAAGCATAGCCCATGCACCATGTTGCTTCGGAATAACTAACTTCATTAACTATACACCTCCCTTTTGAAAAAAGTTATCACCTACCATTATACAAATAATTTTATATAATAACGGATGTATATTAAATCGATTTTTTGACAAAAAAATGCTCCTTACAATATGTAAGAAGCATGAAAGAGGCAAACGAATATGTAAGTCGCGACCCTACCTTATATGAGTATGCTTTTCTATGTCACGTTATGCTCATCTAATATACCGTATTTCTTTTTAAATCTTGTAAGAATCGTAATCCATGAAGTACTAAATAGTAATAAGAAAATAACATTCGAAATCGCATGGCTCAAATCAAAGTAAAAACTTGCGATATAATACGAAATGACAGTTTCCCACGTTGCTTCTCGTATAAAACCGAGAAGACCCCAGAAATTCATAATCCAGCCAAATAAAAAGCCAACAATTACTCCGTAAAGAAGTCTTCCCCATAGCTTTTTCATAAAAAATGTATTACGAAGTAGACCTGCTATAAAACCAATCATGCCCCACGAAAACATTTGCCACGGTGTCCACGGACCTTGTCCTAAAAAAATATTAGATACAATTGCTGCTGTAGCACCAATCATAAAACCAGTTTCACTTCCAAATACAATTGCAGAAACGATAATGACAAAAGAAGTTGGTTGTACACTTGGTAAAATAGAAAATGGCACCCGGCTTACTGCTGCAATTGCCGCTAATACAGCAACGAGAACAATTTCACGTGAAACAAACGCCTTTCTTTCAAAACGGATATAGAAAGGTAACATAATAACCGCTAATATAAACAAACTACTTAACATGTAATAACCGTCCATGACAAGTGTCGTAAAGAGTAATGTGCCGATTATTACTGCAAAGATACATATTATGAATGCAACATATCGTTTGGACACGCTTCGTACACATCCTCCCACGTTAATGCATATGGCAATTCTTTTCGAATGAATCGGTTAATAGATGTTGTATAAAAGAAGTTGCCGCTAAAAAATTCTTTCGGTGCATCATTCATAATGACTGTTCCATCAAATAACATCATACATTGATCAACGTATTTCGCTGCAAATTCAATGTCATGCGTCGCCATTACAATTGTTGTTCCTTCTTTTTGTAGCTTCCTAAATAGCTCTCCTACTCTTTCTTTCTTCCATGGATCTAACCCCTTTGTCGGTTCATCCAGTAATAATAAAGTCGGCTTTGATAATAACGTCGTACATAACGCAAGTAATTGTTGCTCTCCTCCGCTACAATCGTGCGGATGGCGTTCTTTAAGCGAATACAACCAAAACTGTTTTAGCCTATCTTCTGCTATTTCTTTTCCTTGTTCTCCGTATAATTCACGTGCACGTTCATAAACCTCGTCCCATACTGTATCAAATGTAAAATGATAATACGGATGCTGCGATACATACCCAATACTTTTAAATCGTTCTTTCGAATCAATTTTATGTATCACTTTTCCGTTCCACTTTACTTTCCCTCTTCTCGCTTTTTGTAATCCTGCTAAAATCGTTAACAGTGTAGACTTACCTGTACCGTTCTTCCCAACGAGCGCTACCCATTTTCCTTTTTCAATCGAAACTGATAAATCATGTAAAATAAGCGGACTATTTTTTTCATATTGGAACGAAATATGCTCTGCGCTTAAAATTACCTCTTGCTTTTCACTTTGTGCTATTGGCTCATTTACATATGATATCGCTGCAAAATCATTCATTTTCATTTGCGCCTCTCGCACTGTAAACGGAATATCTCTCACATTCCACTCTAAAAATAGCCTTGGAATTTGCGGAATAAATGGACGGAATGATTCTACTCCCCACATATCCGTAATAACAATTTTAGGACTACCATCATACATAATACGGCCATTATCCATACAAACAACGCGTGTTGCAAGCGGGATAACTTCATCTAAACGATGTTCACTTAAAATAATCGTAATTCCAAGTTCTTCATTAATCCGTTTTAATAATCCTAAAAACTCTTTTGCAGCGATTGGATCTAACTGCGCTGTCGGTTCATCTAATAATAGCAATTTCGGCTGCATAACTAATACCGCAGCTAAATTAACAAGTTGCTTTTGCCCACCAGATAACGTGTGAACAGATTGATGCAATAAATCTTGAAATCCTAAAAAGCTAATAAGCTCTGCTATTCTTTTTTGAATAATATGTGATGGTAATCCAATATTTTCTAAAGAAAATGCTAATTCTTGAATCACTGTATCCATAACGATCTGATTTTCTGGGTTTTGAAATACCATCCCAATTTCTTGGGCAGATAACAAATCAGCTACTTCCTCTATTAAAACACCCTCATAAAATATCTCTCCAGAACGCGTACCAATTGGAAGTAACTCCTTTTTAAAATGTTTTAATAAAGTCGTCTTCCCAGATCCCGATCCTCCAGCAAGTGCAATAAACTCACCTTTTTCAACAGAAAGAGAAATATGCTGTAACGCTTTTTCATTTTCATCAGCATATACAAATGATAAATTGTTTATTTCTGTATGCGCCACCATATCCATTCTCTCCCTTCCATTATGATTGGTAAACTAATAAACATCGTTAATACGACAAACATCATCCCATCGTATTGCTGAAATAGAATCGATTCGACTTTCGGATAAATAATCAATTTCCCCCCGCCATAATTACTACATATAATAGCAGCTATAAATAAAATGATTAAATAACTGAGCGTATACCAATCGCGCCTTTCCATTCTATAGCGAATATACGTCGTACGCTTCGTTACACCAAATCCACGAGCTTGCATAGAATCTGCCGTTTGCAGTGCATCTTCTAATGAACAAATTAATAATACTTGCAGCAATTGCATACCATTTTTGACGCGTTCAATTATCGAACCTGAATCTACCTGCACACCTTTCGTCTTTTGAACGAGTGTGATTTTCTTTAATCGCCTCATAAACAAAGGAACAAATCTCACTGTAATCATCGTTAACAATGCAACTTTCGGTGAAATTCTTGAAAACAAATATAAAAATTTATGACTGGAAATAATATCATTGTATGACGCAAACGTAAACATAACTGCAACTAGTAATAACCCCATTACTATTCCAAACATAATCGCCTCAAGCTTAATACGGCTATCACCTAACCAAAATAACGTAGTTCGACCTCTATGCGTTAATAACGAATTAAATAAAATTACCATAAAAAAGAAAACAATTGTGCTCGGTAGCATCTTTCTTATCTTTTCGCTATTTCCTTGCATCACATTTAACATAATAATTAATACTATTGCTCCAATTAAAAAAAGAGGATGAAGACACATCATACATAGTATCATCACCCCGATATAATAGAAAAAATTCACAAAAGGATGTAAAGAAGAAAAACTTATTTTCATAGCCCTTTACCGAATGCCTTTCTTATTGTAATACGTATACCCACTCAATTGTATCTCCTGGTTTTACCGTAGCTACACCAGCACTATGGTTTGGAAAAGCACCGTTCACACGATATTTCCATCCACTAGTATCCGCAATATCTTTTTCATATAAATCATTAATACCTTTTACATAAATACTATCTCTAGATCCGCTTGCATCAACATCTAATCCTGTACGTTGTAATACTTTATACACAGTATCGCCATCTTGTACATCCATCTTTTTCGCACCCATTATATATCCGTTATTTCCTTTTACCGAGATTGTTACTTGTTTTGCTTTAGGTACTGGTGGTACTGGTGGTGGCACTGGGTTTGGTGGTGGTACCGGTGTTGGTGGAGCTGGTACACTATTGTTCTCTTCTGGCTTTTTCTTTTGCTCCTGCTTCGGTGTTTCTTTCGGCTGATTCACAACCTTTGCTTCTTCTTTTACTTCTGGTACTTTCGGTTGTTGTTTCTCTTCTTGTACTTGTTGCTGCTCTGGTTGCTTATTTACAGCAGGTTGCTCTTTCGGTTGTTCCTGTTGTTTCTCTTCTTTCTTTACCTCTGGTTGTGCCTGCGGCTTTTCCTCTTTCGGCTTCTCTTCTACTTTTTGTTCTTGTTTCTCTTTCTGTTCTTCTTGCTGCTTTTGCTCTGATTCAGCTTGCTTTTCTTCTGCTTTTTCTTCTGGCTTCGCTTCATCTTTTTGTTCTTCTTGTTTCGCTACCTCTTCTTGCTTCGGTTCTACCTTCTTTTCAGGCTTTACAGCTGCCTCTTCACATCCGGCAAGTAGCCCGAGCGAAAGCAGTAAAGAAATGAACCATTTCACCTTACTCATCCTATCTCTCACCTTTCATACGAAAATTAGGAGCAAATATTTGCTCCTAATTTTTTGTTAAGCTGCTTTACGTCTCCATAATACATATGCAGAAGCAATACATAATACACCCATACCTACTTCTGTTGCTGCACTATGAGAAGATGCTCCTGTTTTTGGTAGACTGTTACCGTTTCCGATTTTTTTATTCTTAACCGGTTCGTTATCTACAACTACTTTTAGATTTTCATCTTTTGTTTCTTGTTGTACTTGGTCTTGTTCTTTCGGTTCTTCAGTAACTTCTTTTTCTACTACATTATTTTCTGGTTCAACGACCTTTTCTGGCTCTTCAATCGGTTTTGGCTTAATTACATCACCAGCGTCTACATTAGACCAATCATAAATAGATTTTCCCATTTCCTTAAATTGAAGTAATGCTAAAAGAGCCTGTTCTGTAGCCATTCCGTTACCATTTTGATCACTTGGTAACCATTTAAATTCACCATTTGAAAGTTGATATGATAATAGGTTTTGCATTGCCTTATGAAGACGATTTTGATCTACATCTTTAACAAGTGATAATCCAATAATTGCTTGCGCAGTACTATTTGAATTTTCTTGTCCATCAGCTGAAAAACCGCCATTTTGCAGCTGTTCGTTATATAAATACGCAACAGCTTTTTGTATAGCTGGTTTCACATCTGATCGCTCTTGATAAGGAGCTAATGCTGATAAAACCATACCTGTTACATCAACGCTACTAGCACTATCTTTACTACCTGAACTATTATAAGTCCATCCACCGTCTGTATGCTGATTATTTAACAGTGCTTCCACTAGAGCAACTCTGTTCCATTTTGATTCAACTGGAATCTCATACTTCTTCGTATCAAATGCAAGTAAAGCAAATGCATAACCTGTAACCGAATTCACTTTATCTGACTCATACAATTTTTGAACTAAATTATGTCCACCTACATTTTTAGGGTCTGCACTCATTGCATTCATCATAATAATTGTTCTAGCTAAATCTGTCGCTGAAAAACGGTTAATACGCTTTTCTACTTTTTCAGTTACTGACTTAACATAATTTAATTTTGCCTCAATTGGCACATTCTTTCCAGAACGAGAAAGCGCTACAGCTACCCAATCACTTTCAATTCCATCTTGTAACATCTTGTCTGATGTTTTAGAAATGGCTTCATTTAATTGTGCACTTGGAACTTGAATGTTCTCATGCTGTGGTTGTTCTGTTTTTTTATCATCTTGACCTTCTGGTTTTGGATCAACTGTCGGTTTACCATTTTCACCTTCCGGTTTTGGATCAACTGTCGGTTTACCATTTTCACCTTCTGGTTTTGGATCGACTGTCGGTTTACCATTTTCATCTTCCGGTTTTGGATCGACTGTCGGTTTACCATTTTCACCTTCTGGTTCTGGTTCTTCTGTTTTGCCACCGTTAGGTTCTTCTGTTTTACACGTCCCGAACTTATCTAACGTTTCTTTCAATGTTTCCTGGCTTATATTGCTCCAGTCTGAAACAAAGCGAAAGACAACAACATCTCCAGATTTTAATTTATAACTATCTGCTCCGACTTCTGCAGACTTATCATTTACATCATACAGCCAAGCACTTGTAGCCCCGGCCATTAAACCATCGATGCCTTTTACATATGTTCCAAACGACATCGTTTCAGATTCTACCTTGTCCCCCATGACCTTTTGCAGCAAACTTAAAGCTGTTTCCCCATCTTTAATTTGCTCTTCTTTCGGACATAACATAATGCCTTTTTGTGATTCCCCAATAATTGCAAGTTTTGCTGTATTTTCTTCAGCAAACGTAATATGTACTGTATTCGCAAAAGAAACAAATACAAGTGTCACTGCCATTAACGACGTAAGCAGCCACTTTTTCAACATTGCCATCCCAAAATTTCCTCCCTTACTACCATTTACACAAAAAAAGGCCCTTCAAGGGCGTGCGATTGACACTCTCTTTTTGTAAGTGTCGAACAAAAATGTACAACACCTCCTACCCGCATTATTCGCGGCTATATTTGTATAGGAAAAATAATTTTGTTTATGAATGTATCATTGTGATAACATTCACTTTTCTTGGCACAACTTACTCCCATTTAAGTTATCGTAAAACGATAAACCTATACATTCTGTAAATTTTAAATTTCTGTATTATTTTACTATTGACAAAGAATTTTGTCCATGCTTTATCGGATTTATTTTCTAAGAATAATAACTTATTAACTCTTAACTATGTAAACTCTTTTCACTAATAATGACGCCATCTTCATCCGCATAAACATATTCATTTGGATTCCAATCCACTTGTCCAAAATGCAATGAAATATTTCGTTCTCCTTTTCCTTCTTTCACACTTCTATTTGGCATTGTCCCTAACGCTAAAATACCAATATTAATATTCTTTAGTTCACTAGAATCACGAACATACCCATTCACAATAATTCCTGCTAGCTTTCTTTCTTCCGCAATAGCTGCCAAATTATCACCAAGTAACGCACAATTCCTAGACGCTCCGCCATCAACAACTAATACTGTTCCTTCTGGTAATGTTTGCAATCCTTCCTTCACTAGTACATTATCATCTTTCACTTTTACAGTTGCAATTTTCCCGTGGAATTGTTCTTTCTTCCCAAAAGACCGAAAAGACTGGCGACATATTTGTAATTCCTTTTCAAATTCATCACATAGATCTGTAGTTTTCCACATCTTGTTCCCTCTTTTCCTTTTTCTCTCTACATAACATATTCTTGGCTTATTATCGTTTCCCTGTCTAATATTGCAATAACTTGTATGTATGGGAAAAGGATACAAAAACTATTGCCTTAAGAAGCTACCTTTATTATAATCTATTTCACGGATTGAATTCAGAATATTAAAATTAATTAAGTGAAGAAGGAGGAATTTTATGCAAATACAAACTGAGGCAAAAAAACAACCTAGTAAACAAAAGTTTAAAATGCCTGATGCGTACGTACTACTATTTTTTATTGCCTTACTTTGCGCCATTGCTACGTATTTCGTTCCTGCTGGAGAATTTAAAAGAGTTACAAACGGGACCGTTACAACGACAATACCAGGTAGCTATCATTCTGTTCCGCAATCACCTGTAGGATTTGTTTCTTTTTTTACCGCTATTGAAAAAGGAATGACACTTGCTGCTCCGATCATCTTTTTAATTTTATTTACAGGCGGTGCCATTGCCATTCTTGAAAAAACAGGTGCTCTTGACGGTTTAATCTATCATGTTATTAACAAATTTCGTAATCAGCAATTACTTTTCATTTGTATCGTTGCCGCACTTTTTTCTATTCTCGGAACGACTGGCATTATCGTTAATTCAGTTATCGGTTTTATCCCCATCGGTATCATCGTTGCACGCACATTAAAATGGGACGCTATCGTCGGTGTAGCAATTATTTATTTAGGCACTTATGCTGGTTTTAACGCTACTATTTTATCCCCCTCACCTTTAGGCATTTCACAAAAGATCGCAGAACTTCCGATGTTTTCGGGAATTGGTTTACGCACAGCTATCTATATATCTTTTTTACTTGCCACTATCCTTTATATTAATTGGTATGTAAAGCGCTTGAAAAAATCGAATAAAGGAAGCATTCTTGGCGATAACTGGTTTCCAAGTAACGCTCTTTCAAGCGAAAAGGAAGCAGAGAAAAAAGAAGTTCCTTGGACGATACGTCATAAATTAATTTTACTCGTTTCAGCTTTATCATTAATTGCATTTTTAATAGGCGCTTTTCGTCTACATTGGACGGACGCAGAAATGACCGCTACTTTTATTTTCATAGCAATTACAGCCGGAATAATAGGTGGCATGAAAGCAAACGATATCGCTTCTACTTTTCTAAATGGCTGCCAAAACCTTATCTATGGTGCTTTAATTGTCGGAATGGCTCGCTGTATTTCAGTCATTTTAGAACAAGGCAAATTACTTGATACTATCGTTAACCAGCTCGCACAGTCTCTTGAAGGACAAAGCCCTGTATTTGGTGTTATCGGTATGTACGTAAGTAGTGCCGCATTACATTTCCTTATTTCATCCGGAACAGGAGAATCGGTTATTTTTATTCCGATATTAGCTCCATTAGCTGATTTCATGCACATTACACGCCAAGTTACAGTACAGGCTGTTATGCTCGGCGAGGGTGTAGTAAACTGCCTTAATCCAACTTCCGGTGTTTTAATGGGCGTTCTCGCAGCGAGCGGCATTTCTTATGGAAAATGGATTCGTTTCATGGCTCCACTTGCACTCATTTGGTTTATCATTGGACTTGTTTTTCTTATTGTTGGGGTGAATATTGAGTGGGGACCTTACTAAATACTTAACTAGATAAATAAGTACTATCGTTCCATATAAATATCTATTCTATTTCCCTCACTAGTCCTATAAAAATCATTTATTCTAGTAAAAATATAAGAAGGGATTGATCATAATGATCAATCCCTTTTATCAAAATATAATACCTTTAAAAATCTTAGTTCCAGATTTTATTTACCCATTCTGGATGATCAATAAAAGGATTGCGGTTATGTTGATATTTTGTAAAAATCACTTCATTACGCTTTCGCTCTAAATCATCGACCGGGTCTTGTTCATTCCATTTTAATAAGACAGATAGTTTCCCCATGTATGGATCTTTATTGTTATTCACTTTTTCATTTAGTTCTAAATCTATTTCGCCGTTGTCTCCCTCGTAACGAACAGCCATATAAAACAGCATTCTAGCAATATCTCCTTTTACACTATCACGAGGTTCCCAAGAATCACTATCATATTTACATTCTGTCGCTTCAGAATGATTCACACCACCATTATCAAAATCCAGATTTCCACGTGAACTATTTACAGATACATCCGTCGCTCTTAAATGATGTAGATCTGTTCCAGGTCCTGCAGTCGTTCCAAAGTCACCGTGAGATTTTGCCCAAACATGCTCTCGGTTCCAGTTATTTACTCCTGATCCATTCGTAAGTTTCCCTTGCGAACGACCAGTATATAAGAGTATCACATTATTTTTATTATTTGGGTCCTCATCAGTATCTCTTAGCGCTTCCCAAACCGCACTGTATGATAGCTTTGTATGATTATCAATAATATTATGCAGTTCCTTCTTTAATTCTAAACCCGTTTTTCCTATTGCATTATTATAATATGTATCGTCATAATTTTTCACAATAATCTCTTGTGCTGATGCAGAAGCTACTTCACCGTGTATAGTATCTGTGAATGATAGAGATGCAGAACCTAAAATAAAAAATGAAGACAGTGTAATCATAGCAATCTTTGTATTTCGAAACTTCATATACCCATTCCCCTTTAAAATATAATTTAAAGCTATTAACTAAAAAGTGCTTTCTAACCCCCAAAACCTTTTAGAAACCCCTACCCCTTTTCTGTTTATTTAATACAAGACTCTATCCAGTCTGTATCACTTCTAAACTTTTTATTTATTCACATTCCAAACAATTTCACTTTTTACAAGGAATATCCTTCTCTTATAAAGATTATTAACATATTCTTTACAACTAAAAAGTAGTTTAATATTAACTTATAAATTTTAATTTATTTATGCAATAATGCATATTTAATAAATACTTAAAAAAATAGTTTGAATAAAATGCATTCAAAGAAAACCGTGCAACAAAACAGATACAGTCTAAGACAGAAATAATAAAAATCAAGATGATAGCTCGACTTTTCCCTTTTCCATAACTGTCTTTATTTTTGTGTAAAACCTTTCTTTCTCTGAATAATACGTACAAAAATAGATTGGATACCATGTAGGCACCAATCTATTTTAATTAAAGAAACTGTGTCAATTCTGAGTTCACAATACGTTGTGCAGTAATGATAACACTGTCAGCTGTTAGTCCATAAACACTATATAGTCCACCAGGTTGATTAGGAACAATTTGAACTTCATATTCAAATGCTTGTCCAAAAGCAGGATGAACTAAACTTAGAGTTACAAAAGTAGAAGCATTAGAATTCACATTGAAGTTTACCTGTTCAATTAATACTAATGAACCGTCAAGTCTAAAAACTCTAGCTACTCCAGTAAGTGGGCCCGCAGTACGGTTAAGGATTTTCACCCTAACTCTATTTGCATTAGCAGGTTGATTTCCTACGTTTTCAATTGGTCCTGTAGTAAGAGCCATATAACATCACCTCCATTATATTATTATGATATTCAACGATAAACATTAATGTTATAGTCTAATTACCCAATTTACTTAAAATAAAAAGAAGCTCCAAATTCTATTATATTTAGGTCATAGATATTAAACTTAATAAAATCAAAGGCAGGAGCATATTTGATATGTTCCTGCCTTTTTATTGTGGGATACCGATAAATAGCCCTCTAGCTAAGATTTTAAAGTGCTACAAAATCAAAAATTTTATCTCACCACAGTTTTCTACGAGAATCCAGTGAACAGCTTATTTACATAATTTTTGTTCTCGGAAGTTGATTTTGTAGCGCCCTTTCTCGTAATTCACTATGTTTTCCAAAGAAAATAGTGAAAAACAGGGCGATGAATACATTTACAAAATGACAAAACTGTAAGAATACACGAATGTTTGTAAGAAAGTTCGATGTTTTCTTTTTCCTTTTTTTATTATAGTGAAAAAGAAGAACAAAATATTCTCTTATGTAGGAAAGGAAGATAATAATGATTGATCTATTAAATAAATGGATGTTAGAAAGTACAGCCAATTTTAATATCGTTGTAGGACTTACAGCACTTCTATTTTTGGGTTCAGTAATTGCACTTATTATTATTTACAAAAAAATTGGTAAACCGGTTGAAAGAACAAATACTATTTATTTAAAAATTACTTCTCGTATGTTTACTACTCAAATTCTAATGAATGCTATATTTATTTCTTTAGTTGGTAAAGATATTGAGAATTTCCGTCAAATCTTTATATTATTTGAAGCTTTTGTATTCTTTATTGGAGCTATTTATTCGTTTAAATTATATAGACAGGAGTACAAATGATTCACTTATAAGAAACAATAAAAAACAGTAGTGATTTTACATTACTGTTTTTTATTGTTCATTTTTAATTGTAAACTTTTCATTTTTAGTTAACTGTATATTCTATACATATGAGGTTAACATAACCCATCATTAGCGTTAGCGAGGAAAAAGGACAACCCTGCTCTCACAAGTGAACCCTTTTTTAGTTCTATGAATCTATACATATTTTATACATTCCTATCCTAACGCGGTTTTAGTGCTCTTGTTTGTTACTGGATTAGCCAAAAAACTGTATAAAATCTTGCATACTATTAGCGTGTTTTTTCAAAAATACTGGCATCCCCCAATTTGTGCTTTCTTATGGATATTTCTTGACTCCTCATTAAAACACTCTCCGGTTCTTTGTCTATCTTTAAGAATAAACTCTGCTTGTTTATTTCAAGTTCTTACATCGAGGCTTTACCTCCTCCTAAAGCCAAACAAATGATTCATATTACACGCCTACATTAAACTGAATATCCAATCTTTATCTAGTCTGTAAATAAAAAAGGATAATCAGCCCCATAATGGACTAACTATCCTATAAATTATTGTCTAAATTCAATAAAGTGAAACTTTAATCAGCCCTCACCAATCGGGCTTTTACGGGCAGTTGATCCCCATCTAATTTCTTTGCTTCCGCTGAATTTTGAGGTGAGGGTCTTACTTCCCGGCAAATAGCGGGATAAAACTAGAACTTCTTTTCCTATGTATCATTATTTCGTTACTTCACCAAACTGCGCTCTCGTCACTTTCGCCAAGTCATCTACTTTAAGCTCAATTTGTATACCAATTTTCCCGCCACTCACTATCATCGTTTCAAGTGATTGGGCACTTTCATCAATACATGTAGAAAATAGCTTTTTCATTCCAACTGGTGAACAACCGCCGCGAATGTATCCTGACACTTTCGTAATATCTTTAACAGGAATCATTTCAATTTTCTTTTCACTTACTGCTTTTGCGGCAGCTTTTAAATTTAGTTCCTCATCTACCGGAATAATAAACACATGATAATTTTTACTATTCCCTTGAGCAATTAACGTTTTATATACTTCTCTCACTTCTCGTCCAATTTTCTCAGCTACTGATACGCCATCAATTTTTCCATCGTCTGGATCATATGACATCATCGAATATTCAATTTTTTCTTTATCTAATATTCGCATCGCATTTGTTTTATCTTTTTTCATAACGTTCTCCTTAAAAGGTTATTTCATATTATTAAGTTTTATTATACACCCTTTTCCATTTCTCCTACATAACTTCACGTATATTTCAAAACTAAAAATATTGATAATTCAAAAATCATCTGATATAATTTGGAAAAACTTATGTTAAGGAGAGATTTGTCATGCGAAATGTTAATACTTCTTTCCAACTTCATCATCATACGTAACGCCGTGTATCCGAAGAAAAATTTTTCTTCGTGGGTACAGGGCTTTTCCTGTTGACCCACGAAGCGTTCATAAAGCTATGTGGGTATTTTTATACCTGCATAGCTTTTTTTAATTTAAAAAAGGAGTGATTATGATGGAAATGAGAAATGTAAAAGGAACGAAAGACTATTTACCAGAGGAGCAAGTGCTGCGAAATAAAATTAAAAGAGCTTGTGAAGATACGTTTGGACGATACGGATGCAAACCTTTAGAAACGCCGACGTTAAATATGTATGAGCTTATGTCTTACAAGTACGGCGGTGGTGATGAAATATTAAAAGAAATATATACACTTCAAGATCAAGGAAAACGTGATATTGCCTTACGATACGATTTAACTATTCCATTCGCAAAAGTTGTGGCAATGAACCCGAACCTCCGCCTCCCTTTTAAACGTTATGAAATTGGGAAAGTATTTCGAGATGGGCCAATTAAACAAGGAAGATTTCGTGAATTTATACAATGCGACGTTGATATTGTCGGTGTAGAATCAGTCATGGCTGAAGCGGAACTCATGAGCATGGCGTTTGAGCTGTTCCGAACATTAAACTTAGAGATATCGATCCAATATAATAACCGAAAATTGTTAAATGGTATTCTTCAGGCCATTAACATCCCTACTGAATTAACAAATGACGTCATTTTATCATTAGACAAAATCGAAAAGATTGGGATTGATGGTGTACGAAAAGATGTATTAGAGCGCGGAATTTCTGAAGAAATGGCTGATACAATATGTAATACTGTATTATCTTGTCTAAAGCTTACAATTGTTGACTTTAAAGAAGCTTTCAATAACCAACTCGTTGCCGATGGCGTAAACGAATTGCAACAATTACAGCAATATTTAATCGCTCTCGGAATAAATGAAAATACGATATTCAATCCGTTTTTAGCAAGAGGACTGACAATGTACACAGGTACTGTATATGAAATCTTCCTAAAAGATGGCTCAATTACATCTAGCATAGGTAGCGGCGGCCGTTACGATAACATTATCGGAGCATTCCGTGGTGATAGTATGAACTATCCAACAGTCGGTATTTCATTCGGTTTAGACGTTATTTATGCAGCACTATCGCAGAAAGAAACAATCTCATCTACAGCGGATCTATTTATCATCCCGCTCGGGACAGAATTACAATGCTTACAAATTGCCCAGCAATTACGTTCTACCACTTCCTTAAAAATCGAACTCGAACTAGCAGGACGCAAATTAAAACGTGCCCTTAATTATGCCAATAAAGAGAATATCCCTTATGTGCTTATTATTGGTGAAGAAGAACTTAGTACAAACACTGTTGTGCTGCGGAATATGAAGGAAGGTAGTGAGATGAAGGTTCCGCTTACTTCTTTGAAAAATAATACATTGAATAAATATTTTACTACGCCTACTACGTTATGACTGTGAAGTATTCTCAAAATGTAAATCAGGTAAACAAAAAAGGGCTGTCCGCGCATGACAGCCCTTTTCCCTTAATGAACAACACCTTCATAAGTGAAATTATATTAACGATTTTCCGAATATATCTATCATAATTTACACTATATCAACGATACATAGATTTTTCATTTGATAGATAACCGGGCAATTAGTTTACATAAAATAATTATACTCAATTTAATCTTACAAAACTTTAACATCCAATTACCTATTTTAATAATATATGGTTTTCTAATTTCACTACCAATTTAAGAAAAATTCATATCCTTCTCTACTATACCACTTTTATCTATTAACTTTTATTTTGTGCATTCCTACTCTCCAAAACTTTCTCCATATTATGAGTTGCCCATTCCATCATTAATAGAATCATTGGACGAAGTGATTCACCAAGCTCGGTTAACGAATATTCTACTTTAGGTGGCACTTCACGGTATACTTCACGATGTATGATGCCATCTGCTTCAAGTTCTCTAAGCTGCAGTGTTAACATTCTTTGTGTGATATTAGGTTTTAATCTTTTTAATTCATTAAACCTCTTTTTCCCATCTAATAAATGATACAAAATAACACCTTTCCATTTTCCACCAATCACCTCAACCATAGCTTCAACTGGACAAGAATATTTATTTAAAAATGGGTAATTTATATTATTTTCGTTTGGACAATCCATAATAAATCCCTTCCCTTAACATTAGTATCTTTTTTGATACTATACCACATAAATGTGCGTACTTGTATCTATGTTACTTTAAAAATATAATTTACTTACAAAAATAATTTTATGAAAAGAGGAACTTTTATGACAAATACAAAAGAAATTACAAAAGAAAAAATTATGGAGGCTTTTCATTTCAGACATGCATGTAAAGAATTCGATCCTATGCACAAAATTTCAGAAGAGGATTTCAAATTCATTTTAGAAACAGGCAGATTATCTCCTTCTTCTTTTGGATATGAGCCTTGGAAATTTATTGTCGTACAAAATAAAGAATTAAGAGAAAAACTACAACCGTATTCATGGGGCGCTGGTGGGCAACTTGCAACAGCTAGTCATTTTGTTATTGTTCTTTCAAGAAACATTAAAGATATGCATTATGATGCAGAGTATATTAAATATATGATGAACGATATTATTGGATTGCCTGAAGACACTCAAAAAATTAGATATGAATTCTTTAAAAAGTTCCAGGAAACAGATTTTAACTTATTACAATCCGATCGTGCTGTATTTGATTGGGCATCTAAACAAACTTATATTGCTTTAGGTAATATGATGACGAGCGCAGCTCAAATCGGTATTGATTCTTGTCCGATAGAAGGATTCGATAAAGAGGAAGTAGATTCTTTACTTCGTCAAGAAGGCATTATACAAGGCGATAATCTTGAAGTATCTGTTATGGTTGCCTTTGGTTACCGTAAAGAAGATCCAAAACGTGATAAAACAAGACAGACTATGGATACAATTGTTGAATGGATTAAGTAATATAGCACACACAAATAATGCTCCTAATAGCTGGATACTTATACTAAAGAACTATTAGTCGTTTTTCTTATGTATGAATTTGGTTTTTCATGGAAAGATATATTAGTATGTATGCAGTTTGAGCACTCTATTTTTTAGAGTCGAACAGGAGGAGAATGAATATGTCTGATATTGAAGTTGGCGAAGTGTTTACTCTTAGTGATGAGAATAACGAAGAGCAAGAAGTAGAAGTACTTGGAGCGATGGATGTCGAAGGCGCAGAATATATTGCAGTTGCCTTTGTTGAAGATATCCAAACAGAAACTGAGGAAGACATTGATATTTTCTTTTTAAAAGTAGAAGAAGATAATGAGTTTTCATACATTGAAAATGATGAAGAGTTTGATAAAGTATCTGCTGCGTTTGAAAAGATTTTGGATGAGCAAGAGCAAGAATAGTATGAATGAAAAACACGAGGGCGGATGCACATCCGCCCTCTTTTTATTACTCATCCAGAGACTCACGCAGTAATTGCAGTACATCTTTCATCGCAAAAGGTCCATCTTTTTTAACATGCTCCGCAAATTCTGAAACGAGACGTAATGTTCTCACACTTTCGATTGGATGTTCTCCTGATGCACTTTCAGCTGAAAGCATAACTGCATTCGTCCCGTCCAGTACAGCTTGAAACACATCAGTCACCTCAGCCCTTGTTGGAATAGAATGATCTACCATAGATTGAAGCATTTGTGTTGCTGTAATGACATATGTATTCGTTCGATTACATTCCTGAATCATCATTTTCTGTAAAAGCGGAATGCATTGATACGGTAACTCTACTCCTAAATCGCCCCTTGCAATCATAATTCCATCTGCTTCTTTACATATATCCTGAAAATTCTCGATTGCTTCCATCGTTTCTATTTTTGCAATTACATTAGGTGACGTTTCTTTATACTGTTGTATAAAATCTCGTATTTCTTTTATATGACTAGGTTTTCTTACAAAAGAACACGCGATAAAATCAACATTCTCTTCTAAAAGAAACTGAATATCTTTTTTATCTTTCTCTGTAATAGCTGGTAAACGAACAGCCGCACCTGGTAAATTAACTCCTTTATGGGATGAGATATTGCCACCTGTTTTTACCTTCGTTTCTATTTTGTCCGTACTTATCTTTTCAACAATTAATTCAACTTCTCCATCATTAATTAAAATTCTACTGTCTACTTTCACATCATTCGGTATTCCTTCATAATCAACGCTTGCTTCTGTATTACTCCCTGTAACTGGTTGTGTATGTAAAATAAAAGAATCTCCTGCCTGAAGTGTAATTTGCTCTCCCTTCACTTCACCTAATCTTATTTTAGGTCCTTGTACATCACCCAAAAATTTAATAGAGTCATCTAATGATTTCACTAAACGAATGATGTCTTTATGACTTTCATGCGTGCCATGCGATAAATTCAGTCGAACAATTTTCATACCATTCTTTATTAACTGCACTAACGTTTCTTTATTATTACTTGCGGGTCCAATTGTACAAATTCGATCGATTGTCATTTTTGTCACCATCCTTTTTTTAATAAGTTTCCCATATGAACTTAAAAATAACAGAGATTCTGACATGAATAGATTTAAATTTACATGAATTTCATAAAATTAAACCTGTATCCCTTGCTGGCTAAGCATTAGAAGATATATTCGCTTTTTTGCAAATGAAGACATGTTGAATCGAAAGTAAAAGAAAAGTTAAGTATGGGATAAACCATTGAGAGTTTCGAAATTTTCATATATTGTATGAATTGAGTTCGAACTCAAAAATTTAAAAAGGTGGGAAAATTAGTGAATATGAAAAAATCTTTATCGGTGACAACTTTAGGGTTAGCGGTTTTAGGTTTTGGTTTTACTAATAACGCAAGTGCTTCAGAGATCGATACTGTAGACAAGCAGCCCGTTTTAGTTGACTTTGATACAATTCAATCAACAAAAACATCTAGTGTTCCTAGTTTGACTATTGCAGCTGCACCTAAGAATGACTCTAACATTAGCGTATATACTCCCTTTTTTGGTAACCCATATGCAGTTGCTAAATCGAAATCAACTACGACCGAAGACTATGTTTATGCAAAAGCAAGAACTTTCAATGGCGATGGCTCATTAGTAAATACGAAAAGTAATAGTGCAAAAAAATCATCCTTTGTAAGTGCTACAGCGACCAACACAAGCATTTATTATGGAGATGATTACGCTATCGGTAATCATACCTATAAATTAAGTGGTTATAATGATGTGAATCACGAAACAAAAGCTTTCTGGTAAGAAAGAGAAAAAAGATATGCATCTTGCATATCTTTTTTCTCTAATATTTTACATATATTGAGGTGCTATTTATGAAACAAATATATATTATTAGCGGTGTTTTACTTATTTCATTACTTACAATTTATATTTTGTTCAATACTTCAATCATACAACCTCATCCACCTTCCATAGAAAATAAACGCGAGCAACAAACCAATACTATTTCTTACGGATTGAAGGATAATCAAGGCCAACATATTAACAATGGCAGTACAATTACTAGTGAGGATAATAAAATTAATGTAACATTATCATTCGTACATACTATTAATGAAAACCGAAAATATGGATTAATTGTTCTAGAAGATTACGAACAAAAACCTTTTAAAATAGAAGATACTACTAATGAAATATCACACTATTTTTTTGATATGAAACCAAACAGTTCAATGACTACGAAAATCTCTTTACACACTTCTCCTAATGCAAGTGAATTAACCTTTTTAATAATAAAAAAACCTGAATACAAATTAAAAGATAGTAACTTAAATAAAGCAGCTATTTTAGAAGATATTCTAAGTATGCGATATTCAATGCATCCTCTTCAGAAAGAAAACGAAAAAATAAAACTCCCCCTTATAGATCCAGATGCTATTTTAAAAGATGGTCTTTACGAACCAGTATTTGTTACGAACCGTGAAGAGAACTTACAAACTGTCTTCTTTGAAAAGGAAGGCAAGCAATTAATTTTATCAAACGGTAATGAAACAAATGATGAAATGACTTACGCAATCGTGGCTTTTAAAGATTGGAAACAAGTTGAAATATTTAACAATAGAAAAGTCGTTTATACTAAGGTTGCACCTGAAACAAGACAAATCTTTAATTTCACATTGCCTTCAGTGGATCAAGAAAGTAATTTTCAACTCGTCGCTTTTCCATTTCCTTATAAAGTTAGCGAAGAAGATTATGTCAGTCAACAAGCATTCAGTTCCTTTCGCATCGTAATTGAAAATGAAAATAAATAAGTTATACTGTGCACATTACAACAACCTAAAAAAGGCCTACTCACACGAGTAGGCTTTTGAAACTATGAAAGTTTCGTCAATAACTGATTTAAATCTTTTTTCGTTTTCGTCGTTAATGATTTCATTTTATTAACATCAATCTTTTCCTTCTCCGCCCCTACAATTAACGGATACATACTTTGACCGATTGTTTTAGAATCCGTCGGATGTGATGCTTCTAGCTCTTTTTCAATCACATCCCACTTTTCGTTAATTTGTTTGCCAAGCTTATTCACTGTTTCCAATTTCGGATTAGCAGCTAACTGCTTGTCCAAGCTATCAATTAATGCTACAACTTCTTTAACATTCGTTTTCACAGCAACACTTTTCTTCGGATCTTTCGTTGCCTTTCCGTTATTGTTTGTGCTTGTACTTGTGCTTTGATCTGCTGTTTTCCCGCTAGTCGTTTGATCATTCGTTTTTCCTGTCGTTTCTTTTTCTTTTGTTTTTACATTTTCGTTTTGAGTTGACGTTTTGCCGTTACTTTCTGTTCCTGATGATTCTTTCGTATTTTTTGCATCCTTATCTGTTTTTTCATTTGAAGAAGTATTTGTTTCTTTTTCAGTATCTTTCGTTGTTTTTGAAGCTTCATCTGCACTTGTCGTTTTTGCTTCTCCATCCTTTTGCGCAGTTACTTGCTCTTTCTTTTCCGTTTCTTTATCTGCTGAAGGACTACAAGCTGCCATAGTAAGCATTGTACCAATTGTAATCGATGCGATAGCGACCTTTTTCATTTTCATATAAATCCCCCTATGTTTTACATAATTTATCCTCCCCTTTACGATTCGATTCCCCCTTAAAAAATCCCTTTTCACATGAATCACCATCTTTCCGACAGTAATCTTCATAATAATACGGACAAAAACTGATAAACTCATTTTAATATTCGAGTTTCTTCTACTTCATTTTTCTGCTCGCAAGTAAAAGAAAAAGAGTATATTGTCACATTAAGAATCACTATCTTCATATGACGATATACTCTTCTATCAAATTTTTATCTTTCTTGACATTTTATTTATACAAAAAAATAAAATTTTCTTTCGTTTTTTGTTTCTCAGCATTTGTTAACATAATATTTTTATGAATAACCACCATTCGAGTGAATGACTTGCCCAGTAACCCATTTCGCTTCTTCACTTACTAAAAAAGAAATTAAGCGCGCAGCATCCATCGTTTCTCCAACTCTACCTTGCGGGAATTTCCATACTAAATAATGTTTTAATTCCTCTGTAATCCACCCTGTATTTGTTGGTCCTGGATCAACAGCATTAACAGTAATCCCCTTCTCCATCGCTACTGGTGCCACTGACTTTGTAAATGCTTCAATTGCCCCTTTCGTTGCTGCATATGCTAATTCATCTGGCATTGGACCTACTGACTGTCCTGAAGTAAGATTAATAATACTCCCGCCCGTTTTAAGTGAATAATGTTTTATAAACAATGAACTTAATAGCATAGTAGCCCGAACATTAACTGTATAATGTTTATCCAACTGCTCTACATCTAATTCCTCAATCCTCGTATGAGTAGAATATACTGCATTATTAACTAGAATAGATGGATCACCTAACCGTTCTGATACCATATAAAACAAACGATTTGGCGAATAAGACTGCGATAAATTGATTTCTGCCATTTCACATCGAACATCGTAACTTTCAATTTCCTTTTTCAGCAAAAAGGGTTCTTGATCACTCATTCCCCATGGCATCGCTTTATCATACTTTGGCCAGTACGTGAAAAAAATGTCTATCCCCTTTTGAGCAAGCACCTTGCATACAGCTGCACCAATTCCATTCAGACGAGTTGCCCCTGTTACAATTGCTATTTTCTTCACCTTTTTCTCCTCCATCTATACACAGATCCCCTGTATGAATACAGAGGATCTATCTTCTTATTGAATATTTGACAGTATACGTTCAGCACCTAATTTTAACATTTTAATAAAGATATAATTTACAATCGTAAACATTACAAATAAAACGATAAACATAACCCACAGTCCGACATGAAGGAAGAAGTATAATACACTTACTCCCCCCACAATAATTAAAGCTATTAAAATATTAGCTAAAAAATTCCACAAAGTTGTATATCGACTTTTAAATAATTTCTGCTCTGTATCCCAATGAATATCTGCAGTTTGCGCGTCCCAGCGTGTTCCGATTAAATTAATTAATAACAACCCGTTCGCACTTAGTAAAAACCACAGTATCATAAAGACTGGAGAAATCCCAGCTACAACTGCCATCGTAATACCGAATACTGCTAAAATGATCACATTAATTAACCAAGCAGTGATTGCTTTCGCAAAAAAGATATCCGAAGCCTTTACTGGTAAATAACGATTCACAAACCAAGAGCTTCCATCTCGCGAAAATGACGTTGTTGCAATGACGTTACTACCCATTAAAAATAACGATGCACAAAGGCCAACACCAATTGCAAATCCCGTTGTCTCTGGATTGTTAATATACTCTGTAATAAACTTTAAATTTCCATCTTGCACAAATAAAATAAAGAACAACATAATTGGCATAACGAAAGTTTGTACAATGCAATTTAAGAAAAATTGTGGTGTACGGAATAACGTTTTAAATTCTTTTTTCACATACGCTTTTAAATGCGAACTTTGTACTGTTGATTTCTGTAAACCTTCCGCCGAAATAACTTGTTTCTTTGCTGTACTCGTTGAAAGTCCAATAACCCCTTTAAAATATGTACGCTCTGCTATGTAATAAAACAACACAAAGAAGACAAATGAAATAACTGCAAAGATTATTACATATAAAGGTCCCTTCCAATTTGCATTTTCTACTAATGCTACTGCTCCAAAATATGTAGTTGGAAAATAGTTTGTCATTTGTACTAAAAGAGAAGACTGGTTGTTTGCAAGGTAATCCGCAATTGCATCTTCAGAAAACGAACTTTTATTTTTCCACTGCAAAAATACGTTAATTCCTACAATAAATAGTATACTTACGATTCCAATAAATATATTTCCTCGGTCTTTATTTTTCGCTATATTTGTATACCTCATAATAACTGTCATCAGTAACGAAGCTAGTACTAACGGCACAATTGGGAAGAGTAAGTAAATGAAAATCATATATATGTAATATGTAATAAATGCGCCACTTTTTAAACCGTACGTAATAAAGATCGGTAATAAAATAAATGAACTCATTACGTATTGTGTAATTAATACTGTTAAAAATTTGGCTGAAATAATTTGCGCTGGTTTTAATGGTAATGGTAATAACATTTCAATGTCATTGCTGTAGTAAAATACAGTTAAAATGTTCGTAATACTCATTAAAAATACCCATATACTCGCAATCGCAAGTCCCATTGCGATAATCATTCCTGGATCTTGCCCTAAATGTATCATTCCCTCATACATTGCATGCGTGATAGAACCAAACAGTAAAAAGCCGACAAATAAAATAGCTGCAAATGAAAATACATACGCCCATCGCTTCTTCTTATCTGTTATAAAATCTGCATAATTTAATTTCAATAATACTTTCGTTAACGTCCAAATTTTACTCATTGCCCGTCATCTCCAAGAACATTTTTTCAAGTGATTCATTGGATTTAAAATGATCTCTCATTTCATCTAAATTTCCTTTAAACTGCAAATTCCCCTTATTAATAATAGCAACCCGGTCACATATTTTTTCCGCTACTTCTAATACGTGTGTAGAGAAAAATACAATCTTTCCTTTATCCGCATGTTCTCTCATCATTTCTTTTAAAATATATGCAGATTTCGGATCAAGCCCTGTTAACGGTTCATCTAAAATCCATACATCTGGCTCATGTACGAGCACACCAATAATAACGATTTTTTGTCTCATACCGTGCGAATAACTTTGAATTTGATCAGATAATGCATTATAAAGATCAAACTTCTTCGCTAAAGACTCTATTCGTTCTTGTCGTACTTCTTTCGGCACTTCATACATATCAGCCATAAAGTTTAAATATTCAATTCCTTTTAAACGTAAAAACATATCTGGACTATCTGGTACATAACCAAACGTCTTCTTCGCTTCCATCGGCTCTTCCATAATATTTTTTCCGTTAATCGTAATAGTCCCTTTGTCTACCCCGTGAATACCAGTAATCATCTTAATTGTCGTTGATTTACCCGCACCATTCGGTCCTAAAAATCCAAAGATTTCGCCGCTAGGCACAGATAAACTTAAGTCTTTTACTGCATAGGTAGACCCATTATAACTTTTTGACACATTCGTAATTTCAATCATTCCATCCAATCCTTTCCTTAATTACCAAATAACTATATTGATATTATAGCATACTTCTATTTTAAGATTTTTACATTTTTCAGTTTATTTAACCTTTAAAATAAATATACACCCCTAATCCAACAACTAAAACGACAGCTAGTATAATATAAATTATTGTTAAGCGTTTAATATTCCCCTTTGTCGCTTTGCTATAATTTGCATCACCATTCCGTCCAATTAACACCGTCGCAATGACAGTAATTACTACAAGTAATACAACGATCATGATCCAAGTTAGCATTTCTTCCTCCCCCTCCTTACAACCATTTTACAATATTATCCTCTTTATTTCGCAGCATATTTCCTCTTTTTACTATTATTATGAAGCAAACTGGAAAACTATTATTACCATTCCTATCCAATTGTGATATATTTATAACATAACGTGACTTATTTCTAACAACATAAGGAGGAACTATCATGAAAACAACTTGGATAAAATATTTAGGATTTCTCGGTTTCTTCGGTTTCCTCGGATTTTTTTATGAAAAAGGATTGTTTACTATGTTCTGTTTCTTCTCCTTTTTCACATCGTATAGAACAGTTCAACACGATGAACTGTTTGAACAAATTGTCAATAAATCGTGTCGCAATGCATTTATCGTTACGTTATTAACTACCACAATCATTATGTTTATTGAAATGTTATTTCCAAACCCTACGCTACAAGAGATTGATATCGCTCTTATTTTTGGCACACTCATTCTTACATTCGGCTTTTCTATGTTCTTTTTCGATAAACCAATTGATGAAATGGAAGATGCACCATGGCGTTCGTAACGAGAATAAAAGAATACCGTGCCAAATTGAACATGACACAAGAAGATTTAGCAAAGAGCGTTGGTGTGCGACGTGAAACAATTAGTCATCTCGAAAAAGGTAAATACAATCCTTCCTTACAACTTGCTCACGATATAGCGAAGGCACTACATAGTACGATTGATGAGATTTTTATTTTTGAGGATTGATTAAAGGCATCCAGTCACAAGAATCACATAAAAAAATACCGTCATTCTTTCCAAGAAGAATGACGGTATTTCTCATTGATTATCCATATAAAACCGCATGAAATACGCCTAATAGCAAGTATTGATCCTGCATGTAATCTTCATCATATACATTCATCTCAATGTAATACATATCTTCCTCAAGACGAATATTCCAATCTGCAATTACATAGCCCTTTCGTAATAACTTTCCCATTCCAAATGAAGTTTTATGAACAACATATTCTTCTGCCTTATATGTAAAGGTAAATAAGAAATTTGCATCCAATAACTTTCCGTCACATACAAGTATTTCATGCTCTGCATCATGATTATCTTTGTACGTTACTAAAATCCTTCTTTGGCGCTGCCTACTTACATCCTTTGCAATGACGCGAATATTGTCCTTACTATCCTTTATTTCATAAATAATATTACTACCAATTTTCGGAATGAAATCCAGCACTCTCATCAGCGTATTTTTATAATAGCCCCTTACTACGCCTACTTGCTCACTTCCATTATAAACCTCTATCGGTGTCGTATCTGCTTTGCTATCACACGGTCGTTTGTAAGAGAGCTGCATCATTCGCTCTCCTCTTAAGTACTGATCAAACGTCACAGGATATTCTATCATGCGCAGTTCTTTATTTAGCTCATACAAATAGCGTTGAACACTCTCTATTAATGTTGTAGTAGCTATACGCTCTTGAAGTTCAAATTCTTGCCAGCTGGAAAAAACATTCCATTGATTATGATCCTCTTCATAGAAGAAACCAAGAATTACCTCTTCACGGTCAGCCGTTTCATATTTCATAGGCACGTTCTGCCCATGTTGAACTTGTTCCATCCACTGACCTAAATAAATGCCCAGCTCTGCAACCTTCATACATGATTTTTGAAAAAATACGCTGTCACTCGCGCAAATCGTTACATCTCCTTCGATAAAGCCCTTTGAATAAGCATCATACCGTGGCTCATCCTTCTGCGGGATACTCTTATCTAACTCAAATAAAAACGTTAACATCCTTTATTCACCTCTAGTTGTTACACTAATCATACATGACATCGCATCACTCTGAGAGACTATTTATATACGCATATTTAATTCACGCATTATAACACGTGAATGATCTTGTATAGTAGCGCTATTTTTTGTTCTATATCTTAGTATATGAATTTATATGAGCGATTTTTCAAATATATCTATCGCAACTTACAATATATCAACGATTTTTCAAATATATCTATCACAACTTACAATATATCAACGATTTTTCAAATATATCTATCACAACTTACAATATATCAACGATTTTTTCAATATATCGATTTTTCGACAAATATCAGCATGATTAAAATGAAGCTACCTTTTCTTCAGCCACTTCTACAATTTCTAAAATTTGTAGCAGACTCTCCACTTCATAAGTCGGATTAACACTCGTCTTATTCTCTTTCAAACTCGGATTATACCAACACGTATCAATGCCGAAGTCTTCTCCGCCTTTCATATCAGAAGTTAGCGAATCTCCGACCATTAGTACACTTGATTTATCCGTAATTCCAAATTTCTCAAATGCATAATCAAAAATCTCACGCGCTGGTTTTTGATGACCAACTTCTTCAGAAATAATAATGTGATCAAAGAAATTACATAAAGGCGAATTTCCGATTCTTGATTGTTGCACCTTCGTATATCCATTCGTAATAATACCTAACTTGCAATCTTGAAGATTTTCACATAATTGTACTGCGCCTTCTATAAGATGTACTTCCTTCCCTAAATTTTCAAGGTATACATCACTAAATTGCTGTGCATCTACGGCTATATTATGAAGTGCAAATAATTGTCTAAATCGCTCTACGGCTAATTCACTTAGCGTAATCATTTTATTTTCTAAATCTCTCCATAATCCATTACTAATCTCTTTATAACTTGCAAGATGATCATTATACCCTGTAGGCATACCAAACTGTACAAACGCATTATGTAATGCGTGTCTTTCCGTTTCAGGGAAATCTAATAATGTATCGTCTACGTCGAATAATATAAATTTGTATTTCATGATGTTCTCCTCAATTCCTATTTTAAAAGCTTCGTTCTCATTGCTTATAAGTTTTTATATATGTCGTGATGAAGCGCTTTAACCCGCTCTTTATAGAATACACCTTTATCTTTTATTTTCAAATGTGCTATAAATAAATTTGCTAGCATGACTGCTGTATCTAGTCTATAAAATAAACTAACAATATGAGGAGTAACATTAAAGATACTATCATTCTTATATCCATCTTTAAATTCATCCCAACTAACCTCATTTGTTTCAGCTATTCTCATAAGCTCCAGCAATGGATGACCAATTAAAGCATTATCCCAATCAACTATTGCTTTAACTTCTCCATTATACCCGATTAAATTGGCTGGTCGAATGTCCATATGTAATAAACATTTTACATGATCTGCTGTACTAAGAATATATTCAATTGTTTTTGTATCCGGAAGATTAATTTTGCAGTTCGTGATTGTATTAAACCCTTCTATCCGTTTCACAATTCGTTCTGCTATATACTTACTAATAGGCTCTCTAATATTTTTTTTGTAATACAAACCATCAATTGGCATACTATGAAGATTGCTCACTAACTCCCCTATTTTGCATGCGGAAATTGGCATATGATCAGCATACACACAATCCGAAATTAAAAAATCAAGTTCGGTTGAAAGATGCAATCCGTATATCCTTGGTACTGGAATACCTTTTGAATGACAATACTTAGACAGCTCCGCTTCCTTTTGCAACGAAATCCGACTGTTAAATAAGTCTTCATTTATATTTTCCACTTCTCTTTCCCACGGTACTCGAAATGCCAAAGACCCCTTTTCTGAATCTCCTTGAAAAACAATATTTTGCACTCCCGTTCCAATCACCTTTAAATCTTGAATAGCTAGTTCCTTATACTCTTGACTTAGTATTGTTGCCAGCTTCTCTCTTAACCCCTCTGCTTTTACACGTGTATGAATCATTTTATCCCCCGATTCTTAAGTTCTTTTCATCCATTTTCTCCTCTGTGCACAACATCCTCATTAACAAAATTATAGCAACAATAGTAAAAGGAGGCTAATCCGCTCAGCCTCCTTCTCATTATTAATCTTCTAGCAATAACTCTTTCATTTCCTCTAACGACTCTTTCGTAAAGCCAAGAGCTTTTTCAGCGTATGCTTCAACTGATCCGTATTGCTTTTGAATTTCACCAATCGCAGCTTGCAAGTATTCAGCACGTGCTTCAAACATTGCACCTAATATCGCTCTGCTCTCATCGTTTTGTAATTTCGCACCTAAAAAGGCCATCATTTTTTCATTTAGCTTTTCACGGAATCCGTTACTTAGTAAGTAGTCTTCCATTACTGTTTTTTCTGGTACACCTAGTAAAAGTAGTAATAATGCTGAACCAAATCCAGTACGATCTTTTCCAGCTGTACAGTGGTTTACTAACGGTAAGTTTTCCGGGTTTTGCGCTAAGTTTAAGAAGCTCACGAATGCCTCGTTACCACTTACGAAATCTTGATTCATTTTCACAAGATACTCACCTGGTTTTCCTAACATAGAAAGGTCACCAACTTGGAAAAACTCATTTATATTTAAGTCTTTCGCTAAGTCTTGCATAACTGGTAAGCACACTTGACGAGCACCCGTAATTTCTGGATTCGGCTTATGCTTCACTTCAAAGTCTGTACGGTAATCGCAAATTAACTTTAAACCAGACTTTTGTAAATAGGCAATATCCCATTCAGTTAGCCCTGCTAATTCTTCAGAGCGGTATAATTTGCCCCATTTTACTTTACGGCCTTCAGTCGTTTCATATCCTCCCATATCACGGAAGTTAAACGCACCTTGTAATGGCAATCTACGCTCGGCTACTGTTACTGCTTGTCCATTACTTCCTACTAATCTAAAATATGGACGTTCATTTTCACTGGGGTTTTCAATTGTATATGATAATTCCCCATTTACTGTTGCAAGTAATTCTCCATTTTCTTCAATATGTTCTAGTGAAGTGCTCCAATAAATACGAACTTCTTCTATATTATTTTCCCACTTTATTTGTAACGTATTATCTTCATTTCTTTCTACAGTTGCTTGTAACCAATTTCTTTGCTGTCCCATTCTTTCACCAACGCTTTCTCATATAATCAAATCTCACTCTATTGTATTATACAAATATCTACTTTGTCGTTCTCATTTTTCTTTTTATCTTACAAACAGGCGAAAAGTTCTTTTACTTGTTCAAAATTTGTACATGGATTACCGCGAAATACGTATGCGATTTGTTCATTACCTAAATCTTCGTATACAACTGTTCCGCGATTAGGGTGCGGATAAAACTCTAACCCGTTTATAATTTGTTTTGGGCCATAGTTCATTGTCCATGAAGAAATAGGATAATACGCTTTGTTTTTATGTCTACAAACCCAAAGTGCATATAGTTTATTAACTTCGTCCCAGTATACATACTGCGTTTCGTCATTTCCGAAACCGACCGATTCAAGTTTCCAATTTAGTTTTTCATGAATTAACAAATTTACATAGGATACGTCATCTGGAGCATTCCACTCTCTACATCTTCCTATCTCACCCATTTCACTTCTCTTCGCTTGAAAGCTTAATAAGTGAAATGATGTATGTAATATCGTTTTCCCAAGCTCCATATTTACTGGTTGTAATTCAAATAGAAATCGTTCCATTTCGTCTTGGTTTACATATCCATGATCAACAGAAATTTCAACTTGTGTTTTCCATATAGATGTAACGTAACTTTCTTTTCCTTTATAATTTATACCTTTCCAATACACAAGCCCTTTATATTGAAAAGAATCTCCTTTTGCTTGAGAAATACAGCTATCCGGAAATGCTGGTTCCATTATATCGAGAAAAAATTCCTTTACTCGAAACATCCCAGTTGGAGTAACAACCTGAAACCAAAAAGTTCCCCACTTTTCACCTTCATAACGTTCTGAAACTTTTTCAACATTCCAGCCTTCTAACAATACATTTGGATACAATAACACGAATGAATGCATGGATTGCTTTAACATATATAGTCCCCTCCCGCTATACGAGTTCGAGAGTATACATCATTCATCCTCCTAAAACTTTCTCACATATCTCTCAGTTGAACTAAGCAGCTGACATCCATTCTTTTCAAAAACATCCTTCATCCATTCATTTTGTATATTTGTCTCACCAATATAATAAGATGCACCTATTTCCTTTAAGACAAACATCGCACCTGCAAATAATGCCGCTTCATATCCCTTATTACGCATATTTGGAGTAACTGCGAAGTACATAAGTTTCCCTTCTTCTAACGTACCTCTTTCAATATGCGGGATTACAATTCCTATCGGCTCTTCATCGACACTCGCTGTTAAGCAATGTTCTTTCCATTGCTCACCAATTTCTTGTAGCATCATATGCACAAATTGATCATGAGCGACTGGTTCTCCCGTCGCTTCATTCCACAGTGAATAAAAAGCCTCTTCTCCAACTTCTTCAATAAGCTTAAAATCCATTTCACTTTCTACATCTTCTACTTCATATATATCTTTAAATACAATCATGTTTTCCGTAACATATTCAAATGAATACGTTTCAAAACATTTTTTATACACATCATAATTTGGACTTTTTGAAGAGATTTCAAAATGTAGTTTTTCTAATTCACTTTTTTTAGCTTCAGCAACGCAATATTGCATCATTTCCTCTAATTGCTCTTCTGTAAAAATCTCTGCATTATTTTCTTTTATCATAATAGAAGAAGCACTTCTTCTTATTTTAAAATGTTTTTCTAACTGTTCTATCGTCGTCATATTCTTCCCTCATCTATATCATACTCGAATTTCTAATCGTTCTCCTTGCATGAGCAGGATTGTCCTTGAATATATAGAATACTAGAAAAGATCGCATCTTTAAAGTGCGGAGGAGGTTCTCCAGTGGATATTACAGCATTGCAACAACAGTTAGAGCTTATACAACAAAATGACTATACGCAACTACAGCATATAGACGTAAATGAGTTAACTTTGAACATGCTTCAGTATATCGGAACGACTGATAGCTACGTTCGTTACCAACTTATATATAAATGTTTTGCGCATTTCATTCATCATGAATTCCTTATGGACGATCAGCTGAAATTACTTCTGCAAACTTGTTTAAGTGATGAGTATTTATATTGTGACATTTACTCCCCACATACAGATGGGGTTTTCACACGTTCTTACACTGTTTCGTTAATTGCGTTAATACTCCAATTCGCTAATTCGCACTACTTTTGTACAGAGGAGGATATCGAAGAAATAAAAAATAAACTCATTACATACACAAACTTAGAAACGGATTTTCGGGGCTATATCGAAAATAAAGGATGGGCTCATTGTCTTGCTCACGTATCTGATGCCTTTACTGAAATTGTTCATAATACGTATACAACTTTTGAATGGTACGAAGAATTAATTCATTGTTTATTAAATAAAATCTTTATTCCATCTGACCTTTTTCATAATAACGAAGATGAACGCATTGTTACTCCATTACTAGCAATGCTGTATCATGATTTTCCTCAGAACGATTTAATTTCTATTATTCATAAAAAAATAAAAAGGCTTCCTCAAATTAGAAAACGCCTTTCGCTTAATGAGTATTGTATTTTATGTGCCAATATTAAAACCTTTTTACGCACATTATTTTTCAGAACGAAAGATGACCATAACTTAGCCTTTACAGCACGTAAAACAGAAAGAATGTTAAAAGAACTTCCTAACTATTATTAAATACAAGGAGCAATGACATGGGTTATATTGAAGATATGAGAAATCTAGTAGGAAATCATCCACTTATTCTAATAGGATCACACGCCATTATATTAAATGAAAAAGATGAAGTATTGCTGCAGCTCCGTACAGATTTTAACCGCTGGAGCATTATTGGTGGTGCCCTAGAATATAACGAAACGTTAGAAGATGCTTTAAAACGAGAAGTGTTTGAAGAAACTGGACTTATTATTAAAAATCCAGAACTATTCCGTACATACTCAGGGCCAGACTTCTTTCAAATCTATCCAAACGGCGATCAAGTACACGGTGTACTCGTTGTTTATATTTGCCGAGAATTTCATGGTGAACTTGTATGCGATCAAAGTGAATCAAAAGAACTACGCTTCTTTTCACTTAATGAATTACCTAATAATCTTCCCTCTGTTATTGAGAGGATTATTACAGATTATCAAAAAAAATAAGGGAACGCTTAACGTTCCCTCTCAAATCCAATCCGTTTTTTAATTTCCGCTAAATTTACCTTTGCAATAGCGCGTGCCTTCTCAGCACCGTTTTCTAATGCTTCATATAATAAATCCGGCTCATTCATATACATTGCGTACTTTTCACGAGGTCCAGCTAACTCTCGATCTACAACGCGAAACAACTCTTTTTTTACATCGCCCCATCCGATTCCAGTCTCATATTTTTCACGTAATGACTGTATTTCGTCTTCTGTCGCAAATTCTTTATAAATTGTAAATAAGGTTTCTAGTTCTTTCGGTTCATTTGGAAGTGAAGAATCTGTTTTGATTTTAAATATTAACTTTCGTAGTTTTTCTTGCTCTGCAAATAATGGGATCACATTTCCGTAACTTTTACTCATCTTCCTTCCGTCAAGACCAGGTAAAATAGCTCCTTCTTCTTGTATGACATACTCCGGAAGTGTAAATGTCGTGCCAAATGTATGATTAAAATACGTCGCAATATCACGCGCAATTTCAATATGCTGAATTTGGTCTTTTCCAACTGGTACATGGGTAGCTTGAAATAATAATATGTCAGCTGCCATTAAAATCGGATACGTATATAACCCCATATTCACTCCTGCATCGACCTCTAACCCCGCTTCTTTATTTTGCTCCACCTTCGCTTTATACGCATGAGCACGGTTCATAAGACCTTTCGGAGTTAGGCAAGCTAAAATCCAAGCTAATTCTAGAATCTCTGGCACTTCTGTTTGTCGATAAAAAACAACATCTTCTCCAAGTCCAAGTGATAACCAAGTAGCTGCTACCTCTTTCGTATAACTGCCGAACTTTTCTGAATCATGCACAGCATTTAATGCATGATAATCAGCTATAAAGTACAATGCTTTTCCTTCATTATTCTTTGACATTTGTAATGCAGGTTTAATCGCGCCAATATAATTCCCTAAATGCGGATAACCTGTCGGCTTAATTCCTGTTAACATTATTTTTTCACTCACACTAACTCCTCCTTTCTCAAAATAAAAAGAGCCCCTCATCCTTAAAAAAGGACGAGAGACTCCCGCGGTACCACCTTAATTAGCTATCATTAGCTCACTTCATACTTCAATAACGTGAAGTAACCGTCTTTACCTACTCATTTCAGTTAGAAGCTCCAGAGTCCATTCCATATTCATCCCTTACTGATTCTCACCACATATCAGCTCTCTGAAAAGTTTCGAATATGTACTCTTCTCTTTCATTGCTTTTTCGTTATTTTTTACAGTTTATCACATTTCACTTCCAAACAAACCCGAATTTTCTATTTTATATAGCAGGAATTTTCACTTCAATTGTCTAATGTTATATAGGTTTGCAGAAATATTCGAAACAACTTTGGAGGTTTTTTCATGGTAAAATATATATCCATTTTAGGCTCCACAGGATCCATCGGCACATCTGCATTAGATGTCGTTTCAGCTCATCCTGAACATTTCAAAATCGTCGGTTTAAGCGCAAATTATAATATCGATCTTCTTGAGCAACAAATCAAAACGTTTCAACCTCGTATTGTAAGCGTTGCAACAAAAGACTTAGCAGACACGCTTCGTACGCGTATTTCAGCGAATACAAAAATCACATACGGAACTGATGGCTTAATTGCGGTAGCTACTCACCCTGATTCAAATCTTGTATTAAGTTCTGTTGTCGGAGTTTCCGGACTACTTCCAACGATTGAAGCATTAAAGGCGAAGAAAGATATTGCCATCGCTAATAAAGAAACGTTAGTTGCAGCTGGACATATCGTAACTGAACTAGCGAAACAAAACGGATGTCGCTTAATTCCAGTAGATAGCGAACATTCAGCTATTTTCCAATGTTTAAACGGAGAAAATAATAAAGAAATTGAGAAATTAATCGTTACAGCTTCTGGCGGTGCATTCCGTGATAAAACACGTGATGAAATGCAAACATTACAAGCTAAAGATGCTTTAAAGCACCCAAACTGGTTAATGGGCGCAAAACTAACGATTGATTCTGCCACATTAATGAATAAAGGGTTCGAAGTAATGGAAGCGAGATGGCTATTTGATATTCCATATGAAAAAATTGATGTAATGATTCATAAAGAAAGTATCATTCATTCTTTAGTAGAATTTATTGATGGATCAGTTATGGCACAGCTCGGTGCTCCTGATATGAGAATGCCGATTCAATATGCGTTTCACTATCCTACTCGGCTACCTTCTTCCTATGAAAAATTAAATTTATTAGAAATCGGTAGTTTACATTTTGAAAAACCAGATTTAGAGAAGTTCCCTTGTCTACAATACGCATATGAATGTGGCAAAATCGGTGGTACTACTCCCGCTGTATTAAATGCAGCAAATGAACTTGCGAATGCACTATTCTTAAAAAATGAAATTGCCTTTTTCGATATTGAAAAAACAATTTACAAAACAGTTGAAGCTCATCATAACGTAAAAGATCCTTCACTAGATGCTATATTAGAAGCGGATCAATGGGCGCGCCAATATGCAAATGAATTGTTAATAAAAAAGCGCTAAAACAGTTCCCACTGTTTTAGCGCTTTTTTTCACGTATTCAACTTAACAAATCTATAACCGTGCGTAACTAATACTTTCAATATCGCATATCCTGGAATCGCTAAGATAATCCCCATAATCCCGAATAAGTTTCCGGCAGTTAAAATGATAAAAATGATAGTAATCGGGTGAATATCTAACTTTTTACCCATGACTTGCGGAGAAATAAATTTACCTTCTGCTAATTGTACAACCATCATAACAATGATTACTTTTAACACCATTGCTGGCGAGTCGATAAATGCGATAATTAACGCTGGTGTAATGGCGATAATTGGTCCTACGTACGGAACGATATTTACAATCATCGCTAAAATAGCAAGCAGTACAGCATATTTAATACCGATAATAAGGTAACCGATTAATAACATAATACCGATAAATAAGCTCACGATAATTTGACCTCTAATATACGAGCTAATCGCATAATGCATATCATCTAGTATTCTCATTGCTGCTGGTTGTCTTTGCTCTGAAATAAACTTTAAAAAGTGATTCGGCAATTGCTCACCATCTTTTAAAAGATAGAACAATATAAATGGAACCATTACAAATGTTAAAACAACCTCTGTAACAGTACTCAAAAATCCAGTTACATTCCCAGTTACTGATGATAATGACTTTGTAAAATCAACTGTGTATTCTTTTACCATATTCGCAACATTAATATTTAAATTCTCTTGAATTTTACCGAGTAAATTACTTTCCCCGAATCTACGTGCTGCTTGTTCAATCTCATGGCCAAAATACGGTAAGTTATCAATTAATGCATCAATTTGATCTTTAATAATAGGGATAACCGTTACAACTAAAAATACAAATAATCCTAGTACGATTAAATATATGGAAGCTATCGATACGATTCTTGAAACACCTTTCTTTTCTAAAAGCGAAACGAATGGATGTAAAATATAAAATAGCACGCCTGCTAATAGTACTGGGAAGAAAATTGTTTTTAAAAATACGATAAACGGTGTAAAAACAAATGATATTTTTGTTAGCAATAAAATATTAATGAACAATAACGCAAATCCAAGTAATACCGCCAAATAATTTTGTTCTCTAAAAAACTTTCTTAACTTATCTCTTTTTCTTATATTTATTTTCTCCAACGAAACCACCTCTTCGAATGATGAAAAGCCCTTATTCAGGGCTCTTCATCATAATCTATATATCTATTTCTTTGTAGCTTTCACTACAAATGATACAATAAAAATTAACACGATTGCACCTAATAATGCTGGCACTACATGAATCCCACCAAATGATGGCCCAAAGGATCCAAATAATCTACCACCTAACGAAGCACCTAATAAACCTGCGATAATATTTCCGAACATACCACCCGGGAAATTTTTACCCGTTATAGAACTAGCAATTGCACCTATAATAGCACCAACTATTAATGTGATAATCCATCCCATTTTTAGCCCTCCATTTCTATTATAGTTTGTATGATTTAATACAAACATATGTATTTATCATTGCTAATCATATTTCACTATAGAAATATATTTACTACTATTTTACATATGGAGATACATATATTATATGCAAAAAAGAAAAATATTGTCAAACTCACCCATAAAGCAATTATATTCATATACCATATTTAAAGGAGGCTTCATTATCTATGATTCTTAAGTTAAATTCCACTTCTTTTGAAGTAGCAACATCCATTTTACAGGTTCAAATTCCAGCTTATAAAGTTGAAGCAGACTACTTAAATAGTACTGCCATACCTCGTTTATATGATACTGTAAACGATATTCAAAATTGCGTTGAAACATTCTATGGATATTTTTCTGAAAATAAACTTGTCGGTTTTATTTCTTTTGTACAAGAAGAAAAACTAATCGATATCCACAGGTTAGTCGTATCGCCCGATTTTTTTCAAAAAGGAATCGCAACAAAACTCCTAATTTATATATTTAACATGTTTCCCTCTTCAATGACATACATTGTACAAACAGGTAAAGCGAATACCCCTGCTATTACTTTATATAAAAAACACGGATTCATTACAGTATCAGATACAATACTTCCTGACGGTATGATTCTTACGCAATTAAAAAAGACAGAATACACAAAATAATTTGACTTGTTCGCTCCTTTATGTTATTTTTACTTTATAAAACCTTTTGCTGAGTCCAAATTTTGGAGCGGGGGAACCATTTTTGTAGCTATGCTACTTGGGGCGAATCTTTTTTAAGTAGGGAAACTCTCACTTCCCGAGTCCGACAGCTAACCTCGTAAGCGTAATGGGAGAGGAAGGTGCTTTTTGCCTATGTTACACATTTTGCCTCCTTAATTATAAATATGGGATCGATATCAAATAGTCACCTATATTTATAGAAAAGGAGAATGTATTATGTTACGTTTATCTGATCACGCAATTAAAATGATGGAACAAAGACTTCGAATTGAAAAACAACGCACATATCAAGCAAATAAGGTTGTAGATAACTTACATCACAAATACTTCTTTCAGCATATTTTTCAACCGAAAAGATAAAGAAAATGTTTATTTAATATTAAAAAACACAAGGTGTGTCTTACAAAGACATTCCTTGTGTTTTTTATATTCTTTATAAAATTCTCACTACATTTAAGCTTGCTGTAATCGCACCTGCTATAGTAGTCACATGCCCTACACCTAACGGGCCATTTTGTAATATTAATGTTGAATTGGCACTCGTCACATTCACAAGAAGTGTATTTGAAATGGCTGGTTCGATTACTACAGTTGATGTCGTTACGTTTTGTATAAAACTCCCTGTTAGTTGCGTTCCATTTAATAGCAATCTAACAGATACTGTCTCATTCCCACCATTTGCATCCCCTTGAAAATAGTAGCTTACTAAATATATTCCTGGCGTCGTTACTGTGACTGTCGTAGCACTAGTTAAAGATACACCCGTTCCATATACAGTGGATCCAGAATTAATTGGGATGTTGGCACTTGCTGCAATTGTGCTTGTTGATGTAGAAAAGAAATATCCGCCACCTGTCGATATAGCAGATGATCCTGTTGCTCCAGTTAAGCCTGTTGGACCCGTGGCACCTGTTGGGCCTGTTACTCCTGTTCCCCCTGTCGCTCCTGTTATTCCTTGTATGCCTTGTATTCCGGTCGGTCCAGTTGCACCAGTCAATCCTGTCGCTCCTGTTGCGCCGGTTGCTCCCGTCACACCTTGTGGGCCTTGAATTCCTTGGATTCCTTGTGGGCCTGTTATTCCAGTCACTCCTGTTGCTCCCGTCGGACCCGTTATCCCTTGCGAACCTTGGATTCCTTGGATTCCTTGTGGACCTGTTACTCCCGTAGAGCCGGTCGCTCCTGTTGGGCCTGTTACTCCTTGTGGACCTTGAATTCCTTGAGGACCTTGAGGACCCGTTACTCCCGTCGGACCTGTTGCTCCAGTTGCACCGGTTGGACCCGTCGAGCCAGTTATACCTTGTATGCCTTGAGGTCCAGTCGGGCCTGTTGGACCAATCGGACCTTGAATTCCTTGCAGACCTTGAATTCCCTGTGGACCGGTTGGACCTTGTATCCCTTGTATTCCCTGAATCCCTTGCGGGCCTGTTGCACCAGTTGGACCGGTTGGACCCTCTGGGCCTTGCACTCCTTGTATTCCAGTCGCTCCCGTTGGACCTATATCTCCTTGTGGACCTTGAATACCTTGTATTCCTTGAGGACCAGTTGGACCTGTTATGCCACTCGGACCTTGTACGCCTTGCACTCCTTGAGGACCGGTTGGACCACTCGGACCTTGGATTCCTTGTAGCCCCTGTAAACCAGTTGGACCGGTCGCTCCCCTTACTCCTTGCTCACCTTGTATGCCTTGTATCCCTTGAGGGCCGGTTGGACCGATTGGCCCCTGTGCCCCTTGCACTCCTTGTGGACCAGTCGGACCGGTTGCTCCTACCGGTCCCTGGATTCCTTGTAGACCTTGCGGACCAGTCGGACCGGTTACTCCTTGTATCCCTTGTGGACCTTGAATGCCTTGATCACCCGTTGGACCCGTTGCCCCCATTGGTCCCTGTACTCCTTGCAAACCTGTTACACCAGTTGCTCCGGTCGGTCCCTGTATTCCTTGTACCCCTTGAATTCCAGTCGCTCCTGTTGCTCCGGTCGCTCCTGTTGCCCCTGTTGCTCCAGTCGGACCAGTTGGACCCCCTGGTGATCCTGCTGGACCGGTTGGACCAGTTGGACCTCCTGGTGGACCAGTTGGACCGGTTGCTCCAGTCGGGCCAGTTGCAGAACCTGTCGGACCAGTTATCCCAGTGGCTCCTGTTGGGCCAGTTGGACCTGGATCACCTTGTAAACCGGTTGGACCAGTCGGACCGATTACACCTTGCACTCCTTGTATTCCTTGTATTCCTGTTGGACCTACCTGCCCCATCTCTCCCTGGGGACCTTGTAAACCTTGAACACCAGTTTCCCCTTGTGGACCCATTGGTCCTTGCTCCCCTTGAATTCCTTGAGAACCAGTTGGCCCTGTTGGACCAATCGGACCCTGTATTCCTTGTATTCCGGTTACACCTTGTAAACCACTACCTCCTAAATTACCTTGCACACCTTGTATACCAGTATTTCCAGTTGGTCCAGTCGGACCAATTTCCCCTTGCACTCCTTGTATTCCTTGTACTCCTGTTGGGCCGGTTGGACCGATTTCTCCTTGCATTCCTTGTATGCCTTGTATTCCTGTTGGACCGGTCGGACCGATTGGGCCAGGAATTCCTTGTATCCCTTGAATACCAGTTGGACCAGTCGGACCTCTTTCTCCTTGTATTCCTTGAACACCTTGTATTCCCTGTGGGCCTCGTTCTCCCATAGGTCCTTGATTACCTTGAGAACCTTGTGGTCCAGTTAAACCAGTTGGGCCGGTTGGACCATTTTCTCCTTGCACCCCTTGCACTCCTTGTATTCCTTGTGGGCCGGTTGGACCGATTGGACCTTGTACGCCTTGTATTCCTTGCGGTCCAGTTGGTCCACCTAAAGCACCAGTTGGACCGGTTGGACCAGTGGGCCCCGTAATACCTGGCGGTGGAAAAGGAATAGGTGCTTGAAACTTACTACACTTATCTTGATTCTTCACAAGCATCTCCCCCGTTATAACTAACGTATCAAACTATTTTTAATACATTTAAACTAGCTGTTATCACACCAGATAATGTCGTTACATGCCCGATAGCTAACGGACCATTTTGTAAAGACAAAGTTGCATTTGAAGAAGTAACTTCAATGACCATCGTATTCGAAACTGCTGGTTCTAATATAAAAGTACCTCCTGTAACATAAAAAATAAAACTTCCTGCGACTTGTATTCCATTTAAAGTAAGCCTCACTGAAATTGTTTCATTTCCGGCAGTTGGATCGCCTTGAAAATAATAGCTTACTAAATAAATTCCCGGCGTACTTAACGTTACAGTTGTTGCATTTGTTAAACTGACATCAGAACCAAAAACTGTAGATCCAGAATTAATTGGTATTAACGCATTCGCTGCAATTATACTCGTTGAAGTAGAAAAGAAATAACCTCCCCCGCTAGGTAAGCCAGTCGCTCCTGTCGCTCCCGCTATTCCCAAGAAACCTATTGAACCTGCACTACCAGTTGCTCCTGTCGGTCCCACCACGCCACTTGGGCCCTGACTACCTTGTGCTCCAACTGGGCCTATACTACCACTAGCACCTGTCACCCCACTTGCTCCAATTGGGCCTTGCAACCCTTGAATCCCTTGTATACCTTGTATTCCTTGCGGACCCGTTGCACCTGTATTGCCTGTCGTTCCCGTTATTCCTTGTATTCCCGTAATCCCTTGAACACCTTGCACACCTTGTAGTCCAGTTGCCCCAGTTGCTCCTGTGGCTCCAGTTTCGCCCGTTGCTCCTGTAATTCCAACATTTCCTTGTGGGCCTTGTGGGCCTTGACTACCTTGCGCTCCTTGGACTCCTTGTGAGCCTGTTATACCAACTTCCCCTGTATTTCCTTGGGGACCTCTAATTCCTTGTGCACCTGTTGGGCCGATAATTCCTTGCACTCCTTGTATTCCTTGCACTCCTTGCGCTCCTGTTGGACCCATTATTCCTTGTAATCCTTGAGGACCTTGCAAACCAATAGCTCCAGTCGGTCCTATTATTCCTTGCACTCCTTGAGGACCTTGGGCACCTTGTGTACCTGTCAATCCGGTAGTCCCTTGTATCCCTTGAACACCTTGAGGACCTTGTGTTCCAGCTGCTCCTGTTTCCCCTTGAATTCCTTGAACTCCTTGTATACCTTGTGCTCCAGCAGGACCAGTTGCTCCTCGGATTCCTTGTGTTCCTTGAGCTCCTTCCGCTCCTGTAACACCAGCTGGACCAGCTATCCCTTGTATTCCCACCATTCCTTGTGCACCAGTTGGACCTATTACACCTTGTATACCTTGAATACCTTTAGGACCTTCCGCACCAGTTGGACCAGTTACTCCCAGCGGACCTTGTATTCCTTGAGAACCTTCTGCACCAGTTGGACCTGTTATACCTTGGTTACCTTGAGGACCTTGGGAACCTTGTACTCCAACTGTTCCAGCTACACCTTGGGAACCTTGTGCTCCCCTTACACCTTGAGAACCTGTTGGACCTGTTATACCTTGCACTCCTTGCGCTCCAATTGGTCCTATCCCTCCGCTTACACCTGTTGAACCGGTCGCACCCGTTGGACCTGTTGGACCTCCTGGTGGACCGGGTGGGCCAGCTGGTCCAGTCACCCCACTAGAAGGGCCAATTGGACCGGTCACTCCCGTCGGACCGCCCGGTGGTCCTTCTGAGCCTTGAGTACCAATACTACCCGTCGCTCCTGTTATACCTCTTATTCCCTTTATCCCTTGAAAACCTGTTGCTCCCGTTATACCTTGTATTCCTTGCACACCTTGTGGTCCTTGTAAACCTATTACACCTGTTATCCCCTTTATTCCACTTATACCTTGGGCACCTTGCATTCCAGTAGAACCAGTTGGACCCACTTCACCTTGTATTCCTTGAGTTCCTTGTGGGCCTTCTTCTCCAGTAATTCCTTGTATACCTTGGAAGCCGTCTTCCCCTTGTATACCAATAGCCCCTTGCTCTCCTTGTATTCCTTGAACACCTTGAGGGCCTTGTGGACCAGTTATACCCGAGACTCCAGTTATGCCTCTCTCTCCCTGCATTCCTTGTGCCCCTGTTTGTCCTCGCTCACCTATTTCCCCTTGTATTCCTTGTATGCCTTGTATACCTTGACTACCAGCAGGACCCGTAGCTCCTTGTATTCCTTCTAATCCTTGTACTCCAATATCACCAATTAGACCTTGGTTACCGATTAATCCTTGAGCACCTTGGAGACCAGTCGGGCCAGTTATACCTTGCTCTCCTGTATCACCAATAGCCCCTTGTATTCCTTGTGCTCCTGTTGTCCCTTGGGGACCTTGTATTCCCCTGATACCTTGAGGACCTTGGGGCCCAGTTGCTCCCGTCGGTCCAGTCACCCCTGTAGGACCAACAGGACCTTCATGCCCTCCAGTTGGACCGATTGGACCACTATTACCTGTCGGACCCGTTGCTCCTATAAGCGGAAGAGGCAGTGCCACTCCAAATTTTTTGCACTTTCTATGATGACGCACAACAATCCCCCTTCCCCAAAATAATTACACCTTTTATATGAAATGCATTTTTATAAGAAAAGTACACCTTTGACCTCATTTTTTTAAAATAAAGAAGCCTATCATTTCATCTATTTGAAATCATAGGCTTCTTTTATAAAAACACTTTACTTTCTAGCTTTAATAATAAAAGTAGTCGGCACCATTCTAGCTTTATATAAAGAATAATACTTCGTAGACGGCTCAGCTAGTTCTCCATCAAACGAGCTTGATGGTTCAGGCTCTTCTATTCTCTCAATTTTAAATCCCGCTCTATTTAACTCATTTATGTATGTACTTATTTTTCTCTTATATAATGTCGCTTGTACATTTTCTCCTTTAAATGTTTCAAACGTAATGGGCGTTTCCTCATGATAAGAAGACTTTATAGCAACTTCTTCTGTACCATACTGTAAGTTTGAATATATGGGATGCTCCCAGCTAAAAATAAAACTTCCTCCTGGCTTTACATACGAATAAATCAATTCCAACGTTTTTCTTAAATCCGAAGTCCAGCCTAATGCATAAATGGAGTATACAATATCAAAATAATCTTTCGGTATATCCCCTTCTTCTTCCATTGCTCCACATATTAACTTTGGATTCCAACTCTTTAACGTTTCATTCGCTATTTTAATTTGTTCACTTGAAAGATCCAGGCCCCATACTTCCTCTGCTCCATGTTCCCCCATATATTTCAGCGAATGCCCACTTCCACATCCAATATCAAGTACCTTTTTATCTTTAATTGAATCGAACAAATGAATCTCATCTTCAGACGCCGTATAAGGACCATATTTCGGTAAACAATCCACTTGAAAGAAATAAGGTGCAACTGTATCCCAACACTTTTTATTTAAAGCTAACATTTGCGTACCTTTCATATGCTACATTCCCCCATCCATTTTCTTCCCCACTATTAATTACACATCATAACCCGTTCTTCCTTTTCTCTTCGCTCGGTAATTTTTCACTTTTGCAATTGTACCGCACGCTCTTCCTCCTTCTTCTCCAGCATACATACCGCACCATCTTTTACTTCCATTACGCGAATAATCATAAAATACCCAGCGGCAATCTGGACATGCTTTTAACCTTCCCCACACATTTTCTTGAATTGACATTAACACAATGCTTAACACTTTTGTATACACATTCTCTTCATATACTGGTTCATATGTAATACCTTTCATATCATCCTTTATATGTACATGAAATGGGTATTTCTCTAACCACTTTTGCAATGATTCTCCGCCTTCAATTGTCATCCGAATATCTTCTCGAAAACCTCTTAATTCCTCTATCGTATGAAATGGAAACTCTTCATCAAAATATTCTTTCATAAAGAGCTTTATATCTTCTTTTGTTTGCAGCAAATCAATTGGCTCTCTCGTATCGTTTGGTATTCTCCATGTATTTAAAAATTCCCGAATATATTCTAGTTCATTTGGAGCGTTTTGATTCAATTCGATCCACCTTCTTCTTAAAATTTACTTTTTTCTGACTTTATGTATAATTATAGTATAAAATAGTTAACCATCAAATAATTTTACTGGTTACATAATTAGGAGGATTTCTATGAAAGGTTTCTCAACACCGATACGTTTCATGCTTATTTCTTCATTTTTTATGTCTTTTGGGTATTTTGCAGTATACGCATTTTTAGCTATTTATCTATTAACCTTTCTTCATTTTTCTGCTGTCCAAGTAGGAACAGTGTTGACGATTATGACAATTACATCACGAGTTATCCCATTATTCTCAGGGTTAATTGCTGACAAAATAGGCTATATCATTATGATGATAGCCGGATTATTTTTAAGAGGAGTCGGATTTATCGCTTTAGGAATATGCTCTGATTTCTATACAATTTCTATTTCTTCTGCACTTATTGGCTTCGGAACTGCATTTTACGAACCTGCCGCTCGCGCTATATTTGGCTCACAGCCAGCTCATTTGAGAAAAAATTTATTTACATATTTAAACCTTAGCTTTAATTGCGGTGCAATAATCGGACCAATTGCAGGAGGATTCTTACTCTTACTCGATCCACTCTACGCTTTCTCTCTAACAGGATCTCTTATGCTGTTATTTGCTTTTATTTTTTACTTACTTAAAAATCACTTCCAAGTCACTACTGAAAATACGTCTATTACATTAGGAATACAGGTCATCTTACAAAACAAATCTTTCCTTCTGTTTTCCTTTATCATGATTTTCTTCTATATTATGTTTACTCAGCTTACTGTCGCACTTCCACTTCATATGAAAAACATTAGTAATAGCAATCAACTTGCTACACTCGTTATTACGATAAATGCGATAACAGGCGTCATATTTATGGTATTATTCCGAAAATTATTCCACAAATACAACACACTTTCGATTATTAAATACGGTGTTTTATTAATGAGTATTTCCTTTTTACTCATTCCTTTATTTCAACACCCATATTGGCTCTTTATTTGTGTAATTTTATTTACAATCGGTGAAACACTCGTATTACCTAACGCTGATATCGCTATTGCAAATTACAGTAATGAATCATATACAGCCACTTTCTTCGGATTTTATCAACTATCACTCGCATTTGGTTTTATCATTGGTAATTATACCGGTACATCTTTTACATCCAACTTAAGCGGAATGTATACACCATGGCTTATTTTTGGCGGAATAGGACTTATTGGTTTTATTTCACTACATATTTTGAATATAAAAAAAGTGGCCTCTAAAGAGGATATACACCTATGTAATACAAGCGACCTATAACGAAAAAGATTCGACCATCATATGTGACAGTCGAATCTTTTTATTTTTCATATTCAAGGTGATTATGTCTTTTACAACCAAATAAATAGCAAGCCCCTATATGATCAGTTTCAAACTCTAATCCTGGAACGTATCCAGATTTGATACGTTCTACCATTGTTTTATAACAATTATTCTCTTCTGTATATTCCTCAATTAACTCTTTCTTATCATTTTCTGTCCAGTTTTCTTCTACTTCTTCACTCTGAACATCTTCTATTTCTGCTGTTTTCACTTCGATAGATTCCCGTATAACTTCATTTATACGGGAGAAATTATTCGTTTTATATAGAGCATACACAAATCTACCAATCCAATTAGGACTTTTCCAACATTCTTTATATCCCTTTTCGAACCATTCAATTGCTTCTTTATAGCAATTCAATTCAACATATAAATCTGCTACATTAATTTCCCCTAAAAAATTATCAGATTCCCTGTTAAAAGTATCTAACTTCTCTTTTGCTTCTGTCGTTCGTTCTAAATCAATTAAACATTTTACATAGCTATACATGATATAGTCCGAATCCCCTGCAACTCGTAAAAAAATTCCGAAGCTTTTTCCAGCTCTCCAAGGTTATAATGAGCTACAGCTACATTATGATATGCTTCATCCGATGGTTGAATCGAAATAGATTTTTGTAATACTTCTTTCGCTTCTGTCCATTTTTCTTGTTTCATGTAAATGTCCCCTAAGATGTTATAAGGAAAGTATGAAGAAGGATTCAACTTAACAACTTCTCTTATTAATTCAAGAGCTTTATCATCATTCTCTTCCTCATAGAAGTACATCCAAGAAAGATTATTGAGAGATTGTACGTCTCTAGATTCATGTACTGCTTGTTGAAACAGTTCCATTGCTTCCTCATATTTATTTTGTTCAAACATTTCAATTGCCTTCTCGTTAATGTTCAAATAACTACCTCCGAAGTGAATAAATTCATCTACGCTTTATCATTATTTTAAGATGTAAAAATTGAAATTTCTATAAAAAATTTCTTTATCCTGTCTACATTTCGATTGAAATAGAAGCTAAAACACACGAATTTACAACAATAAGTAAATTTTTCAGTCTCTCTTACATTGGATATACAGCCTTTTTTAATTTACATATTATGGTACAATAAAAAGAGTACTAACTAAACATTTACGCTCCACACTAGTAATCTAGCAATACCAAAATCAAAATTCACATGGAATTGAGGGATGTTATGAAACAGAAATTAGCTGTTCTTCTATTCACTGGAATCATATTATCAGGATGTTCAACTATAGCAGAGAATTCTTTAGAAAGCGGGAAAGGCAGTATGGAATTATTAACACCAACGATCACAGCAAAAGATAATGAATTAGAAATTAAAACTAAAGGCATTGATGAAAATAAAGTAACTTTTATTTATGTTGCTAATAAAAAAGTGTTGGAACAAAAACTAAAAAATGGTGAATCCTACAAGCTTAACATTAAAGATATCGAACACGCTCATAGGACAGACTACAAACCAAAAGTTCAACTTTTCCAAACGAAAAATGATAATGATGATGGAGAAATGGTAACCTTCAAACAAGTTAGATATACAGTTAAAAACTGATTTTAAAGTTGTTTCATTATAAATGTAACGAACGAAAATATACTTTTAACAGTAGATAAATGTAGGGGGTTCTAACATGAAAAAACGATGGATTTCTTGGTGGATTGGTAACATATTTTGGATTATCGTTTTTGGAATATGGGCCGCTATTATTTGGCTACGAGATGTTGATGGGGCTGGTGTTATTCAAACACCTGAAATTAAATCAATATCACTTATCGTTTTATTAATTGCGTTTATCATACCGGTATTTTTTCAAATTATATGGCTAATCATTAATTTGAGAATGAGTAAAAAAAATAATTATACGATTTAGTTTTTTTGAATTAATAGATGAATATTTTTCATAAAAAAAGAGAGAAATCTACATCAAAATAGATTCCTCTCTTTTACATTTGGACTTATACTGCACTTTTACTGCAGCACTACTCCTCTTTTTTTACGATGCATGTTCATCTTTCTTTTTCATTAACGCTCTTTTCTTCATCGCCTTCGTTAAATATCCACCCTTAAACGAGCGAATTTCATACGAAGACATAAACGCTTTCGGTGCAATTTCATTAATGATTTCTAAAAGCTCTTTCTCTCTAGAACGCTTTGCGACGATATCTAAGCGATAACGTATAGAATTAATACCTTCGCCTTCAAATACTGTAACGCCAAATCCAGAGTGACGTAACTCATCTACTAATTCATTACAACGGTCTAGTAAACTAACTTGATACGTAATATAACCAATTGCTAATTTATTCTCTATATAACCGCCTAATAACAGTCCCGCACTAAAGCCAATGACATAGGCAACGATGTTCATCCAATTTGATAAATCTTGAAACACAATACCTAAACTGACAATGTAAATAGCTCCTTCTAACAATCCAACACCAGCAGCGGATCTTGTTTGATTCTTTACAAGCAAAATCGTACGGATTGTTAAAATTGGAACGTAAATAATTTGTAGCACAAAAATAAGTAGCGCTTGTAACATTGGTATCCACCTCTTTCAAAAAGTCTTTTGTCATAATAACATACATAACCTTTAGAAATCGATGGTTTTTTTAAAATTTTTTATTATTTTTCATACTATTGAAAAACGTAAAAAAGAAGCGTATTATATTTGTCGTTAATTTGTTTACTTGTATCAAATCACTAAAATAAAAAAGGAACCCGATTAGGTCCCTTTCATCATAGCTCTATGTTTTTCGAAGCATGTTCCCTTTGCTTCTCTTCTTCTTTCACTAACTGCATATTTGCATATGCTAAATTTGCAATCATTAAAAAGTGGCCACCTAAAATACCTGTACCGAATGCCCACATTTCCATCTCATGCTCAATTTCATACATGATGATAGCTCCTAAAATGGCAGCTGCAAATCGGTTTAAAACTCCTAATCCAGGAGCCTTTTCCTTCATTACGATACTTTTTCCGAGTTTCTCCACTCTGCGAGCTAATAACCAAAGGCAATAGGCGCTTACTGCTAATCCAATACCGAACCCTGTCACTTGTTTTCCAAACGGAGTAATCGTCCACATAAGTAGTAAACCACTAAAGATCACATACAATTGTAATCGATATACACGTAAGGCTTCTTGAATCAAAATATCCGCTCCTAAGTTCTCATTTTTTGTACTTTTAGAAGAAAAGCAGCAACTTACACAGTTGCTGCTTTCTCTTCTTCTTGTTCTTGTTCCATCTTACGAATTTCAACACGTTTAATTTGGTAAGCGTCTTTTTCTAACACTTTAAATTCATAACCTTCCGCGTCAACGTGTTGTCCTTCTTCGATTTCATGATTTTGCATCATAATCCATCCACCGATTGTATCCACATCATCTTCTTCGATGTGTAATCCAAATAAATCTTTCACTTCTGAAATAAGCACTTTTCCATCAACAATGATATGTTGCTCGTTCACATGTTGAATTGGCGGTGCCTCATCTTCATCATATTCGTCACGAATTTCGCCGACGATTTCCTCCAAGATATCTTCAAGCGTTACAATTCCGGCTGTTCCTCCGTACTCATCATATAAAACAGCCATCGGAATTCGCTTCTTCTGCATTTGAAGTAATAAATCGTGAATTGGAGTCGTTTCCATCACTTCAATAATCGGACGCATATACGAGCGAATAGATGATAAATCTTTTTGATCCTCGGTCATATATCGAATAAAGAAATCTTTTACGTTGACCATACCGATAATATCATCTTTATCTTCTCCAAAAATCGGATAACGTGTGTATCGCTCATTTTGGATTACTTTCATGTGTTCTTCTACTGAATCTTCCAGGTAGAAACCAACGATTTCTGTTCGCGGTACCATAATCTCTTTTGCAATACGATTATCAAATTCAAAAATGTTATTTACATACTTGTATTCAGCTTGATTAATTTCGCCACTTTCATAGCTATCTGAAAGGATAAGACGTAATTCTTCTTCTGTATGAGCTACTTCATGTTCTGAAGCTGGCTTTAAACCGAATAAACCAGTTATCACACGAGCTGAACCGTTCAATACCCAAATAAATGGATACATTACTTTATAGAACATCATTAATGGACCTGCCAATAATAACGTTACCCTTTCAGCCTTTTGAATTGCCATCGTTTTCGGAGCTAATTCCCCTACTACAACGTGTAAATACGTCATAATCATAAAAGCAAGACCAAATGTTAATACTGATGAAATAGAAGGATTTAAGTTCCATTTCTCAAATAACGGGTGTAATAACTTTTCAATTGTCGGTTCACCTAACCAACCTAATCCCATAGCTGTAACTGTAATACCTAATTGACAAGCAGATAAATATTCATCTAAATTTGTTGTTACCTTTTTCGCTGCTAAAGCACCGCGTTTTCCTTCCGCAACAAGCTGATCGATACGACTTGAACGTATCTTTACAATCGCAAACTCTGCTGCTACGAAAAATCCAGTAAATGCGATTAAAATCGCAACCATGACTAAATTAAATATTTCCAATGAATCCCCTTAGTTAAAAAACTAAGGTGTCCACCTCCTGTATACTATAATGTTTTCTTATTTGTTTGTTAGAAAACATAGCCCGATACAAAAATTAAAGAGGTCGGATTTCACTTATTCTATAATAATAGAGCAAGTGTCTGTATTAAAGCTGTCGTTTGACCTGATAAAGATTTCGATATTTTTTCACGTTGTGAATCAGTCAATTCATCTAAAAGCGGCTTTAACTCAGTAAGCTCCACTTCTAATTGATGAATATGGTCTGTCACTTCATTCACTTGTTTCGAAACGTGTTCATTGATACCGAGCAGCTTCTTCTTCTCCTCGATTTTCTCTTTAATCTCACAAAGCGGCATATGCATTTCTTTGCACTTCTCAATAAATTGTAATGTCTCAAATGCTGTTTCGTCGTAATAGCGATAATTAGATTGAGATCGCTCCGCTTTTAAGATACCTAGATTCGTATAATAATCAATCGTTCGTTTCGACACGTGAGCCATGAGAGCCAACTGTCCGATTCGATACACCTTCCCAACGATCTTCCCCCCTTGTTTATATTACTTACATCATACAACACATAAACTGTACAGTCAAACGTGACGGTTTATTATTCACAATTTATACAAAATTCCAATCTCCTCCTATGATGATTCAATACGAGTAATCTACACTTATACAATAAAATTACTAAACTACTACCTAATCACTACATTGTCTGCCATTTTTAACCTTTCTTATTTAAAAGCATATCCTACTAATAATGATTGCTTGTATAGGAGGGAATTAATATGAAAAAGACAATCATTTCTCATTTTTATAATGAAGAATACCTACTTCCATGGTGGCTTATGCATCACACGAAAATATTCGATCACGGCATTTTAATTAATAGAGGGTCTACAGATCGTTCCGTAGAGATTTGTAAACTATTAGCACCCCACTGGGAAGTACGAAATTCAAGATTTCTTGAGTTTGATCCAACTAATACTGATATTGAAGTGATGGAAATTGAAAGAGAAGTTTCAGGTTGGAAAATCGTTTTAAATACTACTGAATTCTTTTGTTGTAATAATACTGAAGAATTTTTTTCATCTCTTCATACACTAGGCCAAAACATGTATGCGATTAGAATGATTTTAATGATAGATAATCATAATTATAATTATTCAAAGCCTAGATATTCTATCCCCTTAGTAGAACAGCGATACCACGGTGTCTTCCCTTATAACCCAAATCTCGGATGTGCTTGGAGATTTATTCACAATCATCTAGACGGTGCATATTTACCTGGTAGACATCATTCGCGGCACGGATATATAATTTATGACTATCCTTCATTTATTTTAAAATTTTATTTTAGCCCTTGGAATGAACAATCAAAAGCAAGAAAATTACAAATTACACCTACCCTTTCAAAAAGGGGTGTTCAAATGGGACTTCAAACACATTACGGTCAATCTCCTGAAGTACTGGACATACGTTTTTTAGAGCTTAGTAACCTAACACAAGACCTCCGTCATAACCCTGAATATCAAAAATTATTTCCAAAATTCAAACCGTAATATTTTCTGCATCGTCATCACCTCAAACATTTTCATTCACTTAATCAAAAACAATCTCATTTGCATAAAACATGAATACTGTATAAATAATAAATTTTTATTTTAGGAGGAAAAAATGAAAGCTGTTATTCTTGCTGGTGGGTACGGTACAAGAATTGGGGAAGAAACACATTTAAAACCGAAACCTATGATTGAAATTGGAACAAAACCCATTCTATGGCACATTATGAGTTTGTATAGTCATTACGGGATTACTGAGTTTATTATTTGCTTAGGCTATAAAGGATATGCAATTAAAGAGTTCTTTCTAAATTACAACTTACACATGTCTGATTTCACAATACAGTTAAACGATAATACAATTACTAGCCATTCTCATCGTGTAGAACCATGGAAAGTTACACTAATCGATACTGGTGTAAATACCGAAACGGGTGGCCGAGTGAAAAAGATTCAAAATTATGTCGGAGACGAACCTTTCTGCCTCACTTATGGTGATGGATTAAGTAATGTAAATATAAAAGAACTTATTACATTCCATAAAAAACATGGAAAAATGGCTACTGTTACTGCCGTACAACCTCCTGGTAGATTCGGTTCTCTCATATTAGATAAACAGTCTGTAACATCTTTTCAAGAAAAACCATTAGGTGATGGCGGATGGGTTAACGGTGGATTTTTCATTTTAAATCCTGAAGTTTTCAATTACATTAGTGGAGATAAGTCTGTTTTTGAAACAGACTCTTTAGTTCAGTTAGTAAATAAAAATGAATTGGCCGCATATCAACATTCTGGTTTTTGGCATCCGATGGATACATTGCGCGATAAAAATAAATTAGTCGAGCTATGGGAAAGTAATAACGCTCCGTGGAAGGTTTGGTAATATGGCTTCATCATCTTTTTGGAATAAGAAAAAAGTATTTATTACGGGACATACTGGATTTAAAGGCTCCTGGCTCACCCTTTTCTTAAGTTCTTTAGGTGCAGAAGTAGTAGGCTTTTCTTCTCATCCCCCATCCATTCCTAACATTTTCGAACAAGGTAACGTAGCAAAAGAGTGCACGACAATGAAAGGCGATATTACAGATTACCATTCTTTATTTCATGCCATGAAGCAGCATAAACCTGACATAATATTTCATTTAGCAGCTCAGCCAATCGTAACTGCTTCATACAAAAACCCTATCGATACATTCAAAACGAATGTTTTAGGTACTGTTCACGTGCTAGAAGCAGCAAAGTCCGTCGAAAGCGTACGTGCCATTATTAATGTGACAAGCGATAAATGTTATGAGAATGACGGTAGTGGCGACCGAGCGTTCGTGGAAAATGACCGACTAGGAGGTTTCGACCCTTATAGCGCTAGTAAAGCTTGCGCTGAAATAGTGGCAACATCCTATCAAAAATCATTCTTCCGCACTAATACCCAGAAACTCGCCTCAGTCAGAGCTGGTAACGTCATCGGCGGTGGTGATTGGGCAGAAGATCGATTATTCCCTGATATCATTCGGGCATATTTGCACAATCATACTTTGTGTATTCGAAACAAATATGCCGTCCGTCCGTGGCAACATGTTTTAGATCCTCTACATGGCTATATCCTTTTAGCTGAGAAACTTTGGAATGATGCTAAATATGCAGAAGCGTGGAATTTCGGCCCAATGAATGAACCTAACAGAACCGTTCATGATGTCATTGAATCTGTAATAAAATTATGGAATAATCCACTAACAATCATTTCCTCCTCTACAAATACTCCTTATGAATCACCTGTTTTAACACTCAATAGTACAAAAGCAGTAAACAAACTCGGCTGGACTCCTAAGTTATCAACAGATGATTCTATCGCTTGGACTGTTGATTGGTACAAAAAATATGCATCTGGTGAAAATATAGAATCTTTCACACGACAACAAATCGATGCATTCAAAAATTTATAAAGGGGCTATAAAATGGAACAGAAAAAATGCCGTTTTTGCCACTCATTACTAACCAACACTTTTTTAGATTTGGGCGTTTCCCCTCTCGCTAATTCATTTGTAGCTCCTGAAAGCTCATATAAAATGGAACCTTTTTATCCGCTGCACACATTTGTTTGTAACTCTTGTTTACTCGTACAGCTGGATGAATTTGAATCCCCGCAAAATATTTTTCATAACTATTTATACTTCAGCTCTTACTCCTCAAGTTGGCTACTACACGCTAAACAATATGTAGAAATGGCGATTAAGCGTTTCAACTTAACGAAACATTCAAAAGTGATTGAAATCGCAAGTAACGATGGGTACTTATTACAATACTTTAAAAAAGAAAATATCAAGACATTGGGAATTGAACCCGCGAAAAACGTAGCAGAAATTGCTATCAAAAAAGGAATTCCTACTCATGTGAATTTTTTCAGTAATGACTTAGCAAAAAAATTGCCACAAGCTGATTTAATCGTCGCAAATAACGTATTAGCACACGTTCCAAACTTGCATGATTTTGTTGCCGGTTTAAAAACGTTATTAAAACAAGATGGCACGATAACAATTGAATTCCCACACTTATTAAACCTCATATCCTTTAACCAATTTGATACCATCTACCATGAGCACTTTTCCTACTTCTCACTTATAAGCCTTCAAAAAGTTTTAAGTTATCATCATTTACAAATTGTTGATGTAGAAGAACTTTCAACGCATGGTGGTTCCTTACGGATTTTTGTAAACCATCTAAGTGCCCAATCAACTATCCATTCCAATGTTACAAACTTACTCCAAAAAGAAGTCAATCACGGACTCGATACATTAGATTGCTATCTCCTTTTTTCTAAACGAGTGGAACAATTGAAAATAAATATTTTAAAGTTTTTTATCAAAGCAAAAGCTTTAAACAAACAAATCATCGGCTACGGCGCTCCGGCTAAAGGAAACACCCTGTTGAATTATTGCGGAATAGGTAAAGAATTTTTAGCGTATACAGTAGATAAAAATCCTCACAAACAAAATCTCCTTTTACCAGGAACTCGTATTCCAATAAAATCTCCAGCAGAAATTAAACGTACAAAACCGGATTACATTCTCATACTTCCTTGGAATTTGAAAGACGAAATTATAAAAGAATGCTCTTTCATTCGTGAATGGGGCGGTAAATTTTTAGTGACAGTTCCAGAAGTTGAGGTGATTGAGCCATGAAGAAAGTTGTTGTAACAGGTGGTAGTGGCTGGATAGGTAAATATGTTGTACATTCACTTATACAAAAGGGATACGAAGTGCACGCCACGTATAATAAAAATAAACCCTCTCACCTCCCTTGCCACTGGCATAAAGTAAACTTGCTCCGCAATGACGAAGTAAAACAATTCATTTACGACGTTCAGCCTAGCCATCTCATTCACCTTGCTTGGGAAGCAGTGCCACCAGCATGCTATGTATCTATTAATAATTACTATTGGCTAAAGTCTAGTATTTCATTGATTCAGCACTTTACAACATGCGGCGGAAAGCGTGTTGTCGTTGCAGGTACTGGCGCAGAATACGAATGGTTTAACGGCGTATTATTTGAAGATTCACCGCTCCTTTCCTATAAAACCCCGTATTCTTTATGTAAAAATGCACTGCACTCCTGGCTAGAAACGTATGCACAACAAACAGGCCTCAGCATGTGTTGGGGCCGCATTTTTCATATGTATGGACCTCACGAACAAGGTAATCGGCTCGTTTCTAACATTATCACTTCCTTATTAAAAAACGAGGAAGCACTATGTACACATGGAAAACAATCGAGAGATTTCCTCCATGTGAGTGACGTCGCTGACGCTCTCGTAACAATATTAGAACACGGCGTTACAGGCACCATCAATATCGCTTCTGGTCAATCTGTACAAATTAAAGAGTTAGCTTCTATCATTGCTAAAAAGATAGGAAAAGAACATTTAATTAAACTAGGTGCAATCCCTTTCTCTAAAGATGAACCTTTATTTGTCGGGGTTAATGTAGAACGTTTAAAAACTGAAGTAAACTGGAAACCAACATACGATCTAAATACAGGAATAGAAGAAACAATTTTATGGTGGAAATCATTTATACAAAAACATAACGATATGCATCATTAAAACGTAAATCCTTCGTTCCTCTCGCTAATTCCTTATACCATTCTTCTAATCTTTCCGGCGTAACAATATGATGCGTACCCATTCCTCCATGCTTACTAGCTTCAGAAAGAGTCGGACCAATTTGTAACTTTCTCTTTCTCATCGCATCATTCCACGGACTAAACCCAAACCATAATATACAGGCAAGAGGTGGATAAATCATCGATTCATGCGCAGATAAATGTCTTCCAACCGTATAACTTCCATGCTCATGATTATGAATAAATCTTCCCCTTCTCCATAGTCTCCACTCCTCTGGTAAATAACCATGAAATCGCTGTTTCATTAAAGGTATTCCAAAGTTAAGTTCCGGATAATTATAGTTAGGATCATCGACCATAATAAGCCCTTCTAGCCAATACATCCTACCTCCCAATTCATCTAGTGATTTCCAAAACTGATTTTTATCTTGCATGCAAAGAAACTCAGTCGTATTTAAAATCATTTTCCATCCTTGTACTTCTTGTTCTATCCTCATCACTTCATGATCTGTCGCATATGCATCAAACTCTGGATTTACAGAATCTCGCACTTCCCAATGCGGTGCGAATTTTTTACAAATCTCAACGGAACGATCTGTTGAACCTTTATTAATTAAAATACCATGATCAAAAAGTTTCGTATGATGCATAAGCCACCATGGCAATAAATATTCTTCATTGTAAAAATGCGAAATAACGGTTGTAGTTATAATAATCTCCTCCTCTTTCTCTATTAATCTACTTTTTATCCTACAACCAATATACTCATAAGCAAAAATATGTTTCCTAATTATTGATCAAATATTATTAATATTTTTGTAAGTTTTCCTTTGGTACCCAGCCCTTCTCACCATCTCTTCCTTCGCCCCAAACCCATCCATTCAATTCTTCTAATCCAATCACTCTTTCTCCAATACTCACATTTAATTCTTTCGCAGTATATTGTTTTATAATAATTCCTGTTCCATTCATATCTTTTTTTATAATTTGCTCCGGAACCCATCCTTTCCGGTCATATTTCTCTTCGTGACAAAACATCCAGTTTTCCCAGTTTTCCGGACCAGCGTAACTCTCTATCATTTTCACTACATCCCCCTCTTCTAAGCGAATTGGATTAGGATAATTGCTAACATGTGATTTTATAACGATATATTTCATAACAACCTCCAATAATCAGAAAATTAAGTTATAATATCATTATAACTTAAAGAGGAGGAATGCACGCATGTACTACAACACTTCATTCGAAAACGATCAACCTGTAGCCCGTCTATAAACTAAGACGGGCAATCATATAACACATACACTACGCCTCGTCTTAGGGAACTCATAATACCCTAAAAATAGACGGAGGTACTTTACATGAAACAAACAATTTTAGGAGCTATATGTTTATCACTAGCAGCAAGTATATGGGGTGGTATGTATGTTGTTAGCAAATACGTACTCGATTTTATCCCACCACTAACACTCGTTTGGCTACGCTTTATCATTGCTTTTGTTGTTTTGTATGGCATTTTGAAACTAGCTGAGAAAAAGCAAAAGAAAAAAGTAACCATTCGCAAAAAAGATTGGCTCCTATTCGCTTGGATTGGATTTATCGGCTATTTCATTTCGATCACATGCCAATTTATCGGAACAAAATTATCCGACGCTCATACAGGCTCGTTAGTTACATCAGCTACACCTGCATTTATGGTTATATTTGCAGCGCTCATTTTGAAAGAAAAACTAACCGCTCGTAGACTTTTATCTACTATAATAGCGACAATCGGCGTCATTATCGTAATCGGGTGGGATATTGAAATTGGCTCCTATTTTATCGGAACAATCATTTTAGTTGGAGCCGCTATTACGTGGGCTTTACTATCTATTTATGTAAAGATCGCTTCAATCCAATTCTCATCCTTAGTTATTACAACGTATGCCATATTCTTTTCACTCTTTTTTATTACACCCTTTATGATATGGGAACTACAAACATCCTCTATCGGAACAGTAAATACGTACGTAATATTAGGCGTATTATACTTAGGTATTGTTTCAACAGCAGGTGCCTTTTTCCTTTGGAATAAAGGATTAGAATTAATAGATGCAAGCATCGGTTCCTTATTTTTCTTCTTCCAACCTATTGTTGGATCATTACTTGGCTGGCTCTTATTAAATGAGACATTAAATAGTAACTTTTTTATTGGCGGTATTCTTATTATATGTAGCGTTTTCATTACTACTTTTGAAAAGAAATAAAAAGCAGGCAGAGATTTTTAGTCTCTGCCTGTTCGCATTATTGGATCTTGATCGTGAAAACCAATACAAATCGGTATATTACTTTGCACTTCACTACGTACACTTATAAAACTACACAGCGTTTTAGCAATTAAATATAAAGTTACACCGACTGCTTTTTCACTTGTGTCAAAGCCATTTCCATTATACATATCTGCTAATTCTACAGACCCCGGCCCCTCAATATTATATGTCCATTCAGATGCCCAATCATCGTCCTCTTCTTCAAGTGGAATATATTCCTCACAAATATAAAACTGACTATCCCATTCGTTATCAAGGTCATACTCAAAATAAATCGCTTTTGATTCTTCATTAGTAGCCATTTCTACAGCTGAATCCAAACCTACTCGAATACTTTCCTTATATGACTCTAAATCAATTGCTTTAATTCGTTCTGCATATTCTGCAGACGCTAACATGCTACAAATTTCAAAATACTTCGCTTCTATTTGCTCTACTGCTAACGAAAAGACATCCTCTTGCATCTCTTCTAAATACTGAAATATATCCACACTAAACACTCCTCACTCTTTACGCACTCCAATGCGATGGACGGGATAACATTTTCGGTAATTTCGTATGCTTATTCCCTTTCGCTGCGTTAATTTGAACTTGCGTCAGAAAAATACTATTTGTAAAATCAGCCCCGCGAATATCTGCATCTCTTAAATCTGCTCCGATAAGATCTGCTCCTCTTAAATTTGCTCCATTTAAGTTAGCCGCAATTAAGTAAGCACCCCTTAAATTTGCACCTTGTAAATTTTTCTTTTTCAAATTTGCTCCCATAAGATCTGCTCCGCGGTGAATGATTCGTTTCTTACGTGCAATATTCATTTCCTTCCATACTAATTCGCTCGTTTCTAAAAGAAGAATGTTCACCTCTGCCCTATGCATTGGAACATTTATTTTCATTAACTCATCTGGATTTAAATTCGAAAGTCGCTCTGTCTCCTCAATTGCGGTCTCCAGCTCTTTATGAATTGGCTGTGTTGCCTTTAAAAGAATCGCCTCATTCAAATACCAAAGCATTTCATGAAGTTGATGCATAACTGGAAAAGCATCGTACATTTTTCTTGCATGCTTTGCATCTTTCCGCCAATCAATCCCTTTAAACGTACCCTGAGAAATCTTCTGTCCAGCACCGAAACACTCAAATACTGTACAACCTTTATAACCTTTTCCTCTAAGATTTTTATGTATACTACATTTAAAATCTGATTGTAAGTTGGAACATGGTTTACCACCATCTTTATTCACTGCAAAATCTACCGATGCTGCGAACGGTAATGCAACGCAACATAGACCGAAGCATTTTTCGCAGTTTGCTTTTAAATGATCGTTATGATTAGTCAAAATCTATACCCCCTGTTGTCTTTTGACTATTTCATAATATTCCAACTGTAATAAATAATCAATTTTAAAATAAACCAGCATCTTTCGTTTCAATTCATAACTTTATCATTCGATTTCCTTTCAATTGAAAAGGACTATTTCTATTTAATGAATTATAATTAAATTATAAATTTTCTAACTAAAAAGGAGACTTATTATGGCACTAGAAATGAAAACAAACTGTCAAATTTGCGATCAATCGCTCGAACAAGATTCTGAAGCATACATTTGTGTATATGAATGTACATTTTGCGCACCATGTACAGAAGAAAGACATAACGTTTGTCCAAACTGCGGCGGCGAATTAGTACGTAGACCGAAAAAGAAATAATAAAAAGCAAAGCGATATCGCTTTGCTTTTGTTTAGGCATCTGAAATTATATATTTAAAAACTTCACACAAACAGGCTCTGGCACAACAACATCAGATTGTAAAAGTGTTAACTTACCTGTAGATTCATCTCTTGAAAATAACACAAGATTATGTGACTTTTCATTTGTAGCAACAAGGAACTTTTCAGTAGGATCTAATACAAAGTCTCTTGGCCAATTTCCTTCTGTAGATGTGTGTTCAACAAATGTAAGCTGACCTGAATTTTGATCTACGCTATAAACAGCGATACTATTATGACCACGATTACCTGCATATACAAAACGGCCGTCAGAAGAAATATGAATCGCACTTCCTTGATTATTTTCATCAAATTGTTCTGGAACAGTAGAAATATACTGTAATTCTGTAAAGGATCCTTCTGCAGGATTATATGTTAACACAATAACCTCTGAACTAAGCTCCGTCATCACATACGCATACTTTCCATTCGGATGAAAAGTAATATGTCTTGGACCACTTCCTGGATTTACAGATAAACGATTCACTTCTGTTAATGTACTATCTTTTACTTCATACGTAATTATTTTATCTATCCCTAAATCAACGCCCACTACATATTTTTCATCAGGAGTGTACCCCGCGTAATGTGCATGTGGTTTTTCTTGTCTTTCTTTATTCGGACCTGAACCTTCATGCGCCATAATAGATGAAGCATGATTTACAGTTCCATCTTCTTCATTTATTTCAAAAGACTCAATCGTTCCTTTATGGTAATTCGCTGTAACTACTGTATGATTTCCACTATCAACACTAATATGACAAGGAGAAGCACCTTCTACTACTTGTCTATTTTTCGCTTTTAGTTCTCCAGTATGACTATCAATGGAATACGCAGCTACACCGCCAGATTCGCCTTCCTTAACAACAGAATAGAGATATTCATTATTTTGGTTAATCGTTACATATGTAGGGTTATCCAGCTTAGCGGCAAGTGTTACATTACTAATTTTTTTTGCTTCTGTGTCTAAAGTAAACTTATATATTCCTTCGCTATTTTCTTTCGTGTAAGTTCCAACATATCCAATAAACTCTTTGTTATCCTTCATTTTCATAACCCTCTCTCCCTATATTTTACGTTCATCATGCTTCTTAAAATATTTTATGTTGAAAGAGTATCCAAAAAAATCGGAGTACTTCTTTATACGTTACCATATTTTCTTGGTAAATAGCTTTTAAACCCACTTTTTTTGATACGCTGCTATACTTTCATATTCTTCTTCCAATTGACGGGACAGACGAATATAGATTGGCGTTAAATCTTTATATTTTTCCACACTTTCCATGTTTGGCTCATGATGAAAATCTGCACCTACCATTTCAGAAACTACGGATAATGTATCTATTTCACCTAAACTATATAAACCGAGGATTGCAGCTCCTAAGCAAGAGCTTTCAAAACTTTCCGGAACATATACGTCTTGATGGAAGATATCCGCCATCATCTGTCTCCAAAGTTCCGACCTTGCAAAGCCGCCTGTCGCTTGAATTTTTTTCGGTTCGCCAATTAACTCTTTTAAAGCGAGAAGAACGGTATACAAGTTATAAATTACTCCTTCTAAAACAGCACGGATCAGATGTTCTTTCTTATGATGCAATCCGAGTCCAAAGAAAGATCCTCGTGCATTTGCATTCCATAAAGGAGCTCTTTCCCCTGCTAAATACGGGTGAAATAATAAACCGTCAGATCCAGGATTCACTTTTGCCGCTATTTCAGTAAGTACTTCATATGGATCTTTCCCTAAACGCTTCGCAAGTTCAATCTCTGAAGTGCCTAATTGGTCACGAGCCCATCTGAAAATCATACCGCCGTTATTTACTGGTCCACCGATTACCCAATGGTCTTCAGTTAACGCATAACAAAAAATTCTACCTTTCGGATCTGTTACAGGACGATCTGTTACAGCACGTATCGCACCGCTTGTACCAATGGTAACAGCCACAACGCCAGGATCTATTGCATTTACACCTAAATTAGATAGTACTCCATCACTCGCTCCTACTACAAAAGGCGTAGAAACAAGTACATTCATCTCTTTGGCAAGCTCTTCATCTAATCCTGTTAAACTGTGCGTTGTTGGAACAAGTTTAGAAAGCTTTTCATCTGTAATTCCCGCAACATGTAAAGCCTCTTCATCCCATTTTAAAGATTTCAAATTAAACATCCCTGTCGCTGACGCTATAGAATAATCAATTACATACTCTTTATATAACTTGTAAAAAACATATTCTTTAATAGAAATGAATTTATAACTTTTTGCGAATAACTCTGCCTTCTCATTCTGTAGCCAAACTAATTTCGAAAGCGGTGACATAGGATGAATTGGTGTGCCAGTACGAAGGTAAATTTCATGACCATTCATATCATTCTTTATTTTCTCCGCCCAGCTTGCACTTCTATTATCTGCCCAAGTAATACATCCCGTTAATGGATTCCCCTTTTCATCTACAGCAATGAGACTATGCATTGCCGAACTAAAAGAGACACAAAGAATATCACTTGGCTGTACACTACTTGATCGTATAGTTTCTTTAATCGTATTTATTACTGCACGAAAAATTTCTTCTGGGTCTTGTTCCGCTGTTTCAGGCGTAGGAGAATATAAAGGATATTCAATTCCATGACTAGCAATAACAGATCCATCAGTAGAAAATAGAACTGATTTTGTACTAGTTGTCCCAATGTCTACACCAATCATATATTTTGAGCTCACCATTTCTTCCTCCTAACAAAAAATTGTTACAGTATCCCACCATAAAAATACATTCCTTTTATCTATTGATAACGTTGTATGCCACAATTATCTAAATAGAAACATCTTTATCTTAAACAAACATATCGAGTAGTAAAACGCCTCCAAAAGCGATAAATGAAAGTAACGTTTCTAATACTGTCCATGTTTTAAATGTTTCTTTCACTGTTAAACCTAGGTATTCTTTTACCATCCAAAAACCAGCATCGTTTACGTGTGAAAACATTAATGCTCCTGCACCTGTTGCAATAACGAGTAACTCTAAGTTCACACCTGTTGTATTTTCAACGATTGGCGAAACGATACCCGCTGCTGTTGTTAAAGCGACTGTCGCTGACCCTGTCGCAATTCGAATTAATCCTGCTACTATAAATGCTAATACAATTGGAGATAGTGCTAAATGCTCAGACATTTGAGCAATAGCATTCCCTACGCCACTATCGATAAGAATTTGCTTAAATCCCCCTCCAGCACCAATAATCGCAACAATTGAACCGATTGGTAATAAGCTATCTTCTGTTACCTTCTTAATAGCCTTTTTATCGATACCTTGGCGAAATCCAAGAAAATAAAACGCTGCAAAACATGCAATCAATAGTGCAATGATAGGACTACCGATTAATGTGACAGTCTTCATCAAAGTAATAGAAAGGGGCACATAAGGAGCTGCTGCAGCTAAAACCATTAACATAACAGGTAACAAAATAACTAAAAATGAAACTCCTATTCCTGGTAATTTCGTTGATTTTGTATTTACACGAATCAATTCTGGCTCATTTTCAGGAATTACACGTTTGTGAATCCATTTCGCAAATATAGGACCTGCAATAATCGCTGCAAAAAATGTAATAATGAGTGAATACAATAGTACCTTCCCAAGATTCGCTTTATAAATACCAATTGCAACGATTGCCCCTGGATGCGGAGGAACAAGGCCGTGTACGACAGATAGCCCAGCAATTGCTGGTAACGCTATCAATAAAATATTTTGTTTCGTAGTTTTATGAATTGAAATTACTAACGGCAGTAATATTAAAATACCTACTTCAAAAAACACCGGAATTCCAATAATAAAACCTGCAATTAACATAGCCCATGGTAAGTTTTTTATCCCAAAGGATTTAATAAAGAACTCTGCCACTTGCATTCCAGCACCTGACTCTGCCATCATTTTCCCTAAAATTGTACCTAATACTAAAATGCCTACTAAATGTCCTAGAACACTTCCGACTCCCGTTTCATAAGCACTCACTATTTTATCCATTGGCATTCCAGACATAATTGCTAAAAACAAACTTGCAATCGTTAAACTAATAAACGCATGCCATCTCCACCAAGATACCCCTAAAATAACAATTACAATTGATAATAATGTAATCATTAAAAGGTACATATTCATACTCAATCCCCCTTTATGTAAACCCTTTCGTAATTACTATATAATTAAAAGAACCTATATAGTTCTTACTTGAGTAAAAGATACCTTTACATATTGCTATACACTTAAAAGCATCTTCACATCATAATGATTTATATAAAAAGAATCTCCCTTATTAGAGATACACTATAACTCATCTCTCTAATAAGGGGATTTCTCTTTAATAATTATAATGTTATTGTGATAAACGCTTCGCGCGATCAATTTTCCCTTTTTTAAAAGTGAATGACACTTTCTTCTCTTGCTGTTTTCACGTAGTAAGACTACAAACTCAGTATCCACTTTAAACGATGAAGTTACTTAGGATTTGTCTTCTCATGAAAAACAACTTTCGGAAAGCACCTTCACTTTCATAACATTATAATTTAGGCGCTTTCGCCCAATCAGCAGCAAATTTCTCAATACCTTGGTCTGTTAATGGGTGCATAGCAAGTTGTTCAATTACTTTATAAGGGATTGTTGCAATGTGAGCACCTGCCATCGCTACACGAGTTACATGATCTGGATGTCTAACAGAAGCCGCAATAATTTGTGTATCTAGTTGATGAACATCGAATAATTCAGCAATTTTAGCAACTAATAGTACACCATCTTCAGAAATATCATCTAAACGTCCTAAAAATGGAGAAACGTACGTTGCACCTGCTCGAGCAGCTAAAAGTGCTTGGTTCACCGTGAAAATAAGTGTAACATTCGTTTTCACACCTTTTTCAGTAAGGTAGCGACAAGCTTCTAATCCTGCTAACGTCATCGGAAGTTTAATTGTAACTTTTTCATCGCCACCGTTAATTTTAATCAGTTCTTCTGCTTGGGCGATCATCTCTTCAGCTGTAACAACATCTGGCGTTACTTCTGCCGAAACAGATTCAACTTTAGGAACCGCCTGACAAATTTCTGCAATACGGTCTTCAAATTTAATGCCCTCTTTCGCTACTAAAGAAGGATTCGTTGTAACACCAGCTAAAACTCCAAGTTTATATGCTTTTTTTATATCCTCAAGATTTGCAGTATCAATAAAAAATTTCATGATTAATTCCCTCCAGTTTTTAAACGTTGATGAGTTACATGTTTAATATGCTTATCCCGTAAAAGCCCGATTTGTGTGGAATGAAGCCCCTACTTATTAAAGTTTCACTTTATTTCTTTTCTACTGCATGTCCGCCAAATTCATTGCGCAGAGCTGCTACAACTTTTCCTGTAAATGTATCATTGTCTAATGAGCGGTAGCGCATTAATAGAGACATTGCGATAACAGGAGTTGCTGTTTGAAGGTCTAATGCTGTTTCTACTGTCCATTTTCCTTCACCAGAAGAATGCATAACACCCTTAATCTCATCCAGTTTTGCATCTTTAGAAAATGCATTTTCTGTTAATTCCATTAACCAAGAACGAATCACTGAACCGTTGTTCCATACTCTTGATACTTTTTCATAATCGTAGTCAAATTCACTTTTCTCTAGAATCTCAAATCCTTCACCAATAGCAGCCATCATACCGTATTCAATTCCGTTATGAACCATTTTTAAGAAGTGACCACTACCAGCTTTTCCAGCATATAAGAATCCATTTTCTACAGCAGTATCGCGGAAGATAGGTTCAACGATGTCCCAAGCTTCTTGATCTCCTCCGATCATGTAACAAGCACCATTACGAGCGCCTTCCATTCCGCCAGAAGTTCCTGCATCCATAAAGTGAATGCCATCTTTCTTTAATTGCTCATATCGGCGGATAGACTCTTTATAATGTGAATTACCAGCTTCAATTAAAATATCTCCTTTTGATAAAAGTGGTGTAACCTCATCAATAACAGAATCAACAACAGCGTGTGGTACCATTACCCAAAGAATTCTTGGTGATTGTAATGACTGAACAAGTTCACTTAAACTAGATGTACCTGTTGCCCCGTACTCTTTCATTTCTTCTACTGCGCTCGTATTTAAATCAAATGCTACTACTTCATGTTTATGATCCATTAAATTTTTCCCTAAATTTAATCCCATTTTACCTAACCCAATTAATCCTACTTGCATAATATAATTCCTCCTCAAATCATCTTTTATTAAAAATCCATATCACTACAATCTGGAATACCTTTCAGCACTGAAATTTTAATATGTACAGAAAGGTATTCACAGTCATAGCTTAAGAATTCAACACATTTTTTGTAATTTGAACAACATTTTCTGTCGTAAATCCAAATAGATTCATGACTTCAGCTCCAGTTCCTGAAGCTCCAAATGTTTCAATTGATAGTACTTTTCCTTCTTGTCCTACATAACGTTCCCAACCGAGAGATACACCCATCTCAAGAGATACTCGTTTCGTTATAGAAGACGGAAGAACGGATTCTTTATATTCGTTCGATTGGCGATCGAATAACTCCCAGCTCGGCATTGCAACGATGCGAACAGAAACTTGATCTTCTTCTAATTTTGCTTTCGCACTAGCAGCTAAGGATACTTCAGAACCTGTCGCAATTAAAATTACATCCGGATTTTCATTTGTTTGTGTTAATACGTAAGCTCCTTTAGAGAAATTCTCTATGTTCGCTTTCGTTTCATTAAACACCGGTAAATTTTGACGACTCAGTACTAAAACGACTGGACCATCCGTTTGCTGTAAAGCATACGCCCAAGCACTTGCTGTTTCATTTGCATCTGACGGGCGGATAACTGTTAAACCAGGAATTGCTCGAAGAGCTGCCAATTGTTCAATTGGTTCATGCGTTGGACCATCTTCTCCTACAGCAATCGAATCATGTGTAAATACGTAAGTAACAGGTAACTTTTGCAGTGCAGCCAGTCGAATGGACGGACGAAGATAATCATTAAATACAAAGAATGTACTTACGAAAGGTTTTACTCCTCCATGAAGCGCCAATCCATTCGCTGCAGCGCCCATTGCATGTTCACGTACACCGAAATATATATTTCGTCCAGCATATGATTCTACTGCATATACTGCTTCACCTTTTATATCTGTCATCGTAGAATGAGAAAGATCCGCACTTCCACCGAAAATAGAAGGAATCGATTTCACATAATGATTAATAGCTTCCCCACTTGCAACACGAGTAGAAATTGTTTTTTCAGTATCAAAGGATAGAATGTCTTTCGCTTCAATTAAAACCTCACCTGTAATCGCTTTTTCTAATTCATCTGCCAGTGTAGGATTCGCTTCTCTGTATAAGTTGAACTGCTCATTCCAGTCATTGTCTTTTTCAATACCTTTTTGTTTTAGTTCATTAAAATGAGCTTTTACTTCTTCAGGTACAAAGAAATCTTCCTCATAATCCCAACCATACACTTGTTTTGTCGCTGTCGCTTCTTCTACTCCAAGCGGATTACCATGTGCTTTGTTCGTTCCAGCAACTTTTGGACTTCCATAACCTATAATGGTTCTAATTTCTATAAGAGTAGGTTGATCCGTATTTTCTTTCGCTGATTGAATAGCTTTTGTAATCGCATCAACATCGTTTCCATCTTCAACTCTTACATATTGCCAATGTACAGATTCTGCCCTTTTCTGAATATCTTCAGAGAAAGCAATGCCTAATTCACCATCAAGTGAAATTTCATTTGAATCATACAGTACAATTAACTTGCCAAGTTTCATATGTCCTGCCATTGACATCGCTTCATAAGCGACACCCTCCATTAAGTCACCATCTCCGACTAAAGCATACGTATTGTGATCTATAATAGAGTGACCATCCTTATTAAACTTCGCTGCTAAATGAGCTTCTGCCATTGCCATTCCTACAGCATTAGCAATCCCTTGTCCTAACGGGCCTGTAGTCGCTTCAACTCCAGGAGTATGCCCAAACTCAGGATGTCCAGGTGTTTTACTATTTAACTTTCTGAAATTTTTCAAGTCATCAATTGAAACGTCATATCCAGCTAAATGAAGTAGGCTATATAACAGACTAGATCCATGTCCCGCCGATAAAACGAAACGATCACGGTTAAACCATTCTGGGTGATTAGGATTGTAATTTAAATGATTCGCCCATAATGCATAAGCCATTGGTGCTGCTCCCATCGGAAGACCTGGATGACCTGAGTTTGCCGCATTAATAGCATCAATCGATAACGTACGAAGTGTATTCACTGCTAATTGATTTATGTTTTGTGTCATAGTAATCGTCCCCCTAAATGCTTTCATTAAAGAAAGTACTTATTTTTCCGTCTCTTGATCTAACCACCATTTAAATCCACTTTCTTGTAACAGTTCATTAGACGCTTCTGGACCATATGAACCAGACTCATATTCATGAAGCGGTAATAAGTTTTCCTCGAACGCTTCAAGAATTGGTTGTACCCATTCCCATGACAATTCAACTTCTCTCCAATGTGCAAAGAATGTAGCGTCTCCACTCACAGCATCATGAATGAGTCTTTCATACGCTTCAGGTACTCCCACATCCGCTTGCTCACAAGTAAAGTTAATACGCATCGGTTCAATTTCTCCATTTTTCAATGGATTTTTACTGTTTAACTGTAATGAAACGTTCTCACCTGGGCTAATTTCAATTATTAATAAGTTAGGTGCTGCATTTGGATTATTATCTTGATATTGCTGTTTTAACGTATTTTTAAATTCGATTACAATACGAGTAGACTTTTCTTTCATTCGTTTGCCTGTTCGTATATAGAAGGGAACGCCAGTCCAAAATGGATTATCGATCCACAGGCGAGCAGCAACAAATGTGTCTATGTTAGAAGAAGGATTTACTCCTGGCTCCTCTTTGTATGCTACAACTTGCCCGCCTTTTATCTCACCTGCAGCGTATTGTCCGCGAATGATATGGCTTTGAACGTCTTCTTTTTTCACTTTACGAAGCGTTTCCATTACCTTTCGCTTTTCCTCTCGAATTTCACATGCATTAACCTTTTCCGGCAGATTCATAGCAGTCATCATTAATATTTGTAACATATGATTTTGAACCATATCTCGAATGGCTCCTGCCTGGTCATAATATCCTGCCCTTTCTTCAACCCCAACTGTTTCACTCGCTGTGATTTGTACATTCGCTATATGTTCTTTATTCCAAATTGATTGGAGAACAGGATTTGCAAATTCTAATGCTTCAAGATTTTGAATCATCGGTTTACCTAAATAATGATCGATACGGTATATCTCGTCTTCTTCAAACGTGCGACTAAGCTTATCGTTAAGCTCACGAGCAGATGTAAGGTCGTGCCCGAATGGTTTCTCAATCATCAGACGTTTCCATCCATCCGTTTTATCAAGTCCGCTTTCCTTAATATTTAAAGCAATGGTCTCGAAAAATTCAGGAGCAACGGAAAGATAAAACATTCTATTTCCTTTTATATGTAATTCTTCTTCCCTTTCACGAACGACTTGTAATAACCTCTCATAGTCTTCCGGCTTACTCACATCTAATGGACAATAGCGAAAATTATCTAAAAAACCTTCCAGTTCCGGAGTACCTTCTTCTCTATGACGGGAAAACGTCTCTATTGATTCTTTTATTCTTTCTTGAAAATCTACATGAGATACTTGACGTCTCCCAAGCCCGATAACGGATATTTGCTTTGGAAGCTTTTGATCTCTATATAAATTATATAGTGCTGGGTAAATTTTGCGTTTCGCTAAGTCCCCTGTCGCTCCAAATAAAACAAAGGTCATTGATTCCAATTTCAGTCCCCCTCTTGTTGTATAATCCTTGTCAATATTTTAAAAATGAATTGTACAGAAGCTCATGTTTTATAAAAACAAAGAGTTATCAAATCCCAATTCTTTTTATACCTTTCGCTTTTTAATTGTCCCCAATATTAATAGTGGCAATTCAAAGCATTTCTACCACAACTTACTTATTTATAGAATTTAACGAAACATTTTATATTTGATTACTTTTAGTAATTAAATAATCTTATGTCTAATATATTAACCACATAAATTATTATCGTCAATAAAAATGTCTTGAATTACATACGATTTATTTCGTAATACTTTTCTAAGTGTATTCCTAGTTACCATTCATTTTCAAAGATAATGATCGTTATAATAAATATCATTTTTATCAAAACATTCAATTAATTTAGCACTAAACTCACGAGCAGACGTTACATTATAACCAAAAGGCTTCTCTATAATAAGACGATTTAATCCTTTTGTAGCTCACAATCCACTTTCTTTCCTTCATTCATATAAATCTATACTTTTCATATTTCTACTCAAAATTGATAGGCAATACTGTAACACCACATTGTTGCCTATTGTAATCGTTATAACTTTCTTTGTGCTACGAGTGTTATTATAAATCGGCCATAACATGAATAGCAGTACGTACTTTAAAGTGATGTAGCACTTTAAAATACCTATACTAAGTGAGTAATAATAAACATAATGAATAAATCATGCTGCAAAAATAACATCTACCCTTTCTTCAAAAAGCTTTACAGTAGTTTTTAGAAGTACGTTACATTATTTCATTTCATGCACTTTCCCCTTCTCTATATAAAATTCTCACTAACAAAATTCAAAATATTATACTTATTTTTCGTACTTTGCTATGCTATAACCACAAACAGGAGGTATAAACTATGAAAGCACAAATTATCCATTCTTTTGGGGATTCATCTGTATTTCAATTAGAAAAAGTTTCAAAACCAAGACTTTTACCAGGTCATGTTCTAATCGATGTAAAAGCAACAAGTGTAAATCCAATCGATACAAAAATGCGTAGTGGGGCCGTTTCAGCCGTCGCTCCTGAGTTTCCAGCTATATTACACGGCGATGTAGCTGGTATTGTTATTGAAGTAGGAGAAGGTGTTTCGAAATTCAAATCAGGGGATAAAGTATACGGATGTGCCGGAGGTTTTAAAGAAACTGGAGGTGCACTTGCAGAATTTATGCTTGCTGATGCACGATTAATTGCTCACAAACCTAACAATTTAACAATGGAAGAAGCTGCTGCTCTACCATTAGTTGCAATTACAGCTTGGGAATCTTTATTTGATCGTGCAAATATTAAACCTGGTCAAAATGTTCTCATTCATGGAGCTACTGGTGGCGTAGGACACGTAGCCATTCAACTAGCTAAATGGGCAGGCGCTAAAGTTTTTACAACAGCTTCTCAGCAAAACAAAATGGAAATAGCCCATCGTTTAGGAGCCGATATAGCTATTAATTATAAAGAAGAATCTGTTCAAGAATATGTACAAAAACATACGAACGGAAACGGATTTGAAGTTATATTTGATACAGTAGGCGGCAAGAATCTTGATCATTCTTTTGAAGCTGCTGCGGTCAATGGAACTGTCGTAACTATTGCAGCTCGTTCAACCCATGACCTCTCTCCTTTACACGCAAAAGGACTCTCTCTGCACGTTACTTTTATGGCATTAAAAATATTACATACAGATAAGCGTAATGATTGCGGAGAAATCTTAACGAAAATAACGCAAATTGTAGAAGAAGGAAAACTTCGTCCATTGCTAGATTCTAAATCTTTTACGTTTGATGAAGTTGCACAAGCACATGAATATTTGGAGTCAAATAAAGCAATAGGTAAAATAGTTTTGAAAAACGTTTGGTAACTTTCACTAAATAAAATGTTTGTTGTTGGGAAATAACAGCGAGATCGCTTCGCCTTATCTTTTTCTTAAGAGGCGTGCCACAACCTTAAAAGCTTTCCATCCTTTACAACAAGTAAAAAAATAACAGCTAAATTTTGAGGTGGGGGTCTTACTGCCCAGCAAATAGCGGGATAACATTCAAAAAAACCTTGCAGAAAAATTCTACAAGGTTTTTGTCTATAAATACAAATTAATCACTATATTAAAATGAAAGAGTTTGTAATTCATCACAATAATATTAAATATACGCTGCTTTAAAGGCTTGTTGGACAGCTTGTACTTCTAATGAGTCTTTACCATATAAGTTCGTTGCTACACGAATACAAGCTTCTTTTAATTCTTTAAAATCAGAAGTCATATTTAATTCATCCGTATTTGCATAATAGAAAATATCAAACATTTTATCTTCTCCAATGCCATGTACGTTTACTCCATTATGGCTTCCACCACTAGCAATCAAGTAAGCTACTTTATTAATAATGCTAGAGTTCGTGTGTACACCACCATGATCGTGGTCAGCATCAATAGGTAAGTTATTATAATGCCTATAATCCTCTGGATATCTAGAAGAGATAGATGATGGGTTTTTCATATCTCTAAAAATACGACCTGATTGTTCTCCCATTGTCCAATTGAACTTTCCGTTATTGGCATACTTTTCAACTGCTACTCCTAAAATATCAGATAACGCTTCATTAATTGCACCAGCTTCTCCTGCGTACTCAAGTCCAGACTCATTTCTTGTAACCGCGTGTGTAAATTCATGTCCTGCCACATCAAATGCTCTAACAATTGGATCTCCGTATACTAGCATAGCGCCATTACTAAATGCATTAAACCACTGCTTAGGATTTCCTTTATTCGTACCATTTGTGTTCCAACCATGAACGACAGAAATTACTTTTTGTCCGTTATTATCAAAGCTGTTACGGCCATATTTTTCTTGATAAAAATCATATACTTTCGTTGCTAAATAATGGGCACTAACTGCTTTAGGATCTGTAAAATTTGTAGAATTACTTGTTACTAAATCATCGAGATAACCCCATACATTTCTTCTATAATTATTATAATCTTTATAATTAGCAGTATATGTTTCAATTCCCTTACCACGAGAATAATCTGCAAGCATGTACATTCCATCACTTCTTTGTGTAATTCCAAACGTACGATTAATACCTAAGTCATCTTTTCCTGTACCTGTTAATTTTGAAGGATCTGTTGATTTATTTGATGTCGCAGATTGGACAATACTACTCTCTACTTGTATACCCAATTTTTGAACGAGTTCTTTTAATAGATTACCACCAAAAGCATCAATTAATACTGTACCGGATACATATTCAGGTGTAGATGCACTAAAAGTAATTTGATATGCGTTTGTAGCTTTATTTGTATTTTCATCTACATATACCACTTGTTTAATTTCTGGTTCTTCGATAAATGTGAGATCATTTCCATAGATGTTGAAAAGCTGTTTCTTTGCATCCTCTTCTGATAGAGTAATAGGTTGTTTCAAATCTTCCTGTTGTTGTAAATTTTGGGCACTATCTCCCGAAACGCTCGTAAGTACACCATCATCATTAATATGTGCTGTTAGTTGATATCCGTATACATCACGTCCTTCATACGTTTGTTGAAGACGTACCAATGTAGTACCATCATAAGATTTACGACTTTGCGTAACATTATAATTAACTTTGGATTCCGTATTAACTTGCTTTGATGATAATGCTTGTTCTGTTTTTCCTTTTAGTGCATCTTTTGCTACATTTTCTGCCGAATTTTGAGAAGGTGCTGTTAAATTACCTGTTCGGAACGTATCTTCCTTTGTTTCCACTTTTAAATCTTCTGTTTCCGCATGTACTCCTCCATAAGGCATAATCGCCGATAACACCACTCCTGTAGTTAAACCTACCTTTACGAAATTATTCATATTTTTACTCCTTTATAATCGTATTATTAAATTAAATAAATGTATTTTAGAATTTTAAGCATAGATAAAAAATTTTAACTATAGCCAATCGTTTTTACATACCTCTACATACATAGGTTAATAGATTGGTTTGCTACTTTTTTAGATTCAATTCATTTCTCAAAAATTATTCATTATATAAGCTATCTTTATATTTATTCATATACGTTATTTTTTGTGGTTCTGATAACATATTTATTGCCATCCACACATTCTTTTTCATTTCTAATTTTTGCATTGGTATCTCTTTTAAAAACTGATTACCTATAATCGCTTCCATTTCTTCATCAATTCTTTGTATAAGATTTTCTTCTGGATTATTTTGCAAAGAAGTATTTTTCAATCCCCATTTTGTTATTATAAATTCATTCGTTTTATTCATAGGATTAATAATAGTAGCTTTACTAGTTAATCGTTTTTTTATTTCATCATGATAGATTTTAATTCTATATCCCTCTTTTAGTGGAATGATATCTTTTACAATTGTTACATTTGTTCCTTCCATTTCCTTCGTATAAATTTTTTCACCTTTTTCATTAAAGACCTCTATCGATGCATATTTTTCACCTGCATAATAGCTATGAGGCGTTTTAGTAGTAATCGTAAAAATAGCTCGATTTTGCTCTAAGTCTGTATTTAATACGGCAAACTGGTCATCTCCTAATCCTAGGAATTGAATCGTTTCATTTACCAACTTACTCACTTTCATTTCGTTAATATCAATCTTTAGACTATTATCTTTTTCTTTTACATAGGCATAATACGAACTGAAATGGTACATACTATTCGTTTTCCCACCTGAAATTTCAACCGTATACACTCCATTTGGTACGTCTTGTAAATTGATATCTGTTGTTTCAATTGTTTTCTCTTGAATAACTGTATTCCCTTCTTTTAATTTAATTTTTCCTCCTTTTAATGTATCTATTTCATTTGTATTTAAATGGATATGCAAATTCCCTTTTAGCCCAAGTGGAGCAATTTGCTGATTCGTAACTATTTCGAAGTTGGAGTTTATCGGAATATCAGGATCAACTATAGCTCTTGCTTTCGCTAATTGTGATTCAGGCACTATATAAGCTAAAGAAGTAACAGCCGGAAAACCTTTCGCCCTATTCATCTCTATTTGTTTATGATTAAGCTTAAAGCCCCACCTTTCAAAAACAGGTGTAAAATCAACTTGTCCATTCTCACTATAATACTGATTCATTAAATCTGGTAAAGAATGGTCACCTTTTTTGAAAGCAGCATTGCTAGCTAGTTTTCGATAACCTTGATACATTTTTGCAAATGCTTCATCGCCAGCTTTTTGTTTCGCCATCGTTAAAAGAATAAGTTTTTGTCGTAAATCTAAATCATCATAATTTTTATTTTCTTTCATTAAAGCATTATATAAATTCCGTTCTACCTGTTCCTTTTTCCCGAAATTAAACAACCAACCAAGTTGATCTGCTTTTTTGCCGTATTTACTATATTGATATTGAACACCAAATAGATTATTAGAAACTTCTCCTGTAAATATTCCTTGATTATCAAAACCAGCTTGGTATCCATGAGCGATTTCATGTAAAGTTCCCCAACTTAGTTTATCTAACCACATCTTTGTACTATCTGTACTATTCGCTGTCCAATTTGTGCCATAATAGGCACCGCCAGCACCAGATATATCTGCTTTTAAGAAATAACGATTTTGACTTTTTTTATTTTCAAACGTTGAGCCATCTAAACCAATAATTGAATCATACATCACAAAAATATCTTCATAATACGCAATTAACTCATCCAATGATTGAAAATCTTTTAAAGATCTTACTAACTCTTTATCTTTTTTAGGTACAAATAATTGAAAACTCTCCCCTTGAAGTAACGCATACTCTCCATCAAATTGATCCCATGTACTAAAAAATTGAGATACACTTCCTTGTTGTTTATAAATGGGAAGGGGTTTAGTAGCACTTTCATTCCCTACTTGGTACTCAAGTACAGCGTGCTCTTCACCATACGGAGTATCTATGAAAGGAACTAAAGACGTATCACCTTGGATAGTAACCCATTCATTTCCTACTTGTATGGATTTTTCATTTTTTGAGTCATTAGACAATAAACGTAATGTTAATTTGTCTTTAAAATTAGGATTTGTTTGTCTTACCTTTAATGGTGTATTTCTCTTCAAAATAAATCCTAAATCTTGTCGATCATGATATTTCCCCTTACTTATGCCCGCCTGAAATATCCAAGTAGGCTCTTCTAAACTAGTAATTTTTTTTGCATTTATTCGTTCATCAGCATGTAAGTGTATATTTCCTATGAGGAAAAACATTGTATACATTAGGCCTATAACAAGTAACCTTTTCATTTGCATATCTCCTTCTCTATTTTTTTATATACAAAATACAATAAAGCCCTCCTTCTTCACTTATAATTGTCGTCAATAAGTTACTTATCAGTGTAATTATTATAGTTACATTAACTCGTGATTATCAATCATTAAATGTATGTAATTTTGCATATATGAATATTTTGTGATAAATTCCAAAATATCGTATAATTATCAATATTTTTTCAGACATTATTCAATAAAAAAAACACGAAGACTCTTAAGTCTTCATGTTTTTTATACATGTTATTACACTTGTGATTGAATTAATTACTAAAATCTTTTTAATCGTAAAAAATCAATTATTTTTAGGCTGATAGCCGTACCTAATCTTTTACAATTTACTTATTCTTTTTGTTCTGTAATATTAAATTTTGAAACCAATTCCGTTAATTCTTCCACCTTTTCTTTCATTTTGTTGGATTGGATTGATATTTGTTCAATTGATACGGCCTGTGATTGAATTGAATTTACAGTTTGAAGAGTCTCCTTTTTCACATCCGTTGCAGTTTCAGAAACTAGCGAAAGAGAAGCATTTACTTCTTCTGTACCAGCAGACATCTCTTCTGTCGCTGCGGATACTTCTTGAATTTGACCTGTAATCTTATCAATATCTCTCATAATAGACAAGAAGGTTTGATTCGCTTTGTAAGCAGCTTCTTTTCCTTCTACTGCCTTTTGTTGTCCTTTTTGCATGACATTAACTGTATCTTGGGTATCTTTTTGAATGGATTTTATTAAATGATTAACTTCTTTTGCAGATTCTTTAGATTGCTCAGCCAAGTCTCGAACTTCTGCGGCAACCACTGCAAATCCTTTCCCATTCTCTCCAGCACGTGCCGCTTCAATAGCGGCATTTAAGGCAAGAAGATTCGTTTGTTCGGCAATATTAGTAATTGCAGCGAGAGCTGTATCAATCTGTTGTGTACGTGTAACAAGTTTATTTATTACTTTTGATGTTTCCTCGACAACATCATGCACACTATTCATTTGAAGAATAGAGTGATTTATCACTTCACTACCGATATTTATTCGTTCTGTAGTCGTTACTGCTACCTCAGCGACTACTGCTGAAGATTCAGCTACAGTTTGCACCCCGGTTGTAATTTCTTCCATTGAGGATGAGCTCTCCTGAATACTAGTTACCTGTCCTTCTATTTTTGTTTTTACTTCTAAAACAGTCTGTACAACCTCATTTGAAATACTAGACGCTCGATTTGTATCTTGTAATACGCCCTCCGTAGTAAAAATAACCTCTTGTGTTGTCATCTTAACATTCGCAATTAATTGTTGAAGGTTATCTAACATACTATTAAAAGACTGAACAATATGCCCTAATTCATTATTTGCTTTATAAGGAGTACGTGTTGTTAAATCTCCAGCTGCTACTTTTTCCATATCATTTTGTAGTAATGCAAGTGGTTTTCGGATAGTTAATTTAATAACATATCCAATTAATATAATTATTAAAATTGCTAAAATCGAAATACTAACAAACATTATCATTGTATTTTGAGCACTATTATTATTTTCCTTCTGTAAAAGCTCTGCATTATTACTATTATATAAAATCAATTCACGAATTGATTTTATTGATTTTTGCATATTAGGTTCAATCTCTTTTAGATAATATGCATATGCTTCCTCATTATTAGACTTCCCTAATTCTTGTGCTTTCTTCATTTGAGTCCTTAATTCATTAAATGTTTCATGAAACGTGTTATATAATTCTTTTTCTTTAGTAGAAATAAGTTTAGCCTCAAACTGCTTTAAAAGATGATCATTTTCCTTACGAATCCCATCCATTTCTCTTATTAATTCGTTCATTCTTTTTTCATCTTTTGATAACATTATTTCCATAAAGTTCATATTAACGTGATAAAAATTAGATTCTACAATTCCAATCCACTCAATTGGCAGTAAATTATCCTCATACATATTAGAGGAAGTACTTTTCCCTCTTTCTAACCCCCAAAACCCTATTAGGGATAATACTATACATGCAATACTTGATATAGTTATTAATATGTTTAGTTTTGTACCAATCTTACTGTTTCTTAATAATTCCAATTCACTTTCTCCATTCTAATATATAGTTTAAGTAATGTATTTTATACCAAGAATCCAAAAATTACGATGTTTATTTTGTAATATGTAATTTTGCATATCGTCCACTACTGATTCAAAATAACCTAACATTGTAATTTTTGTTTTCCAAAAATTCATGATCATGAACACATCTCATTAATTCTTGAACTTCTTACCCAAAATATCCGCATATACTGTGGCACCAGGGAAAACCATCACTGGTATGATATATAAATTACGCTTCCATACAAGACTAGCTTAAAAATATTTTTCTTATTGCTCATTTTTCTATTTCCCCTCTATTAGAAGTACTCCTAGCACATCACACTAATAAAAACGATAGTATTAAAAAATAAGGAAAGACATAATACGTATGTCTTTCCTCTAAAATTGTAATACTCAATATGCTCTTGGCTCTATTTGATTTTCCATTTAAATCCTCACATATCTTTCTTTATAATATCTCCTAACTCCATCCAATTTGTAATACGCGGGATATTGAGATATTGATTGTAAGAAGTAGTTTTTGCATATACATTTATCGGTTTTCCTATTAACGTTTCTAAAACAGCCGGCTTATCATCAAAGAAATAGTTTAATTTTATTTCTTGTATGAAGTGTATTTTTTCTTCATCCTTCATTCCATAGAAAAAGCGATCTTCATGTACCGGAAATCCTTTTTCTATTAACCATTTTTTTGTTTGCTCTCCATGCTCTTTAGGTCGCGCCGTTATATAGTAAATTTCATGTCCCTGTCTTTCTAATTCTTGCAATGTCTCTACAGCATACGGAAACGGTGAACAAGAAGTATAATAAATCTCATCCAGCAAACTATTCCACATATGACCGCCTTCCTCGGAAGTCATGCCAAATGCTTCATGAATTTCAATTGTTTTTAAAGAATGGAATACATCCAACCCTACTTTTTTGTTTAATTTCTTATTATATAAATGAAAAGCATGCTGCCTTAAATCAATTAGTGTATCATCGATATCAAATCCAAATTTCACTCTTCATCGCTCCTTTCTGCAATCCATTTATCGGAACATATAAGTAGTTTTTATTCCCCTTATTGCTCATCTTTCCGATATGCTGGATAGCCAATAAATCTATAATCTTTTCCCATCTGGGTAAATGATATATCCTTAAATTCAATTGCATCTTTCATTTTAGTAATACCAGTCCCCTCTACAAAACTAGGCGCCAATCTACCTCCAATAATTTTAGGTGCGAAATATAAAATAATTTTATCCATTAGTTTATTTTCAATAAACGAAGCATTTACTTCTCCACCACCTTCAATAAGCAGGGAGGAAACTCCTTTTTGTCCTAAAACATCAAGCATTTCATGTAAGTTTATATGCTTTTCTCCGCTAGTAACAAATACTTTAACTCCTGCATTTTCTAATGCTTTCTTTTTTTCCTCTGCATGATTACTTGTTGTAAATATCCAGGTAGGAGCTTCTCTATCTGTAACAACGTTAGCTTCCATCGGTATGCGTAATGTCGAGTCCAATATTACTCGAATTGGATTTCGGCCATTTGGAATACGCGTTGTCAATGATGGATTATCCTTTTGAACAGTATTCGCTCCTACTAAAATAGCCGCATTTTCGTTTCGTATTTGGTGTACTTCTTGTCTTGCTTCTGTAGATGTAATCCACTTACTATCCGATAAAGACGTAGCGATTTTCCCATCTAATGTAACTCCTGATTTAATCGTTACAAATGGGCGCTTTGTCAAAATATATTTATTAAAGACTTCATTCATTTTTTTAGATTCTTCTTCACACACTCCTACAAGTACTTCAATACCTGCATCTTGTAGAATTTTAATTCCACGTCCAGAAACAAGCGGGTTTGGATCAAGTGTAGCAACTACTACCTTCTTAATTCCTGTTTGTACAATTGCTTCAGCACAAGGCCCTGTTCTACCATGATGAGAACAAGGTTCAAGAGTTACATAAATTGTACCACCACGTGCCTGTTCTCCAGCCATACGTATCGCATGTATTTCGGCATGTGGTTCTCCGGCCTTCATATGTGCTCCGACCCCTACAATTCGATTATCATTTACAATTACAGATCCAACCAATGGATTTGGAGTCGTTTGTCCCTTCATAGCCTTGGCATTTTCTAGTGCTAGCTTCATATACAATTCATGCTCAAGCATGTAAGTGTCCCCCTTCAAAATGTCCAGAACGCTGAATCTTCGTTTGCAAATATTTCTCATTAAACTCTGAGACATCACCCCATAACGGTTCACGACTCGTAACATTTAATCCAGCTTTTTGTAACGCTTCTAATTTTTTCGGATTATTTGTAATAAGTTTTACAGGTTTTGAGCGTAGCGCTTTTAATACTTCAATTGTATCATCATAGTTTCGAACATCATCTTCAAAACCTAGGTTCAGATTAGCTTCTACTGTATCTAACCCATTTTCTTGCAAGAGGTACGTCATAGCTTTACTAAACAAGCCAATTCCTCTTCCTTCATGATTCGCTAAGTAAAATAAAGCACCTGAACCATGTTCTGTAATCATTTGTAAAGACTGCTTTAATTGGAATCCACAGTCACAACGTTTACTACCAAAGATATCACCGGTGTGACAAATACTATGCATACGAATTAGGGCATCTTCAGAATTCTCAAAATCACCATATACAAGTACACTAGATTGCTGCATATCAGCTAAATTAATAGATGAGAGTTTTTCGATAATTCCTTCTACACTATTTGTAACCTCACTACATTGTAACCAAGAATACCATTGAAAAACTTTAGTCTCCCCATATAAATTAATTGGCAATTTGATAGGGCCTACTAAATAAATATCCTTTCCATCTTGATGTATAAATTGAATTTTATCTTCTAACATATGAATTGTATCTGTTGTAACCATTAGGTACCTCCTAGTATAGAGAATCTCTAAAATTCTCTTCCATTGTTATATTTTTTATTGTTTAACTTACACAACGTAAGTGTTTTTACAGATGCTATTCTTTTTTCTCTCAGCTTATATGCAATATGTATCATTACAACTTTGGCCATTTAAAGAAAAGAGTTTTAGTTACATAAAACAACTTAGTTACTTTATGTAAGTGAGTATACATTCGTAATCAATTTACGTCAAGTAATTAATTATAAAAACATTTGTTACTAATAGTAAGATGTTATATAATTTATTTTAGGAGGTGAAGGAAAATGAATGATTCTACATTATGCCCTCGCTTTGAAAAAGGAATGAAATTTTTTAGTCAACGATGGACAGCACTAATTATTTACCAACTTTTTTCTGGATCTCAGCGCTTTTGTACACTTGAATCTTCTCTTCCTGTTAGCGGAAGATTACTTTCAGAAAGATTGAAAGAATTAGAACTAGAAGGAATTGTCGAACGTAAAGTCTTTCCTGAGACACCAGTTCGTATAGAATATTCTTTAACTCAAAAAGGATTTGCTTTAGAAGCTATTATTCGCGGAATAGAAGAATGGTCACAGGAATGGATAGAACTTGAGGAATAACATAAAAGCTTTTTCGTATATAGTTTTAAGTAATCAAATTACAGATACCTATTATTAAAACGCTAATTTTTCAAGCATTTATGAAAAGCTAGCGTTTTTTAATAAATAAAATGTAAGAAATAAAGCAAGGTGATCAAAACGATCACCTTGTTCCCTTACAGATTAAAATAGTGTTTTAAAATCTTTTATTCATACATACTCGATTAATAAAAAAAACGAATAAGCTTTTTTATTAATAAACAGTTTTATTTTTACAATACAGTTAGCTTCCCCTGCTATTTGCGGACAGTAAGACCACCACTGATTAAATTTCTATTTTATTACATTCGAATATTACTTATGAAATTTCACACGCTCTTCAAGTGGTTGGAATTCTTTTTCACCTGGTGCAGCTGTTGGATTACCAAATGGCATTTGTGCAATTAGTTTCCAATTAGCAGGGACATTCCATTCTTGTTTTACCTCATCGTCAATTAATGGATTATAATGTTGTAATGATGCCCCTAATCCCTCTGCTTCTAAACCTGTCCACACGACTAATTGGTGCATACCTGATGCTTGGTGTGACCAAATTGGGAAGTTTTCAGCATATGCAGCAAACTTTTCTTGAAGCGATTTAACGATAGCCTCATCTTCAAAGAATAATACTGTTCCATAACCAGCTTTAAAAGAATCCATTTTTTGTTGCGTTCCTGAAAAGTCTCCATCTCCAACTACTTTTCTTAATGTTTCAGTGGTAATATCCCATAATTTATCATGAGCTTCACCAAATAATACAACTAATCGTGCAGTTTGAGAATTGAAAGCGGATGGAGTATATTTCACAGCAAACTCCACGATTTCTTTAATTTTTTCATCCGATACTTGTACCTCTTTATTAATCCCATAGTAAGTACGTCTTTCTTTCAGTGCAGTATAGAAATCTTTTGTCATAATTCCGTTCCTCCTAAGTTTTAATATTCTTCAAAATGATACATCTCGAAGATAGTATGCGTTTAAATGAGTTCATTTTTGAATCATTGAACTTCCTAGCACCCATTGCCAGTCATTCTAAATCTAAACACACTGCTTCCTTCAGTTTTCCTAAAAAAAGCCTTATAACATCATTCATAAAATCTAATCATCATTCGGTACTATTTTACCCATTCTCTATTCATGTATCCTGCTTGTTTCATATTTACACAAATATGAAATGTAGCTACTTTAATCACCAAATTTCACATTAATTTAGAGCATCTTCAATTACAGCAATTTCGCTCACTCGAACAAAACGATGCAATTTAAAGAACATTGCAAAATTAAGTACTACCTGTAAAAGAACCCTCTTAGCCGACTATAAGAAAAAATAATAAAAAGCCAAAAACGAACAATAATATGTTCATTCTTGGCTTTTACTTAACCATCACATTTATTTTTACTATTGCTTCAAATGATTTTTAACTGCCCTTATTACCAATTCGTGATCTTCTTCTGGTGGTAATCCTGAAACTGTTATCATTCCAATAACCCCTACGTTTTTTATTCTGATAGGAAAACATCCACCAAACGCAGCGTATTCTGAAGTATCTAAAAGATATTTTTCATTATAGGAGACCCCAGTTATTTCACTTTGTATCTGCATATAATACGAGCTACGATCATGCAGGGAAACGACTCGTTTTTTACGCTCAATCCATTTCGTATTTTCCTTATTTGTCCCTGTCATCTTGAAATGAAATAATTGCACACCATTTTTCGTTATATCAACAGCAATCAATTTCCCCTCTTGCTTTGCTGTTTCAACGATAAATAAACCTAGTTGCAAGGCATCTTCATTTGTAAAAGAGGAAAATTGAAGTGTTTCCTCCTCTTTTAAAATTTGTTTACTTATTTCATTCAAATTTGAAGTACTCATATCTTTAACCTCCATAATTGTTTTATGCCACACCGACATTTTTTCGAAATTATTAGGCCATATAATACAACCTTTTAATCACACTGATTCTAAATAAACTACTGTAACATCTTTGATAACTAGTAGTACCGTAAAGCTTGTTTTCTTCTTACTGGTGCTATTATGAATGACATTCAAAGTTATAAAAAGTACTATTCTACTTATCCCTATCTTACAGAGACTATTATGAAATATATTTAACATCTTAAAAATGTATGTACTAAAGAATAATATTTTTAATCACTAACTTTTTTGATCAATCGTTATAATCCAATTTCATCAAAATTTTTATCAATTATTACACTATCCAACAATAGGAGGAAACAAAGATGGATGAAAGTATATCCAAAAGCTGAAAAGCAGTTGAGTCCCTTGAGGGAATAGTTATAATTCACTACGTATAGAAATAGACATACAAAAACGCCATCCTTTCCTATAATTCTAAAGAAAGAATAGCGTATTCTTTTCAAAAATGAGTTCTTTTATTGAGAAACTTTGATTCTATATCATACATAAAAGGGCAACCAGTGCTAAAACAGCTGGAAATCCTTGTTTCACAATAATCGATTTATTAGATGTGAAACCTCCGAAAATAGCTGCTATCACCACACAAATCACGAAAAATAATTGGACCATATAACCAATTGGATTGAGCCCAAGTACAAGTCCCCAAATGAGACCAGCCGCTAAAAATCCATTATATAAACCTTGGTTTGCAAACATAATGGCTACGTTTCGATCTCCTTCTAAATGCTTCGATAATTTGAAAGCACGTTTCGCTACTTTTGAATCAATAAAAAACATTTCAAGGATCATGATAAACAAATGTTCTAATGCTACGATCCCGACTAAAATAGCTGCGATTATTTCCACACTATTCTGCCCCCTACACTCTCTATTCTTTAATATTCTCTACATTTTTTTGCATCTGTAATAGAACATGAATAAGTATTTTTCGTTCTTCTCCACTGATATTTACGAACATTTCCTTCATAAAATGTTCCTTTTCTTTCTTGTTAAAATATTAATTGATGTATCAATTATTGATACATCAATTAATATACATCTCTCTTTTTATTTTTGCAAGTTTTTTTGCTCAATTGGTTTTATTTTGTTCCAGCAACTTTAAACCAATTCAAAACATCAGTTCGCATTTCTAGAAATCATAATTACTTTAAGTTCATTCTGACAATCATATTTAACTACATATATAAAAGAATTGAGTTATATCTCCATCAATTTATAAAAATTAATTTTTTCTAAAAACAGATACTTTACGTTTTTTATAGTAATAAAAATCATTTTTGTTTCAGAGGCAATCCATTTTGTTAGCTTGATGGGCATAGGATAGCACCCAGATGACGAACCAATTATCTTTCAAGAAGACAGCTAGAAAACTGGATTTGGTACAGGAGTTGCCTACTTCCCCGATTCAGATGGTACTAATTTAGAGCTAATTGCTCCAAAAGGTCCATTTAGACGTGATTAATTAAAATATATTAATACTGAAAAACCACCTTTATGAGAGGTGGTTTTTTGTTGCTAATGGTGAAGATTAATATTGAGGTCTGATTGAGACCTATTCCTTTTCCACATCTTTCATCATACCATCGAAAGAATAGTCTTATAGCTATTTCAAATATTTCGGCAGTACTATATCGCTAGCAATCTAAAATTTCATGGTACTCAAAAAAAATCTGCTGAATCATAACCAAAAAGTTCATTTTATCATTTCGGGGTAATTCGAAATTCTTAAGTTGTCGGGCACGGGGTACAGCTGAAAAACAGTGTATATTCATTAACTTCAAACAAATTTTGATGTAACAAAATTTATATTTATACCTTTTTAACGAATTCAGATTTTAATTTCATAGCTCCAAAACCATCAATTTTACAATCAATATCATGATCTCCATCAACTAATCGGATACTCTTTACTTTTGTACCAATTTTTACAACTGATGAAGTTCCTTTTACTTTAAGATCTTTAATTACTGTTACAGAATCACCATCGTTTAAAATATTTCCATTTGCATCTTTAATTCCCTTTGTATCTTCACTATTTTCAGCTTCTAATTCTAAAGTCCACTCATGAGCACATTCTGGACAAACAAAAAGATTCCCATCTTCGTAAGTGTATTCTGAATTACATTTTGGACAATTTGGTAAATTAGGCATATTTTTATTTCCTCCACTCGTTTTCGTTTATTCTATTAAGTAAATATTATTTTTAATTTCCGTTTTTCGTTTTTCGTTTTTCGTTTAAATGTACGGAAAATATTCTCTTCTTGCTGTTTGATACTTATTTATTGAATGTATAAAAAAACTACTTGTTCACACCTTGTAAAAAATCTTCTCCACATTCTCCAAAGCAAACTTTCTTCTTCTCTACTTTTTTAATAAAATGATTAAAAAAGTAGATTAACTCAAACAAACTTTGTATGTGAAGTGAAATTTTTAAAAATCTAATGCATTTTCTTTATTCTTTATTGTATTGATTTCCTGAGATTGCTGAGAAAGCCCTGTACATTCATGAAAAGCAAAATGCTTACACCCTATACATTTTTTTGTATTCAGATGTCCTAAAGCACAATTAATTGCTTCTCCGGTATGATTAAAAAAGTTTTCTTCCCCAATCTCAGCGTACAATCCATTCTTATCTAGATTGGCTTTTAGCTCTGATTGAATTCCAGAAATAAGAAGTACGCCACCTTGTTTTTTGAAGTGCTGAACAATATTCCTAAAGTAAGACTCTCCTGTGGTATCAATAAAAGGAACTTTTCCCATACGTAAAATTAAAACATTAGGTTTATAATGAATAGTCGCTAAAATATTTTGTTCAAATGTTTGAGCAGCCCCAAAAAATAATGGCCCTTCTATTGTATAAATGCTAATTTGTGGGCAATCATGAGCTTTATTTACCACATGTGGTAGCAATTTTTCATTTCTTTTTGTATGATCAGGAAGCACTTTTGATATGACAAGCATATTACTCATACGTTTTGTAAACAAAATAATAGCTAATATAAGACCAATCTCTACAGCTGTTGTTAAACTAGTAAATACAGTAAGTAAAAATGTTACCAATAATACAAGAGAATCTCCCGTCTTCATTTTAAGTATGTGATAAAAATATTTCTGCTCGCTCATATTCCAAGCTACCACCATTAAAATCGGGGCCATACTAGCAAGTGGAATATGTGAAGCATATGGCGCTAACAGTAGAAGTGTAAATAACACAAATCCTCCGTGAATAACACCCGCCATCGGAGATACAGCTCCACTCTTAATATTAGTTGCTGTACGTGCAATCGCTCCAGTTGCCGGAATTCCGCCAAATAACGGGGTAACAATATTGGCAATCCCCTGACCGATAAGCTCTTTGTTACTGTTGTGTTTACTATTTGTCATACCATCTGCCACGACAGCGGATAAAAGTGATTCAATTCCACCGAGCATCGCAATAACAAATGCAGGACCAATTAACTGCTTTATACGTTCTAATGTGATTTCTGGTATATCAAACTGAGGAAGTGTATTTGGAATCGTACCATATGCTGTACCAATAGTAGGTACATAACCTGAGAAAAATACAGTTGCAATTACAGTTGAAATAACAACACCTACTAATGAACCAGGCACTTTTGGTAAAATCTTTGGTGTTATGAGTATAACAAAAAAGCAAATCAAAGCAGTTATAACACTATAAAAATTGGTAGTACTGATATGAGTGAAGAGTTCCTTCAAATTCGCTAGAAATTCCTCATGCTTTTTTATACCTGTTAAACCTAAAAAACTAGCAATTTGTCCCGTAAAAATAATAACAGCAATACCTGAAGTAAAACCAATTGTTACAGGACGTGGAATAAACTTAATTAAAGAGCCTAGCTTGAAGATTCCCATAAGACATAAAATAATTCCAGCTAACAAACCCGCGAGTAGTAAATTTTCGTATCCATAGGTAATTACAACTCCTAAAAGAATCGGAACAAAAGCACCTGTAGGTCCTCCAATTTGATACTTCGAACCACCAAACAGTGAAATGAGTATTCCAGCAATACAGGTTGTATAAATCCCATACTCTGGCTTAACACCAGAGGCAATAGCAAAAGACATAGCAAGTGGAATCGCAACAACTCCAACAATCATTCCTGAAAGAAGATCCTTTTGAAAATGTGCTAATGAATATCCTTCAAACCTTCCTGTAAATAACTTTCTCATTACAAACCCTTCTTTTCTATTTTTAATAGATCTGGATTACAAATGTATTTCTCGGTCCCTTATACAGAAAATTGTCCTTTTCACAAAAAGAAAAACCATCCTAATATTTACTATATGTTTTACTTAAATGACACTCCAATTCACCTATATCTCCACCTTGTTGTACATAGGATTTCAATCTTTCTGCTAGACGTTCTCCGGCTCGACTATCTAGCTTCTTCGTATCAATAAACGATCTAATCCTTACCTTATCTGGAGTAATATCTCTACGAAACATTTGTCCTGGAATTTCACTCCAAAAACGATTCCATTCATCCAGTAATCCTATTTGATCAAATAAAAAACCTTGAATTCCACATAACCAAGCTGTACAAGCAGTATTTCTTTTTCGACATCCAACTCCATCTTGTAAATGTTGGCATGAAAAACAACAAGAATTTCCACTTTTTATACAAACTTCACAAACGTAATGAGCTCCTAATGAGCGAAATGTTTCAATCCCATGTTGGATGATATCTTCTTTCTTAACCTCAATACTCAACCTATCCCTCCTTAGCCATCATTTCACTTTCTGCTCCATCTAGCTCTTCTAACATTGAAATCGTATCGATTAAATGGTTGTTAAAAATCTTCCGTGCAACCACCAATAAATCCACAATAATAGGGTCTCGTAAAGAATATAAAACTCTTTTTCCATCTTTTCTACCAACAACAATGTTTTTTGAACGTAGTACACTTAATTGCTGAGAAACAGCTGAACCTTCCTTATTTAGAATATCTTGAATTTCGTTTACGCTTTTTTCACCTTCTGACAATAATTCTAAGATACCTATTCGCAAAGGGTGTGCTAAGGCTTTAAAGAAATCTGCTTTAAATTGTTGCATTTCGTTTCCCATTGAAATCCCTCCGTTACTTTTCCTCAATTTTCAAAAGTACCATATACATCTTCAAATGTTTGAATATGTATATGGTACTTTTAAAACCTCGAATTTTCAATACAAATTTTACAATATTAAATAAGCATCAAATAGAGATACTATTCAAATTCAGGTTCAAAATTTATTATCCAAAATAAAAGCGCCTAACATATTAGGGATATATAATACGTTAGGCGCTTGATATTTAAAATTTCTCGATTTAGGTCTTGATAATATTGGATGAGTATATAACCAAAATGCTAGATGACTAATATGAATAAACTTATTTGTAAAATTAATTCATTAGAATATTTTAAGAGCAAGTTTTGAAAAAAACTATTCAAAACTTGCTCCTTCTTTTCTCAGATCCAACTATTTTGATACTAAAACCAACAGTAGTGAATTAGAATAATGATTTAATACTTGCTAAGACAGTAAGTACACCTACAATAATAACAAATACGTTACTCATTTTCCCTTTGTATTTAGCTAGTACTGGAACTTTTTGAATCGCATACATCGGTAATAGACATAAGATAGCAGCAACTAATGGACCGCTTAGAGAATCAATAAGTCCAAGAATACTTGGATTTGTATAAGCAACAAACCAGCATGATAATACAACAAAAGTAAGGATTACTGTCTTAATTGTTTTTTCTTCAATATCTTTTCCACGTGATTTACCGAACTTAATAATCATGTCACGCATTACTTCAAATGCTCCTATATAATGGCCAAGGAAAGACTTTGTAATAGCCACAAAAGCAATAATTGGAGCTGCAATAGTGATTACAGGCGAATTAAGCTCATTAGCAAGATATGAAAGAATTGATAAGTTTTGTTCTTTTGCCATTTTTATATCATCTGGAGTCAAGCTCAATGCGCTACTCCAAACGAAGAACATAACAACAGCGAATGTCATGATATAACAAACCTTTTGTATTTGCGCACATTTAGCATCAGTGGCTTCGATTCCATACGTAGCTCTCTGTTTCACAACAAATGATGAAATCATAGGTGAATGATTAAATGAGAATACGATGATTGGTAGAATCATCAATATCGTCCCAAAATAGCCTGTTCCTGTTGAAGCAGTTGAAACAGCTGAAAAACTAAGCATTGACGTATTCCACTGTGGAATTAAAGATATTGCGATAAAAAGTAGAGAAACTATGAAAGGATACACTAACATACTCATTACCTTTACAGTAATATCTTGACCAAAATTTAGTATAGCGATAAGACCAAGAACTAATACAAGTGATAAAATAGCCCTTGGAGGTTCTGGCATGTGCAATTGATGCACGATAAAACTACTTGCAGTGTTTGTAAGCGCAACCGAATACATTAGTACGATTGTATAAATTGAACCGAAATATACGATGTTAAAAATGATACTCGCTTTATTTCCGAAATACTCTCTAATTGTACCTGTGATCCCCTCATCAGCAGAATTAGAAGCGTATATCATTTTAGCAAGCGCCCTATGTGAGTAGTACATAACTGGATATGCAAGTAATGTAATTAGTAGTAAAGATAATAAACCACCTGAACCTGCATTAATCGGTAAAAAGAGCACCCCTGCTCCAATTGCAGTTCCAAATAGACTGAGTGCCCATGTAGTATCCTGCTTATGCCACTTTTTCGGATCTGCATATTGCTCATTTTTTCGTGCGGTATTTTCAGCTTGAACTTCTATTTTCTTTGCAGTATTCCCGTTCATATAATAACTCCCCCTTGTATCTATTCCTGCATCTCTCTTTGCACCTAACAAATATTCCCTTTCTGGAAAATGAATTCCTTACAAGTTGCCCCACATTGTATGTCCTTCATCATAATGAATCCAAATTGAAACATTCGCTAATTAGCGTCCTAATATAATTGTTAGCGTTCACAAAAAAGTTTACTCGTAATATCCGCTCTTTATATAAAGACCCCTTAAGAGAACAATATAGAATAGACTTCATAAATACGTTGCAACATTTCTAATAACAGTGTATTACTTTAATGGTTTCTCTTTTTTACTTTTAAAAGTAATTTTAGCTAAACCGGCCTCTCTTCATTTGCGAGGCATTTCTTTCTCAATTCTATACATTACCTTCATAACTTCGGTAGCACTGATGATATTGCTTACACAAGCCACTGAAGCACATTACATACATTTCGCCTCTAATCACACACCTTTCTTACTAGTAATCGCATTTTTTATATTTTCTCCAGAGATAATAAAATTTCTCTCGACGCCCTCATTATAACGTGTATATTTATAAAATTAATATTTTTATATTTTCAGAAATATTAAAGTGGAATAATTTTATATGGATAATATTTTACAGTTAGCATGTAGCCATTGTTTTTATCGCTTAAAGCTGAATTAGTTAGTAAAAAAATACAATAATACATTGTTTTTCTAGGTTACTCATTATAAAAATACTTATATCCCCTTTATCAAAAAAATTCATTTTAAACATAAAAGATATTCTAATAAATAATTAATGTAGGTAAAAAGAAAAAATTCCAAAATAAAAAAACCAAATTTTAGGATATATATTATTAATATTGAATTCATATACATTTTAAAAAGATACACTGAGTAAAAAACAAAAAAGCTGCCCCATATGGACAGCTCATTTACATAATTATCGTTATCAGGAATATCTCTATGTTTGTAATGAATCGTTTTTACATCATTTCCTTTTATGCGAAAAGTAATTGTGTCCTCTCCATAAGGCGGATTGTGTGCACCCTCAAAAGTTTAAATTTTAAAATCCCTCATTAACTAGCTCTTTTATCGAGTTTAATTTTGAAGAAAGCTCGATAAACCATTCTTCATCCCCTGTTAATAATGCAAGATCTATAAGATAAAGGATTTGTTCCTTATTTATTACCTTTGATTCAGGGAGTTTGTTAACGTGTTTACTAAAGAGTAAAATCGCTTCGTTTATTGTGTACTGGCCGTCACGTTTCACAATACTAACTGTAACTATATCCTCTACATCATCAAGTGATACAATATAACCAACTATTAATTCACCTTCATTTGATATTCCACGAACCCAATCTCCTACTTTTAAAACATGATTATTATTTGACATCATACCGTTTCACCTTCCTATAAATATTTTTTGTGACAATAAAAAAGATATAAAAACAATTATACTGTAATATTTTTCATTACATTTAAGTGTTAAGAACTCACGGCTATATAATAATTAAGCCGCTTAACGCTCTTGCTTGATAAGGTCAACAACTTCTTTCATTGTATAATTCTTTAAGTATTCACCTAGATGCTCTTCAGCACCTAAGAAAATAGCGAAAAGAACTTTTCGCATGTTCGAACCTACAACACACTGATTGTTTGATTCTGGACACTTCGGCTGCAAAGCACCTTCAGAGGTTATCTGATAAATATGCCAAAGATTAATTTCATCTAAATCGCGAGCGAAAATAAAACCGCCACCAGTCCCCTCTTTCGATTGTATAAACTTATGTTTTTTTAACAAACTTAGTACTTTGCGAATGCGTACTGGATGTACACCTGCACTTTCTGAAATAGCATTACTTGTTGACATCCGATCTGGCTGTAAAGCTAAATAAGTTAAACTGTGTATGGCCAAGGTAAAGTCGCTGTTCATGATTTTCCTCCTACGATCAAAAATATTGTTTCTCATATATTAACTGTAGCCATAAATATTACAGATAGGTTAGAACGTTAAAACATATAGAATACTTCTTGCCATAAAAAATTAATTCTCTTATATTCTATCCGGTCCCACCTATATCTGATAACTTCATTTAGCTTTTTAAGTTGAAAATAAAATTAAACACTCCACTGTTTCTTCACTTGTTCTTCTGCCAACTGTTTAATTTTTGTCCAAATCGTATCTTTACTCACAATAACATTTGTTTGATAATTTCTATCATTATAATTAACTGTAACACATACTTCAATCATCTTCTGCTTCCTCCTTTCAAAAAACTTTTTCTAAAAATACTACTTATTAATTGGCCAATTTTTGCAATTCAATGTTCAAAAACGTTCGAACGCTACGTGGTAAAAATTTACGAATTTCTTCCTCATTAAAACCAATCTGCAATCTTTTCTCGTCCAGCATAATTGGGCGTCGTAACATTAGTGGATGCTCAATTATTAATGTATAAAATTCATTTAGCGAGAGCTCATCAATATTTATATTTAAGTCCTGAAAAGTTTTGGATCTAGTTGAAATAATTTCAGTAGCCCCCTCTTCAGTTAAACGAAGAATTGATTTAAGCTCATCAACTGTCATAGAATTTGATACGATGTTTTTTTCAATATAATCAATTTGATGCTCTTCAAGCCATGCTTTCGCTTTTCGGCATGAGGCACAGCTTGCTGTTGTATATAGAATTACCATATTTAACTCACTCCTTTAATGTTATGAAACGTACATTTTAAACATCGGTTATTGAAATGTATTAAAAAAAATTACAGTTTAGAATCAAATACAAGCAATATTATTTATTCGAGAATATTTAATTTATCTACATTTTACAGACGATAACAACTCACTTCTAAAAACTATACTGTAATTTTAAACTTTACAGTTCTATAAATCAAATGTTAAGTCTTGGATTCATTCTATTAACGTATAATGGGAGCAGTTGAGACAATACTTGCCTCAACCGATTTTTATATCTCTTTATAATTTTTTGCAGTAATGACTGTTTCAAACTCAAAGGTTTCGGGTAGATGATCTGCATAAGAATATTCAAAAGTTCGTCCATCCGTTAAATAAGCTACTTGTTCAACTCGCATTAGGAAATCCTGATTTGTTAAGTTCATAAACTGCTTTTCCCTATCATCTGGGCGAATTCCTTTAACCCTGACAACAGATGTCCCTACTTCAAGACCAAGTTTATTTTGAATATGTGAGTATATCGACTCCTCTAAAACAGAAGCCTCAACACCTGGGATAACCGAAATTGGCATCCATGTATGCTCCATAATCGTCGGAATGCTGTGAATGATGCGGAGGCGAATGATTTTATAGACGAAATCACCGATTGAAACTCCCAATTTCTCAGCAACTACTTCATCAGCCCCAACAATCGCAAACTCGATAATTTTACTTTCTACCTCACTGCCGTATACAGCTTTCGTACCCGTTAAAGTTTGAATCATTCGTGCCTTTTCCTGTTGACGCCAATCTTGCACCACTGTTCCACTTCCGCGCCGGCGGATGATGTAGCCATCTCTAACTAATAGATCCAGCGCTTTCTTAATAGTAAGGGCTGAAACACCAAATTCTTCAGCAAGGACGGGGCTACTCGGAATTTTTTCGTTGATTTTATATTCACCATCTAAAATTTGCTGTTTAATCTTTTGATAAATGCCGAGGTATTTTACTTGTGTTGATCCGCTTGCCATTTCCATACCTCCTTTATACTGCAAACTCTCTTCTATTCATTCAAATGTAAAGCCTCAAGTTTGTAAACTGAAGGTGATGGGGCAGCAAATCCATTTTCTAAGATTTCAATATTCGTTACCGCTTCTTCGTCTTTCACAAGTTTTGGTGCACCATTTATAATTGTTTCATACGCGGCATCATAGAAACGACCGTAATCACCAAGTGGCGTTTTAATTTGTTTTTCAATCCAGTCACCATTTGCATTACGATACTTAGCAACTCCATAGTACATCGGTGAATCTTCACCAAACCCTGCACTCTCAGGCATAATCCCCGCTTTCAAATCATTTTCCTGCTGATCTTCACCATATTTAATAAATGATCCATTTGTTCCATGGACGATAAAGCGTGGATAATCTTTTGCTACGACATGGTTCGTTTTCAGCTTAATCTTCAACTGATTTCCGTAATGTAAACCAACATCGAAATAATTATCAACCGCACCTTCCATTTCATTATTACGAATATCGTATGTCACCGTATCTGGACGGCCGAATAGTGAAATCATACGGTCCATCGTATGAATACCTAAACTATAAAATGAACCTTCTTCTTTTGGAGCTTCATGAGTGATTGAACCAGGACGGAAATAATCAATATGTGATTCAATCTCAATAATATCACCAAGGAATCCTTGTTCAACTACTTGCTTCACAGCTAAAAAATCACCATCAAAACGGCGGTTTTGATAAGGCATAACTACTACACCTTTTTCTCGTCCTAAAGCTAATAATTCTTTCGCATGTTCCACTGTATCGCAAAATGGTTTTTCAACGATAACTGACTTTCCAGCAAGTATAACTTTTTTCGCTAATTCGTAATGCGTATGTGCTGGCGTACAGACCGTCACCACTTGAATTTCCTTGTCATTCAACAATTCGTCCAAATCAGTAGTGAAGTAAACACCTTTTTCCTTATATGGAGCCGCTAATTTTTCATTTATTTGACGTACAAAAATCGTTTTTATTTTTATATTATTACGCGTGTTTACATAAGGTAAGTGATAGCGGTTAGCTGACTTTCCAAATCCAATAAAGCCCATTGTTAATGTCATATTTTTCAACTTCCTTGCTCATAAATTTTCGTTTCTATATTTATTATATAATTTAATTATTAAAAGTATATAGTTTTAACTTTATAATTATATATTAAATAAAAAATCCACGATAAAATTCGTTCTCACTATAAGTTATGGACCTATAAAGTGAAACTTTAATCAGTGGGGCGATTTATTCTCTACTGATTATTTACCCGTAAATACCGGGATGAAAAGGAGCGTAATGAACATGGCATATACTACTATATCTATGGAAATTTTCGGATCAACTGAACAAGTATGGCAATTAATCGGAGGTTTCAACTCCCTTCCAGACTGGTTACCTTATATACCTAGCAGTAAATTAACTGAAGGCGGTCGTGTACGTCATCTAGCTAATCCAGATGGTGAAACAATTATAGAACGCTTAGAAGTATTCAATGATAAGGAACGCTACTACACGTATTCAATCATGAATGCACCGTTCCCGGTCACTAATTATTTATCTACAATCCAAGTTAAAGAAGGTACTGAAAGTAACACATCGTTAGTAGAATGGTCTGGTACGTTCACTCCTGTTGCGGTTAGTGATGAAGAGGCAATAAATCTGTTTCATGGTATATACAGCGATGGACTGAAAGCATTGCAGCAAGCATTTCTAGATTGATTCATGTAATTGATTGAGACGAAAAAGTTAATTAACAGTCAAACATTCGACTTTGTGGTTAAGTTCATTATGAAAGATAAACAAATACAAATTTCATGCCTGCTTGTTAATGACAAGAAATAAAAAATACTACCTCCAAATGGAAGGTAGTATTTTTTTATTAATCAGGAAAAACAATTAATCCCTCTTCTTTTTCCTCCTGTTTTAAATCTTCTTCTGGGAATGTTACAGTTGAATTTTTATCCCCTGTTTTTTTTGTTTCTTCACCTGGAAATACGAAAGTTGAATTTTCTTTTCCTTCATTTTTTTCTACGTTATCTGGAAATACCATAGAATCATTGGTAGTCAAATCACTATGAAAACCAAGGTTAGACAAAATCGCTTTTAAATCTGGTAAAACCCCTATTTTATCAGATGATGGGTCATTAGACTTTGTGCCTGTATTAGGATTACTTAAAATTGCTCTCAATTCTTTTGGTGTATATGCCTTACCTAAATGTTCTTTAGCAATCCCTTGAATTGATACAGCAGCCCCAGCGATTATAGGCGAAGCGCTAGAAGTACCACGGAAATTAGAAGTATAACGATTCATTATACTCTGATCTGTAACTTTTTGTCCTTTACTATTTTGATTTTGATATGTATCTAATGTGTCAACATACTCTCCCCAACCATATACATCAATTCTACTACCATAGTTAGAGAAACCTAAACGTTTATGAGGAACTCTTGCAGTAGATGCTCCAACTATAATAGCTCCTGAATCTTTAAAGTCTGGACTATTTCGATTTAAAATCTGTTTACCATTACGGTCTTTAAATTCATCTAAATCAATCCCACCATTACCAGCTGCTTCTACAATAATAATGCCTTTATCTGTACCTTTGCGAATTGCGTTAAATATACTCGGGTATACTTCTACTGGTAAAGGGTCATCTCCATATCCATCATATTTAAAGGATTCTTCTATTAATAAAACATCTCCAGCCTGTAAAGAATCTACGGCACTTAAAATAGCATCTCTTACATCGATTCTCCCATTATCTCGGATCACTGAAATTACTTTTGCCTTTGCTTTTGGTGCAATCCCAATGTTCCCAATCCGATTGTCAGCTGCAGAAACAACACCTAGAACTGAAGTACCATGAGAAAGATCATTACTCATTTTTCCAGACATAAATTCAATATTTTGACCGACTAAATCTTCATGATTTAATAACCAGCCTTCTTCCAAATCTACAAAAGTTGCTCCTTGACCATCTCCTCCTTTAATTCCCCAAGCATAAGGAGCATTAATTCCTAAAGGTGCCTCTTCAAGATATCCCTGTCTCGAAAATCTAGGTTCATCATAAGGATTGATTGATAATACAGGCAATCTCGAGCTAGTTGTTGTGTTTATACTCTTATTAGAACGAAATTGTATTTTACTAGAATCGTTATTGGCAGCATGTACTGTATTTGTTACAAATGTCGTACCTACCCCAGCAAAAGTTGTAATTGCAAGTGATGATATCAACATACCTTTAAAATTTTTCATCTTTCCACCTCTAGTTTTCTATTAGAATTAACATATTTAATAATGTGTATGAACCGAAAAGCTTTTTATCTTATTATAAAAATTAATAGATTTTTATAACTTTTTGATTTACATAAAAACTCCTTTCATTCTTGTAATTCAATGTGTATATTTCAAAATAACAAACTCACTGTAACTATTATAGTTACACCTTTATTGATTTTCAACTACGAAATATAAATTTTTAAAAATAAATTTATATTACTTTAAAACAGAGCTAACCTTTTACGCATATAAAAAAAACAAAATATCTGTGCAAATTACAGCGGTGAATAAGTTTATAGACTGCAAAAAAACAAGAAAAAGCAAAACACTAAGTGCTTTGCTCCTTATAAAATTCCTTTTAACTTTTCACCAATTAACCTCGCTACATACTCATAGCCTTCTGGTCCAAAGTGTAATCCATCTTTTTCACCATTTTCTACAAATCTTTTATAGTCCCGTTCTTGAATCATTTCAGCGAATACGTTTAGAAAATAACTTCCTGTTTCCCTCGCCACTTTCTCCACCACGTCTGCATACTGACCAAGCACTCTATTTGTTCTATTACGCTGTCTTTCTTCATCAACTGGTGCAGGACTAATCAGTAGTACTTTATCTGATGAAATATGGTTCACAATCTTCTCTAAGTTTTCTTTATATGCTTGTAATGACACTTGAGAAAAAGAAACTGCATCATTCGTACCAAGAAAAACTGTTACGAAATCTGGTTTATATGATATTACATCTTCTTCAATCCTATTTAACGCATCGAATGTATTATCCCCTGGAACACCTGCATTCACTACTTTCCACTTCGGAAACATCTCTTGCAAACGTGGTGTTAATCTCGGCATTCCATCAAAAAATGTTTCATCAGCTGTAATACTATCTCCAAAGCATACTAACGTTTTCATTAAGCTACTCTCCTTTTACGTATGAAACAACTTTCCTTCTATTGCTTTTATATATCTTTCAGCAGAACGTTCAACTGCCTCATCTGCATTTTCTTTTACTACTCGATGAAAAGCATTGTATAAACGATTAAACTGTAACGGCTTCACTCGGTTCACCATTTCTTCCACTTTTCTCGCTGGTAATGGAATTAAGTTTGGATAGCTATACATAAAACTTACCCACCGCTCATCCGCTACAACTTGAATAATATCACCTGTTAACAAAATCCCTTTTCCATCATTACCTTCTTCCCAATGCAATACAGAACCACCACTAAAATGTCCTCCAAGACGATGTACAGTAATCCCATCCGCTAATTGTAAAGACTCACCAGACCAATAAATAATACGACTACTTGGGCGCATCACCCATTCTTTATCATCTTCGTGTATATAAATTGGTACATCAAATGTCTCTGCCCATTCTACTTGCGTTGAATAATAATGAGGATGAGACAATGCAATCGCATCTAATCCACCAAGCTCTTTTATTTTCGCAATTGTCGTTTCATCTAAATACGTAATACAGTCCCATAGTAAACGATATGACTCTGTTTTCACTATAAATGCCGTTTGACCGATCGCAAATCCTGGTTTTGTCGTAATACTATAAAGTCCATTTTCCTCTTCGATTATTACATTTTTATATGTATCATCTGTTTGCAAATTTTCTAAAGTCGTCCAAGACTGCCCTTTCGGATTCACATATTGCCTCTCTTCATCACAAATATGACAACTCACCGGTTCCTCTACACTCGCTGCATACTGCACACCGCACGTTGTACAAACGTAATTTTTCATCATAATTCCCCCTATCCCTATATTTTTATTAAACTGATTTTTGTTGATAATAATCTACTTTTTTATTTTCAATTAATAAACTTATAAAAGTAAGTAAATAAACAACTGTAACTGACAATGGAATTACAGTAAATCCTTTTTGGCTTCTGCAACATTCATCTCACTATCTCCCCCAAAATATTTGTACTATAAAGTCACCTCAACCTCGTCCATCCAATAACGCCAAGCTTCTAAATAATCTTCTAAATCTTTCGGGTGGCGCCGTAAACATGTATCTATACGCAAATATAATCCTATGACTATTTCTTCATATAAATCACGGTCATTTTTATGAAATACACATTGTTTCATCGCATAACCAATCGTTTCTTTTGTTAAATCTTCCGGAGTTGAACAGAACGCATAAATTAAATCATATATAGGATCTCCTAACACTGGTAAAGGATCAATTACACCATACAGATCATTCTCTTGAAATATAAAATTATGAAATCCAAGATCACCATGCAATAAAAATGGCTGATTTATTCCAGTCCCCCTACTTGGACTATTTGCTAACTTAAAAACCGTTCTATACTCTTCCTCACTTATGTAACGTCTTACATTTTCATGAGCTTCCATCACATTTGTCGTTAAAAATTCATTCCAAGATTGAACTGGGTTTTCTTTCCACCCCCAGCCATCAATCTCTGTAGCTACTTCATACTTATTGATAACTTCCTTTACAAGTTTACTAAGAACACTCCGTTTATGGCCTAGTTTGCAAGAAGTTGTGCCCTCAAGGAATGAGTAAACAATATAGCGATTTAAAGGTTCCTTATATAAAAGCTTTGGAAATAATTCGTCCTTTTTATAAAACTGAAGAAAATAAGCTTCTTCACGTATGACATCCGATTCATTCAACTTTATAACGTATTGTTCATCTAACAAATATATAGTACTTGTCGTTCCCCCGTTTAATGCTTTTACGCTATTTGGATAATGTGAAATAACTTTTTCCTTAACTAGTTGTGCAGTGATTATTGAAATGTCCATTCTCTCACCCTTCAACTCCGAATATTTCCTTAATTCAAAAGACAACTTTACTATTATTTGACAAACATAAAGGAATTCCTCCTAAAAATCTTAATATAACAAAAAATAATTTTATTTCATTTCAGCTGATTCCTTCAATATTCCATCATAAAGTTCATTCCATTTATGGTAATGCGATGTGATTTCTTCACTCCAAATGATCTTCATTTAATCTAGTAATTTCTATTGAATTATCTCTTTCTTTTAACTTAAGAACCAAACTTTCTACACCAAACACTTCTGTAAACGTATGACTACCTACAATTAAATTAATTCCTTTAAATTTCGCATGTTGCACTGTATATAATGTTTTTTCACCTGTTATGTACGTGTCACATCCTTTTTCTAATGCACGTTCAATCAAATTTGTATTATTTCCTGCACCGGTTAAGATTGCAATCCGTTTTACTGGTTTATCGTGATTTCTCCAGCTCTTCACTTTCTCTTCCATTTTTTCTTCAAGTTTTCCAACTAAGTTTGAAAAAGGAATGGCTTCTTTATATTCTCCTATTCCTGGTAGTTCTTCTTCCTCATAGGTTGAATATTCCAGTATTGTATCTATCCTAATTTCGTTAAATAACGATGTACACGTGCCAAACTTTACAAAATCTAACGGCAAATGAATCCAAAAATGATTCATTTCATATTGCTTCAATTTCTCAATACAAGCCTCTTCCATACCAAATAAAAAACTCCACGGCGCATGATGTGTAACTATCATATCGACTCCATTTCGATACGCTTCTTCAATAGTTTCTAACGTTAAATTTGTTGTGTAACCGATTTTGTGAAATTCATCTTTACTTATATAAGTAAAACCATATTCATCATCGCCATATTTATGAAGATGCTCTCCAAATAGTGATGTTATATGTTCATTAAATTGCTTTATATTCATTTTTATTTCTCCTTTCATTTACTTTTATATTTCATAAATAAGGAAATACTAAATTACAACGTTACATACATATAGGAGGACAATATGAAACCTGAATTTTTAAAAGCTGTACATGATGCAATCGGAAATGTCGAACACATTCATATAGAGGAAAGCGGTGCTGACAGCTTACTTATTCATCATGATGATGCACAGCAGTTACAACAAGTTGCTAAGGCGTTAGAAAATAATAATTTCCGCTCCGCTTTAAGAACAACTGGAAATGCTTCGTACATTGAAGTATTGAACAGATAATGAAAGTCCGGATGTATTCCGGGCTTTCTTTTTATCCCGCTATTCACCGGGCAGTAAGACCCCCACTGATTAAAGTTTCACTTTATATTGAAACTTCAAACTCTTTCACATACACCGCTGTTCCAGCAATATCTATTTGTAACTTCTCGTTTTCTATCCCTTTCGTTACATAAACAGTTACACGACCATCTTTATTTATTTCCTGTCCTTGCTCAACGATTAAACTCAATTCATGTTCAAAACCTTTCTCTAAATACTCCGCATAATACGCTCCCATTACACCTGAAGCTGTTCCTGTCACTGGATCTTCAATCGTCCCAGCGTAAGCTGATGAAAAATGACGGCCGTGCATTTGTGCTAGTTCATCATAAGTTTCTAGACAAATTGGGTGAATAGAAGCATTAGGTATTTCTTTTAATACTGATGGAAATGCAGCATTATTAGGTTTCATTCTCTCACATGCATTAAGATTTTTAATCGGTACAATTACAGTCCAATTACCAGTACTTCCATATACAATCGGTAAACTTACATCTAAATCATTTATTTCTAAACCGATACTATGAGCTAATTCTTCTGTTGAACCTGTAAATTCTTTAAACTGAGGTGCTGCCTGTCTCATTTTAATAAAGGTTTCTCCATTTTCATTTACACCTATTTGTATCGGTAAAATCCCAGCCTTCGTTTCAATCGTAAGGTTACTTTTCTCTTCTAATAAACCTTTTTCGCGCAAGGCAAATATCGACCCTACTGTCCCATGACCACATAAATCCATTTCAAAACCAGGTGTAAAATAGCGCATTCTTATATCTCCTACTTCTGAGGAAAGAACAAAAGTTGTTTCGTTATATCCAACTTTTTCAGCAATAATTTGCATTTCCTCTTCCGTTAATCCATCTGCTTCTAATACAATACCTGCTGGATTTCCCTTATTTGGTTTATTCGTAAATGCGTCGTAATGAAATACGTTTATAGTCTTCATTTTCTTTTCCCCTTATTTGTCCATTTCTTTATTTTTATAATCAATAAGAAAATCGATCTAACCAACTTTCATAATCAGCTTTTTGAAATGGACGGATAATAAGTCTATCCGTCTCTACTTCTAATAACGATAGCTTCATTTAATTTCATCCCCCGAAATATTAATTGAATTTTCTTTATTATCTTACACAAAATACAAAATCTAGTAAATCATTATGTTTTTGATACATAAAAACCCAGTCATGCTTTATACATAACTGGGTTCTCCATCGTTTCATAATTTTCTATTTCACAAGAACTGCATCTCGTAATTCCCTCTTCAACACTTTTCCTAAAGCGTTTTTCGGTAACTCATCTATGAATACTACTTCTGGTATTTTATAGCTTGCTAATTTCTCTTTACAATACTGAAGAATACTTTCTTCTGTTAATGTTGTTTCGCCATCCTTCACAATGTAAGCTCTTGGAACCTCTCCCCAAAAGTCATCTGGAACTCCAACTACTGCAACTTCTAAAACACCATGTATTTCATGAATAACATCTTCTACTTGATCTGGATATACGTTGTCACCACCGCGTATAATAACGTCTTTATATCTTCCCATAATATGCAGGAATCCATCATCATCTATCATGCCAGCATCACCCATGTTAAACCAGTTATCTTTTACTACCTTCTTTGTCGCCTTTTCATTATTCCAATATCCTTTAAACATGTATGGACTTTTCACATGAATCTCTCCAACTTCATTTGTTGTTAGTTCATGTCCTGTTTCCGGATGAACAATTTTCACCTCTACATTTTTCAAGGTCTTTCCTACAGAAGACATCTTTTCTTTTCCCATCATTGGATGCCATGAGGTTACAACCCAACCTTCTGTACTACCATAGCCTTGCACCATATATATGCCTTTTTCCATATATTTTTGAATGAGTGTTTCTGGCACTTTTGTACCACCGCTTTGTGCTACTTTAAAGGTTGAAATGTTACGTTCTTTTTTATTTAGTTCATCAAGCATGTAACTATAAACGGCTGGGAAAGCAAGCATCGTAGTAATTTTCTCTTCTTCAATCTTATCCCAAATAAGAGCAGGATTCGAATCAGCTAAGAAGATCATCGTAACGCCATGATAAATACAATTTAAAATAGAAAGCACGCCACTCATATGAAACAATGGATGCACAGATAAAAAGCGTTCACCTGCTGGGATTTCTCTTTGTCCCGCAATTTCAGCAAAATAATGATGTAAGTTTTTATGTCCAATTACACATGCTTTTGCCTGTCCAGTCGTTCCTGATGTAAACAAGTAAATGGCATCGTCTTCTTCATGAACTTCTACGTTCGGTTCTGTCGTTGGCTGTTTTTGCAACTCTAATTCAAATGAACCAAAGCCTTCTTTTGTTGTTTGAATTACATAAGGAATTTCTTTAACAGCATCAACCTTTAATAACACTTCATTAAATTCTTCATCAATAACTAACACTTTTAATTTCGCTTCTTTTACAATCGTTTCTAATTCATAAACAGTCAGCTGATGATTTAGCGGAATAAATACCGCTCCAATTTTTAAACTTGCCATCATAACGCTTGGAAATGGGTGATTATTTTTGCATAGTATTCCTATACGATCTCCTCTTTGCACACCATTATATAACAAATAATGTGCAAACTGATTTACTCGTTCATTATATTGCTGAAACGAATATCTTTTCTTCCCCCCTACAAGCGCTTCCAAATTTGGTGATTGCATTGCTCTCTTTTGTAATAATTGTCGCATCGTTCTCAAGTAAAACTCCCCTTTATATATGTTAGGTTTTTTATTTTACCAGATTAACTATTAATTTACTAAAGATTACACTTAGTGAATATAAAAAGAATATAAAATATCCATTTACTTTACAAGTAAATGGATATTTCCCATTATATATTAGAATACTTCTTGTTCATCACATATTGCACATACTCAGGTGCACTTTTATCAATCTCTTCATCACTTAGTTTATATTCTGCACCATATAAATAAAAGGAAGGTATAAATTTCATACCTGTGTATAAGCATGTAGCTTGGAATGGTTTCGTCAACTCATCCATTGTAATTCCACTATTTTCATAGTCTTTTTCTAATCCACCTATAGAAATAGCTACACCAAATTCTTTCCCCTTCACTTTATCTCCTTTAGATCCGTACGCAAATCCATATGTTAATACATCATCGAACCATTTTTTTAATAATGGTGGTGAGCTGTACCAGTAAAGCGGAAATTGAAATATATATCTGTCATGTTCTACTAATAACTTTTGCTCTTCTTCAATATTAAACTCCCAATTCGGTGCCACTTTATACAATTCATGCACCGTAATTTCATCCGAATATTTCTCAAGTTCTTCAATCCATCTTTTATTAATTTTTGATTTTTCAATATCAGGATGTGCTACAATTACAAGTGTTTTCATCTTTTTTCATCCCCTTTATAAATTATTCAACCCTTTACGTATTAGTATGAATGAGTCACATATAATTGAAAAGTACGTACTTTAAAGTGCTATAGGAACCTTAAAGTACCTGTGGAGGTGTTATATGAATCAAAATGATAATTGCCCAATTGCAACAACACTCGATGTAATCGGTGGAAAATGGAAAGTTCATATTTTATGTATTTTGTCGGATGGAAAAATGCGAACAAATGAAATTAAACGAGAAATCCCAAACATTACACAAAAGGTTCTTACACAACAACTTCGGCAACTTGAAGCTGATGGGATTATCTATCGTACCGTATATCAAGAAGTTCCACCAAAGGTTGAGTACACACTAAGTGAATATGGAAAATCTTTAATGCAAATAATGGATAATCTGTTTGAATGGGGAAAAGATCATCAGATTAAAAGATTACATGACTAAAAAAGCACTATATACTTTGTTTAATCCTCTACGTTCATATTTTTTATTTCTATAAAGTTTATTTTCATCATTTTTTAGCTAACTTGTTTTCTTAGATTGATGGACGTGACCCCACATCCATCAATCTAAAAAGATACAATTAGAAAAATGAGATTTCTATAAAGTTTCGCATATAAACACTACTTCCGCCTCATTAAACGCTCGCTCTACTTTTTCTAATCTCAATTGTACGTAAGCTATAAAGAAGCACCCCTAAACCGAGAATTTTTTCATTATTAGACGCATTAGAACCTAAGGTAATAGTAGGTACATTTAAACCCATAAACCTTTCACTCCGTTCTATAGGCATATAAAAAGATACTCCTTAAAAATAAAAAACGCTATTCTCTCTGTAAAATCATAGAAAAGAATAGCGCTTTTTATTTTGAAATAGAAATCATCATTTAAACTAAACATGCTAATATTGATTTTGTGCGATTGTCAGTTACCTCATAATAAATTTCTAATCCTTTCCGAGTACCTGTAACCATTTTAGCAGCTTTTAGTTTAGATAAATGTTGACTAATTGTACTTTGAGGCATTTGTAAATCCCCATACATTGTTGTTACATTAGTAGGACCTTTTGCAAGCATTATTTTTACTAAAGATAGACGAACTGGATGCGCCAATACCTTTAACACCTCAGCGATTTCTTGAAACATTTCTTTTTTTTCTTTCATCTTATTTCTCCCCTTTTATATACATATTTATGTTATCCATATATATAATTCGGAGGTATATGCGTTTTTGTGTCCGTCATTTTAAAAAAATATAAAAAAACTTTAATCCGAAACTAAAGGATTAGCTTAACATAATGTCTCACCATTAATGATGAATAGGAATCTCATTATAGAAGCAGCAGTTTTTATACTACAACTCTACATTCAACTAACTAAAACCAATGAAAAAAAGAGCAGATAGTCTGCTCTTTTATGATGCCTCCTTATGTTCCGTGGAATGTTTAACACTCCCCAGTCTCTTTAGTTTATTCCACCCTACCGCTACTCCTCGAAGCGATGAGAATATAGATTTAATGACAACATAAGTCATAAATTGGCGATAAATAAAACGTTGTAAAATTAACCATGCCAATGGTTTTGGATTCTCTTCCTCTAATTTAAATGCGAACAGAGAAGCGAGAAGATCCATTAAAAAGAAAACAAGATAAAATCCTAAAACTTTTAGCGGATTACTACTAAATAGTCCTATAATCATTAATATATCTGCAAAAGGAGCAATGAATTGCAGCACATATTGGAATAACCACATATTAGGCAGTGCAATAAATCCTAATGTTTTATGCTTTGGATTACATAACGCTTTTCGATGTTTCCAAAGACATTGAAGTGTACCATATGACCAACGATACCGCTGTTTAATGAGACTTTTCACATCTTCAGGTGATTCCGTAAAAGCATGCGCTTTTTCTTCATATACAATTCTATGCCCTTGACGTAAAAATGTAATAGTAAGATCCGTATCTTCTGCTAACGTATCTTCGCTTAAATATCCAGATTCAACTACATTCTTTTTGCGCCACGCCCCAATAGCTCCTGGAACTACTGTAATACAATTTAACTCATCAAAAGCTCTACGTTCTAAATTAAACCCTGTAATGTACTCAACATGTTGCCAAGTAGTTAACAAATTCCGTCTATTCCCCACTTTGACATTACCTGAAACTGCAGCTACATTCTGATCTTCAAAGTGTCTAACCATTAGAGAAATGGCGTCTTGCGCAATAATAGTATCCGCATCTAAAGTGACAATGATTTCTCCTCGCGATTGTTGAAACCCTAGGTTCATTGCCGATGATTTCCCGCCGTTTTCTTTCTGAATGAAACGAACTTTAGGGTGTTTATAAAATGTTTCTTTCATTACTTTTGACGTACCATCTGTCGATCCGTCATCCACAACAATAACTTCAAATTCTCTATAATTACTATCCAAAATTGAGTGAATTGTCTTGGCTATCACCTTTTCTTCATTATATGCTGCTATGACAACACTAACAAAAGGTTGATAGGACGAATTAATATAGCGAGATAACGTTTTTCTTTTCTGCTTCCATGCAAAATAAATTAAGAATAAAAATCGAAAAATCCCTAATCCAATAGCAATATAAAAAATAGTTGTTAATATATGCTTAAAGTATCCTGCCCCTGAAAAGACAGCTTTATTGTAAAGCAAATATTGCTTCCCCTCAGAAGAAACAGGAGGCATGATTTCATCTCGTTCTTTATTCATTAAATCTGAAATTGTTACAAAACTATATCCATGCTTTTTTAGGTCTTTAATAATAATTGGGAGCGCCTCTACTGTATGTGTACGGTTCCCTCCCGCATCATGGAGAAGAATAATATTTCCCTCTCCCTTATAAATGGGATTAAGAGCACGCTTTACTAATTCATTTGTTGATGGTATTGCCCAGTCTTCGGGATCAACTTTTTCCGCTACCATTGTATAGTTCATATTTTGTGCACGTAAAATAGGCAATATTTCATTTGATGAATCCGGGTTAGCATCCGCTTCATATGGCGGTCTAAATAAAACCGTAGAATGTCCAGTTACTTCCTGAATTAAACGTTGCGTCGTATTAAGTTCTACTTTCGTTCGTAGTAAAGACGTATCTGCTATGTTAGGATGCTTGAAAGTATGATTGCCAATTTCATGCCCTTCATCGTATATTCTTTTTACAATACTAGTATTTAGTTGCGCGTTTTCACCAAGTACAAAAAAAGCAGCTTTTATTTGATTCTCTTTTAATATATCTAATATTTCTGGCGTATATTTCGGGTCTGGTCCATCATCAAATGTTAATACTACTTGTTTCCCATTTGGTTTTCCATATCGTTGCACTTCATATGCAGATGGTAAGGATTGATATACTTCATCTGTAATATAATCATCTTTGCCTACTTTAAAATCTCTCAATCCATTTTTTCTTTCATTCTCAATCTGTAAAATTTCACCTTGTCCAGAATAATTCACTTCATCTAAACTACTGATTTTATGTAATACATTAGGATTTTTTTGTACCTCAATAGGATTTTTTAAAACTTTCCATATTGTAGGATCTTCTGCTCCTAATCTCCATAGCGCAAACCCCTTTGCATGATTGTCCATTGCGATTTTCACTTGATTATAAAGAGTAACACCGTCTAAGAACCAAGCAGTATGTTCTTTCTCTCCTGTTTTATATCTAAAATACGGATTTCCACTCACCTTATCCCATTGAATTTTTATATTTGAATCATGAGCCATTGCCATAACTTCTGAGAAAGTCATAGACTTTGCAGCTTCTTTACTATTTACTTCCCAATCATATCCATAGTTACCGAAAGCAACTATAAGTTTATTAGACGGAATATTCAGTTCTTTTAATGTATGTTGGAACCATTTATTTGAAGCAATTGGTCCTGGTTCCCCCGCTCCATAGTGCTCATCGTACATCATTACAATCATTCGATCTATTATTTTTGCTAACGCACTATAATCAAAAGCCTTATCATTAGCTGGAACATCTTGTGTAACGAGCAAATCATGTTCATGAAATTCCTTAGTAAGTTCTTTCATAAAATTTGTTAAGTTTTCTCTATCACTTTCAGGTACGGCCTCAAAGTCAATATTAATACCTGAAAACTGATTTTTTTTAACTTGGATTACTAAATCATTAATAAACTTTGTCTTTACATCGTTTGAGGAACTCAGTAACTTATGAATTAGCCCACTATCAGGACCAGAAGCTTCCTCAGTATAGTTAGTAAGCAAAGGCATAATCTTCACTTGATTTTTTTCTGCCAACTTTACTATCTCAGGTTTTATCTCACTTCTAATCGTTAAATCTGCTTTTAAATGATACCACTCTGGTACTAACGTAGTTAATGAATCGATATTTTCTTTTAAAGAAGCGGTACTATTTTCATCCCAGTTTACATAAAAACCATACACTTCTTTAGGATGTTTACTATCCTTCGGCGGATTCACCAAATTTTTATTATCCTTTGTTTCGGTATTTGGGTTAAATGCTTCCTTCTTTAACTGCTGATCACTAAGTTTTTGATTAATTGGTACAAGTTTAGTATCTTGTTGTACAGCGGTATTCATATTTGGAATTTCTGGTGTTGAAAAAATACTTTGAAAGAAAAAATAAAATACAACACTTACACTAACTATTGAGATACATAGAAACCAAATAAAGGCTATGTTTCTCCTTCCTTTCGGATCATAAAAAACAGGTTTTTCTTTATCTTTCTCTTGTTGAATGTTTTTCTCCATTATATTTTTCACATACTCCTTCTTAATAGAACTATAGAATATTAAAGTGCAACTTTAATCAGTGGGGGTTTTGTTCATCCCCCACTAATCATCAGCCCTCACCAATCGGCCTGCCCAGCAAATAGCGGAATAAATCCTTTTAGCTTTGAAGTGAATCTCTCACTTCCATATTCTATTGATTCTTCTTTTCATTCCCTTGCTGGTGGCCTCTATTTTCTTGTTGAGACCCCCTACCATTGTTCCCTTGCTCGTTTCCGTCATTTTCTTTCTGGGATCCTCTTCCATTGTTCCCTTGCCCATTTCCATTATTCCCTTGTTGAGATCCTCTTCCATTGTTCCCTTGCTGATTCCCATTATTTCCTTGTTGAGGATCTCTTCCGTTGTTCCCTTGCCCATTTCCATTATTCCCTTGTTGAGACCCTCTTCCGTTGTTCCCTTGCTCATTTCCATTATTTCCTTGTTGAGATCCTCTTCCATTGTTCCCTTGCTCGTTTCCGTTATTTCCCTGTTGAGATCCTCTTCCGTTGTTCCCTTGCCCATTTCCATTATTTCCTTGTTGAGATCCTCTTCCGTTGTTCCCTTGCCCATTTCCATTATTCCCTTGTTGAGATCCTCTTCCGTTGTTCCCTTGCTGATTCCCATTATTTCCTTGTTGAGCTTCTCTACTGTTATTCTCCTGTTGATTCCCTCTATTTTCTTGCTGAGATCCTCTTCCATTGTTTTCTTTTATTTGCTTCGATGGCTGTTCCTCTGTTTTCTTTTGTTCTTTCTGCTCTTGCTTTTCATATTTTTTTTCTTTTACAGGAGACAAATCGAGTGTTGCATCAGGAGATGACTCCGGGTGTGATTGCACCTCTTCTTCGTTTTCCACCGGATTAGACGGGGTGACAGGAGGCGTAAGTGATTTGTTCTTCTCATTCTCTTGCTTTATATAAACACCTGTGCCAATTCCAGCTTTTCTAGCATTCTCTCGTATTTGCATTGTGCTACTTTGATATTCAACTGTAATATGTTTTAGCTCATATTCTTTCTTTAATTCTTTCATTGCCTTTTCCAAAAGTGGTTCTAGTGCCTTGTCCTTTGCAACAGCTGTTAGCATAACTTGCTTATCATTCGTTAAATACTTATCCTCTTGACTTTGCTTTATAATAGTACGTATTACTTCTTGTAATTGTTTATTTTCCCATTGCTTCAATTCTTTTAAAATACGCCTTCCATCATCATTACAAGCCTGCAAATCTATAACACGAAAATCCTTTGTTACGCTCACCTCTAAACTTGGATTTATATCAACTGAGACGTAAGCAAATACTTTTTCTTCTGGTTGGTTGTAGAAAAACAGCACTGCAAATAGAAAACAAGCAACAAGTATTGATGCAGGCTTTAAAAAGGAAGGAATCGAAAAATGCGATGCTTTTTGTTCTTGCTCATCAAACGAGATTTCCTCCCCGATTATGCAAGAATCCCCTTTTCTTTTACACGTAATAAACTCTCCATTTGGTGTTAAAACAACTACGCTATGCTTTTTTATATCCATCACAATTCCTTTATTCATCATGCTTTTCCCCTCTTATGTAATCCAGAATATATGTATAGTTGTTTGCAAAAATAATACACATTGCAATAATGTATTTTCTATGTCGTTCCAACGTTTTACGACTTACCCTAACACGCGGTTCAATCTGTTTAAGCGGTAACTTTTTCTTTCGGAACAGCTCTTCCATCATTTCCTCTTCTTTTATAATTATTTTCACAATTTCTATTAAGTGCTCACGTGTATCACGATGCTTAGGAGATTCTTTAGCAAGCTCTGAGAATGTGATTTTAAACTCAGCTAGCACACTTTGAAAATGAAGAATTTCCTCCTTACGGTTACTATTTTCCATCTCTTTCATATACTCCGTAAGCGACACTTGCATTTCTAACATTTCCTCTTGCTCATCTTCTTTTAAAAAGACAAAGTTATGTTTAGACTCCTTACGTATATAGTCAATTACATCTCTTTTTATAAGAAGATCAGCAAACGCTAAAAAGGATTTTCCTTTTGTATAGGAATACTGTTCAATTGCTTCGTTAAAAGCAAACAATCCAATGCTATATTCATCATCCTGTTCTGTAATATATCGACGGCAGACAGATGAGATTGATTTTCTAATAAAAGGCTGATACTGTACGATAAACGCTTCTTTGTCTTCTTCGTTGTTTTGTATGTTACATACGATATCTTCTATTTTCGGTTTTCTTAAGATCTTCATTACTAAACTCAACACTTGTAATCTCCCAGCCTCCTTCAAATAGCAAAATGGCCACTACACAAGTGACCATTTAACCAGATTTTCTTGGTACTTTTCTTCGGTCTTGTTTTCTTGCTGTTAGTTATATTTTTCGAGTCTAACTTTTCCCAACGTTTTCTTAATAATTTTCCTTTTCTCTCGGCACTAAAGTTAAGTTTGTATTTTTATCTACTTTCTTATTTTCTACCGTTCGTTTTGCTTATTCTCTTTCTATTTTATCTGCAATCCTTGAATAACTCTTCTCTATATAATTGGTAATTTCATCCTTCCATTTTGGATGCCACTTAATCTAGTAATTTTATTAATACTTCTATATTCTTTCATAGTCATTTTTCTTCTATTTATTTTTTTCACTATACATATTCGGAGGAGTACAAAGTTTTATGGGGGTCAAAAAATATTTTCATAAAAAAATACATATTTATTTCAAAAATAAAAACCATCAATTTGAAAAAGGGTAATCAAATTGATGGTTTTCTTATAATATCTATTAAATTAAGTTGGATTCTCATTATATCTAAAAAAGCACTAACTATTTTCTACTGGTTTTCTCCATTTTTATCTTTCTTGGTTATCATAATATGTCTTATCTGCGTATTTTCTATCATTTCCTTTTAGATAAGCTAAAATTACTTTTGGATTTTTAAGTAAAGTCCAGTCTCCATATGTATCAAATCTTCTGCATGAAGTTATCATTCCATTTTTAATAGTACCGAATTTCTTATTATTTTTCTTTCCCCATTCTTTTAACCGTTTAGCGAAATCTGCATCTTCTGCCATAAGCATGTTTTCATTAAATCCGTTAATTGCCATAAAGTCTTTTCTATAGCACCAAAAAATCCCTACAGATATAGCACCGTACTTAAAAAGTAAGGGGATGATTATTAACATTGCGGAGAGAAATATTCCTAAAGATATTCTTTCAAACTTTCCATTTACCCCACCACCAATGTATTTACCTGAAGCTAAATATTTATCTACATTAAACAACATAGACTCTGTCATTATGGTATCAGCGTCTATAGTGACGATTATTTCTCCATTAGCTATTTTAGCCCCTGCATTTCGAATTTTAGATAAGTTTTTATCGTTATTTTTCAATGTAACACAATTATAAGATTTTGCTATTTCCTCTGTTTTATCTGTGCAACGATTTAAAACAACTATAACTTCCGTTTGCTCTTTATATGCCTCTGATGCCTTTACAATTGAATCTAAACATTTTCTAATGTACTTTTCTTCATTGTGTGCAGGAATTATAATAGAAAACTTCACATCTTTTTTCAAATTGACTCCTGAAGATTCGTTTGTCTCAGTCATAATATGCCCCCTTATTTTATAAGGTAAATATCTGTTATACATAACTTATATTAATATTTATTAGGTTATATTATAGAAACTGAAGGTAAAGAGGCTCTTACTGTCGACGTTCAAAAGCAAGACGTACAGCAAGCCCCGTTAAAACACTTGCCATAAGCCAACGCTGCCGTTGGGCGTGTGCATTTCGCAATTTTACTTGCTGTACATACAATTACAAGGTTAACTATAAAGCTAACAATGATTTGCGTAAGGCCCAAAACTGCACCTTGAAAAAGTAATGACCCCTTCTCTGGATCTTCAAATTGAGGTAGAAGTGATACATACAAAATAGCAATCTTTGGAGTCAAAAGTAACCTATCCGTAGAGCTACTAAAACTACTACAAATAAAGCAAAGCAACATGTAATATTTCGAATCCACTTTTGTATATCACCAAAATACCTTTCTATAAATATAGCGTTGATAGTAAGCATAAGAAATAAAACAAAGAAAGGCAGCGAGGTATAGATCCATTTTTATCTTCATGGCTGGAACTGTACTCCTTACCAAACTTCTAAATGAAATGTATAGCTCAGTAGTTACCTTATTTTTCAAAAAGACATTCTGATTATTTCTTTTTCACTTCTTCTACAAATTCCCATGTTTCTCCGTTATTTTTTGATTGATAAAGTGCACTACTATCGCCATTGTAGTCTCCATCTGCCCCTTGTCCAACTAACATATTAAAAACCCCATCTTTCTCATATGGCATACTAGGAGAATCAAAAGGACTTATTGTGGACTGTGTATGATCTAATTTCACTTCATGCGGCGGATATTCTACCTTTTTGAAAGATACTCCCCCATCATCTGTGCGATATAACTCTCCTTCATTACCAGAAGGCCTAATTGCTCCTAAAAACCCAAGTTTATCATTTATAAAAATGATTCCTGATACACTACCAATCCCCCCATTAAATGGGTCTGGATTGATAACCTCCCATGTTTTCCCTTCATCACTAGTCTTGCTTAATGAATAAAAAGCGCTCCCTAATGCTTTATCTGTCATATTTAGTTTATAACCAACTTCTTTCGATAGGAAAAACTGTTCTTTTTCATTCTTTAAATCTTGTTGTTCCTTCTCTTTAAGCATATCTTCTTTTGGAGGCGTCTTTGATTTACTCCAACTTGCGTCACTTATTAAATTATATCTAGCAGGGACTAGCTCTTTCTCTTTTCCAGGGACAAATATAGATACAGTATATCCAATGATATCAGAAGCTGCTTCTTTAACACTCTGCCTCTTACCATCCTCAGTAATATTAATAATTCCCTCTGTATTGGATCCCCAATTTCTTTTTCCATAATAAATCAACCCATACTTACTTTCATTCCATTTTTTGACCGTTTGCTTAACTGGGATCGCCTTAACCGTTTTAATTAAAGGTTCTACTAATTTATCATCATTATAATCAGGCTTTGCATATCCATCTCGTATTATAGTAATATCTTCTGATTTCTTCTTATTATAAGAGATTAAATAAGTTTCTTCTTTCCCATCAACATTTTTCCCATAAACAAATGTATCAAACGCTGTGATTGTTCCATCTGAATGAAATGTAAGATCAAAATCAGTTGCCATATACAATTTCTTTGGCAAAGGATATTTTTTATTTATATCTTCAAAAATACCTTCTACTCCAGATTTATATATATTATTATGTTTAAGTTTAACTGACCTTTCATGTTTTAACTTTTCTATAAACCATGCCAATTTGCCATTGTAATTTATTGCACTTTTATAAATCTGCATCCCATAAAATGATGTAATTGCAACAATAATGATAATAGAAATGGATCTCCATGCTATTGAATTTGTTAATTTTTTAGATTCATATTCTCTATTTTTTATCACCCGCATTGTAGTAAATGTAGTTATGGATATAAAAAGTACTATACATAATAACAAAATGTAAATATTATAATTCATTCTTCCGTACTTACAGTATAAGGCCAACTCATAGCAAAAGATCCCGTATACAATTATTAGTATTGGATTTGTTACTAATGACAGAAGTATCCTTTTTGTATTTTCTCTAAATATAGAAACCACTCCTAATTATATGAATTACTGATATTAAGTATACTTTATTGTAAAGTAACAAAAAAGCTATTTAATCTTGCCGCAAAAAATACAATAGACATATGAATATTATATTCATGTTAAAAAGGCCAACAATCCAAGATTGTTAGCCTCTACTTCCCATATTCGTATCTTTTATCACTTTACTTCCTTACAACTGGAATCCACATTTCACCAAACACTAAGCCGTTTCTTTTCCCCATCTCAACCGTCGTATTTGGTCCACCAACATAAGCAAACTCATTTGCATCTGGTAAAGCTTGACCGAAGGCGATGCCAGTCAACTTATTACTTAACTCTTCAGCTGTTTTGTCTTCCCCTTTTACTACTAAGTATTCTCCCCTCGGAAACTGAATCACTCTAGATTCTTCTTCTATTTGTGCTTCTGTCATGACACCCGCATAATACATCATTTTGTTATTCACCGCTTCGCTCACAGAAAAAATGTATTCATTTGTCGCTAAAGCTTTTAAAGTGTCCAGCCTTCCATCTTCTTTAACAGCCGACCAAAAGTCTTCCTTTTCTTTATTTATTCCAGCAAAGTCTGTGTACTCACTCTTAATTTCAGTTCCAATACCTAACACAATAAAGCTATCTTTTTCTTCTATAGTATAATTTTTCATATACAAAACCTGCCTCTTTTTTTATTAATCAAACGATTTATCTTTTCATCTGATACGTTTATAATATCTTTAAACCATGTCAAAAAATGATACTGTTTAGGAGACCAAAATGAAAAAAGTTGAACGGATCAATACAATTATGCGATATATTAACAACCGCTCTCACTTTACAATTTCTGAAATCATACGAGAATTTAACATATCACGATCGACAGCTATTAGAGACATTAGAGAAATTGAAGCTATGGGAATGCCACTTGTCGCTGAAGTTGGGAGAACGGGTGGATATTTTGTTATGCATAATTCTATCCTGCCCGTTGTTCGCTTTACTGATAATGAAGTGAAAGCTCTTTTTATTGCCTTTATGGCTACGAGGAATCAACAACTTCCCTACCTAAAGAGTCGTCAATCTTTAGCCGAAAAACTACTAGGACTCATCTCAGAAACCCAGCAGGATGACCTTGTTCTTTTAAATCAACTCTTGCTGTTCCAAGGAACTAATCCTCATAATCCCGATCTACTTGAGCTTTCTGATCTCCCCCATCCTATGTTAGAAAAACTCATTCAAATCCTTCTTTTGGATAACCATTTATTGATTACCATTAAAAAAGATGAAGAAATTAAGTCTTATCCAATTTATCTATTACACCTTTATCAAGAAAAAAGCCATTGGATTATTGAAGGATTTGACTTAAAAGAAGAAAAGAAGTTAATGTTTCCTGTCGATGATCTCATCAATATCGAACCATACACGACGAATAAAAGGCTCAATAAGAAAAAGATTTTAGAAAAACTAAGTAAGATGGCTGAAGCAATTAACCTTGTACTTGAACTTGGTCCGACAGCAATTGCCCAGTTCAAAAAATACCATCCTTTAAAAATTTCAATATCTTATACTAATCCTTACCAATCCACAGCCATTTTAAAAACTTTTATCAATGTTAACAATCCCGATGAAGTGACGGAAATAATAAATTGGCTGCTTTTTCTAGGGAAGGATATTACAATTAGGGAAATGCCTGAAGAAATATTAAAAGATTTACAAGAGCGATTATGTTTATATTCCCCATAAGCAGTGATCAGTTAAACCTCAAAATATTGAGTTTAAGCGCTCACTACTGAACGAGGCTTCTATGAATAATACAACAAAAAAGGTATGAACTAACTTTTAGTTCATACCTTTTATATTAGAGTTTTCTATAAACACATTAAATTGCTTGTTTAAGATTTGAATGTGGATTTGGTCCATACTTATTCTCACCTTCATCACTTTCAATGATACAAAACACAAGTAGAACCGCTCCTCCAAATGGCACCAAATTTAATAGCTGCCACCATCCTGTTTTTCCACTATCATGTAATCGACGAGCTTCCACTGCCAGAGTAGGAACGATAAAAATTGTTATATATAGCACGGTAATATTGGCTCTTAAGTAAAAGGCAGACGAAGAATAAGAGGCCAAATATATTAATGACCAAAACGTAACCTTATTAAATAAAGTAAAAATCCAGTACTCTTTTCTCGTAGCTCTCCCACTAAATTTCGCATAGTTTTTGAGAGTATATAAATACCATTTCATTTGAACCTCTCCCCTTTTCATCCCCTAAACGATTAATTTATACATTATATACCTTATAAGTATAAATATAACACATCACTACGATAACCTCTATATTTACACGGAATATTCTGTTTATTAACAAGTCATTTTAGTTAAGTGTTAACATACCATACAGGCATGTGTATTCAATTTATTATTCTCCTATTTACTTTAAAACTACTACAATTAAGCGAAGTATGAATGAATTATTAAAGCACGGAAAATCTTCCCGTGCTTTTTCAAAAAAATATATTATTCCGGATGATTTCATTCACTTACCCTAGCTGACGTTTAAATGCTTTACTAGCAAAGAAGTAAGCAATAACCATAATTCCGACGCACCAAGCGAGCGCAATCCAAATATCGTTTCCAACAGTTCCTTCATATAAAAGAGCACGAATCGCATTCACGATTGAAGTTACAGGCTGATTCTCCGCAAACACACGAACAATTTTTGGCATCGTTTCGGTAGGTACGAAGGCTGAACTAATAAATGGAAGAAAAACTAGTGGGTACGAGTAGGCTGTCGCCCCTTCCATAGACTTTGCCGTCAGCCCTGGAATGATAGCCAACCATGTTAGCGCTAACGTAAACATTCCTAGTATCCCAGCTACTGCAAGCCAATCTAGAATATTCGCACTGGAACGGAAACCCATTAAGAGCGCAACAAGAATAACCACCACGATAGTAAGTACATTAGCAACAAGAGAGGTTAGAACGTGAGCCCACAATATCGATGAGCGCTTAATAGGCATCGTAATGAAACGTGCCATCAGCCCACTCTTTACATCCGTAAAGAGTCGCACGGAAGTGTAAGCTACACCGGATGCGATAGCCATTAGCAAAATTCCCGGCAATAAATAATTGACGTAGTTATCTGTTCCTGTCTGTATAGCCCCACCAAATACGTATACAAACAATAGCATCATCATAATCGGTGTAATCGCTACCGTAATAATTGTATCTGGACTACGCATAATATTGCGCATTAAGCGCCCAAGTAATACCCCTGTTTTGCTTTTCATTTACATCTCCTCCTTTTTGCCAATGATCGCAAGGAATATTTCTTCCAATGTAGGCTGCTTCTCGATATACTCCACTTTTGCCGGTGGGAACATCTCTTTCAGTTCAGTAAGAGTACCTGTCGTAATAATTTTTCCGCCATGCAAAATTGCGATACGATCAGCCAGTTGTTCTGCTTCCTCCAAGTACTGAGTCGTAAGCAAAATAGTTGTACCACTATCAGCAAGTTCCTTGACTGTATCCCACACTTCGATTCGCGCTTCAGGATCAAGTCCAGTCGTTGGTTCGTCAAGAAAAATAACTGCTGGCGCCCCAATCAAACTCATCGCGATATCAAGCCGGCGCTTCATCCCGCCTGAATACTGATCTGCCCTTTGGTTTGCCGCATCAGTCAGGCTAAATCTTGCAAGTAGATTGTCAGCAACTTGAGCGGGATTGGAAACACCACGTAATTTGGCGATCATTATCAAGTTTTCCCTCCCTGTCAGCATACCGTCTAAAGCTGCGAACTGCCCTGTCAAACTGATACTTTGACGAACATGGTCTGGTTGACGCTGTACATCAAATCCGCAAATACTTACTTCACCGCTATCTTGCTTCATTAGCGTCGAAAGGATGTTAACCGTTGTCGTCTTTCCCGCTCCATTTGAGCCTAGCAGCGCGAAAATTTCTCCACGCTGCACCTCAAAATCTACCCCTTTTAAAACTTCCTTGTCTTTAAAGGATTTTTTCAAGCCTTTTATAGAAATCGCTGCATTACTCATACTTTTTTCCTCCCTATAAAAATGTTTTGCGGAGATAATTTATTTACCTCTATCTATTTAGTACCACTGATATTCTGTATCACTTAGTACCAAGCTAAAAATATAACTGAATAGCTATGGTGGCAATTCATATGTGTAACCAGCTAATCAGTCGGTATTACTTATTCCATTTATTTTTTTCTCAATTTCTTCATAATACTTTCATTCAAATCTTCACGATACTTGGAGACGTAAGTTTTAGCATTTGCCACTAGTTCGTCAGCAAAGGAAGCCACGTCATCCCCAGTAATGTCAAGCACTTGTCTTCCTTCTGCTGCACCAGCTTCAAACAAATCGATTAATTCATACTGTATGTGTAACATATCCATCCCGTTACCCGCTGAGAAATTCCACATGTAGTTTTGAATTTTCTTAAATACAAATTGGTAGTCCTCTGGCAGAGCCTCAACTCGTGCCATCATCATTTTGTACTCTTTTTTATCACCAATTAACTTTTTAAACATTTCTAACATCTTATTTTCCTCCTTTTTTATAAAACCGAACAAGAAATTCCCAAAGTATCGACCGGAACATTTTATCTTATGAACCTATTTTGACTTCAAGACGTTAATTTTTGACGATACAAAATCCCATTTTTTCCAAAACAATTCAAGCTCTTGGCGGCCCTCTTCATTTAATGAATAAAACTTACGAGGCGGTCCCATATCTGATGGTTTCTTTTCAATATTCACAAGCTTTTTCTTCTCTAATCGTACAAGGATGGTATACACCGTACCTTCCACAACTTCGGTAAACCCAAGATCATTCAGATGGCGGGTAATCTCATAGCCATACGTTTCACGGCGACTGATGATTTCCAGTACACACCCTTCCAGTGAACCTTTTAGCATTTCAGTTAAATTTTCCATGTCCTGATCCTCCTTTACCCCCTATTCTGTCTGACTTATATTCAGTATCACAGAGTACTAAGGCGAATTTTTTTACTGAATAGCTTTTGAGTAAAACCACACTATTCAGTATCACTTATTACAACTACATTGTATGACTAAGTAGTTGTGGATGTCAACTTTATTTTCAAAAAAATTAAAAATCCGCTTTACCCTAACCGGATACAGCCTCCTTTTTTGTTGTAAGGGCCATCAAACTAGTAAAACAGAGCTGATTCAAAGTGTAATTTAAATCAGCTCTGCTTTATTGTTTTCATACCGTTATATCTTGTTTTTTCACGATACAAACTGTTTCTCCCTACCATTCCCATTGCATATATAGCATAAAGGCAAGTGCGGTCAGAGAAAATTTCCAGAGATTATCCGTACATGATACGAGCCCCCAAAATACAATTCTATTAGAAATCTGTTCTCTATATTCTCTTTTATTTTATTTCTGATAGTTGATTAGCAACACTATCTAAAAATTTTTCTACCTTTTCTTTTGATGTATCCGGCGCATGATAACCGATCGTAAATGTAAGCCTTCCATTATAAGAACTTGCTCCCATTGAAAAGAATGGTGCATACATAATAGGTGATGTCATATACCCGTCCTCAGCTTGAATTTCACCAAACTGAATAGGTTCCTCAGCGATTACTCCCAAATTTGTCAGTAATGGCAACGCCATCCCCATCTGTACAGCCTGTTCATATTGCTGATTATACATTTCCTTCACTGTAGATAGCTTCATTTCTGCCAGTAACTCCATTCCTGCTGCTGAAGAAAGACCTGGATTTTGAGACTTTATTTTATCCATTGATTGTTTAACTCGAACAAGAGTCTGCTTAAATGTTTCATCGTCTTCCATTTTAATCACTGGCATTTCCATACCGGATAAGTTGCAAATAGCACCAGTTGTATTATTAGGCAGATATCGACGTAAATCAATTGTCAAGCCAATCATTTTTTCTGCAGTGCGAGGTTCTGCATACACAGTGAAATGTGATAAAGCTCGGAAGTATGCAGTCATGATTACATCATTCAAGGTAGCCTGTTGAGCTTTTGTCCATTGGGTTAAACGTAGAGTTTGCTCATGGCTCAATCGCCGTACGGACATTTGGGGAAATTTATTTTTGTTAGGTTGAGATGGAAAAGACCATAACGATGCCTGTTGTTCTTGGTTAGGACGATACGCACTTTTTATGTCCGATATTCCAGCGTATTTGAATACATGTGATTGATCTCGACAACTCTCATTTCCCTTATCAAATTCCTTTATAATTTGCTTCTTAGACCGTCCCAATGAAAGGTGAGTATATATCATTCCAAGCAATTTAATATATTCCTTGACTCCTGCACCATCTGAACATAGATGAGACAATTTCACAACTAACATATCTGTTGTAGTGCCCCGTAATAATTTCGTTTGAACCATAGGCCCCTGAATACGATCACCAGGTTCCTTAATAAAATCTATTGCCATTATTTCAAGTTCTTGATTATTTCCTTCTGCAAAAAAGCAAATAGATGAGTTAGTGTCAGATGAATGTTCCTCCCAGTAAGGAATATCATTTTCTACAAACCGGCTGTTCAAAACTGGTTGCAATTGCAACGTTATCCTTACTGATTCTTCAAGTATTTCCTTGGATATACCTACAGGAAAATAAAGAACTGCATTAATTTGTTGATCTGCAGAATAAAGACCTAATACATAATTCATTCGATCTTGTGGTGTTACTGAATACTTTCTTTTCTCCATAATTCCGTCCCCCTTTAGGACTTTTTGTGTAACCCTATTTTCCATATGCTTATAATTTTTCTAGTCATTTTTCTTCAAGAGCTAATAACGCTTATTTTTCGAATTTTTAACGAAATCATCTTCTCCGTATTGGTTGCATTCTTTTTGCAGGTGATATATTCATTATTTTATTGTTATTAACACTGCCTAACCTCACAATAAAACCAAACAATAATAAATTAAGTTTACATATACGTAAACATTTTATTATAACATCTATAAATTATCAATATAGCAAATAAATCATTTTTATGTCTGTCAATAAAAAATAATATATTCAAGGGCCACTTCATCATAAAAGATTGATGGGCATGTAAATGTACCCATATCACTTTCAAAATAAGAATGAGAATTTTTTCAACAAAATAAGCTGCAGTTATTGATTTTACAGTAAGAAAAGCCCCTCCATTTTGAAAATGCGCAATCAAAATGAGTAGGGCTATTTCCAATTTAAATTTTATAAAAGAATGATTATCATAAATAATATTTTACTTTTTAGTCTACCTTATTATTTTCAATCCATTTTCCTAATAAATGAATGGATTTTATTCATATAATTTGAGGTGGTATCGTTGGTTTTTAAAAATAGAAAGCTTATTTTCAAATCAAATGAAAAAGAGGTAAAATTATAGATATTCATGTAGAAATTTCGTTTTGGGGATACTTAAAATCTTAAGGTGATGGGCATGTGGTGTTACACTTTAAAAGCTTTATAAAATTTATAGATATAGCGATTTTCTTTATTAATAATCATTTGTATGTACGTTTACTCACACACATACAAATGATTTATAAAGCTACAATTAAGTGAAAACATCTTTTCCGTTACGATAACATCATAGCCATGTCTTCTGCTGCATTTGTAATTAGTTTTAAACCAAATGTTTCTTGTAATACATCAAGCACGCCAGGTGAAATAAATTCAGGAGCCTTTGGACCGATGCGAATATCTTGAATCCCAAGACTAAATAGCCCGAGTAAAATGGCAACCGCTTTTTGTTCAAACCATGATAGCACAATACTTACTGGCAATTCATTCACTTCACATTGGAAAGCATCAGCTAAAGCAGCCGCTATTTTCACTGTAGAAATTGAATTATTGCACTGTCCTAAATCAATGTAACGCGGAATTTCCGTACCAGGTACAACACCGTAATCCACATCATTAAAGCGGAATTTCCCGCAAGAAGTTGTTAAAATAACCGTTTCTGGCGGAAGTGACGTTGCTAATTCACGATAATATTCTCCGCCTTTTCCCGGTGCATCACAACCGGCGATAACAAAGAAACGCTTTATTTTCCCCTCTTTTACTGCATCAATAATTTCTGGAGCTAATGATAATACTGTATTATGATGAAACCCTGTCACTAACTGTTCATCCGACTCCATATGTACTTCTGGAAGTTCTAGTGCTTTTTGAATTAATGGTGTAAAATCATCATTTTCAATTTTTTGTACACCTTCTAAACCTGCAATGTCATATGAAAAGAATCGATCAGAGTACGAGCCTTTAATTGGCATAACACAGTTCGTTGTAGCTAATATGGCACCAGTAAATTTTTCAAAAAGGCGTCTTTGATCATACCATGCCTTACCGATGTTTCCTTTTAAATGTTTATATTTTTTCAGCTGCGGATATCCGTGTGCTGGTAGCATTTCAGAATGCGTATAAATATTAATGTCTTTTCCTTCTGTTTGCTTTAATAGTTCTTCTAGTGCAAATAAATTATGACCCGTAACTACAATTGCTTTACCTTCTACACGATTTTGTGTAATTTGTACAGGCTCTGGCACACCAAAATGATTCGTATGTGCCTCATCTAATAATTCCATCACCCGTAAAGCTGATTTCCCCACTTTCATAGCCATATCAATATGCTCTTGTTCGTTAAAGTTAGAATTTGTTAATGTCATATATAAAGCTTCTTGTGTTGTAGCATCTACAAATGCATCCGTATATCCTAGCTGAGCAGCATGTGTGCGATAAGCTGCAATTCCTTTTAGCCCAAACACAATCGTATCTTGTAAACTCGCAATCGTTTCATTCTTGCCGCACACACCCATTACTTTACATCCGCCTGCTGGCGTTTGTTCACATTGATAACAAAACATATCATCCCACCCTCTCCCAATCATTCATTACACCTTAAGCATAATACCCATTGAAAAAAAGTGATGTGATATCAATCACAATAATATATAAAGATTTGTGACAGTTCATATTGTTGACATAATATTTTTATTGACACTAAAAAATATGCATTAGTGTACACACATCTTTCGATACTTTTAAATAGCTAATTAATTTGGAGAAATATATACAACGAAAAAATTTTTGAATCCCATGTACAAATAGTTGCAATTCATCACATATGAAATAGATATAAAAATACGCTCTTCTTTCTATCATTCAATAGAAAGAAGAGCGCATTTGTCATTTTAAGGAACTATCATTTTTTATTAAAGTCTTTATTGTAAACCTTTTTATTTACAATACATTTACATTATCTTAACATTACTTACATTATTTATATGATATATTTATATAGAAGCTACTTAAGAAATTTCATATACATTTTATCTTTATGATCTCTTATCTAATCAATAAAAAGATCATGTTATATTTTTATAACAGGGGTGAATTACGATGACTGAAACTTTAAAAACACTTATAATGCTTGATGCTACTTATGTTGTTATAGCAATTATGACAGTACTAGTATTTGTATACTTGGAATTAAAATCTCAGTAATATATGCTGACGTAATCAACAGATTCAGCATTTAAATATAGTTAGAAGAAAGAGAGGAGAAAATTATTTCTCCTCTCTTTTGTATTTCTACAATTTCTTATTTTAATAAATCCAATGTATGTAAAAGTAATCCTTTGTCCCCTACTTCCCCATGACCAGGCACTACTGCATTTATATTTCTATATCGCTTCAGCACATTCTCAATCGATGTAGACCATTCATTTACATAAGCATCAGCAACGTTTCCTAAATCTTTTGCGGGCGTAGATTTCACTAAACAGCCTCCAACTAAAATATTGTATTGCGGTAACCATACGACAATATTATCTTCTGTATGCCCTTTCCCTGGATAAAATGTTTCTACTTTCATATTTCCAAACTTCAAATTTGTAACGGTTTGTAAATCTCCAAGTGGCTCTTCATATCCACTTTTCTTTGCTAGTTCTGCAGTTAATGCTGTACTATGCGCTTTAATGCCTCTTTCTTTCAACGTTTTTATTCCGCCAATTCGATCAGCGTGCGCATGTGTAATAATGACATCCGTTACACGCTTCTGAAACTTCTTTTCTACCATTTCTATTAGTTCCTTCGTTAATTTGTCATCCCAAGAAGAATCAACAAGTACTAACCCTTTAGAAGTATTAAGAACTAGACCGTTCGAAGGAACTGCTTCTCCATTAAAAGAACCTAACTCCGTATGAACCCATACATTCTTGTTTAACTGAGATATTGAAATGGTTCCCGTCTCATTTTTTATTACTGTTTTCTCTACCTTTTGTGATGCTTGTACAGAAGAAATTGTGCTAACAAATTGAATTGTTCCTAGTAAACCTACACATAATCCTACTTTTAACAACGTATTCTTTTTCATGTTATCAACCCTTTCTTTCAAGCTAAATAGTTATTACCTATATTAGACAATTCATCTCAAATGTTTGTTCCATATAATTGGACACTTTATTATCGCCGCTTATGTAAATACACGCATGGTGCAGTAAAAAAGATCACCCAAATGGATGATCTTTTTTATAATTTATCAACATATTGCTTCGCTTCTAGTAAGGAAAAACCAAAAGCTTCTCTTACTCTCTTAACTGCTGTAACTTTTTTGCCTTCTTCTACAAGCTGGCGTAGTTCTTTATTAATTTCAGGTTCTCTTTCTACAATTCTCATTTCTTTCGTAATTAATTGTAATCTATCTTCAATTCTCTTTAAACGCGCATCATTTTTCTTTTCAATTGTAGCTAATTTTTCAGCGATATAAATGAAACCAAAGGCTAATATCAGTATAACCATCCAGAATTCCATGAATGTTCCCCCTTACTAACTTTCATTTATTTTATTTCACTAACTTATGTAAATTTTACCACAGGACACATTTACTGTATAATACCACTATATCAAACTGTTAATACAACCTATTATTTTAGGGGGACGCTTTATGAAAAGATTTTTAAATACGTTACTTCAATTTGTAGTTCTTTCAATCGTGCTACATTTATTATTTGATATAGTTGGTTGGCTTGTTCTCAATGCAACAATTAAAAACAAACAAATCATCATTTCTTTAATAACAATCTCATGGGTTATGTACATGTACCGAGACAAATTTTTTCAAAAGTTCACTTCAAACTAACTAAAAAAGAAAACACTTCATTGGTGAATTACGAAGTGTTTTCTTTTTTTTACTACTGTATAATAAAAATAATATTCTGTCTTTAAAGAAAGGAGGCACCATGAACTTAAAAATTAGCAATATATACGAGAAAATGAACCAATATTCCGTTGCAGGTTTAAGCCTCGCTGTTATACGTAATGGCAAACTAGATGAAGCGACTGCCTTTGGAACACTTGAAGCTGGAACAACTAGAGCTGTTACTACAAATTCTCTCTTTAATTCTTGCTCTATCAGCAAATTCATCACTACAATGCTCGTACTAACATTATCAGAGCAAGGTATCGTATATTTAGATGAAGACGTAAATGATAAACTCACATCTTGGAACATTCCTACCAATCTATTTACTTCACAAAAAAGTATCACTTTGAGAAACTTATTAAGCCATCAATCTGGACTCATTGATCCACCTAATAGTTTTGAACATTATACACCTGCAAAAGGATTACCTAATATGTCTGAACTCCTTTCCGGTAAAACACTATATTGCCCCGTATCTATAGAAGTAGCTTATAAACCAGAAAGTGAATTTCATTACTCGGACGCAAACTTTTGTATAATCGAGCTACTACTAGAAGATATTACAGGAAAATCATTTAATCAGTTATTAGAAGAACATATCTTCCAGCCACTACAAATGAAAAATAGTACACTTTTCTCTCCAAAAGACATAGATAAAACCGATGTTTTTGCTTGCGGACATAATAAAGATAGAACTGTAACAAATGAGAGATTTCCATTTTATCCATTCGCAGCTGCTTCAGGCATTTGGACAACACCAACTGACTTATCAGCTTTAGTCATTGAAATCATTCATTCCTTACAAGGAAAGGGCAAACTAAAACTTTCTCAAAAATTTGTACTAGACATGATTTCTCCTCAAGGTTGCTCAAAATGGACTGGATTAGGTGTTTTTCTTGATGATTCTAATGAAGAATTACAGGTTTATTCACTCGGATGGGGGGTCGGATTTCAATGTATGATGGTTTGTTATCCATACTGCGGGAATGGTGCTGTTATTATGACCAATTCCGATTTAGGTGTTCATCAAATGGAAGGGATCATTGGTGAGGTTGTAAAAACGTTATCCTTATAATGAAAATAAAGAAGCTGTTCCTTCCAGCTTCTTTATCTATATAACATTTTTCGCAACAATTTTTATATGTTCTGGTGCGATAATTTCCGTTATACTTTCTTGGAAATCTTCCCGCAACATTTCTTCCAAATGTTCTAACTGCACTTCAACATGAGTGCATTCTAAATTATGTATATTTAACAGTGCATAATGATCTTTTTTCTTAATTACTAAATATTGATTTTCCTCTGTCACAAGTACAGAACCTAATCGGACTCCTAATAAGCGTTGATCATCAAACTTCATAATTACTTCTCCTTCCCTCATATAAACAAAACTACAATGAAAATAATTACATTTATGAAAAAAAACGCTTATTTAGACTATATCATAATTTACTAAAATAGAAATATCTTTTTCTGTTTTAATAAAAATCCCTATTTTTTCATATATTTCGATACAAAAAAACTTTCTCAACATTAAATTTGAATTTTCAGTTTTTAACCCCGTAAAAATCTATTATAATAAAGTTAATAAATGTTTGACCTCTCCTAATTCATGTACATATGGATGATCAGTAGTTATCGCTACTGATCTATTTTTTTGATTTCAGAAAGCAAATATGCTGCATCCTTTCCTACACCACAAATAAGTGCAGAACCCCTTTGAGATTGCCACGGCAATCCGATATAATACAATCCTTTTACTGGACTGATTCCCTTTATATGATTAGGAAATCCTTTCTCATTCACTGCCTGTTCAATTTCAATCCAATTATAATTTTGAACAAAACCAGTTTACCATAAAGTAAACTCCCCTTCATTCTATCTTCCCAGTCTTTAGCGCCTGTGCCCAGTCATATCTTTCTTGTTGAACAGCCAATCCAGCAGCTTCTTCCCAATTATAAGGAACTGAAATTTGTTCAATTGTCCATTCTCCCAAAACCTTTTCTATCACTACATATTTTGCATGCGGAGTTCCTGATTCCATTTTATGCATAACAGGTAACTCATCTTTGTATGCTGGAAGTCCTACACTTCCTGGATTTATAATGATCTTTCCGTTCGCTAAATAAACAACTCTAGGAATATGTGTATGACCACATACTATTATTTTTTGTTCTATATTTTGGAGTTGATCCATTATATTTTTTTCATTCTTTAATATTGCACCATTCTCATTCATCTCTTCTAACAAATACACTTCATCTGAAGTTGGCGTACCGTGACAACATAACATATCGTCTACAATAAATTGTGAAGGATGTTGTTTTAACCAACCTATATGATAATTTGTTAATTGATTTTGAACAAAAGTTAGTGTAGCAGATTGCTCTTGTATAGGTTCCCAAAGCATGCGATCACAATTGCCTTTAATATGTATCATCTCGCTACTCATTAATATTTCAATTGTCTCTAAAGGCTCTAACGGCCCATACACACTATCTCCTAAATTTATTATCATTTCGACCTTGCGACGTGTAATATCTTTTAATACCGATTTTAAAGCGTGACTATTTCCGTGGATATCTGAAATTATAGCTATTTTCATCTTAGTCCCTACTTTAATATATTATTTATAAACATCTGCAGCCAATTCCCTCAAAACTTCTACATTCACTACTTCAAAACAACCATTGTTTTTCTTGATTATATTTTTATCACAAAAGAGATTCAAAGTACGTAATAAATGCCGATAACTCGTTCCTAACAACTCCGCTATTTCCGTTAAATTCCCACTAAACACAATTCTATTTTCATGCTGAACTGCTCGTTCTCCTGCTGCTAACATGTAACTCGCAAGTCTATTTTCAAGCGGATACAATAAATTAATTGTACTGTTTTTGGAAAGTCGGTTTAATTTATGTGCCAATGATCCGCAAATACATCTTAAAAATTTCGCATCATGAAATAGCTTATTTCTCACCTTTCCTAAAGGTAAACCCACACAATACGAATCTGCCATCACTTGTACGTTTGAAGTGATTCTTTGAGAATGAATTAACTCCACATCTCCAAGTAACTGCAAACTATCGTAAAAACATAATAATACCGATTTCCCGTTACTTAATGTGTTAAACGCTTTCGCTTTTCCTTCAACAAAGAAATATAAATAATCTATCTCTTCATTTTCTCTACAAATAAACTCATTCTTTTTAAAAAATATAAGTTCCATATATGGCTTCATATCATGACTAAAAAATGAATCAATATTATTTTGCTTTATATACTCTGCTAATTTAATAGAATTACATACTTTCTTCATAGTTCCCCACCTTTACAACTCATCCCCATTGTAATCAAAATTTTCTTCTTCCACTATGACATATGTCATAACAATACACAATTTCAGCATGATACAGTCATTACAAATATGAAATATAAAGGGGATATTACATTGTATAACTTTCTTTCTGTCTTTATTGGTGTGCTCATCGCCGTTATGCTTCCATTAAATGGAATTTTATCCGAGTTAATTGGAAAGTATACAGCAAGCGTTGTCATTCACCTTGTCGGTTTAATTGCAGTTATTTTCATTTTAATCTTAAACAAACATAAAATTCATTTCGATAAAGGTATTCCGCTTTTTTTATATAGCGCTGGAGCGATTGGAGTATTCACTGTTCTTTTTAATAATATAAGTTTCTCCGTCCTTGGTGCCTCTATTACGATCGCATTAAGTTTACTCGGCCAATCCATTGCTTCCATCATTATCGATCATTTCGGCTTATTAGGAATGAAAGTTGCAAAGTTTGAAAAGAAAAAACTAATTGGATTATGTTTCATCTCTTCTGGAATTATAATCATGACAATTTATTAATGGGGGCAAGAAAATGTTATATATTACGATCGCTATTTTAGCTGGTGTTTCTATCGTTGTTGCTAGAATTATTAACGCGAATTTAGCAGCGAAAATCGGAAATTGGGAAGGCACGTTTTTTAATTATATTACTGGATTATTTTTCTCTATGTTATTTTTAATTTTCAGTTCAGATTCATTGTATATTCCAATGCAGACGTTACAATCTATTCCTATTGCTGTGTACTTAGGCGGATTAGTAGGCGTTATCGTTATTTCATTATCCAACTATATTACTCCTAAAATATCAGCCTTTTATTTAACATTACTCATCTTTATCGGACAATTATTTGCGGGGACTATTATTGATTTCTTCCTGACAAATGAACTCTCAATCGGTAAAGTTATCGGTGGCATTTTCGTATTAATTGGGCTCACTTACAATTTACTCATAGATCGCCCGATAAAAACTGTGAAGCATAACCAAGTTCAACTATAATACTTTACGCTTACCTATCATATATTAATAGAAAAGCTCTTCACACGAAATAATAGAAAGGAGAAAACTCTATTAAAAAAATTATTTTATTGCTAGGTAGCGTATTAATTATTTGTGGAATTGTATGGTTTGTAAACTCGGGAAAATCTATTCAAGATCTCTATACTGCAAACAAACCGAAAAAGAAAGCTACTATTATTTCAAGCTCGCGAGATCCAAATGAGCCCCCTGTTTTTTTAGGAAAGCAGGAAATAAAAGATATACATGTAGAATCAATTAAAACAAAAAAGGATATCTTTCTCACAAAAACAGATGAATTAAAAACATTTATTAACAGTATGAATACCGCAAAAAAAGGCAAATTAACATTGGATGAAGAAGGATCAGATTTAATAGATTGTGATATGTGGATTACTTTCGAGGATGGAACTTATAAAAAATATTTCATATGGATAGTTGATCATCACAGCAGCGAAGTGATGATTGCGCAGCAAGATACTCCTGATGATGTAAACCTTACGTACTATCAGTTAAACGAAGATAGTTCACAAAAAGTTTATAATTTATTTAAAAAAATTATTTAAACGAAAAAGTCATGAGCACGCGAACTCATGACTTTTTTGCACTATATATATTCCGGGAACACTCTACAACCCTTTTCCTGCTCTATATCATGACCAAAGAAAATAATTGGTTTCTCTTTTTTCACAACTTCTTTTAAACGTTTAATTGAAGATAAAGCTAATTCTGGATCAAATCCTGCGAACGGCACTTCATCTTCAAAATTATCTTTCGTGTATGATGCATCAATCGTTAATAAAACTGAACCAGATTGCTCCGTCTCAATGAATAGCGACTGATGGCCTGGAGAATGACCTGGCGTATACAATAATTGAACACCTGGTACCACTTCATAATCCCCTTCAATAATTTTGTAGTTCAAATGCGGTAATATACATTCTTTCATATATTCTTCTCTTTGAAGTGCTGCCTCATATTCCGTTCGCTGCACAATAATCGGTGTATTTGTAAAAGCACCGTTTCCTCCTGCATGATCAAAATGTAAGTGAGAGCTAATAATATATAAAAGGTCGTCTGGCTCATACCCTACACGCTTTAATATAGTCACGATTCTATCTTCTTCAGTCATTTTCGGTAAAATCTGTCCTTCAACAAATGTACCGTTAAAAAGCCCTTCATTATTAACTGCACTTTCTGGCATACCTGTGTCTACTAAAATAGGACCTTCTTCCGTCTCCAAAAGATAACACCACACCGGCAAGTTTAATAGTTTTCCCGGTGTTAACGTACTGTTAACAGACGAATGATCCAACATGCAACGACCTGCTGGGATGAAATAAAGTTTCTTTACTGTCATTATGTATCCACCTTTACATTTAGTTTTGGATAAAGTAATACATTAAAAAATTCTTCTTTTTAGAAATAAACTCCTTCTAGACTATCAGTGCAGCTTGCATAAAAAAGAGGGTATTTTTTTACATAGCAGTATTTCACCAACTATAATATAGAAGTAAAGGATTCTTACTTTAAATGAAACATTAACACCGATTAACGCTGAAAACTAAAAAAAGCACATGCACTACTTGAAAGCGGGCACACCATTGGGAAAATCGTATTAGAGAAATTTTAATCATGATAGTGATAGGTAGTATGTGAAATTATATTAACGATTTTTCGAATATATCTATCATAACGTACAATATATCAACGATTTTTCGAATATATCTATCATAACGTACAATATATCAACGATTCGACAAGGTATATCGATTTATCGACAAATAACAACAATAAGAAAAGGCTGTTCCAGATGAACAGCCTCTTCTTTATTTACTTGAAATCTCTTTATTATTTTGAACGTCTAACGGAGCTCGCTTTCCTATTCCGAAAGCATAGAAACTAATTGTAACGATAGCTAAGAAAATAATACCTACAACTAATGAAATGCGTGTATCATCGTTAAACCACATTCCGATTAATACCATAATTAAAAAGGCAATTGTTAAATAGTTTGTTACAGGAGCAAATGGCATTTTGAACGGATGATCTTTCATCTCTGCTCCCTTTTCTTTCCTAAAACGAATTTGACTAATTAAAATGACGAACCATGGTACCATACCAGGAAGTACACTCGCACTATATACATATACGAATAAGTTTTTCGGTGCGATGTAACTTAAAACAACACCAACCGCCAGACCGATAATTACGCCAACTGTACCAAATAAAGGTACACCATTTCCAGAAAGTTTCGTGAAATATTTCGGTGCTTGTCCATTTACACCTAACGTATAAAGCATACGACCAGCACTATAAATACCACTATTACAACCAGACATTGCTGCTGTAATAACAACGAAGTTAATAAGGCCAGCTGCTGCCGTAATACCAACCTTCGCAAAAGTTGCTACGAACGGGCTACCAATTGTACTTAATTGATCCCACGGATACACAGTTACAATAACGAAAATAGCACCGATGTAGAAAATTAAAATACGCCAAATTGTACTTTGAATCGCTCTTGTAAGTGTCTTCTTCGGATCCTTCGCTTCACCAGCAGTAATACCGATTAATTCCACACCTTGATACGCTCCAACTACAAGTGATAATGCAAAGAAGAATCCTGAAAAACCACCTGTAAAGAAACCGCCATTTGACCAAAGATTAGATATGCCAATCGCTTCTCCACCGTTACCAATTCCGAAGAAAATAAGGCCAAATCCTGCAATAATCATTAATAGAATCGTAACGATTTTAATCATCGCAAACCAAAATTCAAATTCACCAAATGACTTAACAGAAATTAAGTTAGCTGCACCAAGAATAACCATTGCAATTATACCTGGTATCCAAGCTGGTAAATCCGGGAACCAATATTGCATATACGCTCCAACCGCGATAATTTCTGACATCCCAACGATAACCCACTGGAACCAGTTACTCCACGCTGTCATATAACCAGCTAGTGGATGAATATACTTATGACCGAATGTCGCAAATGAGCCTGTACTTGGCTCCATATACAACATTTCTCCCATGGCACGCATGATGAAGAAGATGAAAATACCTGCAATTGCATAAGCAAGCATTACTGACGGACCTGTCCATTTAATTGTGCTGGCTGACCCCATAAACAAACCAACACCAATCGTTCCGCCTAAAGCAATCATTTGAATATGACGTGCTTCTAAACCTCTTTTCAATTCTTTGTTTGCCACTTCACTTCCCCCTCTTAGATGATTCATAGCCGCATTTTAACACAAGATGCTTTCCCCTAATTCCTTTTTTGGCCCTGAAAATGATGAAGCAAACGTCATTTTACACTAGCTTTAAAGCTATCCTAAAATCGTTTTGTGCTCCTAATAAAATTCTCAAAACCTTTCATCTTCCAATATTCTATAAATCTTAAAATTACTTACCTTATATTAATTCATTAATCTGAAAAATTCAATTATTTTTTCAATAAATTATTATACATAAGTCTGATTAATTTTTAACTAAATTAACAATAAAATACATCTATTCAATATGATTCCGGCATGTATATTATTACAATATAAATAACCGAGGAGATGCTATCTTCCTCGGTTTCATATCTCAAATACTTCAACCTTTATAGTTGATAACGTAATTTCCCACACATTCGATTCATATACCAATAAGAAATTTAATATATTAATAAACTACTAACTTCTTTACCCCAGCCAAATTTTGAGGCAGAAACCTTTCTGCCTCAAAACAACGGGATAAAATATAAAAGAGTCTCATTAAAAAATGAGACTCTTTTACAATTTCATATTTAAATCGATTTCGAAGTTTGCTTACCAAAGATAAATACCCTAGTAAACACTGCCATTATAACTACAATAACTAGAAAATAAAGTGGCATCACCAGTAACGAGCCCGTATGCAATTGACTCATTCCCCAAATTGTCATCGTTACAATTACATAGTATCCTAAGCTAAACAACGCTCCAGCTGTACCAATGACATCTTGAAAATCTACTAACGCTAAACTTAAACAATTAGGTAACGATACTCCAATTCCTAATAACAATATAAACATCGCTATTAAAAATACAACCATATATATTACATTCGGATTTGATCCCACAAACGTAATAACAGATAAAAGGATAGCTCCTCCTGTCATTACGAGACAACCGATATATATAATTTTCTCTGGTTTATAAGTAGCAAGTAAACGTTTTGAAATTTTCGCTCCAACAATAGAAGCAGACGCTACAACAATTCCTAGAAAGCCATACATACTAGGCGATAACTGAAAGTATTCAATAAAGATAAACGGCGCTTCTGCGTAATAGCTAAATAAAACACCATTTGCTCCTCCAATTAATAGCCCATACGTTACCACTTTTGGATTTGTAATTAACCTCTTCAAGACTGAAAATACATTTATTTTATTCGTTACTGAGCCCGTTTTTGTTTCAGGAAGAGAAACAAACGTATACAGAAAAATACCGATACTCATAACTACTAAACTTAAAAATACTATTTTAAATCCAAACATTTGATCAAGAAAGCCACCAATTAACGGTCCTATCGCTGGTGTAAAAGCAATGACTGCTGAAATTTGAGCAAACATAACATGCCTCTTATGCCCTTCTACACTTTCACGAAGAATCGTTTGCGTCACAACTGATCCTGCACTTGCTCCAAACGCTTGAATAAAACGACTTACCAATAAAACTTCAATGGAATTTGCAATAAAGCACAAGAAACTCCCAGCGCCATATACGACAATTCCAAATAACATTGCTGGGCGACGGCCAATTATATCTGATAGCCATCCAATAAAAAATACACCTAAAGCAAATCCAGCAAAATACACACTAAGCGTTAACTGCACCTCATTATTACTTACATGTAACGCCTTTGAAATGTCAGGTAAAGACGGTGTGTAAATCGTTTCACTAATTTGCGGAAATGCGACAAGAATAATCATTAACAAAAGTGATGGTACTGAGACTTTTTTCATTTTTCATACCCTCCTATAACTTTGAAAATCTCAGAAATAAAAAGACTTTCCTTAGCTACGGAACAGGAGGGGCCATTATAGAAATCCGGTCATAAAACAACAAAGAAAACACCTCAATTACGTATGTTAATACTTATAGGAGGGTAATATTAACATCGATTTTTAAATATACTTTTTCAATTATATTACATATTAATTTTATTTTTCTAGTATTATCATTTCGAATGCTCTTTTTATATTAGTGAACAAATAATAAACGCCATAAAAGATAACAACTTGATATGAACGCCTTATTATGGAATAATTAGAAATAGTTTGAATTAATGAACCTGATTATAAAATGATAGACTCATATATTCCTAATGTCATAAAGTTGAACAAGTAGGAGGACTTTCGTAATGATTGAAATTTTAAGGACAGTAGTAAACTTCCTAATTTCTCTATTCTCAGGAGAATTACCCTTTGTGTATTATGTATGGATTATTACCCTATTCCTAATTCAAATAATCCAATCTACTCTGAACTATAAGCTTTTTAACAAGAAAAACAATTTCAGCACTTATATATCGGAAGGATTACTTGCTTTTATTATTTTATTGTTTGGAGGAATATTAGTATCTAAGTTACTTGCTTACATAATAGACGATTCTACTATTAGTATGACGAATTTAACACATTATTTTGTTTCTCTTATCATATTAACTATATTTGTTGTAATAACCTGTGTTAAAGACTTTATAGAGGCATCTATAAAGAATAAAAATACCTCTCTTTTTAGCTTTTTAGTAATTTCCTTAATAACAAGTATACTTTCATTCAAGTTTTTATCACCTTTAATTGAAGGTTCTTTTTCTCTTTCTAAATCTTTTATAACTACTTTAATCATTCTAGTAACTATATCAATCCCTCTATTAATTTCCTTAGAGGATAAGTATGCAGACGAAAAGGAAACGGAAAATTTATAGATTCTCATTTACATAAAAGAAAGAGGGAGCTCCCCTCTTTCTTTTATATCGTTCTATTTCACAAGACTAAATCATTCCTTTTAATATTAATCCTAAAACTGACATTATTATCGCGCTAATAATAATTCGCAAAATCCAAGTAGTGTTTGTACTTATTTTTTCTAATTGCTTATTGATTGTTGCTATGTCTTTCTCATTAATAGTGGTACGCGTTTCTAAATTTCGAATGTCTCTCATAATTTCTTTTTGCTCCGCCTTGAGATTGTCAATTTTAGCGTAAACATCTTCCATATATTCACACCCTCTGTTCATCTTAATAGAAAAATCTATATATATTATGAGACAACCCTCTTACCTGTGAATACATTGCGTATATCCGCGTACCAATTTTTTTGTACAATCTAATTGAATTACTCACATGTTTCCATTCTTCTATTTATAAATTAGCGTTGAGATACATTAAAATTAGAAAAGGAATCCCTTGTTTATTTAACAACAAACAAGGTGCAATCCACCATTCGGGAGCACCTACGATAATTTCTATTGTTTTCATATTTACAACTCCATATAATCAGTATGATTTTCTGAAGAAGCCAATTTTTGAACTGCTTAAAGTATACTAATATGAATACGAAATAGCTGTATTGATAAACTCTCTAGAACAATAAATATACTGGCTGAAACGGATCTATATCCAATATTTTTTCCAGTAACATGAATGGTTATTTCTGATAAATGCGTTTGTACATCATTGTTTTCAAAAATTTCATCCTCAACCTTTACAATATCTGCTTCACAATCTACTTCTTTAAAAGTTTTCAATAATTTTGTTTCCAATAAACTACAATCAAAGCTCTCATCTTTTATTACGGCAAATTTAACCTTCATATCGATTTCCCCATTTTTAACAAACTAAAATCACTAAATCAATATAAATATATATTATTCTATTAAATAATTCAAAATATACGCTTCTTATATACATTATTAAAAATAGGTTCTAAAGAATTAAATGAAAAAAGAAATTACATATACAAATCCCCTCTTTCAACCAATCAATATAGAATTCCCTTATGCCCAATGGTTAAAATCTTTTCATATTAAAGCCGTAGATTCTAAGGACTTTTTGTTTTTATATTGATAAGTCATTTCTTGAATTTTGTATCATCGGAATTAATAATATAGTAAAACAAATTAAATATTAGGCGTTCAACTAATCTTTCATATAATTCGTCTCTTAATTATTTTGCTCATTGCGCTTTTTTATTTTCCTCACTATTTCAACTAAACTTTGTGTAATAATACATATTTCAAATACATTATTTCCTTTCACTCATACTTTTATCATTGAGTTTTTATTCACAAATTCGTAACACATACATATGAGTTATCATGCTAAAATTAGTTTATTCACAAGAAGAAGTTCTTCTTAATAAATCAATCATTTTTAATACCCTGTTTAAAGCCTTGCCCCCCTGCAAGGTTTTTTCCTATTTAAATAGAGTAGTAGTTTTCATTATGCTTCTCTCCCCCTTGTTCCTTACCCTACAAATAATACTTCATATTTATTTTAATTTTTCAGCATCCGTACTCGCTCTGTTCGAGAGCTCTTTACCAAATATTCAATCTAATGATAAGATTGACCAAATTAATATTTTAGTCCATAACTGTATCAAAAAGTACACTAAAGAAAAAATAGCACTCTCACAATTAAGTAAACGCGAGCTTTTTCTTCTATCTACTTACTATTTAAGGTTAATAGTGATATAACCAGATTTAAAAATTCGACTTAAATTCATTGATGAATGGAGAGGTTTATATGAAATTGAAAGACAAAGTAGCAATCATAACTGGTGGTGCAAGTGGAATTGGCGAATCTACTGTTCGTCTTTTTATCGAAGAAGGTGCAAAAGTAGTTATTGCTGACTTTTCTGAACGTGGAAAAGAACTATCAGATGAATTGAATGCACATGGATATAATACGTTATTTATTAAAACTGATGTAACAAAAGAGGCAGATATTAAACAGCTAATTCATGAGACAGTAAGTACATACGGTAAATTAGATATTATGTATGCCAATGCCGGCGTTGCTGATGATGCACCAGCAAACGAATTATCCTATGAAAAGTGGAAAAGAACTATTGATATTAATTTGTCTGGGGTATTCCTTTCTGATAAATATTCGATTGAACAATTCCTTAAACAAGGTACAGGTGGTGTCATCGTTAACGCTGGTTCGATTCATAGTTTTGTTTCATTACCTACCCCAACAGCATACTCCTCTGCAAAAGGTGGTGTGAAACTATTAACTCAAAATTTATGTACTGCCTACGCTAAATATGGAATACGTATTAATGCGGTGTGCCCCGGTTATATTGACACCCCTTTACTTGGTAGTGTTAATCCTGAACAGAAAGAATATTTAGCTTCACTTCATCCACAAGGCAGACTTGGAACACCAGAAGAAGTCGCTAAAGCTGTCTTATTTTTAGCAAGTGATGATGCTAGTTTTGTTAACGGTACAACACTTCTTGTTGATGGAGGCTATACTGCACGTTAATTTAAAAATTTTGAAGCACCCTAAGAAATTTATAGTCTTCAACAAGAAAAAGCGCCATCACAAGTGACGGCGCTTTTTCTATGTAAGAGCAACTAGAAGGTATCCTTCTAGCCTACTCCCATTTATAAGTCCAAAACTGTTCAAGTTGCAGCCATTTTAATGTTGCTGCATCTTTGTTTTTTATTTTTGCATGCGTGTCTTCAAGCATTGCTTCTGTTTGTGAACGGTGCGCACCTAATGCAGTTAATTTATGATCAAATACTTCACTAATGTTATTTACAACATCCGGTTCTCCTAATACTGCTTCACGATTTTTCGTAATCGCAACAGCATGGATAACTGGGCGCTCTTCTTTTGGCATACGTGATACAGCGCGAACGACAGCGCGGCCAAATGCATTATGATCTGGATGTACACCGTGCTCTGGATAAAATGTAATAATTCGAGATGGATTTACTTCTTGAATAATTGCTTCAATTTTGTCAGCAACGAAATCAACATCTTCAAATTCTAACGTTTTATCATGGAAGCCAAGCATTCTTAAATCTTTAATACCCATCGCTTCACAAGCATCTTTCAATTCTTTCTTACGGATATGTGGAATCGTTTCACGGTTAGCGAATACGTTCTTACCCATGTTACGTCCCATTTGTCCTAGAGTACCACATGCATACGTTACAGGTACTCCTTGATCTGTTAATAAGCGAATTGTTCCTCCCGCAGCATATGCTTCATCATCTGGATGCGGAAATACAACAAGTACATGTCTCTCCATAAGTTTCCCTCCTTCTTACTTAAATGGTGTTAAGCTTAACTCAAGTGCAACTGCTAGACGACCTAAATTATCATGTCCAGCTAATAATAAACGCTCTTGATCGTCTACTTCCCAGTGCGTAATACCTTCAGCATATACCCAACCGTGATCCATTTTCAAACCAACTCGGTATGGATTTGTTCCAGTTATCTTCCCGCGTTCAAAACGGATAATCGCATTTCGAATGAAAGCACCAACTGTCATCATCTTTTCATTTATGTGTGATGCATACGCTCCGTTTGTCGTTTCTAAATGAATATATACATCTTTATTTACAAAACGTTCAATTTCATTTTGAATAAGAGAACTATCTTTTACTATTTCCATCGGAATTCACCTCTTTAAACCATTTTACGCAAAAATAATGTAAATTGCTATCTCTATATTAGAGGACAACGCTCACTTTTCCTAATAATTTGCACTGTGTTTTTTATATTTTTTATATGATATGTAAAAAATACATTTTTTCCTTCACTTTGTTAAATAGTTTTCTTTCTTTTTTGAATTTGCTACAATATATTTTATCCCGTATTATTGCAGCGAGATACATTTCGACAATTGAATACATAATTTAAAGAAGGTGACATGATTGGAACAGTCAGCACATGAAGTAGCAAATTGGCAATATTATTTTGCAATTGCCGTATTTTTAATCACGTACGGATTTATTATTTCTGAGAAATTGAATCGTGCTGTAATCGCACTATTCGGTGCTGCTATTATGATTATTTTTGGAGTTGTAGATTTACATACTGCTTTCACATCACATATTCAATGGGAAACGATTACCCTTTTAATTGGGATGATGATTCTCGTACATATTACGAGTCAATCAGGCGTCTTTGAATTTGTGGCCATTAAAGCGGCAAAAGCAGCTGGTGGAAAACCGATTCGCATTTTATTATTACTATCCCTATTAACTGCTGTCGGATCAGCATTTTTGGACAATGTAACGACTGTTTTATTAATCGTTCCTGTTACATTATCCATTACACGTATTTTAAAAGTAAATCCTGTGCCTTATTTGATTTCAGAAGTGCTGTTTTCAAATATAGGCGGAACAGCAACATTAATCGGTGATCCACCTAATATTATGATTGGATCAGCAAACAAGCATTTAGACTTTAACGCCTTTTTACTTAACTTAGCTCCAATCGTAATTATTATTTCTATCGTGACACTTGGCATTATTTACTTCATGTATCGTAACAAACTAAAAACAACACCTGAACAAATCGAAAAACTAATGGCATTAAACGAAAAAGATTACATTAAAGATCAAAGCCTCCTTTTAAAATCTATTTCGATTTTAGGACTAACTATTTTAGGCTTCGTACTTCATTCGATTATTCATGTAGACGCTGCTGTTATCGCGATGACAGGCGCTACACTTCTTATGTTAATCGGCGTGAAAGAACATGATATTGAAGATGTATTTGCCCATGTTGAATGGGTAACCATTTTCTTCTTCGCCGGATTATTTGTTCTCGTTGGCGGGTTAATTGATATCGGACTTATCTCTTCACTTGCAAGAGAAGTAATCGACGTAACAAACGGTGACATCGGATTCGCAGCTATACTTATTTTATGGGTATCTGGCATCGCATCTGCGACAATCGACAACATCCCATTTGTCGCAACGATGATTCCTCTTATTCAAGACTTAGCTACAGGACTCGGACTATCTGTCGATTCTCCGCAAATCGAAGTACTATGGTGGGCGTTATCTCTTGGAGCTTGCTTAGGAGGAAATGGAACACTAATCGGTGCATCTGCAAACGTAGTCGTTGCTGGTATTGCAAAACGTGAAGGACATGGCTTCTCTTATATGGACTTCTTAAAAATTGGTTTACCATTAACTATTGTTGCACTCTTGTTATCACATGCTTATATATATTTACGTTATTTAATGTAAAAGTTGCATTGCATGAAATTATATCGTCAAATACAAAAGGTTTGCAGCATCCGTGCTGCAAACCTTTTTTCATCACCAAAATATACCGATAATTGCTAAACCACCTAAAATCATACCACCAATTTGTCCGACAATTGTTGGTGATAATTGAACACCTTTTCTCACTTCAACAACTGGTCTTTCGTGCCTTAGTTGCTGCACTTCACTTTGAAGTTGGTGCACACTTCCGTGTAACTCTTTAATAAGTTCTTTTAATTCGGCGACCTCTTCATTTACTGGTTTTGCCTTTTCTAAATTCATTTTACATGACTCCTTATAAATTCAATCAACACACTGTAAATTTTCGCCAATTACCATTATATCTCCTGCATACTACATATATAATTTCGAATGTACTTTCTAACCTTGCAGCTCTATCCATTCATCCCGCAATATCCCCATAATCATACGGTCAAAACACTTCCCATCTCTTTGAACCGCTTCTCTCATACAGCCTTCCATTTGAAAACCCATCTTTTTATACAATGCAATGGCAGGTTTATTATACGAAATAACATCGAGACCGATGCGGTGTAAATTCAATTCATAGAAAGCATACTTTAGAATAAGATGTATTGCTTCTTTCCCATATCCTTTTCCTCTATCATTCGCATCTCCTATACCAATGGCTAATAAACCTGTTTTGTTATTCCACTCTATACCATGAATCGCCACAAAACCAATTAAGCGATCTTCTTGAACTGTCCTTACCATGAAAGAAACACTATTCGATCTCCGTCCTTTTAATAACTCATCACTTGCTATTTCATTTAAAGATTGCGGGAATGCTACATCTGTATCAACATTTCTTAAATACTCACTATCTTCTTGCCACATAGCCATTACTTCAGCATCTGTTTCTCTCATAGCTGATAATTTAATCGTTTTATTTCGAAAAAGATTCATTGTCATTTCAAACTCCCCCTTTTAAATAACAGGGATACTTATTTTAGACTATTTATCCCCTTATTCCATAAACTGTTTCATAAACGGGATACTTACAATAAGCGCTGACATTGGCACATCTCCTCCATATTGAATTAACTTCATTGTATAATTTTTTATTTATTCTAACAATAATAGAAAGGCCCTCCAAATTTAGAGGGCCTTTCCTAATAGCAAAACTATATTATTTCGTAAACATTTTCTCCGCTTCATCCATTGCCATTTTGTTTCCTAAAGCAGAATAGTCCAGCCATGGTTGATCATTGATAATGTATACGTGCTTGCCTTTAACTGCTTTTAAGTCTTTCCAAATTGGCGTTTCTTGAAGTTGTTTAAATGCTGCTTTTGCTTTATCATCTCTATTTACAACAACGAAAATCGCATCTGCATCAAAGTCAGGTAATACTTCTTGTGAAATGACTTCGAAAGGGCGGTTTCCATCAATTTTCTCTACACCATTTGCAGGCTGTAACCCTAAGTCTTGGAATAAAATTGGTCCCATCGGTCTTTTCGTACTAAATACACGCAATTCTTTTGCAGTAACGCGAATTGCCATTACTTTTTCGTTATTACCTAGCTCTTTATCTATTAAACCTTTTACTCGTTTTGATTGCTCTTCGTAATCTTGAATATATTGATCCGCTTCTTTCTCACGGTTTACAAGTTTACCAACTTGTTTTAAATGATCTCTCCACGTACCTTCATCTAAATTGAAAGAATGTGTTTTTGCAATTTTTTCGTATTTCGCTACATCTTTACCAGCATATTTTTCATCAACATAAATGTCAGTTGGCTTTAATTGAAGTAACGCTTCCATATTCGGATCTGTTACAACACCAAGCTTCTTCGTATCTTTCAACTTCTCTTTAGCGTGCGGTAAGAAATCTTTTAAATCTCCACCAATAACAGAACCTACTGGTGTAATTCCTAATGCAAGTAAATCATTCGTTAAATGAATAGACATTGAAGCAATTTTTGGGTCATTACTTTTTTCCGTTTTTTTCGTTGCCTCTTCATTGGCTGTCGTTTGACCACATGCTGCTAATACTAAAATACACATGATGCTAAATAAAATAGTAAGTTTCTTTTTCATATGTTCTCCTCTTTGAAGTATTTATTTTGTTTTTGTAAGTAAATAAAGAAAATACGGTGCTCCTAATGCGGCCACTACTACACCAGCTGGAATAGAGTTTGGCTCAAATATAGAACGACCTATCGTATCTGCTAGCACTAAAATAATCATTCCGATAATGCCAGCTAAAGGAAGAAAGTGTTGATATGTAGTACCTACTAACTTCCTTGCGATATGCGGAGCAACTAAACCAATAAAACCAATCCCTCCTGCCATCGATACACTCGCGCAAGATAATCCAACCGCTGTAGCTAAAAGGAGTAACCGTTCTTTTTGAACAGAAACACCAAGTCCCGCTGCCACACTATCACCGAGTGACAATGCATTTAACGTTTTAGATTTTAGCCATGCATACGGAGTTAGTATGAAAATCCAAGGTAATAATGCAAGGACATGAATCCAATCCCTTCCCCACACGTTACCAACTAACCATCTAGAAGCGAATGTATATGTCTCATCATTTAACTTGAGAGAGAAAAATAACGAAATTGCACTAAAGCCAGCTGAAACCGCAATACCAACGAGAATAAGTCTAATGGGAAGTAAACCTTTTGATCGATCACTCGCAAGTAAAATAATAAGAAATGCAGCTAATACTCCTCCGCCAAATGTAAATAACGGTATTAATATCGATGCATTCTCATTAATAGAATGAAAGAAAGTAACGAATATAATTAGCCCGAAAGATGCACCTGAATGCAGTCCAAGAATACCAGGATCGGCCAACGCATTCCTTGATAACCCTTGCAAAATCGCACCGGAAATCCCAAGGCCAATACCAGCTAACATTGTGATTATAATTCTTGGCATACGATAATCGTACAGCACGGTTGCACTCTCAAAATCACCATGACCGAAAAGCGTTTGAATTACTTTGAGCGGTGCAATGCTAAGTGTCCCCGTATTTAAGCTAAGCAAAATGACAGCGATACTAATACAACCAAATATTGTAGTTACAGTAACGGCTCTCGTTTTATCTGTGTTTAAAATCTTCTTCACTTACAACTCCCTCCCAACTTTACGTGCTATATAGAGGAAGAACGGAACTCCAACAAGAGCCACCATAATTCCTATCGCCAGTTCTTTAGGAGGGTTTACTGTTCTTGCCCCTAGGTCAGCTAAAACTAATAACATAGCACCTAATAATGCTGACATAGGAATAATGAGTCGATAATTCACACCAACTAATTTTCTAGCAATATGCGGGATAACTAGTCCTACAAATCCAATAGAGCCAACAGCTGAAACAGATACACCTGCAAGAATGACTACTATAATCATCCCTAGTATTCTCGTTCGGTTCGTTTTTACTCCTAAATTCGTAGCGACATCATCCCCCATTGATATGAGTGAAATAGACCGCCCTAAAATTGTCGCAAAAACAATTGTTATGAGAATAATAGGAACTAAAAATTTCAAGTGTTCCCACTTAACCCCTGCAACACCACCAGCGTACCAAAAAGCTAAATCTTGACTTAAGTCATAATAAATCGCGACACCTGAACTTAACGAATGTAAAAGCGCAGCCATAACTGCCCCAGCGATCGTTAATCTCATCGGTGTTAATCCGCCTGATGTGGCCGATCCGATAATAAAAATGAGTACTGTACTTAAGACCGCTCCAATAAAGGAGACAATCATTAAATAGGAATACGGCATATGCGGAAAAAAGGCAAAACTAAGTGCTACTACAAACATCGCACCTGCATTTATGCCAAGTACACCTGCATCAGCTAAAGGATTTCGTGTTACTCCTTGCATAACAGCCCCAGCGACCGCAAAAGCCGCTCCTACAACTGCTGCGCCAATTACCCTTGGGAGCCTTAATTCGTAAATGATTTGATGCTGCGTTAATTTCGGATTGTAATCAAAAACCGCTGTCCACACCGTTTGCAAATGAATATCCTTTGCACCAAATGCGACGGCCAAAAATATAGATCCAATTAAACATATAATTGTTAAGCTCATAAAACATATGAACTTAATATGTATCCAGCGGTTATTGCCAGCATGTATAGTAGACTTATGTAACATGTTTCATTTCATCCTTTATATGCAGTTGTTTTTTATAATTATTTTTAATTTATAATCATTACTGATAATAATTATCATTTTCATTTAGATATTATATCCTCACTTTTTTTAAATAGCAAACTATTTTTTTACTTCGTTAAATATTAAAATACTTATTACAATTCCCTTCCAAAACTTACAAATACACGCAAAATAGAATACTAGCTTATTTTTAAAAGTGTAGTATACTTAATCATTATTTTGAGTTTTCAAATAAAAACATCCAAGGTGATGCAATGTTATATATAAAACAACTACTCTATTTTACTTATGAACAAGCATTATCCTGCTTATTCCCAGTCGTTATTTTCTTAACACTAGCCCTTTCAAAAATCGTTTCGATCCCAGGGTTATACCGCTACGATTTCATACTCATCGTATGCCTTCTTATGCAGTGGGTTATGTACAAGACTGGCCTTGAGACGAAAGACGAATTAAAAGTAATTACTGTCTTCCACCTCATCGGCCTTTTACTAGAAATATATAAAGTTCATTTCGGTTCATGGAGTTATCCGGAAGAGGCATATTCAAAGGTTTTTGGAGTTCCACTTTACAGCGGCTTTATGTATGCAAGTGTTGCCAGTTACATATGCCAAGCGTGGAGAAGATTGCATTTACAAATGCATCATTGGCCGAAAGCTATTTTTGTAATACCTCTAGGAGCACTGATTTACTTCAATTTTTTCACACATCATTTTCTATACGATTTTAGATGGTTCTTAACGTTACTTCTATTCATCGTTTTCTTTCGAACATTTGTGGAATTTTCATTACGAGGCGTTACATATAAAATGCCGCTCGTTCTCTCCTTTTTTCTTATCGGATTCTTTATTTGGATTGCAGAAAACATCGCAACATTTTTCGGTGCATGGCAATATCCAAACCAACGGGAAGCTTGGAATCTCGTTCACTTAAGTAAAATCAGCTCATGGTTTTTACTCGTTGTTATTAGCATTATGATTGTTACACAACTCAAACATTTGAAAGAGTCGAAAAAATAATGCTGATTATGTAAAAATAGTTAGCCCATCACTAATTAGAAAGTGATGGGCTTTTTACCTTCCTTATTAAAGGATTTACACATTATGAACTACTACTAGCAGAAGATGTTGCTGCAGATGAAGCGGCAATCGTTGCCATCATAGCAGCCTGTTGTGCTTGTATGAGGACTTCTATCATTGTTTGTAAACCTGTGTTGGTAGTTTTACTTTCCTCACCTTTCTGACTTACGAACAGTTGAATAGCAATAAGAATATTTGTATCTGTATGCCAACGGAACAATTTATCCCCCTGCAATTTTTCAATAAATGCTCTAATAGAATGAATCTCTTTTTCTCCATCCTCGAGTAACGCTAGTAACCCGATAGCTGGGTAATGCATCTGTTTTACTTTTACCTTTTCTTGCTTTAACAAATTCCATATATTTGTGCATTTTGCGACTAACAGTTCTTCCCTGACATCCTTCTTTAGTGAAAGAATATGACTCAAAAATTGAAGATCATTCCCTTTATGCAAACCAGCTGTCGCTAGTTTCTGATAAAGGCGTTCCACTCGGTCCATAAGTGTGTCTACATTCTCTGATTGTCCTGCTAATAAAACCGCGAGCGGATAATCATTTGTACTTGTAAGAAAGAGGTGATCCTTTTTCATGCGTTTATATACTTGCATCGAGCGTTGAATGTGCGCGCCATGCTGTTCATTTTCTTCTGTTAAAAGTACAGCTGCTGCGAGATAAGTAAATATACTCCGGCTAAACCCACCAGTGACCAATTGTTCATATAAATCTAAAAACTCCCGAAAAGCTTTCTGGTAATCTGTAAAGTGAATATCTAATGTTGCTGCCACTACAAAACGATGATAAGACTTTAAGTATGAAAACATCCCTACCTGATTCTTAATATAACTACTAATTTCTAAAAAACGTCCGAGATCAAACAGTTTATCACTACCTGCATACATAGCAGCAATCATCATTCCTGTTCGAGAATCGCTCGTTTTCCATTTTAGTTCTCCCTTTAACTGTACATATGTATGTTTATATTGCTCCAACTTTTGCTCTAATGTAATCATAGTATTCACCCCTATTTCTAGTTCTTCTCTATCATTATACTTATATTCCATATTTAGGAATACTACAATTAATAATCACACCATAAAAATTATAAAATCCTCTTATCCTTCTTCATCAGCATCACGATGATAATCCCTAATCCTTCAAGAAGTTAAACAAAAAAGGTAGATAATAATTTATCTACCTTTTTTGTTTATATCATTTAACATTACACCTGTATTGCTTGTTATATGCAATTAAGACTAAAGAGCTTTAATAATACGTTCCATCGCCTTCATTTGTCCAATATGATCAGCTTCATGATAAAGCATCATACCGTAAAGCTCACCAACTGTTTCCAATCCTAGAAATGGCTCTGGCAGTTTATTTTCAAATGCTTCTGCTGGAATTTCTTTAATACGTTTTGCTTGTTCTTTTAATTGGACCGTTAACACTTCTAATGATGGTCCTTCTGTTGTCCATTTAGATGGTCTTGATCCATATCCAAACATACCTGGATATTCAGTTGGTAATTGTTTGAATTCTTTTCCAAACATGAAAACTTCTGCTGCCGTTAATACATGACCGATATGCCAACGAATTGTATTGTTAAAACCCTCTGGCTGCGTATCTGCAATTTTATCATCTAGCGTCTCCATAAATTTAAGTAATGCCCCGCGCGTTATTTCAAATTGTTTTAGACCAATTATTCTATTCATTTTATCGTTCTCCTTCTTCATGTACATTTTATTATGAACTAAGAATGTTCAATTCATTAAAGTTTCACTTTGTTTAATCTATCAGAAACAATGAAGAAATACATCTAATATGCTTAGTAAAAATAATAAAAAGGTTCACCTCTCGTACATATAGAATTACTTATTACACAAATAGTTTAGTAAATAAAAGAGGAGTGTTAATTTCATGTTACATGTTTTAAAACAGCAATATAATCTTATTAGCTCTACAAGAGAAACTCTATTTTCGTTTTTGGAAGAAATCCCAGTAGAAAAATTACATAGCACAGTTCCTAATTTCGGGAGCGGTAGCATTATAAAGACTCATATTCATGTAGCCGATTGCTACCGATACTGGCTTGGATCATTCGCATTTAAACAAAAGCGAGTAGACTTTTCATTTGCTAGCGATTACGAAATTGAGCATGCAGATGTGAAAAAAGTTCGCGCTAGATTTAAGTTAGTAGATGAGACTGTACAACGTTTTTTAGATGAATACAATGACCGTTGGCTCGAAAATATTGCAAATGAAGTAAAGTGGCAAAAAGAGCCTTGGAGTACAACTCCGCTATGGCTTTTAACTCATACGGAAACTCATGAGTTTCATCATAAAGGACAAATTGTATCAATGGCTAGGCACCTTGGATATACTCCTCCTGATACAGACCTTAGTTAATACATTCGTGTTCATTTCAAAGCGGAATGAGCAGCAAGAATAATAGTATGATCAAAAAACTCGTTGATACATTTTGTTGTGTATAAAACTTTTATTATTTGTTTTAGGTATACCATACCATTATAAAATTCATGTAACATCGAATTAAGGTTCATATTTTTTATGTAACTCATTGAAGAAAGTTTAAGTATTTATACATTCAATTACTAACTAAAGGAGAAAATTATAATGAGATTAGAGAGCGAAAGAATTTATTTAAGGCCTCTTTGCCAGCTAGATGCTCCTATTATATTAGAAAGTACAATGGATGATGAAATAAGATATATGACTGGAACTAAGTCCACTTTTTCATTGGAGCAAATTACGAAACATATAGATCATATAAATAATGATTCAAGTCGCTATGATTTCGCTATTTGTTTACAAAGTACTGAAGAGATGATTGGAGAGTTGTCGATTTTAGATATCGATGAGGAGAACAAAAGAGCAGGATTCAGAATATCAATGCTTTCAATAGCATTAACAGGACAAGGTTATGGAACTGAAGCTATTAAAATAGTTTTAAGATTTGTTTTTGAACAACTATCATTAAATCGTTTACAGTTAGAAGTATTTAGCCATAATTTACGCGGAATTAAAGCTTATGAAAAAGTTGGTTTTGCAAAAGAAGGAACCTTACGTCAATCTTTATTTTATAACGATACATACTCAGATGAAATTATTATGGCCATACTTAAAAGCGATTATATAGAGAGACCTTTGTAAATGAATGTACTTAATCTATTAAACAATTTTAAAGAACCTTACCACAATAAAATGCAGTAAGGCTCTTTCATTTTTATATCAAATAACAGCTCTTAAAACATGTATAATCGTATCAATACCAAATAGTCTCCGCATAATTATATGCATCACTATTCGGAATTGCATGTTTCCCCTGCGCTTGTGCTTTTCTTGGATCTAAATCATATACCATTGGCGTATAGCATGATGTTTGCCCTTTATTTACAACACCATTTCCTCCAGCACTTCCGCAAGTGTATGCCTTTCCATCTGTTTTTCTAACAATCCTTGCATCAGCTTCATTATTATAAACTGCCAGGCGAGTTACAGTAACTTTTGCCCACGCTGTTTTACACGTCGTGCTAAATTTTAATTCCACATAAGAATTTGAATCAATCCACTTCTTTTCTTTCGTTACTGCTGATTGATCACAACTATTGTAATACGGACTTTTCCCATCATACGAATGGTCTTCTGCAAATGCTTTATCATTATTGGTCGTACTAAACACACTAGTTACGACGAGCAATGCCAGACAAAGACATGCGCTTACCTTTTTAATAAGTTTCACAGGATTCCACTCCTTTATTAATAACGTCCAGTTTTCCCGTAACCATTATTAATCGTCACTGCTTCGGCATCAGCTGTATAACCAAAATCAGCAGTTAAATCAAACACCATTCCTGTATAAGTGCTCGTTTGCCCCGTTTTAATTGCTCCATTACCACTATTAGAATCTACTGATTTTTGGAATACACCATTTTTATATTTATTAATAACAGCGTAAGCATATACTCCTCCAGAAACAGAAGGTGCTGGTTGATCTAAAACAAGCTTAGACCATGCCGCATGACATGTATTACTGTAACGTAAATACACTGTTCCTACTTTTTTACTACCTTCATAAACTGCTGTAGACTTTGCATTAAATCCATCTGCATCACATGTTGTACTTCCCCCGTATACTTTCGTTGTTGCTGGATTTTTTCCGTCATAATAGCTACTCAGATCAGTAGCTGCAAATGTACTTTCTTGAAAACTAAATAATACCCCTACACTCGCTACACTTAACACACATACTTTCATTAACTTTTTAAACATTTTTAATTCCCCCTCAAAATGATTATGTATACTAAACACAACCTATACTGCTGTGTCAGCCCTCCTTCCATGCTTCCTAGAGGCATCTTACAAAAACGAATTAACGTTGTAAATTCCCTTATGATTATTGGAATATACGAAGAACTTTACTTATCCTTGTAAGAAAAAAAGTTGAGAAATACACATTTTATAGCATCCTTTATTTAAAACATAAAAGAACCGATACTTGTTATATTCAAGCATCGGTTCTTTATACAAAATTTCCATTTTTTCTTTTATATAAAATAAATATTTCTCCACTTAATTTGTTGTAAAAAACTCCCTCGTTACATCAATAAATTGCTGCAGTGGTGCTGTCATCCATTTATCTTTATGCCAAGCAATTTGTGTATAAATTGGAGGTATTGTTTCGTTTAACATTAACTCCTTTAACGTCCCTTCCCGTATATCTTTTTCTACTACTATCGCTGGTAAAACGGCTATACCTAAATCTGCAATAACACATTGTTTAATTGCTTCCACACTAACAAACTCAATTTTATTTGCTGGATATAGATCTTCCCCGCGAAATAGCTCTTCAAATAAAGTTCTATATGAGCAGCCTAATTCTGTTAATAAAAGTGTTTCACTCTCTAAATCTTTTATAGAAACAGTAGTCTGTTCAAGTAAAATATGCCCTGGAGCAGCTACTACTTTTAATTCTTCTTTCATAAGTGGTTCCACATGTAAAACATCTTCTGTTTTACATTCGTCCAAAATAAATGCAAGATCTACTTTTCCCTCCATCAATTGTTCCTTCGCATCTTTATTGGAATGTGCTGGTTTAAATATAAGCTTTATTTTGGGGAATTGTATTTTAAACCTCTTTAATATAGAAGGCAGTCTGTATGTACATTGACTTTCTTGTGCACCAATTATTAACGTACCTGCTATTTCCTCATCATCTTTCACGGCCGTCTTTGCTTCGTTACTAAGTGCGATTATCTTGTCTGCATATAGTTGAAACTTTCTTCCTGCTTCAGTTAAGAAAAGACGTTTCCCTAATCTCTCAAATAGTGGTGTACCGAGCTCAGCCTCTAACGTTTTAATTTGTGCTGTAACGCTCGATTGAGCAAAGTTTAATTTCTTCGCAGTTTGTGTAAAGTTCAAAGTATCTGCTGCTACTTTAAATGTAATTAATTGTTTTATCTCCATTTATCATCCCTCTTTTTCAATCGATATTTCCGATTGATTTCATCGAAATAATCCTCTTTGTCTATTGATATTTATATTGTATGATAAAGAGCATCGACAAACAATAAAATGGAGGTATTCCATATGAAAGCACTTTGTTTCGAAACATTCGGAGATGCTGATGTACTTCAATATAAAGAAATCCCTGATCCAATCATTAATCCAAATGAAATTCTTATCCGCACGAAAGCAATCGGTCTAAATTTCGCAGATATTTATAGACGCCGTGGTGATTATCACCTCGCTGGTAACCCTCCTTATATATTAGGTTATGAAGGCGCTGGTATCGTTGAAGAAGTAGGTGCTAACGTTACTACTATCAATCCTGGAGACCGTATTGCATTTGCTGACGTTCCATTCGCAAATGCAGAATTAGTTGCCGTTCCAGCAGAAAAAGCAATCCCGCTTCCAGATTCAATTTCTTTTGAAACAGCCGCTTCTATCTTATTGCAAGGTCTAACGGCACATTATTTAACGAAAGATAGCTATCAAATAAAACAAGGTGATACAGCTTTAGTCCATGCTGCGGCTGGTGGCGTTGGTCAACTTCTTATTCAAATGATTAAACTACAGGGTGGAACAGTAATCGGTCTTACGTCATCAACCGAAAAAACCAAAGTAGCCACGTTAGTTGGGGCTGATCACGTATTTTTATATACTGAAAAATGGCATTCAAAAGTACTTGAAATAACAAACGGTACTGGAGTAAATGTTGTATATGAATCAGTAGGCTCTACACTTGAGGAAAGTTTTAACGCTACTAAAATCGGTGGTACTGTCGTATTTTACGGAATGGCCGGTGGTAATCCTGGGCCCATTGATCCACGTATGCTTATGGATACTTCGAAAACTTTAACTGGCGGAGACCTTTGGAACGTACTTACTACTTTTGAAGAACGTAAGCAGCGCTCTACTCAATTATTTGATTGGATCGCTACTGGAAAATTGAACATTGCAAGTCCTACTACATTCTCTTTACAAGACGGTGCCCGTGCACATGAATTATTAGAGAGCAGAAAAAGTACTGGGAAGATTTTATTGATCCCATAATTCATAAAATGAAAAGAAAGCTAGATTAAAATTTTGTGAAGACCTATAGTGAAAAAAATTGATAAATGAAAGGACATAACATATTTTATATAACTAATATGTTATGTCCTTACTTCTTCAAATAACGATCCCATGTATCACTCGAATAATTTTTGAGCTCTTTTCTCAATTAAAACTCCCTTTAATTGCATATGTTCTTTTATTTGTATATTGCTAGAAAATTATCATTTTTATTTATGAATAAGGCTACGTACCGATTTAAGCTAAAAACTAGATTTTAATCCTATAACAACAGTGGCATCTAATTCCTCATCTCTAGTCACTTTCGTGGTAAGCCCAGCACCAGCAAAGATTTCAAAAGTCTGAGTTGCCTGCATTTCACTCGTCTCTATTAAAAGATGCCCTCCCGATGCGAGCCAGAGAAATGCTTCTTTTGCTACTCTTCGCTGAATGTCGAGTCCATCCTCTCCTCCGTCTAGCGCCATTTTCGGTTCATGTAGACGGGCCTCCTGTGGAAGCAGCTTTATTGTCTCGGTAGGAACATAAGGTACGTTTGCAACTAGGGTATTCACATGGCCTTTAAGTGCGTGAGGCAAAGCTTTATACAAGTCACCTTCAAAAACATGGCCACCGAAATTTGTTACGTTGCGTCTAGCACATCGTACTGCGACAGGATCAATGTCAACAGAATACAATTCAATTCGTCCTAAAGCTGCCGCCAGGTCTACACCCACAGCACCTGAACCGCAACATAGATCAACGACGATATCACCAAAGCATAACAGAGCTTCTGCTTGGCGAACAAGAAACTCGGTACGTTGACGAGGTACGAAAACACCTCGGTCCACTTCTATCCGCAACCCACAAAATTCTGCGTATCCAACAACATATTCAAGTGGCAAACCATTGGCTCGCATTTCCACCATTCTCTTGAGCTCCTCTGGAGTTCGGGCTGCTGAAATAAGTAACCGGGTCTCTTCTTCTGCGAAAACACAACCCGCGCTCTGAAGTCTGTTAATTATACATTTTTCCGTTTTATTGTCCAAAAAGGAATTACATTCTTTTCCTATTTATCTCACCACTTTTTCTTATTTATAACCCTGTATTCGCTAAAAATTGGATGTATCCTTTTTAACAAAGTGGTCCTATTCAAAAAAATACGCCCTTATTCAATTAAATGACCCGATTGTTGAACAAAGAAACGTTCTACACAATAGAAAGTTTCATTATAATATCCCAATATAACCTTATAAATGATGCACTAAAAAATAAAAAGGAAGCTAGATTTTACTAACTTCCTTTTCTTATATCTATTTAAGATAGTATTATATTTCCACACTTTCTTTCCCTTTTGCAACATAACTCATATCTCCAACCGACTCCACTGTGTATGTTCCATCTTGATATACAATCTTCGTCACGCTAGCATTTTCCACTCCAAGTTTTGTTTTGCTACTGTCTAACATTTCTATTAAGGTAGTAATCAAAAGCCCATGAACGACAACTAAGACGTTACCGCCACCATTTCCAGCAGCTTCTTCACTAATTTTATCTATCTCTGTTTTTATACGAGTAGAAAACAATTCCCAATCTTCCGCCTGTTTTGTCGGATCTGCTACTCTAATAAGATTAATCACTTCTTGAATAGAAAGCTTCAAGAGTTCTTCTGGTGATGCAACGCCTGCAGCTTTTCCAACCACATCCCACATATTCTCAAGTTTTTCACCTTCAAAAATACCGAAATTTAATTCTCGCAAATCTTTTCTTTGCTCAAGTTTTAATTTTGATTGCTCACTATATTTTAATACTAAATTAGCAGTTTCAATTGCGCGGCCGCTATCACTACTATACGCATTCATAAAATGAATATCTTTTAATCCTGTTCCTAAATTTGTGGCAACTTCAACACCTCTTTCTACTAAAGGAGAATCTGCCCAACCTTGCGCGCGATGATTCGTATTTAATATTGTTTTACCGTGTCTTGTAACATATAACGTCACTACATTCTCATTGCTATGTGTTTCTCGCTTATTCATTTCATTCTCTCCCTTTACGTTTCTATATCAATTTTACCACCTCAATTATTCATTGAGCAAAATATACGTCAGTAGATCCGCTTAATAAAAAAAGCTATCTTTCTGTATATCCATACAAAAAGATAGCATCTTTTATGATTACATTTCTTAACCGGTACTCCTATTCAGCAAAAGCACTCGAATATTGTACAATTCCTTCTACACCTCGAAGAGAATTTTCTGTTAATTCCATTATCATAAATACCTCTTCAGGCACTTCAAACGGTGCTTTTACATTCCACTCACTTGCTTTCTTAAAACCAAATTTCGGGTAGTACTCTGGATGTCCTAATACTACAACTGATCCGTATCCAAGTTGTTTCGCTTTTTCTAAAGCAGCCGTAATCAGTTTTCCACCAATTCCTTTCTTCTGATGGCCCCTAGCAACTGAAACTGGTGCAAGTGCTAACGATTCTACAGAAGTTCCATCTTGTTCTATCGCAATTTTAGATAACATAATGTGACCGACTATTTCCTCATCTACTGCAACGATTGATAACTCTGGAATAAATGCGTCACACTCTCTAATACGTTTTACAAGTTCATGTTCCTTTGTATCACTAAACTCTTCATGTAAAAATGCTTCTTTTACAACTTCTTCTGTTTTTCTATAATCATTTTTTTGTTCTTGTCTAATCGTTACCATTTTAACTTATCCTCTATTCTTTCTTATTTCTTTTTGAATTTTACGAAGTGCTTTTTTCGATCCGCGCTCAATATCGTGTTGCATTTTCCTCTCTTTATAATCGACAAATAGTGTATTTAAATCGTATCCCTCTGGATATAACTCCTTCGCTGCTACCTCTAAAGTAATACGTTTTACATTTACTTCAACGAATTCACCGTTATAATATACAACGACGTTATAAGAATTATCTTTTTCCTTATAGATGATACCAAAATCATCATAATCTAATAAATTCACACGATCGCCGATTTTGTACTCATAATGAAATTCTCTTTTTTCTTGTACAAATTTCGGTTTTCTAATTTTACTTTCATTCACTTTTTCTAAAGCGTACTCTTTATTTCCCATGTACTCTTTCGCTCTTTTCAGCACATGTTCTTTTACGCTCATTTTATTCGCAATCCAAAGTGCATTACTTTCTCCTGATTTTCCGATAACTAATTTATAAAGCGGCTCTAGCGTTTCACTATTAAACTGCATCGCTGCATTCATAAAGTCATCGTGCATTTCTGAGAATCGTTTAATTTCTCCGTAATGCGTACTCGCAACGGTAATACATCCCGTAAGGTACAACTCTTCTAAAATAGATATTGCAAGTGCTGCACCTTCATTCGGTTCTGTACCGCTTCCTATTTCATCAAATAAAAGTAACGTATTATTATTTGACATCCTCATAATCTCAGAAAGATTTTTCATATGAGATGAAAATGTACTTAATGCGTTTTCGATACTTTGATTATCACCAATATCTACAAATACATTTTCAAAAATAGCGATTTCTGTACCTTTATCTCCTGCAATATGAAGACCTGACATTGTAGCTAATGTTAACAATCCAATCGTTTTTAACACAATTGTCTTTCCGCCCGCATTCGGCCCTGTAATAATTAAACTACGATACTCTTGACCAATTTTAAAATTTAAGGGTACAACTTGCCCTGTTAAAAGCGGATGCTTACAATTCACTAAATGAATGTAGCCATGATCATTTAACTTCGGTTCTATTCCATCAATCGATTTACTAAACTTCGCTTTTGCAAATACCATATCATACTGACTAATTAGCTCCATATTAATCTTTATACTATAAATGTTTTCTAACACCATTCCTGATAAAGTCGCTAAAATTTGATATTCTTCAACCGCTTCTTCTGCTTTCAAACCCGCTAGTTCCGCATTCAATTTCGTAACCGTATGCGGTTCTATAAATACAGTAGAACCTTTTGCCGAGGCTTCAATAATACTTCCAGCAACTTGGTTTTTATAGGAAGATTTAATTGGAATCGTATAACGGTCATCCTTTTTACTAATAAAGAATTCCTGAATGAATTTCTTATTTGCACTACTATTTAAAAACTTCGTTAAACGTTCTTTTATTTTCCCATCTACAGAATCGATATTATTTCGAATTCGTTTTAACTCTTTACTTGCAGCTGCATCAATACTATTTCCTTTAATTGAAAAGTTAATTTCCTCTTCAATACTTTTATATTCAGTCATTGAATTTGCATAAGAAGCTAATACTGGTGCAAAAAATTCTTTATCTAACATAAACTTTTTAATCTTTCTACATCCGCGTAAAAAGTCTGAAACACTGACTAATTCTTCTGGATCTAAAATCATCCCTTTTTCTAATTTTTGAATTGTACTAGCAATATTAGAAATGCCGAAGAAAGGAACATGCCCTTCTGCATCTAATATAGCTCGTGCTTCTGTCGTTTCATTCAACCGATTTCTCACTACTTTTATACTCGTACTCGGCTCTAATTTGTTTAATAATTCCTTACCTAATCCACTTACACAATAAGATTTCACTATATCCTTTAATTCGTTATATTGTAGCTTTTCAAAAGTCATCGTATTCATTTTGTTTCTCCTCACTATGATTGATTTTTATCATAAATGAAGATACCTACTCATTAGATTCCAATGAGTCATATATAAAATTCCATAATTATACAATAAAAATATATACAAAAAAGCTGCGGGGATACCGCAGCTTTTACATTTACAAGGCATTTGTAATAACATATGAGGAAATAAGCCATAAAAAATAGATGGCAGTCCCTTATTACACGCTTTATAAAGTATTGTAGGTATCTTCATAGGTTTTGAAATAAATGCATGACAAAATTAGGGGTATGATGTACATAAAAATCCCCTGGTCTTATCCGATTTATTTCATTAAATTTTTCCTATTTAATACCTACCGCACTCACAAAAAGCACCTCTCATTAATTTATATTATAGTCATTGAAATCTAATTTATTGAAATCATCATACTATATGTTACGTGAGAAGTAAAGGTGTCATACTTTTATAACTATACAGAATGTAAAAAGGAAGAGGAAAACTTATATTTCAGTCTACCTCTTCTTTTTCATCACCAAATTACTGCTGAACATATATGGAAACTGATCCTCCACTTACTTGGAATTGTCCCCAACCATCCTTATTAATTGTTACAGTATTTGTTTGATTACCCGTAATATCGTACCATACTTCACCTGCGTTATTCTTCCCAACATCCATCCACTTTGACCCTCCTGGTCCATCAGAGATTAATGTTGCTAAACCAGAATTAGCATGTACACTATCACCTTCTCTTGTCCAGCCAATCACATCTGGATGATCAAAATAATCACGCTGCGTACCATATGCAAAGTTTTTTCGTGCCGTCAAAATCGGATCAATTTTATCCTTTAACGCTGGAATTTCATAGTTACTATTTCCTTTTGTACCATAGAAAACAGAAGGATACCCCTCTGCACGCGTTAAAATAAATGCATATGCCAGCGGCTTGAACCAAGGGCTCACTACAGATTCCAATGACTGACCAGGCTGTGAATCATGATTTTCAACTAGAGTAACCGCAAGTGTAGGATGATTCGCAACTACCGTTCCTTTTAAAATGTTTCTCATATCATAATTTCCATTTCCTGTTGAAGCATAATGAAAATTATAATGAAGTGGTGCATCGAACACAGATTGATTATAATTAACCTTCGCTAAATAATTATTTAAAGTCTGGATATCATTTTGCCAATATTCAGCTACTGTAAACATTTCTTTCCCTGTTTGCTGTCTAACGTGATTTACCCAATCGCGCAAGTATTCATGATCAATATGTTTAACAGCATCTAAACGAAAACCATCTAAATTTAATTCATTCGCATACCACGTTCCCCATTTTTTCATTTCATTCGCAACATCTGGATGATCAAAATCAAGATCCGCATACATCAAATAATCATAATTCCCATTCTCGCTAGACACTTCCCAGTCCCATGCTTTACCTATGCCCCTAAATTTATAAATTCGGTTTAATTTCCTTCCTTCATCCCAATCCGTTCCATCAAAATGATACCATTTCCATTTGAAGTTAGAATAAGAATCTCCACGCCCTGGAAAGTTAAATCCCGTCCACGCACTAATTTCATAATCACCTGATACTTCAATATTCCGATTGCTCGGGTCTACCTCAACTGCTGTGACAGTTTCTGTATAATCAGCCCCACCTTTATGATTCATAACTACATCACCGTATACATTGATGTTTTTCTTATGTAAAGCGTCAATTGCAGACTTCAATTGTGCTTTCGTCCCATATTTCGTCCGCACTGTTCCCTTTTGATTGAATTCCCCCAAATCATATAAATCATATGCTCCATATCCTACGTCATTTTGCGTAGTTCCTTTATATGCAGGTGGTATCCAAACAGATGTAATTCCTTTTTGCGCTAAATTTTCAGCATCAGTACGCAAACGATTCCAATGATCTCCATCATTCGGAGCATACCACTCAAAATACTGCATTAACGTTCCATTGTTAACTGTATCTGCATATGCTTTACTCCCCTCATATATACTAGGTAAAAACATAACAACTGACAATCCGACTATTGTTATTCTTTTAAACATCTGTACACCATCCCCTTCCAAGAAAGCGTTTGCATAGTTTATCAGAATTATTATAATATTCGTCCCACCGTTAGTAAAGTAGCAATCTCTCACTCTCTCATATTATTTTTAATCTAATTTCAAATATTCAACGTAGTTTTAATTTCACATCCTATTCAAGATTGTTTACAATTTACCTATAAAAGCATAACGGAGGGATTTCGATGACAGACTTTCAAAAACAATTTTTCGCACGATTACATATAGAAGAAAAAGACACAGTTTCATTTGAAGATTTATCTAACATTATGTACGCAATGGCACAAACTGTTCCTTTTGAAAACTTAAATATTCTCGAAAAGAATTTTAAAGAAATATCAAAAGAAAATTTGAAAGAGAAAATTTTAGTAAATAACCGTGGCGGTCTTTGTTATGAACTCAACCCTACTATGTATTACTTCCTGAAAGATTCTGGATTCGATGTTCATCTCGTTTCAGGAACAGTTTATAACGCTGCAAACTCCATATGGGCTGTTGATTCTGGCCATATCGCAACCGTTTTAACACATCATAATGAACTTTATTTAATTGAAGTAGGATTCGGATCATACTTACCTCTTGCCCCTGTCCCTTTCTCAGGTGAAGTCATTCACTCTATTACAGGAGATTATCGTATTCGTAAAGAAATGACCGAAAAGGGAAACTACATTTTAGAGATGCGGAAAAACAATGAGTTCTTGGATCAATCTTCTGCTGATGATTGGACGTTAGGCTATGCATTTTATATAGAAGAAGTGGATGAAGAAAAAGCAAATACAGCACAAAAAATTATCGTTGAACATGAAGGATCACCCTTTAATAAAGTACCTCTTATTGTAAAACTAACTGAAGATGGGCATGCCTCTTTAACGAAAGATAGCCTTACAGTAGCAAAAAATGGTAAAAAAACGAAAGAAACCGTTACAGACATGCAATATACAAACCTTTTACATTCAAAATTCGGAATTACACTATAAGTAAGTAAGCCTTGTTATTTTAGCAGGGCTTTTCAATTTTCAGCAGGGATTTTTTGCAATTTGTTGTATTTCATAGTTATATAGAAATATAACTACATGTTTAGAAAGGAAATGATTATGACAGAACTTAAAGATCGATTACAAGTAGCTGATATAGAAAAATGGGATTTAACAGACATTTACCATACAATTGAAGATTGGGAAAGTGATTTTCATAAAATTGAAGTATTAACGAAGGAATTACACGAGTTTAATGGAAATATTCACGATGGCAATAGTTTATTAGCTTATTTAACGAAGAGTGAAGAAGTTTCTAGCATAATATCTTTAATGTTCGCTTATGCACGATTACAATCTGACCTTGATACACGCGATACTGACGCGCAATCTCTTGTCGATAAAGTATCACAATTACACGTGAAAGTAAGTGCAGCGAAATCTTTCTTTTCCCCCTTCTTACTTAGCATAGACGAAAACACATTACATTCTTACATAGAAGAAACAGAAGGCTTACAATATTATAAAGAAGACTTATTTGAATTATACCGTTATAAAAAACACGTATTAAATAAGGACCAAGAAGAAATTTTATCACAAATGGGTGAAGCTCTTTCTTCTCCACAGCACACATTTGGTATGTTAAATAATGCAGATATATTATTTGGTGAAGTGACGACTGACGATGGAGAGAAAGTGAACTTAACACGCGGAATGTATGCAAAGTTAATAGAAGATACGAATCGTGAAAAGCGTAAAGAAGCTTATAAAGCATATTACAAACCATATGTTCAGTTAAAGAATTCCATCGCATCTACTTTATCCGCTGCTATTAAAAATAATGTTACTGTTTCGAAATTAAGAAACTATCCATCAGCGCTAGAGAAATCATTATTTGGCGATATGGTTCCGAAAGAAGTATATGAAAACCTAATTGATACAACGAAAAAAAACATTCAAACATTACATACATACAATGAAATTCGAAAAGAAAAATTAAACGTAGATGAACTAAGACAATACGACTTAGGCGTCGATTTAGTAGAAGGTGTAAAACAAGACATCCCATATAGTGAAGCATTTGACATTATGATTGCATCACTAGCTCCTTTAGGAGAAGAATATATTGAGACATTAAAAAGTTTTAAAGATAAAAGATATATAGACGTAAGAGAAACACCAGGGAAACGTTCTGGTGCTTATAACTTCGGTGTATACGGCGTTCATCCTTTCATTCTTTTAAATCATCACGATGATTTAAACAGCCTGTTCACTCTTACTCATGAATGCGGTCACGGTATGCATACGCACTATTCACATGGATACCAACCAAGAATTTCTGCACATTATTCTATCTTTGTCGCAGAAGTCGCTTCTACAGTAAATGAAGTGTTATTAATTCACTATTTATTAAAAGAAGCAAAAGATACGAACGTGCGTAACCATTTAGTTAACCATTTTATTGAGAAATTTAAAGGTACTTTCTTTACACAAATTATGTTTGCAGAATTTGAAAAAATCACACATGAAATGGCTGAACAAGGTAAACCATTACATGCACAAGTCTTCAGTGAAATTTATGAAAAGCTATTTAAAGAATATAACGGTGATTCACTTGTATTTGATGAAGAAGTAAAATACGGATGGGCTAGAATCCCTCATTTCTATCGCCCGTTTTACGTATACAAATATGCAACTGGATTCGCATCTGCCATTCAAATCGCTGATAAACTATTAAGCGGTGATCCGAATGCTCAGAAAAATTATATTGAATTCCTTAAAGGCGGAAGTTCAGACTACCCATTAAACTTATTGAAAAAAGCTGGCGTCGATTTAACAACGCCAGAACCGATTGAAAGTGCATTGAAACAATTCACTCAACTTGTTGAGGAGTTTTCAGCTCTATAAAAAAGAGCCTCTCGCTAGAGGCTCTTTTTTATATTCCCTTTCCTTCTATTAAATCATTCGCCATTTTCCTAAATTCTTGATTAAATGCATCATTCATACCATTTTGGACGTTAGAAAATAATATGACAAACATTCGTTTATCCCAGTTAAAATTATTAAAAGTGTTCCAGCCAGCTAATACACCGTGGTTATGATAATAATCTGGGTAAATATAGAAACTAAATCCATATTTTCTTGCAGGTGATGCAGAAAACATATCTGATACACTTTGTTTAGAAAGTAGTTTACCATCCATAATAGCTTCATCTAACTTTTTCATATCTTCAACAGTCGTATACATTTCACCACAACCATACAGCCAGTTCATTTTTAAGCGAGGTGTGGCTATTAACTTATTATCTTTTTTCGTATACCCTTCTGCTAAGAAAATATCTTCTGGGAGTGTTGCGCCCATTCCAGATTCATGCATTTCAACAGGATTCAAAATATTTTCTTTCACATATTCAGCAAGTGGTTTATTTGATATTTTTTCTACAATATATGCAAGCACCATATAATTATAATCTGTATATTTCCATCCTGTCCCTGCTGGAAATTGTAACGTTTGTGCCCCAATCCACGTTACTAATTTTAACCGTGATGCTGCGTCAACACTACCTTGTCCCTGTTCTGGTAATCCGGACGTATGTGTTAACAAGTTTCGTAACGTAATGTTTTTATCTGCTGGAAACGATTGGATATATTTATTTACATTGTCTTCAATGTTCAACTTCCCTTTTTCTTTTAGTTGCATAATAGATATTGCAACAACTGTTTTCGTAATAGAGCCAATGCGATATTTCGTTCTTGGCGTTGTTAGTACTTGATCTTTCACATTCGCATAACCGTAGCCTTTTCGTAAAATGACATGACCTTTACTAGCTACAAGAACACTCCCATTAAATCCTTTATCTTTTAAGTACTGATCTAGTTTTCCAGCTGCAATTTCATAACGCTTTTTCTCATTCGCATCAATTTCCTGCTTAACATCTTTTTGCTTACTATTTACATTAGAAAATGCCTTTGCATCATATTTTTTTCCTTTATTTGCATGTATTAGTGTAACAACACTTCCACAAAAAACAGCAAAAATAAAGAAAATGATTAACCATTTCTTTAACATACTAGGAGCCCTCTTTTATCTAGTTTCACTTAACGTACATCCATTCTATTTTATATCTTTTAATTATCAAGTATATTATAATATTATTTAATATTCACTCTGTTAAAACTAGATTCCTTTTTCTCACTTTCAATTTTGACTACTCTCTATTGTATTTCTTTCTTGCAAAATTTCCAACATACAATCGGATGCATTACAATATAATTTCAAATTCTTTTGTAACATTTGTTACATACTAAAAAGAATGGAGATGTAATATGAAAAACACCGATAAACGCAATCGTTTAGATGATAAGATGTTTCATTATCGGATAACAAAAAATAACATGTTATTAATTGAATATTACGGAAAACAGATTATGGCATTAAAAGGAAATGATGCTGAAAAATTTTTAAATAAAATAAATCATGCAAATAACAATAAAGAAAAACAGCTAATTATGGCTAAAATTACAGGTAATTTCAAAAGAGGTAATGAACGAAATTGAAAACGAATCTCATTTACATTTTGATTATACAACAAATAAAAAAAGAAATGTCGCTCATTCAACATTTCTTTAGACTTTCTTCATAAAAAATTTACATTGCTAACATTCCTTCATTTTCTATACTTCCTATATAAGCTAACCGCTGAAATAGTTAGTAATACAACTATGCATAACCACGCATACGTATATCCCTTCTTATCTACAATATAACCAAATAAAGCAGGCGCAGCAATAATAGCAATTTGATTTAATGTAAGTGCAAAACTCACTGTCATCCCTACCGATTCTTCACTTGCTGATTCCGCAACTTCAGTTATAAAAAGACTAAACCATCCAATTGAAAAGAACCCTAACAATGCACTTACACCATACAATACATTCGTTATTGTATGTATGCTCATTACTAATATTAGAATGAAGAAAATAGAAATACAAACAGTTATAAATAAGAGGGTACGCCGATTTCCCTTATAAAACAAATCACTAGTAGCTGCTAATATAACCCTACCAACCATTCCAGAAAAGAACATAACGGAAAATACTTTTCCAGCTAAAATTGGCGTGATTGATTGTTCCAATACTAAAAATTTTATAAAGTGTGCAACTAACACCATTTGCAATGAAATCATACAAATGCCAGTTATATAAATTGCATACAATTCTTTTTTACACATCACTTCTTTTAACTGCATCCAAAAAGAAAGTTTACTACGTTCTTGTTTAACTTTCTCTTGAATATATGGTTCCTTATAAAATATAAAAAATAAAAACCCTCCAATTATACAAATACATGCAATGCTATTTACCGCATAGGCCATATTATATTTTATTGTAAGAAACGGGATCAATACTCCCGCTAATGTACCACCAATCGGTATACCGGCTTGTCTAATCCCCATCGCTAACCCGCGATTTTCTTTTGAGAACCACTTCATTATCACCTTACTTCCTCCTGGCTGCGAAACACTATAAAACGTTCCTACTAATAAAAGTACAAAGAGTAACCCATTAAATCCATTGACCATATTAGTCAGTAAAAACGAACTTCCTAGTAAAAATGAACTTATCGAAATTAACAATTTTTCATTGTATTGATCAAGTAGCCGCCCGACAAAAAGCATACAAAATAGCGGTCCTATATTTACAACACTTACTAACAATCCAATCTCCGTATTCGTAAGTGCATATTCTTCTTTCCAAAATAAAGCAAACGCTCCAACACCATACGTTATAAGTGTCGCTGTTGTTTGAGCAACCGTCGCAAAAATTAACATAACCCACTTATAAGTACTATTCACCCTTTCTTCCATTAACACAATAATCCCTCCATCCCCTTCCATTGTATGAAAGTTCTGATATCATATAAAATAAAGATTTATCATGTAATCCATCAAAAAAAATGATACCTTTTCTGGAGGGATGATACTTGGATATAAAAGATTTAACTGTATTTTACGAAGTTGCGAAAGAAAAAAACATATCTCATGCAGCTAAAAATTTAAACTATGTACAGTCTGGCGTAACAATGCGTATGAAACAACTAGAAAACGAATTAGGTGTGCCTTTATTTTATCGAAACGGAAAAGGTGTAACTTTAACTTCTAACGGTGAGATTTTATTAACATACGCCAAACAAATTATCCACTTAATGGATCAATCTGTTAAAGCAGTTCAAAGTAATGGGATCGAACCAAGAGGCACTTTAAAAATTGGATGTACAGAATCTACAACCGCTGTAAGACTTCCATCTATATTAATGGCCTATTATGAGAAATACCCAAAAGTCGAATTAATTTTAGAATCAAATACGACGGAACAATTAATTAGGCTTGTACTAGAAAGAAAACTGGACGGAGCGTTTATAGCTGGCTCTACTCAGCATGCTGAACTTCATACAAATATATTTCGTGAAGAAGAATTAGTTCTCATTAGCAAAAAGCCTTTATCTTCCTTTAAAGACATAGGAGACATGAATTTACTTGCATTTAGTCACGGGTGCTATTATAGAAATTTATTAGAAGATTGGCTTCAAGAAGAAGGAATTTCACCTAAGCGAGTATTTGAGTTTGGAACAATTGAAGCGATACTCGCATGTGTAAAATCAGGTATGGGCATAGCAATTATGATGAAGTCTATTTTAAATGGTCATAAACATGACATATCATTCAATCCTTTACCAAATAGCTTCAAAAAAGTTCCTACTACTTTTATTACTAGAAAAGATATATATCACTCTGCTGCATTACAAAAATTTATGGAGATGAATCACAATGCGTGAAAAGAAAATACGTGGTATGAAACGAAAAACAAACACTATGATAAAGCGAATTGAGGAACATACAAAAATGTTCCCTTCTACTTTCTATAACGATGAATACTGGAATATGCCTTTACCAGTTTCTCAAGCTTTTATCGATTCTTGTAAAACGCCTAGAAAAGTAAAACGATTATGTATTCAAACCTTATTAAATCAAGCAAATCATTTAATAAATATGAAACCGAGCGATACACATACATATCGAGTTGTTGTTTTGATTTCTATAAATAATTTGTGGGATTCGCAAATCATTATATTTAAAAATGAGGACTACTTTCATAATTTCTTTAATAGAGATAGTGAATTTCAAAAATGGATTCTTCTTTCAAATGAAATTGATTTTTGGGAGACATGGGAAATTTCAGTTTGTCATTCCTTCAAAATGCTTCACTTTCAAGAAATTATTTATGATGCAGATGAATGCTATGAAAAAGAGATTACGTTTATCGGGGAGTTAAATTAAAAAGGGTATACCTAAAACACTGGTATACCCTTTTCCACTTATTTTTCCTTTAATACACTATGTAATCGATCCGGATAATTTGTAAACATTCCTGTAGCACCCCATTTGATTAACAGTCTCATATCGGGTTTCTCATTAATTGTATAAGGGTGAATTAACAGTCCATTTTTCCTAGCCATTTTCATATATGACTCATCAATAATTAGTTCTCCGTTATCATTACGTAAGTTTGGTCCAATACCAGCTGCATACTTTTTAATTTCTTGAAAATCATCATTTGTTACACTTTTCGGTTCATGTGTAATACCAGACCATTCAACAATTTCATTGTTTTCATTTGGATAATACCAAAGCAATTGAACTAACGGAATATTTTCATTCATACTATGAATCTTTTTCAAACTATCTTTACTAAATGATTGAATCATAACACGGCTAGAAGACATGTTTTGGCCTACTAAATTATATTTTTGTAACAACGCCAACAATTTCTCTTCCATTCCTGGATACACATCTGGTGATTTTGTTTCAATATAATACTTCATACTTCTTCCATACTTTTGGAAGATTTCTTCAAGAGTTGGAACCTTTTGCCCAACATACTCTTGCTTAGCCTTTTCTGGATACGCTTTATTAAACCATGATCCAGCATCTAAACTCTTTATTTCGCTTAACGTTTTATCTCGTACTTCGCCTGTTCCATTTGTAGTGCGATCAACTGCTGTATCATGCATTGCAATTAATTGGCCATCCTTTGTTAATTGAATATCTAACTCTAAATAATCCGCTTTCATTTTTTTCACTAGATCATAAGAAGCAAAAGTATGCTCAGGTGCATGTCCACTTGCTCCGCGATGTGCAATATTTAAAAACTTATTCGTATTCCATTCATGCTTTCCTTCTGCTTTCGCATGAACAGCTCCCCCAGCAAAGATGCTTCCTGTCATAAAGAAAATAACTAAAACGCTAATAATCTTTCTCATCCTTCAAACCCTTCCTACGTTGCAAATTTCAACAAGCTAATGAGATTTACACGAAATAGAAGACACACTTTCATTATTTTTATAAACCTATATTAAAATTCCAATCTTACAAATGTTTTCTATATTATTAATATAGAAAACTAGTATTATCCTATTTAATTTCTATAGCCCTCCTTTTCACATGTAACTCCCTATTTTGTACGGTTCATTCAATAAAAAAAGCCATAAATTATTTAGAATACACTCCTGTATCCCTAAATAAATTTATGGCTTTTCTCAAATATCTCCGGCCTCTATTAACTTGTCGAATTTAATCATATCAAACCTATTGAAATTTGTGAATATTTTTTTCAGTACAGTGAAGTACATAAAACAATATTTCTGTAGTTACTTAAAAATCACATAATAAATTTCTCATTACCTCTTCCAATACTATATCTGGATTTACTACCGTTTTTTCCGAACGCCATCCGATAAAGCCATCTGGTCTAATTAATACAGCACCTCCATTCTCTATACCATATAATTTGCTAAAAATATCTTCTGGAACAATAAAGTCTCCACTTAAGCCAACACGATACCCTTTTAGATGTATTCCTAATTTAGCTGAAACAGCATGTGCTGCCTCAGCCCAAGAACTATTTTCTACTCCTGTAAGTAATACAAAACTGTTACCGAATAAGTCTAATGTAGAAACTTTCTTCCCCTCATACGTTCCCCATAAATGTGGCGCTCGCGTTCCAGGTCTTCCGTTCAACTCTATGCTATCCATTCTATGCGGAGTGACTGAATCATCTATAATCGCCTCTGAACAATACTGATATCCAACTGTAACAGCTAAACCATCCATATTATTCAAACTGCCTTCCTCTCTATTCGCAGCACGAAACAGTAAACTACTTGCATAAGCTGTCGTTAATTTTGCAACAGAGTGTCTCTCCTCATGATATGTTTCTAACAATTTTGGTTTTGCCTTCCCTTTTATAACAGCCGCTAATTTCCAAGCTAGATTGTGCGCATCTTGTATTCCTGTATTTGAACCAAATCCTCCTGTTGGCGGCATAATATGTGCAGAATCGCCAACTAAAAAGGTTCGATTTCCTTGAAATTTCACCGCTGTACTTTCAGCGGCTTCCCACGGTAAAACACTTAATATTTTTGATTCAACATTTGTACTTCCAATTGCTATTTGAATAATTTGTTTACAACGTTCTATAGTGAAGTCCTCTAGCCCCTCGCCTTTTAATGGATCGTAGGCTACATGATAAATCCATTTTTTTACGTTATCAACCGGGATAAGTGCACCAAGAACCTCCGGATGAAGTACCATCGAAAAACCGAATGCATCTCCTTGTATAAACTCACTTAAATCAGCTTCAAAATAAATATTCATATAATAGCCACCAATGGTTCCACGACCCTCAGTTTTAATCCCTAACTGCTCACGTATTTTACTTTTCGCTCCATCCGCTGCAATTACATAGTCACAATGTATGACACTTTCTTTTTCTGTTTCACGATTTCGAATCGTTGCTTTTACCCCGTTTTCATTTTGTTCAAATGAAACTAATTCATGATAAAAAGATAGTTGCTCGCCTAATGTTTTCGCTTCTTGTAACATCATCTCTTCTAAAATAATTTGATAACACGCAGTTTGTTTTGATGGACTAATCTTTTCTATTTTTTGAAGTAACTCTTCATCGTTTCCGTATTGCGTCGCTCTCATTTGTTCCAATTCTTCTTTATTCGCCTCAGCTATTGTATGAACCGCTATTCTTCCTCTGCAGTTCTCTAATGCTTTACCTGCCAATTTAATTCTTTTTTCCAAGCCTAATTCTCGAAATAACTCCATTGTACGTAAAGTAAGACCGCCTGCTTTCGGATGAATGGCAGTAGACGGATGCCTTTCAATAAGTAAGTACTCAATATTATGTTTTGCAAGAAATAACGCAGACGCTAACCCAGATAATCCCCCTCCAACAATTAAAACTGGTACATAATTCGATTTCATATATTTACCCTCCACATCATTGTTCTGAGCTCAGTGACATAAATATAATCAAAAAAAACATTAAAATATAGACTTATATTTCATTTTGAATTATCATATAAATAGATTACGCCCCAAAATTCCTTTTACCTTTTCATACATCTATAATCCACCTGAATTGTGTCTGTATGAAAGTGTAAAACAAAAGAATGTACTTTACGTTGAACCATGTTCTATCGTAAAAATCAAAAATAATACAAACATTATAAGCGGTCGTAACCTTATGGATTATACAAGGTTACGACCGCTTATTTTATTGTTACATCATTTTTTGTTTTTAAAACTTCATCTATTGTGTTATGTAATCCTTCCAATCCCTTTTCTATCTCCCTATAATTTTCAACAATAAAAAATTCATTCGTCTCGATTTTCTTTCTCAATATTGCACCTCATGCAACAATCATGTAGCATTACCGTATCGAAGTAATGGTTCATCATCTTAAACCTTTCGACTAATTACCTGGAGGCAAAGTGATTGAAATGAATAAACAAGAACAATTAAATATTATAAAAAAAGATTTTATTGATTCTCAAAAAGTATTATTGGCAATTGGTGATGAAACACGTCAAGCTATTTTATTAGTGCTAATGGAAACGGAATGTCAAACCGGATTACGTGTAGGAGAAATTACGAAGCAAACACACCTTTCCCGTCCAGCAGTATCACATCACCTTAAGATTTTACGAGAAGCTGGCATTATTTTAATGAGAAAAGAAGGTACAAAGAATTTTTATTATATTGATATACGTACAAAATTAGGTTTATTAAAAAATCTTGTATTAGATATTGAGAAGCTATTGCAAAACTTTTATTAAAACTTGGAGGTATAAGAAATGAAAGCAATGATAATTGATAGATATGGAAAAGTCCCAATGCGTATGGCAGAGGTACCTACTCCTGAAATTAATGAGTATGAAGTGCTCGCAGAAATTCATGCAGCTAGTATTAACCCAATTGATTTTAAAATACGTGATGGAAAAGTTAAAATGTTACTGAAATATGAAATGCCTCTAATCCTTGGGAATGACTTTTCCGGTGTCATCACGAAGGTTGGATCAAAAGTGACTCGTTTTAAAGTCGGTGATGAAATATATGCTCGTCCAAGAAAAAATAAGATTGGTACTTTCGCGGAGTATATAGCCATTCATGAAGATGATATTGCTTTAAAACCAAAAAATCTAAGTTTTGAGGAAGCGGCTTCGATTCCACTCGTTGGCTTAACATCATATCAAGCATTACATGACATCATGCAATTACAAAAAGGTCAAAAGATTTTAATTCACGCTGGATCCGGTGGTGTTGGTACTTTCGCAATTCAGTTAGCAAAAATAATGGGTGCCATTGTTACAACGACTGCTAGTGAAGCTGGTGCAAATTTAGTAACGTCTCTTGGCGCAGATGAAATTATTAATTACAAAACAGAAAAATTTGAAGATATACTACAAAATTATGATGCGGTATTTGATACAATCGGCGGTGCAACACTTGAAAAATCATTCAATATTATAAAAAGCGGAGGAAACATTGTTTCCGTTTCAGGTATGCCGAATGCTCGCTTCGGTAAAGAATTTGGTTCAGGATTCTTTAAAACTCTCTTATTTTCATTAGCCAGCAAAAAACTTACTGCACTTGAAAAAAAGCATAATGCTCAATATTCATTTTTATTTATGAAGCCAAGCGGAGATCAATTACGTACTATTGCAAACTATATTGAAGCCGGAAAAATCAAACCGGTAATTGATCGAGTCTTCCCTTTTGAAGATGCGCAAAAAGCAATGGAATATTCAGAGTCTGGAAGAGCAAAAGGAAAAATAATTGTAAAAATTAAATAATAATAAAACCTCCATTTTCTTAAAATGGAGGTTTTAAATTTGCTGTTAAATAGACATAGTGCAATGAAGTCCTTACAATAGATTGCAAGGGGAAATATTATATTATACTTTTAGTTAACTTTACAAAGAATACATACGTACAAATACATAACTTAAAATACAAAAAGGAGGAGATACAATGACTAAAAATAATGAAACAGGTTGGAATTTAGATAATAGTTATACGACTTTACCACAATCATTTTATACAGAAATCCCCCCTACTCCCGTAAGTTCACCGGAGTTAGTTAAACTAAACCATTCATTAGCGATATCTCTTGGCTTGACCCCTGAAGAACTGAAAAAGGAAGCTGAAATTGCTATTTTCGCTGGTAATGCACTCCCAGAAGGAGCTCATCCATTAGCTCAAGCATATGCTGGCCATCAATTCGGACATTTTAATATGTTAGGCGACGGTCGTGCTCTTTTAATTGGCGAACAAATTACTCCTTCAGGTGAGCGTTTCGATATTCAACTGAAAGGTTCTGGCCCTACTCCCTATTCACGCCGAGGAGATGGCCGTGCTGCACTCGGTCCGATGCTACGTGAATATATCATTAGTGAGGCAATGTATGCACTTGATATTCCGACTACTCGCAGTTTAGCAGTTGTCACAACTGGTGAAGCAACATATCGTGAAACAAAGTTACCTGGAGCAATTTTAACTAGAGTAGCTAGTAGCCATATACGCGTCGGTACATTTCAATATGCTGCAGCTCGTGGTTCAATAGAGGACCTGAAATCACTAGCTGACTATACGATAAAAAGGCATTACCCAGAAATTGAATCCCATGAAAACCGATATACTGCATTACTACAAGCAGTCATTAAAAGACAAGCTAGTCTTATCGCAAAATGGCAACTTGTTGGATTTATTCACGGTGTAATGAACACTGACAATATAACGATCAGTGGCGAAACAATTGATTACGGTCCTTGTGCATTTATGGACAATTACGACCAAGGAACCGTATTTAGCTCTATTGACACACAAGGTCGTTATGCATATGGAAATCAACCATATATGGCCGCATGGGATCTCGCACGACTAGCAGAATCTTTAATACCGATTCTGCACGAAGATGATGAAGAAGCACTAAAAATCGCTCAAGACGAAATTTCGAAATTTAGCGTACAGTATGAAAACAATTGGTTCCTTGGAATGAAAAAGAAATTAGGACTATTTAGCAACGAAGAACAAGATCAATCACTTATTGAGCAACTTTTAAAAATGATGGAGAAATATAAAGCAGATTACACTAATACATTCCGTTCATTAACTCTTGATACGTTAGAAAATATCCCTCTATTCGATAGTCCTGAATTTAAAGAATGGTACAAACTGTGGCAATCTCGATTAGAAAAACAAGAAGAATCGAAAGAAAACGCCTACGAGATGATGAAAAATAATAACCCATCAATCATCCCGAGGAACCACCGTGTAGAAGAAGCACTAGAAGCAGCTGTTACAAATGACGACTATAGCGTAATGGAGAAACTTCTTGAAGCTTTATCAAATCCTTATGCGTATTCTACAGATCAAGAAGAATACTGCATTCCGCCTGCACCGACGAATCGCCCTTATCGTACTTTTTGTGGGACTTGATTAAAAATTTGTTTTTATTTTAACCCAAAATTTATTAAGTTAACTATTAATCACAAACTTAAAAGTTGCTTTCAATATTGAAAGCAACACATTTAGTATCCAACCTTAAACAAGTCACAAATTATAATTTGTGACTTGTTTAATTACCCACGTTCAATAGAAGGTTTGTTTTGCAGGCATCGTTGTATCTTCAGAGACAGCATATGGATTTTCATTAGGTTTTATAATTATAAACGTTCCACCATATCCACTGTGAGCTAATTTATTGCAAAGACCTTCTACCATAAAACCCCATAACTCCAGCTGCTATTCCCATTATAGATAATCCAAGTTTTTTCTTTATTTTAATGCTTCTTTTTCAAATATTCTCTTTTTTATTTCATAACTCATAAAAAAATACTTTTCTGCTTTTTCTATATTACCTACTTTATGAAACTCTAATGCCAGACTTTCAGTATATTCGTGAATATACTCCGATAAATTTTTTCTTTCAAAGTAAGAAAAACCTTCAAGAATAATTTTTTCTATTTTTTCTACCTCTAAATGCTGACAAAATCCCTTTAGAATTAAAAAGTGATATCTATATTCATCATTTTTTAATTCCTCACAAACCTTCAATCCACTTTCAATTAATTCCTTCGCTTTTTCTATTTCACCTAATTTATAATATTCTCTTGCCTCTAAAAAGATTGCCTTATAATGAGTAGGCATTTTTTTAGAAACCTCAGATAAGTGTCTAATTGCTAAAACTGAAAGATTTTGACTCGCATACAATAAACCTAAATTATGTCTGATTCTTAATACTAACATTTCTGCATCATTTTTTTGTAAAATGTTTATTGCTGACGCAATATATTCCTCACCTTTATCATGCTGCTTTAATTCCGAAAAAGATAATCCTAATATATTTTCGCACAGCGCTATGTTCACTTCATACCCTGCTTGTTTAACAAAGATATCTCTTGCCTTTGAAGCGTATTCAATAGCTGAATATGCGTAATGCAAGTGGTATTTTAATATAGCAACTCTATAATTAAACTCTGCATATTCAATTTCATCTGAAATATGCTCTAATAACCCTTCAGCTTTTTCAAAATAGTTGCTAGCTTCACTATAATTAGTAAGAATTGTATAATGAATGGCTTTGAATAAATAATAATAATAATTAGAATATTCATCATTTGGTTTAGGCAATGCATCTATTTTATCAAAAGCTTTTTTCAAATTACCTAAACCATCTATTAGCACTTTATATCGAAATTCTAACAGATAATAGTGAAATGAAACCTTTATATCTGATTCGATAATATAAAGCTTTTTATCGATCTCTTCTTTTAATTTTTTTGCTTCACTTATACGTTGAGCTCTAATATCTCGATACCAATCATTCAGCATCTTATTAATTAATTCATTGCCAGTGATTTGTATATTCATCAAATCCACTCTCCTTCTTTTAATTATCATAAAAATAACATAATTCGATTATTTATATCTATCTATATATATATTTCTCAACAATTGAACGAAATTCATTCACTGAATTTTGTTCAATATTTTAATAGACCCGCTGTAAATATGAATACTTTTTCTTATAACCTCTGAATATGAGTATCCTTAAAATCCGTCTCATATTTCAATCCATATCCAAACATTCGATCCATTCCAATATGTGCTGTCCATATTAAGCCAATCATTATAACGATATCCATCTTAAAATAGACACCTATTAGAACAATTAATATGGATATGATATATGTGTGACATACATTATATATTTTCGCACCAACGTGATTATTAATCCCATATGCTAACATTGATAGATCCGGCGCTAAAAGGAATACAAAAAATATAATCCAACTAAACTCATATATCGAATACATATAAATCGTGGCTAAAAATACAACCATTCCTTCAAAATGTACAATACGTTTTTGCATTATTTATCATTCCTATTTTTCTATATTTATTGATACATTTTCATCGCTGAAAGTATTCTTTGTATTTTTTGACCAGATGGTTGCTAATATTGGCCCTGCAATGTTATGCCATACTGCCGCTAATACACTTGGGAGTGCAGCAACCGGTCCAAAATGTGCTGTCGCCAGCGCAACACCTAAACCTGAATTTTGCATTCCTACTTCTATTGAAATAGCCCTTCTTGTCCCTTCGTCTAGTCCAAGTACGAACGCAGTTATATATCCGAGCAAAAAACCGAAAGCATTATGGAGCATCACCGCAATAAAGATAAGAAGTCCTGAAGAAGTAATGCTACTTACATTTGCTGAAACAACTGCAGAAACAATTATGATAATTGCTACAACTGATATTAAAGGAATAACAGTCATTCCTTTATTAACGATATGAGGGAAAAACTTTTTCACTACTAGTCCTAAAATAATAGGCACAATAATGACTTGTACGATAGAAAGAAACATGGACATAGCATTTACTGGCATCCATTGCCCTGCAAGTAATAGTAGAATGAGCGGTGTAGCAATTGGTGCTAGTAACGTTGATACTGAAGTCATTGCAATAGACAACGCTAAGTTCCCTTTTGCTAAATAAACCATAACATTTGATGCAGTGCCACCCGGTACTGAACCGAGCAACACTAACCCAGCTGCTAATTCCGCTGGCAGATTCATAACGTAGGCTAGTACGTATGCGACAAGTGGCATAATAATAAACTGAGCACATACACCGATAATAACTGGTAATGGTTTTGTAGCTATGATTTTGAAATCAACAGCCTTCAATGTTAATCCCATCCCAAACATGACAACCCCAAGTAAAATCGTTATGTAACTAGTTAACCCGAGAAATGGCGCGGGAATGAAATATGCAATAGCTGCAATACAAATAACCCAAAATGCAAAATACTTTCCAGCTATATTACTTATCGCTTCTAGTACTTTCATCCACTCAGCCCCTATCTTTTAATTGAAACACCTTTTTCGGATTCAAAATATTTTGCGGATCAAGAACTTTCTTTATTTTCTCCATTACAAATAATGCCGCCCCATGTTCTTCTTCTTGATACTTTCGTTTCCCGATTCCAACGCCATGTTCTCCTGTACACGTTCCTCCTCGTTTAAGAGCATACTGAACGATACTTTCATTTATTTCGTCTGCCTTCTTCACTTCCTCCTTATCATTTGTGTCAATCATTAAGAGTACATGGAAATTCCCATCCCCAACATGACCGAGAATACCGCCAATAAGCCCTACTTTATGTAATACCTCTTTCGCATGTTGAATCGCTCCAGCTAATTCCGAAATTGGTACACATACGTCTGTACTCATTAGCTTTTTACCAGGATAACTATGCACGTAAGAGTACGCTAAGTTATGTCTTGCATCCCACAGCTTATTTCTCGCTGCTGTTTCCGTCTCAAACGCAATTTCTATACATTTATGATCAAGAACGATTTCTTTCGTAAATTCAATATCTTGCTTTAACCCTGCTTCATTGCCGTGAAACTCTAAAAACAGTGTCGGTTCTTCTCTGTAACTTGTTTCATTGTAATAATTTACTTGTTTCATAGATAATTCATCAACGAGTTCAATTCTCGCGATTGGAATACCTGCTTGTAATATGTTAATTACAGCTTCTACTGCATCATTTATAGTTGGAAACGATGCCCTCGCAGCCATAACATGTTCTGGTATACCGTATACTTTTAAAGTTAACTCCGTGAAACATCCAAGTGTTCCTTCTGAGCCTACGAAAATACCATTTAAATGATAACCTGATGATGACTTCGCTGCTAAATTCCCGGTATGTATTACTCCTCCATCAGCAAGAACGACTTCTAAATCTCGAACTTGATCACGCATTACCCCATACTTTACCGCTGTCGTTCCGCTCGCATTTGTAGCAGCCATTCCTCCTAACGTTGCATCAGCTCCTGGGTCTACACTAAAAAATAATCCATACTTTTTCAATTCTTTATTAAGCTGAGAGCGCGTCACCCCTGGCTGTACTCTCACAAGAAAATCCTTTTCTCTTATTTCAAGTATTTTGTTCATAAGAGAAAAGTCCATTGTAATTCCTTTTTCGTAAGGAATTACATGTCCCTCTAGACTGGACCCTACTCCAAATGGAACGACAGCTGTTCCGTGCTGAATCGCTATTTTCATTATCGCGCTAACTTCTTCGGTCGTTTTTGGAAAAACAACTACATCAGGTAAACTACTACTATGGTAAGATTCATCTTTACTATGTAACTCTCGTACTGTCATATTTATTACTACTCGATCTTCAGGAAGTATGCCTTTTAATTCATTTACTACATGTTCAATTGTTATTTCCATAATCAACTCTCCTTTTTAATTTTAAAACAAGTATACCATCTTTATACAAAATAATTAGAAAAATAAGATTATTAAACCTGAATATACAAAAAAGAACCTGCAGCACACGCTACAAGTTCTTTTTCACTACATTTTAAACGATTTCTTTATTAACAACATAAACCAAATTAAAGTAACTGCCATCAACGAATGAGAAAATCCTACAATATAAGTTAACCCTTTAAAGTCAGCTCCATTTAACTGAAGAAGCCCTCTCGCTGCTAGCGAACCTAACATTAATGTTAATGCAATATTATGTAAAACAAACCACTTATTAAACCCTTGCACTTCATGAAACGCGAATACTTTTGCTAATCCTAAAGCAATTAAAAAGAAGAAAAAGCCAAGTACAAGTGTATGCGTATGCAAAAGATTTAACAAAGTAGACCCTAAAATCCCTTTATACTTACCATACTCCCTAGCGAAAATCCCTGATAATAAACCGATAATCAAATACGTAAACGATGCATTATATAATTTCTTCATTATGTACCTCCTTGAGTAGAATGTATAGTGTGTCATATTTAGTAATAATGATAGTTATATAGTAAAAACTCCTAGTCACCTAGGAGTCATTGTATAAGCATCTCACTCTTTACAATTAATCCTAATTATAAGATATCTCTCTATACAAAACAAACGAACTTTATGTGAACAAACACCCCCATTAAAATATGTTGCACTTTTGTTTTACACAATCCATACTAATTGTTATAACTTTTTAAAGGTGGTGTAATTATTGATAGTTCTTGAAACTGAACGTCTTAATCTTCGCTGGTTTGATATAAAAGACGCTCCTTTTATTCTTGAGTTAGTAAACGATCCTGCATGGATTCAGTTTATCGGTGACAAAGGAGTTAGTAACTTAGAAGATGCAAAAAATTATATTGTAAACGGTCCCATCGATATGTATAACAAACTTGGATTCGGCCTTTACTTAGTAGAACGAAAAAAAGATCTCACTCCACTTGGTATGTGTGGCCTTATTAAAAGAGATTCATTAGAAGACGTTGATATCGGGTTTGCCTTTTTAGAGACATTCCGTTCAAAAGGATATGGCTACGAGTCAGCTTCTGCGATAATCGAATACGGTGTACAAAAGCTCGGCATGAAACGAATTGTAGCAATTACTTCTATTGTTGATGCAGTAAAGCTTTTAGAAAAAGCAGGATTGCAATTTGAGAGGGTTATTTCAAGATCAGAAAACGTAACCATTTTTTATACAGTCTTTCCAGCGCAAAATAGTGAAGAAGTTAGTTCCGCTGAAAGTGTGTTTGCATAAAAAGAAATGAATTTAATTGATGCTACAAAAATTTTATTTTAATTCTGGTTCTATTGTTTGGAATCGTTCTAGGGTAACATTTGTGTGGACTTTAAAAATTTTCATTTGCGCACCAAAATGTTGCGTTAAGTAAAATGTATCACCAGTTATTAAATTTCCAATCTTCCAATCAGGTTGATATGTACTTTCCATGGAACTTTCTAAATCCCCAATCATTATTAAATTGATATATAATGAAGATGAACTACTCAACATTTTCGTTAAAGATAGTCTATCAACCTCTAACTACCTAATGAACTCAAGTAAACACATCTTCAGTCATTTTAAGAGGTACAAAAGGCACCCTTTCGGGTGATTTTTGTATAAAAATTCTATTTTTTTATATTCGATACCAACCACGAACCTTTTTAAAATAATAGTATCATTATGTCTCCTTTTTAGAGATTATTTTTAATTACCTTTAATTTTTTGCACCAGAACCGGAAAATCCCTGACTACTCGAAATATCAACTATCAGGTGCTAATATTCAATAACGCGTACTGAAAATGATTAAACATTTTTATAAACCCGTGGAACATTTAAGAAATCAATTTTTCTCTTATCGAAATTTAATTAGCTTACAGTAATACAGTGGTCATATATTTTTAAGAATAACGGAAGAATATATAGAAATTGCTACAGAAATGTGAAGTTTAATTAATTTAGGAGGAACAAACTTGTTTAATCAGCTTGTAAAAGTTATACCGAATTTATTTACGATTGGAAATTTATTGTGCGGTGTTTTCTCAATCACCTTGAATATGAGTGAATATTTAGGAGCAGCCTCCATTCTCATTTTCTTTTCAGCTGTTTTAGATTTTCTTGATGGAAGAATTGCAAGAAAATTAAAAGTGAACAGTGAGTTTGGCGTAGAATTGGATTCCTTAGCTGATATTGTTAGTTTCGGCGTCGCTCCTGCGCTTTTATTTCATACGATAGCAACACCTTCTATTTTAACTTCTTTGGCATTTATCCTATTCCCAACAATGGGTGCTTTAAGATTAGCTAAATTTAGTATTAAACCAACTATTGGATATTTTAAGGGATTACCTATTCCAGCTGCAGGATTATCATTGGCTGGTATGGCATTGTTTTCATATAGTAATGCATGGATTACTTTAATCCTCGCCCTCTTAATGGTAAGTCCCATTAGGTTTAAAAAATTTTAATGAAGGTCACGCCCAACGCCATTAAGGAGCATTTTAAATGGATTTAACGCGTCAATAAGTATAAAAAAGCGGGACAATAATATTAAATTAGGTGCCCTTCGAAAAATTAAAACCTTGTATTTATGGCTATTGGGTTAATCCATCGATATGTTATTCTGAAACGTCAGTCCACTTTTAACAGGAGCTCCCTTTATCAAGAGAGCTCCTGTTCTTATTTCTTCTTCTTTTCTGTCGGTTGGCTTTGTTTAGCAAAATTAGATGAATCATCAAAATTCGGTTGCTTTTTACCAGCATTATTACTTCTACCTTTTCCCATATGTAATGCACCTCCCCTCCCCCTTACTATTCCCAATAAAAAAATTCTCTTGCATCCAAGAGAATTTTAAATTGGGTTCTTATTGATAATACCTAAGTACTTCCAACACTGCCATTCCATAAAAGATGGATCCAATGTTAAATTATTTAATGCTAAAACAAATATTACATTTTCATATTTAACTGGATAATCAATTAATAATCCTAATGTATTTCCTGAATCTGCGACAATTATGATTCCCTTTTCTAACACGTCATCTATAACTTCTTTTAATTATTCTTACCTAGCATATAATATTTTCCTACACATTGAGATTGCATGTTGTATAAGGAAGCCCTTCTTCTTTCCATGCAAGAAATCCTCCCTTTAAATTCACTACTTCCTTTATACCAGCTCTTTGTAAAATACTAGCTGCTATAGCGGAACGTAATCCGGTTCGACATTGCAAAACTATTGGAAAATCTTTCGGTATATAATCTAGTTGTTCAAATAGATTACCTAAAGTGATATGTATTGCATCATGAAGGTGTCCTTCCTCCCACTCTTTTTTACTACGCACATCGATAACCTTAACGCTTCCACCTTTTATATGCGGATATAATTCAATCGATGTTTTTTCTTTGTAACTTTCAAATCTATCAAGTCTTTGTATTACTTTTAAGGGTGCAAAAGCAATAATATTATCTAACCCAATAGATTCAAATTCTCTAATAACTGCCTCTACTTTAACTTTTTCCTCATCTAGAATTATTAAAGTTTCTTTTTTATAATCTAATAACCATCCACACCAAGTTGTGAAAGAATTGTTATAAGGTATGTTAATTGACTTCTCGATATGACCTGCAGCAAAACTCTCTACATCCCTTATATCAACTATTTGATAACCGCTCTTCAAAATTTCTTGAAGTTCTTCTACTGTATTAATAGCAGTACTTTTTCTCTTCTTACGAATTGGCGGACCATACTTATTTAAATTCTTCATTAATGAAAAATACTTTGGAGGCTCTGGCTGTCCCGTCAATAAAGTCGATATAAAATCACTTTCTTCATTACACTGAAATGCCCAATTGAACATCTTTTCATAACCTAATGTAGAAGTTGGAATTGCTCCTAATGCTTTTCCACATGCGCTTCCCGCACCATGTGATGGCCATATTTGCAAATAATCAGGAAGTATTTTTATTTTTTGTATAGAATCAAATAATTGTTTCGCTCCTATTTTTGCAGTATCTTTAATACCGACTGCAGTTTCTAATAAATCCGGTCTTCCTATATCTCCTACAAATATAAAATCACCTGTGAATATTCCTATCGGTTTATCATTCGTATAGTTATTTTGACTTGTATCAGTTACTAAAAAAGAAATACTTTCAGGCGTATGCCCTGGGGTGTGAATTACATCAAATTTTATATGACCTACTTTAAACTCTGTACCCTCTCTAACCAATTTGTATCGACCTTCGTTAAGATATTGATATTTCCAATCACAATCTCCTTCATCAGATACATATAAATTTGCATGATAAAGAGTAGAAAGTTCTCTAGACCCAGAAAGAAAATCAGCATGAATATGAGTCTCAGCCGCAGCAATTACTTCCATCCCCTCTTTCTTAGCAAATTCTATATATTGTTCTATATAGCGACTAGGATCAATAACGATTGCTACGCCTTCTTTCTGACAACCGACTAAATAGGAAGCATGTGCTAATTTTTCATCATAAAAATATTTTAAAAGCATATCTATTCCCTCCAATTAGTTATTTCAAATTGATTTTCAATTTTTGTAACCATTTTTTATCTTCTCCTATAGAATCCCTTTCAACATTAAATTCCAATACATATATGGCAACATATATCTTTTAAGTAAAAACATACTATACCTTTCTTTCGCTTGATTAAATGGAAACGTTTCTTGTGGCTCATGTTCATAGTTAAATTCAGCGAGTATAAGACTTTTATATCCTGTAACAATCGGACATGATGTATATCCATCATATTTAGCCTGTAAATCTCTTCCGCTAAGTACGTCCATAATATTTTGTTTTAAGACGGGTATTTGTTTTCGAATTGCTGCTCCAGTTTTAGAGGTAGGTAAATTGGTACAATCTCCAAGTCCAAAAATATTTTTATATTGCACATGCTGCAAAGTATAAGGGCTTATATCTACCCATCCCTGATGATCACTTATCTCACTCTCTTTAATAAAATTAGGTGGCCCCATTGGTGGAACAACATGTATCATACTATATGGTACGGTTTCTCTTTTTAGTGTTTGCGTATCTTCAAAAATTGCCTCTCTCTTTTCGGCGATAATTTCCACTAAATTTTTATTATAATTCGTTATAATTTGCTTTCTTTCTAGTACTTGTTCTAAAGTATTTGCATATCGTGGAACCTGAAATATGTTATTGTTTGCAGAATAAAACATTACTTCACTTCTGTTTCTTACACCACTATTACAAAAATACTCCTCTGCTAAGTACATAATTTTTTGTGGAGCACCACCGCATTTAATAGGAGTATTAGGGTGGGTAAAAAGCGCATTTCCTCCTTTGAATTTTTCGATTTCTCTCCAAGTAGAATCAACATATGTATAAGAATAATTGCTACATACCCCATTAGTGCCAATAGACTCTTTTAAGCCTTTAATACTGTCCCAATTTATTTGTATACCAGCTGCTACAATAAGAATTTCATATTCAAGTAACAGTCCGTCATCTAAAAGTATCTTATTTTCAGATGGAAATAACTTAACAACACTTTTAGGGATCCACGTTGCCCCTTTTGGAATAAGCGATTCCTGATTACGCATCGTACTTTCCTTTGAAACAATTCCTCCCCCCACTAAACTCCATAGTGGCTGAAAGTAATGTTTTTTTGATGGATCAATAATTGCTATACTTTCTTTAAATAGGGGTACATTTCGTAATAAATGTGCAGTAGAAGATAGTCCTGCTGTCCCAGCACCAATTACAATAATTTTATAACTATCTCTGGTCTTCATTATCCTCTTCCTATCTAAAATTGATTTTTAAATTAACTAATTAGTAGCCATTTTTTCATCGTAGTAACATTATTATAAGTTAAAAACACCATAGTTTTATCTGATTTAAATGAAAATTTTGTTAATTTTACCATCAACATTACTATATGCGTAAATCCCTTATGTTACTTCCATATTTTAGTTTTAATATTAAAACTTTATATTTTTATATAAAATAAAAATAATATATTAAAATACTTTTCATGAATCCGGATAAGTAATGTTAAAAAACAACATCTAACATCTTAGATGTTACAATAAACAAATTCACATACTTCACAAATATGAAAAGTATTAAATATCACTTAAGTTTCGTTACCTTTTCTTCTGTATATATTGATAAAAAATTGTGAAATTTTATCGCATTATGCAAGACATTTAATATCAAATATATTACTTTCACTATGAACTAAATGGTTTATAGGAAATTTATAGATAAATAAAGTGCTAAATTGACTCTTATGCAGTAATTATCGTTTAATTTATCGAAAAATTGAAAAAATATGTGTAGATAGATATCATTTAAAATACATATATAATTAATTTTAATTTTCCGACACGTTTTTTCACATAGTTCTTAAACTAGTTTTTTGCGTGCATTATGAAAAAAATTGTACCGTGTCAATCTTAAAAAATTATATATCATAACTTTAAGAGAGGAAGGAAAACTATGAAGATGAAACGAAAAATCATTATGACAACAGCACTTGCAGCTACGTTAGCTACAGGTGCACTACCTACTACCTCGGTGTTTGCTGCAGAAAAGGAGGCTCCTATTCAACCAAAAGAGGCACAATTAAGTATTCAACCTTTTGCACAAAACAATTTGGAAACAGCCGTTCAAGCTGCCTTAAATGGTCCAGAAGTCAAAAAAATCAAAGTATTTGAACATGAATTTAATGTAAAAGAAATAGAAGTAGTAAATCTAGGTGCAGGAAAAAAATATGTTAAGGGGCAAATCTCTCACCATTTAAGTTTTCGTCCAGATGATCAATTTTATTATGAGTTTACAGTACAAGATGGAAAGGTACTAGATAAACCTGTATTTAATATTGATAGAGGTGGTTGGACACCATTTGCTGCTCCACTTTTATCAATTCTTGCTGCGTATAATGGAATTCCAGTTAATCCAAATGATTTAAATGCACTTGGTCAGCAGATTGGTAAAGTTATAGATGGAAGCTGGGAACATGCAGCTCAATCAATTGCAACTGTAGTTAGTCTAAGTTTTAATGAGTAGAATTTTTCAATTTTTATTAGCAGTGTAGAGATCCGCTTTTTGTAATCAGCCTTGTTATAAGAGATTCTAAAACAGCTATTAATAAATTTTTACCACTCAATCACATTATCTTGATTTGTTTACCACCTTATCATTCATTATATGTCACAAAATAGAAGTCTTTTTTAGGACTTCTGTTTTGTTTGTATTCAATACGATAAACAGTTGTTTTTTGGAGGCTATACTTCGAGTTTTCAAGAATCCGTTTGACTATTAGGGACAATTTATAATAAAAAATTATTAAAGTCTCAAATAACTTACTCCCCCCTATTGTTAATTATTTTTAAATACAAAAATTTATTATCTTAAGAATGAAAAACAATAAATATAGTAAAAAATCATCTAACAATTGTTTAAAGGTCAGGAGAGAAAAAATGAACAAAATAAAAATGAGAAATTTCTTTAAAATTAGCATCCTTACTTGTATTACACTAGCAAGTTTAAATAGACCATCTACTATTTTAGCTGATAGTCATCCAGGTTACTCCTATGAATCCAATATAGGGTATCAAAATCCATCGTGGATGTCGAAAATAGAAGATTCAACAAAAATAAGTGAAATATCTATTCCAGGGACTCACGGTACGATGGCTTTACATGGAGCGAGTTTTCTTGATGAAAATTTGACAAGAAATCAAACTATGAGTTTATCCCAACAATTAAATTCCGGAATTCGATATGTAGATATGCGTGTTAAACGTGTAAAAGATTCTTTTGCAATGTATCATGGCGTTGTAAATCAAAAAGCTGTGTTTGAAGATGTGTTAAAAGAGACCATTCAATTTTTAAAAGATCATCCAACAGAAACAATATTAATGCGCTTCAAAGAAGAAACTACTCCTGAAAGTGGATCTCTATCATTTGAGGAGATATTTTTAAAATATAAAAACGTTAATGCTTCATATTTTTGGGATCCTAATTCCGTACCAACTTCAGATAGAAATAACCCTACTTTAGGAGATACCCGCGGGAAAATTGTAATCTTACAAAACTTTACATCCGCTCAATTGTACGGGATTGATTACGAAGGTTTGAATATACAAGATAAATTTGAAATTGGAAGCGGACCAGACGAAATATATACAAAATGGATTGCGATAAAAAACCATCTACAAAATACAAATACTAATTTTAATAATGAAAAAATTTATCTCAACCATTTTAGTGGTACGGGAGGCGCAGCCGCATTTTTAAATAATGTATATCCTTGGTTTGTTGCAAGCGGAAAAGAGAGCAGAAATACTGACAGTAGTCCTAAATTGATTCAAACGAATTCCACTAATGCGTGGAGTGATTTCCCTCGCGATAGAAACGGACAAGTATACTATGGGGGGATGAATACACTTGGGACCGAACTCTTACAACAAGGCGCAATTAAACATTCTGGTATCATCGCAGCTGATTTTCCCGGTCCAGGTTTAATTGATAGTATCATTAAATTAAATGGTATACATTCAAATGAAAAAGAAATATTAATTTCACAAATATCATCTGAATCTAGTCCTTTATCAGGGCAACAAAATCGATCAAGCCAAAACTTTAAAATTGATAGTTTACCTGTAGGTACCAAAGAATTAAAATGGGTTATTGAGCCTTCAGAAAAAGATTATCCTTCTACTATTTCTTTCAATGTAATGATTGATGTTTCCCTAGGAATAGATTCTACTCGTTGGAAAAATATTTCACATGAATCTAGGACTGAAGCTTACACAAATACTAAATATTATATTGCAAGTCCAATTGGTGCCACTAGCAAATTCACAGTGAAAATATATGCTATTACAAATTAGAAAATAAAGAATCCAAATGGAATTCCTTTTTGATGGAATACCATTCGGATTCTTTTTTGATTTTAATTCGTTAACATTAGGATGATGATTAAATTTATTAATATACCATTTAAACCATTAGATAATTCATGCTTGGAACGACCCTTACTTTTTAAAGAGCAATCCAAAATTGTTAACTACCTTTTTCAGCTTATCATTTATTCAAAACTGGCTTCCAAAGCGATAAAGCAAAAATCCAATTTGAGTCGCCATTTCCTTGATGATTTTGAACCGCTTCGTACACTTTCCCCTCATGTACTACTCTATCACCTTTAGTATATGCTTTTCTTGCATCCCATTTTTCATATGCGGAATCCTCTAACTTTGTTGTTACATTCAAAACATCACTTCTACTAGATTCATTTCCAGCTAAATCAACCGCCGTCACTACATATTTATACGATGTATTAGCCTTCAAATCTTTATCCATAAAAGATGTATTAGCCGCCGTCCCAATTTTATTCATAACCCCAGCGCTTTCTCTATATACAATATAATGGTCAACACCTACATTATCTTCTGACGGACTCCACATTAAATCAACAGTTGTCGCTGTTGTACCCATACTATGTAATCCTTTTGGTTGAGTTGGAGCCTCTATATCTGGGATTGTATGTGTTGTCTTAACCTTCAGTTTTTCACTTTCTTTTGATATGTTTCCAGCAGAGTCTAATGCCTTTATTGTATAAGTATATTCCGTATCTGCTTTTAATTTTTTATCAATAAAAGTTGTACCTGATACCGTATCAATTACTTCTCCATTACGTAACACTTGATATTCTTTTACACCTATATTATCAGTGGAGGCCTTCCATGTTATTTCAACACTATTGGCAGAAACTTTAGAGGCATTTAATTCAGTTGGTTGACTTGGAGCTACTGTATCAGGAGTTTCATTATTTACTAAATTTACATCAACTACATTATAAAAAGCGTTTGACGTATCTGCTACATCCCATACAGCTAAAATAACATGATAACCATTACGATCAGTTGGTACATTAATTGTATGTGTTAAATTATTTGATGCGGCCGAACCGTCATGTTTCACAGTTCCGATTGGTTCTAATTCAGCACGTGTTAATGGTTTGTTAGGATCCCATCCTTTTTTGGTAATGTAATAATGCCATTTACTTGTAGAATGTGGCGCTGTATATTTCCATGTAAATGTATTTACTCCACCTTTAATTGTGTTTTTGAACCAACGATTTGATGTTTGTTGGTCAAGAATACCTCCAAACAATCCTCCTGCCGAAGCAATTTCCCCATCAATCGGTCCACTATCTGGAAATCCTTTAGGTGCTTCTAGACTTTGAGGTTCATACATTACATTTCCACAATTTAAATTTAATGCCCCATAATTCTGACTACATAAAGCAGCACGACTACTCGGCTTTTCAACAAACCCATGTGCATACGCACTTTGAGGAGTCATTGTGATTGCCGTCATGCCTGCAGCCAAAACACAAGCACCAATCCCCTTTTTACTTGTTCTTAATCTTTCCAATTTAGATGTTAATTTCAATTTCATTTTTGTCCCCCCAATATATTGCTTTCGCTAATATAATAGCAATATAGGGATAAACGAACAAATCGTCAATTAATATATTAATATCTCTCATAAATTGGTACATTTATTATTATTTTTAATCTCCTATAAAAATAAAGTAAATACAATTAAGGAATTTTGTAACATTATGTATTAAAAGAAGAATAAAAACCCCATTTAATTTCACAAAAAATTCAAATATTAAAACAAAAAAATCCTCATGTAGGAAAAATAAATTTTTTATATTACAAAAAGAAAAAAAGTCTGGAAGAAACCGATTATATCCGTTTCTTCCAGACTTCCGCTACTTTTATACCACTCACAAATCCTTTAACCTTAAACATATACACTTGAGGTTAAAACACATATAATACCCCTACTAATTCAAACTAACGCTTAATTACTTATAAAATAACTTAAGGTATCTAGCTTAACTGTATTTTCTTTATTAATAGCTATTTTCTATTCTGTATTTCCTTACTTTAAACAGATTATCAAGAAATTGTTAACGTTTAAGAAAAGAGAAAGTATTTAAAAATCTAGTTTTAACTATCAAATTTTAATAATTTATTGTGTTATTTTTATCTAATAAGGCACAGAAACAAAAGATGAACTTCAGTGTGCTTTAGAAAAGGTTCTTAGGGTGAAACGTTTAAAGGGTATTTTAGTACTGGGTTTTTATTAAATGTTCCTGTACCTAATATTTAAATTAACGGATGTCAAAATATTTTACAATACGAGTATTAAACGTTACATATTTTTATATAAAATGATACATTTCATCAACACGCCTCTTCTAATCTTTATGATAAATATAGAAAATTCGGCTCTTTAGGATTTTATTTTAGAATTCTCATAAAAGTATATAATAGATTAGACACATAATTGTCACAAATTAATAGTTTATCTACTTTATGATTACCTATGAAAACTTTATTACCACTTCAATATTTATCGATAAACTAAAGCACTCTATACTTACAATTTCTTAAAACCCTTTTAAATAATCTTTCAAAAGAGTCGCTAGTTTTATATTTTTTATTTTTTTATTGTACATTTGTACATTTGATGTTAGGATTATGCCTATTAAAATTGAATCCTAACGATTCTTCTTTATAATTTCCATGTTTTAATTGTTAAATAAAAATATAGATTCTGATATATATTTAAAATCAGAACGAAAATGTCGTTATTTTACAATGATTTCGTGGAATACCTTTAGAATGGAAAGATATATGCAACAACGTGTTAAGGGCTTACAGGGGGAACAAAAATGAGAGACTTTTTTGATGATAAGTATAAAAATATTGAATTAAAAAGGAGGTTAATAAATTTAATAAGTGAAATTAGCGAATTCAAAGGAAAATTAGCTGCTTATCAGGAACAAAACCCAGACATATTTAATAGCTTAGAAAAAACTATACCACTACATTACATAAAAAATTTCACAACTATTTATGAGGATATAAAAGTTCCTAATAAAAGATTAAAAGAACTTATTTTAGATGATATCGTACCTCAAAATATTTCGGAAGATGCTATTTTTTGCTATTATCAAACACTTTCTTTTGTACATAAAAACTCCTGTACTTTATTAATCAATCCAGCAACTATACAGGAATTACATTTTCAACTAATACATTACATTACCTCTGACAGTGCCAAATGGCGTGAAAAACCTTTTATCATTCCAGGAATTCCAGAACATGGAATGCACTTGAATAGTTACCGCATTCTTCCGCATGAACTTATTCCACAGTTTATGGAGCAATTATGTAATCAATACAACTCATTAAATACTAGTAAGGGGCTACATTCACTTTTATTAATAGCTCGTTTTATATTAAATTTTTATTGCATAGTCCCTTTCAATCAAGGTAATAACAGGTTGGCATTTATGTTAATGCAATTGCTGTTAATTAAGAGTGGACATACATTTGTAAAATATGTATGTTTGGATAAATATATTAAGAAACATGAATCTGATTATTACAATTCGCTTTATAAATCTTCGGTGAATTGGTACTGCGAGGAACATAATAATAGCTTTTGGTTAAAAACGTTTTTAACCATTATATTAGAGGCTTACAAAGATCTTCATAACACAGTTCTAGATTCTATATGTAAACATACTAAAGTTGAGAGAATTCAGGATTTTATACTTAAACAAAAACAACCCTTTACTAAAGAAAGTATTCGTAACACTTATCCAGACATTGCAGAGAGTACAATCAGTAAGGCTTTAAATTCCTTGCAACTGTTTGGCCATATTAAGCTAGTTACAAAAGGAAGAAACGCAAAGTGGATTAAAATTTGACCATACTTTCAAGATATCTGAGCTTCAAAAATTCAATAATAACTTTATCATTGAATTTCATTTGAATTTTAAGCTATTATTACTTTTTTAGTTATTTCTAATTCCAACAAAACAGTTTATAGGAAAAGGTCCGCTTCTCTCCGCCTTTTCCTATAATAAAATTAAATATAGACATAGAATAATTGTCGAAAAAAGTCGTATTTTAATATTTTTTCTTTATTTTCTGGTTGTAAACGTTTCACTTTCATGTTACCATCTTAATCAAACAATAGATGGTAACATGAAAGTATTTCTTTCCCTTAGAAACATATAAACGTACGGTAATATCAAGAAAATAAGGCCAAAGAAATATTTGATACCTACCAAAATAATTAATAGGAATTTTGCGCATTTTTTCTGTTAATTCAGAAAAAACATTTTGTCCCTAAACAAAATTTGTTAGCGCGCAAACTTTAATTACACTAGAACACCCAAATAAATGTACTGTCTTTTTAATTGAGCATTAAGATATGAAAAAAGAGTTCTTCCTACAGAATTCAGCTGATGAACTTAAAGATATCTAAATTACTACCTTAAACGCCATCTATTGTTGACAATATATTTATCAACTATGAAAAAGAGCCTATCAAGGGTTCTTTTTTGTTATGATCATTCAAATTTCAATTCTATCTTGATACTTAGATTCCCCCACAAATCACCTCTACTTTTTTTGCTCTCAATTATTAATTTCCGTTCCCAATTTAATTGAATTTGTGAATAAAATTCCATCTTATAAAAATAATAAATACAACTAATCGTTATATATTAAAGAGGTGTCAATTTTGTCTTTAAATGAAGAGATTTTAGAAACTAAAACAGATAAAAACATTGAAAAGATCCAAACAAATAACTTAAAACAACTTAAAAATACACTAGATAATATCTTTGATATTAGTGCAGATTTAATTGAACATCCTTTGCAATTAAAAACAAACACAAATATTTTACTATATTATTTTGAAGGACTTACAGATAGTGTCGCATTAAAAAGCAATGTTGTTACACCATTATTACAAAAAGTGAATGAAGACAGTCAAATATTTAATTCTAATATTATTGCTACTCATACCAAAATAGTATATACATGGAATGAAATTAAAGAAGGATTACTTGAGGGGCAATGTGTACTATTTATGGAAGGAGAAAATCGGTCACTTCTAATAAATACAAAAGGCTGGGCAGAGAGAGCAATTCAAGAGCCAATTTCAGAAGTTACTATTAAAGGATCACATGATGGTTTCATTGAAAATGCCACAAAAAATATAGGCTTAATTCGTCGATATCTTCCTTCTGCAGAGTTAAAAATCAAAAAGTTGACGATTGGAGAACGGGCCACTTCTTTCGTATACTTAATTTACTTAGGTGATGTAGCAAACGCAGATGTAGTCCAAGAAGTAGAAACCAGAATCTGTAAAATTAAAACAGATGCAATATTGAGCATTGGTGAACTATCTAATTTTACAAAGGATCAAAATTGGTCTCCTTTTCCACAGGCTTATTTAAGCGAACGCCCAGATGCTATTTCAAATCATATACTTGATGGAAAAGTAGCGGTGTTAATGGATAGATCCCCTGGCGCAATGATTGTTCCAATGAATTTAATTGGATTCTTTCAAACTCCAGATGATTATAATATTCATTGGCTCGTTGCATCATTTTTTCGCTTATTACGATTTGCAGGATTTATTATAGCTATTTTTTTACCAGCATTTTATATAGCTATAGTCTCTTTTCACTTTGAAATCATTCCTATAGATTTATACACTTCTATTGCAACGTCAAGAGTCAAAGTCCCTTTCTCTCCCTTATTGGAAGCTTTTATAATGGAAATCACACTAGAAATGCTACGTGAAGCGGGTATTCGCTTACCACAACCAATTGGACAAACCATTGGAATAGTTGGAGGAATTGTAATTGGACAAGCGGCTGTTCAAGCTGGTCTTGTTAGTAACGTCATGGTTATCATCGTATCTATTACAGCCATTGCTTCATTTATTGTTTCTAATTATGATTTATCAAGTTCTATACGCCTTATTCGTTTTCCAATGATGTTATTGGCTTACTTTTATGGCATTGTAGGTATTGTTAGTGGATTAATGCTCTTATTTGCTCATTTTGTTTCACTAACTTCATATGGTTCACCATATGGATTGCCAATCGCGCCATTTCGTCTCCAAGAGTTAAAAGATTCTTTTGTAAGATTTCCTATTTCTATGCTTACCAGCCGTTCGAGTACAGGGCAGCCGAAACAAAGAAAGAAAAAAGAAGGTGGTTAACATGGGGAATCTTAAATTTAAAAATATAACTTTATTCGAATTTATTATTTTCATCCATTCGCTGCAACTTGCATCTGGTATGTTAATTATGCCAAGCCCACTTGCAACTACTGCTGGCACAGATGGCTGGATTTCAATCATTCTTGGATGGATGGTTACTTCTATAATCGGTGTATTTATTATATTAATGTTACAAAAAAATCCCAACAAAAATTTCTCACAAATCTTAAAAACATACTTTGGTAAATGGATAGGGACAATTCTTTTTCTTACATATGCCTTTTATCTATTTTTTGCTGGATTTAATACTTTATTAAAGGCAACTGATATTGTAAAAGTGTGGATATTCCCTTCCACTCCTGCTTATCAAATCACCATATTATTACTATTACCTTTTATTATTTTAGCCTTGAGTGGGTTAAGGGCTCTTACTAGTTATTCTATGCTTGTTTTCTTCTTCACTACTTGGATGCCACTATTTCTTCTTTTTTCACTAAAGAGTAACTACAATCCTTTACACCTACTACCTATTTTTAAAGAGGGATTATACCCTATTTTAAAGGCAACAAAAGAAACTATTACTCCTTATGCTGGCTTAGAAATTGCATATTATATATATCCGTTCTTACAAAAAAAACAAAAGGCCATAAAAGGACTACTAATAGCGAATACTGGAACCATGTTTTTCTATCTATATGTTACTATTCTTTCTTATATATACTTTAGTCCAGAGGGGATAAAAGACGTAATTTGGCCCGTATTTCATTTGTTACAAGGGGTTCGTTTTTCTTTCATGGAACGATTAGAAATTATTTATATCGCTTACTATTTAATTGTATTCTCCACTACTTTATATCCGTATTTATTTTTCAGTTTTGAATCTATGACCATATCACTTCAAAAAAACGCCCGAAATTGGGCGCTGCTTGCTTTTATGTTATTTATAGTTGGGCTATTTATTTTCCTAAATCCCGATGTGGATCAATATTTGTTTATATATTCTCTTATGGATATCTTAAATGTCATTTTCTTTATTCTATTACCAATCTTATTTTTCGCTTACAGTATTCTTTTTACTTGGATTACTAGGAGGAAACAACTTTGATTCGAAAATGGATATGGATTGTAATTTGTTGTGTGTATATAATTGGTTGTAGTCAGAGAATTCCTCTTGAGAAGGTTTCATTAATCCTTTTAATTGGCTTGGATAGAACCTCTAATGGAAACATAAAAGTTGGAACAAGCATACCACTCTTTCATCATAAGCAGCAAAAAAGTACTATAGAGCATTGGACACAAGCATCAACTGTATATAATGGATTCAGTAAGATAGATACGAAGTTAACGGGATATCTGACAGCTTCCAAAGCTGAAATCATTTTAATTGGGAAAAAATTAGCGCAAGAAGCAAATTGGTTGCAGGAGCTTGATTCTTCTTACCGTGATCCTTACGCTACCATTAATGCTAAAGTAGTACTTGTAGATGGGCCTGCAGAAGAAATTTTTAAAATTTATAAGCCTAGTAAACCATCACTATCATCTTATATAAATGGTGTAATCGAATCCTCAATTCAAAATAACCAATCCGTTTCTTCTACAATTCAGCAATTAATGAGAGAACAAAATGAAGATGGAATGACGCAAACTGTTCCAATTATCAAAAAAACAAAGAATGAAATCGACACAGTAGGAATTGCATTTTTAAATCGAAAAGGGAAATATTTGACTTATATCCCTAAAAAAGATGTTAAATTTTTCAATCTTATAAATAAGCCAAAAAGTAACGGGCGAATGATACTACACCTTGCACTTCCTCCTAAAAATTCCAACAAAAAAACAAATACTTCTATCTTCGTACAGAACGCGACAAGGAAGGTAGATGTTACTTTTCAAAACGGAAAGTTTGTATTTAATCTCGATATATATGCTAATGTAGCTTTAATAGAAAAAACCAATCCTAATTTAATTAAGGGGTACTATGATAATAAAAAAAATATAAATAATTTAAAAAGTGCTATTCAAAAAGAAATTAATAATAATTTACAAAATATGTTGTATGAAATACAGCAGAATAAAATTGATCCAATCGGATTATCCCTATATGCTAAAGCATTTCAATATAAAGAGTGGAAAAAAGTAAAAGGAGATTGGTCGCAAGCGTTAGCAGAGGCTAAAATAAATGTAAAGACACACGTCAAAATAAAAGATACTGGGACCATTAGAAATTAGTCTAATATTTAATAGCATTTCTTAATAGAATTTTCCCTCTTCAATAATTATTATGTAAAAGATACTAATTCAAAGAAAGATCTAATGGTTAAATGCTAACTACTAGATCTTTCTTTTTATCTAAGTATTTTTTTAGGATTACAATTTTCCTATAGTAAACAAGCACAGGTTTCTAAATTAAGTTACTGCAGAAAATATAACTCTGGCGCAATATCCCTACCAGCTTTCATTCCAATAGTAACTCCATGATATAACATCAAAGATGAAATCCCTCAACTTAGGTATTTGACTTTTTAAATTTATACAAATGTCTTAGCTCTATGTACTGTGATATATAGGTCCACATCAATATGTTATTGCATCATATACTGAACAGATAATTTAAATTACTTTTATAAAGGATGATGAGGATGAACCTAGAAGATATACAAAAATCCTATGGCGTAATTGTAAGTTTAGGAGGATTGTGTCAAGTCACCAACCAAATCAAAAGACACAATTTAAGAACATTTTCTGGACCTTTAGATTGGTTTTATTATCCATCACTTTCAGATGTAAACAGATTACTTCAAAATCGATTTAAAAAATTTATGAAGTTGGAAAATATGATTATAGAAGGTTCAGAAAGTTACGGTCTTATTGAATCAGAATTTGATAATCAAATTAAATGGGCAGAACGAATTACCTACTGTATAAAGGACACTTATTATAATTGTTTTTCAATGCATGATTTTCCTATTAATTCAGAAAAGGATTTGAAATCAACCTATCCTTCTTTTAAAGCTAAATTAGACACTAGAATTAATCAATTCCTTGAAAAAATAAATAGTAGTGAATCCATTTTATTCATTAGAATTTGGGGAAATCGAGATGAAGCGGTTGAATTACAAAACGTATTATCTAAAATTACAAATAAGGATTTTAATATCCTTATTGTTAATTTCAAGGAGGGTATATCTAATATTGTTGAACAAAATTGGGGAATATCGCGGGTTTGTTCAATTGAACTCCCACGTTATCAGGATAGATGGGAAGGTGATGATTCCGATTGGGATGTTATTTTAAACAAAATAACATTAACTTAATAATTTCCTTCTTACTTTTAACATGATTTGGCCCGTAAAATCAAATAGGTGTAGAGAAATAAAATTCCTGTCTAATTGATACACACTTAATTAACAAAACGTTCATATAATAATTCGTAAGTCCTTCTTTATTGAATAAATAGTTCTTTACAAAATTAATTCCATCACTAGAGCACCTTTATGCGGTGCTCTTTTTTGAATTTATAAAATGTAAAAATAGTTGTTCCATTTTCCTTCAAATGACTAATTCCCTTTGTTATTCTTCTGTTGATTTCTGTATAATCATTTATGCGATCAGCATATTCTGCTTATGTAGTGCATTCACGACTACTTACTTCCATACTTTATCTTATATTTTGTCTTCTTGGATATTTCATTATAAGCTTCTTCAATTCCCTTGATTTCCTTCCCCTTCTTTTATCTTAAGAACAAGCAATTTCTTTCATTAATATTAAATAAACTAAAGCATAGATTTTAAAAGAACCTAATTTACATATAATTAATGATAAACTACAATGTGTATTCTCCACGTTTAATCAGCATCTGAATTATAAATCTAACATATTTTTTTTAGTTGATTGTCATTATGGTACAACCGTGTATACATTTACCAAACAAACTACATAGTTTAAATTAGTAAAATATATAGAGAGGAAGGAAATAAATCTATGAAAGTCATAATTTTGTGTGGCGGAAAAGGGCTTCGGATGCAAGGAATTTTAGAGGACATTCCCAAACCATTAGTTCGAGTTCAAGGAAAGCCTCTCCTCTTGCATATAATGAATTGGTATAGAAAATATGGACATTCTGATTTCATTTTGCCCTTAGGATATAAAGGTGAGAAAATTAAGGAATATTTTATGGACTTTAGCTGGAAAGAGAATGACTTTAGTTTGAATTTTAAAACCAGTCAATATACGCTACTTCAGAAATTAGAAAATTGGAATATACACTTTATAGATACAGGAATTGATACAATGACCGGGGCAAGACTCAAAAAACTTGAATCCTTTGTACAGGGTGAAACCTTTTTATTAACTTATGGTGACGGATTAGCCAATATAGATATTGATCAACTAATAGCATTCCATAAAGAAAAAGGAAAAATTGCTACATTAACTGGAATTAAAAAAAATAGTCAATACGGCCTATTGGCGGTCGAAGATGGAATTGCTATTGATTTTAAAGAAAAACCATTACTTGATGAAGTAATTAATGGCGGTTTTTTTGTATTTAACAAAGAAATATTCGATTATTTAAGTAATAATGATGATTGTGTTCTAGAAGAAGATCCTCTTCGAAATTTAATAAAAGACAATGAGCTCGCAGTCTATGAACACAATGACTTTTGGGCTAGTGTCGATACACCTAAAGATTTAAAAACTGTAAATGAAAGTTGGAATCCAAATAAATTTTAGTGGAGAGGACTGAATAAGCATTGAACTCTAATGATAAAAAAATAAGTTTACCTCGATTGTATATCCCCTCTAATGAGAAAATAGTTAACCCACTTTCAACAGGAATTAAAGCTTCAAATCTCTCCAAAAAAAATACTCAAAAAAGAATTGATCCCCAATTCTATAATCAACAACATGATCTAAATAATCATTTCTGCGTCATTGTAGGTAGTGAGTATGTCTTGAAAATTATTGCTTTACAGCAATCATTAATGCAGTACTCAGAAAAATTCACATTGTGGATTTGTTGTATAGATCCTTTTGTATATTCACTATTAAAAGAAATGAGTTTAATTAATGTAAACCTTTTACAAGTTGAAGAATTGGAAGATCGTGAATTAAAAGCAATTAAGAGAAAAAGAAAAGTAAATGAATATTGTTGGACTTTAAAATCTGTCTTGATAGAATATTTATTGGTCAATTATGATTTACCATCTATTCTATATTGTGATGGTGATTTATGCTTTTTCTCTGACCCTAATATTATTTTTGAGGAATGGGGTGACCATTCTATTTTCCTAACCCCCCAAAGAGATCGTGATTGGGTAGAAAAAATGTATGGAAAATATCAGGCTGGTCTAATTGGATTTAAGAATGATCTCTATGGACTAAAAAGTGTAAGATGGTGGAAAAATAAATGTATAGATTGGTGCAGTGCCGAGGCTGAGGAGGGGAAATTTGGAGACCAAAAGTATTTAGATTATATCCCTATATATTTTCCAAAAGTAAAAATTTCAAATAACTTAGGTATAAATGCTGCGCCTTGGAACTGTATATATAATAACGATTATAAAATTGACAAGACTAAAAACGATATATTTATTGAAAACGACAAACTAGTTGTTTACCATTTTGCATGTATTACTATCTTTACTGAAAATGATTTTGATCTTTGGTCTTTGGGAGAAATTTCAATACCCAATAATATATTAAACCATATTTACACTCCGTATTTAGAGAGAATTCAATTTGTTTTAAAGCAATTAAAGGATAAATTCAATAAAGATACTAAACAATTTTTAAGTAAAAAAGATATAAATAAAGCTCAAACTTTATATAAAGATTCACAATTAAGAAGAAAAATGAATCAATCCAATCATTTTATGAACTTTTCCATGATTATAAGTAAAGAACGATTAATTCAAGGATTGACCTCTTATTATTCCTTAGAAAATTTCAACGCTAAATTTACTGTATGGATCTGTTGTATGGATGATTTAACTTATCAAATATTAGAGAAATTAAAATTAAAGCACGCCATACTAATTCCGGTAAAAGAAATTGAAAATCATGAACTCCTCAGTATAAAAAATGATAGAAGTTTACAAGAGTATTGTTGGACATTAAAAGCGCCCCTATGTCTACATGTCCTTAGTCTTTATCCGGAAGTTGATCACATTATATATTGTGATGCTGATATGTATTTCTTTACAGCACCTAATATCATTCTTGATGAATGGTGGAAGTACTCTGTATTCCTTTGCCCTCAAAGAAGCTCTACTGAAATTGAAAGCATACACGGTATATACCAAGCTGGTTTAGTAGGCTTCAAAAATGATCAAAATAGTAAAGAAATTTTAACATGGTGGAAAGATAAATGCCTAGAATATTGCAATAATCAATATGATGTTGAAATGAATAGATGGGGTGACCAAAAATATTTAAATCACATTCCTAACATCTTTTCTAATATAAAAATCATGACTCATAAAGGTATTGATGCAGCACCTTGGAATGTCATTTTAAATAGCAGTTCTATATCCAAAACAGATAATAAAGTTTTTATTGATCAAGATGAATTAATAGCTTTTCATTTTGGAAGTATGCAAATTATTAATCCAAATGAGTTCGATTTATGGAAACAAGAAACTTTAGAATTACCTCCAGCAGTTTTAGATTATATATACATTCCTTATATTGAACAATTGAACAAGACATGTCATACCCTTCATAATACTTTTCAAAAATCTCCCTCCTCTTTATTTGCTGACCAAATTGATACAACAACAATAAAAAATTATTTTAAATACCCCTCCCCTCATCACAATTAAGACTGATACTTTCCTTATTTAAAAATAAATCTATTTATTTCAGCAACTAAAAATACATCTTAATAAAGGATAGATTATCACTATGATTGCTTCATTTAAAAATAAAACTTTCCTTATTACTGGTGGATACGGTTTTATTGGTTCTCACTTGGCACGAAGACTTTTAAATTTACAAGCAAAAATTGTTCTTTTCATAAGAACACCATCAAACTCTTGGAGACTAAAGGATATTCTAAAATATATTGAAGCCTATGAAATAGATATACGAGATAAAAAACAAGTACAAGATGCAATAAAGAAAATTAATCCCGATTATATCTTTCACCTGGCAGCCTATGGTGTAAATTCTGCCCATACAGATTACATCCATGCTATAGAAACAAATGTTATAGGGACTTGTAACATTATTCAAGCAGCAAAATTGGTGAATTGTAAAAAAATCATCAATTTTGGGAGTAGTTCTGAATACGGTAACAAGATGGAACCTATTCATGAAAATATGTTACTAACTCCTGTGGACATCTATGGAAGTACCAAAGCTGCTGCTACTATACTGGCCCATCAAATTGCTAGCGAAAACAATATTAATCTTATAACATTAAGACCTTTTGGCATATTCGGAGAAGGCGAAGAGCCGCATAAAATTTTTAGCTATATAATCTTGCGAGTATTACAAAACAAAGATGTAAATTTAACTTTATGTAATCAATTAAGAGATTATTGTTATATAGAAAATGTAATAGATGCCTGTATCCTAGCAGTAGAAAATACTACTGTACAAAATGAAATCTTTAATATTGGGAGCGGCACTATTCACCCCTTGAAACATTATGTAGAATTATTATTCAAACATTTGAAAACCAATTCCAGACCAAATTACGGTGCAATTTCCTCTAGAACAAATGAAAGATGGGTTCCTGAAGCGGATGTGCAAAAAATAAAAAACTCCCTTTCCTGGGAACCTAGAATTAATATTGAAGAAGGAATTATAAAAACTGTTAATTGGTATAAAAATAATAAACATTTATACCTAACTCCCTAAAAATAGGGTACTAAAGGAGGTGGACTAATTGTTAAACCAAAACTTTAATAATGCTTTTTACGGAAAAAGAATTTTAATTACTGGACATACTGGTTTTAAAGGTTCTTGGTTATCCCTATGGTTGAATGAATTAGGTGCTGCTGTAATCGGATATTCATTAGATCCTAAAAATAAAAATGATAACTTTAACATTACTAACCTTCAAAATAATATAATTGATATTCGTGGAGACATTAGAGATTTTAATAAATTAAATAAGGTTTTTACAGATTATAAACCTGAAATTGTATTCCATTTAGCTGCCCAACCTCTAGTTAAGTATTCATATGAATATCCTAGAGAAACATACGAGGTAAACGTTGTAGGAACTATGAATGTACTAGAGGCAATTCGATTACATGAATCAGCTAAAATAGGAATTATGGTGACAAGTGACAAGTGCTATGAAAATAAAGAATGGCCTTGGGGTTATCGTGAAATTGACCCTATGGGCGGCCATGACATATATAGCTCAAGCAAAGGATGCTGCGAACTTTTAATTTCTTCCTATCGTAATTCTTACTTTTCAGAAGAAAAATTTTCTCAACACAAGAAAATAATTGCAAGTGTTCGAGCTGGTAATGTAATTGGTGGTGGTGATTGGTCAATAGATAGAATTATTCCCGATTGTATACGAGCATTAGAATCAAACAAAAAGATTATTATTAGAAATCCTACTGCTATTAGACCCTGGCAACATGTACTAGAACCTTTAAGCGGGTATTTACTCCTTACAGAAAAAATTATAAATAATGGTATCCTTTTTTCAGGAGCATGGAACTTCGGGCCATCCCTAAGCAATATTGTTTCAGTAGAAAAATTAGTGACCAGTTTACTAGATATTTGGGGCTGCGGGGATTGGACAGCAGAAAATATAGGTCCAATAAATTTTCATGAAGCAAATTTACTAAACCTTGACATTAGCAAAGCAAAATTCAATCTTAATTGGCAGCCAAAATGGTCCCTACAACAGACTTTAGAAAATACAATAGAATGGTATAAACATTATAATTCTTACACCAGTTCTGAGATGATAAATCTATGTATTAGCCAAATCAAACAATATTGCATGCTTTGAACTACTCCCACTTACCCATACTTGCTGTGAGTTCCTTATGGAGGGAGTCTTCTTGGTTAAAATAATAAAAGATACATTAATTTTTATAGTCTAAATTATAAACCTACTATACCTAAAATTATGTGATTGTCCATTAACAAAAATTTTATTTCTTCGGTTATTTCAAATCAACTATTGACATTATATTGAAGAATAAAGGAATCACGTATTTTTCTAGTGATTCCCTTGTTCTGAGAAAATAATGTCTTGCTTTAACGACAATACAGTATATGTGATTATTAATTTATTTGTTCTAGTTATGAAAAAATCTATTCCTGTCAAAAGAGCTTTCTTCAAAGAAAAACTTCCTTTTTTTTCTACTTATCCTACTCGAAAAGTAAATAATGTTATTTTTCAGATAATTACATCTACTATTTATAGAATTACACTGAGCTTTAACAAGTTTATGCTTATATATTGATTCTCTTATTTATTATCACCAATGTTGATGAATTTATGCATAGCTTATTCTATACACAAATAGCTTTTTGAATTATCTTTTCAGAATAAATAAAGGAGACTTTCTCTTTTATGCACTTTCCCCTTACCAGTCTTAAATTTCCCTTTAATCAACAATAAGAACAAATCTTCAATATAGTACATCTTCTATAAAATAAAACAAAACCATACGTAAGATAATTTTACTATTACAAATAATGACATAGTCTGTTTCACCTTTTACATTATCTAAAAAAGAACTTGTAGGAATTCTTACAAGTTCTTTTTGATTTCTTTTATTCTCTTCTTATTTACATACGCAAGATTTATACATTTGGTGGTGATACATACTATATTTATCCGATAAAATAATCTAAAAATTAACACATAATTGATCGTTTTAAGAAAAAGAAATTTCATAAATCTTCAATCACAGTTTCTTAGTTCACCTAATAGAACGTATAAAGACTCATATCATCTTTTGATTATTTTTGGATGTTTTATTCTACGTATATTCGACACGAATTGATTGTTTTTTATGAATTTTCTTGAAAAATATTGTAATATCACTCCATTTTTTCTTCTATTTTGTTATGATGTTTATAATTAAATTGGATTAGGATTTTTTTAGAAAATGGGGGCGTATATTATGAGTGTCTCAGTAAAAGGAAATGAGCAATTAACCTCTCTATTGAACGACTGGTATCGATCTATGCTATCTCAGCAAGTTATAAAAGCTACTAATCTAAAAAAGAAAATTGATGAAAAAATTAATAAGTTAAGCATTGAACCGAATCAAGAGCATCAGGATCAAAATTTGTTACTATACTATTCACTACTCGAATTTCGTTACAAGGTCTTAACAGATAGCCTTGGTATTCAACAAAATAGTTTTGATACTATTAGCGATTATGATATGCCTACAGATCAATTTCTACAATTCTATTATCATTTTTTCAAATCCATTCATTCCACTTTTATATCAAATTATACTGAGGCAGAGGAACATTATAAACTAGCAGAAAAAATATTGGTAGCTATACCAGATGAAATTGAACACGCCGAATTTTACTATAGAATTGCTACTTTCTATCACCATACCTATAACAATCTCGCTTCTATCGAATACGCAAATAAATCGAGAGCAATCTTTTCAAAGTACGAAGGTTATGAAGTAAAAACAGCCTTTTGTAATAGTTTACTAGGTGGTTGCTGCATCTATTTAAAACAGTACGAACAAGCAGAAGAATATCTACATTGTGCAATTGATTTACTACAAAAAAATAGGGAAGAAGATTCCTTGTTATACGTAAAAAATACTATGGGGTGGCTGTATTCTGATCAAAGTATGTCTACTTTAGCTATTCGTCACCTTTCAGAAGTAACAGAGAAAATCCCTACACACTTCAAGGCCATCTTCCTACAAGCTAAGGAACATTATAAGTTAGGAGAACAATCAACGGCCAGCCAACTCATTGATAAGGGACTACAGATTTGCAGAGAGATTCATAACGAAGAATATACACACCACTTCTCTATTTTAAAAAAATTAAACGAAAATATTCCATTGGAAGAATTAGAAAAAATCATTCAAGAAGGAATCTTATACTTTGAGGAAGAAGAATTATGGGAATATGTTGTCGAATACGCCGAATTATTTGCCACAAAATGTAGACAATTAGAGAACCACCAAAAAGTAAGTGACTATTTCCATATTTGTTATCAAGCAAGACAAAAATCAATCGCAAAAGGAGTGTTAAAATAATGAAAAAAATTAGCTTATTATTATCAAGCATTGCTTTTATTGGGGTATTAACGGTGGGAATTTTTCAGTTTTCTAAAACAGATCAGCTTGCTACTCATGGGCATTATCCTGCTCCTTCATATAGTGTTGGCGATTATGGTGGTGCACCACCACAAATTTAATGTAAATGTATTTAAAAACCCTCCAAATGGAGGGTTTTTAAATGGCTTATCTGCCTGTTCAATACGCATAGAGAGTACATATTATACTTATTTACTATGTTATAAGATTTTTCATTTCCACTCTGTAACAAGATTCTAGCATTCTCTCCTAGAATCTCAACTTAAATCTTAAATCCACCAATTAACTCTTGAAGTTCTTCCGCCATCTGTGCTAATTGTATTGCTGAAGAATTTATCTCTTCCATAGAAGCATGTTGTTCCTCAGATGAACCAGCTATCGTTTGCATACTTGAAGAATTTTCTTTTACAGCCATAGCTATTTGATCAATCGATGTATCGACTTTCATTGCATCAGTAGTCATTGTATTAGATAGTTTTACCATACCATGCACTTTTGACACAATATCATTTGCAGATTTTGAAATCTCATAAAAACTTTGTTTTGTATCGTTAGCAACTTTAATTCCCGACTGTACTTCTACGCCTACTTCATTCATAGCTTTTACAGTCTCATGTACGTCTGCTTGTATTTCCTTAATTAAACTTCCAATTTCCATTGAAGATCCGGATGATTGCTCCGCCAACTTTCTAACTTCATCGGCAACAATTGCAAATCCTCTCCCCTGTTCCCCAGCTCTAGCTGCTTCAATCGCTGCATTTAATGCTAATAAATTTGTTTGTTCCGCAATATTTTGAATCGCTTCTAATATACTGCCAATTTGCTGTGATTTCTTATCTAATAATTTTATGACATTATCGGATTGAGAAACAGAGTGATGGATAGACTGCATTTGTGTTACAGTTTGTTCTACTAATTGTTCACCTTCATTTGCTTTTTGTTTAGTGTATATGGATGAAGCCGATACTTCAGAAGCATTCTCAGCTACGTATTGAATATTTCGTGTTACCTCACCAATTAATTCAGCTCCAGACTCAACTTCATTATTTTGAACCTCTGCACTGTTCGAGATTTCTTCCATCTCTTTTGTAATTTGTTCTGTCGCAACACTTGCTTGCTCTACACTAGCAGTTAGTTCCTCAGAAGACGCAGCTACATGTCCTGCAGATGTGTTAATTTGAGAAATAATATTACGTAACGACTCTGCCATTGTATTGAAACTACCACCTAATTGACCAAGTTCATCCTTTGAACGAATATCTATTTTCTCGGTTAAATCTCCTTGACTAATTCTTTGAGCTGAAATGACTAATTGTCTTAGTGGAGTAATTATAGATTTGAGTATGAATAGAATTACAATTCCACCTAACAATAATGAAGCACCTATTATAGTGAGCGTTTTATAAAAAATAGGATTGGTAGCTTCTTCAATTTCTTTCGTAGGCATTACGCCAGCTATTTTCCAACCTGTTTTTTTATTTGTCTTAAAGCTTATGTTTCGATCTTCGCCATTGAGGCTATAAGTAATTACTCCATCTTCTGTCTTGTACAATTCATCCACTAAAGTTTTATCTAATTTCTCTCCAGGTTTTAGTGATGGATGAACAACTATAGTTTTATCTTGACTAACTATAGATACAAATCCTTGCTTCCCAATTTTTATCATTTTGGATGTTTTTACGATATCTTTAATATTCAAATCTACGCCAATGACACCACTTTTATCTGCATTCTGCTTTGCAATTGCAATTACCATATTTCCTGTAGACTTTGATTTATATGGAGATGAAACAATAATCTCTCCATCTGCTTTTACTGCATCCTTATACCAACTGCTTTCTAGCGGATTAAACCCTTCTGGTATTTTTCCAACAGGTGCATGAATAAATTGATTGTTACTGGATGCCGTATAAATCGTTTCTATCTCTGGATGTAACTGTATATATTGATCAAATTTATTCTGTACATTTTGCGATTGTTCAGGATTATAATCCCCTTGTGTGAGTACCTTTGCAAAATGAGTGATATCTGTATGCTTATTTTCTAATTCATCATCAACAATCTTATCTAAAATACTTATATTATCTTTTGCTGATTGTAGAATTGTTTCATTAAGATCTGTTTTTGCTTTATTATAAGATGATACTCCTACGATAAGGCTTGGTATAATTAATATTGCTATAAATGCCATAGACAACTTCGTTTTAAGCTTTATTTGCCCCAATCTTTCTTTTATATTAAACACTAGCTACTTCTCCTTTTCATTTTTACTACTTATATAGTTTATTTAAATTTTTCTCCTTTACTTTTCCACATTCATTTATGGTACCATTCGAAATGAAACCACAATTACATCCTATTATCCGCACTTTATAATTTAGAGATTTAATTTTCACAGACAGAGTTTTATCTGCTCTCCTTTCGAATATGTTATTTTTCTAGATTCAGCAATTATTAGACTACGAATTATTCCAAATAAACTTGATGCAACATATACTTCATTTAAAAAATAATTATTGGATTTGTTTGGATAAAAATCTAGTTTAGCGCTAATCCAATCGGATGAAATTCTTACCATAATACATTCACTAAACATAAATAAGTAAATTTATTTCTTTTAATACTTATATTTAACTGCCTTTTAACCATTCTAACTGTATTATTTCATCGTTTTATCTATTTATTACAACCACTTTTGTATTATTGAATCACTAAACTATAAATTCTAAATAGGAGAATAAAATAAATTAGAGAATTACATTGTAACACATATATATAAGTTGTTAATATTAAAATTTAAAACTTTACTATTTTTCATATGCAATATTACATGCGAAAAGCCATAATTTTTTTGTTATACTATGCATGTGGATTTTTCATCCAAAATCCACCCAAACGCATATTTATGTATATGCCACCCTAATTGATGAAAGTGAGAAGAGTGTTTATCATTTTTCTCACTTTTTTATTTAGGCTCTGTTAATATTGATTATTGATAAAAAGTATTAAATAAGGGAAGACACCTTAGAGTTGGTGCTTCCCTTATTTGTTGATTATTCAAATCTAAAATAGGTATTTTCTAAACCTATTCTTTGCTTTAATGTTCTGCCCAAAGCATAATTATTTGGTAATTCTTTTTCAATGACACAAATAATATAACCTGCTTTTCCTGTTGTTAAATTAGTTAGTTGTAAGTAGTTAGTGTTGTCGTAGATATAAGAAATAATATATTCATAGAAATTATTTTCTTTATCTTCTCTATTCATACCAACATTGTACACCCTAACTCTTGCTCCTACCCAAATTTTCTCATCATCATCAACATTACTTAAAGGCATCCATTTCGAGTTATCCAATATTTCACCCTTTTCTTAATTCATTCGTTTATACACGAATGTTGCTAGACACAAACTATCATAAGCATCCGTCATTTCATTGATTAGACGACCACCGACAGAGAAAAAAGACTCAACATTGCTTTTTACCCATTGAAACACTTGCTCTTTTAGTTATTTTTACATTTTGAATCTACGAAAATGAATTCCCTTATAAAAACTCTAACAGAGAATCTTCCTTCCAAATTTCACCTAGGGAATTATTTGTTTTCCAAAAAACCTACCAACATCTTTATCAACTCATTTTAGAATATTTAAACAATAATTCCATATACATTACCTGCATAAATTATTCATTTTCTTTTATATAAGACCTACCTTTTTACTTTTGATAGATTATTAGACATTGGATTATTATACATAAATCCCAAAAACATGCGGTATTTTGTAGAATTTTGTCTATCAATATGTATGTACACCCTTTTGTAGTGGATATAGACTGTGAGGTGTAAGGAGATACCTTACAAAATAATAAAAAGGAGATTATAGAATGAGTAGATTAACAAAATTCTCAAAGTTAGTATTTGCAACTTTAATCGCGGGAAGTAGTCTAAGCACCTTTGTTTCGTCACACAGTGTACAAGCTGACACCTTAGATCCTAATTACCAAGACAATATAAAATTCATACCACCTTCTAGTGCTAGGCCAAAATTGGAACAAAAAAACACTATTGTTCCAGAAGCAAAAGTTGTTAAAAACCATTATGTAAAGTACTCTAAAGCACATTTCCAAACTAAAGAAAGTATACCAAAAGAGATTTATTATTCTTCAGAAGGCTTTAAGGGCTATATACAGGCAAGTACCGTTTGGGATATGGGAGATCATTTCGCAACACTATATTCCGGAACCGTTATTCGATGTTAGACTTTTAATCCATTCTCCCCTAATGCTTAAAATGGTTAATAACTCACTGCCAATACTGTAATATCTATTGTTCATAAAATAAACCACAAAATCTTTCGATTTCATGGTTTATCAAATATAAAGATAATGCTAAACGAATACTCTAACATTACCTTCCCCAAAGTTAATTATAGAGTATTTTCAAAAAAAAGACACTCTTGTAGTGTCTTTTTTATAGTATTTTAAAAAGAATTCCACCTACTAACACCTTTTTGTTGCGCCTATTCGTTTATTTCAATATAATACTTTTCCATCTCGTATATGCAATAGACAATGATAGCTAAACTCCAACTGACACTATAATAATTATGTGTGTAGAAGTCATAGCCCGCTTTAATACCTTTCTCTATTACAACTAATGTAAATCCTAAAGCCACCCATCTGTTAATTTTCATCTTTATAAACGTTAAAGAGATAATTATTAAAAATAAAATATTTGTAAGATGATTTATCATTAGCTCATATTTTTGAATGTATACTGCCATTATACAAGCAACGATATTAGTCGCAATGCCATAGGCAATCACCGCTCCCCAAACCCTGTCCGAAAGTCCCACTCCTGAGTCAGTCCCTTCCTAAACAAATATCCCTTTCTTTAATTCGTTCCTACACCCTATTCAAGATATGCTAAATTATCCTTGTCCGATGAATATCTATTTATCTTTTCATATAGAGCAAACAAAATTTCTACTCATAATTTTTTCTTTATTAGACAAACTATGTCTAAGCCGTTTGAACTAGCGGCTTCACTCTTCTGGTAATGAGATAGCACAATTTATTGAATTGACTAACTCATTCAATCCACTGGCACCGGCAGGCAACAAAATAGTTGTCTGCCATTTTCATGTATACTTTTTCTAATTTCATTACAAACCAAATGTGTGCTGCACTGATTTCAAAAGGACAGCATTTCATTTTTAAAAATGTAAAAAAGATAAGATCCTGTCTACTTTTGGTATAGGACTTTTTCTTTTCACACATACTATTTTTGAACCTGTTTACCGATACGTGTCCTAATGGTGTCTTGAATTCCTCCTAAAAAGGGCTGCAGATACGACTGCATGCCCTTTTATTTACGTTGCTTCTCTATATTGAGTAAAATAATTAAAAACTAAAAATGTAATATTACATTTTTTTCTGTTCAGATTATGTTAGGATTTACTTCGTAGTCGAATTATGGTTTCGTATCTAATTCAGCAATATGTGAACTGTTTACCTAAAGAAAAGACACCCAAAAGGTGTCTTTTCTTCTTTTAATCTAAAAAACATTTTTTCTGTTCAGTAAGATCCAATTATCCCTCTAACCTAAACCTCATAATTAAAGGCAATTTAATCATGGTACTCAAGAGTTTTCATCCATTTCAATATACCTATAGCTTAATTTAAAATCACATTTCCAGCACTATATTTGCTTTCCTACAGATTTTCTGTCTTGTTCTTAATTCTGTCAAAATCCTCATGTAGCTATACAAAGAATATATGCTACTATGATATTAAGAAACTATGCGTTCCCTTAACCCTGTATCCGGCCCTGTATTTATTACAGGGTCTTTGTTTATTTTATTTACTTTTATTGGCTTATAAAGGTTAATACACAACCAATTTCAATTAAAACCGTTTAAATGTTAGTTAGAATTTGAAAAAATATATCTATTAATTTTTTTAACAAATGTAATCTAATATTAAATTTCTAAATCTATACTGTACTATACACCAGTTAACACTATATAAATAGTATTAACTATCTTAATTGAATATTAGCAATAGTAAGTATAAACATTATCAATTTACTATATCTTACATTTATGTAAAAATAGATGTATGTTAAGCTTATTCAAAATCTTTCCCCTAATAAAGATTTGAAGTAGCATTTCATGATTCTCCTTACTGTTAATATGCCTTGAAAAAGAACCCTATAGGGTTCTTTTTCTTTTCATTATAACCTCAGTAAGTCCTTATTTAACATGCAAAAAGGACTGCTAATTACTTGCAGCCCTTTTACATGTTAATATACACTTGTATTAAATACTTAATACTTTCTTGTATTAGGCGTTTATACAAACTAAACATGCCATTATTATTTAGATATATAACACTTCAAAGTTTAGAAGTATACAATAACAAATCTTTCCCAACTTCCAGCTACATAACTATTAGCAGTTAATTCTCTACCACCATTTGCTGATATAAATCTACCATTACTTAGTGCTTGTAATACATATATCCTATTGTCTCCACCATTATATAAGATAAATTTTTCCCATGCCCCAATTGATGTACGATCTGCTACTACTCTACCGTTTGGCTCAAACGAAACGTACTTTCCATTACTTTTTGCTTTTAAAGCAAACGTATATAATTCCCCAGTCGGAATTAATTCAAATTTCTCCCATTCATTAACTGCATTACGATTTGCTACTACATTACCGGATGGCTCAGCAGAAACATATTGTAAATTTGCTGCCTGTATAGCAACTGTCCAACTTCCATTAAATAAATTCACGCCTTTTAGTGAACCTGCTCTTGATAGATTTGCTGCCGATACATCATTCGATGGTGTAATCATCAATATCATTAAAACCATCGGCAACATCATTAAAACTAACTTTTTTGAGATTGTATTACCACTTGCACGTGTTATGAACCTCTTCATTCCCATTCCTCCCTTAATATGCATAGAACTCATATACATCATACCAAATATGTAAAATATTGTAACAGAAGAGGGGTTTTATCAATAAATACCTTACTATTCTGTTTCTTTTTTCTCAAATCTATAGCACTTAAACATTTATCAATTCAAGCACATTTTTAAAATCCCCCCTGATAAACAAATATAGCAGTTGATAGCAAGGAGAGTATGTACAAAAGAGAGAGTATTTTCATTTCACTTTTCTTTAAATAAAAACCAAATAGCCGTTCATAATGAACGACTATTTGCATCTAACGAATAATTAGAAGGTTCTTCATGTTAATCTATTTTGTTTAATCCCGTTGAAGTAACTTGATAGGTTCTTTTTTTGCCTATATATTCTTGTTTATTATTCTCAAGGTTAAGAAGTGTAGCACGTGTCTTTTCCTTTACTGCTTCCCCTTCTATATGGGTAAACTCAATGTAATCCCCCGCTTTTAAGGGCACCGTTTGGATTTCAGCAGTTTGTTGTCTGTTTCCCACTATTTCCTTATTATACACAACATTACCGGTTGAATTCTTTACTGTAATACTTGCATATGTCTGATTAAAGTAAGAATGTGGTACGCCTGCTTCTAAATTCACCTGCATTTTCTCTGTTGTCCTATTATAATCAACTTTTGCGATTTCTCTATCACCATATCCTTTTAAAGACCCCCCAAAATGATTTCCATCTAAAACCGTTGTTTCTGGCATTTTTTCTACTTTCTTCAAGCCTTCTTTTGTAACTTGATATCTTGCTGTTTTTCCAATGGTTTCATTTTTGTTATTTTCAAGGTTAATTAAAGTTGCTCGCGTTTTTTCCTTTGTTGCTTCTCCTTCTATATGGGTAAATTCAATGTAATCCCCTACCTTGACGGGCACAGTTTGGCTTTCAGCATTTTGTTGTTTATTTCCCACGATTTCCTTATTGTACAGAACGTTACCAGAAGAATTCTGGACCTTAATACTAGCATACGTACTAGCAAAATAGGAATGTGGTACACCTGCTTCTAGTTTTACCTTCATCTCTTCTACCGTTTTATCATAATCTACTTTTGCAATTTCTCTATCACTATATCCTTTTAATGACCATGCAAACTTGTTTCCTTCTAAAATTGTTGCTTCTGGCATTTTTTCTATTTTCTTCAGGCCTTCCTTTGTAACTTCGTATAGGGCTTTTTTTCCAAAGCTCTCTTGTTTACTATTATCTACATTTGTAAGAGTAGCTCTATGTACACCTTCTAGATGTGTTAACTCTATATAATCGCCTACTTTGACTGGAACTTTCTGCGATTCAGCATTTTGCTGTTTGTTTCCATAAATCTCTTTGTTATAGACCACTTTACCTGATGTGTTTTGCACTTTAATACTTGCATATGTACTATCAAAGTAGTCATGTGGTACACCTGCTTTTAGATCAATTTGCATTTCTTCTGTTGATTTATTTAAATTTACTTTCGCAAATTCAAAATCTCCAATCCCTTTCAGCGACCATGCAAATTCATTACCTTCAAAAATGTTTGGAGATTCATTTTTGATTTGTACCTTTTTCTCAACAGTTTGATCAAATATATCCATTAATACAATTTTTGCATAAGCATTTGTTGGTAATGATATAGATTGACTGATTCCATTTTGATAAGATTTAATATCATTAATTACGTTAATAGGTTGGCCCGTCATATTTTCATTGTTATAAATTTCAATTTTCCCCTTAAATTGCGGTGTACTATTTTCTTTTAGTTTCCAAGATACATTTAATTTTTCATTTTCATAATATATAGATTGGATATCAAAATCTAGTTTTCCTATTTCAGGTTGAGTAGGTTGATTTAGCGTGAATATTTTTCCTGCCCCAATAGTAGACTGCGTATTACCTCCTGCTTTGACCCATACATATTCTGAAGTAGATCCTCCATCATATTGATAAGTATTATCATGCGTTCCAGAAATACTTTGATTATTCCAAGAACTCCATTGTTTATCAACTAATTTTCGGCTATAACCATTTTTCAAGCGCGCTTCTCGAACATTCTGTCCACTATCAGCCCAGTCTTCTTGAAACATTCCTAAACCATGATTAAATGCAACATTAGCAACCGGAAAGTCCATAATTGCAATTTGATGCCATTTATTCTTTGTTACATCTTTCATCCATTGTCCAAATTTAGTATGACCATTTTCTTGCCATGAACGCATTGTCATTGTGTACCAATTGTAGTCTTTCCAACCATAAGTTGTTTGAACCTTCATTCCTGTTCCTTCTCCTCCAAAGGGTCCAGCTTGCGAATTCGGAGATAAGTATTCGGCCTTTATTGCTTCTTTAGAGGAAATTGGATCCCATAAGGCAAAATGTAAAGTACGTTTTCCATTTTTATCAAACCCACTTTGTTGTTGAAAACCAGCATATCCTCCAGCTTCACCACCTGCATTCCAGTTGTGTACAGCCCAGTACGTATAAGGTGGTGTCTGAACTGGTGACCAGTCTATACTAATAATATCTGAGGCAGGTATATTTTGGGGACTCACATAAACTGCTGGAGCAGCTGAATGTGTTGCAGCTTTAGTGTGCAAAATAGACGTTCCAAACATAGAAAACATGCTACATGCTGCGGTAATTATAATAACTTTATTAAATCTTTGCTTTGTTTTCTGACTAATCACTAATCTACATCCTTTTCTAATTTTTATTATTGAATACTAACGTAGTAGAGAAATCTATCAAAATTCAAACAACATCCAGTAATTCTTTAAAATACTGGATGTTGTTCTATCTTTACATCTGATTCTTACATATTAATTGATTGTAATTGCTTTCCATAACGATAGTGCAAATATCCAATTCGGGTCACCATTTCCTTGATGATTTTGAACAGCTTCATACACTGTCCCTTGATGTTCTACTTTATCGCCCTTTGTATATGCCTTCTTTGGATCCCATTTTTCATAAGATACATTTTGATCTTTGGTTTTTACAAGAAGAATTTCACTTTGGATTGATGTATTTCCAGCTGCATCTACAGCCTTCACTGCATATTTATATTCCTTATTAACTGTTAAGTTTTGATCAGTAAACGTCGTTCCTTGTACCGTTTGAATCAATTGTCCATCGCGTAATACCTGATATTCTTTTACACCTACATTATCTGTAGAAGGATTCCATTTTAGCTCTACACTGTTAGAAGTAAGGTTGCTTGCATATAATCCTTGTGGCTGTGTGGGAGCTTCTGTATCTGGTTTCGGATTAACAATTTGATTTACTTTCTTCAGACCTTCCTTTGTAACTTCGTACATGGCTTTTTTTCCAAAGCTCTCTTGTTTACTATTATCTACATTTGTGAGAGTAGCTCTATGCACACCTTCTAGATGTGTTAACTCAATATAATCTCCTACTTTGACTGAAACTTTTTGCGATTCAGCATTTTGTTGTTTATTTCCATAAATGTCTTTATTGTATACTACTTTCCCTGATGCATTTTGTACTTTAATACTCGCATATGTTTCATTAAAATAATGATGCGGTACGCCTGCTTTTAAGTCTACTTGCATTTCTTCTGTCGATTTATTGAAATTAATTTTAGCAAACTCGAAATCACTAATCCCTTTCAGCGACCATGCAAACTGGTTTCCTTCTAAAATATTATTTACATTAGGCATATCTGGTTTAATTGGATTAGAATCCGTACTCTTCCAAATCTCTGCTGTTAAAATTGGATATCCTAATGCAGCTACTTTTTGAATGGTATCGTTATTTGGACGTAATCCCCACTTCTCAAAGAAAGGAATCAAATTTTGTTTGGCTACTTTTGATGCTAAAATCATAAATAATTGTTTTTTATTATCATCAGTTTGTGGAAGTTCACCTGAAGGCATGTCTCTATACAATTGATGCAATTTAGGATAGAAATCCTCGCCATACGCTAACTGTAGTTGCCAAAGCATAACAAGCTTTACAAAAACATCGCTAATTTCATCATAATTTTTATTCACTTGTTCTAGATATTGAAATGCTTTTGGATAAATTCCACTTTTCTCTAAGTTGGATGGTTGATTAAATGCTTTTTCTACAGAAAGGCTGTATATATTATTTTGTACTTCTGTCATATTATAAAACTTCCAGGGCGATTGTTGTCTCAAATGTCCTGCCTCATGCCAAGGGCCCCAACCATCTGTTATAAATTTATTAATATCTAACACGTATTGGATTGCATCTCCTACATATGCTGTTCGATAAGAAGTTGCATACATATAATAATCAGGAGAATGATTTTCTTCTACGTAATGAACATAATGTTTATCTACTTGTTCTTCAGATAATCCAGCTACTTTGTCTTGAATTCGAGTAGCTTCATCCATCTTTTTTAAGAGTTGTACAGGATCTGTATTAGACCCCAACAAATATTTCTTAACACGTGCAAGGCTGGCCGTAATTAATACACGTTCGCCTTTTAACTCCACTGCATGTGCATTAGGATACTGGTCCAGCATGTTTATTAAATCTTGTTTCGTATGCTTTCCTAGTTCAAAGAAAGGCGTAGTCGTTCCACCTGCTGTGATTGTTGTTCGAATGGTACCACCTTGTTGTTTATTATAAAAATAAATCATCCCCCCATTTGGAGATTGGATTGTGTTTATACCAGGTTTTAATGTGAATGATTTTATCTTAGAATCTTCTCTCCAAGAAGCATCATACGAATACGTTCCAATATATACCTGAATATCTTGATTACCTTCTACATTAATCGTTATTTGTTCATTTGGCTTTGCATATAAACCAGTTGGTTCATATGGACTAAATGCCATACTTTTTCTTTCCTGTTGTTTCAGTACCTCAACATCCCCTTTTCCTGGGACTGTAAATGTTCTATTTTCTGATTTAACTGACTTTTCATTTTGCAATGATGTCGATAAATTTTTTTGCTGCTCCTTTTGCTCCGCAAAGACATCCGATGAAAAAATCATTCCAGTCGCAAGCATAGTTACTGTAGCAGTGGCCGCAAGTATTTTTCTAGTTTTATGTTTTGAATTATTCCCCATATTATCTCCCTCATTTTTCCTTAGTACTCTTAAGTTTTTTTGTTTTCTTCTCCATGTTTTTACAATCTAAACTATTCATACTATTTAAATTGTGTCTATTACTCTATATTTTTTCATAAATATCTCCTTTTCTTTATGTATTATTGTATATAAATGTTATTTGATGACACATTAAATAACAACTTTACGATAAACTCATCGATAACAGCCTATTATGTTTTGATTCTGTATTCTAAACTTCCATCCAATTAGAGAAATATATCCAATTGGAGAAATAAGTAAATAAATTACAACATTTAAAGGTTGGGATCTCACGAAAAATTCATAAAACTTTTTTACTTTAAAGGTTTAAACAATTGTGACCACATTTGTTTGAACCTCCACAATTTTTTTCTAAGCTATTCTCTAAAAATCTTATTTTTCGTTGTAAATAAACCTGATTGGTACTCTTTATGCAAAAGAAAAGATGGAATCTTTAATTCAACTCCACCTTTTTTCGAAATAAAAAGCATCTAATTCTATTTGAATTAGATGCTTACATTTAGTCCTTAAGCCTAATATTCTAAACTATTTACGCGTTTGTAAATCTTTTTTTATTACATCCCAGAGTGAATTATCTTGACGCATCGGTTTACCCTCTTCATCCCATTTTATTTTTTCTGTTCCCAATTCATAATTCATCCCTGTCCATGTGTCTTCACGGAATGCATAGAATGATTTATGCCATCCTTTTTGGTTAAAGATAGAAATAAGATCTTGCATGTATTGGGTAGCACCTGGAACAGTACGGTTAATTCCAAACTCCTCTGCAATAATTCGATTAGATGGTACATGATTTTTCTTAGACCATTGTTGAATTGGCTTTAAAAACTTCTCTAATCCCTGTCTATTCCACATTACAGGTTTCTCTAAATCCCCTACTTTTACTAATCCTGGATATTGATATTCCTTGTTTTGTTTTTCACCTTGGCTCGTTAATTCATATGGTTCATACATATGAAATGCATATAGTGTTTTTTTGTCCTCTACTGGTTTTAAATATTTAAAGGCCCATGGAGTAGCATATAAACCTGAATCTAAAATAATCGGTGTTTCTTTGTCCACTTCACGAATGGAGTTAATCACCTTTTCATAAAATCTGTTTAAATCAGCTGTCGTTCCTTTTACTTTTGCATACCATTTCTCGTAATCTTCCGTCCAAAAATCATTATATCTATTATTTTTAGCTGTTTCTGGATGTGGTTCATTTATAATATTATAACCAACCACCGCGGGGTGATCTTTTAGTTCCAGAGCGAGGTCCTTCCAAAATTGACTTGCTTGTTTTTGATACTTCTCTTCTTCCCATATTCTGTCGTCATTCTTATTATTATTAAATTGGCGCCATCGATCACCAGGTAAGGATAACATTGTAAGAACGACTTTCATTCCTTGTGATTGTGCGGCATCTAAATCCGCCTTTAATTTTTCTAGATCTTCCTTTACTAATCCCCGATAGTTATCTGCATTACCTATCAGAAAATCCTTTCCAGAAGTATCTGGTTTATCCTCAAATAGAAAATCTTTATCTTTTGCCCATTTATCAGGTGCTAAACGTACATATTCAATATTAGCTTCTTTTGCACTTTTATAGTTTTCAGGTAATGACGTACTATTCATGAAATTAGTACCCTTTCTTTTCGAATCCCAAAAACTAATTTTTGAATCGCCCTTGTGGTATGTATCAGCTCTTACATTCATTTCCTGTACTCCAAAACTCATCATGCCTAATAACGCAACAATTGGCAAAACTTTTTTCACAACTTTTCCTTCTTTCTCTTTATATTTAACACACATAACATACCTTTGTTTTGTTACAGGAATATGGCAATTTTCCAAAAATACCTTTTAAATTTATACATTGGTAGTTCATTCATAAAAAAAGAAAGAGATAATTAGAACGTTGCTTCATTTTAAAAGAAACAAAAAAGGAATCCTTTACGGATTCCTTTTTGCAATGCACTCTTTTTCAAATGGTACATTTTGCACCTACTTTTAGTATAACTTATAATTCCTATAAAATAAATAAGATTAACTGAAATTTACTTCAAATTGTGATAAAAAACATAATTAAGAAGCGCAGATAACTAAATATCATCCCTTTTATTAAATAAAAAAGATTAAATAATTCCCCCTCCAAACTAGGACCCCTTTACACTTTTTACAAATATTGTTATAATTAGATAAACTAAAGCATTATCCCATTAACAAAGGGACTCCATAATTGGAGTCCTTTTGTTAATTAGCTATTAAAAATGATAGCATGTGATTATTGTATAATTTCTTCCTTTTTTAGATCTGCATATTCTTCTACGAAATCCCATAAACCTTGCTTTTCGAAGTAAGAAATACTTTTTTCACTTCTTCTAAGAGTTTAATTGCTTCATCTTCATTAAGAGAACGTAAAATATTGAAATGATATACATACTCTTCATTTCCTAATTCCATACAAACTGCTAATCCTTTTTCAATAAGTTCTTTTACAATATTTGTTTTTCTTAGCTTATAGTGTTCACGCGCTTGTAAGAACACTGCTTTAAAATGGGCAATATTCTTCTCTGTGACTTCTGATAAATGACGAATTGCTAATTTAGATAAATTTTGAGTTGCATATAATAGTCCTAGATTATGCCTTACTATTAAAATCAATTTTTCTTCATTATGTTTTTGCAAAAGGTCAATGGAACGATTGAAATGTTCTTCCGCTTTTTCAAATTGCTTTAAGAATATACGAGCTGTCCCTAATGCGGTTTCACAAGAAGCAACTTTCACCTCATATCCCATTAGCCCTAAATACAAGGAATATAGATACTTATTTTACTTTCAAAGGCTGAAACCTTGCTGCATAACTACTGAAAATAAAGTGAAAAGACGTTCAAATCCATATGGATAGATCGTCTTTTCACTTTATTTCATACATATACTGATTTTTCACTTATTCATTTTGTATTGTACTTAAAAAACCAATAAATTCATCTTCATTTACAGGTTTACTGTAGTAATAGCCCTGAATTAGATAACATGCATTACGTTGTAACACTGTTAATTGTTCCTTCGTTTCTACCCCTTCTGCTATCACTTTCATGTTTAAAGTATGAGCAAGTGAAATAATGGTTTGTATAATTTCATCTCCATCAGTAGAAGTTCCAATCCTATTAACAAATTCTCTTGGAATTTTCAAAGTATCAATTGGATAAAGAGGCAGATACGCTAATGAAGAATAACCTGTACCAAAATCGTCAATTGATAAATGTACACCATATGATTTTAATGCTTTTAACTTCGATAAGGTTTCCTTTTCATCTACCATTGCTATTCGCTCTGTTAATTCCAAATCAATCGAATTAGCAGGTACTCCTATCTCTTCTATGGTAGATATAATGGTTTGAACAAAATCTTTCTGTTCAAACTCTATAGCTGATAAATTTATCCCCATCTTTAGATTTGAAAAGCCCGCAGAATGCCATTCTTTCAGTTGTTGACACGCTTTCTGTAACGTCCACTTCCCAATTGAAATAATCTGCGCCGTTTCTTCTGCGATAGGTATAAACTCAAAAGGAGAAATCAGTCCAAGCTCTGGATGTTGCCAACGTATTAAAGCCTCTGCACCAATAACCTTACCTGCCTTACTATCAATTTGTGGTTGATACAATAAAAACAACTCATTATTTTCAATTGCATTTGGTAAATCCTGTTCTAATCGTAATCGACGAGTTACTTTTTGAGATAATGTCTCGTCATACATACAAACAGCATTGTTACCTTTTTCCTTTGCGCTATACATAGCGATATCAGCGTGTTGTAAAAGTGTAGTAGTATTTATTCCTACAAATGGATACACTGCTATTCCTATACTAAGAGATAAGTAAAAACTATGCTGATTTACTACAAATGGTTCTTCAGTTATACGAAATAGAGTTTTACACAAATCCAATAGCTGTTGCTCTGTTTGGTTATGGACAATGATCGCAAACTCATCACCACCTATTCTTGCTAGAGGAATAGTCGGTGACAGACATGTCCTAAAACGTTTGGCAACTTCTTTTAAAACCTTGTCACCAATCGAATGACCCAATGTATCATTAATAGTCTTAAAGCGATTTAAATCAATATACAGGAGCCCAAACTTATCCTGTGTTTTTTGTGCACGCTTAATAGATCTATCTAATTCTTGTTGGAAGAATATACGATTTCCAATCTCCGTCACCGTATCATGGAATGCAAGGTAATTTATCTCTTCCTGTTGTTGTTTCATCCTTGTTATGTCTTTTACCATTACATAGCTCCCAAAGGTTTGTCCTTCTATCATAATAGGAACTATAGTGACATACCAAAAGAGTATATCTTTCTCATTGTTATTTTTCACACGTAACTGTAGTGAAGATGAACTACATCGTTTCCCTTTCTTTATAGCTGCTTCCAATTCAGATTTATCTTCATCTAAAAAAATAGAGAAGCACTCTTTGCCTATCAATGCAGCACTTTCTTTTCCTAATAACATACTTCCAGCCTGGTTTATATTTAATACGATACCGTTTGAATCAATCGTTAAAATAGGATCCGGATGATACTCATATAATGACTTAAATCTCTCTTGATTTTTTACTAAATCATTAGATTTATTTATTAAATCCCTTGTTCTTTGAGATACTGTTTGTTCTAATTGATTATTAAACACTTTTAATGTTTTAGTTAACTCTTTGTTTTGCATTCGTACGATTGTATGACGAATCAGTACAAATACAAAAGCAATACAATTTCCTGTAATTAATGTAGCTGAAGAAGTTTGCTCTTTCAAAGTAAAGCCAATTAAGACTGCAACTGCAAGATAAGGGAATATACCAAGAAGTTTCTCTCCAAATGTCGGATTAATAATAAAATAATTTCTTTTAGAAGAAGTATTCTTTGGGATTGTAGCAGCAATAGCGATAAATAATAGGAAAACTCTATACAAACACCTTAAAAATATAACTGAACGCTCTGACAAATCACCTTGTAAGTAAAAATACAAATAGTCCGTAATAGCCAATCCAGTTAATACTAGGATAAAAATAAACAATTTACTTTTTGCATTGAAAATAGCAGGTCGAAAGATCAGTGTAACTCCAAGTAATAGAAGCAATAAATCTATAATCGGAAAAATAAATGAGAGAAAAACATCTCCAATTGATAAGAATAAAATATTTGCAGATGGTTTATTAAATAGGTACCACTCTAATGTAAAAATAGCAGTAACAACAATGCATAAATCACAAAGTAAATACGCTTTCTCCCATTTGTTACATTCCATCATAATTTTATAAAAGAACGCAAAAAGAAAGAAGAATAAGAAAAACAGTAGAAATACATCAGAAATATTAAAATTTTGTATTGGTAATTCTACATTAAGTACTTGAAAAGCGGATATGAAATTTCCTATCAAAAAACACCCTATTGCAATAGTAATGCAAACCCAGAATACTCCTAACTTAATTTTTTGGGATAATATAGAATACAGTAATGAGATAAATACAGTAGTTTCAACGACTAAAGATGATAGTCGGATATTAAAATCTGATACGAAATAATGATTCGGAAAAACAAATAAAAATATAAAGCAAAAGCTTATATAAGTTATTAAAGCCAATATCAATACATAAAATTGCACATATACATGTTTACGCAATGGATTCACCTTCTTGATTTTTCTATACTTTTATTAAAAAATGGCTTGATGGTGGCACAAGTCCTACTAATTAAAATGTGTGCTATCTATTATCCATATTATGACCTTTTTAAAAGATTTCTTTCTACACACAACAATCTTATTAACTTTTTGTAGATGTTTACAATTATCAATACTGAGGATTCTAAAAAGGATAAGCTGAAAAATGTAATTTTTTAAGTATTTGAGCATCGTAAATTTGGCGGGTACAACTTATCTACTCTTTACATATGAGATAGAATCTACTCCTCTATTGGATTATAGTTGCTATCTGTCACACTTAAAAAGGAATGAAAATATACTATCATTAAAATAGAAATTCAAATTAGTTTACGAAACCAACTGTAACTATTATAGTTACACAAAAAGTTGATGTCAATTTCATATCCTCCCTTTTTAACGGACAAAAGACATGACCTATTGAACAAAAATGTGATGTTTATAAAAAGGGCGGTAAAGTTTTATCTCCTTACTCAAAGAATTATAAATGATTTAGAATTAGATGAAATTGAAGCCAATATTGCATCTCCCTAAAAAGAATGTTACTCTAAAAATAGAATTATGAAAGGAATGATGGATGAATAATGATTAACTAATTTATATTTTAAGTTGAATTTTATAACTTCAAACTACAAAATATAGGGTTAGTCTATCCATTTTTAAAATTCAGTTCATACTTTATTTGTCATGATTCAAATGATTAATAAGTACTTATTAAGTATAGACGAAAGACTAATCCTTCCGATTACAAATTGGGGGATTTTTTTATTCCCGTTTGTCTTAGTTGAAACTTACTAATTGTTAAATGTACTTCACAAATAAAGGAGCGAGAAAAATGAGTACTTCAGATACTATTGTTACACATGTAATGCTCTATATAAGTCGTTAATATCCATCAAACTTATATAGAGGAATTAAAAAATGGATGGATGTTCCGACTTTATATGAAACGTTTCGATATATAAAGGAGGAATTATTATGTCAATGATAAAGGTCCAAGACTTAACTTTTTCATACCCAGGTAGCTTTGATAATATTTTTGAAAGTGTAAACTTCCAAATAGATACGGATTGGAAGCTAGGATTTATTGGTAGAAACGGACGAGGTAAAACGACATTCTTTAATTTATTGTTAGGGAATTATGAGTATAGCGGGAAAATCCTTGCTTCAGTAGAATTCAATTACTTCCCCTACTCTGTTTCAGATAAGAACAAATTCACTCATGAAATCCTTGAAGAAATTTGTCCCCAAGCCGCAGATTGGGAACTTCTACGTGAGATATCCTATTTAAATGTTGATGCTGAGGTCATGTACAGACCATTTAAAACATTATCAAATGGGGAACAAACAAAAGTGTTGCTTGCTGCACTGTTTTTAAATGCGGGTCAATTTCTATTAATTGATGAACCAACAAATCACTTAGATACAGATGCACGAAAGATAGTCTCCGATTATCTAAGGAAGAAAAAAGGATTTATTTTAATTTCACATGACAGAATCTTTTTAGATGGGTGCGTTGACCATATCCTATCTATTAATAGAGCAAATATTGAAGTTCAAAGTGGTAACTATTCTTCTTGGAAGTTAAATTTTGATAGACAGCAAGAACACGAGAAGGCTACAAATGAGCGTCTACAAAAAGACATAGGGCGATTAAAACAGTCTTCCAAACGTTCAGCAAGTTGGTCTAATGACGTGGAAGCTTCAAAAAATGGAACGAGGAATTCAGGCTCTAAGTTGGATAAGGGGTTTGTAGGACATAAAGCAGCCAAGATGATGAAAAGAGCAAAAAACCTTGAATCAAGGCAACAAAAAGCTATTGAGGAAAAATCAAAATTACTAAAAAATGTGGAAAAAACTGAGTCATTAAAATTGGAACAATTGCAATTTAAATCAAATGAATTGGTTACTTTAGTTGACGTGTCCGTTAAGTACAATGATCAAATTGTGAATGAGCCGATTAGCTTCATAGTTGAACAAGGTGACCGAATTGTACTTGATGGAACGAATGGGAGCGGAAAAAGTAGTATCCTAAAACTAATTCTAGGACATCCGATACAGCATACAGGCTTAGTTACTTTAGGTACAGGACTCATCATTTCCTATGTCCAACAAGATACTTCTCATTTGAAGGGATCACTATCAGGCTTTATTGAAGAGCACAAGATTGATGAAACCTTATTTAAGTCCATCCTAAGTAAGATGGACTTTGACCGAATTCAATTTGAAAAAGATATATCTCATTATTCTGGTGGACAAAAGAAAAAACTGCTTATCGCTAAAAGTTTATGTGAAAAAGCTCATATATATATATGGGACGAACCACTAAATTTTATAGATATCTATTCCCGCATGCAGATTGAAGAACTTATTCAACAATTTAATCCCACAATGGTTATTGTTGAGCATGATAAAATATTTCAACAAACAGTTGCAACGAAAACTATATCTATGTAGCTCAAAACGAATACTTGAAAATATAATCATTAACTTGAGTCCTTGAATTATAAAAACTTTAATGAATTGATAAAAAAAGCCTAATTTCTCTACAATACATTGAGAAATTAGGCTTTAAATAGTAATAATAGAATTCATAAACACTGAATAATTTACACATTAGGTTTACCTGTTAATGCAGTAACAATTCTGTCCACTAAGTCTTCGGGTAATCCATATTCCTTATTAACTACAGCCTGTATACTAGCAAAAGAACTTTCATTGTATTTTGATTGCCTTTTTCCTCTACTATCTTTCCTTTATTTATGAAGTTTTCACGAGATTCATAGTTCATCTTATCTGATTCTTTACCAATAGATTGATTGGTGTAAATTATAAAGATACCTAACATCATAATTACACAAATGAAAATCCCTACTAATTTAAGTCTCATTATTCATTTCCTTCCTGCAACTCTTACTGTTTCTCGTTCATAATATCTCAACCATATCAAATTCATATTAATTTGAAGTAAAATTTTGTTCTTAACATATTTCTTAATAGAAAGACTGTATATCCTTCTATTTGTTTGACATCATTAAGATGCTCACAAATAGAAATAAATTCTATTCCTATATATAGATAAATAATCTAAAAATTTATATAATAAGATTAGAAGTGTAGCATATTATTATTATTGAAAGGTCTTGGTATAATGCTAGGCATTAATGTAAAAAAAACAAATGAAGAGTTAATTATTTCATGGCAATTGGCGGAGATTACAATTCCATTACGTGATGTGATTGAGGTTACCGAAGATGCTACCTATGCTGGTGTTGAAGAAGTAGATGTAATACGTATTGGAACAGCTTATGGGACAACAGACCGTATTTTAATTAAAACAGTAAAACAAAATTATGTATTGTTTACTACAAATAAAGTTGCTATTTTAAATGCCATTCACGCTTAAATATAGGAGTCTTCTTGGCTAAAATGATAAAAATAAGCACATCTTGTTATAAAAACAGATGTGCTTATTTTTTAATTTCTATGCATTTTTACGTTTTAAGAAAATCACTCCACCAACAATTAACAGTAATGCTCCTGTGGCCATAGAGATCCAACTTGTAAGATTAGTACCTGTTTGCGGTAACCATCCAATTTTAGATTGAATTTCTTTCTTAAGTTGTGGTTGTTCTTTTACTTGCTCGTTAGGTTGCTCTGGTGTTGGCGTATTTTTACCTGAATTTGGCTGTTCTGGTTTTGGTTGTTCCGATCTTCCCTCTTTAAATTTCACTGTTTGTCCCTTATCTTCAATTTCAGCGTGAATAGCTACTAATATATTATCTTGATACAGTTCTTCAAATACTACTACTTCTTTACCTTGTAATACAGAAGCATTAAATGTGAAATCTAGTGTGATAGAACCATTTTTCTCTTTAGCAGTAAACTTAGATTCTACTGTTACTTCTTTACCATCAACTAATAATGGCTTGTTTGTTGCTTTATCCACTAGTTTACCTTTTACTACGTACTCTTTACCCACGATTAAGTCTTTGTATTCCACTTTATCTTGGATTGTTACAGTTTTAGAAGCGTCTAACTCTTTAGAACCATCAGCTTTATTTGTAGCTGTCGTTTTAATAGAAGGCTCTACAAATCGAACTGTTTGACCTACATCGTTAATATCAGCGTGAGTTACAATTACTTGCCCTTCATGTAATAAGTCTTCGAACACAACTACTTCTCTTCCTTGCTGTTCAGCACCAACAAAAGTAAAGTCTAATGTTACAAAACCGTTCTTTTCTTTTGCAGTAAATTTAGTCTCAGCTGTTACTTCTTTACCATCAATTAGTAATGGTTTGTTAATAGCTTTGTTCATTAGTTTACCTTTTACAGTGTACTCTTTACCTACAACTAAGTTAGTATACTCCACTTTGTCTTGAATAGTGATAGAATCCTTTGAATGAATCTCTTTTCCACCATCAGCTTTGTTTGTTGCTGTCGTTTTTACTGATGGCTTAACGAACTTAACTGTTTGACCTTTATCATTGATATCAGCATGTGTCGTAACAACTTTTCCGTCTTTCAGTAACTCTTCGAATACTACTACTTCTTTTTCTTCTAAACCAGTTGCATCAAAAGTGAAATCTAGTGTAATAGAACCATTTGCTTCTTTTGGTGTAAACTTCGTTTCAACAGTTACTTCTTTACCATTTACAACTAATGGTTTATTAGTCTCTTTATTCATTAATTTACCTTTTAAAGTGTACTCTTTACCTACTTGTAGATCTTTGTATTCCACTTTATCTTGGATTGTTACAGACTTAGACGTGTGCATTTCTTTTGTACCATCTATTTTATCAGTAGCTGTTGTTTTTATTGAAGGAATCTTTTCATCTTTGACAATGTGTTTAATGATTTGACCATTCTCTTTAATTTCAAAAGAGAACGTTTCTTCATTTAATACATAACCGTTTGGTGCAACAGTTTCTTTATATGTGTATTTTCCAAATGGTAACTTTTCAAATTTAGCGATTCCTTTATCGTCTGTTTTTCCTTTTACTACTTCTTTTCCTGCTTCGTTATAAATCGTAAATTCTGCATTTGGAAGCTTGTTATTTCCATCAGCTACATCTACCTTTGTAATTTCTAGATCACCTTTGATAAGATGATTAACTGCCAATAACTCAATAATCTTTCCATGTTCCTTTATTTCGAACATAATCGGTTCTTTAACAAGAACGTAACCATTTGGAGAAGCCTTTTCTACAAATGAATATTTACCATACGCTAAATCTTTGACGTTAATCTCACCATTTTTATCTGTCTTATATTCCCCAACTACTTTTCCATTTGCATCTTTTAGCTCGAATGCTGCACCTTCTAATTTTTTACTAATATCTTCATTATCTACTTTTAGTAATTTTACACTACCTTTCACTTCGGTATTTTCCACTGTAAAAGTAAGTGTTTTATTGTGCTCTTTAATTTCAAAAGGATACTTTGTTTTATTTCCAATATATCCATTAGGTGTTTTTGTCTCTAAGAAATAATATTTACCATACGTAAGATCTTCAACGTTTGCAATTCCATTTTCTTTTGTTACTACTTTTTTCACTTCTTTTCCATCTTCAGTGAAGACTGTGAATTCAACATTTGGTAAAATCTTTCCTGAATCACTAAGCTTTTTAATTTCGATGTTACCTTTTACTTTGTTATTTACTATTTGGACAGCTCCTGTTTCCCCTGTCTTAACTTCAATAGTTTGTGGTTTATCATCTGAAACATAGCCTGTTGGTGCTTTAATTTCTTTTAATGTGTAAGTACCAATTGGTAAGTTGTTTAATTCTGCCATACCATCAGCACCAGTCGTGATTTTTCCGACTGATTCATTATTTGCATTAAAGACCTCAAATACTGCACCAGCTAAAACTTCTCCATTTTCTCCAACCTTTTTAATTTTTAAAGAACCAGCTGCTTCCCAATTTACTGCAAGATCACTACTAAGCTTTTCTTCATTTCTCTCTAATAGTACTGTAGCATTCTGAACAGTATCCGTACCACGGTAAGCAATTGCTTGAACTTTAGTTAAATTAGCAGCAACACTTAAATTAAATTCACCCGTTTTTGTATTCTTAGGAATTTGGATACGAAATTTTTCTCCAACTGAAAGCTGATCTTTCACTTCTCCATTTTCACTAACAATTCTAACTCCATTAGGTGCATTTTTCGCTACTACTTTATAAGAACCACTCTTAGCATTTGTTTGTACTGTATATAGATTCGTTTCGAAGAATTCACCTTTTAATTCTGCTTTTTGTTTTTCAGCTGGGATAACATTCATATAAATATCTTGCGTATCCCCACTATTATTAGCAGCATTGATAATTGTCTTAGCCGCTTTTTCAACATTTTTATTCGCATGTTTCAGTTCATTTACATCAAGTTGACCTAGTGCATTCCAAACCGCAAGTTGCGTTGCATAATGCGCTTCATTTTTATTAGCTACTCCCAGCTGTTCAGCACTTTTTTGCGGGAAACCATTTAATAAGACTCTATATACTACATTATCTGTTTTCCCCATTTCAGGAAGATCTTCACCATTTGGTGATTTTAATCCAAGGGTTAAGCAATAAGCAATTTGACCACTTGAATTTTTAATCATTTCAGTGCGAATGTACTTACCTAGACTATTACTATAACTCCAGTCCATTGAATATTTCTCATGCGTCATAACCTCTGCACTAGCCCTAGGTAAAAATACATTAAGGAATAATGCCAGTACTGATAATAATGTAAAAACTCTTATAATGACTCTCTTACCCAATTTTGTAACCTCCCTAGAATAAATTAATCCGAGTATATATCGCAATATCTAAAACATTCACGATCGACCCAATTATCATTATAAAACAATAAATTACAAATATTAAATAATTTTAATAAAATAGTCAAAAAATTTACACATTTTATTATTTATCAAGTTTTTTAACGAATTTACTATATACAAATTCTAAAACACGCCTACAATTTAAAAGACAAATATGTATGTTAAATATATAAATAGCAATTCCTTTACTCCAGTTATTAAGCTTTCCCCTATTAAAAATAGCCTTTTCATTTTCTTGTTAACCTGAGTAATTTATACACCTCTTTTAATCTATTACACTCCTCCATTTAAATATAAAGGTGACTTCTCGTTCAAATAATAAAGCGAAACTTTAATCCGCCCGATTCCCACCTAACTTCTTTGCTTTCATTGAATTTTTGGGCGGGAGTCTTACTGCCCAAAAATAACGGGATATATTATGCAATATTGCATTTGATAATCTTTTTCGTTGTAACTATAATGATTACAGGATTACTATTAATCTAATATTCTACATGGAGGTTTTATTATGTTTAAAAAAATTATTGTATCTTCTATGGCGCTTACTATGTTCGGTGGAGCTGCAACTATGCTAGAGGCACCTACTGCTCAAGCAGCTTCTTATAACTCAACGTCATCCTCTTACTTTGATGTCACTCCTGAAGAGGCCGTGGCTTTCTATCAATCTCAAGACTATAAAAAATTAAAAGTATTTTTGGATGACTTTGAAGCTAGAAACCCTTATACTCCAGGTGGAGGCTACGCTCAAGGGAGTGTACGTATGCAAAAATTCAACGATGCTCTTAGAGATGCCAAATTAACAAATGTCTACCAAGAATTTATTAGAATCTCATACTACAATCATTATCCAGAACCAAAATAATAACAACGGATTAAATGTTTATTATTTCTATAACTTAGCCTAATTTTAAATGTATAACCTAAAAATAATTACTAAAAACCACTCATATAAGGGTGGTTTTTCTATTTCCCCATATAATTTAGCGGAATGTTACATCATCTTTATTTTAATATCTTTTATAGTAGACATTCTCTCGTTGACACAATCTAGTAGGTTAGCAATGGGGATATCAAAATATATTTATAATTATTTTCTGTTTAATAGCAAAAAACGAACACCCTCTCACAACTAGATAAGGTGCTCGTTTTCATTTTTATCGGTAATTCTCAATTCATTTTAGCTTCTTTCCAATAAGCAAAGATTAAATTAACTTAAAAACAAAGCGTTTTAAATTTAATTCATAGATCTTACTGAAACTTGGAATTGCCCCTTAGAACCATCATCATTTGAAACGTAAATTTTATATGTTCCATTCGGTAATGGAGATAAAGCATTCCGTACATTTGTAACATTAATTTGTTGTTCTCCAGGTTTTATATAACCACCAACAATTAGCTCTGTATTTGGACCTTTTACACTATATCCCATTGTATTTTGACCATTATTTTTCATAGAGAAGCTTAAGTCAGTACTCCCATCATATACGAAAGAAGTTACAGCCTCGCCACTATAATTCATTGTTTGGGTTAATAATAAGTCTGCAGAAACATGTTCAACTACATGAATTGGATCATTCGTTTTGTGTACTTCTTCAGCATAAGTATTATTCCCTAACACACCAAGTGTTAATGCTGAAACTACTCCACAACTAAGCACTAGTTTATTTAACTTCATTTTAAGTTCCCCCTTGATGTTTGTATTCTATTACCATCATACATCCTTTTTTAAGTGCGTTTTTATGTAATAATTCATATCTATAAACCTATATATTTTAACTTTTCGCCTTAATAGTTATTGAGAAAGCCACATAGATAAAGCTACAATATTACACTTCATAAAAAACATGTAAATTTTAAAGTCTTTTTCTAACAAAGTTTTATACGAGTAAGTACCAAAATACTCAAATAAATAGCATTTCTATTTCAGATAAAATGTACTAATAAAATTTTTCTAAAATTTCACTTTGTAATTTGATATATTCCATGTTAATATAACGAAGGCTACAAAACAGGAGTCACCACGCATATCATTTTCACAGAATATTCATACTTAAAAAGACTTATTTTATCAGTAACTCAATCCAAATTTCACCTATACAAAAGTTAGTTTATGATTTCATATGTACATAAATTTAAATAGATTTTTTATCTATTATTTTTTCTATTTTCCTTATCAATTTTAATACGAGTAATATAACAGCACTTTTCAAGTACCCTTCCTTTTTTAGATAAAAAGTCTACTAATACTAAACATCTATGTCCAACTCATACATAATTCTACTTACAAACTATCGGAGATGCAAAACTATGGGAATTTCTACTCTTTTATTAAATACCTTTATTATAATAATTTGTATCCTTAGCTATCACGTATTTTGGCTAGAGTTTAAAGAAAAAATAACATGTAATAATATGTTATTTTCTATTCTTTCCTCCATTGCTATTATTTTTTGTATGACTTTTCCTTTTCATTTACATGTGGGATTTATTTATGATTTACGTTTTATTCCTATAATATTAGTTTTTCTATATGGAAATACAAAAAACATTGTTTTTATAGGAATTTTATATCTTTCTTACCGGTTTTACTTAGGCGGAAATGGCGTTCTTCCATCATTTATTATCTTTACTATCATTTCTGTTATAACAATGCTCTTTCGTTACTTATTACCTATGTATTTTAAAGAAAAAAAGATATTATTAAGCTTACTTCTTATTTTAGTATGTACAGCTTCCCTTTCTATTTGCGGTATTGTAACTCAAATAAATACAGGAGGTAAAATAGACTCTACTCTCATAGAATTTTTATTAAATTATATAGTCATTAATATTTTCACAGTATTATTATCAGTTTATTTTATAGAGGAAATGATTGAGAAATATAAAATGAAAGAAAAACTGCAACGGGCTGAAAAATTTTATATAGCTAGCGAACTAGCAGCGTCAATTGCACACGAAATCCACAATCCACTAACCACGGTACATGGATTCACTCAATTATTAAATGAAAAACATGCCTCTAAGCTATCTCAGGATCAATACTTAGAAATCATGTTAATTGAAATGCAGCAAATACAATCTACTATTAATAACTATTTATCTTTAACCAAACCACAGAATACCCTAAAAGAAAAAATAGATATTAATCACATTTTAAATCAGGTGAAAGATACTATTTCACCACTCGCTCTATCATACAAAGTTGAAATCAAACAAAATAGTACAGATTCCTTTTATATAAATGGAGACCCCGAAAAATTCAAACTCTGTCTAAACAACATCATCCAAAACGGAATTGAGGCTATGAAAAATGGTGGATTATTACAAATAAATATACAAAAAGTAAAAGGAAATATCATGATTGATATTATTGATTCAGGAATTGGGATGTCATCTCAACAAATAAAACGAATTGCTTTGCCATTCTATTCAACAACAGAAAAAGGAACTGGGCTTGGTACTATGATTGCTTATAGTATTATTAAAGAATTAAACGGAGATATAGAAATAGAGAGTGAATTAGGTAAAGGGACACGCTTTTCTATTAGTATCCCTTGCTAATGTGATAACAATTTTCTGTTTAGTTAATTACATAAATGAATTTTAAGAATCCCCCTAGCTAGCTTACTTATTAATTATCTTAAATTCATATGCGTTAATTAAATATAATAAGGATCAGAGCCTATCTATTGTTACAGATACACTCTGATCCTTTAGTTTAATTCAATTAAAAACACTTAATATTTATAACTTTTCTTACATCGTGATGAAATACTAGTTCATCGATTTTATCTTATTTACTGATTAGATTGGTTTAATATAAATATAACATCTCGCGACACTTAATTTGTTATTATCATTAGAGACATTGCCTGCAGTTGTTTTTTCATTAAAGTACAGACCTTTTTCCATTCATTGAAAAAGACAACTCCCCTTTTACTACTTCACTTCCACCGTATAATTCCCTGTCCCCCCGCCATACTGATACACATGTAAATAATACTTCCCTGGATACGTATAGTAACTACCTACTAGTTTATTCCCTTGTTGCTGAGCATACGTAACATAATTATTTAAATCTGCTTCAGAATAAAGTACCCAGTTCATTCCAATATTATTTTCATTCGTTACGTTAATTTGAAGGTTTTTAGCAGTCTCCACATTAAATTCAAAGAAATCACTTGTATCGCCATTTCCTAAACTAGCACGTAAAACTTGATTTAACTGCAATTGGTTTGCTGTTTGGAATGAGTTATTCGGTTCTTTTTCTACACTGTTATCTTCTTTCTTTTGAACAGTTACAGTCGCTGTAGCAGTATTAGTTGCTCCTTTATCGTCTGTTACCGTTAATTTCGTCGTATACGTTCCTTCTTTTGTATATACGTGAGTTGGATTTTGCTCATTACTTACTGCTCCATCACCAAACTCCCATTTATACGAAGTAATTTTCCCGTCTTCATCTTTTGATCCGTCGCTTGTAAATAAAATTGCTTCATTTACATTTCCGCTATACGGACCGTTTATAACTGCAACTGGTGCTTTATTCTCTGCACCTTCTTCTGTATTAATACCGTGGAACACAACATCATATTCAAATTGTCCTGATGTATTCACGCGATATTTTACAAAGTATGCTGTTACTGTTTTATAGCCTGTCCATTCCTTTGCACTTAAACGTTTTAACGTATCATTAACGTTTTGTGTAATTGTTTTCCAATCTTCATATTCTCCTTTTGCTGCAGTTCCTGTATATGTTCCTTGTAGTGTGAATGTATTAAAGAACTGTGATTTATTTTTCTTCACTGATACATTTTTCAATTTTGCTTCCGCTGTTATTTCTGCTGCAATATCTGAAACTGGCTTCGATGCATGATTCGCTAAATAATCGTCTGATACTAATGGCACATTATATTTCTCACGATTATCAACTAGCATTTGCATATAGTCCTGATATTCTTTATTTAAATTCGCATCTTTACTTAATGTAGAGCGATATGCATCATATGCTGTTACATCATTTTTCCTAATAAGATCATGTATTTTATCGAACATATCATATCTCTTATTGTACATATACGATTGTAAAGCAAAGGAATAATTATAGAAATCCCACGTTCCATACTTTGCATTTAACGTTCGCTCTGCCGTATAACGCTCTGCTGGATTTGAAGATAATCCTCCTATAATACTCTTTCTCGGTACAACATTATCCGTTCTCGTTGCCCCTGCAAAAAATTCAGCATTTCCTTCTTCAAACCAAGATAATCTTTCATTTTCATATATTTTCCCTTGTCCCCATAACCCTGGTACTTCATATCTACCTTGTAAATAATGCGTGAACTCGTGTCTGAATAATTCTTCTAAACTATAAATACTTTCTTCTGGCGTACGCTCATAAGTAAAGAACGTACCTGTTCCTTCTATATAAAGACCACCGTTATTCGTTTCATAACCGTACAATTGACGATTAAATTGATATTCTGCTGGGCTATTATAAATAACCATCGTTAATACATCATCAGGATTTCCTTTTTCTAAAGGTTGATCACTTTCAACCGTACGATGGAATTGTGCCTTTACTTCTTTTGCCGCCCAATATAAACGTTTTACTTTTTCTTCTGTCACTTTATCTCCAGCTTTTAAAACAATTGCCCCATCATCAAACGTATACGTTTTTGGCAAATATTTTTTCTTTCCATCTTCTCTTATTTGATCTAAATTCACTACTTTACCATTTGCATCTTTTCCGCCATAATTCGTTGCAATTTGCTCAGCAGCTACGAAATATTGCTTCCCTAAATACGGATACATTTTCATCGCATCTGTTACAACTTGTAACCCTTTCGTTCCTGTACTATGGAACATACCGAGTCTACCTGTATAATAAATGCCATTATTAATAAGCCAACCGGTTTTTTCTGTAATCGTTCCCATTAATGCAAAACGACTTAATTCATTAATATAACTATCTATTTTCTGATACCATACTGTATCTTTCGGTGCTTTCCTCGTATCGTACAAATACGATTGAATGTCGTAATCAACACCTTGCATAATATCGTAAATAGCATTTCCAGCTGAAAGATTATCTACTAATGTAGAAAAATTATCATTATATTGTTTAAAAATCTTTGCAGCTGATGTTATCGTTTCCACATCACTTGAAGCGTTTCCTATTAACTTTCCGTATGATGATACCACTCTATTTTGCTCTAATGTACCCAGCTTGAAATTTGAATTGTTAGCCATCGCTTTTAATGCAGGTAAGCATTTATCATGATAACTCCGTTCATTTAATTTACTAAGTTCTGAATTATAAAATCCTAAATAAAATCCTGAACGTAATACCTCTACTAATGTCTCAATCCCTTTTGAATCATCCTTCGTATAGGCTTGTCCTTGCTGCTTCAATTTATCAATAATCGCCTGCATCCTACTATCATTTTGATAGAATGCTAGACTGTCTGTATTAAACTGAAATAGCCCCGTAATTTGCTCCCAATCAATTGTTACAAGTAAATCTACTAACTGCTGATTGCTTAATTGATTTAATTCGGCAATTGTATAAGTTTTCGCTACAGCTAATTGCTTACTTCCTTTTTTCACCTCAGGTGGTCTTTGTGATAAATCGGCAAATTGTAACCTTTTCTCAAAAGACTTGCTTTCGAGCACTTTCGATGAATGAGCTAATTCTTGTACTGGTAGTTGTACACCGACTGGCTCCATTTTGAGCACATTTCGATAAGAAACTTGCTCTCCCTTAGTATCTTCTGCCAAACTTACCCCTTGAAAACTCCCTAACATTAAACTAGCAAAACTTACCCCTACTAACATTTTCTTTGAATAGCCTTTCATGCTCTCCCCTACCTTACATTTTTAGTGTCCTGCTCCATTATTTTACTATTTTTACTTTTTGTCCTGTATTGAGAAAAAATAAGGTAACGTTCACACATGTATCCATTCCATATAAAATTAACGCTTGACTTTCCGTGCATTTTATATCAAAAAAAGATAGATAATAGCAAAATTCCTGCTACATCTATCCTCGTTTTCAACACTATGATTTTAACTTTATAAATGTAACTTCCGGTAATGTTTGCATATGCTGAATAAACTCATTCTTTTCTTCTGACGATATATTTTTCAGTTGCATCCCTACCTTATAAACAGTTTCTGTACCTTGCTGTGAAGCTTCCACCTCATATGAGAGTATTGGGATGCCTTTCACTTGTAGTGTTTCTAATATTTGTTGTACCGCTTCATGTTTATTTACAAACATTTGCACTGTTATATTTTGTGGAAATAAAAATTGTACCTTAAAAATACGACTTACAATTTCTAAACCAATTAAAACGAGAATCGTCGCTCCAATGCCTACTACATACATTCCCGCTCCAATTGCTAATCCTATGCCGGCAGTAGCCCATAAACCAGCCGCAGTCGTTAATCCTTTCACCGCCTGCTTTTGAATAATAATTGTGCCTGCACCTAAAAAACCAACTCCACTAACGACTTGTGCTGCAATACGACTTGGATCTAGAGACATATGCTCTTCAAACACAATATCTGAAAAGGCATATTTCGAAACAACCATTATTAACGCACTTCCTACCGCTACGAGGAAATGAGTCTTTAATCCAGCTTCTTTCGATCGAATTTCTCTTTCAATACCAATCATTGCTCCTAACAAGCCAGCAACACCGATTCGTATAATAAAATCAAAATCTACACTCACGGGCACTTCCCCCTTTCATTCATTATAGATAGATAAAACAAAAATTATCACAAACATCCTTTTATTTACATGTGGGGATACTACTAAAATATACTTAATACTCCGACCGTTTTATGTTAATATTTTAAATATTAACATAAAATAAATAACTTCTAATTTTAAACCTCCACTAATTTTCTAAAAAAACAAAGATGGATTACATGAAATTAGGTTGAGAAATCACGGAAAACGCTTTCACTTTGTATCGTAATTTTTTATAAAAACTATATAAATAAAGGAGCTTACTAACAATGAACGTCTCATTACTCACACCTACTACTGATTTACAAGAAGAATACTTAGATTTCTATAACGAATGGAAAGATAGCGGTGAAACAATGATCCCGTGGGTTATCTCAAAAAATCCTGCCAACTTCCCAGCTATGGTTCAAGAACTTCTCGATGCGCATAACGGAATAAATATCCCTGAAACTTGGGTACCAGACTCTACATATTGGCTTGTTACAGATGAAAATAAAATTGTGGGAGCTGTTAATATACGTCATAGTTTAACCAAACATTTATTTAACGCTGGCGGTCACATTGGTTATGGCATTCGCCCTTCTGAAAGAAGAAAAGGTTATGCTACGAAGTTACTAGCATTATCATTAGAAAAAACGAAGGAGTTAGACATCACGAAAGTACTTGTCGTTTGCGACGCTGTGAATACCGCTTCTGAAAAAACGATTTTGCATAACGGCGGGATTCGTGATGATGATTTCACTGAGGAAGATGGGAATATAGTAAGAAGATATTGGATTGAGCTATGAATAATCACAAATAAGCGAGAAAGTGATTATACACTTTCTCGCTTATTTTACACTGCTTCTATTTCAAACTGCACTGTAATACCACTTGGATCTACCACCACAAACCCATTTGTAGTTTCATTTATTTCATGTTGTTTTTCTATTAATCTTTCTTTCACTTCGTCTAACGCTTCTTTATGCGGTAGTACAATAGCATATACCTTTAGTCCAGTTGCATATACTGGTGGGTGTGGATTGTTTACTCCGTTCCACGTATTTGCACCAATATGGTGATGATATCCCCCTGCTGAAATAAATAAGCAATCCTCTTCACGCTGTTGTACTTCAAAACCTACTGTTTCCACATAAAATTCATGTGATTTCTCTACATCAGCTATTCGTAAATGTACGTGCCCAACGACAGTATTAGCAGGCAAACCATCAAACTCATAATCAACGAGTGTCGCCAATTCTTTTAAATCAAGTGGTGTACTTCCTCCTGACCCTTCTCCCCATTGATCACGCGGACGGTCTGCATAAATTTCAATACCATTCCCCTCTAAATCTTGCAAATAAAAAGCTTCGCTATATGTATGATCACTTGCACTATTAAACCTTGAAATTGGTAAAATTTCATTTGAATATGTATAACGCCCTTCTTGCTCATCCGGGCTGTCAATTACATTCTTATTACGAAGAACCCCAAATAGCGCAGAAGCAAAAGCTTCACGAGTCGGAACTAAAAAGGCTACATGATATATACCAGTCGTACGCGGTTCTTGCAGTACCCCGTCCTCTAACTTTTCAAGAACAAGTAACACGTTCTTTCCACCTTTTCCAGATAAATATGCTTTATTCCCCTCTTGCTTAATTACCTCTAATCCTACAACATTCTCATAAAAAGCAATTTGACGCTCTAAGTCTTTCACTTTAAATTCAACATGACCAATACGTGTTTTCGGATGAATTTGTACCATGAATAACTCCATCTCCTTATCCCTATATTTTTCCATTACATATAACCGTTACTATGAAGGATACAACTAAAATCATCCTATGTAAATAAGAAAAGTCAGAATTTATATACATTTTTATTTTCATAATAAAAATGCCACCTTTTCTAAATTTCAGAAAAGGTGGCTTTATAACTCTTATCTCATTTTATGTACTTCAGCAACTAGCTTTCCACCCTGAATGCCCATATAAAGCTTCACAGGTGCATCATTCGTATTTTCAAATACTAAATCTAAATATGGATATGCAATTGTAGCATCTCTTCCTTGTGGAACATAACCTACCGTTTTAGAATGTGTAGTTCTCTCCACCATTTTCAGGCCAGCTTGATCTGCTGCATTGTATAAAGTTGAAGATGTTTGACAAACACCACCGCCATATCCATCTACTAATTTACCATCAACTATTTCTTTCCCTAATTGATATCCTTTATCTGGTGTTGTATCACCGATTAATGAATTAAAAGAGAAACGGTCTCCTTTTGCTAACACAACTCCATTTATGCTCGCTGCTGACAAACGAATATTCTCAATACGGCCACCTGTTGAACCACCTAAGTTCGTTTCATATCTACCAATTACCGCACCATTTCCTTGCGCATCACTTAATGTTGCGACTGGTTTTTTCTCCACGATCGGCAACTGATACGTAGCATCCCACATACCAACATTTAACAATTTATCTACTAATTCTTTTTCCATTAATTCATAAGAAGGTTTTCCTTCTTGCCAACTTCCATCAGGTGCTATACGTGAAGGAACCATTTTTTTGTCTACGCTTTTTCCAATCTCACCAACAACCTTTGTGACAGACTTTTTAAATTTCGCTTCATCTTCAAAATAGCCTAAACTAGATAAATCTAATTTTTTCACTTCAGTACCAGTTCGACCATCAACTAAACTAATAGTATCCTGTACTTCTGCTTTAGCCTCTACAGTGTGCCCACCAATATCACTTACCAATGCAACATCACTTACTTTTGCACCACAGCCACTCATTATAGCTACACATAACACCCCAACTAATATACCCTTTACTTTACGGAACAATATACTCTCTCCCTTTCCCCAACATCACTATTATGTATTTATTTCATTTTTATGTATGTTTTGTTACAATCATTTTACAATATATTTATAAAATGTTACAAGTTATTTTTCACTCTATATAAATTACTCTTTTCTTTTATAAATGTCTATACATATTTACATAAAAGTTTGAGTTTGATAGAATTGTAACTTTTATGTAAACTCTCCCTTTTATCCAGTATATACCATTACACAAAAGAAATACAAATCAAAAACCCTCAAGCTATTTTTTATAAAGTGAAACTGTAATCAGTGGGGGTCTTATTGCCCAGCAAATAGCGGGATAAAGAGAAATCCCGTCAACATAAATAGGTATTTGCCGTGCCACCGCTCCGCTTTTGCACATACATTATGGTGAATTCAACCTATTTTAAAGAAATGGAGGATGTTATTATGTATCCCTACAATCCATATGATCCATATAATCAATATGCGTACCAACAACCACAGTATGACTTACAAACACAATATCAATCTTATATAGATCAAGCAGAGCATACGAATCCATATGACCAAAATAGACAATTCCAACTTCCAATCTCTTTTCCTGGCACTGGAAATCGTCAATTAGAAAGACGCGTAAATGAGCTTGAACAAAGAGTTCGTCAACTAGAAAATACAGTTGAGCGCCATACACGTAGACTAAACCGCTTAAACCAACGTTTACGCACAGTAGAAAACAGACTAAACATTCCATTCGCAGCATTAGAAGACGGATTTTAATCGAGAAAATAAAGATTATATAAAGGAAGGGGCTTCCCCTTCCTTATATAAATTGACGAAAGTTTTTCCCATCTCTATACTGATAAGAGTTAATGAAATGAAACAAGGTGATAAATATGGATTTTGAAATAAATTATCTTTCCTTTTATGTTGTACAAGTAGAAGGAAAAGGTGAAGCAGTTGATAAACGCTACAAACATTTTCAAACTTTAGACGCTGAAGAATATGAAGATAGTTCCTTAAAAGAATTTTTGAATGGTGAGTTATTAAAAATATCGAAGCGAAAAGTAGAACGTCATGCAAAAACAGAACAAGCCCCAACAAAAATTGGTCGCTTTATTGTAGAAGAAGGGCACGAACTTGATTCAAACCCTCATTACAACCTTTTTAATCGTATTCGCTTTGCAGAAACAAAAGAAAACTTTAAAGATATGAGCGAACCTCTCGTTTATACATATCTTGACACAAGCGCTGTACGTGGTGGTGTATTTTTAATTGCTCAGGCAAAACTACGCAAATACTTTGATGATCCATTCGTATTCGTAATGAAATGCGACTTTGAACCAAAGGTTGCTTCTATTTCTGATGAATCAACACTGATTCGTAACGTTGAAATGGCCATCACAACAAAGAATATGAAATCTATCCAATATCCGTACATGCCTGAAGAAGGAATGGTTGAAGTAGGCGAACTAAAAATACATCAAGCATCACATGCCCGCTACTTTGAAGACTTCTTAAAATTCGTCGAATATGAACGCTCTATGCCTGAAATTATGAAAACACAAGTAATGGACATGGTATACGACCAAATTGAAGATGTATTTGAAGAAGGTACGGAAGAACGCGAACAATTCGACCAAGCGATGGAAGTATGGGCTGCCAGTCCGAAACGCGAAATTATGGAACAATTTTCAACTGAAGAAGTAATGGAAGCAACCGCTCAAATCGTCGAGCATGCTCCTGAAGTGGAATTAAAACTAAAAGCCGATCATATCTCTGTGAAGGCGTTGCTTGCGGATTTTGGGGATCAAATACATATTGCGAAGGTAAATGATCGATATGTACTTATGATTGAAGCAGACACACTTACATTTGAAAAAGGCTTCTCTCCTATTGAGTTTCTGAAGCCAGATGAGCTGCAAGATGTGATTGAGCGGATTGAGAATAAGCAGCAGTATTCGTTTGATCCGAGCGGTATTGAATAAAGTGAAACTTTAATCAGTGGGGTTTTGTTCATCCCCCACTAATTATTAGCCCTCACCAATCGGGCTTTTACGGGATAAATACTTCCATATAACTGTTGTTACTGGGCGCTTTTAATAAGCGCTCTTTTATTTATATTAAAAACCGATTCTACTAAGAATCGATTTTTCTGCTTTATAATAAAACATGTTTATTTTTAAATTTTTTTGATGCAAGATGACATTTGTTGCAGAATCAAATATATCCCTTCCTTGTTATACAGGCTTATTTCCATTAGAAATATCTACTTCAATATTTCTAGTTGACCAAGTCCTTCTATAAGTTGTTAAAATGCAAATTTCACTTTACTACCTCAAATTTATTGTACTCGTAAAAAGATAATTGAAAACGATATTCCGGATGTTCTCTCACCCAATCGTAGGCTTCTTCTAAAATTTCCATTTTGTTTTGCAAGTCATTAAGTTCACTACATTCGTCCCTTTTCTGTTTGCACAGAGGGCAGAATCCATTCACTATTTCCGCACTCGTCGCCCTAATAGTTTTACTTTCTAAATCAACTACTAGACGAAGAATAACAGAATGCTCTTCTTTTGTAGTCACCTTCATTTCAGCAATCCGATCCTCATTCCAAAAGACACCGTTTAATTCCATCTTTACTGTGACATCTTTAATATCCAAGTCTACCACTATCATACCTCCCTTGTACAAAACTCAATCTTACTCTTCTATTTTAAACTTTAATACACCACAACTTAAAGAGATATTAAGTTTTTTCCAATTCTTCTTTACTATGAAAGAAAGTGTAGTTAATGCTAATTGTGTGGTAAATATTATCCCAAAAACTAAAACAGTTAAAATGTTAAAGATTGTTTCCATTAAACTACACTCTTTTCTTTATATATATTTTTATTTTATTAATACAGTTTAAAACTCTTATTACGTCTTAACACTCCCAAAGCAATTATAATGTACAATCACAACAACAAGTTGATGCCTATTTAATATCAATACGCTGTTATTACATGTATGTAGTTAGAGATGGAGGAGCAATTCATTTAACCTCTGTATTCTCCTCCATCTCAGCCAAATACCTAATCTGTCGTTCCGCTTTTCTCACTGCTGTACGAAAATGTTTTTTCAGGAGTTCTACTGTATTTTCACTTATATAATATCTTTCCGTTATACTTTCCCACGTGTCACCACTTTCAAATGTACTCCATTCAAAAGGGCGTTCTGTATTTTTCTTTAGTTCTTTAAACACCCATTTTCGCATCTTTTTTTTCGCTTTTTCTGTTAGTTTTCCGTTTTTTACAAGTTCAAGTTCACCATGTCTTTTGTATCGCTTATTAATATCTCTCTCGCTATACACTTTAAGAAGTATATTTGCTGTATTTTCAGCATCTGCTAAAGCACGGTGCTGTTTTCCTTCCCACGTTAAAGCGAGCTGTTCTACCGCAAATTGTAAACTTGGCGTATGTTCAAACAATTCCTCATATGCTTGGAAAACAAATTTTTGCAAATCAATTCTATTTTCTTTTTCTATACTTGGGCATTCAACACCATATAATGTACAATCATGAGATAGAAAGCGATAATCTTCTTTTCCCCATGAAACAAATATAGAACCTTCGCCGATGAACTGAATAAATTTCTCTATAATCTGAGGGAATTTTTCTACACCCATTAAATCTTTTTTCGTAATACCGGTTAATTTTGTTGTATGACGAGTTAATCGTGCACTTGGTTTTACTAACTCCGAAAATTCTTCAATTATCTTCATTGTACCTATTTCTATTTTTACAGCTCCGATATCAACTATTTCTGATGGATCTTCTGATTTATACGGTCTGAAATTCCTTTCAATATCAAACACAATGAAATGTGTAGCGTTTTTCAATTTATTTACCTCTTTCTAAATTCCTTTTCACACAAACACTTTATTTTCAGTATTTATTTATTCATGTACTTTATACAAAAATACTCCGAATAAATAAATGAAAATTCAGTCTTGTTATGATATGTAAATAGGAGGACATCTATAAAAGTGCAAAAAAAAAGAAGGGCGAGCCCTTCTTTTTTCAAAAATTACTTCTTGTTTACGTTAGTAGCTTGAGGTCCACGGTTACCTTGTTCTACTTCGAAAGTAACTTCTTGACCTTCTTCTAAAGTTTTGAAGCCTTCGCCTTGGATAGCTGAGAAATGAACGAATACGTCTTCTCCGCCTTCAACTTCGATGAAACCGAAACCTTTTTCTGAGTTAAACCATTTTACTTTACCGTTTTGCATGAAAAAAATCCTCCTACAATGTACCTATATGTACATATTCATTTTCAACCACCTTACAATAATAAGCCAGATATTAAAAAACTGCAACCCCTGAGGAGATTTAACATTGCTATCCTCCTCGGAAGTTACAGCTCATTTAAATCTCTATATTATTAAAAGTAAAATGGTTTAAATATACTATATCATATCAATATAATAAAAGTAAAGTTTTTTCTTAAATTATTTTTTGTTCCCACTGCATTGCTTTTAATTCACCTGATCCGGCTACTACATAACCCTCTTTTTGATTAACAATGCGCCATCCGTGCCCTTTAACTGAATCACATACTGTAACAATACCTTCTTCAAGAAGCACACGGCACACACTACTAATACCCGCCTTATTTTGCGTTGAAGTTGTATATAAAACATGTTGATCTACACTTAAGTCTAAATAACTACTTGCTTTCTGCTCACTTTGACATGTGTGCCAATATATTTTTTCACTTGCAATACTTTCATCTATTTTACAATAAGAAATATTCCCGCTAACTCCCTTGCACGATCCACTTGCCGCTACTAAATAAGAATTGTGTAAAGTCAACGCGGAGATCATTTGATTCATCGCAATTTTAATCCTCTTTAATTTACGTGTCTTCAAATCAAAGAGCCAAACACCACCATATTTAGCATGTATTTTCGTACCAATAAATAAGTAATGTTTATATAAAAATAACGATCGAATAGACGGTGCCGCACTGCCATACTCAAGAAACGGATGAATAGTTTCCCATGTCGAACCGAAATTATTAGAAAGATACAGCGTTTTTTCTCCATGAGCAACAACATTTCCTTGTACATTGCTACATACATTCCAACTCGTTGCTTTTGTTGGAAAACGCTGAATTGTCCAGTTCTCTCCACCATTCATACTACGAATAAAAATCCCTTCGTCACCTACACCATAAACTACATTATCTTCGCTATGTAAATCCCTAATTCGTTTTTGAAAACCATTTAAAATTCGTTTCCATTCTCCGTCTTGTTCAACAAATAAGCCATTATATGTAGTAGCTAACAACAGTTTTCCATCTCTTAACTTTGTAATAGCAGTTACACTTAACATTGTCTCCACGTTGACACTCCCATTCTTAGAACTTCTCAGCAAATACAATTGCAAAATTACTGCATTTTTCAACATCCTCTTCATCTTCTGGAGCTAATTCAATTTTTAGCCCTTCTTGTACAAGCTCTGCACCGCGCTCTACAAGACGTTCTTCAAATATCGTTACCGCTTCACAAAACAGTTCATACGCTGTATCACCCGATCCGAACACCGCTACCTTTTTCCCAGCTAAATCTATATTTTCTAAGTCATCATGAAAATCTTCCGCTTCAAATGGTAATTCACCATCGCCCCACGTATAAGATCCTAAAATGATTCCATCATAAGCTAATAATTCTTCAGCATCCATGCCTTCCATTTCTTGCAATACTACTTCATGATCAAAAGCATCTAAACTAACTTTAATTAAATCAGCAATACTCTCTGTATTTCCTGACATACTTGCATAAGCTATTAAAATTTTTGCCACTTTGGCATCCCCCTCTAACAATAAATGATTCTCATTCTCATTATATTAATAATGAGAATCAATTTCAATTGATTTTTTTCTACTTTTATTTACATTTCACATCTGACTATTTATATTTCATTTTAAATATCTACATTCATATTCAACTATTGCCAAATCTATCTTCAAACATTATTGTATTATCATCATTTCACATTACTTATTTCAAATAAAAAATGTTTTTGTATCATGCTCAATCTCTAATCAATTGTTCACTTTACAGAAAGAGGAGTCCTTATGATGAGAAAGTATTTTATTAGATTTTTAAAAGCAACCTCCCTTTTAACAATATTCTTACTAATAGGAGCTGCTATTATTTTATTCGGTACTTCATACGGTCATAATTTACGTGTTATCGCAGCCGAGAGTATTTTAACTTCTCAGCATCCACAATATGCAAAATTCACGTTATTGTCTGATGAAGAATTAAATGATATTTCTCAATCCATCACAAATCCAAAATGGAAAAATAGTGAATTTTTAACTTCTAAACTTTCAAAAAAAGAGTTAGAAAGACGAAAAGATTTACCACTAGATGTTTCTATTGAAACAATAAAGAAAAAATATAATGATCATTTTTTCGAAGGGAAATTAATGACAATTAGTAATCCATTCAACGTAAAACTTGTTACCCAGCAAGGTTCAGAAGGTAAAGACGTCGGAGAAAAAATATACGTAATGGCAAAGCGAAACCATGCAGTTGCCGCTGTCAATGCCAGTGGTTTTTGGGATGAAACCGGGCATGGTGGTGGTAAAACCGGAATCGGTATTGTTATTGAAAACGGTAAAGTTATAAACACGCCGAAAGATATTAATACCCCTACCCTCACTAGTGGTATTACAAAATATGGACAAATGGTTTCTGGAGAGTTTTCTGCTAACCAATTGTTAAATAAAAATGTTGTTTCCGCTGCTGGATTTATGCCTCAGCTAATTGTAAATGGAGAAAAAATGATTACAAATGATGGTGGTTGGGGATATGGCCCTCGAAGCATTATGGCTCAGAAAAAAGATGGATCGATTATGTTTTTCGTCATTGATGGTAGACAACCTCATAGCATTGGTGCTTCCTTGAGAGATTGTCAAGATATTCTTTATGAAAAAGGTGCTGTCAATGCGATGGCAATGGACGGTGGATCATCAGCAACATTATATGCAATGGGAGATATTTTAAATATCCCTTCCACCTTATCTCATAAATCACGCTATTTACCAAACGCATGGGTAGTTACAGCGAACCCTAAGCAACAAGTTCATGTAACAATAGACGGTAATTCTGCGAGCTCTCAAAAAATTTCTGAATTAACAAGGACGACTGCTATAGCTTTCAATAAATAAAAAAGCACAGATGACTATACAATCATCTGTGCTCTTTTATTACTTTTTAAAAATACCAAACGGCTTTCCAACTGGTAAAACAACTTTTCCGAAGTGTGTGTTTAACACTGCTGCTGCTGAACCATAGAAAGATAATAATGAAATAAGAAGTTCAGAATATGCTGCTAAATTATGCATTGCATGCGGCATAACACCTAAAGTACTTAATGAAAGACCGATAAATAAGAAATCAATAAGGACGAAAATCATAAATAATACTTTATGTGTTTCCATTGCACCAATTGTCATAAAGATTGTGAAAATCAAATATCCGATAAAGGCTACACCAAGCTGTTTTGAATCTGCAGCTTGTGCTAATTTTTCGCCAAATACTCCAAGTTGAATTAACCAAGTCATTCCAACACCTAGCCAAAATAGACCGTACGCACCGAATGCTGTTGTACCGAATGTATTATTATGCTTTGCATCATGAATGCAAGCAAAGATTTGTGCAAATCCTCCTAAAAAGATTGCCCACGGTAATACAAGTGAAACGCCATCTGTTAAGCCTAACTTTTGAGATGATGCTACAAGTGTTACCATCGCTAATCCAAATAGACCAATTCCAGATGGATCTGCTGTTGTCATTTTCACATGATGTGTAGTAGTTTGATTGCTCATATAAACCTCCTGATTATAAACATACTCGAATACAATACTTAAATCAGAAGCCTATGTCAATGGTTTTTTTTGTATGTTGTCAGACGTTATATTTTATAATGATTAAATATATTTCCGACCACTTCATAAGGTTTTATATTCACTTTTTCCAACTCATTTATCGGTAGCCATAACGGAATATAACTTCCTCTACCTTCCCACTGAAATTCCTCAGCTGTTCCACTTCCGAACACTCCGCCTGTAATATAGGCAGCATAATAATATTCATTTCCTTTATATTTTACCTTTGCAATAAGGTGCTCCACTTTTATATGTACCCCTAATTCTTCGTATACCTCTCTTTTCGTTGCCTCTTCAGGCGTTTCACCTTCCTCAATCCCTCCGCCAGGAAACACATAATATGTTTCCTCTTCTCGAATACGTTTTATAAGAGCGATTTTTCCTTCCTGTACAATGATAGCCGCTCCGCGATTTCTTATCATTTTATTACCTCAATACGAATCGCAACTGTTCCCCACTCTTTTTCTTGTTCTTTCGTATATATTTTGTATGTACTTTCTAACATTTCCTCTAAACTATCATTTTCACAATCCAATAATTTTTTATCGATTTGTTCATACATGGCTTTAAAGCTCTCGTATCGCTTTATTTCCGTTACTTTTACCGTCATCATTTCTTTTGTCGTAAGATTCGTAAATACGATTTCATCGCCTTTGTTTATTAGTTGACGTTTTTCATCGTATAGGCGTACTTCATATACTTTTTTTCCTGATTGAATTGACTGAAACGGTTTATTATATAGACCCATTTCGTATCGCATACATCCCACTTCCTTTTGTTCATTTCACCTATTAATACAGTTCACATTACTACATCTTGCATATAATATTCCATACGTATCACTTAATTGAGAAAGGAGGCTGAAGAAGCATGTTATATTTAAATCAAAAACCTGAATATAATAAATATGATATTGGTGATTATACTTATAGTAAAGTAGGGCCAACCATTTTTTCTTGGAACGATGAAACAAAATTAAAAATAGGTAAGTTTTGTTCATTAGCAGAAGAAGTCGTTTTCATACTTGGCGGTGAACATCGCGCAGACTGGATAACAACTTATCCATTTAATGCACTTTTTGATGAAGGAGCACATATTACTGGTCACCCTTCTTCAAAAGGTGATATCGTAGTCGGTAATGATGTATGGATTGGTTATCAGTCCTGCATTTTATCTGGTGTTACAATTGGTAACGGGGCCATTATCGGCGCCAGGAGCATTGTTACAAAAGATGTACCCCCGTATGCAATTGTAGCTGGTAATCCTGCAAAATTTGTTCGATATCGTTTCCCGCAAGAAACGATTGACAAACTAGAGAATCTCGCATGGTGGGACTGGGACATTTCTGTTATAAAAGGAGCCATTCCATTACTACTCTCCGACAAAATCGACGAATTTTTCACCTCACCCGAAAAAGAATCTACATGATAAATACAGAAAGAGCATCCTTTTTTCCGGATGCTCTTTCTGTATTTATTTTTTATTTATTTGCAAATGATTACACGGAGAACATTGAAAAGGAATTTTCCCTAAGCAATTAAGATTCGTTTCACAAATTTGTTCTATCGTTGGAACAAATGGAATGACAACTATGTTACTTTCTACCATTTGTGTAACAGGTGGCAATACTGTGCCTACTTGATGTTCGAAACGAATACTCGCTTGATTTATATAATTTCCTGAACCATTTGGCGCGCTCTGCACTACTACTTGGAACGAAACTGTCCGTGCTTCACCTGGATTTAAATTTCCTATAATAAAACCTGATACTGGGTTTACATTTGGCACTGGCGTATTATCAATCGTTACAGTTCCAAGGACAAATTGAACACTACTATCTAACATATCTTGAAAACGAATATTTTGTATTGCTGTATCCCCCGTATTTGTAATAACTGTCGTAAACGTAATAACATCGCCAATTGTTGCTGCCTGTAAATTTGCCGTTTTTACGACTGTCGTTGAGACATTTTGAGAAATAAACGGGATAACAACTGTATTGCTATCACCTTCAACTACTACTGGCGGCTCATTCGGATTTACAGTTGCGAGCCCATTTGCTATAGCAGTATTTGTAACTAAATTATTTATTTGTCCTCCTGTTATTACAACTTGGAAATTAATAATTGCTGCGTCATTTGGCTGAAAATCACCTAACGGAATACCGGTATTCGGATTAGCAAATGGAAGAGGTACATCATTTACCGTTACCGTGCCATTTATAAATAAAGTATTCGAATCAATGATATCTGTTAAAACAATATTCGTCACAGGAACTGTACTGTCATTTATAACGGCAATTCCATAAGTGACAACATCTCCTACCATCGCTACTTCAAAGTTTGCTCCTTTTGCAACAAATAAGATTGCAGTATTTACCGTCACTATAACTGTATTGCTCGTATCCATCACTATAACTGGAGGCTCCCCTGGTACTAAAATATATTCTGCTAACGCCCCAGCAACGTTCACTACTGTACCACCATCTGGAAAGCTCGTAATCGTAGCTTCATATGTTACAATCGCCGTCTCACCAACTGGAATGTCTACAATCGTAAATCCAACCTGCGGATTTACTCCCGGACGAGCTACTCCATTTACAGTTACACTATTTGGTACAAAAACAGCTTCCGGAGATAGGACATCGATAAATTGAATATTCATCGCATCAGCAGTACCAGTATTTAATATTCGAACCGTATACTTTACTGTTTCTCCTACTCCAACAATTGAATGATCTACTTCTTTTTGCATATCTAAACTGCCTCTATTTACTGGTGTGACTGTCGTATTACTTGAATTCGTAATTGTAAACGGAGGTTCTCCTGGAATTAATTCAAAATCACCCGTTACTCTTGCTGTATTAATAATGCTACTAGAAGGCGGAACTGCGATTACATTTACTTCAAATGTAATTAATACGCTATCCCCTACTGCAAGATTAGGCAATGCAAAGCCTACAAATGGATCTAAACCTACTTGCGGAATCCCATTTATTTGTACACTTCCAGGAACGAATTCTAAACTAGGTGATGGAACATCGCTAAACTGAACGTTTGTCGCTGTTACCGTTCCCGTATTTGTAACTTGCACACTATACGTTAACGTATCTCCTAATCGTGTCGCTTCTTTATTTACAGATTTTATAACGCTGAACCGTCCTCTATTCACTCTAGTTATCGTCGTATTACTCGGCTCTGTTACTACAACCGGTGGCTCTCCTGGCACTAAAGTAAAGCTTCCTGTTATATTTGCAACGTTCGTAATTGTTCCTGATGACGGGATGTTTGTAACTGTCGCTTGAAACGTCACTATAACTGTTTCACCAACTGGGATATCTCCAACTCCAAATCCAGTAATCGGATTTAAGTTTGGTTGCGGGGCTCCATTTATCGTTACACTATTTGGTACAAATGACGCACCTGTTGAAATCGTATCAATAAACTGAACATTGTTAGCTGTTACTGTTCCTGTATTCGTTATTTGCACTGTATACGTCAATACATCTCCAACTAGAGTAGCGGCTCTATTTACTTGTTTAATAACATTAAAGCGTCCTCTATTTACAGTTGTGAGTGTTGTATTACTTGGCTGATTTACTATAACTGGTGGTTCTCCTGGTACTAAAATAAAGCTTCCGGTAACATTTGCCGTATTGGCAATTGTTCCGTTTGACGGAACGCTAACAACTGTTACTTGGAATGTGACTTCTACACTTTCACCTGGAGTTATATCCGGAAGTGAGAATCCAGTGTTAGGATCTAATCCAGGCTGTAACACACCGTTTATCGTTACACTATTCGGTACGAATGTTATAGAGGATGGTAATACATCACTATATTGAACATTCGTCGCTATCACTGTTCCCGTATTTTGAACTACTGTTGTATATGTGATTGTATCGCCTACTGCAACAACCGGCTGACTTACTGATTTTAAAACATTCAAACCAGATTCATTTATTTCTGTTAATGTCGTGTTACTTGTCGTCGTTTCAGTAATAGGCGGCTCTGTTTCACTTACAGCAAACGTAGCCGTAACGTCCACAAAGTTAACAACTGTTCCACCTTGAGGTATGCTCGTTACCATCTCTTGGTATGTGACAAGTACAAAATCACCTACAGGTATATCTGGAACTGCAAAGCCTATAAACGGATCTAGTCCTGGTTCTGGCACTCCGTTTATACTCACACTTCCTGGAACAAATGCTACACCACTCGTACTAGAATCAAGAAATTGGACATTCGTTGCCGGTACCGTTCCAAAGTTAAAAATTAGTACATCATAGGTTAATATTTCCCCAACCGTCGCTGCCTCTTTATCTACTATTTTTACTGGAAAAATTGAAGCTATATTAATTGTCGTAACGACTAAATTCGTTAATATCGTTTGCGTAATCGGTGGCTCCTGCGGATTCGGTTGTGAAGTAAATGTAACGTCAGCATCATTTAATATGACTTCATTATCAGGAATTTCCGTAATGGTCACTTGGAACGTTACAGAAATACTCGCACCAGCATTTAATAACGGACTAACTGTAAAGCCTATTTCTGGATTTAATCCAGGTTGCTGTATTCCACCTATCGTTACACTGTTGTCAACAAACGTCGTCCCTTCTGGAATGACATCTTGGAAGAGTACATCTGTAACAGGGATAATTCCTACATTCGTTATTAGCACTGTATACGTTAATACATCCCCAACAGCCCCAGTTGCAATATTTACTGTTTTTATTGCTGTCACTTCACCAGGAGGAGGTAACGGTATTGTAACTACCGTTGTATTACTTGAGTTCGTTGTTGTTACAGGTGGTTGTAAAGGATTCAATAAGAAAGTAGCTGTAGCAGACGCTGTGTTTAGAACTGCCCCAAGCGTTGATGGTGCAACAACTATCACTTGGAATGTTACTGTCAATGATGTGCCAGCTGCAATATTAGGAAGCGGGAAACCAATATTTGGATCAAATCCAGGTTGAGGCGTTCCATTTATCGTTACACTATTTGCTACAAATGTTGTTTCTGGAGCAATCGTGTCAATGAAAGAAATATTTGTAGCTGCAACTGTACCTGTATTTCGTATAACAACAGAATATGTGTAAGTCTCTCCAAGTGCTGCTTGTTGTACAGATGAAGATTTTTGTATAGTTAGTCTCGCTGTATTTACTTGTGTTACTACAAAATTACTATTTGTAGTAGTCGTTATAGGAGGTCCTGCCGGATTTATAAGGAAACTTGCAGTAACATTCGATTGATTTCTTATATTTCCACCACTCGGAACGCTTGTCACTGTCACTTGGAACGTAATTGTAGCAGTTTGCCCAACTGGAATATTTGTAACAGGAAAACCCACTATAGGATTCGCACCTTGCTGAACGACTCCATTAATCGTTACACTATTCGCTACAAATGTAGCTCCAGATGGGATTGGATCTTGAAAAATAATATTCGTTGCGGGGACAGTTCCTGTATTTTGAATAAGAATCGTATACGTTAACGTATCTCCTACACCTGCTTGTGGTGTATTTACACTTTTTATTACATTAATTGATCCTACATTCACTCGCGTCACAACAATATTACTAATCGTTACAATTGTAATTGGTGGCTGGAGAGGACTTACTTGGAAATCAGCAGTTACATTCGCATTATTCGGAAGAACTCTATTTGGTGGTACACTCGTGATTGCCACTTGGAAAGTAACTGTTACTATACCTCCTACTGGAATATTAGCAAGTGGAAATCCAGTTGTCGGGTTTAAACCTGGTTGAGGTGTCCCGTTTATTGTTACACTATTCGCTACAAAAGTGGTTCCAACTGGAATCGGATCAAGGAATGATACATTTGTCGCTACTACCGTTCCACTATTTTGTATAGCAACTGTATATGTTAGTGTATCTCCTACACCTGCTTCAGTATCGCTTACACTCTTCATTACATTTAGTCCTGAGGAATTCACAACTGTCATAACAGTATTACTTGGAACCGTCACAGTAATTGGTGGCTCTGTTGGATTTACAAGAAAATCTCCAGTTACATTCGCGTTATTTACAACATTATTCCCTGGCGGAATTTCATCAATTAATACTTCAAATGAAATAATTACACTCGCGCCAGTAGGTAAATCATTTAATGGGAATCCTAGTCCTGGATCTGCCCCCTCTTGTAAAACACCATTAACCAATACACTATTTTCAATAAATAATGTCCCTGGCGGAATTGAATCTTGGAAAAATACACTTGTAGCTGGTACACTACCTGCATTTATAACTTCGATTGTATATACTAAAACATCTCCTACCGTTGCCACATTCGTATTCACTGCTTTCACAACTTCAAAGTTCCCTGATTGTACTGTCGTATTCACAACATTACTCGGTACATTGATTGTTACTGGTGGTTCATTCGGATTCACTTGAAAGCTTGCTGTTACATTTGCTTGATTTAAAATATCTTCATTTTCTGGATTCTGTACAATTACTACGTCAAATGTGACTACAACCGTTTGAGCCGCAGGAATATTTGGAAGAGAGAATCCTGTATTCGGATTTAGTCCACTTTGCTGTACTCCATTAATTGTTACAGAATTTGCAACGAAGGAAACAGCGGAAGAAATAGTGTCTTGAAATAACACATTTGTTAGCGGAACGTTTCCTGTATTTTGAACGGCAATCGTATATGTTAAAGTATCTCCTACTGCTGCTTGTGTTGTATTCACTTCTTTTATTACATTTAAACTGCCTGTATTAACTTGTGTCACAACTGTATTCGTTTGTCTATTAATCGTTATTGGCGGCTGATTCGGAATAACGACGAAATTAGCAGACACATTTCCGCGATTCGGAATCGTACCTCCTGATGGCATAGAAGTTACTCGTACTTGAAATGTAACTGTCCTAGTCCCACCTGGAGATATGTTAGCAACTGTAAAGCCAGTTGCCGGATTTGCCCCAGGTTGCGAAATTCCATCTACAGTTACACTATTTGTGATAAAAGTCGTTCCAGTTGGGATTGGATCTTGAAAAATAACATTCGTCGCAAGTACATTTCCTGTATTTTGAATTGTTACCGTGTACGTAAGAACGTCGTTAACCGTTGCAAAAGCTTTATCCACTGTTTTTCTCGTTGTTATATCAGCTATATTAATTGTCGTAACTACAGTATTGCTTGTCGCTTGCCCTGAAACTGGTGGTTGACCAGGTACTGGAGTAAAGTTAAATGTTACACTCGCACGGTTTGGAATTGGATTGACAAGAGGGTTTGATGTCACTCGAACTTGAAAGCGCACTACAGTCGTTTGCGATGCATTAATACTTCCAAGATTAATACTACTTGCTGGATTCGCTCCTGGACGTGCTACCCCGTTTACCGTAACGCTATTTGCGACAAATGTTGTTCCAGCAGGGATACTATCAACAAAAATAACATTGTTTGCAGTGATGTTTCCATTATTCGTTACATTAACCGTGTACGTTAATACATCATTAAGTGTTGCCGTCTGTAGATCTACAGACTTTTGCATACTTATAGTTGCTTGATTCACTGTCGTTTGTACTGTATTTGAAGAAGACGTACTTGCAATAGGAAGGCTACCAACGAAAGGACGAAATTGGTAAGACACCATTGCACGATTTGAAATAGGATTTGGATTTGGAAACGATGTAATTCTTACTTGGAATGTAACGATTCTTTGAGCATTATTTGGTATCGTTCCTAAATTAATTCCACTAGCTGGATTCGCACTTGGTTGTGTTACTCCACCAACCGTTACACTACCAGCTATAAATGCTGTGCCGTTCGGAATACTATCTTGTAATATAACGTTGTCCGCACTTCCTGTTCCTGTATTCGGAACTGTAATCGTATAAGTGAGAATATCTCCTATACCTGCAACTGCTTTATCAACAGATTTGACAGGATTTATAATCGGTCCCGTCGCATCAATTTGAACACCAAAACCAGCCGCTGCATAACCATCACCATTTGTAACGAACCGAACGGTTGCTGACGTTTGATTATTTACTAATGATGATGAAGCATCTACGTTTGTAATATCCCATCCTTGTCTTCGAACAGCCAAAGCTATCCCTAATGGCTGATTCAAATCTCCAAACGTTCCGGTTGTATCTAATTCCCCAAAGTCATTACAAATTTGAGATTGAAAGAAATTATTTGCCGGATTTCTCGGTCCGAATAATGCAACTGTAGCATTTGGGTTTGGTCCAAAGCGAAGTTGATCTCCAGAAATGTTGGAATCTCCCTCTTGAACAGTTACGAGTACTCTTCCTGTAACAGCTCCTGTAGCTGGAGTAGCAAATCCTGAAATAGTAGCATCAACAGGCGGGGATGAAGCATCAATAATTTCTTGGCCTGCATAAACTGACAAATTCCGAAGAGGTAAACTTGCATTTTGATATACAACCTCAAGCGTCCAGCCAGCTGAACGACTGATTGTTGGATCAGCTGAAGTTCTTGCAGCGGGCACAGCACCTGTTGTATATGTGCCTGCCCCACCTGCACTAACAAGATTCGTTACATTAGCAGAGCGAGCATAATAAAACTGATTTCCTACTGAACCTTGCTGCGCGGTAGCGGGATCTGGCGTAACAGCAAACGTCCCTGATGGTGTTGTAAATGTAATATCATCATTTAAAAATGGTAAAACATCTTCCGTATCAGTCCGAAAAGTACCAGCCCAAACTAACTCTGCATATAGTACACTACTCCCCGCCGGAAGATTTAAAATTGCACTTGAAGAATTCAATTGCCATTCATCCGTCGTTCCTGCTGGGAACCCTGGTACTTGCAGCGCTGTATTTACCGTAGTAAATACAGCAAGTGTACCAAAAATATTACCTGGCGCAGGTGATGTAGGGCTAAGCCCTAACGTGTTCCCAGTGAACGTGACGGCACCAGGTACTGTTGTTGTAAAACGGTTTATAAAAGGCACACAATCATCTCATTTCATTTATAGTAAAAAGTGCTCTATACTATAAAATGTAGACAAACTATGCAATGTACGTTGTCCAACAAAATTCCGCACATACGAGAGGAGTTTATAAAACTATGCGCTACGTTATCATAACAGGAACTTCACAAGGTTTAGGTGAGGCTATTGCCACTCAGTTGTTAGAAGAAAGTACAACTGTCATCTCTATTTCTAGAAGAGAAAATAAAGAACTTACTAAACTTGCAGAGCAATATAACAGCAATTGCATTTTTCATTCCTTAGATCTTCAAGATGTACATAACTTAGAAACTAACTTTAAAGAAATCATTTCATCCATTAAAGAAGACAATGTATCCTCTATTCATTTAATTAATAATGCAGGTACAGTTGCACCTATGAAGCCGATTGAAAAAGCAGAAAGTGAACAATTCATTACGAACGTTCACATTAATTTACTTGCACCTATGATTCTTACATCTACGTTTATGAAACATACGAAAGAATGGAAAGTAGATAAACGCGTTATAAATATTTCATCTGGTGCAGGAAAAAATCCTTATTTCGGATGGGGCGCTTATTGTACGACGAAAGCTGGTGTAAATATGTTTACACAATGCGTAGCAACTGAAGAATGGGAAAAAGAATATCCAGTAAAAATCGTCGCTTTTGCCCCCGGTGTTGTTGATACAAATATGCAAGCACAAATTCGTGAAACAGCTAAAGAAGACTTCACAAATTTAGACCGCTTCATTGCATTAAAAGAAGAAGGAAAGCTATTATCACCTGAATATGTTGCGAAAGCTATTCGTAACTTACTAGAAACTGAGGAATTCCCTCAAGGCGAGGTTATTAGAATTGATGAATAACAAAAAGGCGTGCTAAAATAGCACGCCTTTTTGTTTTACTTCTCTAAAAATATGAGCACAGATTCCGCAATTTGTTCATAACCAATTTCTTGATAAATTTTATTAGATGTCGGATTCGCTAGATCAGTATATAACGTAGTCGTCTGATAGCCTTCATCTAACATACGTTGACTAAGTGCTGCTACACAATGAGATGCATACCCTTTTTTCCTTGCTTCTTTCGGCGTATATACAAAATTGACTGTTATATTATTTTTAGTTGGTCTCGTTTTTGCAGCTACAGAAACGAGTTTCCCATCTACTTCCAAACCAAACAGTCGATTTGTAATTATTAATGTATACGCAGTTTGTTTTGCTTCTTCTTTCGTAGTAGGAAGCTTTACGTCTTCACAAAATTGATATATCCACTGTTCTATTAATGGTAATTCATCATTATTTACCGCTCGGAAAAGTCCATTCGCATTACACTTCTTCTTTACTCTGTTCAGCTCATACACACCTTGCTCCATTGCAACATTCGTTTTTTTATTTTCTAATACGGCAATCTCTTCCGCTAATTTCTGTACAATTTTCTTATTACCGATCAATCCAGGAATATCCGGATATACTTTCGTTAATTCTTTTGCAAGTTCCTCAATAGTTACTCCCGCAATTTCAGAAGTTGCAACAATGATTTGTTTCTTCTCTTCTGTTTGCAGAAATACAACCGCAATTTCTTCTCCTTGTTTCGCTATCCCCATAAATATCGGTTCTTGGACCATTTGTAATACACCTAATATGAGATTGTTTTCCTGCTCATTCTTTTCTAGAAATGGTGTAACATCTTCTTTAAAATGAAAAATCTCTTCATATACATGTAATTGAATCATCGACAATCTCTTCTCTCTATTCATAGTTTAATTAAGTATTGGCGATTAATTCATCAAATCCCTCTTTTACGATTCAATAATATTCAAAGCTAATGTATTCAAAGCATTTTCAGCTTGTAAAATTCTCTGTTTTTCCTTTTCAAATACATCTTCTTCTTTTTGAAATGACTCTTTTCGATTTTTGATCATGCGCTCCATCTCTTTTTTACTCGGTCCACCGTATACATTTCTTTTTTGAATAAAAGCTTCTGGCGATATAATTTCTTTCCACTCTTTTTCTAATAAATTTATTTTAAAATGTTCTTGCAAGTACATATTTACCTCTTTGAAGTGTAATTCATGTAGTTCTTTTTTCTGCTCCAATGACATATTTGCAATAGCACTTGCTGCATGATGAGCATGCCGAAATGGAATTCCATAGTTTTTTGTTAAAACATCGGCGAAATCCGTTATCGTTATTGCATGTTTATAGGAACGACTTTTTAACGTTTCTTCTTCTACTTTCATCGTTCGGATCACTGCATTCATCATACAAAAAACACGAATTGCCTTTTCAATCCCTTTATATAAATATGGCTGCAAGTCATCTTCCGTATCGACAATATCACCAAATGGTGTATTATGAATCATTTGAAATACTGTAAATGCTTCTCCTAAAGCACTACTCGTAATTGCACGAGCATGTTCAATTGAAACCGGGTTTCGTTTTTGCGGCATAATACTACTGATTTGTACATATGACTTTGCAACAGTAATACCGTCATATTCTTTCGTTGCTAACAACAAAAAGTCATGAATCCATCTACTCGTATTCGTCATCATTACCATAAGTAGCGAGCTAACTTCTAATAAATAATCCGCTCCAGCAACAGCATCATATGAGTTCTCAATTACATTTGTAAATCCAAGTAGATGAGCAACTCGTTCTCGTTTAATCGGGAAACTTGTTGTAGAGAGTGCAGCCGCCCCCATTGGAGACTGATTTAAAAGCTGGTACGTTTTTTTCATTCGTTCTAAATCTCTTTGCATCGTATCATAAATTGCTAACGTATAATGACCAAATGTTGTTGGCTGTGCTGGTTGTGTATGTGTATAAGCTGGCATGATCGTTTCCTTATGATCAGCAGCAAGTTGCAGTACACTTTCTTGCAATAACAAATGATGTTCTATTAATCGTAATACATATCGCCTTAAACTCATGCGATACATCGTTACGCCCATATCATTTCTACTTCTACCAATATGCATATTACTTACAAAATCGCATTTCGCTTCTTGAGAAATTAAATGTTCGACTAAAAAAAAGAGATCTTCATGCTGCTCTGTATAGAGCAATTGCTCTTCTGGAATTCCCTCTACCTTTTTTAATGCGTGTAATATAACTTTAGCTTCTTCCTTTTTCATTAAATTTTCTTCCGTCAGCATCGTAATATGTGCTTTATGCACTTGAAACATATCTTTCAATAAGTAATTTCGTTGAAAATCAAATACATGTTGTAATACACAATCCACATATGTTTTCCCAGGGAAATCAGCGCCTTCACTCTTTATAAACTCTTCTTTACTTTGTTTCATCACCTTTTCCCCTCTCACCTAAGTATTACTACCCATCATACCCAGAGATAGAAAAAAAGTGCTTGTACATAAAAATAAACTCGGTGCTCTCTGCACCGAGTTTATTTAATAAAAGTCGCATCATACTTATCACTTTGCAACACTTGGAAATGCAAGTTTGCTAAATGCTTCCGTATTTCTGCACTATCGTCTTCATTTAAATTATTCGCCAAAAACACAATTTCTGTACAGTTTCCACGTTTATCCATAGCATAAACTGCTTTTGTAACCGTCCATGGTGTGTAACCATTCTTTTGCCCCGCATGTCTGAATGTTTTACGGTATTTCTTGGCACTCATGTCTGTTTCAACGATATTTGCCCACACTTTTTCTTCAGCCTCTGTCAAGCCACCTTTATGGTTTGCCTTTTGAAGTAATACCATATAATCATTTGCAGAAGCTGCTGGTAATCTATCTGACCAAATTTTGTCGTAACGTTCCTCTAAATAAAGCGGAATTTCCTTCTGTAATAATGGTCCCTTCTTCTTTAAGCGTTCATGAATAATCATCGCATATTCACGATATTGCTCTTGAGACATTTCTTTTAACTTTTTCTCTATTTTATATTTTGGAACATGTAATTCTTTATGCAAATATCCCGGGATATACAAAGATGAAACGATTGGAAATAGTGGTTGATGTGCAGGAAGTGATAAACTTTGTAAATTTCGATTGATGTTATCTAATCCTAACAATTCCATTAAGTATTCAGCATTTGCATTCGAACTAAACTTAACCATTCCTTTTGCCACTTCTTCTAAAGAAACCGCTCCTTCAGTTATCTTGCCCGTCTTCTCCAAATACTTTTGCCATCTATCTTGTGCACCACCATCTGTATTCGGCACATAATAACGATTCACATCATTAATCGACACGAAACTAGAAGAATCAATTTTCCCTTCAGTAACTTGTTTCGTATATTCAAGCGCCACAATTAATTTCATCGTACTAGCAACTGGCAATACAACATTTGGGTTTACAGAATAAACAACTTTATCATTTCTCTTTACTAGAAGCGCACTATTTTTTTCATCTTTATGTTCTTCAATAAAAGATGCAATATACTGTGCATCATCATTATTTGAACTCCACACTTTTTTCACTAAAAAGTTACCCGATATTAGCAAAACAAAAATACCCACAATTACTGCGCATACTATAGTTTTTTTCAAGTAAAATTCCTCTCCTATTGTGTAACTCTTCTCTATTTATCATTTAAAAACAAAATAATGGAGATGGTCATTTAAATAACCATCTCCATTATTTTAACTTGTATGCTCCTATTATGTCTACGTCATAAATTTCACAAAATCCTCAAGAAACTTTTTATAATGTAACGACCAACCAATTCGCACCCAATTTTTTAATGCTTTTGCATCAGGTTGAGGCCGAAAATCAGCAATACTCTCTCCTTTTGCAATTCCAACTGTATCTACATCGACACGACGATATACATAATCTAAAAGGGATGGATTTGCCGCAACCATCATTGTAACGACGTCATGTACTGGACTTCCTTTTATTTTCGGATTTAACTTTCTATAAGCTTTATAATAGTACGTAAATATCGGCTCGATTAACTTATTAAAACTCGTTTTAGAGTGTTTCGTAATATATTTTACCATTTCCGGTGTAATAATTGCTTCAGATGTAACGTTAAGTGGCACTAATGTTACATTTTTGGCATTTTGCATAACTAATTGTGACGCAATGGGATCACCATGAAAATTCGCCTCTGCGACTGGTGTTACATTGCCAGGCATTAAGAAAGCACCGCCCATTATATAATATTCTTTCACATACTTCATCATCGGCTTTTCTAAAATAAATGCTGTCGCTAATGTTGTTGATCTACCAGCATCGACTATTATTAATTCTCCTTTATATTTTTCAAGAAGATCAAAAAATGTACAAAAAGGCTTTATATTTGGTGAAAAAGTTTTTGGAGGTTTAATTGGCCCTAAACCGTCTGTCCCATGAATTTCTGGATAATACGTCGTAATATCTCCGGATAAAGGAATTTTCGCACCATTAATAACAGGTATATCTTCCCGTCCTGCCATTTGCAATAAATATGCGGCATTACTTGTCGCCTTTTCTTGTGTTACATTTCCATATCCCGTTACTACACCAACAATATCAATATCAGGATGCAACAATCCATACATAATTGCTAAAGAGTCATCAATGCCTGGGTCTCCTAAAAATAATACTTTTTTCATCGACCTCAACTCCATCCCCTCAGTTGTTATTAATTTATGAATAACCGTGGATATACAGAATAAAAAATGAACAAATTCACACAAAAAAACGCAGTCTTATAAGGACTACGTTTCTTCAGCTAACCTATACTGTTTTTTTTACAGCACTCATACTTCCAATGATGTAAGCGATAAACGCAAAACAAATCGGGAAGACAACTGTATGTATACCGAACGGATTTGGATAGAAAAGATGAATACACATATATGAGCCTACCCCAACTAAAATAGACGCAAGCGCTCCTGTAGCATTTCCTTTCCTCCAATATAACCCTAATACGATTGGCCAAATGAATGCTGCTTCTAATCCACCGAAAGAAAATAAATTTAGCCATATTAAAAAATCTGGTGGTTTAATTGCCGCTGCATAAACGAGTAGTCCTACAATACCCGTAATCCACAAACTTCCTTTTTTTATCGTACTGTCTGCTGCATCTTTATTTATGTAATTTACGTATATATCTTTAATAATTGACGAGCTTACAAGTAATAATAAAGAGTTTACTGTAGACATAATCGCTGCCATCGGTGCAGCTAAGAAAACTCCAGCTAACCAAGGTGGCAACACTTCCATCGCAAGTAGCGGCATTACTTTATCTGGTACCGTTATACCTGGAAGTACTACTCTTGCAAATACACCTGTTAAATGCATACCGATCATAATTGTGCCAACGACAACGGTTCCAATTATTAAAGCTTGGTGCATCGCTTTTGAATTTTTATAAGACATGGCACGCACGCTAATTTGCGGTAAACCGACAACGCCAATTCCAATTAAAATCCAAAATGATGTAACATATGATTTCGTTAAACTGCCATCTGCTCCGAATGGTGTAATTAACTTTGGATTAATTTGAACAAGTTCCTGCATAATCTTTTCAATTCCACCACCAGCAATGACAGTAGCAATTAAAATGATTGTTGTTCCAACTAACATAATGATTCCTAATAATGTATCTGATAGAGCAACTGCACGAAATCCACCAATTAATACGTACACAAGTACAGAAAAAGTAAATAAAAATAGTGCTGTTGTATACGATAGCCCCGTTAGTGACTCGATTAATCGTCCACCACCGATCCACTGGGCTACTGTCGCTGAAAATAAAAAGATAATAATACATAACGCAGAAAGTATAACAACTGCTTTATTATTGTATCTCCCTTTTAAATAATCGATAAGAGTAATTGCTTCCATCTTCCTAGCGATAATTGCAAACTTTTTACCGATAACCGTTAAAACGATATACCCTGTTACAACTTGAATCGCAGATAACAGTACCCATCCAAGACCCATATTGTAAGCAATACCAGGGCCACCAATAAAGCTACTTGCACTACCGTACGTAGCAATCATTGTCATCGCTAATAATAAACCGCCTAGCTCACGCCCACCAAGAAAATATTCTTGCAAAAATTTATTATGAGCAGTTGCTTGCACGCGTCTTGAAGCATATACACCAATTAAAAATACAACGATAAACGAAATTATCATTGGAATGATTACATACCAATTCATCTATTATTCCTCACTTTTTTCTTCCTCATCGAGTGAAATATCTTGAAATACAAAACGAACAACTAAACTAAGTAAAATAACCATAACGATAAATCCAACGATACAGCTATAAAAAAACCATGCGGGAAAACCTAATACATATGTATATTCATTCGGATTTTTACTACCAAGCCCATAAGCAAATCCGTACCAAATTATAAAATTAATAATAGCAAGTCCAAGACCAATTAACGCTTCTCTATGGGCTATTCGAAAGCGTGGATCATCATGATAATCTTTCATTTTTACCCCTCCTCTCACGATGTATTATTGTACCATTGTTCTTCTAGTTTTTCCTACTAGAAAGCAAAAACAAGCAGGATTTTTTTATAATCATATAGAAGATTCTCTTACATTACATATTTTTTACAATTGTAACACAAATGAAATTTGAATTTTCAGTATTTCTTAATTATGATTTTAATTAGAGGCTTTCCATCTAGTTTCCACATCCTTGATTTCGGAATAAGCGCCGTCTCGTACTGCGTTTACATTATATTTTCAAGGGGGTTATACAATGAGTCAACTAGCTGTAAATCTTCATGAAAAGGTAGAGAAGTTTCTTCAAGGTACAAAAAAGTTATATGTGAATGGATCTTTCATTGAAAGCGCTTCCGGCAAAACATTTAAAACACCTAACCCAGCAACTGGTGAAACACTTGCCGTCGTTTCTGAAGCTGGTCGCGAAGATATTCATAAAGCTGTAGTCGCAGCTCGTATGGCTTTTGACGAAGGTCCTTGGTCTCGTATGAGCACTGCTGAGCGAAGCCGTCTCATGTACAAGTTAGCTGATTTAATGGAAGAACATAAAGAAGAGCTCGCACAGCTCGAAACATTAGATAACGGAAAGCCAATCCGTGAAACAATGGCAGCAGACATCCCACTTGCAATTGAGCATATGCGCTATTACGCTGGCTGGGCTACGAAAATCGTTGGTCAAACAATTCCTGTTTCCGGTGATTACTTTAACTATACACGCCATGAAGCTGTTGGTGTCGTTGGTCAAATTATTCCTTGGAACTTCCCGCTTCTTATGGCAATGTGGAAAATGGGAGCAGCGCTTGCTACAGGATGTACAATCGTTTTAAAACCTGCAGAACAAACTCCACTATCTGCTCTATACTTAGCTGAATTAATTGAAGAAGCTGGATTCCCGAAAGGTGTTATTAATATCGTACCTGGATTCGGTGAATCAGCTGGACAAGCTCTCGTTAATCATCCACTCGTTGATAAAATTGCATTTACCGGTTCTACTCCTGTCGGTAAACAAATTATGCGACAAGCATCCGAATCATTAAAACGCGTTACACTTGAGTTAGGCGGTAAATCACCAAATATCATCTTGCCGGATGCTGATTTATCTCGCGCGATTCCTGGCGCACTTTCTGGTGTTATGTTTAACCAAGGACAAGTATGCTCTGCTGGATCACGCTTATTTGTTCCGAAGAAAATGTATGATAATGTCATGGCTGATCTCATCCTCTATTCTAAAAAACTAAATCAAGGTGTCGGTCTTAACCCTGAAACAACAATTGGTCCTCTCGTTTCTGAAGAACAACAAAAACGTGTAATGGGCTACATTGAAAAAGGGATTGAAGAAGGCGCTGAAGTACTTTGCGGAGGAAGTAATCCATTCGATCAAGGCTACTTCGTTTCTCCTACAGTATTCGCTGACGTAAATGATGAAATGACGATCGCAAAAGAAGAAATTTTCGGTCCAGTTATTTCTGCAATACCATTTAACGATATTGATGAAGTAATTGAACGTGCAAATAAATCACAATTCGGCTTAGCGGCTGGTGTGTGGACAGAAAATGTTAAAACAGCACACTATGTTGCAAGCAAAGTACGTGCAGGTACAGTGTGGGTAAACTGTTATAACGTGTTTGATGCAGCATCTCCATTTGGAGGATTTAAACAATCTGGTCTTGGCCGTGAAATGGGATCTTATGCATTAAATAACTATACAGAAGTAAAGAGCGTTTGGCTTAACTTAAATTAATGAAAAGAACCTGACCTATCCGGTCAGGTTCTTTTCATTATGTATTCCTTTAAACTTGCAGTCCTCCGCTCACATTTAATACTTCACCTGTAATATAAGATGCGTATTCTGATGCTAAAAAGGCTGCTGCGTTCGCAATATCTTCTGGCGTTCCAATTCTACCAACTGGAATAGCGCCAACCATCTTTTCTTTCACTTTATCTGGTATCGTTTTGGTCATATCTGTATCCATAAACCCCGGACAAATCGCATTACAAGTAATACCGAAACTTCCAACTTCTTTCGCTGCTGTTTTCGTTAATCCTACAACTCCAGCTTTCGTTGCAGCATAATTTGCCTGTCCAATATTCCCCTCTCTACTTATAGAAGAAATATTAATAATTCTTCCATATCCTTGTTGTCTCATATAAAGAAGCGCTGGTTGCATACAATAAAAAACTCCAGTTAAATTCACTTGTAATACTTGTTCCCAAGCAGATTTCTCCATTTTATGTAACATTGCGTCTCTTGTAATTCCAGCATTATTCACCAAAATATGTAATGTACCAAATTTTTGAACCGCATATTCAATTAACGACTTTGCTTCATTTTGATTACTCACATCACATCGATATGAGCACACTTCATATCCTTCATCTGATAACTCACGTGTCGTTTTTTGTAGCGTCTCTTCATTTACATCGCTAATTAATACTTTCGCCCCTAGCTTTGCATAAACCCTTGCAATCTCTTTTCCAATTCCCTGTGCAGCTCCTGTTACAACAGCTGTTTTCCCATTTAAAAACTCCATTCCTATCCCCCATTTCTATTACTTATACTGTATATTTCGGCTTTTTACTTTCCAACTCCTCTTTGTATAAAAAAGTCTATTTGTGTCAAACTAACTTTGCAACGTCGCATAAAGTGAAACTTTAATCAGTGGGAAGTTTGTTCATCCCCCACTGATTATTAGTTGAACCAATCGGGCATTTAATCTCCCACCTAGCTTCTTTGTTCCATCTGAGTTTTAAGGTGGGAGTTTTACTACCCGTTATGCGGGATAAATTGCAAGGAGATTGTGTCGAATGAATAAAAAAAATTTCAAACAAAGCAAAACAACTGATGGCATTGATGTTGAGTTCTCTCGCGAACTCGCTGACCACAATGACTTAGAAGCAAACGCACGTGCAAATGCCGCTGATGCACGTCAAAAGCGCCAATCAACCGAAAAATAAGGTACATCACAACCTTATTCTTTTCAAAAGGGACCTACTACCCAACAAAATAAACCGAGAGACATCTCTCGGTTTATTTTCTATATTTTTTTGCATAATGAGCCAAAGTAAGCAACGGATATATATGAGCATAACTATGATAACGAATATAAAACCCACCTGGTAAACCTGTTCCAGTAGGATATTTTTCATTTATATAAGGGTTGGAGAGCAAATATGAAATACCTTTTCGAATAACTGGCGTTTCTTTATCATAGTAAGAAATGAGGGCATCTAACGCCCATGCTGTTTGGGATGGTGTACTAAATGGCAAAGTAACAAATCTTTTTTCCACACTACTTTGGCAAGATTCTCCCCAGCCACCATCTTCATGCTGTATATGTTCAAGCCATAAAGCTGCTCGTTTCAATGATGGATCACTAGATGGTATTCCTAGTGACCGTAAACCAGTCAACACTGCCCACGTACCATATATATAACAAATTCCCCATTTCCCATACCACGATCCATTTTCCTCTTGTACATTCATTAACCAATTTATCGCACTTTGTTTTTGTTTCTCGGGCAATTCATTTTGCGTATACGTTCCGAAAAATTCTAACACTCTTCCTGTAATATCTGGTGTAGAAGGGTCTGTAATCATATCACTTGCATTTTCGATTGGTAAATTTGCTAATATACGGCTCGTTACCCCTTTTTCAAAAGCCCCCCAACCACCATCATTATTTTGCAATCCTTTAACCCAATTAACCGCTCGCTTCCAAGCATTATCTACATGTTCGTTCCCTCTACTTCGCGCCAATGCTCTTAACACAGCAGTTGTATCATCAATATCTGGAATCGTCGTATTCACATCCGAAAAGCCCCAACCACCCGGGAAGAGATCCGGTGCATGTACACTCCAATCTACTTTCTTCCTTTGCTGTTTTCTTAGTAAATATGCTGATGCATTTTGAATCACTTTACTTGCTTTCGGAACTTGAGCTTCTTGCAAAGCATAACTGAGTAAAGCTGTATCCCATATAGTTGATGGAGAGTTTTGCAAATGGCTCCCTCTCTCCACCTTCCATATATAAGATGTAATTCCCATTATAGCCTTCTCAATAATTGGTGATTGAATAGAATGTCCTAATGCAAGTAAAGCATAAATCATATAAAACGAGGCAGTTGCGTAGCTATATAATGTTCCATTTTCATCAATACGCTCTTTCATAAAACGTTCTACTTCCTCATATCCTTTATGATGCAAAGAAAGTGGATACGTTATAATTTTCTTCACGTCACTTACTAACGTTTGAAAAACTGGAGACCGATCCTCTCGAAACCATTCTCCGCCCCCGCCTGCAATGTGATTTAAATTTGGCAATAACTTTTTCCCTACTCGAAATCTTTTATTTAAACACAACATCATCGGAATTAAATGAATACGTGCTGAGCTACTCAATTCAAATATACTGAGAGGGGAATCATTCTGCAGAAACATAATTGGTGTTGGCAAATGAAAAAGAGAAGGATATTCATATTCTCCATGAATCGCTAATAAAAACTTCGTCATAAAATGAGCACGTGCTACCCCACCGCGCTCATTTATAAACATTTCCGCTCGCTTCATATTCGCATCTTCTTTTGTGTATTTTTCCGATGCAAGTAAGGCGGCATAAGATTGAATGGTAGCTGATAAATTACCTCCCACCTCATCTTCATACAATTTCCATGTTCCTTCATTTGTTTGAAGTGATGCTAATCTTTTCACAAACGGTTCTATCTCTTTATCTCTACCTAATAATTTTAATAAAAAAATCATATGGCAATCTGTTAATGGAGCTCCTTCAAAACAAAACCACCACGTACCATCTTGCCGTTGCATTGTTTGAAGTGCAGTTGTTCTTCTCGCTATTTCTTCATGCACTTTTTCATATAATAACAAGTTACTCACCCACCCTTTCGAAATCCGTATAACGATATTCAAAAAGGTAGCTGAATATGTATAAAAACAAAGAAAAGCAGAACATATAAAATGTTCTGCTCATAAACAATACCCTACTCCGACAATAATTCCTAATAAAGCACCGACTACTACTTCATACGGTGTATGCCCAACAAGTTCATTTAACTTCTTATATTCTGTTTCTCTACCGTGAAAAAAGTCATTCAATATTTTTGCTTGTTTACTTACTGCAAGCCTTACTCCTGAAGCATCATACATAACAATAATGGAAAAAATAGTAGCAACCGCAAACATCGAGCTTTCCACACCTTCCACTACTCCAACTCCTGTAGCAAGCGCTGTAACTGTTGAAGCATGAGAACTTGGCATCCCACCTGAAGCAAAAAACTTTGCAAAATCAAATTCACCTGTTTTAACTAATTTAAAGACTACTTTCGTTAATTGTGCTAAAAACCATGAAATTACAGCTGCCATAAGCGGATCATTATGTAAAATTGTTTCCATGTTCTCAGCTCCTTACTAGCTATAATGGAAATCCTATATAGTATCAGTATAAAGAAAAATGCGTAGAAAATACTACGCATTATGATACTTTTGCTGATTTATTTTTTATAAATTTCGGTTGTTTCTGCACTAAAAACTTAGTCTTCGCTACCGAGAATACAAATAATGCAACCCATATACAGAAAAATGCAATCATATGAGTAGATGTGAAATGTTCACCAAATACGAATACACCTAAAATTAAGCTAATTGTTGGTGCAATATATTGTAAAAAACCTACCATATAAAGCGGAATAAGTTGGGCTCCTTTTGCAAAATAAAAAAGTGGTAGAGCTGTAACAATACCCGCTCCTATTAATAGTAATGTCGATAACATTGAGATAGAGCCAAATGAGCCGAAACCATGTACTCCTGTCATTACTAGATAAATAATCGCAAACGGCGTTACTAACATCGTTTCCATCGTAAGTCCAATTGTCGCATCATAGTTTAACAATTTTTTCGTTAATCCGTATAATCCAAATGAAAGGGCAAGTGATAAAGAAACCCACGGGATAGCCCCGAAACGTACTGTTAAAATGATAACCCCCACTCCAGCTAAACCAACTGCAACATATTGCCAGAAGTTTAACTTTTCCTTTAAAACGACTGTACCAAGTAAAATACTAATAAGCGGATTAATATAATAGCCAAGACTCGCTTCAATAACATGATTATGATTAACGGCCCATATGTAAACAAACCAGTTTCCACTAATCAAGACTGAAGCTATTGTTAATGACATTAATAATTTAGGTCGTTTAAAAAGATTCACAAATTCCCCAATAAACTGGCGAAACCTCTTCGTAACACCTAATACGAGTAACATAAAAACAAACGCCCAAACGATGCGGTGTGCTAATATTTCATCTGCTGGAACTTCCTCAACCCATTTCCAATAAATCGGTAGGATTCCCCACATCGTGTAAGCACCAGCCGCATATAGTATCCCTTTTTTTTGCTCTGCTGATTGACTCCCCATCTTCCTTTTTCTCCTCTTCTCATTTTTTCTCCATTATACGGTCTCACATGCTCAATTTACCAATAATCAATCTGCATTTCTTTCGACATTTCTCATACAACGAATAATAAACATACCGTTATTACAACAAGTAACGGTATGCCGAAAACAAATTTCTTTTTATGAGTTTTATGATGAAACATATACATGCCAATCCAAGCTCCAACTGCTCCCCCAGCTGCCGCTGATAAAAACAACGTACTTTCTGGCGTTCTCCACTGTTTCTTCTTCGCTTTTCGTTTATCAAGCCCCATAAGGCTAAAAGCTATAATGTTAATAATAAGAAAATAAATCCATTTCATCGCTTTCTCTCCTTATGAAAAATTCGCTTAATGGTAACACGAAAAAACGACGGAAACAACTGAAGAACTCTTTTTATCCAACTAGTTTCATTCCTTTTTCTTAATTAGTTACCTTCATATTTACATAACCAACTAAAATCGCAGTTAAAGCATTTAATATAGAAAAATGTTATGAGCAGAATCCTATATTTCATTACATTCATCCACTACCATATCATCAAAAAAATTGCTCTCAATCACTTTCTCATCAAAACGAAGAACTACAATTAGCCCTACATATAAAGAAACAAAATTTAGAAACCATTCCCCATTCTCATCTTTCTTAGCTAAGCATTTAAATATCTCTTGAAATTGCATACGCTCATCTGTCGCAACAACCGGTCGCACGCCAAAATATTTCAATACAAGATGTAGGTTGAGCTGCACGGATAATGATAAAATATACTTTAATAACTCGGTATAATGAGCAACATTTTTTTGACTATATAACTTCACAAGCTCTTGATGTAAAGTAGAAATTGATAATTCTTCTTCAGTCACTTTTGTTGCTTCTATCATTTCAATCATCTTTTTCATATCCATTCCATTTACCCCTCCTGTTACAAAACAAAAGCCAAAGTATACTTATTTTATAATCAACAATAATTGATTATTTCTCGTCTCTCTTTCTTCTTCACTTACTAAGTCATACTTTTTTAAAAGATGAAATACATCATTTAATATTTCTTGTGAGTGATTACCTTGTAAAAAATTTTTTAACCCTTTAAAAATCTCTTCTGATAAAAAACTCTTTTGACTTTCAAGCTTATTCATCACATCTTCAATAGAATGATCAATGTTACATGCCATACTAAACTTCCCCCTCTATCCTCTATAAATAATATCCTCAGCTAACGATGTAAACACTTCTCCAACAAGAGAATCTTCATCATATACAGATGAACCATTATTTTCTTCACGTTTCGCAAAAGGTATTTGAGCAATTACTTCTGTTTGCAATTGTTCTGCAAGCATTTCGCCGCCGCCTTTTCCGAAGAGATAATTTTTCGATCCATCTTGTTCTTCATAATAAGCCATATTTTCCACAATACCTAAAATCTCATGCTTCGTATGTTTTGCCATTACACCGACTCTTGAAGCAACGAATGAAGCTACATTGTGCGGAGTTGTAACAATTATTTCTTTCGCTTGCGGAATCATCGCTGCAACATCGATCGCAACATCTCCTGTACCTGGTGGTAAATCAAGTAATAAATAATCTAATTCTCCCCAGTGCGTATTCGCAAGAAAATTTTGAATCCATTTATTTAGCATCGGTCCGCGCCACATAACTGGGTTATTTCCTTCTGTAAAAAATCCCATCGACATGATTTTAACACCGTGACTAATGACTGGAATTGCCGTTTGATCAATCATCGTTGGTTTCTTATTCGTTTCCATCATAGCTGGAATACTAAAACCATATATATCTGCATCTAATATCCCCACTTTTTTGCCCATACGCGCTAGTGCAGTTGCAAGATTAATTGTCACCGTTGATTTTCCAACTCCGCCTTTTCCGCTCGTTACAGTAATAAAACGTACTCCTGAATCCGGGCGAAGCATGCTCGGCATACCAGTTTCTGTTCTAGTATTTTTCTTTAATTTCTCTGTTAAAGCTGTACGTTCTTCTTGTGTCATAGAACCAAATGTTACCTCCACTTTAGAGGCACCAATTGCGTGAAGTGATTCTTCAATATCTTGTTGAATTTTTGCTTTTAACGGACAACCTTGGATTGTTAGTACTACTTCAAGTTTAACCTCTGTTCCGTTCATTTGTATATTTCTAACCATATTTAATTCTACAACACTTTTGTGTAACTCTGGATCCTCTACATGTTTTAATGCATTCATTATTTGTTCTTGAGTAAGCATAGAACTCATCCCTTCTCTTATTCTAATTTATATACAACATTTTCTTGGCGCTTCATCTGGTGAAAAAGCTTATCATCCACCGCTAACAGGCGGGATTAATGCGACTATATCTCCAGCTTTTATCATCTCTTCATTCATTACAAACTCTTCGTTAACAGCGACCATCACTTTATCCAACGATTGTAAACAATAGCTGGCTTTAAGCCATTCTTTTAATTGTTGCACTGTCATTTCTTGCTTTTCTGAAATCACTAATCGATCCGATCCAACTTCCTCACGCAAATTTGCAAACAATAAAATTATAATCATTTTCTCATTCTTCCTTCTTTGGTTTTCCTTCTGGATATGGTGTATTTTCAAGTTGATCTCCAATCCACATCGTTCCATCTTCCCAAAATTCTTTTTTCCAAATTGGAACAATTCGTTTTATACGTTCAATCGCGTACTCATTCGCTTCATAAGCTACTTTACGATGCGGTGATGAAACTGCAATGACTACCGCAATATCCATTATTTCTAGCCGCCCTACACGGTGCGTAATTGCTACTTTTGTATCCGGCCATCTTTCACAAATTTCTTCTCCAATTCTCATAAGTTGTTTTACTGCCATCGGTTTATATGCTTCATACTCTAAATGTAGCGTTCGTTTTCCTTTTGTTAATTCTCTCACCGTACCAATAAATGTTGTAATCGCACCTGCTTCTCTTCTTGCGACTTTATTCGTTACTTCTTCAACTAAAATCGGATTATCTACAATCTCAAATAGCACTTGTTCCATTAAAACCACCTCTCACTTTATGAAATGTCCAAGGCCATTCACTACCTTCGTTATCTTCTAATAAAAGAACATCGACAAACATATCTTTTTTATATCCTCTTGTCCCGCCCGGCAATATGATAAACGCGTTGGATTCTGCCAATGAAGAAACTGAGCTAGATTTATCAAACCCTGATGGATAAGCGATTAATTTCCCCTCATCATATTGCAATTTTGCTCGTACAAATCTTGTAAATGGATTCGGTTTTAGAAAATCTTCTCCTAATAACGCTTTTTCTCTTTTTAAATGTACTTTTTCACTAAACATATACGTCCGAATACACGGTCTTACGAATAATTCAAACCCTACGTAACAAGCTGATGGATTTCCTGATAAACCAAATAATAACTTGCCATTTAATTGTGCTACAGTCGTAACACTTCCTGGTCGCATTGCAACTTTATTAAAAAGAACAGATGCACCTAACTTTTCGTAAATAGCTGGTAAATAATCATAATCTCCTACTGATACACCGCCCGTTGTAATTAACATATCTACTTGGCCAAGCGCTTCTTTCACAGCTGTAAAACACGTATTAAAATCATCACTAAACTTCCCAAAATATTTTACTCTTCCGCCCGCTCTTCGAATTTGAGACAATATCATGTACGTATTACTGTTTCGGATTTTCCCTGGCTGTAATGAATCATTGACATCCAGTAATTCACTCCCAGTCGCTAACAGTCCAATTACAGGCTTTCTCGCAACTGGTACTTCACTATAACCGAATGTAGCAAGAAGAGCTGAAATACCTGGATTAATGTACGATCCCTTCTTTGCAAGAACTGTTCCTTTACGAGCATCTTCACCTTGAAAAGAAATATTGTCGCCCGTTTTGAATGATCGCTTCACTTCCATATAATTGTTGCCATTCTTCTCATATTGACGAGTCAGCTCTAACATAACAACCGCATCACACCCATTCGGAATTTGTGCTCCCGTCATAATTCGAACTGCTTGAAACGGACCTACTTTCTCATGGAATAGCGATCCTGCGCCAATTTCACCCATTACTTCAAATACAATTGGCGTTTCATAACTTGCTAAATTAGTATCTTCTGCTCGAATAGCAAATCCGTCATACGGCGAACGATTAAATGACGGCACATCATGGTCAGCTACTAAATCCTCTGCTAATATACGTCCATAAGCTAATTCAATTGGTAATAGCTCCTTTAAGCCTTTATCAGCAAATCCCATCACTTTACGAACAGCTTCTTCAACCGTAATTGGCACTCTTCTTTCCATTATTGACACCCTCTCTATTAACCGAATACGCGATAATATAGTTGTTTCGCTTTCGAAATATCATTTGTACCATGAATAAAAACACGATCATCCTGAAAAACAACGATGCGGTAATCATCGAATCGGCAAGATAATAAATACGGATTCCGATCTACTTTCCCCAATTTTTTTAATACTTTTTCTATATCATCAAAATTGTATTTCCTATTGTCTACTGTTCTAATTTGAACTGTATTTCTTCCGCATAAAACAGCTGCTTTCGTTTGGTTTTCGTATGATAAATAAGGATAAGTTCGATTTGAACCGCATGAGAGACAAGCGTCTGTTTTTATTTTCCCTAATTTTATAAAATGATTTTGATTACTCCATATATCAAACATGAAAAATGTTTTTCTAATTGCTGAGAAATCTTCCACTAAAATTTTGAGTGCTTCTGCCACTTGATATGCTGCGACGATTTGAACAGTAGGGCTAATAATTCCAGCGGTATCACATGTCACACCTGTAACAGGAATATTTTTAAGCATACAATGTAAACACGGTGTCTCTTGTGGAATAATTGTATAACTCATACCATACGATCCAACGCAAGAACCATATACCCACGGAATATTATGTTTTTGTGATAAATCATTTATTACAAATCGAATATCAAAATTATCTGTCGCATCAATGATTACATCTACATTTTTTAATAGGCCTTCCATATTTTCTGAAGTTGCATCCATTACGAAAGCATGTATTTGTACTTCCGAATTAATTTGTTCTAACCGATTTTTTGCAGCAATTGCTTTCGGCATTTTCTCTCTCGCATTTTGTTCAGAGTACAATTGTTGCCTTTGTAAATTACTCCATTCAACGTAGTCACGATCAATAATCGTCAACTTGCCAACACCTGCACGTACGAAACTTTCGGCACTTGCACTTCCTAATGCGCCTGCCCCTACAATTAACACATGTTTATTTCGAATTTTTTCTTGTCCTTTACTCCCAATTGGTTTGAACAACTGTTGTCGTGAATACCGATCAGCCATTACATACCCTTCCTCTCAAGAACTCTATTTCATATTAGAATGTTGTTTCTGATAACAAGCAAAGTAAGCAAAACCAACAAACCCAGCTCCTCCAATTACATTTCCGATAAAAACAGGAACAAAATTTTTAGCCAGATCCATCCACGTTAGATGACCAGCAAAAATAACAGCGGAAATGACAAACATATTTGCTACTACTTGCTGAAATCCAATCACTACAAATGCCATAATTGGAATCCAAATTCCGATGATTTTTCCGACAAAATCACTCGTCCCGTAAGCGAGCCAAAGAGCAAGACAAACGAGCCAATTACAACCAATTGCTAAAATTAAAGTTCTCCCAAATGATTCATGTAACTTCCCTTCCGCTATCGCTACCGTTTTATTTAAATACTCTCCCTCTGTTAATCCGCCAAGATGCCCAAAGCAATACGCAACGAAAATTGCCCCAATAAAATTCATGAGAGTAATCCAAACCCAGTTATTCAGTACGCTTATCAATGTAATTTTCTTTGCATAAAGCGCCATAGACAGTGACATCATATTTCCCGTAATTAATTCTCCTCCTGCTAATACTACGAGCATGAGTCCAACAGGAAATACTGCTCCTCCTAAAACATTCACTAGACTTCCCCAGCGCTCAGGTAAATTCCCTAAAACTCGAATGTTAAGTAAAAAACCTATCGCAATAAACGCTCCTCCTAAAAAACCGAGAATAAGCATCGCTGGCAATGTCTGTCTTACTTTTTGAACACCGGCCTCAATGACAAGCTCAGCAATTTGTTCCGGCTTATGAAATGCCATTACCCATTCCTCCATTTTCTCCAAATAAAAAAGCAGCTTCAAAAAACCTCCTCAAAATAAAGGTTTTTGAATGCTGCTTAATTTCTCTGCACATCTTTTACAGAGATATCAATCATCACTTTTACTATAAAATAGAAAATCCACAACTCTTGTAAATTTTCCATTTTTCACTATGAAGCTAGCTTTATATATTAACCACCGATATGTGACATTTCAATTTTAGGTATTGTTTTCTTATTTGTATGATTTAAGCGTTCATCTGAATAACGATCTTCCCTATTATTCCATATATCGCGTACTACATCTGTAATGTCCTCATCTGTATGTTCAGAACGAAGCAATTCTCTTAAATCATTTCCTTTAGAAGCAAATAAGCAAGTATATAATTTTCCTTCTGCAGAAATACGAGCTCTCGTACATGATGAGCAAAAAGAATCTGTTACTGATGAAATAATACCTATTTCCTCATCGCTTCCTATATAACGATACCTAGTAGCCACTTCACCAGAATAATTTGCTTCTATCCGTTCTAACGGCATAACTTGATGAATCGTATCTACTATTTCTTGTTTAGAGACGACCTCTTTTAAATCCCAACCATTATAATTTCCAACATCCATATACTCGATAAAACGAAGAATATGCTTATTTTCCTTAAAATATTGCGCCATCTGCAAAATGTCCTGTTCGTTTTTTCCCTTTTGAACGACCATGTTTATTTTAATTTTCATTCCAACTTCAGCTGCAGCCTGTATTCCTTCCAGAACCCTTTGCACTTTGCTCCTATTACCATTTAAATAGAAAAACCGCTCTTCTTCTAAGGAATCTAAGCTAACTGTTACACGTGATAGTCCCGCCTTATATAAATCAGGAGCAAACTTTTTAAGTAACGATCCATTGGTTGTTAAACCGATATCTTCTACACCATCAATTTTATTAAGGCGCTCAATAAGCTTTGGAAGCCCTCTTCGAAGTAACGGTTCTCCGCCCGTAATCCGTAATTTTCTCACACCTAAAGAAACGAAAATACGTGTTATCCTTTCAATTTCATCAAAAGATAAAATTTTATCATTAGACAAAAACGAGTAATCAGGACCAAATATTTCTTCTGGCATACAATATCGACAGCGAAAATTACAGCGATCAGTAACTGAAATACGTAAATCCTTTAACGGACGTTGCAACTTGTCTAATGTAACTGATTTCATCTTCATTGCCTCACTTTTATTTTATATTTAAAACACGTTCTGGATGGGTATATACATTTAAGGAGTGATTACGAATAAATCCTATTGTCGTAATACCTAAATCTTCCGCTAGTTGCAAAGCTAACTCAGTTGGAGCTGATTTTGATAGTATAATTTCACAACCGATTTTTGCAACTTTCAATAATATTTCCGAAGAAATACGACCACTAAAAACAATGATTTTATCTTTTATAGAAATATCGTTTCTTAAACAATAACCGTAAATTTTGTCTAATGCATTATGCCTACCAATATCCATTCGACTTAAAATAATACCATTCACATCACATAAAGCTGCATTATGAACCCCACCAGTATGATGAAACGTATCCGCAGATTGCTGCATTTCTTTCATTAACCGAAAACAATCCTCTGCAGCAACCTGTACATGGACACCCTTCATTTTTTTTGCACTTAGTGCATCATTTGCAAAAACAAACCCTTGCCTACTCATACCACAACAAGACGTAATATAGCGTTTATTTTGCATTTGTTCATAATACGGATTTACTTTTGTCGTTGTTACATGCACAAATCCTTCTTTCTCCTGCACCCATACACTATCAATATCTTCATACTTCCGAATGATTCCTTCAGACGCTAAGAAGCCTATTACCATATCTTCTATATATTCTGGAGTACTAACCATTGTAACAAACTCCTGTCCGTTCATTTTAATGGTGACAGGAAACTCTGTTACAATGCTGTCCTCTATATGTTTAAATGCTCCTTGTTCATAACGAAAGATTTCTCTTTCTACCTGTATCGGTTTCACGATCAGTATCCTTCTCTCACGTTATATTTTTATCAAAAACAAATACAGAAACTGCAATATCTTCTTCTACTTTCATATCTGAAAACAAATTCACTAATTTCGCTCCAACAAGTTCCTCCAAATGTTCACGTGAATTCACAGCATACACTTCTTGAATCATTTTCGTTCTAGCCATATGAACCATTTCCGCACCGTCCATCGTACTTGAAATAAATTTTTCAGTAGGTGTTAAGTTTCCATAAAGAGTCGCTATAGCCATATTTTCCGCAAAAACAGTATGAATTCGTTCTGGTCCTTTTCCGAAAAGTTCCTTTCGAAGTTTTCGTATCATATCATTAAATTCATGTACTTTTTTTGACATACAATTATACCTCCCAAAAGCCTCATTTTACTTTATTATATATTTTACCAAAATGAGCCTTCCGCCCAAACTATTTCGTACAAATATTTGGGCAGAAAGGTTCACTTCATGAAGTTTATTCGTCTTTTAACCCTTTCCCCATACCTTTTAAGAAATGAAGCCCAAACCCGATAGCACGGTTAATATCTGGGTCTTTCAATACTTTCATAAGATCGAATACCCCTACTTTTTTATTACTTTCTAGATGTTCATTACCTTCTTCTAGTCCGACTAATAAACTACCTATAAGCTTTTTCGTAAGTTCTGGGTCAAGTTCAGTTAACGCACCTGCAGCACCCATCATATTATTAATTAAATTTGTAACAGGCTCACGAGTTACTTGACCTAGAAGAATTTTCGCAATTGGTTCTTTCGCTTTTAGCATTGAATTTGCAGCTTCTAGCATTCCAATGTCATTTAATTCTCCTACTATATTAAACATCTGATTTAGAGCTTCCTCATTATTAGTTAGAATCTCTTTTAAATCATCTAACTTTTGCTGTTTTATTTCTTCCTCAGTTAATTCTTGTTTTTGAATCATTTTTATAGGTGCAGCCATAGTTTTCTCCTCCTACTTATCCGTTAAATGCACATACCCTGGACGTGCCCACTTACGATGTACCTCAATTCCAGCTTGAGGGTGACGTTTTTTATTGCGTGGGTTCGCTTTTGGCATCGGATTTTCGCCATCAACTTCTAACACTTCCATACGCACTTTCGTTTGTTTATACGCAGGTGTATTCGTACGTACATCCACAGCAGGACCTGTTAAGAAATTAATTGCCGTTTCGTTATCTGTAGAGTTCATCGGTAAATATAACTCATTCGCTTTTACACGATTTGTAACGAGTGCACGTAATTTTAATGCTCCAAAAGGAGAGACAAGACGAACTAACGAACCTGTTTTTACGCCACGTTCTTTTGCAAGGTCTGGAGAGATTTCAACGAAAACACCAGGTACTTTCGTTTGAATACCTGTTGATTTATTTGTCATATTCCCTTCATGGAAATGCTCAAGCATACGACCGTTGTTAATGTGAAGGTCGAACTCAGCTGGAAATTCAGCTGGACGTACCCAGTCAGCAATCGCAAAACGAGCTTTTTTATCTGGGAAGTTAAATCCATCTTGGAACAGAAGCGGTGTATTTGTTCCATCAAAACTTCCCCAATGGAAACTGTTCCATCCTTCAAGCACTTCATAGTTCGCTTGCGAGAATAATGGTGATAAACTTGCCATTTCAGCAAAGATTTCACTTGGGTGGCTATAATTCCAGTTTGCCCCTAGTTTATTCGCAACCTCCTGGACGATCCACCAGTCTGGTTTCGCATCTCCTAGCGTAGGAAGCACTTGATATAATCTTTGGACACGGCGCTCTGTATTTGTGAAAGTACCTTCTTTCTCAAGAGATGGCGCTGCTGGTAATACAACATCTGCATATTGAGCAGTTTTAGAAAGGAAAACATCTTGCACAACGAAGAAATCAAGGCTCGACAACACTTCATGTACATGATTTGCATTAGAATCTACAAGAGCCATATCTTCTCCGACAAGATACATTGCTTTCATTTTTCCTTCGTCAATTGCGTGAAGCATTTCAATATTATTAAGACCTGGTTCACTATCAATTTTCACTCCGTAAGCAGTTTCAAATTTCGCACGTTCCATTTCGTTAGTAACGTGCTGATATCCTGGAAGCCATCCTGGTAAAGTACCCATATCACAAGCACCTTGTACGTTATTGTGACCTCGAAGTGGGTATGCACCTGCTCCTGGACGACGATAGTTCCCTGTTGCAAGAAGTAAGTTTGAAATTGCAGCGGAAGTATCAGAACCACCTGTATTTTGCGTTACCCCCATACCCCAAAGGATACATGTACCATCTGCATCACGAATCATTTCAGCCATTTGAATAAGTGTTTCTTTTGAAATACCTGTTACTTCTTCTGCATATTCAAGTGTATATTCTTCTAGGCTCTCTTTGAAATCTTCAAAGAAGTTTACATTCTCATTAATAAATTCCTGATCATGCCAACCTTGATCGATCATATATTTCGTAACAGCCATTAACCATACTTGATCTGTTCCTTGTTTTGGACTAATAAAGACATCTGATCGCTCTGCCATTTCGGTTTTACGAAGATCAGCTACAATTAACTTTTGTCCGTGTAATTTATGTGCACGTTTAATACGTGTAGCTAGAACAGGATGACCTTCTGTCGGATTACATCCCACAATAATAACAAGACCAGATTGCGCAATATCTTTAATCGTTCCGGCATCACCGCCCATACCAATTGTACGGAACAAACCATCCGTTGCTGGTGATTGGCAATAACGTGAGCAGTTATCAATATTATTCGTTCCAAATACTTGTCGAGCTAATTTTTGAATTACATAATTGTCTTCATTTGTAATTTTAGAGGAAGAAATAAATCCAATAGAACCTTTACCGTACTCTTCTTTAATAGCGCCTAATTTATTTGCAACTACATTCAGTGCTTCTTCCCATGTAGATTCAACAAACGTTCCATTTTTACGAATTAAAGGTTTTGTTATTCGTTCTTTAGAATTTACGAAATCCCAAC
```
