## Supplementary material for "Delving into the *Bacillus cereus* group biosynthetic gene clusters cosmos: a comparative-genomics-based classification framework": antiSMASH profiles + BIG-SCAPE output: AP022643.1_Bacillus_wiedmannii_PL1_DNA_complete_genome.json (part 3 of 18)

```
ACGGCGCTCTCCTAGTTTTTCAATGACTGACGGAAAATCTGATGAAAGAAAGACTGGCTGTATATCTATAATGACTTGCAAGTTTTTCATTCTTTCAATTAACTCCTCACGAGCAAGCTGACAATGAATAATGCGGTCACGTAACCCTTTTGCTGGTGGATATAATTCGAGTGCATCAATGACATATTCAAGCGATAAATCACCGATAGTATGAATCGCAACTGGCATATGTAAATCTCGTGCTTTCTTCACTAATTCTGCAAGTTCTTCACATGAGAAAATCGCAACCCCATTCGTTTCCTTCGCATCTTCATACGGTTCACTTAATAATGCTGTTCTTCCGCCAAAAGAACCGTCAGAAAAAATTTTCATTGCCCCAAATTCAATATAATGTTCATTTTCATATTCTTTTCGTTCATGTGCTACTTCATGGTGAACGAGCAAATGGGCTTTAAATGGCATTTCTTTTATCACATGAGAAAACGCATTATGCGTTTTTCTAAAACCACCATAATAATTTAAATCTTCCGTATGCCCGCCAACAAGTCCGTATTTCCAGCAATCTTTAATCGCTGTTTGCAGAGCTCTTTGTAAATAAGCTTCATCAATTTCTGGCTGAACATGTTTAATTAATTCTTGCCCTTGTTCATATAAAAGTCCTGTTAACTTATTTGATGAATCTCTGCCAATTTTCCCGCCTTTTGGATCTTCTGTCGCTTCTGTTATATTCGCTTCTTGCAGTATGTATGAATTCACCCATGTAACGTGACGACAAACTCTCTTTAATAAAATAGGATGGTCTTTCGAAATTTCATCTAAATCACGCGCGTGAACATCTTTCGTATCTGTAAAGTTATTTTCATTCCATCCTTCTCCAATAATCCAAGAGCCCTTTGGAGCTTCTTCTACTCGCTTATGAACAAGAGCCAGTACTTCGCTATAAGATGTACAATTTGATAAATCTAGACGGAGTAATCTCTCTCCATGCCCAATAAGATGCATATGGCTATCAACGAGACCTGGGATCATTGTTTTTCCTTTTAGGTCATGTAACTTTACGTTTGAATATCTGCTTTCTAATTCTCCCTTATTACCAGCATCAACAATTATGCCGTTTTCAACGTAAACAGCGTCCACTTTTTCATTTTCTTCTCTCATTGTGTAAATGGTGCCGCCATACCAAATTTCTCCCATATATCCCATCTCCTTTATTTTTTATTGTATAAAAAAAAGCACCATTTCAAAACATGGTGCTTTTCTAAAAATTACTTTTGTTCAGTAGTAGACGTTGTAACTTGCCATTCAATATTAAATTTATCTTTTACTTGTCCGTATGCTGGGCTCCAGAATGTTTCTTGAAGTGGCATGATAACTTCTCCACCTTCTTGTAACTTATCGAATACTTCTTTTGCTTTTTCTGCATTACTAATTTGAATTGCGATTGTTACTTGAGATCCGATTGCATGTCCTTGACCTGGGAATGTATCAGAAATCATAAGATCCGTATTACCAACTTTTAAAGTAGCGTGTAAAACGCGCTCTTTCGCTTCAGCTGGAATCGGGTATTCTGGATTTTCAGGCATGTCACCAAAAGTTTGCATGACTTCTACTTTTGCATCTAAAGCCTCTTTATAAAACTGTACAGCTTCTTGCCCACTACCATCTAAAACTAAGTACGGATTAATACCTAAAATCATACGGACACCTCTTTTTTAAGTTTATAAAATCGAACTTGTGTTCGTTTTTTATATTATCATTGTTTTGCATTTCATTCAACTATTTACTTCACTGTTTTCAAAATTATTTTGACGGAATCTCCATCTCTTGTTTTCTAAGTTCAATACGGCGAATTTTTCCAGAAATCGTTTTTGGTAGTTCATCTACAAATTCAATTTTGCGAGGGTATTTATATGGTGCAGTGAGTTCTTTGACGTGTTGTTGGAGTGTTGGAATTAATGTTTCTTCGTTCTTTTCTATATTCTCTCTTAATACGATAAATGCCTTCACGACACTTCCACGAATTTCATCAGGACTTGCGACAACTGCACATTCTCTTACGTAAGGATGTTTTACAAGTGCATCCTCTACTTCAAACGGCCCGATTGTATAACCAGAGCTAATAATGATATCATCACCGCGCCCTTCAAACCAGAAGTAGCCGTCTTCATCTTTCTTCGCTTTATCACCTGTAATATAATAATCACCGCGGAATTGCATCGCTGTACGTTCATCGTCTTTGTAATATTGTTTAAAGAGGGCCGGCGTTTCAATGTGAACTGCAATATCACCAACTTCGCCTACTTTAACCGGAGTACCTTCCTCATTTACGATATCGACGTGGTTACCTGGCGTTGGTTTCCCCATTGATCCTGGTCTAATATCCATCCCTTTCATTACACCAACAAGTAATGTATTTTCCGTTTGCCCATAGCCGTCTCTTACTGTAATATGAAAGTGCTTTTGGAACGTTCCAATGACTTCTCTATTTAATGGCTCACCTGCTGATACAGCGCTATGTAACGCCTCTAAATTGTACTGGCTTAAATCTTCTACCTTTGCCATTAATCTATACTCAGTCGGTGTACAACAAAGCACATTCACCTTATTATCGTCTAATAAGTTCAGGTATGTTTTCGGTTCAAACTTACCGTGATATACAAATCCTGTTGCCCCTGATCCTAGCGTTGCTAAAAACGGGCTCCAAATCCACTTTTGCCAGCCTGGACTAGCTGTTGCCCATACAATATCATTCTCTTCAATTCCGAGCCAATTTGGAGCGCTCGTACGTAAATGAGCGTATGCCCACGCATGTGTATGAACGACACCTTTCGGATTTCCTGTCGTTCCTGACGTGTAAGATAAAAAGACCATATCTTCTTTATCTGTCTTCGCCATTTCTAACATGTCACTCTCTGTTTCTAATGCTGTTTTTAAATTAATCCATCCATCTACTGACTGCTCGCTCAGGACAAATTTTTGAAGAGATTCCATCGCTTTTATATCATCAAACTGCCTAATGTACGGCTCATAGCTTACTATCGCTTTTACTTCTCCATGTCCAATTCGATATTCTATATCTTTTTTACGTAACATTTCCGAGCTTGGAATTACGACAAATCCTGCTTTAATAGCAGCAATATACGTCATGTACGCTTCAATTAAACGCGGCATCATAATGAGAAGCTTGTCCCCTTTTTGCAAACCACTTTTTATAAAAGCGTTTCCAATTTTATTCGCACCTTGCATTAATTCAGCGTATGTAACTTCCCTTCGATTCCCTTTATCATCTTGCCAAATTAAAGCTAACTTCTCTTTATCACCTGTATATTTCTCTATTTCAGAAACTAAATTATAAGACGGTGGCGCCAACAATTCTTCTCTCTTCATAAAATATCCTCCCTTTTCTTTATGCCTCCTTTATATAATAAAGAATTTTCTGTTAATTTTGAACCCTCTTCTTTTGACAAATTTTTCAGTTCTGTCGAATTACTAAATGAAATTACATCAACTTACCGACAAATGGCAACACAAAAAAGAAAGAGCGGGAGAACCCGCTCTTTCTAAGCCATCATATGGGATTATTTTTGGTAACCGCCTAATTGTTGCTCAGCTAGTGAAACTAGACGTTTAGTGATTTCACCACCAACAGAACCGTTAGCGCGAGCTGTTGCATCAGCTCCAAGTTGAACACCAAACTCTTGAGCGATTTCGTATTTCATTTGGTCTAATGCTGATTCAGCACCAGGAACCGCTAATTTATTTGTGCTACGTGACATGTTATATCACCTCCTTGTGAGTATAGAGTGTGATAAATAACATGACTTCATACACGTTTTAGATATGGTAATTTATGGTTTAGAAAAGTTCTTCAAATTTTTCTTCTTCCGCCACTACTTCTATCGTTTGTAATACCATTGTTTCTTTGTTCGCTACAGCTTCATCGATTAATGGTGTGAAATCGTATTTCGCTTCAAAACGATTTGCTTTTTCACGTTTCGGCTTCGTCGCTGGGCTTGCTGGTGTAAATACAGTACAGCAATCTTCATATGGACGAATTGAAATATCATACGTGCCGATTTCTTCAGCGATTTTAATAATCTCTAATTTATCCATCGTAATAAGCGGACGAATAACTGGGTAGTTTGTTACTTCGTTAATCGTATGCATACTATCTAACGTTTGGCTTGCTACTTGCCCAAGACTTTCACCAGTCGTAATTGCAAGTGCGTTACGCTCCTCAGCAATACGTTCTGTAATACGCATCATCATACGGCGCATAACCGTCATTGAATAGCTAGATGGGATTTCTTTATTAATTGTTTTTTGCACTTCTGTAAACGGAACAAGGTGAAGCGTTACTCGTTTACAATACTTCGTTAACTCTTGCGCTAAATCGATTACTTTTTGTTTTGCACGCTCACTTGTGAAAGGTGGACTATGGAAGTGAACTGCTTCCACAGATACGCCACGTTTCATCGTTAAGTAAGCTGCTACTGGGCTATCAATACCACCAGAAAGAAGTACCATTACTTTTCCGCCAACGCCAACTGGTAAACCGCCAGCTCCCATACGCTCATCACACATAATGTAGCTATAACCACTGCGAATTTCTACACGTACATTTACATCTGGATTATGAACATCTACAGTAATATCTTCTGTATTTTCTAGAATGTGTCCACCAATCTCAGGTAATAATTCCATCGTTCTCATTGGGAAATGCTTATAAGAACGGTGTACAGTAATTTTAAATGTTTTCACATCGCCTTTTACTTGTAAGAAAGCTGCTAATGCACCTTTTTTAATGTCTTCTAATTCTGATGGTACTTTCATCGCTAAGTTAAACTTATGAATACCAAATACATCTTTCAATCTTTCAGATACCGCTTCATGATCTTCGCCATTTAATTGGATGTACATACGGTCATGTGTTGCATCGATTTTAATATTTGGGAATTTTTTCAGTTTGAACTTCACGTTATCTTTTAATGTGCTTACAAATTTAGAACGGTTCTTACCTTTTGTCGTCATTTCTCCATAACGCACTAAAATATATTCATATTTCAACATAATTTCTTTACCTCATCACTTCATATAATTTTGGCAGCGTCTCTTTTACAATACCTTCAAATTGTTTTACTTCTTCCATTGTGTTTTCTGGTGCCAAACTAATACGAATAGCGCTTGCAGCTGCTGCATGCGGCACTCCCATTGACACTAACACTCTGCTCACTTCATTTGCTTTTGAAGAACAAGCAGATTTCGTTGACACATATACACCGTGTTCTTCTAAAGCATGAACGACTACTTCTGGTTTTAAACCAACAAATGATACATTTAAAATGTGCGGTGCTGCATATGCAAGCGACGTGTTAATCGTTACATCTTCCATCTCTTTAAAGAAACGAACAAGCTCTACTTGTAAACTTTGCAAATGAGCTACCTTTTCTTTCACTTGTTCCATTGTCATGCGAAGTGCTTTCACCATCGCTACAATGCCAGGTAAATTTTCTGTACCAGAGCGATACTTAAGCTCTTGTTGACCACCTGATAAAATCGGATCTAATCTTACGCCATCGCGTACATAAAGAAGACCTGTTCCTTTTACACTGTGGAATTTATGTCCAGATATTGAGCAAAGATCAATATGAGAAGCATATAAATCAAGCGGTACTTTTCCTATCCCTTGTACATGATCTACATGGAATCTTATTTTCGGATGATTCGATAATAACGTTCCAATTTCAGCAACGGGTTGAATTGCTCCAGTTTCGTTGTTCACATGAATAATTGACACAAGAATCGTATCTTCACGAAGCGCTCGTTTCACATCTTCTACCGATACAACACCATGCTCGTTAACCGGTAAGTATGTTACATCAAACCCGAGTTCTTCTAATTGCTTATATGCTTCAAACACAGACGCGTGTTCAATATTTGTTGTAATGATATGTTTACCACGCGAACGATTCCTCATCGCTATCCCTTTAATCGCAAGGTTATTTCCTTCCGTTCCACCTGATGTAAAAATAATTTCAGAAGGTTTAACACGAAGAAGCTGCGCTGCAATCGTTCTTGATTGTGTTAATAGACGCTCTGCCTCTCCTCCAAGCGAATGAATAGAAGAAGGATTACCAAAATATTTCCCAGCAACCGTCACGTACGATTGAAGAGCTTCTGGATATGGCTTAGTCGTCGCACTATTATCAAAATAGATCATCGTTCTTCCCCTTTCAGCGCTATCACATCGTATAATCATATCATAAATACGTGTCATTACGCTAAGACTACGCAAAGGTTCCGTTTTATCTCGATTGGTGAAGGCTAATAATTGGCGAGGATGCCCTCCTATTACAGTTTCACTTTATCCCGCGTTAACGGGCAATAAGACTCTCACCTCAAAATCCAGTTAGAGCAAAGAAGTTAGATGGGAGATTAACTGCCCGTAAATGCCCGATTGGTGAAGGCTAGTAATCAGTGGGGATGAATCTTCCCACCGATTACAGTTTCACTTTATTTTGAAACGAATAACCTTGCTGTATTCCGCTATTCATTATAGCAACATCGCCTGCAAAATTACATAAAAAAACAAACCCTTTTATGAAAGGGTTTGTTCATTGTCTACATATTCAGCTATTTTTTGAACAACGCCAGGTTCAAGTTGCTCTAATACTGAAGCCGCTTGTTCTAAAGCTGCATCGTATTGGTATTCACGGAATAATTTCTCAGCATAATTTAAACTTTCTGCTAGGTTTTCATCATGACTACGGTAACGGTTACCGTACTGAATTAATTTTTCCACTAAATATGCTTGTCCAATTAACTCTTCTGTCATTTCAGCTACACCGTTCACAGTTGTGTATGCTTCTTCTAAACTGCTATTTACAGCGTTCATATTTAACGGCTTCACTTCTAATTGTTCATATACAGCTTGCATTGCCATTTGCCCTCTTTTTAAATCTTCCATAATACTCTCTGGAAGACCTGGCAAATTCGACTTTTGCATAAAGCGTTTCGTTTCGAAAATAATATTTCGCATTTCTTGTAACTTCTCACGTGCTTCAAATTCTTCTTTGCGCATCGCTTGCAGCATTTCTTTATATTCTGCATGAAGTACTTTTAACGTTTCACATTGCTCATAAACCTCTTCTAGTTCCTCACGAATAATAGAGAAGGCAATATCTTGTTCTGCAACGCGTAATTGCAGCATTTCAAAACGTTTCGTTAAAATGTGCATTTGCTTTTCAATTACTTTTTGAGACTCAATGTCTTTATCTTGTAACTGATAGCTTTGTTTCACAAGTTGTGTTTCTGTTTTCGTTTCAATCGTTTCGATACGCATTTCTTCTAAGTCATCGTAAACAGAAAGTGTTTTTTGCTCCACATAATGTCTCGCATGTACTTCTTGTTCCAATTGATCGTAGAAGCCATCTAAACGTGTTTTTAAGTTTTCTACTTTTTCAGCCGCTTCTGTTATATGAAGCTCCTGTATATCCATTAAACATGTTTGTAGTTGTTTCGTCATATCGCGAACTTCTTTAGGGACTTCCAAATAATCTAATACATAACCTTGTCTTACCATATCATTATGTCCGTGTAATAAATCTTCCAGCTGAACTGGTAACGTCGCTTGGCACTCTACCAATAAATCTGGAATTTGGTGAATAATGATTTCTAAATCTGCTAAACCTTCTTCCAAACTAATAACAATTTCTCTCGCTTTTAAATAGTCGCCATTGTTTGTTGCTTCTTCAAAGGTTTTAAATTTCTCAGATTCAGCGTCTAGCATCTCTTCGATTTTCTGCTCTGCTGCTCCATACATATGTCTATGAGCAAGAACACTCTTTTTCATACTACGATATGTATCACGTAACCCTTCAATTTCCGAGCTATTTTTCTCATGGCTTTCTAACAATTGCTGTAATTCATTTAAAATGTCCGTAATACGATTATCAGCGTCATCTAAACCACTTATGGATTCGTTCATCGCATGCTTTGCTTTTCGGAAGGAGAATTGCGAGGCGAATTTTCGCGCTTGCACTAAATCTTTGTCAGCTTTCGGAAGGGTTGTTGATACAATTTCATCCCATTCTTCACGCCATTTACCAAACAGTTCTTCTGTTTGACCCGTCATGTTTAAATCTTTTACCCGTTTTAGTTCATCTGCCACAGGTTTATCTTTTATCTCTTGTTTCCACTGCTCCAGTGCTTCAATATCTTTATATGAACGATTTCTTATCACAAGCTCTATCATGAGCAGCACTAGAATAGAGCTTACTACAATGATAACGATCGTCAGGATAGAATCCATGCAAAAAAGCCTCCTAGTTATATCTCTTTTTTTGTCCGTTCCGTTTATGAAATGGAAGGCATTATGTATAAAAAGGGAATTCCCCTATATTTAACAACTAACAATGTACTAATCATACCATGTAATGGTTTGTTTTTGACCTAGTTTTTTTTAAAATTTCATGTTTCTTTCAATGTGATTGTAATCTTTCTCAATATTCCGCCTACCTCACTACCTCTCCTCAAATGATTGTAATAACAAACAATCTTTCGTATGGGATACGAAATAAATTTTCCGTATGAGTGGTGGTTCAACAGAGATTACATGTACATTTCCTTGCCTTACAGACTGCTCTACTGCCCTTTCTGGAAGTAACGTGATACCAAGGCCAGCTTTTACCATTGCAAGCATCGGTTCTGCGTAAGATGTTTCCACAGCTATAGTTGGTTTTACACCTATTTCATGAAACATGTTCATAATCATTTTCCTTACATCACATATTTCTGGATATACAATTAATTTTTCATTGTGCAGCTCTTCTATTTGAATGACTACCTTCTCTTTGTACGGATGATTATTTGAAACGGCACAAACAATTTTCTCTTGTTGCACTTCTTTTATATACGTAACACCTTCTACTACTGAATCGATGAACATCGCGTCAATCTCCCGCGCTTTAAATAAATCTCTTAATACTTCCGTATGACCGATTTGCCATTCCACTTCGAACTCATCACCTAATATATCTTTACATTCTGATATGTAATGCTCCGCTAAACTCGGTAGTATACCAATTGAAAACTTCCGGTTCTCTTGATACCCCCTCATTTCTGTTTTCACTTCATTTATTTGCTCCAAAATCGGTAACATTCTTTTTATAAATAACTCTCCTGCCTCCGTTAACTCTACTCCTTGCGCCGAACGCTTAAGTAAAGTAACCTCTAAATCCGCTTCTAACTTTTGAATTTGTTTACTAAGCGCTGGTTGAGATATATGTAAAATCTTACTTGCCTTTGATAAACTTCGCGTATGCTTCACTTCAATAAACGATCGTACTGCCTCCAAATCCATCGTACACACCTCTAACAAAAAGTTATAACCGTTATAAGAAATCGATATTTCCTCCTATAAACAATTACTCTTTATACTTATTTCATCAACTTACTATAACGAAATGTAAAGGGGAAAGATACTCTTGAACAAAAAACAAATGCTACTCGGATCCTTTCTATGCTTACTCGCCGTCACTGCCTGGGGATTTATGTTTCCTGTAATGGCAAATGCTCTGCAATTTATCGATCCATTCTTCTTCACAACGCTTCGCTATGGATCAGCAGCTATTATTTTTCTTATTTTGCTATTAATTACTGAAGGAAAGACTTCACTCCGCTTAGAAAAAAGAACACTTTCTCTATTCTTTTACGGGACAGTCGGTTTCGCGGGGTATGGTTTTCTCGTTTTCTACGGACAACAACTTGCCGGACCTTCCGGAGCAATCCATGCAGCTATGATTCAATCCCTTATGCCACTGATTGCCTTATCACTGCAATGGATAACGAAAAATCGCCGCCCACAAAACTATACATTCCTTTGTATGTTTGTTGCATTACTTGGTGTTATGCTTGTCATTTCAAAAGGAAATATTCACTTATTATTTGGAGCTGCAAGCCACTTATCAACAAATATATTGATGCTATGCGGCGTTACTTGCTGGGTCATTTATACAAACGGGGGTGCTCGTTTTCAATCTTGGTCACCACTTAGGTACACGACATTAACTTGTTTATTTGGCTCCATTTCACTCATCGTTATTGTTACTTTCTTAACGTACACAAATATAGTTACTATGCCGTCACTGCGTACAGTTGTGAGCGTTCGTTTTGAACTCTTTTATATGTCGATTATCGCAGGCGTTATCGCTGTATTTTGCTGGAATATGGGAAATCGCTATATTTCATCTATTAACGGCATATTATTTATGAATTTAGTTCCTATCCTTGCACTGATTGGTTCTATCTTTCGAGGTTATACAGTCGATAAAATTGAAATCGCTGGAGCTGCATTAACAATTATCGCGCTATTATGTAACAATTTATGGCAAAGAAAAGTAAACATAAAAATCCCCACCTCAGTTCGTTAGGTGGGGATTCTTCACATATGAATAGCTCTTGGCCATTCATGGTACATATTCGCTTTACATAATGCTTGTTCCATCCATTGCTCAATCTCTTTCGTGTACATCTCTATAAAAAATGTCTCAGACGGGAAAGAATGGAGTACTTCTGATATATATTGTGGATATAAAAACGGCATATTTATCATACCTTTTAATTGCGTCATAAACATTGTAAATGATACTTTCTGAAATTCTTGTTTCATTTGTCCTTGTCTAATCATTTGTTCTATATAATATCTTTCTTTAGAAAAATAAACGGTCATCACTTCACGAATTAATGTCGTATCAAGCGAAAGCTCTCGGTAGAAGAAACGTGTTAGTTCTCTATTTTCAAATTGATATCGTAAAATCCCTCGCACCATTTGCACCATCACATCTTTAGCCGACAAATACTCTCTCTGTTCAAACGACATTTCAATCACATGAATATATCCTTCTAAAAAATCAGTAATAAGCTGTTCTAATAAACCTTGCTTCCCAGCAAAATAATATGAAATATTCGCTACATTCACATCCGCTCGCTTTGCAATGTCTCGCACCGACGTTCCATCATAACCTTTCGTATTAAACAACGATATTGCCGCATCAATTACTTTTTGTTTCGTCTGCTTCATGCGCTCACTTCCCTTCAATGAACAGCTATAGTTTAAATTTCTTGACTTTTAAGACAAATTCCTTTAATTTTCTATCGACAAAGTCATGTGAAATACATCGTATTTTGCTAATATTTTACACATCTCGATAAAAAAGGAGCTGTTTCCATGTTTACTAAAGAAAGTTATGCAGGATCTCGCGTGCAGCAATATGAGACAGTAATTAAACAACTGGATGCGTTATTAACTGGCGAATCAAACGTAGTCGCAAACTTATCAAATGCGTCCGCATTATTAAACCAATTTTTAGATCGCGTTAATTGGGTTGGCTTTTACGTAACAGAAGGAAATCAGCTTGTCCTTGGACCGTTCCAAGGAATGCCTGCTTGCGTACGCATTCCATTTGGACGAGGCGTTTGCGGCGTAGCAGCTGAAACGAAAACAACGCAGCTTGTAGCGGACGTTCACCAATTCCCAGGTCACATCGCTTGCGATAGTGCTTCTAATTCGGAAATCGTTGTACCGATTGTGAAAGAAGGAGCTGTCATTGGTGTACTGGACATTGATAGTCCTGAAAAAAATCGTTTTGATGAATTAGATCAGCGCTATTTAGAAAAGTTTGTGGAAACACTCCTAAAACATATGTAAAAAGAAAAGAGCGAGTTATCGATTTAGTACGTCCTGTACAAAACCGATAGCTCACTCTTTTTTCATTGATTAACAGTAGATATTTTCTTTAATGCCTGCTCTAAATCAGAAACGATATCCTCCCACGATTCTAAACCGACCGATAAGCGTATTAAATTATCGAAAATGCCCATTTCTTTTCTTAGTTCCGCTGGAATCGCAGCGTGCGTCATCGTTGCTGGATGCTGAATTAACGTTTCTGTATCTCCTAAACTCACCGCAATTGTAATAAAGTGAAGATCATTAATAAACGCTTGCGTCTCTTCTTTTCCGCCTTTTACTGAAAAAGAAATAACACCGCCCCCGCGTTTCATTTGACGAGATGCTAACTCCCCTTCTGGATACCAAACACCTTCTACCGCATCATGTTTTCTTAAGAACGATACAATTTTTTCTGCATTATCACAATGACGATCCATTCTTACTGCTAACGTCTTTAACCCACGTAATAATAACCACGCATCAAACGGCGCCATAATACCGCCGATATCCTTTCGCATCGGGCGAATCTTTTCAGCTAATGCTTTCGTTTTACAAATTGTTACACCTGCTACAACGTCACCGTGACCACCAATATATTTTGTCGCACTATGCACAACAGCGTCACAGCCAAGCTCAAGCGGCCTTTGTAAATAAGGTGAACAAAACGTATTATCAACAATAACAAGTAAGCCTTTTCGCTTCGCAACCCGAATCACTTGTTTTAAATCAATTAATTTCATTGTCGGATTAATTGGTGTTTCAACGAAAATAAGCTTTGTATTTGGGCGAATTTTATTTTCAATATCAACCTCTGTCTCCATATCACAAAACGAATGCGTAATCATAAATTTTTCTTCTAACACTTCTAAAAAACCGTACGTGCATCCGTATAATCCATTTGAACAAATAATATGATCTCCAGCCTTTAAAAAACCGATTAAAGTCGCTGAAATAGCTGCCATACCAGATCCGAAGGCAAGTGCCTCTTCTCCTCCTTCTAACACCGCCATACGTTCTTCAAATAATTTCACAGTTGGATTTCCAAGCCGTGAGTAAATATAAGATGGATCCACTCCCGCAAAACTCGCCTCTCCTTGCTGCGCAGTCTCAAATGTAAATGTAGAAGTTTGAAATAAAGGTGGTGTTAAACTTCCTTTATGTTCCTCAGGTGTATAACCGTGATGAATTAACGCTGTCTCCATATGCTTCTTTTTCATAAAAACATCCCCCTTATGTTTTTATTGCCGCATATTCATCCATAAAAATTTGATGAACGTTTTCCTTCATTTTATGTAAACGTTTTATTTGTGTTTCTATCTCTTCTTCTATATTGTTTTAAATTCCTTCTTATATTAATTTCCAAAATTTATATGCATAAAACAAAAACGTACTCGCTTGACGAAACTCTGGGTAAAAGATATAATAGCGTTTGTGTAAAATAAAAAGGCAGCCTTGTAATGTGAGTTTATCGTTTGTATTTTGTTCCTCTACGGAGGTGTATCTCGTAACTCCCTGCTGCTGGAGCGAAGGTACATGAAAACAAAATGCCCGTAAATATCGATTACGTCTGTTTTTATTTTACGTAAATAAAAACATTTTTAAAGGAGGAGTCAACTATGGCTCGTTATACAGGTCCAGCTTGGAAACTGTCTCGTCGTCTTGGAATCTCTCTAAGCGGCACAGGAAAAGAATTAGAAAAACGCCCTTACGCACCAGGTCCTCACGGTCCTAACCAACGTAAGAAACTTTCAGAATACGGTTTACAATTACAAGAGAAACAAAAACTTCGTCACATGTACGGCATGACTGAGCGTCAATTCCGTCGCACATTTGACCAAGCAGGTAAAATGCCTGGTAAGCACGGCGAAAACTTCATGATCCTTCTTGAAGCTCGTCTTGACAACTTAGTTTACCGTATGGGCTTAGCTCGCACTCGTCGTGCAGCTCGCCAATTAGTAAACCACGGTCACATCATGGTTGATGGCGCTCGCGTAGATATCCCATCTTACCGTGTAAAACCTGGTCAAACTATCAGCGTTCGCGAAAAATCTAACAGCCTTGTTGTTGTTAAAGAAGCGATCGAAGTTAACAACTTCGTACCAGAATACTTAACTTTCGATGCTGACAAATTAGAAGCTACTTACACTCGTCACGCTGAGCGTTCTGAGTTACCAGCTGAAATCAACGAAGCATTAATCGTAGAGTTCTACTCTCGTTAATCTCGGTACTCTGCAAAGAGTATTATTAAAAGCCTTAGGAACCTTGTTTATCAAGGGGCCTGGGCTTTTTTTATTTGTTATTGATAATGCAAAATAAGGCATAAAAACGAATGCACTTGGGGCTAAGTGGGGCTAGTTTGGGACCAAAAATAAAAAAGGCTGGCGTGTGTATAGAAATGGATAAGTGCAAAAAACAAATTATAAAAGGAGTTAATTGTTTTGAAAGAAAAATCCCCTGAGATCCCTCTTCATGTACAAGACTTTCAAAAATTAAAAATGTTATTAGACGAATTGGTGCAAGATGAAGTAATGTTCATAGAAGGGGTCTCTAAGTATGCTTTAAATATTTCTTCTAAAGAACATAAGGTCACCATTAACCTTAGAAGTGAATTTTCCACCAATTCATACTTGGCGATCACCGCTATAAGTATTACCCCAAGTAATCAAGGTAAGGGGAGTATTGTTATTGAATGGTTTAAGACATTCGCTAAAGAAAAAGGCTTCGAACGATTAGTCTTACAGCAAGTCGTAACTAAAGAAGGTTACCACTTTGCATTAAAAAATGGATTTTCAAAACATGTTAGTCTATATGAAGAAATGTTTGGAAAACCAAACCGTATTGAAGGGGATTATGAACTACATTTAACGTAAAAAATAAGATAAAAAGTGAACGAATATTTTTTCATACTCGTTCACTTTTCCACTTGATGTATTATCTAACTCCACCGTTCTTTCATATACAAGTTCATTCAAGTTATAATAAAAAGCCACACTCATTTGAATGTGACTACATCAATTCTTTTATTAATTTATTTTCTTCCTCAATGTATTTATCAATTAACTCATAAATAAGATAAAAATTTTCTTGCGCATAACTCACATGCCATTCTCCATCAGTTTCTTCCCAACTCGAAACTTGACGAAAAATATATTCATTACAATTTCCCCTTAACTCTTCTGCAAAACAATTATCTCTATCCAAATTAATCCAAATAAACACTTTATGATTTTGTAATTCAAATTTCATCTTTTGTTTTTCTATTCCATCAGTTTCCTCACTAAATCTTCTACCTAGATCAAGAACTTTTGTAATATGTTCAAATAAATCATTATGCATTCTTCTTTTCTCTGATAATTCTACAGCTATTCTGCGATCTTTTTCTTTATTTTTATTTAATGTTATAGCATTATAAATTGACACAACTAAGGTAAATAAAGCTATACCTAACGTAATAATTTTAATCCAATCCATTTTCTCACTCCTTATATCGTAAATACATATTACCACATAAGGTTATCCCCATATAAAACTATTTCTTATTGAGCAATTCTTAATATTATTTCTTCACTTTTACAAATTTAAGTAAAAGACATTGGAGCAAATTTGAAACAGTTAGATTCAGTGGACGAAATAATATATTAGTTAATCCAATTTTATAAATATCCCTATATTGAATTTTAATGAGGAATATTATACCATGTAAGTGATTAGCAAAGATATGTTCGTTCTTAGCTATGACCAAGAGGATAAGGTGGAATATACTCCATCTGCTACAAAGATTCTACGCATTAGGGGGAAAAATAATGGAAGATTTCAGTTGGCTTCAAACCATTATATCAGCGGGTACAGGTATATTAGGTGGGGTTATTGGTGCAGTGCTAACGAATATAGCAAATAAAAAAATGCACAAAGAAAAAATTATGGAAGACAAAAAGTTAGCAATTAGAGCAGAAACACTCGATGAACAAAAAGTTATAAATCCAAAGGTTTTAGACTTCATCAGAAACAACCCGAATTGTGTTATTGCTAAGATAAAGAACAACGTACGTGGTGAAAATAAAAATCTTGAAGAAGAATGGACAAACATGGTTGACGATGCCATTAAACATCTATTACTTGAAGGTAAAATAGAGATAAGCAATCCAGAGCAAATCTATGCCATGTATCAAGAGTACAAAGTAAAATAAGGTTCAATTGTGGAACTCCTATAAGGGGAATCAATTAAACCTTATTTTTTCGGCAGTAGGAAGAAATAAGATGTCAAAAACATTAATCTATCCTGATTGTTCGTCTTTTACCGAATTACTTAATAGCTTACGCGATTTAGAAGATGAGGAATAAAAAATAAAAGAAGAACGCCTTATTATAAGGATTAACGTTCTTCTTTTTCATTTTGAATATGGATAAGTTCGCTTTGAGATGTGTTGATACCTTTAATCAATTTACAAAACGTAATATTTACAGTCCTTACAAATAATTGGTACAATTTAGGTATCACTTCAAGGAGTGATTTTTCATGAGTTACGATACAATCGCATCGTTACAACGTATGCAACAATTAGAACAAACTCAAGCTGCAGCCGGAAAACGATTAGTGCTAAAGTCAATATATTCGTCTGTAGATGTTGCGTTAATAATTGTTTCGATTATTCTATTTATTCCAATCTTCACTTTTTCTTTAGTAATATTTTAAGTTTACTATTATACAAAAGCGTTTTTCACGAAAACACGATTAGTAAAAAATGTAGCTACTGGGGAAAAGTTTATGGTAACCAAACAAGACTTCAAACAATACAAGAAGGATTCTAAGAAAAAAGAAAAACAAGTTAGAAGAATATCTGTTTTGTAGTAATACGTTTATAACTTTAATCAAAAAAGGGGTAATAAAATGTCAATTTCGGTATGTGTGTATTGCAGAGAGGGTATTATACTAGCTAGCGATAGCCGACTTACTTTAACGAATTCTCAAGTTGAAAACAGTGTAATGTATTCCGATAACACCACTAAAACTTTTTTAGCAAAACAAATTGGAATTTCTTTCACTGGGGATTCTGATATCGAAGGTGTCCATATTTCCAAATTTATCAATAACTTTATTGATGAAAATATAACCGTAGATACTTGTGTTTCTACAGTCCCTCAATTGTTAATAAACTACTTTAACAAACTCAAAACAAGTCTACAAATAACATTCTTCGTAGCAGGGTATCTTAAAACAACTAAGGAACAAGTTTTATATACTATATATCTTAAAACTGGTGAAATTGCACAAACAGATACAAAGGGCGGTGGGGCTAGCTGGCACGGTGATCCTAGCGATATTCTTAATAAACTTCTCATCCCTGTATATCAACAACAAGTAGTAAACGGAAAATTAAGTTACACGAGGTTAGCTGACCACCTTATACCATTCGATCATTTTAACATGCAAGACTCTATAGATTTTGCTGTTCATTGTGTATCAACGGTAGAGAAAACCATTCGCTTTCAAACAAGACAACAATCAGTTGGCGGACCAATAGATGTTCTTGTAATAAAACCTGGTGAAGCTTTTTGGGTATATAAAAAAGAGCTTCATATTAAATAATACCGTAAAATAAATCCTTCTTTAAATAATATCTATTTATTATACTCAATGATAGGATATATATATTTGGAGGAAAAACATGAAAAAAATTATCGTAACAGGATTAGCATTAGGACTTTTAGCTGGATGTGGTTCTACAGATAGTAAAAGTGAAGCAAAAGACAATACAACACAAAGTAGTAATTCAGAAACTAGTAATAAAAAAACAAGTAAGTATCCTTTCCCTAAAGATGCTACACCAGTTGGAGAAGGAAAAATAACAGTTGATACACCAGCAGGAAACTCCAAAAATGGAAATGTACCTGTTTTATTTGCAGATAAAAACACCATAATGGACCAAATTGGTATAGATTACGCTAACTTCCAAGGTGATAAACAAACATTTGTTTACATCGATAAAATCTTTATTAAGACTACTCAAGTCGGTGAATTAACACAATCAACCTTCTCATTAGAGGAAGATACATAAAAACCAGGTGTACATACTGTAACAGCTATTCAATTTGAAGGCGATGATCCAAAAGGTAAGGTATTAAATTTCGTTGAAGCTAAATACGAAGTTAAAGAAAAGAAGTAATAAAAAAAGCCGACTCATAAAAAGTTGGCTTTTTTTAAATCAAAACAGATTTTCTATCCAATTCACGATATCTTTCCAAAAATTAAATAGTAAAAGAAATCCTATTATTAGAGAAACTACAGCTGATGCAAGAAGAGGATACTTAGCAGAGAATGTTTTTTTCTCTTCTGAATTTTTCTTTTCACCACTCAAGGTATTGTATTGATGCCCAATAGAAGAGTTTTTAATTTTGTTCTTGTCACCAATACGTATGCTCATTTTTTATCACCACCAAACAAATGACCAAGCAGAGATCTAGACACTTTATTTTTATCTCCTAGTTGTATTGAACTATCATAAAGTATTTGCTCAATATTATATGTAACTTGCTCTTTCTTAGAAGTGTCGTCTTCTACTTGAGACTTAATATCTAAATCATCCAAGTTATCAAACTGTTTTTCAAGTTCCATAATAACCTCAATTAATTTAGATTTCACATGAGAAACAATTCCATTAATCTGATTAGATCCTATCTTCATTCTCATCCCCAAAAGCTGAAATTGTCTTGTAGATATACCGTGACAATAGCTTGTCGGAATAGTCCATGCATAATTCTCACGATTTTCTCCATTCAATATATCCTGAAGTGCTCCAATACCATCTCTCATGTGTACTGTTTTAAGTTCAATAATTTGATCAGCATTCAATAAAGTTTCCAAAGGTACAGAGGCCTCAGTGTATTGAGCAGCAGAATTTATTATGTATGTGCCTACTGCATTCCCTATTAGTATTCTATATGGAGGAATTTCATCATCCGATTTATAACCTTGTAGCTCCCCATGAACCCAATTCATAATTGTTTGATTATCCAGATCAGCGAGTATAACTTTTAATCTGAAAAATATATTCTCAAGACTTTCTCTTCCACTTACCACATCATGTAATAATTTACTTCTTGCCATGTAATCACTCCTTTTCTAATATATTACTTTTCTAGTCTACTAAATTTAAAAATCATAAACAATTAATTTAACGCTTCAAACTAAAAAAGCCGACTCAATTAAGAGCCGGCACTTTTTTAGTTTACTTCCATAAATTTCTCACTAGCCGTAATATAGTAAACATTCCCTTTAGAATTTTTAACTTTATATTGCGGTGAACCTTGCACATCTACTTTATCAATAATTTCAAACCAATTACCTTTAGTTGTAATTACTGAACTTACACTAGGAGTTTTAATCACTTTATGCTTCATAAATGAATAAAAACATTTAAGTCACACTCACACGAGCTGTGGCTTTTATTAGGTAGAATTTATAGATTTTCGTAGACATTTCACACTCCCCTTTATTTTTAAAATATTGTCTAACGATAGAAATGCCCCCTACGCTACCTATCCTTCCGAGAGGATAAAATTTAATTTTTGATAGGGGGCTTTCGAAATAACTCGGAAAAACTTTTTCGGTTTGTCTTCATTTTTTTCGATGATATGACAAACTGGACAAAGTAATCTTAAGTTATTCTCTTCTAATTTAAGAGTTGGATCTTCCTTGATTGGTATTACGTGATGAACATGAGCACTTCGGCCAAAGACGCACCCTCCACATCGTTAACAGTATCCTTTCTCTCGTTCATAAACTTGAGACCTGACATACTTCCATTCATCTGTTCTATAGAATGGTTTGTTCTCATGATAATAGATGTTCTTCTTGTTCTTCTTGTTTTTTACACTTATGTTCTTCACAGCAACGCCCTTTGCTTATCTTATTTTGGCAGCCGTTAAAATCACAGTACTTCATGATAGTAAGTCAATGATGTCTTCTTTCTTTTTAACATCAGCTGGAATCTCAACGTTAATCAATGCAGCATAATCATGTAATTGCTTCACTGTCATACCATGTAAATTAACTACTGTCTTATCAGGTTCACTTGCTAAATCCACACCAATAATCATACTCTCAGGATTTTTAGTTACTTCGAATTCTGGTTCTTCACCTATAGGAACAAATAGACTTCGCTTTTCTTTTGCATCCCAGTACTCTGTACCAGATATAGTCTTTCGGATTTCTACTATCATTCAGATTCACCCTTCCATTTATTAATCTAATTCTTTAACTTCCTTCGCTTTAATGAATTGAATCATAATCACTAAGCAAAGTATTACCCCACCGAAAAAGCTTAGATAATAATACATTTCATTGCCACCTATATAATTTTTGACATAATAAAAAGCACCCATATGGGCGCTCATCAAATTAACATTGATTTATTATAATGGAGCCATAAATCCAATTGCAAGAGGCATATTCGCTCTATTATTATGTCCTCCTATAACACGAATTGCGTTTACATCTCGTTGAGCACCATAAACAAAGCATTTTGTACCCAATCCCATTTTAGGACGTTTATTATCTTTATCCCATTCTGTACAGCAACCAGCAACAGTCTTTTTAACATTCGCAATTCCTTCTATTTTCCCTCCAAAAGTTACTACTTGATAATTAGAATTTACCTCACCGATATAATACCAAGCCCATACCACTGACTGAGTTTTACCACATATCAAATATCTTTCCTCTTGATCTTCAGGCCAAAAATCTTCCATAGGAAACTTACTAGGATCTATATTAACAGTAATATTTTCAGCAAAAATTTGTATTGGTGTACCAGGTCCTGGTGGTAATAGAATCGCTCCTGGATCATCATCAGCTGATTGTGGTACTCCAAGACGTTTTTCTATTGCGTCAACTCTGTTTAATAAATTATTAATATACTCTTCTAATGTATAAATTGAAATTACCTCCCTTACTAATTCATATATATTTTTTCCAAACCTTATAAAATTCATTCTATATTTTTATTCACATTGGAATAGTAATTAGTCCATATAGCTCTTTAATAAATAGTCCTCAAGTGAATAATCCTTCTTTTCATAGTAACCTACTGTTTCTTTAAATAACTAAGAGAAGAGCTAAACATAATAAAAAGAGCAACCATGCATCAGTTGCCCTCATACTGTTTACTTTCAATATATCTTGGTATAATTTAGTAAGTATAACTACTAAAGGAGGAAATCTATGATTAATGCAATAGGCATAGCTGTCATTCTTTCTTACGACTTTACTAAACAAGAAGATTTTCAAATCAAACACAACAATGCACTTGTAGAACCTATTAGCTCTAGAAAAATGATAAATTATGAAGGCAAACCTGTATTAGAAATAACCTGTAAATATAGCCTTCTAATGGACGAAGATACTGAATGCAAAACTATTAATGATTATGCCGGAAAGATATCTCCGTTTCTTCGTTCAATAGTTGGTCTTGGACTTGTTAGAACTGAAAATTATCATTTACATCATGTTGATAAGCCTACTAAACATATAAAAGAAATTATAGAAGAACTTTTAGAACAATAATAACAAGGGCAACTTATTAAATTGCTGGCATGACAAGTTGTTTAAATTAACCTAACATATGTTCATTATCTTTTTAAACATATTATCGTTACCTTTATCTAATTCGCAACCAATCTGTAAGCACCTTTTGTACTATTGCTAATATCCCCCCCTTGATTTTACATAAACTCAGATACTGATATACCATTATTTCACCCAACTAATCTATATAAAAAAAGCAACGTGTCCATTTTATACGACAAGTTGCTTTTTTATAATTTATACTTTTTATTCAATCTCCAAACGGTACACAGTTGGTTCTACCTCTGAGTAGAGTAGATTAGCTTCCCATCAAGAAGGTTGTATAATTTCAATCCTACTTCATTAACATTCGTATACATATCCCTCATAATTTCAATTTCCAATCCGTTTTAATTTTTTTCAAGCGTTAGCCTTCAGTAACTAATGTATCGTTTACTTCTTTTCCTTCTACATCAATCACTGGATTTTTTAACATTTTTTATCTCGAACCTGACTTTTGCGGCGCGTCGATCACGTCAACTCGCTTTTCAAGCTTCACTGAATAGTCGACTCCAAGTATAGGAGATTTTAAATTACCCCATTTTGTACTTGTTTCCCATTTGCTATAAATCTTGTTTTCTACATAACGTAACACCTCATTTACTCGCTGATCTTCTGATTCGTTCGGATCATCATAGTAAAAAGTATATTTGTCATTAGGTTTGAAGTTGCTTTTGTTACGTGATAAAGCATTCTTTAACCAGTTTTTAACTTGTCCGTCCATTTCTTCCTTTAATAAGTCCATACGACCGAATAATACTTTCCCTGCATCTGTTAGCGGCGTTAGTTCAACATCATAAGTATGATAAGCATGTTTTCTTTCTCGTGCCGATAGAATTTTTTCATATATTGTAATCATTATCGTAATACCTCCGATTTCGTAGATGTAACCATTTCATATAGTTCACAGTAATACCCTCCGTAAGTCTCGTTACAATGCATTAACTTTCTATGAGCTTCATGCATTTCATTTAGTTCTACATTAATAGCGGCAACTTCATCAGCAATAGACGTTTCTAAGTCATCTTTTCGTTTGCGTAACTCGATATAACGTTTGTCCATCCCTTTGATATCTTTCTTAATCACTTTCGCCGCCTGGGCTTTGTCTTCTTCACTAAAAATAACTGTTGGCGTGTAACCGAATTTCCTTTCGGCTGCATATTCTTTTTTTAGTTCTTCAACGATCTTTGTAATATGGTCATATTCATCACGTGACGTAACGTTTCTTTGACACTCTTCTGCTAATTTTAGCTTTTCCAGGACCGGAAGGCTTCTTTCTTCTGTTTTGATTCGTTGATACAATAATTCTTTCAATTTTAAACTTTTTTCTAAATGTGCCATGTTTTCATGACCTCCTGTTATATTATTTTTATATATAAAGTTCTTCATCTTCCTCGGTCTCTTCAATGTCTATACCTAAAAACTCCAGTAACTTTGACATTGACGTAATAACTTTTATTAATTCCGTAATAGAATCATTCTTCTTGACTGATCCCGTTACACCAATTACAGATACGCCGCGCTCTTCAATATCTTCAATCAATTTGTTTTTGATATCGAAAAATTTCATGTACGTATTCACCATGTCTACGAATTGCATTTCGCTTTCTAAGCCTTTATCTTTCAATTTATACATCAGTAAATCATAAAGCTTTTGACGTTCTACATTTGCCGATAGTTCTACCCACTTGTAACGGTGACGCCAATTGTTTAGCGTACTCTCTTTGACTCCTAATTCTGCTGCGATTTCTTTAAATGAGTATTTTCCGCTTTTATACATTTCATAGGCTGTTTGTTTTTTGTCTTCATTTGAAATCATACTTTCATCCCCCTTTCATCACTTGTTTTATTATTTTTTTAAATGAAAATTACTATTTGACGTGTATATTTGAGTTATGATAATCTAAATTTAACGAAACAAACGTTGATTTCATGCAGTTTATAGGTTCATAAGTAACAAGTTAATTTACCAACCAAAAACATAAATGTTTTCCTCAAAAAATAGGAAAGCATCTTTTTTTGGCCTTTTTTCTATTTTCCACGCGCGGAAAGCAAAAAATAAAAAGACAAATCTCCCCCCCGCGTTGCTCGGTCCCCCAGCAAAATTGTTTCTATATTTTACCCGGGGGGTGTTATATAAAAATTCATTTTTAATTTTTGTTTACAAATGAACAATTCAATTCTTGTTTAATTAATTAAATAGCTTTTAAAATATTTTATTTTCCTTCCACAGTTCTTTATTCTCCTGCCTTTAATCTCTCAGTAAACTCGATTCTTCTCATAATCTCAGCATGTTTCACTTTAATATAATGCGTACTGTAATTTAATTTGGTTCCTATGCCTTCTAACGTCATTCCATCAATATATTTCAGCTTAAGTATCTGTTGTTCTAAGTTCTTGAAATTACTCACTAAGTCAACCAGCTGTTGCAATTGTTCTTTCTTAAATGTGAGCTTCTTCTTAAGTTGATCCAGCATCTTTTCTGTTTCTTCATTGCCTGTATCAATTGATAATATATCTTTACCCCATTTGCTCTGACGTTTTAATTCGGCATGTATTCTATTAAACTTGTATTCCAAATAGGCGTTTTCTTCTTCTAACATTTGATAATCTTTAAGGCAAACCAATTACGTATCACCTACTTAGGTTCACTCTTTGTAACAACCTCTCTATCCGATAGCTTCATCTTCTTAAGGACATAGCCTGTACGAATATAAGGACTATCTTCCTCAAAACAATGTGCATCCCTATGTCCTTCACCTGTTCCATGATGATGAAACTTTCTACAGTATTGACACCATGTACTAAGATTTCCTTTTTCATCACGTTCAATTGCTAATACGATTGGAGCTTTTTTAGTTGCCATTTACTTACCTCCATTTTTTTAATAATACATGTTTATTACTTTTTGCTAAAACCTTGAAATGCTTACGGCTCTAAGCTTTATTGCCTTTTCTATAAAAATATCAGTAGTATGAGTAATAATAAGGGTTTGGACGTATTACCTTACTTCCCCTTACTCCCACAAGGGATTTGACTTATCAGTAATAAAAGTAATACATTTTTAAAATCAAAATACTTACATATATAAACTGGGATTTTTTCTTTTTTTAAATACATGTATTTATCAAAATCCTTATTACTTTTATTACTTTTATTACTCTTATTACTTTTACTGATTCACCCCTTGATTTATAAGGGGTTAAAACAGTAATAAGAAATTTTAAACAAAGTAATTCCCTATTACTCTTATTACTACTAATCTGAAAAATCTATATTAGCTTCATAAAAGTCAAATCCTAGTTCTCCTACAAGTTCCATATTTAACGGTATACCATTAAATTTCTTGCCCTTATGGCTTACAAGTTTGTAATCAACTACTTTACTTCCTTTTTCAACTGGAATTGTCATGCCTCTCTTTAACCATTCACGTCTTACTTGCTTTTCTTCAACACCTAAGAAATCGGTAGTATAAGCTGGGGTCAAAAACAATTGTCTTTGTTTATCTTTATAGATTGCTTTAATATTTTTAGGCATATAATCATAAAATATATTTTGTCTACTACTATCCAAATCCGTAAGTATCTCTTCTAAAAATTGAAGTGGCTTATCAATAGATTTATTTTCTTCTGCTATATCATCAAATAATAAGGAAATGGCTTTTAGATCAATATCAAAGTCCATTTTGTTTTTCAATATACTGCCTGTAAAATGAACTGCTGCATAATATCCAGCTAATCGGCTTAATACTTCATTACCTTTCGCCTTATCTACATAGTGTTTCCTAAGCTTATGATACTCTGTAATAAGTTCCTTTTTATCCCTAAGCCAAACTTTCAAGAAGTCTCTTCCTATTGCTCCATAATTGTTTTCCATTGCTTCATAAAGTCCCATGATATTGCTATGATCTTTCTTTAAAGGCTCGTCAATTAATGGGATAATCCTTGCAGCCGCTCCACCTTGATTTTTAGCGTACTCATTTAGAGAAACTTCACCTGTACTTAGTAAAATATTGTGCCAAGTAAACTCCCTCTGACTTCCTTTTAAACTTCCTCTTCCTTTTGAACGTCCTCCACTGAAAGAATAAATAACATCTTTTAAAATACGTTCATCGGCTTTTCTTGTATCATCCATTAATAAAGGAAAACTGTTTAAATATGCTGATTTTCTCTCAATAGATACTTTTGTAGCATTCCATTCACTCATTAAACTTTCATTACCCCAAACACTTGCAGCCACTTTTAATGTAGTGGTCTTGCCCTGTGAGGTTGTTCCACTTAAATCAACAATGAAAGGTTGTAAGCGTAAATCTTTAATAATGACACTCGCAAAACTAGAAAGTACAAAAAATACTGCCTTCGGTTGCTGCTTAATTCGTTCAAATACTTCTTTTTTCCATGTATCACTTGTTCCTTTTACTTCAAAAGCTTCAAGCAGTTGTTTCTCACCATGATCTATTGCCATAATCTCAACATCTTTAGTAACTAAGGGATGGATAAAAGTATCCTTTATATGTCCTAAACGTTCTACGGCATAATGTTGTTCTATACTATTAATCAATAGATAATGGTCAAAATAAGTAATGATTTTTTTAACGTTATTATCATTAACAGAAAAACCTTTATCACTTAGTTCTAATAATTCTTTTCTAACAGCAATAGTAGAAGCTGGCACAACTTCTCTTACCGTTCTATTGCTTTCCTTCCATTCAATTTCATAAAGCACTTGTGGACGTTCTATGTTATGGAATTCCTTTGTAATATATGGTATTTTGCGAGATACGAGTTTTGTTATCTCATTTCCATCTTTATCCTCCCTCGTCTCAAAAAGTGTACCTTTATTCCCTACTTTAAAAGGCTTAGGAATGATTTTATTTTCGTTTTTACCTTCGGCATGCGTTTCAAAATTATTTTCAGGTATATGCTGTCTTTCTGATTGGTCTGGTTTCCATTGAATAGCTGACTGTGTAAGGGTCTTTAATTCGTTATAAGGAAAATCAGTTTTATCTAAAAGAAAATACTCATATATAAGCTCCATTGCCTGCATTATTTCCTCGTTAGGAACATTCCACGCTTTTAAATGCGTAGCAAACTTGTACAGTGTGTCATTTCTGCTACCTGAGCTTTCTATAGGTACTGGAAACATATAATCTTTAGATTTATCTGTATTTCTAACAGGTATTAAATAGTGTGGTAATTCGTCTAGCTGATCTATGCTATTAGTTGCTATGTAGCGTCCTTCTGTATTGTTTGTAGGAAAAACAATATATCCTGCTCCAGCTGTACGGGTATCAATAACCACACCTATTTGAGAGAAAAATTTCGTAATTTGTTTAATGTCTTGTGTCCTTTTCTCTTTAGCTGCAAAAACAAACTGCCATCCGTTTGGTGTTTTAATCGAATGGTGATGCCTGTTTTCTCCTTCAAGCAAACCTTTCACAAGTTCTCCTTGAACCTGGTCATCCACATCTATGATAATCCGCTCCTGGGGAATAACTGCTCCAATCCATCCGCCTTGGTTTATCCATTTATTTATTTCTAAATCATCTAACCCCTGGCTATCTTTCCACTTACATACTGGCGTTTTCGCTTTTTGATACCCTTGATTTCCATTTGCATATCCAGTAAGCTTGATAATTTTTGCTCCAGGTAACATTTCATCAATTCTTGTTATATAGTGCGGCATGGTAACTTTCAAAAATGAGCACCTCCTTTTCTCTTAATAATGTTTTTAAAAGTAAATATCATACTTGCTTTAATATTCGATTAATTTCCTTTAAAACTTTGATTGCTTTTGGATCACCGTTCTCCGCTTTTTCTAAAATCACATGTAACTTGTCTTCACGTATTTCAGCAGTTGTCATTAACCTATTCACCTCAATTGTTTCCAAATCGACGTTGCTATAAAATATCAAGCAATTTGAATTAATAAGTATTATCCACCTAATCTTTTATGGACTTTGTTTCCTATGCATACGCCAGCCAAAGCGTTGTTGCTTACCATTACCATTCATCTACAATTTCTGTTATTACTTCAAGAGCTTGCTTATAGAACCACCAACGTTTTCTGTTGCGGCGTCGCTCTATTAATCTCATACGTGAATCAGATAAAATCTCATCTTCTAGGAATCTTTTACTCATTGAAGTAATAACCGCCAACTTTTCAAGATCAACCATTAATAATGTTTCGTGAAGTTGTTGATCTATCTGCTGCAGTATATATTCCTTAATGGCTTTTTCATCAATATTCACTTGCACATTTGCAGGAATCATATAATTACCTCATCTCAATAATTTCTTTATACAAGCAATTCTTATTTACCTTTTGCAAATCGTTAAACAAGGTTAACAAGAATTGCAAAAAATTTTTTCCGTATCCTCTCCAAGTGAACGGGCTATTGAGAGTGCAATGGAAACACGTGTATCACCACCCTTTTCAATATTATAAAGAGTAGTTCTGCTCACACCAGATCGTTTCGCCAATTCAATTTGCGATATTTTCTTTTTTTCTCTAACTTCTCTAACTTTGTTAATCACGTTTAACACCACCTTGCTAATAATATATCATGGTGTTAAACTTGTGTAAAGCAAGATTAACAAAAAATAAAATAAGGAGGTAATCTAATGAATGATTTCGGACAACTTTTAAGAGAACTTAGAGGTAATCATTCTCTAAGGGAAATGGCAAATTTAATAGGAATTAGTCATGTACAATTAAGCAATCTAGAAAAGGGTGTTGATCCTCGGACGGGGAAATTCAATCGCCCATCCCTTGAAACAATAAAAAAGCTAGCAAAAGCTTACAACTATGATTGTGAAACACTAATAAAGAAGGCTGGATACCTTTTTCATTTCGATGAAAATAATGTATTAAGTGCAGAGGAATGGGAAAAAGCAGAGGAAGAATGGAAGAATACAGAGGAGTATAAAGAAATAGAGGAAGAAACTCAACGAAAATGGGAACAACACTGGGAAGACTTAGAAAAAAAAATGAAGTTTGAAAAGCAAATGGTAGATACATTAAATAAATTGAACGACTCCAATCTACACCTGCTAAACGAAATGGCAAATATCATGCTTAAAGCACAAAAATAAAGTTACACATGTTTTTGAATAAATCCAATACCTATCCATTCCTATGCATACGCCAGCCAAAGCAAAGCAATGAAAGGAATGGTAATGGTGAAGTTACACAAATCAGCAAAAGAACCGGAAATATATTATTATTTCAATGCAAAGAATGAAAAACTATGGATGTACCGTCATAAGTATTATGACAACATTGGAAAACGTAAAGAGAAGAAAAAAAGTGGATTTAAAACAGAAAAAGCAGCCCTAAAATCACTATTAGAAGTGAAGGCTGCAACACTACGTGGTGAATCTAAACAAGTAGAACATGATCAAATGACCATTGGTGAATGGTTGGATACTTGGTATAACACTCATAAAAATAGTTGGAAACCAACTTCTCGAGCACAACGTGAAATGGCCATTCGGTTACAAATGAAACCATTACTTGGTCACTATAAGTTACAAACATTAGATAGAACCACATATAAAAGAGAATTTTTGAATGTACTTGAAAAGAAATACAAACCAAGTACAGTTCATCTATTTCACACCCTATTTAAGATTGCTATTAACGCAGCTGTAGAAGATGAAATATTGTCTCGCAATCGCTTCACAAAAATCAAACTTTCAAGTCAAGAAACTCTTAAGGAAGAAAACAATAATTATTTCACACCTGAGCAATTAGTTGAATTTTTAACAATGGCTAAACGTGAAGAAAACGCCACAAACTATACATTTTTATTAACCGTTGCATACACAGGGATTCGTAGAGGTGAAGCCTGTGGATTACAGTGGAAAAATATCAATTTTGATAATAAAACAATTACTATTGAACGCACCAGGGATAATAAAGGTGTACGATCACCCAAAACAAAAAATAGCTATAGAACAATTCTAATAGATGATGTATTAGTAACTCAATTGAAGTTCTATCGGAAATGGTGCATGGAAACAATGCTGTCTTTTGGATATAAACTACATGATGAATCTTTTGTATTTACATCATATCAAACTGGAAAACCTATAACAGATAGCAGTGTCCTATATGCATTTAGAAGAGTATTAAATAAAACAAGCCTCCCTTCGATAACAATACATGGCTTACGTCATACGCATTGCACCATATTATTAAATCAAGGTTTAAATGTGAAAGTAATTGCCGAGCGTTTAGGGAATACTCCACAAATGATTTATGAAATTTATGGCCATGTATTAAAGGAAATGGAATCTATGTCAGTAGAGTTGTTTAGCCAGAGTTTAGCAGAAAGTGGGGCTAATTTTGGGGCTAGTTAATAATAAATATGCTACGAACCTTGATATAATAAGGCTTTTTAATACTATCGAGTTCTACTCTCGTTAATCTCGGTACTCTGCAAAGAGTATTATTAAAAGCCTTAGGAACCTTGTTTATCAAGGGACCTGGGCTTTTTTTATTAAATATAGCCTGTATATGTATAAAAACGGAACAATGTAACAAAATAAAACTTAGCCCTCTCTCTAAAATTTCATCCATTTTTATCCACATTAATAAAAACCTACCCCATAATTCATTTTTCTTTGCTGTACTCTCCTTTTGTTAACATTATTTTTACAACGTATTTATTTGTACATAATCTATACCTTCCCTTTTTCTATTCACATTCAACTTAAAAACCTCTTCATCACCCGAGCATCTGAATAAGATAAAAAAAACTTAATGAACAAGTATCTCTTTAACTGTCAAATTATTAGAACATTCAATTTACAACCCCTTCCTTAAATTGGTATTATTTTCTTGTAAGGGGAGGGAAAGTTACTAGAAGGAAGACATATTTCAGAGATTCCAACATCTAATAAAAAATTCAAAAAAATAGATGAATATATCAAGCTAGCAAAAGAAAAATATGATATTGATATTAGATTTAGGGAGGAATAATTGATGGCGTATGATTTAGAACCCGAAATTAAAGAGGTACTTGAGAAAATTGATTTTATTCAGAGATATAAAGCATTATCAAAACAATTTCCAGATAGAGAAAACACATTTGAAAACTATGAAAACGAAAAAGTAATTGCAGTATTTGAGTCTCTTGGCTATAAAGCTCGTTTCATGAAAAAAGAAAACTTTTTTATTGTTGGTGAGGTCAAGAATAAAAACATCTATACTTTTAGATTTAATATTAGTTTAAAACATGGCCTTGTTGAGTTTATTTGGTCTGCACGACATAATGGTGCAATAAGAGCTGGAGATCCATGGGCTATGTTTGTAGCAATATTATCAAATGATACAAAAAAAATACTTCGTCCATGCTTCCACAGTTACGATGAACTCAAAGAAATCATGAAAATCGCCTTTGAAATGTACGAAGATTTCAAGCGAGAATTAATTCCTATTTATTCATAATTTCACCTTAAAAATACATGAAGTAATGACTAAAAAACAAGGACAGACTTAAGGTTTTAGGAGAATTAATTATGAACTTAAGATTAAAACCTGAAATAGAAACAGCACTTAAAAAAATTGACTTTGTTAATAGATACACAGAACTTTCTTCTTTTTCGAGAGAAAATTATGATGCCGAAGAAATCATTCCTAATCCCAATATTGAAGAAATTCAACAAATACTTGAAAAGCTAGGTTATAAATCAGTTTATGATAAAAAAGAAAAGTTTTTAAAAGTTGGAGAACTAGGTGATAAAAAAGAAAATTTATTTTATTTTCATATTGGTATTAAAGTAAACGTTCTGAATTTTACTTGGGTAGTTTATCATAATGATGAACTAAGATTAGGTAGTCCATGGAGTCTATATTCAAGACTTTTAATTTCTCCAGATACTAGAATTAAGCCCGTACTATTTAGCGATTATGACAGCTTAGAAAAAATTTTAAAAATTGCTTTAGGTATGTATGAAGATTTTAAACAAGAATTAATTCCTATCTATTCATAATTTTATATATAAGAAAGGCAATCTTATCTTATATATAAAAAAAGAAAATCCGACTCACAAGAGCCGGATTTCTTCATTTAACTAAAATTTATACCGTTCTATTCGATTTCGAACGTTTAATTGAGCAGGATAGACTAACAACACCTCATTGGAAAAACTCGCTCTAAGACAAAAAGAGATAATGAGTATTTGATAAAAGGCGAGATACCAAAAGACTATTTCAAAATTCATGAATAAGAGGGTGCAAATATGAAATTATACTTTAAAGATACTGAAATAGGTGAAATCAGAGACATTTTTGCAGAAACACCATGGATGTATGGAACAATACATTTAAATGATAATAGTAAACCCTATCAAGAATATTTTCGTGAAATGGTAGACGAAGACAGTACTTTTGGCTTTGAAAGTATTGACCCTGAATTTCTAGACGATGAAAATTGGTCCGTTTTCGATGAAAACGAAGAGAAATATTTAGGAATCGGCATTCCAGCAATCCACATTGAAGATACCACGATTGCATGGCGATGGAGATAAAAATCACACAAAGAAGAACGCCTGATTAATATTTAAACTAACGTTTACGCTAGCTTTTCCTTTGTTTCGAATCAAATATCATGGAAAAGGAATATTTGATTTTACTGGTGAAAATATTATAACTAAGATACTTCAAAATGAACTGTATCAAGCAAATTATACATTTGTAAAGACTTCAATTTCACGTACGAAAAAAGAAACAAATTCAGGGAAAATTTTGAGACGTATTTGAAAGAAATGAAAGGTAAATATGCTATTAGGATTAGATTTAGGGAGGAATAATTGATGGCATATGATTTAGAACTTGAAATAAAAGAGGTACTTGAGAAAATTAACTTTGTAGAAAGATATAAAGCTTTATCAGAAAAATTTTCTAATAGTGAAAATACATTTGAAAACTATGAAAATGAAAAAGTATTTGAAGTATTCGAGACTCTTGGCTATAAAGCTCGTTACAATAAAAAAGCAGACTTTTTTATTGTAGGTGAAGTAAAAAACAAAGATAGCTACGCCTTTAGATTTAACATCAGCTTAAAATATGGTGTTGCTGAATTAATTTGGGAAGCATGGCATAATGATGAAGTTAGAGTTGGAGACCCTTGGGACGTATTTATAAGATTGTTATCAAATGACATGGGAAAAGTACCCATGTTATATTTCCACAGTTACGATGAACTCAAAGAAATCATGAAAATTGCCTTTGAAATGTACGAAGATTTTAAGCGAGAATTGATTCCTATTTATTCATAATGTAAAAAGCTACCGAAGACACCAAAACAGTTACTTCGAGTAGCTTTTATTTATATATATTAAAGTTATTTATTTTCCTCTTTTTGAACATATACATAAGCATCTTTCTGCTCTTTATGTATATCAACTTTCGAATTCTCTGCAAGTTGACCCGCGTTTAGCAAAGAAAAAATAATCAACGCTTCTAGTGACATTTCGTTTTACCACTCCTTTCTAATTGTTATACGTTTATCATACCGCTTACATGTGATTTCCGTATGAACTCGAAAAGGAGATTAAAACAAAAAAGCTTTGAGGAAATTCCTCAAAGCTTTTTATTTATTAGTAACGAATTAAGAAATATTTCTTCTTACCGCGGCGAATGATTGTGAATTTACCTTCGATGCGGTCGTTTTCTGTTACAACGTAGTCTAATGCTTGTGTACGCTCACCGTTCACGTAGATTGCGCCGTTCGTTACATCTTCACGTGCTTGACGTTTTGATGGAGAGATTTTGCTTTCTACAAGTAAGTCGATTAATACTGTATCTTCTGCAGTACGTTCTACAGATGGTACGTCTTTGAATCCTTGCTCGATTTCGCTTGCAGTCAGTTCTGCTACAGAACCGCTGAATAATGCAGCTGAAATTTTAATCGCTTGCTCTAATGCTTCTTCGCCGTGAACAAGTTTTGTCATTTCAGAACCTAATGCTTTTTGTGCTGCACGTTTTTCTGGCGCTTCAGCTACTTGCTTTTCAAGCTCAAGAATTTCTTCATGAGATAAGAATGTGAAGTATTTTAAGTATTTAACAACGTCGCGGTCATCTGTGTTAATCCAGAATTGGTAGAACTCGTAAGGAGTTGTTTTCTCTGGGTCTAACCAAATTGCGCCGCCTTCGGTTTTACCAAACTTCGTACCGTCAGATTTAGTAACTAGTGGAATTGTTAAACCGAATGCTTTCGCATCTTCTTCTGATTTACGGATTAATTCAAGACCAGCTGTAATGTTACCCCATTGGTCACTACCACCGATTTGTAGACGGCAATTATGTTGCTGATATAAGTTTAAGAAGTCGTATGATTGTAAAATCATGTAACTAAACTCAGTGAATGAAATACCAGTTTCTAAACGAGATGCTACTGTATCTTTTGCTAACATATAGTTTAAACCGAAGTTTTTACCGATATCGCGTAAGAATGAAATTACATCTAAGCTACCAAGCCAGTCGTAGTTGTTAGCCATCGTTGCTGGGTTGTCCACGTTTTCAAACTCTAAGAAGTTTGAAAGTTGGTTTTTAATGCTTTCTGTGTAGTAAGCAACTGTATCTTTCGTATTTAATGTACGTTCTGCTTTTTTACCACTCGGGTCACCGATCATACCAGTACCACCGCCAACAAGTGCGATTGGTTGGTGACCAGCTAATTGGAAACGACGTAACATTAATACTGGTAACATATGACCAATGTGTAAGCTATCCGCTGTCGGGTCGAAACCACAGTATAATTTAACGCTTTCTTTTTCTAATAATTGCTCAAGGCCCTCAGCATCTGTTTGCTGATTAATTAGACCGCGAAATTCAAGATCTTGTAAAATACCCATATCCTACATACTCTCCTTTAAGTTCATTACTGGCGTGAAGGTTGAAAACATAAAAAAATCGCCCCTTCAAATAAGGGACGATTTTGATTATCGCGTTACCACCCTAGTTGCAGGCAAAAAAGCCTACCACCTTATTTACATAACGGCTTAGCACCGTCTTTTCCCTTTTGAATAAAATTCAATCGAAAAAAGATGCTCTAGGGGCGTAATTCGCGATCATCTATGTGCTGATTTTCACCGGCCATCAGCTCTCTAAAACAGGGAAATGATCACTACTTCTCCCTTTCCACGCTCAATTATTCATATACTTTTCTTTATACCATCATTTATATAGGCATGTCAAATAGAGGTCAGGTTTCCCTTCTTGTCAATCCTTTACAACACCATAAAGAGTATCGTAATAAGAGAAAGAATTGGAACCCCAACTAATAACGATACATGAAACACAATCGATAAATCATTCCCAATGGTCGCCTCCACAGGATCTTTCGCTGGGGAACCAAGAAACCCGATTAATCGATCGAATCGACTTACCGTTTTTGGAAAGTCTGGTATTTCTACATGATCACTATCTAAATGTTGCTTTAACTTATATTCACTCTTAAAGGGATTTTCGCTCAATTTCGTCCACCTCCAGCAATTGTTTCAATTTCTTTATCCCGTTATGAAGTCTCGATTTCACCGTTCCAATCGGAATGTTTAATATCTCTGCAATTTCTTTTTGCTGCATGTCATGATAATAAGAAAGGATTAGGACCGCTCTTTGCTCTTCTGGAACTTTCAAAATTGCTTCTCTTACTGTGAGCCGATCTTCGTGAGAAAATTCTTTTTCCGGAATCGGCACTAAAAATGGCAAAAGCGTACGCCACTTTTTTCTCCTATTTAATTTATTAATCATAAGACGATAACCAATTTGAAATAAATACGTTTTTATTTTACCTTTTTCAAGTTCATACATATGTTTCTTACGCTCTAGCGTCAAAAACGTATCTTGCACAAGATCGATACTTAATTGTTCATCTCGGTTAAATCGATATAAAAATGTGTATAGCGCTGGTTTGATTAAAACATATAGTCTTTCTCCCGCTTGTTTATCTCCACTTTGATACGCAAGCATGAGCTCCTCCTCAATCCCAATCTGCGCCATGATTTTTGATCTCCTTTATTCCTTTTAACGTTAATGAAATACGGGAAATTAAATATGCAATCGCAATAAAAATCCACAATTGTGATTGATTTGTAAAAAATTGCACATATGGGTTTTGAATCGTAAATCCCATTGTAACTAAAGTATTTAACGCTTGCACACATATGCATGCATACAACGCAAGGCAGATAGAAATAGTGTCAAATACATTCCAGCGAAAATACACTTTTGTTTTTGTAAAATCAATTTTATATCCATTTTTCCGTACTATATGTTTTCTATCAAATGGAATAATGATTGAAAACATAACACCCATTATAACTCCAGCTGTAAGCATTGATACTCTATATCCAATTGGTATCGGTAAGAAAAGACCACAAGAAAATACAACTATAATTCCAATTACAGCAAAAGTAAGAAGTAATTTATTAGGCATAAAAAAGCCTCCCTCATCTATTCTTTCATAAATGTATACAGACGAGGAAGGCACTTCGTTCAAATATTATTTTAGTTTTTTTATAATCTTTGCAGGATTCCCGCCAACTACTACATTATTAGGCACATCTTTCGTTACGACAGCACCAGATGCGATCACCGCATTGTCTCCAATTTTTACACCTGGATTAATAATTGCTCTTCCGCCAATCCATACGTTATCGCCAATTGTAACTGGTTTTCCGTATTCTGATCCGCTTATGCGCTCTACCGGATCAAGCGGGTGCGTTGCTGTATAAATGTGAACACCTGGAGCTAACATACAGTTCACTCCGATTGTTACTGGACATACATCTAAAATGGTACAGTCAAAGTTCGCGTAAAAATTTTCACCGACATGAATGTTATAGCCGTAATCACATCTGAAAGAAGATTCAAGATGAATGTTATCTCCAGTCGTTCCGAATAGTTCTTTTACGATTTCGCTACGCTCTTTTAATTGTACTTCTGGCGTTTCATTTAATTTTCTCGTTAATATACGAGCTTGCTCCCTCTCTTGAACTAAAACTGGATCAGCTGGTATGTACATTTCACCTAGTATCATCTTTTCTTTTTCTGTTTTCATCATACTATCCCCTTTAACTTATATATATAAGTTCATGATATCATAAAAAAGAAAGGCCTGAACATTTTTCGTTCAGACCTTTCTCTCTTAATCTTCCATCGTTGATAAGTCACCTGTTGGTAAGTTTAACTCCCACGCTTTTAATACGCGGCGCATAATTTTACCACTTCTCGTTTTCGGTAATTTATCTCTAAATTCAATTTGTCGTGGCGCTGCATGAGCTGCTAGGCCTTTCTTTACAAATTGACGAATTTCTTCTTTTAATTCATCAGATGGTTCGTATCCTGCTCGAAGTGCGATAAATGCTTTAATAATTTCGCCGCGCACCGGATCAGGAATACCAATTACACCAGCTTCTGCAACAGCAGCGTGCTCAATTAATTTACTTTCTACTTCAAACGGACCAACGCGCTCACCTGACGTCATAATTACATCGTCAATACGCCCTTGGAACCAGAAGTATCCATCTTCATCCATATAGGCAGAGTCACCTGATACGTACCAATCTCCCGGCATGAAATAAGATTCATATTTTTGCTGGTTATTCCAGATCCCACGCATCATAGATGGCCAACCTTTCGCAATTGCTAAGTTACCCATTGTGTAAGGAGGCACTTCATTTCCTTCATTATCAACAATCGCTGCTTTCACACCTGGAATTGGTTTACCCATTGAGCCTGGACGGATTTCCATACAAGGGTAGTTACAAATAACTTGTCCACCTGTTTCTGTCATCCACCACGTATCATGAATACGAAGTCCAAATGCGTTCATACCCCAGCGAATTACTTCTGGATTTAACGGCTCACCAACGCTTAATACGTGGCGCACTTGTGATAAGTCATATTTTTTAATTGCGTCTTGTCCAGCTCCCATTAACATACGGAATGCTGTTGGTGCGCTGTACCAAACCGTCACACCGTAATCTTGCAGTGCTTCATACCAAGCTTCTGGACTAAAGCGTCCACCTAAAATAACGTTTGACGCTCCAACTAACCACGGTGCGAAAATACCGTAAGCTGTTCCAGTTACCCAGCCCGGGTCAGCAGTACACCAATATACATCGTCTTCTTTTAAATCTAATACCCACTTCGCCGTTTGATAGTGCTGAACCATTGCGTTTTGCGCATGAAGCACACCTTTTGGCTTACCAGTAGAACCAGACGTGTAATGTAGAATCAAGCCGTCTTCACGGCCTAACCATTCAATATGTAATTCTTTTGAAGCTTGTTCAAATAAAGGATTGAACGCTACCGTTTTACCGCCTTCTTCTACATTATCTCCAACAAGGAAAACTGTTTTTAAAGCCGGTAAATCATTTAATGGTACGCGCTCTAACAATTCAGGCGTTGTAATTAACACCTTTGCTTCGCTATCTTCTAAGCGATCGCGAACTGCGCCTTCCATAAATGCTTCAAATAGCGGTCCAACAATTGCTCCTAATTTCACTGCACCTAAAAGTGCGAAATATAACTCTGGAGAACGTGGCATAAAAATAAAAACGCGATCGCCTTTTTCTACATCGCCATAATTCTTAAGGACGTTTCCTGCTTTATTAGAAAAATCCTTCATTTCCTTAAATGTATATTTCTCTTTTCGCGATCCATCTTGATAATAAAGAGCTACTTTATTCTTTCGATCGGATTTCGCATGCTTATCAATTGCCTCATACGCCATATTTACTCGGCCTGTTTCATTCCAAGTAAAGTTTTTATTAACCTCTTCCCAGTTAAAATTCGCGTATGCCTCATCATAATTCGGCAAATTATTTTCTCCTTTAATGACAGGAAGCGTTTCTACTTTCATACTTTACATCCCCCTCCTATGTATTCTATCATCTATTATAATGACATTATTTAAAATTTTCAGTATATTTGTTGATTTTTAGACAAATTTTTAATGACAAATTTCGATTCACATCGCATATATTATAAAGTACGATATTAATAGATTCACAAACCCTCAAGGTGGTGAGCAATACATTGATTCATAAAAAAATATATAATGCTAGAAACTTAAAAACAGCGAAAGGCACTTTAATTATTGAAGGTCCTGTCTCTACACATAACTTAGAAATGTATGAGTTTCATCCAGACTTAATTGCGTTTCGTCCTGCCGAGCAACAATATAAAGCAATTGTCGAAATTTCTAAATTACCAGAAGCTCGTCTCATTATTGCTAGACATGACCAAACAATTGTTGGATATGTTACATACTTGTATCCTGATCCACTTGAACGATGGTCAGAAGGAAAAATGGAAAACTTAATTGAGCTTGGGGCAATTGAAGTAGTCCCAGCCTTCCGCGGGAGTTCTGTCGGAAAGAACTTACTAGAGGTTTCTATGATGGACGATTATATGGAAGATTACATTATATTGACGACTGAATATTATTGGCACTGGGATTTGAAACAAACAGGATTGAATGTGTGGGAATACCGAAAAGTAATGGAGAAGATGATGAATGCTGGCGGGTTACAATGGATGGCTACAGACGATCCTGAAATTTGTTCACATCCTGCCAACTGTTTAATGGTCCGCATCGGTAAACGCGTTGATACGGATTCTATTCAAGCTTTTGATCGTCTACGTTTTCACAATCGTTTTATGTATTAATAAAGGGGGCAACTGGAATGATTGTAGAAGAAATTATGAATCAAAATGTAGTTACATTGCATCCAAACGATACAATCGAAACAGCAATCCGAACGATACGCACGAAAGGCATTCGGCACATTCCAATTGTCGATCAAAATAATCACGTCGTAGGCATTATTTCTGATCGGGATGTAAGAGATGCAAGTCCGTCTATTCTAGATGAACAAGTTTCAATCGATATGCTACAGCAACCGCTCGAACTTATTATGAAACATCCTGTTATGACTTGCCATCCTCTCGATTTCGTTGAGGAAATTGCTACTTTATTTTTTGAAAATAAAATTGGCTGTCTTCCTGTTACAAAGGCTGGGAAGTTAGTTGGAATCATTTCTGAATCTACAGTACTGCACACATTAGTAAAATTAACAGGAGCACATCAACCAAGTTCGCAAATTGAAATTCAAGTAAAAAACGAACCTGGTATTCTTGGAAAAGTCGTTGCTATTTTTAGTGATTTACAAATAAATATCGTGAGCGTTCTCGTCTACCCAGCAAAAGACGAGAATGATAAAGTACTCGTTTTCCGCATTCAAACGATGAATCCTCTAAAAGTGATTGATGCACTTGAAGCAGAAGGTTACCGCGTATTATGGCCAAACATCATGGGGATGCAGGCATGAGTAGCGCGTTTATTTATTCGGATGACTTTCGGGGCTATTCATTTAGCCCTGATCATCCTTTTAACCAACTGCGCGTCACACTTACGTATGATTTATTACAAAAGGGCGGTTTCATCTCTCCCTCTCAAATCATCTCACCACGGATGGCTACAGATGAAGAGATCGCCTACGTTCATACAGAGGAGTACATAAATGCGGTAAAACGTGCTGGAGAAGGAAAGTTAGAAAAATCAATTGCGATGACATATGGACTCGGAACAGAAGATACACCAATGTTCCCAAATATGCACGAAGCAAGTGCATTGCTCGTTGGTGGTACGTTAACAGCTGTCGATGCTGTTCTTTCCGGAAAAGTAAAACACGCACTTAATTTGGGCGGCGGCTTACATCACGGCTTTCGCGGCAAAGCATCTGGCTTTTGTATTTATAACGACAGTTCTATCGCAATGAAATATATTCAAAAGAAATACGGTTTACGCGTCTTATATATTGATACAGATGCTCATCACGGTGATGGCGTACAGTGGTCGTTTTATGATGACCCTAACGTATGCACCATTTCACTGCATGAAACTGGTCGTTATTTATTCCCTGGAACTGGCGCTGTAAACGAACGTGGCCAAGGTAATGGTTATAGTTATTCTTTTAATGTTCCACTCGATGCTTTTACAGAAGATGAATCGTTCTTAGAATCATATCGAACTGTTGTAAAAGAAGTTGCAGCGTACTTTAAACCGGATATTATTTTAACGCAAAATGGTGCTGACGCACATTATTATGACCCACTTACACATCTTTGTGCGACAATGAATATTTACCGCGAAATACCGAAGCTCGCTCGTGAAATTGCTAATGAGTATTGCGACGGTCGCTGGATCGCTGTCGGTGGCGGTGGCTATGATCACTGGCGCGTCGTTCCAAGAGCTTGGGCGCTCATTTGGCTCGAAATGAACAACATCCAAAACATCTCAGGTTATCTCCCTCCAGAATGGATTGAAGCTTGGAAAGGACAAGCAGAAACAGAACTTCCCCTCACATGGGAAGATCCAGACAACATGTATAAACCTATCCCCCGTAAACCAGAAATTGAAGAAAAAAACGCATTAACTGTAGCGAAATCCCTTGAAATTATTCGGAATAATATGACAAAATCTTTATACTAAAAGAAAAGGAGGCTCGTTTTTGAATAGCCTCCTTTTATTTAAAGCTTGCTATTATTGTCGTTTTCTGTCGGTAAGTCGATATATTCTAATAATCGCTGATATATTTTCATTTTATAACAGTCTGGCCCAACTTTTATGAGAAAAGGTCGTGACATTATGTGGACACAACAAATAATCAACACGAAACGCGGTACATTTGAACTCTTTACAAAAGGAAATGGCGAATCGCTTTGTATTACACATCACTATTCACAATTTAATGAAACTGGGGATTACTTTGCGGATGTTTTTACTGCTACGCATCGTGTATTTCTCATTAATTTACGAGATACTGGTCGCTCTGTAACCGCCCAGTCAGAAAACGAATTAAGCATGATTGAAACAATCCACGACTTAGAAGCCATACGAGAAGTATTACAACTTCCAACATGGCATTTCGCCGGTCATTCAACAGGTGGTATGCTTGGACTTTTATATGCGATTACATATCCAAATTCCTTACAATCATTAGTCGTAGCAGGAGCTGCAGCAAGTAACTATACCGAAACACCATTTTGCATTTATCACCCAGCACATCCACAGTTTCATTATATGCAAAAACTCATCGAAAACTTAAAAAGCCCTCACCTTACAAGTGAAGAACGAAAAGAACTATCTACTGAGAGAACAAAATTATCATTGTATAAACCAGAAAACTACAACTCTTATTTTTGTAAACCAATCAACAAAACAATGTCCATTAGCCGGATGAATGCTTTCGCCAATGAATATCCTTCATTTGATTTAAGAGAGTATTTACCTTCCATCCAAACAAGGACACTTATTATATGCGGAAGATATGATGTGCAGTGTCCAGTTCAATATTCCATCGAGATACATGAGGGTATATGCGATTCTACTTTTGTGACATTTGAGGAGAGCAACCATTATCCTTTTTTAGAAGAAGCTGATCAGTTTACTTCTACTACTCAAACATTTTATAAATCGTTAGTACCATTATTATTAAGAAAACCTAAACACTGACAAAAAGCTCATAGCCTCTATACGACTATGAGCTTTTTTCAAACGAAATATTTCACACTAAAAACAACTAAAAAAATAAAAGAAATAACAACTAAACCCACATCAAGTAATACCGACTTTTTATCTCTATCTTTTAAACTTACCTTAGAGCTAGAAATGCTTTTAATTACCCAAAAGATTGCAAAAAAGACCCAACCGAAATAATCATTCATAGAATCTTCATCATAAAACATTTGTATTGCACCAATAATCAATAAGATAAGTACGATATTAGTTCCAATCTTTAAAGCCTTGTTTGATTTATTATCTTTTAATATATCTCCCAAAATATAGCACGCCCCTCATGCTCTCCTCTGTTTTGTTTCTCTTTACATTTTAACATAAATTACCTATTCCTTCCTTTCCATTTGAATAACATACAAAAAAACCTGCCAATTACTCGGCAGGTATATTACACATTAAAACGATAACCAGCTCCCCATACCGTTTCAATATATTGCGGGTGAGCAGGATCTCTTTCAATTTTTTCACGTAGCTTTCTAATGTGGACGACAACAGTGGCTAAATCCCCAGCGGAATCTAATCCCCAAATGCGTTCAAATAACTGTTCTTTATTTAATACTTGGTTTGGATGTGTGACAAAGAATGTTAATAAATCAAATTCCTTCGTTGTAAACGCCACTTCTTCATTGTTTATAAAAACTTTTCTCGCTCGTTGATCGATAGAAATTCCGTGAATATATAACGTATCACGTTGCTTACTTACATTTCCTAATAATCTTTCATAACGGGCAATATGTGCTTTTACTCTTGCGACTAATTCACTCGGGCTAAACGGTTTCGTTATATAATCATCCGCTCCTAATCCGAGTCCGCGAATTTTATCTATATCTTCTTTTTTTGCTGAAACAAGTAGAATCGGAATATCTTTTACAGCACGTATTTGTTTACAAATTTCGAATCCGTTCATTTTCGGAAGCATAATATCTAAAATAATTAAATCATAGTCTTCTTGCAAGGCTGTTTGTAAACCTATTTCTCCTGAATGCTCTACATCAACTTGGAAATCATTAATTTCTAAATAATCTCGCTGTAATTCTGCAATACTTACTTCATCTTCTATTAATAAAATTCTTTTCAATTTACTCACCACATTCCTCTACTTTTTCCAATGAGAAGAAAATGCTTGTGCCTTTACCAAGCTCGCTTTCCGCCCAAATTTCCCCGCCATGTTCTTCAACAATTTGCTTCGCTATTGCTAAACCAAGTCCACTTCCACCTGTGCTAGAATTCCGCGATTGCTCTGCACGATAAAAACGTTCAAAGATATACGGCAATGTATCAGATTCTATACCTGATCCGTTGTCCATCACTTTCACAATAATTTTATTATTATCACTCGATACTGTTACAGTAATTTTCTTCTCTTCTTTATCCATGTATTTCACACTATTATGAATTAAATTTGATATCACTCTATTGATTTTTTCGCAATCAGCCGTTACATATAGTGGTGATGCATGTAACTGTAGGCGCACTTCTATACCTTCTTCACTTAAATCCATCTGCATCTCTTCTATTAATTCTTGCATAAACGTATTCAATTCAACTGTTTCAAACTGGAATGGAACTCGATTCAAATCGAGCTTCGAAAATAAAAATAGTTCATCAATGAGTGTGTCCATATGTTTTGCCTTCGTATGGATAGTTGTTAAATACTTATCCATTTTTTCTGGCGTATTTGCTACCCCGTCCTTTATTCCTTCTACATATCCTATAATTGATGTAATCGGTGTTTTTAAGTCATGAGAGATGTTTGAAATAAGCTCTTTTCGATTTTCTTCATACTGTGTTTGCATCTCTATCGATTCTTTTAATCTCTTCCTCATTTCCTCAAACCCTTGATTTAATTGCCCTATTTCGTCGTGTGATGTAATTGGTATTTGAAAATCTAAATTTCCTTCTTTAATTTTCTCCGTTGCGCCTTTCAATACAAAAATTGGTTTTATTACACTTCTTGAAACGAGGTAACTTAATAATCCAATGAGTAAAATAGCTAGTAGTAAAAGCGATACGAATAAGATTGGAAATAATTTTTGTGTAAGATCTACAAATGAACTTTGCTTTTTTAATACAAATATACTTCCCTCTTCTTCCTGAGGAAAATAAAAATCAAACTTTACATATCGATAAAATGTATCGCCTAGTTCCGTTGTACCACGACTATTAATATTTGCTGATTCAAATTTCGGAAGGGCTTCTTTTAAAGAAACACTTTCAAATACGTTTGAAGCATATGAAAGTGTTTCTCCTTTTCTTACTACTATTTTCACACCCTCTTTTTCTATTGCTGAGACAAACGACTCATCTAACAATTGAGATTGATGCTGTTTGGCTGCTGACTTCAACTCAAGATAGGCATTCTCTTCTTCTGGTGTAAGCGGCTTTTGAATGTAAGAACTTTTATAGAAATTTTTCACTGCTTCCAAGTCACCTGTTATCGAAAAAACGATTAAAAATCCCGTCACTAATATAAGCGTAATGGAAACGAGGATAACAGCAATATAAGAAAATAAAAACCTTGTTTTAATAGACATATCTTAAATCCTCACTTTATCAAACCTTATTATTTATAAGCATAAAAATATATGTTCAATTACTCAAGCGATTTTATAGTAATTTTAGCGTCAGTTTATAAAAATTTAATGTTCCTATTTTACAGTTGAAATTAGGAGGTTGAAATTCCATGTTCAAAAAAACATTCAGTATGATATGTTGCGTAATTTTTTTACAAGGATGCTCGCAAGAACAAGAAGTAAAAAAGGAGATGATAAACATGGAGACTGCACTACTAGCAGCTACTGAAAAAAATGAAACGAATACGGTTATATCTTTACTAAAACAAGGCGCAAATATAAATGCGACGGATAGTCAAGGACGTACTCCGCTTATGATTGCTACATACAAAAATGATGTAAAAACCGCAAAGGCACTTATCGAAGCTGGTGCTGACGTAAATATCCAAGATGACATGAAAAATAATCCCTTTCTATACGCCGGTGCGGAAGGTTGCTTAGACATTTTAAAATTAACAATTGATGCTGGTGCAGATCCTACGATTACAAATCGTTACGGCGGAACAGCTCTTATCCCAGCCTCAGAACATGGCTATATTGACGTTATAAAAGAACTCCTCACTCGAACAAATATTGATGTAAATCATGTAAATAACCTGGGATGGACAGCTTTAATGGAAGCCATCGTACTAAGTAACGGAAACGAAACACAGCAACAAGTCATTCGCCTTCTTATTGAGCACGGTGCAGATGTAAATATTCCAGACAATGATGGTGTTACCCCGTTAGAGCATGCTCGCGCTCATCACTTTGAGGAGATAGAGAAGATTTTGTTAGAAGGCCGTAAGTAAAAAGCTAATTTTTGCCTTCCTCCCCCACCCTATGCTACATTTAAGCCGTTACATTACTATTAATAGGGTGGGAATAAAAATGAACAAACCTAAAATTGGGATGATTGGACTTGGAAGTATTGCGCAAAAGGCCTATCTTCCAACACTTACAAAAGAAACTGATTGGAATTTTGTAGGGGCGTTTACACCTAACGCAGAGAAAAGAAAACAAGTTTGCCAGCAATACCGAATTCAAGACTTTCATTCTATTGAAATGTTAGCTTCGGAATGCGATGCAATCTTCGTTCATAGTTCAACTGCATCGCATTATGAAATCGTTTCTGAACTTCTAAAAAAAGGGATCGACGTTTATGTTGATAAACCGCTAGCAGCTACAGTGGAACAAGCTGAGCAACTAGTCGAGTTGAGCGAGAAATATAACCGAAAATTAATGGTCGGATTTAATCGCAGATTCGTTCCTATGTATGTCGCTGCCAAAGAACAGGCTAATGATATTTCATGGATTCGAATTGAAAAGCATCGTACAAATAAAGTCGGGCCATATACGTACGACTTCACTATGTTAGATGATTATTTACACATTGTAGATACTGCCCGTTGGTTAGCTAATGATGATCTTAACGTCGTTCACAATATGATGCAAATGAATGAAAAGAATGAACTTCTTTACGGACATCATACATATACAACGCCAAGTGGACTGTTACTTTCTACTGCAATGCATCGCCATGCCGGTACAAATTTAGAACAAATTGAACTTGTAACGACAGGAAAAATCATTCGCGTAAAAAATATGAATACATTTGAAATTGAACAGGAAAACTCAGTTTCACAAAGTGGTTCCCCATCATGGGATACGACGTTAAAACAACGTGGTTTTGAAGATGCTGTTCATCATTTTATTGAGTGTGTACAAGGCGATACAAAGCCTGTTGTAGATGGATTAGAAGGATTAAAAACGCAGCAACTGTTGCAATCTCTACTAGATGATGTAAACAAAAATTAAAACGGATACATTTTTCAGAATTTACTTTCATTCCCATTCCCTCTTTATTTCTCTCGTAAATTTCTATAGAATATGTTGATAGGAATTATAAATTTCATAATGAATCGTGGAAAGGATGGGATTAACACATGTGGAACGAGTTTAAAAAATTCGCTTTCAAAGGGAATGTAATCGATTTAGCTGTCGGGGTTGTAATCGGTGCTGCATTCGGTAAAATCGTTAGTTCTTTAGTAAAAGATATCATCACACCATTACTTGGTATGGTATTAGGTGGCGTTGACTTTACAGATTTAAAAATTACATTCGGTAAATCATCTATTATGTATGGTAACTTCATCCAAACTATTTTTGATTTCTTAATTATTGCAGCTGCTATCTTTATGTTTGTTAAAGTTTTCAACAAACTAACATCTAAAAGAGAAGAAGAAAAAGAGGAAGAACTTCCAGAACCAACAAAAGAAGAAGAACTTCTTGGCGAAATTCGCGACTTATTAAAACAGCAAAACTCTTCTAAAGATAGAGCATAATTGAACGGATAAAAAGGCATGTCCCTCGGGACATGCCTTTTCTATATGCTATAACGTTTCCGAATTCATATGAATAAATAAAATAATACCAGCAACCATAAGTACCATAATGCTACCTGCAAATAGTGTAATACCAATAAACATTAAACTTGTGCTCATATCTACTGATACACTTTCAATAAAAATAGAAATTACATACGTGATAAGGGCAATTCCTGCAAGAATACTTCCTGGAACAAATCGCTTTAAACCATTTTGTTTTAACGTCATATATGCAAAAATAGCAGTCATACAAAGCGTAATTATCCAAAGAACGATCATCTCTTTCCCCCCCTCACAAGCCTTTTCTTTCTATTATACATGACATTGCCCTATAATAGTTAAATTTGCACTTATGTGACATATAACAAGGAATAGCCCCATCTATAGCGAAGGCATTATGAAGAGAATCACAATACACTTTTTGAAGAAAGCATTATTCTTGTTAAAGCAAACAGTTTAGAGGATGCTCACGAACTTGGTAAAAAAATTGCTATGCAATCTGAAGATACGTACGATAATATGTACGATGAGCAAGTAACGTGGAAGTTCCGAAAAGTGTTGCATGTGTTTGAATTAGACGATACCCCCTTTGAAACTGGAAAAGAATTGTACGCAAGATTTTTACACGTTAAGAAAAATAACACGGCAGATACAGTAGTACAAAAATACTATCCTGAATACAAATAAAAGCTCACAGCAAATGCTGTGAGCTTTTTTATACTTACTTCGTTGAATCTCTAAATTGGATACGGTGAGGTAAGATAACAGTGTGATCTTCCACTTTTTCTTTGTTCATATACTTTGTTAATAGACGCATTGCTACTGCACCGATATCATACATCGGTTGAACAACTGTTGAAAGCTGCGGACGAACCATTAATGCAAGACGTGTATTATCGAAACCAAGTACTTCTACGTCAGTTGGTACGTTTAATCCAGCGTCTTGTGCTGCATGGATTACACCTAGTGCCATTTCATCAGAAGACACGAAGATTGCTGTTGGCTTTTCATCATTGCTCCAAAGCTTTTCGAATGCTTCGATACCTGAGTCATATGTGTAATCTCCATCGATTACAAGATTTTCATCATATGAAATACCTGCTTCTTCTAAAGATTTTTTATAACCTTGTAACTTCTTCGCGCTTCCCGCTTTATCAATGAAAGGACCAGAGACGAAACCGATACGTTTATGTCCTTGCTCGATAAAGTGCTTCATTGCATCATAAGCTGCTTGTGTATAATCAATATTTACTGATGGCGTTTCATTTTGCTCATCAAATGACGCTGCTAATACAATTGGTACTGGAGATTTTTTAAATTCTTCAATGTGAATGTCTGTAATATCTTCACCCATGAAAACAATTCCGTCCACTTGTTTTCCAAGCATCGTATTTAATAAATGGAACTCTTTCTCTTTGTTTTGATCAGAGTTACTTAAAATGATGTTATATTTGTACATTGTTGCGATATCTTCAATTCCACGTGCAAGTTCTGCATAAAACGTATTTGAGATATCAGGAATAATAACACCTACTGTAGTTGTCTTCTTACTTGCTAGTCCACGTGCTACCGCATTCGGGCGGTATCCTAAACGATCAATTGCTTCTAATACTTTCTTTCTTGTTGTAGGCTTTACATTTGGGTTACCGTTCACAACACGAGATACGGTAGCCATTGAAACGTTTGCTTCGCGCGCTACATCATAGATTGTTACGTTCATCTCATCGCACACTCCTTCTATTTTTGTTATCTATTTTTATGTATCGGTTACTTGAATGAAAAAAAGACATCAACTCTATTTGCAGATGCCACCAATCGTCCCGAGTTCTTCCTTTTACTAATGATACGATAAAAACGCAGGCTCATACAATATTTTCCCGCAAAAGTTTCGAAAAAATTCGCTTCTTTTCTCGTATTTTCGTATTTTTTATGAAAAAAGGGCATTTTTTGTAAAAAAATAGATGTTTCCTAAGTAGAAATCTTATTTTAAGCAGTACGATAGTAAATGAAATTTATATCGGCGATTTTTCGAATATATCGACTGTAACTCGAAATATATCAGCGATTTTCCAAATATATCGACCGCAACTCTAATTATATCAGCGATTTTTTAAATATATCAACTTACCAACAAAAATCGACAATGACAGCCGCTATACAATAAGAGAAAGCTGTTCCAAAATCCCTTTTTGGAACAGCTCATTAAAAGTTTTTATAATTTACTTCCAAATGATTTTAATTCATTCATAAAATTATTGAACTGCGGTATATTCATTTGTTGCGCCGCATCTGATAAAGCTACAGCTGGATCTGGATGTACTTCAGCCATAATTGCATCTGCACCAATTGCCATCGCTGCTTTTGCAGTTGGTAAGAGAAGGTCACGTCGCCCTGTAGAATGCGTTACATCGACAACGACAGGTAAATGTGTTTCTTTCTTTAAAATCGGCACAGCGGAAATATCAAGCGTATTACGCGTCGCTCTTTCATACGTGCGAATACCTCGTTCACATAAAATAATGTTCCCATTTCCCTTTGCCATAATATATTCTGCCGCATTAATGAATTCTTCAATCGTTGCTGATAGACCACGTTTTAATAATACTGGTTTATTTACAGCACCAGCTGCCCTTAGCAAATCAAAGTTTTGCATATTGCGAGTACCAATTTGAATAACATCAACGTAATCTAATGACATCTCAATATCATTCGGATTTAAAATTTCACTAATAACAGCCAAATCATATTCATCTGCTACCTGGCGCAAAATTTGTAATCCCTCTAATCCAAGACCTTGAAAATCATACGGTGAAGTACGTGGTTTGAACGCACCACCACGCATTAATTTCAGACCTTGCTCTTTCATTGCTTCAGCAACTTGACGTACTTGTTCATAACTTTCCACTGCACACGGTCCCATAATAAAATGCTGATTTCCGTCACCAATTTTTTCACCATTAATTTCAACAATCGTATCTTCTGTTTTTTTCTTACGAGAAACAAGTAATGCTTTACGATGATCATCTTCTTGTAATTCCAAACCAGCTTGAAAAATTTGTTTGAAAATATGTTGTAAAGTCGAAGTTTCAAATGGACCATTATTATTCTCTGCAATTAAATCCAGCATATTTCTTTCACGTACAGGATCAAAACGTTTCACACCTTGTACTTCTTTTAAATTACCAACTTCTTGTACGAGACGACCTCTTTCGTTTAGTAACTCTAATATTTGTAAATTAAGTTGATCAATTTCAGAACGTAAACGACCTAATTGTTGTGATGCCATAAGAAAGCCACCTCTTTCAAATTCCTATATGTTACTTTTTTAAGATAACTTATTATAGCTGATACATATACGATTGTCACACGATATACAGCAATGAATTACCATCAAAAAACGTTGTATATTTTCATTTAAAATAAAAAAAGACAGTTTACATACTGTCTTTTTTACAAGAAGGAAACAAACGGTTTATCACTGTTTTTCTCTTTTATAATCACAGCCTCGATTTTACTTTCGGACTTGATCTGTAATTGTACTTTCGCATCTTTAGGCAATTTGTCTAACATACCTTGCGCAGCCAATTGGGTAAGAGCCATTAATTCTGTTTTACCGTTATATTTAATAACAATATTCATATTTAATGTATCCATTTGATCTTTCTTATAAGAAACTTTAGCGTTGACTGGAATAAAATCTCCATTAGAAAAACCTTTTATTTCCTTAGCAAAGTTATTTATTTTTGTATTATCTTCTCCATGTGCTTGTGTAAATTCATCAGAAGGATATGAATACGACTTTTCATCAATTGTACTCCAATTTCCAAGGTTCGTATCATTCTTTTGAACAGTAGCACTAGCAATATACGTACCATTTTTTAAAGAACTAGTACTTTCTTGCTTAAAGATAGCAAACGTAATTGGAGATTTGTTATACTTATCATTTTTGTTAATAGCTTCAATAAGTTGTTTAGCAACTTCAGTCCCTTTAGACATAGCTTCTTCATTCGATACACTTGAAGACATAGCTAAACCTATCATAACACCAGATAAACTTAGTTCATTTGAATTCTGTTTTCCGAAATAGTCTTGTTCTATAATATTCGTCAAAACTGGCGCTTCTACTTTCGCAACTAGTTCATCAATTAGTTTCTCTGGAATATACTGGTTTAATTGCAGTACGTGACTCTCTGTATCAAATTGCTGCGTTGCAATATTTATTAAACCATTTTCATACTCTGCTAAATCTAATTTAGAATTTGTTTTTATATTAGCTGTATTAATAACCTTTTGTTCTTTTAAAGGAATAACAGTTCTATAATAATCTTTAGAAACAGCAGTTCTCGGAATCATACTTTTTTCTTTTGTATCTTTTTGTATAACTTCATCCTTCTTACTAATCGTATTACTATTGTTACTACAAGCTCCCAGTAATAAACTTACGACTGCGAAGGATAATGCCATTTTCTTCATTACTTAAAACCTACTTTCAACAATCTAGTTATTTAGTTTGAACTATTAATAGTGTACCACTAAATATATTTCAACAAAAACAAAAAAAAGAAGCAAGCACCTTTAGCTTGCTTCTTTTTACTTTATATTCTCTTCTAAAGCATCTTTTTTAATATTCCAATGAGATGTATTCCATACTACCATCCCATCTTTTATGTATAGCACTTGCGGTGATTCATGTCTAATACTGTATTGTTCTGCAACACGATTTGACACATCTCTCGCATCTTGTACGTATAAGTAATACGCTGGCACTTCTCTTTCTTCGCTGCAATACGCTTGAAATTCTGTGTATGCACCGTGACTAATCGGGCATGTCGTACTATGTTTAAAAAGCACATACGGCTCGTTCTTTTCTACTAAGACTTCAAGCTCTTCAATTGTTTCAAGTTTTGTCATATTCATCACGATTCACCTCTCATACGAAATCTAGAGCGCTTCTCTTTCTTTTCAGCTTTTTTCTCAATTCTTTCTAATTTACGCTCTTCTTTTTCAACCTTCTTCTCTTGTCTCGACGCACGGTAATGATTGTATACTTCAATCGCCGCACTGCTCCACTGTACAACTTGCGCTACTTTATCAGCGTTATTTTCAATTTCGTCCGTTACAGAGTCCGATACATTACGAAGCTTCGTATTTAAAGATTGGATTGTCGTTCCAATCCCATCTACACCCGCTACCACTTTATTTAATGACTGTGACTTCTGTTGAATATCATCAGCTAACGCATTCGTTTTATGTAATAATTGCTCTGTCTCTACGCTAATTCCTTGCATTTGCTTTTCTAAACCTTCTAACGTACTTGCAACGTTTTCCAACGTCTTCTGAACCGATAACAACGTTCTGCATACATACACTACTAATACTGCGAAAGCAACCGCGATAATAGCCGCACTTACATATAAAAGAACTTGCATTTCATCACTTCCTTTATCTTTTTCATACTTTCCCCTATTATACAATCATTTTCCGTTTCATTCTAATCCCTATCTCATCATTAGAATTTTCATACTTATTCGTTAACTGTAACATAAATCATTCAACAAATTCCACTAAGTAGGTTACAATAGGAGAGGATACATAATTAGTAGGGAGGCTTTACATATGAAAGATCCACGTATTGAAAAGTTAGCATACAATTTAATTAACTACTCTATCCGCTTACAAAAAGGTGAAAAAGTATTAATTGAAAACTTTGGCTTACAAAAAGAACTTGTAACTGCACTTGTAAAAGAAGCATATGCAGCTGGTGGTTTCCCATTCGTCTCTTTAAAAGATCATCAAGTAGATCGCTCTTTATTAATGGGTGCTACTGAAGAACATTTCGAACAAATCGCTGCATATGAAGCAAGCGTAATGAAAGACATGGACGCTTATATCGGCCTTCGCTCTGGCGATAATATTAATGAACAAGCTGACGTTCCAAGTGAGCGTATGAAAGTTCATGGCCAAACAGTTGGTAAAAAAGTTCATAGAGACATTCGCGTTCCAAAAACACGTTGGGTTGTTCTTCGCTACCCAAATGCTTCTATGGCACAGCTTGCTAAAATGAGTACAGAAGCTTTCGAAGACTTCTACTTCGAAGTATGTAACTTAGACTACGGTAAAATGGATGAGGCAATGGATAGCCTTGTTACATTAATGAATAAAACAGATAAAGTTCGTTTAACTGGTCCTGGAACTGACTTAACATTCTCTATTAAAGACATTCCAGCAATTAAATGCTCAGGTCATTTAAACATTCCAGACGGTGAAGTATACTCTGCACCAGTTCGTGATTCTGTTAACGGTACAGTTTCTTACAACACACCATCTCCTTACAACGGTTATACATTTGAAAATGTACAACTTAAGTTTGAGAACGGTCAAATCGTTGAAGCAACTGCAAACGATACAGAGCGCATTAACAAAATCTTCGATACAGACGAAGGCGCACGCTACGTTGGTGAGTTCGCAATTGGCGTAAACCCATACATCTTACATCCAATGGGAGACATCCTATTCGATGAAAAAATCGATGGCAGCTTCCACTTTACTCCTGGACAAGCTTACGACGATGCATGGAACGGCAACAACTCGAACATCCACTGGGATTTAGTATGCATCCAACGCCCTGAATACGGCGGCGGCGAAATTTACTTCGACGACGTACTAATCCGTAAAGACGGACGCTTCGTTGTACCTGAACTAGAAGCTTTAAACCCAGAGAACTTAAAATAATAATAAAAACGCTCGGAATTTTCGCCGAGCGTTTTTATTTCTTCCCTACCATTTCTATTTTCACATGTGGATTTTCTTTCTCTATAAACGTCAAGAATTCATCCATATTTTGCGGCATCGCAACGATATGCACTTTATATGCATTCGTCGTAATTTCAAGAGACTTTCCGACCTGACGTATAATTCTCACATCTTTTAATACAATATCATCATTTAAAATACCGTACTTTAATACGCCATTTTCTACTTTATGTTTTTTAATAAATACTTCCCAAACGAGTGGTACATTTACAATGAAGCATAAACCCATCCCAATCAACGCTGACATCCAATGCGCTTTATTAGTGAAAAGCATGACAATTGGATATATAAACATAAAAGCTAACGTAAGACAAACGAAAATGACTACTGACTTACTTCTTTGAATTGGAAAGTTCATACCTACACCCCCTAACCCAAATTATACCACTATTTCCATTTTGCTTCATAGAAAAAGGCCATTTCTAAATGACCTTTTACACAATGTACCTATAAAATTTCTTATCTACCTGTAGCACCGGAAAGTTTTTCGGCAACTCGTCTATACTCACACTTTCAAAACCATTCTTTTCATAAAAACGATGTGCCGCTAAAAATTTTACTGTTGTTCCTAAGTAAATATCTTTCAATTTTTTATCCTCAGCCCATGAAATTGCTGTTTGAAGCAACATATGTGACGCGCTCCATTCTTTTCCGCGAAACTCTTTCTTCACGAACATTTTTCTTAGCGCTACTTGATGATTCTCAATATCTAATAAAGCTACTGTTCCAACTACTTTATCATCATAAGTTGCTACCCAAAAGTTGCCATGATTCCTTTGATAAAATGTTCCTATTTCAAGCAAGTCTGGCTGCTCTTCTTTCGTAATTGAAACATTATACTCTTTTTGCTGAATATGAACGATAAGATCTACTACTTCCTCTTGAAACGTACTTTCATATGGAACAATACGAATCTTCTCGTTCATCGAATCTCTTTCCATTCTGAAGCTAGTAAACTATATACAGCGATATCATGAAAATGATCATATAGCCATTCTTCATCTCGTAAAATACCATCTAACTTAAATCCTAAACGTTCTGGAATTGCGCGGCTCTTCGCATTTCCAACACCGCACCGAATTTCAATTTTATTCAACTTTAAATTTTCAAATGCATAGTGAAGTACAGCCTTTACGCTACGCGTCATAATACCTTTCCCGCCAGCATCTTCTGCAAGATAATACCCAAGACTCGTCGCTTTCTTCCCCCAGCTCACTGGATGAATGCCTACCATCCCAACGAGCTTTCCTTTGTAACGGATACCACTTTCAAAACCGTCTCCCTCTGCAAACTTCTTTAACCACATCGGAAAAATCTCATCATAAGCATCAGCAGATTTCGTCCCATCTACCCAAGGGAGCCATTTTCGTAAATGATTACGGTTTTGATCTATTAATTGATATAGTTCCTCCTTATGATGCTTCTCTAATAACTGTAATTCGATTTCATCGTCTACTCGAAGTGTGAACATGTTTTTTGGTCCCCTTTTTATTTTTCTTATTATTCTAACATTTATAACTAAAGAAATACACGCTAATATATCGACTTATCGACTAACCTCAAGAATCATATATGCCAACATAGCACACAAAAAAGACGCACAGCCAAGCTATGCGTCTTTTCTATTATTTCTCTGCAACTTGAACTTCTTTTACGTAAGCCGCTTCGAATTTTTGGATGTCACCTGCGCCCATGAAAATTAGAACGCCGTTTTTATGTTTCTTTAATACATCCGTTGTTGTATCTGTAATTAATTCTGCACCGTCAATACGCTTTTGCAGATCTTCGATTGTTAATTCACCTTTGTTTTCACGTGCTGATCCGAAAATATCACATAAGTATACTTGATCAGCTTTGCTTAGGCTTTCTGCGAACTCATCTAAGAACTTTTCTGTACGTGAGAATGTGTGTGGCTGGAATACAGCGACAATTTCACGCTCTGGATGTTTTTGACGAGCAGCTTCAATCGTTGCATTAATCTCTGTCGGATGGTGTGCGTAGTCATCGATGATTACTTGCTCTCCCATCGGCTTTTCATTAAAGCGACGTTTTACGCCTTCAAAAGTTGTTAATTGATGTTTTACTGCTTCTACATCAACATTTTCATAATGGCAAAGCGCGATTACTGCTAACGCATTTAATACGCTGTGATTGCCGTATCCTGTAATTTTGAACGTATCATAGTACGTGTTACGAACGAATACATCGAATATCGTGCCATCTGTTCTCTTTTGGATGTTGCGTGCTTGGAAATCATTATCTTCTCCAAATCCATAGAAAATAACAGGTACTTTCGCTTGAATTTTTTGAAGTTCTTCATCATCTCCACATGCAATAATGCCTTTTTTCACTTGCAATGCCATCTCTTGGAATGCACTGAATACATCATTGATGTCTGCAAAATAATCTGGATGATCAAAATCAATATTCGTCATAATTGCATAGTCTGGATTATAAGACAAGAAATGACGACGATACTCACAAGCTTCAAATACAAAATACTTACTATTTTCTACCCCATGCCCTGTTCCATCTCCAATAAGGTAAGATGTCGGGTGTGCACCTTGCATTACATGGGCTAACAAACCTGTTGTTGATGTTTTTCCGTGTGCACCAGTTACAGCAACACTTGTGTATTGGCTCATCAGGTCACCTAAGAAATGATGGTAACGATGGACTGGGATGTTTAATTCTTTTGCTGCTACGATTTCTTCATGCGTATCAGGAAATGCATTTCCTGCAATAATCACTTGTCCTTCTTCTACATTATTCTTATCAAAAGGAAGGATCGAGATACTACGCTTTTCCAACGCTGTTTGTGTAAAGAAACGCTTTTCATAATCAGACCCTTGAACAGTATGCTTCATATCATGAAGAATTTGCGCTAATGAACTCATTCCTGTTCCTTTAATTCCTACAAAATGGTAAACTGTCATCTTAAAGAACCTCCAACATTTCGAACTAATACAACGGCCTATCTATAAGACAGTATATGAATCTTTTCTTATTTTGGTAATCATCATACATTTTTGATGTAGTGAAGTTATTTTTTCCCTTCACTTATCAGGATAAACTCGTACGTACTTCTTTATATGTCCATAACAAGTCCATTATAGCAAAAAAGAAGCCGCTATACTATGATAACAGAAAAACTGATAGGGTCAATCACCTATCAGTTTTTCTCTCTTTTACATCTCTTCTCTTTTTTCTAATTGAACACGCTCTAAACGTGGGTTTGGACGATATTTACGACCAGCTTTTGCTTCTGGTTTCCCATTTAATTCTACATTATCACCAGTAAAGCCAATATTCATTTTTAATAAGCTACTTCCTACCCCGTATATGTCAACAGGTACGTTTTGAGCTTCAAATTCACGAATACGCTTCTCATCAAATCCACCAGTTACAACGATGTCTACATGCTGGAATCCTTCTTCATCAAGTGCTTTACGAAGTGCGAATACAAGCGATGGGTTTACACCACGTGGATCGAATGTTCCAAGTACTTCTGGGTGGCGAATGAAGTATTGATCAATCATCGTGCGGGACGTATCTACACGTACACCTTTTAATGTTGATCCAAATTCACGCGCTACGCGAAGTGCATCTGTAATGACATCATTGTTGTAATCAATTAATACAACTAATTCATCTTCTGGGAATTTCTTATGATATGCTTTTGCCGCTTCTACAACATCACCATTAAACATTTGAATTAATGCGTGAGGCATCGTCCCCATACCACTTTTGCCCCACCATTCATTCATCGCATGCGTCGCTTGTGCGCTCATACCTCCGATGTATGCTGCATAACCGTCACCAGCTTGTTGTGTATAATGATCGTCACGATCTCCCATGAAAATAACTGGTTTTTCTTTATCTACGCTACGCGCAGCTTGGACAACGTTATATACGTTTGTCGCAACCGATGTACGACGAGCTAAAATCCCATCAATGACACCTTCTAAAAATCCGAAATTTTCATAAGGACCATGAATTGTTAACACTGTTTCAAATGGACTAATTTTATCGCCATCTTTTAAAGAGTTAATCTCAAGTTCCTCAGGATTTTTAGCGAATGTTTGTAGCAACGCAATTACTTCATCCGTTCCGCAAAGAACTGCATTTTCCTTTTGGAAAAATTGCATCGTTACAACACTTTTCGGGCGAAATTCTTCGATGATTTCTCTAGTCTTTAAAAAGTAAACGGCAGAGAACCACCCTTCTCCAACACGTTCGTCAAATTTAAATGTTTTATTTGTTAGTCTATTTATTTCACCTTTTAATTTTAATTCAATTTCTTTCATGTCGCTTTACTCCCTACTTTACTATCCAACATTTTCTCTTAGTATACAGCATAACCGTTTACTATACATTTGTTTCCTGCATAGCAGCGAATTCATCCTCAGAAATAAGGACATCTCTTGGCTTCGTTCCTCTTGCTTCAGAAATAATTCCTTGCGATTGCATCTCTTCAATGAGACGTGCTGCGCGATTATAACCGATGCGGAATTTTCGCTGTACAGAAGATGTGGACGCTCCCCCTTGTTCTACAACAAATTGACATGCTTCGAAGAACAATTCGTCTTCCGACTCAGCTTGTTCTGTTTTCGCTAATAAATCCTCTTGCTTAAATAAGTAATTCGGCTTCATTTGCTTTTTCACATGATCAACTGTCTTTTCAATCTCATCATCTGATACATATACACCTTGTACACGAACAGGCTTAGATGTACCGTTCCCTAAGAATAACATATCACCACGGCCAAGTAATTTCTCCGCGCCACCAATATCGATAATCGTACGCGAATCAACTTGAGATGATACAGTAAACGCAATACGCGTTGGAATGTTTGACTTAATTAAACCTGTAATAACATCTACAGATGGACGCTGCGTTGCTACTAATAAATGAATACCACAAGCACGTGCTTTTTGCGCAATACGACAAATCGCTTCCTCAACATCACCAGGTGCTACCATCATTAAATCGGCTAACTCGTCAATGACAATAACGATATAAGGTAATGTCTCTCCTGGAATTTCTCGCTCACTTACAATCGTATTGTAGCGAGTTAAATCACGAGCACCAGCATGCGCAAACAATTCATAACGGCGTTCCATTTCCTCAACTGCCCATTTTAATGCAGCTGTTGCTGCTTTTACATCCGTAATAACAGGTGCTACAAGATGTGGAACAGCATTGTATGGTGCAAGCTCAACCATCTTCGGATCAATTAACATTAACTTCACTTCATGTGGTTTCGCTTTATATAAAATACTCGTTAAAATCGCGTTAATACACACACTTTTACCTGAACCCGTTGCACCCGCAATAAGTCCGTGCGGCATTTTTCGAATATCCGTTACAATTGGATCCCCTGAAATATCAAGTCCAAGCGCAACAGTAAGCGGTGATTCACTCTTTGTGAATACAGGACTTCTTAAAATTTCGCGAAGAAATACTGGCTTACTTTCTTTATTTGGAACTTCAATTCCAATCGCACTCTTCCCTGGAATCGGTGCTTCAATACGAATATCTTTCGCAGCTAAGCTTAACTTAATATCATCACTTAAATTTGTAATTTTATTTACTTTCACACCTGGGTCTGGCTGCACCTCAAAACGAGTTACTGCTGGCCCTTGCGATACATTAATAACATGTGCTCCAACGTGAAAATTATTAAACGTTGTATCTAATAATTCTTTCTGCTCCTCTAACCATTCTGTATTATCTAACGCTGATTGCTGTGGAATCGACAACAGCGCTAATGGCGGAACAGTGTATGTCGGTGGTGTGTGCAATACATTTCGCATATCGTTCTCTCTTTGATTTACAACATATGCTTTCTCTTGTACTTCCATACTTGAAATTGGCTTTTGTACTTGCTCTACCACTACTTGCTGTATTGGTTGTTCTTCCACTTGTGGCTCTGCTACTACTTGCTGCACTGGGCGTTCTTCCACTTGTGGTTCTGCTACCACCTGCTGCATTGGTTGCTCTTCCACTTGTGGTTCTGCTACCTCTTGCTGCACTGGGCGTTCTTCCACTTGTGGCTCTGCTACTACTTGCTGCATTGTTTGCTCTTCCACTTGTGGTTTTGCTACTACTTGCTGCACTGGGTGCTCTTCCACTTGTGGTTCTGCTACCTCTTGCTGCACTGGGCGTTCTTCCACTTGTGGCTCTGCTACTACTTGCTGCATTGTTTGCTCTTCCACTTGTGGTTTTGCTACTACTTGCTGCACTGGGTGCTCTTCCACTTGTGGTTTTGCTACTACTTGCTGCACTGGGCGTTCTTCCACTTGTGGTTCTGCTACCTCTTGTTGCACTGGCTTATTCTCTACTCGTACATTAGCAGAAGGCTGCATTGCATTTGCTCTAGCTGCATGTCTTTCCATTAATCGTGTTCTATCTTGTTTCAACATAACAACATTAAATGGTACATGACGCTTTTTCTCACGTTTTGGTTCTTCTTTTTGTACAACTGGTTGTTCTTCTGCGACTGGTGTTTCCTCGGCAACTGGTTGTTCTTCTACGACTGGCGCTTCTTCTACAACTGATTGCTCTTCTACGACCGGTGCTTCTTCTACAACTTGTTGCTCTTCTGCGACTGGCGCTTCTTCTACAACTCGTTGCTCTTCTGCGACTAGTGTTTCCTCGGCAACTGGTTGTTCTTCTACGACTGGCGCTTCTTCTACAACTGATTGCTCTTCTACGACCGGTGCTTCTTCTACAACTTGTTGCTCTTCTGCGACTGGCGCTTCTTCTACAACTGGTTGTTCTTCTGCAATTAAAACATCCGCAAAGCTTTGAACATCTTTCTTCGTTTGTTCATCAGCCTCAGCAACATATATGAATTCACTCTTTTGTTCAATTGCTTCATCTTCTTGCTGAATTTCCTCAAGTGCTACAAATGTCTCTACTACAGGCGCTTTTGTTTCTGCGATCACTTCTACTTCTTCTGACTCTTCCGTTTCCGCAATTACTTCAGCTTCTTCTGACTCTTCTACTTCCGCAATTACTTCCACTTCTTCTGACTCTTCTACGACCGCAATTACTTCCACTTCTTCTGACTCTTCTGTTTCTGTAATTACTTCCACTTCTTCTAGCTCTTCTGTTTCCGCAATTACTTCTACTTCTTCTAGCTCTTCTGTTTCTGTAATTACTTCTACTTCTTCTGACTCTTCCGCTTCTGCAATTACTTCCACTTCTTCTGACTCTTCTGCTTCCGCAATTACTTCTACTTCTTCTAGCTCTTCTGTTTCTGTAATTACTTCTACTTCTTCTGACTCTTCCGCTTCTGCAATTACTTCCACTTCTTCTGACTCTTCTGCTTCCGCAATTACTTCAGCTTCTTCTGACTCTTCTGTTTCTGTAATTACTTCCACTTCTTCAGGTGCCTCTGTTTCCATAACTACTTCTTCAAACTCTTCCGTTTCTGCAATTACTTCTACTTTTGACACTTCTTCTGGTATTTCCACAATGATTGTTTCTTCAAGTTTTTCTTCTGCTTTGACAATCACTGATTCTTCTGGAGCTTGCTTTTCTACTTCAATAGTAGGTTGTTTTATTTCTGTATTACGTTTAATTTCTTCTGATAATATTGTATCCTCGTGCTCTACTTTAGAAGCTACTAATTCTTCTTGTAGATTGTTTTCGTTTAACACCACTACATCTTTTTCTAGCTTAGCACTTTCCATCTGCTCAGCTACTGTTTTATGAAGTAATTCATCCGCTGAAACTTCCTGCGGTGTACTCATTTCTTGAATCACTTCTTTTTCTTCTACTAAAGGCACTTGGCATTCAATTTCATAACCGTTTTTCTCTAGCCATTGATCAACTACTGACTTTTCTTCCTTTTTATTCTCTTCATATTGTTGCTCCCCTTGCTGGTTAGCAGCTCTATGACTAGAAGAAGTTGGTGCTTGTCCTTCTGAGAAATCAGATAATGTATATCCTTTTTTCTCTAACCATGCATCAACGACTGATTTACCCTCTACAGATATTTCAAGGTCTTCTCTTTCCTTTACTTCCTCCTGCTTTTCTTCCTTTTTCTCTACTGAAGGACGATTATATCCATAAATTGGCGAAATCATTTCTGTTGGACGAAATGGTCTACGGTTACTCTCTTGCGAAGGTACAGATGCCTTTTTAACGACAGACTCCCGCACCGGTTCATATTGCACTTCCGGCTCTTCATATGTAGAAACTACCTTTTCCACATACGGTCGTCTGCTTCTTTCCACCTTTATTCCTCTTTGGGCAGTCGGTTCTTCATATGTTACTCCTTGAACAGGTTGTTCTTCGAAGCGATTTACTTCGCTTTCATCCTCTTCATCGAACCCATTATCCGGTACTAAAGGAAAACGGCATTTACCTGCATTCCTACTTGCCATTTGTGCTTCTCTTGCTTCAGTGTAGTGGTTTACACGAGGAATTTTCGGCTGACTTTCAATTTGCTTTGGTACTTCTTTATTCATCGCTGTTTGTTCTTCCTCTTTGTTAAACAGCTTTTTCATCCAATCTAACATGCTTACCACTCTTTCTACTAAATAGTAACATCCTTTATTGTATCAGCATTCGGCAAAAAGTGCAGGTAAAATTAAGCATGTCATATTTATCCACAATATTCTAATTTACGAGTGTTTCATATGAAAAAACGCAGCCTTTCATATAAGACTGCGCTTAAGCTTTACTCTTCTGATATGCATCTATGCTATCCGTTACACTTTGCAATAAAGAATTTACATATTGCGGGTCAGATAATTTTTTATCTTCTTCATGGTTTGACATAAACCCAAGTTCTAATAACACACCAGGAACCTTTGCCCAATTAAATCCAGAAAGATCATCCCGAAATTTAATTCCATTTACTTTTACTTGCTGGTTCTCCCTCATTTTATTTACAATCATTTGAGAGATTTGAAGACTTTCCGCATAAATCTCTTTCGTATACGGACTTCCTTCTGCCGGCGTCAATACAGCGAATCCACTTTGGTTTGGATTTTCAGAACCATCTGCATGAAGACGTAAAAATAAATTAGCCTTATGATTATTTGCGAATGTCGCCCTTTCTTTATTACTTATATCAACGTCTTGTGATGTTCTCGTCATTAATACTTGTATCCCTTTTGCTTCAAGCTTTTCTTTTAATAAAAAAGCCATTTCTAATACAAGTACAGCCTCTCTCTTTTTCGTCACAACACCTGTTGTACCGTCTGTCACTTTATATTTTTGCGTTGTTGCCCCTGGTCCAATCGGCTCTAAATTTAAATTCGCTTTTTGTTGATGCCCTGGATCAATAACGACGAGAAACTTCTCTTGTTTTTCATTACTCTCTATTTTTTGTTCATTATTTTGCACTGGTTGCTCAGTCGGCTGCACTGGCGTAGTTTCTTCTTTCTTTTCATCAGATGATACTTCCTCTTGCTTATGTTCTACTTGGTCATTCGTTTGAATTGCTTGCGATTCTTCGTTCTTTTCTTGTTCTTGCTTCTTTTCTACCGGTGCGTCTTCTTTGGTATCTTTGTTTTTCTCTTGTATAGAAGATGTAGTTTCTTTTTTCGGCTGCTCTTGTGAACAACCGGCCATATATATTCCAATGAATGCAATCATGCTCATTATTTTTATATACTTCATACTTCTCCCCCATCACTTTGCACCGGATTCAAAGTTTTTCTTATAATTGCCCTATAATCTCATCTATATTTCCAATATAAACTGGCTGCCATTTTTCTGTACCACGTTCTGCAGTATAAAGCGGATAAGCGGCATCATCTATATTTACGAAAACTGGATCGCCCATATCCGTTTCATATCCAATTGTAATCCATTCTTCTTTCCATTTTCCGTGTTCTTCACTTATTAATGAATTTTTATGTTTATCGTATCGGTAACCGATTTGTCCTTTTTCTAATTCACTTTCACTAAACAAATATATTTCATAAGTACCTAGCTCAACATCTTGCTGTTTTGAAGTTTCAATTCGTTTTAGAAGTTCTGCGATTTTTGGTTGCTGTTTCATACTTCTATCCCCTTCTACTTTTCTAAATTTTAACTAGATTGTTTATAAAATACAATATAGATTTTAAGAAAAAAGGTGACATCCTTATCATATTAACAATTTTTTGAATATATCTATCACTACTCTCAATATATCAACGATTTTTTAAATATATCTATCACTATTCTCAATATATCAACGATTCAACACGAAATTTCGAATTACCAACAATGAATGCAAAAAAAAGAGAGGCTGTCCAAAAGGACAACCTCTCTTTTCTTATATCAATTAAAATTTAAACTCTTGTCCAACTTCAAAGCTATCTTCTAATACAAGAATACCTTTTTCTTGTGGAGCATCTGGAAGCTCTAATTCACGTGCAGAGCAGATCATTCCAGAAGAAGGAACACCGCGAAGCTCAGCTGGCTTGATTAACATACCGCTTGGCATTACAGCGCCGATTTTTGCAACGACAACTTTTTGTCCTGCATCAACGTTTGGTGCACCACATACGATTTGTAATGTTTCTGTACCGATTTCTACTTTACAGATGTTTAACTTATCAGCATTTGGATGTTTCTCTTTTTCAGCTACATAGCCTACAACAAATTTCGGAGAAAGATCTGCTTCTACTGTTTCTTCAAAGCCATTCTTCGCTAAAATTTCGTTGATTTTCTCTACAAGCTCTTTCGTTAATGTAAGGTTGCCTGTTTCTTTTACTTCTAAGTAAGAAGATGCATTAAAGATGTTGAATCCTGCTGTCTCGTTGCTTTCACGATCGTATACGCGTGCAACATCTCCTTTGCGATCAAAAGTACGGTTCTCTAAAGTAATATCTTGTAAGGCAACAATTAAAGTGTCACCAATTCCTTCAAGGTTGTAAAAAACGTTCACTTCGTTCATCCTTTCTCTTTTCCATCTGTCTTCTTCCGATTTTTCGCTAAAATAAAGATTGGTTCAAATTCTCCATCTTCATATACGAATGAAAGTGATGTAATCGGAACATGCCCTTCGGCAAAAAATTTCATTGTGATTTGTGCAATAATATCATAACCGATTTCGTTGACGATATCAGCAATAATTAATACATCTTGGTGAGGAACAGCAACAACCATGTCACCAGAAATCTTTTCACGCATCGATTGTAGTAACGATTCGTTTAAAATACGAGTCGCGTCATACCCATCATTTGTGTTTAAAAAGTAGAATGTATTACCCGCTACTGTGTCTTGTTTAAATTCATAACCTAATGAGCGTGCGTTGAATAATGCCATTTCACGCACTTGCTGTTCTGTAAGTTCTAATTTTTGTAATAGACGCTCGTCAATTAGTCGATACGTTTTATTCGAATCTAACGCATAGTAAATACGTGTTTCCGCCGTATGATCCGTCATAATAAACGGATTTCCTTCTTCTGCTTGTTTCGGGAAAGAAGTAGAGCGAATAACAGGTAAAATTTTCGCTCCGCTATTTTCTTCTTTATGCATCGCAATTAGCGCTTCTTGTACGTAATAAGCAACTTCTTCAATTGCCTTTTCTTTGTTCACTTCCCATTTTGCCACAACTCCTGGAAGCGATACGTTAATACCTTTTTTGGAGTCTTTTTGTTCAATACGTAAAACTTCTTTCTCACTATCATACTGAAAGTCCCATTCTGGGCGAGATAATTTCTTTATTAACTCATCTTTCATCTTTTTACTTGTCATCTTCATCTCTTTTTCCTCCCTTCCAAAAAAATAACCTCCCCCGCGAAGGTAGAGGTTGTTTTACAATTCAATTGGCAAATTGCCTTATTTTAAACCTTCAATGAACTCTTCGATTTGTTCTTGTGTTTTACGATCTTTGTTTACATAGCGACCAGTTTCTTCACCTTTATTGTACGCTACAAAGCTCGGAATGCCAAATACGTCTAATTTTACGCATAGATCAATAAACTCATCGCGATCTACATAGTAAAATGAGAAATCACTATATTTCTCTTCTACTTCTGGCATAAATGGGTCTACAAAGCGGCAGTCTGGGCACCATTCTGCTGAGAACATAAAGACTACATTCTCTTCATTTTTTAACTGTTGGAATTGCTCCATGCTTTCTAATGACTTCATCTATATTTCCTCCTCTAACGGGTACATTTTTCATGTTATAATCTTTCTTTTATACTACCATACATCGCGCACGGTGCAAGGTTTATGCTTGCTTTTTGTCATACTTATATTGCCCAACTAACAACTTAACAACGTGTACAAATAATTCCGTACGGTCGACATAATCATCTGTAAAAATACCGATCGCACCTTCGTGACTACGAATATCTTTTCGCTGCACAAACTCTTCCATCACTTCGCTTAATTCCTTACCATCTTCAAGAGGTGCTAAAAAATCGTCTGGTAACGTAATACGCGCTCCTCCGGCCACAAATACTTTCCCATCACTTGTTGCTAGCGCGCCCCAGTTACACATAAATAAACCGTGCTCCGTTTTCATTACGCCGCCTTCTAGCCCAATCCCAATTGGAGCTTCTCCGTCCTCTAGCGCTCGCTTCGCTCTATTGATCGCTCCTTGCATCGTCTCTTCATCTGAGAAAGGCTGAGCTGATACTCCTGACGGAACAGAAAGAGATGTAATTTCAGCATCTTTCCAAACCTTCTCCACAGCCCCAACCTTCGTTTTATTCTTCGATCCAACTACTACTTTCATTTCGTTCACCTCTATAAAAATTCATCATTCTATTCTAATATCCGCTTCGGCACAAATTAAGTACCAACCACTACCACACACCATCAGGGAATTCCTTCTCCCCATAAAAGAAGGTCGCTTTCTACAATATTACTGGTCCTAAACACAAAAACAGGCTTCTTCTTTCTTCCTACCCGCGGTCTTAATACATCATTCGAGCACCCATTAGGCACTAACCGCCACAACTCATCGCTGGGTCATCTATTCAACCTAAAAAAAGAAGGGTTTTTCGCCCTTCTTCTCTACGCGTTATTCTTAATTGTCTCTAACGTCGTTTTATCTGTTGTTCTTACAAGCTTCGTAATTAATTCTTTCGCCGCTGCATAATCATCAACATGTAAAATTGAAGCATGTGTATGAACGTAGCGTGCACAAACACCAATTACTGCTGATGGGATACCAGAGTTACTTGTATGTACACGGCCCGCATCTGTACCACCTTGTGAAATAAAGTATTGGTACGGAATGTTGTTTGTTTCTGCTGTATCTAAAATGAATTCGCGTATTCCTCTATGTGTTACCATCGTGCGATCGTAAATACGAAGAAGAGCACCTTTTCCTAATTGACCGAACTGTGTTTTGTCACCAGATGCATCGTTTGCTGGACTTGCATCAAGCGCATAGAAAATGTCTGGTTGAATCATATTTGCAGCTGTTTGCGCTCCGCGGAGGCCTACTTCTTCTTGTACAGTAGCACCAGAATATAATGTATTTGGTAATGTTTCATCTTTTAATTCTTTTAACAATTCGATTGCAAGACCACATCCGTAACGGTTGTCCCAAGCTTTCGCCATAATTTTCTTCTCATTTGCCATCGGTGTGAATGGGCAAATCGGCACGATTTGTTGTCCTGGTTTTACACCAATTTCAATCGCATCTTCATAACTATCTGCACCTATATCAATTAACATATTTTTTATATCCATCGGTTTTGCACGTTGCGCGTCACTTAATAAATGAGGAGGAATAGAACCAACAACCCCAATAATAGGACCATTCTTCGTCATAACTTGTACACGCTGTGCTAATAAAACTTGACTCCACCAGCCGCCTAACGTTTGAAAACGAAGCATTCCGTTTTTCGTAATTTGCGTAACCATGAAACCTACTTCATCCATATGACCTGCTACAAGAACACGCGGGCCAGTTTCGTCCCCTTTTTTCAGACCAAATACGCTACCTAAACCGTCTTGTACAATTTCATCCGCATATTTGCTTAATTCTTGTTTCATAAAACGGCGTACATCATGTTCAAAACCTGATGCACCTTGTAATTCTGTTAACGTACGAAATAATTGTAATGTCTCTTTATTCACGAAGTCCCCTTCTTTCAAACCTTAGTAGAATACCTCTTTTATTGTAACGAAATTTTCGAAATGTTTCTAGTTTCTTCTTTTTTGGCTGTATTTGCTTTATAATTATTATCGGTACACTATTTTTATTTTATAGAATTGAGGTGAATATATGAGCTGGAAAGGTTTAGTAGCAGGTCTTGGCGTTGGGTTCGCAGCTGGTTATCTCGTTGCAAACAAAGTACAAGAACAATCCCATATTTCTTCAGAAAAAGCATTGAAAATGGTGAAACAAGCATTAAGTCATAAAGGTGAAATTACTGGCTCTTGGGTACATATGGTTCCAGAGACATTTGAAAAATATGATGTCGCATATGAAGTTTATCGCGGCGGTCTTACAACAATGTTAAATGATATACAAGAACGATTTGAATTTTTAGTTGATGCTAAAACAGGTACTGTTTTAGAGGTTATAGCAGCATAAAAAGGAGGGTTCCCATTAGGTGAACCTCTTATTTTTTTGAAATTGCGGGTATTGATTAAAATTATATCAGCGATTTTCCGAATATATCGGCGCAACTCAATTTATATCAGCGATTTCCCAATTATATCGGCGCAACTCAATTTATATCAGCGTTTGTTTAAATATATCGACTTACCGACAAAACCCGACAATAAAAAAGAGGCTGCTCCAATAAATATGATGGAACAACCTCCTATTTTTATGCTTCTATACTCGTTTTCCGTTCTACTTTTTCTACGATATGCCCTTCCTCATTCCACTTCACAGCGCGATAATATGCGTCATGGTAAAACGTAAACCATGCCTCTTTTTCAGCACCATACTTCATCCACTTTTGTTTATTTTCAATCGAGGTCATCGGATAATCGTCGTATGCCATTACCCATAATACATTTTGATGTGCGTACGTCGGTAATAGGTCTGCTAAATGAAGCATCGTTTCCCCATGGCTTTCTAAAGCAATAACTGCATGTCCATCACTATGACCACCTGTATGCACCATTTTTATTTCATCTGTAATTTCTATTTCTTGCTGGAACGTAACAACTTGATCTACAATCGGCTCCCAATTTTCCTTCCAATATGTATTACGGGATCTAATATTTGGGTTCCTCATTTCATTCCACTCTGTTTCACTTACGTAAACTTTCGCGTTCGGAAACGCTGGTACAAGGTGATCACCTTCCCATTTTGTTAAACCAGATGCATGATCAAAATGAAGGTGCGTCATTAAAACATAGTGAATATCTTCTGGCTTTAATCCTAGTTTTTCTAATGATTCATAAACCGATGATTCTTCTGTTACACCTTGATTCCGCTTCATCTTCTCATTCAATTTACCGTTTCCTATTCCGGAATCAATGAGCATATTTCCGTCTTTCGTTTGCAAAAGTAACGGATCTGTTCGTAAATAAATATGATTTGTATCATTATGTTTATACTTACGTGACCAAAGTACTTTCGGCACAACACCAAACATCGCTCCCCCGTCTAAATGTGTATTCCCGCCTTTTAACCACGTTACTTTTATATCTCCAATTTGTAACTGTTCCATTACACATCCCCCTTTCAATTAATCTTAACATAAAATTCTGATTATTTTAGATGTAAAAAAACCTATGCATTACTGCATAGGCTCTGTACGATATTTTGCTTCAACTCGGTAAATACGATGACCTTTACTAGAGAATTTCTCTTCGTATTCAGTCATGATGTTACCTTCAAAGTCGCTGTTATGAAGATCTAAGCTTAAGTACGTTAGTAACATACCATACTCAGCCATACTCATAAGAGAATATTCAAATAGACCTTGGTTATCTGTTTTGAAATGAATTTCTCCGCCTTCTACTAACACTTCTTCGTAATTACGTAAAAATGTTTTATACGTTAAACGACGCTTCGTATGACGTTTCTTTGGCCATGGATCTGAGAAGTTTAAATAAACGCGATCAATTTCACCTTTCGCAAAGAAAACTGTTAAATCTTCAGCATCTTTATTAATTAACTTTAAGTTTGGTAATTCTTCTTCAATTAATTTATCAAGTGCATCTACAACAACACTTGTGAATTTTTCAATTCCAATATAATTAATATGTGGATTCGCTTTTGCCATATCATACATGAAGCGGCCACGACCTGTACCTACTTCAATGTGAATTGGTTGTTCGTTTCCAAATACTTCTTTCCAGCTACCAGCGCGCTCCTCTGGGTTTCCGATTACGATATGTGAATATTCATTAATTCGATCCATTGCATACGGTTTATGTCTTAAACGCATAGATGTTTCCCTCTCTTTACATAGCTATTTTAAAGGAATAATTCCTTCTTTCTTTTTTAATCAATCTATCAAACAAAAAACCAAGTACGTACGAGCACTCGGTCCGTTTCTTTCAAGTATAAGATGTACCATTTTGATAAAAACTACATACAGCATTAAACATTCCATGACGAAACAGCTTTTTCTCTTACATTTGAAGAGAAAAACAATCGAAAGGATGATCCGTTCATGCCAATTAATCAACAACATCAATTAGAAGTGCTGAAAGATATTTTAGTCAACCACCAAAGTGATTGCTGCGGGACAGTTTCAGAATGCGAGCAATTAGAGCGCCTCATTCAATCGTTACTCGCAAACGATAATATAAGTAGTGACGCTAAAACAATGCTAAACGATGTATATTCTTATAGTCAATCGGGTAAATCTTCCTCTAATTTGGACAACCATATTTCCAATAATCAAGAACAACTTACTCAGTGGATTGCTGGAATGGACAATTTTTCTTAAGTATTATTCTGAAGCAAGTAGTTGCTGTAAATATTGATGCCAATATTCAGCTTCTGCTTGCTGTTTTTTTGTTGTATGCCATTGAATAGACAAAATCGTTTGTGCTATCACATACCATCTCATACGCCTAAGCAGCGATTCATCCATTTCAATATCATAATAACCGAGCCACTCACTCCACTCCTGGCGCGGAATGTACCAATATAATAACATACCGAGGTCTAGAGCTGGGTCAGCAATTACAGCTCCATCCCAATCAATTAAAAACAATTCATCTTCATCCGACAATAGCCAGTTGTTATGGTTTACATCACAATGGCATACAACGAATTCATTGTATTCAATAGCTTTTAATGAATCCATTAAATATTGAAGGCCTTGCTGAATTGTTTCATCATCCCTTATATCTCCTCTTAAAACGAGTTGCAGTTGTTGTAATAACTCTTGTGCGTGAAGCGGCTGCTTCCCAAGTCTTTGAATCATCTGTACAAGCGCTTTAGAGGAGTGTATTTTCTTCAAAAGTTTCGCAACACGTTCTAGTTTCATATCTTCTGGCTCTAGCTTCTGTCCCGGAAGCCATTTTTGAGCAGAAATTACATCACCATTCGTTACCCTTCTTGTCCAAAGTAATTTTGGAACAATTCCTTCTGCTGACAATACCGCTAAAAAGGGCGATGTATTCCGCTTTAAAAATAACTTCTGTTGTCCGTTTTGCGCAATATATGCATCGCCCGTTACTCCACCAGCCGGTACAAGACTCCACTCTTTTCCTAATAATTGTTCCAACCATTCCATATTCATTACCCGTTAACAAATCCTTATCTTTTATAGTTATGAAAAGAAAAACCGCAACAGTTCTACACATGTTGTGGATTCATATATTTTACTGTAAATGAAAAGAAAAATTAGCCTAAGCCAAAAATCCTCTATTTTATTTTACAAAACCTGTCATAGAATGACAACTTATCAAAATCGTCACCTTTGTCAATTCTACATTTATTACATTCTCATCGTCAAGTAGCGATTTGTCACATTATCGTCAATATATACGTGCTAATTGGAGCGAGCCTAAGTTCCTTTCCTCTAAATGAAGAAATTGGCTCTATTTTCGCTTCGTTTTCGTTTACTAACACATGCCACGTTGCTTCTTTCGGAAGTTGCACAGTTTTAGCTTCTAAACCGCTATTAAATAAGACGATAATCTCTTTCCACGGCCCAAACGATTCTGCATGCTCTAGGTGATATGCAAGTACTTCTGTAGATGTTTGTAAAAAAGTCATATGTTTTTTTATAAGGTCTGCATTTTGTAATCGGAATGCCCCATGCTCTTTACGAATCGCAATTAAACCTTTTATATAGTTAACGGTTTCTATCTCTTTCTCTTTTTGATCCCAATCTAATTGATTGATTTCATCATTTGCATTATAACTATTTTCATTTCCTTTCTTCGTACGATAAAACTCTTGCCCTGCGTGTAAGAAAGGAATGCCTTGTGAAAGAATAACCATTGCGCTCGCTAATAGGTGACGTTTTTTCAAAATTGTTTCTGATTCTTCATTACTGCGCACTAGTTTATCCCACATCGTCATATTATCATGACATTCTACATAGTTAATGCTTTGCGCCGGCTCTAAAAACAGCCCTGTTTCTTTCATACTTAAAAGACTTCCTGCTGCAATATACTGCAAATGATTACAGTCTACATGCCCACCAAATGCAAAACCACGCTTATTTATATGAAATGTACTCCCTTTTATCCCATCACGAAATTGATCATTAAACTGCGCGATATGTGGCATTTTCTTCGCATTATTTAACGTTGCTTTTTCCTCAAGAGGAAGCGGTGTTTGTAAATCCCATCCTTCTCCTAATAACAAAGCATCTCGTTTTATGTTTCGCACTTCTTTCTCTATCATATTCATTGTATCAACATCTAAAATTCCCATTAAGTCGAATCGGAATCCATCGACATTGTATTCAGTAAGCCAATATAAAATAGACTCTACAATGAATTTCCTCATCATTTTCCGTTCAGACGCTACATCATTTCCGACTCCCGTCCCATTAGAAGGCATACCATCTTCACCATGACGAAAATAATATCCTGGAACAAGCTTCTCAAATGATGATAGCTCTCTTTCATAAACATGATTATATACAACATCTATAATCACCCTAATACCTTGTTCATGAAATGTTTCAATTAGTTGTTTGCACTCAACTATCCTGTTATACGGATCAGAGGGGTTTGTAGCATAAAATCCTGTTGGTGCATTGTAATATAATGGATTATATCCCCAATTATAGGCGGACGAAGGATTCGCCTCATCTACACCACCGAAACAATATAAAGGTAATAATTCAACATGCGTAACGCCTAAATCTTTTATATGAGACAAACCTGTCAATGTCCCATTTCGTCCTGTTGTTCCTTCTTCCATTAGCCCTTTATACGTCCCTTTTTTACTCACTCCACTGTTCGGATGAATAGTAGCATCACGAATATGCAATTCATACAATATGGCATCTGTCATTGCTTGTAATGGTGGTAATTGCTCTCGTTTCGTTACAGTCGTCTTTTCTAAATCGATAACAATGCCATACTTTCCATTTACAGTCACTGACTTTGCGTAAGGATCCACCGCTTCGTTCCATATTAAATTAATACAAACAAGAAATGTATAGCGTGCTCCGTCTAAATCACCTTGTAATGTTTGAATCCAAACTCCGTTTTCTCCCCTGTACATTTCATGATCGGTATATTCTTTATCACTCTTATAAATTCTTACTTTCGCAAGCCTTGCAGTTGGGGCCCATACTTTAAATGTCGTTTCTTGTTTTTGATACACAGCACCTAAATCTGTACCTTCGTAATAATACTTTTCCTCGAAAATTTTTGTTCGAATAACAGCACCTATTTGTAAATCAGTTTCTTCATTCCGTTCATCTCGTACTGTATAATACTTCCCCACATCTAGCGGCTCTTCTATAAAGCACTCATACTTCGTTGTATCTGGAAGCGCAATAGTATGAGCAATCGGTAAATCTTTCACATTACTTCCTTCTTGCAAACGAAATGTCCGACTTGTTCCATACGCATGTGGGAGCAAAATTGTAATTTTATTCATTTCATCTAAATAGGCATCAAATGGACGTTTTACTTTCAACATAAAAAAATCACCATCATTCTCAAAGTTAAAATAAAGTGAAACTTTAATGAGCGAGAAAATTTTTCCATCCTCACTTATTATTAGCCTTCACCAATTAGGCGAGATAAAATGAGCTGCAAATGATAAGGCTTTTCTTATCAACAAGACTCTATACAGTAACTCCATTCTTCTCTATAGTATATTCACCTGCATAAAAAACGTTTTCAACATTCTATTTTTGTAATTTTATTTCAGCAATCGATTTATACTTCGGGGTTTCTTTCACGTGGGATTCGTATAAAGTAATTGTATCTGCTTGAAATGATATTTCAGGCACTTCTTTTATACTTTCTAAACGAAACTTTTCTTCTCCTATCCATTTACGAGCAACGGTAATATGCGGGTGATACGGGCGTATTTCTAGAGAAAATCCATTTTCTTCACAAATGGCATGTACTTGCTTTTGCAACTGAAACAAATCGTGATTCTCACTTACCTTCGCCCAAAAAATACGGGGCTGATCTTCCCTACCAAACGTTGAAAAACCTTGTAACGTGAACGATAGTTCTTTTGTTTCTGCAACTGTTTGTAATCCATTTTTTATTCCCTCTAATTGTTCCTCCGTTGCACTCCCTAAAAATGAAAGGGTAATATGATAGTCTTCTTTATGTACCCATGAACGAAATTGTAATTCCTCTTGCATGTCCTTTTTATAGTTATACAGCATTTCTTTTATATGATTCGGTAACGTAATTGCGACAAAATAATGCAGTTCCATGTACATCTTCTCCTTCTTTCTATTGTTGCTTTTCTTTCTTATCTCATTCAGGTAAAAAGAAGCCGCTCTCCAAAATAGAGAGCGGACATTATTTATATATCCATTACTTCGCTAATTCATGAATTGCTTGCGCGTAAATTGCTGTTGCTTTTAATAAGTCTTCAATTTCGATATACTCATCTTTTTGATGTGCAAGTTCTTCTTTTCCAGGGAATAGCGGCCCAAATGCCACACCAGCTTTTAATGAACGAGCATAAGTACCGCCGCCGATTGCTAATAGTTCTGCTTTTTCACCTGTTTGTTCTTCATACACACGTTGTAACGTACGGATTAATACGTGATCTTTATCGACGTGATGTGGGCGAGAATTAGAATAGTCAGCCACTTCAAAACCATGCGTACCAACATATTCTTTCAACTTCACAATTGTTTCTTCAAAGTTAGTTGTAACTGGGTAACGTACGTTTAGCCCTAAGTTACCACCGTTTTCTTTCGTATAAGAAATGCGACCGACATTCACTGTTAACGGACCGCTAATTTCATCTTTATAAGCAATAGTAGCTTTTTCACCAAAAATATCACCAGTAAATGTTTCTGTTACAAATGTCGCAAATGCAGTTGCTTTTCCATCAAGTGAAACTGTAGTTAAGAAGTTTGCTAATAATAAACCTGCATTTTCTCCTTTTTCAGGAGTAGATCCGTGCGCTGAAATTCCTTCTATTTGCAACGTCACTGCATTTCCTTCTATAGTCGATTTCCCTATTTTTTTAGCAGTTTGTAAATACTCTTCATATGCTACTGTAAGTGCATTTACATCTTTTCCTGTTATAACCGCTTCTGCAAAATCAGGAACCATATTTAAACGGCGCCCTGAATCAAATGAAACAAGTTCATATGTACCTTTTTTCTCTTCACTACCATTTTGCACAACTTGTATGTCAGAAATTCCTTTTTCTGCATTAATAATTGGAAAGTCTGCATCTGGTGCAAAACCGATTGTTGGCATTTCTTCATTTTTAAAGTAGTGATCTACACATTTCCAATTACTTTCCTCATCTGTTCCTATAATCATACGAACACGTTTGGAAAGAGGTAAGCCTAATTCTTTCACAATTTTCATCGCATAATATGCTGCCATCGTTGGGCCTTTATCGTCAATTGCACCACGTGCAAAAATCTTTCCATCGCGAATATCCGCACTATATGCAGGAGTCGTCCAGCCATCTCCTTCTGGTACAACATCAACGTGACAAAGAATGCCTACTAACTCTTCTCCTTGTCCCATTTCAAGATGACCTGCATATCCTTCTAAATTTTTAGAAGCAAAACCTTCAGTTTCTCCTTTATGTAACATGAAAGATAAAGCTTTTTCTACACCTTCACCGAATGGTGCGCCCTCTTTCGCCGATTCTTCTTCCCATACACTTTTAATTTGTAAAAATTGTTGTGTATCACGAATTAAATCATCTTTTCGTTTCGCAACTTCTTCTGTCCAATTAATTGCTGACATCACGCATCCATCCTTCACTATATTGTTTCTTTCATCATAACAAACCGAAATCTCTTATGCCATACACGAAAACTAAATACCGAACAATTGTAATATTTCAGATATTTCTTATTAGTTTTTCTTTTATTTTTTCAAAAAAATTTGCAGGAATTTGGCGTTTTACGTAGAATTTTATGTGTTAGTTGACTGACCATATATACAATGTCAACTACCAATATTTTTCTATATGAATATTTGTTAAATTTCTGTAAAATTTAAGTAGATTAAAGCATGAATTTTATCATGTAGAGTACAATGGTAGTAACGACCTTCTTTCCTGAATGGGGTCAAAAAAACTAGTAGAGGAGTGGTTTTCTCTTGAAACCTACAACTACTCGTATGCTAACACGCATTAAATCAATTTATATGTACATCAATGAAAACGGAACGGTAACGACGAAAGACCTTGTAGATGAGTTCGGGATCACACCGCGAACGATACAACGTGATCTAAATGTGTTGCAGTTTAATGAACTCGTGTATAGCCCTTGCCGCGGTAAGTGGACAACAACAGGAAAGAAAGTGAGAATGACCTCATAATGAAAAATAATTGTATGTAAATAAATACATACCCCTTTCTAATAATTAGAAAGGGGTCTTTTCTGCGCCTATAAAGGTACTACTTTTCAGTATCTACTTGATATGTTTTTAACATTTCTACTTCTTCATCTGTTAGCTCTCGGTATTGTCCAAGTTCTAGTTCTTCATCTAATACTAACGGACCCATCTCTGTTCTCTTTAGGTAGACTACTTTTTTCCCTACCGCTTCAAACATACGCTTCACTTGATGGAATTTCCCTTCCGTAATCACAAGCTCAATTTCAGAAATATCATCGCTTTTCAATATTGTAAGTGCACCTGGCTTCGTTTCATAGCCATCATCTAAAATAACACCTTTAGCAAACTCTTTTACATCCTCTTCTGTTACTACTCCTGCAACGTGTGCATAATATTTTTTCGGCACATGCTTTTTCGGAGATAATAATTGATGTGATAACTTCCCATCATTTGTTATCAATAAGAAACCTTCCGTATCGATATCAAGTCGTCCAACTGGGAACGGATCAAAGATTGCATCTTCTAATTCTAATAAATCTATTACTGTTTCATGATTATCATCTTCCGTCGCTGAAATAACACCTTGTGGTTTATGCATCATTAAGTAAACAAATTCTTTGTATTCCACAACTTCACCGTGAATCATAACTTCTTGCTCTTCTACATTTACATGAACTTTCGCATCTTTTACTGGCGTTCCATCAATTTTCACAACGCCGTCTTTCAATAATTTCTTTACTTCTTTTCTACTTCCATATCCCATATTTGCTAATAATTTATCTAATCTCACGTTTTTCACCTTCTTTATTTATCATAGAAAAGGGGACGTAATTACGCCCCTCTTGATTTCAACTTTATTTTAAATCTACTACCAAGTTTACGTTGAATTTTATCTAATGCTTCTCCGCCAAATACTCTTTCAAGTACTCCTGTGCGAATTGCTAACAATCCGTAAACAAGACCGCCAATACCTGCACAAATTGCAACTGTTATAAGAGCACCAATACGGCCATCAGGCGAAATCATGAAGGATAGAAGCCATTGTGATAGTTTTACAGCAACGACCATTATAAGTGTTAGTACTGCAATTTGGAATGTTCTTTTATATACAACACCGAATGAATAGTGTGCGTATTTTTTAATTTGTTGATTTGTGTACCAAACAGAAGCTAAGAAACCAACTGCTGTTGCTAGAATTGCTCCTACTGTACCGAAATAACGAATAAAGATTACGTTACATACAAATTTCAAAATAACGCCCATTATAAGCGCAATAATCGCATGCTTCTGCTGGTTAATACCTTGCAGGATTGCCGCTGTTACTGTAAATAAAGCGAATAACAACGCAACTGGTGCATACCACATTAATACTTGTCCACCTAGTGGATCTGAATCGTAAAACGCAGTATAAATTGGATATGCCAGTGAAGAAATACCGACAACTGCTGGCAATGTTAAAAACATATTCGCCTGGAATGTTTGTGTAATTTGCAATTTCAAATAGCGGTATTGTTTTTCAGTAAATGATTTTGTAATTGCTGGTACAAGCGTTAAACTAAACGCTGTTGCAAGTGATACAGGAATCATAATTAACTTATGCGTCCACATTGTGAAAATACCGAGAGCTCGCTCTGCGATATCACCTTGACCAATCGCCTGCATAATTGAGTTAAATGTCAATGTATCAATTTGTTGATATAAAGGAATTGTTAACCCAATTACAACGTAAGGAATCGCATATGCAAATAACTCTTTAAACAATTGAACGGTGCTTACTGTTGATTCTGGTACAGTTTGTTCAATTAGATATTGATCCAAATATTTTTTACGTTTTAACCAGTACCAAATTAACACACCGAGTGCTCCAACCGCTGAAACGAACGCAGCAAATGTCGCTACTCCAACTGCTGTTGCAACTGTACCGCCAAGTACTTTAATAACGATAAAACTACCTGCTAATAAAAAGACGATACGAATAATTTGTTCAATAATTTGTGAAACGGTAGTTGGTCCCATAGACTGGTGACCTTGGAAATAACCACGAATTAAACTCGCTGCTGGTACAACAATAAGTGCGAAACTTACAAGACGAATAATCGTCGTAACTTCTCCTACATTATTGTGTATACTTTGTTTACCAAGCATCGCTTCTGCAAACAATGGCGCCGTCATGTACAGTACTAGGAACGAAAGAACTCCTGTTACTATCATCATAACCATTCCCGAGCGGAACATTCTCCGGCTCGTTTTATAATCGCCAAGCGCATTATATTTGGAAACAAATTTTGAAACAGCAAGTGGCACACCTGCCGTTGCGATACTTAAAAAGATCGTATATGGAATGTATCCATATGTATAGAGCGTTCCGCCTTCTGTTCCTACTAATGCATGAAACGGAAAGACGTAAATCATGCCTAAGAACTTTACTAAAAATGTCCCTAGCGTAACAATAAGCGTTCCGCGCAGAAATTTCGAATCGGACATACAAAAATCCTCCTACATCTACATAAAGTGAAACTATAATTAGTTGGAGACTTCTCTCCTACTCCTTATTAGTTGAACCATTCGAGCATTTACAGGCTAACAGACTCCCTATTTACTTCTCCTAAATCTTGAGGTTTTAGTCTTATCGCCTACAAATGGCAGGATAGTGCTGAACTCTAACTTTTGTATTGTACCACAATTCTCTCATTAAGCAGTACTTCACTCTATTTTTCTTTTAAGGGAAAACATGCTATTCTTTTAGGCAGGAAATGTAGAAAATGAGGTCGATATATTATGCATTATGATGTTATTGTCATCGGCGGCGGTCCTTCTGGGCTAATGGCTGCAATTGGTGCTGCAGAAGAAGGCGCAAATGTCTTACTTCTTGATAAAGGAAATAAACTTGGGCGTAAACTTGCAATTTCTGGTGGCGGACGCTGTAACGTAACGAACCGTCTACCACTTGATGAAATTGTTAAACATATACCAGGAAACGGTCGCTTCTTATACAGCGCTTTTTCTATTTTTAATAATGAAGATATTATTACATTCTTCGAAAATCTTGGTGTTAAATTGAAAGAAGAAGACCACGGTCGCATGTTCCCTGTGTCAAACAAAGCACAATCTGTTGTAGACGCACTTTTAACACGATTAAAAGACTTAGGTGTAAAAATTCGTACAAATACGCCTGTTGAAACGATTGAATATGAAAATGGTCAAACGAAAGCAGTTATACTGCAAACAGGTGAAGTGTTAGAAACAAATCACGTCGTTATCGCTGTTGGCGGAAAATCAGTTCCTCAAACTGGATCTACTGGAGACGGATATGCTTGGGCTGAAAAAGCGGGTCATACAATCACAGAATTATTCCCAACAGAAGTACCTATCCTTTCAAACGAGCCGTTTATACGTGACCGCTCATTACAAGGCCTTGCTTTACGTGATATAAACTTAAGTGTATTAAACCCGAAAGGAAAAGCTATCATTTCTCACAAAATGGACATGCTCTTCACTCATTTCGGCCTATCCGGACCCGCTGCTCTTCGCTGTAGTCAATTCGTCGTGAAAGCACTGAAAAAGTTTAAAACGAATACAATACAAATGAGTATTGATGCATTGCCAGAGGAAAATAGTGAGCAACTATTTCAGCGCATGCTGAAACAAATGAAAGAAGATCCGAAAAAAGGAATTAAAAACGTTTTAAAAGGTTATGTTCCTGAACGTTACTTCCTATTCTTATTAGAAAAAAATGAAATTGACGGCAGCGAACAAGCTGGACAAGTTTCTCACGAAAAGATTCGTGCACTTGTGAAAGACTTTAAAGAGTTTACTGTGAATGTAAATGGTACGCAGTCAATTGAAAAAGCATTCGTTACTGGCGGCGGTGTATCCGTGAAAGAAATTAACCCGAAAGAAATGTCTTCTAAATTTACGAACGGCTTATATTTCTGCGGAGAAGTTCTTGATATTCACGGTTATACTGGTGGCTATAATATTACATCAGCCCTTGTTACTGGTAGAATTGCCGGAACGACAGCTGGAGAAAACGCGAAAATGCAGTATTAAAAAAAGAAACAGGGATTCCTGTTTCTTTTTTTATAGGTACATGAAATTATATGAGCAATTCCACAAATATATCAGCGATTCCGCAACTTATATCGGCGATTTCCCAAATTTATCAGCGATTCTGCAACTTATATCGGCGATTTTCCAAATTTATCGACTTACCGACAAGAAGCGACAAATATCTGCTCCATGTAACTTTCCATTGCTTTTTTGTTGCTTTATTTACCTTAGTACCTTTATATTTTATATTGTTGAATATTTAAAAAAGGGTAAGGGGAAAACAAATGAGAAAAAAAGTCATGATGTCTTTAATGTTAATGACGTTTCTTTCTGCGGTAGAAGGAACGATTGTTAGTACAGCAATCCCTCGTATAACGAGTGATTTGTCAGGCGTCGAACTTGTTAGTTGGGTATATGCAATTTATATGCTTGCAACAGCTGTTTCGACTCCAATATACGGAAAGCTCGCTGATTTATTTGGCCGTAAAAAAGTTTTACTGATCGGAGCTACAATCTTTTTAGTCGGTTCTGCACTTTGCGGCGTCGTTACATCGATGGAACAATTAATCTTTTTCCGCGCGCTTCAAGGTATCGGTGCTGGTGCTGTTATGCCAATCACAATGACGATTATTGGAGACTTATATAGCGAAGCGAAAGACCGCGCGAAAGCACAAGGTTGGATGAGTGCCGTTTGGGGTGTATCCGGTGTTATCGGACCGTTAGTAGGTGGATTTTTAGTTGATTCCCTTTCTTGGCGCTATATTTTCTTCCTAAACGTTCCATTCGGAATTATCGCTTGCTTAATGATTGCAATTTACTACAAAGAATCTATTAAAGCTGCTAAGCATCATATCGATTATCTTGGTGCAACAGTCTTCTCATTAAGTACAATCGCTCTACTATATGCATTATTAACAGGTAGCAGTAAGCAAAACTGGGGAGACATGACAATTATCGGCCTATTAATCTTTGCCGCTATTTCATTTATTATTTTCTTATTCATCGAGAAAAAATCTCCAGAACCATTAATTCCGCTAGCACTTTTCTCTAACCGTACATTATCTACGATAAATATATTAACTCTTATTGCTGGCGCAATGATTATTAGTATTACAATGTACCTTCCAATTTGGAGCCAAGGTGTATTAGGGAAAAATGCTACAGAAGCTGGACTTATTTTAATGCCAATCCCTGTTATGTGGACATTTGGCGCTATTTTCTCTGGTAACTTAGTAGGCAAATTAAAAACGAAACAAATCATTTTACTTGGAGCTAGCATTTTATCAGTCGCTACGTTCTTATTATTTACACTATCAACAAATTCACCATCGTTCCTTATTTATGTAGCAGTCGGATTATTCGGCTTAGGAATGGGGCTTGTGACACCGATTTACATGGTAACAATTCAAGCAGCCGTACCAGCTCATACACGCGGAACAGCTGTTGGTTTAAACACATTTATTAATACATTTAGTCAAACATTAGGTGCTGCAATCTTTGGAACAATCTTCAATACGATGATTCATGCGCGCGGTATTAAAAACCTTGATCTTGTATCTGGCGGACACGGCGGAACTACAACAAGTGTAGCCACTGAATCACAATCCGCATTAGCAGCAAGTGTACACGTCATTTATATGAGTACTTTCGTATTAGCAGTATGTACATTAATTATCGCTTGGCTTTTATTAAAGCCAGCTACACAAACAAGTGAGCAATAATAAAGAGGATGACCATTTCGGTCATCCTCTTTTTACTCTTCATTCTCCACAATATGTTTCAGCATGGACAATTTATTATCCCAAAAACGTTCATAATACGAGAGCCACTGCTGTAATTCCTCTAATGGCTCTGGATGCAAGCGATATATCTTCTCTCTTCCGCTCTTTCTTCCACTTACTAAATTCGCTTCCGAAAGAATATGAAGGTGCTTTACAACCGCAGTACGACTCATCGGAAAATGATCCGTTATTTTGGAAATCGGTAACTCTTTGTCACTTAATAACCGTATTACTTCTCGGCGGGTTGGATCAGCAATTGCTTGAAATACATCATATTTCGCTGCTGACGAGGACACTTAGCCTTCGACAACCTTTTTCAGTTTTTCATTTACAATCGCTACCCAACCACCGCTCATTCTATCGCGAATAATAGAGCTCTTCGCATTTGCTTTCGGAAGAATTTCATCAGGATGTTTCCAGCCGCCGTGAATTAACGTAAATTCTGTTTTGTTATCTCCTAAGTCTTTCAAATTAAATGAAACAACCCAGCCATCTGTATCCCATGAGAAAGATAAATAGTTTGGCTCATCAATCTCTAACACTTTACATGGTGATGGCCCAAATGGTGATTGCACATGAAATTCATGTCCTACCTCTAATACAAAATCATTTGGCATAAACCATGACGCAATCCCTTCTGCAGTTGATACTACACTCCATACCTTTTGAATAGACGCGTTAAAAACGATTGTTTGTTTAATATCATTTAATGTATTTTGTTGTTCCATTTTCATTCTCCTTTACTCGGCGTTATAACATAACACCTTTTGGTTATACTTCGATAATATAACACCTTTTAGTTTCATGTCAACGCTAATTCTTTTACTGTTGAGAAATTCTCAACATTTTTTCAACAGGACAAACACCCTCTTAGCATTTCCTCATAATATACTCACAAAGGCAATACAAAATAAAAACTTCTCTCAACATGAAACTCCATCATTTATCTTGAGAGAAGCGCCTTACTTATATCATGCGTACTTCGTCTCTCCTCCTTCCCTCAAGGGACAATACGCGAGATATGACAAATCAGAAGGAATATGCCCACCATTTGAGTAGGTAGTTATTTCTCTTCTCCTCAACATTTCCTCAGGAGCGAAATGACTACCGACTCACTTTTTTCAAACAAAAATAAAAAGGGGATGAAAGCTATGTTCTATTGCATTAACTGCTCTGATATTCATCATGAAAAACATCCGAATGATAAAGTATTCAAAAACGGTTTTTATATTGATCCATTTTTAGGTGATCGTTATCACCTTGGTATGTGTAAAGATGCCCAAAATCATGAAACAGGGGAGCCTCTTTTAACGACAAAGAAATTAGGCACACCCCAATCTATTATGAACGTATTACCGACACATGTTGTCCCAACATAAAACATAAAAAAGAGCTGGGTGAGCCAGCTCTTTTTTATGCTTTATAAACGATCATTGCTGAAAAACAATAAATTTGGTTTTCATCGTCGTTAATGGAAACACCAACTTGATACTTAATATCTACAAAGTTGCTATCATCAATCTTTTTCAAAAACACATTCACAGCGTCTTCTAAGTCTTTTTCGTGACTTTCATCAAACACTTTCACACGAATCATGTTAACACCATCCTAGATCGCAGCCCTCCGCCGCTTGATTATTGCCACGGTGCGTATCTATGATGCGATAAAACTTTCCATTCTCATATATATATCCGTCTTCTAACACATATTTTTTATCTTCAGTATAGACATAAAACTTACCTATCATAAATTTACTCGTATATAATTCCAAATAATTTGGTCTAAATTTAGCTACAACTTTATTTGTAATATCAATTTTTATTGTGCGCCCCACCTTCTCTCCCTCCTTTGCAAAGAACGGATTTAGGTATATTGTATTAGCGCTTTTACATTTTATGCTTAAAAATAAGTGGATATGCCTTCTTTCTCACCTGTACTATTTTTCTAAAAAAATCACTATAAAGTGAAACTTTAATCAGCCCGCCCCCCACCTAACTTCTTTGCTTTTTCTAAATTTTGAGATGGGGGTCTTATCGCCCGTTAATGCGGGATAAATATGTTCAAAAAAACATAAAAAAAACCACTCCATATTATTGACTCGAATACAAATGTTATGTTATTATATAAAATTTGACATTTTTATATAAGTGTGCTATCATTAAAAGTGGTTACCACATATGGAGGTGGATGATTTGTTTCAAATTGGTGATAAAATCGTTTATCCAATGCACGGTGCAGGAATTATCGAAGCAATTGAAGAGAAAGAAATATTAGGTACTTCACGTCAATATTGTGTGATACGCATCATTAGTAAAGATATGCAAGTAATGCTTCCGATGGAACAATTAAAAAAATCAGGTATTCGTTATATCGTTGATCGAGGTACGTTAGATGATATACTTCTTGAATTTCAAAACGGGGAGTCAGACCCATCACTCTCATGGAAACAAAGATATACAATGAATATGGAAAAAATGAAAAATGGCAATTTACAAGATAGCGCAGAAGTGGTTCGGGATTTACTTCGCCGTAATAAAGAGAGAACATTAAATGCGAGCGAAAAACAAATGCTAGATAATGCACGAAAAATGATGATCAGCGAAGTCGCGCTCGTACAAAATGTTACTGAACATCAAGCAACAGAATTTCTTCAAGATACAATTAATCATTAATTTTAAAATAGCCGAACGCTATTTTTTTTGTAAAAAAGGACAAAGAGATAAACTCTTTGTCCTTTTCATATTACCCACGCCCAGCTTGAAACGATGGGTATAAAGTCATTCCACCATCTGCAAATAACGTAATTCCAGTTACGTAACTCGCCTCTGATGAAGCAAGCCAAGTTGCTACTGCTGCGATTTCTTCAGGTTTTCCAATGTAGCCCATCGGTATCATACTTTCTACGTCAGCCCGCTGTTTTGGATCAGCAAACTTTTCGGCATTAATTGGCGTATTAATTGCACCTGGCCCAATATTATTTACTCGAATACCTTTTGGCGCATATTCTAGCGCTAACGTTTCTGTCATCAGTTTAATACCACCCTTACTTGCTGCATAGTGCACAAATAGTGGCCACGGAATTTTCTCATGAACACTAGACATATTAATGACAGACCCTTTAATATCATGTTCTACAAAATATTTAATCGCTTCACGACTTCCTAAAAAAGCACCTGTTAAATTTGTATTAATTACCCTATTCCAATCTTCAAGCGGCATTTCATGCGACGGTACCGCGCTTTCTATCCCTGCATTATTAATCATAACGTCAAGCGTACCAAACTCTTTCACAGCAGATTGAATGAGATTCACAACATCTGATTCGACGGTTACATCACCTTTTACAGCAATCGCTTCGCCGCCTACCTTTTTAATTTCTTCTAACACATCATTCGCTTCTGATTCTCGTGAGCGATAATTAATAACCACTTTCGCTTTTTCCTTAGCAAACCTTACTCCCATCGCTCTTCCGAGACCAGTTGCTGATCCTGTAATAACGACAACTTTCCCTGCTAAATCACTATACATTTCCATACCTCCTTTAACTTTTGGCTATACCTAACATAATTCCGGCTGCGATAATAAAAACGATACCGACAACGATACCCGTTAATTGACGTTTCGTTTTCTTTTCACCTAATATAAGGATCCCACCAAGCGTGGAAATAATAATTCCCATTTGCGATAGCGAGAAACTTGTTGCGACTCCAACACGCGGCTGTGAAATGAATAAAAACATATTTCCAGCTGCCCAAATTAATCCTGGAATAATATTGCGAATTGCATATTTATTAAATGGATGATGTTTAAAGGTAAGCAAAATCCCACCTAACACCATACCAACTGCTTGTGGCAACAAAGCCGACCAGCCATCTACGTTAAATAACCTAATTACTACTACGTAAACTAAATAACCGACTGTTGAAATTAATAAAATTACGATACCTCTTTTAAAGTTTGCTGCTTGCTCTGCATTCTTTTCTTCTTCACTTTGAAGCGATGTTAAAATAACACCGATAATAATACAAACGAGCGCTAAAACCCCAAGAACGACCGATATTGTCGTGGACCATTCATGAAATACGATAACGCCAAATAAAGTCGTCGCGACTAATTGAAGTCCTGTTGAAATTGGCATCGTCCTCGAAACACCCATTAAATCAATACTTTTCAATTGATTCGCCTGACCAAGCGCCCAAAATAAACCTGACACAACTCCAACTCCGATAACGGTAGGTGTTAATACTGGCTTCATAAAAATATAAACAACAATTGAAAAAATAAGTGCTCCAAATGTTGTTCCGAGCGTTTGACTATACGGGCCCCCGCCCAGTTTTACGTTAAATAGCACAATACTTCCCCAAAATATAGCTGGTAAAATCGCTAAAAATATATCCATCACTCATTACCTTTCTTTACTAAATGCCATAGATTATCACTCTAAGTCGTTAGAGTGAGCTTTTATTTTTTCTTTTTCCCGTTCACAAACTTTTTCTGCAATAGCGTCAGAAACATTCTTTTCTCGCTCCACTTTCTTTATCTTTACGTGATCTAAATGATCTTCCAAAGTAAGCGTAACTTTATCGTTCGGCGGATTATGCGCTCCTTGAAATGTAAGAAATTGTAGCTTCAATTCGTATCTAGGAACAAATTCATCTTTCTTGCCGAGACGCTTTATATCTATAACTGAAGCACATTCATATTGATCTTCTGTCACTTGTCTAATAACTGAATAGTACCTATTTGATAATGCACTCTCTAAAAGCTGTTCTCTTGATTCTTTCGCGAAAGAATCGCTTGGAGAAGAGAAAAAGGCCACACATAGCATTGTGATAACGACACATATTTTTTTCATAGTTCCCTCCTTGTTCTATAGATTAGTGTTCTCAAAACTGCCATAAAAAAACGACTTTCCCTATGTAGGAAAGTCGTTTTAATAAATCCAATATTAACCACCGCTCACTGGTGGAATTAGTGCAACAACATCACCAGATTGGACCCTGTCATCTTCATTTGCGTATTCTTCATTAATCGCAACCATAATTGGCTCTGAAACTGGTACATTATATTCGTTCGCAACAACATCTTTTAACTGTGCAACCGTAATATTTTCTTTCTCTATTTGTAATTCACTTGTCCCTGCTTCTTCTTGCAAGTGCGCAAATAACAATACTCTAATCATACTTATAGCTCCTTCCCAGGCTCTCCCGCCGGATATGGTGTTTTTTCTAATTGATCACCAATCCATGAGTCACCATCTTCCCAAAACTCCTTTTTCCAAATCGGAACAATTTGTTTTATGCGTTCCATAATATATTCGTTCGCTTCATAAGCCGCTTTACGGTGTGGTGTTGAAACAGCAACAACAACCGCTATATCAGAAATTTGCAACGTACCGATGCGATGTGTAATCGCAACATATGTACCTGGCCATTTCTCTTTCACTTCCAAGCCAATTTTCTCTAGCATCTTTTCTGCCATCGTCTTATAAGCAACATACTCTAAGTATAATGTACGACGCCCTTTCGTAAACTCTCTAACCGTTCCAATAAATGTTGTAACAGCACCGCATTCACGTCGAATTACTTTCTTCGTTACTTCTTCAATTGAGATTTCTGTATCAATTACTTCATAATATGTATTTATCATTTCGCACTCCTAACCGTTTGTAAAAACCAGTCTATGTACAACTCTTCTTCTGTTATATGAAATACTTTATATTCTTCTCGTATATTTGCCGGAACATCATACCACGTAATAACCGCCACTATATTTTCTACTTTATGTAAAAGCTCAATGTCTTCCGCAGAACGAAGTAACACTACTTTCGAGTAATTCTCTTTTTTATAGCCTTCTATTAAAATTGTATCCACTTCAAAAAACTCATATAAGCGAATAATTTCTTGCAAGGACCATTTCTTTCTTAGTGAAGAAAGTGAAAGCAATCCAGCACCTTCTACACTACTTACGACAGCACCAGCTTTACGGTGTCTTTCGCTATCTTTTTGCGCTACTTCTGGAAAGCCTCCGTGCCCGTGATGTTTAATTGTAGCAACTTTCATTTTTCGTTCAGCTAATGCATGCACCACTTTCTCAACAAGTGTTGTTTTCCCGCTATTTTGATATCCTACTATTTGTAAGATTGAAGGGGCTTTGCCCATGGCCAATCACATCCCTCAGAGTGCTCTAACAATAATACGGATACTTTCATTCCGGTCTCAAATCCTCTCGTTCCTCCAGGTAACACGATAAAAGCATTCGCATCTGCAAGTGAAGATACCGCACTCGATTTATCTAAACCAACTGGCATCGCTTGTAACGCCCCGTCCACAATTGTTACGTTCGCTCTTACGAAACGAGTAAATGGATTTGGCTTTGGAAAATCTTTTTGTAAAATAGCATCCGCTCTATATACGTGAGGTTCCTTCGCATACAAATACGTTTTTATAATTGGATGCACAAATAATTCAAAGCCTACATAACAAGCAGACGGATTTCCTGATAAACCAAAGAGTAACTTTCCATCAACTTCAGCTACTGTCGTTACACTTCCGGGCCTCATGGCTATCTTATTAAAGAGTACATTTGCCTGTAACCTTTCATAAATAGCTGGTAAGTAGTCATAATCTCCTACTGATACACCGCCTGTTGTAATTAAAATGTCGACCTCATCCACCGCTGATTGAACAGCTGTAAAACATGCATCTAACTCATCCGCGAGTTGACCATAATAACGAACTTTCCCGCCAGCTTTCATAATTTGAGCTGCGATCATATACGAGTTACTATTTCTAATTTTCCCCGGTTCTAACGGCTCATGTACTTCTAATAATTCACTTCCTGTCGTTACAATACCGACAACAGGCTGTTTTACAACTTTCACAGTGCTATATCCAAACGTTGCTAATAAGGCGGCAACACCTGGATTAATTGCAACGCCTTTCTGAACGAGAACTTGATTTTGTTTTATATCTTCTCCTTTAAACGACACATTGTCACCGTTATTAAAAGGGCGTTTTAACTTCATATATGTTTTCCCGTTCTTCTCAAACCCTTCTGTCAGCTCTAGCATTACGACTGCATTGCAATCTTGTGGAATAGCTGCTCCTGTCATAATACGAACCACCTGAAAAGATCCTACTTCTTCTGTAAAAACAGAACCTGCCCCGATTTCTCCTATTACTTCAAATTCAACTGGATTCTCTTGAGTTGCTTCTTTCGTATCTTCTGCTCGGATGGCGAAACCATCGTAAGGGGAACGATCAAAATGAGGAACGTCATGATCTGAGACAACATCTTCCCCGAGAATTCTCCCGTAACTTTCCGTAATAGAAATTTCTTCTACTTCACCATGCTTTGCATATTTCATTACCCGTTCTACTGCCTCAGCAACTTGAATTGGAATTCGTTTTTCTACCATCGTTTCTCACCTCATATTTGCAATTTTTTTTATCTCGATTAAACTTTATATATTCAATAGAAATTACTTCAAGGAGGAATTCCATGTCTTCATTTACACACTTTAATGACCAAGGACGCGCGAAGATGGTTGATATAAGTGACAAAAAAGCAACCGTTCGAACAGCAATTGCGTGCTCTAGCATTGTCGTTACGAAAGAAATTTACGATAAAATCTCTCACAATGAAATTGGGAAAGGTGACGTATTAGCAGTTGCGCAAATCGCAGGCATTATGGCTGCGAAACGAACTTCTGATATTATCCCAATGTGCCATCCTTTACTATTAAAAGGTGTTGACGTTTCTTTCGATTGGAAACAATCAGAAGAACAATATCGTTTACTCATTGAAGTAAAAGTTAAAACAGAAGGTAGCACCGGTGTTGAAATGGAAGCTTTAACAGCTGCTTCGGCTACCGCTCTTACTGTGTATGATATGTGTAAAGCTGTCGATAAAGGTATGATTATCGGCGAAACCTACTTACTTGAAAAAACAGGCGGAAAAAGTGGAGATTATACGAGAAATTCATAATCCTTTCTCCGTTGAACCTAAAGGATCCCCTTTAGGTTCAACCTATATATCTTGCATATAAACTTTTCGCTACATTTATATCATTCGTCCCATGAATGAAAGCTCTGCCATCTGTAAATAAAACAAAACGATATTCTTCTACCGGAAACGACAATAAATAAGGTGTCGCCTTTATCTCTACGCTTCTTTGTAAGCGCTTTTTAATTTCTTCCAAATTAAAATTCTTCCGCACACCTGGACGAATTTGCACTGTATTTCGCCCACATAACACTTCTGTTTTCGTTTGTGCTTCAAATGTTAAACTCGGATATGTACGTAACCTTCCGCAAGATAAACAAGTATCTTTTTTCTGCCTATTCACTTTAAATGCCATCTGTTGATTATTCCAAAGATCAAATGATAACATCGTTTCACGAAGCGCTCCGTAGTCTTCTACTAATATTTTCAGCGCTTCCGTAGTTTGATGCGCAACTACTAATTGTACTGCCGGTTGTATAATACCAGCTGTGTCACATGTTGCTCCGCTCGCCGGATGCTCCATTAAACAGCGAAAACACGGTGTTTTCCCTGGTAAAATTGTATACGTTACTCCGTAGCTTCCAACGCACCCACCATATATCCACGGAATATTATACTTTTGTGAAATATCATTAATGAGAAGACGCGTTTCAAAATTATCTGTCGCATCTAATATTAAATCTACATCATTCACTAATTCTTCCATTTCTTGCACCGTTACATCTGTCACAACCGGATTTATTTCCACTTCAGAATTAATCGCTCTTAAATGCTCTGCTGCCGCTACCGCCTTCGGTTTATACTGCTTTGCATCTTCTTCTGTATATAGTTGTTGTCTTTGTAAATTACTCCATTCTACATAATCACGATCAGCAATCGTTACTTTTCCAACACCCGCTCTAACAATCGCTTCTGCATTTGCCGCACCGAGAGCACCAGCACCAATAATAAGCACATGCTTCTCTCTTATTTTTCTCTGTCCTTCTTCTCCAACACCAGAAAATAATATTTGTCTTGAATATCGCTCCTGCATGCGATACCCCCCTTTCTTATCCTCCTATATAAGACATTTCGATTTTCGGACGATTTTTTGCACTTTCTTCTGTTCGTTCATCCGAATACCTATCTTTTCTATTCATCCATACATCTTGTATAACACTTAATAACTCCTCATCCGAAAGATTTCCTCTAAGAAGTTCTCTTACATCCAAACCCTCTGTCGCAAATAAGCACGTATAAAACTTTCCATCTGCCGAAATTCTCGCCCTCGTACAAGAGACACAAAATGACTCAGAAACAGATGTAATAAAACCAACTTCAACATTTGTTCCAACGTACCGATATCGCTTCGCAACTTCACCAAAGTAATGCGCTTCAGCTGGCTCAAGCGGATACACCTTATGAATCATCTCAATCAATTCTCGTTTTGTAACGACTTGATCAAAATTCCACCCATTTGTACTACCAACATCCATAAACTCAATAAACCGAAGCGTGATTCCTTGCTCTTTAAAATACGCAGCCATCGGTAGTACTTGATGATCGTTCATCCCTTTTTTCACAACCATATTTACCTTTACTTCCAAGCCCGCCTCTTTAGCTGCTATAATTCCCTTAATTACCGGTTTCGTATTAATATTTCGACCATTAATATTCTTAAATATGTCATCATCTATCGCATCTAAACTAACATTCACTCTATGTAATCCAGCTTCTTTTAATGCCTTCGCTTGTTTCGTTAAATGAATAGCATTTGTCGTTAACCCTATATCTATTAGCCCATCAATTTTCACAAGACGTGCAATAAGTTTTGTTAAATCTTTACGAAGCAGTGGCTCACCGCCAGTAAGTCTAATTTTCCGTACACCGATGCTAACAAATAATTTTGCCAAACGCTCAATTTCATCAAAAGTTAGTAAAAACTCGTCTTTCAAAAAAGCATATTCTGGCCCAAATATTTCCGCTGGCATACAATATGTACATCTAAAATTGCAACGATCAATGACAGATATACGTAAATCTTGAAGTGGGCGTCCAAAAAAATCTTTAACCATCTCCTGCATCGCCACCCTCCCTTTCTGCCAAATTTCTTTCTTTTCATTCTATTATAATATATTTTCGAACTGCGATGTTTTTGCTCAAGTGAATAAAGTGAAACTTTAAATAATTAGAGGGGATTCACTCCCCCTGGTTAACGAGGTTTACTTACAAATACAAAGATAAAAAAACCTTGAAACATAAAAGCTTCAAGGTTCTCTGCTTATTAACTTAATCTAATAATAGTCAGGGTAGCCCCTGGCGTTGCTGTAGATAATGTAGCTATTGCAACTACTCCAAATAACTGTAAGCTAACAGCAGCTCCAGCAGGCAAGTTAGCAATTATTGTTGCACTAAATGAACCAGTAGCAACTGTCGGAGCATTTATCGTTCCCGCAAGCGGACTGCCATTTACAGTTATACGAGAACTTACAAGTAATCCTGCCGTTAGATTAATTGTATAAGCTATATAATAATTCCCTGCATTTGCAACTGTAAATACAGTATTTCCTCCACTAACAGTAATTCCTGGACCAATATTTTGATTGTTCGGTAATGGTACATTCGTGCCACCTAATAAAACAGAAATAGCGGTTCCTGATGTATTATTCGCAAATGCATATGTTGCAGTTGTACTAACTCCAGTCGCCCCGGTCGCCCCGGTCGCTCCAGTGGCTCCAGCTCCGGTTGGACCTGTATCTCCAGTTGGGCCTTGTGAACCGGTTGCTCCTGTAGCCCCCGTTGGACCTTGGATTCCTTGCGGGCCTTGAATTCCTTGTGGGCCTTGAATTCCTTGGAGACCTGTCGCTCCGGTTGCTCCTGTAGCTCCCGTTGGACCTTGAATTCCTTGCGGGCCTTGAATTCCTTGTGGGCCTTGAATTCCTTGGGGACCTGTCGCTCCGGTTGCTCCTGTAGCTCCCGTTGGACCTTGAATTCCTTGCGGGCCTTGAATTCCTTGTGGACCTTGAATCCCTTGTGGACCTGTCGCTCCGGTTGCTCCTATAGCTCCCGTTGGACCTTGAATTCCTTGCGGGCCTTGAATTCCTTGCGGGCCTTGTGGGCCGGTCGGACCTATGTCACCTTGTGGACCTTGGATTCCCTGTGGGCCTTGTGCTCCTGTTGCTCCTGTCGCTCCTTGGATTCCTTGAGGACCTTGTGGACCTTGAATTCCTTGCGGGCCTGTTGGACCTATGTCGCCTTGTGGGCCTTGAATTCCTTGGGGACCTTGTGCTCCGGTTGCCCCCGTTACTCCTTGGATTCCTTGAGGACCTTGAATACCCTGTGGACCGGTTGGACCTATCTCTCCTTGAACACCTTGGATTCCTTGCGGGCCCTGTAAACCCGTCACTCCGGTTGCTCCCGTTGCTCCTGTCGCTCCTGTCACTCCAGTTGAGCCTGTCGCCCCGTTATCTCCTGTTACTCCTGTCGCACCTGTTGCTCCTGTCGGGCCAGGTGGTCCACCTGATGGACCTGTCACTCCTGTCGGACCTGATGGCCCCGTTGGGCCGGTCGGTCCTGCTGGTCCTCCTGACGGACCAGTCACCCCTGTTGGACCGGTTACTCCTGTTGGACCGGTAGTTCCTTCTCCCGTCGCTCCGGTTGCCCCCGTATCTCCTGTTGCTCCCGTCGGACCTTGTATCCCTTGAATTCCTTGTGGGCCTTGCACTCCTTGTGCACCTGTTGCTCCTTGAATCCCTTGAATTCCTTGCACTCCCTGTGTCCCCATCGGACCGGTTGGACCAATCACCCCTTGTATACCTTGCACTCCTTGGGGGCCCTCTGGACCGGTTGCTCCTATTTCCCCTTGTATCCCTTGAATTCCAGTTGCTCCTTGTGCTCCAGTTGCTCCCGTTATCCCTTGCACACCTTGGATTCCCTGTATTCCTTGTGGACCTTGTGGGCCTGTTGCTCCTACCGGTCCTTGAATGCCTTGTATCCCCTGAGGACCCTCTGGACCCGTTGCTCCAACTGGCCCTTGAACACCTTGTATTCCTTGCGGGCCCTGAAGTCCTTCTGGGCCTTCTGGACCTGTTGGACCTATTTCTCCTTGTATCCCTTGGATTCCAGTTGGACCTTGTGGCCCAGTCGGACCTATGTCACCTTGCGGACCTTGGATTCCCTGTGGACCTTGTGCTCCTGTTCCCCCTGTCGCTCCTTGGATTCCTTGAGAACCTTGTGGGCCTTGAATTCCTTGTGGGCCGGTTGGACCTATGTCGCCTTGTGGGCCTTGAATCCCTTGCGGACCTTGATCTCCAGTGGCCCCCGTTACTCCTTGAATTCCTTGGGGACCTTGAACACCTTGGGGACCCGTCGGACCTATCTCTCCCTGCACACCTTGGATTCCTTGCGGACCTTGCAAACCCGTCACTCCGGTTGCTCCCGTTTCTCCTGTCGCTCCTGTCACTCCAGTTGAGCCTGTCGCCCCAGTATCTCCTGTTACTCCTGTCGCCCCGGTTACTCCTGTCGGGCCAGGTGGTCCACCAGATGGACCTGTTACTCCCGCCGGACCTGATGGCCCCGTTGGGCCGGTCGGTCCTGCTGGTCCTCCAGATGGTCCTGTTACCCCTGTTGGACCGGTTACTCCTGTTGGACCTGTAGTGCCTTCCCCTGTCGCCCCAGTTGCTCCCGTATCTCCTGTTGCCCCCGTCGGACCTTGGATTCCTTGAATTCCCTGTGGACCTTGCACTCCTTGTGCGCCCGTCGCTCCTTGAATTCCTTGTACTCCTTGCACACCTTGGGGACCCATCGGACCTGTTGGACCAATCTCCCCTTGAGCACCTTGCACTCCTTGGGGACCCTCTGGACCCGTTGCTCCTATTTCCCCTTGTATCCCTTGAATTCCAGTTGCTCCTTGTACTCCAGTTGTTCCCGTTATCCCTTGCACACCTTGTATTCCCTGTATTCCTTGTGGACCTTGTGGACCTGTTGCTCCTACCGGTCCTTGAATACCTTGTATCCCCTGAGGACCCTCTGGACCCGTCGCTCCAACTGGACCTGGCACACCTTGAATTCCTTGCGGCCCCTGAAGTCCCTCTGGGCCTTCTGGACCTGTTGGTCCTATATCACCCATCGGACCTTGTATCCCTTGAACTCCCTGTGGCCCTGTTGCTCCTGATGGCCCTGGTACTCCTTGTATTCCTTGTGGACCTTGATCTCCTGTTGCCCCTGTTGCCCCTTGAGGCCCTATAGCCCCCTGTATACCTTGTGGACCTTGATCTCCTGTTGCCCCCGTTGCCCCTTGAATACCTTGAACTCCTTGTATTCCTTGTTCACCAGTTACTCCCGTCGGACCAGGAATACCTTGAATACCCTGCGGACCTTCTGGACCTGTTGGCCCAATTGGCCCTTGAATCCCTTGGATTCCTTGCAAGCCCTGTGCTCCCGTGCTTCCAGTCGGACCTGTACTTCCCGTTGCTCCTGTTACCCCTGTACTTCCTGTAGCTCCAGTATTCCCAGTTGCTCCAGTCGCACCTGTACTTCCACTCGGGCCACCGCCCGGACCTGTCGCACCAGTCGGCCCCGTCGGACCAGGAGGTCCTCCAGATGGTCCAGTTATCCCAGTTGGACCTGTTATTCCAGTCGGGCCTGTTATCCCCTGACCAGTTGCTCCGGTTGCACCTGTATTTCCACTCGGTCCTTGTGTTCCTTGTATCCCTTGTGCTCCTTGTATTCCTTGTGGACCAGTTACACCCGGTAACCCTTGGACGCCTTGTATTCCTTGAGGTCCCTCAGGTCCCGTCGCTCCAATTGGCCCCTGTAATCCCTGTATCCCTTGTATACCTTGTGCCCCAGTCGCTCCCGTTGGACCAATCGGACCTTGTAACCCTTGCACCCCTTGAGGTCCTGTCGCTCCAGTTTCTCCTTGTGGTCCTCTCAATCCTTGTGGGCCCTGCTGTCCTTCTGGTCCAGTTGCACCTATTGGCCCAACTGATCCTTGTATCCCTTGCACACCTTGAGGTCCTGTCGGGCCCATCTCCCCCATCGGACCTTGTAATCCTCTTGGTCCTTGAGGTCCTGTTGGGCCTTGTGGACCGGTTGGACCAGTAATCCCTATACCTGTAAACCCAGTTGGAACAGGGGGGAAAGTAGGCCCAATAAGTTCGGGTGGAATTCTAAAATTAGAGCTTAACGAATTTTGCTTCCGATTATTATCACGATTCTTCACACTTTCACCACCTACAAACCATCTTTTTCATAATAAATAAGCCTCTTCTTAATCTATTTACAAAAATAATTTCCAAGACTATTTTTATTTTAAATAATAAAAACTCCCTTAATTTCTTAAGGGAGTCCTGCAATTGAATCCATATTATCTGTATTAGGGACAGCTTGCGCTATACTCGATGTATTTACATTTTGCCCCATATTTGCTCCTGTTACAGTACCAGCAGGAGTGCCCCTTGTATACGTCGTCGTCACCGAGTCTCCCGGCTGTAAACAAAGCTTCGTCTCCGTCCCTATTACTGTAACAACATCAATCCAAGTACACCCCATTGAACCACTATATGATTTCGAAGCAGTAAATGAAGTGTCACTCAAATTATCACCGGTAAATATATTTCCAGTGTTATTCACAATAACAAACTCTTTTATATGAGCAGGCATAATTACACTCTACCTTTCCTCTATGAACCTAACGTACGTGTACTCGTTGCCAAAGGCGGAAGAAATACTGATGTTCTAATGACCGCTTCTGGCTGCCTTTTTCCATTTAAAAAAATAGCCGCACTTGATCCTCCAGCACCTGCATATACTTTTGCTACAGCTAAAGGTGAGAGATCATAACAGTCACCGACATTAACAGCTCCTGTATTATTAATAATTTTTACTTTACGCAAATTAATCCCCATTTACCCCTCCTCCTTTTTTATACTGTATGCAAAAGAAAAAAACTTGAAACAGACTCGTTTCAAGTTTTTTTCAATTAACTATTTCGTTTCACCTTCATATTGAAGCATACCGCCAACCATGTTCACTGTTTTAAACCCTTGTTCATTTAAATAATGACATACATTTTCACTGCGCATTCCTGAACGACAAATAAAGATATATTCATTCTCTTTATTAAAGAAATCTACTTTATGTGGGATATCGCCCATTTTAATATGTACAGCTTCTGGAATCTTTCCTGCCGCTACTTCTTCATCTTCTCTTACATCTACTAAAAATAACGTTTCTCCATTTTCTAAACGCTCTTGCACCTCTTCTGTAGTAATTGTTTTAACTTCTGTCATATGTAGTTCCTCCTTATATACAATAAAACCTTTAGTTTCTTTTTCACAAACATTCTCTACCAATTTTAGCATGCAAAAGAAAGAACGCAAAGAATCGAAAAGCTATTTCTCAATTTTCTCGTAAAACTTATTCTTTACAAACATAACTAGCACATTGTATCCTCAATATACTTGTTTTATGAAAGGAGTCGATTAAAATGACGCTTTTTCTTTTCATTATAGGCATTGTGTTCTTACTCGCTGCAATTATTGTACTTAGTATGAAAAATAATAAAAAGATAAAATCGCCACAAGAAATGTCATTCTTATTTCTATTGCTTAGCATAGCGTTTTTCGGTATAGCAATTGCTACATATATTTTCCGTCTACAAATCATGTGAAAAAAGGTGCCTACTTCAAACACTGCACCTTTTCCCCATCATTTTCCTTCTACACAAAACTAGATACTTTCCGATTCAAAAATTCATAAACTTTCTTTTCGAATAAATGAATATCCAATGCTCCTGCCATATGCCCATTTATACTTTCTATCTCATATACTTCCGCATATTTTCCTTGTTTTTGCAAAATATCAACCATTTTATAATTATAACGAGACGGCTGAAGCAAATCTTGTTTACACGGAATCATAAGTACATTCGCTTCTATGTTAGAAAGAGATTCTTCTAGTGAAGAAAACCCATGTGCAATATCATGCAATAAAACTGCCTTCGCAGTATATATCCATGAATTTGCATCTACTAACTCCATACTTCTATATGTCGCTTTATTTATTTCTTTTTCAAATGATGTTAGTGTAGCAAACTTTTCATAAGGTTCTATCTCTATACTATTACGAGGAAATGCCATTTCATAAAAATGCTCATCAAACGCGTTCATAAACATCATTCTATTTGCTAAATGAAGCCCCTTTATCGGCTGCTGTTCTCCATATTTCCCCTCTTTCCAACTTGGATCCAGTTGAATTGCTTCAATCGCATTTTGCGCTACGTTTACTGACGTAATAATTGGATTTTGTGGGTTCGTAATAACGCCAATCATCCGCTCTACCATATGTGGATAGTGAACCGCCCATTGTTGTGCAATCATCCCCCCCGCCGACGGTCCGATTACAGCGTGTAACCTTGAAATTCCCATACCTTTTATTAACTCATATTGCACACAAGCTACATCAAGAAATGTAAAAATCGGAAAATCCATAGCATATTCTTCTCCAGTTTCTGGATTAATTGATTTCGGTCCTGTTGTAATTACATATGGATTCCTCACCTGCACATTACAAAGATTATCCGTACATATAACAAAATACTTATTTGTATCAATTGCTTTTCCAGGTCCAATTAGCCCATCCCACCAACCAGACTCCTCATCATGCACTGTATATTTTCCTGCCGCATGACTTGTTGCACTAAAATAATGACAAACCAAAATCACATTTGACCTTTCTCTATTTAAAGTGCCATATGTCTCGTATCCCATTTGAACAGGAATTTCTCTGCCATTTTCAAACGTAAACCCTTTTAAAACAAACTTCTCCTTTTTTACAATTTGCACAGACTCTCCCTCTCCCCGTTATAGTATGAACTGCTTACTAAAGTTTTTTTTCTATGCAAACTAATCTCCTTCTTCTTTTCATAAATAAATGAATAATATACAAAATTAGCCACAAAATAGCACTATATTACAAGATTAAAGAGGGCGTACATATGATTTGGAATTGGTTACGTAAGAAAAAAAAATCAAATAAACCAGAAGCAAACGAAACAGATAATCAGGAGCAGCATTCTAACAATCAAGAGGATGATAACAAAGAACAGACTAGAAGTATGAAACATAATAAAGGTAAAAATAACGAGCAAAAAGATTCTTCTCAGAATAAGCAACAAAGTGCTAAACAAGAGGATTCCTCTCAGGATAAGCAACAAAACGCTAAACAAGAGGATTCCTCTCAGGATAAGCAACAAAACGCTAAACAAGGTGATTCGTCTCAGGATAAGCAACAAAACGCTAAACAAGGTGATTCGTCTCAGGATAAGCAACAAAACGCTAAACAAGAGGATTCGTCTCAGGATAAGCAGCAAAGTGCTAAACAAGATGACCCTTCTCAGGATAAGCAACAAAACGCTAAACAGGATGATTCCTCTCAAGATATGCAGCAAAGTGCTAAACAAAATGACCCTTCTCAGGATAAGCAACAAAACGCTAAACAGGATGATTCCTCTCAAGATAGGCAACAAAGTGCTAAACAAGGTGATTCGTTTCAGGATAAGCAACAAAGCGCTAAACAGGATGATTCCTCTCAAGATAGGCAACAAAGTGCTAAACAAGATGATTCCTCTCAAGATAAGCAACAAAGCGCTAAACAGGATGATTCCTCTCAAGATAGGCAACAAAGTGCTAAACAAGATGATTCGTCTCAAGATAAACAACAAAGTGCTAAACAAGGTGATTCGTTTCAAGATAAACAGCAAAACGCTAAGCAAGATGAACCTTCTCAAAGTAAGCAACAAAGCTCTGGAGGTAATAGTATTTATGACTTTACAAAACCAGAAAAAGATCGTATTCATTCTTTACAAAATTTAATAGAGAAGCTGAAAAAGTCTAGTGATTTTGTAAATTATCATACATCCGACGATGAAACGATGCCTTATTGGATTTCTTACTATCGCCCTTCACTTGATGGAGAAAAATTACAAAAGTATTTAATGCCCACTCTTTTAGAACGACCTAACGCATCACTAGAAGAGCTTAAGGAACATATCCCGATGAGCGGCATTACAATTACGAACGACTTACAAAAAATTGAGGATATGGTTTTAAAGGGGCATGCGATTATTCAATTGAATCAGCAAGATCAAAAATGTATGCTTGCAAACATTGCAATTGATAATTATCGTGCACCAACCCCTCCTTTAAACGAATCAACTGTTATTGGTCCGCAAGAAGGTTTCGTAGAGGATATTGATACAAACATTAATTTAGTTCGAAAACGTCTTCCTGTTTTAGATTTACAAACAAAAGAAATGATTATCGGCGAGTTTTCCAAAACAAAAGTTGTCATGATGTATTTAGACAACCTTGCTGAAAAAGATAATGTAGATTTTCTAGAAGAGTCATTACGCGCTCTTGAATATGATCAAATTAATGATAGTGCTTATTTACAAGAATTAATGGGTGAAAAATCAATTTTCCCTCTCTATATCAATACAGAACGTACTGATAGAGTTACAAAAGCACTAATTGATGGAAAAATCGCTATTTTTGTTGATGGTTCTCCAAGTGTTTTACTAACACCCGTATCCTATTTTGATTTTTTCATTTCACCAGAAGACTATAACGTCTCCTGGATGTACGCTACATTTTCAAGGATTTTAAGATTAATTGCCGTTCTATTTTCAATTTGCGCTACACCGTTATACGTTGCAGTTTTAAATTATCATTATGAACTTATTCCAAGTGATTTACTTGAAACCTTAATTTTATCAAGAGCACAAGTACCATTCCCACCTTTAATTGAAGCACTCTTTTTAGAACTTGCGATCGACTTACTGAGAGAAGCTGGCGCGAGGTTACCGATGAAAGTTGGTCAAACGCTCGGTATCGTAGGGGGTATCGTAATCGGACAAGCATCTGTACAAGCAGGTTTAACGAGTAACATTTTATTAATTATCGTTGCACTATCAGCACTCGCTTCCTTTATTACACCTATTTATAAAATGGGTAATGCGGTTCGATTACTACGTTTCCCGTTTCTCATATTTGCAGAAATAGGAGGACTTTTCGGGATTTCACTTGGATTTATCTTTTTATTTACCCATCTATTTAGACTCACTTCTTTACGCAAGCCGTACGCTTTATTTTATCCAACAAGACAACAATCTGTTAAAGATTCTTGGATTCGTTTTCCTTTAACAATGATTGATACAAGAGATGTACAAGCAAGGCCACAACATGTAAAAAAAGCAGCGAAAGGAATTTCAACAAAGCATAGATCAGACTTTGATGATTAAGAAATGAGGTGCATTCGATGAGTAAAGTTCAAGAAAAATATCAAATATCTCCTATCTTTGTTTTCTTCTTAATTCACGGTGCACAGTTCGGTGCTGGCGTTCTCGGCTTCGCTCGAATCATCGCAAAGGCCGCTGGATACGACGGATGGATGGGAGTTATAATCACAGGAATTTTAATCCACATTCTTATATGGATGATGTATGTCTTATTAAAAGAAACAAATGGGAATTTAGTTGATTTACATCGGCAAACATTTGGAAAATGGCTAGGAAATGGCATTAGCATCATCTTTATGGCTTATTTTTTAATCGTTAGTATTTCAGTCATCCGAACATATGTTGAAATTATTCAAGTATGGATGTTTCCTACCGCTTCTACCTTTATGTTAACACTCTTTTTATGCTTAGTTAGCTATTACATTATCTCTTCTGGATTTCGTGTAATTACCGGTATTTGCGTCATCTCTGTTGGTGGTACATTAGGATATTTATTTCTAAGCTTATTCGTTTTGAAATATTCACATTGGGATAATTTACTACCTATATTCACACATTCTTTTTCAGACATTTTAAAATCCGCTCAACTGTCAATCTACAGTATGACCGGTTTTGAGATTTACCTCATGGTGTATCCATTTGTGAAAAAGCCTATGCAATCTCATAAATACGCTCAGTTTGGAGCACTATTTTCAAATCTTCTATATTTATTTAGCACCCTTTTAGCCTTTGCATTTTTTAGTGAAAAACAATTGTTAAAAACGATATGGGCCCAACTTTCTATGACCCAAGTTATTCAATTACCATTTATAGAAAGACTCGAATATATTGCAATTTCAGGCTATGCACTCGTTATTATTTCAAGTTTTATCCTCCCTTTATGGGCGTCAATGAGAGCAACTCATGAAATATTCCGTGTAAAACAAAGGGGTGTTTTAATTGCTTTTATCTTTATCACTCTCATTGTTTCGCAACTTTTAACAAACAGACATGATATTAATAACTTTATTAGTAATGTATCAAAGGTTAGTTTTTGGCTCATTTATGTATACATCCCAATCCTATTTATTATTGTGTGGGTGAAAAGAAAATGGAAAAAATCAAAAGCACAAGCAAATTAATACTTATTTCTTGTATAACATTCTTCAGTCTAATTGGATGTTTACAAAAAAATATTATCGACGATGTACAACTTATTCAAGGATCCGTATTTGACGTTGCAAAAGATAATAAAGTAAAAGTGACATTCGTTTGTCCCATTCAAAAAAAAGGAAATAAAGTTCAAGTTTTTGAAGGCAGTGCAAATGCGGTAAAACAAGTAAAAGCAGACACATCTTTAGAGTCTTCTCAACCTTTTGCTAGTGGACAAATGCGTGTCGCTCTATATACGATAAGACTTGCCAAAACAGGAATGTCTACTTCATTCGATACATTACTCCGAGATGTGAATATAGGGAACGCTTTATATGCTGCTTTATTAGATGGGAATGGTACTGAACTTTTAAAAGGCAAATATTCGACTTCATACAACGTTGCAATTTATATAAAAAAATTGCTAGAACATAACATGGAGACCGGACCTTTACCAGCGGATAATCTACATATAGGAGCATTTCGCTATTATCAAGAAGGAAAAGACTACTATATTCCCATTCTAAAGAAGCATGGTGATAAAATAAAAATTACCGGAATTGGCCTTTTTAAAAAGGATAAATATATCGGTAAAATTGCGGAAAAAGATATGTTCATATTTAAAGGACTATTAGAGAAACATAAATTAGATTCACATGAATTTAAAACAGATTCTGCGTACGTAATGATTAATAATATTCGTTCTGTTCCAACTTACGATATAAAAATTAAAAACGGAAAGCCTTCTTTTTTCATTCACGTTCGTCTTGATGCACGTATTCAAGAACTATCAAAACAAATTAACTTAGAAAATAACAAGAACACAAAAAACATTGAAAAAGATGTACAAAAACAATTAGATAAACAAGCTGCTAAGTTAATTAAGCAATTTAAATCTTTAGGCGTCGATCCTCTCGGGCTAGGTGCAAAGTATAAACAACATTATCGCCCATTCAAATTAGAAGAATGGAGACAAATGTATAAAGATGTTCCGGTTCATATAAAATACACCGTAAATATTACAAATTCTGGTGTTATTGAATGAGAAATGATTGAACTCCTCTCTCCAGCATGATACAACGGAGAGAGGAGTTTTTTATTATCAAATAGAGAGAGAAGATATTTATGGGGGAGCTTATGTCTAAAAAATTAGTAAAGCCTATTTTAAATGGTATTTTATTTCTCGGCGTCTTTTTATTTGCTCATACATACTTAAAAAATGTTTCCTTCACACGTTACTTACTTGTCGTTATACCAATGTTACTCGTCGGTATTTTTGGCATCGATCTTATTTCATCGCTTTTAATAAAAAAAGAAGAATAACGAGCGAACATCTTATTTCGATAAGATGTTCTTTTCATTTCATAATCACCTTATGTTACAATAAACTTCGGCATAACGTAAGAAAGGATGAAACAACATGACAAACGAAAAAGGTTTAGATAAAGGATACGAACTTGTTGCGAAAATGCATGAAGTATTCGGACATCCTGTGACAAATACTCCAACAAAATTAACAGAAGAGCGTGCAAAAATCCGTGCAAGTTTTATGCAGGAAGAACTAGAAGAATTTCTAGAGGCAACGACTGTTGAAGATCAATACGATGCACTGATTGACCTTATTTACTTTGCATTCGGAACGTTTGCAGAAATGGGCGTACGTCCAGATAAAGGATTCGAAATTGTAAACAACGCCAACATGGCAAAACTATTCCCTGATGGGAAGCCTCGATTCCGTGAAGGCGACGGTAAGATTCTAAAGCCAGAAGGCTGGCAAGCACCGGAACCACAACTTCGTGCTGAAATTGAACGTCAGCGTCAAGAAGCTGAAAAAAACTGCTAGGATTTCCTAGCAGTTTTTTATTATGGCTTTTTTTCTGCCAATCATTAATGACCCACGTGCCCTGCGTGTCCTGCTGCTCCACTAATACTAGCTGCTCCTGCTGCTGCCCCTGCTCCTCCTGCTCCAATTCCACCTGTCCAAGGAGAAGATTGTTGTTGTTGTTGATATTGCTGATATTGTTGGTGCTGTTGGTGCTGTTGGTGCTGTTGACCTTGGTGTCCATGATGTTGGCCTTGGTGCCCATGATGAACGTGTTGGCCTTGATGACCTTGGTGATGGTGGTGACCTTGGTGTCCATGATGTTGGCCTTGGTGGTGATGTCCATGGTGACCATGTTGGCCTTGGTGAGTTTGATAAAGAACACCTTGCGGATGAATGTGGTGGTGACCTTGGTGATGTACTTGTTGCCCCTGATGACCGTGTTGACCTTGATGGTGGTGATGTCCATGATGGCCGTGTTGACCTTGATGGTGGTGATGACCATGATGGCCGTGTTGACCTTGATGGTGGTGATGTCCATGATGGCCGTGTTGACCTTGATGGTGGTGATGTCCATGATGGCCATGTTGACCTTGATGGTGGTGATGATGACCATGGTAGCCGTGAACTACTTGCGGATATCCACCTACTCCTCCTGCTACAACACCTACTCCCGGTACAGGAAATCCTGTCTGTACTCCTCCAACGAAAGATGGAAATGCAGTTGGTACGCCTACTGGTACTCCTCCGGCTGCTCCGCCAACAAATGTTGGGATTCCAGTTTGCACTCCGGCTACCGATGATGGAAATCCTCCTGTTAATGTTGGAATTCCAGTTTGTACACCCGCTACTGATGTAGAAAACCCTCCAGGTGTTCCGCCCATCCAGCTCGGAATTCCACCGTATCCTTGTTGTCCTCCTCCCATTAACATCATTTGTTCATAACTATCCGATCCACTCCCGAAGAAACCATGTGGTGCATTATTGTCCATCCCTTTCATTCCTTTCACCTCTTCTACTCAATTTAGCCTACCTTTTTTATCATATTTCCTATAGAAGAATAGGTGTTTGTCTGCACTAGAATTCCGCTTCTTTTTCTTCATTCATGATAAAATTAATTAACTGAATATTTTTTCTAGGAGGTATTTATATTGAAGAATGTAACAAAGGCTTCTATCAATGATTTAGATTCAATCGTCCATATAGATATTGACGTAATTGGAAACGATAGTAGACGAAATTATATTAAGCACACTATCCGTGAAGGCAGATGCATCATTGTAACAGAAGAAAATTCTATCTCTGGCTTTCTAACATACGATACAAATTTCTTTGGTTGTACTTTCCTCTCATTAATCATTGTTTCACCAACTAAAAGAAGGCAAGGCTATGCAAGCTCGTTAATCTCATATATGTTAAGTCATTCTCCTACTCAAAAAATATTTTCTTCAACGAACGAATCGAATGAAAGTATGCAGAAAGTATTTAACTCGAATGGTTTTATACGTAGCGGAATAGTTGAAAACTTAGATGAAGGTGACCCTGAGATTATTTTCTATACAAAAAAGCTCAGAACATAAACGCTCTGAGCTTTTTCAAATGATTTAGTTTGCAACAACGTTAACAAGTTTTCCAGGAACAACAATTACTTTACGAACTGTTTTCCCTTCAATTTGGTCTTGAATTGCTTCAAGTGCAAGTTGTTCCATTTCTTCTTTTGATGCGTCTTTACTCATTGTTAGTTTTGCGCGAACTTTACCCATAACTTGAACAACGATTTCAACTTCATCTTCTACAAGTTTAGACTCATCAAATGTTGGCCAGCTTGCATATGTGATTGTTTCATTGTATCCAAGTTTGCTCCATAGCTCTTCCCCGATATGAGGTGCAACTGGTGCAATCATTTTTACGAAACCTTCTACATATTCTCTTGGAAGTGTTTCAGCTTTGTATGCATCGTTGATGAATACCATCATTTGAGAAATCGCTGTGTTGAAGCGAAGCTCTGCATAGTCTTCTGTTACTTTCTTCACTGTTTGATGGTAAGCTTTTTCAAGCTCTTTATTTGGTGCGTCAGTAATTTTCTCACTTAATTCACCGTTATCTTGAACGAATAGACGCCATACGCGGTCTAGGAAACGACGAGCTCCGTCAAGACCATTTTCAGACCAAGCGATTGAAGCATCTAATGGTCCCATGAACATTTCGTATAGACGAAGTGTATCTGCACCGTGGCTTGCTACGATATCATCAGGGTTTACAACGTTACCTTTTGATTTACTCATTTTCTCGTTGTTTTCACCTAGAATCATACCTTGGTTGAATAATTGTTGGAACGGTTCTTTCGTTGGAACTACACCGATATCGTATAATACTTTATGCCAGAAACGAGCATATAGTAAGTGAAGTACAGCGTGCTCTGCACCACCGATATAAATATCAACTGGAAGCCATTGTTTTACTTTTTCAGGATCTACAAGTGCTTCGCTATTGTTTGGATCGATGTAACGTAGGTAATACCAACAGCTACCAGCCCATTGCGGCATTGTATTTGTTTCACGACGACCTTTTTTACCAGTCTCAGGATCAACAACATTTACCCACTCGTCAATGTTAGCAAGTGGTGATTCACCTGTACCTGAAGGACGGATGTTTTCTGTTTTCGGAAGAACTAATGGTAATTCCTCTTCTTTCACAGCTGTCATTGTACCATCTTCCCAGTGAATTACTGGAATTGGCTCACCCCAGTAACGTTGACGGCTGAATAACCAGTCACGTAGACGGTACGTTACTTTTTGATTTCCTGCGCTCGTTACTTCAAGCCATTCAATCATTTTTGCGATTGCTTCTTCTTTATTTAAACCATCAAGGAATGCTGAGTTTACGTGTGCACCATCACCTGTGTACACTTCTTTCGTAATATCTCCGCCTTTTACAACTTCCTTCATTGGAAGATTAAATACTGATGCGAATTCATAGTCACGCTCATCGTGAGCTGGAACTGCCATTACAGCACCTGTTCCGTAAGTTGCAAGAACATAGTCAGCAATCCAGATTGGTAATTTCTCACCGTTTACTGGGTTAACTGCGTAAGCACCAGTGAATACACCAGTTTTTTCTTTCGCAAGTTCTGTACGCTCTAGATCACTCTTCATTTTTACAGCGTTAATGTAAGCTTCTACCGCTTCTTTTTGTTCTGCTGTTGTAATTTCTGCAACAAGTGCATGTTCTGGAGCTAGTACACAGTATGTTGCACCAAATAATGTATCAGGGCGCGTTGTGAAAACTGTGAATTTCTCGTCTGTACCATCGATGTTGAAGTGTACTTCTGCACCTTCAGAACGACCGATCCAGTTACGTTGCATATCTTTTAAGCTTTCAGGCCAATCAAGCTCATCTAGATCTTCTAATAGACGATCTCCGTAAGCTGTAATTTTTAACATCCACTGTCTCATCGGACGACGCTCAACTGGATGTCCACCACGCTCACTCTTACCGTCAATGATTTCTTCGTTTGCAAGTACTGTACCAAGTGCTGGGCACCAGTTTACAGGTACTTCATCAACGTAAGCTAAGCCTTTTTCAAATAGTTTTAGGAAGATCCATTGCGTCCACTTATAGTAGTTTGGATCTGTTGTATTTACTTCACGGTCCCAATCGTAAGAGAAACCTAATGATTTAATTTGGTTACGGAACGTATTAATATTATGCTCTGTAAATTCAGCTGGGCTGTTTCCAGTATCAAGTGCATATTGCTCTGCTGGAAGACCAAATGCATCCCATCCCATTGGATGAAGAACGTTATATCCTTGCATACGCTTCATACGAGATAAAATATCTGTCGCTGTATAACCTTCTGGATGTCCTACGTGTAAGCCTGCACCTGATGGATATGGGAACATATCTAGTGCATAAAATTTTGGTTTTTCTGTCTCATCTGGCGTACGGAATGTTTTATTCTCTTCCCAGTACCCTTGCCACTTCTTCTCAATTTCTTGATGATTAAAGCTCATGAGATACCCTCCTTGAAATTCTATTTATTTTCACCGCCCAAAATACAAAAAACCTCTCATCCCTAAAAAGGGACGAGAGGTTATAGATTCCCGCGGTACCACCCTAAATTAATGTACAAATATACATTCGCTTAGATCCGTAACGTGGATTAACGGCAATTGCTACTATTAGTTTCACAACTGCAACTCAAAGGCGAGTTCATAACGAAACGTGGATTGACTTGCACCGACCGTCAACTCTCTAAACCAGCTTCTATTACTACTACTCCTTCTCACTGTTATTACACATATAAGTTACGTGAACTATCCTTCACCTAGTATCTCTTAAGAGCTTACTTAAAGCGAGGACTTCTCGGTTAATCGTTACTCTTAATAACTAACGAATTCATCTTAAGACAGCCGAGCTATCTCCCTTGTTCTAAAGGTTGTTTTATTTAAATATATTCTAAAACATGTTACATGTTCCGTCAAACTAAACTGCAATTTTTTCTTCAACTGTTTCTTCTACTTTTACTCGTTTATCATAAATGCTCGTTGCTATAAGCGCTACTACAAGCATTACCATGATTGCTATAAACAATACTTCCATATTGTATAAATCCACAATTGCTCCGCCAACGACCGGCCCGAACATTTTCCCTACAGTCGCCGCACTATTTACAACCCCTTGATAAAACCCTAATTTATCTTTTGGTGCAAGTATATTTGCAATCGTTGGAACCGCAGGCCACACAAATAACTCACCTATTGTTAATGTTACCATCGCAACGAGGAACATCGTAAATTGTTGCGCTTGACTTAACACAATGAATGAAGCTGCAAAAATGAAGATTCCAATCATAATTTGCTGTTTTAAAGAACGCTTCATCCAGCGAATTAGCATACTAACAAGTGGCTGTGCACAAACAATCATTGCTCCGTTTATCGTCCATAATAAACTATAGTGACGAAGGCTAATATTCAATTCTTGCATATGTGTTGCAATCGCTCCTTGCCACTGTACGTATGTAACCCAGCATAAAGCATATGCTACACACACGATAAGAAGTGCTTTAAATCCAGGTGTAAGTGACCACCCTTTTTTCATTTCCACTTCTTTTTGTACTCCTGGCTCCTTCTTGTCTTCCATACCACGGAATCCAATAAAAGCAATTAAGAAGAAAACAAAGTATAAAATAAAGTTCGCTAAGAAAATATAATCAAAACGATACGATGCAACTAATCCACCACATGCTGTTCCGATCGCAATACCAACATTTTGTCCAACGTACATCGCATTAAATGCCCGTCTTCCGCCTTCTGGCCAAACCGTACCAACCATCGCATACATCGATGGGAAGACCATTCCAGAACCGAAGCCGATTAACCCTAGCCATACAACATATAACGGCCAACCGTGGAAGAACACAAGACCTAAAATTGATACAAGTGTAATCACTATCCCTACTAAAGTTGATTTATAACCGCCCCATTTATCAAATAAAACACCGCCGAGCAAGTTTCCGATTACACCAGTAAGCGAGTTGATCATTAATACCATTCCGGCCACAGATAAAGATTTTCCCAAGTGATCATGTAAATAAATTGTATTAAAAGGCCATAAAAAAGAAGCACCCGTGACATTAATAATCATCCCAGCTACTAATAGCCATACTTTCCTTGGCATAGCTTCCCCTCCTATTCTATTTTTTTCGTTCATATATATAACAGTAAAATTGTAGTCGTTTTTAAATAGGAAGGCAACTGATTAATAGTTGATGAAATTCAGATAATAGTTCGTCGGTAAATGAATTTATATTGGTTGCTTCTTGGATTATATCAGCGATTATCAGAATATATCGGCGCAACTACAAATATATCAGCGATTATTAAAATATATCGACTTACCGACAAAAAACGACAACAGTAACAATATATAAAAGGGTAGACTGCATGAAATTTTCATGCAATCTACCCTTATTTGTACTATCCAACTTCCTTTTCTCGCTTCACACGTTCTTTAGCACTCCATTTAAACACCTTATCTAGTAACGAGTATATTCTCCCAGATTCTTTCGTTAACAAAGGTCCTAACGATGCTAATATTAAAACATACAAAGCTGAGAACGGTTTAATCGCTGCCATTAAGCCACCCGCAATTCCAATATTCGCGACGATAATAGAAAATTCTCCGCGTGATACAAGTGTTAAACCGATATTCGTAGAAGCCTTATGCGATAACCCAGCTTTACGCCCCGCAACCATTCCAGCAGTAAAATTACCGATAAGAGTAATGAAAACTGCTCCTAATGCCAACCACACTGCTCCGCCAAGTGAAAATGGGTCTATACTTAAACCGAAGCTGAAAAAGAATATAGCTCCAAAGAAATCACGAAACGGAACGACAAGCTGTTCAATTCGATCACTATGCTCTGTTTCAGAAAAAACGAGTCCTAGTAATAATGCTCCAATTGCCTCTGCAACATGAATCGTTTCTGAAAATCCTGCTACAAAGAACAAAATAGCGAATATTACAATAATAAAAATTTCATTGGACGAAATATCTAACATTTTATTTAAAAACCGTGTAGCTTTTCTAGCAACTACAAAGAATAGTAGCATATAACCTACTGCGATTAAAATAGATGTAAGAGCACCTACAAATGATGTTGCCCCTCCAAGTACTAATCCTGAAACGACTGATAAATATACCGCTAAAAAGATATCATCAAACATAATGATTCCTAAAATTAGCTCCGTCTCTTTATTACCAGATCTTCTTAAATCAACAATTACTTTCGCAACAATTGCACTCGATGAAATTGTTATGATCCCAGCAATAATTAATGTTTCTAATAAGGGGAAACCCATTATATATCCGTAAAGTAAACCTAATATAAAATTAAGCGATATATGAACAGTTCCCCCAAAAGCAATTGATTTTCCTGATTTAATTAATTTTTTAATTGAGAATTCTAAACCTAAGTAAAATAGGAGGAATATGACGCCAACACGGCCGAGGAAGGAAATAACTTCTCCACTTTCAATAAATCTTAAATCGATAAGCCCTAAATCTGGGGCATGAGGCCCCACTAGCATACCGAGTATAATAAGAAACGGAATAATCGAGAACTTTAACTTTGCAGCGAGAATAGCTGCAAAAGCGACTAATACTAACGCAGTTCCAACTTCAAAGATTAAAGTATCCATCGATTATGAATCCCCTCCTACTGAAAGCAACTCATTAATAATTCTTTTCACTTCATGTCTCGCGCCTGATAATACGAGCATATCGCCAGCTTCAATGATAGAATCTGGGCCTGGATTAAAGAACTTCTTCATATTCTTTTTCAAAATGGCAATAATCGTTACGTTATATGTGTTTCGAACATGTAAACTACCAATTGTTTTTTGTACAACTGGTGCATTATTTTCCACCTTAAACCACTCAATTGATAATCCCTCAAAAGCCATTTCAATCGTATCTAAAGCTTGTGGCCTATATACCATTCCGCCCAATATAGCTGCAATTTGTCTCGCTTCAGAATCACGAAGAGAGACGCTTGAAATACTCTCTTCATGATCAGCATCAAAATGGTACATTTCTCTTCGGCCATCATCATGAATAACGATAACCATCTTTTCATTACCTTTTGTAATCACTTCAAACTTACATCCAATACCCGGCAGTTCACTCTCTCTAATATTCATATTTTCCGCCTCCTAATTTTTTAGTTACGGCTTTTATAAATCGACATCAATCTCCGTTTTAAAGCTCTCATCCTTTGAGATACCTAAATACTTTAGTGTCTCTGATGGAGTCGCGTGATGAAAATGTTTTTGCAATAGTGCAATCGCTATCCCTCTTTTGTACGCATGAAATCCGAACGTTTTTCGCATTGAATTCGTTCCGATTTTACCAACAACTCCAACTGCTTCTGCAGCATTATGAATTACACGATACGCTTGTTGGCGCGTAATTGAATTTGGCGTTTTATTAGATTGGAATACGTAATTTTCTCTTTTAACGCCAATAGATTGTACGTAATCTAAAAGCGCTTCTTTTACTTTTGTATTTAAATAAATATCTTGTTTAAATTTTTCATCTTTCACAGGAAGAGCATAAAACTCTTTAACAGTCCCGTCTTCATTTAATACATCTTCAAATTTCATGCTAAGTAGTTCTGTAATTTTTAATCCTGTGTTAATTCCAATAACAAATAAAAGATAATCTCGCTGGGAGTGCTCTTTTAAATATTTTTTCATAGCCTCAATTTGGCTTATATCTTTTAATGCCTCTACAACTTCCATACATGTATTCTCCTCATCTTATGAACGGTAATTTTCTCATTATGTTGTCCATTTTACCTTATCATGCTATGAGATTTCCATGTGTTATCCATTATTTTCACAATATACTCAGGTGGTTCTGAAAACTTTCAATGTGGAAACTTACGATTGTATAAATACGTTGCGGTAAAAAAATGTGGGGATAAAAGTTCAGCTTCTTTCTACAGATTGGATTCCTCCTTTCCTTATACAGCTACTTCTACTTTTATATTACGTTACTTACTTACATTATATTATACATTTCAGTAACATTAAAGTGTTTTTTCTGAAAATAATAAAAACCGAGCGTTTTTGCTCGGTTTTTATTATTAATCTTCTTTCGGAAGAACAATTCCTTTATACAATTGAACTGTAATGAAGTAATAAATTGCATAAATAACTACGAAAATTACGATTGGTATCCAAATACGGAAGTACGGATCGATTAAAATAAATCCGAAAATATTCATACCAACTAATACGTGAGCGATACCCACAATTGCTGGGAATAAGAATACTAAGAATAGCTCTTTATAAATCGATTTCGTTAATAACTCACGGCGCACACCGATTTTACGAAGCATTTGATAACGCGTAATATCTTTTGATGCACCAGAAAGAATTTTAAACATAAGACAGCTTGCCATCATTGCTAAGAACGCAATTCCAAGGAAGAATCCCATAAATACTGTTCCACTCGCAATGCCATAGAACCCACTATAAGCTTGATATTTACTATCCATTTGTTCAGCTTTTACATTTTTATATTTATCTAGCTGCAACTCGTCAAGTTTTTTCCATTCTTTTTTATATGTTAAAAAATCATCTGTTTTTCCGATAAATGCTATACCTTCTTTACCATTTATCCCATCATACATTTTTTGATCTACAATTTTAATTGCATGATCATTGTATAAATAATATGGATGGATTGTACTAAAAGCATCTGTCCATTCCGCTGAAAGTTCTTTAGTATTCGCATCTTTTTGATTCATCTCTCTAGAAACTGCACCTACCGGTAGTTCCTCTGAAACTTTTTTCGTATTTACTAAATCCTTCATAGACTTCATCTTTGCCATATCTTTTACGAAAGGACGATTTTTCTCTAAATCTTCTTTTACATAGTAAACGTATTTATCATCAACTTTGTAACGATATTCGCTTTTCTCTTTAAATGTAATACCATCTAAAATTTTCTTTTCTTCAGCTGTTGGATTATGAACTACTGAATCATATATTACTAAACCATCTACCATTTTTATAACGTTATTTTTAAATGCCATACCACCTGAAATTGCACCAGCTCCAAGTGCAACTAACATTGCCACTGTTGCAAGTACTTTTGTTAAACTATTAATTCGGAAGTTTAATTGTGCAAATGTAAAAGCATTAAGTCCTTTTTCACTACGCTTTTTATTACTTTTTAACTTTTTAATAATGACTGGAAGAAGTGAGCCAAATAGCATGTAAGTACCAGCTGTCGTTGTAATTAATGCAATAAGGATTCCCATCTCTTTTAGTTTTTCCATATAGATCATAGATGCATAACCTATACCTAATAAAATAACAGCAAGGAATGCCACTACAACTGTCTTTTTACCTTTTACTGCAACACGCTCTGTTTGTGCATCTGCATGTACTAGTTGCAATACAGAAATACGTGACAATTTAATACTGTTCATAATTGCTGATAATACAAATAGTGCAAAGAAGAAGATGCAAGTAACAGTCATAGATGGTAGATAAAATGCTTTATACCCTTCACCAGCAAATTCAAGCTGTTTCATTAATAACTGTCCAATACCTTCTGCAAGTCCTACTCCAACTGCAATCCCGATTGCAAGAGACGCAGCACCTAATACGATTGTTTCAATAAACATAAGTAATGTAACTTTATGTTTTTTCGCACCTAACATCATATACATACCGAACTCTTTTTGACGAAGAGATAATAAGAAAGAGTTTGCATATAAAATGTAGAAGAACGTTATAATTGCTAATAAAAATGATCCTGCTTGGAATACGAATCCAATAGATTTAATCACTGAATTAGATTCTAAAAATGCTTTATTCAGTGCTAACGTTTGGAACATGTAAAAAATTGAAATCGACATGACAAGACCGACAAGTAAGACGATATAATCTTTCAGCTTACTTTTCAGCCCCGACATGGAAAGTTTAAATAACATACTGGAACCTCCTTTCTTACGCCTTTTGTGTACCTAAATCTGCAAGTACATCTAAAATTTCTTTGTAGAACTCTTCACGCGTACCACCGCGATGAATTTCTTTATATAGCTCACCATCTTGAATGAATAAAATACGCTGACAGTAACTTGCACTATATGGATCATGCGTAACCATCATAATCGATACGCCTTGATCTTTATTTAAGTTTGTCATCGCATCAAGTAAACTCGTTGCATTTTTAGAATCAAGCGCTCCTGTTGGCTCGTCCCCTAAAATAATTGCCGGCTCATGCACTAAAGCACGCGCTGCTGCTGAACGTTGTTTCTGTCCACCAGATACTTCAGATGGATACTTTTGAAGTATTTCTGTAATCCCTAACATATCCGCTACTTTTTCTACTTTCGGTCCAATATTACGTGATGCGACACCTTGAAGAGAAAGTGGAAGTGCAATGTTTTCATAAATAGATAAGTTCTCTAATAAGTTAAAATCTTGGAAGATAAATCCTAATTTTTGCGAACGGAAATCTGAAAGCTCACCTTGCTTCATTTTTGTAATATCCGTTCCCGCAATTTCAACAACGCCACCTGTTGCCTTATCTAACGTTGAAATTACATTTAATAATGTCGTTTTACCGGAACCAGATGGTCCCATAATTCCAACAAACTCACCCTCTTGAATTGAGAATGAAACACCCTTTAACGCGTGTGATTGGTTCTCACCTTTTTTACCGTACACTTTTTGAACGTTTTTCACGTCTACAACTGGTTTCGTCATATATATCCTCCTACGCTTGTTTTTCCATTACCTATTTTGCGCTTTTTAGAAGTGAACTGCTATTTGTTAACATTACAATTACCTTACACTTTTGTAAGATAGAAAATGGATGCGTGTAAGGTTGGCTTTTCATACTAGTTCACATTTCGACATAGTAAATCGGTAAATGAAATTATATCGGCGATTGTTAAAATATATCAGCGGTTCTTACACTTTTATCAGCGATTTTTCAAATATATCGGCGATTCTTACACTTTTATCAGCGATTACCAAAATATATCGACTTATCGACAAAAGATGACAATAAAAATAGGCTGTTCCGCGAAAGGAACAGCCCACTGATTAAAGTTTCACTTTATTTCTTTAAAGGTGTTACCGTCCAGTACGTAATAACACGCCAAACCCATTCTAATGGACCCATTTTAAAGATTTTCATCCAAATTACACTAAACACAATTTGAATTGCATAAATTGCGATACATACATATAGCGTCTGCATGTATGTTAAGTTACCTGCAAAGTTAAATACACTACCAGCAATTAAAATCATTGCCGTTTGTCCGATATAATTTGTTAAAGCCATACGACCGTAGTATTTCAATGGTGCTAATAATGTTTGAACTGGTTTTAACTGAAGTAATAAAATTAATGCTCCTACATAGAAAGCTGAAATAATTGGTCCAACAGTAATACCAATTTTTAGAAACTGGCTTGCAGCATCCATTGTTCCATCTTCATTCATCAATATCATATTTACAAATGGGCCAGCAGGCACGTGTCCATATTGATACCATACAGCTGCCACACTTAAAACAAACATAATGCCTGTAAAAATAGCGACTTGCTTTATGTTTTTTGAAAGATTTTCAAATACACGATATTGTCCTGCAGCAAGACCTAATAAAATTAAACCAAGTGGTAATAGTTCTTTAACACCCATTACACTAAAGGCTATTGTCAAAATAAGACCAATTACTAAGTTCGCTTGTTTTTTCGCTTTATAAAACGGTAAAACGATTAATCCGCAAATTGCATATAACGTTAACGCTTCTCCAGGCTGAAACATGTAATGAATCAAACCAAAAATAAATAATGCAACTACGCGGCGGAAAAATAGAACATATCCATTTTTCCCTTTCGCAATCGCTCTTGTAATGAAGATATAGAATCCCACTCCAAATAAGAATGAGAAAATCGAGAAGAAACGACCTTCTACAAATAAGTATAGAAACCTTTGATAGCTAGCATCTACTGTATTAGGATCTGGAGTTTTAATATTAAGTAGTGCTAAAATATTTACTAAAATAATCCCCAGTAATGCGAAGCCACGAATGTAATCTAACTCATCAATTCGTTTGTTTGTAATATTGTTCCCCATAAAGCAGCTCCTTGTCCAAAATTTAATCCTCCCTTACTCTACTGGAAAAGGACAATTACAACTATCGGCAAACCTTACAGAAATCTTACACTATTGTCATATAGCAAAATAAAACCAGGTCATATTTCGACCTGGTTTACTCTGATTGTTTTGATTTTTGAGGTTGTCCTTTTTTACTATTACGCTGTTTTACTTGAACAATGGGATCAAGTTCATTCGAAAACTCATCGTTATGTCCATTTTGTGTTTTTTGCTCTGGGTTATTTTGATCTGAACGTTTCGCCATTACATTCACTCCTTATTAGTGCGGTGTAATAATCATTTGATGTTGCAATTGGCGAATTGCCATACGTGCTCTATTTAATTGCTCACGTTGCTCATCATTCGCATGTTGTTGCATCGTTTGTAAATCGTTATACGCTTGTTCTAATTGTAACTGTGCATCTGAATACTCCATCGTATTGTAATGCTCTTGTCTCATGCCTTGTTCTAATTGTTCTTTTGCATATTCCACCGCTTGTTCCGCTTGTGTAATATACGATTCAAGTGATTGACGCTCTGCCATAATTGTCCCTCCTTGCTTCAATTCCCCTTTAGTGTGTCCCTTCCATCTCTACCTTATGAGTATGTTATAATGGATTTTGTTTCATTTTGACTCGGCTTAGGAGGGAAAATAATGAAGGTTCAAAACCCTTTTCCATATACAAACGACAATAAACGTTATCATACATGGAATTACCATTTACGAAATGAATTTGGTGAAAAAATCTTTAAAGTTTCATTAGATGCTGGCTTCGATTGTCCGAACCGTGATGGTACAGTTGCTTACGGTGGTTGTACATTTTGCAGCGCTGCCGGATCTGGCGACTTCGCTGGTGATCGCCGCGATGATGTTATAACACAATATCATGAAATGAAAGAAAAAATGCGCTCAAAGTGGAAAGATGGAAAATGTATCGCTTATTTCCAAGCGTACACAAATACACACGCACCACTTGAAGTGTTAAAAGAAAAATTCGAACCGCTTCTAGCAGAAAAAGATGTTGTCGGTCTTTCTATCGCAACTCGTCCAGATTGTTTACCAGACGATGTCGTTGAATATTTAGCGGACTTAAATAAACGTACGTATCTTTGGGTTGAACTTGGACTACAAACCGTTCATGAACGCACTGCAAACCTTATTAATCGCGCTCACGATTATCCGTCTTACGTGGAAGGCGTAAATAAATTACGTAAGCACGGCATTAGAGTTTGCTCTCATATTATTAACGGTCTTCCACTTGAAGATTACGACATGATGATGGAAACAGCTCGTGAAGTAGCGAAACTTGATGTACAAGGAATTAAAATCCACTTACTTCACTTATTAAAAGGAACGCCAATGGTGAAGCAATATGAAAAAGGACAACTCGAATTCCTTTCTCTTGAGGATTACGTAAGTCTTGTTGTTGACCAACTTGAAATTATTCCAGAAGACGTAATTGTGCACCGTATCACAGGTGACGGCCCACCTGATTTAATGATTGGTCCAATGTGGAGCTTAAATAAATGGGAAGTATTAAATTCCATCGATGCAGAATTTGTACGCCGCGGAAGCTGGCAAGGAAAATATGCAAATGAGGAGAAACAACAATGAAATTAGAACGTGTATTACCGTTTGCTCGCACACTGCTGCAAACGGCTGTTAAAGAAGGCGACTACGCTGTAGATGCAACACTTGGAAATGGTCATGACACTTGCTTCCTAGCTGAAATTGTTGGGGATAGCGGAAAAGTATTTGGATTTGATATTCAAAAAGAAGCGATTGAAAGCTCAACAACTCGTCTAAAAGAAAAAGAACTTTTTGAACGTACTGTTTTAGTTCACGATAGTCACGATACACTTCTATCCGTACTACCAGAAGACGCAAAAGGAAAAGTAACAGGCGCTATCTTCAACTTAGGTTACCTTCCTGGCGGTGACAAGCATATCGTTACAAAACCAAACTCAACAATTTCGGCAATTGAACAATTACTAGAAGTAATGGCACCTGAAGGTATCATCGTCCTCGTCATTTACCACGGACACCCAGAAGGACAAGTAGAACGCGACGCTGTTCTCAAATTTGCAGAAGAACTAGACCAAAAACAATCTCACGTACTGCGATATGGCTTCATTAACCAGCAAAATAATCCGCCATTTATTGTGGCGATTGAGAAACGATAAAGTGAAACTTTAATCAGTGGGGGGAATCCCCACTGATTATTAGTTGAACCAATCGGGCATTTATGGGCAGTTTATCTCCCACCTAACATCTTTGCTCCAGGCGAATTTTAAGGTGGGAGTTTTACTGCCCGTTAATGCGGGGTAATATATCAACGATTTTTCAATTATATCTATCGTAACTCGGGATATATAAACGATTTTTTCGATATATCTATCATAACTTACAATATATCAACGATTTCTCGGATATATCGACGATTCGACAAAACATAACAAAAAAAGACGTGCACTCATTGCACGTCTTTTTGTTATTCTCCTATATAATGGATATATACACTATTTAAAGAAAGAAGGATAGAACTTTGCTAGTAGAACTAAGGGGAATTCAAAAGAAGTATAGCAAATCACTTATACTAGACAACATTGATTTATCCATTCCAGAAGGAGAAGCGCTCGCTATTATCGGCGGGAACGGGACTGGAAAAAGTACTCTGCTCAAAATAATTGCAGGATTTATTTCACCTACGGCAGGGACACTCAAAAGAAAAGAACATATACAAATTGGTTATGTACCTGAACATTTTCCTGAAGGAATTCGTTTTACATTAGCGGATTATTTATTTCATCTCGGCTGCATTCACGGCTTATCAACAACATATTTAAGAAATAAAATTCCGATGCTCCTTGAGACTTTTCACTTACATCATGCAAGACATTCCGTTGTACGAAACTTTTCAAAAGGTATGAAACAAAAAACAGGTATTATGCAAGCATTACTTACGGACGTCCATTTATTAATTTTAGATGAACCGCTTTCTGGGCTCGATCCTAACTCTCAGCAAGAATTAGAACATATTTTACTCTCATTAAAACAACAAGGTATATCTATACTCTTCACATGTCACGAAAAACAACTATTAGAAAACTTCGCCGATAGAATTGTGACGTTAGCAAATCATACAATTGCAGAAAATACCTCTGCACAAAAAGTAGCGGAACAGGTCTATATTGAGGCAATCGTTCACGACACATTTTCAGCAATAGAACTACAAAAGCAATCCGGTTTTATACACGTTGCACACAATGCAAATCAAAATCTTATTCAATTACAAATCGAAAAAGAATATACAAACGAAATACTTCAGTTTTTATTACATAAAAAAGCATCTATCACACTGCTACAACCTAACTTTTAAATCGAAAGAAGGTTTATTATGTTTGCGCTTATTCGTTACCATTTTCTCGACTATACAAAATCGTATAAGTATGTCCCTCCTATTGCGATGTACTTTGTGAGCTTGCTTTTTGTATATACATATAAACCGACTCCTATTGTACCGACATATTTAGAAACAGCTCTCGCGCTTTATTTATTATCTGCCTGGATTACGGTCACAATTTTTCATACTGAAGACCCTGTACAAGAACAAATTACTATTTCTCACACAAATAATATTTCCGCATTATATGTTGGTAAATATATTACAGCTCTTCTCATTTGTACTGTATTATCTTTTATATCCGTAATCTATCCAATTATTTTGCAAATGTTTAATGAAAAAATGACAGTTTCTTTATTTCTAGTCGGATTTCTCTCTCACATGTCTTTCTCTATACTAGGAATTTCAATCGCAACATTATTTACTAGAAATATGATTCAAAAAACAGGCACTGCTTGGCTTAGCCTTACCTTTATATTGCTTATAACGATCGCATCTATCCGGTTTAAAAAAGAGTTATTATGGTTTTTACCACCTGTCGAAAGCTTTCTAATGCTTGGCCAATACAAATATAATATACTGACTCACACACTATGGCTCACAGCTTGGGCTATCGTATATTCATTTTTATTATTTACCTTATTTCTTTTTATCGTTCGCAAAAAACGTTTTTAATTACATATTAAAGGAGACGACACAATGATCGGAATACTAGCAGGAATGGGTCCAAAATCAACTGGACCATTCGTCGATACAGTTGTAGCAGGGTGTCAAACAATATACGGAGCAAAGCATGATATGGACTTTCCTCATATGATGATTTATTCATGCCCAACACCGTTTTACATGGATCGCCCTATTGATCACGAAGCGATGAAAAAAGCGATTATTGAAGGAGCACAAAAACTTGAAAGTACTGGCGCAAGCTTTATCGCTATGCCGTGCAATACGGCGCATCTTTATTTTGAAGAATTACAGCGTTCTCTTTCTATCCCGATTTTAAATATAGTTGACGAAACGTTACAAGCAATTCCTGAAACTGCAAAAAGAGTCGCTCTTCTTGCAACGGAAGCGACAGTTCAAGCTGGTATTTATCAAGACGGGATTGCAAAACGGAATATAGAATACATTCATTATGAAAAATGGCAAACGATGATTAATCAAATTATTATGTATATTAAAAGCGGAGAAGTTGAAGAAGCTCGCAAATTATGGAGCGCGCTCGTTGTGCAGTTGAAGGATGAAGTAGATACCGCAATTATCGCATGTACCGATTTGAATGTGGTGGCGAGTGAGGATTTTGTTGATTCTTCTCAATGTCTTGCGAAAGCGGTTGTTAGGATGTACTTATCAAATATAAAGAGATCTTCATAAACATAAAAAACACTCCTTCTAAAATGTGTTTTCTGTTTAATAAAAATCCCACAAACTTTTAACTTTCTTCACAATTCTTTCAAAGTAATCACACTTAATCTCGCTATATTAAATAAGTAGTTATTCATATAGGGAAGGTTAGGGGAACTGAAAGTATGAAAGTAAATCGTTCGCTTCATTACATTTTTTGGCGTTGGCATTTTTATGCTGGGCTTTTTATTACGCCGCTTCTTATTACGTTGTCACTAAGCGGAATTGGGTATTTATTTCGGGAGGAAGTTGAAGATTTCATCTATAAAGATTTATATTTTGGGAAGAGCGCCCAAACAGAATCTATTTCGATGGCTGATTCTATTTCCTTAACAGAAAAAAAATATCCACATTATAGCGTGGCGAAAATTAGTGAGTTTAATGGGGATTATAATACGAGACTTACGATTACAAATGAATATACAGGGCAACAAAAGTATGTGTATTTAGATAGCAATAATCAAATTGTCGGAGATCAAAACGCAAGTGAAACGTTTGCCAATATAATGCGGGAATTACATAGTTCTCTTTTAGTTGGTGGCACTGTCATCAACTATACTGTAGAACTTGCGGCGTGCTGGACAATCTTTTTAATTGTAACTGGTTTGTATATGAGTATACGACAGTTCAAAAACACACCAGCATCCAATAAGCGAGAAAAAGCAAAACGACGTCATTCTATTATCGGTATTATATTTACAATTCCACTCGTTCTGCTAGTCGCATCTGGATTGCCATGGTCAGGATTTATGGGTAACCAAATTTATAAAATTGCGTCGTCGAATGAATCGCTCGGATATCCGAAATTGTATATGGCGCCGCCTGAATCAAAGGTAAAAGAATTGCCATGGGCAACAAGAAAAGAAGCTCCTCCTGAATCGGATTCAAATGAACCGAAAGCTATTTCTGTCGATGAATTACAAAAAGGAATTGAAATAAAGAAGCCATACGTTATCTCACTACCAGCTGATCCGAAAGGTGTATTCACTGTTTCGAAATCGAGCGGTTCTGGTATTACAGGTATGCATGTTGCACCAAATGAAGAGATAACAGCTTACTTTGATCAATATAGCGGAAAGCTTATTTCCAAAACGGACTATCGTGATTATGGATTACTTGCACAATGGTTCACTTACGGCATCCCGCTTCATGAAGGACATTTATTTGGATGGCCAAATAAAATATTATGCTTACTAACAACATTATCTCTACTACTTCTTATTTATTACGGAGTAAAAATGTGGTTAGCAAGAAAGCCGAAAGGAAAATTAGCAGCACCTCCAAAACAAAGAGATAAGAACAGTATATTCGTTTTCTTTATCATGATGGTTATACTGGGCGCTGTCATGCCTTTATTTGGATTATCTGTATTAGTGATTTTTGCGATTGAACTTCTTATATATGTATTTTCAAAAATACAATCATAATGAAAAGAAAACCACTCTACATGAGTGGTTTTCTTCATCACTGCGCTGTTTTCTTTCGGTACATCTTCCCATTCCAATAGAAGAATCGTGAAGTGAGGCCTCCGTACTTTACAATGCGCCGTGCCATTTTGTGCATATTCTTTTGTGCTGATACTTTTTGATCTGATAAATAAATACCAAGTAACCCTCGGCTTATAAGGCGATGAAACTTCGCATGAGGCAAATCACCAATGCTCTTCTCTGCTTCTTCTACAAAGTGTTTCATCCGATCTAATATCGCTTGCTCGTTTTCGTAATAACTACAGAAATTCAAATCTCCGCCTATACGGTCTTCTTCTTGATCAATGAAATAATCCAGCAAAATGTGAAGTCCTTGTACGTAAGGGAAGTATCCTTGTCTAATTTTCGCAATATCTTCATCATGTAATTCATCATGAAATGCATATGCGACAAGACAGAAAATCCCAAGTGTAGAACCGGCACATGCTGAAAATTCAAACCAACTCATCTCAGGTAAGTTTTCTTTATGCGCTTCAAACCACGTTTGTAATCGTGGTTCTCTTTCTTCTAATTTTACATGTTTATGAATTTGTAAATCACAATAATAACAAGCAAGTTCATGAAGAACAGGAGCAATTTTGTCATAGTGCTTCGTTTTCTTTAAAACATCTTGGCATGTTTCAACAAGTTCATCTAAATAACCACCATCATCTTGATCATCACGATAACGATAATAATTACCGCCGCCTTCTACTTCAGGTGATAATGCCATTAACATCGATTCATGCAGTGCGGCAAAATCATTTGGATCAAGTGATGTACTGCGATCACATAAATTATCTAAATAGTCGCTGATCGTTTGATACGCTACGATAAAACGAATACATTCTTCTCGGTGTTCATTTGCTAGCAGAGCTAAAATGCCACCGCCCTCACAATGAAACGTTTTATGCTCAATACTTGCGATTGCCTGACTATGAAGCTCATCATTCGGAATATGGTAGGCACGCTCTTTCCACATCGCTAGCTCATGGTGTACAACCGGAAACACATCACGGTATACTTTCGCCATGAGCGTTATGGGATTACTCGGTACGTTCACTTCTTCCTTCATCTCCTCTATTAAATGTACAAATAATGATTTATTTGTTTGTTTTTACTATATTATTGACATGCATTTCAGTAAATGACTGAATATAACTCAAAATTTCATCACGCTCATACTCATTTAATAGCTCGTGATAACAATTCGGCCATTCTTTAAAAGCCTTATCACTTATTTTAACATTATCAAACCAAGTGCGGACACGTGTTTTATCTACAAGTTTATCCTCACAAGCTTGCATTAGCAAGAGCGGAACATCTGGAAAATCATCTATTTTTTTATGAGCAATTTCGATAGACTTAATCAATTCACTATACCAACGTACTGATACTTTGCGCAAGAACAAAGAATCATTCTCCATTGCATCTCTCACTTCATGGTTACGTGTTGACATTTCCACCGTAAGATTCGTTGCAAATTGCAATTTTGGAGCCACAACATTTAATATTCTTGAAGCAAATTGAAGCGGAGCAGAGGGTCCAGTCACTACCCCTAAACAAGGCGAACTCAAAATAATACCTTCTACATCTTCTCTCTTCGTTTCTTGCATCATACGAATGACAATAAGACCACCCATACTATGACCGAATAGAAAAATAGGTAACCTATACTTTCTTGCTTCTTTCACCCATAATTTAACTTCCTCTATGTATTCATCAAATGAATCAATATGTCCTCTATTTCTTGAAGTCGTTCCATGTGACGGAAGATCCCCCATCACGACGTGGTAGCCGATATGATTCCACATTTCCGCAACGGCTTCGTAACGTCCGTGATATTCCATTGCGCCGTGCACAATAACAATGACCGCTTTTGCTTCCTCCGCTTCATAATTCCACATACGGCTCTCCTCCATTTCACTCTTTCTCATAATTTGATACACTAAAACTAGTCTCTAGGAAAGGAAGACTTTACATGATATATCCTTACAAAGAAAAAAAACCGAAAATTGCGAGTAGTGCTTTTATCGCTGACTATGTTACGATTACAGGCGATGTTTCCGTTGGCGAGGAATCAAGTATTTGGTTTAATACAGTCATCCGTGGTGATGTGTCACCGACAATCATTGGAGACCGAGTAAATGTACAAGACCAATGTACACTTCACCAAAGCCCGCAGTATCCTCTTATTTTAGAAGATGACGTAACAATTGGGCATCAAGTCATTTTACATAGTTGCCATATTAAGAAAGATGCTTTAATTGGAATGGGATCTATTATATTAGATGGTGCTGAAATTGGCGAAGGAGCTTTTATCGGCGCTGGAAGCCTCGTTTCACAAGGAAAGAAAATTCCGCCGAACACGTTAGCTTTCGGTCGTCCCGCGAAAGTCATTCGTGAATTAACAGAAGAAGACCGTAAAGATATGGAGCGTATTCGCACGCAATACGTTGAAAAAGGTCAATATTATAAATCATTACAGAAGTAAATTTCCGCTGCCATAAGATTGGCAGCTTTTTTTATATAAAATCTAACTTTTTCTTTACAAAACATTATTACTCCCTCAACAAAATCTTATTAAAATAAAAGCTAATATCTCCATATATATGTAGATGAGGGAGGAGAATTTTCATGAAGGTCAGTGGGTTATATAAAATAGAATGTTACATTTTCAGAGGAATTAACCGCTACTTTGATCAAAAAACATTAAATATCTTTTTCAGCAATATTACTCATATCGGTGGCGCGACTTTCTCCATCGCACTCACACTTTTCTTTTTAATTTTCGCAAAGGGAACTTTGCATCAAGCTGCAATTGCAACTGCTATTTCGTTAGCAATTAGCCATATTCCTGTGCAAATATTAAAAAGGTGGTATCCGCGAAAACGTCCTTATTTAACAATTCAGGATGCAAAATATCCAGTCCATCCATTAAAAGACCACTCTTTCCCGTCTGGTCATACAACAGCCGTTTTCTCTGTCTTCATTCCATTTATTTGCTATAATCCAAGCTTACTTGCTTTCCTATTACCGTTAGCATTATGCGTCGGTATTTCACGTATTTATTTAGGACTTCACTATCCGTCAGATGTATTCGTCGGTATGTGCCTTGGCACTTGCTCTGGCATCATCTCTTTTTATCAATTCATCCCACTTTTCACATAAAGGAGTGATATGATGAGAGTCGCCATTTTTACCGATACTTTTACGCCACAAGTTAACGGGGTTGCGAAAACGTTAGAGCGATTAACACAATATTTTCAGAAAGAACAGATCTCCTATTCTGTTTTCGCTCCTCAGCATACAGCTGAAGATAATTTTGTAGCGAATGTGAATAAGATGAGAAGTATCCCGTTAACAATATTATATCCAGAATGTCGTTTTTCTTTTCCTACTCCGCGCATTAAACGAGAACTACTTTCCTTTAAACCTGACATTATTCACATTGCCACACCTTTCAACATGGGACTTTGTGGATTGTATTATGCAAAAAAGTTAAACATCCCAGTTGTCGGTTCTTATCATACTGATTTCGATGCCTATTTACGTTATTACAAAATCGAATTCCTCTCCAATATGCTGTGGAACTATTTAAAATGGTTTCATAGTCATATGCAAAAAAATTTTGTACCTTCCTTTGAAACATTACATCAATTAAAAAACAAAGGCTTTCAGACCCTCTCTATATGGGGACGTGGTGTAGATTGCACACTCTTTCATCCTGCTTACAATACAGACCTATTCCGAAAAAAATATAATATTACAGCGAAGTATGTCCTTTCCTATGTTGGACGAATTGCTCCTGAAAAAGATATTGATACGCTGCAACACCTTATCGTTAAAACAGCACATACTCGAAACGATATTCATTGGCTCATTGCAGGAGACGGTCCTCTAGCAACAAGTTTACGTGAAGCTGTTCCGAAAACAAATATCACTTTTACTGGCTATTTACAAAGTGCAGATTTAGCTGAAGCATATGCTTGTTCTAACATAATGGTGTTTCCATCAGCTACTGAAACATTCGGAAATGTCGTACTTGAATCACTCGCATGCGGTACACCTGTCATTGGTGCAAGTAGTGGCGGGGTTAAAAATATTATTACAGATGGAAAAACGGGAGTTCTTTGTCCGCCTAAAAATGAAGATGCATTTCTATCATCCATTTATTTTTTATTACAAAATGAAGAAAAACTTGAGCAGATGGGAATAGCAGCTTCATCTTTTGCGAAATCAAAGAGCTGGGATGAGATCTTTCGCGGTTTGCTTAACCAATATGAAGAAGTCCTGCAGCATAACGCATCAGAGTTGCTTGCTTAAATAGAAAAACTCCCTTCAAAAAAAACGAAGGGAGTTTATTACATGGTCATAAATTTTAGTTTAATAAATGATACATAAGGTTAAACATTGTTTTATTTCTATATTAATTATATCAAAAATAAACATAACTAAACAGACTTGTAATAAAAACCCATAAAAATTAATATATGGTTATACAGTATTTTAAACTGTATAATGATTTTAAAAATTCCCCTTAAAATCAACTTACTCACATACCTTTATACAGCAATTGTTCCCCAATTCTGTATATCAAAAAACCTTTCATTCATTTGAAAGGTCTTTTTGAGCCTGCACATATTCTTCTTTCGTATTTACATTTATAAACCAATCCGCATTCGCCTGTACATCTTCTCCAGAAACATACTTCACATTACATAGTGATAAAAGCTGGCCCATACTTCTTTTTTCTTCCTGAAGTAAAGCATAAATCTTTTCTTTCACGCGGTTATGATACGCCGCAAGTAGCGGTTGTTTTCTTCCATTAATAATAGGTACAACCGCATCATATTCATTGCTCGTTTGCTCTAGTAAAATGGCAAACCATTGATGCGAAACGTTTGGTGCATCGCAAGGCATAATAGCGTACCAATCTGCTTCTATGTATTCCATACCTGATACAATGCCCGCAAGCGGTCCATTTCCTTTATAGTGCGGGATATCTTCTATAACAGGAACTTGTACGAATTGCTCTACTCGCTCTTTTATATCAGTATGGCTAATTACTACAATGTCTTGCAAAGTAGTTCCCATCACTTTCACAATATGCTCAACAAAAGTAGTTCCCTTCCAAATTGCTAACGCTTTCGGCTCACCAAATCTACTCGACATACCGCCCGCTAATACAATTCCAGCACACTTACTCATTGGCGATGCAGCTCAAATGTAATATGGCCTAATTCCGGTAAAATTAATTTATTCATCGCAAGTCGAACCGCTCCGCTAGACCCTGGCATCGAGAAGACTACTTTGCGCCCAATTGTACCACCAATCGCTCTACTTAACATTGCGCTGCTTCCGATATCTTCTAAATAACTAATCATACGGAACAGCTCACCAAATCCAACAATTTCTTTATCTAATAACGCTGATACTGCTTCAATTGTGACATCACGTTTCGTAATACCAGTACCGCCGTTTGTTAATACAACATCTACATCTTCCTTATGATAACCAGCTAACACCGCTTGCTGAATACTTTCTTTATCATCTTTTACAATTTCATAAGAAGTTACTTTATGTCCCGCTTCTTTTAACAATTCATGTAATAGTTGTCCGCTCTTATCTGTTTCTTCCGTACGTGTATCGGAAATCGTAACAATCTTGCAACGCACTTCTTTTGGAGCTTGTTTTTTATGTTCAGTTACACTCATTTTTTATCTTTCCTTTCTTAAAGACTTTTCTTCATTTTATCATACATACCTTTACACAATTATGTATGAAGCCAATCATGCGCCATGATACAATATAAGTATACTAACCCACAAAAAGGAAAGTGTACTTTCTTATACTCCTAGACTACACATCTTTAGCTACTCTTTATATTTTCTACATAATAGAATTCAATTTTAAAACTTGTACTAAAAAATAAATTGGAGGTCTACATAGTATGGAACTTTATAAAAAATTAACAACAACATTTATCCTCTTATTCATCGCTTCAATCACTGTCGGCTTTTCCTTAAAAGGCGCAATTCCATACGCTACATTAGTAAGCATTATATTCGCGACACTATTTTTACTAAGTAGTGCCTTTTGCGCAAGTAAAGCACGTCAAATGAAAGGTTGATTACATATGTTCAAAAAGAAATCAATCTTTTGTAAATCATGTAAAACAGAAATACAAACGTATGAAAAAGCGTGGATTCATATGCCCTTTCCGGCGAATGGCATGACAAATATGAAAAAGTATATTGAATTAGAAGGACAAATTTATTGTAGTTCGTGTGTTGAGATAATGAACAAAAACCAGTAAATACAAAAGGGGTGTTTACATTGTTTGAATCCAACCGTATCCAGTTACGAAAGTTTTCCGAAGATGATATTCTAACATATTATAAATGGCATAATGATATAGACGTTATGAGTTCAACTACACTCACTCTTGATAAATATTCCTTTCAAGACACAGAAAAACTTTGCCGGCAATTTATTCATTCTTCGAACTCTAAGAGCTATATCATTGAAGAAAAAGCTACGCATCTTCCAATTGGTATTACTTCTTTAATTCATATTGATTCGTATAATCGAAACGCTGAATGCATTATTGATATTGGTAAAAAGGATTACTGGGGGCAAGGTTATGGGCAGGAAGCTTTAACCCTATTATTGGATTATGCATTTTTAGAATTAAATTTACATCGCCTTTCTTTACGAGTATTTTCTTTTAACGATAGAGCAGTTAAATTATATAAATCACTTGGTTTTCAACATGAAGGAACTTGTAAAGAAGCTATATTCCGCAACGGCACTTGGCATGACATTGAACTCTTCGCTTTATTCCAACGTAATTATAAATAAAAAAAGCTTTGCGCTCACCGCGCAAAGCTTTTTTTCATATATTATAGACCAGCTTGCTCTTTTAAAGCTGCAGCTTTGTCTGTACGTTCCCATGATAGATCTACATCAGTACGTCCGAAGTGGCCGTAAGCTGCTGTTTGTTTGTAAATTGGGCGACGTAAGTCTAACATTTTAATAATACCAGCCGGGCGAAGATCGAAGTTGTTACGAACTAGTTCTACTAGTACGTCTTCAGATACTTTACCAGTGCCGAATGTATCAACTGAAATTGATACTGGTTGTGCTACACCGATTGCGTATGCAAGTTGTACTTCTGCTTTTTCAGCAAGACCAGCTGCTACGATGTTTTTCGCAACATAACGAGCTGCATATGCTGCAGAACGGTCAACTTTCGTTGCATCTTTACCAGAGAATGCACCGCCACCGTGGCGAGCGTATCCACCGTAAGTATCAACGATGATTTTACGTCCTGTTAAACCAGCATCACCTTGTGGTCCACCAATTACGAAGCGGCCAGTTGGATTAATGAAGAATTTCGTTTCTCCATCCATTAATTCTGCTGGTACTACAGCTTTAATTACGTGCTCTTTTAAGTCGCGATCGATTTCTTCCCATGTAACATCTGGGTGATGTTGTGTAGAAATTACGATAGTATCAACACGTACTGGTTTACCATTTTCATCATACTCAACTGTAACTTGCGTTTTTCCATCTGGACGTAAGTATGATAATGTATCATCTTTACGTACTTCAGTTAAACGGCGAGCTAATTTGTGAGCAAGCGAGATTGGAAGTGGCATTAATTCTTGTGTTTCATTACATGCAAAACCAAACATTAAACCTTGGTCTCCTGCACCAATTGCCTCAATCTCAGCGTCAGTCATTTGACCTTCGCGTGCTTCTAGCGCTTGGTCAACACCCATAGCGATGTCAGCAGACTGCTCATCGATAGATGTTAAAACAGCACAAGTTTCTGCATCGAATCCGTATTTTGCGCGTGTGTAACCAATGCCTTGAATTGTTTCACGAACGATTTTCGGAATATCTACGTAAGTAGAAGTCGTAATTTCCCCCGCTACCAATACTAAACCAGTTGTTACAGTTGTTTCACAAGCTACACGTGCATTTGCGTCTTTTGATAAGATCGCATCTAAAATTGAATCAGAAATTTGGTCACAAATTTTATCTGGATGTCCTTCAGTTACAGACTCAGATGTGAACAGATGACGTTTTTTTGTCATGTGGTAAACCTCCCTACAGTAATTGTATATATTGTACGGAACTCATCCTTAATTTGCCACAAACTGCGACATACATTTATTCTCCCACACAAGCATACAGAAAAACCTTTCCTACTTTACATAGAGGAAAGGTTTAATTTGCTACTTGCATACTGCTTTTTGCCCTTCGCTCTTATCGTTCGAGACCTGTAGCCTCGCACAGGTTTTAGCACCTATTCACCTGCATTTATCAATACAAGTGAGGTTGCTGGGCTTCATCGGGCCTGTCCCTCCGCCAGCTCGGGATAAGAGAGTATCCGTCCCAACCTATACTAAAGAAATGATATTCATTTGTCAATTAATATTCACATTTTCCTGAAAGTTTTTCTCAATACGCCTGAAATGAAATATTAATAAGGAAATAATGCATTCACACAAACAAAAAGAAATAAATAGTATACATTATTTATATAATTGTGTTATACTCTTGTTGGGGATTACGAGAAATATTTCATTAAATGAAAAGGATGGTATATAAATATGAGTACTGTGAATGTCCAAATTGGTTTACACGAATTATTGAACGGAAGCAATGCACAGATTCAACTAAGTGTTCCGCAATTAGTGGAAAAAGTATTAATGCGAAATGAAGGGAAATTAACTTCTACTGGTGCCGTTTCTGCTTCAACAGGAAAATATACAGGACGTTCTCCTAAAGATAAATTTATTGTGAAAGAAGCATCGGTTGCTGACAAAATTGCTTGGGGAGCTGTGAACCAACCGATTTCTGAAGAACATTTTAATAAATTATATACTAAAGTTTTAGAATACTTAAAAGAAAAAGAAGAGTTATTCGTCTTCAAAGGATTTGCAGGCGCTGACCGCAATTACCGCCTACCAATTCAAGTTATTAACGAATATGCATGGCACAATTTATTTGTACATCAATTATTCATTCGTCCAACTGAAGAAGAATTAACGAATCATGAATCAGAGTTCACAATTGTTTCTGCACCGAATTTCAAAGCTGATCCAGCTGTTGACGGTACAAACTCTGAAGCATTCATTATGGTTTCATTCGAAAAACGCATCGTATTAATTGGTGGTACAGAATACGCTGGAGAAATGAAAAAATCAATCTTCTCTATTATGAACTTCTTATTACCTGAACAAGATATTCTTTCTATGCACTGTTCTGCAAACGTAGGTGAAGAAGGCGATGTAGCATTATTCTTCGGTTTATCTGGAACAGGTAAAACAACATTATCTGCTGATCCAAACCGTAAATTAATTGGTGATGATGAGCACGGTTGGTCTGATAACGGTGTATTCAATATTGAAGGCGGTTGCTACGCGAAATGTGTAAACCTTTCTCACGAGAAAGAACCACAAATTTTCGATGCAATCACATTTGGATCTGTTTTAGAAAACGTTATCATTAATGACCAAACGCGTATCGCGGACTATAACGATACTACTTTAACAGAAAATACTCGTGCTGCATACCCTATGCATGCGATCGACAATATCGTACTGCCAAGTGTTGCTGGACACCCAAATACAATCATTTTCTTAACTGCTGATGCATCTGGCGTATTGCCTCCAATCAGTAAGTTATCAAAAGAACAAGCTATGTATCATTTCTTAAGTGGTTACACTAGTAAACTAGCAGGAACAGAGCGCGGTGTTACTTCTCCGCAAGCTACATTCTCAACTTGCTTCGGTTCACCATTCTTACCACTTGATGCATCTCGCTACGCTGAAATGCTTGGTGAAAAAATTGAGAAACACGATGCGAAAGTATTCTTAGTAAACACTGGCTGGACTGGTGGCGAATACGGCGTTGGTAAACGTATGAACTTAGGTTACACTCGTGCAATGATTCAAGCTGCATTAAACGGTGAACTTGCGAAAACTGAAACAGCTAAACATGACATCTTCGGTCTTGAAGTTCCACTTCACGTACCAGGTGTACCTGACGAAGTGTTAATGCCTGAACAAACTTGGGCTGATAAAGCTGCTTACAAAGCAAAAGCAATCGAACTTGCAAATGAATTCAAAGCCAACTTCAAAAAGTTCGACAGCGTATCTGAAGACATTATTAACTTAGGCGGTCCAATCGCTTAAATTAAAACTTTCTGTTGGAATAACCCTTTACTCATATGAATAAGTGTCGTGTAACCGTAAAGTTTCGCGTACTCACCGACAAAACCCAATGCGGCTTAACGGTTACACACACTTACATAAAAAAGAAGCTTACGTGAAAACGTAAGCTTCTTTCTATATCTTATATAAAGTGAAACGCTAATCTCTTCATCTGTGACCTAGATTATAAAATTACAGCTTCGAATATATACATTATATCCCTACTGGGTTTCACATCGTATGGGGCTAAAAAAGGCCCTGACCGCTTCTATCCGTGGCTGGATCATCTATTCCATCTAAAAAGAAGTCTTTTACCTTTTTTAGCTCTTTGTTAGTTCTTTCTCATCTTTCATGCTATAGTATCCTAAATTAACAACAATTAAGAAATACCCACCCAAAATCCCTACTGCAAATGCCCACATAACCATGTGGTGCTCAATTTCGTACATAATAATAGCACCCAAAATTGCAGCTGCAAAACGGTTAAACATACCGAGTGTCGGTGCTTTCGTCTTCTTTACAATACTATCTCCAAGCTTCTCAATTCGTCTCCCTAAAAGCCAAACGCAATACATACTTACAATAAGCCCAATTCCAGCACCTAGAAAATGAGCTGAAAACGGCGTTAACATCCAGCCTAGTAAAAGAAAACCTAGTAAATAATACGATTGAATTTTAAACGATCTTAATGACATACTAATCATGCTGTTCTCCTCTTCAGTAATTTTTATCTATCCAACAAAAAATTTCTTTCAAATTCATATTCCTTAAATCCATTTCACTCAAATTAAAAACAACATAAACAGTATGTTTATGTTGTTTAAATATTTTTTGGAAATAATATTATACAAGATTTCAAACATCATATTCTCATATTTTGTGACGGTTTTTCAAACTTTTTTCGTCCATTTATGAAAAAAATGATATCAATCTATGAACATACGGATATGATGTAATAAGCACACAAATAAAGGGGGCGTCTAATGATTTATTTTTTAATGGCTCTCATTCACCTCATTATCCCTGCACTTATTGGACTTTCATTGTATTGGTACACGAAAAACCATAGCATTTTTTACGCTGTCCTCGGTGTTCTTCTTCCAGGTATTATTCTTATTACACTCTTCCGTATTCCATTTTTAAACTTAATTCCACTTATTACTGCTATCTTATTTCTCATCTTCTTACCAAAAATAAAAAAATAGGAAAGCAGATCATAGGTGATCTGTTTTCCTATTTTGATATAGGTTCCCCTGCAATAGAATGAACTTTTACTTTCTCCGATTTCACAAACCATAGACCGACAAAAATGATAATTCCACCGATGATTTGTTGAAACGATACATATTCATTTGCCCAGACAGCTGCAAATAAAACAGCTACAAGCGGCGTTATATACATATATACCATCGTATGTGACGCCCCAATTTTTTGAACACCAACATACCACATTACTAGACCAAATACTGTTACAAAGAAAATAGAATATAGTAAAGCAAATAGTGTCATTCCGTGAGTAATGTGAAATGGCATGACAAACACATGTGGACCACTTAACAATAATAGCGGAATCGCACCCACTAATGCAGACCATGCTGTAACACGTAATGCTGAATATTTTTTAATTAATGGTCCTGCTAAAACAGGATAAAGCCCCCAGCATATTGATGTAATAAGTCCAATTCCATTGCCATAAAAAGAACTAGTAAGCGAATGTCCTGCTACTAAAACTAATGCTGCACCAACAAAGGCAGTCATAGAACCGATTAACTTTCGAGAAGAAAACTTTTCTTGTTTCAAGAAAATCGCAAATGCAGTTGTAAAAATAGGTGAAATAGAAATGAGTAAAGAGGCATTTGTAGCAGATGTATATTTGACAGTTTCCATAAATAACGTTTGATACAGTACAATACCTACAATGCTAACGATAATTAATCTAGGTATATCCTTTCGCTCCATATAAACCGACTTTTCAATAAAAAAGGTAAGGAGTAACAGAAGCGGTGCCGCCGCCATCATGCGAAGTGCAGTAAACTCAATTGCTGTAAATTCTAAAAGTCCATACTTCGCAATTGTATAGTTAATCCCCCAAATAATAACAACACTTAAAATTAACAACTCAATTCCCCATCTTCTCATGCGTATCCCCTCCGCAAAGAAGATTATACAGAAAATTCAATCACATGTACATTTCATTATGTGAAAAAATCTTTTTACTTTTGAAACGTTTTGGTAAATGAAATTATATCGGCGATTTTCTGAATATATCGGCGCAACTCCATTTATATCGGCGATTTCCCAAATATATCAGCGCAACTCCATTTATATCAGCGATTTTTTCAATATATCGACTTATCAACAAAAATCGACAATAATAGCGACTTATAAAATAAAAAAGGTGATTCCAAAATACATTTTGGAATCACCTTTCCTTTACTATATTCGAACGTGTAACTTCATATTTGGATTATAAAACTGGCTCGGGCTCTTTAACTGAAAAGTTCCTCCACCTTCATGCCAATCAACAGTTAACTTATCATCCATAAATACAAGCTTTGTACGATCAGCGATAAAGTTCATTGTGCTTGATTCAATATCCACATCGCGCTCATCTTTCTCTGCTACAGCTACTAAATCGATGATTCCGCTCATGACACAACCGCAACCCTCATTATCGTAAAATAACTTTATATATTTCGCTTCACTTGGAATCGTATCCATAATCTTTTTATATGCTGCTTCTGTTACAGTAACGTACATATGTTAATCTTCATCCTCTCTTCTCTTCTCTTATCATTCATATATTGTATCACCATTTTTCTCAAAAGTTATATACAGAAAATTAAGACTAATATACAATGTATGTGATAAAATTTCAGCAATCGAGCTTTTATGAGTAGTTCATGCAGGAGAAAGGATGTTTACTATCCGTGTTCAAACTACAACGATATCCCATGTTATTAGGTCTATTTAGTAGTTTCTTCATTTCTAGCGGAATGCTATTACAGCATGTACTTCCCTATTCTCCTTCTATTAGCTGGATCCTAGGTTTTATTTGTTTCCTATCCGCTTCTTATTTTGCTACGAAGAATACAAACAACTCATAAAGCAAGAATCATCTTAAGGAGGATTATCAAACATGCCAGCCTTAAAAAAAATAGAGCAATCACTCGATCACTTATTCCAAATTGAAAAATACGGAAAAGATAGTGCCTTTAGTCGATTTATCCCAGCCGTATATGATCCTATCAAATTTCCTTGGCAACAATTTTTCGAAGCAAATTTTGTAGATTTATTTAACGGCCTTATGATGCACGGATCTGAAAATGTAAACAAAGTATTTTTAGCTGTATTCCCTACAGATGACGTTCTTGAAACATTCATTTCACAATCCACACCTGGTGATTTACTCTTTATGCACCATCCCCTTGTAATGGAGTGTGGTGATCCGCTTGGAAGATCCGGTCGCGGTTTCATACCAATTCCTGAAAAATATTTGCAAGGAATAAAAGAAAAACAACTTTCTATATATACATGTCACGTACCAATGGATTTTCATCAAACGCATGGAACGAGTATTTCAATTGCAAAAGCATTAAACGCTACTGTAGTGGACGACTTTGCATATGGAGGTCCAGAACAAGAACCAATTGGCCTTATTTGTGAAATAGATGAAACATCAACAGAAGCACTCCAAAAACATCTAAAACAACTCTTCCAGATTCCTTACACAGACTTCGAAGGTAAACGACATGATTCCATTAAAAAAATCGCAATTATCGCTGGGTGTGGCGATGTTGTATCTTTAATGAAGGAAGCAGAAGAAAAAGGTGCTGAAGCATATATTACAGGAGAAATCCACTGCCATATCGACAATGATTACGGCCGACATAAATACTCGCTCATTATGGATTATGTAAAAGAAACGAATATGTCTCTAATTGGTGTGTCACACTCTGCCTCTGAATATTTAGTGAAAGAGACATTGATGTATGAGTGGTTTAAAGAAAATTTTGATGTGGATGTTATTTTGCTTCCGCAGGAGAAATGGTGGCTCTAACGCTATCATTTTTTAAATTTATATACACAATACAATCGACCACAGAAAAATAGAGAAATGTGAAAGCACCACCTGTACCAACGTAAATGCTTTCGTTGTGCCGGAAAACGAACCTACTGGTAGCACCGAGTTTACTGGCGCTACCAGTATTACAGCATGAATATATATTCTATTTTTCTAATCACTGACATATAGCAATTCATTTCATAAAAAAAAGACCCGAGATTCGGGTCAACAAATAGAAATATAAATGAACTACAACAAATAACAGACAAAGCCATTATATATTTTTCATAGTAAAACATCCATTATTTTCTTTTTACACTATCAATATATTATTTTTCGTTATCGTCCTCTTTTTTAGAACGTCTACCTAAGAAGAACACAAAAGCATTACTTCCAAATAAGTGATGTTTTTTCTATTTAATGCAGTGGTAACATAACCTCAACCGTTGTTCCAACCCCAACTTCACTTTCAAAACTCATTTTACCATTGTGGTCTTTAATAATTTTTTCTGTAACTACTAAACCTAGACCAGTTCCTGTTTCTTTCGTTGTATAAAAGGCTTCATTTAACTTTGGAATTTTATCTTTTGGAATACCACATCCCTCATCTTTCACTTGAACGATGATTCCATCTTTTACAGTAACTTTAATCGTAATTGTTCCCCCAACTGACATTGCTTCAATTGCATTTTTGATTAAATTAAAAAAGACCTGTTTTAATCGTTTTTCATCACATGTAATGGACGGTAAGTCTTTACTATAAATACCTTGTATGTGGACTCCTTGTTTTAAAGCAGGCTTTTCCATAACTCGAATAACATAAGAGATAATTTCTTGTATGTTATGAGTTTCTGATTCTAGTGATTTAGATTTCTCAAATCCACTAAGTTCTGTAGCAATTATATGAATCCGATCTACTTCTTGTTTCATAATATCACTATAAATTTTATCCTCTGGATGCTTGTCGGCTTGTTTATTCACAAGTTTTTTTAAGTTTGCTAAAGGTCTTCTAATCTTATAACCAATAACCGTTGCCATTTTTCCAACAGCTGCTAGTTTTTCTGTCTGTTTTATTTCTTTGTCCATCATCTCAAGCGTACGAACGTAAGACTGAACCCTCAAAAATATAATCCAACATATAATAGTAAATACACTATATAATGCCATTGGGATTAAAACGAGAGAAGATTGAATAATGATTCCTGTAAGAGCGTACTTCCCGACAAGTATCGCTGGAACTAACCAGAAATATCTTTTGTTCACAAAGATTGGTGCGAACAAAATAAAAAATACTTCTACTATATTTCCACCGTCGAATTCCGCATCGCTACCATAATAAATCATAATGTTATGGATACAATCTAATACATTATAGCCAATTAGAATAATATACTTTACCACAAAAACATTCTTCCATTTCATAAAGTATATTCCACTGCAAAACAATACTACCGTCAAAAAGTAAAGCCATAAACCTAAACCATCTTCAAACTTTCCTACGCCTTCTTGCTCTCCCGCGATTAAAGGTACGATAAATTCATAGGCAAGATCATACACAAAAAATATAATAAAAAATAAACTTAAAAATACTTTCAATGCCTTTATTTCTTCATTTTTAAATATATAGCCTTTATTCATATGGTAACTCCTAGCTTTTCTTCCACTTGGATTTCAGTATTTCCACACTTCCTTGGGAGAATGATGTCTATTCTCGTTCCACTATCTCTTTCACTTGAAATATGCAGCTCACCAAGGTGCTCGGCGACAATTCGATTCGCTACCGTAAGTCCCAGACCAATTTTATCTTGTTTCGTTGTATAAAAGGCTTCTGTAACACGGGTTAAGTTTTCTTGCTTAATACCATGACCATTATCGATTACGCTGATTATTACATATTCTTTCCCTGTATTCTCTAATTGCAAATGTAATATGCCACCTTGTTCCATTGCCTCTAAAGCATTTTTTATCGTATATAAAAAGACTCCTCTTATTTTTCGTTCATCACATTCAACTTCTATTGTTTTTTCTTCCACATTAGAAATAAACTGCACGTTTAATTCATTCATTTTTCCGCGAAGACTTGTTATTACTTGTAATACAATTTTTCCTACATCATGTTTCTTATAAATAGAAGGTTTGCATGTAGCAACTTCCATCAACTCACTTATCATATTATTCATATTTTCTATTTCAAAAATCATACGTTTATAAATAGGATCCTCTTCATGCTTCTCTCGTTGTAATTGCGTAAATCCTTTTAATGAAGCCAGTGGATTTTTAATTTCATGTCCAACAGTCGCTGCCATTTTTCCGATTACTGCTAATTTTTGTGATTCACTAGCAATCGCAATACTTTCCTTTACGGCTGAAAGATATTGTAAAAATCGATTTAAAATGATATATGCAGCTATTAACATAAGTGTACACATAATAAGGAACATAAATGCTTTTATTTCCTCTAATACAAATAAATAAATTAAATATTTTCCTACAATAGAGGAAAGCAAAAACACATAAAATTTTTTATTTAAAAATATGGGTACAAAGAAAATGAGAATAATTTCTATTATATTTGTCGCATCAAACGCCGCCTTATTATAAAAAATATACGAAACTATATTAGCGATTTCTATCCCTATGTATGCAAATATCCATGCATATTTAACAAGGTTTGCCTTCTCTTTTTTCATTAAATATATATTCACGCATAGTATTGCTACTCCGCAAATAACTTGCCATATTATGTTGTATCCCTTATCCATTATTGATTTATCTTCTAATACGATTGCATAGAAAATTTGATATACAATAACAATGACATATAACACCCATAGAAGGATTTTTGCATTTCTTTCTTCTTCTTTATATGATAGAAAACTTTCTTTCACTTCAACACCCCTTCAAAATAATATCTCGAAGAATACCATTTATTATAATAAATGATTTTCATAGACAAACAAAGATAAATCGAACATTTGAGGAAAATCGTACCAAAAACGCAATATATTTAGACTATATACAGAGCATAAAATCTATGATCATTAATACGTATATTATGGAGGATGTTTTATATAGACGGCCTAAAAAGTAAAACAAAGCTTTTAGAATGGAGCCTATTGATAGAACAGGGGGAGTTTTATGTTTGTTACTGTCGAGAAAGATGTGCATATTTTTGTGCAAGACGTTAATCCTGGTCCAGGTAGTAAGACTGTTTTCTTCGTTCACGGATGGCCTTTAAATCATCAAATGTATCAATATCAACTCAATGTTTTACCAGAGCATGGCTTTCGCTGTATCGCCATGGATATACGAGGGAATGGGCAATCTGATAAGCCATGGACTGGTTACACGTATGATCGATTAGCCGATGATATCGCAATTGTTCTGGAAGCACTTCAAGTAGAGAACGCTACATTAGTCGGTTTCTCAGTTGGTGGTGCTCTTTCTATTCGCTATATGTCTCGCTATAATGGGCGCCGCATTTCTAAGCTCGCATTAATTGACGCTGTCTCCCCCTCTTTCGTTAAAAATCAAGAGTCCCCTTACGGTGTACCGAAAGAACAAGCAAATGCTCTCATTAATCAAATGTATGCTAATTTACCAAAATTTTTAAATGACGTATCTTTATCTTTTTTCAATAGAAACTTAGGGGCTGCAACCCTTGAATGGTTTTCTTATCTCGGTATGCAATCCGCTTCTTATGCCCTTATCAAAATTTTACAAGCAGCTGCAAATGAAGATGTAACGAAAGATTTAAATAAAATTAACGTCCCAACAAAAATCTTCCACGGCGTTCACGACCAACTAATTCCTTACAAAAGTGCTGAGCTTACGCAACAACGAATTAAAAATTCTCAGTTACATGCTCTTACAAATAGTGGTCATGGTTCACCAATCGATCAAGCGGATGAATTAAATAAAGAACTGATAAAATTTTTACAAACATAACAACTGCAATATAAGAATGAAAGTTAACATAATCGTTTTTTATAAAACATAAAATTCACACATTTCTCACAAATACACAAATAAAACGATTACATTTTCATATATACTAAATGTACAAGTAATACTCCCTAAACCCAGCTTGTCTGGTTACCCCGTTAAATACTATGAAAAAAGAACTTGTATCGTTATACAAGTTCTTTTTGTTTCTTTTATTTAAAGAGGATATCTGTACTATATTGATTTCCAACGAGTAAATCATATTGGAGCATTTTATATTGCTCTAACATTTCTTTTTGTTTCTTTGTTAAATCATTGATTACTTCTCCATTTTTATCAACTTTTAATTCATCTCTAAGCACTGGTATTTCCTTGTAAAGTTCCGATAAAAATTGATAAAATAAGGATTTATTTAATCCTGCATAATCAAAAATAAGATTAGAAAAATAAATTGGGCTTACTAAACCTAAATTATCATTTGGCATATCAAAGTTTGCATACATTAATAGCGGCGTTTGCGCCATCGCTAAACGTTCACTCGGTGTTTTTTCATTCGTTATATACCCGTTTTCTTTATAAAAAGATTTATTTGTTCCTAATGATGGAAGATGATCTCCAAAGAATACTAATAATGTAGGTCTATCTAAATTATCTAGTTGCTCTATTAAATATTGAAGTGCCTCATCTGAACGTCTTAATCCTTCTGTATACGTCTCTAATTCTCCCTTTGATTCTTCATTTTCTAGCCCGCTAATTTCTATTAGGTTTTCACCAAATCGGTCCTCTGTAAATGGAAAATGATTTTGCATAGTAACTGCATGAATAAATGTAGGTTGTTTTTGTTTCTCTAACTCAGCAATTATCTCTTTACTCATCGCTAAATCACTAATATAATCTCCATCAATATCCACATTTTCCATCGTGTCATCTGCATTAAATTTATCAAATCCTAACACCTTATATACATCATCACGTTTAAAGAATGTGCGACCAAATGAATGAATTGCACTTGTGTAATACCCTTCTTTTTTCAACGCCGTAGGGATTGATGGAATTTCTTTCTTATTTGTAATAACCTGCTGATATGGTATAGAACCTGGCTTTAACAAACTCATTGAATAACTTGTTAATGCCTCAAATTCAACGTTCGCTGTATTTCCCCCAAATGTAGGAGAAATAGTTTGTCCCCCAGGAAAGTTTTCTATATAATGATGCAAATTTGGTACAGGATCTTCACTAAAAGAAAGGTTGGTTACTTTCGTCGGATCCCAAAACGATTCACTCATTACAAAAATAATATTCGGTTTCTCTTTTTTCTTTTGATTCCCTATATTTCCACTATATTGTTTTTTTATATCGTTTGCTATTTGAAGCATATTTTCTTTAGAATAATTTTTTGGTTTTTCCATAACTGTTGTATCTAAATTGCTAATAAACCCAAGTACAAAACCATTTGAAGCGTAGTTCTCATTTTGATTCCACAAAACAAAATCTACACCTGATTTTTGAAATACTTTATTCATAAATGTATTCGCAAAATTACCGTACGCATATAGAACAAAAATAGATCCTACTACTAATAAGGCTCTTATTCCTAGATGAATCTTTACATTTTGAATATACCTTCTCATATATATCCCTGCTACAATACAAGCTACGATACTTACGATAATGACAAAAATATAACTCCAACTAAAATAGTCCATCACCATCGGTATAACAGATTGCATATGCGTAATTTGTGTGAAATCAGAAGGATATAACGGATCACCTCTGAAAATAAGCTTCAAATAATTCACAATACATAAAATGACTAACGTACAGCTCGTTAAAACCATACTTAGAAAAACCTTACCTATTAAATTATATACAAGAATATATATTGCATAAATTACTACAAAACTTAATATAAACTGCATATTATAAAAGTAAATCCAATTCATTGCCTCTATGAAACTCATATTAACTTGCATGACAATATAAAATAACGCTACTGTATGAGCTAATAAAAGTAATATAAAATGCACTCGCAGGGATGCTCTAAGTATAGACATCTCTTTTTTATTGAAATGCGTAATATAAAACGTTATGCCCCATATGAAAATCATCATAATACTTAAAACAAGCTTTTGATTTAAATGATCTTTCATCATGTCTAAATTAAAAACCTTTAAAATCATAAACAGCATAGTTATTACTAATAAAGTCACCATACTACTTATAATGCTAGAAATTAATATATTTCTTTTTGGAAGATGAAAAAGTGTAGAACCATACTTCAATTCATTCCCTCGTTTCTATGTCTTAATTTCCCCCGCATCGAAAGAACTATTTCTATTAAAATAACATATATTACATATTTCGTCTGCATACTTGCTTCTACCATAAATGTATTGTCTTAATATTCCCTTAATCAACAGTTAAATTGTGGTATACAAATTACTCATTCTTGAAAAACTTAATTTCAGCATTCCACTTTATGATATAATAACTATGTTTTGGAAATCCTTAATACTATTAAAGATTTCACATAAAAATATGAAAGAATTAATAAAAAAGGAGTTGCTCATTTTTGCTTACTAAGTTTAAGAGTTTGCCTAAAGCGGTATATGCAATTTTGGCGCTTTCTTTCCTGTTGCACGTTTTTTGTTTAGTAAAACAGCCAGGATTAGATGGAGAGTTAGTCAAAGTAACATATGGTGCAAATGATGCCTTTAACTATTCGTTAACAGCTGAACAACTATTAAAACATGGTGTATTTGGTTATGTGTATTTAGAACCTAGTGAAGTTCCAGGGAAAAATGCATATATTACACCAGGTCAGCCATTACTATTAGCTGGCGCTATGATTATTTCTGATATTACATCAATTCCTTACTATTACGTAGCAACTGTTATTAACATGATCATGAACCTTTGCACAGTGCTATTAGTATTCTTAATAGGAAAAGAATTGTTCGAAAAAAACATTTATGGAATTGTTGCAAGTATTTTATATGCTATTTATCCAAGTAACTATACATACTTCCGTACATTGCTAACAGAAGTTCCATCCATATTCTTATTGGCGTTATGTGTATATGTATTTGTTCTCGCATGGAAATACAATAAAGTGAAATTCCATATATGGTTTGGAATTGTCGTTTCAATTTTACTTATGTTCCGTCCAAATCCAGCTCCAATGATGCTCATTCCTGTTCTTGTTGTGTTATTTACATATGGATTTAAAGAATCCATTCGAATCGGATTGTTATGGTTTATCGGACCTTTCTTTATTATTGGCGCATGGGTTGTTCGTAACTACTTAGCACTCAACCAATTTATTTTATTCTCAACCCAAGGTGCAGATCCACTAATTGCCGGTGCAGATCCATTTAATAAAATTGGATATGAAAATATAGTAAATGAAATGAGAGCTAAAGGCTTAGATGACAAAGGTGCATACGCAAAAGAATTAATTAAGAACGGATTTAAGACGGACTTCACTTATTGGTTCTCTTGGTTCACTGTCGGTAAAACAATTGAATTATTCAAAACAGCTCCTGCTGTAGACCAATATCGTATTCACAACTTTATGCAACTATGTCATAGAGTGTTTATCATCGGTACATTCTTGAGCAGCTTCTGCTTCATGCTAAATTCATTTAAACATAAACGCGTTATGATGCTAGTAGCAAGTTCAATTATTTACATTATCTTCTCAAACTTATTCTTAGCAATTAATCGCTATGGATTTTTCATTAATCCTCTTATGTGCTTAATTCTTGCATACGGATTAATTCACATTGTGCAGAAGCTTCCATTCTTCCGCACTAATCAAGCATAATAAGAAAGAGGTCGTCCACCGTTGGACGACCTCTTTCTTATTCCCCCACACTTTACACACGGCCAATTTGTCCATTCTGTAATCACACTTTAATTCCGTATGTATGTGTGTCTGTATTTGTCAAAATATCTTTCACAACACCACTCACTGTTTTACGTATAAATGCAAGTTTTTTACAACTATTACTATAACGAAAAGAGAAAATGATTAGTATGTGTATTATATAAAAGGAAGCAGCCATATTTTCCATACGATACATACGAGCACTATAACTACAAAATCAAAAAAATCTAATCTCGGTCCTTTTTTCATATTCATATGTAGCCACATATGAAACCATTTTATTTTTGTATATTTATGGATGTTTTTCTTTGCAAATCGGTAAATAAGCATTTGCATAATAAAAAATCCGGCCACAAAAATAAATAATAAGATGAGAAATCCAATCACAAAATTCCTCCTATTTTTGTAGCGTTTTTTCTACTATCCGATTTTTCAAAACCCACTCTTCAAACTGGGCACTTCCAAATTCCCAACTAAGATCGCGAGCATGTACAGAAAAAACGTAATAACCGGCATATTCGTCCATAAACCTACCTAACTCTACATCGTCTTTCTGAATACCGTATACTCCAAAATTAAAATACACATCCCATACGTCTTCATTCTTCCTCTTATAAGCGATCGATTCCATATCACATTCTGTCCCGAAATAATCAAGATGTAAATGTACGCTATCATCGTATTCGTACTCCATTTTATCACCCCTTATATTTGTACTTCTTTACCACCCAAAAAATTCCTGCTATCTACACTCACATATGGGCACTTACCTACATATCATGCTTGTAGAGTGACTTCTAGGAGGTGTTATATAGTGAAAAAATTAATCGCGATTTTTTGCATCATGTTACTAGCTGTTTTTACTTTTGCTGCTTGTAGTAGTAAAAAAGAAAGTACGAAAGAACAAACTCAAAACATTCGCGTTGGCGAAGTTACCCATTCTCTCTTCTATGCCCCATTATATGTCGGGATTGAAAAAGGATTTTTTAAAGATGAAGGACTAAATATTGACCTACAAACAACAGCTGGTGGCGATAAAACGATGACCGCCCTATTATCTGGCGGAATTGATATTGCTCTCGTCGGTTCTGAAACGTCTATTTACGTTCATCAACAAGGAGCGAAAGACCCTGTCATTAACTTTGCACTGCTTACACAAACAGATGGGACATTTTTAGTTTCACGTAAAAAACTAGACTCTTTTAATTGGAATGACGTAAAAGGTGTTACATTTTTAGGACAGCGTAAAGGCGGCATGCCGCAAATGGTTGGGGAATACGTTTTAAAGAAAAATGGCATTGATCCTCGGAAAGATACGAACTTAATTCAAAATATCGAATTTGCTAATATTGCAAATGCCTTTGCATCTGGTACAGGAGAGTTTGTGCAGCTCTTTGAACCGACTGCAAGCATATTCGAAAAAGAAGGTAAAGGTTATATCGTCGCTTCATTCGGAAATGAATCTGGTACTGTTCCTTATACAACGTTCATGGCAAAAGAAAGTTTCTTAAAGAAAGATAAAGCTGCTGCTGAAAAGTTCACACGTGCGCTCTATAAAGCACAGCAATGGGTTGATACACATAGTCCAGAAGAGATTGCTGATGCTGTTTCTCCGCTATTTAAAGACACTTCGAAAGACATTACAGTAAAAGTAATTGAACGGTATAAAAAACAACATTCTTATGCGACAAATCCACTACTAGATGCGGAAGAATGGAAACAGCTCCAAACGATTATGAAAGATGCTGGTGAATTACAAAAAGAAGTCCCACATGAAGCGCTCGTCAATACAAAAATTGCCGAAAGCGTTATTAAGAAATAGAGGCGAAGTGTATGAGTTTTTTACAAATACGTAACGTTTCTCACTGTTTTTTCGCAAAAGAGAATGCCAAACTTATTCTCGAAGATATGAGCTTACAAGTGGAAGAAGGCGAATTTATTTCTATACTCGGCCCAAGTGGTTGCGGTAAAACAACGCTCCTCTCAATCATTGCTGGACTACTTGATCCAATTGATGGTATCGTCTTTTTAGATGGTGAACCAATTATAACGAAAACTTCATCTATGGGATATATGTTGCAGCAAGATTACTTATTCCCGTGGAAAACAATTGAAGAAAATATTATGCTTGGACTTCATATTCGAAAGATTTATGATGAACAGATGAAAGAACATACTTTAAATCTTTTAAAACAAGTCGGTCTACATGGGGTAGAAGGACAATATCCTCGTGAACTATCCGGCGGTATGCGTCAACGTGCTGCTCTCGTTCGAACGTTAGCAACTGATCCGAAAATTTTATTACTAGATGAACCATTCTCCGCACTCGATTATCAAACGAAATTAAAACTAGAAGAACTCGTTTTCAACTTACTAAATAAATATAAGAAAACATCACTACTTGTTACTCACGATATTGAAGAGGCGATTGCGATGAGTGATCGTATTTATTTACTGCAAGCGAATCCTGGAAAAATCGCAAAAACCTTTATCGTCCCGGAAAGTATCCGTTCTTTATCACCGTTAGAAGCACGCCATCACTACGATTTCCCAGCCCTCTTTCAAGATATATGGAAGGAGCTGGAACGACTTGGATAATATAAAACAACTACATGAACAATTTCGAAAGAAAGAACGCAGGCGTGCTTGGATTGCTCGCTCATTACAGCTTTTACTACTTATTCTTTTCTTTGCACTATGGGAAATAGCTAGCAAAAAAGAATGGATCGATCCTTTACTCTTTAGTTCTCCTTCGAGTATTTGGGATCTCTTCTTAACGAAATGGATCGACGGTTCACTTTGGGTCCACATATGGACGACATTGCTGGAAACAGGAGTAGGCTTCATTCTCGGAACGGTACTCGGTGCTATTATTGCCACGTTTCTTTGGTGGATGCCACTTCTAGCCCGCGTACTTGATCCTTACCTCGTCGTCCTAAATGCAATGCCAAAAGTTGCACTCGGTCCAATCATCATCGTTATTTTCGGTCCAAACATTTCATCTTCTATCGCAATGGGAGTAATCATTTCCATCATCATTACCATTCTCGTTATTTACAGTGCATTTCAAGAAGTCGATTCTAACTATATAAAAGTGATGGACACATTTGGCGCAAATAAATGGCAATGTTATAAGCAAGTCGTTCTCCCTGCATCCTTTCCAGCAATTATCTCAACGTTAAAAGTAAATGTTGGTTTATCCTGGGTCGGTGTTATTTTCGGAGAACTTCTCGTTTCCAAACAAGGACTTGGCTACTTAATTAGCTACGGATTCCAAGTCTTTAACTTCACACTCGTCTTACTTAGCGTACTACTCACATGTGTTCTTGCAACTCTTATGTATGTATTTGTTGAGGCATTTGAAAAAATTCTAATTGGAAAAAGAAAAAGAAGCTGACTCAAAACAGTGCGCTATAGTCAGCTTCTTTCTTTTACCTTTTATCACACATTTTCGTTTCATTTGTAATGTTTCCATCCGCAACCGTAACTGTATGGAAACAGTCTTTCACACGTACTGTAACGACATTATCTTTTCGATCTATCACATGATAATCATTAAACTTTTCATTCAAAGCACTACGAATTTGCTCCCCTTCAAAAATCGGAAAACCGTGAGACATTACCCAAATGAGACCAGCAACAGCAAGAATCGTTTTCATACGTTTCATTACCTCCTCGAGAGTAAACTTATAGTCCCTACAACACGCGCATTATAATTGTGTCTAAATTGTGACATTTTTATACTAATTCTATTTTATGCCGCAAGTTCCTTCTTCTTTTTAATAAAAATACAGAATTTTCAATTTTATCAACATAAAAAAACGCAAAGAATTAAAAATTCTTCACGCTTTTCTTTAACGAAACTATATCGAAAGCATAACTCACATTAGTCTCCACTTTGTTGTTCTATCGTTTTTGAAACATCATATAATCCCGACAGCACTTCCGCTCTCATTTTTACAAGCTCAGGGAACTGATAGAAGAAAGCAATTTTTTTATATTTTAACTCTGTTCCTTCTTTCACCTTTTTTGAATCTTGTAAAATGAACGCTGTAAATGTATCTGCGATATCCTCCGTTACATTTGTTGTTCCATACAGCGATACAAAATCATCATGCTTTTCTTTATAAAATTCAATTTGTGCCTCTTCACTTTCTTCTACTTTCTTTTCTGTCCACTCTTGCTCAATTGGTTTCCAAAATTCATTATAAAATTGGTTAATATACGAAGTTTTTCTCGCACATCCATTTTTCAAGAACACCGTGTTACATTTATTTCGATATGATGAAATGTCTTTCTCTTCATCAAACGCCTCTAAATATTTCCTATCCACTGGTACTTGTTTATGCCCAATCGTTAATACGTGAGCCGTTTCATGAATTAATGTTTTCATCACTTCATCTATATTCACCCCAGAATCGAGCACGTCTAAACTAAGCAACCAATCTCTCGGGTCATCCATACTTGGCATGACATGGGCAACAACGCCGTCATAACCATCCGTTATTAAATCCAACCCTGTTATATTCTCACGATATTTCACTGGAATGAGAGTGCGATACATGTCCCATAACGTTTCATGATACTCTCTATCTTGCCGCTGGCTTAACAAATCATCTTTTGCTACTTTGTCATCTGCAAAAACTTTATTCAATCTCTTACGATCCAATTTCTCAAAATAAGGATCTACAATTTCATCATCATCGATATAATAAGAAGCTAAAAAGAAGTAATTGTCATCCTCTTCTTTTTTCTGTTCCGCCTCTTTCATATTCATACTTTCATACTCTTCTATGTCATAATCCTCTACTTTTTCAAGTTCTGAAAGTCCCTCTATCTTTTTATATACTTTTTGTAATGTTTTATCTCCTATTTGCGTGCACTCTTCTTCTGTTTTACAAATTTCTTTTTCATTCGTAACCTCGATAGCACTCTCGCATCCTGCAACTAAACTGCTTGCTATAATACAACACACTAACTTGCCATACAGTTCCTTCATACAATCCCCCATTATTCCATTCTACAAAATATCATAATCATTTTTTTGCGAATATGCGATAATTAATTATAAAAACTGCAAGGAGGCTTCCCATGATTCGTGCAATCTTATTCGACTTAGATGGAACACTATTAGATCGGCGCCAATCTTTAGAACAATTTATTTGTGAGCAATATAATCGCTTCGCCTCACATTTGAAGAGCATAGAGAAATCAAAGTATTGTTCTCGATTTCTTGAACTCGATAATAATGGCTATACGTGGAAGGATAAAGTATATGCTACTCTCCTTTCTGAATACAACATTACTACTTTAACGCAAGAACAACTACTACACGACTATATTACAAACTTCCAACATCATTGTATTCCTTTCAAAAACACGCATGAACTACTTCAACAGTTAAAGCAGCGAAACATTAAAATTGGTATTATTACAAATGGTTTTACTGAATTTCAGATGAGCAACCTTCGAGCACTACATATACATACGTATACAAACACCATTCTCGTTTCAGAAGCTGAAGGAATTAAAAAACCTCATCCTGAAATTTTCGAACGTGCTTTGCAAAGACTAGATGTGAAGGCAGAAGAATGTCTTTATGTTGGAGATCATCCAGAAAACGATGTGCTTGGTTCTGAACAAGTAGGGATTCTTGGTGTTTGGAAAAAAGATTCGTTTTGGGGGAATTTTAAGCATTCACGTATCGTAGATGATTTGTTGGAGGTGCTTTCGTTTTTAGAGGTGGAGGTATCAACACAATAATAACAAATAAATTATATCAGCGATTTTCACAATATATCAATTCACCAACCAAAAGTAACAATAATAAGAGGAGGCGTTTTTCACAAACGCCTCCTCTTATTATTCATACACTGTAAACTGAGGTTTACTCGGATGATCTTTTACTAGCGCATCATCTGGAAACTTTGAAACTTTTTGATATACGGCAATGTCACCGATACAACCTCCTGTTAGTAGAATTCCTAAAAATGAGAGTGGCTCCAGATTCATAGCTAATCCCAATACAATTGGCAAAATTCCAGTTGGTAAAAACGGAAGCATTAACACTTTCTTCATTTGCTTTACTGTAACCGCCTGTTTAGAATGAGCATATGCAACACCTAATTTCCAATTAACGCCCCATTTTAGTTCACTCCACGGAACACCTCCGATATAGCGAAAGCCAATTAAATGTATCGCCTCATGAATACAAACGAGAACAATCATTGCGATAATAAAAAGAAACATCGTTAATAATGTAACTTCAACTTGAACCCCACCTGAAAGAAATATATGCAAATAACCAATTCCAAACGACAAAGCAATTATTATAAAAAATAAAGAAAAGTTTAATTTAACCATCGAAACAGTAACAGTCGTTTCTTTTCTTTTATCCATCTTCCCCCTCCTAAAATGTAAAGATATCTTTACAAAATTGTATAATATACCCAAAATAATGTAAAGATATATTTACATTTATTCTTACATACAAAAAAAGAAACCGGCTACTTTACTTCGTAAAACAGCCGATTTCTTCTATATGTTTCATCGTACGCGCTAATACGTCATCGCGCATTATAAAGCTAAATTTTCTATTCGTTTTAATGTTGTCAGGAATGTCTTTTAATAAAACAGACCCTTTCGTTTCTTCGTAATGCGTATGTTCTTCTACCGCACTAATTGTTGCAAAATAAATGTTTTTAATGATTATTTTGTCTTTTCCAGATACTTTGTATTGTCCTAAGTAAGTTAAATCAGAAACTATGCCGCCGGTTTCTTCATGAACCTCTCGAACTGCCGCTTCTTCCGGTGTTTCCCCTAGTTCTACTTTACCACCTGGAAATTCAAGACCGCGACGTAAATGATGCGTTAATAACCATTGATCCCCGTACCGGCATACAACCCAAACATGCTTTGGCTCAGGAGAAAATGGATAACGTTCAAACGATAATTGTACAGTGTTGTGGTAATAATCTTTAAATTTGTACATGCCATTACTCCCCTATTGATGGTTACAAGTTTTTCCTACCACAAATTGTAGCATATTCTCGCTTTTCTGCATAATATTATCCAATTACAATCCATTGATTATTCCCATTTGCGCGACTAATTCTTTCGTCTCATGATTTCCTAAATCGTAAATCATTTTATATGCTTTTTGTAGTTGTTCATCATATCGGTCATTATTTGAATCGTGATGATACTCAACAAATGGAACGTGGGAGCGTACAAATGACCCTAAATCTTCTACATATGCTTGATCAAAGTGCTCTCTTAATTCCGTAATTTCCTCATCATTTGCGGAAATCTCAAAATTATACGTATCCGCCGTCTTCACTTGTGAAATTTGACCATTTCCTATTGATATATAATATGTTTTTTTCGTCTCCATGTAACACCCTTCTTTCATCCTTTTATTTTCTATTGTTTTCATCAATTACAAAATTATGTAAAATAAAGAAAAGGAGGGATTTTATGTTCAAAATATTAATTATCGGTATTATCATCGTCCTAATCATCCTCGTACTCTCCATCATGACAATTAATAAAGGCTATGCTTATAAACATTCCGTCGATAAACTAGAAGACAATCCTTATACAAAAAAGAATAAGGAGAATTCCTAATATGCTTCGTATACTTCGCATCATAGTAGCACTCACTGTGATCGTTATGTCGGCAATTGGATTATATACAGGTCAAAATAATTTTTTACCTCTTTCACAATTTCTATTAGGGGCTTTAATGTTTCTCATCGCATTTGAACAAATAAAGAAAAAGGAGGCAGCAACTGGATTTATTTGTATTATTGCCGGTGCTTTCATTTGGATAGTTCTCATTATTACCTACATAAAATAGAGGAGGTCTTTTATGCTAAAAGGGGGTCGGATTACTTTATCACTTATTGCCTTATCTATAGCAATCTATGGATTTTTTACTGGTAGTAGAGAAATAATGCCTTATATGTTCATCTTTTTAGGAGGTATGGCCCTCACCATAAGTTTAGAGGAAATATTAAAACGACAAACAGGAGGTAGTCTGCTCGCTCTACTAGCAGGGGCCGCTGCTTTATTTATTGGTTTCACAGAAATATTCTAGTAAATGGTCTAAAGGAGGCTATACAATGCTAACTCTAACTATATTACGGAGTTTTTTAGCATTTCTCATGCTTCTCTTACTCACTCTAAGCACTTATGTCCATGTTACCGATAATTTTTCACTTCTTCCATACGTACAATTTATTCTCAGTTGTTCCTTTATTCTTCTAGGAATTAATGAATTGAAATCCGGACGAAAATCAATGAGTATCCCGTATTTTTTCGTTTCCAGTCTCATATTCTTCTTTTTAATATCAAACTACTTTCGTTATATGTAGAATGAAATTTTGACCAATTTAGCATTTATAATTATTTTCTCTCAGTAACTATGTCTTTCTACTAAGGGGGATTCCATGTTAAAAAACATTCGAATTATAATCGCCACTATCGCTCTTTCTCTCGTCCTATTTAGCTTCTTTGCAAACTTCACTATTCTTTTACCTTACGTGTTCATCCTTTTGGGAATCGATGAAATAAAGCAGCAGCAAAAAGCGAAAGTATTTGTTTATTTTCTCTGTTCTGCCTTTATTTTATATGTTGGAGTATCTAATATATTTTCATACAAAAGAAGAGTATGGTCGCTCTTAGCACAATAAAAAAACTGCCCTTTCACAGGCAGTTTTTCTTTTTATCCAAAAACTTTCTCAAGTTCATCTTTATCTTGGCTTAACCAGAAGTTCATTAAGCGTTGTGCTCCTTCTAAGTCGTGAAGCTTCGCTTGACCACATTGCGTTTCATTTGCAGCCGGAATTTCTGTAATTTGAACCGCATCTTTTAATGTTAGTTCTAATAAATCAATGATTTCTCGAACTGTCGGCGTTCCGCTCACTACAAGATAATATCCTGTTTGGCAGCCCATCGGTGAAATATCGATAATATCAAAGTGCGGATAACGATCAATATATTTACGTAAATTAAATGCTAATAAATGCTCTAACGTATGAATAACATCTGGTTTCATTGCTTGTTTATTCGGTTGACAGAAACGAATATCAAATTTATTTACAATACCGTCACTACCTACATTGTGAACTCCGCAATGTCTTACATAAGGTGCCTTTACAATCGTATGATCTAATTCAAAGCTTTCTACTGATGGCATACAACATCTCTCCCGCTTTTAATTTAATTCCGTTATATCCAATATGATATAACGGAAATGCGCATTAGTAAAGTATTATGTACAGTCGTGCTATAATACTTTAAGAATATGCTGAAAAGGAGACCGTTATGAAACAGATTTTTATTGGGATTATACGCTTTTATCAAAAGTTCATTTCTCCGATGACGCCACCAACATGTCGTTTTTATCCAACTTGTTCTCATTACGGATTAGAGGCGTTTCAAAAACATGGTGCACTCAAAGGCTTTTGGCTTACTTGTAAGCGTATATTAAAATGTCACCCTTTCCACCCGGGAGGATTTGATCCTGTCCCAGATAAAAAGGATGACAAAGTAAATTCTTAATTGTCGTAACCATTCACAACTAAATCTAATTTTCCTGTATCAGGATCTATAACAAGACCGTGAACAGGTACTTCTTCCGGAAGTAATGGGTGGTTGCGAAGTACTGATACGCTATGTTCTACACTTTCTTCCACACTAGAGAAACCGCGCAAGAATTGTTCTAAATCGATTCCAGAATAACGAAGCATATCTAATTTCTCTTCTGTTATACCGCGTTCTTTCATTCTCTCAATCGTACTACTTGCTTGAATTTTTGCCATACCACAATCATGGTGACCAACTACACATACTTCATCAGCGCCAAGTTCGTATACAGCGACTAAAATACTACGCATAATACTTCCAAATGGATGTGAAATAACAGCGCCTGCTACTTTAATAATTTTCACATCACCGTTACGCATATTCATCGCTTTCGGTAATAGTTCAACAAGTCGTGTATCCATACAAGAAATAACTACCATTTTTTTGTTTGGAAATTTCCCCGCTACAAACTCTTCATATTTTTTCTCTTCAACAAATTTCTCATTGTACTGCAAAATCTCTTCTAATGACTTCATAGTAAAGGACCCTCTTTTCTCTCGTTTACACTACATAAATAGTGTACCAAAATATGAAAAACTCAAAAAGGATATCGCTTTATAGTAAAAATAAGATATTTTCAGATAATCGACATAATTCTTTCAAAATATACACACATCTTTGTAACAAGTTTCACATACTTTAAACGTATTTTCACTATAAACTGATTGTAGATAATGTAAAAAAGGAGTGAATATTTATTATGTCCGACGTTCTGTTACTGAGTCGTTTTCAATTTGCAATTACTATTTTTTATCACTTTTTATTTGTACCTTTGACAATCGGACTTGTCATTTTAGTAGCATGTATGGAAACTCAATACGCCCGCACATTGAATCCAACATACCGTAAAATGGCAAATTTTTGGGGTAAATTATTTACAATTAACTTCGTAATGGGGATTATAACCGGGATTACGATGGAATTCCAATTTGGAACAAACTGGTCTGAGTACTCCAAATATATGGGAGACATTTTCGGATCCCCTCTCGCAATCGAAGCACTTGTTGCCTTCTTCTTAGAATCTACTTTCATGGGAATATGGTTATTCGGTAAAGACAAAATTTCACCAAAGTTTCGTGCCTTCTGTATGTGGATGGTTGCACTTGGAACAAACATTTCCGCCCTTTGGATTATTACAGCAAACGGCTTTATGCAAAACCCTGTTGGATACGTCGTGCGTAACGGCCGCGCTGAATTAAATGATTTCTGGGCACTCGTTACGAATCCATACGCTTGGAACATGTTCTTCCATACTGTAGTTGGTTGTTATATCGTAGGTGCTTTCTTCGTTATGGCAATTAGTGCTTATCACTTATTACGTAAAAATGAAGTAGAATTCTTCAAAAAATCATTTAAGTTTGGTTTAATGTTAGGCTTATTCGCCGCAACAATTACACCGTTTATGGGACATCAATCTGGTGTATCAGCAGCTAAATATCAACCCGCAAAAGGTGCTGCGATGGAAGCAGTTTGGGAAACTGGAAAAGGACAAGGCTTCTCAATTGTTCAAATTCCTGATGTAAAAAATGAGAAGAACTTTGAATTCCTTACGATTCCAAAACTCGGAAGCTTCTTCTACACAAATTCATTTAATGGCGAAATTGTTGGTTTAAAAGATATTCCGAAAGATGAACGTCCAAATGTTAACCTCGTGTATTATAGCTTCCGCTTAATGGTTGCACTCGGCATGTTCTTTATGGCATTAACTTGGTATGGCTTCTATTTAAACCGAAAAGGAAAACTAGAAAACTCAAAACGTTATTTGAAAATTACAATATGGTCTGTCTTACTTCCTTATATCGCAATTAACGCAGGATGGATTGTCGCTGAAGTAGGTCGTCAACCATGGACAGTATATAAACTAATGCGTACAGCAGAATCTGTATCACCTATATCTGTCCCGCAAATTTGGTTCTCATTAATTAGTTTAATTTTATTCTACACTTTACTTTTAATCGCAGACGTATACTTAATGCTGAAGTTCGCGAGAAAAGGACCTGCCGCATTAGAAGAACCTGCTACTGAGGGAGGTGTAGCTCATGTCTCATGATATGCTTGCAATCATCTGGTTCGGTTTATGGGGCGTGATTTGGACAGTTTACTTCATTCTTGACGGGTATGCACTTGGTAACGGAATGATTTTTCCTTTCGTTACGAAAGATCGACAAGAACGAAATCAATTACAAGAAGCAATTGGCCCGTTCTGGGGCGGTAATGAAGTATGGTTAATTACAGCTGGTGGCGCAACATTTGCTGCCTTCCCAGTCACATATGCTAATATGTTTAGCTATTTATATACACCGTTATTCTTAGTATTACTTGCACTATTTGCTCGTGCCGCTGGACTGGAATTCATGCATAAAGATGATTCACCAATTTGGCAAAAAACTTGTAAATGGGCATTTGCAATTGGCAGTTTCCTAATCGCCTTCTTATTCGGTGTTACGTTCGCTAATCTTTATTACGGACTACAAATCGGAAAAAATGGCTATGAAGGAAATTTACTTAGCTTACTAAACCATTACGGTATATTAGGTGGTCTTTTCTTCACTGCTATATTTGTCGTATCCGGTGCCCTTTGGGTCATGATTAAAACGACTGGTGAAGTATCTGATCGTGCTTATAAAATCGCAAGACCATTTTCAATGGCAGCTGCTATTATTTTAGCTATCTTCTATGTAGCAACTGCTAATCGGACAAACTTATTCCAAAACTTTACGGAATATCCGGTACTATTCATTCTTCCAGTACTTGCAATGCTAATGAGTGTACTCGCACTTATTATGGTGTACAAACATAAAATTGGCCTTGCATTCACATTCGTTTGCCTAACAATCGCAATGTTTATGACAACTGGCTTTGCAGGTATGTTCCCAAGAATGTTACCATCTCGTATTAACGATGCATACAGTACAACATTATATAACGCAGCTGGTAGTCAATTAAACTTAAAAATTATGTTCTTCGTTGCAATGGTTATGGTACCAATCGTTATTGGATATCAGCTTTGGAGCTACAGTATTTTTAAAAATAAAATTCATAAAGACTCTGCTAAAGGGTATCACTAAAGTAAAAAAAGACACTTCGTTTGAAGTGTCTTTTTTTGTACGTATGATTTTCGATAAGATGTTATATTTCTAATCTAACAACTATAATACAGAAGAATCATTAACAGCTCACAGCTAGAGTGTAACATACAACAAACATGTTACTTTATGCAATTTTGCATTTTAAAATTATAACGTTGATTGAATAACTTGATCATACGCATCATTATCCCTTACATCCGCCGTACTAATCCCGCTAAACGTTTGTACTTTCATTCCTGTATTTGATGATCCCGATCCATTATAAGCTTTCGTCTTTTCAATCGGCTGTACGTTATATTTATCCCCTACATTAATTGTTCCATTGCAGTTTTCAATAATAACACCTTCCACAACTGCCGGCATTTTGTCACCCACTTTCATTTCTTTACTTTTATTTTATGAAAATCGCCTAGAAAAATAGCATGTTTCAATAAGAAAAAGCACTCAATTTGAGTGCTTTTTCTTTAAGCATAAAGACAAGTTTGGAGACAGTTGACTTCTTCAAAATTTTATTAGGGGTAATATTTTGAAAAAGAAAGCCTTTCATATGTAGGTTAACACCACTGGAATATATAGTAAATTGATAATATTTATACGGAAGATTGCTAATGTTTAGTATAGATAGTTTACACTATGCTAACAGTGAAAACTATCTATACTAATAAAAAAAGGTGCTTTCAAAAACAGACACTATAAAACAGAATTATTTATTGTTATACGATTGTTAGATACAAAAAGTAGAGGGAAATGTTTGTATTAAATTCTGCTTTATAAAGTCTGTCTACAAATTATATTGTAATCCTCTTCATTTGAAAAAAAATATAATATGCACAATTGCATACAAAAAGAAAAAGCACTCTATTGAGTGCCTTTTCAACCATTTTACTTTTAATATATCGCTTTGAATATATTGTAACATATGTATCCATATATTTTATTGAGAAAATTCAAAATCCTTTTTCTTTCATTTTCACTTATAAAATCATGTAATATAAAAGGTATGTCAAATTCTTATACAAATTGAGGTGTACTATATTTATGATGTATTTCGGAATTATTCCTCTTATATTATTTATTATTTTTCTTATCTCATATTTAAAAGATCCGCGAAAAATAATAAACGGCTTTTTATTTAATTCCTTTGTCTGTTTTTTCCTTCTTTTTTGTGTGATTATATCTGTAAATTCAAGTAGTGATGTCCTACGCTATATTATAATTTTGCCTATTTTAGCACTTCTTATTATGCTTCCTTTCGGTATTGTTGCTTTAATGTTTGGGCTATTTCTTAATGCTAGAATTTTAATGAAGCGAGAAGGAAGACGGTTCACTAACTGTTTAACACTCCTTGCTGCTTTAGGGATGTTATTCTTTATGTTACTCCCTATTATAAACCCAGCAAGTTTGGTCTCATCGCATTTAGAGCCTATTTTTGCAGCTATTTCTCTTATAAGCTTCTATTTCTTTATACACTTATCTAACTTCTTAAGCGCATATTTTTTATACCAATTCAACAGACCAAGACGTAATCAAGATTTCATTATCGTTCTTGGTAGCGGCTTAATTAATGATAAAGTACCACCATTACTTGCAAGCCGCATTAATAAAGCTATCGACTTCTATTGGAAACAAGCAGCTGTAAATACACCACCAACAATTATTTTCTCTGGTGGTCAAGGTCCAGATGAAGGTCTTCCAGAGGCAGAAGCAATGCAAAATTATGCTGTTGAAAAAGGAATTCCTCTTGAACATACAGTGCAAGAAAATCGCTCTGTAAACACATATCAAAATATGTTGTTCTCTAAAGAAATTATGGATTCTTTAAAACCTGAAGGTAAATATAAAAGTATTTTTACCACAAATAATTTCCACCTTTTCCGCGCTGGCATATACGCTAGACAAGCTGGTCTTAATAGCCAAGGAATCGGGTCAAAAACTGCATTTTATTACTGGCCTAACGCAATGATTCGCGAATATGTTGCGATTGTCGTAATGGGACGTAAGCGCCATATGAAAATATGTGGAACTATTTTAGGTTTCGCTTTATTCGTATCAATACTTAGTTTTATATTTTCTTAATAGCATCCCATCCTTTGAAAGGATGGGATTTCTTATACTGATTTCAAAAATATTTTAAAGATAATATGGTGATAATATTCCCTGCATACATCCATTAAAGGAGAATTTTTTCAAATTAAATGTTAAAATAAAATTTAGGTGTGAATGACGTAACAAATAAGAAACTAGTTTGAAACGAGGAAATTATATGGAGAAAATTATCAAAAACAAGCCCAATAAGCTAAAAATTGCTTCAAAAGCTTTGATGATTATTATTGGGGCATTTATCACAGCGTACGGATTAGAAGCAGTATTAATTCCAAATAACGTATCAGACGGTGGTGTGACTGGTTTAAGTATCGTTAGTTCAAGATTATTTGGATTGCCATTAGGAGCTCTAATCGCAGTTATTAACATTCCTTTCGTTTGGTTAGGGTATAAGCAAATCGGTAAAAGCTTTGCGATTTATTCTATTATCGGAATTGCTTCATTAGCAGTAGGTACCGTTGTCATGCACGGAATACCAGCTATTATTGAAGGCGATACATTATTAGTTACAGTTGTTGGTGGTATTATCATCGGTTTTGGTATGGGACTAGCATTACGTAACGGTGGGGCATTAGATGGAATCGATATGCTTGCTGTATTGCTTTCTCGTAAGTTACCATTTGGAACGAGTGACCTTATTTTATTCTTAAACATGTTCGTATTTATTTTCGTATCAACGGTATTCGGTCTTCAAGGAGCTATCCTTTCGGCAATTGCTTACTTTATCGCTTCGAAAGTGATTCATATCGTTGAAGTTGGTTTAAGTGGTTCAAAAGCATTTAAAATTATTACAAAAGAGCCTGAATTAATGGTAGAAACAATTCGCGATCGTTTAGGCCGAAGTGCAACATATAACGAAGTATACGGTGGTTATTCAAGAGAGAAATTCAAAGAAATTTCTTGCGTAATTAACCGTTTAGAAGAAAGTAAAATGAAAGAACTTATTAATGAAATCGATCCACACGCCTTTATTACAGTTTATGACGTAGCAGAAGTAAAAGGCGGTAATTTCAAGAAACGTGATATTCATTAATCGTTATGTAAAAGAGGGTGTGCCAAAATTTTGGCACACCCTCTTTTTATTATTAAGTTGCTATCGTTGTTAGTTTTTGTCGGTAAGTCGATATATTTCAATAATCGCTGATATATTTTTACTTCCCCCCTTATGCCTAAATCGTACCAACTGAAAGGGATTAATTCCCATAACAAAAAAAGACCAAAAAGCAATTTACACTTTTCGGTCTCTACACTATCTTCTCTTCGTAATCTTTCCTGAACCACCGACCCTCGTTTTCGGAGGAGATGTATTCCTTGGCGGCGTTTTAATAGATGATTTTGGCTTCACATCTGATCCGCTTGAACCGCCTGGTGTTTTCGTAATTTTCCCCTTGCTTCCAGTAGAAGGTGGGGGCGTCGTATTACTTCCTTTTTCAGTAATACTTCCCTTATCACCTACTGATGGTTTCGAATCTACATTATCGCCTCGCTTAATGATAGACCCTTTCCCTTCCTTCGTAATTGGAGGTGGGGTTTTCTTTTCTTCTTTTGTAGGTGGTCTTTCTGGAATAACTGGTTGATGATTTTGTCTGTCATTATATCCTCGGTAATCACCGGATGATGATCTTTTTGAACCGAATATATCGTTTAATATGCTACCCATAATATATCCTTGCAAGAAGGACGGTTGGTAATTTTGACGGACAAATTCTTTATTACTTATTTCAATTAACGTATCAGATGGTTTCTCTTTATCCTTTTGCAGGTTATAAATCTTATCAGAATAAACGAGGAACATTTGATTTTCGTCTTCTTTAGATGCTTGCTTCGGTTCTCTTTCGTTAATGAGTTCCTTCGCTACTTCAGGAACTGACCGATTGGCGGCCCTATACACGTAAGATTCTTGTTTACCTTCCTTGGCAACAGATTCAAGTGGATAACGGTCTTGAATCGACTTTGTCTGCCCGCCTTGACAACCTGATAAGGCATAACCAGCAACAACAAGTAATATAACGATAGCAAGTATAGGGATTACAAACGATTTAATCATGGTAAACAATCGGTTTGACATGATTACGCCCCCTTACGTTGCTCTTATAATTTGTACATCAGCAGGAATGATTGCTTCTCCCTCATACATCATTGTGCGACCATTTTGCCATTCAATACGCAATAATTTTCGATTGTCTGATTGGAATTCCCATACGTACTGTTCTTCTGAAGCTGAGAATGGAGTTTTTCCCATAACAACAACACGTCCGTTATATTGTTCTTCCATATGGTACTCGGTATCATCCATTTCAATTGTCGTCGGAATTTCATCAATTGAATCTAAGCGACCATCAATTGGTGTATATAATTTGTAATACGTATTTTCACGATCTTCAATTTTTAAATAACGAATGTCTTTTCCATCTTGCAATGTCAAAACAATTTCCTTACGCGAATGCATACTCGTTTTCCCAATTAATTCATACATAACTAATGACACTTCAATCATATCGCCAGGAGCTAACGTTAAAAGACTCTTTTCCGGCTTCGGTGGCTCTGGGCTTTTCATTATATTTTTAATTCGTTTAAATAAACTCATGATCTACCCCTCCTTTTCTCTTTATAAACAAGCACCTAAAATTAGTGCACCAACAATATGTAATGATCCGGCTAACATCGCATGTGCAACGCTACCTTCTTTCGTACCTTCTTCTAAATCAAGACCAGACATTTTCTTTAATACAAATTCGATAAACATTTCTACCACTAATAAAATAACGAAAGAAACTGCTGAAGCAAGAAGTGCCTGCCATAAGTCATTTGCTTTCGTAATTGATTGGGATAAAATGTACCCTTGTGCAAATAATTTCATAATAAAACGAGTTGTTACAGCTGTATTTCCATTTTTAATTTCTTTTAAATCATTGTATTTTGTAAAAATTGAATCAACCCACATAATTGCAAATAAAAGTACTGCACTCGCTCCAGTCCATACAAGCATGGCAACTACATTCATCCATGTCATTGCAAAACCTCCTCTAAATATAATAGAAAACCGACATGAATATATTTAGACATGTCGGTTCATTTGTCTTTATTCTATATTATTTCTCATACTGCTTCATAATACGAGCTAATTCATCGTCAACAGCAGAATTTTTGTTTAAGCTTGCGAATTCATCATCTAATGATTTTTCTTTCTTATAAACTTCACCGCTTGCTTCTGCTTCAGCCTCTAATTGAAGAGCTTTCTCTTCCATACGGCTTAAACCAGCTTTTGCTGAGTTTGAATCAAATCCAGACATCGCCTGATTAATATTCTTTTGTGCTTTCGCCGCATTTACACGCGCTACAAGTGTCTCACGTTTATTTTTCAGCTCATTTAATTGCTTACGCATTTCTTCTAGCTTTAGGCGCAGGTTATCAGCAGCAGCTTTATTTTGCTCATAGCTTGCTTTATACTCATTCATCTTTTGTTCTGCGTTTTGTTTTTCTTCAAGAGCACGACGCGCAAGATCTAAGTTATTAGCTTGAACAGCCATATGAGCTTGCTCTTCACGTTTTTTCACAAGTGCTTCTTGCTCTTCAAATAATATTTTGAATTTCTTCTCAAGCGCGATTTGAGCCGCTACACTTTTCTCTGCTTCTTGTACATCCGCTTGCATATCACGTAAATATTGATCAGTCATCTTAACTGGATCTTCCGCTTTTTCAATTAATGAATATACATTCGACATTGTTAAATCTCTTAATCGTTTGAATACAGACATCTAAATTCCTCCTATGATATACCTCATATTTCAAATTCACTACTTGGAAAACTGAAAAATCTCCCTTTACAGTAAAGAATATTCATTTTTACAGCCTATGTGTTTATTATAACAAAACTAATATGTCCTTACATGTTATTTCCAAAATACATCCATTATAATATGACATTCTATATACAATATTGTATTTCTAATATATTCTCATTATCCCTCTTTGAAATTAACTTACTTTTGTGCAATTTCACTAAATTACATAAGTGTAATGTTACTGTAAGCTAACTCGATAGTTGCATTCTGATATTTCTTATACACTAATACCAGAAGCAACAAACAAGCTTCTTCACTTGTAAGCAATAATACAAAAATTGTATTTAATATAAAACATATAAAAGGAGAAATCATCATGAAAAAATTAGTAGGAATCGGATTAGCAGCAGCAATTTCACTTGGAGCATTATCAGGTTGTTCTTTATTAGGAGAGAAAGCGAACGGTTTTGTACTGTACGGCTCAGAAGAACAAGTTCAGCAAATTACAGATAAAAACAAAAAAGAAGTGAAAGAAAAAGACTTCTATAAAATGAAAATGACAACATTAGATGGTAAAAAAGTTCTTGTAATGGATAAGAAAACTGGTGAGGAACTAGTGAAAAAAGAGTTACTTAGCAAAGTTGATGAAAAAGACAACACGAAACCACTTGATAAATTACCAGCTGTAACAACAGAACAAGGTGTATTATTTGCAAAAGAAAAAGTAGAAAATGCTACACTTGATGGAGCGAAATTAAAATATGAAGGCAATACAATTATCGGAAGTGGCCGTGCATATACAGATATGTATGCGATTGTCGATGACGCAACTTACAACAATGTAAAAGGTGATGAAAAATCTGTAGGTGTATTAAAATTTGATAAAGACCCAAGTAAAGAATTCCCTGGTTACAACGGCGTCGAAGCTTCTCAACTTGTAAAAATTAAAAAGTAAAACAAAAAAGCTTTGCGACATTCGCAAAGCTTTTTTCTATTTATTATGAGCAACTTGTTCCATATCTGGACTACAAGTTTTCGACTGACATGACTTATTTAAAGAACATGCTGCGCATTTTCCTTTTTTACTTCTCTTTACAAAATTAACTAACGTGTATGCTGCATAACCAAAAATGATAGCTCCAATTATAATATTGACCATCATTATACATCTCCTTTTAGAATCCTAGTAAAGATCCAACTTGGTATATAATAAGCGTTAATACATAAGCAACAACAAGCGGGTAAACGACTGAGAAAATCGTCCATTTCGCTGATCCTGTTTCACGTTTAATAACAGCCACCGTCGCTAAACATGGAACGTATAATAAAATAAAGAACATAAATGCATAAGCTGATAATGCTGTATAATGTGCTCCCATTACGTTTCCAAGCACATCTTCTTTAACTGCATAAATAATTGCCATTGTTGAAACGACAACTTCCTTCGCTAAAAATCCTGTTAAAAGGGATGCTGCAGCTTGCCACGTTCCAAAGCCGAGCGGTGCAAATAGCGGTGCGATAAATCCACCAATCATCGCTAAGTAACTGTCTCCCATATCAACACCAAATCCTGATGGACCTGCATAGTTTAATAACCAAATGACAACCGAACCACCAAAGATGAATGTACCAGCTTTACGAACAAATCCTTTTCCTTTCTCCCACGTGCTCAGCCATAATGTTTTCGCTTGTGGCACACGGTAAGGCGGTAATTCAATTACGAAAATAGACTTTTCCGCTTTCAAAATCGTAAGAGACATAATTTTTGTAACTAATAACGCAAGAACAATCCCTGCAACATATAAAGAAAATACAACAGTCGCCTGACTATGCGGGAAGAATACGCCCGCAAATAATGCATATACAGGTAATCGTGCTGAACAAGACATAAATGGTGTTACTAAAATGGTAAGTAAACGTTCTTTCTCCTGTTCAATCGTTCTCGCAGCCATAATACCTGGAACGTTACATCCAAAACCGATAATCATCGGAATAAAAGCTTTTCCGTTTAAGCCGAAAAACTCCATAATTCTATCCATAACAACTGCAATTCGCGCCATATACCCTGAGTCTTCTAATAATGAAATGAAAAAGAATAGTGCAAAGATTTGTGGTACGAATACTAATACAGCACCAACACCGGCAATAATACCTTCTGTAACGAGTGCTTGAATAAAATGAGAAGCTCCAATACTTGTAAGTCCAGCCGTCACCCAATCCGTAAGCTGGCCACCAAAAAACTCATCTAACATATCAGATAAAGGTGTACCAATCCACGTAAACGTAACCTGAAAAATAAAAAACATAACTGCTAAAAAGATTGGAAGTCCTAAAATTTTATGTGTAATTAATCTATCAATTTTTTCTGAAAAAGGAATTTTTCCTTCTTTCTCATGCTTCATAACATTTGTTTTTAACTTTTCAATATACGCTTCACGAGTTTTGTAAATGTGCTCTTCTAACGTACAATCAAGTTTTCCTTCTAAGCGAGATCGAATGGCTATGAGTTCCTTATAAATTGGTAATGCTTTCATTTCTTTTTCTACTACTTCGTTATTGCTTAAAAATTGAAGTGCTAACCATCTCGGATGCTCGTAATTCGCTGTCTCTAAAAGAGCAATTACTTCTCCAATTCCTTCATCCATTTGTACACCATATGAAATAAGGAATGGCTTTTTCTCTTTTTTGTCATTTTCTTTAAGAGTCGTAAGCAGTTCTTCACAGCCTTTTCCACTTCTTGCAACAACAGGAACGACTGTTACACCTAATAGTTCTGATAATCGTTTTACATTAATGACAATTCCTCTTTGCTTCGCCACATCAACCATGTTTAAACCAATTGAGACTGGCTTACCAAATTCAAGTAATTGCAACGTTAAATGCATATTTCTTTCAAACTGCGAGGAATCTACGATATTTAACATATGATTAAATTCTTCTGTTAATAGAAAGTTTGTTACAACACCTTCATCACGTGAAACTGGATTTAAATCATAAACACCTGGTAAATCAATTAATGTTCCTTGTCTATCTTTTAATTTACCAACCTTCTTTTCTACTGTTACACCGCTCCAGTTTCCTACATACTCATAAGAACCAGTAAGTGCATTAAATAATGATGTCTTCCCTGTATTCGGATTCCCTAGCAAAGCTACCTTATTCACGCTAATTCCACCTTTATCATTTTCGCGTCACAATGACGAATACTAATTAACTGTCCACGACACTCCAATGTACAAGGACCTTTGAACATCGCTTTCTGTTTCAGGCGAAGTTCGCTTCCTTCAGCAAGACCGAAAGCAGCTAGTCTACGCTTTAATAGCTGATCTAAAGACTGAATACTTTTTACTAACACTTTCTCTCCAATTTTAATATCTACTAAACTCATAACCTTCCCCCTCAGAAGAGAATGATAATTATTTTCAAAAAAATTATACCACACCCAATTTCTCTTGTACTATACCCTTTTGCTTCATATTTATTAACATTTCGCTACAATTCTATTTCAATTATTGTCATACTGTATTCGTTTGCCATTCTCATCCATTTCGCTTACAATAAACAATAGCAAATAAAGAATCTCGTTATCACTGGGGGAGCCATGCCGCTGAGAGGGAACACTTCGTTCCGACCCTTCGAACCTGTTAGTTAATGCTAACGCAGGGATTGTGCAAACGTCCGAAATACATACCTCATTTTTATTTACGTATTTCGTATCCTCCTATGATATCTATTCTTTTTTGTACAACTTGGATTTAGGGGGAGACAACATGCGTAACACCAATTTACAAGCGATGATCGAATCTGCTATTCTTGCAGCCTTCGCCATGATTATCGATATTTTACCATTATCACTTAAACTTCCAACAGGCGGTTCTATCTCATTCGCTATGATTCCTATTTTTATTATTGCTTACCGCTGGGGCTTTAAATCAGCTTTCTTAGGTGGTTTAGTTTGGGGACTATTACAAATAGTCGTGGGGGATGCTTATATTTTAACACCTGTTCAAGCATTCATTGAGTACTTCATTGCCTTTGCTTTTATCGGATTTGCTGGCTTATTCTATCGTCCAATTCAAAAGGCACTTTTAACGTCTAATGAAAATAGTGAAGAACATTCAAGTTTAGGTAGTCGCAATGAAAAACCTTCAGCAAAACAAAACCATGGTAAGAAAATCCTTGTTTACATTATCCTTGCTACATTTGTCGGTAGCTTTGCTCGCTATTTCTGTCACTTTATTGCCGGTATTATTTTCTGGGGACAATATGCGCCGAAAGGTCAATCAGCTGTGTTATATTCATTAATCGTAAATGGAAGTACAATGCTTGGTTCTTTTATTTTATGTACAGTTTTACTTATATTTTTATTCCTCACTTCCCCACGCTTATTCAAAAGCATCAGTGCTTATCAAATGAATACACAAAAAAAGGGCGCTTAATGAGCGCTCTTTTTTCATATCGTAATATTAATTAAAAATACAATAAATGCGCAAAAGAAAATAAATACCATTATACTTAGCCAATTGCTATGCACGGTTCATCGACTCCTTACATAACCTCATTTTCTAACCAGATTATATCGCTTAAAAATAAAGATTAGGTAAAGATAATATGAAAATAAATTAAAAAAAGCGTAGCATGCATTATCTACGCTTTTTTCGGTAAGTAAAAGTAAAATAATACACCGTCTTCTGTATTTTTCACTCCATATTCAGCATCGTGTAATTCTAAAATATTTTTAGAAATAGCAAGCCCAAGCCCCGTCCCACCTTGTGAACGCTGACGAGCTGTATCCACTCGATAAAAACGATCCCAAATTTTATCTAATTGTTCTTCTTCAATGTGAGTACCTTTATTTTCAATGCACACTTTTATACGATCCTTCTCATCTATTGTAGAAATAATAATATCCTCTTTATTTGGTGTATAACGTATGGCATTCGTAATGAAGTTAACGATGACTTGTTCAATCCGGCCTTGATTTGCAATCACTTCAAATGAATGTATATTTTTATGAACATGAAGTTCTTTTTTCTCTATTTCCACAGATAGATGTTCACATATATCTTCAATTACTGTATCAATATAAAACGAAGACTTTTTCATTTTATATGTACCAGATTCAAATTTAGCTAACTCAAGCATATCCAAAATTAAAGTATCCATTTTGTCTACTTCTCTCTCCATCGCTTGAAAATAATACTCTTTTTTATGCTCAGCTACCCCGTCTTTTAAAATGGAAATACAACTTTTCATAATACTTAGCGGTGTTTTTAATTCATGCGAAACACCAGAAATGAATTCTTTCCGTGTATTTTCTAACTTTCTTTCCTTTTCAATATCTTCTTCTAACTGTCCAATATGGGAATGGAGTTTATTTGATAGCACATTAATATTTTTCGATAAATCTCCAATTTCATCTTTTGAAGTAATCGGTATTTTTTCTGTAAAATCTAATTGTGCTATTTTCTTCGTCGTATCATTTATTTTTAATAACGGTTTGGCAATTTGTTTTGAGTAATAGAACGAAGCTAAAAAAATAAGAACAACTACAAATGCAATGATATAGATATAGTAATCTTGCACCATTTGTACAGCTTCATCTACGGGCTGTAAAGAAGCCATCGCATAAATATATGTTACTGATCCGTCTTTTTCTATTGGCTTGATTAATAATTTATATTTAATATCATTTTTTTCATAGTCCATTGTTTGTGTTGTATATTGTATGGGCTTGCTCTCTTTTAATAATAAATTAGTTTGAAATTCTTTTATGCTATCTAAGAAGATGCCATTTTTATAAATTGGATTCACAGGACCTTTTACATCTGGTAACTGTACTTTTGTAACACGTCCTCCTATGTAAACATTTAATTCTTGAGCAGCTTGCTCCTGAACAGCTGGTTTCTTTTCCTTAACAAGTTGTTCCTCAACTGCTCTCTTTTTCTCCTCATTTAATTTGCTCATTTTCTCATTAAATGCTTTTTCTAACGGTTTATTAGATCCACTTAAATTCTGCTTAGATAAAGAAAAAGAGAATGGAATAAAACTATCTTCTTTTCTCACTCCAGAAAAATAAATTTCTTGCCCTAAAAACTGCTCTGATAATTTATTATCAATTTCCTCTATATTGACGAGATTACCTAAGGGAATTTTAAATATTTGTTGTCCAAAGCTCTTTTGTTGCCTATGATCTATCGTTACTTCAAAATAAAAATCATCTGCATGTTTTAAATTCCCGTTCTTATCTAATGTCGTAATCCACGTATTATTTTCTCTTAAAAAGTCTTGCTCTAGTTTCTGAATTTCTTCTGCATTTCCTGCATAATTTAAATAATTCTTCTCAAAAGAATTTAAATTCACTTTAATATCTTCCACTTTTCGATTCGCATAATATTGTTTAAAAAATATCGTTTGTCCAATAAATATCGTCGCTAAAATCAACATACATAATGCTGTTGTAAGAGTAAATAATTTTAGTACAATTCCTTTCTTCATACATTCCCCTCAAATTTATAACCAGTTCGTACTACAGTTGTAATATACTTTGCTTTCTCTCCTAATTTATTTCTTAAATTACGAATATGGCTATTCACCGTTCGATCATCGCCAGCAAATTCATATCCCCAAATTCTTGAAATGAGTTGCTCTCGCGTTAAAACGATTCCTTGATTTTTCATGAAATACACCAATATTTCAAACTCCGTATGCGTTAAACTAACATCTGCCTCATCAACAGTAACAGTACGCGACGGAAAATGGACATGGATGCCATGAATCGATAACGTATCATCTTCGTTCTCTAAAGGTTTCTTCGATGCTTTTCTACTTTCTAATAATCGTTTCGCTCTTGCTAATAAAATTGGAGGACTATACGGCTTCGTCACATAGTCATCTGCTCCAAGTTCAAAACCAAGTAACGTATCGTCTTCATCTACACGCGCCGTCAGCATAATAATAGGCACCTCGGACGTCTTCCTAATCCTTCGGCAAACAGACCATCCATCGAGTTCTGGCAACATGATATCTAAAATAACTAAATCAACCTCTTCTTCTTCAAATACAACTAAAGCCTCTTTCCCGTCCCTCGCTTCAAACACTACATATTGTTCACTTAAAAAATAATCTTTTAATATTTCACGTAATATGTCTTCATCTTCAACAATTAAAATGTTTTTTGACATAACTTATATATCCCCCTCTCGCTTTCAGAAACTATAATTTCACTTTGAATGACTGCCAGTTAACTTCGCCTCGATAATATATCTATCTGGTGCATCCCCTATATAATCAAATGGGTAACAAGTTGTCAGTGTTAATATCGGTTCTTCTTTTTTTATAATAACAGTACGATCATCCGCATGAGTAATCCATGTCTTTTGAATTTCATATGTGTACGTTTTATTATCATACTCTAAAACAAGGGTATCCTTTTCTTTCAACTCTTCTAAATCTGTAAATACAGTATCTCGATGTCCACTCAGTACAGTATGTCCCCCTCCAGATGGAGTTGTCGTTAAATCACTAACGAACATACCCACTCCTTTTTTCAAAGTCGTATCATCTGCTCCCCAATATATAGAAAACTTCTTCTTTATTTTCGGTATGTTTAACATCGCTACCTTTTCTCCTTCTTTATGTTCTGTTTGAGAAGAAGGCACTTGAGAAGTTACAGGTGTTTCATGAGAAAGTTGAGTATCTTGTATATTTTTAAGGCTCTTTATTTCTTCTGCCGTTAATTGCCCGGCAGAGCTTCTTCCTTTATACCATTCCACAGCATAATAGGATCCCATGAATAGCCCTATAGCCATCAATATGATACCGATATAATTGAGTAACTTCATTCTTCATTCCTCCATGCCAAAAATGGTAGGAGTAACCTACCATTTTTAATATATGAAATTATCCCATTCTTTATAGGAAAATATTTTATTTACGCTTGAATCTTATTGCGACGATTCAAACCAAATAATGTACCTACCGCTACAAGACATGCACTTAATCCCATCATTGCTACATTATTTGATGCTGTATTTGGTAATTTTTCACCTTGTACAACTGGCTTTGCTTCTTCTTTTTTAGCTACTTCATTCTTTTGCTCGGCTTTTATCGCTGCTTCTTTTTTAGCCATATCGTTTTTTAACTGTTCTTGCGCTATTCTCTTTTTCTCTTCTTCACTTTTTTTCTCAGCTTTTATTGTTTCCTCTTTTTTAGCCATATCATTTTTTTCTTGTACTTGTGCCGCTTGCTTTTTCTCTATTTCACTTTTTTGCTGTTCCTTAATTGCTTCTTCTTTTTTAGCTTTATCCTGTTGTACTTGCGCTTCTTCTTCCTTTGTTACTGTTCCAGTATCCGCACTCGCTACTGAAGAATATCCTACTGTTAAAAGTGCCATTGCACAAATTGGTAATAGTTTCTTTTTCATTTTCACTCTCTCCTTATATTTTATTCACATCTACTCGCATCGGATGTATTACTAGAATAAGCAAGAGATATAAATATAAGATGCAGATGAAATATATTTCATTTAAAGATTTCATTGTAGAAAAAGAAAAAAACATCGCAATATGTACGATGTTTTTTTCGGGTGTGTGTCTCAATTATTTACATGTTACTTTCGCGTGATTTGGAAGTAGAACGGGCCGGAGCGATAACTAATTGTCTCGGCTCAGTTTTCTTGAAGTGATTTTTGACGTTACACTTACGACGTTGAACAACCCACGCTTTAATAGGGTTTGTTAAAATAATCTTTTGCTCTTCGTTAGGGGCCTCTTCTTCAATCTTACAACTCTCGCTCCATTTATTCCATTTCATTGTAAATTTAGAAGAAGAATGATCATTTTCACGATCAAACAAGTGCAAAAAATCCATTTTTCCATCTAGCATTACGGTGTTACTAGTCGCTAAAAAAGAAAAGGTCGTCCAACGTTTCTCCATGCCCTCCTACTCCTTTTTCACATATAGAGTGCCTAAAACTTAATTTACCTAAAATATGCTTGCCTTTTACCTTACACCCATAGTTTATCCAAAATGCTCTTATGCAACTATCGATTTGCCTTACAACTACCTTACATTTTTGTAAGAAACAAAAAAACCTTCACTCTATATAATGAAGGTTTCTCACTTTTTATCTATATGATCTCTCATATCATCAAGTCCAGCTTCTTTTAGCTGCGACATCATACCGTGCGAAATTGCTCCTAACACTAAAGTCATTCCAATTAATGAAATACGAATCGCAGGTACATCAATTACGTAAGCCAACAGGCCAAGAACAATTGTTAAAAGTAATGCTTTTATAAATGTTACACTTGTGTACTGTTTCTTCTTCATCATATTCACCCTTTGTGGAAGCGTTTTCTTAATATACTTAGTATATCATATCATCAGATGATTTTGTCGTTATCTTTGTAAAAAATTACTATCTCCTTTGACTTTTTCTATTCTATCCTTTACAGTCGAAATGTTCATAAGTTTTACACTGTAGGAGGATTACAATGAATATTGAAATAAAAGACACTTTAATTTCTGAAGAACAATTACAAGCAAAAGTTAAAGAATTAGCACTTCAAATCGAACGTGACTTTGAAGGAGAAGAAATCGTAGTTATCGCCGTATTAAAAGGTTCATTCGTATTTGCTGCTGATTTAATTCGTAACATCAAAAATGATGTAACAATTGACTTTATTTCTGCATCTAGCTACGGAAATCAAACAGAAACAACAGGAAAAGTGAAACTACTAAAAGATATCGACGTAAACATTACTGGGAAAAACGTAATTGTTGTAGAAGATATTATCGATTCTGGTTTAACACTTCATTTCCTAAAAGATCACTTCTTTATGCATAAACCAAAAGCACTCAAGTTCTGTACATTACTTGATAAACCAGAACGTCGTAAAGTAGACTTAACAGCTGAATATGTTGGCTTCCAAATTCCAGACGAATTCATCGTTGGATACGGTATCGACTGTGCGGAAAAATATCGTAACTTACCATTCATTGCTTCAGTTGTAACGGAATAATCGTATAACTTAAAAAATCGATAGTACATAAAATGTATATCGGCGATTTTTTAAATATATCGACTTACCGACAATAACTGACAATCTTAGCACCCAATTAATAGGGAGAAGCTGTTCTAAAATACATGGGAACAGCTCCTTTCTTTCCATTACAAACTACAGGGAGAGATGAAATATGACAAAGACAAAATTTGAAAAAGTACTCCTCATCGTAAATCCGAAAGCTGGTCAAGGTGACTTACATACAAATTTAACGAAAATCGTACCACCTCTTGCCGCAGCTTTTCCTGATCTACATATCCTTCATACGAAAAAACAAGGTGATGCAACAAAATATTGCCAAGAGTTTGCTAGTAAAGTAGATTTAATTATCGTCTTTGGTGGTGATGGAACAGTATTTGAATGCACAAATGGCTTAGCACCTCTCGAAACTAGACCTACACTTGCAATCATTCCAGGTGGAACTTGCAACGACTTCTCTCGCACACTTGGTGTTCCGCAAAACATTGCAGAAGCGGCAAAACTTATTACAAAAGAACATATAAAACCAGTTGACGTTGCAAAAGCAAATGAACAACATTTCTTAAACTTCTGGGGCATTGGACTCGTATCTGAAGTATCAAACAATATCGATGCAGAAGAAAAAGCAAAGCTTGGTAAAATCGGTTACTATTTAAGCACAATTCGAACTGTAAAAAATGCTGAAACATTCCCAGTAAAAATTACTTATGACGGACAAGTATATGAAGACGAAGCTGTCCTTGTCATGGTTGGAAATGGTGAATATCTTGGTGGTATTCCATCCTTTATTCCGAACGTAAAATGTGATGACGGAACACTTGATATTTTCGTAGTCAAATCAACAGGTATTCAAGCATTTAAAGATTACATCGGAAAGAAACTATTTGAAGACTCAAATGAAAATGACATCTTCCACGTAAAAGCGAAATCCATTCATATTGAAACGAAAGAAGAAAAAGAAGTAGATACAGATGGAGAAAGCTCGCTTCATACACCTTGTCACATTGAATTATTACCAGGACACTTTACGATGATTTATAATCCTGCGGTTGTGTAATAAAAAAACGAGTGCTAGCACTCGTTTTTTCTCTTCTAATCTAGTTATATTGTTGGATCATTTCCTCTATTTCTTTAACTCTCTCTAAAGTAATTCCATTTCTTTGTTCGATCGCTAAAGGATGCTCGGTTGGCTCTAATTCAACATACGGTGCCATTCCAACTTCTCTTATATGTACATTTGTTTTTAAATTTAATGTTTCTGGATAAACTGGTATTTCTACAGATAACCAACCAAAATAAGGATCACTATTTTCTCGGCCTCTCTCATCCCACTTTTCTAATACTTCATCATAACTTTCTTTACTAAGTGATACCCACACAGTCCATATGAAATTTTCGTGGTAGTCAATTATAGGAATCTCTAAACATCCTCTAATAAAATAATGTTCACCATCCATTACACAAAGATCTGATGTTAAATGGAAGCGTTCCTCTCTTTCATGGGGCGCTACCTCGTAATAATAATATGGTGCTTCACTTCCGTAGCATAGAGGTAGTGCAAAACGATGCATTTGTACTTTTTCTCCGGATTTTCTTCTTCTTTTCATTTGTCATTCTTTCTCCTATCCTTTTCAGTCACAATCAAACTCTACCCAATTTCTCCAATGCGTATTAGCATTTTCATTCACAATAACACTTGGATCTTTCTTCTCTATTGCAGCGGCTACTGATTGGAAGAATTCATTTTCACTTACTTTTTCGTCTTCAACATGTTTCCATTCTTCCGTTTCATACGCTACTTCCCAGTCGCCTTCTAAACCGAACTCTTCTAAAATTTCTCCTTTATCCCACCACAATAATTTTTGAGCTTCCTCATTAGTAGCAAGCATACGCATAAAGTATGTTGGATAATGCTCTGTCGTTTGTACTTCTATTCCATTATTTATATAATCCTCTTCTGTAAATTCATATTCAAAATGATGCTCGCGAATTTTTAAACTGCCGTTATAAATATTCGGTATAAATTCACCTTCATCATCAAACAACTCATAATCGCCATTATTTAATTGTAAAATGCAATCATCACCCATTGAATGAGTAATTCTATCGCCATATACTTGAATATCATTACATACACCTAATGAACCTACACCCACAATTTGAAACACCATTAGCCAATCCTTAGCATCTTTAAAGAAAAGAGAGAATTTCACTTGTGAAATATCCATATATTCATTATCAAAGGCAGGAAATTCATAGTTACTTTGCTTTTTATCTAATAACCTTAAAATCTCTTTTTGCACATGTATCACCTTTTCATTAATATTATCTAACGTTTACCGTGCTCTCATGTAGCTAGAAAAATTCCTCTTTCATCACTATTCGTATACTCAATCTATCTTAACAAAAATGCTTTTCCTACTTCCATCATATATAGGCCGTACACCGATTCCATTTCTCTTACTTACGCATATATTGGAATATTGTTGCTTCTAATGCAGTGTGTTTTATTTTTGCTCGGAGGTGTTATAAATCGTGTTCGAATGTAAGAACGAACTAAGTCTCTCTAATATAGAAAACTTAAAATATAATTCAAACATTCCTATAATAGTAATAGCCTTCAATAACCTTACTTATGTGAAAAATATGTTAAAACAATTAGAAAACAAAAAGATAAAAAGTGAAGATATATGGATTTGGGACAATAATTCAACCGCTCCCGCTTTGCTTGCTTTTTATGAGCAAATATCAACTAAATATAATTTAGTGAAAAATAATGCCAACTATGGACCACGTTTTTTTGCCGTTCCTTATATTTTCGATTTACTTCCAGATTTTTTTGCTGTAACTGATCCTGATTTATCTTTTAATGAAAAAATGCCAGATAACTTTTTAGAGTATTTAAAGCAGTTAACAATCGAGCTTTCACTCTTTAAAGCCGGCCTTGCTTTAGACATTATACCTACTTCTAATTTCAACAGAGAGCTCATGTCAAATGAAAAATGTACAGTAACAGAATGGGAAATGCAGTATTGGCTTTTTCCTATAACTAAATACAATAACCCTAAAGTTTTCAACGCTGGAATTGATACAACTTTTGCTGTTTACAATAAAAAATTTATTAGTAACGGTTTTTATAATGCCGTAAGGGTAGCTGATAATTTCACCTGTAAACATTTACCCTGGTATAAAGACAATATAATTTCAGAAGAAGAAAAAAATATGCTAAATACGAAATGGGCTAACTGGCACTAATAAAACGAAACGTTATTCAGTAGCAGATATTACTACAAATCGAAAACCTACTTTACAGCATATGTAATAATTCAAAAATAGCTTGAATGGTTTCAAGCTATTTTTTATCAAATTTCCTCAATACTATCCAATTGAGTCTTATAACATTCATCACACTCTGGCCTCGTAGGAAGAATCCCTCTTTCATCAGGTAATAAAACCCTCAAAACTTCTCGATCCATCTCTACGAAAGACTTCATAATAATGGGATATCCTTCAATAATATTCGTATACTCAATCCCTTGTTCAAACTTTTTTCCGCTCTTTATTTCTTCTATTATGGTACAAAAAACACTATGCGCGACTTCAGGATCCATATTTAATGCTATTTGTAAATCTTGATGATTAAAGTTATCTCTTAGACCATGCGTATGATAATTAGCATGGATGCCATCAATATCTTCTGCTAATATGCTATGCATGTACCATCCATACTCTTGTAGCATATTTTCTTCCCATTCATCTGCATCCTCTTCTAAATCTTCATCAAACAAATTCGGATCATACCACACGTCCTCGTAATCTCCAGCAATTAAAAATCTCCAACCAGGTGGTAACCCTAAATACTTCTTTATTTCAGGTGCCCATTCATCAATATGTTGAACGTGTAAAGGAAGAAAGAAATCTTCTTCTGTCCCCATTTCTTCACCAGCCCAAATGTACCAACCTGTCGTTCCATTTTCTATAGGCATTCGTAACCCATTAATCGGAGCGATACCATCTTTCACATTTTGCGCTATTCCTAATTTCAAATCATTCGGAGATTCTACATACTCCGCTTTATATTTATCACATATACTCTTCTGTTCTTTTATGTATTTTTCCACCCTTTTAGCACACTCCCCAATTTTTGAAAGATAGATTTCTTTGCCGAAGCACTCTCTAACTTCCATACCCCACACGGATTATAAAATGGATCCTCTTGTTCATATATATCAATTTCAAAGCCAATCTCTTTCTCCTTATGGTGCATAACATTTCCCGCTAATATATAGTTACTTTTACTCACAACTTCTTGTATTAATTCTGTTCTATCTTTCCATAAACCAGGTACTCCAATAACGATTTGTGTCTCCATCATATGCACTCCACTTCTCATCTATTTTCAATCTATTCTTTCAATCTTCCAAACTAAATTAGCTGGGATATCTTTCTCTAAAAAGGTTAACATCCATACAGTTTAGGCATCCTACTATGATTAAAATCTCCAAATATAACACTCCATGTGTACATTTATATTTATTTTCGTTTACATACTATTGTTATTCATAATCCATTTTAGCTAATAAACAAACGAAAGAGAACTAGGTGGATTAATGTTTACTTAAAAATAAAAAGTCCGAAACTATATAAAGTGATTTCGGACTTTTTATTTTTAAAATATTAAATTACATTTTGAACAAAAAGGAGCTGAATTTCCTCTTCTAATTTTCGTATCACATTTTGGACAATATACATATCGTTCCTCTACCTTTTGTCGTTCTATCATGTGTAAGGATACTATTTTCATACTGCACATAATTCCAATTAAGATAAGGCTAAAAATAAGTAGCACAACGCTCTTCCTTCCTTAACTACTTACCTATATTTTACCATTAAATAAAGATAATTTTATACTTATAATCCTATCTTGTCCTTCATACTGGAAGAAACTTTCTTTACTTCTATTTACTCATCAGTGTGATTCTTTTTTGTCTATATAAATAAAGAATACCTGTAACTATAAAAACAATCACGCCAAAATACACGCCATATTCTATCGCGATCGCTACAATACTTTCAATATGTTGTCCAAATAAAGCACCGAGCACAAAGTAAACGAGTGTCCAAACAAATCCTGTCGTATAAGAATACAAAGCATACGTCTTAAATGACATGTTATTCATTCCAACTAAATACGGTACGATATGTCTTACAACTGGTATGAAGTAACTTGTGACTAACGCATAATGACCATACTTCTCTACCATTTGTTGAGATTTCAAAAGATATTTCGCCTTTTTCTTTTTCATTAGCTTATCAAGTACTTTCGTACCAAATATTTTCCCTAATATATAACCTAAAGAAAGCCCAGATACAACACCTAAATATGTTAATAAAAATGCAGGAATGACACTTAATATCCCTAGTGAAGATACAAAGCCACCACTCATTACGATCATTTCGTCTGGAATTGGCATACCGATAATCCCTAACCATAAACAGAAAAATAAAGCCCAATAACCGTATTGTTCAATATAAGATAATAATTCATGTAATTCCATTATGCATATGCTCTCCTTAGTTCTTTTTTACAACTAAAGACGTAGGCTGGCGGGAAATTGAGCCATACTTTTTCTAGTGTAATTTCAGGGAAGAAATGCTGTATAAATCCTTTTTTCACAAGTGAATATTGAAATGTAATAAATTCACCATTCTCATGTATCCCTTCCATTACATTGTTTAAAATACGCTTTGAAACTTCTTCTGGTAAAGAGGTAAAAGGTAATCCCGATAAAACGTAATCCACGCATTCTATATTGAGATCTTCTATATACTTTTTTATATTTTCGGCTGAACCGTGTACAACAATGACGTTCTGCTCATCTTTAAATTTTCTCTTTAGTTCCTTGCAAAACACTTCATTAATTTCAATAAGAAGAAATATTGTTTCCTTCTTCTTTCTCTTCATAATTTCTTTCGTAAAGACTCCTGTACCAGGACCTAACTCTACAATGCATTTCGCTTTATTAAAATCAATTACATCTACCATTTTCTTTGCTAATATTTTTGAACTTGGCGCAATTGCACCAGTATGTTTCGGATGTTTAATAAATTCATGTAAGAATGTTATGAGTTGCATATAAACCTCTCCTCATTCGTTCAATAGTTTTTAACTTGTTTCTAAGTATAACTATTATTTCTTAACAAAAATTGAGGAGATTTCTTAAGATTTTATGAAGAATAAAAAAACAACTATCGCCTATAGCGATAGCTGTCCCTTATTACTTCGCACTCACGATCTTATAATAAGAACGAACCGTTAAGAAGTAATATCCAATATAAATCGCGCCGTATACTCCGATACTAATTAGAAGCGGAATCATAATTTCAAATGGTAATATATTTGATAAACCTTTTAGTGCAAATAGGCTGTGTAAAATACCAATTACTAACGGAATAGCAAAGATAAAGCTCACTTGTTTTGCGATAGCTCTCTTCATCTCTTGCTTCGTTACACCAATTTTATGAAGAACAACGTAGCGATCACGGTCAGCACTTGCTTCTGTTAATTGTTTAAAGTAAATGATTGAGCCTGTTGCTAATAGGAATACTAATCCTAAGAATAACCCAATAAACATCATTAAGCCTGTTGTTTCAAGCCCCATTTGGAATCCTGTATAGAAATCGTTAAATGGTTTTAAAACTTCTGATTCTCCAGCTGGCATAATGCTTGCTAATTTTGCTGTTAACTCTTTACTATTTCGCTCACCTTTTACATCAATATTTTTTACAGTACGCGTTTCGTTTACTTGTTTCACTTGCTCATATGTTTTATCAGGAACGATTACAAATAGTTCATTTAAATTTGTAAGGCTTCTATTATTTACACCTTTAATTTTTAATTCTTTTGACTCGTTTCCAACAGGGAATACAGCTGTATTTCCTGTATAAAGAGGACCAAAATCAAGTTTCTCAATATATAAGCTATCATATACGAAAGCTTCATTCGCACTTAAATTTACAGGTTCTACATCTAAATGTTTCACAAGTGTATTAAAGCTTGATTGAGAAATAAGCTGGTACTGATTCGTAACATTATAGTGTGTGTTCAGAACTTGATCAGCTCTTTCACCTTTAAATGTTCCCTTCACAGGAATCATTTCAACTTCTGATTCATATGTGACTGGGTGATTATTCTTCTCTCCAGCAAGTATTTCATTTACTTTTTTATCTAATGCTGCATCTTTTTTCTCATAGGAATAACTATACGGCGCAGCAACTTTTGATTGCGTAAATGTGTTGTAATACATCGTAACTGACGTACCAACCGCTGTTAATGTTACCGCACTTAAAATAGCGATTGTCGCCAGTGATTTCGCATTTCCTTTAATACGATATAGTAACTGTGATGTCGTTACCATATTCATACCATTATAAAATGCTGACTTATTATTTCTTGCACGTTTCAATACAAATACTGTGAAGAACATGAACAGTAAATAAGTCCCTGCTACTGTCGCTAATAAAATATATAATGCAACGACCATAAAGTCTGCATACATAACTGCTTTCATGTACATTAATGCTAAAAAATAACCTGAACCGATTAAGAAAACTGAAATTAATGCCATAATGACAGATCCTTTTGGCATTGCTTCTCCTTCACGTTCTGCACGGAAAAGTTCAATTAACTTAAAGCGATAAATTAAACGATATCCTTGAAGTGATGTATATAAAATAATCACAAAGAAAATAATTGCTGTATCAATAATGGCAGCCATCGGTACTTCAAAATGAACGTTTAAATTTAATCCCATCATATTTACTAATAACTCAAGGAATAATTTTGAAAGGACACTACCGATCGCAATCCCAATTACTAATGACATTAATCCCATTAACATATTTTCATAAAAGAGCATTTTACCAATTTGTCTTTTACGAATACCTAATAACGAATATAAGCCAACTTCTTTTTTACGTTTACGTGTAAAGAATCCGTTCGAATATATAATGAACACTGCTACGAAAATGATAAGCATCACACTTGAAACTTGGAACGCTCCACTAATTTTTTTTGAAGCTTCTGCTGCTTTTTCCATTTGTGAATTATATTGCAGTGCTTTAAATGTAAAATAAATAACGATACTAAAAATCATAGATGCAAAATATACAAAGTAGTCTTTAAAGTTCCGCTGTATGTTGCGGAGGGCAATGCTAGATAAGGTCATCAGCCATACCTCCAGAAATAGAAGACATTACGTCAACAATTTTTTGGAAGAACTGTTTACGCGTCGATTCACCGCGGTGTAATTCTTTATATAGTTCACCATCTTTAATGAAAATAACTCGTTTACAATAACTTGCTGCAAATGCATCGTGCGTTACCATTAAAATTGTTGAGTTATCATATTCATTTAACGACTTCATACTTTCAAGTAAATCTGTTGCAGATTTAGAATCAAGTGCTCCAGTTGGCTCGTCTCCGAAAATCATACTTGGATTCGTAACAATTGCACGCGATGCTGCACAGCGCTGCTTCTGTCCACCAGATACTTGATATGGGAACTGACTTAAAATATGATCAATACCGAATTTCTTTGAGATTTCAAGAACGCGGCGATCAATCTCACTCGCTTTCACCTTTGATAACGCAAGTGGTAAAGCGATATTCTCTTTCACCGTTAACGTATCTAATAAGTTATAATCTTGGAAAATGAAACCTAAATGATCACGGCGGAATAACGCTAACTTATCATCATTCATCTTTACAATATCTTTTCCATCAATTAAAATTTCACCGTTCGTCGCATTATCAATTGTAGAAAGAACATTTAGTAAAGTCGTCTTACCAGAACCAGAAGGTCCCATAATTCCAACGAACTCACCTTCTTTTACTTGTAAGTTAATACCTTTTAACGCTGCAAATTTATTCCCACCCGTGTCGTACACTTTTTCAATATTTTTTGCTTCTAACACTGTTTTCATCTCGACATCCCTCATTTCTTCTATTCTCTATTTTCAACTATATACACTCTCTACTCTTGCCACTATCGATGTTTCTTACACAAACATGACAGTTATGTAAGACGCATAAGTAAAGATATAAAAATTTAACCTACTGAACAAAAGTACTTTGTTACTATAACATTGGGATATCATACCATCCATTCATTCTCCTTACAGGAACATTACAATTTTGTAAGGTTAAAAATGTCCCCTACAAAGTTGTGCACGAAATGTCGGATGGAGCTATTTCGTTCCTGCTATTCTATGTACAGAGGAGGTCATAATATGGATTCACTTAAAAATATGAATACTGCAATGCGCTATATTGAAGATAACCTTACGAATGAAATTGATTTTAAAGAAGTTGCGAGGCTAGCTCTCTGTTCTGAGTATCACTTTAAAAGAATGTTTTCGTTTTTAGCAGGTATATCACTATCTGATTATATTCGCTGTAGACGTCTTACTCTCGCTGCCTTTGAACTAAAAAATAGCGATGCAAAAGTCATTGATGTCGCTATAAAATATGGCTACAACTCACCAGATTCATTCGCCCGTGCATTTCAAAACTTGCACGGTATAACACCTTCAGAGGCCCGAAATAGTAGCCATTCTTTGAAGGCTTATTCACCAATGACCTTCCAATTATCCATTCAAGGAGGAAATGAAATGAACTATCGAATTGAAGAAAAAGAGCCATTTCGAATTATAGGTATTACAAAACGAGTACCAATCGTTTTTAACGGTGTAAATGAAGAAATTGCTTCTATGTGGAAAAGTTTAAACCCAGATTCTATTCAAACATTAAAGTCCCTTTCAAACATTGAACCTACTGGAATCATTAGTGCTTCTACTAACTTTTCTGAAGGAAGAATGGAGGAAAAAGGCGAACTCGATCACTACATTGGAGTAGCCACAACAAAGGATTGTCCAGAGCAGTTTAAACAGCTTGAAGTTACTGCTTCAACATGGGCTATATTCGAAGCTGTCGGTCCATTTCCTGATGCATTACAAAATGTATGGGGACGTATTTACTCTGAATGGTTCCCTTCTTCGAACTATGAACTAGCGGAAGGACCGGAGATATTGTGGAATAAACAGAAAGATATATCTTCTCCAAACTTTAAAAGTGAAATTTGGATACCGGTTTTGAAGAAGTGATAACAAAAGGAAAAGAGCTAAGCATTGTGCCTAGCTCTTTTTACATATTTGCTTACTCGTAAAAGTGTATATATTTCATCAGTTCTTCGATTCCTTTAAATTGGAGTAATAGTTGATTGTTCAAGTTTTCTAAAGCCAACTGAAAGGAACGTTCAATTTTTCCATAGTGTAATGTTTCTAAATCATCTAGCAAGCTTTTCATATTTTCTATATAATACACGGTTTTTCTCAAACTGCTTATAACCAGTATTTTACGCAGTTCAGATATTGGAAACATTCTATAACCGTTTTCTTTATTTCTTTCTGAGTGGACTAACCCTTCATGTTCCCAATGACGGATAGCCGAAGTATTTACGCCTGCTATGTTTGCAGCCTCTCCAATGCTCATGCGTTCATTTAACTCTACATTTTTATATTTAGTAAAATCAGCATTTTGAATCATGTTTAGTATTTCTTCTACTCGTTTTTTCTCCACCTGAACATTGAATTGCTGTTCATTAATTAACCAAAGTGCTTCTTCAAACTTTACGTTTTTAATCATCCTCATAACTTTATAAACAATAGGTATATCATATCCTTTTAATAATGCTCTAATGGTAATAAATGCTTGAAAGTGTATCGATGTATAAAACCGGTGATTACTTTCCGTTCTTGGCACAACAGGAATGAGATTTTGTTCTTCATATCTTCTCAAAGTTGTTGTACTAACATTTAAGACATTTGCAATTTGTTTAGGGCTATATGTCTCCATTTATTAACTCCTTTTTAAAGTAAAACCTTAAAGTGCTACATTAACATATTTCAAATAAAATCCTTATATATACGAGAAAAAAGTCATAAATCCGGAAGATTGCATGAATGTTATATGATTTTAGTATAAACAATTTAGGAGTGATAGAAATGGAGAAAATCATAAAACTTACGGACGAATCAGTATTAAAGGTTGGTTTGGTTGGAAATCCAAAATTTAGAACAATCATGCTCCCAGTTGCTAAAGAATCTGTATATGGGCAAGATGCTGAAACTTTGAAGTTGTGGGGAGTAGATCCTGAATTTGGAAAACATTTTATTGATGGACTCATAGATAAGTTTCAGATTTTATATTTTGACTACGAAGGCCATCGTTTGCAACATCCAAATCCAGAGAATCTCACACCTGAAAATATAGTAAAAGACCTATTAACAATTGCTGACGAAATGAATATTAATAAGTTTAGTTATTATGGTTACTCTTGGTTAGCTTTAGCTGGGTTACAATTAGCCATTCGAACGGATAGATTAGACAGTATAATCATGGGCGGGTTTCCACCAATAGATGGTCCATATAAAGAAATGATGGTAGTAACAAATAAAACATATGAGCAAGCTGTGAATAATCACAATTCTCCTGTTATTGATCAAGCACATATTAATCCTGAAAAAATTGATTGGGATAACATACAGATAAAGATCGACATGAGTCAAACTAAACAGTTTGTTACAATGTACGAGAATTTGATGGAGTTTGATGATCAAGACATCCAACATAAACTAATCATTCCGAGATTAGCGTTTTCTGGGGAAAAAGACACTATTGTTTACGGTAAAAATTTTGGCAATGTAGTAGTTGATATTATTGGTATACTTCAAAAAAACAAACAAAAGTTAGAACATCTTGGATGGGATATAGAAATCTTAAGAGGAAATGATATGGATCACACTAAAGCTATGCAACCTATAACAGTTCTGTCATTGATAAAGCCTTGGTTAATTAAAAATTTGAATATAACTTATTAAATATAGTAATTCGAATAACCTAAAAATAAAGCTGCTCTTCCCTAAAAGGAAAAGCAGCTTTATTTACATTTTCAACTCTTCTTTATAAATACTATATGACTTTATTGTTGATACGATAATGCATATTAATATGATTCCAATCCCTATAAAAATATTAAATGGATCTGGAAGCAAAGCCCCGGCATATATACAAAGTGAACCTATTACAAATACCCTCGAAGCAAATCTATGTGTTTTCCTCCAAACTACAGGATTTTCTAATGTCCAGTCCATTCGAATGCCTACTAACCCGTTTGGCTTCGTTTGTTGCATGTAATTACCTAGTACAAGAAACAATGTTCCAAGTCCAAAATTAAATGCAATTGAGCCCGATGCAATATAATTAGACGCTGCTAATAGCGCAAATAAGTTACAGCCGAATCCTATCAAAAGAATAGCATAACGGATTGCGGAAAGGACTTTAGCATGCTGTTTATACTTATCTTTCGTTACGTCAATATACCCAAGAGCTAGCCATATCAAATACAGCAACATCATGCTACCTATTGAAACAGAACTTGCTTCTACTTTAGAAAAATATCCATCTACTACTCCTGCCGCATTATAATGACGTGGAATTTGTTCTGGTAAATGTGGCCATACAATATACCATCCAATTACAATGCCAATAATTAAACTCCATGGTAATACGTGTCTTTTCATCCTCTCTCCCCCATAATTTTTTATTAAGCCCCTATTTCTTTTTTATAAGCAATATATGAATATCCCATTGTTAATCCTACTGCACCGGTAATAATGCCAATGATTAGGAAACCTTTCCACGCTGCCGGAGCAAAAATACTTAAAATCATAATAACTCCTAATACAACAAACACCTTCCCACTAAAACGGTGTGTCTTTCTCCATACTTCCTCGTTACTTAATGTCCACGGTGTTTTTATACCTACAAAGTAATTTGGTTTACATTGTGGTAAATAGTTACCGATGATTATAAATAAAAGACCAACAAGAATATATGGTGTACTATTCATTGGAATGTCATAACCTAATCCAGCTCCAATTCCAATGATACTTACTAAAAATAATAGGAATAATACGCTATAATTTATTACATTATACCCTTTAGAAAATTTCTCATAATTCTCATGCTTAGGATCTATCTTAGGCAATAAAGTCAATAAAGCATATATAAAAACCATAACTGCAACATCCAAAATCATCATGCCCATTTTTGACATACGCCCATCTACCTCACCAGACACATTCCAATGACTCGGAACCTCTCCCGGTAAATGCGGCCACGCGATGCACCATGCAATAATCGTTAAAGCTATTAATAGTAACGGAAATATATGCTTTCTCATTTCCCCTCTTCCCCCTTATTCGTAAATGTAAACACCCAAGTCAACAAATCTTGAAAGACCGTTGTGTTTAAAGAGTACACAACGAATTGCCCTTTCTTTTCATCTTGAATAAGTTCAGCATTTTTAAGTGCGTTTAAGTGGTGTGAAATACTTGGTTTTGTCATATTGAAATGTTCAGCGATCTCACCAGCGGTTAGATCACCTTCTTTTAATAAGTCTAAAATTTTTCGCCTTGTTGGATCTGCTAATGCTTTGAATGCTTGATTCAATGTCTTTCTTCCTTTCGATAATTAGACATTTAGATACTTATCTAAATGTTAAAATGATTTCAGTTGATTGTCAATTATATACGAGGCCCTTTTTACTTTTCTCACTTTTAACCTATACTGTTTACTAGCTTATCTTTCAACATAATGAAAAGACTTGAAACACATGATACACTATAGCTACAATTGTTTTTCTGAGGAGGAATATACATATGTATAAAATTTTAATCGTTGAAGACGATCCAAATATTTCATCATTACTGCAATCTCACATTCAGAAGTACGGTTATGAAGCTGTTGTTGCAGAGAATTTCGATGATATTATGGAATCGTTTAAAGCAGTGAAACCCCATCTTGTTTTACTTGATGTAAACTTACCGAAATTCGATGGTTTCTACTGGTGCCGTCAAATTCGTCATGAATCTACTTGTCCAATTATTTTCATTTCAGCGCGTGCTGGTGAGATGGAACAAATTATGGCAATTGAAAGCGGTGCGGATGATTACATTACAAAACCATTCCACTACGACGTTGTAATGGCAAAAATTAAAGGACAATTACGCCGTATTTACGGTGATTATGCACCAAATATTTCTGAACGTATCGTTGAAGTAGAAGGTTTAAAACTATTCCCAGAACGTCCTGAAATTCACTTCGGATCTGAACAAGTTCTTTTAACGAAAAAAGAAGCTATTTTAGCTGAAATGTTATTATCTAAATTCCCTCGTACAGCAAGCCGTGAAGATTTATTAGCTGCGCTTTGGGATGACGAAAGCTTCGTTGAAGAAAATACATTAAACGTAAACATTACGCGTCTTCGTAAAAAGTTTAATGAGCTTGGTATTGAGAACTCTATTGAAACAGTACGTGGACTTGGATATCGCTTTAACGCAACTTGGAGTGAATAAGCATGAAGCTATTTTTACGTGATCATTTTGCATTTTTCCTACTGTACGTTTTAAACTTTGGTATCATTTTCGTTCTTTATGATGCAGTAGATGGATTTCAAAACAATAAATTTTACTTCGTCGTTTTAAGTTTATATTTATTTATTTGTTTCCTCGCTTACCGTTACGTTCGCAATCGTAGAATGTACCATAGATTAAGCGAGCAACCAGAAAAAATGGAAGATGCGTTTATTGAAAGAGCAACCGCTCCGATGCCTCACGGTGTCAATGAACTCGTGCGTACGCAGTACCGCCTCTTCCAAAAAGAACTACAATCGTATGAAGTAAAACAACAAGAACATCAATTATTCATTAACCACTGGGTACATCAAATGAAGACACCTGTTTCTGTTATGCAGCTTATGGTGCTAGAAATGGAAGACGAGCATTTAATTCCAAAGTTTAAAAAAGAATTAGAGCGTCTAAACCAAGGGCTTGATATGGCTTTATACATGGCTAGGTTAAATAACTTCCATGAAGATTTCCATGTCGAGACGATTTCATTAAAAGATACGGTAACAAAAAATATTAACGGATTAAAAGAACTATTCATTCGTAATGGTGTCTTCCCTGTTTTAGAAGTCCATTCTGATTTAAAAGTTGCTTCTGATGCAAAATGGCTAAAATTTATCATCTATCAGTTAATGACAAATGCTGTTCGTTACTCTGGGGAACGCGGAAAGAAAGTATTCTTATCTGCTTACCGAAACGGAAAAGATATTATTTTAGAAGTTCGCGATGAAGGTGTTGGTATTCCGCAAGAAGATATTCGAAGAGTATTTGAACCATTTTACACTGGGAAAAACGGTCGCGCATTCGGAGAATCTACTGGTATGGGACTTTATATTGTAAGTAAAATTTGTGATTATTTAGGTCACTCTGTCAAACTAGATTCTGAAGTTGGTAAAGGAACGACGATTAAAATCATCTTCCACAACGCTGCAAATAATCAAGCAGAACATACGGAGAAGGTGACCGAAGCATGATCGTAACATATGCAAGCAAAATGTATGAGAACACACTCTCATACATTTTTTGCAATACAACTACTTCTATATCTTCTAGCCGGAGGTATAATCTATGACATTTTGGCAATTTGCATTTAAAAACGTCACGCGCAACTCGAGAGCTTATTTTGCTTACTTTGTAAGTAGTTCCTTTTCCATTGCTGTGTTCTTTTCGTTTGCTGTTTACTTATTCCATCCGAAATTACAAAACTTTGACATGACCTCTGAAATTTCAGGATTAATGATATTTTCAGAAGTAGTAATTGTATTTTTCTCTTTCTTCTTTTTACTATATTCCATTGGTACTTTTTTAAAAGTTAGAAAAAAACAATTTGGTGTTTTGACCATTTTAGGAATATCAAGAAAACAATTACATCGTCTTGTTTTTATGGAGAATATGTTAATCGGGATTTTATCTATCTTTTTCGGCATGCAGTTTGGAGTTGTTTTTTCTCAATTTTTTTTATTAGTAACAGCCAAACTTACGCATGTTCCAGGAATATATTTATACGGTCCTACTAACGCGTTTATTTTAACAACCATTGTTTTCCTTAGTCTTTTTATCATTGTATCTGCATTCACACCAATGCTTATTCGTACAAAAAAAGCGGTACACCTTTTAAAAACAAATGGTGGAAAACAAAAAGAAAGAAAACCATCCATACTTGTTTCATTATTTGGTGCGATTTGTTTATTTGGTGGTTATGCGTTAGCTGGAAATCCTAAATATTTCGTATCAGTAAGCCCGCAAATCGGTGTTATATATATGGTTTCGAGTATTTTCGTTATCCCAATGCTTGTTACAATAGGAACATATTTTTTCTTTTCTCAAATTAGTTTCTTACTGATTTATATTTTAAAGAAAAGAAGAAGATTTTATATGAAACGGATTAATATGCTTTGGATTTCAGATTTAGCAAACCGTATTCGGACGAATATTAATATGCTTTTTATTGTAGCGATGCTCTCTACAATTGCTTTCACAATGATCACGTTCCTATATGGATTCGGGAAATTTATTAAGCTAGAGGTGAATAGAACTTCCCCTTTCCCAATTTCTTATTTCTCTTATGATGCGAACCCTTTTGTTACAGAGCATTTAAATTGGCTTGAGCAACAATTACAAAAAGAGCATTTCCCTTATCAAAAAATAAAAGCTGATATATATGAAACACCACTAAAAGAAGATAAAGATATAGCTATTTATAATGACGTATACGCAATTAAGCAAAGTGACTATAACAAACTTGCGAATTCTTTACGAATGAAACAACTATTTATGGATGATAACGAAGCATATGTGTTAACAGGGACATCTTATATCACCATATTCAACGAATTTGAGCAAAGCTACAATAGAGATTACATTACACTCTCTAGTACAAATACGAAATTAAGAGTTAAAGGCTATGAGCATGTACACGCAATCCCATCTGACTTTTCATATCAAACGATAGTGTTGCCTGATGTTATCGTAAATAACTTACCTAACACCGTAAAACATATATCAGCATACAATTACAAAATTCAAAATTGGGAACAGACATATGAAATTGCTGATAATTTTATAGAAAAGGTACAAAAAGATCGAAATAAATACCAGTATGAAGGGCCTCTTATTCGTTCCTTTGAATCAGCAGGATCGTTATACAAAATAACATCAGGTAGTGCCGCGTACTTCCTAATCGGGACATTTTTAGGAGTTATTTTCTTCATTGGAGCTGGTAGCGTTCTTTACTTTAGAATGTATACGGATTTGACGAACGAACAAGAGAAATATATAACGATTTCTAAAATCGGTGTAACAGATACAGAGATGAAACGATCTGCAACCATTCAACTTAGTATTTTATTTTTCATTCCGTACATTATGGCATCCATTCATACAATGTTCGCAACAAAAATGCTACAAGATGTAATTGGTTTATCTCTGTTCAAAGAAGTTTCAGCCGTTCTTATTATTTTTGGATTCGTTGAAATCGTATTTTTCTTATTCATTCGTTCACTTTATATGCAAAAATTATCACATTACACGAGTGGACAAAATATTTAAAACAAACTTGATGAAAAGAGTATCTCTCATACTCTTTTCATCTTCACCCTATTAGGAGGTTTAGGTGAATGACATTTTGGCAGTTTGCATTTAAAAACGTCACAAGAAACGCCAGAGCTTATTTCGCCTATTTTGTAAGCAGTGCGTTCTCCATCGCAATCTTTTTCTCATTTGCAGTTTATTTATTTCATCCTAAATTGCATATGACAGACGTGAATTTTTCTCTGAACATATTAATGACAATTTCAGAAGTTGTCATTGTGTTCTTTTCATTTTTCTTTTTACTGTATTCAATCGGGACGTTTTTAAAAGTACGAAAAAAACAGTTCGGGATTTTAACAGTGCTTGGCATATCTCAAAAACAATTAAAGCGACTCATATTTATAGAAAATATGTTAATTGGTGCTCTTTCTATATTTTTTGGCATTCAACTTGGACTTGTCTTTTCACAGTTCTTTTTGTTAGTTACCGCCAAAATTACACACGTACCTGGTCTATATTTATATCCGCCTACAAGTGCTATCGTTTTAACTATCATCATCTTTCTCGGCCTCTTCATTCTCGTATCATCTTTTACACCGATGCTCATTCGCACGAGAAAAGCCGTACGTCTTTTAAAAGAAGGAAAACAACAAAAAGAAAGAAAAGCATCCGTGCTCATCTCTCTATTTGGTGCGATCTGTTTAATATGTGGATATGCGTTAGCCGCAAATCCGCTGTATTTTATGTCGCTAGGTGACATAATTGGGCTTTTATATGCCGTCTCTAGTATATTTGTCATCCCATCGCTTATTGCAGCTGGAACATACTTTTTCTTTTCACAAATTAGTTTTTTACTTATTCGTATTTTAAAAACACGAAGAAAGTTTTATATGAAACGAATTAATATGCTTTGGATTTCAGATCTAGCATCACGTATTCGGACAAACATTAACATGCTCTTTATTGTAGCGATGCTATCGACGCTCGCTTTTACAATGATTACATTCTTATATGGCTTCGGGAAATTTACAAAGTTTGATGCGATTAGACAAAATCCTTTCCCGTTTACTTATTTATCGCATACTGAAAATACGTTAGCTGATGAACATTTAAACTGGTTAGAGCAGAAATTTAATGAAGAGCACTTTACTTATACAAAATTTAAAACAGATATATATGAAGTATCTTCAGCTGAAGATAACACGCAGCTCTATTATGCCATTAAACAAAGTGACTATAATGTACTTGCTAAGGCTTTAAATTGGGAAACGCTCACGGTCAATAAGAATGAATCTTATATTCTTATGAAAGACTTAGATGATCAAGTTATTGGAACGCTCCATAATAAAGAACAGAAAAATACTCTTACACTTACTCAAAACAATTTACAACTACAAGTGAAAGAATATAAAAGTTATAGCCCATTCCCAAACAGCTTAATATACCAATTACTCATACTATCTGATGAAAATGTAGAAGCCTTATCCACCGTTTCCAAACAAATGAGTGTATATAACTTCAAAGTTACAGATTGGGAAAAAGCACATAATATCGGTTCATCGTTTATAACAAAAATCCATAACGATAATGCAGCAATTCAAGCAGAGCATCCACCTTTCCATGCAAGTGAAGCGAGCGATTCTCTATATAAGACAAAACTAAATGTCGCTTCGTTCTTCTTAATTGGTACTTTCCTAGGAGTTATTTTCTTTATCGGTGCTGGCAGTGTTCTTTACTTCCGGATGTATACAGATTTAACAAATGAACAAGAAAAATATATAACGATTACGAAAATCGGCTTAACTGAGACTGAAATGAAACGTTCAGCGACAATTCAGCTTGCGATTCTTTTCTTCGTACCTTACATTATGGCATCAATCCATACGATGTTTGCGACAAAGATGCTACAAGAAATATTACATCTCTCGTTCTTCGCTGAAATTACAGTCGTACTGTTGATTTTTGGAACAGTTGAAATTTTATTTTTCCTTTTAATTCGTTCCTTTTATATGCAAAAATTATCACAACACATTAAGTTTTAAAAAGTAGAAAGGTGATTACTATGGAAGAAGTATTACACATAAAAAACGTCTCAAAAGTATATGAGGGGAAAGTCCCTCATACTGCTTTAAAAAATATAAATTTACACGTGGATAAAGGGGAATTCGTTGCCATTATGGGACCATCTGGTAGCGGAAAATCTACATTTTTAAACGTTATCTCTACAATCGATTCTCCGACTTCTGGTGATGTCGTAATTAACGGAAAAAAACCGCACACATTTCGTAGAGAGAAGTTAGCTATTTTCCGAAGACAAGAGTTAGGATTTGTTTTCCAAAACTTTAACCTACTAGATACACTAACAATCGGTGAAAATATCGTACTACCTTTAACATTAGATAATGTTCCATTAAAAGAAATGGATGAAAAGCTTGATAACATTTCAAAAAAGCTTGGAATTGATCATATTTTGGACAAGCGTATTTTTGAAGTTTCTGGGGGACAAGCACAGCGTACCGCAGTAGCACGTGCTGTTATTCATCACCCTTCTCTCTTACTAGCCGATGAACCGACAGGAAACTTAGATTCAAAAGCGGCAATTGACGTAATGGAGTTATTTACGAAATTAAATAAAGAAGAAGATGCAACGATTTTAATGGTTACGCACGATCCGTTTGCAGCAAGTTATTGTAACCGTGTTATTTTCATTAAAGATGGAGAGCTTTACAATGAACTACACCGCGGATTATATCGCGAGAAATTTTATCAAGAAATATTAGATGTTCTAGCGTTATTAGGAGGAAGACGTGGATGACATTTTGGCAATTCGCATTTAAAAATGTCTCACGTAATTCGAAAGCATATTTCGCCTACTTTGTAAGTAGTGCTTTTTCTATCATGGTTTTCTTTTCATTTACTGTATACGCGTATCATCCGCGCTTACAGAGTGTACAAAGCTTTCAAGAACGTGATCCTCTAATGAACTTAGCTAGTACAGCACAACTTGTGATCGTTATGTTCTCGTTCTTCTTTCTCTTATATTCAATTGGAACATTTTTAAATGTTCGGAAGCAGCAATTCGGGATACTCACTATTCTTGGTATCTCACAGAGACAATTAAAAAGATTGTTATTTACCGAAAACATGATAATTGGGATATTATCTATCTTTATCGGCATTCAAGGTGGACTTGTATTTTCTAACTTTTTCTTATTAGTCACTTCGAAATTAACAAGTGCGAAAGGTCTCTATTTATATTGGCCAACAGAAGCGATTATCGTTACAACCGTAACGTTTATCATTTTATTTTTAATCGTTTCTACATTTACACCAATGTTTATTCGTACTCGAAAGACAGCCCACCTCATTAAAGGGAACAAGAAAATGCCAGCTGAAAAAAGACCATCTATACTCATCTCTTTATTCGCTTTAATTTGTTTAGGGCTATGCTATTATATCGCTGGTTATCCGCGAGGCTACGTAACGGAAAAAAATGTGCAAAATGGATCTGTCTTTTTTATTATGTTATCTATTTTACCGCTCGTAATAGTCGGGACATATTTATTCTTTTCACAAACATTCCTTCTTTTCATCTATATTTTAAAGAAGCGCAGAAAGTTTTATTTGAAACAAATAAATATGTTATGGATTTCAGATTTAGTTTCTCGTACACGCAGTAATATTAATGTACTCTTTATTGTTTCTATGCTATCTGCACTTGCATTTACGATTATTATTGGATTATTCGCCGCTAATAACAATACGAAGGCATCAGTATTAGAGCGATATCCCGTTCCCTTCACGTATACATCAGAAGGTGACAATTCCCTTGAACAAAAGCATATTTCTACAATTGAAACGGAGCTTACAACTAATAATTTTCTTTACAAAAAATATAAGTTTACAGTATTAAAAGATACAGCTTCCAAAGAAGATATTATGCTTATGAAGATGAGTGATTATAACGCAATTGCTAAACAATTGAAAAGACCGGAAATAACAATTGATTCTACAGAAGTGTATATTATTTCTCGCCACTCACCAGAACTTCTCGATCTCGTATCTAATCCATTTGCAAAGCAAAATACGATTACACTTGGATCTAATAAAAAAGAATTTCATATTAAAGGGTTTATTAATAAGGGAATCGAACCATCATTTGCATTCCCTCATTTAGCTGTCGTACAAGATTATGTATTTGATAATATGATTCCTCATATTGAAACAACTGTAATCTATAACTATTTCGTAGAAAACTGGGAAAATGCAATCGTTCCAACAAAAAATATGTTACGTGTTATTAGTGGTGATGCACGTGAGTTCTACGAAAAGCATACTGAAGAGAACGCTCAAGTTCCTTTCTTCATACATACGGCTACGGATGAACTTATTTACGGTAAAGGAAATGCAGTTGCTCAATTTTTTATTTGGGCATTTCTCGGCTTTATTTTCTTTATCGGTGCGGCTAGTGTTCTATACTTCCGTATGTATAATGACTTAACAACTGAAAGACAAAAGTATATTACGATTACAAAGCTTGGCTTAACTGAATCAGAAATGTTTCGCTCTGCTACCATTCAATTAGGAATTTTATTTTTCGTTCCTTACATCGTTGCTGGTGTTCACACATTATTTGCGGTTAAGTTTTTACAAAGCATGTTTTCTTTCTCATTACTAAAAGAGACATGTATCGTACTCACCTTTTTCGGGATTATCGAGATTATTTTCTTCTTCTTAATCCGTTCTCTGTACATTAATAAATTATCACAGCATATAAAAATATGAATAAAATGGCCTTGTGCATATTGCACAAGGCCATTTTCAATAGTTTTTAATAATTAGCAGCAATATCCGCCGTAGCCACCATATCCGTAGCCGCCGTAACCGCCATAACCACAACCGCCGCCTCCGCCGAAGCAGCTAGCACCGATGATAATTAATAAAATAAACAATACGATTAGAAGCGCAAAACCGCCTCCGCAACCATGTCTGCGGTTACAATCATCATGTCTGTGTTCACACTTTTCGCTCATTACCCTATTCCTCCTTTAGTATCATTCATAACAAGTTCACCTTGCTCTAAATGAGGGGATTCCATTTATATTATGTTTTCAGGGCGAATAGGAAGCTTGGCTTACCTAAAAACGGGCTTGTTTCAGAAAATGAGCCTTATCAAGATGTAGGTATAAAACATTTGACATACTAATAATTTCTTACTAATATTTAATTGAACGATCAATCAATTTTTTGATTATACATTCAAATTATATAAATCAGGAGTTGAATAGCATGACTGATTCTTTTATTGCAGAGGCTAGGCGTGAACAAATTATTCTTGCATGTATTGATACATTAGAAGAGGTTGGATATAACAACTTGAGCTTAACGAAGGTGGCAAAAAAGGCTAAGATTAGTACCGGACTTATTTCTTATCATTTTAATGATAAGCTTTACCTTATGAACCGTACATTACAATTTTTAGTTGCCAAACAACATGAATTTATTAGTAATCGAGTACTATTAGCTCAATCTGAAATAAATAAACTAGAGGCTTTTATTGAAGCACACTTGGCTTATCAAGAAACTCATTACAAAAATAATATTGCCTTAATTGAGATTGTCTTTAATGCAAGAAATGAAGAGAACATTCCTTATTACAGAATCGAAGACGACGAAGAGGATGCTCTTAGAACGATGTTATTAGATATTTTGAAGACTGGACAACAAAATGGCGTGTTTTCTAACTCTTTTCAAACCGACACATTAGCTTCATTTATTTTAGGAGCAATCGAAGAAAGAATGTTGAAGGCAAATTCATCTATATCCATAGAAAATTACTCAGATGAGCTCATAAAAATGGTGAAAAAACTCACTATTTAAAACATGCCCTGGTTAAAAAATATATATAAGAAAGGATGAACTACACATGAAAAAGGCATCTGTCATTGGATTAGGTTTTTTAGAAAAGTTACTTGCTATAGTAAGTCCAATCCTTTTAGGCGTTATTGGATATTTTTCACCTAAATTAATAGAGATTATAAAAAAGATTCCTCTCTTTTCTGATTCAAAAATTATAGAACTTTTAAATTTTATTAATCCCTTCTGGCTTCCTATTATCCTCATGCTAATTGGTGTTATTGCAGGAATTTTATTTTCTTTAATTATTTATAGTGAAGCTTTAAAAATGAACATTACTTCGGAAAGCATTCACGTGAATAAGGACGATCAAAAGAAACAAATCACCAGATCAAATGTAAAAGCCGTTTTTGTAGATAAGCGTCAAGTGGTTATCATTGATCAAGAAGACCGAGAATGGTTACGTGAAACATCTGACATTACCTCAAGCAAAATTAAAGATACTTTCTTAATGCACGACTTCCCCTGGGTGGAACAAGATCCTTATAAACATGAGTATAGCTTATGGAAATTAGAGGATGCGCGATTTAATAAAAGCATAAATACTATTTTGTATGAAAGACGAAATGCCCTTCGAGAAGGAAACTCGAAAAAAAAGAAGCATTTACGCAAAGATTTGAATGAGCTAGGAGTCTTTGTCAAAGACGATGGAGAAAATCAGTATGTCCGTTCTATTAAATAATAGGACAATAGAAAAAAGATATAAAAAGCACCTTGCCCTGTATATTTGTAAGTAACTACGATTAAAAAATAGCAAAACCCACAGAGAAATTGAATTTCTCCTGTGGGTTTTATTAATTAAAATGGGGTTTTATTAATTAAAATGGGGTTTTATTAATTAAAATGGGCTTTTCTCCCTAAAGAAACATATTCAACAAAAGAGCAAAACCAAATGCAATAAATGATAACAATGTCTCGAGTACTGTCCACGTTTTAAATGTTTCCTTCACCGTCAAACCTAAATACTCTTTTACAAGCCAGAACCCTGCATCATTTACGTGAGAAAACATTAATGATCCTGCACCGGTTGCAATAACTAGCAACTCTAAATTCACACCAGACATGTGCTGAATAACTGGTGAAACAATCCCTGCTGCTGTCGTTAATGCTACTGTAGCTGAACCTGTTGCAATTCGAATTAAACCAGCTACCATGAAAGCTAATACAATTGGTGATAACGAAATATGTTCTGCCATTTGTGCAATAGCTGTTCCAACGCCGCTTTCAATTAATATTTGTTTAAATCCACCGCCTGCACCAATTATTAAAATAATAGAACCGACAGGCAATAAACTTTCATCTGTTAATTTTTTAATCATCTTTTTATTAATACCTTGTTTGATACCAAGTAAATAAAATGCTGCGAAACATGAAATAAGTAAGGCGATTACTGGACTCCCTATAAACACAAAAAATTCAGTCATTTTTTTCGGTAATGAAATATATGGTGCAACTACTGATAAAATCATCAATACAACTGGTAATAAAATAATAAAGAATGAAACTTTACGACTTGGCAAATCAGTTGATACTGTCGTAACTCGAACAAGCTCCGGTTCATTTTCAGGTATAACCCTCTTATGTACCCACTTTGCAAATATTGGGCCTGCGATAATGGCTGTTGGTAACGCGATAATTAATGAATATAAAAGTACCTTTCCTAAGTTCGCGTTATAAATACCGATTGCTGTCATCGCCCCTGGATGTGGTGGTACGAGCCCGTGAACAATAGATAATCCTGCAATGACAGGTAACGCAATTAATAATATATTTTGCTTCGTCGTTTTTCGAATTGAAATAACGAGTGGTAATAAAATGACAATCCCCACTTCAAAAAATACGGGAATCCCTATAACAAACCCTGCAAATAACATAGCCCAAGGTAATTTTTTTACGCCGAAAAATCGAATAAAGAAATCTGCAACTTGCATGCCTGCCCCTGAATCGGACATCATTTTCCCTAAAATTGTTCCAAGTGCTAAAATACCAACTAAATGCCCTAGTACACTACCAACACCAGTTTCATAGGCAGCCACTATTTTCGTTAAGTTCAGTCCAGACATAATAGCTAAAAATAAACTCGCAACTGTTAAACTAATAAATGCATGCCATTTCCACCATGATACCCCTAAAATAACAATTGTGATCGCAAGTAACGTGACGATTAATAAGTATATATCCATCTCTCATTCCCCTTACTTTTATCCCGATTGGTGTGAGCTAATAATTAGTGGATGATGCCCTCCTCCACTAATTAAAGTTTTACTTTATAAAAAAAGAGGGAACATCCCCTCTTTTTTATACGTCATAATTCACTACATAATGCTGCATCTCTGTATTGTAGTAGCCTTCGCTATATTCAATTACTTCGCCAACTTCATCGTAAGAATAACGCATACGTTTTAATAGCGCTGTCCCCTCTTTTTCACCTAGCGCTTCTGCAACGAAACTAGGCGCGAGTCCAACAGCGAATTCATCTCTGAAGTTTTCTAAGTGAATGCCTCGGTCTTCAACTAAATCATAAAGCGATTGCAAGTCAAAGTCCGATAAATCTGTACTTGCCATTCCTGCTGAGAAATAGTGCGTATAATGAATGTAAGGTGCATCATTTAACGTATATAAACGTTCAATACGAAAACTCTCCTTGCCGAATAATCGAAATGGCACCGTTCCTTCTTCATTATGAACGATTTCTGCTTTTAGCAATTTCTTTTGTACTTTATATCCTTCTTCCACTAACACTTCTGTAAATTTCTTACCTTTTGACAACTTTGTCGCAGAAGTATTACGGATAACTTTCGTTCCTTTACCGCTTTTCTTTTCTAAATATCCTTCTTGAGCGAGTTCTTTAATTGCATTACGCACTGTAATTTTGCTCACTTTGAACTCTTCTTCTAACTGCGGTTCAGAAGGAATATTCGTATGAATCGCATATACACCATGCAATATTCGATCACGAATAATATTTTTTATTTGTAAATATAATGGTCCTTTTTTCCTCGTTACGTTCACCGTTACACCCACTACCTTTCTACATCACCTACTGATGCCGTCATTGTCCGAAGTATATCCTTCTCTGATGACATGGGCGTATCACCGACGATTGTATGTGCAAGCATTCCAGCTGCTGACGCAAATGAAACAGCTTTCTCTGGTGCAAACTCTTCTATCTCGCCATGAATAATCCCGCTCGTATAAGCATCTCCAGCACCTATTCTATCATATACAGAAAACGTAAGTGTTTTTGCAAAAGTGAACGCACCATCTTTACATATAAACCCGCGTAGCGAGTGTGTATTATCACTATTAATAGAGCGATGTGTACCAGCGATTGTAGCGATATGATATGTTTCAGCAACCTTTGGAATAAGATCAACAAGTTGCGCCTCTCGCTCTGTCTCTTCTGTTTTCATTCCAAGAACGAACATTGCATCTTTTTCGTTCATCATAACGATATCAGCAAGTCCCAGCATTTCTTCATAATGCGGTTTTGCCTGTTCATATCCGTCTTCTCCCCAAAGTGATGGACGATAATTACAATCAAAAACGACGGTTCCTCCGTTTTCTTTAACTGCTCTCGCTAAAGACTTCATATGATGGCGCACCGTATCATTCATCGCAAGTGTAATACCGCAAAAATGAACGATATCAATTTCCTTAGCAATTTCTTCAAATTGGTACATCTCTTCAGACGCCGTATTGAAGCTACTTTCTAGTCGATTCGAATACGTAACGCGGCTTGCACGTGCACCGAATCCATTTTCTAAAAAATACATACCTACATATTTACCGCCTCTTGAAACAAGAGAAGTTTGAATCCCTAACTTTTGAATGTAAGATACAGCTGCCTCTCCAACCGAATTTTCCGGTAAAGTTGAAATAAGAAGCCCTTCATGCCCTAAGTGAGAAAGTGCCGCTGCAACGTTCACACCTGTACCTGAAAATGAGTAATTTAACGTGTTAGCTTGCGACAACAATTCATATCCAGGTACTTGCATGCGCATCATTACTTCGCCAAACGCTGCAATTTTCTTACGCATATTGATCAACTAGCTTCTTCACGACTGCTAATAATTCACGAACATCTTCTACTTTCGTGTTACCAGTTTCTTTATCAATAATAGAAGAGTACACGTGCGGGATAACTTGCTCTACGTTTGCTTCAAGCGCAATACGTACAATTGTTTCGAAGTTTTCTTTATCAATTCCGCCTGTTGGCTCTAATGCAAATCCTTCTTCTGCACAAGCCTTCGCAACTGCGCGATATTCTTCCTCATGAGCTAAACCTTTCATTGGAAAGTATTTCAATGAATTTCCGCCCATATCACGTACAAGTGCAATTGCTGTTTTAATTGGAACGATTGCTTTTTCTTCTCCAGCTGCGCTAATTGGACCAGTAGAAATATTTACGTAACCCACTTTTCCTGTTGGGGATACTAAACTATTAATCCAGCTATCTTTTTCACCAAGATTTGCACGTGTCGCTCCAACTGAAGGGAACACTTGGTTAATATGGCTGCCAGGATAATGCTTCGCAATCTCAGCTACAACTGCCGCTTGGCGATTATCTCCTGCTCCTAGTCCGATTGATACAGCGTCATCAATTTCTTTTCCGTATGCTTTCATCGCTGTAACTGCTTCTTCTACTGTTGGGTAGTCTTTTGATAATACCCCCACTACTACATACCCTTCTGCTGCTTCAAAAATATCTTTCGCATTTCGGGTATTGTTCGCTAATACATTTAATGCTACGCGGCCTTTATAAAAACGTTTTTGAATATTTGTCATTTTAGTTTCCCCCTACAATTCCTCTCAATTTTTCTTCAATTACATGTATGTCATCACCTTGAAGTGGACGTGGATCAATATCAAAGAATCCTTGTCTTACTCCGTAATCACGTGTATAGATTGCGATTTCCCCTTCGCGTAATGCTGTCACAACGTCTTTTGCCGATTTATTTAACTCTTTTTCGCTAATATGAATACGTGCTCTAAAGATTGCTCTTCCAGCTTCATCTTGAACGATCGTTACATTTACACCTTTTAATTCTTTTAGCGGCATAAGTACTTGTAGCAATTCTTTTTCTTGCTCACTTTTATCTTCTTTTACGCCGTACTCATCAAGCGCTTGAAGTAAGCCGAAAGTTGTTTCTTTCCCAACCTTCATACTTCTTCCGATGCAATGTAATTGCACTTTCAGCCATTCGATATATTTTCGTTTACCGCCAACAATACCAGAAGTAGGTCCTTCAATTGCCTTTGAACCACTATAAATGGCAAGGTCTGAATACTTCACATATTTTTGAATGTCTTCTTCAGCTGCCGCATCAACGATAAGTGGTACGTTATTTCGCTGCGCTACTTCCCATGCTTCTTCAACAGAAATCATATTTTTTTGCACTGCATGATGTGATTTCACATACAGAATCGCTGCTGTATTTTCACCAATTGCATCTTCAATATGCTCTGCTTTCCCTTCATTTGCGTAACCCACTTCAACAATCTTACCGCCGCCTAAATAAATCATCGTTTCAACTGGAGCACCGTATTGAACGTTATGACCTTTTAACATAATTACTTCGTTTTTCGCGATTACTTCTTGATGAAGTCTTTCACTTTTACGGCGATTTCCTTCCGTCACGATACCAGCGATAGAAAGCGCAATGCCACTCGATGCTGAGTTCACAACGACCGCTGCCTCTGAATCTAGAATTCTCGCAATATGGTCTCCCGCTTTATCTACTAAATCAGCAATTTCCACATAATTTTGTCCACCATGTTTCATCGCATCCATAACTGTATCTGTAGGAGCGGATACACCTAAAATACTCATTCTACCGCTCGCATTAATTACTCTTTTTAATCCGTACTTAGCATTCAATGAATGACCCATTGATTACAACCCCTTTCGTATCAATCCTTCTTTCAGCAATGCGCTGATCCCCTTCTGAATCAATTAACGTAACCTTCTCATCTTTCACTGTAAATAAAGTTAAGTTTGCAATATCTCCTTCTTGAATACGGCCAAGCTCTGGTTTTTTCAGCCACTCTGCTGCATTTTTCGTAACCGCGTCAATTACTTCTTCTAGCGGATAACCTAAGTAAAGGAATTTCGAAAGAACGTGAGCCATACTATACACGGGACCGTGTATACGATTCTTCCGGTAAATATCTGTACTAATCGTATTAAAGATGATATCGTGACGCTTCGCAGCCTCTGCTACTTTAAAAGAAAAACTAGCATTGCCGTGACCAACATCTAAATGAACACCGCGCTTCACTGCATCTAGTAATACAGGTAGCGGTTTGCCTTCTTCATCAAATAAATTATTTTCTTTCCCGTTTAAGTAATGTGTAATCACATCATCTTTTTCTAAAAGAGGTACAACTTCCTCTATGCGAGGAGGCGCTGAACCGATATGTACCATAATCGGTAATGATGTTTCACGAGATAAAGAGCGTGCAACATGCAGCGGTTCAATTCCACTATCACAAACGACACTTTTACTCATTCTCGCCTTTAACCCAACGATTACATCTTTATACTTTTCTACTGCTTCTATTACTTTCTCTTTATCGATCCATTCCATATTGGATAATTCATCGATTCGTTTCAAACCGATGCGAGAAATATTTAAAAAGGCAAATAAATTCGTTTTTGCCTGCTCTCTACTTTTTACTAAATCTGCAATGCGATCAGCTCCGCAGCTACCCGCATCAACAATTGTCGTTACCCCTTGCTTAACGCCAATTTCATCCACCTCATCGCCATACGGATCAAACTCCGGAAAAGCATGAACGTGCAAATCAATCCAGCCACTCGATACGTAAGTACCTGAGTAATCAAGAACCTTTCCACCTTCGCCAGCACCAGCTTTCGTCACCTGTGCGATTTTATTATTTTCAATTACAATGTCAATCTCTTCCCCGTTCACACGTTTTACATTACGTAGTACGAATCGTTCTGTCATTGTACTTCCACCCTTTTCTATAAGAAGCCATAAGAATACGCTTACATTAAAGTTTCATTTTATATGTCTTTCACACGTTTAGCGTAACACAAAAAAAGGGAGAAGTAAATATAACGTTATAATGTTTGAAAGTGAATAAAAAGATGCTCCTCCAAAATGGTAATAGTATAGGAAATTATATCAACGATTTTTCAATTATATCTATCATAACTTACAATATATCAACGATTCGACAAGGAATATCGATTTACCGACAAAAAAACTTCAATTCCTTTCTTATATAAGAAAAGGCTGTCCCAAATGGCACAGCCTTTTTCTCTATTCCTGAACCGTCACAATAACCCCATCCATATTGTTCCCGGAAATTTCATACTGCTTGTTTGCTGGAACGTTCACTTTCGTATTCTCAGAAACTTTATAATAAGAAACAGTATATTTCTTACCTTCTACTTCAGTTGAAACCTCTTTTTCCTCTTTTAAAAACTCTAAATATTCCTCTAGTGTGAAATTCTTTTTTTGCATAATTGCGCTATGAGGTAGGCCAACATAACGGATATGCCATGGCTCATATTGAATTCCAGTAATGTTACTTTTATTTTTCGGATAACGTAATACAAAGCCATGCTTCCATACGTTCTCTTCGATCCATTTTCCTTCAGGCGCTTTCTCCATCTTCTTTTGCGTTGATCCAACGTCTAGTGATAATCCTAAATTATGTTCACTATATCCTGCTGGAAGCGCGTAATCAGATCCCATTTCTTTATATAATTTACTTTGTTCTTTAAAATCTCGATACCCACTACTCATTAAGAAATGCTGTACGCCATCTTTTCCAGCCGCATCGACAACGTTCAAAAACTTTTTTACAACATACTTTGATAAACGAAGATTTCTATCAAATATTACGTAGCCTCTTACTAATTCACTATTATGATTTACATTTATAATATCAGACCTAATACTATCTTTTTTTACTGGATAATCCCTATTAACTAATAATAAATCACCCTTATAAATTTGTTCCTTCGTAATCTCTTTCCTCTCGGTATTTGCCGCCTTTACTAGCTCATCTTTTCCGACAATTTTAACATCGATTTCCTTTTGAAATAACGGTGATATATAAAAGCCTACACATACTGTGCATGCTATAAAAAAAGAAATAAATACCCACTTTTTCATTTCTAGTTCCTCCTTAACGTAACTTACGTATAGAATAGAAAAAACTATTAAAATAAAAAGTGGGGTAAAGTTTAAATTTTTATTAAATTGTTAAGTTCTCGTCTTTTGGCAATCGCACTTCAAACATTGTTCTAACTACATTACTTTCAGCAGAAATTGTACCGTTATGCTGCTCAACAATATTTTTCGCAATAAACAGTCCAAGGCCTGTCCCGCCACGGTTCTCAGTTCTCGATTTATCACCTGTATAAAACATATCAAAAAGATACGGTAAATCTTCTTCTGGAATGCTGTCTCCATAATTCATAACTTGTACGACAACTTCTCCATTATCGATATACCCATTCAGATCAACAAATTGCCCATCATATCCGTATCGAACGGCATTTGTTAACAAGTTTTCAAATACTCTAGCTAACAATTTTCCATCACCGTTAATTGGCAAATGAGGATCAATATTCAACCTAGCTTGTAAATGATGTTTCTCTAATAAAGGATACAATTCCTCATCTAACTGTATAAGTAGTTCACTTATATCAATCGGCTTTTTATCCAGCTTTAGCATGCCATAATTCATACGTGTAATTTCAAATAACTCATCAATTAAACTTTCGAGCCTTTGCGATTTCGTATATGCAATTGTGGAGAAATGTTTAATTTGTTCTTTTGTTAAATTCTCATCTTTAAGAATTAAATCTAAATACCCTAACACGGATGTTAATGGAGTTCTTAAATCATGAGCTAAGTTTACAACGAGCTGATCTTTACTACTTTCAGCAAAGTCTCCTCTTTCCACCGCTTCTTTTAACTTTTCACTCGCAACATTTATTTCACGTGCGATATCTCCAAACTCATCGTTTGATGAAACTTGAACTTTATTCGTAAAGTTACCGTTCGCAAGATGATGAATCCCGTTAGAAATCTCACTAAAATACTTTAAATACGGTTTTGTCAAAAAGAAGAAAAAGATAATAGATAACGGAATAAAGAAAATTAAAAAGAAGTTAATGTCTCCAACTTCCCTTACCACTGACCTAAATTGCGCTAAAGGCTCTTCGTAGCGAACCATCGTTTTATAATACAGCTGCAATCCTTTATAAATTATATAAGTTACAGTTGCTGCAAGCACCATACTTAACGCAAATAAGGCAATCATTTTAAATCGAAAACTTTTCATCATATTAGCCATTGAAAGTATAACCTACTCCCCACACTGTTTTTATTAATTTATCCTTTCTTTTATCTTCCCCAAGCTTTTTCCGCAACGTACGAATATGTACCATAACTGTATTTCCGCCTTCATAATAATCATCTGCCCATACTTGCTGAAAAATATTTTCCACATTATACACTTTCTTCGGATGGCTCGCTAATAAATATAAAATATCAAACTCTTTCGGTGTTAACTCAATTTGCTCTCCATAGACGTTCACTGTTCTTCGCTCAGGATCAACAATAACTCCGCCTATCTCTAAAGCAGATTTATTCTCCGCTACTTTCGGCTGATTTAATGTAAGAAACCTACGTAATTGTGCATTTACACGCGCAACTAATTCAATCGGTGTAAAAGGTTTCGTCATATAATCATCTGCGCCTAATACAAGACCTGTCACCTTATCAAAGTCCGAAGTTTTCGCACTTAAGAAAATGATTGGCATATGGTGCTTCGCGCGAATTTGACGCGTCACTTCATACCCATCCATTTTCGGCATCATAATATCTAAAACCACTAAGTCGATTGGCTGCGTTTCAATAATATGAACAGCCTCTTCCCCGTCTGCTGCCTTCACGACGTGGTACCCTTCTTTTTCTAAATGTATCTCAATTAAATCAGCAATTTCTGCCTCATCATCCACTATTAAAATTGAAATGCGCTTCATTTTACTCCCCCTTTTATACGCTCGATTGTAAACTAGTCTATCCAATTTGTACAATACGAAAAGGTTACCCGTTAGAGTAACCTTTGTAAATAAAATTATATCAGCGATTTTCCAAATATATCGACCATAACTTGAATTATATCGGCGATTTCTCAATTATATCGACCGTAACTCGCATTATATCAGCGATTATTGAAATATATCGACTTACCGACAATTAACAACGAAATTCGCCCGCTACTTTAAAGACTCAAGTTACCGCTCCAAAACAATTCGCTGTTTCGTGATCTCCGCCAACCTTCCGCGGTCTACTTCATACTCAGCTTCAACACTTTGCGGCACCATAACTTTTCCGCCCTTAAGCGTCACTTCCGGCGAAATAATATCCTGCTCCCAATGTCTGCTAGAAGCAGATATATCGCCTGGAATCGTAAAGTTCGGCAATGAGGCAAGCGCAACATTTTGTGCTCTTGAAATCCCCATCTCCACCATACCGCCGCACCAAACGGGTATGTTGTGCTCCATGCAATAATTATGGATTTGAACCGATTCTGTTAATCCGCCCACTCGCCCTGGTTTAATGTTCACAATTTGGCAGCTACCAAGGGTAATCGCAACGCGTGCATCTTCTAAACTATGAATACTTTCATCTAAACAAATCGGCGTTTCAATTTTCTTTTGCAACTCCGCGTGATCAAGAAAATCATAATCGGCTAACGGTTGTTCAATCATCATTAATTGGAATTCATCTAGTCGTTTCAGCCTCTCCGTATCCCCTAATGTATATGCTGAATTTGCATCTGCCATTAGCGGGATATGCGGAAACTCTTTTCGAATCTCTTTCAATAATTCGTAATCATGCTCTGGCTTTATTTTCACTTTAAAACGCTCGTATCCTTCTTCTGCGTACTTCTCGATTTGTTTTAACATAACCGGAATCGTATTGATCCCAATTACAACGCCGACTTCAATTTCAGACTTCGTTCCGCCAAGCACTGTCGCTAACGATTTCTTTTGACACTTCGCATATAAATCCCAAACAGCCCCTTCAATTCCGGCCTTTGCCATTCGGTTTCTTTTTATATGTTGAAATAGACCCGGTACCTCATTCGGATGAGAAATTTCAGCCTTTAATAAATCAGGTATTAAAAAGTCTTGCAGTACATGCAGCGCCGTCTTCACTGTTTCTTCCGTATACCACGGTTCAGAGAACGCAACGACTTCGCCAAATCCAATGTACCCGTCTTCATCTTCTAATTCAATAACGATACTCTCACGCTTTTCGTAAGTCCCGTAGCTTGCAGCAAACGGGATTACGAGTGGCATTTCCGTTATATACAGTGTCGCTTTTTTTATTTCCACCTACATCTGCTACTAAAAATATAGACAAATGTATATTCTTAGAGTATTCCTGCTTCTACGTGCCCTGCCTCGCTAATCACTTGCTACTACAGTTTGCTGTGACACTCCACAGGCGTAAATTCCGATGTAGCCCACCGTACATATATACAATCTATTTACGTTAGTATTGTATATTTTTTTGCTTGTAAAAGGTTGATAGATGCATTTAAATCTCTATCCATTACATTTCCACAATCACATGTATATACTCGGTCAGACAGCTTTAAATCCGACTTTTTTTGACCGCAACATGAACATATTTTAGAAGATGGATAGAATCTGTCCACTTGCCGTAGTTCAATTCCATATTCCCTACATTTCGTTGATAACCATGTTTTAAAAGCATAAAAACATTGTTGCGCTACAGCTTTAGATAGATGTTTGTTCTTCATCATACCTTTCACATTCAAATCTTCTACTGTAATAAACATTGGCTTGGTTTTCACCACATCATTTACAATAGACTTTACATACGCTAATCGAATATTTGCTAGCCTAGCATGTAGCTGTTGCACCCTAAGAATATTTTTGTTTATATTCGCTCTTTTATTAGTAACAGGTTGTTCACCTCTCTTTCTTATATTTTCAAATTTGCGTGATAAAGAGCGTTGTTCACGTTTTAACCGTTTTTCTATCTTTTTTACTTGTACTGTTTTATTTATATTTTTGTGAGTTTTTCCATCGCTACGTACAGCGAAGTCTTTAATTCCCAAATCAATTCCTATACCTACTGCATTGAGAATTGAATTTGGTTTTACCTCTTTCACTTCACAGAGTATAGACACATAGTATCTTCCTGCTCTTTGATATACTGTACCACTTTTTACAGTTGTATTTTTTGAAATATATCCATACTCTTTTAACCTTATCCAACCAATTGTAGGGACTTTTACTCTATGTCTTTCTACTGTCCAATCTGTTTTGTTGTTTTTCGGAAAGTAGCACTTCACATCTTGCTTCTTCTTTTTTTATATCGTGGAAACTTAGATAAACCTTTAAAAAATCGCTTAAAAGCTTTATCTCCATTCATAATCGCTTGTTTTACCGCTTTGCTCGACACTTCTTTAATCCACTGGTCACACTCTTTTGTATGAATGTTGTTTAACCATTTAGAAAAGTCATAGCCACTAAGAAATTTCCCATCCGACTCATATGCCTCTTTATTTTTAGAGATATACAGGTTATATACATATCGACACACCCCAATAGTTTGACGGATTTTACTAACTTGTTCAGTTGTCGGTTTGATTTCTATTAAATATGCTCTTTTCATAAATCTTCATCCTCCGACATTTTCTTTTTGTATTTTCTCAACCCATATATTCTACCGCTAAATACATGAATGATAGATATTAAATCCTGCACAAGTTCTTCTTGAGGAGATAGTTTTTCATTGTTAACAATCATAATTTCCACTCCCATTTTACGAAGAAACTTTTCAAACCACTCATATCCAAAACGTACAAATCTATCTTTGTGTGCAATGATGATAGTCGAAATATTTCTTTCCATACAACTGTCAATCAGGTTATTCCACTGTTTTCTTTTGTAGTTTAATCCGCTACCAATATCTTTGATAACTTCATCTACAATCATCCCTCGTGCATTTGCGAATGTTTTTAAAAACTCAACCTGATTTTCTAAATCATCTTTCTGACCTGGATTTGATACTCTTGTGTAAATAACTACTTTGCCTACTTTATTTTCTTCTTGAATACCCATATATTCCTTATACTGTTCTTCTGTATAGTATCATCTTCCTTTTTGGTTTCGGTAAGCAGTTAAAACACCTTGATTGTCCCACCTTTGCAATGTCTTAACAGAGACATTAAGCATTTCTGAAAATTCTTTTGGTTTATATTGTTTCATAATTACTTTTTATTATATATGCCTACTTTTGTCTATGTTTTTGTTTACTGTTTCTTTCTCCTCCACTAATTCTCTTAACTCTCGTCTTAACAATTTTTTCGAAGCGTTACGTGGTAATTCCTCTAAGAAACATGCTTTCTTCGGCACTTTATATTTCGCTAATTTCTCCTCGCAAAAGTGAAGAATTTCTTCTTCTGTTACCGCCCCGCTTTTCACAACAAAAGCAGCGGGTACTTGTCCCCATTTATCATCAGTCATACCTACAACACCAGCTTCCGCTATCGCTGGATGGGACAGCAACACTTCTTCAATTTGAGCCGGATATATATTCTCTCCGCCAGAAATAATTAAATCACTGCGGCGATCTAATACGTATAAAAATCCTTCTTCATCTAAATAACCGAGGTCACCAGTATGAAGCCATCCGTTTTGAATAGTCTCACGCGTCGCATCTTCACGGTTAAAGTAACCACCTGTTACGTTCGGTCCTTTTACTACGATTTCACCTTCCGCATGTGGCGGCACTACTACGCCGTCTTTTTCAATACGAAGTTGGCACTGAAATAGTGGCTTTCCAGCTGATCCTACTTTCGTTAACATGTAATCTGCGGACAACGTACAAATTTGCGAAGACGTTTCTGTCATACCGTACGTTTGATACACAGGAATTCCTTTATCTACACATGTTTCGAGTAACGGTTTTGGCGCTGGTCCTCCACCAAGTAACATACATCGTAAAGAAGAAGGATATGTTTCTTCTCCAAGTCTCTCTAATAAATCAGTTAACATTTTTGATACGACTGAAATAATCGTTACGCCTCTCGTTTGAAGTGCTGTATGAATAAAATCAGCATCATATTTCGGAACGAGTAAAATGCGCATGCCGTACATAATATTTTTCATTAGAAGAGATAACCCGCCAACATGGAACATCGGCATACACGCTAACCAGCAATCATCATCACGAAGTCCTAAATTAAGCGAAGAGCCAACCGCGCTGGCCCAGTGATTTCCATATGTTAAAATAACGCCTTTCGGTTTCCCTGTCGTCCCTGACGTATAAATAATCGTCATCGCTTCTTCTAAAGAGAATTCTTCTTGTATAGAGGCTTCCTCTTTTGGTCCATTCATCACTTCGGCGAATGAATAGACAGGAACATCTTTAGCATCAAATTCTTGATCGGTCACTAAACAAATAACTTCAGCATCATCCATTTGCCAAAGTAGCTCTTCTCTTGAAAGACGCGTATTTAAAAGCACAGCTACTGCCCCTACGTACGATAGGGCGTGAATAACTGTAATCATCTCCATACCATTTTTCATCAGAACAGCCACCTTTTGTCCTCGCTTCACTCCTACATGCGTGAGGTGTTCACAAACAGATACTACCTTTTCATGCAGCTGCATAAAAGTAACTTTCTCTTCCTCTATTTCAATTGCAGTACGATCTGGTGTTAAAAATGCACGTTGCTTTAACCAATTTGGCATCGTCTCCATCATACATTCTCCTTTCATGAAAGAAAGAGACTTGATGTGACATCAAGTCTCTTAGTTGTTTTGTTTCCGGTTTGATCTCATCTAGCTGCGCCTCCTAGCCCCTTCCGTCTAAGAACCTTCCGCACGAGAAAGTAAAAAAACACTTTCTGTGCGAAAGAACCTTAGCCTACGAGGCTAAACAGTCGGCTCCGCTTTTGATTTGATCAAGGGAAACGAGGGAATTGACCGAAGTCCGGACTGCGTTTTTCTTTGAATGCGTCGCGACCTTCTTTTGCTTCGTCAGTTGTGTAGTACAATAACGTTGCATCTCCAGCTAGTTGTTGAATACCAGCTAGACCGTCTGTGTCTGCGTTGAATGCAGCTTTTAGGAAACGAAGTGCCATTGGGCTGTTTGCTAAGATTTCTTGTGCCCATTGTACTGTTTCTGCTTCAAGTTGTTCTAATGGTACTACTGTATTTACTAAGCCCATATCAAGCGCTTCCCCAGCACTGTATTGACGGCATAGGTACCAAATTTCGCGAGCTTTCTTGTGGCCTACCATACGAGCTAAGTAACCAGCTCCGTATCCACCGTCAAAGCTTCCTACTTTAGGACCAGTTTGTCCGAATACAGCATTTTCTGCAGCGATTGTTAAGTCACATACGATATGAAGTACGTGTCCTCCACCGATTGCATAACCTGCTACCATTGCGATAACTGGTTTAGGAATTGCGCGAATTAGACGTTGTAAGTCTAATACGTTTAGACGTGGGATTTGGTCGTCACCTACATATCCACCATGACCACGAACTTTTTGGTCGCCGCCAGAACAGAATGCACGTCCACCTTCACCTGTTAAAATGATAACGCCAACATTTGCATCATCACGAGCTTGTGCAAAAGCGTCGATTAACTCCATTACCGTTTTTGGACGGAATGCGTTATGTACTTCAGGACGGTTAATCGAAATTTTTGCGATACCATTGTATGTTGAATAAATAATATCTTCGTAATTGCCTTCTTTTACCCATTCAATAGCCATTACAACTACCTCCTTGTATATTTCTGATCTCCTCTATAAGTGTAACTTCATTCTTAACTGAAAAAAGCATCACTGCATAGTTTTTAGAAATCCCTTTACTATTGTATCAAACTTTTCCGGTTGTTCCACATGAATTGCATGGCCAGCACCATCAATTTTGACAATTTTCGCATCAGAGACGCATTTTTTGATGTTTTTTAATATGCGAAAGAACTTTTCATCATGCTCTCCGTTCATTAAAAGAACAGGTATTTTTAAGTTTTTTAGCTCATCCCACCATGAAGGCTGAGCCCCAGTTCCCATGCCGCGCAAGCTATTTGCGAGCCCTTTTGGGTTGTTAGCAAGTCGTTCTTTTCGCACCGCTTCTTGTACGTTTTTTGCTAAACGTTTTTGCGTTTCAAACAGCGGAATATTTTCCCACATCGATACAAAACTTTCTATGCCTTCTCGCTCAATTTTATCGGCAAGTCGCTCATCTTTTTCACAGCGTTCTTTTCGCTCATCTTCACTTTTGAGTCCAGCTGTACAATTTTCTAATAAAAGAGAACGTACATATTCTGGATATAGACACGCCATCGTAATCGCCAGTCTACCGCCCATTGAATAGCCAAGTATATGTGCTTTTTCAATATGAAGGTAATCTAATAGTTCTTTCATTTGCAATGCCACATTTCGAATGTCATAATGCGCAACATCTTCAGGACTCTCGGTCTTTCCGTGTCCAACAAGATCCACTACAATAACTTGAAACTGCCCACTCCATGAAGAGATAAAAGAACGCCACGTTTCCATGCTTCCCGTAAAACCATGAAGAAGTAGAAGTGGTTCCCCGCTTCCGACTACTTCATATTCATACGATACACCTTGCAGCGTTACTTTCATTTTGATTCACCTTGCAATGATGTAGTAATTACGTCCTGTGTTTTTGCCCATAACGTACGGTGCAACGTTAAGTTTTCATCACGGTTCGTACAAATTTCTACAACGTGTAAACCTTCTGTCGTTACTCCCTTTTGTACTGCCTCCCGGAATTGCTCCCAACCATTTACACGGCTAAATGAACCACCGTACATTTTAACAACATGCTCATAGTCAAGCCCAATCGGCGTTCCAAATAACGATTCGAAGTGTTCCTTTTTCTCATATTGTGGTAAGAATGAGAAAATACCCCCACCATCATTATTTACAACGACAATCGTTATATTTAATTCATGTAATTTTGCAGCTAATAGTCCATTTAAATCGTGATAGAATGATAAGTCACCGATGACTAATACGAGCGGATCGCAAATCATGCTCGCTCCTAAAGCTGTCGAAATGATGCCATCAATCCCATTTACACCGCGGTTTGCCATCACTTGAATATTTTTATCTGATGTGAAGAAGAATGAATCTGTATCACGAATTGGCATACTATTACTCGCAAATAACGTTGCTCCTTCTGGTAATACGCGTACAATATCTGTAATGACTTTTCCTTCAAATGCAGTTTCATATGTTTCCATTTCACGAAGCGTTTCCTTCGTTTTTTCGTTTATATGTTGCCACATTTGGGACCAATCATTCTTTTTCATAACTGGCATTTTTTCTATTAATGTACTGCAAAATGCAATATCACTTGCCTGTACAACTTCTGTCGCAACAAGAGCTGGATCTCTCCATTGTCCAGATTCGTCAACAACGATATGAACAGCTTTCGTTTGTTTTTTAATGAACTGCGTTAATGCTTTCGAAACAGGCATACCACCAAAACGAATTAAAACGTCCGGCTTCCACGTCTCTTTTAACAATTCATTTCGTAAAAATGTATCATAACAGTCGATTACCATCGTTTTATCGTGGTGTCCGCTACGAATATTAGAAAGTGGGTCTGCTAATATTGGGTATCCCGTTTTTTCAGCTAGTTGCGTTGCAAACGTTGCGATTTCTGAATGACTATCATCTCCACAAATAATAAGCCCCTTTTCCATATGTGAAAGGCGCCCTACAAGAGAATCTACATATTCACTCGGCATCACCACGTTCCCTTGCTGAACTACTCCTGTATATTCCCCGCGTCCTTTATCCCATAAACTTTCTAATGAAAAGTCCGGGATAAGCGGTTCACGAACTGGAAAATTAAGATGAACAGGTCCTTGCGGCGCTAAACAAGCACTTGCTATCATGCGCTGCGTTGTCATGCGAGCGTAGTGGTACATCGCTTCACTCGCTTCTGGAAGTGCCATCTCTGTAAATTGCTTCACAAACGTACCGTATAAATTAAATTGATTCATCGCTTGTGGTGCACCGACATCTCTTAATTCATGCGGTCTATCTGCTGTTAAGACGATAAGCGGCACTCGTGAATGGAAAGCTTCACATACAGCTGGATAGTAGTTCGCTGCTGCCGTTCCTGACGTACATAATAATGCAACCGGACGTTTTTTCGCTTTTGCGATACCGAGCGCAAAAAATCCTGCAGATCTTTCATCTACATGTAAATATGTGTTCATTCCTTCGTGTTGTTCCATTAGTAGAGCAATCGGCGTTGACCGTGAGCCTGGACTAATGACAACATCACATACATTTAGACGCGTCAGTTCATCCACGAACGCGCCTAAATAATATGATAATGCTTCTATATGATTGTTCATTTCATTAATTCCTCCAAAGCACCAAGCATCGGTCTAAACTTCAAACTTGTCTCTTCATATTCAAGTTGCGGTACTGAATCAATTACAATCCCGCAACCGGCAAATAAGGATGCTTTCTCGCCATTTAATAATCCGCAGCGAAGTGCAACCGCAAATTCACCATTTCCTTCATCATCTATCCAGCCAATCGGTGCACCATATAATCCTCTGTCTAACAATTCAACATCACGAATCAGTTTCATCGCTTCCAAACGAGGTGTCCCGCCAAGAGCTGGTGTTGGATGTAATTCTTCTACCATCGTTAAAAGACTCGCAGTGCCTTTTGCCTCTACAGGCGTATATAAATGAATTAAGTTTTTCGTTGTTAATAGACCTGGACTCTCCGGAATATTAACGTATTCGCAGTGCTCATTTAATACCGACCTGATCATGTTCACAACATAACCGTGTTCAGCTAAATTCTTTTCATCATGAAGAAGCGCATTACTATTTCGCTTACTTTCTTCTATAGATTGACCATGACCAGTTGAACCAGCAAGACACATCGAAGTAAACTTCTCATCTTCTTTGCGAATTAACCTCTCTGGCGTCGCTCCTAAGAAGCATGCTCCTTTATAATCAAAAGAAAATACGTAACAATCCGGTTGCCCAATGCGAAGTGCTTCTAAAACAAGAGCAGAATCAATATGATGATCCATTTCTACTTTTAGCTCCCTCGCTAATACAACCTTCTGCACGTTACCCTGCTTCATCTCATCTTGCACTTTCTCAATGGCTTTCATCCAGCCTTTCGGATCCACTTCCACTTTAGAAGTAACTGTTAATTTCGATCCTTCTAATGCACATTTACTCTCCCCAAAAATTTTCTCTTCTAAAGAAACAATTTCGTTATAAAGAGTTTCTGCACAATCTGTTGCTGAAACGAATGTATTCATCGTTAACCATGCTTTTTCATTTTTTACAGTTAATAAAAATGCTGGTAGTGAAAATGTCGTATCATCGAATTCTTTCCATAAGTCCGTTTTCTCTTTTTCTTGGTCAAATGAAAATCCACCAAATAAAAGAGGACCTGTTCCAAATTCATATTTTTCTCTTTGTACAAATGCTTTCTCTTTTACTTTATCCCACTCGTCACGAGCCGCTTGAAAGCGTTTGTGAGAAGAATTTGCTATAGTGAAAACAGAGCCAATTCCAGCAAATATTACATGCTGAGCTGGATCTGCAAAATAACATCTATTTTCCAATGCAATCCTTTTTCCTGCTGCATAAAACAGAAGCGGATCCATCCAGTCTATTTGTTTTACAAAACTAACCAATATTTTTTCATCAGTTGCATGCTTAATGGCTGCACTAAGAACTTCTTGCAAGCCTTTTTGTTTCGTTTGAATCACAATTGTCTCCCCCCTATGGGCGAAAAATAGTCATAATTACGCTTGATTTTAAGATACACCTCAAACGAAAGGCCTGTCAACGTTTAGCATTTCTGAGAAATTCACCTTCTCTTCCTAGAAAATAAACGTTGACACTAAATGATGCTTTTTCTACACTTAGTTGTGTACAATATGTGACCAAAGGAGGATTCAACATGGAAATGAACGTCGAAACGAATTCCTCTCCTATGGCGCCAAAACCAAGCAAGCAAACAGGCTGGCGCATTTGGTGGAGTTTACTACGTCCCCATACATTAACAGCAGCTTTCGTTCCTGTTTTCATCGGAACAGCCTATGCAATGCAGGTCGGAGGTATAAATCAAATCCATCTCCCTCTTTTCCTTATAATGCTTCTTGCTTGTCTTCTCATTCAGGCAGCAACAAACATGTTTAATGAATACTTTGATTATAAAAGAGGACTCGATCACGAAGGTTCAGTTGGTATCGGCGGCGCTATCGTTCGCGATGGCATTCAGCCAAAAACAGTGCTTAACTTAGCATTTGGATTTTTCGGCATCGCAATACTATTAGGTGTTTATATTTGTATGAATTCTAGCTGGTGGCTTGCTGCAATCGGTCTTGTTTGTATGGCCGTTGCTTACCTTTACACGGGTGGCCCACTTCCCATTGCCTATACACCATTTGGAGAGTTAACAGCCGGATTATTTATGGGTGTTATCATTATTGGAATTTCATTCTTTATTCAAACTGGAACTGTAACATCAGAAATCATTTTACTATCTATTCCAAGCTCCATTTTAATTGGTGCCATTTTACTAGCTAATAATATTCGTGACTTAGATGGCGATAAAGAAAACGGTCGTAAAACGTTAGCAATTCTCGTTGGACGTGAAAGAGCGGTTGGTGTACTTGCTTCTATGTTCATCGTTTCCTACATTTGGACAATTGCTTTAATTATCGTGGGCATCGTATCACCATGGATGCTTATCGTATTTTTAAGTACACCGAAAGCATTTAAAGCGACGAAAGGCTTTATCGGCAAAAGCATTCCAATGGAAATGGTACCTGCGATGATTGCAACAGCAAAAACAAATACAATCTTCGGTTTCCTAATGGGAATTGGATTATTACTTGGATACTTTCTATAAAAGGAGCTGCTTATGCGGCTCCTTTTTCATATCTGAAATTCATCTCATAATTCCTACTCTCAACGCTCATACTATGTAAAGAAACTGAATTGTAGGAAGGTGGACGACTATGTTAACTCCACAACAAGTAGGTCAATTTAAATCCATTTTAGAAAAACAAAAACAAGAACTAGAGCAAACGATACAAACTCATGAAAATACAGATCGTGCTTCTGAACGTGATTCCGTTGGAGAATTATCTAGCTATGATAACCATCCAGCTGATATGGCTACAGAGCTATATGAACGGGAAAAAGACTTCGGGCTTATTGAGCTTTGGCATAAACAGCTTGAGGACACGAAACATGCCTTGCAAAAAATAGAAGCGGGTACGTACGGCATTTGCGAAGTGTCTGGTGAAGAAATTCCATTTGAAAGATTGGAAGCAATGCCGACTGCTACAACATGCGTTCAGCACGCAATAAATAAATTAAACATGGATGCGCGTCCAGTTGAAGAGGAAGTGTTATCTCCTTCTTTTCACAAGCATGATGAGGACCATTCTGTTGAGTACGATGCGGAAGATGCATGGCAAGATGTTGCTAATTACGGAACATCTGAAACGCCGTCTGATTTAGAAAGACAAGATTCGAAAAACTATAATGGCATGTACGTAAACAGTGAGGAAAATGTAGGATACGTAGAAGATTTCGAAAACTTTATTGGTACAGATATGTATGGAAAAAATCCGCAAGTTTTCGCTACGGAAGAACATGAAGAATATGAACAAATGCTTGATGACTTTGAAGAGCGTACCTTCAAAGGTGAATTATCTTCAAATGAATCTAGTTCCAAAGAATAAAAAAAAGCATTCCGAAAATCGGAATGCTTTTTATCGCTAGCTAATTAGTTTTTTGTAACGTTAGCAGCTTGTGGTCCACGGTTACCTTCAACGATTTCGAAAGAAACTTCTTGACCTTCTTCTAAAGTTTTGAATCCGTCACCTTGGATAGCTGAGAAGTGAACGAATACATCGTCTCCACCTTCAACTTCGATGAAACCGAAACCTTTTTCGCTGTTGAACCATTTAACTTTACCTGTTTGCATGTCATGTACCTCCTAAATAAAAATGAAACTATGAATCCACATGAAAAGGTGGATATAAAGGACATGAATGTATAACAAGCTTACAGCCTTTAATTCAACGTGCTTTATTTCCGTACCACATTATGTAGCTCAATAGTGACTTCACTATATCACGCTATATCAAAAACGTCAAATGAGAACACTTTCATTCCACCATTTTTTTATAATTTTAATATAATGTTGAATTTCCATATTCATATTTTATTGGAAAATTAACAAAACTATAGTGTGCTAATTCTAATAATTTCTGTACAATATAATTACTACATATTTATGAGGTGAGAAAAATGCAAGCACATGAAATCGAGTATAAATTATACGGCGATGATATGCAGTTTGTTGAAATTGAGTTAGATCCAGAAGAAAGCGTGATCGCAGAAGCTGGCGCAATGATGATGATGGAAGATTACATAGAAATGGAAACAATCTTCGGTGATGGTTCTGGCCCATCTGGAGGTTTATTCGGAAAATTAATGGGCGCTGGTAAGCGTCTCGTTACAGGCGAAAGTATGTTTATGACTGTATTTACAAATACAGGTCACGGCAAACGCCACGTCTCATTTGCTGCTCCTTATCCTGGTAAAATTATTCCTGTAGATTTAACAGAATATCAAGGAAAAGTAGTTTGTCAAAAAGATGCCTTTCTTTGTGCCGCAAAAGGTGTTTCTATCGGAATTGAATTTACGAAAAAAATAGGAACTGGTTTCTTCGGTGGTGAAGGTTTTATCATGCAGAAACTTGAAGGTGACGGTCTTGCTTTCATGCACGCAGGTGGAACTGTATATAAACGTGAATTAAAACCTGGTGAGAAACTTCGCATTGATACAGGTTGTCTTGTTGCTATGACAAAAGACATTAACTATGATGTCGAGTTCGTTGGAAAAGTAAAAACAGCTCTATTTGGCGGCGAAGGTTTATTCTTCGCAACGTTAGAAGGACCTGGAACAGTTTGGATTCAGTCCTTAACACTTAGCCGATTAGCAGCACGCCTTACAAGCCCAGCAGCGCAAAGTACTGGCGAAGGTAGTGTATTAGGTGGCCTTGGTCGTTTATTAGATGGGAAAGAGTAAACTGTGCCCTTATGTGGGAATGGCCATCAACTAATAAAATAATAAAATTAAAACACCCTTGCTTGCAGTAATAAAGTGAAAGGGTGTTTTAATTTACGTCTACAAACGAGAAAAAGCAGTTAAAATAAAGTAATAAGGTTTACTTCAGGAAAATAAGGTATATTATATTTGTTGAGTAGATTCTCTTTAGAGACAAGAAAAGTAGGTGAACAAAGTGGGAAAATATCAATTGGATTCCAAAAGTCAGGTAGCTGTGGCAAAGTTCCATGAAAAACAGAAGCCTGCCAAATTTGATAAAAAGCAGCAACTTGAAAAATTGCGTACGGAGTATTTGAAAAAGAAGCAAAAACAAACAGATAAATAATATGTTTTATTTTCCGAATTTTTTCTGTATGTAACGCAAACAAACACAAGAAAATAGGTAAGTTATTCATCATTCAAATATATACAGGCTATTTTTTCAAACCTCTTACTTATGCAACTAACGCATGCGTCAGTTCATTAAGAATAACTAAAAAAGTCGATTCCTTGAGATGAAAAAGAGTAAACAGTGCCCTTATCAGGCACTGTTTTATTTTGACATTATAATTTCCTCCACTGATTTAGGTAAGCGATACAAGCTATTCCCCACCTCCAAAAGAATGAATCAAGTTCCTCACCGCATATATTAAACTATACCTTTTCTTAAGGAGGGCTACCTTAATGCGTACTCCTTTATCCTTTGATAAAGAAACTGCCATACTGTTAGCTTCTTGTTGTGAGTTAACGTATGAACAATATAAACAAAATGGTATTTTCGAAATACCAGATGGTTTTCAATATGTACAAGGTTTTCAAGGAAAGGCAATTCAAACAACAGAATGGTTCGGATTTATATTAGAATCTGAGGATACAATTATCGTTGCCTTCAGAGGCACTCAAACAGATCCAGATTGGATTATTGATTCTCTCGTCAATCAAAAACCTTATCCTTATGCTTTAAATGGCGGAAATGTCCATAACGGTTTTCTCTCTATTTATGAGTCTTGTCGTGATTCTATTATGGATATGCTCGTATCATTGCCAGCACATAAAAAACTGCTAGCTACTGGGCATAGTCTAGGTGGCGCGCTTGCCACATTACACATATTAGATGCACGTATAAATACTGCCTTCGCACAGTATGGACTTTATACATTCGCTTCTCCAAAAGTAGGAGATATCGCTTTTCGAAATTATTATAAACTACAAGTAGCTAGTAGCTTTCGTTTCGTCAACTTATTCGATGTCGTTCCACTTCTCCCTCCCCGAAACATAAATTTTAATGATCATGACTGGGAGTATGCACACGTCCATCACAACATGACATTTACAAAAAACACAAAATCCATTACAAATAATCATTCCATTACAACATACAAAACATGTCTGACTTCTCATTTTTAACCAGTAAACAATTGGAAATAAAATATTCGTATACTATAATAATCTATGAAGTTATTTTTGGATGAGGGGACCTTACATGTTAAAATTTATCTTCGCATTTTTCCTTATTGTAATTTTTACGGTTACAGGTTTCTTTACATTTTCATACTTTGCGACAGGAGAGTATGATGGGGCAGGTATCATATATACCACTGTTCCATTTCTTTCTTAAGCAAAATAAATAAAACGAGCTTAATTTTATTAAGCACGTTTTATTTATTAATATCCATTTCTGTTGGTAAATCGATAATATATCTCCCAATATAGCAACCTCTTTAAAACTGTTTAACTGCATTACCAATACCCCAAATTTCATTACTGTACTGCAAAATCGTTCGATCGCTCGCAAAATGACCAGACTGTGCAATATTTAAAATCGACATTTCTAGCCACTTCGTTCGGTTCTCATAAGCTCTACCGACAGCTTCTTGTCTTTCAGCATATGGACCAAAATCTCGCAGAACGAAATATTCATCATTTTGAATAACGAGAGAATCGTAAATTGCTTCAAATTCGGCTCCCGACTGTGCAAAGAAACCATTCGTTAACTGATCTACTACCTTTTTAATGTGCCCATTGTGGTGATAATAATCACTTGCACGATATCCACCATTTTGATAGTAATGAAGAACCTCTTCGGCTGTTAAACCGAAAATGAAACAGTTATCATCACCGACCCGGTCTTTTATTTCAACGTTAGCACCGTCTAGCGTTCCGAGTGTAATCGCACCATTCATCATAAATTTCATATTACCTGTTCCCGATGCTTCTTTACTCGCCGTTGAAATTTGTTCACTTACATCCGCTGCCGGGAATATATCTTCTGCTAAAGAAACTCGATAGTTTTCTAGAAAGATAACTTTCATATATTGACTGACATACGGGTCATTATTTACTTTTCTTGCGAGTTCATTTATTAATTTAATAATTTTTTTCGCGTAATAATAGCCAGGTGATGCTTTCGCTCCAAAAATAAAAGTACGCGGATAAAATGTAAAACTAGCATCCTCTTTCAAACGGTTATACAAATATAAAATATGAAGAACATTTAATAATTGTCGTTTGTAAGCATGTAATCTTTTCACTTGCACATCAAAAATAGAATTTGGATCAATGGTAATCCCCATTGTATTATGAATACGCTCCGCTAAAATCTCTTTACGCTCTTGTTTTACCTCTGCAAATTTCTCTTGGAAACTCGCATCATATTGAACTAATTGTAGCTCTTGAAGCTTAATCGGTTCTTTCTTCCACTCTGTTCCAATCGCCTCTGAAATGAGATTTGTTAACTGTGGATTTGCTTTCATAAGCCAGCGCCTATGAGCAATTCCATTCGTCTTATTATTAAACTTATCTGGATAAAATTCATAAAACAATCGCATTTCCCGCTGCTTTAATATTTCCGTATGAATTTTCGCTACACCGTTTACGCTATGGCTACCGACAATCGCTAAATGAGCCATTTTCACAAGGTCATGTGCAATAATCGCCATTGCTTCAATACGATCCCACTCATACGGATACTGTTCCCACAGTTCATGACAGAAACGTTCATTAATCTCTTCAATAATCATATAAATTCTCGGTAATAACGGTTTAAAAATGTGAATTGGCCACTTTTCGAGCGCTTCTGATAACGTCGTATGATTCGTATAAGAAATCGTCTGCGTCGTTATGTGCCAAGCTTCTTCCCATGCTAACTTTTCTTCGTCTAGTAAAATACGCATCAGTTCCGGAATTGCTAAAACCGGATGTGTATCGTTAATGTGGATCGCAATTTTTTCATGTAGTTGACGAAGGTCACCGTATCTTTCTCTATGCATTCGAACGATATTTTGCAAACTTGCTGATACGAGGAAATACTGTTGTTTTAAACGAAGTATTTTTCCCTCATCATGCGTATCATCTGGATATAAAAACTCCGATACAGCCTCTGTTTCACGCTTATATTTCAAAATATCTTTGCAGTTTTGCGGGAAAGGAACTGGTTCAGCATTCCAAAGTCTAAGTGTATTTACAGTACTCGTCTCATAGCCAACTACCGGCACATCATATGGCACGGCCATAATGACTTCTGCATTTGTATGCCTAAACTCTAAACGCCCGTCAATTTCTAGCGGTTCAACACTGCCGAAATAACTTACTTCTACAGCTTGATCATGCCTTCTTACTTCCCATACGTTTTCATGAAGAAGCCACTGTTCTGGAAATTCGACTTGATAACCATCAACAATTTTCTGATCAAACAAACCATGTTTATAACGAATTCCACAGCCGTGTCCTGGCAAGTTTAAAGATGCAAGTGAATCGAGAAAACAGGCTGCTAAGCGTCCAAGCCCACCATTACCAAGGCCTGCATCTGCTTCCACTTCTTCTAACTCTTGTAACGAAATCCCTAGTTCAGATAACCCTTGCTCGCATACATCTCTAATACCTAAATTCAAGATGTTACTTCCAAGCAAACGTCCAAGCAAAAACTCAATAGACAAGTAATACATTTGCTTTTGCTCTCCGGATCGATAACTCTCATTCGTTGCAATCCATTGACTATTCATATACTCACGTACCATATGGCCGAGCGTATTATATTGATCACGAGTTGTAGAATCTTTGAAACTTTTCCCATACATCGTCTCTAACTTTTCTAGAAAAGTTGATTTAAAACTTTCAACATGAGTAAACATTTTTTCACCACCTACATGTTATTCCATGAGACTTTTATACAATTCCTTATAAGCAAGAGCCGATTGCTCCCAGCTATAATCTTCAGTCATCGCTTGTTTTACAAGCTGCTCCCATACCGGTTTATCGTGATAGAATTCAATTGCACGATGAATCGTATGCAGCATGTCATGTGCATTAAAATTCGTGAAACTAAAACCATTTCCTTCTCCAGTTTCTTCATCATAAGAATGTACCGTATCGTTTAATCCACCTGTTTCTCTTACAATTGGAATCGTACCGTATGCTAATGCGATAAGTTGTCCAAGTCCACACGGTTCAAACAGCGATGGCATTAAGAATAAATCACTTCCTGCATACACTTGATGAGCTAATTCTTCATTAAATCCGATATAAACTTTTACCTTCTCCGGATACTCATATGCCATCCATTCAAAGAATTGCTCATATTCCGAATCACCTGATCCTAAAATAATACATTGTACATCTTCTTCCATTATTTCGCGGAATACAGTACGTACTAAATCAAGACCTTTTTGCTTCGTTAATCTCGTTACCATTGAAATAATTGGTGTATCCTCTTTTTCTGGCAAACCAAAATAACGCTGCAAGGCGCGTTTATTTTCACTCTTTTCATATAATGACTCTGCATCATACTGAGCCTTAATATACGAATCCGTTTCTGGATTATATACGCTCGTATCAATACCATTTACAATGCCGCTAAGCTTATCATTATATTTTCGCAGTAATCCATCTAACTTCTCACCGAAAAATTCATATTGAATTTCTTCTTTATATGTCGGGCTCACCGCTGTAATTTGATCCGAAGCGATAATACCGCCCTTCATAAAGTTCACATTCCCATAAAACTCTAACTGCTCACTGTGGAAATATTCATCACCAAGTTCTAACAAGTCGTACATTACTTCAGGAGGAAATACACCTTGGAACTGTAAGTTATGAATTGTATATACCGTTTTAATACGCTCATATAACGGGTTATCTTGATACTTTTCACGAAGTAAGAAATTAACCATAGCCGTATGCCAATCGTGGCTATGAAGAACATCCACTTCAAAATCAAGGTGCGGAATACACTCTAACACCGCTTTTGAGAAATAAGAAAAACGCTCTCCGTCATCATAATGACCATACAGAGAATCTCTCTTAAAATAATATTCATTATCTATTAAGTAATACGTAATTCCGTCTTGCTCACCTTTTAAAATTCCACAATATTGATTTCTCCACCCAAGCGGGACGTTAATTACTTTATGTAACGTACATCCATCTCTTAACTTTTGCGGAATGAGGCTATAATTCGGAAGTATAATACGAACGTCCACTCCTAATTTTTTCAGCTCTTTTGGGAGCGCACCCGCTACATCAGCTAATCCTCCCGATTTCACAAACGGTACACATTCTGATACTGCAAATAAAATATTCACTTGTTGTTCCACTGCGCGAAAAGTTTTTATTACTCCTCTTGCAGCTTCCTCCCTTCGAGTTTTCATTTGAATTAAAACTTTAATCAGTGGAGGAAGACCCCCACTGATTCTTTTAAGAATAACTATTAATCGTACTGTTTTGTACGCTTCCTTTTTCTACAACATACGGCCCATCGGCGTTTCCTTTTAATACGACACCGTCACCAATTTTCACGTCTTTATCAATAATAACACCATCTATTATACAGTTATCTCCAATTTGGCTCTTTTGCATAATAATACTGTTACGAATAATTGAACCTTTTCCAATTTTAACTGAACGGGAAACAACACTGTTTTCGACTTCCCCTTCAATAATACTACCGTTTGCAATCATTGTATTTTTCACGACTGCACCCTTTAAATAACGAGTTGGTGGCTCATCTTTTACTTTCGTAAAGATCGGTGCTTCTTTCTTAAATAATTGCTTCCAAATAGCAGGTTGCAAAATTTCTAAGCTATGTTTATAGTAACTTTCAATCGAGTCAATAATTGCTACATATCCAGTATGTTCATATGTAGCAATGTGTAATGATTTCCCGCGCTTTTCTCTCACTACATCAAATAAACTGTATTGTTCCACATCTTTATATGACTCAAATAAGTCTAACAATAATTGTTTCTTTAACACATATGTTTGAAGTGAAACCCCTTCATGGCAAACTTCCGTAATATCAGCTGCCGTATGTATATGTCGCTCTAACACCGCTTGAAAATTTAATGCTGTTACGAGATGGCTATTCGTAATAACAACGTACTCTTCTCTGCTTCTTAGAAAATAATCAATATGTCTTCTAAAGTGTGCAAAAGACCCAAATTCATCTTGGTCACATTGGCAGTTTGGCGGGAATAAAAATAGTCCGTCTCGTTTTCTATCTAAATCCCACTGTTTTCCTGAACCAACATGGTCCATTAACGAACGATTTTTATGGCTTGTAAAAACTGCCACACTATGAATACTAGAATTCACCATATTTGAAAGCATGAAATCAATGAGTCGATAACGGCCCCCAAACGGTAACGCCGCTAGTGAACGATGCCCTGTTACTTTCTTTAAGGAAGGAAAACTTCCCGTTGCATTAATAATTCCTAACATTTTTTCTCCCATTCATTTCATCCCCCTTTTCTATTTCCCTTCAGCAATTAATACTACATCGTCAACATTCTTTTCTGGACGAATGATTGTTCCATCCTCGATAACCATTTCTGATCCAACAATCGCTCTTTCAATCACAACATTTTTACCAATCTTAGCCCCTGGCATAACGACAGAATCAATCACCATACTTCCTTCTTCCACCGTCACTCCTTGGAATAACACAGAATGCTTCACGTCCCCTTCAATGACGCACCCTTCGTTAATAAGCGATTCTTCTACTTTCGCCTTTTCAGCAATATATTGAGGCGGTTCGTTTGGATTGACAGAGTAAATACGCCAATTACGATCGTTTAAATTCAGTGATGTTTCATCGCGAAGCAAATCCATATTCGCTTCCCATAAGCTCTTCACCGTTCCAACATCTTTCCAATATCCTTCAAACGGATACGCCATTAGCTTCTTCCCTTCATCCAATAAAAGCGGAAGTACGTCTTTTCCAAAATCGTTACTAGATTCAGGGTTTCTTGCATCCATCTCTAAATACTCTTTCAAAATTGACCAATTAAAAATATAGATTCCCATTGATGCAAGATTACTTCTTGGAAATTGTGGTTTCTCTTCAAACTCAACAATCTCCATTTCTTCATTTGTATTCATAATGCCAAAGCGACTCGCTTCATCCCAAGGTACTTCAATAACAGAAATGGATACGTCCGATTCTTTCTGAATATGGTAATCTAGCATCTTACTGTAATCCATTTTATAAATATGGTCGCCTGATAAAATGAGAACATACTCCGGTTCATACTGACTTAAATAGTTTAAGTTTTGATAAATGGCACTTGCCGTACCTGTATACCACTTAACCCCTGAAGACTCCGCATAAGGAGGTAAGACTGTGACCCCACCGTTTACTCGGTCTAAATCCCACGCATTTCCGATTCCGATATAATTATGAAGTTCGAGTGGTTGATATTGCGTTAAAATCCCAACCGTTTCAATACCAGAATTCGCACAGTTACTTAGCGTAAAATCAATAATGCGATATTTACCACCAAATGGAACAGCTGGCTTGGCTAAATTCTTTGTTAATGCACTTAAACGACTACCTTTTCCCCCTGCTAGTAACATTGCTACGCACTTTTGTTTTTGAGCCATCTTGTTTTTTGCTCCCCTTTCTCGTCTTCACTGGTCGTAATATGGATACGCCAAATGGTGGAATTGTAATCTCTACATGTGCTGCTTGATTATGGTACGGTTCTAGAATCGTCTTAAGACGTTTCTTATTCACTTGTCCCGAACCGCCATATTGCTGTGCATCACTGTTTAAAATCTCGTTATAATACTCGAAATCTGGTACACCTACTTTATAGTTTTCATATGTAGCTTTCGTAAAATTACATACGATAACTAACGCATCTTCTTGTTTATCCCCTTGGCGGATAAACGAGAAAATACTTTGCTCGTTATTATTAGCATCAATCCACTGAAAACCTTCAGGCGAATGATCAAGCTGCCAAAGTGGTTTTGAGCGCTTATACAATGCTATGAGCTCTTTAAAGTAATCATGCATATAACGATGCATTTCAAAATCATGTAAATTCCAATCTAAATCTTCAAGGTCTTTCCACTCATCAAACTGCCCGAATTCTCCTCCCATGAAAAGTAATTTCTTTCCTGGGTGAGTAAAGAAATATCCATATAACAAACGAAGCTGAGCAAACTTATCCCAGTAATCACCTGGCATTTTATTTAATAACGACTTTTTCCCATGAACGACTTCATCATGAGAAAGGGGTAATATGAAGTTTTCAGAGTAAGCATATAGTAAAGAGAACGTCATTTTCTCATGAATATATTTTCTGTACTCTGGCGCACACTCCATATATTTCAGCACGTCATTCATCCAGCCCATATTCCATTTGTAATTGAATCCAAGCCCACCTTCATACGTTGGTGCTGTTACAAGTGGCCAAGCTGTTGAATCCTCTGCCGTCATAAGAAAATCTTCATCCTCTGCAAACACTGCTTCATTTAACTCCCGTAAAAATGACACAGCGTACTCATTACTTTGCTCTTGTCCTTCTTTATTCCAGTACAACATGTTCGCAACTGCATCTACTCTGAAACCATCAATATGGAAATATCTCATCCAAAATAACGCATTTGAAATTAAGAAATTACGTACCTCTCTCTTTCCTAAATCAAAATTGACAGTTCCCCATACTAGATTTTCTTGTACATCTTTATCTTTATATTCATAGGTCGGTGTGCCATCAAACAAATATAAACCGTGAGCATCTTTACAAAAATGCCCCGGTACCCAATCTAAAATGACACCGATTCCATATTTATGACATTCGTCGACAAAATACATTAAATCATGCGGTGTACCAAATCTACTCGTCGCGGCATAATATCCCGTTCCTTGATATCCCCAAGAACGATCATATGGATGCTCAACAAGCGGCATAATTTCAATATGTGTAAATTGATGTTCCACCACATACGGAATGAGTTCTTCTGCCATTTCCCTGTAAGAATATAGTGTTCCATCTTCTTTCTTTTTCCAAGAACCAAAATGTAATTCATAAACTGTCATCGCTTCTTTATAAATCGGTTTTTTCTTTTTCTTACGATTCCAGTTTTTATCATTCCATTCATATCCTTTTATATCAAAAACTACAGATGCCGTATTCGGTCTTACTTCTGCATATATAGCATACGGATCTGCCTTTAAAATGACGTCACCAGCCAACGTTTCAATCGCATATTTATATATTTCTCCTTCTTCAATATGCGGTATAAATAAGGACCAAATCCCTTCTTCTGTCACTTGTAGCATCTTATGTTGCTCATAATCCCACTCATTAAAATCTCCAACAACACTCATTGCTTTCGCATGAGGAGCCCAGACTGTAAATCGTACCCCTTGAATCTCATCTTCCGTCACAACATGTGCGCCAAAGATGTTATAACTTTCATAGTACTTTTCTGTATGAAACTCATCTCGTTTCACTTCTTCACAATTTATTACACTCAATATGCTCACCTCACTTAGATGACAGAATTTTTTATACTTTAACTATTTCTGCGAAAAACTGCAATATCCTTGTTAATTTATAAAAAACATTCGTTTTTTTCTTAAAAATGTTAGTTTTTCTTCACATTTCCGTGTAAAATATCGAATTTTGACGAATATTAATTGAAAACGCTTTATTATTCTTCTATATTTTTACCAATTATTTTTTCTCAACCTTTATTTTATTATGTTTATCCTATTTTTCATGCTATTTTCCACTCAAAATCAAAACAAAATAATCTGTCATAAAAAAATGTTTCTCAATATTTTTTGTCACAATGTTATTGAAATGCGAAATTTAATCCTGCTTTTGAAAAGCTACTTTCCGAAAAAGGAGTAACCGCAAAAGTAAATGAACCGAAATTAGAGGCAGGTTCTGTTACAGTTGGCGGCGCTATCGATGACAAAAACTTTGCTGGATTAGATGGTGATTTCCCGTTCATTGATGTAACTTTCAAAGTAGAAAATGATGAATTTTATGAAGCAAACGCTCAATTAGAGTCACCAATTTTTGTTTACTGGAAACAAGGTGAATCAGAACCAAATAGAATGCGTGTACTTCAAGATCAAACATTCTCAGTTATGTCCTTAAACTCACTAGTAGAAGGAAATATTAAACCTGGTGCGTTCTTAAATGAACGCGAATATTTAGATGAAAAGTTCGATTATACAAAGCTTGGCGTAAAAGTATATGCGACTGATTCTTACCGTCATAAGTTTGAAGGCTCACTAGATAAATACGGATACTTCAAACTAAATGGACTTCCAGTTAATAAACGCGACTATAACTTATATGTAGAGGTGCCAGGACATTTAACAAGCCGCCTAACAACGAAACTTGGTACTGAAAAAGACGGTAAGCTGCTTGGCCAATATTATTATGCAAGACCTGACGAAAACCTTACCGGCGATGTAAATGCTGATAAAGTAATCGATATTAAAGATGCTGAAATTATCGCTAGCAACTATGGTAAAAAAGGAGTAACTGTAAAAGACGGAGACCTTAATAAAGATGGTATTGTCGACGAAAAAGATATTCGCTTCGTTGAAAGGAACTTCTTGAAAAAAGGTCCAGATGCATCTAAATCACAAACACCTGTAGAAAAATCCAAAAGCGGTACACTGGCAGATATTTTAAAGAAATTAGGATTAACACCTAAAAAATAATAAAATGAAACTTTAATCAGTGGGTTTTTACTGCCCGGCAAATAGCGGAATAATAAAGAGCACTCTACGTAAAATAGAGTGCTCTTTTCTATAAACAACCCTTATCCAGCAAAAGGGGTATATTGGGGATATACAAGGGAAACCGGAAAAGGAATTTATATTAAATTATATAAGTTCAGAGGTAAGAAGCAGTTTCCCACCTCTGAATTATTTAGCAATTATTATAGTACTGGTGCCATTGTTTCTTTTAATACTTTTACAGAATGAGCGAACTTCACTTTTTCCTCTTCATTTAGCTCAAGTTCTACGATTTCACGTACACCTTCGCGGTTAATTACAGCTGGAACACCTACGTAAGCATCTTTCTCGCCGTATTGACCTTCAAGGTATGCAGATACAGTTAATACGCTGTTCTCGTTGTTTAAGATTGCTTTAGTTACACGAAGTAGTGACATACCGATTCCGTAGTAAGTTGCACCTTTACGCTCGATGATATGGTAAGCTGCATCACGTACGTTTTCGAAGATTTTGTCTAAGTCTTCTTGTTTGTACTGTTCGTTGTTAGCTAAGATTGTTTCTAATTTTTGTACACCGATAGTAGCGTGGCTCCATACTGGAAGTTCAGTGTCACCGTGTTCACCAACGATGTAAGCATGAACGTTACGTGGATCTACATCTAAGTAGTCACCTAACATGTAACGGAAACGAGCAGAGTCTAAAGTAGTACCAGAACCGATTACGCGCTCTTTCGGTAAACCAGATTCTTTCCAAGTTACGTAAGTTAAAATATCAACTGGATTAGTTGCGATTAAGAAGATTCCATCGAATCCGCTATCCATAATGCCGCGAACGATTTGTTTAAAGATTTTTGTATTTTTCTCAACTAAGTCTAAACGAGTTTCACCTGGCTTTTGTGGTAACCCAGCAGTGATAACAACTAAATCTGCATCTTTACAATCTGCATAGCTACCGCTCCAAACTTTTGTTGGTGATGGAGAGAATGGTACCGCATGGCTTAAGTCCATTGCTTCCCCTTCTGCTTTTGCTTCATTAACATCTACTAATACGAATTCTTCAGCTACACCTTGGTTAATCATTGAGTAAGCGTAACTACAACCTACAGCTCCTGTTCCTACTAATACTACACGATTGATACCTTTTTTCATGGTAATTTCCCCTCTCTATTGTTCACATATATTTTTTTATGATTGTTTAAGTAATTAATTAAAATACTAATTTAATGTTGTTTAACTTCTTTACATTCATATTGTAGCACGTATTATTGTGAATTACTTCACAAATTATGACCTATTTGTGAACTTTTTCACATAGAGTGTAAAGTTATTGGAATAGGTGTGGAATCCATTTCAATGGAGGCGTTTTCTTTAGATTGTGAAAGGGTTTTTCTTGTGGTTTTCATCGGTAAGTGAAATTATATCGGCGATTTTTAGAATATATCGACCGTAACTCCAAATATATCAGCGATTATTAAAATTTATCGATCGTAACTCAAATTATATCAGCGATTTTTGCAATATATCGACTTACCGACAAAACTCGACAATAATGACAACATAAAAAAGCTGTCTCCAGTAGGTCACCCTATTGAGAGGCAGCTTCTTCTATATATTATTTATTTTCCACAGTAGCTCCCGGATGTATTTTCATCCGTTTCTCCAAGTGTAGGAGGCTACAGCCATACAGCTGGGGTAAATAAACAACATGATTGTATTTACCGCTCTATATACCCAACTGCAACAGCCCATACTTCATATTTCTTCTATTGCATAAAAAAGCAGACTATCCAAAGTTCACTTTTATACAACAAAAAAGAGATAGCAGATTATGCTATCTCTTTTAGTATGACCCGTACGGGATTCGAACCCGTGTTACCGCCGTGAAAGGGCGGTGTCTTAACCACTTGACCAACGGGCCAGTTCTGGCAGAGAAGAAGGGATTCGAACCCTCGCACCGCGTTCGCGATCTACTCCCTTAGCAGGGGAGCCCCTTGAGCCACTTGGGTACTTCTCTATAAATATGGCTCCGCAGGTAGGACTCGAACCTACGACCGATCGGTTAACAGCCGATAGCTCTACCACTGAGCTACTGCGGAACAATTATGGTGGGCCTAAATGGACTCGAACCATCGACCTCACGCTTATCAGGCGTGCGCTCTAACCAGCTGAGCTATAGGCCCATAATTGAAAAGCGGGTGAAGAGAATCGAACTCTCGACCAGAGCTTGGAAGGCTCTTGTTTTACCACTAAACTACACCCGCATTAAATTGTAAATGGTGAGCCATGAAGGACTCGAACCTTCGACCCTCTGATTAAAAGTCAGATGCTCTACCAACTGAGCTAATGGCTCATTTTGAAAGTGGTGCCGACTAGAGGACTTGAACCCCCAACCTACTGATTACAAGTCAGTTGCTCTACCAATTGAGCTAAGTCGGCTCGTGATTTCAAAATGGTGGCTCGGGACGGAATCGAACCGCCGACACGAGGATTTTCAGTCCTCTGCTCTACCGACTGAGCTACCGAGCCTTTATGTAAAAAATGGCGGTCCCGACCGGGGTCGAACCGGCGATCTCCTGCGTGACAGGCAGGCATGTTAACCACTACACCACGGGACCATTTGGTTGCGGGGACAGGATTTGAACCTGCGACCTTCGGGTTATGAGCCCGACGAGCTACCGTGCTGCTCCACCCCGCGATGATAAAATATTCACTTTAGAAAAAATGGAGGAGGTAGAGGGATTCGAACCCCCGCGCGACTCTCGCCGCCTGTCGGTTTTCAAGACCGATCCCTTCAGCCGAACTTGGGTATACCTCCGAGATATATACGTCTAATGGTGGACCTTGTAGGACTCGAACCTACGACCGGACGGTTATGAGCCGTCTGCTCTAACCAGCTGAGCTAAAGGTCCTTTATGGTAGCGGCGGAGGGGATCGAACCCCCGACCTCACGGGTATGAACCGTACGCTCTAGCCAGCTGAGCTACACCGCCATAAATGATATTAATATAAGTGGAGCCTAGCGGGATCGAACCGCTGACCTCCTGCGTGCAAGGCAGGCGCTCTCCCAGCTGAGCTAAGGCCCCATGTTTTTTAGGAATATCGGGAAGACAGGATTTGAACCTGCGACCCCCTGGTCCCAAACCAGGTGCTCTACCAAGCTGAGCCACTTCCCGTTAATAAAAGCGCGCCCGAGAGGAGTCGAACCCCTAACCTCTTGATCCGTAGTCAAACGCTCTATCCAATTGAGCTACGGGCGCATATGGTGCCGAGGGCGGGGGTCGAACCCGCACGGTGGTCACCCACCGCAGGATTTTAAGTCCTGTGCGTCTGCCTGTTCCGCCACCCCGGCATGTCATATTGAAAATTGGAGCGGAAGACGGGATTCGAACCCGCGACCCCAACCTTGGCAAGGTTGTATTCTACCACTGAACTACTTCCGCAAGACATGTATGAGTTATTTAATTAAAAGTGCGGGTGAAGGGAGTCGAACCCCCACGCCAAAGGCGCCAGATCCTAAGTCTGGTGCGTCTGCCAATTCCGCCACACCCGCATATTAATTTATTTAAGAAAAATGGGGCGACTGATGGGAATCGAACCCACGAATGCCGGAGCCACAATCCGGTGCGTTAACCACTTCGCCACAACCGCCATGATTTCTGGTGCCGACTAGAGGACTTGAACCCCCAACCTACTGATTACAAGTCAGTTGCTCTACCAATTGAGCTAAGTCGGCTAAATGGTGGAGGATGACGGGATCGAACCGCCGACCCCCTGCTTGTAAGGCAGGTGCTCTCCCAGCTGAGCTAATCCTCCATTCGCCTGGCAACGTCCTACTCTCACAGGGACAAGGTCCCAACTACCATCGGCGCTAGAGAGCTTAACTTCCGTGTTCGGTATGGGAACGGGTGTGACCTCTCTGCCATCATTACCAGACTGTATTCATTTAAGACAAGAATTATTGTAACTCATTTACTATTGAAAGTCAACAAGTTTTTTATATTCTTTCAAAACTAGATAACATTGCTTCATATTATATGGTTAAGTCCTCGATCTATTAGTATTCGTCAGCTCCACATGTCACCATGCTTCCACCTCGAACCTATCAACCTGATCATCTTTCAGGGATCTTACTAGCTTACGCTATGGGAAATCTCATCTTGAGGGGGGCTTCATGCTTAGATGCTTTCAGCACTTATCCCTTCCGCACATAGCTACCCAGCTATGCCCTTGGCAGAACAACTGGTACACCAGCGGTGCGTCCATCCCGGTCCTCTCGTACTAAGGACAGCTCCTCTCAAATTTCCTACGCCCACGACGGATAGGGACCGAACTGTCTCACGACGTTCTGAACCCAGCTCGCGTACCGCTTTAATGGGCGAACAGCCCAACCCTTGGGACCGACTACAGCCCCAGGATGCGATGAGCCGACATCGAGGTGCCAAACCTCCCCGTCGATGTGGACTCTTGGGGGAGATAAGCCTGTTATCCCCGGGGTAGCTTTTATCCGTTGAGCGATGGCCCTTCCATGCGGAACCACCGGATCACTAAGCCCGACTTTCGTCCCTGCTCGACTTGTAGGTCTCGCAGTCAAGCTCCCTTATGCCTTTGCACTCTACGAATGATTTCCAACCATTCTGAGGGAACCTTTGGGCGCCTCCGTTACACTTTAGGAGGCGACCGCCCCAGTCAAACTGCCCACCTGACACTGTCTCCCGGGTCGATAAGACCCGTAGGTTAGAATTTCAATACAGTCAGGGCGGTATCCCACCAGCGCCTCCACCGAAGCTAGCGCTCCGGTTTCAATGGCTCCCGCCTATCCTGTACAAACTGTACCAAAATTCAATATCAGGCTACAGTAAAGCTCCACGGGGTCTTTCCGTCCTGTCGCGGGTAACCTGCATCTTCACAGGTACTATAATTTCACCGAGTCTCTGGTTGAGACAGTGCCCAAATCGTTACACCTTTCGTGCGGGTCGGAACTTACCCGACAAGGAATTTCGCTACCTTAGGACCGTTATAGTTACGGCCGCCGTTTACTGGGGCTTCAGTTCAGAGCTTCGCTTACGCTAACCCCTCTCCTTAACCTTCCAGCACCGGGCAGGTGTCACCCCCTATACTTCGCCTTACGGCTTCGCAGAGAGCTGTGTTTTTGCTAAACAGTCGCTTGGGCCTATTCACTGCGGCTTTCCGTTAAGAAAGCACCCCTTCTCCCGAAGTTACGGGGTCATTTTGCCGAGTTCCTTAACCAGAGTTCTCTCGCACACCTTAGGATTCTCTCCTCGCCTACCTGTGTCGGTTTGCGGTACAGGCACCTTTTATCTCGCTAGAAGCTTTTCTTGGCAGCGGGGAATCAAAGACTTCGCTCCATAAGGAGCTTCCCCATCACAGCTCAGCCTTTATGATAAGCGGATTTGCCTACTTATCAGCCTAACTGCTTGGACGTGCACAACCAATCGCACGCTTCTTCTATCCTTCTGCGTCCCTCCATTGCTCAAACGATAAAGAGGTGGTACAGGAATATCAACCTGTTGTCCATCGCCTACGCCTGTCGGCCTCGGCTTAGGTCCTGACTAACCCTGAGCGGACGAGCCTTCCTCAGGAAACCTTAGGCATTCGGTGGACGGGATTCTCACCCGTCTTTCGCTACTCATACCGGCATTCTCACTTCTAAGCACTCCACCAGTCCTTACGGTCTGACTTCACTGTCCTTAGAACGCTCCCCTACCACTGATACCATTGGTATCAATCCGCAGCTTCGGTGGTGTATTTAGCCCCGGTACATTTTCGGCGCAGAGTCACTCGACTAGTGAGCTATTACGCACTCTTTAAATGGTGGCTGCTTCTAAGCCAACATCCTAGTTGTCTAAGCAACTCCACATCCTTTTCCACTTAATACACACTTTGGGACCTTAGCTGGCGGTCTGGGCTGTTTCCCTTTTGACTACGGATCTTATCACTCGCAGTCTGACTCCTAAGGATAAGTCATTGGCATTCGGAGTTTGACTGAATTCGGTAATCCGATGAGGACCCCTAGTCCAATCAGTGCTCTACCTCCAAGACTCTTACACTTAAGGCTAGCCCTAAAGCTATTTCGGGGAGAACCAGCTATCTCCAGGTTCGATTGGAATTTCTCCGCTACCCACACCTCATCCCCGCACTTTTCAACGTGCGTGGGTTCGGGCCTCCATTCAGTGTTACCTGAACTTCACCCTGGACATGGGTAGATCACCTGGTTTCGGGTCTACGACCACGTACTAAACGCCCTATTCAGACTCGCTTTCGCTGCGGCTCCGCCTCTTCAGCTTAACCTCGCACGGGATCGTAACTCGCCGGTTCATTCTACAAAAGGCACGCCATCACCCGTTAACGGGCTCTGACTATTTGTAGGCACACGGTTTCAGGATCTCTTTCACTCCCCTTCCGGGGTGCTTTTCACCTTTCCCTCACGGTACTGGTTCACTATCGATCACTAGGGAGTATTTAGCCTTGGGAGATGGTCCTCCCAGATTCCGACGGAATTTCACGTGTTCCGCCGTACTCAGGATACATTCAAGAGAGAACGAAGTTTCGACTACGGGGTTGTTACCCTCTACGACGGACCTTTCCAGGTCGCTTCGTCTACCTCGTTCCTTTGTAACTCCGTATAGAATGTCCTACAACCCCAAGAGGCAAGCCTCTTGGTTTGGGCTATGTTCCGTTTCGCTCGCCGCTACTCAGGAAATCGCATTTGCTTTCTCTTCCTCCAGGTACTTAGATGTTTCAGTTCCCTGGGTCTGTCTTCCTTATCCTATGTATTCAGATAAGGATACCATACCATTACGTATGGTGGGTTTCCCCATTCGGAAATCTTCGGATCAAAGCTTACTTACAGCTCCCCGAAGCATATCGGCGTTAGTCCCGTCCTTCATCGACTCCTAGTGTCAAGGCATCCACCGTGCGCCCTTTCTAACTTAACCAAACTAAAAATTAAAAAATATGAGCTACACTGTTATCTAGTTTTCAAAGAACATACATTTATATATGAGAGATAGTTCTCTCAAAACTGAACAAAACGAAACACGGAAACGTTATTGATGAACAGCGTTCATCAATTCTCCATAGAAAGGAGGTGATCCAGCCGCACCTTCCGATACGGCTACCTTGTTACGACTTCACCCCAATCATCTGTCCCACCTTAGGCGGCTGGCTCCAAAAAGGTTACCCCACCGACTTCGGGTGTTACAAACTCTCGTGGTGTGACGGGCGGTGTGTACAAGGCCCGGGAACGTATTCACCGCGGCATGCTGATCCGCGATTACTAGCGATTCCAGCTTCATGTAGGCGAGTTGCAGCCTACAATCCGAACTGAGAACGGTTTTATGAGATTAGCTCCACCTCGCGGTCTTGCAGCTCTTTGTACCGTCCATTGTAGCACGTGTGTAGCCCAGGTCATAAGGGGCATGATGATTTGACGTCATCCCCACCTTCCTCCGGTTTGTCACCGGCAGTCACCTTAGAGTGCCCAACTTAATGATGGCAACTAAGATCAAGGGTTGCGCTCGTTGCGGGACTTAACCCAACATCTCACGACACGAGCTGACGACAACCATGCACCACCTGTCACTCTGCTCCCGAAGGAGAAGCCCTATCTCTAGGGTTTTCAGAGGATGTCAAGACCTGGTAAGGTTCTTCGCGTTGCTTCGAATTAAACCACATGCTCCACCGCTTGTGCGGGCCCCCGTCAATTCCTTTGAGTTTCAGCCTTGCGGCCGTACTCCCCAGGCGGAGTGCTTAATGCGTTAACTTCAGCACTAAAGGGCGGAAACCCTCTAACACTTAGCACTCATCGTTTACGGCGTGGACTACCAGGGTATCTAATCCTGTTTGCTCCCCACGCTTTCGCGCCTCAGTGTCAGTTACAGACCAGAAAGTCGCCTTCGCCACTGGTGTTCCTCCATATCTCTACGCATTTCACCGCTACACATGGAATTCCACTTTCCTCTTCTGCACTCAAGTCTCCCAGTTTCCAATGACCCTCCACGGTTGAGCCGTGGGCTTTCACATCAGACTTAAGAAACCACCTGCGCGCGCTTTACGCCCAATAATTCCGGATAACGCTTGCCACCTACGTATTACCGCGGCTGCTGGCACGTAGTTAGCCGTGGCTTTCTGGTTAGGTACCGTCAAGGTGCCAGCTTATTCAACTAGCACTTGTTCTTCCCTAACAACAGAGTTTTACGACCCGAAAGCCTTCATCACTCACGCGGCGTTGCTCCGTCAGACTTTCGTCCATTGCGGAAGATTCCCTACTGCTGCCTCCCGTAGGAGTCTGGGCCGTGTCTCAGTCCCAGTGTGGCCGATCACCCTCTCAGGTCGGCTACGCATCGTTGCCTTGGTGAGCCGTTACCTCACCAACTAGCTAATGCGACGCGGGTCCATCCATAAGTGACAGCCGAAGCCGCCTTTCAATTTCGAACCATGCGGTTCAAAATGTTATCCGGTATTAGCCCCGGTTTCCCGGAGTTATCCCAGTCTTATGGGCAGGTTACCCACGTGTTACTCACCCGTCCGCCGCTAACTTCATAAGAGCAAGCTCTTAATCCATTCGCTCGACTTGCATGTATTAGGCACGCCGCCAGCGTTCATCCTGAGCCAGGATCAAACTCTCCAATAAAGTTAGTTTGTCTAGCATCTAAAATAAAAATTGACGTTTCACGTTGTTTGTTTCGTTCAGTTTTCAAAGAACTACTTGGTCGCTCATTTGCGACTTCCTTATGTTAACATCTTCGTTTTTCGATGTCAACTAAGTTTTTCAATTTCTTTTTTGTCGTTTTCTGCGTTTCCGCATCAGCGACGGTTATTAATATATCATGGTGAAAAATGAAATGCAACACCTTTTATAAACTTTTTTTAAAACTGCCCACATTTCTTTTTTTATATCATATACTTAAACGAAATATCTCTTTCATGTATGAGCAATTCCTACATATATTTTATATAAAGTTACTCTATCAAAAGACGTTTCTTTCTATAATAAGCGTTTTATTCATATAGCATATCATACAAGGAGGAATATATATGGACTATACCGATTTATTAATCAAACTAGGTCTCTCGGCTATTTTAGGATTTGCCATTGGTTTAGAACGCGAATTAAAACGGAAACCACTTGGTTTAAAAACGTGTTTAGTTATTTCTATTATTAGTTGCCTCCTAACGATTGTTTCTATTAAAGCAGCTTATAACTTACCACATACCGATCATATGAATATGGATCCACTTCGACTTGCCGCTCAAATTGTATCAGGAATTGGTTTTTTAGGTGCTGGCGTAATTTTAAGAAGAGGCAACGATAGCATTGCAGGGCTCACGACTGCCGCTATGATCTGGGGTGCTTCTGGTATTGGTATTGCTGTTGGGGCCGGATTCTATATTGAAGCGATATTCGGAATGTGTTTCCTTATGATTAGTGTCGAACTTATACCACTCGCGATGAAATATGTAGGCCCTAGATCATTTCGTCAACGTGATATCGCTGTGAAACTTGTTGTACGAAATATGGACAATATCCCAATCGTAATTGAAGAAATAAAAGAAATGGATATAAAAGTTAAGAATATGAAGCTTAAAACATTAGAAAACGGTTCTCACTATTTACATCTTAAACTGTCCATTGATCAAAAAAGACATACTGCTGATGTTTACTATGCTCTCCAGCATCTTGAAAGTGTCCAACAAACTGAAGTGGAAAGTATGTAACGTAAAACAAACTCTCTTTAATTAGAGAGTTTTTCTTTTTTCTATAATGGCAACAATGAATGTAGTCCTACAAAGTAAGGAGGAATAGGCAATTGAAATCCCGTCCGAATTTAGTAGATACATTTCGTGATTCCATTATTTTTCGTTTAATTTGTTTTATTATTGTACTGACTGCTTTTTCCGGTTTTCTTATACATAGATTAGAACCTTTTCATTTCACTACATGGTTTGACGGAATTTGGTGGTCAATCGTTACCATTTTTACAGTTGGATATGGCGACTTTGCTCCCCATACGACGATAGGAAAACTAATAGGTATAAGTATTATTTTATTAGGAACTGGCTTTTGTTCTTATTATATGGTGCTGTTTGCTACTGAAATGATTAATAAACAATATATGAAAATTAAAGGTGAAGAAGCCGCTACTTCTAACGGTCATATGATTATCGTTGGCTGGAATGAGCGCGCAAAACATGTTGTAAAGCAAATGCACGTATTACAACCAAACCTTGATATCGTTTTAATTGATGAAACACTTTCTTTACTCCCAAAACCATTTCATCATTTAGAATTTATAAAAGGTTGTCCGCATCACGATCAAACTTTATTAAAGGCTAATATTGCAACGGCACACACCATATTAATAACAGCTGATAAAGAAAAAAACGAAAGCTTAGCGGATACACAGTCCATTTTAAATATTTTAACTGCAAAAGGGCTCAACCCAAACATTCACTGCATCGCTGAACTTCTTACTTCTGAACAAATACAAAATGCAACGAGAGCTGGCGTGTCAGAAATTATAGAAGGAAATAAATTAACGAGCTATGTATTTACCGCTTCTCTTTTATTCCCTTCCATTTCAGGTGTACTATTTTCACTTTACGACGAAATCTCTGATAATAAATTACAACTGATGGAGCTTCCATCGTCCTGCACCGGACAAACTTTTGCCAATTGTAGCTATACTCTTTTAAAGCAAAACATTCTCTTACTAGGTATAAAGCGCGACGAACAATATATGATTAATCCAGTTCATTCCTTTGTTCTCATTGAAAGCGACATACTCATTGTTATTCACCATTAGTAAAATGACGCTCTAATTCTTGCATGAGCACTTTCCCAATATTGATATATTTTCTTTTCACATCTCCATCTGGATCTTTCGGCTCAGCAAATTGATCCATTCCACTTGTTCCAGCTGTTAAAGTATTCACATTATCATCTAGTTCGTCTTGATATACGTGCGAAAGAATATACGGCGTTCCAAGACGAACTATTACGCCTGGTACATCTAGTTCTCCATCAATGGCTGTAAATGGAACTCGTAAAAATTGATACCCATCTTCTTCATCGATTTTGTAATCGAAGCATCCTTTATCATAATCCCAATTACCACCAATGCTATATCCAAGTGGTTTCATAATCTCTTCTAACTTATATAACGCATATGTACGTCCTTCTAAATTTGATTGAATCGGAATCAAGCCCATCCCTCCTAGACTTTTCCTTTAGCATACCCACTTTAGTTTGAATATACTGATAGACTTTTCGATAAAATAATAAAAAGCGACCGGATTCCGGTCGCTTTTTATTATTTTAAACGCTCTTCTAATTCTGCTTTTAATTCTTCAAATCCTGGTTTACCAAGTAAAGCAAACATGTTTTTCTTATATGCTTCTACTCCAGGTTGGTCAAATGGATTCACGCCTAATAAGTAGCCGCTCATCGCACATGCTTTTTCGAAGAAGTATACAAGGTAACCGAATGTGTACTCATTTAATTCAGGAATATTGACGATTAAGTTTGGTACTCCCCCGTCGCTATGTGCAAGTAATGTACCTTCGTATGCTTTTGTGTTTACGAAGTCTACAGTTTCACCAGCAAGGTAGTTTAATCCGTCTAAATCGTTTTCTTCTGATTCGATTGTTAGTTCATGTGTAGATTTACCTACTTTAAGGACTGTTTCAAATAAGTCACGACGACCTTCTTGAACGTATTGACCTAATGAGTGTAAATCAGTTGAGAAGTTTGCTGAAGATGGGAAAATACCTTTTTGATCTTTTCCTTCACTTTCACCAAATAACTGTTTCCACCACTCAGCGAAGTATTGAAGTGCTGGTTCATAGTTAACAAGCATTTCAATTGTTTTTCCTTTATTGTATAAAGCGTTACGAACTACTGCATATTGGTAAGCTGGATTTTCTTCTAGTTCTGATGTTCCGAAGTCATCACGACCAGCAGCTGCACCTTTCATCATCTCTTCAATATTTAAGCCACTTACTGCGATTGGTAATAAACCAACTGGCGTTAATACAGAGAAACGACCTCCAACATCATCTGGAATAACAAATGTTTCGTAACCTTCGTTATCAGCTAATGTTTTTAATGCACCACGCGCTTTATCTGTAGTTGCATAAATACGTTTGCGAGCTTCTTCTTTTCCATACTTTTCTTCTAATAACTTACGGAAGATACGGAATGCTAGTGCTGGCTCTGTTGTTGTACCTGATTTGGAAATAACGTTAATAGAGAAGTCTTTACCTTCTAATACGTCCATTAAATCTTTCATGTAAGTGGAGCTAATGTTTTGTCCAACAAATAGCACTTGTGGAGTTTTACGTTGTTCTTTAGAAAGCGTGTTGTAGAAAGAATGGTTTAACATTTCGATTGCTGCACGTGCTCCTAAGTAAGAACCACCGATACCTACAACAAGTAAAATGTCAGAGTCATTTTTAATTTTTTCTGCGCATTTTTGAATGCGAGCAAATTCTTCTTTGTCATATTGAAGCGGAAGGTCTACCCACCCAAGGAAATCGTTCCCAGCTCCAGTTTTTTCGTGGATTGCGTGATGTGTTACTTTCACTGCATCACGTAAATAAGTGATTTCATGTTCACCGATGAAGGATAACGCTTTAGAATAGTCGAACGTTACATGTGTACTCATCTTTTTCCCTCCAATTATGGATATGTATTTCTGTATTCACTTTAGCGAAACTGAAGTTGTAAATCAAGCGATTCAAACATTGTAAACGTAACCAATATATATTTTTTAGAAAAAGTTCATTTTTTGCATAAAAATTCGCATTTTTCGGTATAGATGTATATACATCTTCTTTCAAACATTTTTTATGTATAAAAACAACATAACTACCCCATTCTATAAAAGAGTTAATTAACTCATCGCTTGCTCATGCTTCACAATTAAGGGGGGCTTTTTCATGAGTACTTTACAACGTATCGCATTAGTCTTTACTGTAATTGGCGCTGTGAACTGGGGACTAATCGGGTTTTTCCAGTTTGACTTAGTAGCAGCCATTTTCGGTGGACAAAATTCAGCTCTTGCACGTATTATTTACGGCATCGTTGGTATATCTGGGCTTATCAACCTTGGTTTACTGTTTAAACCATCTGAAAATCTTGGTACGCACCCAGAAACAAACGAAATTCGATAATCAGTATGTCCTTTCACCTCCGACATACGAATATGATTGCATGCAATCATATTTGCAAATATATATCATAAGATAAAGTAAAAGAGGAACGCTCATATGCGTTCCTCTTTTACTTTGTTAACTCGGACTCTTCAATCCATTCTGCCAACTTTTCTCGCAGCGTATTAAATCCGTTTTCAGATGGGTTCGGTATAAGAATCCTTCCTTGTTTTCTTTTCGCCGCTTTTAACGATAAACTCATTTTTCTGTGCTCTTCATCAATTGAAAGTACCTTTACTTCTACTGTATCGCCGACCTTTAAAAAGTCATGAATATCCTTTACATATCCATTTGTAATTTCAGATATATGCACAAGCCCTTGTGTTTCTGCATCTAACGCTACAAACGCACCGTAATCTTGAATTCCAGTCACTTTCCCTGTTACAACCACTCCTGTTGTATATTGTTCTGACATATGAAACACTCCCATACGTTTACCATTCTCTCTACAATTATAGAGAGCAAAGCAGATATATTTATTTTAAATATCCGATTGGTTAGTACGCATTCTAGATAACGTTATCTAGAATGCGTATACCTTATATTAGTAAATTATACCACTATGACAGAACTCATTCAAAATTCATGAAAAATTTCCCTTAAAGAAGTATAATTATCCAATATTGGGATAGACTACTAACACATGGCTTTCTAGTATTCCCCCCCTTTTATGGACAAAACGTATTACGTTTTGTCCTTTTTTTATTCTCTACAAACCGTTCCATTCTCTTCATTGCTTCCATAAGTTGTTCAAGCGATGTTGCATAAGAACAACGAATAAAACCTTCACCACTTTCGCCAAATACGCTACCAGGGACAACAGCCACTTTTTCTTCCAGCAATAACTGTTCTGCAAATTCCGCTGAAGATAATCCTGTTGAAGATATAGAAGGGAAAACATAAAATGCTCCGCCTGGCACATGACACGTTAAACCCATTTCATTGAAAGATTTCGTCATGAAGTTACGACGCTTCTTATAACTATCTCTCATTCGAATCACTTCATCGTTCCCTGCCCGTAACGCCTCAAGTGCTGCAAACTGAGACATCGTCGGTGCACACATCATTGAATACTGATGGATTTTGAGCATTAATTCTGAAAATTGAACAGGAGCTGCAATCATACCGAGACGCCATCCTGTCATCGCAAACCCTTTTGAAAATCCCGAAATTAAAATCGTATGCTCACGCATATTTTTAATACTCGCGAAACTTGTATATACTTCGTCGTATACAAGCTCTGCATAAATTTCATCAGATAATACAATTAGATTGTACTTCTCAACAATCACTGCTATTTCTTCAAGCTCGGATTTATTTAGCATTGCACCTGTCGGGTTATTTGGTGAACAAAGCAAAATCGCCTTTGTTTTCGCTGTAATAGCTGCTTCAATTTGTTCTGGTAGTACTTTAAACTCATTTTCTAAAGTAGTCGCCACAGGAACCGGAACTCCTCCAGCTAATGTCACAAGTGGTGCATAAGAAACGAAGCTTGGTTCAATAATGAGCACTTCATCATCAGGATTTATAATGGCGCGCATCGCTACATCTAACGCCTGGCTCGCTCCAACTGTAACAATGATTTCATCACTTGGGTCATAAGATACTGCAAATTGTTTTTTTAGATACTTTGCTATTTCTTGACGGAGCTCCAATAATCCTGCATTTGCTGTATATGACGTATACCCTTGTTGCAAAGAACGAATACATGCTTGCCTTACATTCCAAGGGGTAACAAAATCTGGCTCTCCTACCCCGAGGGAAATAACACCTTTCATATTTGCTGCTAAATCAAAAAATTTTCGAATACCAGATGGTTTTAAAGATTCTGCTGATCTAGATAGTTCAAATTGCTTCATGGTGTCACCACAATTCGCTTATCATCATCGTCTTTTTCATAAATAACACCCTCATGTTTATACTTCTTCAAAATGAAATGAGTCGTTGTAGAAACGACAGATTCAATTGTTGCTAATTTCTCAGAAACAAACATCGCTACTTCCCCCATCGTTTTCCCTTCTAATGTAATAGAAAGATCATATGTCCCTGACATTAAATAAACGGATTTCACTTCTGAATAACGATAAATTTGCTCAGCAACCGCATCAAACCCAACGCCGTGCTTTGGCGTAACTTTCACATCGATCATTGCCGTTAAACCTGTATGTTCTTTCACTTTCGTCCAATCGATATGTGTTACATAATCCACAATAATCTTTTCATTTTCTAATCTCGCAACCATCTTCTTTACTTCTTCTACTTCTATATTTAACAGCTTCGCTAATGTATCTACAGATAATCGACTACTCTTTTCAAGACAAGCTAATAATTCTAATTCTTTTTCTGTCACCATATAAATCATCCTTCCTTTTCGTTTGTGTCTAAATTATACAAATACCCTTTCAAGTTTGAAAAGAAGATTTTTCTATTGAATTATGTCAAAATAAAGTGAAACTTTAATCAGCGGAAAAATGCGGGATAAAGCGAAAGGGGATGGAACCGTGAAACCAAAAGTTTATATTGCTGAACCAGTTCCAACATTTGTAGAAAACTATTTATCAGAACACTGTGATTATGAAAAATGGGATCAAAATGAGAAAGTACCTCGTGATATTCTATTAGAGAAAATACAAGATAAAGATGGGTTATTAAATTTCGGATCTGCTATTAATGAAGAATTACTGACAGTAGCTCCTAACTTAAAAGTAGTGAGCAACATTTCTGTCGGTTACGATAATTTTGATTTACAAGCGATGAAAAACCGAAATGTTATCGGAACAAATACACCATACGTATTAGATGATACAGTAGCTGATCTCGTTTTCGCCCTTATGCTATCAGCTGGGCGCCGCGTTTGCGAACTCGATTCTTACGTGAAAAATGGTGAATGGAACGCTGAAATCGGAAAAGAACACTTCGGACTAGATGTACACCATAGCACAATTGGTATTATCGGTATGGGCCGAATTGGAGAAGCCGTTGCAAAACGAGCAAAATTCGGATTTGATATGAATGTTCTTTACTATAACCGCCGTCGTAAAGAAGAAGCTGAACAAAAATTCGATGCTACATATTGTGATTTACAGACGCTACTGAATCAGTCTGACTTTATTGTTCTTCTTACTCCATTAACAGATGAAACATATCACCTTATCGGAGAAAAGGAATTTTCATTAATGAAAGACACAGCAATCTTCATTAATGCTTCTCGCGGCAAAACAGTAGATGAAAAAGCGTTAATCCATGCTTTAACAGAAAAGAAAATCTTTGCAGCAGGTATCGATACATTTACACAAGAGCCGATTCAAAAAGATAATCCACTCTTATCATTACAAAATGTTGTGACTTTACCACATATCGGATCTGCAACATTAAAAACTCGTCAGCAAATGGCCATGACCGCCGCTGAAAATTTAGTTGCAGGGTTACAAGGAAAAACACCGCCTAATATTGTTCGCGGGTAATACTGAATAAACGAAAGGCAAGATGACATCGTCATCTTGCCTTTTTTTGTTAACATATTTTCTTCTTCCTTGGAGATGATATGAACAAAAATCAATGGAGTGACAAAAAATGAATCATAAATATACTTGTCCTTATTTCACTTTTTCCACTCGCGGCACTACTGTTCATTACGAATTGTATGAACATGATAATAAAACAGAACGTCCTACTTTCATACTCGTTCACGGCTTTTTATCTTCCTCATTCAGTTACCGCCGTCTAATTCCTTTACTATCGAAGGAAGGAACAGTCATTGCTCTTGATTTGCCACCGTTCGGAAAAAGTGATAAGTCTCATCTGTTTAAGTATTCTTATCACAATTTAGCAACGATTATTATTGATTTAATTGAACATTTATCTCTCTCAAACATTGTATTAGTTGGGCATTCTATGGGTGGGCAAATTTCTCTCTATGTAAACCGTATACGTCCTGAACTCATTTCAAAGACGATTTTACTATGTAGCTCGAGCTATTTAGCGCGCGCAACCTTACCTTTACTATACTCTTCTTATTTACCGTTCTTTCATTTATACGTAAAGAACTGGATTATAAGGCGCGGCATTGTTCATAACTTAATGAATGTCGTTCATGATCACTCATTAATTGACGATGAAATGAAAAAAGGTTACTCCGCTCCTTTTTATGACGACCGTATATTTCCCGCTTTAACTCGCATGATACGAGACCGTGAAGGTGACTTATCTTCAACTGAATTACAAAAAATCGAAACACCTATCCTACTCATTTGGGGTGAAAAAGACCGCGTCGTCCCTGTACATGTAGGTCATCGTCTACACAAAGATTTACCGAATTCAAAATTTATTTCTTACGAAAATACAGGACATTTACTACCTGAAGAAAAGCCTGAACATGTTTATGAAGAAATTATCGCTTTTTCCGCGCAATAAAATGAAACTTTAATCAGCCTCCACCTAACTTCTTTGCTTCCGCTAAATTTTGAGGTGAAGGTCTTACTACCCAGCAGATAGCGGGATAATATAAAAAAGGCTGTCGGAAATCCCGACAGCCTATAATGAACAGCTTCCGCCTTCTTTTATTACAAGTAATTCCACAGCTAATTTCTCACATTTTTCAAGCGCAGGTACTTCCTCAAAAGACATAAAGTATATATGTTGAATCTTCTTTGCGATATATTTTGGATCGTCAAACACACTTATGACGCTCACAACATCGCTCGCTTCTGTTTCATAAAACTCCGGTCCCATTTGAAACGGATCCCAATTCTTCACAACCTCTATCATCTTTTCATATGTACCCATTCGCTTCCCGCCTTTTCACTTTTTAATACTTTTCTTTATCCTATCACATCAGCTATTCTATAAGAAGAGAGAGAACTTTCATAACTTATTGGTTTTACAGAAGAAGGGAGCAAACTTATGCAACTATTTCATAAAGCAATCAATCGACGTGGAACGCATAGTATAAAATGGGATACATATAAAAACGAAGAACTTATCCATGCTTGGATTGCTGATATGGATTTTGAAGTACCAAAACCAATTCAAACTGCCTTAAAACAACGAATCGAACATCCGATTTTTGGCTATACACTTCCTCCCGAAAATATTGGAGATATTATTTGTAACTAGACAAAACAACAATACAACTGGGATATTCAAAAAGAATGGATTGTCTTTAGCGCCGGAATCGTTCCAGCTCTTAGTACGAGCATACAGGCTTTCACAAAAGAAAACGAATCCGTTCTCGTACAACCACCTATTTATCCTCCATTTTTCGAAATGGTCACAACAAACAACAGACAGTTATGCGTGAGTCCATTACAGAAACAAAATGATACATATGTGATAGACTTCAAGCATTTAGAAAAGCAGTTTCAGCAAGGCATCAAACTCATGCTTCTTTGTAGCCCTCATAACCCAATCGGACGCGTTTGGACGAAAAAGGAACTTGTGCAGCTCGGATCGTTATGTACTAAATATGACGTAATCGTTGTGGCGGATGAAATTCATTCCGATATCATTTATGCAGACCATACACATACACCGTTCGCTTCTTTATCTGAAGAATTAGCAGCTCGCACGATTACTTGTATGGCTCCAAGTAAAACATTTAATATCGCTGGATTACAAGCGTCGATCGTTATCATTCCAAACGAAAAACTCCGTCACGCCTTTACTGCTATCCAGTATAGACAGGGCTTCCACGGGTTAAATATCTTCGCTTATACAGCGATGCAAAGTGCCTATACAGAATGTAATGATTGGCTAAACGAAATTCGATTATATATAGAAGATAATGCTCAATTTGCTTGTGAATATATTAAAACTCACATACCTGCTCTTTCCGTAACGAAGCCAGAAGGTAGCTTTTTATTATGGATTGATTGTTCTCGTCTAAAGCTTTCTCAAAACGAGCGTACCGCACTACTTGAGGAAAAAGGAAAAATCATCGTTGAACCTGGTGAGAAATACGGGTTAGGTGGCGAAGAACATATTCGAATTAACATCGGCTGTCCACGATCTGTTTTAGAAGAAATTTTAAACAGACTGCATCATACGTTTTCATAATAAGAAAGGAGTCTGCCCCTAATCATTCTTGGGGCAGACTCCTTTGTCATATTTTGTCGGTAAGTCGATATATTTCAAGTTACGGTCGATATATTCCAATAATCGCCGATATAATTTGAGTTACAGTCGATATATTCCAATAATCGCTGATATATTTTCAATTACATTTCACAAAGAAAGCTACCATTCACGGTAGCTTTTACTTTTTCTTCATATCCGATGCTTTTTTTACAATTACGCCACAAGCAATTCGATCCCCTGATTTACCTGTCGGTTGAGTCATACCATCATCAGGGTTTTCTGTAATAATAATAGACGCTCCATCTTTTCTATGAATCGTCGTTTTCCCTTTTTCAAGTGTAATGTGAGGTGCATCGATTTCTGCTTTAATCTTTCCAGAACCATCTGCAACTACGTTCGGTAAATCACCGTTTTCTGCACCCTTCGGATTAAGGAGTCCATGCTTTTTATTATCAGGATTAAAATGATTCCCAGATGATTCAAATCGTGGTGCTTTACACTCTCCAATTTCGTGTACATGTAGTCCGTGCGGGCCTGGCGTGAAACCTTCCCCTTTAATCTTAATTTTCACTCCGCTTGTTTGCTGAGTTACTTTCGCAGTCCCCACTTCATCACCTGAAGCATTATGTAATTTCACGTCAATTTCTTTCGGCTTTCCTTGGTCACAACCTGCCATCAGAAATAGTAAACAACAACTGAAAAAAAGCCGTTTTTTCATTTTATTCCCTCCAAAATATATTCTGCCCTTAGATTGTCCGAGCATAGAAGGAAACATACAAAAATGAGTTACTGTTTCTTTTCAGCTAATAGTTTTTCTTCAACTTTCTGTAATCGGTCTGCTTCTCTTTTTGATATACGAATAAACATGCGCCACGTGGCAATAGCACCGATAATAAATAGAACGCAAACAATCCCTGGAATAATATATTCTGTTTTATCTTCCGGAAAATATAAAGGCATCATATAGAACACTCCTTATTATAGGATTTATAAATCATCAGAATTTTCTGTTATATCATTTTAAATTATAGTGCAACCTACCCATATTCTCAAGGGGCGTTCTGAAAACGAAGGATTTCTTTGACTCCTTCCCTCACTTTCCTTACTATAAACTTGAGGTGAAAAATATGAGAGAAACATTTGAAATTGGTGAAATCGTTACTGGTATTTATAAAACAGGAAAATACATTGGCGAGGTTACAAATAGCCGCCCTGGCAGTTACGTCGTAAAAGTATTAGCTGTTTTAAAACATCCGGTGCAAGGTGACTTACATAACGTAAAACAAGCTGACGTACCATTTTTCCACGAAAGACGTGCTTTAGCTTTTCGTGAGCAAACGAACATTCCAGAACAAATGGTGAAGAAATATGAAGGAGAAATTCCGGATTATACAGATTCACTAAAATTAGCATTAGAAACTCAAATGAATTCATTTTCTGAAGATGATTCACCTTTTGCAGAGCGTAGTCTAGAAACATTAGAACAGTTAAAGAAAGACTACAAACTCTAAAAAACAAAACGACCAAATTACATAATGTGCAATTTGGTCGTTACTGTGTGCTCACTTTCTTTAACACTTTTGAAAAATCAACAAGTTCTCCTAATGTTGGAGGTGCTGGTTTTACTAAATACTCTTTATCTTTTTCTACTAGTTTAAAAATGTTGTACGTCGTCATTGCATCATCAAGCGCACAATGATGCTTCCCTGTCCCTACTTTTCCATACGCCTCAATTGCTTTCCATAATCCTGTTTGATTTCTTTCTCCAAAAAACTTCTTATACTCAAGCGATAAATCACGACACTGTCCGAAGAATGGAAAAGCTATCCCTGCCATTTCACAATTATGCTTCAGCACTTTCATATCCATATTTCCCCACGTTACAATTGTCGGTTTACATTTCGTTTCGTATTCTGAAAGCTTCTTAACGAGTTCAGGAAATGAAATCCCTTTATCCACGACTTCTTGTTTTATTCCTAAAAACTTCTTACATCGATCCGTTAAAGAGGGAAATGTTTTCGGCCTAACATGTGATGAATACGTATCTTCTACCTTACAGCCAGCAACTGAAACGAGTCCTACCTCAATAATCTCTGGAAAAAATCCTTTCGGTTTCTTTCTATGCTGGGGCATCGTAAACTCAAAGTCTAAAAATAAAAATCGTTGTTCATCCATACGATCCCTTCCTTATCATTTTTGTCATTCCTTTCTATTTGACACTCCTACACGAACAAGCTCGAATGCTAATTCCATTTTAAATATTCAGATTGGATGTATCTTATATATATGTCAAATGCCCACAAATATTTTAAAAAATAAGAAAAAATGACCTATGCAGAAAATATGACAAAATCTCTCCTTTCATTTACATCCGCCATTTTCCTACTTTATAATGACGTTATGTGTGTTTCTTCTAGAGCATTTTTGACACACTAAGAAAAAGTGAATGAAAGGAGATGAGATTTTTGCACGAAACAACGCAAGAACTCGCTAACTGGCAGTATTATTTTGCTATCGCAGTCTTTTTAATTACATATGCCATTATTATTTCTGAAAAAATTAATCGCGCTGTCATCGCACTTCTTGGTGCAGCACTCATGGTAATTGTGGGGGTCGTCGATTTACATAACGCCTTTACGAAACATATTGAATGGGGAACGATTACGCTACTCATCGGTATGATGATTTTGGTGAACATTACGAGTAAATCAGGTGTCTTCCAATACGTTGCCATTAAAGCAGCAAAAGGGGCACAAGGAAATCCAATTAAAATTTTAATTTCACTTTCCTTACTTACCGCGCTTGGCTCCGCATTTTTAGATAACGTTACAACTGTACTTCTTGTTGTTCCAGTTACTTTATCTATTACGCGCATACTGCAAGTAAATCCTGTTCCTTATTTACTTTCTGAAATTATTTTTTCAAACATTGGAGGAACAGCAACATTAATTGGTGATCCACCTAACATTATGATTGGTTCTGCAAATAAGCATTTAGACTTCAATGCTTTCCTATTGAATCTAGCACCTATTGTAATTATTATTATTGCAGTTACAGCGATAATACTTTACTTCATGTATCGCAAACAATTAATTGCCGATCCTGTACAAGTTAAAAAATTAATGAGCTTAGATGAAAAACAATACATTAAAGACCCAGTATTAATGAAAAAATCTTTAACGGTACTTGGACTTACGATTGTAGGTTTCATGACTCATTCTATTTTCCATATCGATGCCGCTATTATCGCCTTAACTGGTGCTACTGTACTTATGTTAATTGGTGTGAAAGAGCATGAAATTGAAGAAGTATTTGCAAGCGTAGAGTGGGTAACAATCTTCTTCTTCGCAGGGTTATTCGTACTTGTTGGAGGACTTATCGATATCGGTCTTATCAAAATGTTAGCTCAAAAAGTAATTGGTATAACAGGCGGAGATATTTCTTACGCATCCATCCTTATTTTATGGGTATCTGGTATCGCCTCTGCAACAATTGATAACATCCCATTCGTCGCAACAATGATTCCACTTATTAACGATATGGCAGTTGGGCTAGGCTTATCACCATCTGACGCACAAATCGATGTATTATGGTGGGCATTAGCACTAGGTGCTTGTCTGGGCGGAAACGGAACATTAATCGGAGCTTCTGCTAACGTAATCGTTGCAGGTATCGCGAGCCGCGAAGGACATAAATTTAGTTACATGGACTTCCTAAAAGTCGGTTTCCCAATTATGATCGTTTCATTAATCATTTCTCACATTTATATTTATTTACGCTACCTTATGTAGTAGAAAAAGCGCTCTGATAATCAGGGCGCTTTTTTACTTATAGCTACTTATCAACAAAAATGAAAAATCTACTCTTTATATCTCACCGGTTCATTTCGAATAATAAATAAGTGAATCGGTAAGAACACCGAAAATGTGATTACATGAATAATCGTAAATAATATAGAGTTCGTTCCGTATCTGTCTAAAATAGCGTAGATAAGATAAATGGACAATACAATCGATACAGCTGTTGCTAGTAAACTTATAATTGGTACGAAATTAAAAATGAAACATGCAACATATATGCCGAATACTTTCCACCCTGCTTCTTCCTTCAAAAAATCTGGTAATTTATCTTTCGCTAAGTCCCCCCACGTCTTACTATTCAAAAACGGAATAAACGCAAGCACCCCGTCCGTTGCACCATCATTTTTCGCCATCGAATAAAGTGCAAAAGCCGTTAACAAATATGAAATAATTGCCCAAATCAATATAACAAGAATAAACGCAAAACTAAGAGCAAAGAAACCTGCTAGTACGCCTTGATCCTCCATCTTATCCTCTCCTCTCTACTTTCAACATATTTCATTACATTGCAAGTTATGTTTTAAAATTTATCCAAACTCTTTGTATAATAAGAGAAGAAAGAGAATAAGAGAGGAGAAACACGTATGCATCCATTTGTAAAAGCATTACAAGAGCATTTTACAGCTCATCAAAATCTTGAAAAAGCAGAACCCATGGCTCGTTATATGAAAAATCACTTCCCATTTCTAGGTATTCAAACACCGGAAAGACGCCAATTATTAAAAGACATCATTCAAATACATACTCTCCCAGATAAAAGAGACTTCCAAATTATCGTACGTGAACTTTGGGACTTACCAGAACGTGAATTCCAAGCGGCTGCACTTGATATTATGCAAAAATATAAAAAGCATATAAACGAAACACATATCCCCTTCTTAGAAGAATTGATTGTAACAAAATCTTGGTGGGACACTGTCGATAGCATCGTACCTACATTTTTAGGTAATATCTTTTTACAACATCCAGAATTGATTTCTGCCTATATCCCAAAATGGATTGCATCAGATAACATTTGGTTACAACGTGCCACTATTTTATTCCAACTCAAATATAAACAAAAGATGGATGAAGAACTTCTTTTCTGGATTATTGGACAACTACATTCTTCAAAAGAATTTTTCATTCAAAAAGCAATTGGCTGGGTCCTTCGTGAATATGCAAAAACAAATCAGGATGTAGTTTGGGAATACGTGCAAAACAATGAGCTCGCTCCATTAAGTAAGCGTGAAGCAATTAAGCATATTAAGCAAAATTACGGAATAAATAATGAAAAAATAGGCGAGACTCTATCATAGATAGACGCGTTCCTCTATTGAGATTTAAAAAAGAACGTGTTAGAATATGTTCATTATTATTAATATAAGTAGCGATGACGGACTTATAAGTACTTGCATAAAAAGCGATTCAGGGATAGTGAAAGCCTGAAGACGCAAGGAAACGGCAGTCTCGAGCAATACATGATAAAGTGGATGCACCTTTTGTGTATCAACTAGGGTGGAACCGCGGGCAAACGCTCGTCCCTAGGCAAATAAGCCTTGGGATGAGCGTTTTTTTATGTTCTTTTTAACATATACTGCCCGTTTCCAAAGTATCAGAGTATGTCATCGCCAATACGTTAACTTTCAAAAGGAGGATTTTCTTATGTATTCAATGGAACAAGTTGTAAACTTAGCGAAACATCGCGGTTTTGTTTTCCCTGGTTCTGAAATTTACGGTGGTCTTGCAAACACTTGGGATTACGGTCCACTTGGAATCGAATTAAAAAATAACGTTAAAAAAGCTTGGTGGAAAAAATTCATTCAAGAATCTCCACACAACGTTGGTTTAGACGCAGCTATTTTAATGAACCCTAAAACTTGGATCGCTTCTGGTCACGTTGGTAACTTCAACGATCCAATGATCGACTGTAAAAAATGTAAAGCTCGTCACCGTGCTGACAAATTAATTGAGGATGCTTTAGATGCAAAAGGCATTGAAATGGTTGTTGACGGTCTTACTTTCGACCAAATGGCTGACTTAATGAAAGAACATGAAGTAAAATGTCCTGATTGCGGTAGTGAAGAATTTACTGAAATCCGTCAGTTCAACTTAATGTTCAAAACATTCCAAGGTGTTACAGAGTCTAGCACAAACGAAATCTTCCTTCGTCCTGAAACAGCACAAGGTATTTTCGTAAACTTCAAAAACGTTCAACGCTCTATGCGTAAAAAGCTTCCATTTGGTATCGGCCAAATCGGTAAGAGTTTCCGTAACGAAATCACACCTGGTAACTTCACATTCCGTACACGTGAATTTGAACAAATGGAACTTGAATTCTTCTGTAAGCCTGGTGAAGATTTAGAGTGGTTTGCATTCTGGCGTGAAACTTGTAAAAACTGGTTACTTTCACTTGGTATGTCTGAAGAGAGCATGCGTCTTCGTGACCACGGTGAAGAAGAGTTATCTCACTACAGTAATGCAACAACTGACATTGAATTCAAATTCCCATTCGGTTGGGGCGAACTTTGGGGCGTTGCATCTCGTACAGACTTCGACTTAAAACGTCACATGGAACATTCAAACGAAGACTTTAACTATATTGATCCACAAACGAATGAGCGTTACGTGCCATACTGCATCGAGCCATCTTTAGGCGCAGACCGCGTAACATTAGCATTCTTATGTGATGCATATGAAGAAGAGCAATTAGAAAACGATTCTCGTACAGTTCTTCGTTTCCACCCTGCTTTAGCACCATACAAAGCAGCTATCTTACCATTATCTAAAAAGCTATCTGAAGGTGCTACTGAAGTATTCGCAGAATTAGCTAAAGACTTCATGGTAGACTTTGATGAAACTGGTTCTATCGGTAAACGTTACCGTCGTCAAGACGAAATCGGTACACCATTCTGTATCACATACGACTTCGACTCAGTTGAAGACAAAGCTGTTACAGTACGTGACCGTGACACAATGGAACAAGTTCGTATGCCAATTAGCGAACTAAAAGGGTTCTTAGAGAAGAAAATCCAGTTCTAATTATAAGAAAAAGAGGCTGCTCATAAGAGCGCCTCTTTTTTATTTTTCACGTTTTTCTTTAATTGCTACTGTACATCTTGATATACATAGTAAATCATCATTTTCATCAATAATGCGAACATCCCAAACCATTGTCGATTGTCCTCTATGTATTGGTGTTCCAATCGCTGTTACAATTCCATCTTTCTTTGAGCGAATGTGGTTCGCATTAATTTCTAATCCGAAACAAATACATTTTTCTTGATCAATTAAATTATATGAACCAACACTTGCCACTGTTTCTGCTAATGCAACCGATGCACCACCATGTAAAAATCCAAATGGCTGATGCGTACGCTCATCAACAGGCATCGTAGCAACCACCTTATCTTCTGTCATCTCTAACAACTCAATTCCAAGTGAATCCATTAAAGTTTTTGTCATATCGCTTCCCCCTTCTCTTACTTTAATTAAATGTATAATTTTACCTATTTATTTTCAAACTACTTATAACACTTATATAAGGAGGCTTCACCTAAATGAAACAGAAATTTTGTATATTACTGCTTATGTTCTCCTTGCTGACTATTGTACCAAATTGTGCAATAACAGCCAAAGCATCTAACCTGACAATCGATGTTAAGACTGTAACGCAAAAAGGTAAGAAACCTTATATAGAATATCAAATAAACAGGCCTTCTTTTCACGAATTTTCTGACTCTAAATTTCAAAATAAACTCAATTTATACTACAAAAAATCCACTGACAAATTTAAAACCAAATTAGAAAAAGAAGCAAAAAAATATTATAAAGAGACAGAAGGATCTAGTACACCATTTCATCCGTACGTAGCAAATGTTGATTATAAAGTCTCTTTAAACAAACCACCTTTTCTTAGCCTATATGTGAATTACTATCAATATACTGGCGGAGCACACGGTCTTTATACGTGGAAGGCAAATACATTCGATTTAAACGAAAAAAAGGTACTGCACTTAGACGATTTATTTGAACAAAAGGATAAATATAAAGATGTAATCCGTGCGGAGATTGTACGACAAATTAAACAAAATGAAAGCATTTATTTTCCTGATGCAACTGAAAAAGTAATGAGTATGAAAAAATTCCACTTCTTTTTAGAGCCAGACAATCTCGTCATTTATTTCCCTTTATATGAGATTGCTCCCTACTCAAGTGGAATTCCGCAATTTCGTATTCCATATACGTTGCTAAGAGACTATTTAAAGCCTTCTTATCAAAATATTTTGATTGACAACAAGTAAATATTTTCGCTACGATAATGTTAACCTAAAAACAACAGGAGGTTAACATTATGAGAAGATTTCATGTTTTAGATTTAGCATTAGCTGCCATGTTCGTTGCTCTTATGGCAATCGGTGCAAATATTGTATCTTGGGCACCATTCCTTCAAGTAGCAGGCATCCCATTATCTATGCAACCATTTTTCGCAATTTTAGCAGGTCTTCTTCTTGGAAGTAGACTTGGTGCCTTATCCATGACTGTATATATGCTCGTTGGCGTAGCCGGCGCACCAATCTTCGCTAACTTCAAAGCTGGATTTGGAGCACTTTTAGATCCTACTGGTGGTTTTATTATCGCATTTATTATCGTTGCTTACGTATCCGGAAAACTAGTAGAACAAAAAGAAAGACCAACATTCATTACATTTGCAATTGCCTCTTTCACAGGAATTATTTTAACTTATATAATCGGTACTACTTACATGTACGGGGCAGTCAATCTCTTTATGGGCGGTAATATGAGCTATAAAGCTGCTTGGATGATTATGATGTGGTTTGCAGTAAAAGATATTGCATTTACAATTATCGGTGCTATTATCGCACCTCGCATATATTATGCTGTGCGTCGTTCTGCTTATCAGCATTCTCATTCGACGATTTCATAATAAAAAAATGAGTTATTTCAGTATACTGAAATAACTCATTTTTTATTATGACTCTTGATTCGCTTGTTCTTCTAAAATTTTCTTCATCATCGCAACCATGTCATCACGTAATTCTGGGTGTTGCAGAGCCATTTCGATTGTCGTTTGAACGAATCCTAGCTTTTCACCTACGTCGTAGCGCTTTCCTTCGAAATCGTAGGCAAATACACGTTGGATTTCATTTAAGCTTTGGATTGCATCTGTTAACTGAATTTCACCACCAGCACCGACATGTTGCTGTTCTAAGAACATAAAGATTTCAGGCGTTAAAATGTAGCGCCCCATAATCGCTAAGTTTGAAGGAGCTGTACCTTGTGCTGGTTTCTCAACGAAATTGCGAACTTGGTAACGACGACCTTCTTGTTCTAATGGATCGATAATTCCATAGCGATGTGTTTCCGACTCTGGAACAGTTTGTACACCAATAACAGAAGAAAGTGTTTTTTCATACTCATCCATTAATTGACGTAAACACGGTTTCTCAGCTTGGACAATATCATCACCTAGTAACACTGCAAATGGCTCATCACCAATGAATTTACGTGCACACCAAACAGCATGTCCTAGTCCCTTCGGCTCTTTTTGACGGATGTAATGAATATCTACCATTTTTGAAGAAGCTTGTACTTTTTCAAGCAACTCATATTTTTTCTTCTCTAATAAGTTTTGTTCTAGTTCAAATGCGTTATCAAAATGATCTTCGATAGAGCGCTTTGTTTTACCAGTAACAATAATAATATCTTCGATTCCCGATTTCACTGCTTCTTCTACAATGTATTGAATCGTTGGTTTATCTACTATCGGTAACATTTCTTTCGGCATTGCTTTCGTTGCTGGTAAAAAACGTGTTCCTAATCCAGCTGCTGGGATTATCGCTTTTCTTACTTTTTTCATCACAAAATACCCTCTCTCCTGTCGGAATCAATAGCAAGCATTTCCTACATAAAACAAAAGGGAGATTTCGCTCCCTTTTGTTCCTTACTACTTAAAATTACTTTGTATTATAAACGATTCATAATGTCTTCTTTAATAGTAAGTAACTTTTGTTCACTATTTTGTAAAGAACTATCTTTTACACCAAAGTAAAACTTAATCTTCGGCTCAGTTCCAGATGGGCGTAGGCAGAACCATGAACCATCCTCTAATTGATATTTTAACACATTTGATTTCGGTAAGTGAATCTCTTCTTTATGTCCATCTTGTAAAGATGTAACAACGCTCGCTTTATAGTCTTCAACTGCTACGACTGTTAAGCCCGCCACTTCTTTCGGAGGATTCTCACGGAACGTTGCCATCATCTCTTGGATTTTTTCCGCTCCATCTTTTCCTTTTAACGTTAACGATACAAGGTCTTCACGGAAGAAGCCGTACTTCTCAAATACTTCTAATAGACCGTCATATAACGTTTTCCCTTGTGATTTGTAGTATGCAGCTACTTCACATGCAAATAGAACAGATTGTACTGCATCTTTATCACGGCAGAATGGGCGGATTAAATATCCATAGCTTTCCTCATAACCGAATTGGAATTCATATTGTCCACTTTCTTCATACTGTCTAATTTTCTCACCGATAAATTTAAATCCAGTTAACGTATCAATTGTATCTAAACCGTATGCTTTTGCAATTGTACGACCAATTTCAGACGTTACGATTGTTTTTAATACGACACCGTTCTCTGGAAGCGTTCCGTTTTCTTTCTTTTGAGATAGTAAGTAATCAAGCATTAATGCACCTGTTTGGTTTCCTGTTAATACTTGGAACTCACCATTATGATTGCGCACTGCTACACCAAGGCGGTCTGCGTCAGGATCAGTTGCGATTAATACATCTGCGCCTACCTTTTCACCGTCACGAATTGCATACTCAAACGCTGCGTGCTCCTCTGGGTTCGGTGATTTTACTGTAGAGAAGTTTGGATCTGGTAACTCTTGTTCTTTTACAACTGTTACATCTGTAAATCCAACTTCTTTTAAACCACGGCGTACAGAAATATTTGATGTTCCGTGTAATGGTGTAAAGACGATTTTTAAGTCTTTACCGACCTTTTCCACCATTTCTTTATTAATGATGACATTGTTCAATTCTGCAGCATATGCATCATCTACTTCTTGTCCAATAATATGTAATAAACCGTCAGTTTTTAATTGCTCTACATCAGCGACTTCAACTGTTAATTCATCTTCTACTGCATTTACGTAGCTAATTAACTCATCTGCCTCTTTTGGAGGTAACTGTCCACCATCTTCACCGTATACTTTGTATCCGTTATATTCAGGTGGATTATGGCTTGCTGTAAGAACGATTCCACTTACTGTATGTAAATGACGAACTGCGAAAGAAAGTACTGGCGTTGGACGTAAGCTTTCAAACACATATGTTGTGATACCGCGTGCACCAAGTGTAGCAGCAACTTCCATTGCAAACTCAGGTGATTTATGACGAGAATCATAGGCTACAACAACACCGCGTTTTTTCGCTTCCTCACCTAACTTTTCGATAAAGCTTGCTAATCCTTTTGTTGCTTTACGAACTGTATATATATTTAAACGGTTCGTACCAGCACCAAGTTCACCACGCATACCACCTGTGCCAAACTCTAGATTTTTATAAAAGCTATCCTCGATTTTCTTCTCATCTTGCTTCATATTTTCTAGCTGTTCTTTTAATTCTGCATCTAATTGTGCGTAAGAAAGCCAGCGACTAAATTCTTGTTTCCAATTCATTCTTCTCTCTCCTCTCGCTCGTCATACCTTTATTATATGAAAAAAACATGCTGTATCTCAATATTTTATAAAATCTAACAGGATTTTACTAGGAATATTTGTATACACTATTATTAAATACTCCACTAAAGGGAATGAGGATTATGCACGAATGGGGCTTGTCAGAAGAGCTCAAAATACAAACAAAGCAAATGATTGAAATTGCTGAAAAAGAACTATCGATTATGAGGAACGCAATCGATAAAGAAGACGAATGTATTTTATGCAAAATGGAAGATATTCATCATATGTTAGCAAATGTACAAACATTGGCAGCTACATACTATATTCAGGCATATTTATCACCTTATACGGAAAGTTCATCTTTTATTACGACAGCTATCCAACATTTAAGCGCCAGAAAACATGGTGCTCTTATCGTCGTGGAACGAAACGAGACGCTTGAAGCTCTCATTCAAACTGGAACGACATTAAACGCTCATTTAACTGCGCCATTACTCGAATCAATATTTTATCCAGGTAACCCTCTTCATGACGGTGCCGTTCTCGTAAAAAATAATCATATTGTCTCAGCTGCTAATATTCTTCCTTTAACGAAAAGTACAGAAGTTGATCCTGAGCTAGGAACACGTCACAGAGCTGCAATTGGCTTATCTGAAAAGAGTGATGCACTTATATTAGTTGTCTCTGAAGAAACGGGCCGTACTTCTTTTGCTTTAAATGGGGTTTTGTATACGATTTCTTTATAAACACTTTTTTGAAAAGCGCGGTAGTAAATGAAGTTATATCGAATTACCAACAAATACACCTACAATATTAATAAAAAAGCTGTCTCCAAAATTTGAGACAGCTTTTTCTTCAAAAAATTATTCTTCTACAAAATGCTCGAAAAGTATATGAATTACCTACACTATTGCTCGAGCTGACCATAAAATATGTGCTCACAGCGATGTCTAAGTACAATAATTATCTCTTCATGACTTGCTACTCTTTTTGTACTCAAAACATGTTTAGCTCTCTTTCATAATAACTATATGTTTTCTAAAATGCTTCCCTTCCAGCTATTATTTTTTATCTATTTTCAAGAAATAGTAAAAAAGGGTACTTTAAACATCCTATCTAAAGTACCCTTATATTAAAAATAAACCTTATTATAAAGAGTAGTTCGAGACCGCAAAATGATAGAAATATAACATACTATCAAAATTATTTATTAATATTAATAGTAATACTATACATAAACCGACTACTTTTATACGTCTCATCACCTTAAAGCCATATGCTAATAACAAAGGTATTGTAAATACCATATGTGCGCCATAAATAAATGCTTCAGATGCTCCAAAACCAACAATTCCATGTAAAACAATATTAAATAGTAAACAGAAGCTTAAAAACCTTACGAAAGGTTCTTTTCTAAAGTTTTTCCATACAGCTACTATTATAAAAGCATACACAGATACAATCACAATCCATCCGATCATAGTATGCGATGGAAGCATATTTAATTGTGCGAATTGCTCACCTTGTCTTAAAGTAACTTCCGAGAACGGTCCAAAGATGAATGAAGATCCCAATACTAAATGAAATACTAGTATATACTTAGACCCTACATATTCCTCTGAAAAACCTTGTTTCTCTGTAAATTTAATATTAGTATTGATCACATCAATAAGTGATATGTTATTTTCTATAATCACTAATGCGAAAAGAAACACAACTACAATGATAGAAATACCAGTCCAAATAATTCTTTTCTTTAATGTTTTATAACTCATTACACTACCTAAAAACCACATAAACGAATTTGTTAATGTAACTCCCGTTATTCCTATTGCCAATAACATATTAGCAGCGCTGAATCCTGCTTTCGCTTCTTTTTCTCCTGTAATAAACGGATAACATACAAAGCACATCAGTACCAATGTGAAATTGGCGTAAACAAAAGATTCCGGTGTCCACGTAATAACTAACAGAGTAGCTGAAAATCCGTACATAACCGCTAATAGGAAAGAAACAATTACATTCTTACAAATTTTACAACATAACATGTAAATCATGACTACACTTATCGTACTTAAGAATGCTTGGAAAAATATAATACCTTGCACTACATTTTTTACACCTAGTGATGATACCACTGTTGCTATTTCCTCAGTTAAAAAATTTAAAAATGGATGTCGAAACAACACTTCATCTGCAATTGGTATTTTAGCCAAGAAAAAACTTAAAATGTAATAACCCTGATCAAAAGAAAAATACATGTCATACCAGGAAGCTGTTAAAATCTTAGAGTCGTTTTCCATTTTCCAACCGATAAAAAAATAAAATGACCAATAAAAAATGAAAAGGACAAGGGCTAATATCCCCTTTCCTTTATAATCATTCCAAATATTCAATACTTCTTCTCCTCTCTACGGTAGAAATACCATAATTAGATGTGCCACATACCCAATAACTATTCCTAACACAAGTCCACCAAAAATCTCATGCCAATGATGTCCTTGGCGCTCTCTTAATTTCTCTTCTTCCGAACTTATATGTTTATTCAACATTTTTGCATGTTTACCAACTGTACGGCGAAGTCCTGTGGCATCAATGATAACAATTGTTAAAATTGCCATCCCGATTCCAAACATCGGTGTATTAAAACCTTCATGAAACCCTATTGTCATGACCATACTTGATAAAATCGTTGTATGCGTACTAGGAAATCCACCATTTCCTACTAAACGAAAAGCATCTTTTCCAGAACGAAGATAATTCACTAAAAATTTCAATACTCCCGAAGCTACCCAAGCTATAAATGGAAGTACACAATATAAATATGTTCCCATTGCTTTACCTCCTATGATTTTGCAATAAATAAAATGCCAGCTACTATACATACCATTCCAGCAATTTTCATGAAATTGATTGTTTCACCAAATAATAATGCTGACGCAATAATAACAAATACATATCCGAAACTCACCATTGGGTATGCATAACTTAAATCAACCTTTCTCAGCACAATCATCCATAATAATGCACTTAAACCGTAAAAAGCTAGTCCGAAAAAGTTCGGTACGTTAATGAAATTCATAATACCTACAGCCGCTGAACTTTGTGATTTCATTGCACCAAACTTTAATAAAATTTGCCCTACAACTCCCATACCAACTGATAAAATAATCATCAAAAATTGTTGCATCTCTATACTCCTTAACTGTTTATATTTAAAAAATGTTTTATTCCAAATAAAAAACGTTTAAGACACTCCTCTTAAACGTTTTAACAAACCCGAATAGAGTAATTAAAAGTTCAATAGTATAATAATAACTGTTATCGCATATAACAACACTGTTATTAAAATATGCTGATCCTCTAATAAAACTTTATCTGGTTCTCCACCTTTATCTTCCATGTGAACTAAATATAAATAACGAAAAATCCCGTAAATTACAAATGGGATTGTCCACATTAAATAGATACTTTTCCCTGCATTAAAAGTAAAGATAGCATAAGTTACAATAGTTGCCGATGTAACAATTGTACTTAATTGATCTAACAAAGCAGGAGAATAACTTTCTAATACTTTTCTATGAGAACCTTTATTATTCTGTAACAATACTAATTCATGTCGTCTTTTATTAATGGCCAAGAATAGTGACAGTAATAATGTACATAATAAAAACCACGGTGTAAATGGCACTTGAATAACTAATCCACCGGCCAATGCTCGTAAAACAAATCCAGATGCAATAATTAAAATATCAATGATTACAACGTGCTTTAAACGAATTGAATACGCTACATTTAAAATAAAATAGACTGCTAATACTAAGCACAATAACGGATTTAGTATATATGAAACTACTAAAGACGCTACTAAAATAACACAGCCTGCCGTAATAGCAAAGTACGGATTTAATGCACCCGATGCCATCGGTCGATATCGCTTAATAGGGTGTTGTCGATCTGCCTCAATATCCATAAAATCATTTAAAATATAGACACAGCCAGATATTGCACAAAATAGTGCAAAACAAATTGCAGCTTGTGCCACCATAGTTAAAGATACTTGTTTTATCGAAAAGACTAACGCTGCAAATACAAGCAAGTTTTTAGTCCACTGTTTCGGGCGTAACTGTTTAAAAAACAATACAACTATATTTTGTTGAGATAAAGTTCCTTCCCTCATAATAATAAGAGTGCTTCTATTTTGTCACTCTCTTCTTTCCCTCCCTATTCAATTGTTATTTACTTCTAATACAGGAAAGATTATATCACATAAGTATAACATTGAAAATCAACTATTAAATACCAATAAAGAGGTCTCTCATCCATATTGGTATTTCTAATAGACAAAGCTACAACAGCATTACACGCTCATTAATGGAATCAACATTTTCTAAAAGTAACCATCTTCATGATGATGCATTCTCGTTAAAATAATCGTATCGTCTCCATTGCTAATATTCTTTCATTAACACAATTACAGAAGTTAATCTTGAGCTCGGGACACGCCTCAAAGTTACAATTGGCTTACCCGAAAAAAGTGATGCACTTGGTTCTGTAAAGAAACAGACCGTACTTCCTTTTTCAAATGGAATTTTATACACGATTTCTTTATAAACATTTTTTTCAACAGCGTAGTAGCAAACAAAGTTATATCGAATTACCAATAAACAGGTCTACTATACCAATAAAAAGGCTGCCTCAAAAATTCGAGACAGCCTTTTCTTCAAAAAAATTATTCTTCTCCAAAACGCTCCACAAGTGTTGCAAGTGTACGTACCATTGCGCCAGTTGCTCCAGCTGGACCTAAGTCGTGCGCACCTTTTTTTTCTGATGTTCCAGCGATATCTAAGTGTACCCATGGTGTATCTTCAGCGAATTCGCCTAGGAATGTACCTGCCATAACCGCATGTCCTTCACGGCCTGGTGAGTTATTTAAATCAGCAAACTTACTGTTTCTCACACGTTCTTTATCACGATCAAAAATCGGTAGTTGCCAAATTGGCTCATCTGTTTCCATAGAAGCCTCTAGCACTTGCTCAAATAACTCTTCATTATTTGTCATTGCGCCTGTCGTATAGTTTCCAAGTGCAACAATTACACCGCCTGTTAATGTTGCAACATCAACAAGGTAGTTTGCACCAAGTTTTTTCGCATACGTAATACCGTCAGCTAAAGCTAGACGACCTTCTGCATCCGTATTTAATACTTCAATTGTTTTTCCGCTCATAGATGTGATTACATCGTCTGGCTTAAATGCCGTACCACTTACAACGTTATCAGTTGAAGGAATAACAGCGATCACATTTTGTTCTGGGCGAAGTTCACCGATAATTTCCATCGCACCTAATACAGCAGCTGCACCGCCCATATCACCTTTCATACCAACCATGCCTTCACGTGGTTTTAAAGAATAACCACCTGTATCGTATGTAATACCTTTTCCAACGAACCCAATGACATCTGTCCACTCTTCTTTTCCTTTATAAATAAGAGCGATCATTTTTGGTGGCTCTACACTACCTTGGTTTACTGCAAGTAACGCACCCATACCAAGGTCTTCCATTTCTTCTTTCTCAAGAACTTTATAGTCCATATCATATTTCTCCGCTAATTCAACAGCATACTCAGCAAGCTTTGTCGCTGTTAATACGTTTGGCGGCATATTTACAAGTGTACGAGCTGAATTTGTTGCACGTCCATGTACGTAGCCAACTGTTAATGCTGCTTCAATTTCTTGTGCATCTTCCGCTGTAATAGCCGTGAACTTCTCTAACTCTACACGATCCTTTTTATCTGATTTATACGTTTGTAACTCATATGTACCAAGGCCTTGTACCTCTGCCGCAATATGAGCGACATCAATCGCGTCTAATTTCTCTGTTACGAAAGAATCAAGTAAGATTGCTGCATCCTGTACTTTTGCTGCTTGCAGTGTTTTAAACGCCTTACCAAGAGCCGCACGTAACGTTTCTGTCGTGTAAGATTCCTTCTTTCCTAAACCAACAAAGTAATAACGTTTCACATTTGTTTTCCCTAAGCTATGTACTTTTGAAATGGCCTTTTTCTTCGTAGATAATTCTTTCTCTTCTAGTAAAACTTGTAATTGCCCTTCAAACGCTTTGTCCAGTTCTTGTACAAAACTACTCATTTTCTCTTCTTCAAATAAAGCAACAATTACCGCTTCATGACCTGCTAATTCTTTTTGTACTTGAAACATGTTCAGACCCCCTAAATTTCTCTACCACCATTATAACTTTATTTTCGATAAAATGCGATAATTCTAACTACAGTTATATGGCGTGTAAAATCGCAGATCCAAAATCTCCTCTATCATGAAATAAGCCAAGAAAAAAAGTCTAGCGTAATTACGACTAGACTATCTTTGTTTTAAATATTGACCACGAAACACTTGCATCGTTTCGTCTTGATTTAACATCGTTAACTCTTCTTCTGTAAACTTACCATTTCCTACTTTTACTACGTACACATTTACTTTTTTCTTACCCCATTGGCTATAAACATCTTTCACCGTATCATAATATAGATCAAGACGGTTTCCTTTTATTGCACCGCCCTTATCAGCTACTACACCATACCCGTAACCTGGCACGAAGAGAATCGTTCCAATCGGGAATACGCGTAAGTCCGCAGCAATTGTGGAATATAAATCCCTTTTCACTTTGACACCTGAATATGTAATACCATACTCTGGATGCCCTGGCCTCTTACCAGTTGACTCAATCCCCGATGTATAACCTGTTGCAGTCATTTCAATTGAACGATATTTAGACCAGTCGTTTGCCTGCTCTAAAGCATTTATCACTTCTTTACTCGGAGCAACATTTCTCTTAACTTCTGCTGCATGTACTTCTTTTGCACTCATTCCTTCATATATCTTTACAATCTCTAATAAAGAAACTCCTGTGAAAGCATTCCATGTTACGCATAATGCAATTGCAAGTAAACAAGTCATCATAATGCGAATACAATATCGTTTTAACATTTTTATATTCCACACTCCTTCATCGTTAATCATTCCCTATACGATGAAGGAATATGCAAAAAAATAATCTCCAACTTAATTGGAGATTAAAACATTTGATATCCGCTTTTCCGAAGTTTCTTGATTACGACTCCTGCTAAAGCAGCCCCTACTAATCCAGTAGATAGAATAAATACGTCTGCTTGTCCTAAGTGCGATACACTTGTCCCAAATGAAGAAAATGCTTCTTTCGGTTTTGAAAAATAATCCCACATACTCGCTTTATTAATAATAAGCATACAAACAATCGGATACACAATAACCATTACCCAAGTAGCTCGCAAAATCATATTGAGTAAAAATCCAATTCCAAAGAACAAAATAAAGAATAACATCATTGAAATAAGTAGTACCGGTATACTCACTCTTTTCCCCTCTCCTCCGCACGTGCCGTAAATACGTGATAAGCTGTATAACCAAATGGTTCACCTGGATTTAATGTTTTGTCCACTTCAAGATGTAGTTCTGATCTTCCTTCTAACAAATATTTAATAAGCACAGACGTATTCGGATCGTCTACAATCTTATCCGGATGTAAGAACGCCACTTCAGACAATTCTTTCTCCTGTACAATAATATTTTCTCCTTCAGGTTCCAAAAGGAAAATAATCATATTATCACTAATCTCATTACGAATAACACCCGATCGAACACCAATAATCCCCTTCACATGAGCAACAATGCCTGTCTCTTCTAACACTTCGCGTTTCACAGCTTCATCAACCGTCTCACCTTCATTTACAAAACCAGCCGGTAAAGACCATTTCCCTTTTAATCCACTGTATTTCTTCTTAACAAATAGCCACCTACCATCTTTTGTAGCTACTAAACCACTAACAGCTAGCCATACCTTCCCTCGTTTCTCCATGATGTAATAACCTCCTCCATCAGAACGGACAGAATATTCTTTCTTTTTTATATATTATACTATATTTTTAATATGAAAAAAGCAGAAACAGCTCTTAGCCGTTTCTGCTTTTTCTACTATATATTAAAAGAACTTTAATTTACCTTTTTTAAGAACTAATAAAGGTCCACCTAATAAGAATAGGTAACGGTTATCGATTACTTTCTTCATGAAGGAAGCTTTCCAACCTGTTAACTTTTTACCCATAACAACGCCCATTGCATCGTCATGACCTAAAGAACATACAGATCCTTTATTATCGAATGCGAATTTCTTCATTTCGCCCTTGCCACGAACTAATACAGTTAAGTTGTGTGCAATATTGTAACCTTGTTGAATTGCAATTTGTGCTGTTGGTGGGTAAGGACGGTTAATTTCTTCATTAATGATTAACGCTGCGTCACCAACCATGAATACATCTTCGTATCCTGGAGCGTGCATGTACTCATCAACTTTTACACGTCCGCGCATTGCTTCAAAGCCAGACTCTTCCACAATACCATTACCACGAACACCTGCAGCCCAAACTACTGTTTCAGACTTAATTAATTCAGTGTCATCGCCATTCGCAACGATAATACCTTCTTCAGTTGCTTCTTTAATTGCTGTACCGATGCGGAATTCTACACCTTTTTTCTCAAGCTGTTTTACAGCGTATTCTACTAACGCTGGATCGAAACCTGGAAGTGCTGTTGGAGCAGCTTCTACACAGATGATACGTGCTTTTTCACGTGGTACATTATACTCTTTGCAAAGTTCAGGAACACGGTTTGCAAGCTCACCTACGTACTCGATACCAGTAAATCCAGCACCACCAACAACGATTGTTACTAACTCATCGCGTTGTTCAGTTGCATATTTAGAGAAACTAGCTTCCATATGCTCACGAATTTCACGAGTTGCATTAATGTTAGCGATTGAGAATGCATGCTCTTTTAATCCTGTAATTCCGAATGTTTCTGATTCGAAACCAAGACCAATTACTAAGTAATCATACTCTAACTCGCCATCTTTTAAGATAATGCGTTTTTCAGCAGCTTTAATTTCTACTACTGTGTCTTGTACAAAGTTCACTTTATTTGTATCAATAACGTCTTGAATATCTAGACAGATTTTTTCATCTTGTAATGTACCAGCTGCGCTCTCATGTAACCAAGTCGCTTGGTAGTGATAGCTGTTGTTGTTTACTAGCGTAATTTCAGCTTCATTTACAGATAATGCTTTTTGCAGACGAACAGTCGTAATCATCCCGCCATAACCTGCACCTAAAACTACGATTTTTGGAGTCTTCACCAAATCACAACCCTTTTCTTTATATAATAGTAATAAAAAATAATACCAAGTACTAAAAACTCTATTTGTCAAGAATGTGGAATTTATCACATTCTATATCATAACAAAACGCAGTCAAAAAATCGTACGAATTTTGTCATAGAAATTTAACATAATACTTCCCTATATTAGTCGGTTTTATTCCAGAATTCAAGCGTCTGGAGAATTATCAATATTTTAAAATAACATAGCGTTTTCAAGGGTTTTTTAGCCTTTTTTTCATGTATTTTCCTTTCTGTATATTTTATACAATAAAAAAGAACCTATGCGAAAACTTACACACAATTCAGTCGTTTTCAGAAGTATTATGAACTCAAATATGCTATCATTTATTTGAAAGTGTCATCATTTGCAGGATTTTCGTGTACATATGAACAATATATGAAATCAATATCAAAATTCCATCTATAGGGGGAATGAAAGTGGCAGAAAATCAAAAAGTTTACGACATAACAATTATTGGTGGTGGTCCAACGGGACTGTTCACAGCATTTTATGGCGGTATGAGACAAGCAAGTGTAAAAATCATTGAAAGCTTACCTCAACTTGGCGGACAATTATCCGCACTCTACCCTGAAAAATACATTTATGATGTGGCTGGATTTCCAAAAGTGCGCGCACAAGAATTAGTTGATAACTTAAAAGAGCAAATGAAGAAATTTGACCCAACTGTTTGTTTAGAAGAAGCTGTCGATACGCTTGAGAAACAAGCTGACGGTATATTTAAACTTGTTACGAATAAGCAAACTCACTATTCTAAATCAGTTATTATTACTGCTGGCAATGGTGCTTTCCAACCACGCCGCTTAGAATTAGAAGGTACAGCGAAATACGAAAAGAAAAACTTACATTATTTCGTTGATGATATGAATAAATTTGCTGGTAAGCGCGTCGTAGTATTTGGCGGTGGCGACTCAGCAGTAGACTGGACAATGATGTTAGAACCGATTGCTGAAAAAGTTACAATCGTTCATCGTCGTGATAAATTCCGTGCGCATGAACATAGCGTAGAAAGCTTAATGAATTCTCGTGCAGAAGTAAGTACACCATACGTTCCAGTAGAACTCATTGGTGATGACAAGATTGAACAAGTCGTTCTTCAACATGTAAAAACGGAGGAAAAAATTATCATCGATGTTGATGACGTAATCGTAAACTACGGCTTCGTTTCTTCTCTTGGCCCAATTAAAAACTGGGGCTTAGATATACAAAAAAACAGCATCCTTGTAAATTCAAAAATGGAAACAAATATTCCTGGCATTTACGCTGCTGGTGACATTTGTACATATGAAGGAAAAGTAAAACTTATCGCTTGTGGATTTGGCGAAGCACCGACAGCAGTAAACAATGCAAAAGCTTACTTCGATCCAAATGCAAAACTTCAACCGATGCATAGCTCAAGTATGTTTTAATATACAAAAATAAAGCTCCTTCCATACGTGGAAGGAGCTTTCCTTTTATATAACATAAAAGCACACTGAGTCCAATAAACTATCGAACTCAGTGTGCTTTTCGTCTAAAAAATTATTGTTTTCTTCTACCTAATACGAATAATACTCCGCCAACTAAGAATGAAATTCCCGCACCAACTGACATCATCCATGAATGTGCTGCCCCTGTTTTCGGTAATTCTTTTTCTACTTTTACTTGCGGTTCTTTAATTAACTTTTCCAGTCTTACTTCCGGTTTCTCCGGTTTCACTTCTGGTTTCTTCAGATCTTTCGGTTCCTCCGGTTTCACTTCTGGTTCCTTCGGCTCTTTCGGATCCTCCGGTTTCACTTCTGGTTCTTTCGGCTCTTCCGGTTTCACTTCTGGTTCTTTCGGATCCTCCGGTTTCACTTCTGGTTCTTTTGGTTCTTTCGGTTCCTCCGGTTTCACTTCTGGTTCCTTCGGCTCTTCCGGCTTCACTTCTGGTTCCTTCGGTTCTTTCGGCTCTTCCGGTTTCACTTCTGGTTCCTTCGGCTCTTCTGGTATCTTAAGATCTTCTTTTGTTTTCGGTAAAATTGTAACTGTAGGCTCAAGTGGTGGATTTATTTTATCGTCCACTACCGCTCTATTTGTTATCCCTTTACTTGGTGCTGCTTTTACCTTCACTTTAAAAATAATACTACGTTCTTTCGTATCTGTAATTTCTAGATACTTTGCTATTACTTTTCCAAACTCCATTTTTAACTCTATTGGATTTGGTTCAGCCCCTTCAAATCTAATGCTATCTTGCACGTACTCTAAACCGGCTGGAATTTCATCTTCTACCTTTACCTCTGCTAGTTTGCCGTTTTCTACCGTATTTTTGAAACTAATTCGGTATTCTACTTCTTCTCCTAGCTTCGGTTCTTTATTATTTACTGTCTTCGTCGCTTTTAACTTACCATCTTTATATTCTGGCTTTATTGTCGCTGTCGGTTCCATAACTGGATGATCTGGATCATCTACATGAATGATCGCTTTATTTGTTATTTCCTCTCCAACTTTTACTGATTCTTTTACCTTTACTTTAAAGATGATACTTCTTTCTTTCGTATCCATAATTTCTGGATACTTCACTGTTACTTTTCCATTCTCGACTTTAAGTTCTGTTGGCACAGGCTTATCACCTACGGCCTCCAGACTTTCTTTCACATACTCTAAACCAGACGGAATTTCATCTTCAATCTTTACATCAACTAACTTCCCGCCATCTACTGTGCCGTTAAAAGTAATTCGATATTCGATTTCTTCCCCTAGCTTTGGTTCATGGTTACTTACTTCTTTCCTTGCCTCTAGTTTCCCATCTTTATATTGAGGTGTAATTGGTATAAGTGACTCAACTGGTGGATTTGTCGGATTATTATCATCCACAACCGCCTTGTTTATAATTTCTTTTCCTACTTGTACCGTTTCTTGTACTTTCACTTTAAAGATGATACTTCTTTTTTTCGTATCCGTAATTTCTGGATACTTTGCTGTTACTTTTCCATTCTCAACTTTAAGTTCTACTGGATTTGGTTCCGGACCATCAGACTTTATACTATCCTGTACGTATTCTAAACCAGCTGGAATTTCGTCCTCTACTTTTACCTCAGTTAGTTTGCCGTTTTCTACTGTATTTTCAAAACTAATTCGATATTCTACTTCTTCTCCTAACTTCGGTTCATGGTTACTCACTGTCTTTTCAGCTTGTAATACACCCTCTTTATGTTGAGGTTGTATCGCGACATTCGGTTTCTCTGGTGGATTTATAGTATCTTCCACAACCGCCGTATTCACAATCGCTTCGCCAATTTTAGCTTTTTCTTTCACTTTTGCTTTAAAGACGATACTTCTTTCTTTCGTATCCGTAATTTCTGGATATTCTGCGAGTACTATGCCGTTTTTCACTTTTACATGCAACGGTTTTGGATTATCCCCCTCAGCTCTTTCGCTACCTTCTACAAACTCTAAACTGTTTGGTAATTCATCCTTAATTTTCACCTTCGCTAATTTTCCGTGCTCAACTACGTTACGGAACGTAATTCGATACTCTACTTCTTCTCCTAATTTTGGAGCTGGGTTATTTACTGTTTTCTCAGCTTTTATTTTTCCATTCTTATACTCCGGTGTAATAATCGCTTCTGGTTTTTGCGGAGGATTCTTCGGATTATCATCATCCACAATTGCCGTATTCACGATTTTCTTCCCGACTTTTACTGCTTCTGTTACTTTTACCTTAAAGATAATGCTACGCTCAGCTGTATCAGTAATATTTTCATACTTCGCTGTAATTTTTCCAGCTTCTTCTTTTAACTCTACCGGATTTGGTTCATTACCTTCTGCTTTTAAACTATCCTTCACATACTCTAATCCATTTGGTAGTTGATCCTCAATTTTCACTTCTGCTAGTTTTCCATTTTCTACCGTATTTTTAAAACTAATTCGGTACTCTACTTCTTCTCCTAGCTTTGGATCTTTTTTACTTACCTTTTTATTAGCTTTAAATTTACCATCTTTATGCTGCGGTGTAATATCTACTTCTGGTCGCTCTGGTAGATTTTTTGTATCATCAACAATTGCTTTATTTACAATTGCCTTGTCCACTTCAACGGAATCTTTCACCTTCACTTTAAAGATAATGCTTCTTTCTTTCATGTCAGTGATATTTTCATACTTCGCACTAACCTTACCAGCTTCTTCTTTCAACTCTACTGGGGCCGGCTTATCACCTTCTGCTTTTAGACTATCTTTCACATACTCTAAACCAAACGGAATTTCATCCTCAATTTTAACCTCTGCCAGTTTTCCATCTTTCACCGTATTATTAAATGAAATTCGATATTCGATTTCTTCACCTAGCTTCGGTTTATGATTATTCACCTTTTTATGAGCAGCAATTTTACCATCTTTATATTGTGGTGTAATTTTTGCTGTCGGATCAATTACTGGATGGTTCGGATCATCAACATGGATAATCGCTTTATTTGTAATGTCCTTCCCTATTGTAACCGAATCTTTTACCTTCACTTTAAAGACAATACTTCTTTCTTGCGTATCCATAATCTCTGAATACTTTGCCATTACCTTACCATTTTCTACTTTCAACTCCACTGGTTTTGGCTCTTCACCTTCAGCTTTTTCGCTTCCTTCTACAAACTCTAATCCAGCTGGAATTTTATCTTCTATTTTTACCTCTGCTAGTTTTCCATCTTTCACCGTGTTATTAAAAATAATTCGATATTCGATTTCCTCACCTAACTTCGGTTCATGGTTACTTACTTCTTTTCTTGCCTCAATTTTCCCATCTTTATATTGTGGTGTAATCGGTACATAAGGCTCTTCTGGCAGATTCTTTGTATCATCTACAATTGCCTCATTTACGATTTCTTCTCCCACTTTTACGCTTTCTTTTACCTTCGCTTTAAAGACAATGCTTCTTTCCTCTGTATCTGTAATTTCTGGATACTTTGCCATTACCTTATTATTTTTCACATGTAGCTCTACTGGTTTCGGTTTAGAACCTTCTGCCGTGATACTGCCTTCCACATACTCTAAACCATTTGGTAATGCATCCTTTATATTTACCTCTGCTAGTTTTCCGTTTTCTACCGTGTTTTTAAAACTAATTCGGTATTCTACTTCTTCTCCTAGTTTCGGTTTATGATTATTCGCCACTTTCTGCGCAGCAATTTTACCATCTTTATATTGCGGAGTAATTTCCACATGAGGCTCTTCGGGCTCATTTTTTGTATCTACTACGATTGCTTTATTAACAATCTCCTTGCCTACTTCTGCCTCTTCTTTTACTCTCACTTTAAAGATAATACTTCTTTCTTTTGTATCCGTAATTTCTAGATACTTTGCCATTACCTTGCCGTTTTCAAATTTCAATTCTACCGGACTTGGTTTAGAACCTTCTACTTGTAAACTGTTCTCCACGTACTCTAATCCAGCTGGAATTTCATCTTCTACTGTAACCTCTACTAGTTTTCCGTTTTCTACCGTGTTTTTAAAACTAATTCGGTATTCTACTTCTTCTCCTAATTTCGGTTTTTTATTGTTTACAAATTTCTCTGCTTTAAGCTTACCGTCTTTATATTCTGGCGTAATTGTTACTTCTGAAGTTGTTGGATCTTTTGTATCATCAACAACCACTTTATTGACAAGGCCTTCACCAACTTTAAATTCTTCTTTTACTTTCGCTTTAAAGACGATACTTCTTTCTTCTGTATCCGTAATCTCTGGATATTTGGCGATTACTTTTCCATCTTTCACTTTCAGTTCTACTGGATCCGGCTTAGTACCTTCCGCTCGTAAACTATCTTTCACATACTCTAATCCATTTGGTAAATTGTCTTCTATTTTTACCTCTGCTAGCTTTCCGTTTTCTACCGTGTTTTTAAAACTAATTCGGTATTCTACTTCTTCTCCTAACTTCGGCGTTTCATTATTTACCGTCTTCTTCGCTTCCACTTTTCCGTCTTTATGCTGCGGAGTAATTTCTGCCGTCGGTGTTTCTGGTTCATTTTTCGTATCATCAACAATTGCTTTGTTAACGATTTTTTTACCGACTTTCACTTCTTCCTTTACTTTCACTTTAAAAGTGATACTTCTTTCTTCTGTGTCCGTAATCTCTGGATACTTCGCCATTACCTTACCATTTTCCATTTTCAATTCTACTGGATCCGGCTTAGTACCTTCTGCTTTCACACTGTTTTCTACATACTCTAAACCTTCTGGTAAAGTATCTTCTATTTTCACCTCTGCTAGTTTTCCGTCTTCTACCGTGTTTTTAAAACTAATTCGGTATTCTACTTCTTCTCCTAACTTCGGCGTTTCATTATTTACCGTCTTCTTCGCTTTCACTTTTCCGTCTTTATGTTGCGGAATAATTTCTGCTGTCGGTGTTTCTGGCGGATGTTTCGTATCGCTCACAATCGCTTCATTAACAATTGAATCGCTCACTTTACCTTTTACTTTCACTTTAAAGGTAATACTTCTCTCTTTTGTATCTGTAATCTCAGGATACTTTGCCATTACCTTACCGTTTTCAAATTTTAATTCCACTGGATCTTGCTTAGAACCTTCTACTTTTAAACTATCTTTCACATACTCTAATCCATTTGGGAAATCATCTTCTATTTTTACCTCTGTTAGCTTTCCATGTTCTACCGTATTTTTAAAGCTAATTCGGTATTCCACTTCTTCTCCTAACTTCGGCGTTTCATTATTTACTATCTTTTTTGCTTCAAGTTTTCCATCTTTATACTGAGGAGTAATTTCCGCTGTCGGATTAACTGGCTTATTTTGCGAATCATCAATAGTTGCTTTATTAATGATTTTTTTACCGACTTTTACTTCTTCTTTTACTTTCACTTTAAAAACGATACTTCTTTCTTCTGTATCCGTAATTTCTGGATATTTTGCCATTACTTTACCGTTTTCAAATTTCAGCTCTACTGAATCTATTCCGGCACCTTCTGCTTTCAAACTATTTTCTACATACTCTAAACCTTCTGGTAAAGTATCCTCTACTGTCACGTCTGTTAGCTTTCCGTTCTTTACCGTATTTTTCATACTAATTCGGTATTCTACTTCTTCTCCTAACTTCGGTGTTTCATTATTTACGATTTTCTTCGCTTTAATTTTTCCATCTTTGTGTAATGGTGTAATTTTCGCTTCTGGTTCTTTCGGATTTTTCATATCATCAACAATTGCCTTATTGATGATTTCCTTCCCCACTTCCGCTTCTTCCTTCACCTTTACCTTAAAGACAATACTTCTTTCTTTCATATCCGTAATATTGTCGTATTCAGCAATAACTTTTCCATCTTTCACACTTAACTTTAATGGAGCTGGTTTATCACCTTCAGCCTTTTCGCTGCCTTTTACATACTCTAAACCGTTAGGAATTGTATCCTCTATTATTACCTTTTCTAGTTTTCCGTTTTCTACCGTGTTCTTAAAGCTAATTCGGTATTCTACTTCTTCTCCTAGTTTTGGTGATGAATTATCTACTGTCTTCTTCGAATCAATTATTCCATCCTTATGTTGCGGAGTAATTCTTTCCTCCGGTTCAATCGGTGGATTTTTCGTATCATCAACAATTGCTTTATTGACAATCTCTTTATCTACTTTTACTTCTTCCTTCACCTTTACTTTAAAGACGATACTTCTTTCTTTCATATCCATAATATCGATATACTTAGCTTTGACTATCCCATTTTCAACAGCTAATTCTACTGGTTCAGGTGCTTCTCCTTCGGCCTTGATGCTATTTTCTACATATTCAAGACCTTTTGGAATTGTATCTTCCACTCGCACCTCTTCAAGTTTTCCGTTCTCAACCGTATTATGAAAACTAATGCGGTACTCGATTTCTTCGCCTAACTTTGGCTTCTTATTATTAACTACCTTTGTAGCAGCAATTTCACCTTTTTTACTTTGCGGTGTAATAACAACCTTTGATTCAACAGGCTCATTTTTCGGATCTTTTGCAATTGCTTTATTTACGATTGCCTCCCCTACTTTTGCCGAATCTTTTACTTTCACTTTAAAAACAATACTTCTTTTTTCTGTATCCGTAATTTCTGGATACTTGGCCATTACTTTGCCATCTTCCACTTTTAGTTCTACTGGCTCTGGTTTTATACCTTCAGCTTTCAAACTATCTTTCACGTATTCAACACCTTTAGGTAGTGTATCTTCTACTAGCACCTTTTCTAGTTTTCCGTTTTCTACCGTATTATAAAATGTAATTCGGTATTCCACTTCTTCTCCTAGTTTGGGTGTTTGATTCGTTACGCTTTTTTCTACATCCACTTTACCGTATTTATAATCCGGCGTAATCTTTTCCTCTGGATGCTCAGTTTGTCCATTTGGCTCACTCACAACCGCTTTATTAACAATCGTTTCTCCCGCTTTTGCCTCTTCTTTTACTTTCACTTTAAAGGCAATGCTTCGCTCTTTTGTATCCGTAATCTCTGGATATTTTGCGATTATCTTACCATTTTCTACTTTTAACTCTACTGGATTTGGTGCAGCACCTTCAGCTCTCACACTGCCTTGAACAAATTCTAAGTTAGCTGGAATTTCATCTTCTATTGTAACTGCATCTAGTTTTCCGTTTTCCACCGTATTTTTGAAGCTAATTTGATATTCAACTTCTTCTCCTAGCCTCGGCTTCTTATTTGTTGCTTTTTTCTTTGCAGCAATTTTACCGGCCTTATGCTGTGGTGTAATCTTCTCTTCTAGATTCTTTGGTGGATTTGTTTTATCTCTAACGGTTGCTTTATTAACAATTTCTTCACCAATTTTTGCAGTTTCTTTTACTTTTGTTTTAAAGACGATACTTCTTTCTTCCATATCCATAATTTCTGGATACTTTGCAATTACTTTTCCATTTTCAAACTTCAGCTCTACTGGCTCTGGTTTTGCACCTTCTGCTTTCAAACTATCTTTCACGTATTCAAGACTACTTGGTAATTCATCTTCAATGGTCAATACATCTAGACGTCCATCTTTTGTCTTATTTTTAAATGTAATACGATACTCTACCTCTTCACCTAACTTCGGTGTTTTATTAGAAGCTATTTTTCTCGCCTCTATTTCCCCTGGAACTTCTTTTGGGGTAGTAACCGTAACATTTGCATCGTCCTCAGTTTCATACTTTATCTCGGCACTATCTTGTCCCTTTACAACAACGACATTTTTTACTGTTGTATCTGATTGTACAGAATCTTTCACTTTTACTTTGAATGTAATAACGGTACTTTCACCAGGCTTTAAAACACCACCGTTTTTAGCATCTGCACCCTCACCAACACGGAAATCAATTTGATTATTTACAAACTCTGCTTCATCATCGCTTGCATTATCTGTTTTATTTCCTTTATTACTTCCAGAAACATATTGTATAGACCCTGGAACATACTCTAAACGATCATCTAATTTATCAAAACCTTTTACATTTGATACCGGCGCTTGGTTATTTTTCGTATCATTTTTCACTTCAATTTGATACGTAAACTCTTCACCAACTTTAACGTCCTTAATTTCTTTTCCGGCACTATCTAATGCCTTTTTATCAACTTGTAAGTTTGGAGCATTATGTTCTGTAACGAATGTAGCGTTATTTAATACGTAAATATCACCGCCACCACCATATGCTCTAAAACGCATTTTTGCTTCTTTTAAATCATTTTTCACTTGAGTGGGTCCTTCAAGGTGATACGTATGAATATCTGTACTGAAAGAATTTGTCCAATCCGGATTATATCCTGGGTATTTTTTCGTAACAAATTCGTTAGTACCATCTACTTGTACTTCTGTCATAGATGAGTCATTAACATCATTATCTTTACCTTTAATATTTTTAAACTTTTGATACCCTAACCCAAAATCATACTCTCCATAATCATAGGCATATCCATCATTATCAGCTGGATCACCTTGCGATGAAAAATAACTAAATTTCGCCTTAAAAGCACCTTCTTTTGGTGTGTTTATTTTATTAACATTAATATCTGTCCAGGCTGTACTTTTTTGAGAGACTAGCCCTTCCCAAATCTTCATGTCTTTTACTGTTTCTTTATAGTTTTCATAAACTAAGATAAGATTCCAGTTACCCCAGTAATAGCCACTGCCTTTTTCAAATTTAATTTGTGGCACATTTGCAACTGTCACCGTTTGAGAAATACCTTGCTGTGCAATTACATTTGTTACATCTGCATACGCTACGTATCCTGCACCACTGCCATAGTGATTTGCAATATACGGTAAAGAATCCGCTTTTCGTATACTATCAGCACTTACTTCAGCGTATTGCTTATTTCCCATCTTCATTTTAACGGGTTGTCTTACATCTTCATCGCTAACTCTATAATCTGTCCTTGCATCACTCGGAGTCCCCATAGCAGCTGTCCAAAACAAATACGCCTTTTTCACTTTACTTCCAGCAGGAATGTTAGGAAATGCACCTGTTGACGAATTAAATGTAGTATCATCATTATCAACATCTACAGCTTTTTTATTGGTTTTGCCACCAACACTTTGCCTAGTATAATGATTATCTGTTAAACCAAGCGTCACATTACCAGTCTGTACTAAATTACCAGGAGCAATTGTAGAATACAACGGGTCTCCAAATCCTTGTTTATCTCCTGTTTGGATTTGAACCTTCGAAGCATTTTCTGATGCAGCTTGTACTTCTGCATCACTCTGCTTTACTGCTAAAGGTGATTGCTTTTTCTCTTTTTCTAGTTGCTTCTCAGCCTCAGGTTGTTTTATCTTCTCTATTTCTGTTTTTTGTGCAGATGTATTTTTATCTTCTACAGATACTTTTAATTTTCCATCCACTTCTTTAGTTTTTGAATCAGTTGTTGATCCGATAGCTTTCTTACTACTGTCAGCCTCATCATCGATATTAGCTTCTAACTTCTCTTCAGAAGGAAGCCCTTCAACATCTACAGACATGTTTCCTATTTGTAGTTGATCCTTTTGCACACTAATTTTTTGCTTATACTCTTTATTAAAATGTTGCGCACGACGAGCTTTTATTAATACAGTCATTTTTTCATGTGATTTTAAATCTTGAATTTTAAGATTAGAAGAAAGAACCTTTCCTCCATTATCTTTTTCCTCTACATAGAAATCCGCTACCTTATTTTCAAGTAACTTCTCTCCGTTTACTTTCACAGATTGCGAAAGAAACTCAATTCCATTGTCATTATTTTGTTTAATTACTAATTCTCGGATTGGTGTATCTCCCGTATTTTCAATCTTATATTGAAATACGTGCTCCCTCTCCGCTACTTCTCCCTTATACATTTCAGCATTCACTTGATCTGCCTTAATTTTCACATCATTTCCTTGTAACTCATCCCAGCTTTTTTTATTTATCTCTGTAGCAAAAGCACTGGGCGAAGGCAATATGATGGATAGAAGAAGTGTGATCATTGTTACGACATTAAAACACTTCAATACTTGCTTCATATTTTCTACCTTTCTCCTTTCTATATACTTGCTATCCGCCTACTTCATTTCAGTAACCCTTTCATTTAGTAGCCGAATACATAGCAATATATATCCACTCGCAACAATCCGACCTACGAAAATGTATCGTTGAAATCCCAATGTCAACAATATAAATCTCATAGAATATTACTATTTTAATTTATCAAAAATAGCATATATACCGGACACTTATACAAACCTTTACCATACTTTTAATATAGTAAAAACACCGTGCTGTATAGGTTTATATAACAGTTAAAGGATACTTAAAAATTTTAACATACTCCTCATCCTATTTATACATACAATAGAAAATTTACCATTTTTTAGTTATTTTCAGTTTGTTTTTTATGATTAAAATTTTCTAAAAATAACAACCGTTACATGTAAAAATATGTTATATTAAAACAAGAACAAATGTTCTTTTTTTTAAAAAAAGGAGGAATTTTTTATGCTACACGAACCTATTATCGTAAAAAAAGAAGCTTTCCACGCAATCGGCGTTTCGGTTACGACGACTAATGAAACAGAGGCATCTACTGAAGGAAACATTCCACAACTTTGGAACCGATACTTTCAAGAACAAATGATGCATCACATCCCAAATCAACAAACGAAAGAAACATTCGCTTTCTACTCAAACTACGAATCAGATGAAACCGGTACATATCAATTTACAATCGGTATGCCTGTTTCTTCATTAGAAGACGTTCCTGAAAATATGACAACTTTAACAATACCTGCCGCTACATATGCGGTATTTACAACAAGAAAAGGACCAGTTGCTGAAGTCGTTTGTGAAGCTTGGGAATATATTTGGAAATGGTCGAAAGAAAATAAACGTGCCTTCACAACAGACTTTGAGCTTTACGATGAAAGAGCGTTAGATCCAAACAACGTTCAATTGGATATTTATATTGCGTTAGCCTAAAAAAAGATGCCCATTCGGCATCTTTTTTTGTCGTTAAATAGCTACTGGGCAAATTCATTATTATTGTCTACAATGAGAAAGTGCAGTATAGAAATATTAGAAACTGTATAAAACGATTGTTAATAAGTTTTTTAGTTTAAATTCGTCACATAGAAAGGAAGCAATATGGAGGAACTACAACAAAATAAAACTGCTTTAGAAGGAAGCGGAAAACCGTTATTAAAAAATACGAATTTCCTTTTTCTTTGGGCAGCTACTCTTTTTTCAAGCTTTGCTTTAGCCTTTTTTACTTTTTCACAAACGTGGTACATAGCAAAAACATTAAACCTTGAAGCTTCACTCGGTGTTGTTTTCGTAGCTCTTAGTGTTCCAAGGCTTATTTTTATGATTGTCGGCGGCGCTGTAGCTGATAAATTCCCGAAAAAAAACATTATGTTTTACTCCAATATCATTCGAGCGATTCTTGTCGCAACCATTCTCACATGGTTCATTGTCGGTGATGTAACACTATATACATTTGCTTTATTCGCTTTATTCTTTGGACTTGCTGATGCTTTCTTCTGGTCAGCAGATGGATCTATCTTACCGGAATTGGTAGAAAAAAGCCGGTTAACACAAGCAAATTCGCTTACACAAATGACGAACCAAGCATCGGTCATCTTAGGCCCTGTACTTGGTGGTATTCTCATTAAATTTACGAACTATGAGACAATCTTTTCCATTACGATTTTATTACTGATTGTCGCTGCCATACTCGTTCAAAAAATACAATTTACGATGCCAGAACAAAAAGATACAGATAAAGGTATGTTCACTTCCATTAAAGAAGGAATCTTATATGTAAAGGAATCGCCATTCCTTTCAACTTTCCTTATTTGTAGCGCTTTTTTAAACTTATTTTTAATCGGCCCGATGCAAGTTGGTTTCCCGCTTTTTGTTAAAAACGTTCTGCATGGTGATTCGCTCCATTTTAGTTACTTAGAAGCATCTGTAGGTGGCGGAATGGCAATCGGTGCTGTCATTGTCGGTTTAAAAAATATTAATCGTAGACGCGGTCTATTTTGTATTATCATGATGCTATTGTCTGGTATATTCTTCTTAGCTATCAACTTTAGTACCGTACTTTGGCAAGCACTATTAGCCGGCATGTTTTATGGTATTACAATCGCAATGGCGATTGTACCGCTTATGGCAATGATTCAATCGACAGTAAAAGAAGAAATGATGGGACGCGTAATGAGTTTACTTATGCTATCATCAATGGGCTTTATCCCGCTCTCTTATGCATTCACATCACTTGCACTTGCAATGGGAATTCCAATCGTAACCGTTATGAAAAGTGGTGCAATAGCTGTTATCGTCTTCGTACTATTTGTAGCGATTCGTGTTCCAGTTGTAAGGAAGTTCGATTAGCCACTTAGAGTCATGTATTATACGCATGGCTCTTTTTTGAATGGATCAAATAGTGATATTCCCTTACTTCTCCTTAATGCTGCTCCCCATTCTAATCCAACCTCTAAAAATAAATCTCGCACTGTACTGTATAAAAGTGCCCCAATGTCTTTACGAATTTCCCCATATTTATATGCTCTTACAACACTTTTCACGCGCCAAATTAAATTTCCATACACTTCTTCGTCAGCTAATATTTGCTCCAGTAAAACACCTTGTTCTAGTAACCCACTCTTTTTATACGCAAGCTCGACCTTACTCCAAAATATATTAATTTTCTTCGGATTACTCGTCATCGGCACCAGTGCGTATATAAAAGGCTTCGGTATATCATGACGGCAATACGTCTCATCAAGCTCATACGTTCCTTTTCTTTTCTCTTTTATTTGTGAAATGTTTTTAGAAAGAATTGTTTCCCCAGCAATTTTTTGCTCATTTTTACTACAGCCAGTTGCATTATCCTCAGTTTTACAAGCGGACATTTTCATACGGTCATCCATGCGGTCAATCGCAGATGTAAGAAATACATATAAGTTCGCACTATACCCGCCACGTTTATGCCTTTCTTTTGTTGCAACACGCTTTATAATTCCTAGTTCCTCTAACTTTGCAATTGAACGGCGTACTGTACGAATACTCTTTCCAACATTCGTCGCAATCGTCCCCATTAATGGACAAGCAACCCCTACTGTTTTTTGTTTCTCATTCACCGCATATTTTCCTAAAAAATGAATAATGATAGAATCAGTTTTATTCAATTGAAATCGGTAGCACTTCAAAACTTGTTTTTGATATGTATTAAACTCTTCTTTACTTCGAAATTCACTATATGGTTTCATTAAATTATATAAGCTTCCCATTTATATCACCTCATTTATAAGTAAGAGGCAGGAAGCGAAATTGGCGTGATAGTTAATATTTTTTAATGGAGATGAAAATATGATCGTAATTAGCGCTTGTTTAGGTGGGATTGCTTGCCGTTATGACGGGAATGACAATCTCGTTTCAAAAATAGAGGAGCTTCTGCAAAAAGAAGATACAGTCCTCATTTGCCCTGAAGTATTAGGAGGACTACCAACACCTCGTCCTTCCGCTGAAATTATTGGCGGGAATGGCGACGACGTTTTAGACGGAAAAGCGAAAGTGATAACAAAAAATGGTGAAGATATCACAGCAGCTTTCGTAAATGGTGCTTATAAAGCATTAGAACAAATTAAAGATTTACACCCAGAATATATTATTTTAAAAGAACGCAGCCCATCTTGTGGTAGTTCTACGATTTACACTGGAGAATTTAACGGTAATAAGCAAACTGGTTTCGGAGTGACAACTGCTTTATTTAAAAGACACGGATTTAAAGTCATTTCAGAAGAAGAATTTGAAAACAAAAAAAGGAATTGACCCTGTTCGTCAATTCCTTTTTATCTGTCTTATTTCACACTTAGTTTTTCTTTCACTTTCGCTGGAAGCTCGTCTTTTTTCACTTCTTCCCAAGCTGTTACACCTTTTTTATCTGAGTGGTATACGCGTAGGAATGCTTCTTTACGAAGATTTTTTTGAGCTATGAATTCTAATTCTTTCTCTTTACCGTCTTTATCAAAGCCAGTCAGCTTATATTCATAATCTTTAAATTTCTGCCCATTACTAGCTTTACTATCAAATTCTTTTCCATCTACTGTAATTTGAACATAATACTCATCTTTACCCATACGGTTTAAATCACAACCAACTAACAAACTTGCAAATACAACTAAAATACTAAATAGTGCAATGTATCTTTTCATTTCCTTCACCTCATATGTTTTTTCTTATATTCTTATCTTAAAGCCCGGAGCTTAAAGAAGAAATTCAAAAACATGACATGAACATTACACTTTTGTAAGATAATAATTATTTCTTCACTTTAGAAATTGTCATTCCATTAAGCTTCTGTATAACGTTTTTGTTTCTCACGCTCATCAGCTACACTACCGCCAATAACGTCTTTCACGCCAATTTCGCCACTTATCACGTAATTTCCTTATACCGTTTATTACGCCTTCTATTATGCCCTCAATTATAATCTCTATTACAAGATATCTCACTAAACTAATAATAGGTTTAATTACGTATCTCCCTATAAATTCAAGAATATCCTCCATCATATTTTCCTCCTTCTTTTAAAAGGAAGCTGCTACTCCTCCGCGTCCAGTTACAATTTCTGCCCTACTGCGGTATATATCAACAAAGATAATACGACAACAACATCCACGATAACGCTATTGAATTTGGAAGAAACTTCGGTAAATACTAATACTGTAGTTAACATGGCTAAGAGAATTATTTTTTCACCTATATTCGGAGATGCTCCCAAAAACTTTATAAAATCAAAGACAACTTTACTACAATTCTTCCCGTAACTAATTTATTATCGTGGTAAACCGTCTTCCACTACATCCGTAACAGTTCCATTCGGTTCAAAGATTACACGTAATGATCCTTCTCCACCATAACCAGTATAGTTATATACTGAATAAGATTTATATTTCTCAATCACATGTGGCTGTCCAATTGCAGCTTTTACCTGATTCGCGGGCATACCTTTTTTGATTTTCAAATAATGATTGTAACTTACTGCTGCCGAATTGTTATTTACATCTTTATACCACGGTACACGATCGTTTTTTTCTTCATATTCCTTTACAGGCCCTTCACTACGTTTCGTAAATACCTGATTCTCTTTATCTGTATCTTTATCTTCATCCTTTATAGCAGTACGTTCAATGTTTACAACATAACCATATGTATTTAATTCAACCATAATTTCATATGTACCATCCGTATCTTTTTCAGTATAAAATACGCGTTTTTCATGGTTATTATAATGTTTTATGTTCTCACCACCATAGTCAATCGTATTAAGAATATCCGTATACGTCATCCCTTCCTCAATCTTTTGAGATTCATCATGAGAAATATAACGCTTTTGTGATGATGGTGCATCCTCATTTTTAATACTTTCACGTTTGCTCGTAGTCATAGGTGTTTTCTTCTGATCTTTTAGTACTTCACCTTCCGCCTTCGCTGGTTGCTTTGCTCCTGCTTTTGTTAATACGTCTGTATCGCTAGAACAAGCTCCCAAAATCGATACTGTAGTCAACGCCATCCCTACTATAAGTACTCTCTTAAATGACTTCACTCTAATCCCCCCGGTGTTTTTTATATCTAATAATCAACGTATTTTAATTAATACGGAACTATTCAGTTCTATACAATTTGCTATAGCCTTCTCGCTCATGCACCTTTTTTGTATAAAGTGAAACTTTAATCAGCCCTCGCCAATCATCTTCGTTACAAATATTAACATTAAATATAACTAATAAATAGTATATTTTTGCTAATCATTTACATTTTTTCTACATAATCTTATCTTAAAATGAACAATATGAATCTCGAATTCACAGCATTAATCATATATACCATATATAATAACATTTAAATTAATATCTAGATTAACTTTACATACATTTCCTGTTTTAACGCAAAAAGAAAAGACCTTTCTAACGATTTTATTCTATCGCTAAAAAGGTCTTTCTCTATTTCTGCTAAAAACTTAGCACTCTTCTGGCTTACCAGCATTCGATGCTGTACGGAAAGATGATCCACATCCGCATGATGCGATTGCGTTTGGATTGTCGATTGTGAATCCGCCGCCAAGCATAGATTGTTTATAGTCAATTTTTACTCCTTTAACAATTGGAGCACTTTCTGTATCGATAACAAATTCAACACCGAAAAACTCAAGCACTGTGTCGTCTTCTTTTGGTTCTACTTCAAATCCTAAGCCGTAAGAAAGACCGCTACATCCGCCGCCGTGTACAGCAAGGCGCACATACTTCTCTCCATCTTCAGCATCTTTTAACATATCTTTAATTTGAAAAGCTGCTTGTTCTGTTACTTCAATCATGAAATACACCTTCCTTTCTGTTCTTAGTCCATTATACATCTTTACGCTTCTATCTTGTACTCATACACTCCGCGGCAAATTACTTCCGCAGGTCCTTTCATCAACACGTTTCCTTCTTCAGTCCACGCAATCATTAAATCGCCGCCAGCTAAATGGACTGTAATTTCCTTACCACGTTCCATCTTTCCATTTAAAATAGCAGCTACAACTGCAGCGCACGCTCCTGTTCCGCAAGCTTGCGTTACACCAGATCCACGTTCCCAAACGCGGAAGTTCATCTCGTCATTATTCAAAATTTCGATAAACTCAACATTTACTCGCTCTGGGAACATTTCATGTGTCTCGAGAACTGGTCCAAGTGTTGTAAGAGGTGCTTTTTCTACATCATCAACAAAAATAACCGCATGCGGATTTCCCATTGAAACAGCTGTAAATGCATAACGATGATTATTGTATAAGAAGTTTTCACGAATAAATGGTGTTTCACCTTCACCAAGCATCGGTATTTCTGCACGTGTTAGACGAGGTGCTCCCATATCGATTTTTGCTAATGTCACGACACCATCTTCTACTGTTACTTCAGCCGTTACAATACCAGCTAACGTTTCAATTGTGAAAACTGTTTCTTCTACTAGTTTATGCTCATACGCATATTTCGCTACGCAGCGTAAACCGTTACCACAGCTCTTTCCTTCAGAACCATCATTATTAAACATACGCATCTTCACCGGAGCTACGTCTGAAGGGCAAATTAAAATCATCCCGTCTGCTCCAATACCAGTATTAATATTTGAAACCTTTTCGGCTACAAGGGCTAAATCTTCTTCAGGAATTTGCTCTTCAAACATATTTACATATATATAACTATTGCCAAGACCATGCATTTTTGTAAAAGAAAATTGGCTCATTTATATTCACTCCAAAAATAATTTGTTATGTTAAGTATAAAATGCATGCTTTTAGAACACAATATGAATGTCCCCCGTTTCTCATATTTGACAACGTTTGGCGATGAGCCACTCTTACACAATTTGTGTAAGAAAAAAGCCCTTCTAAAAAGGGCCTTTTTTTATTTATCCTACTATTTTCGATTGGGGAAGACTAATACTCAGTATTAGTCTTCCCCACGAAATAAAGTTTTATCTAATGAAAAAGGTGCTACTAATTCGCAACACCTTAAAACATTGGATTTTCATCCAAATACTCATATACATTATTAACAAGCTCTTCTACTGTTGCACCTTGTACAACTTCACCATTTACAAGTGCAAATGGTCCTTCAAAACAAATGCCACAATATCCTAAACAACCATACTCCATTACATCTAAATTCGGATCTTTTTCTAATTTTTCTAGAGCTGCTTGTGAACCACTTGCAAGGTTACCTACACAAAATTCAATTAATGGTTTAATCAAAATTCTCCCCCCTGTACTACAAAACAAATTACCTTTTCACTTTATCTATAAGAAGAAAACTAAGCTGTTTCTTGTTGTTTTCGTTACACAGTCTAAACTATTTAGTTACTTCATTACTTCACTTCAAAGTAGATGATTTCTTCTATATAACATGCTACTTACAATGAAAGAGTAACTTAAAAAGAAAAACAGTTTACTTTTCTTCTTATTGTACAACAGAGTATTCATTCATGCATTGTTATTTGTTCACAAATTCGATATAATTTGATTGAGTAAAGTCAAAATATTTTATTAATATAAAATTTTATGATTAGGGGATATTTCAACAGAAAAGGGGTAATCCATCATGAAACACCTCGTAATACTAGGTGGCGGCTACGGTGGAATGAGAATTCTGCAAAGGCTACTTCCAAGCAACCAACTTCCAGATGATGTACAAGTGACATTAATCGACAAAGTACCATATCATTGCTTCAAAACTGAATATTATGCATTAGTTGCGGGTACTATTTCAGAAACGCATATTCGTATACCGTTTCCTGAACACCCACGCCTCAATATTCAATACGGCACAGTAACAAATATTGACCTCGAAGAAAAAGCTGTTCATCTTGATGGCGGCGAAGCAATCCAATATGATGATTTAATTATCGGACTTGGCTGTGAAGATAAATATCATAACGTTCCTGGAGCTAGAGAATATACACATAGTCTACAATCAATTGAACAAACACGTAAGACATATGAACAATTAAATAGTCTAGAACCAAATGCAACAGTAGCTGTCGTTGGTGCTGGCTTAAGTGGCGTTGAAGTAGCAAGTGAACTTCGTGAAAGCCGTTCTGATTTAAAAATCTATTTATTTGATCGAAAAGATAGAATTTTATTCCCATATCCAGAGAAATTAAGTAGATACGTAGAAGAATGGTTTGTAAAGCATAAAGTTAACATTATACGAAACTCTAACATTACAAAAGTAGAACCAAATATTGTGTACAACCACGATGAACCACTTGAATGTGATGCAATCGTCTGGACAGCTGGTATTCAAGCAAATGAAGTTGTTCGAAACCTTCCAGTTGAACAAGATGGTAGCGGACGGGTTGTCTTAACTAAATATCATAATATTCCAAATAACGATCATGTTTACGTTGTAGGAGATTGCGCAGCACTTCCACATGCACCATCTGCCCAACTGGCTGAAGGTCAAGGAGAACAAATTGTCCAAATATTATTAAAACGTTGGAATAATGAACCACTCCCGGATGAACTACCTGTTATTAAATTAAAAGGTGTTCTAGGATCTCTTGGTAAGAAGCACGGCTTTGGTTTACTAGCAAACCAACCATTAATGGGACGTGTACCGAGATTATTAAAATCTGGTCTTCTTTGGATGTACAAATATCATAAAGGTTAATACTTTACAGGCTGTCTACTATGTAGGCAGCCTCTTTGCATCAGTTTTTAAAAATTATCAGACACATCTTTCTCAATATTTATAATGATTCATTTTTCATTTTTATATTAAAAAATATTGATAAACATTGTATGCTATTTGTAAGTTGTTTTATTACTTCCTTTAAGACCGAATTCATTCGGTCTTATTTTTTATGTGATAAATACTTTTGTAGGAGGCATTACATTCCACTTATGAACTTATCGAAACTAAACAATCGAATAGAAGCGAAAAAGAAAGAGTTAATCTATCTCGTTGAACGATACGGATTCACTCATGATAAAGTAATTTCTTTCAGCCAAGAATTAGATCGTTTACTTAACTTATTAATAAAACTCAAGACGAAGAAAAAACGTTGTTCGTTATAACCATTTTCCCCTCTTTTTTTGATACGATATAACTAGAATCAGAAAGGAGCGATTTATGTTTATATTAAAAGACGTTATATATAAAGATATACTACACATTCCTTATTTACAGATTCAAAAAGAAAAGATTACTTGTATTATCGGTGAAAGCGGAAGCGGAAAAAGCACATTACTTCGCATGTTAAACGATTTACAATCCCCAACATCCGGTACAATTGAATATAACGGAAAGTTAATTTCTGATTATTACCCTATTCAATTACGTCGTGACGTAGTTATGCTTGGGCAAACTCCACCTATTTTTGATGGAACCGTTAAAGACAACCTATTAATGGGACTTCGTCTTTCTGAAAAACCATTTCCAAATGATGATGCCCTGCGGAGTGCATTACAAACCGTTAGCTTAGACAAGCAATTAGAAGATAGCACCTCCTCATTATCCGGCGGTGAAAAACAAAGACTTGCCTTTGCACGTATCGTACTTATGGATCCGCCTGTCTATTTATTAGATGAACCCACTTCAGCATTAGATAGTGATACAGAACGCCGCGTTATGAAACAATTTACTGAACTAGCACGAAAAAAGAAAAAAACAGTTATCTTCATCACACACTCGCAACAACTTCCAGAAGAAATTGCAGATGATATTATTGAAATTAGCAAAACAAAGGGTGCAACTAGAAAGGAAGTGCTCTCAGTTGAAGGGCGTTATTGAACTCCAAATTTGGCAACTTGCAGCTGCCTATATTTTCATTCTTATTTTAATTGGACTTGTAAAATTAAAAGGAATACCTCGCGAAAAACAAATCGCGCTCGCAACATTCCGTATGACCATTCAGCTCGTACTTGTTGCATATGTCCTTACATACGTATTTGAAAACAGTAATCCATTTTATACAATCGCTCTCATCACTTCTATTACTACCTTTGCAATTTTTAATATTTATAAACGAGTTAACATCCCAATGTCTAAAGAATTAAAACGAGTAGCCGCCCTTTCCATGGTCGCCGGATCAATTGGGCCACTTCTACTATTTATCTTTGTTATTATCGGTCATGACCCTTGGTATGCTCCGCAATATATCGTCCCTATTACAGGAATGTTAGTTGGGAATGCCATGACTGGTGTTTCTCTTGGTGCAAATACGTTCTTAAATAATATGAAATCGCAAAGAGGTCAAATTGAAGGTGCACTTATGCTCGGCGCAACACCGAAAGAAGCTGCTGCTCCGCTCATTCGAGACGCTTTTGACTCTGCTATTTTACCAACAATTAATTCTATGGTCGGAATGGGAATTATAAGCTTACCAGGCATGATGACTGGTCAAATATTATCCGGTGTATCACCATTCACAGCCATTCAATATCAAATCGCCATCATACTCGGTATTTCTGGAAGTACTGCCTTTGCTGTCATTATCTTTTTACAGCTTGGATATAAAACGTTCTTTAATAAGCGATGTCAATTGAAAGAGGTTGACTATGATGCGAGGTAAATGATGCATCGTTCTCGGTGAGTGAAATTATATTAACGATTTTTTCAATATATCTATCATAACTTGCAATATATCAACGATTTTTCAAATATATCTATCATAACTCAGAATATATCAACGATTTTGTACGAAATATCGATTTACCGACAAAAAGTGACATAATAAAAAGAGGAGGCTATTTGGTATTATCCCCTATAGGTAGACAGTAAAAAAAGAGTCCATCTGATATGATGGATTCAATACTGTTTTATCTGGAGGGGATTTTTTTATGGCAAGAAAAGGACAATCATTTCAAAAATATACAGAAGAACTAAAGCGAGAAGCAGTTCGTCTTCGATTAGAAGAGAGAAAATCATTGCGAGAAATTCGTGAACAACTCGGTGTGAAGAGCGATGCCCAGATTATTGAGTGGGTAAAACGTGCGCAACAAGGGGAGTCCTTTGATGATCAACGTGGTGTCTGGAATCGAAAGAATTTTAATAGTCTAGAAGAAGAAAATGCTTATTTGAAGGCACAGGTTGAGTATTTAAAAAAGCGCAGTCCAAATCTACACGGGAAGGAATGGTCCTAAAGAAAGAACGATTTTCTCTTATCGATTCATTACGCCAAGCCTATCCACTCCGATGGTTGCTTCAAATCGCGGAAGTTTCTAAGGCTGGCTACTATAAATGGCGGAAATATCATAACGTGCAGCGTTTACGTCAGAAAAGGGATATGTGGCATAAAGAACATATTTTATCTATTCATCGTCAGCACCCTTACTATGGGTATAAACGTATGACTCGTGCTTTGGCTCGAGAAGGAATGGTAATGAATCATAAACGTGTTCGTCGTCTTATGAGAGAGCTGGGTATTCAATCTATCATTCGAAAAAAACGTCCGTTTTATGGAAGAAAAACATCTGTGGTATTTAAAAATCATTTGAATCGAGAGTTTCAAGCTGAAAAGCAAAATCAAAAATTCGTAACAGATATTACTTATGTACGAATCGGAGAACAATTTGCCTATTTGTCGGCTGTGTTAGATTTATACAACAATGAAATTGTTGCCTGGAAGCTATCTTCAAGAAATGATTTAGATTTGGTTTTAACTACATTACGTCAATTAGAAGGGAAGTCATTAACTACTAAGCCCCTTTTCCATTCAGATCAAGGGTTTCAATATACATCTAAATCCTACGCAAAACAGTTAGAGAAATTAGGATTTGTCGGTAGTCATTCTAGACGTGGAAACTGTTTTGATAATGCGTGTATCGAATCATTCTTCTCACATTTAAAAACAGAGAAGTTGTATTTAGTGTGCCCAAAAACATATGAAATGGCCTACCGAGCAATTCAAGAATATATTCAATTTTATAATACAGAAAGATTCCAAGAAAAACTTCACGGCCTTTCCCCGATAGAATATCGGGAAAAGGCCGTGGCATAATACTCTTTTTATTTCTGTCTACTTGACAGGGAGATGACCATTTCGCCTCCTCTTCTATTTACTTACGCCTTCTTAACGAACTGTGATTTTAACTTCATAGCTCCGAAACCGTCGATTTTGCAATCGATATCGTGATCGCCATCAACTAGACGGATACTCTTTACTTTCGTACCGATCTTCACAACTGAAGAAGTTCCTTTTACTTTTAAATCTTTAATAACAGTAACAGCATCGCCATCTTGAAGAACGTTTCCGTTCGCATCTTTTACAACTTTTGCACCATCATTATTTTCAGCTTCTGCTTCTTGGCCCCACTCATGAGCACATTCTGGACATACGAAAAGAACGCCATCCTCATACGTATATTCTGAATTACATTTTGGACAATTTGGTAAAGTAGCCATAAATTCATTTCCTCCGTTCATTATTTATACGTAAAAATCAAAATTGATGTTTACATCTCGATAAATAAAATTTGTATAGCATTTCTTTATAGTGCCATAGTCTCACGTTATTGACAACCCTACCTCAAATTCTCATTTTTTATTGTATTTTACAAAATTTCAATTTGTATGCCGTTTTTCTATTTGCTCTTCTACTAATTTTAAAAATCTTCGTTGTGCATTTTTATTTTTTACGAGCAATCGAACTCTTAGCTTACTTTGTAAATATGAGCGAACTTTGTAGTTCGTAATAAATAACTTTCGATACTTCTCGTCTTCATATATCATTCGAAACCATTCATACTGCTGCAAGTAACGTATGTTAACATCAATCTTTTTCGTGTGTAAACCCGTACTTAAACTAATAGATCCTATTAGAGCTTCTATTCATGCTGAAATCATTTCTCTCCCCCTAATAAACAAAAGAAGAACCTTCACAAGATTCTTCTTTTCAAAATGAACGAGTTCTCTCTAGAAACCCAAATTATTTTCTTCAATGTAAATTTGATATTCTTCCACTTCTTCTTCACTTAACTTCTTATTATTTTCATATACCTCTTGCCACTCGAAATAATCTTCATCGAAATAAACAGCAAATTTAATTTTCACGTTTTTCTTCTCTGTATAATCATAACCAGTAAACTCTACTACGTCATAATCTTTTTCTTTCTTCACAAACTTCCAAGTTGGATTATCAGTCATAATCTCTAACGTAACCCCTTCACCACTTGAACGAACAACGTTTTTAATATTCGGTTCAGTTGGTAAAAAGGACAGCCCGAACGCAGCTAACCCAAACACAATCCCGACTATAATCTGTAAACCAATCATACCAGCAATACTCACGCCACCCTTTGATTGTAAGAAATACGCCTTCTCATGATCAGACGCATCTTCTCCCTTACGAAAAACACGAACAGCATGCTTATAATATAAACGGTTTCCTTGCCATCCAGTAAATATCATCATTCCTAATTGAAGAGCTAAACTAAATGTTACATAAATCCCATCTGGAATATCTATAAAAGGGGGTATAAATATACTAGGTATAGCCAATAACGCAAATATAATAAATAACTTATACATTTTTCGATAAGCTAACCAAAAAGTTGGGAAGAAAAAGGCTACCCAATTCCATGTATTCCCTTGCGCTGGATTTTCTACTTTCCCCCACTTAAAGTCATAATAAGCTGTATTCTTTTGAACAACTTTATGTAATTCTTGTGGAGAAATCGTTTCTTTTAAAACAGTGTCCTTCACGTACATCATCCTTTTCTTATTTCTATATACATTTATTGTATATGCACAAAATGAAGGAATCTAACAAAAAGTACACATATTTCATAAAAATGAACGGAAATCGAATATATTCCGACAATTATCCGTTTCTTATTTCATTTTACTTTTAAATATATTAAAATAATCATGTATCATATATTTAATACACTAAGTTAATTATTTTATATATTCACTAAAAAGGATGCATCAAAATCATTTTTATACATCTTTTTTAGTGAATATATACTACTATTTTAAAACAAACATCTCGACTTAAAAGAGCTCACAAATTAGCCTTCTACTATTTCAAACATATTTCCACTTACACAACTCATGAATAGTTCATTATTAACTTCCTCTGCATAATGTTTCACATGAAACTATCAACATTCCGGGTTACCTTTCTACTATTTTCGACTGGTTTCAAACGTGGACATCTTATGAAAATTTAGTGGAAATAAATATACATTCCATTACTCCGGTACTAGCTGTCGTTCCAATATTAGAAGAAAAAGCGTTTCTACTTCTTACTTGTTTTTCTTTCTACAAATTAAAACAGTACGAACAAGCTAATCGCTACTTACAGCAATATTTACATTGCACCGTGCATCTGAATACTAAGGAAAAAGAGCCCATATTCTCTCACGAAGTTGATATGTATATGAAAAAACTAGTAGAAAGCACAATATAATTTCACATTGTGCTTTCTACTAGTGCTTTATCACAATTTTATATCCTATCCTACAACTCCCAAGTAATATTCATTTCTTCAAATGACTCCTTACTAACTTCCAATCCTTCGCTATCTTCCGTTCCAATCATTGCTACTTCTTCTTTAGACAACTTAATTTCCTCATTTGGCCTTTGGATTTTTTTCTCATACACGAGTTGTAAAAGCTCTATTTGTTCCTCTGTCAGTTCATACTCTTCTTCCAGTCTTTCCATTGCTGATTCTGTATCAAGTAATGGAATTTCTAATAAGAATCCGCCGTGCTCTTCCATCTCTTCAAATGAATCAATTGAATACGCACCACTATCCTCAATCCAAAATGCAGTTGTAATAAAAGGAACTGTTTCGCCTTCTACTTCTTCTAATACGTATTGAAGTGCTTCTTCTTTCGCAATATCTATTACTTCCGAAGGTGCCCCTTCAAAATAACTTTTCGCATCAATCCACTCATCCATTCTCTCACTATTCACATCTTGAAGACATACAATCGTGTAATTCGGATGAAACGTAATTGCCCCTTGTCCGCCTTGGCTATCTTGCATACTATAGTTAAATCCATCCCATGAACTTTCATGTGAGAAATCTGGACAATGCGCTACATTAATTGCATGGGCAATCGAATTTAAAACGCATCCTTTCCATAATTGTTCTCTATCTATATGCAATTTATATTTACTCATCATCTTCCCCCATGCACATATTTTTTTCTATTATTTTTCCTCTACACAATACTTGTAAATACTTTTCTATCTACTACAAAATAAAAAAGACAATACACCCCACTGTATTGTCCATTTTCTTCCCTACCATTTCTCTCTACACATCTCAATTAAATGCAGTAAGTACCTCTTCGTCATATCTGCCCTTCTCCACCTTGAGAGCATTCGCTTTTCTTTTGGGTTCTGCCGTATTCTCGCTACTTCTTTTAATAAAAGCTCCCATTCTTCCGCTGAACGTTCTGACAAGTATTGCAAGCCTCTATCTTTTGAAACGATTGTTTTATGATCTAGTGTATATAAAATACGTCCCATCGTAACGACAGCTGATTCTACCCACTCTTCTATAAAAAATAAATATGGTTTCTTCGCCTTTTCACTCCAGTACTGTTCTACGTTGTATTTCATCGTATTTACTACATCATTCCATTGTATTTGCAGCGGAAGATCTTCTGCTTCTTTTCCGGTAACTGTAATGCCTTGATTTTTCAACGTCCACCATGTGACCGCATTAATGTCCCAATGACCAACATTAGCTTTACCATCTGCACAATACACGTACTCGTTCATTTCATCATTGTATTTCCCTAAGTCAGCAAGCGGAATATACATACCGTCCATTCTTTTACCTAGCATATTATCACTAAGTTTCTTATGTAGTTCCACAAGCTGCTGTTTTTCAGCTTCATTCACGGAATCATTTATCACTGTAACAAAATCAACATCGCTCGTTTCCTTATGAAATGCACCTAGTGCGATGGATCCGTAAATATATACCCCGACTATTTTTTCATCCAAAAAAATTTCTTTTAATTCTACTGTGTACCGCTCCATTAACTGCTCTACTTCCGTTGGTAACGCATGCTTCACTCCATTTTTCATATCTATCCCTCCAATAAAAAAAGCCTTTGCAAATTCGCAAAGACTTCTTGTTTTATAAATATTTCTCGATTTCTTCGTAAACATCCTTCAAACGAGGATTTCCTTCTCCAACAATTTCTCCATTTACAAGAACGACCGGATAAAATAAATCTTCTTCCACTACGCGCTCTGCGAATGCTTTTTTATCCGCATCTTCTTGTTCTTCTTGGAAATCAATATACTCGAAATTAAATTTATTTTCTTGTCCTTCATATTTACGACCAATTGCCGCTTGTAACCACTCAAACGTTTCTGTTGAAGATGGCATTCCAACGCAGCTCGCACAAATTACTTTCGTCCCATACACTTGAACATTAACCATTTCTTCTCCCCCACTTCTTGTCCCAACAGTATATTCAGATGTCTTATTACATAAGCACATCATTTTACAAACTTATTCCATACCCCTATACTGAAAAAACACGATACAAAATTTCGACAATAAAACAAGAAGAGAAAAAATAGATTTTCCCCTCTATCTTGATTATAATAAAACTGATGAAAGGAGTCGATAAAAATGGAAAACCCACATATGCAAGAACAAGTATTAGAAGTATTAGATAAATTACGTCCATTCTTACTTCGCGATGGCGGAGACGTTGAATTAGTAGACATTGAAGAAGGTATCGTAAAACTACGCCTTATGGGTGCATGCGGAAGCTGCCCAAGTTCTACAATCACACTAAAAGCTGGTATCGAGCGCGCGTTACTTGAAGAAGTACCAGGCGTTATCGAAGTAGAACAAGTATTTTAATTAAAAGCGGAAGCGGCTCGTTCAGAACAGGAGGTCATTGGAGCTCCTGACGAAGAGGCGCTTTTTGCCTCACAGGAAGGCGCGAAATGGCCGACTGTTCTAGCCGCTGGAGCTAGATACTAATCTAAAAGCGGAAGCGGCTCGTTCAAAATGTGAGGGGGATGGAGCTTCTGACATAGAGGCGTTTTTTGCCTCGGCGGAAGAAGCGAAGCCACCGAACATTTTAGCCGCTGGAGCTGGATATTATCTAGCGGCTCGTTCAAAGTCACTTGCTAAAAGGAGACCAAATTTGGTCTCCTTTTTTTATTCAAATCACATTTATCCGTTAACATCATAAAACAAAATTGGAAATCCCTCTCAAAAAATGCGATAATTAATACTATATAGTGAATCGTTCACACATATAAAGTAAAAAACATAGGGGGACGACACATGCCAAAAATGGGGAACACTTTTTTAACAATTCAAGAACTAGAAAAGAAAAAAGAGTATTTATTAGGCCTTTCATCCGCTATACCAACGTGGAATACAAGCTATCAATTTTTATTTAAAGAAATCCAGCAAGAATTATTGGGTAAAGTAAATGAAAAGCTCGAAAGGCATCAATTCGTTTTAAATATATGTACAGATCAGCAGGTAGGGGCATAATGTATTACATAAAATTGTGGTATATAAAAAAGAGACCTCACTCGGTCTCTTTTTTATATTTTTAAGATAACCAATCTAATTTTCTAATCCCAAGCTTATCTACTGGTAAACGAAGTGAGCCATAAAAATGCTTCATAAATTGCTCTGAGCGGTTCACATCGTGTAAAATGGCTTCTAAGCGATCTCTATATATGCTTTTTTGTTCTTCGTTTCCAGTTTGGTAATATCGTTCGACCGTTTCAAAATAGTGAAGCGGGAACAGGAGCCTTGCAAATAATAAGCGCCAGCCAAATGAGGATAGCGAATAATTCCGTTCATAATCTGTAACAAATTGAACGATTGTTTGCTCCCAGTCTTTCTTTTTTTCTATCGTCATATGGCGGATCCATTCTGCAATATCTCGACTCGGGTGATCATACACCCAATCAAAAGGGAGTTTGAGCCGCTTCGTTTGATGCCATAATAAAGGTGTGAATCGTTCTTGGCAAATTGTTGCTGCATCCGTTAGTTGCGGCGTATCATCCATTTCTGTATCGACAACATATTGAATGGCATTTTCTGCAACTCCTAAGTAATACGGGAAGGATTCAATAAACAATTGATCGAATACATCTGAAGGGTGGTTCATCACTTGTGATTGCCAAAACTTTTCTAATTGATCGAGCCTTTTTTCCCATAACGCTTTCCATTCACCAATTCGGCTTAATTGCTCAATTTCTTCTGGAAAGAATGCACCTCGTTTATGGAATATAGAAAGCTCACTTCCTAATGACATAGCATGTCGTTCTAACGTGCGCATACCTTTTAATAAGCAATAATTTTGTTCTTCTATCTCACTTACATAGTAGCCGTGTATAGTCGGAACGAAAGTCGCTACAGTTATATCCCCTTGCTGGTTCATATAATCACTGAGCTTTTTCATCTCTACAAGTACTTCTTCCTCCATTTCTCCAATTGGAACAAGTACATAAATTTTGTTGCGAATCCAAAAGCTTTTATAGGGGCCAAGGGGGATTAATTCTTTAACATGCATGTGATAATGCTCATAAATATGCTGAATCATCGCAGTCGCCACCTATGGTTTTTCTTTATATATATGAGCTTGTGCTCGCCTTTCATTCCTATGCACATGATAAAGCAACGAAACGTATACAAATACTAAAAAGAAAAAAAGGTGATAAACATGAAAGAATCAAATCAACTACAAGAAAGAGCATTAAAACTATTACAAGAACGCGGTGTAACAATTGACGATATTGCTGAACTTGTTCATTTTCTTCAAAAAAAATATCATCCAAATTTAGAGATGTCAGAATGCCGTTACAATGTAGAACGTGTACTATCAAAACGTGAAGTACAAAACGCACTGATTACTGGTATCGAGCTTGATGTCCTTGCTGAAAAGGGAATGCTAAGTGAACCGTTACAAGATATTGTAAAACGTGACGAAGGCTTATACGGAATTGATGAAGTTATCGCACTTTCTATCGTGAATGTGTACGGCTCTATCGGTTTCACGAACTTTGGATATATTGATAAATTAAAACCTGGTATTTTAGAATACTTAAATGATAAATCAACTGGAAAGGTGCACACGTTCCTTGATGATATCGTTGGCGGAATCGCTGCCGCTGCTTCAAGCCGTTTAGCACACCGAGCTGAGCACTCAGAATAATAGTGTTTTCTAGGCCGTCAGGTTCATGCTGACGGTCTTTCATATTCCATCAGCATAAATTCTCTTCCGCGACTCAAAAAAATAGGCCCTTGCTTAAATCCGATATTTTTATATAACGTAATCGCTCTTGTATTAAATGTCGCTACGCTTAATCGAAACATTTTTGCATTAAACTCTTTCGTGGCAAACGCTATTCCAGCTTGGAAGAATTCTTTCCCCATTCCTTTCCCAGTTAACGCCGGCTTCATGCCAAGTCCAATATCAATCACATCTTCTCCACCATATAAATGAGCATCTCTTCCACCTGGTACTTGTGCATTTGCTCCAAAACAAAAATAACCGATGAGGTCTCCTTGATCATCACAACAGCCATAATACGTTCCATCTAATAGCTCTTCCATTACTTCTTTCTCGCCTGAAAAACTATATAAATTATATGGTTCCTCGTACGTCCAAGTATTTATCTCATTTGCTTCTACCTCTGTTAATTTATGTATATCCACTTTCTCTTTCCCCCTATTATATTTCTATTAACAATATTCGATATTCATCTTATAATTCATCTTTCTCAATATATTTTTTAATTTCTTGCTTCATTTTTATGGAAGATTTTTCTTATTATGTTACGATTAAACAGAATCATTATAAATAAGGTGGTGACAATTTGAATTACTTTTCTTATCTCTCCTCAGAAGAACGGCAAAATTTTTTCTATAAAGAACCTCTTAGTTTTTCAAAAAATATAGGAAAAGAACAACTAGCTTACGCACTAGGCGCTACACTATATACTCCTGGCACGAAAGAAACGATTGCGGAAGATATAATTAGAAGGAAACATGTGGATGCTATCTCAATTATTCTTTGTCTAGAGGACGCTATCAGCGATGAGGAAGTAAAACTTGCAGAGCAAAACATCGTCGTTCAAATACAGCAAATCGCTAACTTAGTCAGTGCCAACATACTAAATCAAGCAGACATCCCACTCCTTTTTATTAGAGTTCGACAGCCAAGTCAAATGAAGAAAATTGTTACTGAATTAGGTAGTGCCGTTCATTGTTTATGTGGTTTTGTCTTTCCAAAATTCACACCGATTAACGGAAAGACTTATATCGATCAGCTTGCATATATAAACGAGTTATACTCATTATCGCTATATGGCATGCCGATTTTAGAATCACCCGAAATTATGTATAAGGAAACACGGGCAGAATCATTATTACAAATAAAGGATTTACTAGATTCTTATCACGATTACATCTTAAATGTACGTATTGGTGCTACTGATTTTTCAAGTATATTTAGTATTCGGCGTAATAAATACACACCTATCTATCATATTACTGTTGTCCGTGATTGTATTTCAGACATTATTAACGTTTTCTCAAGGGCAACAAATGAATATATTATTTCAGGATGTGTATGGGAATATTTTTCTAATGATCATGAAGAAGGGCTTATTCAAGAGGTATCACTTGACCATGCAAATGGCTTAATCGGAAAGACAGTTATTCACCCATCTCATATTAAAGTTGTACAGGCAATGCACATTGTCACAATGGAAGATTATTTAGATGCGAGATTAATTTTACAAAATGCAGATACGTATAATGGAGTGCTAAAAAGCAGTTTTTCTAACAAAATGAATGAAGTAAAACCTCATTATGGGTGGGCTCGCAAAACCATTTTAAAATCTAATATTTACGGGGTGCTACATGAAAACAAACAATTCACCGATCTCCTTATTACAAACGCAAAGCAACACGTATAACGTTTTAAATAATATACAAGTTCATGTAGAAGTACGTGATAATCCATATAATTTAGCGCTAGACAATCTTTTTCAAATGGCTGCGAGAATAAATAAGAAACGTAGTTTTTTATTTGTGAGTACAATCCTTGGAAAGCATCTCCCTATTAAACCTGCAGTCTCTCTATCAAGTGGAGTTGCTCTCGCTGCAAGATATATGGAAATACTACATAATATTTCTCATCCATTTCAAAAAGAAATTTTAAATCTCATTTCATTAGAAATTGATGAAATCCCAGAGGAAGTATTTCGTTATCAATATCCTCTGCAAGAAGAAGTTTTGTTCATCGGATTCGCTGAAACAGCGACATCACTTGGTCATTCTATGTTTCAATGCTTTCAAAATGCAAAGTATGTACATACAACTAGGGAATCGATACCCCACCTAGAATCTGTCATTACATTTGAGGAAGAACATTCTCATGCAACATCACACCGTTGTTATGTAGATGAAAGCTTTTTTCAAAACAACAATCCAATTGTTCTCGTAGATGATGAGATGACAACAGGAAAAACAGCATTAAATATTATTAGATCTATTCAAAATAAATTCCCACGAGAAGAATATATAATTGCTTCTTTGTTAGACTGGCGTTCTCATACTAATAGAAAACAATTTAAACAATTAGAAGAAGAACTTCAAATTAAGGTTCATGTTATTTCTTTATTAGAAGGCAGTATTCATACAACTGGCCAACCATTAAATATTGCAAAAAAAGAGATTCAAATTGAAGAAACAAAACCTGGTTTCAAAAAACATACCCTTACCTGCCTAAAATCACCCTATACATCAAATTATATAAAATATACTGGGCGATTTGGCATTTCAGCATATGAACAAAAGCACATTCATTCTTTCGCCCAAGAAGCAGGAAAAACTTTAAAAAGAGAAAGAATTGGAAAACGAACACTCTGTCTCGGAACGGGTGAATTTATGTATATCCCAATGAAAATTGCTGCTGAAATGGGTGAAAATATTTTATATCAATCTACAACAAGAAGCCCTATCCATTCTGTTTCAAATGATGTGAACTACGCCATTCATAATCATTTCTCATATCCAAGTCCTGAAGATTCTACTATTACAAATTACTTTTATAATATTTCACCTCATGATTACGATGAAGTATTTGTTTTCATTGAGCGTGATTTAGGGGAAGAAGCCCTATCTCCTCTTCTACAGCAGTTACAAACAGTTATTCCTTTTATTCATATCGTCTCATTTTCAAATAGCATAGAAAAGGAAGGTTGATAATTATGGTAAAAGTAAATTCTCATATTAGTAGTTACAATCCAAATGATGCTATTTTTCTATTAAAAGATATTAGTGATTTAATGAAAGAAAGTTCCACGGAAACTAGAGAACAAGCAATTCAAGCTGGCACACATTATTCCGAAATGTTACCAATGGAATATAAACCCTCTAAAGCGTATATGGATTTATTCTTTTCTTCCCTGCAACAATACAAACACAAACTAGCCATCGCTGTTGGAGTTGTCGCCGAACAGATTATACAAACTAAAGGAACTAACCTTGTCCTCGTTTCATTAGCTCGTGCTGGTACACCTATTGGCATTCTTATCAAACGCTACATACGCTATCAATACAACCTTGACGTACCTCACTATTGTATTTCTATTGTTCGCGGACGCGGTATTGATGAAAATGCACTCCATTATATTTTGGAACATCACCCTAAAGAAACAATTCAATTCATTGATGGGTGGACTGGAAAAGGTGCAATAAAAAAAGAATTAGAATATGCAGTACACACATTTAACGAACGAAATAATACACACATTTCTCATTGTATGGCTGTGCTTGCTGATCCCGGTTACTGTACTTCAATTTACGGTACACGTGAAGATTTTCTTATTCCTAGCGCTTGCTTAAATGCAACAGTCTCTGGACTCATTAGCCGCACTGTACTAAATGACACCTATATCGGTCCAAATGATTTTCATGGTGTTAAATATTATAAAGAGCTAGAGCAAGAAGACTTATCAAATTTCTTCGTTGATGAGGTAACAGATTTATTCCCTTCTGTTCATTCTCATATAGATAATCAATTACGTTATATTACTTCAACTTACACTGATCCCTCTTGGCAAGGATTAAAAGATATACAGTCTATCCAAAATCACTTTGAAATTGACGATATTAACTTAATTAAACCAGGAGTCGGTGAAACAACTCGCGTATTACTCCGGAGAATACCGTGGAAAATTTTAATACGTAAGCAAAACAATCCCGATTTAAAGCATATTTTACTTCTTGCTAAAGAAAAGAATGTCCCTATTGAAATCTATGAGAATATGGCTTATTCATGTTGCGGGCTCATTAAGCCTCTTAAGAGGGAAACGATATGATTTTCGCCAGTGATCTTGATCAGACGCTTATTTATTCCCGGAAATCGTTTCGTGCCCCTATAGAAGATGAATCAATTCAACTCATTGAAACTTTAGATGGGAAAGAAATTTCTTTCATATCACATAAAACCATTTCACTACTAAAAAAATTGCAACTGCACTCACATTTCATCCCAGTTACAACAAGAACTATTGAGCAGTTTCAGCGTATTTCTTTATTCCAAGACGAAATCATTCCCGAATACGCCATTACAAGTAACGGCGGTAATATCCTTCATAACGGTAAACAAGATGGTACTTGGAACAGGATAGTAAAAGAAAGACTATCGTTTGAATGTATAGAGGGAAACGACATACTAAAGGAATTTGGACAAATAGCTCATAAAGATTGGGTTATATCACAAAAAACAGCTGATGATCTATTCCATTATTGCATTATTAAACGGGAGAACATTCCTTATGATGAATTATCATCCTTCACTTCCTGGTTAGACAAACAAGGCTGGAATCATTCACTTCAAGGTAGAAAGCTATACTTTGTACCAAAACCAATTAACAAATGGGACGCCGTGCAATATATAAAAGAAATTTTGCAAATAGATACGATTATTACAGCTGGGGATTCTTTACTTGATTTATGCATGCTTGAAAAGGCGAACCATGCCTTCGCACCACTTCATGGTGAGTTAGGGGCAATGCATGATAACTTACAACCTCATATTTTAAAAACAGACGCAATCGGCATATATGCCGCAGAAGAAATCGTAAATAAATCACTTCAAATTATTCACAGTTCATTACCTACCTCATGATCATAATATGCACAATTGCATACGCACCACAATTAAACAAATGGTACAATCTATTTGAATCGCTGTTGCTACACTTCTTGATTAAAGAAAAGGCGTTAACACGGAAATTAGCGTCTTATCAACCTCAAGCAATTGGCACATTTTGTCATCTTAAAAGACACTCCACGAGTGTCTTTTTTTCTATATCCAACAAGGACTTACTCATTTCAAAGTATAAATACATAAAATAATGTAAATCATTACACGCATGAATCACTTTCTAAAAGTTATAAAGTAGATTCAAAATAAAAAAGCACTCTTAACTAGAGTGCTTTTTACTTTCAAACAAGGAGGCTACATATATGGATAGTACTCTCGTATTTAACTTCGGCATTGGTATTGTCATTATTTTATTTGTCTTTTTTGTACTTTGTATGAGCGGGGTATAAAAAGGCGATTTTCGGGCGTCTTTTTATACATACATATGTATTACTTGACTTCTATAAAGGTAGTAACCATAATAGTTACAGATATACAAATAACTATTCACATATCCACAAATAGGAGGAAGAAAAATGAAACATGTAATCGTTTATGCACACCCGAATACAGAAAGCTTCAACCATGCGATTTTAGAAACGGTAAAAAGTGAATTAGAAGGAAAAGGTCACGAAGTACGCGTTCGCGATCTATACGAATTAAACTTTAATCCAGTATTAGGCGCTTCCGATTTCATCTCATTTTCTAAAGGAAATACACCAGAAGATATTAAAGAAGAACAAGAGCATATCTCTTGGGCTGACAGCATTACATTTATTTATCCAGTTTGGTGGGCGGGACTTCCTGCTATTTTAAAAGGATACGTTGACCGTGTGTTTAGCCATGGATTTGCTTATGCTTACGGTGAAAACGGTATTGAAAAGTTATTAAGCGGTAAAAAAGGATTGTTATTATCTACAATGGGTAATACGAAAGAGGCATACACAGCAGGCGGCATGTTTGATGCAATGAAGAAAACAGCGGATGTTGGTATTTTTGAATTTACAGGCATTGAAACAATTGAGCATACATTCTATACAAGTGTTCCTTCTGTGGATAACAGTGTGCGTAAGCAATATCTTGAAGAGGTTAAAGACGTTGTGAATCGTGCTTTTTAATAAAATTATATCAGCGATTTTCTAAATATATCGGCGATTTTTCAAATATATCGACTTACCGACAAAAATCGACACTAGTCACAACTGAATGTTAGCCTACACCAATCGGGCTGCCCGCAAATATTAGAAAAAAAGCTGTTCCAAAGTTTGGAACAGCTTTCTTCATTACATCTTCTCAATCCACTCCGTCAAGTTATGCACAACTTGCGTTGGTTGTACTTCGTATTCTGTTAACTTCTCCACAGTTGTGACTCCAGTGTGGACAAGAAGGGTATGCATGCCAGCATTTATTCCTGCTAAAATGTCTGTATCGTAGTTATCCCCAACCATTAATGCTTCATTTTTTTCTATGCCAAGTACTTTTAAAGCTTGTTCCATAATGATTGATTCTGGTTTTCCGATAAAGATTGGATCCACACCTGTTGATACTGCTACAACTGATGTTAATGAGCCGTTACCTGGTAATAATCCGCGCTCAGTCGGAATGGCAATGTCTCCATTTGTGGAAATAAACGTTGCGCCGTTACGCACAGCAAGACACGCTTTTGCTAACTTTTCATATGTGATGTCACGATCTAAACCAACAACAACGAAATCAGGATTTTCATCCACAAGTTCAAATCCTTTTTCCACAAGTGCATCGTGTAAGCCTTCTTCACCAATCATATATACAGTTGCGTCTTGTTTACGTTCATAAATGAAGTTCGCAGTCGCCATACTCGTTGTGAACACTTGCTCTGCTTTCGCTGGAATATCGAAACGAACAAGTTTTTCTGCCACTTGTTCTGGTTTACGCGTTGAGTTATTCGTAACGAATAAATAAGGAATGCCGCGCTCTCCTAATGCTTTTACGAAGTCGCTTGCCTCTTCAATTTGTTCTTCTCCGCGATACATCGTACCGTCTAAGTCAATTAAGTAACCTTTATACATCGATTATGTCTCTCCTTCTATGCTAACGTTCTCACCTTATCATACCACTCTTATATTACCCGCTTTTTCCAAAGAAAAAAACGCTTTACCTAAAAGCGCCCCATAACGTTCATTTTTTCTCTTTTACTTGGTAAGAACAACTACAATCGCCCTCACACATATTTGCTAACGTCTTTACATCTGCTCCTGCAAATAAACGCTTATACATCTCTTTTTCATCTTTACATACTTGCGGGAATCTCTCTGCAATTTCCTTTAACGGACAGTTTTGTTTTTCAATTACGAAAGAATTCTCTCCATCTCTCTTTATTTGAACCATATAACCGTTTTTCTCTTGCATAGCTGCTATCTCTTGCACTTTATATGCTAAATTCTTTTGATTACTCACTCTCTTTTGTAACTGTTCTTCCATTCGCTTCGTTCTCTCTTTTAAAACGTAACGAAGTATTTTTTCATCACCCATTCGAGCTAAATCTTCTAGCATATCAATTGCAAATTGCTTATACTCTTTCGGGAATGTATCTTCTCCCTTTTCACTTAATCCATACAAATAAGTTGGTCTTCCGACATGTTGCCTTACCATCTTAGAATAAATGAGTCCGTCTTTCTCAAGATTACTTAAATGTCTTCGGATCGCCATTTCTGTAATCTCTAAAACGTCAGCTAGTTCAGCTACCGTGTGCTCTCCCTTTACTTTCAACAATTGTACAATTTCGTCTTTCGTCGTACGTGCTTCCCCCATACTTCACCCTTCTCCCTTTTCTTTCTCACATACAATATAAGATCCCCAAAAGGCATTCTCTGGGGATCTTATAAGCATAATTATTCTGGTACAAATGCAGATACAGGTCCTAATTCCTTTTCTAAATAACTGCGAACATTTGCTGGGTATTTCTCTACCACTGCAATATGTTTTTGAATCGTCTTATATAATTCATCATGATTCATTTGAATATAGTCTTGCGTAAGCATTTTTCGAAGAAGGATAATTTCTTTCATCCCTTGTCCATCTTCTTCACTTATCACTCGCTCGTCCATTAAAATATCAATAATATCTTCATAGCTTCCTGGATCGCGCATAATAAACCCATCAATCATCGCATTCCCGGCATCTAATACAGTATCAATAATAAGATGGGCTATGCGCTCTAATGCGTAAAATTCAAACTCGGTTTCATATATCTTTTTCTCTTGAAATGTACTTGTTGCTCGTTCTAAACATACTAGCATTTGTTCTATTTTCTTTCTGTCTACAAAATACATGAATGTCACCTACCTGGAAATTAAAGCATTTACATTTTAATTGTAACGCTTTCTTCTGAAAAAATCGACAATTTTTCGAATTCACCTTTTCTCCGTTATTTGTTATAGTTATATTTGTATGATTTTTGAAATTGGAGGAATGAAATCTTGGAACGTGAACTCGCACTAGAAATTGTCCGTGTAACAGAAGCAGCAGCATTAGCATCCGCACAGTGGATGGGCCGCGGAAAGAAAAATGAAGCAGATGATGCAGCAACTACAGCAATGCGTGATATGTTCGATTCAGTAAACATGGCAGGTACAGTTGTAATTGGTGAAGGAGAACTTGATGAAGCACCGATGCTGTATATTGGTGAAGAACTAGGAACAGGTAACGGTCCAGAAGTAGACATCGCCGTTGACCCATTAGAAGGTACAAACATCGTTGCAAAAGGTCTTGCAAATGCAATGGCAGTTATTGCAATCGCAGACAAAGGGAACCTTCTTCATGCTCCTGATATGTACATGGAAAAAATCGCGGTTGGTCCAAAAGCAGCTGGTAAAATTAGCTTAGATGATCCAATTGAAAAAACAATTGAAATTGTAGCAAAAGCTAACAATAAAAAGATTCGCGATCTAACAGTTATCGTTCAAGAACGTGAACGTCATCAAGATATTATTGACCGTGTTCGTGCAAAGGGTGCACGCGTAAAATTATTTGGTGACGGTGATGTTGGTGCGTCAATCGCAACAGCACTACCTGGAACGGGTATCGACTTATTCGTAGGTATTGGCGGAGCTCCAGAAGGTGTTATTTCTGCAGCAGCATTAAAATGCCTTGAAGGTGAAATGCAAGCTCGTTTAGTTCCAATGAACGAAGAAGAAGAAGCTCGTTGTCGTGAAATGGGATTAGAAGACCCACGTCAACTTCTAATGCTAGAAGATTTAGTATCTGGTGATGATGCAATCTTCTCAGCAACTGGTGTATCTGCTGGTGAATTATTAGACGGCGTGAAATTCCTTGGCGGAGATTTAGCTGAAACATATTCTATCGTAATGCGTTACAAAACAAGAACAGTACGATTCATTAAAACGCATCACCATTTAGATCATAAGCCACACTTAAACTTAGATATTTAATAAAGGAGCCATGTGTATGGAAGAACGTTTCTTTCTGTACGACGATACTGTCGCTACAAAAACGCGTTTCGTTAGCTTTATGGGAGAAAATGAGCGTCACGATTTAGCGCTTTTATACTCTGATCGTCATTACGGTAAAACAATTGTCCTTGATATGCAGCGCAATAAATTTGCAATCATCGGCGCTGACGATTTAAACGAACCAGGCTACTTAGAGCACGCATTTTCTATGACTGAAGAAATTGCAGAAGAACTACGCTCATTTTTATTTGAACTTATATAATTTATCTTAGGCACCAGCTGTTTTAGCTGGTGTTTTTTCATTGTAAGTATTTTTAATTTTCAAACTAATATGTTATAATTAAGAATAAATCTATTTGGATAGAAAGGACGTTATCTACGTATGCCAACATTTACTTTGTAATGGACCAGCAATTGGATAGCATTACTCTCAAAAAAGCACCACGCTTTTTCAAGGGAGTAGTCTGCCCATTCCCATTACAAAGGAACGTAACGCATCTGTAGTATGATGTTTACGGAGGTTCCTAAGGGAACCTCCTTTTATTTTTGTCTTTTTCTCATGTCTTCATACTACAAGACATCCAAATAGCTGTATTACGTTCCTTTGCCACTACTATAAGAGGTGAAGGAAAATGCAGAAAGTACAACTTTCTTGGAGTTTATATGAAAATGAACAAAACACAATCGAAAAGTATTGTAAAAATTGCAGACGCACTACCCTATTTACCGACACAAATATTCGTAGGCATAACGCCAACGGAAAAAACATATACCGCTTTGCCATTTATAAATGTCCGAAAGATCATACGTGGAATCAAAAACTGCGTATTTATAAATCATTTACTAATCATGTGGAAACAGTCGATATGCCTCAGCAAGATCAAACGGAAACAACTACTACTATTTCCATTACACAGCATAAAGAAAGTGGCGTAGCTGAAATTACAATTGTATTAGATATCGTTTTCGGTTCCCACCGAATGGATAAAGCCTTATCCACATATATTTCCGACTGGAGCCGTACACGCATTGTGGATAAAATTAAAAACGGAGATATTCAATTGAACGGACAACAAATGAAACCAAATACAATACTATCTGAAGGAGATTATATCTCGATTTGTTTATAATGCAAAAAATCCTCTTACAATCGTAAGAGGATTTTTTTATTTCTTCACTTTTCGCAATACGAAGTGTGCACAACCGAAGTTACAGTACTCGTATAAATACTCCGTTAACGTACTAATTTTCGTATCATATGTCGCACGTTGGTTACTATCATCAAAGAATCCGCGCAGTCTAAGTTGCTCATATCCCCAGTCTCCAACGATATAATCATATTTATTTAAAATTTCTGCATAGCGCTCTTTAAATGCTTCTTCACTAAAACCGTCACGAAAGTTTTTAATTACTTCGTACTGAACATTATTAATGCTCACCGTAGCATGAATCTCTTGCTTTTGCTCCATCATTAACTTCCTCTCTAAGCATTCTTCTTTTTATCGTATCACAAAGCATAACAACCAACAATTTCAAATACAAAAAATTGAAAATTAGTGCATGCTATGGAGAAGGAGGTGATACATCGTGAAAAAACAAATTATACTCTCTCTCCTCACTCTTTCCTTATTTGCAGGCTGCCAATCAACGAATAAAGCCGAAATGGAACGTGAAGAAGGAAGCCGTGTTCTTGTTTCCAACAAAAACGACATGTATCATACGGAAAATACAAATACACGATTAACGAGAGTCGGTTATTCATCTAAACAAAAGCATGAAGTGTCTAACAAACAAGTAGGGGCCATTAACCGTGAGAAAGTCGCTGAAATGATTACAAGCATGACAGTCAAACTTCCTGACGTTACAAACGCTGCTACGCTCGTTACCGATGATGAAGTATTTGTTGTATACCGTGCAAACACAACGGATCCAAAACTCGTAGCGGATCAAGTATATAGAGCTGCTTTGTCCATCGTCCCTCGCTATTATAAAGCATATGTATCAACAGACCAAAAGTTGATTTCCCAAATTCAAGGTCTTCAATCTGGCGCATTAAATGATACAGAATATACGCAAAGCCTCGATATGCTAAAACGTGAAATGAGTAAAAATCCTCATTTGAACAATACGGGAGATCAGACTTTGAATGATATGATTAAAAAGTAAAACAGGTGGAGAAAATCTCCACCTGTTTTACTTTTTATTTTTTATTACGATTCGCATAAACCTCCATCGTATCACACATAAATTGCGCTAACCCCTCACCAAACTTATCGATATTTTTCGTGAAGCGCTCATCAGCGACGTACATTTGACCGAGTCCTTTAAAAGCATCTAATGAATATGCACCGAAGTTTTGCAAGTAATCGTACCACACTCCAATTGCTTCTTGTGCCTCTTTAGAATCTGGTGCTCCGTGTCTAAGCACTGCTAAATTTCTATAAATAGCATTAAACTCCTCTTGGTTCTCTTTTGACATACCTTTTGCATATTCGTTCGCTTTATCTACAGCTGCATCTCCCCATTTTTCACGTGCTTCTTCTTCATATGGGTTATGGCTAAAATCGAATCCTTCAAACTTCTCTTTGTTCGTCATTTCAATCTCTCCTTTTGTATGCTGAATTGTTTTATCAATCGTCGCAATCACTTTATCTAATCTAGCACGCTTTTCAAGAAGCATTTTCTTATGAAGCTCTAGTGCCTCTTCGCGATCAAATGATGGACTCATGATAATCTCTTTAATTTTTTTCAAAGGGAAGCCAAGCTCTTTAAAAAACAAAATTTGCTGCAATGTCTCTAAATTTTCATTGGAATACAGACGATATCCAGACTCTGTCGTCTCGTCTGGGGTTAACAACCCAATTTCATCGTAATGATGCAGTGTGCGCACACTAATTCCAACTAAATCAGCTACTTCTTTTACTCTCATTGTCATTTGTATCTCCCCCTTAGTACATACGATAAAGTATGACGCAACGTTAGAGTCAATAAGTAAATTCATTTTATCTTAAAAAGTTTCATCTCTTCTATATTTGATGCATAATAGTTATGTACATATATTAGAAAGCGGTGAAAGTATGGTTTCAAATACTGTAATTGCCAGCATCATCTTTCAACTCATTGTCTCGATTCTGGTCCCAATTATTGTACTCGTTTATTTCCGTAAAAAATATAATATGAATTGGAAAGTAGTCGGCATTGGTGTTCTTATCTTTATCGGATTTACCCAAATTCTTGAAACACCATTCCACCTATTTATGCGCGGTAATCCAACAATCGCTCCATTTTTAGAAAATCCGTTTGTCTTCGCAATTTATGGCGGATTGACTGCTGGTATTTTTGAAGAATTAGGACGCTTCGTTGCCTTCTTCTTCTTACTAAAAAAATATCTAGAATATAAAGATGGCTTCGCTTATGGAATTGGTCACGGCGGAATTGAATCTATTTTAATTGGCGGTTTTTCTGCATTACAAGCATTAATCTTTGCTAATTCTATTAACGATGGTAGCTTCGCTCGACTGATTGAACAAAAACCCGAGCTGAGCATTTTACAGGACATGTTAATTCAGCAACCTGCCTACTTATACTTCCTTGGTAGCTTAGAAAGAATTATGGCACTCGTGCTTCAAATCGCCTTTACAATGCTTGTTTTATACGCAGTAAAACAGAAGAAATATATCTTCCTAGTATACGCTATACTATTCCACGCATTTGTAGACTTTTTCGCGGCACTTTACCAAACAAAAACAATCAATATCTTCGTTGCAGAAGGAATTACACTTCTTTGTACAATTGGCGCTGTCGTTCTTATTCGCAAAATGAAAGCGAAATTAATGAGTGTACCGGAGTAAAAAACAAACCACCGATTGGTGGTTTATTTTTTATGGATTGTCGCAATGATGATAGCTTTTTCCTTCTTGCAGCTCCCTCTTTGTTTCTGCATCTATAACGATATATTTATGAAACTCTTCTACTTCATTTTGAGAAAAGGAAGCAAAAAAATAAACTTGGCGATCAGGATGAACAAAAAAATCTTGAAGCATCACACTACTCCGACAACCCACGGCTGTTTTTTGTAGGAAAGAAAATTCTTCATCGGGCACTTCTTTAAATAAGATTTTTTTTCGAACACTATATGCTGCATTATTGTATTCTTTATAGATTTTCTTATCTAACTGTTTATAAAAAATATCCTCACTCACAAATGACTTATTTCGATTGCTTGGATAATTTACTTTTTGATTCGACTCTGCATAAGTTGTGGACAAGTGTATAAAAAAACAAAGACTAACTACAATACATATCATTTTATTCATGATTGCACCTCAAATGTTCATTATCCACATTACTTTTCCACATATTTAAATCCATATGCCGTTTTACAAGAAAAAGGAATTATTTCCACATTTGTCGAAGTATATAGCGTCAACTTGAAAGATGGGGATGAATTATGAAGAAAATTATTGTAATACGACATTGTTCAGCAACTGGGCAAAAACGTGATGCTGAATTAACGACCGATGGAAAAGACCAAGCAAATACCCTTGCTACATTTCTCTTAGAAAATCATCTACAAATCGATCATATTATTTCAAGCCCATTTGTCCGAGCTATCGATTCCATTCGGCCCTATGCGCTCCAAGCTAACTTATCTATCCAAGAAGATGAACGATTAACTGAACGCATATTGAGCAACGTTCCAATGGATGATTGGATGCAAAAACTAGAATCTACTTTTACAAATATAGATATTGCCTTTTCAGGCGGAGAGTCAACAAAACAAGCAACAGACCGTGCCATATCGCTTATTCAAGACGTTTTACAATTAAACCATACAACAACACTACTTGTTACACATGGCAATTTACTTACGCTCATTTTAAAGCATTTTAATCATACGATTGGCTTTAATGAATGGAGAACTTTAACGAATCCTGATATTTACGAAATTACAATCGACGAACAATGTATCATAAAACGCTTATGGGAAGCATCGTCCAAGTAATATCCCTTTCCAAAACATTCAGTTGACGCCACGAGAAGAAACTGTACTAATAATAGAAAGGGGTATCACTCCATATGTACGAAGATGTACTTGCTCTACTACATAAAACAAATGTTTCTTATGAAAAATTTGAACACGAACCAGTACTCGATTATGAGACAGATCGGATTGTACGTGAGAGACTCGGCTTACAAGGCACTCCAAGTAAAAGCTTATTTTTAAAATCAAAGTCTGGAGATTATTACGTATTTTTTACGTTAGAGGGCACAAGGCTCAACCGGGGAGAGATGAAAGAACTAACAGGAGAACGCTTATCTCTCTGTTCTCCTGATGAACTGCGAGACAAAACTGGTTGTACGCCGGGATGTGTGGCTCCTTTCGGATATTCACACGATGTAACAATTATTGTGGATAACGCTATTTATACGTATGATAAAATTTTAATTACACCTGGTGTACCTGAATTTACAATTGAATTATCCACAGAAGAATTAAAAAAGATTTTATTAACATGTCCAAATACCGTTTTAGAGTATAAACAAAAAGAGAGCTAATCGTTAGCTCTCTTTTTTCATTATTTAGCTTCTGCTGTTTTTTCTTTTGCAGAACGTACTTGCTCATCCGCATGGTAAGAAGAACGCACAAGTGGGCCAGCTTCACAGTGGCTAAATCCTTTGCTAAGTGCAATTTCTTTAAGCTCTGCAAATTCTGCTGGTGGGTAATATTTAAGAACTGGTAAGTGCTTCTTAGATGGTTGTAGGTATTGCCCAAGAGTTAAAATATCCACATTGTTTGCACGTAAGTCATCCATTGCTTCAATTAAATCTTCTCTCGTTTCACCTAAGCCCACCATAATGCTCGATTTAGTTGGAATATCAGGCTGCATTTCTTTCGCTCGACGTAAAAACTCTAATGAACGTTCATATTTTGCTCTAGCGCGAACTCGGTCAGATAATCGACGTACTGTTTCAATGTTATGGTTTAAAATATCTGGTTTTGCATCCATTAACATTTTTAAGTTTTCTTCTACTCCACCCATATCAGATGGTAATACTTCGATAGACGTGAATGGGTTTTTACGACGTACAGCGCGTACTGTTTCAGCAAAAACAGCTGCTCCGCCGTCTTTTAAATCATCACGTGCAACCGCTGTTATAACAACGTGCTTTAAGCCCATTTGTACTACTGAATCTGCCACGCGTTCTGGTTCTTGTAAATCAAGCTCAGTTGGTAAGCCTGTTTTAACCGCACAAAAACGACAAGCACGTGTACAAACCGCACCTAAAATCATAAATGTTGCTGTTTTTCTTACAGCCCAGCATTCATGAATATTCGGACATTTTGCTTCCTCACAAACTGTATGAAGATTTTTAGAACGCATCATTTTCTTTAAGCCTGTATAGTTTTCATTCGTGTTTAACTTAATTTTCAACCATTCGGGCTTGCGCTTATATTCTGTTTGTTTTGTCATGGTTATCAACTCCGCACAATATGAAATAGTTTACCGTGTTCGCTTCTTTCAATGTAACATATCTATTCTAACGTATGAAAGCGATTTGCTCAAATGAAGATTCTAAGATTTTTTCCAATCGTTCCCTATAATGAAATACTCCGTATATCCCACACTAAAAAGAGTGATGTTGTGAAAGGAGTCTATTTCATGCTTCGAAAAATTTCTCTTTTGCTTTCTATTTGTTTTCTTCTCCACCAAAACATCGCTTACGGTGAAGATAATCAGCAAAGCATATACGAAAAGCGCATGGCACTATATAAAGAAACCGAGCAGTCTTCAAGCATTCCATGGTATTACTTAGCTGCAATGGATCAATATGAAAGAAATATACGGAGCGTAAGAAAAGATATTCCGAAAAAACCAGATGCCATCATTTCCCTTTATTTCAAACCAGAAATATGGGCTGGACCTATTAATAGTAACGATACTCTTCCCCATACAATTTCTCTATTTGGCGGAATAGGTTTAGATGGTGACAAAGATGGATTTGCAAATGCAAATAGCGACCGTGATCTTCTGCATACCGCAGCGATTATTTTAAGGAAACAAGGAACATCAGAAGACCGTATTAAAATTATGCTCTGGGAATATTATAGACGTGCCAAAACAGTTGATTTAATTAGCGAATACGCCCAAATTTATAAACATTATGGACGTATTAATTTAGAAGGAAATGCTTTTCCTCTTCCGATCCGTAGTGACCATAGCTACCGTAGTACTTTCGGCGCTGGAAGAAGTTTTGGCGGCAGAAGGATTCATGAAGGAACCGATATTTTTGCCGGATATGGCGTGCCAGTAAGATCGACTTGCTATGGCATTATTGAAACGAAAGGTTGGAACCGCCTTGGTGGATGGCGCATTGGTATTCGCGACCTTCATAACAATTACCATTATTACGCTCATTTAGGCGGGTTTTCAAAAGAAATACAGCTTGGACAAATTGTTGAGCCAGGAAAAGTAATCGGATTTGTTGGTAGCACTGGTTATGGACCTCCTGGTACAGCCGGAAAATTTCCGCCCCACTTACATTTTGGCATGTATAAAGACAATGGCTATACAGAATGGGCCTTCGATCCATACATGCATTTAAGCCTTTGGGAGCGCAAAGAACGAGCAAATACAAAACGATAACCGTAGCTGCATTGCTACGGTTATTTTTTATCCAGTAAAAGCCTGACTGAGCCGAGTTTCACTTTATTTACAACTAACTATCTGTTTTCTTTTTATCAGGTACAGCAACACTTCCGCTTCCATAATACGTAGGCACTTCCCCTTGAACGATACGCGTCGCAATCGGAACATTTTGTTTCACCTTTATCTCTTTCGTATGAAATGGAATAATCACTTGCAATGTTACTTCCATTTCCATAACAATTTGAATCGCTGTAGTATTAATCCCATGCGGCTCAATTTTTTGTTTAATATCTGTATTCACATGTCCAACTGGGGTGAAATGAATCGGAATATCTGGTCCTATATTACCAAGAAGTGCATTATCAGTTACACGCCCAAAAGGAACTGCCATAGTCGCGCCGTTTTTTTCAGAAATACCTAGCTCCTTCAACTTCCCTTGTTCTACTTGCTGTAAATATTTTTCTATGTACGTGGTCGTTGATGTTACGATTTCATTTACTTGCTTTGTATTTAAATTAATTGTGGATACTTTTCCGTTTTTATCATTCTGTACTTTCATTAATGAATCTACATCGAATCCTTCATTAATTCGATCCTTTACTGCCTTCGTCATAATTGCCGTCGCCATTTTATGTGTCTCTACTTCCCCATATTTAATTAAGGTCGGTTGAATATTATTATTCACAATCCACAACCCTTGCGTAAGTAATATAACAAAAAGAATAAACGACATAAGCAGTATATACCGAAAGGCAATAGGTCCCCTTCGAAACCGCGAGTTTTTCGAGCGAAATATACTCATAAAAAAACCTCCTTCTTATATCATTTCTATGCAAGAAGGAGGGACGATATATGCTTATCTCATTTTTAATAATGCTTCTTTTCCGATTGTGCCAGTCGTAATACCTAAAGCTTCGGCTTCAATCGTTACTGATTCTAGCGGTGCTTCAAGAAGTTGTTCAATCGTTCTTACACCAACCGCACGGCCAGCAATAATTCCTCGATCACCTAATTTCTCATTTAAAAGACCTACATCTAATGCACCACACATAATATATCCTTTATCGCTCATTACAGCTAGCAAATTCGTCTTTGGAAGTTTCACGCTAACTGCAATAAACGTATAATTATCAATTATAATTGGCTCCACATTAACCATAGTTCACACTCCTCTCTTTCTTATCTGTATGACAAGAGAAAAATGAGTGTTACAAGTTAACTAGCCTATAGTTTAACGGAAGATGTATAAGTTATTAACATATCTGTTAACACATCTCTAAGTAGTTCTGGCATATAATATTGTTTGTCAGAAAGTGTGGATAGCTCTGGGTATAAGTAGCCAAATGTAAACATATCAATCGTTCCTACTGTATATATACGATCTAATTCCAGCGATTCCCCGTTAATTAATACATCTTCGAGTAAAATTTTATTCCCGGGAATCGTATCTGGAATGACTTCTACACCAGCGTAAATCATTTTCCCCATCACTTTTCCCCGAAATCCGAATCCTTTCACCTCAAGATTCTCCATATTCGGCTTACGTGCTTTCAAAATAACTTCTCTTAATATCTTTCCTGGAACTTTCAAAGCACACGGATTAATTGGATGTGGACAAATTCTGTGAATATCTCCGCGCGTTACAACACCCTCTTCTAACCCTTCAAGAAGTACACCAGCGTTCACCATGCCAATCTCTGCATTGCACCATGTTTTCAGCGCACTTGCTAACATGTGAGAAAACGGCGTCTCATGAAACCAATCAACCGGTAATGACTCTTTTAAATGAACGACAGACTCTGCCATTATATGCTCACTTTCTTCCTGCAGTATTTCAATTGTGGATAACGGCTCGCTATAAGCACCTAAACGTTCCGTCTTAATCGCCCTACCGTCTTTTTTCAGCAATTTCTTCATCTCTATATCCACAGTAAGCTGTACGTGACCAACGTAACGCCCCCACTTTTCACAACAACAAAGTAAAGTATTATTCAGTAGAATACCACGCTCAAATAAATGATGCGTATGTGCTCCTAAAATAACATCTATATCATAATGCTCTGCCATATACTCATCCATACTTTTTCCAAGGTGAGAAAGGACAACCGTAATATGAGCCTCATCTTTCACTTCTTCTAAAATAGACTCTAAATGAATAATGGGATCTTCAATATGCCAATCGAGCATCTGATAAAACTCTGGATAAGCTACCGTTAATCCGATAAAAGCAATGGTAATCCCATCCGTCGTTGTATGCAATTTATAAGGCCTTGCCCATGACGGACGTACCCCTTCTTTTTCAAATAAATTTGCGACAAGTATTTCAAATCCAGCATCATCATAGAGCCGATTCAAATGCTCCTTCGCTAACGTAATTCCTTCATTATTTCCGATCGTTACATAATCATATAACGCCTCATTCAAAAGCTTCGTATTCCCAAGTCCATTCGTCGCTTCCGAAATACTATGAAAACGATCCACATGATCGCCGATATCAACCGTCAAAACAGTCTCTCCCGCTTCCTGTCTTCGCTTTTTCTCCCCTAGAACAAACCGAGAAATTTGCGGCCAATTTTCAAAATGACTATGTATATCGTTTGTATGATAAAGGTGGATGATTGTTTCTTTATTTGTATTCAGAGAAAAAACCTCCTCTCAGTTCCTTACTGCCATTTACGCTATGCGCACACAATAATCCTGTAAATACTTTTCGTCTTTTCTTGCTATTTTACATTGTACTCGCATTGTGAGAAAAAGCAAAAGATTGTCCTTTTTATATGAGAAACTTTTGCTAATGCAGGAAAGAATTCCAGATAGTGGAGGGAGGGGTGGATTTGTCAAAAAGTTTAATAGAAAATTCAGTGGGTGGTTGTTCAAGTGGATTTGTCAGTATCTTTGTCTTAAACCTAGTCGTTCTCTGTTCTTATAAAATGTTTGGGGTATGTGAGGATTTTCTTTTGTCTTATCTTGTCGACAAATCGATATTCCTTGTCGAAACGTTGATATATTGAAATAATCGCTGATATATTCCGAGTTATGGTCGATATATTTGAAAAACCGCTGATATATTTAGCTGGAAACCTACCTGGGTATCCTCTCCCAAGCCAAGACAAATCCGCAAAACAAAAAAGCGCCCTGCACAGCAGGACGCTTTCTTCATACATATATTGTCCAGCTTCGCCTCCTAGACCCTCATGTCTAAGAACCTTCCGCACGAGAAGATAAAAAGCATCTTCTGTGCGAAAGAACCTTAGCCAACGGGTCTGAACAGTCGGCTCCGCATTTCTATTTAACCAATAGAACCTTCCATCTCAAACTTGATTAGGCGGTTCATTTCAACTGCGTATTCCATTGGAAGTTCGCGAGTGAATGGTTCAATGAAGCCCATTACGATCATTTCTGTAGCTTCTTGCTCAGAAATACCACGGCTCATTAGATAGAATAATTGTTCTTCTGATACTTTAGATACTTTCGCTTCGTGCTCAAGTGAAACGTAATCGTTTTTGATTTCGTTGTAAGGAATTGTATCAGATGTAGATTGGTTATCCATGATTAACGTGTCACACTCGATGTTAGAGCGAGAGTTTTTCGCTTTTGGTCCGAAGTGTACGATACCACGGTAAGTTACTTTACCACCATGCTTCGCAATCGATTTAGAAACGATTGTTGAAGACGTGTTTGGTGCTAAGTGAATCATTTTCGCACCAGCATCTTGGTGTTGGCCTTTACCAGCAATCGCGATAGATAATGTTAAACCACGAGCGCCTTCGCCTTTTAAGATAACTGCTGGGTATTTCATCGTTAATTTAGATCCGATGTTACCGTCAATCCATTCCATCGTTGCGTTTTCTTCACAAACCGCACGTTTTGTAACTAGGTTGTATACGTTGTTCGCCCAGTTTTGGATTGTTGTATAACGGCAATAAGCATCTTTTTTAATGATGATTTCTACTACCGCACTGTGAAGTGAGTTAGTAGTGTAAACAGGTGCTGTACAACCTTCTACGTAGTGTACGTGTGCGCCTTCGTCTACAATGATAAGCGTACGTTCGAATTGTCCCATATTTTCAGAGTTAATACGGAAATACGCTTGAAGTGGTGTATCAACTTTAACACCTTTTGGAACGTAGATGAATGATCCACCAGACCAAACTGCAGAGTTTAATGCAGAGAATTTGTTGTCTGTTGGTGGGATTACTTTTCCGAAATGTTCACGGAAAATATCTTCGTTCTCTTTTAATGCGCTATCTGTATCTTTGAAGACGATTCCTAGAGCTTCTAGGTCTTCTTTCATGTTGTGGTATACAACTTCAGATTCGTACTGTGCAGATACACCAGCTAAATATTTTTGCTCAGCTTCTGGAATACCTAATTTATCAAATGTTGCTTTAATTTCATCAGGTACTTCATCCCAAGACTTCTCAGATTTCTCAGATGGTTTTACGTAGTACGTAATTTCATCGAAATCTAAGTCGTTTAAGTCGCCGCCCCATTGTGGCATTGGCATTTCGTAGAACTTATCCAGTGATTTTAAACGGAAGTCTAACATCCACTGTGGTTCTTCTTTCATACGTGAAATTTCTTCAACGATTTCTTTTGTTAAACCGCGTCCAGCACGGAAAATCGAAACGTCTTTGTCTTTGAAACCATATTTATAATCGCCGATATCTGGCAGTTGCTTCGCCATGTTGGTGTGTCCCTCCTTAGATAACCTCGTTTTTAGGAACCTTTAACATTACTTATCTTCGTTTAAGCCCTTTTCTAACGCTTTCCACGCTAATGTTGCACATTTAATACGTGCAGGGAACTTGCATACGCCTTGTAATGCTTCAATATCTCCTAAATCGATGCTGTCATCGTACTCTTTTCCTAGCATCATGTCAGAGAAAATTTTCGAAAGCTGAAGTGCTTCTTCAATTTTCTTACCTTTTACTGCTTGTGTCATCATTGAAGCTGAAGACATTGAGATTGAACATCCTTCGCCTTCAAACTTCGCCTCTTTCACAATACCTTCTTCTACTTTCATCGTAAGTTGAATACGATCGCCGCAAGTTGGATTGTTCAAGTTAACGGTAACACTATCTTCTAATACGCCATGGTTACGAGGATTTTTATAATGATCCATAATAACTTGACGATATAACGTATCTAAATTATTAAATGACATTTGTGAAATACTCCTTTGTCTTGATTAGCGAGTCAACAAATGTATCAATTTCTTCTTTTGTATTATATAAATAGAAGCTCGCACGTGCTGTTGAAGAAGCTTTTAGCCACTTCATAAGCGGTTGTGCACAGTGATGTCCTGCGCGAACTGCAATGCCTTCTACATCTAATACAGTCGCTACATCGTGAGGATGTACGTCTTCAATATTAAATGTAACAAGACCAGCGCGATGCTTTGGACCATAAATTGTAACGCCATCTACTTCTGATAGTCTTTCTAAAGCGTATTGCGCTAATTCATGCTCATGCTTTTCAATATTATCAAGACCGATTTCTTCTAGGAAATCAATTGCCGCACCAAGTCCGATTGCATTACCGATAATCGGTGTACCTGCTTCAAACTTCCACGGAAGCTCTTTCCAAGTAGATTCTTGTAAATCTACGAAATCAATCATTTCACCACCAAATTCAATTGGCTCCATATTGTTTAGCAATTCTTTTTTACCATATAATACGCCGATACCTGTAGGGCCACACATCTTATGAGCAGATAATGCGTAGAAATCACAGTTTAAATCTTGTACATCTACTTTCATGTGAGGTGTACTTTGTGCACCGTCAACGACCATAATTGCGCCATTTTCGTGTGCAATTGCTCCGATTTCTTTTACAGGGTTAATCGTTCCAAGTACGTTAGAAACATACATGATAGAAACGATTTTTGTATTCGGTGTAATTGTTTGACGAGCATCTTCTATTGAAATTGTCCCATCTGGTTGAAGCGGAAGATATTTTAAAGTTGCACCAGTTTTCTTCGCAACTTGTTGCCACGGAATGATATTACTATGGTGCTCCATGTAAGAAATAACGATTTCATCGCCCTCTTTTACATTTTCAAGACCATAGCTAGCCGCTACTGTATTTAATGCAGTTGTCGTTCCGCGCGTGAAAATAATCTCTTCCATTGATTTCGCATTGATAAACTTGCGAACTTTCTCACGTGCACCTTCATACGCGTCGGTAGCTTTCGTACCGAGCGTATGAACACCGCGATGCACGTTAGAATTATATTCTTTATAGTAACGTTCTAACGTTTCAATGACTTGAATTGGTTTTTGAGAAGTTGCTGCACTATCGAAATAAACAAGTTGTTTGCCGTTCACTTTTTGATCAAGAATTGGAAACTGTTTGCGTATTTCATGAATATTCATTAGCGAACTTTCCTTTCAATTACCTCAACAAGCTGTGCCTTTACTCCTTCAATTGGAAGCTCATTAACTACAGGTGCTAAGAATCCATGGATGACTAAACGTTCTGCTTCGCGTTTTGGAATACCACGGCTCATCAAGTAGTATAGTTGGACTGGATCTACGCGACCTACTGAAGCTGCGTGACCTGCCATTACATCATCTTCGTCGATTAAAAGAATTGGGTTTGCATCACCGCGAGCTTTTTCATCTAACATAAGAACGCGAGAAGATTGTTGTGCATTTGATTTAGATGCACCGTGTTCAATCTTACCAATTCCGTTAAAGATAGATGTTGCACTATCTTTTTGTACACCGTGTTTTAAAATCCAACCTTCAGAATGTTTACCGAAGTGAACAACTTTAGTTGTAAAGTTTTGTGTTTGGTTGCCACGGCCAATTGTTACTGTTTTCGTATCAGCATATGAACCGTCGCCCATTAAGTTCGTAACGTTCTCTGAAATTGTGTTTCCGTCATTCATAAGGCCTAGAGCCCAATCAATACGGCCGTCGCGTCCTACAACGCCGCGGCGGTTAACGTAAGTTGTTACGTCTTTTGCTAATAGATCAACCGCACCGAATTTCACTTGTGCGCCTTGTTCCACGATTACTTCTGCTACGATATTTGCAATACCTTTAGCATTTTCATTTGCAACATAGTTTTCTACATAAGTTGCAGTACTGTTCGCATCAGCTACGAATAGTACGTGGTTATATACGTTAGCTTCTTCGCCGTCTACTAAGAATACAGCTTGAAGTGGAGTTTCAAGAACAACGTTTTTCGGAACATATACGAATGCACCACCGTTGATTAATGCAGCATGAAGTGCAGTTAGACGATGCTCGTCTACTTTCACGCCGTCTTTCATTAAGTACTTTTGTACTAGTTCAGCATGCTCAGTTGCTGCTGTTACGATGTCTGTAAAAATAACACCTTTTTCTTTTGCTTCGTCTGCTAAAGAAACGAATGCAGTTGTACCAGTGCGTTGTACTAATACGCTGTTATTTTCATCGATTAAGTTTTTCACTGCTTCTGGAAGTTCAGTTAAAGAACTTACAGGCTCTTGCTTAGCAGCGTCGCCTTTTCCGATAAAGTCCCATTTGTCAATTTTCGTTTTATCAGGCGTTGGCATTGGAAGTTCAGTTGCTTGTGCAAGAGCTTGTAAGCGGAACTCAGTCAACCAAGCAGCTTCGTTTACTTCGCTTGCGCGTTGACGGATTGTTTCTTGATCGAAAGGTAATGTACCGATTGTCATGTTTATGCTCCTCTCTTACGCTTCTTGCTCTGTTGTTTCGTCTTCAATACCTAATTCTTTTTTAATCCAGTCGTAACCTTCAGCTTCTAGACGTTGTGCAAGCTCAGGGCCACCAGATTTAACGATACGACCGTTCATCATAACGTGAACGAAGTCTGGAGTGATGTAGTTTAATAAACGTTGGTAATGCGTAATCATTAGGCAACCGAACTCTTCGCCGCGCATTTCGTTAATACCTTTAGATACAACTTTTAATGCATCGATATCAAGACCTGAGTCGATTTCATCTAAGATTGCGATTTTTGGCTCAATCATCATTAATTGAAGGATTTCATTACGTTTTTTCTCTCCACCAGAGAAACCTTCGTTTAAGTAACGTTGTGCCATTTCTGGATCCATTTCTAGGAATTCCATGTTTTTATCTAATGTACGGATAAATTTCATAAGAGAAATTTCATCGCCTTCTTCACGACGTGCGTTAATTGCAGAACGTAAGAAGTCAGCGTTTGTTACTCCGCTAATTTCACTTGGATATTGCATTGCTAGGAATAGACCTGCTTGTGCGCGCTCGTCTACTTCCATTTCTAATACATCTTCACCGTCGATGATGATGCTACCTTCTGTTACTTCATACTTTGGGTGACCCATAATTGCAGAAGATAAAGTTGATTTACCTGTTCCGTTAGGTCCCATAATTGCGTGGATTTCTCCACCTTTTACTTCAAGGTTTACACCCTTTAAAATTTCTTTGCCATCAATTGATACGTGTAAGTCTTTAACCGTTAATGTAGAACCAGCCATCTCAATACCTCCATTAATCCTATATATACATTTTAAAAATTCCTAAAACGTTCATATTCTCATTTTATTCTCATTCTAATTTTATATCAAATAAAATGATATCGCAAACGACGAAAAAAAGTAACCGTTTTTTCACAAATGTATATAAGTATTTCCTTCACATCTTTCTATGATACACCTTTCTTCTTATTTATATAAAGAAAAAAGGACTGGTAATTTTCCAGCCCTTTCCTTATATTTATTCACTTACCGGAAGTACAGCACCTTTATATTCTTTATTAATAAAATCTTGAATTTCTTTTGAATGTAGCACTTCTACTAGCTCTTTAATTTCTTTTTTCTTCTCATCACCTTTACGAACTGCAATGATGTTTGCATACGGAGAGTCTGCTCCTTCAATCGCAATTGCATCCTTTGTTGGATTTAATTTTGCATCAATTGCATAGTTTGAATTAATAAATAAAGCATCACCTTCATTATTTTCATACAGCTTTGGTGACAATCCAGGCTCTACATCTGTTTTAAACTTTAAGTTTTTCGGATTTTCGACTACATCTTTTACTGTTGCCTTAACAACATCTACTCCGTCTTTTAATTTAATAACGCCGCCTTTTTGTAACAGTGCTAGCATACGGCCACGCTCCGCTACGTTATTACTCATAATCACTGTCCCGCCATCTGGTAAGTCTTTTAAGCTTTTATACTTCTTAGAATAAATACCCATCGGCTCTAAATGGATTTTTCCTGCGTTTACAATTTTATATCCCTTTTCTTGAATTTCTTTATCTAAGTACGGAATATGCTGGAAGTAGTTCGCATCAATTTCTTTATCCGCTAACGCTTTATTTGGCAGTACATAATCCTGAAACTTTTTAATCTCTAACTTAATGCCTTTTTTCTCTAATATCGGCTGTGCCTTTTCTAAAATAACAGCGTGCGGCACGTTAGAAGCTCCCACAACAAGCTTATTCTCTTCCTTCCCTCCGCAAGCAGCTAATGTAAATACAGATAATGCTGTAACAACTGACAATAGAATCTTTTTCATATGACGTCCCCTTCTCCCTATAGTTATGTAGTAAAAAAGGACCGGCATACACCAGCCCTTTTTCAGCAATTATTCTTTTACAGGAACAACTGCACCTTTATATTCTTTAGTAATAAAGTCTTCAATTTCTTTAGAATGTAATACTTCTACAAGCTCTTTAATCGCTTTTTTATCTTTATCACCTTTACGAACCACTAGTACGTTTGCGTATGGAGAATCATCGCCTTCAATTGCAATTGCATCTTTTTCTGGGTTTAATTTCGCATCAATTGCATAGTTCGAGTTAATTAAAACAGCGTCGCCTTCTTTATTGTTATACACTTGTGGCAACAAACCAGGCTCAATATCCGTTTTGAATTTTAAGTGTTTCGGATTATCTGCAATATCTTTTGGAGTTGCACTAACTGGATCTACTCCGTCTTTAATTTTTAAAATGCCTTCTTTTTGTAAAATTGCTAAACCACGTCCATGGTCAGTAACGGAATTACTCATAATAATTGTCGCCCCGTCTGGAAGTTCTTTTAAACTCTTATATTTTTGAGAATATACACCAATTGGTTCAATATGAATTTTCCCTGCTATTTCAAAATCATATTTTTTATCTTTAATTTCTTTTTCTAAATACGGAATGTGCTGGAAATAGTTTGCATCTAATTCCTTATCCGCTAACGATTTATTTGGCAACACGTAATCTTGGAATTTTTTCACTTCTAATTCAATTCCTTTTTTCTCAAGTAACGGTTTTGCTTTTTCTAAAATTTCAGCATGCGGTACGTTAGAAGCACCAACAACAAGTTTCTTTTCATCTTTATCTTTCCCGCCACAAGCAGCTAACCCAAAAATTGAAGTTGAAATAAGTGCCGTAAGTAATAATTTTTTCATTTAAAATATCCTCCCGTTTTTATTATCGTTTATCTATTCGAGTCGTTAAACTATCACCAATCCACTGGATTAAAAATACAACTAGTAATACACAAATTGTCGCAACGATTGTTACATCGTTATTCCCTCTCTGAAATCCTTCTAAGTAAGCAAGTGTTCCAAGGCCACCAGCACCAACAACTCCCGCCATTGCTGTATAGCCTACTAAAGCAATTGTCGTAACCGTAATACCAGATACTAATGCTGGTAATGATTCTGGAATTAACACTTTCAAAATAATTGTGCTTGTTTTTGCTCCCATTGCTTTTGAAGCTTCAATTACACCTTTATCAATTTCGCGAAGTGCAATTTCAACCATTCTCGCGTAGAATGGTGCGGCTCCAATAATTAAAGCCGGCAGAGCTGCACTTGCTCCAAGAATTGTTCCAAGAAGAATCTTTGTAAATGGGATTAATAAAATAATTAAAATGATGAACGGTATAGAGCGGAATATATTTACGAATGCTCCAATCACCGTATTAATTGATTTGTTTTCCCATAAATTATCTTTTGCTGTCATGAAGAGTAACAATCCTAAAATTAGTCCTAAAACAAATGTCGCAAGGGCTGCGATTGCCGTCATATATAACGTTTCACCAGTTGCTTCTAACATTTGATTCCAATCAACATTTGCGAGTAACTTATCCATGTGCAATCACCTCCAGCTCTACTTGATCTTGATGAATTCCTTCTATTGCTTGCTGGATCGCTGTTTCCTCACCATTTAAATGAACAACTAAACTACCGTAAGAACCGTTATTCGTTTGTGCAATATTTCCTTGCAAAATGCTAACTTCTATATCACTGCGTTGCATTAATCGTTGAAGCACTGGTCTTTCTACAGCCTCACCGATAAACTGCAAACGAATTACTTTTCCATCTGGATATTTTTCAATTAAATTTTCAATTGTTTCATTTGTATCTTCAGAATCTGTTAACTGCTGTACAAATCGTTTCGTAATATCTTGCTTCGGATTACGGAATACATCAAGTACTGGACCTGTTTCTACAATCTTTCCTCTCTCCATTACCGCCACTCGGTTACAAATCTTTCGAATCACGTGCATTTCATGTGTAATGAGTACAATTGTTAAACCAAGACGCTTATTAATGTCTAATAGTAAATCTAAAATTTGATCTGTCGTTTCCGGATCAAGAGCTGACGTTGCTTCATCACATAAAAGCACTTGTGGATTGTTAGCTAATGCTCTTGCAATCCCGACGCGTTGCTTTTGTCCTCCACTCAGCTGAGATGGGTACGCGTCTCCTCTTCCTTCTAATCCAACAAGATGAATTAATTCATCAACACGTTTTCTTCTCTTCGCTTTATCAACACCTGCAATTTCAAGTGGAAACTCAATATTTTCACGTACAGTTCGTGACCAAAGTAAGTTGAAGTGTTGAAAAATCATTCCGATTTCTTGTCTTGCCTTACGAAGTTCACTTCCTGTAATTGCTGATATAACACGATTCGCAATTGTAATTTGGCCAGAAGTCGGTTTCTCTAACTGATTAAACAATCTGATTAACGAACTTTTTCCAGCGCCGCTATATCCAATAACACCAAATATTTCGCCTTTTTCTATTTTTAAATTGGCGTTATCTACAGCAGTGACATCACCGCTTTTCGCCTTATATATTTTCTTTACGTTCTCTAATAGAATCATGATGTTCACCCCTTTTTTGTTTGGATCGACTCCGCAATTTTTTATTTTTAATGCGTGTAGTCCACTGTTATCATTACTTTTATTATTTGAATGTCCTCCACATTCAAACAATAAAAAAACCTTTCTGCTTTAGAGAAGCAGAAAGGTTTATATGCGTATATAACAACATTATCCCTCTCTCTCATCTCTCAAAGCATTCGCTTTGCAGGAATTGGCACCATTTCAACATAAGTTGACGGTTGCCGGGCTTCACAGGGCACAGTCCCTCCACCTCTCTTGATAAGAGAAATCAGATTCAATTTTCGTCTGATTTGAAATTTATGAAATTGTCTATATTTTATGACTTGAATTGTATCAATATACACTCACCATGTCAACAGAAATTTTCGCAAAAAATGAAACTTCAGAATTTTAAGCACCTACTGACATCGGTTTACATATATGAAACATCGATTCCACTAATAACATCGTTCGGTACGTTCCTGAATATTGTACACGTCCATCGTTCATTAACATTTGCAATCGTACATTTCCATTCACCAATTGTTCTATATCCTTTTCATCTAAGCAAATGATTTGTTCCGTTCCTCTTTCCTCATGTACCAGCTCTATATAATCTCTTGAAATTTGTAACGAACAACTTTCATCTCCAAAGCGAAAATTAACAGTTTTTTCTTCTTGTCTTAAAAGCGGTTCTAAATGATATTGACCATTAGCGTAATTTACAAATGATTGAAGCAAAGAATATAATCTCACCCTAAATCACATCCTTCATATCACTTTCTATTACATACCATTCCCTCTCACTAAAGAGCAATCCTGTTATTTTCGCTCGACAAATACTGTATCCACCCTGCATCTCGACATATTTCCCAAGAAATATGTCGAGGCGGCAAAAATTTTGCCGCCTACTTTAATTCCGTATATAAATATTCAACCGAATGAAATGCGTATATCTTCTTCATCAGTGTCCCATTTTCAAAAACAAGTAAACAAGGTACACTTTCAATCCCATACTCTTTCGCTAAATACGGAGCATAATTTAAATCTAACATCCCAATTTTGAGGCCTTCAATTGTCATCTCAACAACTGTTAACATCTTTTTTGCTAATTGGCATGTTCCACACATTGGAGTATATACATATAATACTGTTTTTTCTTCGTTCTCTATTAGGGCTGTAGCTTCGGCTCCTGTCCAATCAATCACTTCTATCATTCCTTACCGTAAATATTCTGTATAAACGTCAATGTCGGCTCCCCATAATACATTTGCTAAGTGTGTAGATGGCGCAGTTGCCACTTCTCGGTACGAGCGATCAATATAGATATGCTCGGCTTGCGGAAATTCTTTTCGAAATTGTTTCCTTAACTTTTCTCCAGCATCATCAGCATCCACTAGCACATACACTTCCTTATCAAAAAACTGATCAACGAGCTCATCCATTTTCGACAAACCAATTGTACCATTTGTACAAACAATTTCCACCGGTTCACGAATAATAGATTCAATCTTTCTTCTATCTGATGTACCTTCTACAATAATGACTTTTTCTACATAAATCATATGTCATCACCCGATCACCATATACTATATAACCTTGAACTTAGTATATAGTATATTCGTTATTTTCATGTTGTTTCCTGTTTATTTTTGCAAAAGAAAAGCGGAAGCGGCTCGTTTAGAACAGGAGGGCATTGGAACTCCTGAACTAGAGGCGCCTTTTGCCTCAAGTGAAGGAGTGAAATGACCGACTGTTCTAGCCGCTGGAGCTAGACAACGAAAAGCGGAACCGACTGTTCAGCCCTGTTGGCTAAGGTTCTTTCGTACAGAAGATGCTTTTTGTCTTCTCGTACGGAAGGTTCTTAGACATGAAGGGCTAGGAGGTGGAGATGGACAATGAAAAGCGCAAGCGGCTCTTTCAGATTGTGAGGGGGATGGAGCTTCTGACGTAAAGGCGCTTTTGGCCTTGCAGGGAGAAGCGAAGCCACCGAACAATCTAGCCGCTAGAGCTGGACAATGAAAAGCGCAAGCGGCTCGTTTAGATTGTGAAGACTTATGAAACCTTACCACAAAACAGTTTTTCTCATAATAGCTTATTTATTTACATATAACTTGAATTTCATTATTTCACACAAAATAAAAAAGGACAGCACAAAGGCTGTCCTTTAGTCGACTATAATTAGTCTTGGTTTGTCATTTCTGCATATTTTTCTGCAGTTAATAACTTCTCAACTTGGCTTGCATCAGAAAGTTCAACTTTAACCATCCATGCACCCTCGTATGGAGATTCGTTAACAAGTTCTGGTTGGTCACTTAATTCTTCGTTTACTGCTACAACTTTACCGCTTACAGGTGCGTATAACTCAGAAACTGTTTTAACAGATTCTACGCTTCCGAATGGCTCGTCAGCTTCGATTGTTGCACCTACTTCAGGAAGTTCAACGAATACGATATCGCCTAGCTCACCTTGTGCAAAGTGAGTGATACCGATAACAACTTCATTACCTTCAGTTTTTACCCATTCGTGTTCTTCAGAGTAACGTAAATTATTTGGAATGCTCATGACTGTACCTCCAGTGAATGTATTAATTATGTAAAAATACCTTATTGGTACTTTTTCCACACACTTTCAAACTGCTCTTCGTTAAAACCAAGTGTTACATTCGTTCCATCTGTTACAATTGGACGTTTAATCAACATGCCATCAGATGCTAAAAGCTCATACATTTCGTCTTCGCTTGCATCTTTCAACTTATCTTTTAGACCAAGTTCACGGTAACGCATTCCACTTGTATTAAAGAATTTTTTTAATGGTAATTCACTTTTTTCATGTAAATTACGTAAATCTTCTTTTGATGGTGGATTTTCAACAATATGAATCATCTCATATGCTACATCGTTTGCCTCAAACCATTTCTTTGCCTTTTGACATGTGCCACACTTTGGATATGAATAAAATGTTACTGTCATAAATTCACCTACTTTTTTACTAACCTTTACCTTTATCATATAGAAAACGTTTTATTATTTCAAACCATTATTCGCTAAACTTTTACTTATTTCGTGATAATTTTTAATAATCCTGCGAATTTTTCTTATTTTTCCGCCATTTGTTAAGAAAAAAATAAATATATAAATTTTTTAGATTCTGCACCAAACATATATCTTAAACAAGCGTTTGATTAATTCTCCATTTTTCTTTCTTAACCTTTGAACTACAGGAGTTTCTTCCTACCGAACATACAGCTTAAACAAACGTTTGATTAATTCTCCATTTCTCTTTGTTAACCATTGAGTTACATCAGTTTCTTCCTACCGAACATACAGCTTAAACAAACGTTTGATTAAAAAATAAGAAGCCTCGTTTACAGGCTCCCTCATCATCTATTCAAATAATCTGCGATGGTTTGAAATACGACGATATACATATTATGAATACTTTCTTCTGTATTTCCACCATTAGATAAACCAATTGCCCATTGTTGCCCTTCACCACTTCCGATATTTGCAAAGCCTTGCGTATACATAGCATTTACATCTTTTCGTGCACTGTTATACTCTATTCCTTTTGTAATAAAAATTGAATATGATTTATCTTGTAAACCGATAAAAAACACTGGTTTCTTTAGCGATGAAAATACATTTTTATACTGCTCTGTTGAGGCTTCTTGAAAGTGATCTTTCATTATTAGAAAACCATCCACTTCCTTAGATTTCTTTTCCAGTTCCTCTAACTTCATTTCTTCAAACTTTACATTCCTAAACGTATCTTTCGGCTTTTCTCCAACAACTCCAATTACGAGTGCTCTTCCGTTATATTCTAATTTCTCTCCTGCTTTATCCTTTGCACACCCAGCACCTACTAGGCATATCAATATAAAAAATAAGAAATACGATAAACGCTTCATTTAGCACCCTCTCCTTCTTTTTAGTCAAGTGACAAAAACGTAAGGTTAATTCAAGAAAATGTATGTAAAATCGATAGCCCAATTCACGTTTCTATATTATAATCAATTGAATTTACTTACATTACTAAACATAGGAGATCAACATGAAGAAATTTAAACTTTCATCTTTTCTTCCGTTAAGTTATATACTTCTACTCGTGCTCGTAAGTCCCCTTTACGACGTATTAAATAAATCGACTGTTCACGCAGTAGACGTTACAACTGTAGTAGATGATTGGATTCCATTTGTAAAAGCATTTATTATTCCTTATTTACTTTGGTTTCCATACTTATACGGCGCACTTATTTATTACTGCTTTGCTGACCGAAAGCAATATTATGTCACTTTAAGTAGTGTTATTTTTGGAAAGCTTGCTTGTTTTTCTATTTATTATTTTTGGCAAACAACTGTACCGCGTCCGACTGTCGTTGGAACAGATGTATTTTCTGAACTAGTTCGCTATATTTATAGTATCGATCAACCAGTAAACTGTTTCCCTAGCATTCACGTTCTTACTACATTTGTAATTATGTTAGCTGCCTTTAAGCGTAGAGAACAGCATGCTTTTGAATATTACATCCTTACTTTCTTCGGTACACTTATTATTTTATCAACGCTATTTACGAAGCAGCATGCCTTTGTAGATGCCGTTTCTGGAATGACGCTTGCAAGCATACTTTACTTCGGCGTTCAGCTCTTATTGGCCAAAGAACCGATAAGAGTTCCAGTAAAACAAAATCATAGAATGTAGCATGACAAAAAAGCAGACTGTGGCTTATCAGTCTGCTTTTATCTATTATTAAGGAGATTTTCAATTTAAGATTGCGGTACAGTCATATCACCAGAGTGAATACGACCTGCTTTTTTAAGAGCAATGTAAAGTATATAAGAAACAGCTACTGGAATGACGATATAAGTAATTACCATCGCCGGGAGAACTTCCCATCCTTGGCTGGAAATTAAATTAATTGGTGCGATAAGAGAACTTAATCCAAGACCTGCAATTTCCTTTCCTGCTTCCAGTTGGAAAATTAATGCGGATACTGGACCGACTATAGCACTGGCAACGACAGTTGGGACGAGAATCATTGGATTTTTAGTGATATTTGGTAACTGTACTTTCGGAGTACAAAGTGCTTGAGCTAATATGCCACCTAAATTATTTTCTTTCGCTGAGATGACAGAGAATCCGATAAACTGAGCGACGCATCCGGCAAGAGCAGCACCACCTGCAACACCGTCTAAGCTAAGTGCAATTGCTAACGCAGCTGATGAAGCTGGAGAGATAAGTAATAGTCCCCAAACGACTGCAATGACGATAGAAGCGATGAATGGGCTACCAGCTGAGCTATCTTTAATAAACGCTCCAACTGTATTTAAAACAGGAGTAATATTATGAGATAACCAAATACCAACTAAACCAGAACCTAATATGGCCGCAAATGGAACGAGCATCATATCTAACGCAGTTTTTCCACTTAAACGTTTACCAATATATACAGCTAAAGTTGCTGTTAATAATGCACCGATTGGCTCACCTGTTTTAATAATTAGACCAGCTTCAGTAATTGAAATGGATCCGGCACCAATTGCTCCGGCTACCATCGCTGAGAAGATTACAAGACCGTTTGCACCGAGCATAAAAGCAATTCCGGCACCAATTGCCGGTGCCATTAGTGATTTTGCAACAACTCCGATTGTAATAAGTAATGGTATATCAACAATTCTTCCTATATTTTCGATCAGTAAACCAATTCCGAGGGATACGAAAATACCTTGTGCGATTCCAGCAGATGCTTTAAATACACGAGACATTATATATTCCTTCATTTGTTTCACCTTCTTCTATAAGTTAGTAACCAATTGTTTTCATATAATCACGTAAAATATCGTTTGATTTTGCAAATCGAGATTCTTCATCCTCTGTTAAATTGAGTTCTACAACTTCTCTTATACCGTCTCTAGTAATAATAGCTGGTACTCCTGTACAAATATCATATTCACCATACTCACCATCTAAAATGGCTGATACAGCAATGACACGGTGATCATCATTAAAGATTGAACTCGCAATATATGCTAGAGAATTTCCAATTCCGTAATAAGTAGTTCCTTTACGTTTATAAATTTCCCAACCAGCTTTTGCAGTCTTCTCAACAATTTCATCTAAATCTATTTCACCAAATCGTTCTTTTTGTTCTTCTAAAATTTGCAGAATTGGCTTTCCACCAACAGTTACATGAGACCAAGCAACCATTTGAGAATCACCATGTTCTCCTAATGAATACCCATGAATACTACGAGGGTCTACATGTAGCATTTCAGATAAAATTGTTCTTAAGCGAGAAGAATCTAGTGATGTACCAGTACCGATTACGCGATTTCTAGGTAATCCAGATAATTTCCACACTTCATATGTAATAATATCAACTGGGTTCGATGCAAGTAAGAAAATACCATCAAATCCACTTTCCATTACGCCGCCAACAACACTTTCCATAATCTTCGCACTCGCTCCTAAAGTATCTAAGCGACTTTGCCCTGGTTTTGGTGCTGGCCCTGCTGTAATAATAACAATGTCCATATCTTTGCAGTCTTCATAGCTTCCTGCATATACTTTTGTTCTTGTATTTGTAAAGTTAATACAATGTGATAAATCCATCGCTTCCCCAACTGCACGTTCATGATTTATATCAATTAATAATAGCTCTTCGCAAATTCCTTGATTTACAATGGAATACGCACAACTTGATCCAACTAATCCAGTACCGATAATTGCAATTTTTCTTGTATGTCTTTTCATAGCAATCTCTCCTAATTGATCATATAATCTATTTCTTTTGCTCTTTACACTCCTAATTATAGAGGTTCCCACGATAGAAACCATGGATACTTTGTGAAATATCGAACAAAGTATTTGTCCTTTTTGTGAATTGTTATATTCCATTTTCGTCATATTTGTTACAACTCGAAAAATATTTATTATGTATTTATTGACATATAAAAAAGAAAACGAGCGAATAAATTCGCTCGTCTTCTTTTTCCTGTTATTCCGCACTTAATTGACTTTTTAATTGCTGCACAATCATTGGATTCGCAGGTGCTGCCGGTTTGTAATAACTTTTTTGCTTTGCGTACTCATACATATTACGTTGGCGCATTTCATCTTGATTACGAATTTGAATTAACGTTTGGTGTAACTGTTCATTATCAGACTGAGCAATATAATTTGCATAGCTTGTTAAACTTGCATTTAATCCTGCTAAATAATCATTTACCATATCTTTTTCATTCATGTTCCGCTTCCTCCTATCCTAGGAAAGTCATTAATTGCTGTTTCGTATTTCGTGCATCTTGCGCATCCTTTTGTAACATTTGTTTCAATTGTGGATCTGTACACGTTTCTGCATACTGTTCCAACTTGTTAATAATTGTTGCGTGTCCACCGATCAAATGACGTAAATTTTCTACTTCAAGCTCTGTTAAATTTTGCATGGAATACTCCTACCTTTCTTTATTCGTTCACTGTTAGTATTTAGCTATTTTTTGATTGTATACATGAATTAACTTTTTCACGTGCATACAAAATAAAAGATGAATAGCTAAGCCATTCATCTTTTATACTGGTTATGTATTTATTTTTATAGAGATACAATCATACTTATACTCACAAGTAAGTTCCATACAATGTGTAAAATAATACTAGGTATAATAGATTGCGTCTTTTTGTATAACATTGCAAATACCATTCCCATAATCGTTGCTGTAATTAGAAGACCTCCATGAAGAATTCCAAAAATGAAGGAAGAAATAATGATACTAACTAAAAAATTATATCTCTTTTCTAAAAATCGATATAAAATACCTCGAAATAGAATTTCTTCTTTAACCGGTGTAATGATAGCAACACTTAACACATATATAATACTTTGTATGCTATTTTGAAGCCTTAAACTCCCTAATTGTTCCTTTTGTTCCGCTGCACTTTCAAAACTAAACACATGTAACATTAAATATTGTGATACTGCAATGATAATAAAACCAATTAATAGATATAAATATGTCTTCCCACTCTTCAAAACGGATACATCCCAAATAGATTTAATAAAATGAAAAACCGGTTTATAGGCTAATAAAACGATAGCAACAACAATTGCATCGAATAAGAGTAAATAATATCCTTCTAATTTAGTACTTAATGCTTCTTCTCCATAAATCTCAAAGGCTAAACCAAGAAATAATCCTCCTAGGAGTGAAATCCCTATAATCATTGCTATCATTACAAATAGATTTTTATATGTTATATTCTCGATTTTTCTTTCCACACTATACGCTTCTAACACTGTTTTACTCACAGTATCCCTCCAGTTATTCTCATTTACCTTATTAAAATCCTTGAATTTGAATATAGGGATAATATAACAAAATTTACAAAAAGAATAATATGCAATTTTACATATTATGAAAACTTTATATTTTATAGTTTTAGGAATAGGATGGCTATGCAATAATTATTATATGAAATTTCAAAAAACACTTCCTATCCACCATAATCCTCGCATCATATAAAACTTATTAGTTAAAGGAGCAATAAACATGAAAACACATGACTTCCTTACAGAAATCCAGAAGGGCTCTGAGCCTAGTCCATATCAAGACCCCATCGTATTCAGTTTCGTTTGCTTTTTCTTAGCGATATATACATTTTTCAAACCTGCAAAATAATATCATTTCATAAGAAAAATCCTACCATTCTTTTCGAATCATATGCACTAAAAAACCTTAGAATCACTTCTAAGGTTTTTGTTTACCTTGCTTCTTATTCACGTAACCCTTTAATAAACGTTTCCAATAATACATGTAAACTTATATCTAGATCTAACGGCAAACCAAATCCGCCTTGCTGTTCAATCGAAGCAAATCCATGACAAATACTTCTGAATCCGCGTGTCGCATGAAGTGCATTCTCTCCTTCTAAGCCATACTGTTGTAATACTTGAAGACAAAGCTTTACAATTCCGTCACCTGCTTTTCTTACTTCTTCATCTCGTAAAAAAGTTGCTTCATATAGTCCAGGATTTTTTCGGACAAATGCTACATACGCTTCTCCTAATGCATGAATTGCTTCGTCCGTATATTTACCCTCAGTAGCTTCTTCCAGTTTGTTATGCAGCTGTTTTATTCCGTAAACACCAAGATTTTTCCGTACATCTTGTAACCCTTTTACATGATTATATAGTGAGGGCGAACGTATCCCTAACCTTTGCGCTAATGAAGCTAACGTTACTTCTTGTATTCCATTTGTATCTGCAATTTCTGCCGCTGTTTCTACAATTTTCTGTAATGTAAGTCCGATTCTCGGTGACATAAATTAACCCTCTTTCTTACTTTCTATATTCCGTTTCGCTTCCTTAATAGCAAGCTCTATGACAGTCCCTGGATTCTTTATCATTTCCCCATGCCCTGCCGCAAGTAAGGAAGGCTCATATTCGCTTAACTTCTCTGCACTTTGTAATGATATTTCTTTGCTCCACGTTGCCATCGCAGGAAACGGAAACCAAAATTTCATTTGTCCCGAAACAGCCATACCTCCTCTTGTTTGGAATGCATCCCCAACAATAAGAGCTTTATTCCGTAAATCAAGAAACGACATGGATCCTGGTGTATGTCCCGGTGTCATAATTGCAAGAAGCGATCCAACTCGGTCGCCATCTTCTAATAAAACATCAGGTACCGTTTTTACTTTTTTAGGTACACCGCCTTTTATCGGTATATTCGGTTCATCCTTTTGTAACGTCGTATCTCCTTCTAACAGCTTTGCGTCCCGCTTAGAAATATAGACTGGAACATGAGGAAGTACTTCCTTTAATGCATCTAATGCACCGATGTGATCATCATGCGCATGTGTTAATACAATTTTAGTAATTGGTTTTCCTATTTTCTCAGCCGCCTGTAAAATGCCTTTTGCGCTATATGGCAAAGCCGCATCAATTAAAGTTAAACCATCTTCTTCCTCTACAAAGTAACAATTTACAGGAAACGCTCTTGGCAAAAATGACAATTGATATAACGTTTTTTCATGTATCATCCTCATAGTCCCATCTCCCTTTTCACGAAAACTAATGCCATTAGTTTTATTATACTAATGCCATTAGTTTTGTGTCACTAAAAAATTTCTTTTTTTCAAAAAAAAGAACAGTAGCCGTATAAACGACTACTGTTCTTTAAAGATATTAAACTGTGTAACGCTCATCTTCTAAAATTTTCGCAGCGATTTCACGTTTCTTCGGAATTACGTTAAGTGGTGTGTGGCGAGTTAATTTACGTAATGATGATAACATCATGCGCAGCATGTCGCCGTTTTCAACTGCGATAAGTGTTTCTTTCGCATCTGCTTCGATTTCGTTAAATGCTTCTTGGCAGAATACTTCAGTGTATAACACTTTTTGTTTATTCTTTTCAAGACCAGTTGTTTTGATCGCTTTTTCTGTACGAAGAACAGCTGATTCCATTGCGTATAGATTGCTTACGATGTCAGCGATATTTACAAGAATTTCTTGCTCTTTATCTAATGCTTTACCATATTTTTGAGCCGCTAATCCAGCTACCATTAAGCCGATTTTCTTCGCATTAGTTACTAAATACTTTTGAAGTGCTAATGGCTCATCGCCTACTTCTTCTGGCATCATCATCATTAACTCTTCTTGTAATTTTTGTGCTTTTTGAAGAAGTGGTAATTCACCTTTCATCGCTTTACGTAAGAACATACCTGGTACGATTAGGCGGTTAATTTCGTTCGTTCCTTCGAAAATACGGTTAATACGAGAATCGCGGTACATTCTTTCAATCTCGTACTCTGCCATAAATCCATAACCACCGTGAATTTGAACACCTTCATCTACTGTATAGTCTAATACTTCAGAACCGAATACTTTGTTTAAAGAGCACTCGATTGCATATTCAGCGATAGAAGCTGCTACTGCTTTACCGTCTTTTACTTCTTCTTCAGATAATGTGCTCATGCGGCTTTCGAATAAACCTACTGTACGATATACAGAGCTTTCAGCTGCATATGTTTTTGCTGCCATATTCGCAAGTTTCTCTTGAATTAATGGGAAGCGAGCGATTGGTTGTTTGAACTGTTGACGTTGGTTTGCATATTGTGCTGAAATTTCTACTGCACGTTTCGCAGATCCAACTGTACCAACACCTAATTTATAACGACCGATATTTAAAATGTTGAATGCGATAATATGACCTTTACCGATTTCGCCAAGTAAGTTTTCTTTCGGTACTAACGCATCTTCTAAAATTAACGTACGAGTTGAAGAACATTTAATACCCATTTTCTTTTCTTCTGGGCTTGTAGATACGCCAGCGTAGTCTTTCTCTACGATAAATGCTGAGAAGTGCTCGCCATCAATTTTTGCATATACAACGAATACGTCAGCGAATGCAGAGTTTGTAATCCATTGTTTTTCACCGTTTAATACATAATGTGTACCTTCTGCATTTAAACGTGCAGTTGTTTTTGCGCCTAATGCATCAGATCCTGAACCTGGCTCTGTTAATGCGTATGCAGCTAATTTTTCACCAGTTGCAAGCAATGGTAAATATTTTTTCTTTTGCTCTTCGTTACCGAATAATACGATTGGTAAAGAGCCGATACCTACGTGAGCACCGTGAGTAATTGCAAAGCCACCAGCGCGAGAGAACTTCTCTGCGATTAACGCTGAGCTTACTTTATCAAGACCAATTCCGCCGTACTCTTCTGGTACGTCAGCGCCTAATAAACCAAGTTCTCCAGCTTCTTTTAAAAGACGAACTGAGCGATCAAACTCATGTTGCTCTAAATATTCAAGCTCTGGAAGAACTTCATTTACGATAAAGTCCTCTGTCGTTTTAGCAATCATTTTATGCTCAGATGAAAAATCTTCTGGCGTAAACACTTGATCAATCGTAATCTCATCTACTAAAAAGCTACCGCCTTTAACCGCATTTCCTACTGTTTTTTCCATGAAAATTTCCTCCTTCATATTTTCATGAGCCGCTTCTCTCTTTTTGAAAGAAGCTAGCTCTCCCTTTTTTTATAAACCTTTGTTGCTTCCATTTTTTTTATAATCCAGTTCCAGTGGCTAAAACAGTCGGTCGTTTCACCCCTTCCTGTGAGGCAAAAAGCGCCTCTTCGTCAAGGCTTCCAACGCCCTCCTGTTCTGAGCAAGCCACTTCCACTTTTTTTAAATCCAGTTCCAGCGGCTAGAATGTTCGGTGGCTTCGCTTCTTCCTACGAGGCAAAGAGCGCCTCTACGTCTGAAGCTCCATCCCCCTCACATTCTGAACAAGCCGCTTCTACTTTTTTTATAGTAATTCAAATACTCCCGCTGCTCCCATTCCGCCGCCGATACACATTGTTACGATACCGAATTGTTCGTTGCGGCGTTTCATTTCGTGAATAAGAGATAGTGTTAGTTTTGCTCCTGTACAGCCAAGTGGATGTCCAAGTGCGATTGCACCACCGTTTACGTTTACTTTTTCTTCATCTAAACCAAGTTCACGAATAACTTGGATCGATTGAGAAGCAAATGCTTCATTTAGTTCGAATAAGCCAATATCAGATAACTCTAAGCCAGCTAGTTTTAACGCTTTTGGAATTGCAGCGATTGGGCCGATTCCCATTACTTCTGGTGGTACGCCAGCTACTGCAAATGAACGGAATTTCGCAAGTGGCTTCATGCCATCGCTCACTGCTTTTTCGCGATCCATTAATAATACAGATGCTGCACCATCACTCATTTGTGAAGAGTTACCAGCCGTTACAGAACCGCGAACGTTAAATGCTGGACGTAATTTTCCTAAAATGTCTAGTGTCGTCTCTGCTCTTACACCTTCGTCTTGTGCGAAAGTGATTGTTTCTTCTTGAAGTTTATTGTTTGATCCAACCGAGCGTAACGTCACATCTACAGGTACTGTTTCATCAGCAAAGTTTCCTGCAGCTAATGCTTTCGCAGCACGTTGATGACTTCTTACTGCAAATGCATCTTGCTCTTCACGAGAAATTCCATATTTCACAGCAACTTGCTCTGCTGTATGTCCCATACCCATATAATATTCTGGAGCCGCTTCTACAAGGCGACTATTCGGACGAACAACGTGTCCCATCATTGGAACTAAACTCATTGATTCTGCTCCGCCTGATAATACAGCTTCAGAGTGACCAAGCATAATACGCTCAGCTCCGTAAGCGATACTTTGTAAACCTGAAGAACAGTAACGGTTAATCGTAATAGCTGGAACATCGTAAGAAAGTCCTGCTAATCCGCCGATATTACGAGCCATATTTAAACCTTGCTCTGCTTCTGGCATCGCACAACCGAAAATTAAATCATCGATTGGTCCTTCATAATTCGCACGCTTTAACGTTTCCTTTACTACTAACGCCCCTAGATCGTCAGGACGAACTGTTTTTAATGAACCCCTCTTTGCTTTTCCAATTGGTGTTCTTGCTCCCGCAACAATGACAGCTTCTCTCATGAACGATATCTCCCCTCGTTATTAGTTACGTAATGGCTTTCCTTTTACAAGCATGTGCTGCATTCTTGCTTGTGATTTCATCTCACTTACTAAGCTAATAAATGCTTCACGTTCTACATCTAATAAATATTGCTCATCAACCTCTGTTCCGTACGGCACTTTTCCGCCCGCAATGACATATGCAAGTTTCTTAGCAATGTGAAGATCGTACTCTGAAATGTAACCAGATAAATGCATTGCTTCCGCACCAAGTGCAAGAGTTGCATATCCTGTTTCCCCAACAACTGGTATCTTTTTACGGATCGGCGCTTTATAACCAGCTTCATATAAAGCAAGTGCTTTCTGTTTCGCATCGTATAGTAAGTGATCACCATTCACACTAATACCATCTTTATCACCTAAGAAGTTATGAGAAACTGCTTCTTGTCCTGAAGTTGAAACTTTCGCCATTGCGACTGTTTCGAACACTTTATTTGCAACTTTTTGCAGATCAAACTCTACACCGTTTGCCATTTTGTTTAAGTGTTTAATGTATAGCTCTTTATTACCGCCTCCGCCAGGGATTAAGCCAACACCAACTTCTACTAAGCCCATATACGTTTCACTAGAAGCTTGAATGCTCGCTGCTGGTAAGCAAACTTCTGTACCTCCCCCAAGCGTCATACCATATGGTGCTGCTACAACTGGCTTAGAAGAGTACTTAATTTTCGTCATTGCATCTTGGAAGTTTTTCACAACCCACTCAATTTCAAAGTAGTTGTCGTCTTGTGCTTCCATTAAGATCATTGCTAGGTTCGCACCAACGCAGAAGTTCTTCGATTGGTTACCGATAACAAGACCTTTATAATTCTTTTCTACTTCATCAACAGCGTAGTTAATCATTTGCGTAATATCCATACCGATTGCATTGCTCTTCGAATGGAACTCTAAGCAAAGGATGCCGTCGCCTAAATCAATTAAGCTCGCTCCGCTATTTTTCTTTAAGACACCATTTTTTGCTTTTAATTGCTTAAGAGAAATTGCTTTTTTATTACGCTCGATTAGCTTATATTCGCCATTATCGTAATAGTAGCTATCGCCGTTATCATGTTTATAGAAAGTAGTGAAACCTTTCTCTAACATTTCTTTCACCCAAGTAGGAACAACTACGCCGTTTTCTTCCATCTTTTGAACAGATTTTTCAACGCCGATTGCATCCCACACTTCAAATGGCCCTTGCTCCCAGCCGAAGCCCCACTTCATCGCTTGGTCAATTGCAACGATATCGTCAGCAATTTCTTTATGAAGTTTTGCAGAGTATAAAAGAGTTGGTGTAATGATGTTCCATAATAACTCTCCTGCACGGTCTTTCGCGTATACAAGCGCTTTCAATTTATTCGCTAATCCTTTTTCTTGTTTACTTAACTCTACGGATGCAGCTTTTAATTTTTTACGCGCTTCGTATTCCATCGTTTCAGGATTTAATTCTAAAATTTCTTTTCCTTGTTTTAAGAAGAAGCCTTGCCCCGTTTTACTTCCAAGCCATTTTTTCTCAAGCATGTCATGCATGAAAGCTGGTACTTTAAATACATCACGCTCTTCTTCTTGCACATTTTCATATACGTTATTCGCAACGTGTACGAATGTATCTAAACCGACAACATCTAATGTGCGGAACGTTGCGCTCTTCGGACGACCAATAAGTGGGCCTGTTACAGAATCAACTTCCCCAATGCTATAGCCGCGTTTTACCATCTCTTGAAGAGTAACAAGTAAACCGTACGTACCGATGCGGTTTCCAATAAAGTTTGGTGTATCTTTTGCGATAACAACGCCTTTTCCAAGAACGTCTTCGCCAAATAGTTTCATGAAGCTTAATACTTGTGGATCTGTTTCTTTCGTCGGTATTACCTCTAGAAGTTTTAAATATCGTGGTGGGTTAAAAAAGTGTGTGCCTAAGAAGTGTTTCTGGAAGTCGTCTGAACGACCTTCTGCCATTTTTTCAACTGAAATGCCTGACGTATTCGAGCTTACAATTGAGCCAGGTTTACGAACAACGTCTACTTTTTCAAATAATTTCTTTTTAATATCTAAGTTTTCAACTACTACTTCAATAATCCAATCTACATCAGCTAGACGCTCAAGATCATCTTCTAAGTTACCTGCTTCAATCAGTGCTAGATTTCCTTTCACTGTCAGAGGAGCTGGTTTTTGCTTTAATAGTTTTTGCACAGCCGTATTACTAAAACGATTTCTCACACTTTTATGTTCTAATGTAAGTCCCTTCGCTTCTTCTTCTTTCGTAAGCGCAGGTGGTACAATATCAAGCAATAATGTCGGAATACCAATATTAGCTAAGTGTGCCGCAATTCCCGAACCCATTACGCCTGAACCTAGAACAGCAGCCTTTTTAATTTGGAACATCCAATTCTCCCCCTATTCTTGAATGAATGCTCATTCAATTTTTCGACATAAGTCGCAATCAATGAGTGAGCCTCTACTAATAAATATATGATACTGTTTAAATTTTCGCAATATATTTATTGATAAAATTTTCTGAAATAAATATTTTTCTTTCATTTGGCCATGCTATATATGTATTTTCTTCACTAAAATACACTTTCCCTTTTTATAATCTGACGAAACTGGAGGAATATATATGGCAAAACTTAAGAAGAACCCTTCAAAGGCTGGAATTAGTGCAGCTAGTGTAACTGGAAACGCAGGTCCGCATAACCACGGCGTGGAAAAAGGACGTCAAGGTAATAACCAACAATATAAAAAGCATAATATGGGCGAAAAATAACGCTATATTTTTGGGCAGAGAACGTGGCATAATGATTAATGGCTGCTTTTTCTGCCCAATTTATTTGTAACAAATGAGGGAATTATAATGAAACGAACAATAGTTATGATTGTAATGATTGCCACACTATTTACAGGGATGATTTTCTTCTCTTATGCACAAAGACAACAAGCTGTAAGAGCTGATCAACCCAACATTACTGGGCAATATGGGGTTACAATCGATGCAGACACAGGTGAAATTTTGTATGGGAAACGCGAAGACGAACGCTCTTATCCGGCTAGTATAGCCAAAATGATGACAACCCTTCTTTTACTAGAGAATGTAAAAGAAGATGAAGAAATTACAGTTACAGACAACGCAATTAAAACAGAAAGTCAAAGCAAGAAAATTAAACTTCGTGCTGGAGAAAAATTAAAGCGTGATGAGGCATTAAAACTTATGCTTATCATTAGTGCAGACCCAATAGCTGAATCAATTGCAGAACATATCGCAGGATCAAAAAATGAATTTGTGAAAATGATGAATGCTAGAGCGAAGGAACTTGGTACAAAGCATGCGACTTTCAAGAACGCAAGTGGTGCTGATGCACTTGGAAATAAAGTATCGCCATATGACATTGCTATTATTACGAAAGAAGCATTAAAGTATCCAGTTGTTTTAGAATATATGAATTCAACACGTACAACTCTACATACTTCAGAACGCTCTCCAAACATCGCAAACTACGGACGAGAAGAACTATATGACGATCCATATGCGATTGGAAGTAAAAGCGGTCTATCAGCACTTGGCAAATATACAGTCGTAACAGTGGATGAAAAAGACGGTAAACGTGTCATTAATGTTGTATTATCTTCTACCCGCAAGCAACTGTATCCTGATACGAAGAAAATGGCACATTATGCATTTCAGCAATTAAAATAACCAAGGAGTATTTTCTCCTTGGTTATTTTTTAACCATACCTTTTAATACGAACGCAACGTTTGCTGGACGCTCTGCTAGACGACGCATGAAATATCCATACCAGTCGTTTCCATAAGGTACGTAAACACGCATTTTGTAGCCTTCTTTTACTAGCTCAAGTTGACGCTCATTACGAATACCATATAACATTTGGAATTCAAATTGATCCCTTGGAATGTTGTGTTCTTCAGCAAGTTTTTTTGTATATTCAATAATCGCTTCGTCATGTGAAGCAATTGCAGTATAATTTCCATTTAATAAGTGCATTTTAATAATTTTTTTATAATTGTCATCTACATCTTTCTTGTCTGGGAATGCCACTTCTTCAGGTTCTTTATAAGCACCTTTTACAAGACGTAAATTAGGATTATAAGCATTTAAATCTTCAATATCTTTTTCTGTACGATATAGGTAAGCTTGAATAACAGTACCAATATTATCATATTCAGATTTTAATTGTTTAAAGATATCAATTGTTTTACCACAGCGTGTATAGTCTTCCATATCAATGGTAACGAACACACCATTTTCTTTCGCCGCTTCTAAAATACGGCGCATATTGTTCATTACGATTTCATCAGAGATATCTAATCCCATAGAAGTCATCTTTAAAGAAAGCTGCGAATCAAGACCTTCTCTTCCAATTGCACGGATTGCTTCAATCGATTGGTTAGCCATTTCATTTGCTTCCGCTTCATTATCAACGAATTCCCCTAAATAATCGATTGTTACACAAAGTCCTTGCTTGTTCAATTGTTTAATAGCTGCTGTCGCTAATTCAATTGTCTCCCCTGCGACAAAGCGACCTGCACCAAAGCGTAAACCGTACTTTTTAGCCAGTTTTGTTAGCGCTTTATTTTTTGACAAGAAAAGAAACGAATTTCGCATTAATTGTTCCATGTAATTCACCCCTATGACTGTAATTTATCTGTTTTTTACCCCTCTTCAAAATTATATCATTGTTTAAAATTATTGGATACAAATAATTATTTAGATAATTTATAAAATACTATAAAAACATTTAAAAACCTATATTTCTGCTTATAAATATACCTGAAATATTTTTCGACATTTAGAAAAATGGAGTTTAATAGGCATAAAATAGGCATGTCGAAAATATTCGACATGCCTATAAAACCCTTAATATTCCATGTAAATTATATAAGGATATTAATACAGAAAACTTACGATTATATTTCCCTCAAGTTTTTTTATTGCTCATTTCGCTTCTCTTCATTCAGCCTTTTAATATCTGTAATTAACTGTACCATCTCTTCTTTCGCATCTGGATAAGTTTCATTCCAATGCTTTACTAAAGCTGGCATCGTCTTCGCTATGTAAGAATACAGTGCCCACTTCTGTACCTGTTCTTTTCTCTCTTCATTGCTCTCTCCAAGTAACAGCTCAGTGTATTTCTCCAGTAAACCATCAAACTGCTCGTTAAACTTTTCACTCATTTTATTTACCTCCTATATGAAAAAAGCAGCGAAGGTCGCTGCTTTTTCTTATAATTTTGATCGAACAGAGTTTAATTTTTTCTCCATTGTGCTTACTTTATCACGACGATCATCAATACGAATTGTTGTTGCAACGCGCTGCGCACCTTTCGTATATGGAACTTCATGCATTTGTTGAATTACTTCTAGAATGACAGGAAGATCTCCTTCAATAATTGTATTCATCGGTGTTAATTGATACTTCACGCGATCCGCATTTTTCTCTAGCACCTTTTGTACTTCTGCTACATATTCACTAACACTTGGATTACCTGTTCCTACTGGAATAATCGATACATCAACAATTGCCATAGTAGTCTTCCTCCTATAATCGTTTCTTATATATCCATTGTCTATTTTACCGAAATCCTCATCATTTTACTAATATGTTACTCTTCCACTTTAAACTGCTCGACTAATCTTTCTAAATCTCTCATATGTTCTGTCAAACTTTCCATCGTGTGAGCTACCTTTTCTAAATGATTCACCTGTGATTCCGTTGCAGCATGTACCTCTTCAGAAACAGCTGCACTTTCTTGACTCGTACCAGCAATTGTATGCATTACCGCTGTAATTTCCCCTTGCTCGTAACCTATGTTATGTACCTCTTCTACAATTTTTTCAACTGAAGTACTAATCGTATTTACGACTGACATAATTGTGCGGAACTCCATTTCCGCCTCTGTCGTCACTTTATTTTGCACATCTGCAATGTCTTTCAATTTACTTACAACTTCTACAACCCTTTTTACTTCTAATTGTACATCACCAATCATCGTTGTGATTTCTCCGGTTGCCTCTTTTGATTGTTCCGCTAATTTCCGAACCTCTTCAGCAACAACCGCAAATCCCTTACCTTGCTCACCTGCACGGGCAGCTTCAATCGATGCATTTAAAGCAAGTAAATTTGTTTGATCCGAAATGCCTTTTATAAGCTCAACAACATTTTGAATCGATCCAACTCTTTGTTCTAACTTATCCGATGCTTCTTCTGTATGAACAACAATCGAAGATGATTGTCCCCTCGTACGGATTAAATTCCTCATTGTATTTAATCCTTGCTTAGATGCCTCTTCCGCTTTGCCAGCCACTCCTTTTATTTCACCAACGGAGCTATTCATTTGTTCCACTGACTCCGCCATATTCTCGAGCTGAGCTGAAACTTCATCCACACCATTCGCAAGAGTAGAGGCTCCTCCACTCACATCATCCATTGCTCCTGAAACTTCTCTACTAGCCGCTACTGTTTCATTCGTTAAGTAATGTAAACTATTCGTTGATTGTTGCACCGTTGATACGCTGTTTTTAATTTTACTTACCATTTCATTCATTTGTTCAACCATATCATTAAAGTGCTTAGTCAACTCTCCAACTTCATCTTTACTTGTCACTTTCATTCGCAGCGTTAAATCGCCTTCTGCTACTTTTTGCACGTGATTCTTTAATAGTTGCAGTGGTCTTGCTAATCTTCTTGAGAACAAGTAGGAAGCTACGATTCCAACTAATAAACTAATACATGCCATTATAATAACTGTATTTCTCGTACTATTTAATAGCCCATCGATTGTTTCTTTCGGATAAAAGATTCCTATCGTCCATTTCATCGTATCAAATGATTGACTGTAAACAACTACATCTTCACTTTTTATTGTAGTGACCGCATATTTTGTTACCTCTTTATTTAAGCTCTTTATAAGTGGCTCTTTAGAAACATCTTTCCCTATCTTTTCTGGATAAACAAGAGCCATATTTTTATCATTTATAATAAACATTTCTCCATCATTATTGTATTGAATATTGTGAAGCAACTTCTGAATCGTCCCAAGCGATACATCCATCGCAACAACGCCTAATACAGACCCATCTTGAGCTGTAATTGCTTTAGAAACACCTACACTTAACTTTCCTGTTGCAATTTCATAAGAAGGTTGTCCCCAGTGAACCTTTTTTACATCAGCCTCTGAATCTTTATACCATGGTCTTGTCGTTGGATCGTATCCTTCTGGCACTTGCCCACCTTCAGCAAGATTGGCACTTAATGTTTTTTTATCTTTCGTACCAATATATAAATCTAAAATACCAGGATGATTCTTTTTATACTCTGCAAACTCTTTCGTTAAAAACGCTTCCTCTTCTGGAGTAACCCCACCTTGAAGCATATTACGAATCATCTCACTGTTCGCGTAATACCCCATATCTTCATCCGTTCTTTGAACAAATGTCGTAAGTTGCTCTGTCACAAGATCCATCGCATTTTGAGAATATTCGTCTAAGGAACGCACTTCCTTTTCTTTCTGTAATTGATACACAGCTGTACCCAATATTACGAACATCATAGAAATAAGAACTGAAAACACTACCGCAATTTTTAAACGTAAACTTCTTAACATCTTCCCCCCAGCATCCCCTTCGCATTAAATTAAAATCTTATTAATCATTATATTAAGTATAATAGATAAAATTAAAAAATTGAAATTAATTCTCACCTTAATACAATTAGAAAACGGACTACCACTTGTGCAAAAACAAATAGTTCATTATCCTTAAAATATAATCTCATTCGTTCGGAGGGAACTATGTTACAAAAATTCGGTTTCTCACAATATGAAAGCCAAGCTTATGAAGTTGTCGTATCAAGCAATGAACCATTAGATGCTACAACGATTGTGAAGCATTCAGGTGTTCCAAAAGCAAAAATATATGAAGTGCTAGCACGCCTAATCGATAAAGGAATGGTAATGGATTCTGTTTCAGAAAAGAAAAAACTGTATACAGCATTACCACTAAAGCTAGCAATTGAAAAATTAACGACAGAATTCCAATCAAATATTAAAGAACTGGAAACAAATATATCAAAAAAATCATTTACAGATGACCGTGTGTGGAGCTTAAAGATGCAATCTTCTATTCGAGTTCAAAGTAAAGAACTCATTGAAAGTGCAAAAGAATCAATCCGCATTTCAGCTTGGAATGATACTCTTTTAGAATATCTTCCTTTACTAGAACAAAAAGCAAAACAAGGTGTTCAAATTGAATCCCTTATTGTTGGAGAAGTAGAAACAAACTTAGAAAACATGCATTTTCTAATCCCAGCTGAAGAACCTAATGCATTAGAGCGCTACTTGCTACTCATCGTTGACGATCGTGAAATTTTATTTGCTGGCGTAGAACAAGAGTCATGGCAAGCAATGAAAACAATGTCACAACCATTTGTAAAGTTCTTTACAGAATTTTTCTATCATGACGTTGCACTTGCAAAGATTACCCAGAAACACCATGACCTCTTTATGGAAGATGAGGAAATTAAGAGTTTGTTAATGAAATTAAGATACTAATTAAATAATAAAAAGGAGTCTAGTTTTTCACTTAGACTCCTTTTCGTTTTGTTCCTTTATCTCAATCAACAGCTCAATGATTTTCTCATTTTGCTCCACTTGTTTCTCTGAATTTTGATAGATGAAACGAACCCATCTAAGTGCAAAAATAATAAGAAACAAAGGGAGCATTGAAATTAGAAGACCAATAATTGAAAAATTCGTATACATATCCATCACCTCGCTATATACAACGTTCTCCATACATCTACTAAAACCTGCAATTTTTTACAAAAAAAAGAACCTATCAAACGATAGATTCTTCTTTTGCAAACTGAGTAGAACGTCCTCTTGTAATCGAGAAAATCGCACAAAGCAGAGCTAATATAATAAAGCCACCGCCTACCCAAGCGTTATATATAACAGATGATTTTTCAATAACAACTCCGCCTACTGTTGAACCGAGCGCAATCCCTAAGTGAAGGGCAGAGTTATTTAAACTTTGCTGAATACCAGCTGATTCTGGTGCAATTTCAATTAAATAGTTTTGTTGCGCTGGTGAAATCGCCCAGCTCAGCATACTCCAAAGTCCCATCATAATGATGAAGAGCGGGAATGAGAATGTCATTAATGGCAGTATGAAGATTGCACACGCAAATACGATAATGATGGAAATAATACTTTTCTTCGATCCCCATTTATCAGCAAGCCAGCCACCGAATCCGCCACCAATTACTGCTGCGATTCCGAAAATAAAGTAAAACACACTAATCCAGTTTGCTTCAACATGCATGACATCTTTTAAAAACGGTGTTAAATATGCATACAATGTTAAATGCCCTGTTAAAAACAAAAATGATGTTAACTGTGCACTTACAATTTTTTTATCTTTTAAAGTAGCAAGTTGTTCTTTTATTGATAATACCGATGTCGGTGGTACTTTCGTTAAGAATAATGAAATACAAGCAATTGCCATAACTGTTAATACCGAAATTAATACAAATGGTGCACGCCATCCGTATGCATTTCCGAGTACAAGACCAAGCGGTACTCCAAGTACAAGTGATCCACTAATTCCCATAAAAATGATTCCAATTGCACGCGCACGAAAATGCGGTTCTACTACACTAGAAGCAAGTGTTACCGATAGTGCAATAATTAATGAACCACTGGCCGCACAAATAACCCTTGAGAACATCAGCATTCCGTAATTCACACTAAATGCCGAAATAATATTTCCGATTAAGAAAATCGATAATGCTCCAACATACAATGTTTTTCTTTCAAACTTCCCTGTCAAAGCTAATAAAACTGGACCTGACAAAGCAAATACTACCGAAAATATTGTTATAAGCTGACCAGCTGCACTAATAGATACTCCTAAATCATTGGCAACTAAATCGAGCGTTCCTCCTATAATTAGCTCAACCGTTCCGACTACAAAAGCCGCGATAGCTAAAATATAAACACGAAAATTCAAGTCTTTCCCCACGCTTTCTATTTTGGTTACTACGACTATAGTAACCAAAATGAAAAATGGAAGCAAGTACAATTTTTTTACAGTAAAAAAGGTAGGCGTATAATACGCCTACCTTTTCATCATTCTGTTTCTTTCTTCTTATTTAAATACCAATACACCGGAAGTCCCGTAAATACAATTCCAATCGATAAGAAACAACTTACTGGATCGTTAATAATCGCACTACCAATTACAAAGAACGAACCTAAAATCGCTACGATTGGTACGATTGGGAATAACGGTACACTATATGCACGCTCTTTATTCTTATTACGTTTTCTTAAAATGAAGACACCAATAAACGTCATTACATAGAAAATATAAATAATGAATACGGAAATCTCAGATAGCTTATTTGGATCACTAATAATCATTAAAATAATTCCTAAAATGATTTCAACAGTAATCGCATTTGCTGGTGTTTTAAATCTCGGACTTTCCTTTGCAATAAACTTAGAAAATGGAAGTTGTCCACGCTCTGCCATAGACATTGGGATACGTGGAAACGTTAAAATCTTTCCATTTAAACAGCCGAAAATAGAAACGATAATACCAATACTAATAATTTTTCCGCCATATTCTCCAAGTAACATGCCTGCAGCTGTCGCTGTTGCATTTTCTCCAAGGTCTACAATTTTCGCTGCTGGTAATACATTTAATAACGCCAAGTTAATTAATACGTAAGCAGCCGTTACGATTAAAATCCCTACTGTCATTGCTTTCGGTAATAACTTTGTTGGATTCTTCATTTCTCCACCAATCGAAGCAAGTAAAATCCAGCCGTCATAAGCAAATAACGTTGCTAAAATTGCCATACCGATACTTTGATTTTCCGATATCGGCACAACTACGTTAAAAATATCGCTATTCCCTTTCCAGAAACCTAGCACAACAATTAACACAATCGGAATCATCTTCCCAATTGTCGTGATTGTTTGAACGATACCTCCGTATTTTGTTCCCATGCTATTTACAACGCCAAGGAACACAACCGTTCCAATTGCGATTGGTAAATTCCACACTTTATCTAAATAGAAAAAATTAATCATTAAAGAACTAAAGTATAAACCTAATGTTCCGATAATAGCAGGTCCATAAACAATTGTTTGCATCCAACCTGATAAATATCCCCAAAAACTTCCGTAAATCTCCTCTAAATACGTATACAACCCACCATTTTTCGGGATTTGCGCTCCAATTTCAGCTACTGTTAAACCACTTGCTAGCGTCAACAGACCACCAATTACCCAAGCAAGAATGGCCATATTAGAACTCCCCGAGTAATCTAATACGCTCCCTGGTTTCATAAACACACCAGATCCAATAATCGTTCCTACTACGATAGAAAGTGCTACTGTTAAACCAATTTTGTTCTTCTCATCATGATGCATGCTGCGTATCCTCCTTCCAATCCTAGTGTGATGCAAAAATGAAATAAAAAAACACTCCTCCCTAAAAAAGGGACGAGTGTTGTATTCGTGGTTCCACCCTTGTTTCAATTCGTAAAGTAATACACTTCACCAATTTCTCAAGTCTAAATAACGGTTTTTGCCGGCAAGCAATTACTAGATGCTCGTTCACTGCTGCAGTTCAGAGGTGGTAATCTATTTTTCCGTATTAGGAAGCTCACAGCCAAAGGCTTCCCTCTCTGGAAATCGTAAAAAATTGATCGTGTCCTCATCATCACTTCTTGATGTCGAATTTTGTAGTTATTGTTCATTATATTGAATTGTTAGAAAAAATCAATATATTTTTTATATAACATAGGAAATATTTATCTTCTTATATTATAACAGAAGCTGTAATATTTCTCTAATTCCCTCGTATCTTTGGAGCAGTGTAGCTGTAAAAATTATATCAGCGATTTTTCAAATATATCGATTTACCAACAAAAAACGCCAACAATAAAAGGAGGTCTTTCAAAAGAAAGCCCCCTCACGCCTGTACCTTTCGGTTGCCCACACGAAAGATACGACTTCATTCAATTATTTCTCATCTTTTTTCATAAAAAACTTATGGTGCGGTAAATCAACATTCAATGCCTCTAATTGTTTCTTTTCATTGTCTAAAATCGCTTTTGCTTTTGTTTTTGTTGCCTCATCTAATCCTGCAAAGATGTCTTCATGCTTCTCTTTCTCTGGAAGTTTCACACCTAATTTTGTTAATTCTTCTTTTGCTTGCTCATGCGTTAATTTTCCAGATTTCTTTTGCTCTAAAATTGACTTTGCTTTTGCTTTTGCCTGTTCATCTAAGTTAGCAAACATGTCTCCATGTTTACCTTTCTCCGGCATTTTCACGCCTAGCTTTGTTAATTCCTCTTTTGCTTGCTCATGCGTTAATTTTCCAGATTTCTTTTGCTCTAAAATCGACTTCGCTTTCTCTTTCGCCTGCTCATCTAAGTTAGCAAACATGTCTCCACGCTTACCTTTCTCCGGCATTTTTACGCCTAACTTTGTTAATTCCTCTTTTGCTTGTTCACGTGTTAGTTTTCCGGATTTCTCTTGCTCTAAAATTGACTTCGCTTTTTCTTTCGCCTGTTCATCTAATCCTGCAAACATGTCTTTACGCTTCTCTTTCTCCGGAAGCTTTACACCTAGTTCCTGTAACTGTTTCTTTGTATCGTCCATAATCGTTTTTACTTTTTGTTTTGTAGCGTCATCTAAATCTTTTTTCACTGTTTTTGTCGCTTGCTCAGCTGTTGGAGTATTTGTTGCCGCGAATGCCGGAACACCGACTCCTCCAATGATTCCGAATGATAAAGCACCTGCAATCGCTAAATAACCAACTGTTTTCTTCTTCATAGGAAATTTCCTCCTTCATATTTCTAAAGCATGTACACTTTCGTATACAACGCCAATAGTAATATTGGTTTCTTAAAATTTCCTTAACGATTGAAATAAAAAACACCGCTCGTAATGAGCGGTGTTTCTCTATGCTTTTTGTAATTGTAACTCTTCACGTTCCATTATTTTTCTTAATACAATTGTTTGTGTCATTGTAAATAAGTTACCTGTTATCCAGTACAACACAAGTCCTGATGGCGCCGCAAACCCCATAAATAGAATCATTGCTGGCATCATAATTTGCTGCATCTTTAGCATCTGCACTTGTTCTCCAGGTGTAATATTCGATTGGAAAACTTTCATCTGAATAAATGTCGTTAACGCTGCAATAATCGGTAATATATGATATGGATCTGCATGTCCTAGGTTCACCCATAAAAACGAAGATGTGCGAATCTCTTCCGTTCTGCTAATCGCATAATACAAAGCAGAGAAAATCGGCATTTGTATAAAAATTGGCCAGCAACCAGCAAGTGGATTCCAACCGCCTGATTTCATTAGTTCTGACATTTCTTTTTGATACTGCTTTTGTTTTTCAAGGTCTTTGCTTACATCACCGTATTTTTTCTTTAGCTTCTGCAATTCAGGTTGCATTTTCTTCATTTTCGCTTGGCTGCGATATTGCGAAACAGCTAATGGAATCATGGCTGAACGAATAACGAGCGTCATAATAATGATAGCAACCCCGAAGCTAGCTCCCGGTATATGATGAGCAACAAATTGAATCATATACGAGATTGGATATACGAAATAATGGTTCCATATTCCCGTACTATGTGAATCAATTGTGCCTGCATTACTGCAGCCAGATAAAACAAAAACAAGTACTACTGATAAACTAATGAGCGCAGCTCGGTATGATTTTAACATGTTCATTCCTCCAATGTTTCGTAATTATTTAGCGAAACATTGGTGTATACGGACCAACCTCATCATTCTCTTCACTTGATTCTTGTCTGCGTACGGAACGAATCATTCCATATTTATAAAAAATTGAAAATAGCGGTACATTTCCCGCACTATCTTCACATGTATCAACTAACGCAAAAGTTCTTTGTCTACCGCTTGATGCTTGTTGACGCACAAAGCGAGAAACATTAGCAAGGAAGAAAACTTCTAATAAACAAAGTGCTGTCGTTACAAACGATATATATAGAATTGCATCCTGCAATAAAAATTCCATCGCTTCACATCCTTAATAAGGTCATTTTAGCACATCGGGCAAATATTCTCTATTTCCTTTTATTTTCAAAAAAGTATTTTGCATATTTTCTCAAGAAAACAATAATTAAGAAACGTTGTATTCGCTTTCTTTAGCATATTCACACACATCAATGAATAGGCTTGATTTATTAGAAATTTATAAAATTTTTGCATTATAATAAAACTATTGCCAGTTTTTGAAAAAACCTTTATTCTCTTCTTGTAATCAAAAATGAATATGGAGATGAAACATACTATGGGTCAACTAGGAGACGCCGATTACGTTCCCGACACCGCCTTTTTATCCTTCCCAGCAGCTAAAACATTTCACTTAGAATTTATGATACAGTTGGTTGTTATTTTTATAGCTTCTATTTTGTATGCAATTTCTATGAATATGTTTTTTATCCCGCATAATATGATTAGCGGTGGATTCGCTGGTGTAGGGATGATTATCGGTTATTTAATGCACTACAATATCGGTGCACTTATCTTTTTACTAAACATTCCTCTTCTTATTTTAAGTCACTTTTACTTAGGCAAGAAGACAACCTTTTTAACAGCTTACTTTGTAGCTGTGTCATCGTTAGCGATGAACATTATCCCGGTACACCAAGTTTCAGACGATATTTTACTTTCTTCTGTATTCGGTGGTGTTATCTGCGGAGCAGCTTCAGGAATTATATTCCGATTTGCTTCTTCAACAGGTGGTTTTGATGTTGTTGGATTGATTGTAGCGAAATATCGAGATGTTTCAATTGGAGCAATCATATTTGTATTCAACTTAATCTTACTTGTAGCAGCAGGTTTTATTTTCGGATGGGATATTACACTTTATACGTTAATTAGTCGATTTGTAGTCAGCAAAGTTATCGACGCTGTGCATACGAAACATATTAAATTAACGATAATGACTATTACAGAAAAAGGCGAGGAAATAAAAAGCGCACTACTACATCACGGCATACGCGGGGTGACAATGGTAGACGCTGTCGGCGGCTATACAAACCATAAGAAAAAAATGATTTACACTGTCGTGACTCGCTATGAGTTAGGCGAAATGAAACGTATTATCCGTCAAGTGGATAACAAAGCATTTATGAACATTACTGAAACAGTTGAAATTGTCGGCCGTTTCAAACGCATATAAAACAGGTTAATAAATTAAAGGGCATAACATATTAGTCATATATAATATGTTATGCCCTTTGTTATTCAACTAACGTACCTTTTAGCATAATAAAATCACTAAGTTTATTACTACAAATCGGAGGATAGCATTCCATATACAATACTATCTGTCCATTCCTCTTTATTCCAAAAATCTTGTATGAAATGGGCTTCCTTTCTCATGCCTATTCGTTCACACAATTTTTGTGAAGCTGTATTACGTGCATCAAGATTAGCCTGTATACGATGTACATTACATTCATTAAATAATTTCAATACCAAACTACTTACTGCTTCTGTTGCCAAACCTCTCCCAGCTACTTCCTTTGCAAAACTATAACCAATCTCAACAGTGTCTTTCATATTTGTGTACCATACGGATAAATCACCAACTACTTTAGTTTTGTATATAACTGCCAAACTTAATATTGTTTCTTTAGTAAGTACATTATTTGCTAGCTTCTTATTAAATCTTTTCTGCATGTCTTCATGAGTCCACTTATTATGTAATAGGAACTTACATGTATCATCACTATTATAAATAGCAAATACATCCTGTAAATCAGTACTCTTAAAAGGTCTAATTATTAATCTTTCTGTTGTGAACTCCAAGTTAGCTCTCCTCCCTTACATTCATGCTATAAAACATTTTTTATAGTATTTAAGCCTCATTCTTAGATCTCACCTTGATTACATATTTCATCATAATAAATTAAAATCCTTCTTCCACTAAACTGCACCGTTAATGGTATTTCCTTACGCTTTTTATTTTTTACACTTATTACAAAATCAGATAATTCTATTATTATGTCCCTAAATGTGTTATAATGAAAGCAGACTCACAAAAAAAAGAGTATATAGACTTGGAAGTTTCTCTTATTTTACAAGCAAAAAGAAACGAGCAGTCGGGTATATTTCAGACACCATACACGTAACGGTTTAAACAACCGATCATCTTAGTTACTCTTCAATGATCTTTTTATAAAAAGATACGTACAATTAAAACTCACTTCAATATACTATACCTACCTTTTTGACTTCCAAATCATCTTATTACATAGGGAGATGAACATATGAATCAATATATACGATATACAATAGCTGTCCTGTTTGCTATTATCGGCGGAACAATCTGCTTCTGGACAAACACTCAGCTTGGAGAGAATATCATCTTTAATGGAATCGAAACGCTTGTAAGCGCTTCAATTTTAGGCGGATACATTTACTTCCTCTTCAATCCAGAAGAAAATGCTCAAAAAACAATGTTATTAACAATGATCGGAATCGTTGGTGGATGTATTTCCTACTCAATGACAAACTATACATTACCACTTCAATTAAGCTCAGCTTTCTTCCACGGTCTATGGACTTGGTTCATTGCATTCTGCCTAGCAGACGTATTCAACCTATTACAAGACACTGAAGAAGATAGCGGTCGTCAAATTGAAAGTAACTCTTAAGCTGGAAGATACTCTTCCAGCTTTTTTATGTTGGTTTGCATACCCCGCATCACGATAAAAAGAAGTTGCCCTCACGGCAACTTCTTTCTCACATACCCCATCCAGTACCAACCGGATTATATCAGCGATTCTCCATATATATCAGCGATTTTTTCATTATATCGACCGTTCGACACAGGATATCGACTTACCGGCAATTTTCGGCAACCTATTTATGCTCTATACCCTGCCACTACAATAAAAAGAAGCTACCCAACGGCAACTTCTTTTCCACATACCCCACTTCGTATTCACTAAAATATATCAACGATTTTTCAAATATATCGATCATTTCTCCACTTATATCAACGATTTTTTCATTATATCAACGGTTCAACACAAGATATCGATTTAACGACAACCTTCGACACTCGAAACGCACAATATACCCTATCCCCCAAGCAACTTACTGCCGAACTCTACGATTAAAAAGATAATTAATAGGATCGCGAGTATCTTTAATGCTACATATGCCACTTTAAAAACAACATAAATGAGCAAGACTATCAAAATAATTGATAAAATTTCCATATTTACTTCCTCCAAGCTTTGCTCTTCTTATCTCATTTTACTCGCCCCAGGCTATTTATGGAACGGCATAAGATGACATATAAAAAAGAGGATACCTCATCCATCGTAAGATACCCTCACCTTCAACTGCTCAAACCATTCTCTTTCTAATTGTAAATATCCAATCTCACTCTTCTCGGCGCTCTTTAATTCTTTATCAGCTTTCTTCATATAAGTATGGGAAGCTTCTAGATCATTCTCTAAATATTTGATAATTCCTTGTGTACGATAATATCCGTTTAAGTCCATTTTTGTAATAGCCTTTGCATGTTCCTTTGCTTCTTGCAAAGAAAGACTATCCATCTCATAAAGGGCTTTATATAAAAGATACCAACTATGAAAACTACTAACGAAAAACTTATTTTCTTTCGTTACAGGTAGTTGAACAATTCTTTCTATATACGGTATCGCTCTTTCCATTCCCTCTTGATCTGCACGAGCAAAAAAGACAAGCATAAGTCTACTCATTATCTCTCTTATCCCTTTATTCTCTTTTATTTTCTCCTCACTCAATTCTACTAATCTTTCATCCCAATCTTTCGGTCTTTTATAACTAAATAACTCACTCGATATTTGAATCTCATATAAATGATTTCTAGCTCTTTCATCATCTTTAATTAAAATAAGAAATTGCATCCCATCACTCATAAGCGTTCCTTTTATCGGCACAATTGTAACCGCAAAGATTGCAAAATGGAAAAAGGAAAAATATAAAAGATATTGATAATAACTCACCATGTATATGTAACCGGAAGTAATACCAAACAGTAAACTCGTAATTGGTCCACCTAAAGTGAGCCACGCCCATTTTTTCGAAAGATTCGGTGTCTCTATAGAAGGTGGTACTAGTGTTGCAACGCCTCCAAAGTAAGCCCATAATTTATTTGCTCGAATGCGTAATTTTCCCTTTTCTTTTTGAATAGTAATGGGTCCTACTGTCATAAATTTAAATGTTAAACCACCTATTACACCAAATACTACATGTCCTAGCTCATGAATGGCTAACACTAATAATGAAATTCCAACTATTGCCCATAGGTTCAAAATTACTTCTAATTTCCCAGTTCGGATTACTCCGTATAAAATGGACAGAATTAACGCCACTGTCATTGAGCCAGCTGGCCTTCTTAAAATATCCACCTTTTTCTCCCCTTAATAAATCATTTTCCTTTGCATTTCGTACATGAACTTCCCAAGATGCAATATCCAAATAAATGAGATTAAGCCAATTAATACAAAATCGATATTACTAGCAGCTGTATATATAACGGCAGCCCACCATACATATGCCAATATTGTATTCGTAAATTCATATGCTTTATATCCAGCCTCATGCACAATGTGCTTTAATCCTTCATCTGCGTTTTTCGTCCACATTTTCATAGATTCCATATACGTTACACCTTGTTCAGGATATAGCTTATTATAACGATTTTTTGTTATGAGTCCGATAATTACTACAGTAGTTAAACAAACAATAGAAGCTACTAAATTCCACACCGCAAATGAAACATTTGTATCCTGCAACAGTGCACGTCTACATGTAATAACTGCATATACAAACCATGCCTGCGTCACTATATCACCTACACGTAAATATATACTTATAATGCCTAATTTTCTGCCTTGTACGCTCTCTTCTTCATCGCGTGCCTCTGCTAACATACGTGTATTCTTCCAAGTATAGTACATCATTAAAATTCCAAAAATAGTACATATACCTATAAATGTATTGGATGATAATTTTCTCGGTTCATCCGAGAGTAAATTTAAAGCTATATAAGACGTTAAAAATCCTCCTATCATACTTAATGTTATTTTCCCCACAGAATCAAATTGTTTTTTTCGCTTACTCTTCATCGTCCTCTTCCCCCTCTACTAACGTAAATATTTCCTCCACCGGTACATTGAAAATTTGTGCAATTTTTAACGACAATACGATAGATGGTGCATAATCCCCACGCTCAATTAAACTAATCGTTTGCCGTGATGATCCAATCGCTTTCCCTAAATCCCCTTGTGATAAACGATGCTTTGCTCGCAATTCCCTCACTCGATTTTGAAGCTTCATGTCTTCCCTCTTTTTCATTTATTTAATTAAAATTGTAAATAATATCCTTATATTTGTCAATTATAATTGTCATTACGACTATAATAATTGACAAAACACTTATTTCTTATCCTGTATCAAATTCCTATAAAGAATGTAAAATGTGCATTAAACATAGTCTTAAAAATAAAATAAAAAAGGCAGTGCTTTTGCACTGCCTTCCTAAATTCTGACATAGAATGGATTTCATATTAACTTGCGTTTTGTAGTAATACTCGTTTTAACTGCTTACGGAAACGAATACCTAACGTAACCGCTACAATCACAATAACTCCAAAAATAATTTTACCGATATGACCTTCTAGCACTCCAAAGATATCATGTAAGTTTCCACCTAACCAGTAACCACCGATTAAGAAGAATGATACCCAAAATAGAGCGCCTGAATAAATTGTAATGGCAAAACGACGGAATGGTAAATTAATAATTCCTGCAAAGTATCCTGTGAAATGACGTACACCAGGAATAAAGAAACCAATAAAAATTAGGAAGTACCCATACTTATCAAACCACATTCTCGTTAAGTCAATTTTTCTTTGTGTTAAAAATACGTATTTCCCATACTTTTGAATGAAAGGCATACCTAATTTATTTCCTAAAAAGTATTGAATCGTCATTCCTACACTTGTCCCAATAAAGGATAGAATAATTAAAATCGGTAAACTTAAATCACCCTTATGTGCTAAAAATCCCGCATATGCTAATGTTGGCTCTCCCGGAAACGGAAGTGCAATATATTCTAACAGCAAGCCGACAAGTACAACATAATACCCGTATTGCTGAAATAATTCATGAATCCATTCCATGTCATCTCTCCTTTCAATCACGTACAAATTCTTACTATTATTGTATAAAAAAATTGTCGAAATAACTATCACAATAGCTTACATTTTTATTACATTTTTGTAAGGGTCACACTAATGATTTTCGTTCTTTATTAAATAGTAAAAATTATTTTCCAAGTCGCAATAGCGAAAAGACGCATTAATAACATGCAGATTTTATCCATTTTTTAGCACTAAAAAAGCTCTCTTATTTTGTTCTCAATAAAAAACCATCACAAACTCATGCTAACTTCATATTAGCTTCATATACGTATTGTAAGATTATATCGGAATTTGTTGAAAAATTTAACCAATATATGACTAAGCATTAATTTGAATAAATATAAGTCGTTTTTCGAAATTGAAAAAAGGGTGAATACGAAATGGAAGCATATAAAATGCACGATTTTATTAATACAAATGTTGAATCTCATCAAAATGAAACCGTTTTTAATTTACAAATATGTGAAACAAGTGAATTTGACGTAAGTTTAACAAAATCTACAACACTATCTTTTATCGTTTCAAAAAAGAATATTAAAATTGTCACGAAAAAATGGATTAATTCAAATCAAGAAAGCATGATTGGCAAAAGCTACATCATTCCAACAAAAGCTTTTCACTATTTCTTACCAATCATTTCTGAAAATGAAGATGAGCTAAATATTCAAGTTCAAAGTTTTGGACTACGTGGTGAGCTTTTATTAAATGAAAGATTACTTATTGATAACAACAAACACAACAGCAAAATCACTACATTCTTTGAAACATTAGATGAAAATGTAAATAAAGCATTACGAGGATTACAACTTCATTGTATGTAAGACTATTACGATAGTAAAAGGAGAATAACAATGAAAAAATTATTATTAAGCGCACTATTATCATTAGGATTTTTAACTCTTCCATTCGCTAGTGCAGAGGCAGCTACAACGAAAGATCAATTAATCGTAGACACTCAGTTAAATAAAATGGATTATTATCAGGATGGAAAATTTATAAAAAGTTTTACTGTCGCTACTGGAAAAGCTGCAACACCTACACCTAAAGGCACTTTTCAAATCGTAAATAAAATTAAAAACCGCCCTTATTATACAGGAAAAATTAAAGGCGGCGATCCACGTAATCCACTTGGTGACCGTTGGCTCGGATTAAATATGGCAGGAACTTACGGAACAACTTATGCGATTCACGGAACTAACAATAATCAAGCAATCGGCAAATGGACCACACTTGGTTGTATTCGTATGTATAACAATGATATACACTGGTTATTTGAGCGCGTTCAGCAGCAAGCTACTGTCACTGTAAAATAGCCTAAAAACAAGATTTATGTGTAGCCAAGAATTTTATGTCTTGGCTTATTTTATTTATTCATTTACAGTAGCAAAACAACTGTATTTACATATATAATAGGAATAGATTTGATTAGCTAATATCTAAACATTGATAAACGTAGATATTAAAATTATACAGTTATAATATTTTATAAATTTTATAATACATACTATAATAGAACTACTGTAATTCTGAATTATTCAGTAACACTAAACTATTCCCCTTGCTACCTTCATGATTATTTTATAGCGGGGGCTTATTATATGTATAAACAATCTGAGTCACTCGAAAAATGATGAATTCGAATATTGCAGTAAAAAGCGTTATTTAGGAGGTGTTACTATGACGCATATACTGGTGATTGAAGACAACCCAGATATACAAGAACTGATTCGTGAATTTCTAATGGCACAAAACTTTACCGTTGATGTAGTTGGTGCCGGAACAGAAGGTATTCTTCTTTTCCAAAAAAATTCATACGATCTTGTCCTCCTCGATGTAATGTTACCAGATATAGATGGCTATAGTATTTGTAAAATTATGCGAGGACAATCTGATGTACCAATCATTATGTTAACAGGCTTACATAATGAAGAAAGTGAAATTAAAGGATTTGAGTTAGGTATTGATGACTATATTACGAAACCGTTCCATTACACTGTATTTATTAAGCGTGTAGAGGCTGTATTAAGAAGGGCAGCAACGAAGGAAGCAGAAGCTGCAACTATACTACAATTCCATGAATTGATGTTAAACTCTACAGCATATGCAGCTTATGTTCATGGTAATCAAATTGAATTGACAACAAAAGAATTTGAAATTATTTATACTTTACTGCAAAATCGAGGAAAAGTATTATCAAGAAGTGATTTGTTGAATAAGGTATGGGGCTATGAACATTATGGTGATGTAAGAGTTATAGATACACATATTAAAAACTTAAGAAAAAAATTAGGAATTCCTTATATTAAAACGGTGAAAGGCATTGGCTACAAAATCGAATCGTAGCAAAGACAACATCACCAAAAATATTTTCATCAAAACCTTATTATTTTGTATTCTTTTATCACTTTGTCTTTATCAAATTATTTACTTTCTAGCTTCAAACTACGATAAAGAACGTTTTGCGAAAGAAAATGGAACGCCGACTACAGAACAGGCCGATTCAGATAAGCAAAACGACGGAAGTAAAACGAAGCAAAATAAAGCTGTGTCAAAGGGGAGTATTTCTAATTTCCAATCTTCTATTATAGATTATAAATCTCTTTCTACAGCTATCAATCACCTTTTGCAGCCTAGCCAAACTGCAAAGGCAAAAGAACATACACAAAATCTTTCGGGGAAAAATAGCACTTCTAATCCGCCTACAGAAGCAGAAAAGAAAGCCGCTAATAATGATGCCTTACATACACAAAATGCAGCAAGTAAAACAAATGATACAAATGATAATCCAAAGTTAGCAGATGCGTTGCAGCAATTAGCTCCACATATTGGCGCGACAATGCTTGCATTATCACTACTCGGATCATTAATTTATACAAAACTAATTGCCAAACCTTTTCAATATATGAGTGATGCTTTAAAAGATATTATGAATCTTGATTTCTCCGATAAAAAGCTACTTAACAAAAATACAGATCAAACAGATTTTAATTTGCAAGTAGCTGCTTCACAAGTACCAAATATTGTGAAGAATTTACATGCAAGCAATCAAGATTTAAGAAACGAGCTCAAGAAGGAACAACAATTAGAACAATCTCGTAAAGAATTTATGTCTATGGTGTCCCATGAATTAAAAACACCAATCGCAGCCGTCATGGGACAACTAGATGGCATGATTCACGGAATTGGAGCTTATAAAGATAGAGATAAGTATTTGAAACGTTCCTACGAGATGATGCAAGACATTAACATATTAACGGAAAAAATGTCGGAATTATCCAAAATACAAAACCCTCAATTTAAACCGAATTTAGAAGTCATTTCTTTATCTAATATTATTGAGGATGTTATGAAGAAAGTAGATTACTTTGTATCTGTAAAACAATTAAATGTACAATCTAATATTAAACACGACGTACAAATTTTAGCTGATCCTAAATTTATTCAAACTGCTATTTTTAACATTATTTCAAATGCAATTCATTATACAATTGACCATCAGCACGTATATATAAAGCTTTATGAAAAACCAAATGGTTACGCATTAGAAGTATTAAATACAGGTTCACAAATTGATGAAGATAAACTTGCTCATTTATTTGAGCCTTTCTATCGCGCAAATCCTGATAAACACGGGTTAGTACAAGGTAGTGGTCTTGGATTATATATCGTGAAACAAATATTAGATAAACATCAGTTTCCTTACGGGATACAAAACACAGCTCAAGGTGTAAAATGCTCCATTGTATTCCCAAAAGCAATGTAACATTCACTATAATTACATACCCCAAACTCATACTTCATGTGTGAGTGGCGGAATTTTGTAGAGTGTCTTACTCTGTTTCGTTCGCCCGTTATCCTTATTTGGATAGCGGGCGTTTTTTATTACTTAAAAGGAGGATTTTTTATGGAAAAGTTTAAATATTCATTGCTCGTTTTATTCGGTGCTTGCAGCTACGGCATACTTTCAACTATTTTCAAACTCGGATTCATAAATGGATTTTCAGCACATCAACTCCTAGGGGGACAATATGTCTTCGGATGGATTGGACTATTTCTACTCGTTCTTTTCTTTTCACATCATAAAGTAACAAAAAAACAATTTTTTTCATTACTAACCGTCGGAACAACAATGAGTATGACTGGGATTTTTTATGCTATTTCTGTAGAAGAACTACCCGCATCTATCGCTGTCGTCCTACTCTTTCAGTTCACTTGGATTGGTGTCATTATCGAAGCCATTGCAAATCGAACATTTCCAAGCCGCGATAAGATCATATCTATCCTTATTTTATTTGCTGGTACATTGTTTGCAGGTGGTGTATTTGAAGGCCTCGGACAAAGTTTTTCTACGAAAGGGATTATCTTTGGGCTATTAGCTGCGGTCTCTTTTTCATTCTATGTTTTTGCAAGCGGGCGCGTCGCTACGGATGTTCCGCCTTATACGAAAAGCTTTCTTATGACAACAAGTGCTACTCTTATCGTATGCCTATTCTTTCCGCCAACCTTTTTAACAGACGGTGCTTTGCAAGCTGGCCTATGGAAATATGCTTTCTTCCTCGGCTTGTTCGGTGTTGTCGTACCTGTCATTTGTTTTTCAATCGGTGTACCAAAGGTTGGAACAGGGCTTAGTACGATATTAGGTGCAGCTGAATTACCAACTGCTATTATTGCTTCAATTACACTTGTACATGAAGTCGTAACGTTCATGCAGTGGATTGGAATTATTTTTATATTGGTTGGGATCTTCACTCCTCAGCTGCTTACGGCTAGGAAAGAAAGGAAACACAATCGCGTGCACAGCGCTTGAAAAAATATAGAATTTATATAAAAGATATAACTGCAATTAAAATAAGTAAGTTTATCTGGAGGTATAAATGACTATTTTAAGCATCGTATTTTTTGCTATTATGTGTATCTTCTTCCTAATAAGATATATGAAAGAAAAGAAATTTTACGATTTACTTCTCGTTCCCGTTTGTATATATGCAGGAGCAGTGAAAACTCCTTTCGTAGAGTACTTAAACTTTAATACTACATTTAAAATAACGTATGATATTGCAGCTATTATTCTTGTAATCCTTGCTGTACTTTTCTTTTTGAAAGATAAGAAAGAGAATCATACTGCATAACAAAAGACCTTTCATTTACTTGAAAGGTCTTTTTCTCTATCTCATTTTACCGCTCCATACAGCTTCTCTATCTCATGCTCAATTTGTTTTACATCGATTCGCTCAAATAATGGCTGCACGCTATCAATTCTACTTGGCAACGTATTTTGCGATTCCCAATTTCGATTCACAATCGACAATGTGTTTCGAACTCTTTCACTTGAAAATGGTAAAAATGGTTCAAGGAGATGGGCAAAATTAGCGATAAGATACACACAGTTATAAATCGTTTCTTCACATGAAACTGGATCATCTTCTCTTTGTTTCCAAGGCTGCTTTTCATCAAAATATTTATTTGCAAAACGTACTGTATCAAATATTGTTTCTAGCGCCACCTTAAATTTAGTTTGCTCAATCGCCTCTCCTACACGCTTATATAATCCTTCTACTTTATCTTTGAGCTCTACCTCAATACTTCCCTTCGGCACGATACCACCATAATATTTTTCGATAAACTTTAATGTCCGGTTCACAAAGTTCCCGTATGCACCTAATAATTCACTATTATGACTGTAAATAAATTCCCGCCATGAAAAATCAGTATCGCGATTTTCTGGTGCGTTGACGGTTAAAAAGTAACGAATAGAATCTGGATCATAGCGTTCTAATATGTCAGGCACCCATACGGCCCAGTTTTTACTTGTAGATAATTTTCTTTTTTCAACTGTTAAATATTCATTCGAAACGATATGACGCGGGATTGCTTCCTCCCCTATTCCAAGTAATACCGCTGGCCAAATGACGGAATGAAACGGAATATTATCCTTTCCGTGCACATAATATGTTTTCGCTTCGCTATCCCAAAACTCTTGATCATCTTTCCCTGTTTCTTCAGCCCAATGTTTACTCGCTGAATAATAGCCTGTCACTGCTTCAATCCATACGTAAATTTTCTTATCTTCATACCCTTCTACTGGAATTGGTACCCCAATTGGTAAATCACGTGATACGGCCCTATCTAGTAATCCTTCCTTTACATATCTCTCTGTTAGTTGAATCGCATTGTCGCGCCATGTCCCTGTTTGTTTGGCAATTTCTACAGCTCTTTTAATTTGCTGCTGAAATGTATGCAATGCAAAATAGAAATGCTCTGTTTCCTCTACAGATGGCGTACTACCACATAACTTACATTTCTTTTCTAACAAATCGAGAGGATCTAAAATAGCAGAACAAGCATCGCATTGATCTCCTCTTGCTGCTTCATGGCAATGTGGACATATTCCTTCTACATAACGATCCGGTAAAAACTGCGTACACGTTTCACAATACGCTTGTTCCACTGTTTTTTTATAAATATGTCCTTCTTCTAATAAACGTAAAAAAACATTTTGAACCGTTTCATGATGGTGCTCACTATCTGTACGTGTATAACAATCATAAGTAAAACCAAGGCTACGAAAACATCGCTGGAACTCTTCATGATACTTATCAGCAATTTCTTTCGCTGTCACACCTTCTTGTTTTGCTCTAATTGCAATCGGTGTTCCATTACAATCACTCCCTGAAACATACAGCACATTCTCACCTTTTGCCCTGTAATAACGCGCTAAAATATCTCCAGGTAACAAACTCGCAATATGGCCAAGGTGTAACGAACCATTTGCATACGGCCAAGCGCCTCCAATAAAAATACTCATCTTACATTCCTCCTTTTAAATATAAAAAGCCCCGCCCTTATCTTAAAAAAGATAAGGGCGGGGCTGTATAAACAGTCGCGGTACCACCTTATTTCGCCAATTACTCACATAATTAGCCTTAACAAGTACGGAGCTATGTGCTCTTATACTGTGGTTTTGATAACGAGTACCAACTCTCGTCGCCGCCTACTATTATCATTTGATAAGTTCAGGACGAAGCTCAAAGGCCATTGTTCAAATGAATATTCTTGCTTCTTCTCAGCTACCGAAGCTCTCTGGAAAGAATGTGTTCATCCTACTTTTCCTTTTCAACGCTTTTACGTATAACAAGTATTGTACGACTTAATCACAGAAAAATCAAACTTTTATCCAGAAAGAAAAGGAAATCCCATCCCCCTGCCGAATAACTATACGTTCACAAAAGGAGTGATAACATTGAACCAAAAACAACTAAGCACTATAAATGAAAAAAGCTGGAATACAGCTGCTTATGAAGCTTGGACGAATCGCCACGGGGCACCAGCTGATTATGCGAAAAAAATCATGAAAGATCCCACGCGCGAAGTAGCACATTATTTACCTTACATAAAATCCCCAAAAGGAAAATGTATTATTAATTTACTCGGCTCAAAAGGAAATAAAGCTGTCGCACTCGCCCTTTTAGGCTCTGACGTAACAGTTGTTGATATTTCAGCAAGTAATGCAAAATATGCAAATGAACTTGCGGAAGCCGCAGGCGTCTCTATTCATTACATCGTTTCTGATGTACTAGATGTAAATCTCTCCAAATCATTTGATATCGTATTACTGGAACTTGGTGTACTTCATTACTTTCTAGATTTAAAACCACTTTTCACAACAATCTCTCAACTACTAAAGCCCGGTGGAATACTTATCCTTCGCGATTACCATCCAATATACACAAAGCTATTAGGAGTAGACCATCCATCATTTCGAGCAAGTGGAAATTATTTCGATGAAGAATTAATTGAAGATGATGTTGCTTATAGCATCCTTCTTACAGAAGCACAGAAAGAATCGCTACCTAAAACAACCATCCGTCGCTGGACGTTAGGAGAAATCATTACAACACTCGCGGAAGAACATTTTAAAATTGAAAAACTAGTTGAAGAACACGGACCTCATCAAAGATGGCTCTTCCCTTCTACTGCACCGGAAGGAATCGAAGAACGTATCCCTAGTCTATATACAATAATTGCGACAGCATGCAAAAAAGGATCCCTTCACGGATAGGATCCTTTTTGCATGCTCACGCATATAAGTTGAGGTTGGAGATTACCATAATTCTGTAGAATAGGACACAAGATATTTCAACATTTCGTCTCTGACTTACGCCGTCAAAAAGGGGTATGACCAACATAACGAAGAGTAATGTTTTAGTTGATACTGATAATCGTTATCAACTAATTAGAAGTATACATGATGTCATTTCAAATTTCAATAGCATTTCTAATATTTATTTATGAATTTTATGATATACAAATGTATACATTTTAAGAACTTTTTCTAATACCAATCTGACTCCTTCCATTATCTGCTATAATTTTCATTGAACAGATTAATAACTTCATAATAATGTTTTTATTAATTTCGTTTTAAATATCCATAAATCATAATAAACAGTTTAAATGAGGGTAGGGGTAACGATGAAATATGTTAGTATTCGAAAAAAACTACTGTTCACACTCTTAAGCATTTCTTCTTTATTTAGCATTGCTCTTATTGTTATTCTTTCATTCGCCATGAATCAAGCAAGTGAAATCGAAACGTTAAAAAATGATGTATCAAAAAGAGCGACGATTTTAAAAGAACGTGGCGATTGGTTCCAAGCACAAGTTGCTGGTTTACAAGAATATTTACTATCACATGATCAAAAAGGATTAGATAAGTTCAACCGAGAAGGGAAAAAATTAGCTGATACTAGAGAGAAAGTAACAAGTGACAAGAAGCTCCCAGAAGGAATGAAAGAAGCTATTTTAATGGGGGGAAAATGGCGTAGCGTCATAGATAATGAGGTACTACCTCTTGCTCGTGAAGGAAAATGGGACGAAGCATCCAAAATTGCTTTAGCACAAACAGATTATGTAAATGATCTTTTAGATCGTTTTAATAAATATACAAATGAAGAGAATGAGAAACGTGACGCATTAATTGCTGACGTCGAGTCTTCTTCATCACTTATTCAATATATTATTTTCTTCTCACTCATTACATGTACATTAACGTCTATTTTATTAGCATGGTGGTTCTCTGGTAAACTCGTTAAACCAATTCGACAAATTGATGAGAAGTTAAAAGAATTAGCTTCTCAAGATGGAGATTTAACGGCTAGATTACACGTAACAAGTAAAGATGAAATAGGTGACATTGCAAATTCCTTTAATCAAATGCTCACTAACTTACAGCATATAATAAAACAAGTTCAACAAACATCAACAAGTGTAAAAGAAGCTTCCGAAAATGTATTTATCGAAACGACTGCTTCTATGGAAAATACCGCAAGGACCCAAGAAACTATGAATGCTCTTGAACACAATATTCGTTCACAAGTTTCTAGCATTGAAGAAAGTTCAACTGCAATGGATGACATGGCAACAAGTGTTCAGCGTATCGCTGAGTCCGCCTCTTCTGTTACTAGTTTAGCTGTCACAACTTCAGAAAAAGCAGATGATGGGAATAAAGTCATTGAGAAATCTATTACACAAATGCACACAATTAACGAAGCTGTTAACGCTACATCACAAGTAGTTGAGCGACTCATTACACATACAAATCATATCGATACTGCACTTCAATCTATTTCGAATATCGCCGAGCAAACAAATTTACTCGCTTTAAATGCTTCTATTGAAGCAGCTCGTGCTGGTGAACATGGCAAAGGATTCGCTGTTGTTGCTGATGAAGTTCGAAAACTTGCTGAACAATCTCAACTAGCCGCAACTGACATTAACCATTTACTGCATCAAATTCAAGCCGATACTAAAATAGCAAATGACATGATGACACAAGGTCAAGCAGAAGCTTCTGAAGGAATTACTGTTATTCGTACTGCCGGATCTTCATTCTCAGAAATTGTTAACCACATTAACAAAGTCTCTACGCAAATGCAAGAAATGTCTGCAACTGCTGAAGAGATGGCTGCAAGCTCTGAAGAAATGAACGCAGCTTTAAATAATATCGCCTCTATTTCAAACGAAGTTGCTGCAGAAACATTACAAACAGCACATTCAGCTGGTGATCAAGTAAACAAAATGAGTATCGTGGCTAACAAATCATCTGAAATGAAAACAATCGTACAAGAACTTGAAGTTCTCGTCTCTCATTTCAAAACAAACGCTTAAAGTGAACCTTTCGCTTGTAATGACACAAGCCCAAAGGTATAGGAAAGAAAATTTTACAGTCTCTCTTTTTTCAATTTAAAATATCTCTTTCTATCTCTCATTCCGTCTGCTATAATTCCTAAAGGAAATAAGAAAGCTTTATTCCAACTGGAGTAAAGCTTTCTTTCAATTTTTTACATTTATTAATTCTAATACTAAGATTTCACAAAGGAGGCTTTTAATTATATGAATTTTGTAAGTATCAGAAAAAAACTTATGTTCATGATGGGAACGATTTGCGCTTTATTTGGCATCGCCTTAGCTTTTATTTTATTTTTTGCTATTGACCAATCTCGTAAAGCTGAAACATTACAAAAAGAAATTTCTCCACTGGCAACAGAATTGAAAGAACGTGGAGACGCTTATCAAGTACAGCTATCTGCTTTAAGGGGTTATTTACTACAACATGATCAAGTCGAATTAGACAAGTTTAATGAGATGAGTAAACGTCTTGAGGATTCAAAAGATAAACTTCTTTCTAATCCAAATCTTCCTTCGTCCGTAAAAAGTACAATGGAATTAGGGTCTACTTGGAGAAAGTTCGTTGAAGAAAAAGTATTCACTCTTGCAAAAGAACAAAAATGGGAAGAAGCTTTACAAGTAGCTTCTTCAGAAAACGGAACGGTCTATAAAGTAATTGGTGACTTCACAAATTACAGTAATGAACAAGCTAAATTACGTGAACAATCTATTGAACAAATTGATCAATCTTCACTAGGAATTGAATATGCAGTCTTTCTATCACTTGTTATTTGTATTGTCGTTGCAATTATTCTTGCATGGTGGTTCTCTGGTAAACTTGTGAAACCAATTCAACAAATTGATACAAAACTAAAAGAATTAGCCTCTCAAGAAGGTGACTTAACGGCACGTCTACAAGTAAATAGCAACGATGAAATCGGTGCTATCGCAACATCATTTAATAAAATGTTAGAAAACCTACAACATATCATTAATCGCGTTCAAAAAACATCAGTGGAAGTACAAACCGCTTCTGAAAATATGCTAGAAAAAACGAATACATCACGTGAGGCGACATTAAGAGTCCAAAGCTCGATGTCCAACTTAAATGCAAGTATTCAATCACAAACTTCTAGTATGGAAGAAAGTTCAACTGCAATGGACGATATGGCAGTAAGTGTTCAGCGTATTGCTGAATCTGCTTCATCTGTAGCGGAACTTGCTGTTGCCACATCTGAACATGCTAGCGATGGAAGTACCGTTATCCAAAAATCTGTTTCACAAATGACAACAATACACGAAGCTGTAAATGCTACGTCAGAAGTGGTTGAACGTCTAATCACTCATACGAAATATATTGATACTGCTGTACAATCTATTTCTAATATTGCTGAGCAAACAAACTTACTTGCTTTAAATGCTTCTATTGAGGCTGCTCGTGCTGGCGAGCAAGGAAAAGGATTTGCTGTCGTAGCTGACGAAGTTCGAAAACTTGCTGAACAATCTAAAACAGCTGCAACAGACATTAATCAATTACTACATCAAATTCAAAATGATACAGAAACTGCTAGCTCTATGATGTCTCAAGGCCGTTCTGAAGCATTTGAAGGTATCAATGTTATTCGTGAAGCTGGTACTTCTTTCACAACAATTGTGGAACAAGTAAATAAAGTATCTACTCAAATGCAAGATATATCAGCAACTGCTGAAGAAATGGCTGCAAGTGCTGAAGAAATGAATGCTTCACTTAATAACATCGCTTCTATCTCTACTGAAGTATCCAGCGAAACTACCGCAACGGCACAATCTGCTGAACAGAAAGTTATCGTTATGAATGAAATGACAGTAACTGCTAGAAAAATGAAACAAACAGTTGAAGAGTTAGATCAGCTCGTATCTCATTTTAAAACAGAATAGATGTTCAAAAAATATCCCTCTTGCGAAGAGGGATATTTTTTTGAGCTCATTTCCTGCACATTATGCTCATTTCCGTTATAATGAGAATCGATATCATTAAAGTGTAGGAGGGGCTGCTTATGTCACAAGAAGCATTTGAAAATAAATTACTTGCCAATTTAGAAGCTGTTATTGACCCTGAACTAGGTGTTGATATCGTTAATCTTGGATTAGTTTATGATGTTACAGCAGATGAAAATAATAATGCTGTCATTACGATGACTATGACTTCTATCGGTTGTCCAATGGCTGGGCAAATCGTATCAGACGTTAAAAAAGTATTATCAACAAACATACCTGAAGTTAATGAAATAGAAGTAAATGTCGTTTGGAATCCACCGTGGTCGAAAGAACGTATGTCACGTATGGCGAAAATCGCATTAGGTATTCGCGACTAAATAAAGTGGAAATTTCATCATTTGCGGATAGCGGGATAAAGAAAAGACCTGACTAGGATGTCAGGTCTTTTCTCTTATTATTTTACACCTACTGCATCATAAGCTTTCGTTACAGCTTGTACAGCTTTAGAGTTTTTACCATATAAATCTTCAGCTGACTGAAGTGCCGCTTGACGCATCATTTTGAAGTCAGAGTTTGCAGTTAAATATTTCGTAAGAGCACGGTAGTAAATTTTTTCTGTCGCTTCACGGCCCACTCCAGTTACTTTCACGCCGTAATGATCCCCGCCTTCAGATACTAAGTATGCAGCTTTATTGTTAATACTGCTGTTAATATGAACGCCGCCATTATCAGCTGTTCCAGTGTAACGTTTACTATAGTGATCTGGGTAACCTTCACTTGGTTTTAATGGGTTTGGAATAGACGCTGGGTCTTTAAGAGAGCGAAGCGCATCACCAGGTTTATCAGGTGTATAAATATCAGCACCTAAATCCCAGCTCTTCTTCTCAACCATAACACCCATAATATCAGATAACGATTCATTTAACGCCCCTGACTCATTTTTGTAAACAAGGTTTGCTGTATGTTCAGTTACAGCATGCGTTAATTCGTGACCGATAACATCAAGTCCAGCAGATAATGGAATGAAAGTTTTTCCATCTCCATCACCATACATCATTTGCACACCATTCCAAGCTGCGTTATTCCAAGCTGTACCTACGTGAACAGTTGAAATAAGCTTCGCACCTTTATCATCGAAAGAGTTACGATTAAATGTCTTTTTGTAGTAATCATATACTTTCCCTGCATTTACATGCGCATCAACTGCAGCTTTATCTTCGAAGAACTTAGATTTACTTTCAACTTCTTCTCCTGTATATCCAAGCCATTGTGAGAATAAATTAAACCAGTTCTCGTCCATATTTTCTGCATCAAATGTATGAATGCCTTGTCCTCGTTTACCATCAAACAAGTTGAATTGTCCTGTTTTCGTATCTTGAGCAATTTCAAATGATTGTCTAGCACCTAATACTCCGTAACCAAATCCAGTAATGTTATCTACAGCGTTATATTTCTCAATAACATTTCCATTCGTTGCATCAACAAAATAATGCCAATATCCTGGAGCTGGTTTTGAAATCGATGCCTTAACTAAGTATGCAAGGTAGTAATTACCGTCCTTTTCATATACAAACAAATCTTTTTTCACACCGTCATAACTCTTTACTTTACCAATTTCTTTCTCAATATCTGCCTTTGCAATCGTTTCGGCTTGTTCCGCAGTAATGCTTGCAGCTGCAGGAATATTTTTATCATCTAAATTCGGAATAACTTGTCCGAAGAATGCTTTTACATTATTCTCTTTATCAAGTGTAACAGTTTGATCAGAACCGTACACAGGAATGTTATTATGTTTCTCAACTAGCTTCACATGTGTCGTATCAGATTCAGCGTCTTTTTCTTCTCCAACGATATTAAAATGCTTTTCAATATTTCCTGCTAATTTAAACATATCTTTCTTACTCTCTAAGTATTGAAAGACTGTCTCTTTTTTATCTAGTCCTTCCGGTGCTTTCCATTCTTCACCTATGTATGCAGGTGTTTTAAATTCTTGATGATATTGAATTTTTTGTTCTTCCGCTTTCGTTGTCGTTGCCCCAAACGCTCCAAATCCCCCGACGATAACAGTTAACGCTAATGCTGATGAAATAACTTGCTTTTTCACTATAACATTCCCCATTCCCATAAAGATTTTTGACACTTTTATACAATTCTTATTTTTCCAGCCGATACCTCTACCGAAAATTTGAGAAACATTTTTCAGATAATTCCAATCAAAAAAAGAGGACATCTATCGGATGTCCTCTTTTCTATAAACCTTTTATTGTTTTTTCAATTCAATTGCTAAATAGTGTGATTGCTCTTTCGCTTGAATGTGAATATCTTCTTCTACAGATTCTGCCGCATCCCGCATAACAAACGTTTCACCATTGATTACACTGCTTCCTTCAATTTGTACAAGATACAATTGACGGCCTTCTTTCACTGGAAAATGAATTTCTTTTCCAGCCTCTAATGATAAGGAATATAAATTCGCATCTTGGTGAATTTGAATTGGTGCATTTCCTTCTACTGAAGATACCATATGGAACCATTCATTTTCACGCTTGCTCCAATCAAATTTAAACTCACCATAGTTTGGTTTATGATCTGCACGGTCTGGTAAAATCCAAATTTGTAATAAACGCAGCGTTTCATCGCCTAAATTATGCTCGCTATGAAATACACCCGTGCCAGCACTCATATATTGAACATGTCCACGCTCAATCGTTCCGCGATTTCCCATGCTGTCTTCATGTGTTAAAGCACCATCTACAACGTAAGAAATAATCTCCATATCACGATGTGGATGCATATCAAAACCAGTTTGCGCCGCTACTAGATCATCATTAATAACACGTAACGCTCCGAAGTTCATGTTATTTGGATTGTAGTAATTGGCAAAAGAAAAATGAAAATGTGTATTTAACCAACCATGATTTGCTCTGCCCATATTTTTATGATCAACTTTTCTAAACATATCCTTCACCTCATACTATCTCGAATTCGAGATTTATTTTAAAATTTTTTCTTACTGTAACTTTTTTAATAGTGTTAATAACTGCTTTTGTTCCTCTATATTTAAATTATGAAACTTCTCTGCTTGGAACGTTTCTTGAGGTGGGACGATTTCCTCATATAAAGCTCTTCCCTTTTCTGTTAAAGAAATATATTTCATAGTACCCTCTTGTTCACGCAAAATCCACTCAAGCTGCTCCATTTTATTTAAAAGCTGCGTTACATTTCCTTTCGTAACAAATAGCTTATTTCCAAGTTCTTGCTGTGTTAAACGATCATGTCCTCCGACTTGAGCTAACACATCAAACTGGGCGGCAGATACATTCCATCTTTTCAAATGCTGATTCGTCTCACGAATACTCTTATTATAAAAGCGTGATAAACGAAACCATAATAGTAGCCCTAGTCTATCTTCTGTTTTCATTTCATCACCTCGCTCGTTTCATATCATTAGTTTAGAACTAAACTTTATAAAAGTCAAATACTTATTTTTAATAAGTGAAAAAGCACAGCGCTATTTCTCCACTATGCTTTACTTTAACTTTCTACTCTTATATTCATCCAATTTCCTCTCCGCGAACTTCCTCGCATCTTTTTCAATCCACCGCTCTTCGTACCGTTCACTTCCCACATACAATATATCTCTCTTATGTTGCATCGCATGGCGAAATTCATGCAGTAGCGTTTTGAGAACTTGCTCATACTCTTCCCACATACAAACGAAAATTAATTTCTTTTCTTTATGATAAAAACCACCTACTGGGAATAGGAACTCTTCTTCCTCTTCCCCTAATGATAGAAGTACATCATTTGCATCACACGTATCACAAAAAATAACGGGTGTTGTACATACTTCAATAAGAGAACACAAATCCTCTCTCAGCTTTTTGACATCCCAAGGAAGCTCCGAATCCAACACATACCAATTCTCTACCTGTTGATATACATTTTGAAACTGGAGTTCCATTTTTCTTTATTCCCCTTTCCAAACTCCCTTTTCCTATATGTATGCCACAATATAGTAAATATTAAACGTATTCTTTCATCCTTGAAAAAATGCCAATAAAAAAAGGAATCTATGTCGACATAGATTCCTTTTCTGTAATCACTTTTTTTTCATCATTTTTTTTAATACAAAATAACCAATTGCACAAACAATAGCAGCAAGTGCAAAGTATTTCACATATGGCCCCGCAACTTTATTAATACTTTCCCACTCTGTTCCTAATTTAAAACCTAAATATACAAACACAATTGACCACGGAATAACAGCTAATGTAGTTAGCGTAATAAACTTAGCATGTGACATTTTCGCAATACCCGCTGGTATCGAAATAGCATGACGCACAACCGGAATAAAACGTGCGGTAAAGATAACGCCAGTTCCATAACGATTAAACCAATCTTCAGCATAATCAATATGTTTCTTCTGAATTAAAATATATTTTCCATATCGCTCAAGAACAGGTCTTCCTCCATATCGACCAATCCAATAAATGAATAGTTGTGCAATTACACCACCAATTGTACCGAACGCGACAGCGCCCCAAAATGTAATGCTTCCTGTTGATACTAAATAGCCTGCATAAGACAATACGATTTCACTTGGAATAACCTCTAGCATTAATCCAAGCATAATTCCCCAATAACCAAGTCCTTCTAAAAAAACTAAAACCGAATGAATCAACTCTCCTAACATCATGTACCTCTCTTTACTGTTTTCATCACCAAAATAAAAGTACAAGCAGGAAATATCTTGTACTTTTATTTTTTTAATTTAGTTAGTCTTCGTATCCCACTTAAAGATTTTATTTAAGAATTTATATACATTCTTCGACTCTTTTGTCAGAAGTGGGCCTAAAATGGATAGTATAAGCACGTATAGTGCTGAGAATGGTTTCAGTACTGACATTAAACCACCGGCGATACCGATATTAGCCATAATGATGGAGAACTCTCCTCTTGAAACGATTGTTAATCCGATATTTGTTGATGCTTTATGAGATAATCCAGCTTGTCTTCCTGCAATCATTCCTGCTACAAAGTTACCGATTATCGTAAGAAGGACAGCACCTAACGTTAACCATATCGCTCCGCCTAATGAGAACGGATCAATACTTAACCCGAAGCTGAAGAAGAAAATAGCTCCGAAAAAGTCTCTAAATGGAACAACAAGATGTTCAATTCGGTCACTATGCTCTGTCTCAGAGAAAACTAATCCTAGAAGAAGTGCTCCAATTGCTTCTGCAACGTGAATTGTTTCTGAAAAACCAGCAATGAAGAATAACGAAGCAAATACTACAATAATAAAGATTTCATCTGAGCTAATATTGAGCAATTTATTTAATAACGGCGTAGCCTTTCTAGCTACTATAAAGAATAGAAGCATATATCCTAAAGCAATTCCAATTGAAGTAAGGGCACCTAAGAAGGAAGCGTGATCTCCAAGTACTAAACCAGAAACAACTGATAAATATACAGCAAGGAATATATCTTCAAACATAATAATTCCTAAAATTAATTCGGTTTCATTATTACCAGTTCTTCTTAAGTCCACTAACACTTTAGCAACGATAGCGCTAGAAGAAATCGTAATAATACCCGCAATAATTAAGATTTCTAGTAATGGGAATCCCATTATAAATCCGTATAACAAACCAAGTGAAAAGTTAATTAAAATATAAATCGTTCCGCCAATCGCAATAGAGCGTCCAGATTTAATTAGTTTTTTCATTGAAAATTCTAATCCTAGATAGAATAGAAGGAATAGAACCCCAATTCGTCCAAGGAAGGAAATTACACTTGCACTTTCAATAAATTTGAGATCGATAACACCTATTGTCGGTGCATGCGGTCCTACTAACATTCCAAGAACGATTAGAAAAGGAATTACTGAGAATTTAAATTTCCCAGCAATTACTGCTGCAATTGCCACTAAAACTAAAGCTGTACCAACTTCAAAAATTAACGTATCCATCTAATCAGTCCCCCCTATTTGAAAGTAATTCATTAATGATTTTTTTAATTTCTTCTCTCTCACCTGAAACTACAAGCATATCTCCTTCTTCAATTACTGTTTCTGGTCCTGGATTAAATAGCTTCTTCATGTTCTTCTTCATAACCGCGATTATTGTTACGCTATATGTTTTTCTTATTTCAAGATCGCCAATTGTTTTTCCGATTGCTGGAGCTGTATTCTCCACTTTGAACCACTCAATCGCTAAACCTTCAAAAACCATCTCAACATTTTCTAACGCCCTAGGCTTATATACCATTCCACCTAATATTGCAGCGATTTGTCTTGCCTCTGAGTCACGTAGTGAAATACTTGAGATGCTTTCTTCATGGTCTGAATCAAAATGATACATTTCTCTACGACCATCATCATGAATGACAATTACCATCTTTTCATTACCTTTCGTAACGATTTGAAACTTATAACCAATACCCGGAAGTTCACTTTCTCTAATATTCATTTTTAGCTCCTCCATAACTTGTTTATTTTAATTTTCTGTTTTTCTGTCTTTTATTCATCCAATCAACTTTAGAAATTCTAACCACTCAGGATATTTGTGATTTGGAAATCTTTTATTGTAATAATAAGTGGACCCTAAAAAGATACTTAAAGATGTAATGATAAAAAATATATTACTTCTCATTTTCAAACTCTCAAGGCTTACTTTCCATAAAGAATCTTCTTTCAAATTATCCCCACTTTCTCGCTTTAAATTTAGTTTTTTAAAATGTAAATAATTCTAAAAATATTACGATGTAACATAATCATAACACAAAAATGTTTTAAGTAACATAATTTTTTAGAAAAATTGATTCTCGTATATTTTTTGCATATAATTTTCTTATTACGAAAAAAAGGAAGTGTATTATATGGTTGATATCTTTAGCAGATTCCTTGAGGTAACGAATAATATTTTATGGTCATATATTCTTATTGCAATGCTAATCGGCTTCGGTCTTTACTTCTCTTTTAAATTAAAATTTGTCCAAATTACTCATTTCAGTGAGATGGTCAGCTTAATTAGTAAAGGGTTTAATCGAAAAGAAAAAAAGAAAGATAGCATCTCACCATTCCAAGCATTTTGCTTAAGTGCAGCAGCACGTATCGGTATCGGAAACTTAGCTGGTGTAGCATTAGCAATTTCAATGGGTGGACCTGGCGCAATATTTTGGATGTGGTTTATCGCAATTATCGGAGCAGCTACTAGTTTTGTAGAATGTACACTTGCGCAAATTTATAAAGTAAAAGATGGAAGTAGGTTCCGTGGTGGACCAGCATATTACATGGAAAAAGGGTTAAACAAACGCTGGATGGGCGTCTGGTTTTCACTTCTTATTACAGTTGCGTATGGATTAATTTTCAATTCAGTGCAAGCAAATACAGTAACAATAGCGTTTGAAAATGCTTTTGGACTAGAGCGAACAATCGTAGGAGCTCTATTAGCCTTATTAGTTGCAGTTATTATTTTTGGTGGCATTAAGAGCATTTCACGTATTACAGAAATGATTGTTCCGCCAATGGCAATCGTTTATATCGGCGTGGCTATTTTTGTCGTTATTAACAACTTCAGTATGTTACCAAGCATTTTCATGGAAATCTTTAACGGTGCATTCGGTTTAGACCAAGCCATCGCTGGTGGTATTGGAGCAGCAATCAAGTTCGGAATTCAGCGCGGTTTATTCGCTACAGAAGCGGGAATGGGTAGTTCTCCTAATGCAGCCGCAACATCTGATGTATCTCACCCTGTAAAACAAGGGCTTGTTCAAGCGTTAGGCGTTTTCGTAGATACATTCTTAGTATGTACATCAACAGCATTTATCGTATTATGTTCTGGACTTTACAAAGGATCAAATTTAGAAGGTATCGAATTAACACAAAACGCATTAAGTTCACAAATTGGACCGTGGGCAAGCACTTTCTTAGCGATTATTATTTTCCTATTCGCTTTCAGTTCACTTCTAGGAAACTACTATTATGGTGAAACAAATATCGCATTCATTAAAGAAAGTAAAACATGGTTAATGATTTATCGTGTTGCAGTTGTCGGAATGGTATTCTTCGGATCAATCGCTGCTCTTAAAACAGTTTGGAGTTTAGCTGATTTATTCATGGGACTAATGGTATTCACAAACTTAATTGCCATCTCATTCCTTAGCAAATTTGCTTACGCTGCATTAGTAGACTATTTGAAGCAAAAGAAACAAGGAAAAGATCCTGTCTTCGTTGCAAACTCTATCCCTGGCTTAAAGAATACAGAGTGCTGGGATGGGCAAGATGTAGAAGAAAAACAAAAGGCTGTTTAACAAATAAAAGCGGAAGCGGCTCGTTCAGAATCTCAGGACACTTCAAGCTCTCGACCTTGAAGCGCTTTTTGCTTCGAGCGAGAGAGCGAAATGACCGGAGATTCTAGCCGCTGGAGCTGGATATCAATTAAAAGCGGAGGTGACTTGCTCAGAACAGGAGGGCATTGGAGCTCCTGACGAAGAGGCGTTCTTTGCCTCACAGGAAGGCGCGAAATGACCGACTGGTCTAGTCACCGGAGCTGGATATCATTAAAAGCACAAGCGGCTCGTTTAGAACAAGAGCCATATCTCAAACAAAGGCCCTATTACTTCACCGTAATAGGGCCTTTTATTTACAACAGTTCATAATTTGTTCAAATTAATTCCAGCAAAAGGGTTGATTTATAGAGATTACTATATTATAATTATTATAAATTAGTAATTGATATCACATAACAACTCAAAAGGAGATTGATCATAATGAACAAACAAGTAATCGAAGTATTAAACAAACAAGTAGCAGACTGGAGCGTTTTATTCACAAAACTTCACAACTTCCATTGGTACGTAAAAGGACCTCAATTCTTCACATTACACGAGAAATTCGAAGAACTTTACACAGAATCAGCTACTCACATCGATGAAATTGCAGAACGTATTTTAGCAATTGGCGGCAAACCAGTAGCAACAATGAAAGAATACTTAGAACTATCTTCTATTCAAGAAGCAGCATACGGAGAAACTGCAGAAGGGATGGTCGAAGCAATCATGAAAGACTACGAAATGATGCTAGTCGAACTGAAAAAAGGCATGGAAATCGCTCAAGACTCTGACGATGAAATGACATCTGACCTACTACTAGGCATCTACACAGAACTAGAAAAACACGCTTGGATGCTACGTGCGTTCTTGAATCAATAATAATTAAAAGCGGAAGCGGCTCGTTCAGAACAGGAGGGTGTTGGAACTCCTGATTACGAGGCGCTTTTTGCCTCGTATGAAGAAGTGAAACAACCGACTGTTCTAGCCGCTGGAGCTGGATATCACCTAAAAGCGGAGGTAGCTCGTTCAGAATGTGAGGGGGATGGAGCTTTCGACGTAGAGGCGCTCTTTGCCTCGCAGGAAAAAGCGAAGCCACCGAACATTCTAGCTACCGGAGCTGGATATTACTTTAAAGCGGAAGCGGCTCGTTCAGAGTCGCTTTTTTCTATAGATTGATCGCGCATGCTGGTACATGAAATTTATATCAGCGATTTTTCAATTATATCGACTTATCGGCAAATCACGACAATATTAACAAACACCTCTCCCCTACTTTTATCAATATATTACAATCTCATCTATGTTAAAATATAGGAAACACCCTTTAGCATCATAGATCCAAAAGGCTTTTCCAAATTCATCATTTACTACTTAAATGACGGGAGTGGTTCAGTTGAAAGACTACTTAATTAGAGCATTTTTTGCGTTAATAACAGTTGGGATTCTCTTACTTATAGCTAATATTTTCAATATACGTGTCGAGGTTAAGGACTATGCTTTCCTCGTTGTCGTAGCAATTGGTGGCGGCTGGGGTGGCTGGTACCTGTATCAAAAACAAAGCAATCAAAATAATAAAGGCATTCCAAAGTAATACGGAATGCCTCTTTTTATTGCCTTCTGTAATAAATAATGAAATTCAGACCACTAATACAACCAATCGCAATAAACATACAAAACGATTGTGGATCTCCCCCTAGATTATACTCATCAACGATAAACCCAGACATAAACAACGTTATCGCGGAAACAAAGATACATAATACCGAAATAAACCAAAGCGAAAATTCATTAATCAACTCTTTCTTCTGTCTCAAAACAATTAGCATAACAAGAATAGATGCTGCTAAAATACTTTTAAAGACCGGTCTTAAATACACAAACTCCTCCATCTCTTTCTCCTTTTCCAAAAACATTACATCTAAAATTAACATATTTAACCAAATTAAAACACATGCCATCTTAAATTAAAACGACATGTGTTTCCGTATTTGCTATGATAGTTGCTTCCACTTCGTTCCCAAAACAGGACGCTCATAATTTTGGATTGCATGAATCAGTTTATCTGCTGTCTCTGCTGAAACGATCAATTCTTTATTTGATGGATTCATAAATCCTTCTTCCGCTGCACGTTCAACCATTTGCAAAATTGGTCCGTAAAAACCTTTTATGTTTAATAAACCAACCGGCTTATTATGTATACCAATTTGTGACCAACATACAACTTCAAATAGTTCTTCAAACGTTCCGTATCCGCCTGGAAGCGCAATAAAAGCATCTGCAAGCTCTGCCATTTTAGCTTTACGTTCGTGCATCGTCTCTACTTCAATTAATTCTGTTAATCCTGTATGCACAATTTCTCCTCGGAATAGACCGCGCGGCATAACACCTGTTACACGTCCACCTAAACGAAGAACTTCGTTTGCTACTTCTCCCATTAATCCGACACATGAACCACCGTATACGAGCTCATAGTCGTTCTCAACAAACATTTTACCTAACTGAATTGCCTGCTCTTTAAATTCTGGTCTCTCCCCTAAATTAGAACCTGCAAACACACAAATCTTTCTCATCCCTACACCCCGAAACTATATATTGTTATGATACAATGAACATTGTACAACATATTGAGGAGATGAGGAAGAAATGGATATCGTTGCATTTCAAAGATGGGTTGAGGAATTTTACGAAAAACGAAGCTGGTCACAGTATAATGCCTTTATTCGCTTAAATTTCTTAACCGAGGAAGTTGGGGAAGTTTCACGAGTCGTTCGTGCTATTGAAATTGGCCGCGATCGCCCTGATGAAGATGCGAAAACAGAAGAAGAGCTAAAACAAGAACTAAAAGAAGAACTTGGCGATGTACTATCTAACCTTATTATTCTTTCGCAAAAATATGATTTAGACTTACAAGACATTATGGATGCACACGTCACAAAGCTTTCGAAAAGGTTCGAAGTATCTAAATGAGAATATTATCAATTATGTTATAATATTCTTGTCACAATACTAAGGGGGATTTTATGTTATCAAAAAAATTGCACGACGCATTAAATGAACAAATGAACTTTGAATTTTACTCTGCCCATGCTTATATGGCAATGGCTGCTTACTGTACAGCTGAGAGCTATGATGGATTCGCTAACTTTTTCCTTGTACAAGCTGAAGAAGAACGTTTCCACGCAATGAAGCTTTACAACTATATTAATGACCGCGGAGAGCGCGCTATTATTACTGGATTTGATAATCCGAATAACGAATACGAATCTGTATTAAACGCTTTTGAAGTCGCACTTGAGCACGAGCGTGAAGTAACGAAACGTATTTACAACTTATCTGATATCGCTTGGGACGAGCGTGAACATGCAACAATTACATTCTTAAAATGGTTCGTTGACGAACAAGTTGAAGAAGAAGCTTCATTCGATAGCATCATTCAAAAATTAAAACGTATTACAAGCGATTCAAACGCACTGTTTATGCTAGATGCTGAATTAGAGAAACGTACATTTACGCCTCCAGCTGAATAATATTTCAATCACCTTAATACATGAATTAAGGTGATTTTTTTGTTTGCTCTCTATCTTAAAATCACCTTAAATTTCCTCATATTTGACATAGTGCCAGCTATAAAATGGTATTATTTTCAATATAAAAACGAATATACGAGGAGAGGAAAAATGAATCAACGTGTAGAAGCTGTTGATGCAATTCGTGGTTTCGCTTTGTTTGGCATTTTACTAGTCAATATGACATTAATTCAATTCGGGTTCTTCACCAGTGAAAAACCAACTTATCTATTCGGCGATCTTGATAAAGGCGCTAATTGGTTTATTCAATTCTTCGGCACACATAACTTTATATCCCTATTTTCTTTTCTATTTGGACTTATCATTATTTTGTTACAAAAAAGTATTATCGCAAAAGGAAAAAAATTCTTCCCCACATACATAAGACGTATTATCATTCTTTTACTACTCGGCTACATTCACGGCACTTTTGTTTGGGAGGGCGATATTTTATTTGCATACGGAATAATTGGGATTTTCTTAATGATGTTCATCAATCGAAAACCGAAAACTTTGCTCATTTGGGCGATTATTCTACTCGCACTTATTACACTTATGTCTTATCAAACTGATCCATCTACAAATATAAATGATTTAGCACCTTATACTGAAAAAGAACATAAAGTCCATCAAACTGGAAGCTATATGGATCACGTCAACTTTAGATTGACTGAAAATCCTTTTGATTACATGGGAATTGACGGTGCATTCGGATTATTTTTCATATCAGTTTTCGCAATAATTTTTATGTCTCCACTGTTCCTACTCGGAATGTATGTAGGGAAAAAAGGCTGGCTATTTGAGGTCAATAAACATATACCTGCTGTCAAAAAAATATGGTTTGCCACCGGTCTCTTCTCTTTTACAATTAAAATCTTAGCTATGTTCGTAAAGCACCCGCTTTTAATTATGTTACAAGATGGCCTTACACCAGTAACTATGACCTTCTTTTACGGAAGCACAATCATTTTATTATTCCATTACAAAAAAGCAACCCGTCTACTAACATACATGGCGAACATGGGGAAAATGTCCGTTAGTAATTACTTAGCGCAATCTATTATCGCAACAACTATTTTTTACGCATATGGATTTGGCTTATACGGGAAAATCGGCTATTTCTTCGGTATTCTTTTAACCATCGGAATTTATACGATTCAATTATTCGTTAGCACCTATTGGCTCCAGAAATACCGAATGGGGCCAGTGGAATATGTGTGGAGACTGGGAACTTATTTAGAGAAACCACGTTTTAAAAGAGACTTGGATAAAGCAAGTTAAACAAAAAAAGCAATGAGCCTACGCTCATTGCTTTTCTTAATTTATTAAAGCATAACCCCAACGATAATCGCTGATAATATACTTACTAATGTTGCACCGTATACAAGTTTTAAACCGAATGATGATACAACGTTTGCTTGTTTGCCATCGATACTCTTCGTTGCACCTGCGATAATTCCGATAGATGAGAAGTTCGCAAATGATACAAGGAAGATAGATAAAATACCTACTGTACGAGCTGATAAATCACCAGCTACTTTACCAAGGTCAAGCATTGCAACGAATTCGTTCGTTACTAATTTTGTTGCCATAATTTGTCCTGCTTGTAGCATCTCTGATGTTGGAATACCCATTACGAATGCTAATGGTGAGAAGATATATCCTAAAATGCTTTGGAATGTGATTCCGAAAATTGAATCGAATACACCGTTAATTGCTGTAATTAATGCTACGAAACCGATTAACATCGCCGCTACTGTTACAGCGATTGAGAAACCAAGCATAATATATTCGCCTAACATTTCAAAGAATGTTTGTTTCTTGTCTTCTTGTAATTCTAAAATATCGTCTTCTTCTTTTACTTCATATGGATTAATGATATGAACGATAATGAATCCACTGAATAAGTTTAATACAAGTGCCGTTACTACATATTTTGGATCAATCATTTTCATATAAGAACCGACGATTGACATCGATACTGTAGACATTGAAGATGCACAAAGTGTGTATAAGCGATTTTTCGGTAATTTGCTTAGTTGATCTTTTACTGTAATGAATACTTCCCCTTGACCAACGATTGCAGCTGCTACCGCATTATATGATTCTAGTTTTCCTAAACCGTTAACTTTACTTAATAGAAAACCGACTGCACGAATGATAATCGGTAAAACTTTAATATGTTGCAGAATCCCGATTAATACTGCTAAGAAAATAATCGGTAATAATACTGTTAAGAAGAATGGTGCTTGTCCATCGTTTGCTAGACCACCAAATACGAAATTAACCCCAGCTTCCGCAAATTTTAAAATAGCGCCAAATCCATCTGCGATTCCTTTTACTAATACGAATCCGACCTTTGTATTTAGTAAGAAATACGCAAGTACCAATTGAATGACAAGCATAAGTGCAATTGGTTTATATTTAATTTTCTTACGATCTGAACTGATAAGGAAACCTAGTACAAACACTACAAGTAAACCGACTAGAAACATTACGAACTTCATATGTGAATCCTCCACTTCTCCCACGAGTTATTGGTCGTATAACGTATAACGAATGACGTCTGACCATTGTTGTTAAAAAAATTTAAAACCCCTAAAACTATTCAACTGTCATCTAAAATCAGTAAGCGTTTACATAAATTGCAATTTATAAAAGGTAGCTTCTTCTCTCCTACCATAATTGAAAGTCTGAAATTGATACCACCTACAAATCAAATTGTAAGCGTTATCTAGACGAAATGCAATATAAATTTTAAAAGATTTTTATATGTTAATATATTCCTAATTAATTGGTTTTTTCATGCAAATTTACCATAAAAATAGCCCTAGCTATGAGCTAGAGCCATCTTTTTTTATAACATAACACCAACGATAATCGCTGATAGAATACTTACTAATGTCGCACCGTACACAAGGCGTAGACCAAATGATGATACAACATTTGATTGATTTTCATCGATACCTTTCGTTGCACCTGCGATAATTCCGATAGATGAGAAGTTCGCAAATGATACAAGGAATACAGAAAGGATACCAACTGTACGAGCCGATAAATCACCAGCTACTTTTCCAAGATCAAGCATTGCAACAAACTCGTTTGATACTAATTTTGTTGCCATAATTTGTCCCGCTGTTACCATCTCAGCTTGCGGGATACCCATTACGAATGCTAATGGTGAGAAAATATATCCTAAAATAGCTTGGAATGTAATACCGAACATTGAATCAAACAAGCTATTAATTGCTGTAATTAATGCTACGAAACCAAGTAACATAGCTGCTACTGTAATCGCAATCGTGAAACCAAGCATAATGTACTCGCTTAGCATTTCAAAGAATGATTGTTTTTTCTTATTTTCTAATTTCAGTGTATCTTCTTCTTCTGTAATATCGTACGGGTTAATAATATGAATGATAATGAAACCACTAAATAAATTTAATACAAGTGCTGTTACTACATATTTCGGTTCGATCATTTTCATATAAGAACCAACGATTGACATCGACACTGTCGACATAGAAGATGCACATAATGTATATAAACGATGTTTTGGGATTTTACTTAATTGATCTTTTACTGTAATAAATACTTCTGCTTGTCCAACAATGGCAGCTGCTACTGCATTATATGATTCTAGTTTTCCTAGACCATTTACTTTACTTAACAACGTACCAATAGCACGAATAAATATCGGTAAAATTTTAAAGTGTTGCAGAATTCCGATTAAAACCGCAAAGAATACGATTGGTAATAGCGCTGTTAAGAAGAATGAAACCTCTCCTTTATTAACAAGACCACCAAATACGAAAACGATTCCAGCTTCCGCATATCCAAGAAGTGCGCCAAATCCATCTGAAATTCCTTTTACTAAAATATAACCAACTTGCGTATTTAATAAGAAATAAGATAATGCTAGCTGAATAATAAGCATAATTACGATTGGTTTATACTTAATCTTCTTTCGATCGGCACTTATAAGAAAACCGAGTACAAATACAACGAGTAATCCTACAAGGAACATAACAAACTTCATTAATAAAATCCTCCATTTAACTCTTCATTAACGTTGAACGTCTGACCATTCAAAACAAGAAATAATCCGAACTTTCCATTTCTCCTCCGTAACCTTCGATTGGATAGGAAATGTCATAAAAACTCTTGTTTCAAAGGCATTTTCCATTCTAACATAAATCACAACTCATATCCGCACTTTTCTTTAAAAAATTACATTTAATTATGAAATGCTCATAAATGTTCGTCTTTTACCATCTATAAACAACTGGATAAAACAAAAAATGAGCATCAAGTTTCACTTGATGCTCACCTCATTATACTGCTTTTTCTTTATCAGCTACTGCTGACTTATCCCAGCACTCTGTATTTTTCAAACCTGGAATAGAATCCGCATAGAATACCGGATCTTTCCCTTGTTTCTTTTGCTTTACGTAATCTGATAATGCCGCAAAAGCATACTTAGAGAGGAATACAATCGCCACTAAGTTAATAACAGCCATAATACCCATGAATAAATCTGCTACATCCCAAACGATTTGAATTGTCGCTACAGATCCTAACATAACCATACCAAGTACAGCAATGCGGTACGCTGTTAATAGCACTTTACTTCCATTTAAGAATTCAATATTTGTTTCACCATAGTAGTAGTTACCTACTAATGAACTAAATGCAAACAAGAAGATTGCAACTGCTACAAATATAGAAGCCCATGGACCGATATGTTGACTTAACGCCTGCTGCGTTAATTGAATTCCATTTAAATCAGCTGCATTATGCACATCTGATAAAAGAATAATAAATGCTGTACAACTACAAATTAATAATGTATCTGTAAATACCCCTAAAGTTTGAATAAAACCTTGTTTAACTGGATGCGTTACGTTTGCAGTCGCTGCTGCGTTCGGCGCACTACCCATACCTGCTTCATTTGAGAATAACCCACGTTTTACCCCTAATAAAATCGCAGCTCCTAATCCTCCGCCTACTACTTCTTTAATTCCGAAAGCATGTAAGAAAATTTCTTTAAATACATATGGAATTGACGTAATGTTTGTTACGACAACGAATAATGCCACTGCTACATAAATAATTGCCATTACTGGAACAATCATTTCAACCGCGCGTGCAATTCGTTTTACTCCACCGAAAATAATAACTGCAAGTAAACCAGCCATAACAAGACCGACTAATCTACTATCTGTTTTGAATGCCCCATCAAAAGCTGCCGCTACAGTATTAGACTGTACAGCATTAAAAATCAATCCGAAACTTACTGTTATTAGAACAGAGAACACAACACCTAACCAGCGTTTATTTAAACCCTTTTCCATATAATACGCTGGGCCCCCACGGAATGCATTCCCATCTTTCACTTTATAAATTTGCGCTAATGTGCTCTCTACAAATGCAGAAGCACCCCCAATTACCGCGATTAACCACATCCAAAATACTGCTCCTGGACCACCCGCTGAGATTGCGATAGCTACACCAGCTAAGTTACCAGTACCTACACGAGAAGCTGTACTCATACAAAATGCTTGGAATGATGATACGCCACTCTTCTCTTTTTGCGCTTTTCTCGTTTTCGAGCTTGCTCCATCCCCAAGTAATCGAATCATTTCACCGAAGTAACGAACTTGGACAAATTTCACACGAAATGAAAAATAGAGCCCTAACCCAATTAACATCGCAATAATGACATATGACCAAAGGATATTATTTACATCCCCAATTACCCTAGCTAAAAAATCCATATTTGCATTGCCCCCTCTTCCTAACAATAAGAAAATTATATTCTAAAAACTTTTAGTAATCAAGAACTTTATGTTAGGTTTCATGACATGAATACGTTAACTATATTAACATACTTGTTTTTTTCATAAAAATATAGCTATTACATGCATTTATCCAATACTCAATCTCTTATCCTCTTCGCCCAGTCATACTTTTAAAACAGTACGTTCCCCACAAATAACGAGAGGAACAAACAAAAAAGTTATATTAATAATTACCCCTCACCCTTTTCATCATTTACTACAACAAAAAAGGCGAGCATCAAATTTACCTCGATGCTCGCCTTTTCAATTACACTGCTTTTTCTTTATCTGTTACCACTGGCTTATCCCAGCACTCTGTATTCGTTAAACCAGGAATAGAATCTGCACTGAAGACTGGATCTTTCCCTTGTTTCTTTTGCCTTACATAGTCTGTTAATGCCGCGTACGCAAATCGGCCAAGAAGTGTAATCGCAATTAAGTTCGTTATTACCATTAGACCCATAAATAAGTCTGCCATATTCCATACAACTTGAAGCGTCGCAACAGAACCGAATAATACCATTCCAACTACCGCAATACGGTAAATTGTTAACCACGTTTTGCTTTGCTTAATAAATTCAATATTTGTTTCACCATAGTAGTAGTTTCCTAGAAGTGAACTGAAAGCGAATAAGAAAATAATAATCGCTAAGAAACTGCTCGCCCATGGGCCAATTTGTGAGCTTAATGCATTTTGTGTTAGTTCAATACCTTCTAAATTCGTTGCTTTATATGCACCAGAACATAGTACGATAAATGCTGTTGATGTACATACTAAGAATGTATCTACTAAAACCCCGATTGTTTGAATAAAACCTTGTTTGGCTGGATGCGTTACATCAGCTGTTGCTGCCGCGTTCGGCGCACTACCCATACCTGCTTCGTTCGCAAATAATCCGCGCTGAATACCATATTTCATCGCAGCACCGATACCACCGCCTACAGCTGAATCTAAACCAAATGCACCTTTAAAGATTTCTGTAAACACATCTGGTAGTAAATAGAAGTTTTTAATAACAACGAAAATCGCTACCGCAATATAAAGAATTGCCATTGGCGGAACAATCATTTCCGACATACGTGCAATACTTTTTACACCACCAAAAATAATAACCGCAACTAATACTGCTAATACAATCCCAACAACGTAACGCTCAATACCAAATGCATTTTTAAACGCTAATGTAACTGTGTTTGCTTGTACTGAGTTGAAAATTAAACCGTAACTAATTGTAATCAGAATAGAGAACCAAATCCCCATCCAACGTTTATTTAAACCTTTTTCCATATAATAAGCAGGACCACCACGGAAGCCACTGCCATCTTTTATTTTATAAATTTGTGCAAGCGTACTTTCTACGAAACTTGAAGAAGCCCCGATAATCGCAATAACCCACATCCAAAATACTGCTCCAGGTCCTCCCATAGAAATAGCTAACGCTACACCAGCTAAGTTACCGATACCAATACGAGCTGCAGAACTCATACAAAATGCTTGGAAAGAAGATACACTGCCTTTTTTACGTGTCTTTCCAGTTAACCCATCACTCATTAAACGAATCATTTCCCCTAAATGAGTAATTTGTACGAATTTCAATTTAATAGAAAAATAAAGCCCTAAACCAATTAACATTGCAATAAGAATATATGACCAAAGAATTGTATTTGTTGATGAAATAAATTGCTCTAAAATATTCATACAATTAACCCCTCCTTTTCTCCATAAAACGAATTATATTTAAAAAACATTCAAAAATCAACATTTTTCGACAATTTGCAATTTCCAAATATTAGCCAGGTTCACAGTAACAATATCTTTATGACTGACTACCCTCCCTCTAACTGTGCATACTAAAACAAAAAATAAATTCACAAACAACCCTATTGACAAAAATACCAACCTGTAACTATAATGATTACAACAGGTTGTAACAAACCTAATTACAACAAATTCATTTACTTTCAGATATACACTTTAACAAAACACTTTGGAGGGATTTATTATGAAAATCGGAATTATCGGAGCAACTGGTAAAGCAGGAAGTCGTATTTTAAAAGAAGCATTGGATCGCGGACATGAAGTAACTGCAATCGTAAGAAACGCTGCAAAAATTACAGAAGAAAACGTAAAAGTTTTAGAGAAAGATGTATTCTCTCTTACATCTAACGACCTGCAGGCATTTGACGTAGTTGTAAATGCATTCGGTGCTCCAGCAGGCGAAGAACACCTTCACGTAGATGCAGGAAACGTACTTATTGAAGCTATGAAAGGCGCACCAAATACAAAATTACTTGTAGTTGGAGGCGCTGGAAGCTTATTTGTAGACGAAGAGAAAACAACACGTGTATTTGAGACACCAGGTTTCCCGAAAGAATATCTTGCAACAGCTCAAAACCAAGGTAAAAACTTAGAAATTTTACAACAAACAAATGATATCACTTGGACATTCATCAGCCCTTCTGCACTATTCGCATTAGGAAAACGCACTGGTTCTTACAAAGCTGGCAAAGACAATCTTCTTGTTAACTCAAAAGGTGATAGCTACGTAAGTTACGAAGACTTCGCAGTTGCAGCACTTGATGAGATTGAAAACCCAAAACATGTAAACGAACGCTTCACAGTAGTTTCTGAAGCTGAATAATAAAAAAGCTCGTAAAACATAATGTTTTACGAGCTTTTTCTTATTATTGCACTTGCTCTAAACCATTTGGAGTAATCTTAAAGGAAATTTCTTTAAACTTTTTCTTATCTCCTTTTCCAACTAACTCACTCTTTTTATACCAACTTAAACGATCTGACTCGGCATGATACACTTTCAATACGTCACCATACTCGAACGCCATACCATTTACTTGTTCTGCAAAATTCTGCGAAGTTTCTTGTCCTTCTGCGGTTACATGCTTTTTCTCAGTTCCATTTTGATCATAAATCGTAAGGCCTATATACTGTTCATTTACAAAGCGATAATGAATCTCATCATTTGTAAATGTTGCATGTAATTTCTTTTCAGCGTGGTTTAACGTAATAATTGAACGTGTAACATCGGACACACCTTGATAGACTAGACTATCCCCATATGTCACTTCTACAGGAACTTCCGTCACTTTCTTATTTCCAAAACGATCTTTCGTTTCTACTTTCACTGTTTGCTGACCAATTTTTGTCATATCTATTTTCCCTACAAAATCTACTACTTCTCCACCCTGTACTTCAACAAAGTTCTTCACGTCTAGCGTTTCGCTATTTGTTCCGATTACTACTTGCTGCGGATTTGCTTTTACTGTTTGCTCACCGTCTAATCTTTCAAATCCATTTTCAGTTATTTTGAAGACTAATTCCTTTATCTCTTTACTTTTTCCTTCGCCCACATATACATCTTTTTGATACCAATGTAAACGAGAAGATTCCGCATGATATACTTTCACTACATCTCCATACTCAAATGCAATTCCATTTACTTCCTTAGCAAATTCTTGCGTATTCTCTAAACCTTTTACTGCTATATTTTTCTTCACTCTTCCTTCTTTATCGTACAATGTGAATTCAAAATACTTTTCATCTTTAAAGTAATCATGAATTAGGTTCTTTGTATCTGTCGCACTCAGTTTTTTCGTATCATGATGCAAAGTTACAATTGATTTTAAGTCACCATCTCTATAGCTTAGCCCATATACAAGTAGGCTATCTCCATATGTTACTGTTAGAGGAACTTCTGTCACTTTCTTATTTCCAAATCGATCTTTCGTTTCTACTTTTACTTTTTGTTCTCCGATTTTTGATGTATTTGGTTTTTCTGCAAAACCAACCACTTCTCCATTTTTTACTTGTACAAATTCTTTCGGATCTAGTTTGTCTACATCCATTCCGACTACTACTTTTTGCGGTTTCGCCGTCACTTCTTGTAAACTATCTTTTAATTCGAACCCTTGCTCAGTGATTTGGAATAATTTCTCTTTTTTATTTTTAGCCTTCCCTTGATCTACAAGTGTATTATTTTGGTACCACTTCAGACGATCCGGTTCTGCATGGAATACTTTTACTACATCACCATATTCAAAATCCAATTCATTTAGTTCCATCGCAAATCTTTTTCCCGTTTCTTGTCCTTCTGCAGATACGCGTTTCTTTTCAATCCCATTTCGATCATATAGCGTTAAGCCCATATATTCTTCTTTTTCAAAACGGTAATGTATTTCATTATTAGTAAAGTTTACATTTAATTTCTTCTTATTGTGGTGAAGTGTCACTGTCGACATTACATCATCTGAAAGTCCCTGAAAAACTATACTGTCATCATAAAATCCGTTAACTTGGACAGGAATTGAATTTTTATTTCCTTTCTCATCCCCAATTTCTACTAACACTTCCTGTTTACCATTCTCTAGTTTAGGCCATACAATCTTTCCTGTTACTTTTACATTCTCACCTAAATTTCGAACAAGTTTACTTGCTTCATTCTCGTCAGAATCTGTACCAACTAAAAGATTTTGTACTTCATTAGCAGGTTCACCATATGGAACCTTATACGGTTCAACTTGCTTCTCACGAATATCATTACTATCTGTAGCTTTCCAGATTTCCTTTTCTAATTTAGGTAACTTTGATTTTTCTATTTTCTCTCTAATATCATCATTTGGTGTTAATCCCCATTCCTCAAAGAAAGGAATTAAATTTTGCCCTGCCACTTGCGATGTCATATAAATAAATAGCTGCTTTTTCTCTTCATCAGAATGAGGCATTTCACTCTGAGGTAACAAACGATAAGCTTGATGTAACCTAGGATAAAAATGTTCTCCATACACTACATTTAATTGCCAAAACATTGTAAGAGGATTAATGTCATCAATGAATCTTTCTGCTTTAGGCTTCTCTAAATACTCAAATGAGTTTTTATAGTGCTCATCCATTTCTAATTGATTCCCTAACGCCTTTTGAACAGCTAATGAGTAAATATTTACTGTTACTTCCCTTACTTTAGACCACTTCCACGGTTCTTGCTGATGTAAATGACCAACTTCATGCCACGGTCCCCATCCATCCTTCTCAAGTACCTCTATATCTAAAACTCTATTCATTGCAGTTGGAATATATCCTGTATGATAATGTTTTGCAAACATAAAGTCCCCTTTAGCAGGCTTCCGTTTTTCAACAAACTGAACATAATGAGTTGGAGATTTTGCAACCCCAACACTGTCCTCAGATAATCCTGCCACTGCGTTTTCTAAACGGATAATCTTATCATGCAATTTCATTAAATCTGTTGGATCCGTATTCTTCATATATTTCTGCACAGAATCGTAAGTAGTAGTAATTAAGCTTCTCTCACCTTTTAATTCAACTGCATAAGGATCCTTATATTTTTTTAACATTTCATCCCAATCTTTTTTTGTATGCTTACTTAAAATAAATAAAGGAAAGTGACTACCACCATTTGTAACGGAAGCTGTTACTTCTCCTTCGTTATTCATATTATAAAAATATAAAATACCGCCTCTTGAAGATGAAATAACATTTTTCCCTGGTTTTAAATCAAACTCCTCTGGGTCCTTTTCATCATAAGATCTCGTTCCAATAAAAGCTTGGATAGACTGCGTTCCTTTTATGTCAATTGTAATCTCTTCATTTGGCTCTGCATAAATTCCAGTCGGTTCATTAGCGGAAAGTTTCCAAGTAACTCTTAAACGATTATTTTCTTCTTCTACGCTACCTTTCCCCGGCAACTGAAATACTCTCTGCTCAAACTTATTCTCTTTTACCTCTTCTAATTTCCCACCTTTATTTTCTTCCAAAGGTGCTGCATATCCTTTCGATGCTTCGAAAGCTACTGGCGATAATAATGTAGATATACATATTCCAGCTACTAATACCCTACTCGTCTTTTTCTTCGACATAATCTGTGTCCCCTGTTCCTTTATTTAGATAAACTAACCTATATATTCATCTAATAAGTAATCCTATTATTTCTATAAAAACATTTGATGAATGGACTAACACCTCGCGCACCTGTATCTATTACTACCGCATTTCTCTCCATGCATTCGCTTTCTTACATTGTAAAATTTTTATGTAATATGCCCTCCTCACTTCTCTCTATTTGTGATGAGTTCTCTTGCTACATAAAAAAGAGAATAGTAAAAGATATTTTTCAGTATTGTCATCTATACATCTAAAAATAAAAATAACAATAAAAACTTACATTTTCTTCATATATGACCATCTATAGGTAGTTTTTCCAAATGAATTTTACACGCTTTACACTTTGTTTGATAGCCTCTCTAATTAGAATAATGTTACAATTTCGTGAATAAAATCTATTTATTGTAACGTTTAGATTTTGTCACATTTTATTATTTTTAAATACTTTTTAAAACGTTAAAATAGTGTTTCACTCGATTAATTATTATCTTGATATACCTTTAAAGAATTAATATGAAAAAGCATTGGCATATGCCAATGCTTTTTCATTATCTCTTTTGATTCGGTTTATGTGGTTCATTTGGAGTATATGGCTTATTTGGTTTATTTGGAGCCTCAGCCTTTTTCCAACTTACCGCTAACTCTGGACTTGTTTTTTCTTCACTACGCTCAAGTAATACTACTGCATTTTGAATAGTCGGTGTACCTTTATGCGCAATCCCTTGTAATTTCGTTAAATTTCCTGATACTTTAAAGCTAAATCCACCAGCTGGTGTTTGTTTCGGAATTAAAATGCGGAACTTTTCTCCTACATTAAATTCTGTTTTTGTTTCGCCTTTTTCATTTGCAAATTTCACGCCCGCTGGTGCACCTGTTGCTTGCACTTTATACGTTCCGCTTTTTGCATTTGTTTCTACTGTATATAAACCTGTTTCAAAGAAATCATTTTTTAATACTGCTTCTTGTTCTTCTGTAGGAGTTACACTCATCGTAATTTCTTGTAACTCTTCACTAGCGCTTGCTTTTGCAACGATGTCTTTCGTTACTTTCTCTACATTTTTATTGCGGAAATCTAAATCATTAATATCGATTTGTTTTAACGCATTCCACACTGCAAGCTGCGTTGCGTAATGTGCTTCTCTCCAATCAGAAACACCTAATTCTTGTGGACTCTTTTGTGGATATCCATTCAATAGTACACGGTATACGTTAATATCCACTTTCCCCATTTCCGGTAAATCTTGACCGCTTGGAGATTTCAAATCTACATTTAAGCAAAAAGCAATTTTGCCATCTGCGGTTTTAATAAGCTCTGTTCGAATTGGTTTCTTCTTTGACTTACTATAACTCCAATTCATTTCATACTTTGTATGGTCCATAACTTCTGCAAATGCTTTTTGAAGCGGGAATAACACAAATAAAACACTTAAAAACATAGCTAAAATCTTGAACGATTGCTTTATATTCATGTTTACAGCCCCTTATCACAAACTTAATACTAAGTAGTATTTATTTAGAAACTATTTTTATGCACAAAAAAAGAGTGCTTTTACGCACTCTTCTTTCTTACTTTAATCTTAGAAATCGAAGTTATCAGGATCTGGACCAACACGGTGATTTTGATTTAACGCATCCATTTTTTCCATATCTTCTTTCGTTAATTCGAAATTAAATATATCGGCATTTGCAATAATGCGGTGTTCTTTCGTTGATTTTGGAATAGTGATTACTCCATTTTGAAGATCCCAACGTAAAATAACTTGCGCTGTTGTTTTACCGTGTTTCTCAGCAATTTCTTGTAATTTTTCATTATCTAATAATTGACCTTGCATTAATGGTGACCATGCTTCCATTTGAATACCTTGTTCTTTACAGAAAGCTTGTAATTCTTTTTGTGTTAAACGAGGGTGGTATTCTACTTGGTTAATCATTGGTTTAATTTCTGCATCTTTCATTACATCTTGTAAGTGATGAATTTGGAAATTACTTACCCCAATTGCACGTACGCGTTTTTCTTTATAAAGTGTTTCTAACGCTCTCCACGTATCTTTGTATTTCCCTTCTACAGGCCAATGAACAAGGTATAAATCTAAATAATCCAGCTCTAATTTTTTTAAGCTTTCTTCATATGCAGCAAGTGTCGTTTCATATCCTTGATCCGAATTCCACACTTTTGAAGTAATGAATAAATCTTCACGAGAAATGCCTGCTTCTTTTATACCTGCGCGAATTCCTTCACCTACAGCTTTTTCATTTCCGTAAATTGCAGCTGTATCAATGCTGCGGTATCCTGCTTTAATCGCCGATTTCACTGCTTCTACAAGTTCTGGTCCATCCTCTACTTTAAATACACCTAAACCGAACCAAGGCATTTCTACACCATTATTTAATACTGTTTTACTTTGTAAGTTTTTCATTTTATTTTCTCTCCTTTTATTTTACTTGATCTCTTTTTTCTAATGTCATACTCCACGCAGTTAAAACAACAGCACCTACTACCATAATTCCACCTACCCAAGCCATATGAATTAATCCTAACGAGTTCGTTACAATACCGCCCAAGTAAGCACCAAGAGCAATTCCTGCGTTAAATGCTGCAATGTTAATCGCCGATGCTACATCAACAGCGCTAGGTACAAACCTCTCAGCTAATATAACAACATACACTTGTAGCCCTGGAACATTCATAAATGCGAATAGTCCCATGAAAATAATTGTGATGAACCCAGCGACTTTAAATGGCGCTGTAAATGTTAAAACAAATAATACAATCGCTTGAATAAAGAACATGTAAAATAACGCTCGAATCGGATTATGATTTGATAATTTTCCCCCGACCATATTCCCAATCGCAATTGCAATTCCGTATACTAACAAAATAATTGTAACGGTACTTGCTTTAAATCCTGTTACTTCTTGTAATAACGGAGATAAATACGTAAATGTTACGAACGTTCCCCCGTATCCTAATGCAGTAATAATAAATACAAGTAACAGTCTTCCATTCTTAATCAGCTTAAATTGATCGCGAAATGATACAGACGTACCTTTTTTTAAATTAGAAGGAATTAGCATACTATTGGCGATTAAAGCAACGATTCCAATGGCCACAATAACAATAAACGAGGCCCTCCAGCCAAATTGTTGACCGATAAATGTTCCAATTGGTACACCTGTAATAGTCGCAACAGTTAAACCAGTAAACATAAATGCTATTGCACTTGCACGTTTATTCTCAGGTACAAGCGCAGCCGCAATTGTAGATCCAATTGACATAAAAACACCATGCGCAAATGCAGATACAACCCTCGCAATAAGTAACACAGTAAAACTTGTTGCTACCGCCGCAATTCCATTACCAATAATGAAAATAATCATAATCCACATTAATAACGTCTTTCGCGACATACTAGCTGTTAATGACGTTAATACTGGAGCACCAAACGCTACTCCTAATGCATATAAAGAAACAGTTAACCCCGCTGTTGTAACAGAAACATGTAAATCCTCTGAGATAGATGGTAATAAGCCGACACTAATAAATTCAGTTGTACCAATTCCAAACGCACTAATTGCTAGTGCTAATAAAGCAAACATACTTCTCCGATTCGTCTGCATAACCGAAGAAGATACTGTATATGAATTCAATTGAACTCCTCCTTAATGCGAGAAATCCAATCATAATAGTATGATAAAAAGGCCTTTTTATCTTCTACAAAAATATCTTTACTTTTGATATACGCTATTATGAATGGCTTTACTCTTTTTTTGAAGAACGCACTTAAAAGTACGATAGGTACCTAAAAGTAACATAGGCACTTTTTAGTACCGTACTACTCATTTCCCTCTTACGTATGCTATTATGGAACATATTCAACATGATAAAAAGTACGTACTTTAAAGTGCTATAGGCACTTTTTAGTAACATTTAATTATTTAGCTTCTTTTGTTGGAGAACTTAAATCTACATTCATCAAAGGAGATTTTTATATGAAGAAATATAATATTCCCGTTGAAGCGACTTTAGAGGTTATCGGTGGAAAATGGAAGGTTGTTATCCTTTGTCATCTAACGAAAGGCACAAAAAGAACGAGTGAACTAAAACGTTTAATGCCTGGGATTACACAAAAAATGTTAACTCAGCAATTACGTGAATTAGAAGACGATGGGGTTATTCAAAGAAAGGTATACAATCAAGTACCACCAAAAGTAGAATATTCACTTACAGAATACGGTTGGTCTTTAGAGTCCATTCTTGATTCTCTTTGTACTTGGGGCGAATGCCATCTTGAAAAAAGCGATAACACATCGATGCTAATTGTAGAAGGTGAATAATAGGAAAAAGGAAAAAACGAACATGAATTTGTTCATTTTTTCCTTTTTTTCTTTATATGTATATACATTTCTAACTGGAACAAAATATTTTATACGCTTTCATACCTTGTCAGCACTACGTTATACACTCAATATCAAATAATTAGGAATCATTTTTATGTTAACATAGGTGTATATAGTATATAATATAGGATATATATTATATACACTTTCCGGTAACGGAGCTTTTCCATTATGCGGACAAGCCATGTATCGGACAGTTCATAAATAATAAGTAAGACGTTATGGTTTTAGATTTATGTTTGCAGCTTACTTGCTGTCATAAATTTAAAGGCATTTTATTGTGTTTTGTGAAACTTTGTATAAAGTTTCGTAAACGTTTACTATCTTACTTATAAAAAATAAGAGTATTGCTATCGTAAAGGAGAATTGGAGATGCCAGAAACTATGACTCAAACAAAGCCAGAACAAGAAACTGTACAAATTTCTGCTAGCCAAGGACAACTTGATGTACTTGATCAGTTGTTAAAACCTGAGGTACAAGAATCATTAACAACACTAGTAGAACAGCTTCCAAAATTAACTGAGCTTGTTAACATTTTAACTAAGTCTTATGACTTCGCTCAAACTGTTGCTACTGATGAAGTATTAAAAAGCGACACTGTTGGTGCAATTACAGAGCTTGTAGAACCTGTAAAAGATACAGTGAAAAGCATGGCTGCAACTGCAATCGAAGCGAAAGATCGTGCTGAAGAAAGCAACGAAGTTATCGGCCTATTCGGTCTGTTAAAATTACTAAAAGATCCACAAGCACAAAAAATGTTCCGCTTTGTGAACGCATATCTTCAAATTAGTGCAGAACGTAACAATAAATAATTTAACTTATAACAACAATTAGTAAAGACGGGGGATATCATACTATGTCAAAACAAATTGTCATCTTAGGCGCTGGTTATGGCGGTCTTCTTGCCGCTTTAAACGTACGTAAATATTACAGCAAATCAGAAGCACAAGTTACAGTGATTAACCAATACCCAACACACCAAATCATCACTGAACTACACCGCCTTGCAGCTGGTAACGTGTCTGAGCAAGCAGTTGCAATGCCACTTACAAAGCTTTTCAAAGGGAAAGACATCGATCTTAAAATCGCAACAGTTGAGTCATTCTCAGTTGATAGCAAAGAAATCAAACTAGCTGGTGGCACTACTTTATCTTACGATGCACTTGTAGTTGCTTTAGGAAGTAAAACTGCTTACTTCGGTATTCCAGGACTAGAAGAAAACAGCATGGTATTAAAATCTGCTGCTGATGCAAACAAAATCTACAAACACGTTGAAGACCGTATTCGTGAATACGCGAAAACGAAAAACGAAGCTGATGCTACAATCGTAATCGGTGGTGGCGGATTAACTGGCGTTGAGCTAGTTGGTGAGCTTGCTGACATTATGCCTAAACTTGCAAAAAGCCACGGCGTAAATCCAAAAGAAGTGAAACTTCTTCTTGTTGAAGCAGGTCCAAAAATCCTTCCAGTATTACCAGACCACTTAATCGAACGTGCAACTACTAGCCTAGAAGCACGCGGTGTTACATTCTTAACTGGTCTTCCTGTAACAAACGTTGCTGGCAATGAAATCGACTTAAAAGACGGTCAAAAACTTGTTGCTAACACATTCGTTTGGACAGGCGGCGTACAAGGTAACCCATTAATCGGTGAATCAGGTCTTGAAGTTAACCGTGGACGTGCAACAGTTGATGCATACCTACAATCTACTTCTCACAAAGACGTATTCGTTGCTGGAGACAGCGCTGTTGTCTTCGCTCCAGACGGACGTCCATACCCACCAACTGCACAAATCGCTTGGCAAATGGGTGAGTTAATTGGATACAACTTATACGCAGCACTAGAAGGCAAAGCATTGGAAGAGTTCGCACCTGTAAACTCTGGAACACTTGCTAGTCTAGGACGTAAAGATGCGGTTGCTACAATTGGAGCAAGTAATACTCCACTTAAAGGCTTACCAGCATCATTAATGAAAGAAGCAAGTAACGTTCGTTACTTATCACACATTAAAGGTCTATTCAGCTTAGCTTACTAATCTGAATATAAGCCCGAATCATGCCCTGCATGGTTCGGGCTATTTTTTATCCGTAATTTTCTCTAACTTATTTATTCGTCAAAAAAATTATATACCCTTTAAATTTATCTAAATATACTGACTTTTTATAATGAAAGCTGTCCCGTTCGGAACAGCTCTTATTGTCGCTTTTTGTCGGTAAATCGATATATTGGGAAAATCGCTGATATATTCGGATTTGCGCTGATATATTTCGAAAATCGCCGATATAATTTGAGTTACGGTCGATATATTCGAAAAATCGCCGATATATTTTCCAGCCTTACTTATTATCCTAATTTCACAAGACTGTAGTTCTTCTTCCCTTTACGAATAATAATAAATCTTCCATCAAATGAATTTTCTACAGTAACATCTGTACCCACATATGTTACTTTCTCACCATTCATAGAAATCGCACCATTATTAATGTCCTCGCGTGCTTGTCGTCTAGATGGTTCAATCCCTAAATCGACTAGCCACTCTACGATGTTTTTCGTCTCTTTTGAAGACTGGAATGTTGGCATTTCTTTAAAGCCTTGTTCAATTTCATCAGCTGTTAACGATTTAATATCTCCGCTAAATAACGCTGCTGTAATTTTCTCAGCTTGCAGGAACGCCTCTTCTCCATGAACAAATTTCGTCATTTCTTCCGCTAACACTTTTTGCGCTTCACGTTTATGAGGCTCTGTTTCTACCTTCGTTGCTAATTCATCAATACGCTCTTTCGTTAAGAACGTAAAGTATTTCAAGTATTTAATTACGTCACGGTCATCTGTATTTACCCAGAACTGGTAAAATTCAAACGGTGTCGTTTTTTCAGGATCAAGCCAAACCGCACCACCCGCTGATTTACCAAACTTCGTACCGTCCGATTTTAATAATAACGGAATCGTTAATCCGAATACTTTCGCCTCATGACCTTCTAACTTACGAATTAAATCTAAACCACTCGTAATATTTCCCCATTGGTCACTGCCACCAATTTGAAGTTGAACATCCTCTTTCGTGTATAAATGGTGGAAGTCCATCGCTTGCAAAATTTGGTACGTGAATTCTGTGAAAGAAATACCTGTATCTAAACGGCTTGCTACAATATCCTTCGCTAACATGCTATTGATGCTAAAGTTTTTCCCGTAATCACGTAAAAACTCAATAATATTTATTTCATGTGTCCAATCATAGTTATTTACCATCTTCACTTCGCTATTTCCACCAAAATCAAATAGCTTTTTCATTTGTGCTGTTAACGCATCTACATTATGCTGAACCACTTCTAACGTTTGAAGTTGACGCTCTGATTGTCGTCCACTCGGATCACCAATTGTTCCTGTTGCCCCGCCAATTAAAATAACAGGATGATGGCCAGCTAATTGGAATCTCTTCATCATCATAAACGGAATCAAATGTCCGATATGCATACTATCACCAGTTGGATCAACTCCGCAGTATAGTGAAATCTTTTTCTCTTCTACTAGCTTACGTAAGCCTTCTTCGTCAGTCTGCTGATTAACGGCGCCGCGCCATTCTAATTCATCAATAATATTCATCTTTTGTCATCCCCTTTATTTTTTAAAAACAAAAAAGCCCCTATGTCTACGATAGACATAGGGACGATTATTCACCGTGTTACCACCCAGTTTGCATAAATAGCATAGCTACTCATACCACTCTTAGCAATAATATCGATTGCTAGTCCGCTTAGCATTACCTAAGATACTCCAGAGTGTAATTCGCAAGTTTGTTTGTGCTAGGTTCCAGCAACCCCTAGCTCTCTCGTTAACAGTGACAAACTGCTACTGGGCTCTTTCAACGTATGTTATTTGTTAAATTATTAGCCATTATATTGAATTGAAAACAAATTGTCAACAATACCCAAATGTTATTTTAAAATAATTCATATCTTCATACGTATTTCGTTATTCTTTATCTTCTCCAATAATCCTTACTTCTCGCTCCAACTTCACGCCAAATTTCTCTTCAACTGTCTTTTGTACGAAGTGAATTAAATCGATGTAATCTTGTGCTGTTCCGTTATCAACATTCACCATAAATCCAGCGTGTTTTAAAGAAACTTCTACTCCACCAATTCGCTTACCTTGTAGTCCTGAGTCTTGAATTAACTTACCAGCAAAGTTATTTGGTGGGCGCTTAAATACGCTACCACATGAAGGATATTCTAGAGGCTGTTTTGACTCACGTTTAAACGTTAAATCATCCATTTTGGCTTTAATTTCTTCATGTACACCTTCTTCAAGTTCAAATCTCGCTTCAAGAATAATGTAATGGTTGTTCGCAAATACACTCTTACGATATCCAAATTCAAATGCTTCTTTCGTCAAAGTACGTAGCTCTCCATCACCTGTCATTACGACAGCTTCTGTTAATACAAACGAAATTTCACCGCCGTATGCACCAGCATTCATATATAATGCTCCGCCAACTGAACCTGGAATACCACAAGCAAACTCAAGACCCGTTAAGTTATGTTCTAGTGCAATACGTGATACATCAATAATTGCCGCACCGCACTGTGCTACAATCGTCGTTCCTGTTACAGTAACACCTGTAATGTGAATTAAACTTACTGTAATTCCGCGAATTCCACCATCTTTAATAATGACATTTGATCCATTTCCTAAAAACGTAACTGGAATATTATATTCGTTCGCATATTTGATAACTTCTTGAATTTCATCATAATTTGTAGGCGCAACGAAAACATCTGCTTTTCCGCCAACCTTAATATGCGTATGATTCTTTAACATTTCATCTTGTTTAACATGTCCTTCAGGCAATACCGTACTTAAATATTTATAAACCTCTTGCATATTCATTTTACGATTCCTCTATTTCTATATTCATTTTATCCCGTTATACGGGCCCATAATATCCCCACGTACATGAAAGAACCTAAAGTGGTGGATACAGTGTACCCAAAATCAATTCGAGACACCTATAAACCTCTTAATTTATAAGAGGTGCCACTCATATTAAAATATATATTGCATAATAAAGCAACCCAAATGGACTACTAAACTTGACATGTCATCAGAAAGACAACAATTTGTAAAATATATGACTTTTTCAAAACACTATCCCTCAGTATCTTACTATACCACACAAAAAGAAAGTGGTATTTTTTTGTACTTTTTACTTTATTTACATCAATAAAAAAGAGCACATCCCACAGAATGTGCTCTTTCTATACTCTTTCTATACTCTTTATATTACTTTTCGTTCTCTTCTTTTTCTTTATCAAACCATAACAGCTCATCGTTATCAACTTCACCATTATAATTGATTAAAATTTCTTCTCCTGCTTTTATATCTTTATAAGCATAGAAGTTAAATGTATGATTCTCAAAAACGATGTCATACGTTGCATTCGGTGTATATGAATGATTAAATAACATACCATATCCTAAAAGGATTGCCGTATGATTGATTCCATACTCGAATGCGTAATCAGCAAGTAACGTTTTCTCAATATGTTCATGCTGTTCATTCGGATAAGAGATAACTGGTGCTGCGTGTATCAACTCACCCTTTTTAATATCACGAGTTGCAAATACACCTCTATTAAATTCTCCATCACTAAGTTCAGAAGTCTTAACTTCGATCATATGCGTCACCTATATAATTCTTTCTTTGAAGTATTTTATTCCGCTATTTGCGGATAGCTTGATTGGTGAGGGCTAATAATCAGTATGTACTAGTCTCACTTTATCTCCTTAAGCTTGGCAGAAAACGCGCAGAAAAGCAATTAAATTCCTATCAAGTATTCGTTTCAATGAAAAAAGAGCACATCACTCGTGCTCTTTCTAAGCAATATTACTTTTCTAAAATATCTTCTAACAACTTCACTTGCTCGCTAACAGTTTGTAACGTCTTCACTGACGTATCATTTCGATGTTTTTCTTCTTCCACACTCGCTAGCACTTCTTCTGTAGCTGTAGAAGTTTGCTGAATTACGTTAGAAGCATGCGTAACATCCTTTACAATATTCGTCGTTTTAACTTGGAAACTTTCTTGATGAACAACAACCTCTCGCATTACTTTATTAATCGCATCAATAAACTTCCCTAAATCAGTTACATTTGTTAAAACACTTGCTAACATCTCGTTACATTCTTCTTGCACTCTTTCTGACTTCTCTACTTGCACTTCTACCTTACTTGCTTGATTACTAAACTCCTTCAAAATCCCTTGAATTCTTCCCGCAGAACGATTTGATTCTTCAGCAAGCTTTAACACTTCACTCGCTACAATAGCAAAACCTTTTCCATGCTCGCCTGCCCTCGCAGCTTCAATATTTGCATTTAAAGCTAGCAAACTCGTCTGACTTGAAATATTCGTTATTACATCTACAATTTCATTAATTTGTTTCGATTGCATCATTAAATCTCTAAATATAATTCCAGACTGTGAAACAACATCATTTAAACTTCTCATGTTAGTTTCAAAATTTCTTAGAGTATGTACACTACCTTTTGAAATTTCTAAGCTTTCATCCACATGAGCCGATGCAGTTCTTACTTGAGAGATGATTTGCTCAATATTTCCCTCCATATCATTCAATACTTCTACCGAACGATACATCATCTCTGATTGTGATTGCGTACCAACTGCCACTTCTTCAAAGGCAAAATTAATTTCACTCATCGATTCCATCGACGTGTTCATATTTTGTCTTAAATGATTGAAATTACTATCTAGTTTCACAACTGTTTCTTCAATAAGTCTTTGCGTCTCTTCTAACTCCTGAGCTTTTCTCATTACTTCTTGCTTCTCATCACTTAAACGAAGGAGCAGATTAGAACCGATTTTCGTGACGCCCCACATAGCGATTGTTACAATCGCTAACAAACTTGCGAAATTAGCAGCTTCAGATGAGGCTGTATAAGCAAAAAATTGCTCCGGCCAATAGCTACAAAGGATAAATGTGATCACAACAGCTACCCCGCCAATAATTAAAATGAGGCGCTCGCTTAAATAAATAAGTGAAACAGCTAATGTAAAATAGACCATTTGAAATATAGCCGGGCTTTCATTAAAAGCTTGTACCATAATGTAAGACATTGTAAGCAACATAAATGTCATGATATATTTATACGCTGATTCCATACTTTTTATAAAAGTAAAAAGCGTTCCAAATGCAACGACAGAAATACCACAAATCCAAAATGCTATGGCTCTCTCTGTAAAAATATATCCATAATACCCAATTGCGATTATCCCAAGGAAGAAACTACAAATCGTTATAAACAGTAATAAATGATTTTTCTGTGATTCTTTCTCAAGGTTAGAAAAATAAGTCCTCTTTAACCACTCCATATGAAGCCCCACCTTCTACTTATACATATCAATTACTTCAGTTTAAATACCGCACTTACTGGGTTATGATCGCTATTTTCAAACTTTAAATCTTTCCCTTGTACATTTACAATCTCTACATTCGGTGAAACGATAAAGCCATCAATAATAGTGACGAAATTTTTACCTTCTACATATTTCTTTACATCATCTCTTACAGTCATAACAGACGGATCTACAGCCCACTTAAAGCCACCGTCTGTAAAGTCCTTCGGTAACTCTACTAACCACTCAGGACGCTCTTTCACGAACTTCGGATCACTTAATTGAGCGTTCGAAACCAATTGATTCCAATCTCCACCCATTATTACGTAATCACCATTTTCATAATGCTTGTTCATATATTCTTTTAAATACTCTACTTGCTGTTTTCTAATTTTCCCGCCTTCATCATAAGCAGACAAATGTAAATTTACGAGTCTAACATGTTTTCCATTATTAACAGGAATTTTATATTCCACAATTGCTCGATCTAAATCAAACAAACGCTTTGGCCAAGGCTCCATTCCAGGCAGCTGGAACCTCTTCGCTTCTTGAACAGTGTATTTAGAAAACGTACTTAATCCAGCCTCCGCATATCCCATTGGATTTGTTATTGGCACTGGAACCCATTTCGTATCGTAGTTCTTGCCAAATGACGAAACATAATCAGGTAATCCTTTTTTCAAAAATTCATGTTCATTTACATCAAATGAACGAAGTGACTTTATATCAACTTCTTGTAATAGTGCAAAATCACTATTCTCATTTTGTAAAAACGAAAGCATATTCTTTAAATTAGTTTCCGTTTGCTCTTTACTACTTGAACCAGATCCCTTTCCACCATCCATAAAGAAATCTTGATCCTTATCTAACCCAGCATATCCAATATTAAATGTTGTAACTTTAAACTCATTTCCAGTCGCTAATACGCGCTCCTTATTATTCTCTACCTTCAAGCTTATAACATCAGCAGGCTGTTCTTTAGTAAGTGTCATATAAGCTAGAAATCCTCCTACAATGCCCGCTACTACTAAAACACATGTAAATACGATTTTTAAAAATTTCTTCAAATAAATGACTCCTTTTCACGCAAATTTATTTTTCTTTATTTTCAGTCAAATAAAACAAAACGACACACATAAGAAACATTTTATCATAATTAAAACCGTATATCACTATATTTAGTTGATAAGTAATCGATCCCATTTTAATTACTTAAAAAGCCTTCAGACATCAAAAAAAGAAAAGTTACACCCTCCTCCTCACTGGAAATTAAACGGTATATTTAGTACACTATATGTAATAATCATAGGCGATGGAGTTCGCCATAAACGCTGCTTAGCTAATGACTCCTACCAGTATGGATACTGGTAGGAGTCTATTTTTTTGAGCAAGCTATTTAAAGAGGTGAGAAAATTGATTTATATTATCGTTGGCATTGCTGGTATATTAGGAGCTCTTTCTCGTTATTATTTAGGTCTTAATATCAACACATTTTGGCATCATTCATTTCCATTGGCAACATTACTCATTAACTTAATCGGTTGCTTTTTCTTAGCGTGGCTAACTACTTATATCGCTCGGCTAAACATCTTACCTTCAGAGGTTATCACAGGCATCGGAACTGGATTCATCGGTTCCTTTACGACTTTTTCAACATTTAGTGTAGAAACTGTGCAATTGATCAATCATTCTGAGTGGAGCATAGCCTTCTTATATGTATCATGCAGCATACTTGGTGGCCTCATTATGTCTGGCCTTGGCTATACACTTGGAGATTTCTTAATTAAGAAATCTCTTACAGAAGGTGATTACTCATGATAGAAGCTTTATTAGTCGCAACAGGAGGATTTTTCGGTGCGATTACACGATTTGCAATTAGCAATTGGTTTAAGAAAAGAAATAAAACACAATTTCCAATTGCTACATTCCTTATTAATATAACAGGGGCATTTTTACTTGGGTATATAATTGGCAACGGAGTCACTACAGGCTGGCAACTATTATTAGGTACTGGATTTATGGGCGCATTCACTACATTTTCTACGTTTAAATTAGAATCTGTTCAGCTTCTCAATCGTAAAAAACTATACATCTTCCTTTTATATTTAAGTGCTACTTACATAATTGGTATCGCCTTTGCCTTCCTTGGAATGAAGTTAGGCGGAATATAAAAAAGCGACTCTATTGAGTCGCTTTTTTTCATAAGAAATATGTCCCGCCATATGGAATGGAAAATAAACCAGCTGGATTTACATCGTAATGTATAATTTGCATCGGAAGTTGTGAATACGGCATATACTGACTTTGCATCATTTGTGCAAAATATGCTTGTTGCTGCATTTGAATAGCTTGATTCACAGCATGAATTGTCCCTTGTGCCCCAGCCAGCGTAATAGCAGCTCCTACTTGTCTACCATTATAAAAATAATGATTCATCATGATTCATCTCACTTATTCTTTTTCTTCCATATGGTATGTTTCTATTTCATAGTGAGTGTTTTGTCCCTATCTATTGCCCTTTTTCAGCTTTGAAGTAATAAATCCAAATAGCAATATACCAATACCACTAAGGAACAATATATAACTTATCGGTACTAGGAAAAAGAAAGGTTCTTCAAGAAATCCATCCGCTCCTACTTTACTGTTTGAAGCATGTATCGTTAAAGAAATAATCGCTAAAATCATGAAAGAAATAGCTACTACGTATTTATTTTTCATTTCACATTCTCCTCTACTTATGTAATTCCCCTTAGATTCTTACCATCATATTATCTAAAAAAGAATTAACAGTCAATAATTATTTATCGTTAAACAATAAATAATTATTGACTAAACAAACAACAAAAAGGTTTGCAAAGCATCTTAAATCACTTCGCAAACCTTCTAAATTATAAATATTTACACTTCAAACCTCTTGCTTAATACAATATACATTGCGCAAAATAGCACGAATATCCCAGCATAAATTAACAAAATCTCTACACTAAACATATCCGACAACGGACCAAATATTATCATTCCTAAAGGAAGCGCGCATGAATTCGCAATTTGTACAAGGCTAAACATCCGTCCGTGCATTGATGGTTCTACTTTCTCCTGCAATAACACAGTAACTGGTGTATTGAAGCACGGCATTGTTATACCAATTAAAAAATTAAAGACTAAATACATAATAAATATCGGTGCTATTCCGAGTCCAATCATAAGCAGTCCATATAATGCACAAGCTAGCGCTGTTGTATGCATACGATTACGAAAACCACCCCACGCTGCAATCAATACGCCACCAGCTGCCGCACCCGCACTAAAGGTCATCTCACTAGCAGTAAGTCTCCACATTTCGGCCCCGAAAGAACGAGTTACCATTAAAGGTGTTAAAAAAGCAGCTGGACTTATTAAAATCATGACGATAATCAATAAAACGATTAGCCTTTTAATAAATACATTTTCTTTTAAATAAGTGAACCCTTCTTTAATTCCTTGTAGATTAGATTTTTGCTTACTTTCTACATTCACATGTCCTTCCACATGAATGACAAACATAATACTAATTCCAATCATAGCTGTAATAACATCAATAAAAAATGTTGTTTCAATGCTGGCAATAGAAAGAATCGCAGCACTTGCTGCTGGAGAAAGAAACATAATTAAAGATGTAATACTGCTATTTATTCCATTTACTTTCATAAGATACTCTTTCGGAACGATTTGCGGAATTAATGCATTCACAGCTGGCGTTTGTACTCCTGTTCCAGCTGAACGAATGAGTAACACAATAAAAAGTAACCAAATACTTTTATATCCTGTTAAAAATAAAATTGCTAAGACTAACGTCGCAATCGCTATAATTCCATCCGATAACATAATCATCTTTTTACGGTCATAACGATCAATCCAAACACCTGCAAACAAAGATATCGCAATTTGTGGTAGAAAACCGCAAACAGTTGAAATAGTCAACATCACTCCTGATGATGTTGTAAGGGTGATATACCATATAATTGCGTATTGCACGAGAGAGGAACCGAACAACGAAATAGTTTGAGCGGTCAAAAATAATATAATTTTCGTTTTCCAATTGTTTTCACTCATATGTTTCACACCCCCTTAACTAATCCCGTCTCTATATGAAAGATGCTATCTGCCCAATCAAGATAAAAACTTGCTTCGTGAGATACGAGTATAATGCTGCCCTTAAACTTAATTAACGCCTTTTGCAAAGCTTCCTTCGCTTCTGCATCCAAATGATTTGTCGGCTCATCTAAAATTAAGAAGTTACAAGGTGATAGTAATAATCCACACAGTTTCACCTTCGATTGTTCACCACCACTTAACGTACGAATTTCTTGCGAAACGTGCGTATCCTTCACTCCACACGCAGCTAAATGATGGCGTATTTCCTTCATATTCAGTTTAGGAAACTGTTCTGAAATAATTTGAAGCGGCGTTAAAGAATCATTGCTCCAATTTAAATCTTGCTCATAATATCCAATCTTTATTTGCTCTGAAAAGTGAAACTCTCCAGAAATACTAGCAATATTTCCAACGATTGTTTTTAATAAAGTAGATTTCCCTACTCCATTGAAACCTGTAATGACAAATTTTTGCCCACCCATTACTGAAAAATTCAACTTTGGTAAGAGAGCGAAGTCGTAACCAACTTCAAGATTATTTACTTCAAGAACTGTCTGAACTGAAATGGGAAGTTCCTGAAAATGAATAGACGGTTTATGAGTAAAACTTGGTGGCGCAATTCTTTCCATACGCTGTAATTGTTTTCTACGACCTTGCGCTATTTTTGAATTCACCCCAGCAATATTTCTACGAATATACTCTTCCGTTTTTTCAATTTTCTTTTGCTGTGCATAATATTGGCGAATATAATCTTTTCGCAAATGCTCCTTTTGTCTTACAAAATCTGAGTATTTGCCGTAATACTTCTTAACTGTTCCGAACTCTACATCACATATGCAAGAAGTTACCTTTTCCAGAAAATCAAAATCATGTGATACGACAATAAACGCTCCTTCAAAATTCATTAAATAATTAGCAAGCCACTCCACATGCTCCTTATCGAGAAAATTCGTCGGTTCATCTAGCAATAAAATATTAGGCTCTTCTAATAAGAGCTTCGCTAAAATTACCTTTGCACGCTGCCCTCCGCTTAATTCACCAATCACACGATTCATCCCAATCACATCAATACCTAAACCGGCTGCCACCTTATTCGTAATACTATCTACTGAATAAAAATCACGAGCCTCGAGCAGTCCTTGAATTTCTGCCGCTTTCAATAGTTGATTTTCATCTCCAGTCATCGCACTTTCTTCATATAACTTGTTCATTCTCTTTTCCATTTCATACAAATCATAAAAGGCTCTCTTTAAATATTGTGAAATGGTGTAACCCTCATCAATTTCTGCGTATTGATCAAGATGTCCAATTTGAATATTAGGTTGCCACTTTATGTCTCCCTTATCAGGAATAATTTCCCCCACCAATATTTTCATTAATGTGCTTTTTCCTGCACCATTCTGTCCAACAATTCCCATATGCTCCCCTTTATGCAAATCAAAAGAAGCATTTTCGTATAATACTTTATCTATAAAACTATGTGATAAACTTTCAACTTTAAGTAAACTCATTTTTATTCCTCTTTTCCTGAAATTAAAAAAAGCAGAGAGATAGCGTCATTCGACACTAGCCCTCTGCTTCGTGGTTTTTCCTATACTACTCCAATTTATAGTAAAGACTCATCGGAATAATATACACAAAGGGCCATAGACAAAGCATTGTCTATGGCCCCTTAATCTATTTTATACACCAGCTGAAAAACCATAACGAAATAAGCATAGATAAACTATACTTTTTTAGAAAAGTTATTCAGCCGATGAATATAGGGGATTTATGCCCCTTGATTAAGCTCCGTACAACGCTTCACCGTATACATTTGTGCGGAGCAAAGTTTTCTAATGAGTTTTACAAATTTTATATAAAGCATATTATGCACCTTCCTTAATACTTAAAAAGGATTTTAGCATACGGTTTTACGAAGCGTCAACATTACTTCCGAATCTTTCAACTACTTGTTTTCAAAATATTGCTTCTGAAACATACACATTCTTATTGCATTATGATAGTTACCATCAACGAAAAACTCATCGATAAGCTCACCTTCTACCATAAACCCAACTTTTTTATAAACATGTACTGCCTTTTCATTTTCCTTATCCACAACTAAATAAATCTTATGCATATTTAGTACGGAAAAAGCGTAATCCATTGCTAAACGCGTCGCATCCACTGCATAACCATATCCTTGATAATTCGGATCAATAATAATTTGGAATTCTGTTCTACGGTGAATATAATCGATTTCTACTAACTCAACTAATCCAACCATTTCATTGTCTTTCTCAACGATAAATCGGCGTTCGCTTTGATCATGTATATGTTTATCATATAAGTCTTGCAGCTCCACAAATGCCTCATACGGCTCTTCAAACCAATACGACATAATATGCGCATTATTATTCAGTTCGTGTACAAACTTTAAATCTTCTCGTTCTAATGGACGTAACTTCAATTCCTGATTCATTCCTATAACCTCCAAGTAAAAGAAACCTCTTCACTTAATTTCTCAATTTTTTTCGATTTCAAACGCCCTAATTTCATTGTAAACTTTCAAGCAACTTGAAGGTCAAGATGTAAAAAAGTAGTGCTGACTTATGTCTGCACTACTACTCTTTTCTCAAATCTCTCATATTTGATATGTATAAAGCAATAACTAAAACAAGAATTGCTCCTGCGTATAATAACGTCTCCATCGGTTCCTCATGAGACACAATAATTAATCGAATTAAGGCCGTAATTCCGATATAAATAAAATAGCGTAACGGAAAATGATAATTCGATTTAAAATACTTAATAATTAATGCAATGAACTCGAAGTATAAGAAATAGACGATGATACTTTCAACCAATTTATAAGACGTATACTCTTTTGCCGAAAAAATATACTGCACGAACGTAATTGTCTCATTCACTAAGAAAATTGATAACACAATGGATAATATAATTAAGGCTATATTTAATATCCATTGCAAAACACTAGCTATAACATGATCGATATTAAATGACTTCATACTCTCTTTAGACTCCCCTTCGTATAAGTACTTATTTATTATAGCAAAATTACGATTGGAAAGAAGTTAAATCATATATTCGTCCTTTGTTGTTGCCAGTGAAGGGCAGATTTAGTGTGTGGAGAATTCTGTTTACAACCATACCCGACGAAACATGGAGAAACTCTTTCAAATTACCGTTCGTACATGTCGTACTAATAAGCAATGCATAATCTCGTATAGCACCCTCATGCGCCACTTTTGAAAAATCTTTACAACTTTTACAACGCCACCCCTTCTTCACTTTAACCATTGGAATAACTAAGCATTTCTCACATTGTACTCCATTTAACAACTCCTCTTTTTCTATTTTATATTGCTCAAGTATATTTTGTTGAAGTGGAGAATGCTCCATTATTATTTGATGAATGAGCCTATCTACATTATCTATAACCTTTCTCTTATATTTACTTTCAAACCACTTTATTTTATGAGGTAAATTTGCACTATGAATAATTGTATGAAGAAGATTGTCATCTGAAGATTTTATAATGGTACGAGGCGAGCTAATAACAACGAGGGACTCGATCGGAAGACTAGAGGAAAATCCATGTAAGCTTAACCATTTCTTTAGTTGTATTTCTTGCCTTTTTATTTGTAAAACCGGATCTGGAAATCCCTCTGAATTTCCTTCTGTTATTCGGATAAGTTGATTAAACTTTGCATCAAACATTAATGTACCTGCTATATTTTTTATCTCAAGAAAAAGAAGAAACTTTGTGGAAAGGATAATAGTATCAATTTGAAAGTATTGATCATGATTAGATAAGCGAACGTCATGTAAAACACTGTACTCTTTCTCAGAAATAAAACTAAGTGGATAATTAATTGCTTGCTCCCCTTTATACCCCGCCATGTGTTTTGCTAAGTTTTCTCCAATTAAATTTCGTTTTGGATGATGTACAGGTAACCTTCTAAGAAGCGCTTCTAACTGTCTTATATAAATCGGCATTTTTCTTTCTTTCACAATCATCTCAAACACCCCTTTACAAATATATCAACGATTTTTTCAATATATCTATCACAACTCGCAATATATCAACGATTTTTCCAATATATCTATCATAACTCACAATATATCAACGATTTTTCCAATATATCGATCGGTCGACAATATCCGACACTACCTCCACTCACAGCATACCCCAGAAAAACACCCTCAGCAAAAACTTAAAATTGTATTTCCTCATAAAAAAACCATAACCCGCTCCTCTAGCAAAGTTATGTTTTTATCCTACAACGCCACTCTACCTATAACTTTGCCGTGAATTCCACAAAATCCATTTGTACCTATACCAACTTTCACCTTTTTCACAATGAAACTATATACGTTAAAATCGTTTCACGACGTTATTACTTCCGCATAGCTACAATTTATATAATAACGGTACAGTACAAATAACGTACTAAATCACTAAGTATGGGGGAATAACGATGAAAGAGGCGTTACTATTAGTAGACATACAAAATGATTACTTTGCAGGCGGCAATATGGAATTACATCAACCTGAAAAAGCCGCACACAAAGCGAAAGAAGTTTTGAAAGTATTTCGTGAAAAGCATAAAACAGTTATTCACGTACAACATATTGCGAACAATGAAGGGGCTACTTTCTTCTTACCCGATACAGTAGGTGTTCAAATTTATGATGATGTACAACCGATTGCTAACGAAAGAGTCATTCAAAAACACCACCCTAACAGTTTTTTAAGAACAAATTTATTAGAAACATTAAAGACAGAAGAAATAGATCAATTAGTCATTTGCGGTATGATGACTCATGTATGTATTGATGCAACAGTACGCGCTGCCAGTGACTTCGGATTTCAATGTATTGTAATTGAAGATGCTTGTACAACAAAAGATTTAGAATTCCAAGGAAATGTAATCCCCGCAGTACACGCTCATCAATCGTTCATGAGTGCATTAGAGTTTGGTGATATTTATGCAACAATCATGTCAGCGAGCTGTTTTATAAACAAAAGCAAATAAAGAATTACAGTTCCATATGAGAAAAGAAAGGATAAGTATCTTATCCTTTCTTTTTTTCAATTGTCTTAATAACAGTATTTATACGATAATCACCATAATGTAAAACATCTGCAAGAGCCTCTTCTAATTGCTGATGCGAAGATGTGTGAAGAGTCATGACATAGCACCCATCGCCGCTTATACGATACATTTCAGTAATTACGTCCATTTTTTCAAAAAAGTTTTGAATTTGATTATGATAGTGCGGTGCATGCAAAAATAGTGTAACAAAGGTCATAATAGAACCTTCTAGCTTAGCCCTGTCAATATTTATCGTATATTTTTGAATGACACCTGCCTCTTCTAATTTATTAATTCGTTTCCCAACAGCCTGGCCAGTCAAATGTACTATCTCCCCAATTTCCTTCCAGTTCATTCTAGCGTTTTCTTGTAGTAATTGTATAATCTTAAAATCTGTTGAATCACACATGGGCATCCCCTTCCTATACGAAACGAATTCTATAAAATCTTCATTTTCCTTACAGTTTTCCTCAAAAGTTTTGCACTACAATCGATTAGCTCTATTAGCAATTACATTATTGTTAGTGGCTTTCCTTCTTCTTTACAATGTATTTTTGGGATTACTCGTAGGCACTACAGCAAGCTAGCAATTTTTTATAAATATGAACATTTTTTAGGAATTAGTTTATCTTTTTTTAATGTTTTATTTAGAGGCAGTTTATAGTCGGGGATTAACATAAGAAACGTAGCAATTAAGTTTATATATGACGCACTGCTACTATAATCGCTAACCGTACTACCTAAAATCATAAAATAAGGAGACGATAAAACATGAACAAAAAAACAAAAACACTATCATCCATACTGCTCGGATTCACATTAGCATTAACAGGGTGTGCTGGTACTAAAGCTGAAGAAAATCATGGGAAACAAAAGCAAGAACAAGTTGCTAAAGAAACAAACAAGGAAAATAAATTAACTAAAGGGCAAAAAATGGCTAATATTCTTAGCAAGACAAATTGGCAAGGTACACGAGTGTATGACAAAGATAAGAATGACTTAACAAAAGAGAATGCAAACTTCATTGGTCTTGCAAAATATGATGCGAAGTCCGGCAGATATGAATTTTTTGATGCTAAAACAGGTGCAAGTCGTGGCGATAAAGGAACTTTCTTTATCACAAATGATGGGAAAAAGAGAATATTAATTTCAGAATCAATGAAGTATCAAGCTGTCGTTGACATGACAAAACTAAATAAAAATGTATTTACTTATAAACGAATAGGGAAAGACGCTAACGGTAAAGATGTAGAAGTTTTCGTTGAACATGTTCCATATAAAGAAAAAGAACTTTCTTTCACTGATCCGGACAAGCAGCTGAACACGACTACAGGAGATATTGTTAAAAACGTTGATGGAGATAAAATTTTGGGCGGTACCCTTTGGCACGGAACAAAGGTATTAGACGAAGCTGGTAACGATGTAACACAGTTTAATTCGAATTTTATAAGTCTAGCAAAATTTGATGACAAATCTAATAAATATGAATTTTTCAATAGCGAAACAGGTCAAAGCCGCGGTGATTATGGCTACTTCGATGTTGTACACGAAAATAAAATAAGAGCCCATGTTTCAATTGGAAATAACAAATACGGTGCTGCTCTTGAACTTACTGAACTAAATAAGAATAAATTTACGTATAAGAGAACTGGTAAAGACCAAGCTGGTAAGGATATAACTATATTTGTTGAACATGAACCTTATAAAGGTGATATGAAACCACAATTTAGCTTTTAAAAACGTTTGATTAAAGATCCTGTACTGAGTTACAGGATCTTTCTTATTAAGCAAGAGAACGAAAAGACGAAAAACATGTAGCTTTTCGTCTGCACAATATTCCCACCTTATAGTTGATGATTTACAAAACTTAAAAACATACCGATACAAAATAAAATTTGTGACCAAGTAAAAAGCGCCCTACTTATAGGACGCTTGTTTTATACTTAATGACTAATACTAGCTGTTGGGTATAATGTTGTTCCTCCAATTGAAACTTTTATTTCATTTGTTAATGGAACATTTTGTTCATTAATAATTGTTCTCCACCATTCCCATGCAAGACCTGTACATTCTCTTGCTACAATTTTTATATTTTTTGAGTTCGGTGGAAGAGGGATAACTGTAGAGTAATGAGCCGTTTTGTCTTTTCCGCTACCATCCCACGTTTTATGTGTTAGTACTTCGTTACCCTTTTGGTCAAATGTGAATTCATCCCAAGATACATCAAATTGAGCAACGTAAGCACCGTAATGATCAAGTGTCATTTTAGCACTTGAATATTCTGTAGTTGTCGTCTCAATATAATCTGTATTGTTATGAACAGCAGCAGTTGCATTATCTTTTAAGAAAGTGCTTGTATATGAAATTGGGTATGCTGGATTTTTAAGACTTAATTCAGCATTATCTTTAATGATATTTCGGATTTCATTGAAATCTTTAGTAACAACCTTGTTATGCTCTTTCGCATCTCCGCCTAATACTACAGCAGTAAAGGTACTTTCTTCAAAAATATCTTTATACTGTCCACTTGTTTCAACGCTGTTATTCTTAAGTAAGGCTTTAAAAGCAGCTTGTACATCTTTGCTCTTAGATGTTGTTTCTAATTTTACATAAATCGTTCTACCATAAGCTACATTTGAAACCATAACAGGTGGAGCCGAATTACTTACGCCTTTTCGAGTTAACTCGTCAAAAGTAACGCTATTATCAAAAAGGTCGGATGGATTGTTAGGTAGTTCAGCACTTACCGTATAAAATATTTGCTTATACGCCGCTACCATCACTTTTTTCTCTCCATTTGCAACCGCATTAAAATCAATGTTTAGACTGTTATCAAGATATTTAGCGTTAACATTAAGAGCACTTGCTATTTGTGATTTACTATAAACCATAGATTCCGTATACTGCATTCTTGCAGGTAACGTATGTGTTGTAGAATACTTTTCATTCCAAGTAGATACTAAATCGTCTACTGCTCCAGCTACATTACCATATGTCGGATTTTGGACAGTGATTGTATTTTCTTTTCTCATGCCCGGTAAGTCTATACTAATATTCAAAGGCTTTCTCTTAGCCACTAATAAACTTGGTTGATTGTCTGCAAAAGCTTTATTTGCAAGTTGTACAGCTCCTGGATACGTGCGATTCACTACAGAATCAATAATTGAAATATCGACTGGTGACGTTGTAAGTGATTTTTTCTCGCGTTCCACTACTACAAATTTACCATTTGAATTGATACTTTCTTTCGGAACAAAACTTTCTACTTTATCACCATTTACAGCTAAAACCTCTTGATTATTATATTTAAGATTTGCTATACCAGTATCAATGCCACTAGCATTTTTGGTTACATCAGTTGCATTACTTGCTTGTGTTTCTGCGAAGGAAATAGATGAATAATTAATAGTGCATAGACTAACTAATAAACATGCAAGGAACTTTCTTCTTTTAGTGTTTTTCTTAATATTCAGAAAAATCACCCCGTTCTTTTTTTAGTAAAATATGATAATGATTGATAAATGATAGCTAACTAATAAACTTACATAAATGCTTTTAAAAGTTCTTGAATTAACGGGATTACGCCACCTACAAATTTTAAAACTGCCATTGCGATTTCCATATTATTTCCTCCTTTTTATTGCTACGAAATTTTGATTTATCTTTATGCCCTCATTATAGTGACCCCTTACACTTTTATCAATACACTCTGATATGCAATATTACATATAAAAAAACAAGCTGAATTCTTTTAAAAAGTTATACAGAGATATTTTTTTCGTTTGGTACATACTTGAAAAGGTGAAGTATTCTTTTGCATTTTATAAGTAATCACATAAAAAAAGCTGCTGCCTATAAAATACAGACAGCAACTTCAACTAGAGTGGCTTGCATAATCTACGCAAGCTACAGTATTTTTTCACATTTTATAACTAATAAACTGCGATTGGCCCATAAGGACCATTAATAATTTCTATTTTTGTTTCAAAAATATCTGTCAAAAGTGTTGAGTCCATAACCTCTTCTACTGTTCCAAAAGCAGCAATTTGTCCATCTTTCATAGCACAAATTTTATCCGAGTATTTAGCTGCAAAATTTATGTCATGCATAACAGTCAAAATTGTTCTTCCAAATTCATTAGCTGCACGTCTTAAATGCTCCATCATTTGAACAGAACGAGCAACATCAAGGTTGTTCAGAGGTTCGTCCAAAAGTACATATTCCGTCTCTTGGCACAATACCATCGCTACATATGCCCTTTGTCTTTGACCACCAGAAAGCTCATCTAAATATCTATTCTCTAAACTAGTTAAATCTAAGAAATCGATATATTTAGAAATGATAACCTCATCTTCTTTAGTCAATCTTCCCTTTGAATAAGGAAAGCGCCCAAATCCAACTAATTGTCTAACTGTAAGCCTAGTTACAAAATGATTTTCTTGTCGCAATATAGTCAAAACTTTTGCTAAGTCTTTCGATTTAGATTCAGAAACATCCATATTTGCTACCTGAATTTGGCCTTCATCCATATCTAAAAGTCTGCCAATCATCAAAAGTGTCGTTGACTTTCCAGCACCATTTGGTCCAATTAAAGAAGTAAAGCCTGCTTTTGGTATTTCAATATCCAAAGGTCCTATTTTTACCTTATCAGTATAGAACTTTTTAACATTATCAATTTTTATCATAAAGCCCTCTTCCTTAAAACTATAGTTAAGAATATGATTCCACCAAATAATTCAATAATAACTGAAACTACACCTTGAGCATGGAATACATGATACATTAAAAAGTATGCGCTCGTCATTATTAAAAATCCTATAGCAAAAGCCATTGGGAAAATATATCTATGATCATAAGTTGACGCCGCCTGATAACTCAAAGTTGCTACTAAAAAGCCGTAGAAAGTAAGTGGCCCAATTAGAGCTGTTGAAATAGACATCAAAATAGCTACTAATACAAGCGTATAAATTACACTAGGTTGATATTTAACTCCAAAAGAAGTAGCAACATCTTTTCCTAGTGACAAAACATTCAAATTCTTAGAATGAGCAAAAATTAATACCGCTACAATTATGATCATAGGAATTACAATAGGAAAATATGCAGGATCTGCATGATTAACAGAACCAAATAATCTTGCTTGTAAAATATCAAATTCTGAAGGCGCAAGTAGTTTTCTCATGAAAGTTGACACAGAATTTAGCCCGGTACCAATAATAATTCCAACTAAAAGCATAAGTTGTAAATTCCCGTATTTACCGGAAAGTAACCATCCATAAAGTATTAAACTCATGAAGACCATAACAACAACTTGGAATAAAAATGATCCAATTCCATTAAAATTTATTAACGCACTAGCACCAAAGAAGAATACTGTACTCGTTTGAATTGCTGAATAAAGTGATTCGAAACCTAAAAGTGAAGGAGTAATAATTTTATTATTCGTAATAGATTGGAAAGCAACTGTCGACAAGCTATGGCAAACCGCAGCAATAATCATTGCAACAATAGCTACTATCCTTCTCTTAACGACTGGGATAAAAGAAGGTGAATCTATCGGAACTGGATTGTTATAAACTAAAAGTCCATATGAAGAAAGAAGACCTAAAGCAATCAATGTTATCAGTAAAATCCAATAACGCCTTGCTTCCTTCTTAGACCGAAAAGCGCTAGCTGATCTACTTTCATTATGAAGGCTAGAATCGATTTCGACATTTTCTTTTTTTCTATATTCTAATGTGATCATCGTAGCCTCCTTGGTTTTCTTTTTCTCAATAAAATAGTAATAAACACGACTGCTCCCACTGTTGCAAGTATTAAAGAAACAGGTAATTCAAAAGGCTGTATAATTGTTCGAGAAATGATGTCACAGGCAGTTATTGATCCCATTCCGATCACACAAACCCAAGGTAAATTACTCCTAAGATCATCACCTCTAAACATTGAAACGATATTTGGCACAATTAATCCTAAGAAAGGTAAGTGTCCAATAACAGCTGCAACAATTCCAACTGCAACAGAGATAAGAGCAGTCCCAAAAAGAACAATTCTATTGTAATTAACTCCAAGACTTGTTGCGACATCTTCTCCTAGTCCAGCTAAAGTCAATCTATTAGCATACATAAAAATAAGAAAAGTAATGATAACAATCAGCCATAAATATTCATATCTTCCCACCTGAATGTTAGCAAATGAACCTACAAACCAAGTTTCAATACTTTGCGTCTTTTGAAAAAGGAGTCCTAAAAAAGTAGACACTGCAGAAATTACTGCTCCAAGCATCAATCCAATAATCGGAACAATTAAAGACGAACGAAGCTTAACTCTTCTTAAAAATAGAAAGAAAATCATAGTTCCTATAAAAGAAAAAATGATTGCACCAGTCATTCTTTGAACTAAAGTCGGGGCAGGAAATAGTAAATACACAAAAAGCAGGCCTAAGCCTGACCATTCAATCGTCCCCGTTGTAGTAGGTTCAACAAAGCGATTCTGTGTAATGAGTTGCATGACGAGCCCTGCCATCGCCATTGCAGCTCCAGTAAGCATTAATGCAACTGTTCTCGGAACACGAGTGATGAAAAACATCTCCATTCCGTCCTCTTGTCCACGTATATCATAAACTCCAGTAAACAGTGATATAATCCCTAAAATTATAACAACTACAATCGCTATTATAAGAGGTTTTGTCCATATTTTATTTTGATTATAAAACTGGGGTTGAGAAATATTCTCAACCCTAGAAATCATATTTTTTGACACTGTTTCGTACCCCTTTACACTACTTAGCTAAAGTTTTTGCAAGATTTCCAAATAACTCTATATAAGTTTGAATTGATTCATTTGTGTAAGTATCTTCTGGTGCATAAATAACTTGTTTTTTAGAAACAGCAGTTGTGTTTTGAAGAGCTGGTGATTTAGAAATAACATCCTTAGCTGGAGCTGACTTAGCTGCATCAGATGTTGCAGCATCACGATCTAATACGAAAAGCCAATCAGGATTTGTTTGTGCAATAGCTTCAACAGAAACGTCATCACCTTTATGACCTGCAGTAGAATTCGAAACTTCTAATGCTGGAGTCCAACCGAAAATGTCATACATAGGTCCCCAAACGCGACCAGAATGTGGAGCAGCAAAGCCAATATTTCCACCAGTAACGATAACACTCATAACTTTATCTTTTCCGTTATAAGCAGATTTTGCTTTTTCAATAGATTTATCGAAATCAGCTACTAATTGTTTAGCTTCTTTATCTTTATCAAAGATTTTTCCTAGAGTAGTTGTAGAATTTTTAAGTCCATCTACTAAATTTTTTCCAGGCGTAGTAGATTTCTCAGAAACATCAAAATTAAGATCAATAACAGCTGCATTTGGCACTAATTTTTTGATTTCTTCGTAATGATCAGCAAATCTTTGACCAACGATTACAAGGTCAGGGTTTGCCGCTGCAATAATTTCAAGATTTGGTTCGCGGTGATTTCCAATATTTTGAACTTTTTCATCCTTTTTATATGCTGAATCAGCAGGCATGATATCCTTTGGAGCAGCCACTAATTTAATTCCCCAATCAGATAAAGTTTCAAAAGTTCTGTTATCCAAAGCAACTACATTCTTTGGGTTTACAGGTACTTTAACAGTTCCATGAGCATCAGTGATTTCAACCGTTTTTGGCTTATCATTACCATTATCTTTATTATTAGCCTTCGAAGTTTCTTTACTTGAATCTGAGCAAGCCACTAACATTAAAGTAAAAATTGCTAGAATACTCACTAATTTTAAAAGCATAGATTTTTTCATATGTATACTCCTTATAGTGTGATTTATTTCGAAAATGATGACATCCATAGATTGAATTAGAAGGTAACTTTTATTCAATCGAATCGCTATTGATAATCATTTTCATTTGAACATCCTGTTAATTAGTATAGTCATTAATTCTGTGAAAATCTTGTGAATCGTATGAATTCATAAAATCAAGCATAAAAAGTAATATGTGCGGTCAGGACTGTTGATTAACCTTCATTAAATACTTTCTCAACAAATACGGGACAGAGACCTTCCCTTACAAAATACGCGCAGTAATAGCTAATATTTCACAGAAACTACTTTATTATCTTATTTTTATCATTCAACCATTGAATAGCCTCTGCCATGTATCGTTTGAATATATCTATCTTTCTTCTCGCACTTTAGCTTTTTTCTTACATACCCAATATATAAGTCTACTACATTCGGATTTACTACTACGTCATATCCCCAAACTTGATTCAAAAGCATTTCACGGCTTAATATCGTATTTTTATTTTTAATTAAAAATACAAGTAAATCGTACTCGCGCTTCGTAAGCGAGAGATTTTTGCCACCTTTTTTCACAATATTGCTAGATGCATCAACAAAGAGATCTTTAAACTGAAAAAAGTTTGTCTCATTTTGCTGGTTATAGTCACTTCTTCTTAAAATAGCTTGAACTCTCGCTACTAATTCTTCCTTCACAAATGGTTTTCTAATATAATCATCTGCTCCTGCTTGTAACCCTGCTATGCAATCCTCGCTAGAAATATTGTTGGTCACAATAATGATTGGTGTCGTTTTAACAAGTCGTATTTGTCTACAAATTTCTGGTCCCGATATACTTAATGAATCCCAATCCAATATGATAATATCCCAATCTTGCTCATATGCTATATTTAAACCTTGGTTTTCATTGTGAAGTTTTAAAATGAAATGGCCCTCTTGCGTTAAACCGCTTACGATTTTCTTTGCTGAAGACCGTTCATTTTTAATCACCAACACCTGCTTCACCGATGGTTCACCTCTACTTCAATATAAATTATTTAGATAAAAAAATTATCCCGAAAAAATAATTTAAGATTTATAAATTTAAAACCCCTAAATAATCCATTAAAACAGTTTATTAGGAGAACTCTATATAATCTTACAATAGGTATGGATAAAAACACAAAACATATGAAGATTCGAATAAAGTAAAAAAATAATAACTACTTAACAATTGAGCGTTTACAATCTGCTATAGTATCTACCCGCTTATCATCAATAACCATTTTTTATTCTCTCTTTCAGGGATACCGTCCCATCAACTTCAGCATTCTATAAAACCACAAACAAAAAGAACCATAACCTCACCAACCTGGCAAAATTATGGTTCATATTATACAAAATAAAAAACCACCAAATATGTATTGGTGGAGACGGTGGGAGTCGAACCCACGTCCAAAAATATCGGCACTTAAGCTTCTACGAGTGTAGTCGATATATTAGCATTTCGCGAACTCTTCGGCCTATCGACAGGCTTCCAAGTTGCTAGTCTGGTTGTTCTCTTCCTTTGTCCTCAGACGGCGAACTCCGGCGTAGTCCACTTAGTTTGAGTCCCTTACCCTACCACATGGACGATGGAGGGAGGAACCTTTAGTGCAATTAAGCAGCTAAAGAAAGATTGTTTTGTTTGCCAATTATAGGCTTTGACGTTTTAACGAGGCCGATCCCCTCGACTCGCAACCTAAGCTCGAACTATCCCTGTCGAATCCGTAACGTCCCCATGATAAAAATGGAGCATACGAAGAAAATATCGTGATAGCTACTAAGAGCTGTTTTTCAATGTGCAACAACCTTACATAAGTTATTATAACATACGCGCTCCATTTTACAAATGTAAATATCTGTATTACATCTTTTGGCGATCACGGAACGCGCGTGCAATTTCACGTTTAGCTTCTTTCTCTTTTAAATCGTGACGTTTATCGTATTGCTTCTTACCTTTTGCTAAACCAAGTGCCATCTTTGCAAATCCATTTTTCAAATAAATTCTAAGTGGAACTAATGCGTAACCTGTTTCTTTCGCAGCGCCCGCTAGCTTATCAATTTCTTTTTTATGCAGAAGTAATTTTCTCGTACGAAGTGGATCATGGTTGAAACGATTCCCTTGTTCGTACGTATTAATGTGCATATTATGAACCCATACTTCACCATTATGTACACGTGCAAACGCATCTTTCAAGTTTACGCGTCCAGCGCGAATTGACTTAATTTCCGTTCCTTGAAGGACAAGCCCTGCTTCGTATGTTTCTTCGATGAAATAATCATGAAATGCTTTTTTATTCTGTGCAATAACCTTACCTGTACCCTTTGGCATATAACGTCCCTCCTCTATTTTTACTATTGTAACAAATGTTAATAAAAAGCGAAAGTGGCTCGCTCAGAATGTGAGGTGGATGGAGCTTCTGACCTTGAGGCGCTCTTTGCCTCTCGGGAAGAAGTGAAGCCGCCGAACATTCTAGCCACTGTAGCTGGATTCCATTAAAAGCGAAAGTGGCTCGCTCTCAAGCCACGAAGAAAAAAGAAAACGGCCCCGCTTTTCATCAAAGCGAAGCCACTCTTTTCTTACTTACGCTTTTTCTTTTTCTTCTTGAATCCTGGTACGTTTTCGAAGAATGCTTTTTTCTTCTTACCGTTACCATCTTTTTTTCCTGGCTGGCTAGCAGAAGCGGATGCAGATGCAGATCCTCTTCCTTTTCCTTTACCACCACGGTCAAATTTTCTACCTGTGCCACGTTCACCGCCGCGCTCATTACTGCGCTCGCTACGTCCACCGCGTTTCTTTCTGCCTGTTCTTGGCTGTTCGATAACGACTGGACGATCTTTGAACTTACGGCGAGGTGTGCCTTTCATGCCAACGATTTCAAAGTCGATTGCACGCTCGTCTTTGTTTACGTTAATAACGCGAATTGTAATTTCATCACCGATGCGGAATACGTTTCCTGTACGTTCTCCGATCATAGCGAAATGTTGCTCGTCATAACGGTAGTAATCATCCGTTAAGTAGCTAACGTGTACAAGACCTTCAATTGTATTTGGAAGCTCTACGAATAAACCGAAGTTTGTTACAGAACTAATCATACCGTCATACTCTTCACCGATCTTATCAACCATATACTCTGCTTTTTTCATCTCATCTGTTTCACGCTCTGCTTCAACAGCACGGCGTTCCATATTAGAAGAGTGCTCTGCAATCTCAGGTAATTTTTCACGCCATTTTGCTTGCGTTTCGTTGTCGACTTTACCATTAATAATGTATTCACGAATTAATCTATGAACGATTGTATCTGGGTAACGACGAATTGGTGATGTGAAATGTGTGTAGAACTCAGTTGATAAACCGAAATGTCCTAAACTATCCGCATCGTAACGAGCTTGCTTCATAGAACGAAGCATAACTGTTGAAATAACTACTTCTTCTGGCTGTCCTTGAACCATTTCAAGAATTTGTTGCAGCGCACGAGGGTGCACTTCATTCGCACGTCCTTTTACCGCATATCCGAAGTTCGTTACAAACTCGAAGAAACGCTCAAGCTTATCTTCTTTCGGATCTTCATGGACACGGTACATAAACGGTACGTTCATCCAGTGGAAGTGCTCTGCTACTGTTTCATTCGCAACAAGCATAAATTCTTCAATTAACTTCTCTGAAACAGAACGATCACGCATAACAACATCAGTCGGTTTTCCTTCTTCATCCACTAATACTTTCGCTTCTTTAAAGTCAAAGTCAATTGCACCACGGCGCATACGTTTTTCACGTAAAATTTGTGCCAATTGACCCATCTCTTTAAACATCGGTACGAGCGGCTCATAACGCTTAATTAACTCTTCGTCCTCATCTTCTAAAATGCTTCTTACGTCAGCATACGTCATACGCTCTGTCGTTTTAATCACACTTTGGAAAATCTCGTGTTTAACAACATCACCTAAGTTGTTGATTTCCATTTCACAAGATAACGTCAGACGGTCTACTTTCGGATTTAATGAGCAAATACCGTTAGATAGACGATGCGGAATCATCGGGATTACACGGTCAACAAGATACACACTTGTCGCTCTTTCCGCTGCTTCAACATCAATTGGAGAGCCTTCTTGAACGTAATGACTTACATCCGCAATGTGAACGCCTAGCTTGTAGTTACCATTTTCAAGCTTCGTTACTGTAACAGCATCATCTAAGTCTTTCGCATCCGCACCATCAATCGTTACGATCATTTGATCACGCAGGTCGCGGCGATCTTTTAAATCTTCTTCTGAAATCGTTTCTGGTACACTGTTTGCATGCTCCATCACTTCCTCAGGGAATGCTAAAGGTAAATGATGTTTATGAATGACAGATAAAATATCTACTCCTGGATCATTTTTATGACCTAGAATTTGAATAACTTCACCTTCTGCACTTAAACGATTCTCTGGATAGCTCGTGATTTTCACAACTACTTTATGACCTTCTACAGCGCCCATAGATGCACTTTTCAATACGAAAATGTCACTCGTCCAGCGCTTATTGTCAGGTATAACGAATCCAAAGTTTTTCGATTCTGTATATGTACCAACTAGTTCTTTCGTTCCACGCTCTAAAATGCGTACAATTGAACCTTCTTGACGCGAGCCACTCGATTGAGAACTAAGGCGTGCTAATACTGTATCACCATGAAGTGCACCGTTTAATTCTGTAGGCGGGATGAAAAGATCATCGTCTCCCGTTTTCTTCTCGTCTGGTACAACGAATGCAAAACCACGTGCATGTCCAATTAACTTACCTCTTACTAAATTCATCTTTTCAGGAAGACCGTAACGGTTGCTACGAGTACGAATAACAAGTCCCTTTTCTTCCATCGTTACAAGTGCCTTTACGAAATCTTTAAAGCCCTCAGAACCTTCAATCCCAAATGCCTCTTCTAACTCTTGTATCGTTAGCGGTTTATACGCTTCTTCTCTCATAAATAATAACAACTTATCAATATGTTCTTGTATGATTTCTTCCAAGCAAAAATACCTCCTTTAAAACCTTATATTATTTAGTGTATCCGAAAGATAGGGGATGTATAAAGTGAAACTTCAATACTCCCCTTATGATTTTTACAGTTTTCACAAAAAATTCCTTATGAAAAAAAGAGGCAACTAGATCTTACCAATCTAGTTGCTCCAAGAAGTTATATACATCCTCATGTAGCTCGTCACGTTGTTTATCAAGTGTAATGACATGCGTAGAGTCTTCATACCATTTAATGTCTTTTAACGTAGATTCTACACCGTTATAAATAATGTTAGCACTATCTGTATTAATCATTTCGTCATGACGTGCTTGTACAACAAATGTTGGCGCATAAATCATATCCACATTGTTACGTACGTCAGCAATTAATTGTTGTAATGCTTTTAATGTATTCATCGGTGTCTTTTGGAATTCCAACATTTCTTGTTCAATTTGTTCTGGTGATTTTTGCTCACGTTTTTTATATTCGCGGGCATATGCCAATATACCTTGGTACATCGTTTCTTCACTCTTAATATACATCGGTGCACACATTGGTACTACACCTAAAACCGGTACTGTATAACCTAATTTTAAAGAAAATACGCCGCCAAGTGACAATCCAACAACAGCAATTTTCTCAAAACCTTTATCTTTTAAAAGCTGATATGCCTCCGTTACATCTTGCCACCAATCTGTAGGCCCTGTATGAACAAGCTCTTCTGGTGGTACACCGTGCCCTTTATAAATTGGTGCATGACAAGTATAGCCCTTCTTTTCTAAGAAACGCCCTAACATACGTACATCAGCTGAGTTCCCTGTGAATCCATGTAGTAATAAAACAGCGCGGTCTCCACCCTCAAATGTAAATGGTTTCGGAGATGCTAATTTCATCATGTATTTCTCCTCTTTCTCTTCTGTAATCTAGTCGTATTCTTTCTATATCTAGTGTACCATATTTGTATTTCTATAATCTAATTAGAAACATCTTTCAAATAGCAAAACAAAAAAAGAAGAACCATTAGTACCATTCACTAACGCTTCTTCTTTCAATTCTATAAATTGAAGTACGTAACACCAATTGTTAATACAAAGAACAATACAGCTAAAACAATTGTAATACGGTTTAATACCGCTTCAATTCCACGTGCCTTTTGCTTACCAAATAATTGCTCCGCACCGCCTGAAATTGCACCTGAAAGGCCTGAGCTATTACTAGATTGCATAAGTACCATAACAATCATTAAAATCGATACAATAATAAGTAAAACTGATAATAACGTATGCACTTGGCGTACCTCCTACAAAGATTCAGTTATTGTAACTGTAGCATAAATTCTATAGAAAAGCGAGAGCTATAGAGGCGCTCTCGCTTTTCTTCTATTACATAAACATCATCGCAAATAACGGTCCAAGTAAACATGTCAAAATTGCTGTTAATGTCATTGTTACCGATCCAATAACACCTTCATGTTCGTTATTTTTCATCGCTCTCATCACGCCCATAATATGAGAAGCACATCCAAATCCGATACCTTTACCAACTGAGTTTGTAACACGGCTCCATTTTAATAAAAGGGGTCCTGTAATCGTTCCAGTAATACCTGCGATAACAACGAAAGCTGCTGTTAAGGAAGGTACACCACCGACTTGCTCTGAAACACTCATCGCAACTGGCATTGTCACCGATTTTGGTAATGACGATAAGATTAAGCTTTTATCCGTTCCCATAAGTGAAGCAATCGCAAAATCACTAGCGATTGCAACTGTTGTACCTACTAATACCCCGCCAGCAATCGGTACAACATATTTTTGCAGAACATGACGTTGTTTATAAAGAGGAATTGCAAATGCTACAACACCGGGTCCAAGTAGCTTTGCAATCCAGCCACCACCACTTTCCATATAATGTTGATATGGTATATCAAGCACGATAAATAGGAAAGCCATTAATCCAGTTGCTACAAGCATTGGAATGGTGAATGGTGTTGGAAATAATTTATAGATTTTTTTAGATAATTGATATAATAGCACCGTAAAAAGAACCCAACCGATTCCGATTAATATTTGGCTCATCGCGACTCTCTTTCCTTCCTATTCGCAAGATATTGTCCTGTATGTCCTGCGACAATAATAATTAAAAATGTACTCGCTACAACTGTAATGAAAAGAGAAATTCCTTTACTCATAAAAAAAGCACCGTAATTCATTAGGCCAAGCGTTGGCGGAATTAATAAAAACGGCATAATAGCAACGAGTGTTTCTGCTCCTAAATCGAACCATTTCACTGGAAGAACTTTTAGGCTAAGTAAAACAAGTAAGAGGAACATTCCAATCAAACTTCCTGGAATCGGAATATTTAACATTTCTTGCACCCAAGTTCCAACCATATAAAACACGTAAAGAGCAGCAATTTGGACAAGAATCTTTGTAAATTTCATGTTCATCATCCCTCATGTTTATACGATCTTCTGTTAATATCTTTATCATAGTATAAATTGTAAAAAGCTGCAATTTATCAACTTGACAGCAAAAACAGCCTATGTTATACGCTTACAACCTTGATATGACTGCATTTCTAAACGAAAATTACGTCAAAAACCTTGACCTAATATAAAAAGTTTTTATTTTCTGAATTTAAAAGACTATTATTTCAATAAAATAATCTTTTTATCCTTAAACTTACATATATATAAAGTGAAACTTTAATCATTGAGGTTTTCCTCATCCCCATTAATTATTATCCCTCACCAAGCGGATTTGTACCGGATAAACAAGATAGGTGGTGAACATATGCCCAAAAAAGTTCTCATTTTTTGTGATCCTGGGATTGATGATACGATGGCTCTCCTCTTAGCATTCTTTATCGATGAAATAGAAATCGTCGGTATCGTTGCTGATTACGGCAATGTTCCAAAAAAAATGGCCGTAGAAAATGCTCATTTTTTTAATAACGAAACAAAGAATAGAAATATCAAGATATTCGGTGGTTCAGAACGTCCCCTTACAGGTGCCCCACCTGCGTTTTTTACGGATGTACATGGGAAACAGGGGCTCGGTCCAATTATTCCAAAGGTGAATGTGACTAACGGAGAAATGGAGAATTTTTTTGAAGTCATTCCTCTTATTGAACAGTATAAAGATGAATTAATCATTGTGAGTTTAGGAAGACTTACCTCCCTAGCAATTTTGTTTATCATGTGCAAACAGTTAATGAAACAAATTAAATCTTACTACGTAATGGGCGGTGCCTTTTTACATCCTGGTAATGTTACCCCTATTTCCGAAGCAAACTTTTATGGCGATCCTACTGCCGCTAATATAGTCCTTCAATCCGCAGTTAACATGTACATATACCCATTAAACGTCACTCAATACTCCATCATTACACCAGAAATGGCAGAATACATTGAGGCAAAAGGAAAAGCTCCACTTGTCAAACCGTTATTTGATCATTATTACTACGGATATTATAAAGACGCCCTACCACATTTAAAGGGGAGCCCCTTCCATGACACAATGCCAATACTCGCTTTATTTGATAACTCTATGTTCACGTATCATAAATCACCTATTGTTGTCATGACAGAATCCTCTGCACAAGGAGCAAGCATAGGGGAATTTCGCTCTCTAGTGAACCAGAAGCCATTTATTGATTGGCCGGTTCATCAAATCGCAATTGATTTTGACTATAACCGCTTCTTCAAACATTTCATGTCACTTATGACGGGTGAACAATTTTAGCATAAAAAAACAGACCGTGATTTCTCACGGTCTGTCGTTTATTTTCTACAATTATCGTTTGATGTTATAGAAAGATTTGATACCATCGTAAACAGCGATTTCGCCTAGTTCGTCTTCGATGCGTAATAATTGGTTGTACTTAGCAATACGGTCAGTACGGCTCATAGAACCAGTTTTGATTTGGCCAGCGTTAGTTGCAACTGCGATGTCAGCGATTGTAGCATCTTCAGTTTCACCAGAACGGTGAGATACAACTGCTGTGTAACCAGCACGTTTAGCCATTTCGATAGCTTCGAAAGTCTCAGTTAAAGTACCGATTTGGTTAACTTTAATTAAGATTGAGTTAGAGATACCTTTTTCGATACCTTCAGCAAGTTTTTGAGTGTTAGTTACGAATAAATCATCACCAACTAATTGTACTTTATCACCGATACGCTCAGTTAATAATTTGTGACCATCCCAGTCGTTTTCGTCTAAACCATCTTCGATAGAGATGATTGGGAAGTCTTTGCAAAGCTCTTCATAGAAATCAACCATTTCTGCAGAAGTTAAGCCAGTACGGCCTTCGCCTGCAAGGTCATATTTACCAGTTTCTTTGTTGTAGAACTCAGAAGAAGCAACGTCCATTCCTAAGAATACGTTCTCGCCAGCTTTGTAACCAGCTTTTTCGATAGCTTCGATGATTACTTCTAAAGCTTCACGGTTAGAACCAAGGTTTGGAGCGAATCCACCTTCGTCACCTACTGCAGTGTTAAGACCTTTGTCATGTAATACAGCTTTAAGTGCATGGAATACTTCAGCACCCATACGGATTGATTCTTTGAATGTTGGAGCACCAACTGGTAAGATCATGAACTCTTGGAAGTCAACGTTGTTATCAGCGTGAGAACCACCGTTGATGATGTTCATCATTGGAGTTGGTAATTGTTTTGCATTGAATCCACCAAGGTAACGGTATAATGGAAGACCTACGAAGTCAGCTGCTGCGTGAGCTACTGCCATAGATACACCAAGGATAGCGTTAGCGCCTAGTTTACCTTTGTTTGGAGTGCCATCTAATTCGATCATAGCACGGTCGATACCAGCTTGGTCAGTTACATCGAAACCAGCGATTTCTGGAGCGATAATTTCGTTAACGTTGTTTACTGCGTTAACAACACCTTTACCAAGGTAACGAGATTTGTCACCGTCACGTAATTCTACTGCTTCGTGCTCACCAGTAGATGCACCACTTGGTACGATAGCGCGTCCGAAAGCGCCGCTTTCTGTATAAACTTCTACTTCTACAGTTGGGTTACCACGAGAGTCAAGGACTTCGCGAGCATAAACATCAATAATTGTTGACATAATAAATTCTCTCCTTTTTATATAAGCAAATTATTTAATAATTGTTTTACCTGTCATTTCTTTCGGTTGTTCCACATTTAAAAGTGTAAGCATTGTTGGAGCGATATCTCCTAAAATACCACCTTCACGAAGCTCTACATCATTTTTTGTAACGATGAAAGGAACCGGGTTAGTTGTATGAGCTGTCATAGGACCGCCATCAGCAGTTAACTCCTGATCAGCATTACCATGGTCAGCAGTAATAAGTGCTACACCATCTTTTGCAAGAATCGCTTCTACAACTTTTCCTAAACATTCGTCAGTTGCTTCTACTGCTTTAATTGTTGGTTCCATCATCCCAGAATGGCCAACCATATCACAGTTCGCAAAGTTAAGAATGATAACATCATGTTTATCATTTTCGATTTCATTTACTAAAGCGTCCGTTACTTCGTAAATGCTCATTTCAGGTTTCAAGTCATACGTTGCAACCTTTGGTGAGTTAATTAAGATACGTTCTTCTCCTGGGAATTCAGCCTCACGACCACCGCTAAAGAAGAATGTAACGTGCGGATACTTTTCAGTTTCCGCGATGCGAAGTTGCTTTAATCCCGCTTGCGCAACAACTTCACCTAAAGTGTTATCAAGGTTCATTGGCTTGAATGCCACGTAACCATCTACAGTTTCACTGAAGTGTGTCATACATACGAATTCTGGAATGTGAGGTACTTTTTCACCACGATCGAACTCACGGAAGTCTTCGTTTGTAAATACACGAGCAATTTGAATTGCACGGTCTGGACGGAAGTTATAGAAGATAACTGCATCATCATCATTGATTGTTGCAACTGGCGTGTTATCTTCGTTAACAATTACAGACGGCAATACGAATTCATCATAGATACCGTTCGCATAAGAGTCTTCTACACACTCTTCTGCTGATTTATAAGTAGGGCCTTCACCATTCACCATAGCACTGTAACATTTTTCTACGCGATCCCAACGCTTGTCACGGTCCATAGAGTAATAACGACCAGAGATAGTCGCGAATTGTCCTACTCCTGTTTCTTTAATTACTTCATTCGTTGCATCGATATAACCTTTTGCTGTTTGTGGTCCAACATCGCGGCCGTCTAAGAATGCATGGATATAAACTTTCTCCACGCCTTCTTTTGCTGCTAGGCGAAGAAGAGCAAACATATGGTTCATGTGACTGTGCACACCACCGTCAGAAAGTAAACCGAATAAATGAAGTGCAGTACCTTTTTCTTTTACACTTTTAATTGCATTTTGGAAAGTTTCGTTCTTATCGAACTCACCTTCACGAATTGCAACGTTAACGCGTGTTAAGCTTTGATATACTACGCGGCCAGCACCGATATTTAAGTGACCAACCTCAGAGTTACCCATTTGACCTTCTGGAAGACCTACCGCCTCACCACAAGCTGTAAGCGTTGTGTGAGGGAATTTGTTCCAGTAACCATCAAAATTAGGTTTCTTAGCTTGTGCTACAGCATTCCCGTAAGTTTCTTCACGAAGTCCGAAACCGTCAAGAATGATTAAAGCTGTTGGCTTTCTCATTTTACCGCCCCCAGAAGACCTAAGAACGAAGCAGGCTCTAAGCTAGCACCGCCAACTAAAGCGCCGTCGATGTCAGATTGTGCCATATACTCTTTAATGTTTTCTGGTTTTACGCTACCGCCGTATTGGATACGAACAGCTTCTGCAGCTTCTGGAGAAACAGCTTCTGCAACAACTTTACGGATGTGCGCACATACTTCGTTTGCATCTGCAGAAGAAGAAGATTTACCTGTACCGATAGCCCAGATTGGCTCATAAGCGATAACAGTTGCTTTAACTTGCTCTTCTGTTAAACCTGCAAGTGCTTTTGTCACTTGACCTGCTACTAGATCAAATGTTTTTCCGCTTTCGCGCTCTTCTAAAGTCTCACCACAACATACGATTGGTGTTAAACCATATTCAAATGCTGCGATAGTCTTTTTGTTTACTGACTCATCTGTTTCAGCAAACATTTCACGACGCTCAGAGTGGCCAAGTACTACATAGCCAACTTTTAAGTCGCTAAGTGCTACTGGGCTAATTTCGCCAGTGAATGCACCATTTTTTTCGAAGTGCATGTTTTGTGCACCTACTTGTAAGTCAGTTCCTTCAGTTGCTGCTACAAGGCGCTCTAAGAATAGAGCTGGAGAGCAAACTACTGCATCAACAGCTGAAGCTGCTGGGATTTGACCTTTAACTTCCTCTACGAAGCTAACTGCTTCAGATAGAGTTTTATTCATTTTCCAGTTACCTGCGATAATTGGTTTACGCATGCTTTGCACCGTCCTTTTTCTTTGGCTGCTACTTATTTGTCGTTAAGACAAACTACACCTGGAAGCTCTTTACCTTCCATGAATTCTAATGACGCACCGCCGCCAGTAGAAATGTGGCTCATTTTATCAGCCATACCGAATTTTTCAACAGCTGCTGCAGAGTCACCACCGCCGATAACAGAGTATGTATCTTCTGCATCTGCTAATGCTTGTCCTACTGCTTTTGTACCTTCTGCGAATGGAGTCATTTCGAATACACCCATTGGTCCATTCCATACAACAAGCTTAGAATTTTTAATTACATCTGCATAAATTTCACGTGTTTTAGGACCGATGTCCACGCCTTCCCAGTTAGAAGGGATAGAGTCGATACCAACGATTTTAGTTGTTGCAGTTTCAGAGAATTCCTCAGTGATTACAACATCAACTGGCATGTAGAAGTTTACGCCTTTTTCTTTTGCAAGTTGCATAAATTCTTTAGCTAGTTCGATCTTGTCGTCTTCACATAGAGATAGACCAATTTCATGACCTAAAGCTTTAACGAATGTGTAAGCAAGTCCACCACCGATGATTAAGTTATCTACTTTGTCTAATAGATGACGAATTACACCGATTTTATCTTTTACTTTCGCACCACCGATGATAGCTGTAAATGGACGTTCTGGGTTAGAAAGTGCTTTACCAAGTACATCTAACTCTTTTTCCATTAATAGACCAGATACTGCTGGTAGGTAGTCTGCGATACCTGCTGTAGAAGCGTGAGCACGGTGAGCTGCACCGAATGCATCGTTTACGAAGATGTCAGCAAGTGCTGCAAATTCTTTCGCAAGTTCTGCATCGTTCTTTTCTTCGCCCGCATAGAAACGTACGTTTTCAAGAACTAATACGTCGCCTTCGTTCATTGCTGCAACCATTTCTTGTGCAACTGGTCCGAATGCTTCGTCCGCTTTTTTAACGTCTTTACCAAGAAGCTCGCCTAAACGTGCTGCTACTGGAGTTAAACGCATTTCTTCTACTACTTGACCTTTTGGACGGCCTAAGTGACTTGCTAAAATAACTTTCGCACCTTGCTCTACTAAATATTGAATTGTAGGAAGAGCTGCACGGATACGAGTTTCATCTGTAATTTTGCCTTCTTTCATAGGTACGTTGAAATCAACGCGGCAAAATACACGCTTACCTTTTAAATCTACGTCACGAATTGATTTTTTGTTCATTGGATTTCCCTCCGACTACTAGTTAGGATTGACAAAACCCACTCAAAAGCTTAACACATTTGCTTTTAAAACGAAAGAAGAGAGAGAGGGAACAAACCCTCTCCCTCGTTTTGTCATTGATAACTTATATAATTAAGAATTAAAGACCTTTTGAAGTCATGTAAGCTGCTAGGTCTACTACGCGGTTAGAGTAACCAGTTTCGTTATCGTACCAAGAAAGTACTTTAACCATGTTACCTTCCATTACCATTGTAGATAATGCATCGATTGTAGAAGAAGCTGTACATCCGTTATAGTCGATAGATACTAATGGCTCTTCGCTGTATCCAAGGATACCTTTTAATTCGCCTTCAGCTGCTGCTTTGAATGCTGCATTTACTTCTTCAACTGTTACTTCTTTGTCAAGTTCAACAACTAAGTCAACTAGAGAAACGTTAGCAGTTGGAACACGTACAGCGCCACCGTTTAATTTACCTTTAAGTTCTGGTAATACTAATGCTACAGCTTTAGCTGCACCAGTAGATGTTGGAATCATGTTTTCAGCTGCTGCACGAGCACGACGTAAATCTTTGTGTGGTAAGTCTAAGATTTGTTGGTCGTTAGTGTAAGAGTGAATTGTTGTCATCATTCCGCGTTTTACGCCGAATTTTTCGTTTAATACTTTAGCGAATGGAGCTAGACAGTTTGTAGTACAAGAAGCGTTAGATACTACGTTGTGGTTAGCTGCATCGTATTGTTCGTGGTTAACACCCATAACTACAGTGATATCTTCGTCAGAAGCTGGAGCTGAGATGATAACTTTCTTAACTGATCCACCTAAGTGTTTCTCAGCATCTGATTTTTTAGTGAAACGGCCAGTAGATTCTACTACTACTTCTACTCCGTAGTCGCTCCATGGTAATTGAGCTGGGTCACGCTCAGCGATAACTTTAATTTCTTTACCGTTAACAACGATGCTGTTTTCGTTAGCAGATACTTCTGCATTTAAAGTTCCGTGAACTGTGTCATATTTTAAAAGGTGAGCTAATGTTTTAGCATCTGTTAAGTCGTTGATTGCTACTACTTCTACCTCAGAGTTGTTAAGAGCTGCGCGGAATACGTTACGTCCGATACGTCCAAATCCATTAATACCAATTTTAGTCATTTGAATTTCCTCCTTGGGGGATTATATTAAAGGGTAAAACCCTTTGTTAACTGTTTTGCTGCACCTTCATCTGTAATTAGAATTGAAGTGTGCCCTTGTTTAATTACAGCCTGTATTGCTTTTGCCTTTGAAGAACCTCCAGCGACTGCAACAACATGAGATACATTTTGTAAGTCCTCTAGTTGCATACCAACTGTTCTTACTTTATGAACAACATTTCCTTCTTCATTAAAGTAGTAACCGAAAGCTTCGCCAACTGCTTCGCTTGCCTGAATCTTTAACCAATCTGCTTCTGAAGTACTTCTGCGACGTGCCATTGTTAACGCATCACCTATTCCATGAATGACGATATTGGAAGATCGAATCAACTCAAGAACTTCTTTCACGGAAGGCTCTGTCACAATAGACGCATATGCTTCGCTACTAACATGGTCTGGAACATACAATAAGCGATAATTACTCATCGTATTTTGCGCCATCTTGGCACAAATGGTATTGGCTTCTAATTCAACACCTTCTCCAATTCCACCACGTGCTGGGACAAACAGCATATGTAAATCTTTGCAATCAAGTTGCATCATGTCCGCAGCAGCAGCTAGCGTAGTTCCTCCAGCCACAGCAACGATATTATTCGCTGTCAGACGGTCTTTTATACAAGTCACACAAGCACGGCCCATCTCCAGTTTGACCCAAGGTGATTCATCACTATCACCAGGGACAACGAAAACTTCATCCAAGTCTAATGTTTCCTTAAGTTGCTTTTCTAAAACCTTTAACCCGGAAATTTCTTTCATAAAGTCTTCCAAAGCAAGAACTAAAGCTGTTCCTTCTTCTGTCAAAGTCATTCCAGAAGAAGCGACGTGAACTAAGTTTTGTTCTTTCAAAACTTGAACTTCACTTCGCAATACTCGTTCTGTCATACCGAGACTTGCTGATAAGTTTCTTCTTCCAATCGGCTGCATGAGCCTAATGTATTGAAGAATTTGCATTCTCGTTTGCATAACAGGTAGCAGATCAGGTAATAATTTTTTTGTGTTCTGAATCCATGAGCGCATATCTTTTCTCCTCACTACATCGGTTCATTTTCCCTCGTGGTCACTTTACGTCCCGTAGTGACATTTTGTGTCCCACATAGGTTAAAAAAATAATCCCTGCTACGTGTATTATTGTAACAGGAGATAGAAACTTATTCAACTCTTAACTGCATTCTTTATATAGTTTATTATGACACCTTTGTGAATGTTACCATATTCTACTTGTTTTCCGTCCATTTCTACAACCGGAATCATTAAGTGATATTTTTCTAAAAGGTCATTATCTTCATATATATCTATTTCCTCGATTTGAAAAGAATATTCACATTGTACTTCCTGTAAAACTTGTTTTGCCTTCACGCAAAGGCCACAATCTTTTTTAGTATACAGTACAACTTTCATCTTCTTCACCTATCCGATCGTTTTTCGTAATGACGAAGCTGGGATATGCATTTGTTCTCTATACTTCGCCACTGTTCTTCGAGAAATAACAATTTCATGCTCTTCTTCTAATAATTTTGAAATCTTTTGATCTGAAAGTGGCTTTTTCTTATCCTCTGCCCCAATTAGCGTTTGAATAAATTGTTTTACACGTTTTGTAGAAACTGCTTCATCTTCAGTCGTCGAAACGGCATTGCTAAAGAACGATTTCATCTCAAATAAACCGTGTGGTGTTTGCACATATTTATTTCGCGTCGCACGACTAATTGTCGATTCATGCACACTTAACTCTTCCGCTACCTCTTTTAAAGCGAGAGGTCTTAAATACTCTGGACCTTTCCAGAAGAAATCACGTTGTTTTTCCATAATAATAGTCATTACTTGCAGCAATGTCTGTTTTCTCTGCTTCAAACTGCGCATAATCCACTGCACATGCTGATACTTTTCTGATACGTAAGATGCTACTTCACTTTCACTATTATTAAGAAGCGCACTATATTCAGAATGAATTTCAATTCTCGGCATATTTCTCTCATTCATTTGTAAAACGAGGCGATCGCCATCTTTTTTCACCGCCATATCAGGTACAATGTAAAGTGGTTTATCTGAAGAAAACGCAAGACCTGGTTTTGGTTGTAATGACGTTATACAATTTACCGCACTCTGCAATTCCTCATTACTACACTTCAACACTTGAACTAGCTTTCGCCAATCTTTCTTCACAAAATAAGCGAAATGATCTTCTACAACCTCTTCTGCTAATCCATTACGTCTTTGTAAGCGCTTCAATTGCAAGGTTAAACATTCCTGAATATTACGCGCCCCTACCCCTGCTGGTTCTAGTGATTGGACAAGCTCTACAGAGCGGTCGACTACATGAATATGCGCAGAAAGGAGCTCTGCTAACTCTTCATTCGTTTCTTGTAAATATCCATTTCCATCCATGTTCATAATAATGAAAGAAGCTACTTTTCGCTCTTCTTCATCTATTTTATAATACTGTATTTGATTTAATAAATGTTGCTGAATCGTTGTAGAATCCACACTGTAGATCTCCATCTGATTCTCGACTTGTTTGCTGGTACTTTTACTGTTGTTAGAGCTCTTTTTCTTCTCCCTCTCAAAACCACCTAACTCGATAAGGGGATTCTCTAACGATTGCTCATACAAAAACTCCGATAATTCTTGTACATTATACTGGAGCATTGTAATCGCTTGCCTTAACTCTTGTGTCATTGCCAAACGTAAGCTTTGTTCTTGTAAAAGACTTGCCTTCAAACTAATCTCCCCCTTGTTTCTATTGTACAATAAGTTTGGTAAAAGGAGAATCCTCACGCAGACACCCATTCCAAAATATTATTAATTTATATGTATTAATGAGATTTACAACTTACAACCGAAATTTGAATAATATTGAAAGAAAATAATAAAATTAAAAATTATTATCAAGTACTAATAGTAAATCTTATTACTAGATATAACAAGAGGTAAATAAAAAAAGTCCTAACCTACAAAACGTAAGTTAGGACTTTTTGACGCGCCCAGAGGGATTCGAACCCCCGGCAGACGTGGTACCGGAAACCACCGCTCTATCCGACTGAGCTATGGGCGCATGATTATAGAAAACACTTCATTTTCTTCTCATAATAATAGCAATAAAATCCATCTAAATCAATAAAAATATCCCCGTAATACCTTATGCATCTTAGCTAAAAGCATATAAAATCCATTCCACCCCTAAATTTTCCAATCATAAATTCTCCCCAACTCACAAATTATAATCTTTGAATTGATATTCCAAAGGGGGCTTCATTCAATGACTGTAATTACAAAATTAAAGCAGACTGTTTCTGGATTAAAAAGTGCACAAGCTAGCTTAGAGGGATTCGCTCTTGATACGGATAACCAACAAGCTAAGCAACTTTTCCAAACAGCTGCGCAGCAAACACAAACGATTATCGATTCTTTAAACCCACGTGTTGAAGAAGTCCAACAAGAAGAACCACAATACTCACAGCAATAACGAATCAGTCTTGCTGTGAAATAGAAAAAGGATGATATGCAGTCATCCTTTTTCTATCACATTACATATTGCAATAGAAATGGAATGATGATTATGCGAAAGATTGGACTTATAACCGCGTTATTTATACTTCTATTTAGTTCTTTTACCGGTTGTGATCATAGCCCATTAGATAAAAAGGTAAAGAAAGAAGAAACAAAACGAACAGAAAAAGAAAAGGGTCCAAAATTAACAAAGATGAGTACAGAATCCTTTAATCAATCTATATCGCAAGGAGCTAAGAAAAAGGCCCTCGCTATGGATGAAATTATAAAAAGCGCAGCAGTGAATTCAAATTTAGATCTCTACATAGCGGTTATACCTGAGCATCATGAAAGGTTTGGATTAAAACCTTTGCGCAAGAAACTTCAAAAGCAACTAAGTGATGAATATCCTACTTTCGATGTTCGTGTTAGTACAGATAAAAAAATCTTTATGTTACTCGAAAAGCTTGCAAACAAAATTAAGAAAAAAGAAGTATCTAAAGATGAGATCAAAAAACAGTTAAAGCTAATCGGATCAGAAATGGAATCTAACACTTAACGCTTTCGAATAGAAAAGGAAGGATTGCAATGTCAAGTAAAGATAAAAACTTAACCCCTGTACAACAGGAATACAAAAAATTTGAGCAAGAACGCGAACCGAAACGCCCTGTTCTAAAAAATTGTTTAAAGGCCTTTTTCGTTGGTGGTTTTATCTGCCTAATCGGGCAACTGATATCAACTTTTTATATTACGTATTTCGATTTTACCGAACGCTCAGCAGGAAATCCAACAGTCGCAACTCTCATTTTTATCTCAATGTTGCTAACCGGATTCGGTGTATACGATCGTCTCGGTCAGTTTGCAGGCGCTGGAACAGCTGTACCTGTCACTGGATTTGGTAACTCTGTTATCTCCGCGTGTATTGAACACCGAACGGAAGGTTTTGTACTCGGTGTCGGCGGTAATATGTTTAAACTAGCTGGTTCTGTTATTTTATTTGGTGTATTTTCCGCTTTCGTCATCGCACTTATTAAAACTATTCTCGTTCAATGGGGAGGGCTATAAATGTTACAAGGACACCGAACGTGGGTATTTGAAAACAAACCAGTCATTATTTCAACAGGGGTTGTCGGTGGACCATTTGAAGCAAAGGGGAACATCCCAGAAGACTTCGATATCCTTCATGAAGATTTATGGCTCGGACAAGATTCCTATGAAAAAGCACATAAAATTTTATTCGAAGAGGCTTGTAGTCGCGCTACTGAAAAAGCAGAACTTCGTAAAGATGATATTCAGTTCGTACTCGCAGGAGATTTAATTAATCAAATTACCCCTACAAGCTTTGCTTGCCGCACACTGGGCACTCCTTATCTCGGGTTATTCGGGGCTTGTTCTACTTCTATGGAAGGTTTAGCACTTGGGGCAAGTATCGTAAATGCAAAAGGCGCAAAATATTTATTAACTGGAGCTTCAAGCCATAATACAGCTGTAGAAAAACAATTCCGCTATCCTACCGAATACGGCGGACAAAAGCCGCCTACTGCACAGTGGACAGTAACCGGAGCAGGAGCCGCTATTTTAAGCGATACTGGACACGGTCCAAGAGTAACCTCTGCAACAATCGGCCGAGTGGTTGATATGGGATTAACGGATCCGTTTAATATGGGAGGCGCAATGGCTCCAGCTGCAGTTGATACAATTGAAGCCCATTTACGTGAACGTCAAATTGATGCCTCTTACTACGATTTAATCGTAACAGGCGATCTCGGACATGTAGGACGCGAAATTGCTTATGACTTACTACATAAACACGGAACGAAAGTAACGAGCGAACAATTTCAAGATTGCGGAATTATCATTTATAGAGAAGGACAACCTGTCATAGCTGGTGCTAGCGGACCTGGATGTTCTGCAACAGTCGTGTACGGTCATTTATTAAACCGAATGAAAAGAGGAGAGTTCAAAAAAATACTTGTCGTTGCGACAGGCGCTTTACTATCTCCACTTACATTCCAACAAGAAGAAACGATTCCGTGTATCGCTCACGCCGTTTCGATTGAATTTGGAGGTGCAACGCAATGATTTTTTTCTGGGCTTTCTTCATTGGCGGACTCATATGTGTAATCGGCCAACTTATGTTTGATGTCGGCAAACTAACACCTGCTCATACAATGGCAACACTCGTTGTTGCTGGAGCTATATTAGATGGATTTAATTTGTATGAGCCATTAATTGATTTCGCTGGAGCCGGGGCAACTGTACCTATTACAAGCTTTGGTAATGCCCTCGTTCATGGCGCAATGGAAGAAGCTGCAAAACATGGCATCGTTGGCGTTATTACCGGCATGTTTAAAGTAACGAGCGCCGGTGTATCAGCGGCTATTATTTTCGGCTTCATTGGAGCATTGTTATTCAAACCGAAAGGATAAGAGGTGTTTATATGACTGTTATCGCTAGCGTAAAAACTTGCCTTGCTAGTGTAAGGGGCGCTCAAGCAAGTTTAAGCTCCCTTTCATTAAATTCACAAGACGAAGAATCAAAACGCGTATTTCATGAATGTATGTTAGAAATGGACAGCGTCATCGCTGATTTAAAGGATAGAATTTCAGTATTAGAACGTGAAGAACCTCAATATAAAGGGTTTTAAGTAGACTGGAGGAAACGACTATGTCTCACCTGCCGGAATGGACACTTGTCATTCTTCGCTCTGTATTCATATTAATTATTTTATTCGCTATTACGAAATGGTTAGGGAAAAGACAAATCTCTCAGCTTTCCTTTTTTGAATACATAGCCGGAATGACGATTGGTGACATCGCTGCCCAAGTATCTACAGGGCTCGATTCAAAATTTTTTCACGGCGTCTTTGCGATACTCATTTTCGCTGTGGTACCTTTTTTAACAGGAATCCTCTCTTTAAAGAACAAAACAGCTCGGGACTTCTTTGAAGGGAAATCTACCGTATTAATAAAAGACGGAAAGATACTCGAAGATAACTTAAAGAAAGAAAAATATACGAGTGACGAATTACTGGAACTTCTCCGTGGAAAAAGTGCGTTCAGCGTAGCTGAAGTCGAATTTGCTGTCTTAGAACCGAGCGGAGAATTAAATGTATTATTAAAGAAAGATTCCCAGCCACTTACAGCAAAAGATATCGGTTTAAAAGTACCAAACGAGAAAGAACCACAAACTGTTATTATGGATGGAAATGTACTAGATGAACCTCTTTCAGCAAGCGGACATAACCGCGCTTGGCTACATTCAGAATTAGAAAAACTCGGTGTTGTTATTGAAAATGTCTTCCTCGGTCAAGTGGATTCATACGGACAACTTACTATCGACATTTACAATGACAAACTCCAAATGCCTTCTCCTCAAAATAAACCTTTATTATTAGCATCTTTAAAAAAATGTCATGCTGATCTTGAACTATTTTCCCTAGAAACAAAGTCGAAATCAGCAAGCGAAATGTATAGTAAAAACGCGAAACAAATCGAAAAGATTTTAAATAAAGTAACCTATCTTTTAAAAGACTAATTATCGAAAGAACGCTTCAGTTAAAAGGCGTTCTTTTCTTTTTTCTCCAGTTTTCATAACGTTTAAATTTATGTAATTCGGTTATGATGTTGAAGATACATAAGCAGGGAATTTCGAAAACATAGCGAATATTTCATGGTACAACTACATATTTTTTTGATTTAAAGTGGTTTCGTTTGACCTTTATTGACCATAATTGTATTATAAGACTAAGAAAGCTTTATAAGGAGGAAATAACAGATGAATTTAATTCCTACAGTAATTGAACAAACAAATCGTGGAGAACGCGCTTACGATATTTACTCTCGACTATTAAAAGACCGCATCATTATGCTTGGTAGTGCAATTGATGACAACGTAGCTAACTCAATCGTTTCCCAGCTTTTATTCTTGGAATCTCAAGATCCAGAAAAAGATATTCACATCTACATCAACAGCCCTGGTGGTTCTATCACAGCAGGTATGGCAATCTATGATACAATGCAGTTTATTAAACCACAAGTATCAACAATCTGTATCGGTATGGCAGCATCTATGGGTGCATTCTTACTTGCAGCAGGTGAAAAAGGAAAACGTTATGCACTTCCAAACAGTGAAGTAATGATTCACCAACCACTTGGAGGAGCACAAGGTCAAGCGACTGAAATCGAAATCGCTGCAAAACGTATCCTATTCTTACGTGAAAAACTAAACCAAATTCTTGCTGACCGCACTGGTCAACCACTTGAAGTACTACAACGCGACACAGACCGCGACAACTTCATGACAGCAGAAAAAGCTTTAGAATACGGTTTAATCGATAAGATCTTTACAAATCGTTAATACTTAAAAGCGAAAGCGGCTCGTTTAGAATCGCAGGTCGCTGGAGCTGGATACAACTAAAAGTGGAAGCGCCCTATAATTGGGCGCTTCTTTTATATATTGTTCCCCGCTCACATACCCCATCCAGTATCTCTCTAAATATATCAGCGATTTTTCAAATATATCGACCGCAACTCCGATTATATCGGCGATTATTTTAATATATCGACGTTTCGACATAACTGATCGACTTACCGACAATTCTCGACAAGCACGTACCCCTTAAATACCCCTCCTCGCTAATTCGCACAGACAACAAAAAAGCTATCGCATATACGCGATAGCTTTTTATTGTACATATGCAGCTAATGCTTCTAAAGCCTCTTCTGCATCTGAACCTTCTGTTGTAATTGTTATCATGCTTCCAGTTCCAATTGCTAAGCTCATAATCCCCATTATGCTCTTTGCATTTACTGTCTTTCCATCTTTCTCGATGAAGATATCTGCATGAAAGCGATTTGCCTCTTGTACAAACAACGCAGCCGGACGTGCTTGTAAACCGTTTTTTAATGAAACCTGAACTCGTTTTTGAACCACAGCTCCATTTCCCCTTTAACCTCTTATTTTTTTGCTACCGTTTCCCCCGCGCGTAATTTCTCTGCAATTTCATCGATTTTACGCAAACGATGATTAATACCCGACTTACTAATCTTCCCCCCGGATACCATCTCACCTAACTCTTTCAATGTTACATCTTGATAATCTCTTCGTAATTGTGCAATCTCTTGTAGTTTATCCGGCAATATATCAAGACCAACTGTCTCATCAATGTAACGAATATTTTCAATCTGCCTTAGTGCTGCACCAATTGTTTTATTTAAATTAGCTGTTTCGCAGTTCACTAAACGATTTACAGAATTACGCATATCACGTACGATTCGAATATCTTCAAATCTTAAAAGTGCATTATGAGCACCTATAATATTTAAAAACTCTGTAATTTTTTCTGCTTCTTTCAAATACGTAATGTACCCTTTTCTTCTTTCCAACGTCTTACTATTTAAATCAAATCCGTTCATCAGTTCACATATAGCATCATTATGTTCCTTATATAACGAAAAGATCTCTAAATGATAAGATGATGTTTCTGGGTTATTTACTGAACCACCTGCTAAAAATGCGCCGCGTAAGTACGATCGTTTACAACACTTCTTCTCAATCAATTCTTGTGATATATTTCGAATAAATGAAAAGTCATCTCGAACGATATGAAGATCAGCTAATATTTCACGAGACTTCTCAACAAGCCGCACAATATATACATTATTTTTCTTCAAGCGCATTTTTTTACGAACAAGCAATTCTACCGTCACGTCATATCCTTTTTTCAAAAGCGTATAAATCCTTCTTGCAATTGCCGCATTTTCCGTTTGAATATCGATAGATAGACGACGGTTTGAAAAAGAAAGCGACCCGTTCATTCGAAGTAACGCTGATAATTCTGCTTTCTCACAGCATTCCTTCATCTCAAGATTCGTCAACTCTTTCTTTGTTTCTGATGCAAATGACACAGTCAACACCTCCTTATACGATTATTATGGAACAAAATTCTTGTCCTATATGAATGAGGAGCGCTACCTCAAACGAGGCAACGCATATTTATAACAATGAATATAAAATGGAAGCTAACTTTAACGTATCATGCCTTACAACATGATCATCATACTTCGCTAATCCCTCTTGAATAACATCAATATTATTTTCAACAAAACGTTCTTCATCCACTACAACTGGTGTAGACATTTCTTCATCATATAACTTACGTAATTCACAAGGAATCTCACGGTTATTTACAATTGCAGTATTGATAAATGGTTGCCCTAAATGATCGTGTAACGCCTGCACATGATCAAAAGCAGTATATCCCATCGTTTCACCCGCTTGTGTCATAACGTTACATACATATACCTTCTTCGCCTTTGCAGCAAGAACAGCGTCTCCAATTTTGTTAACAACTAAATTGGGCAATATACTCGTATACAAACTGCCAGGACCAAAAACAAGTAAATCAGCTCGTTTAATCTCAGCCAACGTTTCATGCAATGGCTCTACATCTTCTGGAGTTAAAAAGACACGATTAATCTTCTTTCCGTAATAAGGAATCTTTGATTCACCTGTTACAATTTCCCCATCTTCAAGTTCCGCATGAAGTACCGCACTTTGATTCGCTGCTGGTAATACACGTCCTCTGACATTTAATACTTTACTTGTTTCTGTAATTGCATGGAAAAAATCTCCTGTAATCGAGGTCATACCTGCCAATAATAGATTTCCTAACGCATGACCTTTCAGTCCGTCTCCTGTTGTGAAACGGTGCTGAAATAAAGCTTCCACCAGTGGCTCTACATCCGATAACGCAACAAGTACGTTACGGATGTCACCTGGAGGTGGAATTTCTAGCTCATCACGTAATCGACCCGAACTGCCACCATCATCAGCGATTGTAACAACTGCTGTAATATCAACAGGATATTGCTTTAATCCTCTTAATAAAACTGAGAGTCCAGTTCCGCCTCCCATGATGACAATTTTAGGTTTTCTCTCTTTTTTCATCCCTTAATGGCCCTTTCTCTTCTCCACATCACGATGAGATACATGAACACTATACTCTGGTTTCAAATGTTTCCCAAGGTATTCTGTAAGCGTAACAGAACGATGCTGTCCACCTGTACATCCAATTGCAATTACAAGTTGACTTTTGCCTTCTCTTTTATAATGAGGCAGCATGAAAGTAATCAGATCCGTCAACTTCTCTAAAAACTTATGTGTCTCATTAAATTTCAGTACATACGAAGAAACTTCTTCATCTAGTCCTGTTAATGGCTTCATGTGTGGAATGTAATATGGATTTGGTAAAAAACGAACATCAAATACTAAATCTGCATCAATTGGAATACCGTACTTAAATCCAAATGACATAACATTTACACGAAATGCTTGCTCAGTTTCTGTTGAGAACAAGTGAACAATTTTTTCACGTAATTCTTTCGGTTTTAAATCCGATGTATCAAGCACAATATTCGCTCGTGCTTTCATATCTGTTAATAAATTGCGCTCTGCTTCGATTCCCTTTAACGGCAAACCAGTTGGTGCAAGTGGATGCGAACGTCTCGTTTCTTTATAACGAGTTACAAGCGTACTATCTTTCGCATCTAAAAATAAAATATGAGGAATAATCCATGTACGTTCTGATAAATCATCAAGTGCTCCCCATAAATGTTCGAAAAACTCGCGGCCACGTAAATCAATACCAAGTGCCACTTTATTCATTTTCCCTTTTGAATCCGCCATAAGCTCAATAAACTTTGGCAATAACATCGGTGGTAAATTATCTACACAAAAATATCCTAAATCTTCAAAACTTTGTAAAGCTACTGTTTTTCCAGCTCCAGACATCCCTGTAATAATTACCATTTTTATATCATTATTCTCTGTCATCGTATCCTCTCCTTGACGGTTTAACTCGGATCTAATCGATATGAAAGCAACTCAAAATCTGGGGTATATACAAATGTACCGTAGATTATGCCATTTCCTTTAATTAAATAATCAATAATGTGATAATCTCCTGGCGCCATTGCTAAATCATCAATTTTATCAAATGTATGCCAACCAATGATGCCTTCTTCGCTCTCTAGTTTGTTTTCTCCTGCAAAATCTGTCGCTAAAAAGGAGAACATCATCCATTCAGAAACAACTTTATCACCTTCTTGGATGACAAAGGTGAAGACCCCCTTTAACGCTGGGTTTTTCAAATAAATACCTGTTTCTTCGCGATATTCGCGAACAACGGAATCTCTTACAGTCTCACCACGCTCCATTTTCCCGCCTGGTGCAACCCACCAATTCCGGCGAGGTTTTTGGAGTAAGAGTACTTCATTATCTCTAATTAACACACAGTTTGTCACTCTTTGCATGTTTCTTCACCTCAGCTACTTGCAGTAAAATTCCTCACTGCATACTTCTTTCATTATACTATCAAAAACAGTTTGCTACAACGAAGGAGCCAGTCCTCTTTCGCTAAGCATATGCTACTCAGCAATTTTAAAAAAGCTTTCTATAACAAGCAATGTAAATGCTTAGACTTTTAATGAATAGCATGAAAAATCCCCTTAACGATTTTTATCGCCAAGGGGATTAAAGCCCTTATTTCTTACCGAAATAAGTAACAATCGCAAATCCTAAAATAAAGGTAATGATTGAACTTATAATTGAAAATCCACCAGTCGGAATCCCTGGGAATACAATTACAATCGAACCGATTACAAGTCCAATAATTGCCGCAAATGTCATACTTTTATAACGATCTAATAAAAAACTAATGCCTTTACTACTTACAACAAATCCGACCATAACACCAGCACCGATAACCACGATTAAAGGTAAATTAAGTGTAGTTAAAGCGTTAATTGCTGTTGGATACACACCAATAATTAATAAAATAAACGATCCACTAATCCCAGGAAGCAGCATGGCCATACTAGCCATCCATCCTGCGAAAAATAAACCAATTGCATTTAAAATTGTTAAAGTCGTAATTGGATCTGCTGCCTTATCTGGTTTAAAGAAAGCTGTAATCGCAACAAGAATTGCTGCAACTATTAATAAAACGATGTGCTTACCTTTAAACGATGACTTTGCATCAGCTTCCCTCATTAACATCGGTAATATACTAATAATTAAACCGAGGAAGAAAAATTGAGTCGGTTCATAATGATTTGCAAGTAAATATTTAATAACGTGACTTAACGTTAAAAATGCAGCTGCCACACCAGCTGCAAGGGGAATTAAAAATCCTAAATGTTTTTTCCATTCACGACTAAAGAATCCACTAATTGCCGCAAGCAATTGTTCATAAATCCCTAACACAACAGCGATTGTACCGCCGCTCACACCAGGAATTAAATCACTAACGCCCATACAAAATCCACGATATATATTACGCCATTCCATACTGAATAAATTCCTCATTTCTTATAGTGATTTTTTCCGTAAAGTCCAGTATATCAATAAGAAAGCTTATAATCCTTATATTTTTTGACAAAACTTTGACATTTTCACACAAAAAAAGAAGAAAGCTCCTGTCGGTAGCTTTCTTCTCAAAAGGTATATTATCCCTTATTTTTCTGATACAGTTTTTAATTCCTCTAATAATTCTTCTACGTAATGTTGTGCACTTTGCGCTGCAATACTACCGTCACCTGTTGCAGTTACAATTTGACGAAGCATTTTTTCACGAACATCACCAGCTGCGAAAATACCAGGGATTTTCGTTTCCATACGCTCGTTCGTTTCAAGGTAACCATTTTCATTTGTAATACCTAGTTCAACAAATGGTTTTGATAAAGGTAACATACCGATGTATACGAATACGCCGTCAGTTTTGACTTCTTTCTCTTCTCCACTATTTACGTCCACAAGTGTTACACTTCCTACTTTACCACTTGCTTCGTTGATTTCTTTTATAGTGTGATTCCAAATGAAATCTACTTTTTCGTTTTGGAAAGCACGGTCTTGTAAAATTTTCTGTGCACGAAGCGTGTCACGACGGTGAACGATCGTTACTTTTGATGCGAAGCGTGTTAAGAACACACCCTCTTCAACAGCAGAATCTCCGCCACCAATTACGATAAGCTCTTTTCCTTTAAAGAATGCTCCGTCACATACTGCACAATATGATACACCGCGGCCGCCAAGTTCTGTTTCACCCGGTACACCAATTTTTTTATACTCTGCACCGCTTGCAACGATAATTGCACGTGCTTTATATTCTTTTTTACCAGCAATAATTGTTTTGTATTCTTTACCATCGATGACTTCTTTCACATCACCGTATGCATATTCAGCACCAAATTTCTTCGCATGCTCAAACATTTTATTTGATAAATCTGGTCCTAAAATAGACTCATAACCTGGGTAGTTTTCTACATCTTCCGTGTTTGCCATTTGGCCACCTGGAATACCACGCTCAAGCATTAATGTGCTTAAATTTGCACGAGATGTATATACTGCAGCTGTCATACCAGCTGGTCCTGCACCAATAATAACGACATCATAAATTTTTTCTTCTGACACACTATTCACTCCTATCCATTCCTACACAATTAAGTTACCCTCATTATACTGTTAGCATCATTTTTTTCCCAATGATTTGCTTATCTTATGTGTGCGTACGCTTAACAGCTTGCACATACTTTCGGACAGTTGCTACAGATACATTATATACATCTCCAAGCTCCGACTGTGTCATTTTATTTCCTTGTTCGCCGCGTACAATGTATTCAATCGCAGCTGACCAGCCGTACACATTTGTAAATATGTCTCCAGATGTATATAAACGTATGAACGTACAAAACCAAAAGTGTAAACACTCTTCAATTAATTCATCATCTTTTTTCGTATAATTGTATAATGCATCCGCAATTCTCGCGCACTGCTCAAATTGCTGTAAATCAGCTGGAATACTCTTATGACTATTAAGTAAAAAGAAGTACTTTGCAAGTTGCGATACGATGGGAACACCGTTCTTCGCTTGCGTTATATCAAAGAAGAATCCAACCTTCTCCGGCGTTGACAATTCATTCATTAAATATAAAGCTAGCATTTGTTCTTCTAGCGTCGCACTTTGCTGAAATGATTTTCGTAATTCTTCAAATAACACATTTTGCCCTTCATCTGCTAAATTCAGCGCATTCCACGGTTCTTTTCCCTTTTTATCAGGATGTAATTCCACGACATATTGCCACATTTTTTCAGCTAGTTGCTGGTCTTTCACCATATACGCAGAATATGCAAACCAATAATAAAAACTAACGTCTCCCTCATATCCTTGACGCTTTAATAGTTTGAACCACTTATATGCATGCTCGAAATAACCAATTGTTGCGAGTGTAGTTCCCAGTTTCAAACGATGTTCAAATGAAATCGGATATACCGAAACTAGCTGTCCCGCTAATGCCTCTACTTGTTTATGCTCTCCAATTGAATATAGAAAAATAAGCGTATTACAAAGCGCATGTATATTGCCAGGATTTTTCTCTAAAATCATTTCTGTTAACTTCAGTGCTTTGTCTACATTACCAGATTGAAAATGTGCAATGGCTAAATTATTATGACCTGACCAAAATTCCGGATAATCTTTCGTAACAATTTCTAATGTAGCAATTGCTTCTTCCAATTGTCCATTACGAATATAGCGATTCGCTTCTTCCTGCATAACAATTAAATCATCTTCATCTTCAATCTCTTCCGCACCCATTGCTTCTTCTTCCATAATCTCAAGAAGTTCTAATGTATCTTCTACGAATTCCTTCTCTTTTGCAACTTCTAAATAACGATCTGCATATTTCTTCGCCTGTTGAAATAACCCCATATATGCATAATTATTTGCAATAAAATAATAGCACTGTTCAAGTTCTGGATTAGATCTAACTAACTTTAAGAAGATTTGATTCGATTCTTGATATTCACCAGCCTCAGATAATACTGATGCTAATTGACATAAAATAAACGGCTCCTTCTCACTTTGTGCCGCTCTTCGAAAATATTTAATTGCATCTTGCAATTTTTGTCCTTTGTAAGCTCTCATCCCTTTTTTATAAAAGAAGTCCGCTAATTGATTAAAAGAGATAACTTGTCCGTTCTCCTTATATATCCTTTGATTTTTCCCCATATATCCTCCAGTTTTTTGTTTTCTTCGTTCACACATTCTTCTATCTATAAGTATAAACGATTCCGTAAAAAACAAAACAGTATATTATACTCAATTATTTCCTTTTTATTCATAAAAAAAGAGGAGAAATGTTACATTTTCACCATGAACCTTCTCTTGCGGTCATTTGCTCTTTCGTATAAATAATACGCATTGGATTTCCACCTACGAAAGCACCGCTCGGTACATCTCTATGAACAAGTGTGCCAGCTGAGACAGTCGCACCGTCTCCAATTTTCACACCTGGTAATATTGTTACATTCGCTCCAATCATTACTTCATTTCCAATGACGATTTCGCCAAGTCGATATTCACGAATTAAATATTCATGTGCTAAAAGCGTTGTGTTATAGCCAATAATCGAATTCTCTCCCACAGTTATCTTTTCTGGGAACATAATATCCGGCATTACCATAAGCGCAAATGATGTTTTCTTTCCTACTTTCATCCGTAAAAAAGTGCGGTACAACCAATTTTTTACGGATAAAAATGGCGTGTAACGCGCAATTTGGATAATAATAAAGTTTTTCATTACCTTCCAAAAAGACACTGTTTTATACACATTCCATAACGAATTTTCTCCTGAAACAGGATAGCGCGTTGTCCGTCGCACTTAGCTCGCTCCTCTACTAACTTACTTGGACCTTTATGAACGGTTCATATTAGACAAAATCGGTAGCAAATCACTCATTTTATCTAGCATAAAGTCCGGCTTGTAAGCCTCTAAATACGCTCTACCTTTCAACGTCCATGAAACCGCAGCTGTTTTCGTCCCCGCATTTTGACCACCGACAATATCATGATGATTATCCCCAACCATCAATGCCTCTTCTGGTTTTGCATCTAATAATTCAAGCGCTTTTTGAAGTGGCTCCGGATGTGGTTTCACATGCTCTACATCATCAATTGTCACGACAACATCAAAAAATTCATCAAGCTTTGACAACTGTAATCCCATCTCAACGGTTTGTCTCGCTTTCGTTGTAACAATACCAACTTTATAACCTTGCTTCTTCAACTCTCGAACTGTTTCATATACAGTTTCATATTCTTCTACTAATTCATCATGATGATCATGGTTAAATTTCCGATAGCTAGTAATCATCTCTTCAACCTTACTTTCATCAATCTTGCTGAAAGTATCATGCAAAGATGGACCGATAAATGGCAACACATCTTCACGCTTATATTGATTTGGATAATATGTATTTAAAGTATGTAAAAACGAAGAAATAATAAGTTCATTTGTATTAATTAAAGTTCCATCTAAATCAAATAACACGGTATTTATTCTCATCGCCTTAGTCCTTTCGCCTTCCTGAATATGAAAGAAGCAGCATCTTATAATAAGATGCTACTTGTCTCTAATTTTCTAAATATCTTTTATCAGCTTGCCCCATTTTTCGTCTCACAATAATGAAAATAATAGAAATAACAACAAGTCCAATTGACATTACTTGTGCAATACGAAGTGGTCCTAGCATTAAACTATCTGTACGTAAGCCTTCTACGAAGAAGCGTCCTACTGAATACCAAATTAAATATGTGAAGAATAACTCCCCGCGACGTAAATTCACTTTTCGTAACGCAAGTAATAAAATGACACCTGCAAAATTCCATAGTGATTCATATAAAAACGTTGGGTGATAGTACACACCATCAATATACATTTGATTAATAATGAAATCCGGTAAATGAAGACCCTCTAAAAACTGTCTCGTTACTTCATCACCATGCGCCTCTTGGTTCATAAAGTTTCCCCATCGGCCAATTGCTTGTCCTAGTAAAATACTTGGTGCAGCAATATCAGCCAACTTCCAGAAGGAAACCCCGCGTCGCTTCGCAAAAAGAATTCCGGTAATAACAGCTCCGATTAAACCACCATGAATCGCCAAACCGCCTTGACGAATATTAATAATTTGACTCGGATTTTGTGCGTAATATTCCCATTCAAAAATAACATAGTACATTCTCGCAAAAAGAATAGCGATCGGTACTGCAATTAATACAAGGTCAACAAATGTATCTTTTGGAATACCTAGCCTTTCTCCCTCGCGAGTTGCCAGCCAAAGACCTAATAGCACACCTGTACCGATAATAATCCCGTACCAATACACAGGAAACGGCCCAAGTTGGATAGCTACACGGTCAAGCTGTGGTACAGAAGCTAACAGCATATGTATATGACCTCCCTCTCCAAAGTTTACTCCTGATTTCCTAACTCAATTGCACTCATTAATCGTTCAGAGAACTGCTGTGCTGCATTGACTCCCATACGTTTCAAACGGAAGTTCATCGCTGCTACTTCAATAATAACAGCCAAGTTTCGACCAGGACGAACTGGAAGTGTAATCTTCGTAAGTTCTGTATCAATAATTTTCATCTTCTCTTCATCAAGACCTAAGCGATCGTAATTTTTCTTTTGATCCCAAATTTCAAGATTAATAACAAGTGTAATACGCTTATAATTTCGTACTGCCCCTGCACCGAATAACGTCATAACGTTAATAATACCTAGACCACGAATTTCTAATAAATGCTCGATTAAATCTGGTGAACTTCCGACTAACATATCTTCATCTTCTTGACGAATTTCTACACTATCATCCGCAACAAGACGGTGACCACGCTTTACAAGCTCAAGAGCTGTCTCACTTTTACCAACACCACTTTGACCTGTAATTAAAACACCAACGCCGTAAATATCTACTAACACACCATGAACAGCTGTTGTTGGTGCTAACTTACCTTCTAAATAGTTTGTTAAACGACTTGATAATCTCGTTGTCGTTTGAGAAGAACGTAATAAAGGCATACCTGATTCACGTGATGCTTGTAATAACTCATCTGGTACATCTTGATTACGAGTTACAATAATACATGGCGTCTCCTCAGTACAAAGCGCTTTCATTCTCTCTTGTTTTTGCTCTGACGTTAACGTGTCAAAGAAAGTAAGCTCCGTTTTACCAAGAAGCTGCACACGATCTGCTGGATAGTATGTAAAAAATCCTGCCATTTCAATTCCAGGTCGTGATAAATCACTTGTATCAATTGGACGATGAATACCTTCTTCACCACTGATTAACTCCAATTGAAATTGTTCAATTAAATCTTTTGTCCTTACTTTCGGCATATGTATAAACCTCCACTCCGCTGCGGGTTCAGTCTCGTTTGATGTAAAATTCCATTCTATCGGATATTGTACCATTTTTTTCTGAAAACAAGAAATACGGTTTCTAATAAATAGAAAAAAACATTTCATACGAATAATGAAATGTTTTTCTTTTTGTCACTTTCTCTTTTTTTCATATAGAGGCTCAACAATTGCCTTTTCAATTATCATATTAAAAATTGAAATACAAATTGCCGCAACAATCGCTACACCAAATCCTGATATATTAAAAGCATCTCCTAATAATGAATCTGCTATTTTTAACGTAATCGCATTAATAACAATTAAGAAGAAGCCGAAAGTTACAACAGTAATTGGTAGCGTAATTAAAATTAAAAATGGCTTTACGAACACATTTAAAACCGCCAATATAATACTCGCAATAATTGCAGTTTGTATATTTGCTACGTAAAATGCATCTGGTGCAATCCCTTTTAAAAGTCCCGATACAGCGATTAACACAACGCTATTTACAAGAAGTGATACAATCCATCTCATTTCGTTACACATCCTTTTAAACATATATATTTCATCATACGCTAATAGATAAGAAACGCAAGTATGATACGAACACTTATATCAACTTATTCTATCTTTCATGCTTGTATACCTACTAACATTTCTTAGTAAAATAAGGGCCGCACCATCTATGTTCATGAGTTTTTACAAAAGTCCAAGTGAACTCCTTATCTACAATATAGATGTCACCCTTATACATATCGTCCCTCTCACACAATATATCATCCATATGTAACAAACTCGCATCCTTTATTAACAGTACCTCATCACAGTGTTGGTAGAAAATGTAGCAATCCTTTTTCACTTCATTATGAAACGCGTTCTTTGCTTCTTTACCCTCTAAACACTTCTTTTTCTCATAACTAAATATGTGCCAAAGATACCCACATCCATACTTATCTCCATAAAGAAAAATGTCTTCTGTTTCTTCATCACTTAAATGATTTGCAAAGTGATCCTCCCAGCGCTTTCGAAAATATACACCCCAACTTCGAAACTCTCTTACTTTCATATTTTTCTTCCTTAACACCTCTAAAAACTTCATCTTCTCCCCCTATACAATAAAAACCGAGCGTCATTTCCACCCGGTTTTCATCAATAAACTTATTGCGATAATTCTACTTCTTTTATTTTCTCTTTCATTCTTGCTTTATCACGATTTAAAATCTCTTTTAAATATTTACCTGTGTACGAGCGCTCTTCTTTCACTACTTGCTCTGGCGTTCCGGAAGCAACGATTTGTCCACCTTTATCTCCGCCCTCCGGTCCAAGGTCAACTATATAATCAGCTGTTTTTATCACATCTAAATTATGTTCAATTACAAGTACCGTCTCACCGCTCTCAACAAGACGTTGCAACACTTCTAGAAGACGTGCAATATCATGCGCATGCAAACCAGTCGTTGGTTCATCTAAAATGTATAACGTACGTCCTGTAGAGCGACGGTGTAATTCAGAAGCTAATTTCACACGCTGTGCTTCCCCACCAGATAATGTTGTTGCTGGTTGACCTAATTTCATATAACCAAGCCCAACGTCTACAAGCGTTTGAAGTTTACGCTTAATTTTTGGGATATTAGCGAAGAACTCTACTCCATCTTCAATTGTCATCCCTAACACTTCAGAAATATTCTTATCTTTATATTTCACTTCTAACGTTTCACGGTTGTAACGTTTACCATGACAAACTTCACACGGAACGTATACGTCTGGTAAGAAGTGCATTTCGATTTTAATAATTCCATCACCACGGCACGCTTCACAACGTCCACCTTTTACATTAAAGCTGAAACGTCCTTTTTGATATCCGCGCACTTTCGCTTCATTCGTTTGTGCAAACACATCACGAATATCATCGAATACACCTGTATACGTCGCTGGATTAGAACGTGGTGTACGACCGATTGGTGATTGATCAATATCAATTACCTTATCTAAATGTTCAAGACCTTTAATCTCTTTATGAGTACCTGGCTTCGCTTTCGCTTTATATAACTTTTGAGCTAGCGATTTATATAGTACTTCATTAATCATCGTACTTTTACCAGAACCAGATACCCCTGTTACCGCTACAAACGTACCAAGCGGGAATGACATTTTCGCATTCTTTAAGTTATTCTCTTTTGCGCCGACAATCTCTACTTTACGTCCATCACCTTTACGTCTTTCAAGTGGAACTGGAATAAACTCTTTACCGCTTAAATACTTCCCTGTTAATGAATTATCATCTTGCATCACTTCAGCCGGCGTCCCTGCTGAAACGACCTGTCCACCGTGAATACCTGCACCAGGCCCTATATCAAGTAAATAGTCAGCAGCCATCATCGTATCTTCATCATGTTCAACAACAATTAACGTATTACCTAAATCGCGCATTTCTTGCAATGTACGAATAAGACGATCGTTATCACGCTGGTGTAAACCAATTGAAGGTTCATCAAGAATATAAAGTACGCCAGTTAGACGAGAACCAATTTGCGTCGCTAAACGAATACGCTGCGCCTCACCACCTGATAAAGTTCCTGCGGCACGACTTAACGTTAAATAATCTAAACCAACGTTCACTAAGAACCCAACGCGCTCCTGAATTTCTCTTAAAATTAAATGAGCTATTTTTTGTTGCTTCTCCGTTAGCTCTACATTCGAGAAGAATTCTTGTACTTCTTGAACTGAATACTTCGTTACGTCAGCAATCGTTTTATTGCCAACAAATACAGCTAAGCTCTCAGGCTTTAAGCGTCCACCTTTACACTTCGGACAAGCTTGTTCTGCCATATATTTTTCCATTTGCTCACGAATGTAATCGGAGCTCGTTTCACGATAACGACGTTCAATATTTGGAATAACACCTTCAAATAAAATCTCATTTTCCTTTACTTGACCAAATTCATTTACATAGCGGAAATAAACCTTCTCTTCACCGCTTCCGTATAACACTTTATCAAATAAATCTTTCGGTATATTTTTCACAGGCACATCCATATCAACGCCATAATGATTACATACAGATTGTAAAAGTTGCGGGTAATATTGTGAGCTTGTCGGTTCCCAAGGTGCAATTGCATGTTCATTTAATGATAAATCCCAGTTCGGGATAACAAGCTCTAAATCTACCTCTAGCTTTGAACCAAGTCCATCACAAGAAGGACATGCTCCGAACGGACTGTTGAATGAGAACATACGCGGCTCTAATTCTCCGATTGAAAAACCACAATGCGGACAAGCATGATGTTCACTAAATAGAAGTTCCTCTTCTCCCATTACATCAATTAACACTCGGCCTCCGCCAAGCTTTAATGCACTTTCAAGTGAATCAGCAAGACGGCTTGCGATTCCTTCTTTTACAACAATACGGTCAATTACAACTTCAATGGAATGCTTCTTATTTTTATCTAACGTAATATCCTCAGATACATCAAGCATTTCACCATCAACACGTACACGAACATATCCTTGCTTCTTAATATCTTCAAGTACTTTCACATGTGCACCTTTACGCCCAGACACGATAGGAGCTAACACTTGTAATTTCGTACGTTCAGGATATTCAAGAACACGGTCTACCATCTGCTCTACTGTTTGTGATGTAATTTCAATCCCATGATTTGGACAAATTGGCGTACCAATTCGCGCAAATAATAAACGTAAATAATCATAAATCTCCGTTACCGTTCCGACAGTTGAACGTGGATTACGACTCGTCGTTTTTTGATCGATTGAAATCGCTGGTGACAATCCTTCAATCGTGTCCACATCCGGCTTATCCATTTGTCCTAAAAACTGGCGCGCATACGCAGATAATGATTCTACGTATCTGCGCTGCCCTTCTGCATAAATCGTATCAAATGCTAATGATGATTTCCCCGAACCAGACAATCCCGTTACAACGACAAGCTGATTTCTCGGAATGGTTACATCAATATTTTTTAAGTTATGTGCTCTAGCACCTTTTACAACGATAAAATCCTTGCTCTTACTCACTTTTTTCACCCTTCCGCTTTTAATTCTAATAGTAAATCTCTTAGTTCAGCTGCACGCTCGAAGTCTAACGCTTTTGCTGCTTCTTTCATCTCTGCTTCCATCTTCGCAATTGTCTTTTCGCGCTCTTTTTTCGTCATTTTCTTAGAAGGAGTTGCTTCGTATGTTTCTGTCTCTTCAGCAGCTGTCGTTGCACGGATAACATCACGAACGCCTTTTTGAATCGTTTTCGGTGTAATACCATGCTCTTCATTGTAAGCTTCTTGTATACTACGACGACGCTTCGTTTCTTCAATCGCAATCCCCATAGATTTCGTTATACGATCTGCATACATAATAACGCGGCCGTTTTCATTACGCGCGGCACGACCAATTGTTTGAATTAATGAACGTTCTGAACGCAAAAATCCTTCCTTATCAGCATCTAAAATAGCGACAAGTGATACTTCCGGAATATCTAATCCTTCTCGCAATAAGTTAATGCCGACAAGTACATCAAATTTACCGAGGCGAAGATCACGGATAATTTCAATACGTTCTAACGTTTTAATTTCAGAGTGAAGATAGTTAACTTTAATTCCTACATCTTTTAAGTAATCCGTTAAATCCTCTGACATTTTCTTCGTTAAAGTCGTAATTAATACACGTTCATTTTTTGCAATGCGATCTTGAATCTCTCCTAATAAATCGTCAATTTGCCCTTCAATTGGTCGTATATCAATTGGCGGATCTAAAAGTCCTGTTGGACGAATAATTTGTTCTATTACTTCTGGTGACTGCTCTAACTCGTACGGTCCTGGCGTTGCCGAAACATAAATAACTTGATTCGTTTTCTCTTCAAACTCATCAAACGTAAGCGGCCTATTATCTAAAGCCGAAGGCAGACGGAATCCATGATCTACAAGCACTTGTTTACGTGCTTGGTCACCGTTATACATCGCTCTTACTTGCGGTACTGATACGTGCGACTCATCCATAACGATTAAGAAATCTTTCGGGAAATAGTCTAATAACGTATACGGCGTTGCCCCCGCTGGACGAAGTGTTAAATGACGGGAGTAGTTTTCAATACCTGAACAAAAGCCCATCTCGCGCATCATTTCTAAATCATAACGTGTACGTTGCTCTATACGCTGCGCTTCTAACAACTTACCGTTATCATTTAACTCCTTTAAACGCTCTTCTAATTCTTTTTCGATATTTTCAATAGCGACCTTCATTTTCTCTTCACGTGTAACGAAGTGAGATGCTGGGAAGATTGCTACATGATCACGTTCTGCTAATACTTCACCTGTTAACGCATTTACTTCACGAATACGATCGATTTCATCACCGAAAAATTCAATTCGAATACAATGCTCATCAAGTGATGCCGGGAAGATTTCAACTACATCTCCGCGTACACGGAATGTACCACGCTTGAAATCAATATCATTACGTCCATACTGTACATCAACAAGTTCACGAAGCAATTGATTGCGGTCTTTTTCCATACCAACTCGAAGCGAAACAACTAGCTCGCGGTATTCTTCTGGAGAACCTAAGCCATATATACACGAAACACTCGCAACGATAATTACATCATCCCGTTCAAATAATGCAGACGTTGCCGAGTGACGCAATTTATCAATTTCATCATTAATCTGCGCATCTTTTTCAATAAACGTATCTGTTTGCGGCACATACGCTTCTGGCTGATAATAATCGTAGTAACTAACAAAATATTCAACTGCATTATTCGGGAAAAAGTCTTTCAACTCACTATACAACTGCCCTGCTAACGTTTTATTATGAGCCATAACAAGTGTTGGCTTTTGCACTTCTTTAATGACATTTGAAATCGTAAATGTCTTACCCGTTCCTGTCGCTCCAAGCAACACTTGCTTTTTCTTTCCACTATTAATTCCCTCTACAAGCTTCTCTATAGCTACCGGCTGATCACCTTGCGGGGAATACGCTGAGACAATTTCAAATTGACGTTCCAAGAAAATCCGACCTCCTCATAAAAATCTGTATTATTATTTTACCACGAATACCTATAAAAAACCTAAAAAAACGAACATATATTCGGTAAAGTTTTCGACAATATACACATAGAAAAAGGAAGGAGTAAATACTTCCTTCCTCTACTAATTCTATTTTTTAGGTACATATACTAAGTCATATCCATTGCGCCCAGCTTCATTCATACAATCTATTAACCGATAAGTACTTTCTGATTCGCGCTGCTCTTTAACAATACCTTTACAACTATCTTTATGTAACCCTTTATCCTTCCCAGCAAATTTGTCTTTTCTATTATCTGACACATAAAATATATCGTTCCCACTATACTCTAACGTTTGAAAAATCGGGTCCCCTTCAAGGGTATACTGTACAATTCTTATTTTATCAACTTCCCTTTGCTCGACATTCAAAACGAACTTTTCAAATTTATCTAGATTGAGAATTCCTGCTCCCTTTACAATGACATCATTCTTCTTATCAATTGTAGTGCTAGATGGTGAACATGCTACTAAACTAAAGAGAAATAGACTTATAAAACTGGTTCTTTTTCCTATTGTCATCCTCTCCTATAAAAATTATTTGTATACCAGAAAAGCTATTTTCAATTATGAAAGTAGCTTTTCTTTTCCTTTCTCCTTCTTCGGAAAAATCACATATGAAAATGAAATCGCTGTATCAACTAAAAATATAATCGCCCACACTTGACTCACGCGACTTGCAGCTTTATTTAAAACGATTCCCGATTCTAACCAATTACCCCATTGTTCAAATGGAATAAATCCATACGCGAAGAAAAAGAATATGTGCACACCAACGAATAAAACAAGATGTAATACCCAATTTTTTATTTCCTGCTTTGCATAGGCCATACCTGTTAATTCTACCTGTTCTTCAATAATAGGCGCCGGTTCATTACGCCATTTCGCAACTGATTTTTGTACAAATATATCAAGCTTCTTTAAATCCTTTTTCCCGTAGAAAACTGCATATAATAAAATGATTACAGTAATAATCTGAAAGTTAGAGAACTTTCCTGTTTGATAATAGTCCACTACCCCTAAAGTTAAAATAAATACTTCATTTACGAGGAGTACAATCCCCATAATAAAACTCGCTCTTTTCAAACGGAATCCGTAGCGAAGTAAAAAGAAACCGATAGCTGATAACCAAAATACAATTTCTGCCCCAATTAAAAAATACCAACGATATTCTGCGAGTATACTCATTTATCCTTCTCCCTTTCATCATAAATACGAAAAGCCTCATCCATATATGCTAAAAGTTCTTCTTCAATTGGATACATGCTCATTTTCTGTGAATCTTCCTTCGATTTTCTAACTTCCCATAACTTATCTAAAAACGCTTCGTCACCATTAGCCATTTCTAAACATTTCTGCATTAATTTCTTCGTTGCCTCTTGTACTTCATCACTTGCGACTTCTTTACCGTCTTTCATAAAAGTACGTAATTGCTTTAATAAATCTACCCATTCTAAAACATTCGGATCTTCCTCACTCATATTTGGCAAATTCTGAAGCAATTTTTGTTCTTCCTTTGAAAATACTTCATTTTGAAATATTTCACGTATACGAGGAGACTGTTTTGAAAGCTGAATAAGTTCAAACATAACTTTCCAATCAAGTTCTCCCTCTACATCTACCGAATAAACAACTGCTTGTAAAACACGCTCCATTCGATTAAATTTCTTTTGTTCTTCCTGTACAAACCGAAGTTGTTTTTCAAGCGAATTTTTTAAATCCAGCTCACCTTTTACTAACATATTCGCAGCTTCTTTTAATGAAAATCCCATTTCTTTCAAAAATAAAATTTGTTGCAAACGAATAACGTCATTTTCACTATATAACCGATGTCCACCCTCTGTTTTTCCGCTCGGCTTTAATAAATCTATTTGATCATAATAACGTAATGTACGTACTGTTACCCCTGTTTCTTTCGTCAATCGTTGTATTGAAATCACTACCATCACCTCTTCCCTCTCATTATAAAAGATGACGTTACGTAACTTTCAAGCGTTTTGTAAAAAAAATACAAAAAGCTGTTTATACAAAGTGTATAAACAGCTTTTATGGAAATAACCCCTTTTGTACAGCGCGCCCACAAAATAAAATAAGTGCCCCAACAACAACACTCGTTGCCGTTTTATGATAATGGGCTAATAATAATAAATAATACGATAAACCTACAGTACCAATCATAATACAAATGCTTGGCACTGGATTACGAGAAAAGTTTTGCATTCCCCAAAGAAGCGAAAATATAGCTGTAGCGACACATAACACCGGTAATCCCATCCCAGTTCCCCTTTTTCTATCTATTATTCTTTGTTGCTAACACGCTCGTTGATGCGATACTAATTAATAAATCAAAACCAATCCTTATATATTTAAACGTTTACTCTAATTGAAATCTCTCAAACTTATCGTTCATTTTCTCTCCCCTTACTCCAGCGTAAAGATTTCCTCCACCTTCACTCCAAAATACTTGGCGATTTTTAAAGATAACTCTAGACTCGGATTGTAATGATGGTTTTCAATCGCCACTATCGTCTGCCGCGTCACTTGCATCGCCTTTGCCATTTCAACTTGCGTTATATGATTTTGCTTTCTTAACTCTTTTATTTTATTTTTCACACCCATAGGCTCCACCTTCAAAAGTAAAGATATCTTTACTTAAATTATAAATATTTTCCAGTTATAAGTAAAGATATCTTTACAAATTTTAGAAAAACGTTTCACTGAACACCTACTCTAATAAAGTACAAGAGTAATTCAATTTATATCAGCGCAACTCCATTTATATCGGCGATTTTTCAAATATATCGACTTACCGACAAATATCGACATCCGTAGCGCTACTATAATCATAAGAAAAAGCTGTCCCCAAATACCTTCGGGAACAGCTTTCTCCTCTACTACATAAATCCTAGCGCATATACAAGAACGTATCCAAGAACCGATAAGCAAACCGAGCCAATCAGCCCCGCCACGAACGCTTTGCTTCCTAACTTACGGAACGTTTTAAACTCTACATTTAAACCAAGTCCTGCCATCGCCATTGCGATTAGCATATAAGCAATGACAACAATGTATCCCGCAACAACTTCTGGAATAATCCCGAGCGAATGCACGGCACTCATCGCTAAAAATCCGAAAATGAACCATGGAATTGGAAGGTCGCGCCACGATCTTTTTTCCTTGCTTCCTTCACTCTTTCCAAACCATAATCCAATTAAAATTGCTACTGGTACGAGCATTGCAACGCGCGTTAGCTTCACGATAACTGCGATGTCTATAGCCGTACTTCCTCCTGGCGCCGCGGCTGCGATAACATGAGCAATTTCATGCAGCGTGGCCCCTGAGAATACACCGTAACCATATGGAGATAGGCCAAGCACTGGATATAATAACGTATAAATAAGCGTAAATATCGTACCTAAAATAGCAATAATTGCAGCCCCAACTGCCGTTTCATCATCTTTTGCTTTCACTTGCGGCGCAATTGCCACGACCGCTGCCGCCCCGCAAATTGCTGTACCACATGCTGTTAAAATCCCAAGTTTCTTTTCTACCTTAAATACTTTCGTTAGTCCATATACAACGAAAATCGTAAATGTAATAACAACCGCTGCGATGACCAATACTTTCGGCCCTGCCTTCGCAATATCAACAAGATTTAATCGCATTCCAAGTAAGATGATTCCAAAGCGCAGCAACTTCTTACTCGCAAAGTTCGTCCCTGCAATCGCATCTTGAGGGACTCCAATTGCCGCACGCCAAACCATCCCAATTAGAATAGCAATTACTAATTGTCCCATAATATTTAAAAATGGAAGCTCTGCTAAATATTTCGCGGCAATTGCGATTAATAATGTAATCCCAATTCCTTGCGAAAATCCAAAACGCTTCTTCTTTTGTATAACAAGTGTTTGTTCCATTTTGAACCACTCCAATAATCGTATTGGAACATGCATGTTCTTTCTACTTACATTATAAGAGAGTTTCTATAATAAGTTTAATACCAATACCAAATCTCTATCATTAGAAATACTTATGATAAGATAATAGAAAAAGAAAGGAGCCCATTATATGAACGTAGACATTTTAAAAATTTTTGTTACTGTCGTTGAGCAGAAACACTTCTCTCGTGCAGCAGAATTATTAAACCTTTCACAGCCTGGAGTAAGTATGCATATACGCAACTTAGAAAACGAATTTGGTACTACACTTATTCAACGCTCCCCGAAGCACGTCCAAGTTACGGAAGCTGGAAACATATTATATATACATGCAAAGCAAATGCTCTCTCTTTACGAAGATGCGAAACAAGAAATTAATGAACTACATAACGTTGTAACAGGAACACTGCGCATTGGTGCTAGTTTTACAATTGGCGAATACTTACTTCCAAAAATACTGGCTAACTATGCAAATGAAAATCCACACGTCGAAGTTCATACCTTTATCTCAAATACAGAAGACGTTTTGCAAAGCCTTCGTTCTAATCAAATTGATATCGGCTTAGTAGAAGGGCAAGTCGTATACGCTGACGTTGACGTTGAAACATTTATGCAAGATGAAATGAAGCTCGTCGTCCCGCCAAATCATCCATTGCTCCGCACAAATGAAATAAATGAAAGTACACTCCAAGATCAAGTATGGGTATTAAGAGAAAGTGGTTCTGGTACACGCGCTTATAGTGACCGCTTTATTCATCAACACCATTTAAAAATGAAACGATTCTTTACATTCAGCAGTATCCAAAGCGTAAAGGAAGCTGTTAGTGCTGGGCTTGGCATCGCTATCCTTTCTGATTGGACTGTACGGAAAGAGCTACTAGCAAAAGAACTATTCCACGTCGAAGTTCCAAATGAACAACTCATCCGTCCATTCTCCATCGTGCGCGGCAAATATTTTATTCCGTCTAAAGCTATTCAAGTGTTTTTAAATCATGTAGATTCCTTTGCGAAAAAACAGCATTGACCTTCACATTAGTGTGAAGGTTTACAATACATGTAAAAGGAGTGAAACACATTGCGAATTGGAGAGTTATCAAAAGAAACTGGCATTAGCGAAAGATCTCTAAGACATTATGAAGAAAAGGGGTTACTCCCTTCGAAACGCCTCGCAAATGGTTACCGTGATTTTGATGAAAGTGCCATCGAAAAAGTGGAGCTTATTCAAATGTACTTACAAATTGGCTTAAATTTAGAAGAGACGGCAAGGATGCTGCGCTGCCTTGAAATTGAACCGCACCTGTACGACAATCCGTGCAGCAGTATCCTTACGCTTTACGAAGATAAACTCAATGAAGTAACAAAGCAAATCTCATTGCTTTCAAACATCCAAACGAATTTGCAAAAACACGTTTCACTCCTAAAACATGCAAAAGAAAAGGGATGATTACATGTTTGTTATACATGGCAGTTCAAGACAAAACGGAAATACAGAAGCTTTAACACATATGATGATAGAGGACATTGAAACAGAACAAATTTATTTGCGTGATCATACCGTCTATCCTATTACAGACCAACGTCATGATGCAGAAGGATTCCAATCCGTAAATGATGACTATGAGCAGTTAACGAAACGCATGCTAGAACACGACACGATTATCTTTGCTACACCATTATATTGGTACGGAATGAGTGGACATATGAAAAATTTTGTTGATCGCTGGTCACAAAGCTTGCGCGATACATCCCTTCATTTCAAAGAAAAAATGAAAGGCAAAAAAATGTATGTTGTCATCGTTGGCGGGGACAACCCAAAGGTAAAAGCATTACCGCTTATTGCTCAATTCCAATATATCTTTGATTTTGTTGGCTCTTCATTTGAAGGTTATGTTATTGGGAATGCGAATGGACTGGATGAAATTAAAAACGATGCTGAGGCGCTGGCAAAAGCACAATTGTATAATGATACATTCAAAAATAGCGAACAGAAATAAGTTTGACAAACCCTTTTGTATGCGCATACAATAAAAGTAATATTATGAAAGGAAGGTACTTTGACCAATGAAGTTCTAATTCTCTTATTTATTTCATCCATCACAAATAGTGAACAAAAATGATGAAAACTAGCAGGGGATTAGTCTGTCCATTTGTCGATACTTTCTTTCGAAACGATCATGTAAAAAATCGTTTATTTATGTACGATTTTTTACATACAAGGGCGACGTTTATCCTCTCTAGTAAAACTAGGGAGGTTTTTTTATGACTATTTTATTCGCAAGTAATATTGAAAAGAGCTTTGGTGATCGCACACTATTTACATTACCATCACTGGAAATTCAAGCACAGGATCGCATAGGAATTGTCGGAGTCAACGGAGCTGGTAAATCTACGTTATTACAAATATTAAGTAAAGAAATAGAAGCTGACAGAGGCATAGTAACTCATCATAGTTCTATCAGCATCATTCCTCAGCTTAGCGAAGAACTACCGGAAACTGCTTCTTCTCTTGCAAAAGGAAAATGGAGTATTTCAAACGTTACCGACGCAATGAGCGGCGGTGAACGAATGCGGCTAAAGATCGCCCATGCTCTCGAACAAAATGCAGGCATTTTATTCGCTGATGAACCAACAAGCCACTTAGATATGGTCGGTACAGAGCAATTAGAAAAGGCACTTTCATCTTATAAAGGAGCACTTGTTTTAATATCGCATGATCGTGAATTTCTAGATAATATATGTACCAAAATTATTGAAATTGAAGACGGTACTATTCAAGAGTACAAAGGGAATTATTCAAACTATCGAAAACAAAAAGAACGTGAACGAATACAAAAACAAGCAGAATATGAGCAATATGTACAAGAAAAAAATCGTTTAGAACAGTCCATTCTACAAAGAAAGCAACGTGCTTCTAACATGACAAAAATCCCAACGCGGTTCAGTTCATCTGAATCTAGACTTTATAGGTTAAGTGGGGCTCATGGCCAAGAACAGGTTAGCAAAGCAGCGAAGGCATTAGAGACACGTCTCGAAAAACTAGAAAAGAAGGAAAAGCCAAAGGATCTTTCTCAAGCTCAATTTGACGTGCAATACCATACTCCCATTCATAGTAAGGTGGCAGTACAATTCAATAAAGCAACAAAGAAAATAGGCGACCGCACACTATTTAAAAATATGAATGGAACTATTGCCCCTGGTGCAAAGCTTGCCGTTTTAGGGGCAAATGGAAGCGGCAAAACCACTTTGTTCAACATGCTTCTCACAAACGAGCGTGGCATGCAGCTATCGAAAAGTTGTAAAATTGGATACTTCGAACAAACATTATCTATTTTAAAAACAGATAAAACCATTTTAGAAAATGTTCTAGAAGAAACAAACTATACAGAAGCATTCGTTCGCACAATACTTGCACGACTTCTATTCCGCCGTGAGGATGTTCATAAACCTGTGCACGTTCTAAGCGGGGGTGAACGAATGAAGGTTGCACTCGCAAAAGTATTTTTAGGAAACTATAATATGCTTCTGCTAGATGAACCGACAAACTATTTAGACTTAGCAACGCAAGAAGAATTAGAAACCATGTTACAAGAATATCCTGGCACAATACTTTTCATTAGCCATGACCGTGCCTTTATTCGCTCTGTTGCAGACCATATTCTACAAGTAGATGAGAGTGAACCAAGAATCTTCCACGGTAATTACGAGCAATACACAAAAAGAACCACTGGAGCTTCTGTAAACGTTACTGAGCAAGAATTGTTACGATTACAAACAAAATTAACAGAAGTCATCGGCCGGATTTCCATTCCAAATCATCACGATGACATCACATCTCTCGAACAAGAATACGCAAAATTATTAACTCAAATTCAAAAATGTAAAGAAGCGCTCTAATGTCTTCCCTATATATCGACGGGGCCTTCCACATTTCCCAAGAAATATTGAAACTTCGACATAGAATACAAAAAGCCGTGCATCAGCACGGCTTTTCATTTTAGATACGGACAGCAGTCCCGCTCACAGCAACCATTAGCATTCCTTCGCGAACTACCTCGTAATCCACGTCGATACCAACAATTGCATTTGCATTTTTTTGTCTTGCAAAAGTTTTCATCTCTTCCATTGCGATGTCGCGTGCTTCTTTTAATTTACTTTCATAAGCACCCGCACGACCGCCGACAACGTCACGGACGGAGGCGAAAAGGTCACGAACGATATTCGCGCCCATAATCGCTTCTCCATTGACAATATCAATATACTCAATAATTTCTTTTCCTTGAATTGTAGACGTTGTTGTTACAATCATACTTTATAGCCTCCCATATGAGATTTTTACCTACTTATGGTGCACTAATTCTGTACAAATTATATTTACGAACTAAACTGAGCTTCGTATAACCTACTGTATCCTCCACCTTGCTCAATTAATTCATTATGTGAACCTTGTTCTGCAATGCCATCTTTATTTACAACGACGATGCGATCTGCATTTTTAATCGTTGCAAGTCTGTGAGCGATAACTAATGTTGTACGACCAACAGATAGTTCAGCAAGCGATTTTTGAATCGCAAGTTCCGTCTCTGTATCTAGTGCAGAAGTTGCTTCATCCAATATTAAAATTGGTGGGTTTTTTAAGAACATACGAGCAATAGCTAGACGCTGCTTTTGTCCACCTGAAAGTTTCACGCCGCGCTCACCGATAACAGTATCTAAACCGTCCGGCTGTGAGTAAATTAAATCTTCTAACTGCGCACGTTTTACTGCCTGCCAAATTTCAGCCTCTGATGCTTTTAAATTTCCGTAAGCGATATTTTCACGAATTGTTCCTGAAAATAAGAACACGTCTTGCTGCACAATTCCAATTTGCTTACGAAGTGAAGATAATGTCATATCTTTCGTATCAATTCCATCAATTTGAATCGATCCAGATGATTGCTCATAAAAACGTGGTAATAGGCTACATAACGTCGTTTTCCCAGCTCCTGATGGTCCAACGAACGCAACCGTTTCACCTGCATGTATTTTCAAACTAATGTCATTTAAAATCGGTTCTTTGTTTTCATATCCGAACGTAATGTTGTTATATTGAATATCACCATGTACATGTTTAACTTCCATTGCATCTTTAGAGTCTACAATGTCAGGCTCTGTTTCAAGAAGCTCTACATATCTTTTAAAACCGGCGATTCCCTTCGGATAGCTTTCGATTACCGCGTTAATTTTTTCAATTGGGCGGAAGAAAATATTCGTTAATAGAACGAATCCGATAAATCCACCGTACGTTAATTCCCCTTGCAGAACAAACCATGTACCGCATATTAAGACGAAGAGCGTTACGAGCCGCATGAGCATATAACTAATCGATGAATTTAACGCCATAATTTTATACGCCATTAATTTCGTTGTACGGAAACGAACGTTGTTGACAGCAAATTGCTCTTTCTCAAACTTTTCATTTCCGAATGCTTGTACAACACGAATTCCCCCAACATTGTTCTCAATGCATGCATTAAAATCAGCAACGTCTGAGAATAAACGTCTAAATGTACCTGTCATTTTTTTATTGAAGTAAAGTGCTAACCATAATAGGAATGGAATGACGAAGAACGTTAATAACGCTAACTTCCAGTTGATCATCATCATAAATGAGAATGCCCCAACTAAAGTCATTACGGCGATAAATAGATCTTCTGGTCCATGGTGAGCAATTTCCCCAATTTCCATTAAATCGTTTGTAAGGCGTGAAATTAAATGACCAGTTTTATTATTATCAAAAAATCTGAATGATAGCTTTTGAATATGATCAAATAATTTCTGCCTCATATCTGTTTCAATGTTAACACCAAGCATATGTCCCCAATATGTAACGACATATTGTAAGCCTGCATTTAACATATAAACTGCGAGTAAACCGAAACAAGCCCATAAAATAAGCGTCCAGTTTTGCCCTGGTAATAACTTATCAATAAATTGATTTACGATAAGCGGGAAGCCGAGTTCTAATAATCCTGCGACAACCGCACAAGAAAAGTCGAGTATAAATAAACCTTTATACGGTTTATAGTACGAGAAAAATTTACGCAGCATATCTTACCTCCATTTTCCAAAATTAAAAAGACTCCCTAAATGATAACCATTATCAAATAATTATTCAAGTTATCCGTCTATGAAACTGAAAATAAGCTTTGCGATAGTTGTCGTTTTTTGCTGGAAAGTCGATATATTCGAATAATCGCCGATATATTTCGAGTTGCGCTGATATATTTGCAAAATCGCCGATATATTTCAAGTTGCGCTGATATATTCGGATAATCGCCGATATAAATTTCATTTACTAACTACTCTCCCCTCCCCCAAAAACAAAAAAGGTACCACCACAAGGTGATACCTTTCCTTCTATTACATCGCTTCCGAATCCCACTCGTGCTCCTGCTCAACGAATACAATACCTAATTCGTGATGTCCACCAGCATATAATGCAGTTTGTGCAAGACGAAGCTCACCATTTGTATCTAATACTTCTAATTTACAAAATGCTCCTGTCGTCTTCGTTTGAAGCGCATCATAAAATTCCTCGGCGCTTTTTGGAATGACTCCATTTACTTTCGTAATAATTTCTCCAGGCAGTAATTTTAGCTCTGCTCCAATTGTATTTGGAATTGTATCTAGTACAACGAGCCCATCATTGCGTGCAGCAAAATATGCTGGTCTTGTTTCATCGGCAATTTTCTCTTGCATCGAGATTGTGAAACGCCCAAGCATTGCGACTCCCATCGCGATAATTGCAAGTACGTGCCACCAATAACTTGCGATTCCTAAAACGAGCACAAGTCCTGCTAATCCATAAACACGTCTTCCTGTAAATAATAAAGCTTCCGTCGGCTCATAACTTTTAATCTTTCTCATAAATCCAATTAAAAATGGAACGAGGAATAGAGAATATGTATTTGAACCGATTGAAACGACAGGCCACCATGAAATAAACTGCGTTACCGCATCACCCGGTACAAGAATAAAAATAGGAACGATCCATAAACGCTTTGATTCGTGTAAACCAATCTTTAATCCACGCTTCCCCTTCCTAATCCTCGGCGTCGAATATCCTACTGCGTTTTTAGAAATCAATAAGCCTTCTACAATAAGCATAACGCCTAGTAAAATAACAAGGGATACAATGGTACTCTCTTCACCTTCTCGAAGCTGTAAAAAGGAAACTGGTAGCTTAGAAGATAATAGAACACATACAATCGCAATGCTAAATGTATAAGCCGCCGATAAATATCGATACATAGCCGTTAATCCAAATAGTAACGTCCAAATTAAAATGGCCCATAAGCTTGCTTTAGAAACAACAAGTCCAAGCCCAATCGTAACAATAGATACTACTAATCCGTATCCAATCCCTGCAAATAGAGAGGTTCGCAGTTCAAACCAAATATCATAAACTTTAAAAGAAAAATCTTTTCGTTCTCTTAACATACGTAAGTATCCAACGAAGATACTACTTATTACAAATATATAGACAGCAGGGTGTAAGAAAAAACGTCCAACTGCCCGCATTATTTCAAAAATCCACGCCTCCATGAACTCATTCACCACCATTTATATCATTCTTTCTTTTTATATTATCATAACTAAACAAACGTTTGTTTAACACAAAAAAATACAGGCAGCAAACTGCCTGTATTTCTTCTTATTTTGCCATTAATTTTAATGCTGACTGTAATTGTAGATCATTTTCTCCAGAACGGATTTTTTCGATAATTTTAGTTTGAATCGCTTCAGCTGTCTTTTTATCAAGCTGTCCTGTCGCTTCCATCTCATTTGCATTTTGGAATGCTTTCAGCGCCGATTCTGTCTCTTTACTAAAGTATCCATCTTCACGACCTGGTACGTACCCTAAGCTCTTAAGCATTTCTTGAGCATGTTTTACTTGTACATCATTTGAATTGTATGAAAGTGTTTTTTCAATTTGAATTGGTGTCGCATGATAATAATTTGGTTGCTTCACTTCTACTGTTGGTGCGATTCCTTTTTTATGAATCCAGTTCCCATCCGGTGTTAACCATTTAAACATTGTTAATTTAATGTTGCTGCCGTCTTTAAATGGAACAGCTTGCTGGACAGTACCTTTACCAAATGTCTTTTCACCAATTAAATCGTATCCTTCTCCTTCTTTTAGCGCACCCGCTAAAATCTCTGAAGCAGAAGCACTTCCATTATCAATTAATACTGAAATTGGATATGGTTTTCTCTCTTTCAGTTCCGTAGAGAATTTCTTCTTCTCACCATTTCGCTGCTCTACTTGTAGCATCGGCTTTTTATTCGTCATAATTTCCCCTAGTATATCTTCTACACTATTTAAATAGCCACCAGGATTACCACGTACGTCAATAACTAAGCCTTTTATATTTTTCTTCTCTAACTCTTTTAACTGATCCTTAAATTCTTTCGCTGTATTTTCAGCAAAAGAAGTGATTTGCATATAACCGATATCTTTTCCACTCTCTTGCTTCACAGAACTAAATACTGTAAAGATTGGAATCTTTTCACGCTTAATTTTAAATACGATCGGATCAGTTACTCCCGCACGTTTAATTTCAATTGCGACAGTCGTTCCCTTTTTACCACGAATTTTTAATACTGCTTCTTCACGTGATAAGTCTTTCACACTGTTTCCATCTACAGATAAAATTTGGTCATTCGGTTTAATTCCTATCTTTTCTGCTGGTGAACCTTTAATTGGCGATACGATAATAAGCTTACCGTCCGTCTTGTTCACCTCAGCCCCAATCCCCTCTAATTCGGGATCAAGCGATTCACTAAACTGTTTGGCTGTTTCTTTATCCATATACGTGGAATAAGGGTCCTTCAGCGTAGACAACATACCTTGTATTGCACCTTCAACTAACTTTTCATCTTTCACGTCTTCCACATAACGTGAATCAATTAGTGCATACGCCTCATTAATTTTTGCCAAATTCCCTTGCGCAGTGCTAGCATTCCCACTCGAAATTGTTTGCGTTACTTCTGATGGGTTAACCCCAAATACAGACATGCCTGCAAACATTCCGCCAGCACCAATTAAAAATGCAACAACCATTCCAATAATTGCAACTCTACGTTTCAATGCGGAATTCCCCTTTCCAAAACACACAGGTGGTGTAGCAAAAGGCATCACACAGTGTGTGATGCCTTTACCTATTTCTACTATATGATAAGCTTGTACGAATTATGTTTGCAACTTTTTATACTTTTAAGAAGCGACGAATTGACATTACACTTCCCCACATACCGATTAAAGCACCGATTAACACTAGTAAACCAGCTAATTGGAATACGAACGGACTGTATGGTAGAAGCTCGAAAATTGTTCCGCCAAGTTTTTCATTAAACACACCTTGCAACGAATTATACGTAATTAGAATTAGGCCAATTGGAATAATTGATCCTAATACTCCTAAGAATAATCCCTCTAGCAAGAATGGCCAACGAATAAACCAGTTTGTTGCACCAACAAGTTTCATAATTTCAATTTCTGTACTACGAGCATAAATTGTAATTTTAATTGTATTAGAGATTAAGAACATCGCTGTGAATAAAAGACCAGCAATTAACGCAATCCCAATGTTACGACCAGTTTTTACAGTATCAAATAATCGTTCAACTTGCCCTTTTCCGTACTGAACATTACTAACAAACTGCATTTTTTCAACCTTCTTCGCGATTGTCGCTGTATCGGTTGGTTCTTTTGCTTTTACAACGAATACGTTTTTAAGTGGGTTATCTTGTTCAAATAACTCAAACGTTTTTCCACTATCACCTAAGCTTTTAATTAAACGTTTTAACTCTTCTTCTTTAGAAGAATATTTAATAGAATCTACTTTTGCAATCTTACTCATATCTTCTTCTAATTTCTTTTGATCCGCTTCTTTTGCAGCTGGATCAATGTGTACACGAATCTCTACATCTTGCTCTACTTTCGTCGCAAAATGGTTCATATTCATAATCGCTGTTAAAAAGACACCTACAAGTAATAATGTAACTGTTACTGCACTAACAGAAGCAAATGTCATCCATCCGTTACGTGATAGATTCTTTACACCTTCTCGCAAATGTCGACTAAGGGTCTTAGCCTTCATATCCGTATCCTCCCTCAATCTCATCTCGAACAATTTTTCCGCCTTCAATCGCGATTACACGATGACGGATTGTATTTACGATATCTGCATTATGCGTCGCCATAACGATCGTTGTGCCGCGCTCATTAATGCGAGTAAAAATATTCATAATATCAAGAGCTGTTTCAATATCTAAGTTACCTGTTGGCTCATCGGCAATTACAACCTTTGGTCTATTTACAATTGCTCTTGCAATAGCCACACGTTGTTGCTCCCCACCTGAAAGCTCACTTGGAAGTGCGTCTGCACGATCTTCAAGGCCTACAAGACCTAGAACTTCTGTTACACGCTCACGAATTGCATCCGGTTCTTCTTCAATTACTTCTAAAGCAAACGAAACATTCTCATATACCGTTAATTTAGGTAGCAATTTAAAATCTTGGAAAATTACGCCTAATTGACGACGAAAATACGGAACGTCTCTTTCTGCCAATGTTTCGATAGTAAGTCCATTTACATTAATAGATCCTGTAGATGGTTTCTCTTCACGATACATCATTTTAATAAATGTAGATTTCCCGGCTCCACTCGGTCCAACTACGTATACGAATTCACCTTGTTTAATGTTAACTGTAAGACCAGCAATGGCTTTCATACCATTCGGGTACTCCTTATAAACATTCGTCATTTTTATCATTATTTATCACCCAATACTTAATGATTTTTTTCGAAATACTTTTCTGTACATCTGAAAATAAAAGACATCCTTCATTTTCATTTAGTCATCCTTGTTGAAGGTAGTTTACTTATGCTTTCTCATAAGCAATACCACTCTATGTAATATATTTCAGCAAAATTCTACAAACCCCATTGTAACATCAAACGGTTTCCAATTTGGATACATTTTTGTTACAGTTATGTTACATACCAGAAAAAAGGAAAACGAGCTGACTATATTATCAACTCGCCCATTTCACCTTTTTATTTATGTTCAGCTAACCATTCAGATACTTTTTTCGCATCTTCACCTTGAATAAGTCCTGGTGACATTGAACCACGGCCTTTTTTAATAATCTCTTCGATATCTGCAGCGTCGTACTTACCGCCTACTTTTCTTAAATCAGGTCCAGTTGCCCCTGATAAATCTGTTGCGTGACATCCCGCACAACTTCTTTGGAAAATTTGTTCTGCGCTGTCTGTGCTTGCAGACTGTTTCGAAGACTTACTCTCTTCTTTATTTCCGCATGCTCCTAAAGCAAAAACAACCGATGTCCCTAGCGCAATAGCCAACAATTTCTTTTTCACTTCTATCGCTCCCCATTGTTGATATTCTTTTTATTCCTAACACACTCATTTTCATTATAAGCATTATCTTTATATAGAAAAACTAAGGTGTATTTCATATTCCTCAAAAATACAGTGAGAACCTTGATAAAATAAAGCTTTCATAAGTTGTTTCAATTCTGTGAACAACTTAAAAAACTTCTATAAAGTATCCTTTTTAAAAGGAAAATTAGAAAAGTTCTATATAAATCTTTACCCTATTACCGCTCTATTTTACTATTCTCTACTTTTTACAAAACAATATACAGCATTGTAATCTACATATAATCCCATCAAAAAGAGAAGTTGTCGTTTCCAACTTCTCTTCCTCTTTACTTCATCTATAAAAATAGAATCAAATTCTTTATATCCTCTATTGTCCTCAGCATGCGCCAACAATTTCGTTGGCTTTTTTTCGCTTATTAGATACGAGAACGTAAGTAAGCATCAATAAATGGATCAATCTCTCCATCCATAACAGCTTGTACGTTACCAACCTCCGTATTTGTACGATGGTCTTTTACAAGAGAATACGGGTGGAATACGTAAGAACGGATTTGGCTACCCCATCCGATTTCTTTTTGCTCTCCGCGAATTTCATCTAATTCTGCTTGTTGCTCTTCTAGTTTCTTTTGATATAATTTCGCTTTTAACATTTTCATCGCATGCTCACGGTTTTTAATTTGAGAACGCTCCGACTGACATGTTACAACCGTATTTGTCGGTGTATGTGTAATACGAACTGCTGAATCTGTCGTATTTACGTGCTGCCCACCAGCTCCACTTGCTCGGTACGTATCAATTTTTAAGTCTTCTGTACGTACTTCGATTTCAACTTCATCATTGAACTCTGGTACAACTTCACAAGATACGAACGATGTATGACGGCGCCCTGAAGAATCGAATGGTGAAATACGTACAAGACGATGTACACCTTTCTCTGCTTTTAAGTAACCATAAGCGTTATGACCTTTAATTAATAAAGTTACACTCTTAATACCAGCTTCATCACCTGGTAAATAATCAACCGTTTCTACTTTGAATCCGCGTTTTTCAGCCCAGCGTGTGTACATACGTAATAACATAGAACCCCAGTCTTGTGACTCAGTTCCACCTGCACCTGGATGTAATTCTAAAATCGCATTATTTTTATCATAAGGATCACTTAATAGTAACTGAAGCTCATACTCATTCATTTCTTGAATTAAGCCTTTTACTTCTGATTCTAATTCCTCATGTAAATCTTCATCATACTCTTCTTTTAAAAGCTCATGCGTGATTTCTAAATTTTCGAACGTCTCATCTAACTGACGGAACTTTCCAACCATATCTTTTAACGCATTCGCTTCATTAATTACAGCTTGTGCGCCTTGTTGGTCATCCCAAAATCCTGCGCCCATCATTTTTTCTTCTAATTCTGCAATTTGTTTCTCCTTAGTAGGAAGGTCAAAGAGACCCCCTAAAAGCCGCTAATCGCTTAGCCATTTTCTCTAATTCCTGTCTAATTTCTACTAATTCCATTTCCTTCACCTCTATGTAATTGCTGTTACTTTCGTATGAAAACAAGGGAAACTCTCTCCACTTATTACGGAGAGAGTTTAATCCTTCTTAATTATACATTTTTGATATAAAAGTTTGCAAAACAGCCAAAGCTACCGTCCTATATTACTGAACGATACCACAGCAGTTTTTATATTTTTTACCGCTACCACATTTACATAAATCGTTGCGGCCCACTTGGTCACCTTTTACAACTGGCTTTTTCTTTGCTTCTTCGCCATCGCTAGAAGGATGAACAGCTTCACCTTGAACAACTTCTTGACGTTCTAAGTTTTGTTCAATTTCAGCTTTCATAATGTAACGAGAAATTTCCTCTTCAATAGAAGCAACCATTGACTCGAACATCGCGAACCCTTCCATTTGGTACTCACGAAGTGGATCGATTTGACCGTAAGCACGTAAATGAATACCTTCACGAAGGTGATCCATTGCATCAATATGCTCTGTCCATTTCGTATCTACAACGCGGAATACAACAACCTTCTCAAACTCACGCATTTGCTCTTCTGGCATAAGCTTTTCTTTTTCATTGTATCGCTCTATTAATTTCGCGATAATCGGTTCGCTCATTTCCTCAGGAGCAAGGCGACGTAATTCTTCTTCTTTTACATCTCCGTCTTGAAGAAGGTTTGTATTTAAGTAGTCAACAAGACCTTTAATGTTCCAATCTTCTTCAATTTCCTCTTGCGTATGAAGGGCAACAGCACGTTCTACTGTAGATTTCATCATACCTTCAATAATGCCGCGTAAGTTGTCAGACTCCATTACCTCTTGACGCTGTTTGTAAATAACTTCACGTTGTTGACGAAGTACATCATCATATTGCAGTAACTGCTTACGTGCATCATAGTTATTTCCTTCAACACGTTTTTGTGCAGATTCTACCGCACGAGAAACCATTTTACTTTCAATCGGCTGAGAATCATCCATACCAAGGCGGTCCATCATTGCTTTCATATTATCTGAACCAAATCGGCGCATTAATTCATCTTCCATCGATAAGTAGAACTGCGTAACACCAGGGTCCCCTTGACGACCAGCACGACCACGTAACTGATTATCAATACGACGACTTTCGTGACGCTCTGTACCGATAACTGCTAAACCAACGTTTTTCACATCGTCTCCAAGCTTAATATCTGTACCACGACCTGCCATGTTCGTCGCGATTGTTACAGCACCTTTCATACCAGCCTCTGCAATGATATCTGCTTCACGAGCATGGTTTTTCGCATTTAAGATGTTATGACGTACACCTTTACGCGTTAACATTTTTGAAATAAGCTCTGAAGTTTCAATTGCAACTGTACCTACAAGAACAGGTTGCCCTTGTTTATGACGATTTACAATATCCTCAACAACAGCATTGAACTTACCTTCCATTGATTTAAAGATTAAATCGGCACGATCATCACGAATAATCGGTTTGTTTGTCGGAATTACAATAACGTTCATATTGTAAATGTTACGGAATTCCTCTTCCTCTGTTTTCGCTGTACCAGTCATACCAGATAATTTTTCATACATACGGAAGTAGTTCTGGAATGTAATTGTTGCAAGCGTCATGCTTTCATTTTGAATTTCTACACCTTCTTTCGCTTCAATCGCTTGGTGTAATCCTTCGCTATAACGACGACCTTTCATAAGACGACCAGTGAATTGGTCTACAATTACGATTTCGCCTTCTTGTACAACATAATCTGTATCACGGTGCATAACAACGTGTGCACGAAGTCCCTGATTAATATGGTGAAGAAGTGCTACATGTTTTAAATCGAATAAGTTTTCAATATGGAAAGCTTTCTCCGCTTTCGTAATACCATCTTCTGTTAGCATTACATTTTTCGTTTTCACATCAAATGAATAATCTTTTTCATTTTCTAACGTACGAACAAATGCATTTGCAAACATGTATAGCTCTGTTGATTTTTGAGCTTGTCCTGAAATAATAAGCGGCGTACGTGCTTCATCGACTAAAATAGAATCGACTTCATCGATAATAGCAAAGTGAAGTGGACGTTGAACGCACTGCTCTTTATATAAAACCATGTTATCACGTAAGTAATCGAATCCAAGCTCATTATTTGTGCTATACGTAATATCAGCAGCATAAGCCTCTTGTTTCTCTTCGCGTGACATACTATTTAAGTTAATTCCTACCGTTAAGCCAAGGAACTCATGAAGTTGTCCCATTTCGCTCGCATCACGTTGTGCTAAATATTCATTGACTGTAACAACATGAACACCTTTTCCTGTTAAAGCATTTAAATATACAGGTAATGTAGATGTTAACGTTTTACCTTCACCCGTTTTCATCTCAGAAATATTCCCTTCATGTAAGGCAATACCACCCATTAACTGTACGCCATATGGACGCATTCCAAGAACACGAGTTGCCGCTTCGCGAACAACTGCAAAAGCTTCAGGTAGTAGATCATCTACTGTTTCACCTTTTGTTAGACGTTCTTTAAATTCAAGCGTCTTTCCTTTTAATTGTTCATCAGTTAGTGGCTTAATAGATGACTCTAATGCATCAATTTGTTCAACTGTCTTTTGCATACGTTTAATTTGGCGTTGATTTACATCAAACACCTTTTTTAAAATACCGATCATAGGAAATACGCTCCTCTTTTTATTAAAATAAAACTTCCGATTGTTTTCTTTTTCTCTATTACAATCAGTCGTTATAAAAATCAAATGTATGTTATGCCAATTTTTCTCCTAATTAAAAAAACTAAAATGTATATACCTAATGATAATTGTAACACTTGTCTCATAACTATGACAACAATCGGCAAGATGTCGGGCCTTATATTCAGAAAAAGTTTTTATTTCATTTGTTACGTTCCTTTTCTCTGTCTCGCTATTTCAATTTCACGTTACAAATTTCGTATTAAATCTAAGTCATATTCTTTCAAGTTTCCTTTTAAAGAATATGACTACCAGAAATTCCTTAATAAAATCTAAATCGACAATTACAAAAAGCCGGAAACTTTGCAGGTGCAGCATCCATAGATACTTACACCTACAAAAAAACTCCGACTTTAAAAGATATTGTTATGTTGCAAGATCTACAAACACCATTAAAATATAGCTGTATCAATCATAAATTTTATTAATTTATCGGTATTTCTAATTCATGATATTTCCCTTTCTTATCCTTTATACAAGAAATGAATTTCACTTTAGTTGATTCATTTGAAAAGTTTTTATAATTTTTATAAGGGTCATCTCCTATAAAATAATTTGTCCCTATATACCCTCGTACTGTTTTACCAGCAGGTATTACAGGATCAAACTGATATTTTTTAGGTAATTCCATTGAATAAGGGATTAAATTATAAAACTCACCTATTTTAGAATAAAACATTGTATCGGAAATAGACTTATTACTAAGCAAGTTAATATCTCGATTTGTTGTATTTGTAATATCTAAAGGTAAAACATACGTCACTACTTCACGGTCTTCATAGGGATCATAAACTTTTGTAGGATCAAGAGGATTGAGTGCATGAAACGTAACTCCTTGCCCATCTTCAAAAGTTCTATTAGATAAAAACTCATCTTTTACCACTTTATAAGATTCATTATTAAGATTTAATGTTTTAAATCTTAATAAACTAGCAAATATACATAGCAACAGACACAATCCAATACTTATTAAGATATGTTTTCTCGTCACTCTTAATCTACCAACTTTCCATTATTAACATGTACAATACGATCTACCATTTCATTATCTAGAACATGCACATCATGACTGGCTACAACAATAGTCGTTCCCTTGGCTTTTTCTACTTTCAAAATATCTAAAACATCTTTTATCCCATCACTATCTAAAGCATTAGTTGGCTCGTCTAATAACAGTAATTTTGGTTGTTCCATTAAAGCTTGCGCTATCCCTAAACGTTGTTTCATACCTAAAGAGTATCTTTTATACTTTCTCTTATCTGTTTTATCAAGTCCAACCCTTTGAATAATATTATAAATCTCCTCATCGGAGATTTTATTGTTAATCGATGATAAAAATTTCAAATTCTGAAAACCAGTATACCCTGGAATAAAACTTGGATATTCAATCAATATTCCCATAGAATCAGGAAATTGCTTTTGTTTTCCAATTATTTCATTATCTATATAAACAACTCCAGAATTCAAGCGCATTAACCCTGATATAGCGCGTAAAATCATCGTTTTACCAGAGCCATTATGCCCCTTCAAAACTAAAAATTCGCCTTTTTTTACTGACAAACTAATATTATCTAACACAATATTTCCTTTTAATCTTTTCGTCATACATTCACATTTAATATAATTGCCCATAAATTATTCACCTATCACATCTAGTTTTTTAAAACAAAAACTACCTAATAAAATCATTACAACAACAATTACTACTCCTATTAAAAGTAAATCATTATATTGAATAGATTGATTATTACCTAAAGTCAATTGAATTGAACTGTGATCAACAAAATACCAACGATTTGGCATAACAAAAGAGCCTAAAAAATAAATACTATGAAAGAAAATAGACAAAAATAGGTACAACAACATTAGTACAAAAACAATAGTTATCGGTATATAAAAAGTTAAAAACTCAAAAATCAAAGCTAATAAAAAGCTTATAATTATTTGAATTAGCATAGTACCTAATATCTTATAAGGAAATTGACTATATAAATTTAAAAAATTATACTCGCCTAAAGAAAGCAAATAGTAAGCGCTAAACCAAATAAAATACATACCAATCCAAATAATAATTATATAAAAAAACAAAGATAATATTTTCGTTAACCACAGAAAATGCTTCTTCTTAACACGAGGAAATAAATAAACACCATTCTGTTGAATATCTGAAAAAGCAAAATTCCCTACAAGCAACAAAGGAGTGATTTGAAAGAATATCCAATAAAAAGGGATAGAAAATCGCCCCTCCTTATAAAAATAAGATAAATCCACAAAATCTACTCCATGAAAAAATCGATAAAAGGTAACATCTACCAATACAGATTCTTTACCATTACTAAGAGGCTGATTGTATAAAAAGGCAATTGCAATAATAGCGTAAATTAAGAATAAAAAAACCATTATCTTGATGGAATCTCGAAACCTTACATATAAATCTCTTTTTAACAAATAATATAAGATCATAATGTAAACTAGACCACCTCTGTCTCATCATTCATAGAAATATAACTTTTTTTAGATAAAATCCATACACTTATAAAAAAGATAAAAAAACAGCCAAATAAGCGTATAAATAAACCAGTAGCATCTTCAAAGACATTTATATAAAAAGCATTTGTAAATAAAAATCCATGTAATATAAATCTATCTAATAAAACAGCAGTAATCATACATATTATTACAAGTAAACTAGGTAAAAATAATTGCAATAAAGCACTTATCATACATATAAAAACACTCGCAAATAATTGAATGCAAAATAATAATGGATAATTTACATCAACACTAGTTACAGCCATCATAGTTGACATCAAAAACAACTGTAAAATCATACTCCCAGCAAAAAAGTAAACAAAAACGAATAATTTTAAATAATATATAGAAACTAATTTCAATGCATTATTCACTCTGTAAACAACATAAATACTAAAAAAGTTCGACATAGAATATACAGAAAAAACAATTGTTAAAGGAATAAATATAGTCGACAAATTATACAACGAAATAACCTTATACAAAGCTTCCAATTCGTTCATTTTCTCTTTTACAATTCCGGGTTCAAAATAATTGAACAAGCAACCAATGATACTAACATTAAGTACAAAAAGAATACTTAACCAAACATATTTCATCCTTATAGTTTCTTTCATAACATTATAAAAGAACATGCTTCCTACTCCCCCGTAAATAAAGAACTACAGAACAAAACCAAATACATAACAGTACACTAAGAAAAATTTGTAATTCAAAAAAGCCAAAATCTTTAATTAAATAATCTTTAGGATTGAGAATCCCTTTTCCAATACCAAGCCAAAAAATATGTAAAATAAATGGAACTAAATAAATAAAATAAACTCGTTTTATAAAAAACGAAACTGATAAAGCTAAACTCGAAAAAACCGCACCGTATAAACCATTTAAAAATACATACATTAGAAAATATAAAGTAGGGTACTTATAATAAACTATATGAAATTGAGCTGTTGGCGAAACAGTAGAAGCCATATAATTTAATATTGGATGCGGAGCAACTGTTGGATAAGTCATCACATATAAATAAAAATTAAATAGTAAAGGGACACTTATAATAAAAAAAGATACGCTAAAATTAATAAAATAAAGCAGCTTAAAATAATAACATGTTCCCATCTTAGAAATAACAGGATAAATAAATCCATAATTTTTATCAATTCTATAAATCCCTGCTACAGCCATTGCGGAAAGCATAGGAAATATAAGTAAATAAAACTCACTATAAAACGATAATCTATTAAAATATAAAATATTAGATAAATATGGGGATACCTTTATAATCCCAGCATCGTTAAATCCTTTAGTTGTCACAAACATAGCAATATATTGAGCAATAACAATTACTAACATAATAAATAAAGACAACCAAAACATCCTACCTTTTAAAATCCTTCCTAAAAAGTAACTCATCTATAGCTCCTCCATAAACCATTAAATTTAAATCTTTTTTAATATGAACAATTGATCCGCAACACCATAACATTTCTTTTCTTTATTTAACCAAATGTAACGAAAAGAAACATTTGCTCTCTCTCCTTCAAATTTAGGAAACTCAACTTCATACTGATAAACATCATTTGTGCCTTTTCTTTTTACACTCTTAACTTCTTGTTTCCACTGAATTACTTCTCCATCAGTTTGTTCAATCCGTCCCAAGAGATACGTTGGTTTTTTCTTATTCGTAACACCCGTCAAAAAAACATAATAATTTTCTGGTATAACTCCTAATTTCAATTTTTTATTTGAAAGCTTATCCTCTATTAAACTATCATTTTTTTCTATTTGTCCTTGAAAGAAATCATCACCATTTTCACTTTCCAAAAACACTTGTTCAAAAATAGTATTTTTGTTAATCCCTTTTAATTCAATACTTTTCAAATTATCTTTTTCCGTTAAAGTATCTTCAATATGTACAATAGGTTCATCTACTTTCTTTTGACAAGAAACTAAGAAACTAATACTCAATATAAAAAAACAAACTAAAATATATTTTGAAATAAACCTCATTACAGCTCCTCCTATTTTAAAAATGAAATAGCAGGAAAAGTCGTATAATCCGGATTTGAAACTATACGACTTTTTCTAGCACTATAAAATAAATAATTTCAATTTATAATTTCTAAATCAATATTCAATGTAAGGTCCACTAGGTCTTACACTATCAGGACTCCAAGCAGTAGGATAAGCATTATTTTCTCTAGAATAACCACCAAATCTCACAGGCACATTTTTCCCATGGTTTTCATATGCATAATTTTGAAAAAGATATGTTCTACCTGGTATCACTGTTCCTTCATGCTTACCTGAAACATTTACCCATTTTCTATCTTCTGCATTTTTATTTTTATCTGCTTCTGTCCAAACATTGAAAGAACCTCCGCCCTTCTCACTGCTCTTCACACGCATATACATAGAGGTAGGCGTCTCTTTAGGACGTGCATTAGTATAATCATATGGACTCCAAAGTCTAAAGGTAAAATTCACATGGTCATCCCTTGTACTAGCCTTAGCCGGTTCGGTTAAAGCGAAAGTACTAGCTAAAATACCTAACGATAAAACAGATCCAAACATAAAACGACTTTTTTTCTTAATGCCCACTAAAAGCACCTCCGATAATTTGTAGCATTATATTGATTGTATTTTTCCACTGAAGGAACAAAATCAATATAATACAATATTATGGTAACAACACCTCAACACACCTTCAATGGATTTCAGAATATTTAATATTACTTTTACACTTGCGAACATTTCGTTAAATTTTTAAAAACAATACTATATCCCTAGCAAAGAATTACTTGTAAAGGTAGCTACATTCCTATGCCTGTTCCAAATAATAAAGAGTAACTCACCTCTCTAAGTTTCGAATTTTCTCCTGCTGTTTTGAGGAAATACCGCCTAAAAATCACTTCTTAATGAAATCGGCTACTTATAAAACTTTTTTAACCTTGCTGCGAAAAATACAAAAAAAGCGCAGCCATTTCGGCTGCGCTTTCGAATTATTATTTAGTTTCGATTAAACCGTATTTCCCATCTTTACGGCCATATACAACATTAGTTTCGTTTGTATCAGCATTTGTGAAGACGAAGAAATTATGTCCTAGCATATCCATTTGTAGGATTGCCTCTTCAACGTCCATCGGTTTTAAATCGAATCGTTTTGTACGTACAAGTTCTAATTCATCTTCTTCTACCTCATCCAAAACAGCTACTGCTTCTGGAAGGATAAAGTTCGTTTTCATAGAACCTTTCTCACGTAACTTACGATTTACTTTTGTTTTATGTTTACGAATTTGTCGCTCAATTTTATCAACTACTAAATCGATAGCAGCGTACATATCGCTATTAGTTTCTTCTGCACGAAGTAATAAATCAGTAAATGGTATTGTTACCTCGACACGTTGCTTGTCAGAGTATACTTTTAAATTAACTTTAATCTCTGGGAATGTATCAAAATAACGCTCTAACTTACTTAGTTTTTTCTCTACATATTCCTTTAATGCTGGAGTTACTTCAATATTTTCACCACGAATGTTGAATTTCATAGATGAATTCCTCCTTTCAAGCCTATGTATTATAATTTCGACATTGGCTTAAAAACTCCTTCTAACTTTTTTAAAAAAATTAGTGGAATTGCGATTTTTTTATCGTTTTTTGTTGAAATGAAAAGATGCATCGTTTCTATCTTTATTTTATCCTATTAACATCGTGAATAACGAATATTTCTGTGGACAATTCGTTACAGAAAAGAAACAACTTTTTGACAACTTACACTATAACAAAAACCCCTTGCGAAAAACAAGAGGTTCTACTACATATATATAACGTTGCCACAAACGCAGCTTTCTCTTCCAAAAACAATATACCCTACAGTTTCACAACATTAGCTGCTTGTGGTCCACGTGCTCCATCTACAATGTCAAACTCTACTTGTTGCCCTTCTTCTAATGACTTATATCCATCTTGTTGAATAGCAGAAAAATGGACAAATACATCGTCACCATCTTCACGCTCAATAAACCCAAATCCCTTTTCTGCATTGAACCATTTCACTCTTCCTTGCATGTTCATTCCATTCCCTTCACTCTAAAAATCAGGGCATTCGCCCCATATTTTGACTATAACGAATGACAACATATGAAGTCAAAGAAGACTTATCGCCTTTTTATTATCCCTTTCGACACTGCCATATTAACTTCTACAAAGTGTCAAACTAGATACTTCTCTTGCCCCTCTTTCATATAACAAACTTCCGATTTGCCTAACTGTAATCCCTGTCGTATACACGTCATCAACGAGTAAAATATGTTGCCCAGAAAACATCTCTTCTCCCTGAAAATAAAAAGGATTGCTTCCTGACACCCTTTCTTTACGTGTCTTCTTACTTTGCTTTTCTGTTTCCCTTCTTCTTAATGATGGATAAGAAATTTTGACAGGCAAACAAGTTGCTAATAACTCAGCTTGATTAAAACCACGTTCAATTTCCCTTTCCTTACTAAGCGGAACAGCGATAACAGTTGAAACATTGGCAAAATGCTTTTGAAATAAATTTCGAAAAGGACGATAAAAAATGTGCACTAACTCTGCATCCCCCCGAAACTTAAACTGCGCTACTATTTCTTTCATCTCATCATCATACATATATAACGAACGGTTTTTAAAAGAACGATACTTCTCCTCTTTCGTCCACCTTATACAATCTATACAAATACCGTCTTCTTGAAATGAGGCAGGAACAAATTCTAAAGGTCGCCCGCACTCCATGCAAATTTCTCCTATAATATAGGAAAGTTTCTGCTCACATCTATCACATATATATTTTCTATGACACTTTACAAAAAAAGTGTACCAACTAATCTTTTCTACAAAACACTCATCACAAAGTAAACAATGCATTAATCGATCAATCCTTGTTCTTTCGCATTTTTATTCATACCTTGAATATGTTTTTTCGCGCGCACCATCGCCTCTGTCTTACCATAGTGAAAATAAATGACCTCTCCACACGGCACTTCAAAGCTCCGCCCTGCTCGGCCCGCAATTTGTACGAGCGCACTTTCTGAAAATATTTCTTCTTCCGCCCCTAAAACTGCGACTTGCAAATTTTTCACCGTTACGCCTCGCTCTAAAATTGTCGTTGTAACTAATAATGGGATTTCTCCCTTTCTGAAAGCCGCTACTTTTTCTTTTCTCCCTGGATCTTCTGCATGTACACCTTCAATTCGATTGTTTAATGATTTTAACAACAAGCTTATTTCTTCTATATATCGCACATGGGGGACGAATAAAAAAATAGGGAATTTTTTATTTAAGTATGTTTGTAACCACTGTAGTAAAACTCGAGGAATTCTTTTATGAATGAGGTTTTTTTTCCAATTCCCGCACCAACAAAATAAGGGAACTGGCAAAGGATGACGATGATATCGTCCAGAAACAATAACACCTTTTTGTTTACCTTGTTTAAGTTTTCGCTTCCACGTTTCATCTGGAGTCGCAGTTAAATAAATACGCGCCGCTTTTTCTTTCATCGCTTGTTTTACCGCGTACTGTAACATTTGATCTGCACAATATGGAAACGCATCTATCTCATCTACAACCATGACATGAAACGCCCTATAATAACGTAATAATTGATGCGTAGTCGCAACGACTAGTACTGCATCTTTTTCTTTATCCACACTCCCTCCATATAAAGCCGCTACCTTTATATATGGAAATACTTCTTGCAATCTCGGTGCTAATTCCAGAACAACATCCGTTCTCGGCGTTGCGATACAAACTCTTTCTCCTTTTTGAAGCGCTTCGTTAATTCCGTAAAACAACATCTCTGTTTTCCCAGCCCCGCATACAGCCCAAATAAAAAATGATTCTTTTTGCTTAATAGCCTCTATAACTCCTTGCGCCGCCAAATTCTGGCCAGTAGACAACGTCCCGTTCCACTGTAACAAATTTGAATTCTTTTCTCTCTTTCTTTCAGCAATCCCGCGAACAAGTACAGCACATTCACTTACTCTCCCCATCGTTATACACTTCCGGCAATATGCGCACACTTTACTGCACCTTTTACATAAAAACGACGCAAATAGCCGCCGATCTACATTTCCGCAGCGTTGGCACATATATTTAGAATTCTTCTTTTTTACACCTTGTACACATACGATCTCTCCCTTCTTTTTCAAATCGTTTAATTCCCTCTGTAAATCTGAAGAAAGTTCTTCTAATAGCAACTGTTTCCCCGCTAGCATCAACAATCACCTCCAGCACTACTATAAACCTTTCTCATCATCTCGTAAAAACTCAAAAAAGCCGATAACCTACTTATAAAATAGTAAGCTATCGACTTTATACACGTTTTTTATTCTTTTATAAATCCTAGAATCGACCGTATCCTAAGAAATGTTTTTGGTTATACGAACTGTTAATATCACCGTACGCAATTCCTTTATCACTAGCATGGATCATTTGGCCATTACCAACGTAAATACCGATGTGAGATGGACCTGCTTTATAAGTACCTTGGAAGAATACTAAGTCTCCTGGTTGTGGGCTATCTACTTTAGAAACTGAGTTCCAGTAACCCCTAACGTCTTGACGACCTACACCAAAGATGTAAGAAATGAATCCACTACAGTCAAAACCACCGTTTGATGGAGATGCACTTCCCCAGACATATGGCTTACCTAAATATTGCTTAGCTTTACCAATTACGCCAGTATCCGGTGGAGTTGGTGCTGGGTTTTGCTCTGGTGTTTTCTTTTCTGCTTTAGGTGCCTCTTTTTTAGGCTCTTCCTTTTTAGGTTCTTCTTTTTTAGGCTCTTCTTTTTGAGCTTGTCCACCATTGTTTGCTGGTGCAGCTTGCTCTGCAGATGCTTGTGCTGGCTGAGCTTGCGCAGCTTTAGCAGCTTGCTCTGCTTGTTTTTGAGCAGCAGCTTCTTGTGCAGCTTTTGCTTGTGCTTCTTCTTCGGCAATGCGTTGTAATTGTAATGCTTGTTTCTCAAGCTCTTTCAATTGACCTTCCGTACTTGTCATTGAAGTTACAACTGTATCCATTTTACCGCTTAAATCGTTTACCGCTGTTGCTTTTTTCTCTTTTTCAGCGTCAAGTTCTTTCTTAGCAGTTTCAATTTGAGCTTGTGCTTCTTTTAATTCTTTTTGTTTTTCTTTTACCGTTGCAACATCTTTTTTCACACTAGCTTGGTCTTCTTGTTGTGTTTTCATGATATCTTCATCAGACTCAAGAATTTTAGAAACAGAAGTTAAACGATCAACTAAATCTGCAACGTTTTTAGAGTTTACAAGAACTTCTGTTACAACGTTCGTATTTGGTTGTTCTTGAAGTGCAACTAAACGCTTTCTTAATAGCTCTTCACGTTTTGCAATCTTTGTTTGTAATTCTGCAATATCTTTATTTTTCTTTTCAATTAATTGCTCAGTATCAGCAACTTTTTTCATTGTTTCATCAAGCTTTGCAGCATTCTCTTGAACAGATTTATCTAAACCTTGAATTGTTTTGTTTAAGTCATTCATTTGCTTTTGTAATTCATCACGTTCTTGTTGTTGTTTATGTAAAGTGTCATTTTGTGTGTTAATTTGTGATTTCACGTCAGAAATTTTATCTTCTGCAAATACATTTGGTGTTAGCCCAGAAAACATTAATCCTGCAACTAATGCACAAGATGCCATTTTTAGCTTTTTCATTTTATTTTTTACACCGCTTTCTTTTTTCTTTTTCCGTATATAACCTATAAAATTTATACCATAATTCGGGATTTTTTTTGCTAATGTTACGTTTTTGTAAAACAAATGTAATATTATATGTAGCTCTAGCGCAAAATGCGTATATTTTTGTATGTATGTGTAGAAATTTATATAATTTTCTCACTTCTATAAACAAAGAAAAAACGTAAGGAATCCCTTACGTTTTATTAAATATACGAATACAAATGAAATACTACTTCATCCATTTCTCAGCCCAATTTTGGACCTCATCCATAACACTTTCTAACGCTTTTCCCTTGTCAGTTAAGCCATACTCGATTCGAACTGGTACTTCTGGATAGACATTACGAACTACAATGCCCTCGCTTTCCAATTCCTTTAAACGCTCTGACAACATACGATCGCTCATATTTGGGATAATATCTGCGATTTCTCTAAAACGTTTCGACTCTTCAAGCAAAGATTTAATAATTAAGCCAGTCCACTTCTTACTAAGCAGAGTAAAAGCTGACTCAAACTTTGGACATAAACAAGAATTATGCTCCATATGTTTCACCTCTCTTCTATTATAATATAGTTTCTTGTAAAAAGTAAGTTATAAAACTTTCCTCATTATTTTATTTTACGTACATTTTACCATTTCCAAATATTAACTTGTCAACTAAACGTAACATACCCGTAAAAAAAACCTCTTAAAAAGAGAGCTTTTTATATCTTTATTACTTCGTATACCATCCAAGACCTAATGCACCTTCACCTAAGTGCGTACCAATTACAGCTCCAAAATAACCTGTACGAATTGTGACGTGAGGATATTTTGCTTCTAATTCTTTCTTCCATTCATTCGCTTCTTCTTCACGTTGTGCATGAATGATAACTGCTTCCATAGGTACACCTTTACTTGCTTGCTCATCAAAAATTTCAATGATACGTTTTAATGCTTTTTTACGTGTACGAATCTTTTCAAACGGAATAATGATTTTATCTCTAAAATATAAAACTGGCTTCACTTGTAACAGACTGCCGATGAAAGCTTGCGCGCTATTTAATCGACCACCACGTTGTAAATGATGTAAATCATCAACTACAAAATAGGCGTCCATCGTTTTCTTCATTTCATCAAAACGAGCGATAATCTCTTTTGGATTCTTTCCTTCACTTGCTAACTTTGCACCTTCACGCACATAAAATCCTTGTACTTCACAACTAATTTCAGAGTCATACGTGTATACATCAATACCTTCTACCATCTGTCCAGCTGTTGTTGATGTTTGATATGTACCACTAATTCCACTTGATAGGTGAATACTAATAACTGCATCATAATCTTTAGCTAGTTCTTCATATAGCTCAACAAACTTTCCGATTGCTGGTTGAGAAGTTTTTGGAAGTTCCTCTTGTTCACGTACTTTCACATAAAAATCATCTGCTGAAATTTCAGCTTCTTCTTGATAAGATTCTGTTCCAAACACAACGTTTAATGGAATCATATATATATTGAGTTCATCACGAATTTGCTTCGGTATATATGCCGTACTATCAGTAACAATAGCTATTTTCATTTTCGTACCTGCCTTATAAAAAGTTTTATTTCCTAATTTTACACGAAAACTACAAATGGTGCATCCATACATGAAAATGCCGGTTGAAATTATACCTACCATCTCGACAAATTACAACAAAAAGATAAAATACTCACCAAAAACTTCAGCATATTTAGAAAAAATGTTTGAATATAAAAAGGCTCGCTTTTAAAATGGAAAGTACTAGTCATTTTGATAGATAGGGGCGTACACAAGTGCTATTACAATATTTTACAATCAAAGACTACGGCGAACACGAAATCGTCATTCAAAAATCAAGATTTATTTGTTATATTAGCCGAGCAACAACTGAGGAAGAGGCTCAAGAATTTATACAAAAAATAAAAAAACAACATTGGAATGCAACACATAATTGTTCCGCTTATTTAATTGGCGAACAAGATCATATTCAAAAGGCAAATGATGACGGTGAGCCTAGCGGTACAGCTGGCGTACCAATGTTAGAGGTACTAAAAAAACGCGGACTAAAAGATACCGTCGTCGTCGTAACACGCTATTTTGGTGGCATTAAACTTGGCGCAGGTGGATTAATTCGTGCATATGGAAAGTGTACAAGCGAAGGCATTAATCATGTCGGTGTTGTCCAGCGAAAACTAATGCGTGTGATGCAAACCGAGATTGATTACACATTACTTGGCAAAGTGGAAAATGAATTACGCAATTCAAAATATGCCATTAAAGATATTCATTATCTAGAAAATGTCACATTTGATACGTATGTAGAAGAAGACGGCAAACAAGCATTTACAGATTGGATGATTGAATTAACAAACGGGAAATGTACAATTACAGAAGGAGATATGTTGTACTTAGAACAAGATGTTATCTAAGAATAACCCATTTATCACCTTCAAAGATTAATGTAGTGAATTACTTCCCTACAAATGAACTAACGAACTAAGGAGATTATATATGGAAGAACGTTATTATCATCTCCAAAATAGCAGAATAAAAAAGAAGCGAAGAAGGAAACTTTTCTTCTTCCTTATTTTCGCATTTTTATTTGGCAGCATAGGAGTTTATGTGTTAAATTCTTACTCTTCTCTTATGGGGATGTATAGTGGTTTTACTCGTGAAAAATCGGATTTAAGAAACGAAGATGTAGAAATTACAAAGGAACCTTTTACAATTCTCATTATGGGTATAGAAGATTATGCGACAGATGGTCAAAATGGTCGTACAGACTCATTAATGTTTGCAACAGTCAATCCGAAAACTAAAAAGATTTCGCTTATGAGCATTCCTCGTGATAGCCGCGTTCCGATTGTTGGAAAGGGAAAAGAAGACAAAATTAATGCCGCTCATGCTTACGGTGGAGAGGAAATGGCAATCAAAACTGTAGAAGGTTTTCTAAAAGTTCCTGTAGACCATTATATTAAAATTGATTTCCAAGGCTTTAAAGGTATCGTTGATGCTGTTGGCGGTGTTACCGTTGACGTACCCTTCGATTTTTGGGAGCGCTCTGACGTGGATTACTACAAAAAAATTCAATTTAAGCAAGGACAGCAAAACTTAAACGGTGAAGAAGCACTTGCTTACGTCCGTATGCGAAAGCAAGATCCAAATGGCGATTATGGTCGTGCTGCTAGACAAAGACAATTACTGGCCGCTGTTGCCCAAAAGCTAAACTCCACCTCTACTGTATTTAAAATTAAAGATTTAACGACTGTAGTTGGAAAATATATAAAAACCGACATTCCTATTTCAGACGGACTTGCTCTTTACAATAAACTCTCTGGATTTGATCCTTCTACAATACAAACGTTAAAGCTTGAAGGCGAAGACAAAAAGATAGGCGGTATTTATTACTTCCTTCCAGATCCAATCAGTGTCGAAACGGTGCGTAACGAAATTGAAAAAGAATTAGGAGAAAAAGCAAAAAATCCAACTACAAAAAACAATTCAAATCCTGATTCAAATTCAAGTTCTAATTCTAACGAACAAACAAAAAAAGCAACAAACCAAAATAAAACACCAACTGATCCGCCACCTTCTACAAATGCTCATGCAGAGTGGATTATGCGCAATCAGCCGTAACAAAAAGGCCCAATCTATGCGATTGGGCCTTTTTTATTTACTTATTAAAGTGCTGTAAAATTGCTTCTACAATACGCTCTGATGCACGACCATCACCGTAAGGGTTAGATGCTTTCGCCATCTTATCATGAGCTTCTTTATCTGATAACAGCTCATCAGCAAGACCAAAGATTGTCTCTTCGTCTGTTCCTGCTAATTTCAGCGTACCTGCTTCAATACCTTCAGGGCGCTCTGTTGTATCACGAAGAACAAGAACTGGTACACCAAGTGATGGAGCTTCTTCTTGTACACCACCAGAATCCGTTAACATTAAGTATGAACGAGCTGCAACATTGTGGAAATCAATTACATCTAGCGGCTCAATTAAATGAATACGGTTATGTTCACCTAAAATTTCATTTGCTATTTCACGAACAACAGGGTTCATATGAACAGGGTACACAACTTGTACATCTTCATGTTTGTCAACAAGACGCTTAATTGCACGGAACATATTACGCATCGGTTCACCTAAGTTTTCACGGCGGTGAGCTGTCATAAGTACAAGACGATCATTTCCAAGTTTCTCTAGTACAGGATGACTATATGTTTCTTTTACAGTCGTTTGTAGCGCGTCAATCGCTGTATTTCCTGTAATGAAAATACGTGACTCATCTTTATTTTCCTTCTGTAAGTTCGTTGCTGATTTTGCTGTCGGTGAGAAATGAAGATCCGCCATTACACCTGTTAATTGACGATTCATCTCTTCTGGGTATGGAGAATACTTATCCCACGTACGAAGGCCCGCCTCAACATGACCTACTGGAATTTGATTATAAAAAGCAGCTAAACTTGCAATAAATGTTGTTGTTGTATCACCATGTACAAGTACAATATCCGGCTTCGCTTCTTTCATTACTTTATCCAAACCTTCTAAACCACGCGTTGTAACATCAATTAAAGTTTGGCGGTCTTTCATAATATTTAAATCGAAATCTGGCGTAATTCCAAAGATACTTAATACTTGATCTAACATTTGGCGATGTTGTGCTGTTACAGTCACAATCGATTCAATTTTTTCTGGGTGTTTTTGCAACTCTAATACAAGAGGTGCCATTTTAATTGCTTCTGGACGTGTCCCGAAAATTGTCATTACTTTTAAACGTTCAGTCATGTGATTGCCTCTTTTCTTTCACTAATTACAGCTTCTATTATGACATATAAAAATATACATGAGTACATCCCTTTTTAACGCATAACAGAAACTTTTCTATTACAAATACTTTTTCTTCCCACCGAGTAATAATCTATCTTTTGTTTCTTAACATCTTCATCAGTATAACAATTTCTCCCATCAAATAAAATAGGCTCCCTCATAAGTTGTACGTACTTTTCTAACGGATAAGTTTGAATATCTCCCCATTCTGTTACGATAAAAACCGCACTCGCATCTCTAATCGATTCATCTATACATCTACTATATTGTATAGCATCTCCAAATATATTCTTTACATATTGAATTGCTTTTGGGTCATAAAGAACAATATCTGCACCTATATTAATTAATGCTTCTATTATAATAAGAGATGATGCCTCTCTAATATCATCCGTATTCGGTTTAAAGGATGCGCCAAGAACTGCAATCCGCTTTTTATTCATGTTCATAACTTTTTTCGCTTTTTCAATCAATAGCAGCTGTTGCTTATTATTTACTTCAATAACTGCTTTTAACAAACGAAAATCATGAGCAACATTTACCGCAATTTGTACCAGTGCTTTCGTATCTTTCGGAAAACACGACCCTCCGTAGCCAATGCCCGCATTTAAAAAAGATGCACCGATTCTCTTATCCATTCCCATCCCTTTGGCAACATCCAATACATTCGCGCCTACCTTCTCACATATATTTGAAATTTCATTAATGAAACTAATCTTTGTAGCTAAAAAGGCGTTCGACGCGTATTTAATCATCTCCGCACTTTTAATATCTGTAACATACGTTTCTAAGCATAATTGACTATACAAACTCTCTACTCTTCTTGCTACTTCCTTACTATCCGCTCCAATTACAATACGATCTCCATGAAAGAAATCATAAATACCTGAACCCTCACGCAAAAACTCTGGATTCGATACGATATGTACTGTATGCCTCCCTTTTAACTTCTCCTCAATCCATCCCTTCATTACATCATTTGTACCTACTGGAACTGTACTTTTCGTAACAACAATAATATCGTTCGTCGCATATAATCCAATATCGTTACAAGCACTCTGAATATACGTTAAATCTGCCGTCCCATCTAATAAAGGTGGTGTTCCAACTGCAATAAATATAAACTCTACATCATCAAATGCCTCTTCTTTATTTGATGTAAAAGTTAAAGCATTATTCTCATATGCATAATTTATTAATTCATGTAATCTGGCCTCATAAATAGGTAAATCCCCTTGTTTTATCCGTTCAATTTTTTCATCATCTATATCAAAACATGTAACTGAATGCCCTAATTTTGCCAATCCTACTCCTGTAATCAATCCAACATATCCAGTACCTACTATCGTAATTTTCATTTCCTTTTCGCACAGGAATTTACAATAGAAAAGATATGAAATATAGAACTCTCCCTGCGCTTCCCCCTCTCATATTAAAAATGAGAAAACCCTTTTCCTTCTTCATTATATGAATTACTTCCCTTACTTTTTTTAAAGTTTTTGTAAAATTAAATGCACTATAAAGTAAAACTTAATCAGTGAGAATCCGGCTGCCAGTTCACGCGTGATAAATTCCCACATTTTAACACGAAACTTACTCATTTCTACGTGCAACACTTATAATACTGAAATAAAAGTATTCACTATTGAAGAAAAAGAGGAAATGTTACATTCCAAAGCCCAGTACGATTAACCTTCTTATATGATTCAACATTCTATATACAATTGTCATATATTCTATCCGCTTCCATTAACCGTAAAAAGAAAAAAAGATTGAATTCTAATCTTTTTGTGATACCATATGTTATGAGCCTGTAAATAAACATCATAATTTTCAGATAAATATATTTTCAAAAAAAAATTACGTTAGACTATAAAGGGTGGGGTATTAATGGACTCACAAGTGATTTATGCCATTTTGGCATCTTTCATCACTGTACTCGTCGTTACTCCTTTAGTTATTAAATTAGCTTTTAAAATAGGAGCGACAGATAAGCCAAACGCACGTAAAGTGCACCAAAAGATTATGCCACGTCTTGGCGGGTTGGCAATATTTATTGGTGTAGCTGTAGGATTTGTTGTCGGCGGCTTATATGAACAAAGAATGTTATCGATAACGCTAGGTGCGATTATCATTGTAATCATCGGAATTTTAGATGATATGTACGAGTTATCTGCGAGAGTAAAATTCGGTGGACAACTGTTAGTTGCCATTATGATTGTAAAAAGTGGATTATTAGTGCAAGTATTATATATCCCATTCCTTGGGGATACTGAACTTGGATGGCTTGCTTATCCAATTACAGTATTTTGGCTTGTAGGTATTACGAATGCAATCAACTTAATTGACGGCTTAGATGGATTATCTGCTGGGATTTCATCTATCGTACTTGCAACGCTAGCATATATGGCCTTCACTAGCCCATGGGGTACTGGAACAGCTATTATCTTGCCACTTGCATTAATTATATTAGCAAGTACAATTGGATTTTTATTCTACAACTTCCATCCAGCAAAAATTTTCATGGGAGATACAGGAGCACTATTTTTAGGATACTGTATTTCTGTTATATCGTTACTTGGATTATACAAAAGTGTAACGTTATTCAGTTTTATCGTTCCAATTATCATTTTAGGTGTACCTATATTTGATACGATATTTGCAATCATCCGTCGTATCGTAAATAAAAAACCTATTTCAGCACCAGATAAATCGCATTTACATCACCGCTTACTTGCAATGGGATTCTCTCATCGCAAAACGGTACTAATTATATACGCATTCGGTATTTTCTTTAGTGTAAATGCCATTATTTTCACTAGTGCAACGTTATGGTTATCCATTATTCTTCTTTTCGCTTTGATTTTCTTCACAGAAATCATCGCTGAAATAATCGGGCTTGTACATGAACGCTACAAACCAATCATTTCCTTTTATAAAAAAGTGAAAAAACGCGAAGACTAATTGTAGTATAGCCTTTTCAATTATGAAATATTCAAATAGCATCCTCTTTCTTATAAGAGGATGCTATTTTTTATTCTCATTTTATATTTCCAAAATATAGATTGTTTGAGAGTTCCTCTATTGGAGAAAGATATACATAATAAGAAAAGTATCAAGTTTTCTTTTTTACATCTTGATTGTCAAACTGAGGGTGAATGTTATGATCAAGCGAGTATTTCAATGTATTATTTTATTTTTAACGATTACTATGTACGTATCATCTAATACTGAAGCAACAACTGTTATTCCTGCTGAATATCATCCAAATACTGAAACAACTTCTCCTACACAAAAAATTGCGTACTTAACATTTGATGACGGGCCAAACAAATATACTACACAAATTTTAAACATCTTAAAAGAAAAGAACGGAAAAGCAACTTTCTTTGTTATTGGCGGAAAAGTGCCACATTACACAAAAACGATGCAACGATTAATTAAAGAAGGACATTATATCGGGCTCCACAGCATGTCACATGATGTAAAACGCCTTTACACTGGTGACCCTTCCACTTTAATTGCAGAAATGGAGCAAACACAAAGCATTGTCCAGCAAGTTACGAAATTAAATACACATCTCGTTCGCGTTCCATATGGTAGTATGCCTTACTTAAAAAAGAATTACCGTGACGCACTTGTATCGGCCCAGTATAAAATGTGGGATTGGACGATCGATACATACGACTGGAAAAGCTATGACAATCCTTCTGCCATACTCGAAAGAGTACGTAACCAAAGTGATGAACAAGTCGAAGTCATTTTAATGCATGATTCGAGTGTAACCGTACAAATACTGCCAAAAGTAATTGATTATTTACAGTCACAAGGATACAAACTTCTTCCCTATAATCCTTCTTCTCATCTCAAGGTGAATTTTTGGAAAGACACAAGATTGTAACAGCTTTAGTGCCTATGTGCTAAAGCTGTTTTATTTTTCTCTTCCCACCCTTCCCATTTTTGTGTAAAATTTTAAATAGTGATGAAGTTTCGAGGTGAATAGAAATGAAACGAATAGATCTCATTTTTAACGCAATACAAAAAGGCAATTATACAGAAGGTGTAACCGCATCAGAACTCGCTACATTTCTGCAACTAGATCGCGCCAATGTAAGTAGCGATTTAAACAAACTTGTAAAAGATAAACGTTTATTAAAAACAAATACGCGACCTGTTCGTTTTTACATAGAAACGAACACTTCGTTGGAAACGCATTCAAAAGACATAACTTCATTAGATACATTTGCAATTGAAAATACGAGCCTTAAAATTGCAATTGAAAAAGCGAAAGCTTCTATTCTCTATCCTCCAAACGGTATGCATACTTTACTACTAGGAGAAACAGGGGTCGGAAAGTCTATGTTTGCTTCTTTAATGCACGAATATGCAATTGAAGTTGAACAGCTTCCCAAAGATGCACCATTTATCATCTTTAACTGTGCTGATTACGCAAATAATCCACAGCTACTACTCGGGCAATTATTTGGGATTAAAAAAGGAGCTTATACAGGAGCAAGTGATCAAAAAGGGTTAATTGAAAAAGCACATGAAGGAATTCTTTTCTTAGATGAAGTACATCGCCTGCCTCCAGAGGGACAAGAAATGCTTTTCACCTTTATTGACCGCGGAGTATACCGCCGCCTTGGAGAAACAGAGAACGAACGTAAAGCACAAGTATTAATCATTACTGCAACAACAGAAGAACCAAATTCATTTTTATTAAAAACATTTACAAGACGTATACCAATGACTGTTACGCTGCCACCACTTCGTGAGCGTACACATAAAGAGCGCTTTGCTTTACTACAGCTATTTTTCACAAATGAAGCAATTCGTCTACGAAAAGACATTCACGTTAGCCCAAATGCAATGCGTGCTTTCGTCTTTTACAATTGTCCCAATAACATTGGTCAATTAAAAACAGATGTTCAAATTGCCTGTGCGAAAGCCTATTCTGATTTGGTCACAAAGAAACGTGATTCTGTCTATGTTTCAAGTACAGATTTACCTTGGTATATGAAAGAAGGGTTGTTCATTGAAAGGAAGAGCCGTCACTTATACCAAATACCAAATGAAACATTTGTATTTACAGGTGAGGAAGGTTGGAGTAATCATAAAACAGAAGATGAAAAACGCTCCTCTATTTACGATTATATTGATTATAAATACGAAGAACTTCAAGCACGTGGTATTGAAGAGGAAGAATTAGAATTACTAATAGAAAATGATGTTCAAAGCTTTTTCGTACAATATTTTAACCAAATATCAAAAAAAACAAGCCATGAAAATGTTTTTAAAATTGTGGATCGTAATATCGTTTCCGTATGTGAAAAAATAGCGGAACTTGCTGAAAAGCATTTATCTAAGACGTTTGATGAAAAAGTATTTCTCGCTTTAAGTTTACATGTACAGACAACTCTACAACGTTTACAAAGCGGAAAACAAATACATCACCCACAATTAAATCAGATTCGTACGAAATATAAAGAAGCTTTTTCCGTAGCTATGCAATGCATTCAACTACTGGAGGAAGAATTACAAATAACAATGCCTATTGATGAAGCTGGCTTTTTAACAATGTTCTTCGTTGTTGATCCAATTCCTGCCTCACAAACAGAAGTAAAAGTATTAATATTAGCACACGGTAATGGCATCGCAACTGAAATGGCAAACGTCGCAAACGAACTTCTCGGCATTGAGGAAGTAACCGGTATTGATATGCCGTTACACGAATCACCGAAAGATTTCTTGGAACGTGTGAAAGTGTATATGAAAACACTACAAAATGTAAATGGGCTTCTCTTACTTGTCGATATGGGGTCACTTGCTTATATCGGTGACATATTAGAAACGGAGTTCAAAATCCCTGTACGTGTTCTCTCGATGACGAGCACACCACACGCACTAGAAGCAGCTCGAAAAGCTCAGCTCGGTTATTCATTAGATGCGCTGTATGAAACAGTAAAAAATTTAACACCATTTTACTTAAACGTACAAGAAGAAAAGAAAAAACCTCTCTCTCCAATGAAATCTGTTATTTTAACAGCTTGCTTAACTGGTGAAGGAAGTGCTTTAGCTATTCAAAAAATGTTAGAGAACTATTTACGATTTGATAAAGACTTAATTGAAATTATACCAATTAGTATCGTCCATGAAAAAGATTTAACGAAAATGATTGAGAACATAAAAAAAGAGCGTAACATCATTTGTATCGTCACGAATTTCGATGTGCAAGTACCATGCTTAACATATCATTTCCAAGACATCGTAAACTACACAGCGATTCAGCCCATTCAAGAATTAATTACGTATGAAGAAACATATGCAAAAATGGCGGATATTCTTGAACAACAAATGCAGCGTAACGATGGAGCATTACTAATCAAAACAATTCGTTACGCATTAAATACAATTCAGGAATTAATTTCCTTACAGCTAACTCCTGATAGCTTAATGGGTGTTATTCTGCATATGAGCTGTATGGTTGACCGTCTTCAAAAAGGAGAAAGCCTTCTTCCTCACCCTGATAAAGAGAAAAGAAGACAAGATGAGTACTGGATGTATATGAAAGTAAAAAAAGCGTTGCAACCAATTGAAAATACATTTGAAATACAAATACCTGATGACGAAGTATTTTATGTTATGGACTTCTTTATTAAAAATCAGCCTGTGAAAAATTAATCGAGGCCGTTTTTAAAAATATCGACCGTAACGTGAGTTATATCAGCGATTATTGAAATATATCGGCGCAACTCAGATTATATCAGCGATTTTCAAAATATATCGGCGCAACTCAGATTATATCAGCGATTTTCAAAATATATCGATTTACCGACAATAATTGCTAAAACTAGCACCTTATATAATGAGAAAAGGCTGTTCCAACATATGGACAGCCTTTGCCTCTATTTCTTTACTTTTCTAACTCGCCCTCTTATTTCTCCTCTTTTTTGTGATTTCGTATGGACATTAACATATACATTTGCTTGAATAATTTCTTGAAGTAAATGTACGAATGATTTCCCTTGTAAAGGTCCCTCAAAATCCTCTACATTCACTACACCAGTAATACTTCCCTCGTTCAAGCTAATCCCTTGCTCCAGTGGACCATACAAATATAAAACAACAGGACCAATTTGAGTAGACTTCCCTAAATGAATTTGACACGATGTAACCTTTTCTATATTTTTTAGTATTACTCTGTAATGCAATTTCGTTAAATCATCACTAAAAATAAACTCTGCTACCCCAAAAGCTTCTGTATTTACAGGAGGCACTTCCCTCTTACCTGTTAACCTGGCAAAGAAATGTGTTGTCATAAGGCATTCTCCTTATATAAATTTCCCAGCACTACTTCTACTACTTTATGGTTTAAACATAATCATTTATGACTTTTTCAATTTTAATTACAAAGAAAAGATTCACAAAATCTTTACATTGTGATTGTTCCTGTAGATTGAAAGTCTCTTGTATAATGCACATAGAAAAACATTATAGGAGGTTCCATTGAAAACTAACAAATACACTTTTCATACATTATTAGAGATTTTTCTCGTCTCATTTAAATTAGGACTTACTTCATTCGGCGGTCCTGTCGCTCATCTCGGCTATTTCCACCAAGAATACGTGCAAAAAAGAAAATGGATGGATGAACGAAGCTATGGAGATTTAGTAGCACTATGTCAATTCCTTCCCGGTCCTGCCAGCAGTCAAGTCGGTATGGGGGTTGGATTATTACGGGGCGGTCTATTAGGAGCTATTATTTCATGGATTGGATTCACTTTACCATCTGTGCTTGTTTTGGTTTTCTTCGCCTCATTCCTTAATCAGTTCGATCTTGGAAGTGCTGGCTGGATTCATGGACTAAAACTTGTAGCAGTCGCTATTGTCGCTCATGCCATATGGGGAATGGCGCGAAAGTTAACTCCAGATCGAAATCGTGCAACGATTGCGATTGTAACTGCCGCAATCGCCTTATTATGGCCAAGTAGTTGGACACAAGTCATCCTTATTATAATATGTGGCTTTATCGGTTGGTTTTTATATCGCAACCAACCAATTAGCCAATCTCAAAATATAAGAGTACCTATTTCAAAAAAGATAGCAGTTTCTTGCCTCGTCTTATTCTTTGGACTATTACTACTGCTACCAATATTAAGACCGTTCTCTTATTACATCGCTTTATTTGACAGTTTCTATCGCTCTGGCGCACTTGTATTTGGAGGAGGACACGTCGTGCTGCCCCTTCTTGAAGGTGAGTTCGTACAAAACGGAATGATGACGAAAGAACAGTTCCTAGCTGGATACGGATTAACACAAGCAGTACCAGGACCACTATTTACATTCGCCTCTTATATAGGAGCAGTGTTAAACGGGACGCTTGGGGCAATAATCGCAACAATTGCGATTTTCCTCCCTGCTTTCTTACTCGTTATTGGTGTTTTACCATTTTGGAACAATGTGAGAAAAATATCATTCATACAAGGCGCACTACTTGGTGTTAACGCCGCAGTTGTTGGTATTTTAATTGCCGCTTTTTACGATCCCATTTGGACGAGTACAATTATAAATGCTTCAGATTTCGTTTTCGCTTCGCTTCTTTTTTGCTTACTAGCTTTTTGGAAAGCACCGCCTTGGGTTATCGTTATACTTGGAGCTTTTGGCGGATATATTCTATCCATTTTGTAAATAAAAAACGACGGCATGATGTAGCCGTCGTTTTTCTATTAAAACTTCACAAGTTCTATCCCTTCAGGCAACTCACTCTCTGTTAAAATACGCAATTCCTTCACACGATCCATTACGTAAGAAGAACGCTTCACAAGCTCTGGATCAATATAAGCTGGATGAACCATAATTTCTACCGTTTGTTCACCTTGTACTTTTTCTTTTAACTTCACAAAGTAATCTTCCGTCACACCATCCGCATAAAAGTCACTGTAAAATACATCAGAAAATGGATGCACCGCTCTATCTTCCCCACAACGACGAATTGGAACATTATATTTAGCTGCTAATCTCTCAAGAACATCGTGTAAGATCGGTAATCCGTGTACATGATGATGACTATCTAAATGAGTTGGTGTTAATCCGTAAGATAGGAATTTCTCAATTTGAGCAGTCCACTCTCTCTCAACTTCTTCTGGATTTATATTCCCTTCCCTTACAACACTTTGTTTATGAAACAATCCGTCGCTACCTACAAGTGATGGTACGTTTCCAAGAAGTGGTTCCCCTGCTGTTAATACGAGATGTACGCCTACTCCGAGTAGGTTATACTCTTTCGCTAAGCGTACCGCATGCTCTGTTCCTGGCATATTCATCATCATCGTCGTTGAATTTACAAGTCCATTTATATGCCCATCAATAATGCCGTAATTTGTACCTTCTGTAAGACCGAAATCATCTGCATTTACAATTAACTTAATCATCATAATACCTCCTAATAGAATAAAAAAAGCGGGCTAAATAGCGCCGCTTTTACTTCTCTACCTTTTTAAAGAACTGTGGAAGATACTCTTTATGTGCTTCCAACATTTCATCTAAAATTTGTTTTGCAACTTTATCTGATGGTAAAAGTGGATTGATTGTCATAGCAAGCAGCGCCTTATGATAATCCCCTGTAACAGCAGCTTCAATTGTTGTGCGCTCGAATGATTTAATTTGTTGTACTAAACCGCGAACTGGTACTGGAAGATCTCCAACTGCAATTGGTTTTGGGCCTTCTTTCGTAATAATACAGTTCACTTCAACAGCTGAATCATGTGGTAAGCTTGCAATTGTTCCGTTGTTTCGTGTATTAACAGGCTGGATATCACCTTTATTATTGTAAATAGACGTAATTAAGCTACATGCTGCATCACTATAATAAGCTCCGCCACGTTTTTCTAATTGTGGTGGTTTAATATCTAAGTTCGGGTCTTTATATAACTCAAATAAATCATTTTCTAATTGTTTTACTACTTCTGCACGTGTACCTTTTTCAACAGAAGCCTCTTTCTCTTCTTCTAACATTTCACGTGTTTTGTAGTAGTAACGATGGTATGGACATGGAATTGCACGAAGGCCGCGAATAAAGTCTGGTTCCCAGTTAAGCGCTGCGATATTTTCCATCGTAATTTGCTTTTCTGGATCTGTCACAAGCTCTAACACACGATCCATTACACTTACGCCATCTAAGTATACATCTAGTCCGTATACCATATGATTTAAACCTGCGAAATCAACGTGGACACGACTTGCATCTACTTCAAGTAATCTTGCAAGACCCATGCGGATTCCGATTGGAACGTTACATAGACCAACTACTCTTTGAATATTTGTATAACGAAGGACAGCCTCTGTTACCATACCAGCTGGATTTGCAAAGTTAATTAACCATGCATTCGGACAGAGCTCCTCCATATCTTTACAAATATCTAAAATAACAGGAATCGTTCTCAACGCTTTGAATAGACCACCAGGACCATTTGTTTCCTGACCGATTACATCATATTTTAACGGGATTGCTTCATCTTTTGCACGTGCTTCTAATAAACCAACGCGAAGTTGTGTTGTTACGAAGTCAGCATCTTTTAATGCCTCACGGCGATCAAGTGTTAAATGTACCTCGATTGGTAAACCTGATTTTTTCACCATACGTTTTGCTAAGTTACCAACGATTTCTAACTTTTCTTTTCCTGCCTCAATATCTACTAACCAAATTTCACGAACAGGAAGCTCATCATAACGCTTAATAAATCCTTCAATTAACTCTGGTGTATAACTAGATCCACCGCCGATTGTAGCAATTTTAATTCCAGTCATGCTTTATTCCCCTTTCGCTTCAAGCTTTTTATAAAGATCGATAAACTCTGCTGCTAATTCTTTCACTGTAATCGCATTCATTAAATGATCTTGTGCGTGAATTAAAAGAACACTAACCTCTGTTTTTTCTCCTCTTGCTTCTGATTGTATGAGCTCTGTTTGGAAATGATGCGCTTCATTAATCGCTTCTTTTGCCTTTACCATCGCTTCATCTGCTTCTACCATTTTCCCCTGTTTGGCAAATTGAAGTGCCTCCATCGCAAAGCTTCGTGCGTTACCACTATTTAAAATCAATTGGAATGGAATTTGTTCTGCTGTAGTCATCATAATTACCGCCCTCTCTATTATGGTTCAACCGATTTACATACCCCTTCAGTTTGAACATTTCTATTACATTATTATTTTATGAATGATAGTTTGGTGTTCTTGTAGATGGATTTCATCTTTTTGAACATGATATAAAGGTGATTGTTCTCACAGATAGTGTTATCTGTGAGAACAATTACTATGTTACATAGGTACAGAGTTATTATTTCCTTGTGCTGCTGCTTTTTCAGTACGAACAACTGAACGGTCACATAACACAACGAATGGATAATAAATTACCATTGCAATTACAAAGTTGAATAACTGTAGAATTGCACCAGAAATATGTCCACCTGTTACAAGATAACCACTAATAATTGGTGGTGTTGCCCATGGAATCATCACAACTGTTTTTGGTACCCACCCCATAGATATAGCTGTATAAGAAGTAATTACTAATACAATTGGTGTTAGGATAAAAGGTAAGAATAAAATTGGATTTAAAATAATTGGTGTACCAAATATTACTGGTTCGTTAATGTTAAATGCACCAGGTCCAATTGATAAGCGAGATACACCACGTAATTGTGCACTTTTTGCTACGAGTAATACCACTACTAAGAATGCTAATGTCGCACCAGAACCACCAAGGTATACGAAAGTATCAAAGAATGGTTTTGTAATAATATTTGGAACATCAAATGCAGATGTACCACCTTTAAATAAATTCATATTTTTCTCTAATGCCGGTAAGTATAATGGCTCAATAATACCACCAACGATATTTGGCCCATGTAAACCGAAGAACCAAAGAAGATGAACAAGGATTACAATGATAATTGCACTTGGTAATGTCCCTGCTAAACTTTGCAGTGGTGATTGAATCGTATTAAAAATAAATTCATGAACACTTGTACCAGATAATTTCACTGCTAATTGAATACCTGCAACTACTGTTAAGATAACAAATGCTGGAACTATAGCTGCGAAAGATCTTAAAACTGCTGGTGGTACTCCATCAGGCATTTTAAAAGTAATGTTTCTTTGTACAAAGAAACGGAATACTTCAGTAACAAGGAGTGCCACAATAATTGCTACGAATAACCCTTGTGCACCTGTCCAAGCTAAGTTCAATCCGCCTTCTTTCGGTGTTGTTGGTGTAAGAATAATTAACGCACCAAATGAAATAATACCTGCTGACAAACCATCAACGCCGTAAGATTTTGCTAAGTTATAACTTGTTGTAAATGCTATGATTAGTGCTAGAATCGCGAAAGAACCAGTCCACATTCCGCCGCCGACTTGTTTCCACGTTTCACCAAACAAACCTTTCATGAAATCTTGGAAAACTTCAGATGGAAAACCATTAATTAGTGATGCCAGTGCACCAACTAAAATAAGTGGCATAACTGCAATAAATCCGTCACGGATCGCAGCTAAGTGACGTTGCGATCCGATTTTACCAGCGACAGGAACAATATATTTCTCCATAAATGCAATAAACTTTTGCATTTCGCTTCCCCCCTAATTATTTTTTAAGTGTTAATGCGTGATCTAAAACTGCTTCTCCATTCATCATGCCGTAGTGCATTGGATTGATAACGTCGATTCCAACATTTTTCTCGTCAGCAAGCGTTTTCATTGAAGAGAGCATGTAACGAACCTGTGGTCCTAGTAATAACACATCTGCTTGGTCGATATTGTTTTTTACTGCATCCCCAGATACAGCCCAAATCTTTCCTTCTAGACCGCGAGCTTTTGCAGCCGCTTCCATTTTTGTAACTAGTAAACTTGTAGACATCCCTGCTGAACAACATAATAAAATATTCATTTGAAAATCCCCCTTGTGTAGTATAAAAAATTTATGTTTATTTATTTTTCTTTACGCTATTTATTAATGCAATTAGCGTGCCAACTTTTTAAAACCACTAAAATCAATGCTTTTTCGAGCATTTTCTTTGTGTGTTAACGCTTTCAATTAGTGTGTCGTCCAAAAAACACACAGTGTGTTATAAAACAACACGCTTTTAACACATAACTGTATGAAAATAGATTAGTGTTTAGTCGTCTAGTTGTGTTTAATATGAAAAAACACTAAAAAAACTTTTTCAATGAAAAATAATTCATTATTTTAACCCACTATTTAGTGAAATAAAAAAACCTTGCATAAGCAAGGTTCATTCATCCACCGACATCTTCCTATATAACTCTACAAACTCACTCGCTAATTCTTTCACCGTAATTGCATTCATTAAATGGTCTTGCGCGTGTACCATTAAAAGAGTAACTTCGGTCTTTTCACCACCAGCTTCTTTCTGGATAAGCTCCGTTTGTACACGGTGCGCCTCTTTTAATTCATCTAGTGCTTCTTGTAATTTAGCTTCAGCCTCTGTAAACTCCCCACGCTTCGCACAATCAATTGCTTCCATTGAACAACTTCTCGCGTTTCCCCCATGCAAGATTAAATGAAAAGCTTTCGTCTCTATCGTATCCATTTTAGTTCTTTACTCCCCCTTTTCTTCTGCCAGTTTTTGTTTATCCCATATTTTTAAGAACGGTAAATAAATGAAGAATGCTAGCGCAAAGTTAACAAGTTGCAAAATAACACCTGAAATTTTCCCGCCCGATCCTAAATATCCACTAAAAAGAATAGGTGTCGTCCAAGGTACAGCGGCCCCACTCGGACGTGCGACCCATCCCCATTCCATTGTAAAGTAAGAAACAATCGTTAGGACGACTGGAACTAATATAAATGGAATTAGTAAAAGTGGGTTCATCACAATCGGCATACCAAAAGTTACCATCTCATTAATATTAAATATACCAGGTGCAATTGACAATCTCCCTAAACTTTTTAATTGTTGACTTCGTGCAAATAGTAACATTCCGACAACTAGAGCAAGCGTTGCACCAGAACCGCCCATATAAATCCATAAATCAAAAAACTGTGCCGTAATCGTATTTGGTACATCTTGCCCAGCTTGAAAAGCAACTCGGTTTTGATCCATTAACGACAACCAAACGGGGCTCATTACACCACCAACAATAGTAGCACCATGAATTCCACAAGACCAAAGAACATGAACGAGAATAACTGCTATGATTGCGCCCCAAAGACTAGCACCAAGTACACTAAGCGGTTCCTGTAAAATTTGTCCTACAATATTATGGATACTGCCAAAAGAAGTATTTTCTATAATTAAGCGCAAAATCCAAATAACTGTGACAACAATAAATCCTGGAACAAGTGCTGCAAATGAACGCGTGACAGCTGGTGGAACTGTCTCTGGCATCTTTATAATTATCTTTTTTTGTACAATAAACCGATAAAGTTCAGTAGATATAAGTGCAATAATCATTGCTACAAATAACCCTTGGCTTCCCATTAATGCAGCTGGGATAGCGCCTTCTACAAGTACACTTTCTTTTGTACTTGGTATAATATATGCAACTTGAAATGGAGTCGCAAGTAAAAACGTCACAAGCGACAATGCCCCGGATGCTAAAGCATCTACTTTATAATACTCTCCAAGTCTGTAAGCGATTCCAAAAACAGCTATTAAAGCCATTATATTAAAAGTTGCACTAACTGGATACCCTAAAGCTCGCTGCCAATTCTCCCCAAACAAACCTGCCATAAAATCGTTATATCCCGGTATCGGCAGTGCACTAATAATGAGGAAAAACGATCCAATAATTAAGAAAGGCATCGTTAAAATAATTCCATCTCGAATTGCTTGTAAATGCCTCTGCTCTGCAACCTTCCCTGCTACCGGCATCACATACTTCTCTAAAAACCGTATCATCTATCCCACTCTCCTCATGGTTTCATTAACAAAGCTGCTTGCAAGATAGCTTCTCCATTACAAAGTCCGTAATGAACAGATTGAATGACATCAACAGGTATCCCTTTATCCTTACATAGTTCTTTCATTTTCGGTAATAAATAACGTACTTGCGGTCCAAGTAAAAGGACATCAGCTTTATCAATATGACTATTCACTTCAGAACCTGATACTGCCCAGATTGTTACTTCTATCCCTCTTGCCTCTGCTGCTTTCTCCATCTTTGTAACAATCAAACTGGAAGACATTCCCGCTGCACAGCAAAGTAAAATATTCATCCCGCTTCCCTCCCCCTTTTTCTCTACCTAAGTTATGGTGCACTCCTTGCCACCACTAGGTTACAAATATATATGTCTAGATTTCCTGCTGTATGCCGAGCTTAAAAACAAAAATTTCTTGATTTTCACGCTATTCCATTTATCCGTATTCTCCTAGTAAAGGGGCCCCTAACTCGCTATAATGATTCAGTATGATTTTTTTAATTGATAGGAGGATATATTTATGAAGGCATATCGCTTTCCACTTATTTTATTATCTTCTATCCTAATTGGTGGTTTCATTGGTTATTTCATGGGTGCCGATGCAGTTGCTTTAAAGCCGCTTGGTGACATTTTCTTAAACTTAATGTTTACGATTGTTGTACCTCTAGTGTTCTTTAGCATCGCATCGTCTATTGCTAATATGGATGGATTAAAACGTTTCGGTAAAATTATGTCTAGTATGGCTGGGACTTTCTTATTTACAAGTATTTTAGCTGCTATTTTTATGATTATTGTCGTGAAAGTATTCCCGCCAGCACAAGGTGTTGTACTAGAACTAACACAACCTGACAAAGCCGGCAAAGCTGTTAGTGTTGCAGATCAAATCGTCGGTATTTTAACAGTATCTGACTTCTCGAAGTTACTATCTCGTGAAAATATGTTAGCTCTTATTTTCTTCTCTATCTTAATGGGGATTGCAACTTCAGCAGTTGGCGAAAAAGGAAAGCCATTTGCTACATTCCTACAAGCTGGTGCAGAGATTTCAATGAAGGTTGTATCTTTCATTATGTACTACGCTCCAATCGGACTTGCTGCTTACTTCGCAGCATTAGTTGGCGAATTCGGACCACAACTTCTTGGAACTTACTTCCGAGCAGCAATGGTATACTATCCTGCTTCTCTCATTTATTTCTTTGTATTCTTCACATTCTATGCATACCTTGCAGGTCGCAAACAAGGTGTACAAGTATTTTGGAAGAACATGGTCTCTCCTACAGTTACATCACTTGCAACTTGTAGTAGTGCCGCAAGTATTCCAGCAAACTTAGAAGCAACAAAGAAAATGGGTATTTCTTCAGACGTTCGTGAAACAGTTGTCCTTCTTGGTTCTACTCTTCATAAAGATGGCTCTGTTTTAGGCGGCGTATTAAAAATTGCTTTCTTATTCGGTATTTTCAACATGGAATTCGAAGGACCGAAAACATTAGCAATCGCACTTGTTGTTTCTCTATTAGTAGGGACAGTAATGGGCGCTATTCCAGGCGGCGGTATGATTGGTGAAATGTTAATCGTTTCTTTATATGGCTTCCCGCCAGAAGCATTGCCAATTATCGCAGCAATCAGTACAATCATTGATCCTCCTGCAACGATGTTAAACGTAACAGCAGATAACGCTTGTGCCGTAATGACAGCTCGCCTTGTAGAAGGTAAGAACTGGATTAAAAACAAATTTGCTTAATAAATAGAAAGAGGATGCTCGTTTTGAGCATCCTCTTTCTTTGTTGTTAATCCATTCCGCCACAAATTTGTTAAAACCTTCACAAATATTCCACACCTCTTATCCATTCTCCGTACTATAATCATGTATGGAAAAGGAGATGGATCTAATGACTCAAAGCGCACCAGAATTTAAAGTTTTGCAAAGCATTGCATTTCTCGCTGTCGTTTTGCAAAGTTCTTTATTATATACAATGAATCAAGGAAATGTCTTACTTGAGCAATCCCTCATTATGGGCATGCTATTTAATCTTGCAAAATTCTCAGCACCAGCATTCATATTTATCGTTGGATTTCACTTAATTCGTCACTATACAAAGCAATTAGTATATAAAGAATATATTTCCGAAAAAGCGATACACTTACTCATTCCTTATTTCTTTTGGTCTATTCTTTACTTATTAACAACAAATGATCTTATTACGTTACAAAGTGGAATAAAAAGTTTATTACTCGGAACAGCCGCTCCCCATCTTTGGTACGTTATTATGATGTTCCAAATTCACTTATTGTTCCCTTTACTATGCACACTTTTTTATTGGTTTCAAAAACGAACAGAAAATAAAAAAGACATATATAAATATATGACCTTTTTCGCTTGCCTATATTTTCTATTAATGTGGTTCTCTTCTCACTATATTTTTAATGGAGAAAAATTAACAAGTTCAACAATTTTACATTATACAGATCGATCATTTCTATTCTACTCATTCTATTTCGTTATGGGCGGCATTGCCGCTGTAGCACTAAAAACTTGGCGTCTATTCGTCATGAAACATATCCCGCTTATAACAATATTATTTTTCATCTTATTTTTATTCATCAATTATGAGTTGTTTAGTTTTTACGGAGCAAACTCTATTCATTTAACTGTTTCTACCTATTTAAAACCATCTATGTTTTTATATATCGTATGCGAAATTATCATACTGTATGTGTTATCTATTATGATAGTACAGCGTCGTGGTTTCTTATATAAAACGTTACGTTTCATTGGTAATTACACGTATGGTGCTTATTTAGCTCATTTATTCTTCTTGCAACTATGCACAAAACTTCTTTCCTTATTCACACTGCAAGAAAATACTATATTATATAGCCTATTACTATTTGTGTTAACGGCCATTATCTCTATTTCAACAATGGTCATTTGTAGCACAATACCATTTCATACTTGGATTACAGGGCCTTCTCCTACAACAAAGATGAAATGGACGAAGGTTGTATTACGAAAAAATCATAAAAAACTATTCAAGCCATATATTTGATATAATAATACGCATATAAAAAGAAAGCGAGAGACACCTATGATTAATCAAGTTGGACAAATTATGCTATATGTAAATAACCAAGACGAAACAGTACAATTTTGGACAGAAAAAGTAGGGTTCCAAATCATTGCGGAAGAAAATAACGGAAACGGATTCCGCTGGATTGAAATTGCACCGGCGAAAGAAGCAGGAACAAGCATCGTCCTTCACGATAAAGCGTTAATCGCGAAGATGCAACCTGAACTAAACCTAAATACGCCTTCACTTATGTTCTTCTCAAATGACTTAGACCGTCTATATAAAGATCTTTCTGAGAAAAATGTCACAGTTGGACAGGTTGTAGATTTACCTACTGGTAGAGCATTCAACTTTGCTGATAATGAAAATAATTACTTTGCAGTAATGGAACGCAAATAAAAAATAAGCTATCCGAAAAAATCGGATAGCTTATTTCATTTTAAGAAACTTGTTCTGCATTCGTTTCTCTATGCTGTATATGGCTCGTGACCCAAGCAATTCCACCGGCAACAACGAGATAACATAACAATATTAAAATTTGCATTTGTAATTGCGACCAATCTCCTAAAGAAATAACATCTTGTAATCCTCTAAGAGAATGAGACATTGGGAGAAACTGTCCAATTTTGCTAAGAACAGCTATGTTTAATTCTCCTGGGAAAGTACCTCCGCTCGTCGCTAATTGCAGGACAAGAAGCGTTACCGCTAAGAACTTTCCAACAAGACCAAATACTGTTACTAGCATAAGAATAAATGTCATAAACGTAAAGGAAATAACAATACTTGATAAAACAAAGAGTGGCACACTTGCGACTTCTAATTTCATAACACCTAGCACAACTACATCTACGAGTAGAGCTTGAATAAGTCCAATTAAATATACCAATCCTAGTTTATTAATAAAATGTACCGTTCCGCTTACCTTCATGTTTTGTCTGCGGCCAAGAGGTAAAATATTCGATGCCATAATTCCGCCAACATAAAATGCAAGTGATAAGAAATATGGTGCAATGCCTGAACCGTAGTTAGGAACGTCAGAAACTGTTGACTTCACTAACTGAACTGGCTCTGAGAACATCGTATTGCGTGCATCATCATTACGAACATCCGCTATCTTCTCTGCGCCCTCTCCTAATTTCGTAGAAAGTTCTTTCGCACCATCATCAAGTTTAACAAGTCCATTTGTTAATTTACTAGCACCGTTATTCAGTTCCGTTCCACCACTCGCAAGCTGATTTACACCTTCTTGCAGGGATGTAAATCCATTTCCCCACTTCATAAATCCATCAGCCAAATTCGATGCACCATCTGCTATCTTTTTCGTTCCAGCAGTAGCTTCATTTAACTTAAATCCGAATGTATTCATGCCTTCTTCAATCTTATGTTGACCATCAGTTAGCTTCTTCGCACCTTGTGTCAATTGTTGTTGGCTATTATTTAAAGTACTTGTTGCTTTAGCTAGTCCATTAGACGTAGCAACAATTTTTTGAAAAGCGGGATCTTGCTGCACTTCTGGATGATTTTTCACGTACTCTTCTAATTGTTGTTTCACACTATTAGCCGCCCCATCCGCTTTTACTTGCCCTTCAGCAAGCTTCTCACTTCCGCTCACCCATTCATTTGTACCAGCACTTAATTCACTAACTCCTGATTGTAACGTTTTTTCACCTTGTGCTAATAACTCCATACCACTATGAAGTGATGTCGCTCCTTGACTCAGCTCATTTGCTCCCCCCGTTAAGGCAGATTGGCTAGACGCAAGCTTGTCACTTCCTTCTTTCAATTTCGATGTCCCGTCACTTAAACGATCAATACCATTCGCAAGCTGATTCGCTCCATTTTTTGCATCGGTCGTTCCTTCATGTAACTTCTCAGCACCATTACTTGCATCACTCAACCCTTGTGCCAAATCTTGAAACTTTGAAAAAACACCTTCTGTATATGATTTCGTAATACTGTTTGAGATTTTTGTTTTCATATTTTCAACAGCTGTCGTTCCAATTTGAGCCGCTACAAAGTTTTTACCTGGATTTACTTTGTACTGCAACTTTGCTGGCTCTGGTTTCTCATCCATAAGTGTACTTACCTTTTTAGAGAAATCTTCCGGAATCGTAACAACCATATAATATTTATCTTCTTTTAACCCTTCATCCGCACTTTTTTCTGATACGAAATGAAAAGCCAATTCCTTATTCTCTTTTAAATTTTTAACAAAATCGTCTCCTGCATGAATTGTTTTTTCATCCATCGCAGCACCCTTATCTAAATTCACAACCGCAACAGGTAATTTATCTAATTTTCCGTACGGATCCCAATATCCAGCTAAAAAGAATCCTGAATAAATTAACGGAACGATTAATAAAAAAATTAAAGCGATACGTCCATGTTTATGGTGCCACATCGCTTTCCAATCTTTAAATATAAGTTTAATTCCCTTCATGAAACATACTCCTCTTCTAATTTAACACCCTTCGAATGGTTTAACAGATTTACTATACACGTCACTTTACATACTGTATAATACATCTTTAATTATTAATTCATTCCTTTTGGTCTATAGAAAGGAGACTCGAAATGGAACTGCTCCAGTTAAAATACTTTCAGACAGTTGCACGACTAGAACACATGACAAAGGCAGCTGAAGAATTGCATATCGCGCAACCTTCACTCAGCAAAACAATTGCTAGACTCGAAAAGGATTTAGGAGTCCCTTTATTTGATCGCCAAGGCCGACAGATTACTTTAAATTCTTTCGGAAAAGTATTTTTAAAACGAGTAGAACGTATTTTTTATGAATTAAGTGAAGGGCAACGAGAAATTAAAGATTTAGCCGAATTACAACAAAGCTCTATTACACTGGCCGTTTCTATTCCAAGAATATTACCAGAACTACTTGGCTCTTTTTTACTAGAACATCCTAACGTTCGATTCCAACAATTTCTTGCATCCACTCCTTCTATGAAACGACAACTAGATAATATAGAAATTGACTTTTGTATCTCCTCTGTGCCAATTGAAGGTGAGGAGATTGTTTGGGAACCACTTATTACAGAAGAAATTTTCTTAGTCGTCCCTTCAGGCCATCGTTTATCAGGCCGAAAAAATATCCACCTGCATGAAGTAAAAAACGAACCGTTTATTAGTATGAACACTGGCTATGGATTTCGACACTTAACGGATGAATTTTGCAAAGAAGCTGGTTTCACTCCGCATATTGCTTTTGAAGTAGATGAACCGACCGTGATTAGCGACCTCATTAAGCAAGGTCTCGGCATCGCTTTTGTTCCAAGTTTAACTTTATTAAAAAACTCTACTTTAGCATCAAGCAAGTTGCGTATTATTGAACCCAATTGTCAGCGAACCATCGGATTAAGTTGGTCAAAAAAACGCTACTTATCAAAAACAGCTCAGCAATTCCGTGAATTCGTGATTGATTACTTCTCCAACATTAGGACGTAAAATTATATCAACAAATAAAAGTTGCCACCCTCATATGGTGGCAACTTTTATTGTTCACTCTTTTTTAATTCCATTTCAGCTAAAAGTGGTAGTACATTATCAAAAATATGCGTATTATTATTTTCACCTGTTACATATCCACCATAATATCTACTAAATACGTTATCATTTCGGAATGTGGCCATATGATCATACAATTCTTTCGCAAACTTTTTATCACCTGTTTGTAGTACGTACAAAATCGTTAATCCGTATGCGGCTGGCGATTCATAATTCACAGTTTGTTTTCCCGTTTCTAAATTGTAACGACCGTATAGCTTTCCATCCTCCTGGAATTTCTTCTTTATAAATTCCAAATAAGCAGTTGATGAAAGACCACCTAAACTTCGATGATATGCAACGTATGATTGGTCAATAAGATTCACTTCTTTATCGTACGTAAATGTACCATCTTCTTTATACTCTTTCGGGAATGCCCAGCCATGCCTTGGATAGTCCGCTAAAAATTGAACGACTTCCTGATATTGCTGAGCAGAAACTTTGTCGTACTTCTTCATATAGGAGAATGCACGTGGATTTATGTATGATGTTGTTACAAAATCATTTTGTTTCCCTGCATCTGCATCATAATAATCAACATAATAATTATCTTTTTTATTATAACGAAGTACAGCATCACTTAATTGATCGGCAAGGTTTTTATAACGCTCTTCCTTATACATTTCATAAGCACGATATAATTGTTCTATAATACGAAGATCATCTATAAGTGCATTTGTAGCTGACTGCCTCTCTCCCTTTTCAGAGAGTTTCCATAAAACGATATGATTCTTATATACGAAATTATCTTGAATAACCTTTACTTGCTCATCAAATAACGCCTGATCATCTTTATCAAGTGTATATTGTAACCATAATCCCGCTGATTCTGATAAAGCTTCACGTCCCTTGGCTTCACCCGTACCTGCCTTAGTATCTACTAAACGATACGTGGCAAGAGTTCCATTGTCATTCACCATATGTCTTAAAATAAAATTTTCTGTACGGTTTCCTTGTAAAGCTGACCAAAATACAATTCCACCTAAAGCGATTAAGAAGATAACTCCAATCCCTATATATAAACGTTTCCGCAATCTTTTCACCTCCCTAGTAAGGCTAACCTTAATTTTATCAGAACATACATAAATTTTAAAAAGACAATCCACTAGATTGTCTCCCCCATTTCTATCCCTCGTAAACCTCTTTAGAAGGTTTATATAGCGATTGTACAAGCCGATCATATTCACGACGTGTAATCTCTTTATTATATAGCTTCAATAATAAATCTCTATGCTCTTTTGAAAATGCCATCTTTTTAATGACTTCAGGATACATAAAACACCCTCTCCATTTCACATAAACTTCTTCTTTTCTAAAAATAGAACTTATGTTCGCATAAAAGATTATAAAAGATTCCTGTAAAAAAAACAAACAAAACATGAGAAACTATTTATTTCTTTCTATTCAAAATATTACAACATTATATTATCATATTCACTTTTTAAATACATATATATTTTTGGTAGTTTTTTTGAATAAATCTTCCAATTCAATCAGAAAATAATGGCAAAAAAGAAGAGGAGTTTACATATGGATACGGTAACATTAGCAAGAGCATTTTTTGGTTCTTCATTAGCATTCCACATTATTTTTGCAACACTTGGCGTCGGACTTTCATTGATGATTTTTATAAGCGAAATACTCTATCACTGGAAGAAAGACTCCGACTATGCCATTATGGCGAAAAGATGGACAAAGGCGTTTGCTATTCTTCTCGGTGTAGCAATTCCAACTGGAACAATTGTTGGTGTGCAAATCTCACTTCTTTGGCCTGGTTTCGCCAAAATTGTTGGGCAAGTTATTTCTGTTCCCTTCCAAATTGAGATTTTCGCCTTCTTTTTGGAGGCTTTATTCATGTCAATTTACGTATATGCAGCCGATAAACTTCCTCCATTTATGAGATTAATCTCGCTATTTTTCGTCATGCTTGGTGCCACGGCATCCGCCGTGCTTATTACATCAGCAAATACATGGATGAATACACCAGCAGGCTTTTCAATGAATCCAGATGGATCTGTTTTTAACGTTGATCCGTGGAAAGCTTTCTTTAATCCAAGTTTTGGCACAAGTGCATTTCATGTCGTTATTACGGCTTATGCAACCGGTGCGGCTGTCATTGCTTCTATTGCTGGATTTAAATTATTGAAGAAAAATTTAAGTACACGTGAAATTGCTTATCATAAAAAAGGGCTGCTATTAGGGCTTGTCGTTACATTTATTACAGGCGCTACGATGTGGCTTTCAGGACATGAATCAGCGATTGCCTTACATAAACACTCACCTGAAAAACTTGCATCTGCTGAAGCTTTATTTGAAACGACATCACACGCACCGCTATCCATTGGCGGAGTTGTGGATCCTAATACACTTGAACTAAACTATGCACTTGAAATTCCAAACATGCTTAGCTTATTAGTGGGACTAGACCCTAGCACTGTCGTAAAAGGACTAAACGAATTCCCACAAGAAACATGGCCACCATTTTATACACATACACTATTCAACTTAATGGTAGGAACTGCTGCGTTTACCTTTGCTGTTGCAACAATTGCACTCTTATATTGGTATTTCGTGTACCGAAAAAAGGGAACAGAACTACCGAAGTGGCTACTTTGGGGGGCTGCCGCATGCGGACCAATTATGATGCTCGGTATTGAATTCGGATGGATTTTCAGTTGTAGCGGTCGTCAACCATGGACAATTTATGGTATGCAACGTACCGTCGATGCATCTACACGCGCTGATTTCGTCGGTCCTTTATTTGTTTTGTTCATCATTTTGTATATTGGACTCGCTATTTTAACAGTCATTGTTCTACGGACATTCTTTAGAAGACATCCATTAAAGAATGATTTACAACACCAAGGAGGCGATTCTCATGTATGAGGAAAGTATTGCAATCATCATCTTATGGGCCCTTATTTTCGTATACAGTATACTAGGGTCCATTGATTTTGGCGCTGGTTTTTGGGGCATGGTATACGCAAAACATCCGACGCTCGCTGCTAAACTTGCGAATCGGTACTTATCACCAACTTGGGAAGTAACAAATACGTTTCTCGTTTTCGTCGTTGTCGCATTTCTCGGCTTCTTTCCGAAAGCGGCCTTTACTCTTGCGACAGTAATGTTCGTACCAGTTATGTTAATTTTAGTGCTCATTGCAGTACGTAGTACATTTATGGTATTTGCTTACTCCTTGCCAAAATACCAATACCTTCTTCGGGTTATTTCAGGTATTACTGGTCTATTAATTCCAGCACTATTAATTACCGTTTTACCCGTTACAGAGGGAGCCTATATTACAATGTCTGAAGGAAAGGAAGTACTCCTATATGGAAAACTTCTTTCTAGCCCAGTTATCTACTGTTATATGCTCTTCGGACTAACTTCTGAACTATTTCTCTCCTCTCTCTTTCTTGCTGATTTTTCGAGAGAACAAAGTTCAGAAGATACGTATAGAATTTATAGAAGAAATGCTATCATCCTTGGTCCTGCAACGCTCGTTACGGCAATTATTGCCCTCGTTGTAATGGATCCAGAAACACATTGGGTTATGCAAGGATTAATAAAGCAATTCCCGTGGTTTACAGTTTCTATTGTTTTATTCGTTATCGGATACTCGTCCCTTTGGTGGACAAACAAAAAGTACAATACACTAGGATACCCTCGCATTGCCATTTTAGCTGTCGTCGCTCAATATGCATTTGCAAGCTATGCTTACGGGGTCGCGCATTTACCGTATATTATTTATCCTGACGTAACTGTATTTACAAGCTTTACAACGAAAGAAACGTTCTATGCACTGCTCATTCTATACGCAATTGGGATTGCAATTTTATTACCAGGATTTATTTTCTTCTGGAACTTATTCTTGAAGGATCGTACTTTTTTGAAGGAAAAATAATATAGCATTGGAGTCTGTTCCAAAAGGCATTTTGGGATAGACTCCTTTTGTCGTGTTTTGTCGATAAGTCGATATATTTTAAAAATCGCTGATATATTTTGAGTTGCGCCGATATATTTCAATAATCGCTGATATATTTTAACTTGCGCCGATATATCTCAATAATCGCTGATATATTTTAACTTGCGCCAATATATCTCAATAATCGCCCATATAAATTTCATTTACTATCTTACTGCCCAATAATTTATAGACTCCTCTCATAATAGTTATTTCACTATTCGTGACACTTGTCCTTTAGCATGAAAAACACATATTCGGTTCATCTCGTTATACGTCTAGTTCTTCTTATTTTTTGCTGAATATACTACCAATATAAACTTGAGACAAGCTACATCTGTTCAAGGGAAAATAGAAAGGTAGGCAAAATATGAGCATTGAAATATGGATTACTATTATTGTATTTTTCTTAACGATGATCGTTATCTTTTGGCGACCTCGCGGCTTAAATGAGGCATGGCCAGCAGCAATCGGAGCTGGTATCATCATAATTACTGGACTTGTATCAAAACCAGACATCATGGATATTATAAGTAAAATTGGCGGTGCTTCCATAACAATATTAGCAACTATTGTTATGGCAGTTATATTAGAAAGCTTCGGCTTCTTCCATTGGTCTGCAGCGAAACTAGCAAATTTAGCAAAGGGTTCTGGGCGCCGTTTATACTGGTATATTCAATTATTATGTTTTCTTATGACTCTTTTATTTAATAACGACGGTAGTATTTTAATTACAACTCCCATTTTAATTCTTCTTCTAAAAAACCTTCAATTAAAACCACATCAACAAATTCCTTATTTATTAAGTGGTGCTTTAATCGCTACGGCATCTAGTGCACCAATTGGTGTAAGTAATATCGTAAATTTAATTGCATTAAACATCGTCCATATGACTCTTTATATGCATACTGCTATGATGTTTGTACCTGCAACATTAGGCTTATTATTTATGTCATGGCTCATGTATACAGTTTTGAAGAAAAAACTTCCGAAAAAATTACCTGTTTCTTCATATGATATTGAAGAAATTTTCTTCACGAAAAACTTCCATCCATTAAAAGGAAATAATTCTGTTGATACGAAACAAAAACGGACAAGATTCATGTTAAAAGTATTAGGTTTCGTCTTCCTTATGCGCTGTCTTCTATTCGTTGCATCCTTCTTATCCATCCCAATTGAAATCGTTGCGGTACTTGGTTCACTCGTTCTGCTCATTTGGAGATGGTACTACTTACGAACAAATCCTGTCGACATTTTGAAAAAGACACCGTGGCACATTTTAATTTTCGCCTTCTCTATGTACGTCATTATTTACGGACTACACAACGCAGGATTAACAGCTGCACTTGTACAATGGCTCGAGCCAGTTGTGAATCAGCATCTACTCTATGCTAGCTTTGCAATGGGCGGACTTGTATCCATCCTCTCTAACGTCTTCAATAACCATCCTGCCCTTATGATTGGTACAATCACATTAACAGAAATGGGACTAGATCCAGTCACATTAAAAACTATCTATCTTGCAAACATCATTGGTAGTGACATCGGTTCACTATTACTACCAATTGGTACGCTAGCTTCACTCATTTGGATGTATATTCTGAAACAAAACAAAATTAAAGTAAAATGGAAAGACTATTTAAGTGTATCCCTTATCGTTATCCCGCTCACAACAGTCGTCACACTATTCCTCTTATTCTACTGGGTACATCTCTTCTTCGCCTTATAAACAACAGAAGCCCCATTTGCTACCGTCTTAGCAAATGGGGCTTCTTCTATAATAAAGTTAGGTACTACAGTGTGATCAATCAAGTAAAGAGGTGTAACATGTTATTGATATAAATGACTACCAGCTTCTTTAAATTCTTCTGCTTTCTCTTTCATTCCTTTTTCAATTGCTTCTGTCGTTTCTAAATCATTTTCTTTTGCATATTCACGAATATCATGTGAAATTCTCATACTACAAAACTTCGGTCCACACATTGAACAGAAGTGAGCTGTCTTTGCCCCTTCTGCAGGCAACGTTTCATCATGATATTCCATCGCACGTTCAGGATCTAAAGATAAATTAAATTGATCGCGCCAACGGAATTCGAAGCGTGCTTTTGAAAGTGCATCATCACGCTGATGAGCCGTTTTATGTCCTTTCGCAAGATCAGCCGCATGCGCTGCAATTTTGTACGTAATAACACCCGTGCGTACATCATCTTTGTTTGGCAAACCTAAATGTTCTTTCGGCGTTACATAACAAAGCATCGCTGTTCCAAACCAGCCAATCATCGCAGCTCCAATTGCAGATGTAATATGGTCATAACCTGGTGCAATATCTGTCGTTAGTGGCCCAAGTGTGTAAAACGGCGCGCCCTGACAAATATCAAGCTCTTTCTCCATATTCTCTTTAATTAAGTGCATCGGTACGTGTCCAGGTCCTTCAATCATAACTTGCACATCATGTTTCCAAGCAATTTTTGTTAATTCACCAAGTGTTTCAAGCTCAGAAAACTGTGCTTCGTCATTTGCATCTGCAATAGACCCTGGACGTAATCCATCTCCAAGAGAGAACGAAACATCGTACTGCTTCATAATTTCACAAATCTCTTCAAAGTGAGTATATAGGAAGTTTTCTTTATGATGGAATAAACACCACTGCGCCATAATCGAACCACCGCGCGAAACGATACCTGTCGTACGCTTTGCCGTGATTGGAATATAACGAAGCAATACACCAGCGTGAATCGTAAAGTAATCAACGCCTTGCTCCGCCTGCTCAATTAACGTATCACGATATACTTCCCACGTTAAATCTTCTGCAATTCCGTTTACTTTTTCCAGCGCTTGATAGATCGGTACAGTTCCAACTGGTACAGGCGCGTTACGAATAATCCACTCACGCGTCGTATGAATATTTTTACCTGTAGATAAATCCATAATCGTATCCGCACCCCAGCGCGTTGCCCATGTCATCTTCTCTACTTCTTCTGCAATCGAAGAAGATACAGCTGAGTTTCCGATATTCGCGTTTACCTTCACATGAAAATTACGCCCGATGATCATCGGTTCAGCTTCTGGATGATTAATATTCGCTGGTAAAATAGCGCGGCCTTCTGCGATTTCCTTACGAACAAACTCCGGCTCTACCCCTTCACGAATCGCAACGTATTCCATCTCAGACGTAATAATGCCATTACGTGCATAGTGCATTTGCGTAACATTTGCACCTTGCTTTGCTCTAAGTGGCTGGCGATCCATTTGCGGGAAAACAGGTGTATGCTTCGAAGCTACTTTCACACCGTCATCCTCTGGTTTCACTTCACGCCCTTCGTATGCTTCTACATCACCACGCCCCATAATCCAAGAATGGCGCGGCGTTGGAATTCCTTTTTCCAACTCGACCTTATACGCAGGATCTGTATAAGGACCGCTCGTATCATACACACGGATTGGTGGATTTGGAACGCCATTCGTTTCGCTTTGTTCAATCTCACGCATCGGCACTTTCATACCTTCTCGTGGTCCATCCACATATACTTTCTTACTCCCTGGTAAACTCGACTTCAATTCAATTTTCTCAGCTGAAACAGATTGTTTCATAAATTTTGTTGCCCCCCTGTTCGTGACAAGGACAAGATATGGCCAGCGCATGCCAAAATAAAAAGAGCCAGGTCCATAAAAAAATAAGGACCTGGCTCATAAAGACATCATTATGTAAAGCCGTTAACTTCCCTACGCTGGTACGAGCCAGATCAGGTCCAAAGGGTTAAGAAGTTCACGCGCTTCTCTCTCAGCCTACGCATACGTTAGGCACCCCTAGTTTATCACTGATTTAATTTTCAATACTTTCCCATCATACACGATAATCTGAAAAATGAAAAGTTTATTTCTTTTGCTCTTTACGGAATCATCCACGTTAAATAATACGCCTGCACATACGTCATAATACCAACAATAATTACGAAGAATAAGCTATGCTTCACTGTAAAACGGAACAAATCCGATTCTTTTCCAGCAAGACCAACCGCCACACAAGCGATCGCAATCGACTGCGGGGAAATCATTTTCCCTGTTACACCGCCTGTTGTATTTGCTGCAACAAGAAGCACTTCAGATACGCCGACTTGCTGCGCTGTAATGGCTTGTAAATTTGAGAACAGTGCATTCGCAGACGTATCAGACCCTGTTAGGAATACGCCAATCCAGCCTAAGAATGGTGAGAAGAACGGGAATAGTCCGCCAGTTCCGGCTAATGCTAACGCTAACGTAGAAGATAGACCAGAATAGTTTGCGATAAATGCAAACCCTAGTACAAATCCGATAGATAGAATTGGCATTTTTAATTCGCTTAACGTTTCTTTAAATGTCACTACTGCATCTTTTACATTCATTTTCAAAATAAACATGGAAATGATACAAGCAATTAAAATCGCTGTTCCAGTTGCCGATAATACATCAAACTTCAAAATTGCCTCGTAAGGCGTTGGTTTATTTACAATTGGCTCTGCTTTCATTACTAAATTATGCAGACCTGGAATTTCAAACTTAAATACAAGACTTTCTAAAGCCCCTCCTGGAGCGAATAATGCCTTAAAGAAACTTTGGCTCCAAATGACTACCATAACCGTTAATACGATAAATGGAGACCATGCTTTCACTACTTTTCCAAACGTTAATTTCGGCATCGATGCCGCTGTCGTTGCTACTGCTACTTCACTATTTGCTTGCCCGGATTGATAAATTTCTTTCGGCTGCCAAACTTTTAAGAACAGCGCTAAACTAATTAAACTTACAAGTGCCGATGTAATATCCGGAAGTTCCGGTCCTAAAAATGTCGCTGTAATGAACTGCGTAATCGCAAATGAACTACCCGCTACAAGTAACGCAGGCCACGTTTGTCTTATACCTTTAAATCCATCCATTAAAAATACGATAAAGAATGGAACAAATAATGATAGGAACGGTAATTGATGCCCAGCCATTTGTCCAATTTTATGTGGATCAATACCTGTTACTTGTCCAGCAACTGTAATCGGAATTCCCATCGCTCCGAACGCCACTGGTGCAGTATTTGCAATCAAACAAAGACCTGCTGCGTATAAAGGATTTAACCCAAGACCCGCAAGAAGCGCTGCTGTAATCGCTACTGGTGCCCCAAATCCTGCCGCTCCTTCTAAAAATGCTCCAAATGAAAATCCAATTAAAATAACGAGTAGACGATGATCGTTCGTAATCGATAATACCGATGCACGAATCACATCAAATTGGCCTGTTTTCACAGAAATTTTATATAAAAATACGGACATAATGATAATCCAAGCAATTGGCCATAACCCATACAAAAAACCGTACCCGGTTGCTGCCATTGCCATCGTGAACGGCATTTTATAAGCGAATAACGCTACTAAAACTGTAAGTACAACTGTAATAAATCCTGCCACATACCCCTTCATGCGGAAAACTGCTAAAGCTAAGAAAAAAAAGATAATCGGAATAAGTGCGACCGCTGCCGAAATCCAAATGTTTCCGAATGGATCATAAACTTGTGTCCATGTGTTCATTGTTCTCTCCCCCTAAAGAATCCCCTTTTAAATAGAATAACCTCATCAATAGACTATCAGGTCATCATACCTTTAAGCCTAAAATAAAAAAAACGTTTAAGAAAACGTTTTCAACAACTTTCATTTATACTGTACCATAACAATTTCTATTAAAAAAGATTTTTTTGAAAATTTTATTATTTAACAGAAAATCTTACAAAATCGTCACGTTCTTGTAATGTTCATCGATAGGAAGTTTGCTAAAATTATTGCATAATAATAGTATAACAACAGAAATTATTTATGAGGTGATATATATGAACGGAAATAAAATATTAGCTGCGTTATCATACTTTAGTGTACTATTTGCCCCTATCTTATTCCCAATTATCGTTTGGATTGTGGGGGACGCTGAAACAAAGCCACATGCAAAACGTGCTCTATGGACACACATCATTCCAAGTATCGCTACATTTATCGGCCTAGCCATTTTAGGAATTATGGGTCTTGGATCTGACCAACCAGATGTAACACTTGGAATTGGATCAATGATTGTCTTAGCTATTTGCGGAATCATCAGCTTATACTACTTCATCTGGAACATTGTAAAAGGAATTAAAGTACTGAAAGCTTAATTTTAAACAAACGTTTGTTTAAAAAAGGACCCTTGCAAATTGCAAGGGTCCTTTTCCCGATTCGTTCACTTTATCTTCTGCGTTTCTTCTTTTTTCTCATCATTTTCTTTCGGCGCGTATTCACTTTATCCGCTATAATGTGGAGCGTACTTGCCACAACAATTCCCATTAAGAATGTTACAATTTCAACCTCATGTTTCTTCGCAATTTCTATTAAATTACCATCCAGTGCGATTACATTTAATAGAAATAAAAATGGAGAAAAGACGATTAACATGTACGCAATACGAATTACATCACCAAGTATAATCGTATGTGTAAAGAAAGATCGATGCGGCATTACTTTCTTATAAGGATACCAAAATATACGTAAGAAACCCCATTTGTTATAAGCATTACTGTACGTATCTAAATCTGGTGTTAAAAATGAAGTACCTACTAAAAAACCAATCGCAAAAGTTAATAAAAAATCAAAATTTGTTAATCCATACGAAAAGAGCAAAAACAAAACAACCGGAAGGGATATTAAGTTTATTTTCGTATGCGTTCTTCCTGATGGCATAATGCACTTCCTCGCTTACGTTCGTCCTGTCACCTTATGACAGGTTTCACCTATTGACCTAATTTCTGATCGATAAATGTTGTGTCTATATCCGAACCAAACCATTCTGCCAACTTCACTCGTGCCTTATCTTTCACATCTTCATTGACGTATAACGACACCTGTATTAGTGCGGCCGTTAACGCCCCCAAATCATCCGTATAGCCAATTCCAGCAATGAAATCTGGAATCGCATCAATCGGTGCAATAAAATAAGCAAGTGCTCCAATTACAATAATTTTCACTCGTTTTGGAACATCGGGTCTTTGCAAAACGTAAAACAGTAATAAACTTGCATAAATGACAGATTGCCCTGCTTGCTTTGCAACATGTTTTACTTTCTTCCAAAACGCTTCAACTGAAAATTTTTGTTTCATGTAAAAAGCCTCCCTATTTTTAAAAAGAAATAAGCTACAATATGTTATCAGTAAAAGTTCATGGAAATTACACAAAACCTATCAATGAACTTTTATTGTAACAAACAAACCAAAAAAGAACAAGTGTTCGTTAATTTTCACACTATTTCCTTCATATAATAGATTTCTAGATAACCCTTACCCATCTTCATTTCTTATTTCTCAACAAAGAAAATTTTCACTTCCACTTAACATTCTGCTCTACCTTTGTTATATTTTCTAGTTGACGGACATATAAACGAATGTTAAAGTTTTCTCTGGTAGTGACAAATCTTATACAAAAAATGTAAAATGTTATAGTGTTTCTCAGAAATGAATTTTGTTGTATAATACAGAAATGACGTTATGCTTATGAGCAACAAAAGAAACCAAAAGGGTATGCATAGTTATAGTCGTATATGGGTGAATATAGAACCTTTAATTATGGCCAAGAAAACTATGTATTTTTTATTTTAGCATTTTTCGCTCCAAAATCGACCAAGCCTGATAGAGAAAGGGTGGAAATGAATGAAAGAAACCTTGAAATCACAATTTCAAAATGTGCGTTTCACTGTATTCGTAGCTTTAGCCTTATGGCTGAAAACTTACCTTATTACACGCACAAGCTTTGACTTAAAACTTGAATCTTTCATGCAAGAATTCATTTTATTCCTTAGCCCATTAGCAGCATCATTACTGCTTGTTGGTCTTGCATTATTTGCAAAAGGGAAAAAACGTAACTATATAGCACTTGGAATTAATTTTGTCTTAACAATCGTTCTTGTTGGTAACGTAATGTTCTACGGATTCTACAATGACTTCGTTACATTACCGGTGCTAGGACAAACATCTAACTTCGGAAGTTTAGGTTCTAGTGTGAAAGAATTATTTAACTACAAAATTATTCTTGCATTTGCAGACATTATCGTTTTCTTCGTTCTATTAAAGAAAATGAAGAACTTTGCACCTACAGAGCGTGTAGCACGCCCGATGCGTTCTCTATACTTCGTATCAACAGTTGCTATTTTCTTCGCAAACTTAGGACTTGCAGAAGCTGAACGCCCAGAACTATTAACACGTTCATTCGACCGCGTTATGCTTGTTAAAAACTTAGGATTATATGTACATCAAGTATACGATCTTGGCTTACAAGCAAAATCAAGTTCACAAAAAGCGTTCGCTGACGGTAGTAAATTACAAGAAACAGAAAACTACGTAAAAACAACACAAAGTAAACCAGATCCAAATATGTTCGGTACTGCAAAAGGGAAAAACGTAATTGTTGTCTCTCTTGAGTCATTACAAACATTCTTAATTGGTGCAACAGTTAACGGACAAGAAGTTACACCATTCTTAAACCAATTTACGAAAGAAAGTTATTACTTTGATAACTTCTTCCATCAAACTGGTCAAGGTAAAACATCTGATGCTGAATTCCTAGTAGATACTTCGTTATATCCACTAGACCGCGGTGCTGTATTCTTCACACACGGTAACAATGAATATACAGCAACTCCAGAAATTTTACGTCAGCAAGGGTATCACACGTCGGTATTCCACGCAAACAACGCAACATTCTGGAACCGTAACATTATGTATCCAGCACTTGGTTATGATCGTTACTACAACGAGCTTGACTACAAGATTACGCCAGAAACAAAATTAAACTGGGGATTAAAAGATATCGAGTACTTCGATCAATCTATTGATATGTTAAAACAAGTGAAGCAACCATTCTATACTCGCTTCCTTACTTTAACGAATCATTACCCATTCACTTACGATGACAGTACAAAATTAATCGATGAATACAATTCTGGTGATGGAGTATTTGACCGTTACATGGTAACTGCTCGTTACTTAGACGAAGCAATGAAACACTTTATTGAGCGTCTAAAAGCAGAAGGTATTTACGACAACTCAGTAATCGTATTCTACGGTGACCACTACGGTATTTCTGAAAACCATAACCGTGCAATGGCACAGTTCTTAGGAAAAGAAGAAATCACTGCATTTGACCATATGAACTTACAAAAAACACCGATGTTTATTCACGTTCCAGGTCAAAAAGAAGGTAAAACAATTTCGAAACCAACTGGTGAAATTGACATTAAACCAACTATTCTAAACTTACTTGGTGTAGATTCTACAAATGACGTTCGATTCGGTCATGATGTATTCTCACCTGATAATAAAGGATTCGTTGTTCTTCGTGACGGTAGCTTCGTTACAGATAAATACATGTACACAAACAGTACATTCTATGACCGTGCTACTGGCGAAGTTGTACAATTACCGAAAGAAGAATCCCAGCCACTAATTGATCGTGCCCAAAATGAATTGAACATGTCTGATAAAATCATTGAAGGTGACTTACTTCGCTTCTCTGAAAGTAATAAGATCAAAACTGGTGAAGTAAAAACAGTTATTAAAGAAGAAAAGAAGAGCGCTGAGTAATCTCAGCCTCTTTTTTATTTTCTTCCATACAACTACTTATATTCATTAACTTTAAAATTACATAACCTTTACCAAATATTCACATAGTGTTAATGAAGAATCTCTATAATAAAATATGCAAACAAGGTTCTACATATTTCTTATCTCTCATCTTTCGTAAGATCCCTTAAAGAAATGTGTAAATCTTTTGTTTCTACTTTCTTATAATTGTCTTTCAACTTGTTTTGTTTCCATACACAAAGCATTCAACGAGACAATGTCCCTATGAAAGATAGCTACCCTCCTTGTGCAGCATTCCATAAGAATGTTGCTTTTTTTTATTTAAAAGCAGGATTCTCATTTCTTATTTTCGAATTTGTATATACAAAATGCTGTAAAGTGAAACTTTAATCAGCCCTCATCAATCGGGCATTTACGGGCAGTGATTCGCCCACTTCACTTCTTTGCTCTACCCGAATTTGTAAGTAGGGGCTTTACTGCCGTTAATGCGGGGTAGATCATCCTTATTTCTCTATGATTTACAAATACATATATGGTCATATGTAGAGAATTGCTCACATAAAAATTACTATAGTGATTTTTATCTCGCATGAATGAAAGTTTCACGTTACTTACGTACTTACGAAAGGATGGGACGGAAATTGGCATACGAAAAATTTGTACTTTGGAATGATGAAGTTATTGATACAACAAAACAACAAACGTACATAGAACTTGAAGAGAGAGGTTCGCAGTTCGGAGATGGTGTCTATGAGGTTATTCGCCTATATAAAGGGAACTTTCATTTATTAGATCCGCACATAACGAGATTATATCGATCCATGGAAGAAGTAGAATTATCGCTCCCTTTCTCAAAAGCTGAGCTCATCACTTTACTTTACAAATTAATTGAACGAAACCATTTCCACGAAGATGGCACCATTTATTTGCAAGTATCTCGTGGTGTACAAGCTCGCACACATGTATTTTCATATGACAACCCTCCGACAATTTATGCCTATATTACAAAAAAAGAACGACCAGCTTTATGGATTGAATATGGTATACGCGCTATATCAGAACCCGATACTCGATGGCTACGCTGTGACATTAAATCATTAAATTTATTACCAAACGTACTAGCTGCTACGAAAGCTGAACGGAAAGGCTGTAAAGAGGCACTTCTCGTAAGGAACGGTATTGTAACGGAAGGAAGCCATTCCAACTTCTTTTTAATTAAAAACGGAACGCTTTACACACATCCAGCCAATCACCTTATTTTAAATGGCATTATTCGTCAATATGTCCTTTCTTTAGCGAATACTCTTCACATTCCTGTGCAGGAAGAACTTTTCAGCGTTCGTGACGTTTATCAAGCAGATGAATGCTTTTTTACAGGCACAACGATTGAAATTTTACCAATGACCCACCTTGATGGGACCGCGATTCAAGATGGGCAAGTTGGGCCTATCACCAAAAAACTGCAAAAATCTTTTAATCAAATCTTATTACAATCCAATATGGCATCTTCTTAAACACGAATAATTTCTGTCCTTTCATATTCAATATATGCATTTAAATGGAAATCAAGGTGTAATTTTATGCCTTGATTTTTTTCTTGTAATCTTTTTGTCATATTCAGATTCCTATATAAGTCTTGACAGTAATCGACATGCTCTTTAGAATTTTTAACAGTTGGTAAATATTTCTTCACTACATTACAGACAGAAAGGAATCGACAAATTATGAAAAAGTATCTTGCCGGTCTTGCGGCAGTGTCTGTAGCAGGAGGAGCAGCACCTACACTTGATAGTGTTCAAGCTGCACCTGAACAAAATACACAAAAAGCTGCTACAACTGTCCAAGCTTCTGCATCAAACAGCTCATCTTATAAGGTAAACGCGAGCGTATTACATGTTCGTGCGGGATCAAGCACTTCTCACGACATCATCTCACGCGTTTATAACGGTCAATCACTAAACGTGATTGGCGAAGAAAACGGTTGGTTCAAAATTAACATTAATGGACAAACAGGCTTTGTTAGTGGCGAATTTGTATCAAAAAGTGGCGCAGCAAACAACAATGTAAGTACAGGTGGCAACAATAAAGTTACCGCTGATGTGTTACGTGTACGTACAGCTCCTAACACATCTAGTTCTGTTTCTGGGCGTGTATATGAAGGACAAACATTAAACGTAATTGGACAAGAAAATGGTTGGGTGAAAATTAACCATAATGGACAAGTAGGTTATGTAAGTGGCGAATTCGTATCTGGCGTTTCTTCTAATGCAGGTTCTTCAAACAACAATACGAATAATAACAACCAAGAAGTAAAACCAGCAAGCGGAAACTATACAGTAAATGTATCTTCCCTTCGCGTTCGTACAGGTCCTAGCACTTCTCACACAACTGTAGGTTCTGTGACAAAAGGACAAGTAGTACAAGTTGTTGGAGAAGTTCAAGATTGGTTCAAAATCAATTACGCAGGACAAACTGCTTATGTAAGCAAAGACTATGTAACAAAAGGCGGTTCTAACGAAAACGTTACAGAAGGCAACAAACAAGAGCAAAACAATAATAATGGAACTATTCAAACTGGCGGTTCTTACGTAGTTAACGCTACATCTTTACGTGTTCGTACAGGCCCTGCCGCTTACCATAGTGTAATTGGTGGCGTTTTAAATGGTACAACATTAAACGTAGTTGGATCTGAAAACGGTTGGTTTAAAGTAAATTACCAAGGAAAAACAGGCTTTGTTAGTAGCGAATTTGTAAAATTCGTTAAAGGTGGTACTACTACTCCTGAGCAACCAAAACAACCTGAAAAACCTAACCAAGGTGCAATTGGCGACTACTACATTAATGCTTCTGCACTAAATGTACGTAGCGGCGAAGGTACAAATTATAGAATCATAGGCGCACTTCCACAAGGACAGAAGGTTCAAGTAATCTCTGAAAACTCTGGATGGAGCAAAATTAACTACAACGGTCAAACTGGTTATATCGGAACACGTTACCTATCTAAAACACCAGTTGGAGGCGCAGTAGATAATAAGCCTAACAATAACCAAAATAACAATCAAAACAATAGCAACAATAATAATACAGGCAACAATAGCGGCGACAGTTCTTCCGTACTTGCATATGCAAAATCAATGCAAGGTGTACCGTACGTTTGGGGCGGAACTTCTGCTAACGGCGTAGACTGCAGTGGCTACATCTACCACGTATTTAAGAAATTTGGTCATAACATTAGCCGCCAAAGTGTTGCAGGATATTGGAGTAGCCTACCAAAAACTTCAAGTCCACAACCTGGTGACCTAATTTATTTCCAAAACACTTATAAATCTGGTCCTTCTCACATGGGTATTTACCTTGGGGGCGGATCGTTTATCCAAGCTGGAGATAACGGTGTAGCAATCGATTCATTAAGTAAATCTTATTGGAAGAGCCACTTCTTAGGATACACGAAAGCACCTTAATTAATAGTTTCAAAGCCTTCTAGTTTACTAGAAGGCTTTTTTGTACGATTTCAACACATTACTCCCTTTCTCCTACCTTCTCTCTACAAAAATAATGTATCCATTCTTCCATTTCATACACTTTATTCTACAAAAACAATGCATAACGTTATCATAATGTATATATTTTCATAAAAAACATAACCTATTTCATGTCTATTTATTTTATATGTGTTTTTTTGAAGAATTTTCTTTTTATTTAAACTTTTCATTAGACGTTTGACCTCCGATGTCCATTATGATAAGTTACTAAAGATGTTATATTCGCAAACGTATAGACAACTGGTTTATACACTGTTTTTACTATGAGGAAGGAGCATACACTGCATGAATCTTTTATGGGGAATTGGCGGCGTGATTGGAGTATTAGCAATTGCTTTTCTACTATCTTCCAACCGCAAAGCTATTAATTGGCGCACAATTTTAATTGCGCTAGCATTACAAATGTCATTTTCATTTATCGTATTACGATGGGATGCTGGTAAAGCAGGTTTAAAACACGCTGCTGACGGTGTTCAAGGATTAATTAATTTTTCTTACGAGGGAATTAAGTTCGTTACTGGGGATTTAGTCAACGCAAAGGGACCTTGGGGATTTGTATTCTTTATTCAAGCACTACTTCCAATCGTATTTATTAGTTCATTAGTAGCAATCTTATATTATTTCGGTATTATGCAGAAATTTGTTAGCATCGTTGGTGGTGCATTAAGTAAACTTCTTGGAACTTCTAAAGCAGAAAGTCTAAACTCAGTAACGACTGTATTTTTAGGACAAACTGAAGCTCCAATTTTAATTAAACCTTACTTAGCACGCTTAACAAATAGTGAATTCTTCACTATTATGGTAAGCGGTATGACAGCTGTTGCTGGATCCGTTCTTGTCGGTTATGCAGCAATGGGTATTCCGTTAGAGCACTTATTAGCAGCTGCAATTATGGCGGCTCCATCGAGCTTATTAATTGCGAAACTAATCATGCCAGAGACAGAAAAAGTAGATAATAACGTTGAACTTTCTACAGAACGTGAAGACGCAAATGTTATTGATGCAGCTGCACGCGGCGCATCTGAAGGTATGCAACTTGTTATTAACGTAGCAGCAATGTTAATGGCTTTCATCGCATTAATTGCTTTATTAAATGGATTATTAGGATGGGTTGGTTCTCTGTTCGATATTAAACTTAGTCTTGATTTAATCTTTGGTTACTTATTATCACCATTCGCAATCTTAATCGGGGTTTCTCCTGGTGAAGCGATACAAGCAGCAAGCTTTATCGGTCAAAAACTTGCAATCAACGAATTCGTTGCATACGCAAACTTAGGACCACACATGGCAGAGTTCTCTGACAAAACAAATCTAATTTTAACATTTGCAATCTGTGGATTTGCAAACTTCTCTTCTATCGCAATTCAATTAGGTGTAACAGGAACGTTAGCTCCTACTCGCCGTAAACAAATTGCACAATTAGGGATTAAAGCAGTTATCGCTGGTACATTAGCGAACTTCTTAAACGCAGCAGTTGCAGGTATGATGTTCCTATAAACTTATATAGAGTCTTCTCTTTCTACAAGAGGAGACTTTTTTCATGCAATCCAAACGTCTTTTATGTATCTATTAATCAATTTATCCTAAATATAGGCACATTATGATACAATAATGTTTAAGTCTTTTTATTTTTCTTATGAAAATAGAGATACTACTTGTTGTTACCCTTCAAAAGAGTTTAACGACATGGTCAATTTCTTAATAATTGCGCATACTACAAGTATCTATTGATGAAATAGCTTTAAGGAGGAAAGTTTTGTGAAAGATAAGTTCTATAAAATCCTCTCTATGTGGATTTTACAAATTGTATTTTATTTTACTACTGTACATGTGACGAAATATGAGCATGCTCTCATTTTTACACTAATATACGTAATCGTAAATGTACTATTCTTATTTTTAGCTGACAAAACAGCATTTATTTTCTTCATACTAGGAACCATTATTTCCGTATTTTATTTGTTCTATCAAGCATGGCTTCACTTATGGAGTACATCAGATCAATGGCAATATATGATTACCCACTTCCTGATGGCAGCTAACTTCTTCATTGTATATATAACAACTCACCTATTGAAAAAAGTGATTCATGAAAATAAAGCTTTAACTGAGCGTGTGAGAACATTGGAACAATATATTGGAGAATCCAAATTACTAACAAGACAAGAATTCGAGAGACGCCAAGCGTTATTAACGACTGCAATGAATCGTCGTAATGAAACAGGCATTATTGTTTACTTTGATTTCACTTCCTTTAGTAAATATACAAAGGAAAGTGTTATGGACCGTGTAGCTTCTTTATTAGTTGAAACGGTAAGGAATGATTTTGACCTTGCTGCTGAATATGATAATAATACGCTAGTTATTTTATTACAAAACACAAATGAAGCTGGTGCTGACATTGTAATGAACCGCCTAAAACCAAAAATGGAGCAATGGCTTGCTGCTGAAGCAATCAAAGATATAAAAATTTCACGCGAGCAAATTGGAAACAAAGGACAGACACTGTTATGATGACTCTCGTTATACTTCTTTTATTCCTTCTGTTTTGCGTACTCGTTTTTTGGATTAGTATCACATTTTCAATTAAATATGTACTTATTTTTACGGCCTTTCTATTCTCTGGCTTACTCGTTTACTACTCTTTCTTAACAATCGCGGGCTTAATTCACCGAAATAGTAAACGAAAAGATCGTACGCTAGAACATTATCCGAGCGTCGATATTTTCATACCTGCCCATAATGAAGGCGTCGTTATTAAAGATACTTTAGAGGCGATGGCAAAGATTGAATATCCAGGAAAGCTAACTATTTATTTATTAAATGATAACTCTCAAGATGAAACACCTGAAATCGGAGATGATTTCGACAAAGCTTATGCTCATATTCGTCATATTCGTGTTCCTCCCGGTGAACCGAAGGGTAAATCACGTGTACTAAACTATGGGCTTAGCATTTCAGATGGTGAGTACTTCTGTGTTTACGATGCAGATAACCAACCTGAACCACACGCACTGCGAATGCTTGTAGAACACGCTGAAACAACTGAAGATGCTGTTGGAGCTGTTGGACACGTTCGTACAGTAAACGAAAAAAGAAACTGGTTAACGCGAATGATTTCGCTAGAATTCCAAATCTTCCAGCTCCTTATGCAATCTGGACGCTGGTTACTATTCCAAACGGGCTCGCTGACAGGAACAAACATGCTTCTTCGTCGCTCCGCACTAGAAGAGCTTGGTGGCTATGACCCTTACGCAATTGCAGAAGATGCTGAATTAACATTACGAATTACACAAAAAGGTTATCTCTTACCAATCGTCCCAGAATCAGTTACTTGGGAACAAGAACCAGAGCATTTAAAAATTCTTATTAAACAACGTACACGTTGGCTCCAAGGAAATTTATATATTTTAGAAAAAATGTTCTCATCATTAAGTTTCTTTAAAGGAAAGCTGCTTGTTCATTCCTTACAACAAGTTCTAGTGTATGTTGTATTTTGGCTATTCCTAATCATTTCGAACGTTTGGTTTGTAATTGGGCTGCTCGGGATATTCCAAATTCAATATAGCATTCCGCTACTATTTATGTGGTATGTCGCATATATTACATATGTTTCTCAATTATTTAGTGCCCAGAGTGTCGAACGAACCTTTACACCGACTAATATTTTTATTAGCGTTATTATGTACTTTACGTACGCACAGCTCTTTACGTACTTATTTATTCGTAGCTTAATCTTATACTTACGTGCAAAGAGCAAGAAACAAGTCATTGGCTGGGATAAAACAGTTCGATTTAAAAAAGATAAATAATAAAAATAAGCACAGAGCGCCGTATGCTCTGTGCTTATTTATTGCCGTATAAATTATATATCAGACAATACCCCTTAGCTGAAAGTAATTTCACGTCCATCCCCCAACGAACGATCGACCTTCATTTATATACGAAAAAGTGATTGCTATTTTTGTAGAACCAATTGCTTCTCTTGCTGTTCTTTGCGCGTTTCAGTCTTAGGTTCCGTGCTTTCTTGGACACTACGATGTGCCACACGTTTCAAACAAATATGCTTCCACTTTCTTTCGTAACGTTTCATTATTCTAGATGTCCCCCTTGAATGCGCTTTAAAACTATTTGAAATCGCTTACAGGAAATAATATAGCACATATATATAAACGTGACAACACATTTCCGACAATTTTTTGTCAAAAATATGAATAGAATTCGTAAGGGATCGAATATTGTCGAAACCTATCGTTTTTTCTTCGTATAAAAGGCATACTACTTATATGGTAAAGTATTTTATTTCCCCTATCTGCATTTTAAATTCCTTCTATATAAAGTGAAACTTTCATTAGCCATCACCAATCGGGCTTTTACAAGCAGCTCGATTTATTTGCTTTTGCTGAATTTTGAGGTGGGGTTCTTACTGCTCAGCAAATAGAGGGATAAAAAAAGAGCTGATATGAAATCAGCTCTTTTCCTTCTATTAATAATGACGCTTCATACGTCCTTCTTTTTGTAACTCTTTAAATAATGCTGCCATCATAAAGAAAATAACAAAGACGAACGGGAATGCTGCAATGATAGCTGCCGTTTGTAATGCTTCTAATCCGCCAATATATAATAGCGTAGAAGCTATCGCGGCTAGAACGATACCCCAAATCATTTTAATACGATTTGGTGGGTTTAAACTACCATGTGTCGTTAACATCCCTAAAACGAATGTTGCAGAGTCTGCAGATGTAATAAAGAATGTTGCAATAAGTAAAATACCTAAAACTGATAAAGCTGATCCAAAGCTGCCCATCTGATCGAACATAGCGAATAATCCTACTTCTGTTCCCATCTCTTTCACTTTTTCGAAGATATGTGCATCACCAAACAGCTCCATATGAATACCTGTTCCGCCGAAAACGGAGAACCACAGTGCACCAATTACGGTCGGTACGAGTAACACACCGATAACAAACTCACGAATTGTACGGCCTCGTGAAACACGAGCAATAAACGTACCTACGAATGGTGACCACGCAATCCACCATGCCCAATAGAAAATTGTCCACGATTGAATCCATTGGTTTCCACCTTCGTCTAATGGACTTAAACGGAAGCTCATGCTTGGTAATTCCTGAATGTAAGAACCGATTGTTGAAGTGAAGTAATTCATAATAAAGTTTGTTGGACCCGCAAATAATACAATAATCATAAGTGCAAACGCAAAAATAATGTTCGTATTACTTAAATATTTAATTCCTTTATCAAGACCTGTTTGCGCAGATAACATAAATAATACTGTTACGATTGCAATAATAACTAACTGTGTCGTTAATGAATTTGGGATAGATGTTAAATAGCTAACACCACCTGCAATTTGTTTTGCACCGAGACCTAATGACGTTGCAACACCAAACACAGTTGCAAAAACAGCTAACACATCAAATGAATGAGCAATACGCCCGTGTTCCCCGCCCTTAAATAACGGACCTACTGTCGCACTAATCGTACTTGCTTTTCCTTTTCTAAAGGTAAAGTAAGCAATACATAACGCTACAAACGCATATAGTCCCCAAGGATGTAATCCCCAATGGAAAAATGAAAAACGCAGTGCAAGACGCGCACTTTCCTCAGTTGCACCTTCTCCAAACGGAGGTGCGTATAAATGGTTTAATGGTTCGGCAACGCCCCAGAAAACTAACCCGATACCCATACCAGCACTAAATAGCATAGCAAACCATGTCATATAACTATAATCAGGTTCGTCATCATCTTTACCTAAACGAATAGAACCGTATTTCGAAACAATTAAAAAGATAGACACACCTAAAATAATAGAAACGGAAATAATATAAAACCAGCCGAACTTACTAACTAATGCAGTTTGAATTGCGGTTGTTACATTTCCTAAACTACCTTTTCCAATAATAGATTCGGGAATAATCCCCCAAATTGTAAATGCAATACATAATGTTAATGAAACGATGAATGTTTTTGTCAGTTTCCTCATCAAATCCCCCTTCGTAGGTTTCGCTTTTGTAAATAACATAAATTCCGATATGTAAAATCGGATAGAAAACTATAATTTTGCGGTGATTTTCTTACTTTCACCTTCACCAATTCGAATTCTTATGGACAGCCTTACCTTTCGTATAACCTTTTCACTCTGCAAGAGCTACAAGCTAGAAATACTGCTGTCAAATTGTGTGAGAAAAACGCGGATAGGAATGTATTTTCCTAAAAAAGGATGTGTTACATATGTAAAAAAGGGCAAATTTCTTCCTTGCAACCCTTTCGTTTTGTAACAATTATGCGGTTTTTTTGCTAGTATATAGCACGTGTTTATAGCTTCACAAACAAAATGTTTATGTTTATATAACTATATTACCCATAAAACGGTAAAATACTCAAGGAATGTAATCGTTTAGTAAATATCATGTAACATTGCTGTAACATTTTTATTTACGTCGAAAAAAACATGTTGTATTAAATATTTTGAATATAACTAGAAACCTATGATTCATATAGAATGAAAAACGCTTTCTTATATTTTTTGTTATATTACAGGATATTAACGACTTATTACGAATGGTTTGTAATTGTGTGTTTTCCCCAAATCCGAAAAAATCTGTTGCTATAATGAGGACACGAAAACAAACGCAATGGAGGCTATCATGAAAAAATTAATTGGTATAGCAACAGCAGCAGTTTTTGGTCTTGGGATTTTCACATCATCTGCTAATGCAGAAACTGTTGTAACAACAGATGTACTAAACGTACGCGAAAACCCTACTACGGAATCAAAAGTTGTCGGTAAATTACTAAACGGTAATAAAATAGATGTACAAAATACAGAGAACGGATGGTCAAAAGTTACTTTAGACGGTAAAGACGCATTCGTAAGTGCAGAGTTCACAAAAAGCATCTACTACGTAACAGCTAACGTATTAAACGTACGTGCTGAAGCGAACACAAACTCAGAGGTTCTTGGAAAGTTGAAGAAAGACGATGTAATCGAAACAACGAACCAAGTACAAAATGAGTGGTTACAATTTGAATATAACGGGAAAACAGCTTATGTTCATGTTCCTTTCTTAACAGGTACAGCACCTGTAATTGAGAAACAAGAAACAACGGCTCCCGCTAAAGCTGAAGCACCAGCTAAGGCTCAAACACCTGTAGCACAAGCAAAACCAGCTGCTAAGCCTGCTGTGAAAGCTGCTGAAACTAGCGAACCATCTGGTGGTCGTGAGTTAACAGTTGTAGCTACAGCATATACAGCTCACCCGAGCGAAAACGGTGGCACATATGGCGGCCGTGTATTAACTGCAATGGGTCATGATTTAACTGCGAATCCAAACATGAAAATGATCGCTGTTGACCCGAAAGTAATCCCATTAGGATCTAAAGTTTGGGTAGAAGGTTACGGAGAAGCTATCGCTGGGGATACTGGTGGTGCAATTAAAGGTAACCGTATCGATATCTTACTTGGATCAGATAGCGCTGCTCAAAAATGGGGACGCAAAACTGTTAAAGTGAAAATTTTAAAATAACCAATAACTGCTAAATTACAAGCCGGTTCTCTTTATTGAGAGCTGGCTTGTATTTATTTATAATACATATAAGGAGGCTATGCCCATGAATGTACAAGCAAAAGTAGACTGGATTGGTACGCCAAAACCGTACATATATAAAGATGAAGTGACATATAACGCTACTTCTATTGATTTTTCACTCGCTGGCGATGATAACCGCTATAAGTTAATTGTGCTCAAGTCTGAAAACAATACACATTACAAAATTGTGCAATATGGAATAAAACCAGGCTCTCAAAAGCCATTTCCTATCGACATTCCATTTGAACAAAACATGTTACCAATTATAGAGCAAATATTACATGATCCATATGTACAAGAAATATTAAAGGAAACACACTCATAATTGTAAAAAAATATATCAACGGTTCGACACGAAATATCGATTTAGCTACCAAAAAGAAGCTGTTCAAATATTGAACAGCTTCTCTCATATTAACGAGTTGGACCAGATACATCTTCTGATTTCAACGTATTATTTGCACCAAGAGAATGATACAGCATCTTTCCATTTCCATTCACAGTTACAATATGTTCGTTATTAAAACTTTTGAACTTCACAGATCCATCACCGTAACGAATATGATACTCTTCATATGTCGTTACTTTATATTTCGTATCACTTTGACGCTCTACATTACGAACTTCCATCGTTAATAAGTCTTCTGTAATTCCTTTTTTGTGTAAATACTGTATATAATCACGGTCTTCCTTATACGATTTCCCGCTCTTATCATAATTATTTTCAATTAAACTAAAATCATTTAATGAAATTGCACGTACGTTATCATAAATATGATTTCTTACAAATTCGCCCACCGCTGAACTTGATGTTTCTTTCGGGAATTTTAAGTAATACGTGCTTTGGTCTCCAATTTTAACACTTTCAGATTTCATCACACCAAAATCAGTAGTTTTCTCTAAATGTACTTCTACTGTTTCATCTGTGGATACAGGACCAAGCTTATAACTTCCATAATTTAATTTTCCACGTTTTTTCCCGTTCACAAATACAGTTGCATCACTTTCATCAGAAGAAATGCTTACATACTTACCTTCAAGCGATAAATCCACTTTCACCTTCTCGCTCTGTTCATCCGCTAGATCTACTTCTTTCTCTGTTTCTAATTCAGTCAGTTCTGTCTTCGCCGTTGCCTTTACAACATATGTACCTGGGAAGTATGGCCCCAACTCTTTCGAAGTTTTATCACTAGAAAGCTCTGTTTCTTTTTTGTCATTCACATATATCTCTGCATTTTTTGCAGTTGTACTAATGCTCATATAATAAGATTTCATGCTAAACTTATACTTTGGATATAAGAACCATTCTTTTCCCTCTTCTACTATTTCCCCGTCCTTAAATGAAGATTTATCTTTAGTTAACTTTTGATCTACTGTCTCTTTCTGTAAATAAGACAGTAATTGTTTGTTGTAAGAAGGATTCTCTTTTAAATAACGCATGTACGCTTTAATATCCTCTGTCTTAATCTTTAAGCTTGAATCATTCGCTTTTACAAACTCATCAATTGCATTAATATCTTTCTTTTGGAATGCTTCAATCATTACATTTACTTGCTTTTCTTTTGAAAACTTATATGCTCCAAATTTATATGCCCCAAATAATAATGCAGCAATAACAGCAAAACCAATGATCAAAAATAAATTTTTCTTACTTTTCACTGATTTTGTCTCGCTTTGTAATTCTGTATATGAAGCAGCAGTGTTATCAACGATTACTTCTACTTTACTCCCACACTCCGGACAAAAGTTCAAATGGTCTGCAACATTCTTTTTACATGTTCCACAAAACTTCAACGTGCTCTCCTCCTATTTTTTAGCTAATTTCATTCCAGCAAATGCTGCTACATATGTCACAATCAAGCTAAACAAAGTTAAATATATAAATGAATTTTGCATAGATAATACCGTTCCACTTGTTCCAAATAAACCTGTTACCGTTCCTGAAACATTAATTTGGAACTTAGAAATTATATTCATTACAATCATCATAATTGTGTAAGAACCACTGCATACCGCTAATGTAATATATATATTGGCGGTCGGTAATTTAGCTAACTTTCTTCCCGCTCTAAACATAAAGAACAATGGAATAATAAGCAGTAATAAACCATAATGGAATACATTATTCACTTTATCGAATTCTGCAAGGCTTTCCTCATTTGCTCCTTTTGAAATCAATATCTCTCTAAGCTCTACGCCATTTACAGAGACGCCTGATATAAATGAAAACGATAGTGTGCTCTCATATGCATTTGATTTCTTACCAATTCTAGTAAATTCTTTACTAAGTGCTGGACTTGATACTTCTAACGGCGCAAAATGAGCCATACTCCATAATTGAGGTGTTAACTCTAATGCTAATAATGTACTTTCAGATTTTAAAGTTGTTATTTCTTTTAATGGCTCAATACCGTCTTCCTTACTTACTAACGCCATAATACAAACCGCTACCGCTGTTACTAAAAGTCCTTTTATCATAGCTGAAACACCGTAATACACAGACGCTCCATATGGCATTAACTCTTGAAATGCTACTGCCATATTGTTTTTGCTTGTATGAGCAATAAATCCTAATAAGGTAAATAATGTCCCACATACAAAACCACTCAATAAACTCTTAATCGCTGAATAGCCAACTGTAATCTTACCTGCTTCTGAGAATGAAATTGCAAAAGATTGTGATGCTATAAAACTTATAATGAATAAAAAGACGCCATAAATAATACCAACTGTTGCTGCCATAAAGATTTGATCTTTAATCGTTTTCGCAACATGCTGTTTCCCTAACCAAATTCCTGTACCAGCGAAAATAATAAATGGAATGATTAATAATAATGTAAATGGAGTATGCCAAGATAAAGAAAATATCAATCCACTATCATCGTTAGCTGTAAAACCAAGTAAATGGTAACTTAACATCGTCGAAGTTGCACTCGAATAAAAACTTGGCAACATTTCTAATTCTTTTGCAAATTTGCTAAACATCTCACTTAACATAGAAGCAAATAATAAACTACCAATCCAACCAGCAATTAACATGAGAATACTTGCAACAGCCCCACCAATAAAACCTTTTTGTAAAACGGCTTTATCTGCTTTAAATTCAACTTTAGGAGCACCATCCATTGTAGGCAATTTTACAGATTGTTCTTTTTTCTTCACAACAGATAAAGAATACCCACACTTTTGACAATATAAATTTTTTTGAGCATTTTCACTGCCACAACCTTTGCAGTATTTTGCAGTATCTTTTTCTAATGTTACTGCATCTATAGCTCCTGCAATCTCCATACTACCTTCATTTGGGCAATAATTTACTTCTTCACCATGTTGTTTTCCACATGTGCGACAATACATTTAATTCACTCCCCACTTTGCTTAATTCCACAAACTGGACAGTAAGTAGAGTTTTTATCGATATGCTCATTACATGAAATACAATTTACCGTTTCACCTTCATTTTCTACTGCTAACATCGGGTTAGGTTTTCCACACGAACCACAAAACTTATCATTTATTGATAAAGGTCCACCACATTCACATGTAGCTTTTTCACCTTGTTGTTTTTGCAATTCAACAATGCGCTTTCTTGCTTGATAAATAGCTACATCAAATTCTTGAACTGGAGCAATCATTTCTTTTAAGCTCGCTTCATTTACTCCACTTCCTCTTAATTGAACATACACTTGCTGCCCAACCTCTAATAGAACCTCTGCTTTTTTCTGCATTTGCACTTGCATTCCCTTTTTCAATTGAGCAATTTCTTGTGCAACTTGCAACTTCATTTTCCCTTGTTCTATTCCTTCTTGTAACTTATTCATTCCACTACCTAACTTCGTCTGTAAATCTGACAAATTATTTCTCCTCCTATACGTATATATTCATATATGAAATTAACATTTTATATATTACCATGATTTTCAAGTTATGTAATCCAAATTTCATTTTTTCTGTTTTGAGCATTTTTTGTTTATAATGGTAAAGGAAAGAAATATGTGTACGGAGGAATATTATGCTGCAACACTCAATTACGAAAGATGAAATTATGATGATTGCGAATGAGTTCGTTCAAGGACTAGATCCGCAGCAAACAGCTGATCAGGAACATGTCGCTACAGCTCGGCACCTATATCGTAGTGGTGTTGTCTACAACGTTGACTTTGATGATTATACACTATCAGGAACTGTAGATGCGGAAGGCAACGTATATAGCGTTCATATTCCGATTCGTAATGTCGCTGAAAGTTATTGTGATTGCTTCGCACCAACACAATGTGAGCATATGCTCGCTGTATTACTATCTGCAGCGTCTAGTTTCGGGCAAGTAGGAGATGTATTAACTTTATTTAAAAATAATACGAAACCTTCCCTTCCTCCTATTAGAACTGCAAGACAAGTATTGCAATCATCAGCTTTTGAAGAAACGGATTATAAAAGTTGGGAATCATATTTTGAAAAAGAATATGATTCATTTAAAAAAGAACAAGCTCGCCTTACTTATAAACAAATGTATTTTCTTATGAGTATCTTTACAGATTTCTATACGAAGCTTGAGCGGAAAGCTCCGCGCGTCATCGCCATACATGAATTATTCAGGTTACATGCAGCAATTTACTGCTTTCAAAAATTATTAGAAGAAATTCAGGCATTCGAAGCAAACAAAACGTATTCTTATCACCAACCTGTTAATGTCGTTCGCCTATTTGTAGATAAAGTGGAATCCATCGTTCGGGACTTACAATCAGAAGCGATTCCTTCAGAGTCTGAAATAATTTTGCAAGAAACAGCTCGTCTCGTTCATGAAGTATTCTTCTCTACCGATGCTTATACGCAAGAGCGATTTTTCATTTATCGTCACATATGGAGTGAACTTTTAAACAATAAAGAGAACATACAAGAGGAAGAAAAACGAATCGATACGAAAATCAATCCACTATCCAAAGCATTAGCGTCTTCTCATCTTCTCTTTTTAAATGATGAAGATGTACTAGCGATGGACTTACTAAAGAAACAACCTGCTTCTGTTGTGAGTCTATACTTCTATTGGTTAGAAGAACTATTAAGTGCCATGCAATGGGATCGTGCAAAAAACTGGCTTTCCTTTACGTATAAACAAGTAAAGAAAACGATCCAAGATCACGAAAATACGATTTTCATAAAAGATATCGTTCGGCTATTTGTAATCATGTATGAAACATACGCAACACATACAAATGAACAAGCTGGTTTTGAAATGATTTTACAAGAACTATTACCGTATAGTTTCACAAACTACGAACAGTACGTACTCGCGAAAAAACAGTATCGCACATGGGCAGAGCTTCATCTCTTATATGGATTTGAGGCAATTGAACTGTTGAAAGAACCACTGAAAGATATTGAAAAAGAAGCGCCAGAAGTGGCACTTCCTCTTTACCATCTTGCTGCTGTAGAGGCGATTGAAGAACGAAATCGTAAATCATATAAACGTGCAGTTCGTTACTTAAAGAAATTACGTACATTATATAAACGATTAAAACGCACCGATGAATGGGATGCTTTCATTATTCACATCGCCAATCTCCATTCACGTCTGCGTGCACTACAAGAGGAATTACGGAAAGGAAAATTAATCGATGATCAATCAAACTGAAGTAACAATTAGGCTCCAGCATGTTAGTCAAGGTTGGTTCCTTTGGGGAGAAGATGACAGCGGTACTCCATTATCCGTAACAAGTTGGAAACGAAATGCATTCACATGGCACTCCACTTCTTTCTACGGTACGTTTCTAAAAGAAGCAACCTTCGAAGGAAAACAAGGTGTGCTGCTAACAAATGCACAAGCCTTTGAATACATTGCAAACAAACCGATGAATTCCTTTGCACATATTCAAATAAACGGCACGATTACAGCACTTACGAAAGATGCAAATGAACTATGGGATGCCTTTACGAGTGGTAGTTTCGTACCAGATATGAATCATTGGCCTAAACAACCATCTTGGAAAGTTCAAAATACACCAATTGAAGATGACACATTAGCATCGCTTTTCTCAGCAGCAGTAAATGAAAGCATATTACAAGACAACCGCTCAAATGACGGCTGGGAAGATGCTAAAAGACTATATGAACATTATGACTTTACGAAAAGACAACTGGAAACAGCACTACATGAAGAAGATTGGCTTCGGAAAATTGGTTATATTGAAGATGATCTTCCGTTTACAATCGGACTAAGACTACAAGAACCACAAGAAGAATTTGAAATGTGGAAGCTTGAAACAATTGTGACACCAAAGCGCGGGGCGCATCGCATATATGTATATGAAAACATCGATTCCTTACCGAAAAGATGGCACGATTACGAAGAACGGATTACAGAAACACAAGAAGGTTTTAGTAAACTCATACCGTGGTTAAAAGAAGGAGATACGTTCCGAAATGAACTCTTTGAAACAGAAGCGTGGAACTTCTTAACAGAAGCAAGCGACGAGTTACTTGCAGCCGGTATTACAATTTTACTACCATCATGGTGGCAAAATTTAAAAGCAACAAAACCGAAATTACGTGTCCAGCTGAAGCAAAATACAGCACAAACACAATCGTTCTTCGGTATGAATACGCTCGTTAATTTTGATTGGCGCATTTCGACGAACGGCATTGATTTATCAGAAAGCGAATTTTTCGAACTCGTTGAACAAAATAAACGTCTATTCAATATAAACGGTCAATGGATGCGACTAGATCCAGCCTTTATCGAAGAAGTAAGGAAACTCATGAACCGTGCCGATAAATACGGACTAGAGATGAAAGATGTCCTGCAGCAACATTTATCAAATACGGCTGAAACAGAAATTGTAGAAGATGATAGTCCGTTTACTGATATTGAAATCGAACTAGATGGATATTATGAGGAACTATTCCAAAAGCTGCTTCATATTGGAGATATTCCAAAAGTAGATGTCCCTACTTCACTAAACGCAACACTTCGCCCGTATCAACAACACGGCATTGAATGGTTATTATATTTACGAAAACTTGGATTTGGAGCATTGCTAGCTGACGATATGGGACTCGGGAAAAGTATTCAAACAATCTCTTACTTACTATATATAAAAGAAAACAATCTCAAAACAGGCCCTGCATTAATCGTAGCGCCGACATCTGTTCTTGGAAATTGGCAAAAAGAATTTGAGCGTTTCGCACCGAATTTACGTGTTCAATTACATTATGGAAGTAATAGAGATAAGGGCAATTCTTTTGAAGATTTCCTTCAATCGGAAGATGTTGTATTAACATCTTATGCATTGGCTCAACTCGATGAGGAAGAACTAACTTCATTATGCTGGGATGCTGTTATTTTGGATGAAGCACAAAATATTAAGAACCCACATACGAAACAGTCGAAAGCAGTACGAAACTTGCAAGCAAATCACAAAATTGCTTTAACTGGTACACCGATGGAAAATCGCCTCGCTGAACTTTGGTCCATTTTCGACTTTATTAATCATGGATATCTCGGAAGCTTAGGGCAATTCCAGCGCCGCTTCGTCACACCGATTGAAAAAGATCGTGATGAAGGAAAAATCCAGCAAGTTCAACGGTTTATCTCACCATTTTTACTGCGCCGAACGAAGAAAGATCAAACAGTCGCATTAAATTTACCAGATAAACAAGAACAAAAAGCTTACTGTCCTCTTACTGGTGAACAAGCTTCCTTATATGAACAACTTGTTCAAGATACACTGCAAAATGTCGAAGGATTAAGTGGAATTGAAAGACGCGGCTTTATATTACTTATGCTGAACAAGCTAAAACAAATTTGTAATCATCCAGCTCTTTATTTAAAAGAAGAAGAGCCACAAAATGTCGTTGAACGCTCTATGAAAACAAAAACGTTAATGGAGCTCATAGAAAATATAAAAGATCAAAATGAAAGTTGCCTCATCTTCACTCAATATATCGGCATGGGGAACATGCTAAAACGTGTGCTAGAAGAAAAATTCGGCCAGCGTGTCCTCTTCTTAAACGGTAGTGTACCGAAAAAAGATCGCGACAAGATGATTGAGGAGTTCCAAAACGGAACGTATGACATTTTCATCTTATCCTTAAAAGCTGGCGGAACAGGATTAAACTTAACTGCTGCCAACCATGTCATTCACTACGATCGTTGGTGGAATCCAGCTGTGGAAAATCAAGCAACAGACCGCGCATATCGCATTGGTCAAAAACGATTTGTTCATGTTCACAAACTTATTACAACAGGAACATTAGAAGAAAAAATTGATGAAATGCTAGAAAGAAAACAATCTCTAAACAATGCGGTCATCACAAGCGATAGTTGGATGACTGAACTATCAACAGACGAACTAAAAGAATTACTTGGTGTATAAAGTGAAACTTTAATTAGGCCAATCACGTAGAGTTTTACTACCCGCAAAAAAAAGCGCTAATCTCGAAATGAGATTAGCGCTTTTTTCTATTCCAAAACCAATTACTTATTATAATCCCCGTTAACCCGCCGCACGTATCAAGCAATGAATCTTGCCACATTGGTGTACGGTCTCCCGTATACCATTGGTGAATTTCATCAAATGTTGCATAACCCGCAACGAAAAGAAGGGCATATATAAAACATCTTTTCCTCGAATAACCTGATCGATGAAAAGCGTAATAAATCAATGAACCTAGCATAAAGAACACCATAAAATGAGCACCTTTACGAAGGAAAAACTCAATAAATCCGCCTACACCTTTATTCGCAATACTAACAGGGGTTCCTCCACCATAATCGATAGATACCCATGAAAAATGCTCTTTCACAAATTCAACATTTACATATTGTTCAATATCTGAACGCATATCCTGCTTTTTATATGGTTGTGCCGAAGAATAGAAAATCAGCCCCATCCATAGTAATACAGGAATCCAAAATAACCATTTACGATTCATTATCCAGAATTCTCCTCTCTTAATCTTTTAAGGGTACCAAAAAAAAGAAAAAATTTCACGCCAAAACATGACATTTGCATCCTATTTATAAAGTGAAAGGAGGTGATACACATGGCAATTGAAACAATCGTAATGGATTTAACTTTACGTCTTGTCTTAAACAACGGATTAGATAAGAACGGCAAAACAGTTTTCAAGAGCAAACAATTTAAACGTGTTAAAACAAATGCGAGCTTAGATCAAGTACACAATGTAGCTCATGCTCTAGCTTCCTTACAAGCATCACCGCTTCACGCTGTACAACTTGTAAGCACATCAGATCTTTCTAAACTATAAAGTAAAACTCGGATCAGTGGGGATTTTATTCATCCCCGCTGATTATTAGCCCGCAATTTAACCGGCAGACCCAAATCCCGTAAATAGCGGGATAAATACAAAGGAGGGAATAACACATGCAAGTACTAGAGTTGATTTTCGCGAAGGAAGATGGAAAAACAGTCGTTTTTTCTATCGATACGCCCATCACACCAATCGATGCACAAGTCGTAAATCAAGTAATGGATACAATCCTTGCCTCGTCTGTATTTTCATCCATTGATGAAAATACAAGAAAAAAGGGAGCTCGCCTTGTAGAAAAAAATGTATCTGAAGTTCCCATTACTCTATAAAATGAAAAAGACGAATCTGCATCATTTTGCAGATTCGTCTTTTTTCTTCGGCATTTCAATCGGGATAAAAATCTTTGAAAAACCGACGCATACATACTTATAATGTTCTTCCCCTATATCAAACTCAGTCGTATATGTTGAGAAGAATATATAATCATTTCGCTTCGTATAATGATCAATTAATAACCCAACTTGTGGCTCAACATACTTTTTGGCTAACTTTTTACCGGCCGATGCCAAGTCGCCAAGAAGACCCTCTTCATTCTCTTTTTGAACTTCATCTAGCTTCTTACTCACATCATTACGCTTCATAAACTGCTTCGCTGCCCATTCTGTATATTCTCCCTTACTCGGATTACTGTTTGCTAAATATACTAGGAGAACGACAACTAAAGCCATAATAATATACTTTTTCTTCATACTATATCACCGCCTACTCTTTTCTATTTTCATATATATGTACAAGCGATGCAAATTAGAAAGACTATCACCTATTGATTGTAAACGAATAGCCAAAATTTACAATATGAAATAGAATATTAACAGTAAATTTACTTAATTTATATATAATTATATTCGGAATGAAAATTATAAGGGAGGCTATAGAATTATGGATAATGAAAACAACATTTTTATTTCTAGTTCTACAATGATGCTTGAACCATGTAAACACCCTTATTACCGTACAAAAATTATCGACAGTAGCGGAAACCATCTTTACTCCTGTCAAACTGCTCTCCAACTTATACAGAAATCTTGTCTAACAAATATTCATTCTACTTATCAAGGGAGACGTAATGCTGTAAAAACAAAATTTAAATTCAAACAAAACGTTCCAATTCCGATCAATCATAGAGAATATATTTGTGCTTTCCCAACAGAATCTCCTGCTTCTCCAAATTGCATTTGGCTTTTCTTCAAACATGTTCATACAATAGAGTTTTTCAAAAAAGCTAAACAAGCTAAAATTCATTTTTCAAATGGAGCTACCGTAACGATACAAATTAGTCCCCATAAGTTAAGCCAGCAATTATGGAAAGCTGGATATGTATTATCCCAAATGAACATGCAAGATTCATCACCTTAATAACAAATAGAATGGAAGGTAGCATTTCCTCACCTTCCATTCTATTTGCTATTTTTATCCTTTTACACTATCGCGCATTTTCTCGAGTGCTTGCCGATACATCCATCTTACTTGATAATATGTCATTTCCGTCTCTAAAGCGATTTCTCCCATCGTCTTCCCTACAAAAAAACGTTCAAAAATAATATACTTCTCCTTCTCGTCTAACACACTCATAAAATCCTTCACTCTTATTTCAACATCTTCAAAATGAAAGATATCCTCATACTCTCCTACACATACACACCTCTCCTGCACTGCGAACTCTTTCTTCAATCTCTCTAATATATAACCTCGCACCGTTACAACTGCATATGCGGGAAAACTCCCTTTCTCTGCATCATACCTCTCATACGCATACCAAAGACCAATTAAACCACATTGATAATACTCTTCATAATCTTTACGAATACCTAATTTCTTTATTTGATTTACAATCATACCTTCATACAAAACAACTGCCTCTTTAAAAGTCGCTGGCTTCACACAGTACCGCGGAATACTAGAAAGGTATACCTTTCTAGTATTCCGCGGTACCTTCACAATATAAAAATAAAGAAAAGATTTCATTGTGAGTAATTTTAAATACTACCGATGGAATTTGAAATTACACTAGATAGTATTTGAAATTTTGTTGGTGGTATTTGAAATAGGGGTAAAAATAAAAAAGGTGACTCTCTTGAAGAGTCACCTTTTTCTAAAAGAATAAATTATGCACCAAATTTTGGAGCTAGACCACTTAAACTAGTAAATCCAACTGAAAGAATAAAGAAAATAACAATTAAAATCGTTGCTTGTTTTTTACTTAATCCAGCCGTAATATGTAATCCTAATCCCATTACAACTAATGTCCAAATATTGAAAACTTCGAATGATGAAGCAGCACCATGAGCAACTGTACCTGGCTCAAATAAAGTTGCTAAACTTGTATAAGAAGTTTCAATATCTCCACCAAGAATCATTCTAATAATAAAGTTCACAATTGCACCTAAAATTGAAATCGTATATGTGTAGACATAAATAGATAATAATTTCATGTATGAAGTATCATTACTCATAAACATCATAATCACTTTATAAATAGCTGCCGCAATGAAGAACCAAATCGCAGTACCAAATAGCCCTCCAACAATACCTGCTCCTATTCCGAAGTAACCAACAACTTTAGCCGTTTCAGCATCAGGCACCTCACTCATTACATCAGGATGATTCATTACTTGATACATGCTAATCCCTGCAATTACAGCTGTTAATATAATGAAAAGGAAAAATGCCCCCCATACTGGACTTTTCGTCTTCATTCTCTCAAATTGCTCACCTGGAGAAGTAATCATTCCTAATAATGATGGCTTCTTCGCACCTACATCTTGCGTATTAATATTTGCTTCCATTATAACGCCTCCTTCTATTTATATAACCCGTTCTAACGGGCGGTTCACTTCCTCATATAGAGGCTACGAACCGCCCACTAGAACGGTAATGTGTAGTTCTACTACACTATTAATTACTCATAACGCAATGCTTCAATTGGATCTAATTTCGCAGCTTTGTTCGCTGGAATTAATCCGAAAATAATACCGAGTGTCATCGAGAACAGTACGCCTCCAACGACAACTTCCCATGAAACGAGCGGTGGCCATTTTGCGAATGTAGAAACGATATATGCTCCGCCATACCCAAGACCAATTCCGATTAAACCACCTAGAAGTGTTAACATAACTGCTTCAATTAAAAACTGTAATAAAATTTTACTACGCGTTGCTCCAAGCGCTTTACGTATCCCAATTTCGCGCGTACGCTCCGTTACAGATACGAGCATGATATTCATAACACCAATACCACCAACGACTAATGAAATACCCGCGATACCACCGATAATCATCGTCATGATGCTAGTTACTTTAGAAACATTTTCTTGGAGTTCTTTTAAATTCACCAGTTCATATTTACCTGGGATTTCACTTGGCTTACGACTATTTAATACATCAACAGCTCGTTTCCCTGCTGCTTCTAAATTGTCTACATTTTTAGCTTGAATTGCGATATTTTGAATATCATCTGTCCCATATAAAACAGGCCATAACGTAAGAGGAATTAACGCTTCTTCCATTTCAAATCCCATAAATTCATTATCTGATGTATACACACCAATAATTTGCATTGGCTGTCCCTTCATCTCAATAATTTGTCCAACTGGGTTTACGTCCTTAAATAACGTTTCCTCTGTTTTTGTGCTAATCATCACAACGTTATTCGCGTGAGAAATATCTGATTCATTTAAGGAGCGGCCCTTTACAACCTTTACTTTATTAACCGCAAAATATTCATTATCAAGTCCAATAACATTCAGCCTTGCTTTTTTATCATTTACATCAAGTGTCTCTGTTGTCGAATTTGTTGTAATAACGTGTGAAACATCTTTCACTTGTTTTACTTCCAAAATATCCTCTTCCGTTAACTTCGGTATTTCAAATCCACCTATAGCAAATTCATCATTAATATCTGCTTTAAATTGAATTGGCATAAGGTTATTACCACCAGAACCTGCGAATTTTGATTTCAACATCGCTTCCCCGCCTTGCCCAATTGCAACGACAGTAATAATCGAACCTACCCCGATAATAATACCCAGCATCGTAAGAGCTGAACGCAGTTTATGAGCTAAAATAGAAGATAAGGCAATTTTTATACTATCTAGTAAACTCATACCGCACACCTTCTATCTTCTGTAACTTTCCCGTCTCGCAGTACAATGCGGCGGGAAGAATACGCTGCCACTTCCTCTTCATGCGTAACCATAACAATCGTCGTACCTTCTGCATTAAGCTTCGTGAAAATATTCATAACTTGCTCACCAGACTTCGTATCAAGTGCACCAGTCGGTTCATCGGCCATAATAAACGTTGGATTATTTGCAATCGCTCTTGCAATCGCTACACGCTGCTTCTGTCCACCTGATAACTCATTTGGTAAATGATGCACGCGATCTGCCAATCCAACTTTACCTAGCGCCTCCAAAGCACGCTTGCGACGCTCTGCTTTCTTCACGCCACCGTATACGAGCGGAAGCTCAACATTTTCCACTGCTGAAAGACGAGGCAGTAAATTAAAATGCTGGAATACAAAGCCAATATATTCATTACGAATTAAAGCAAGCTTTGACTCGTCTGCTGTTAAGATATTCACGTCATTCAGCATATATTCGCCTTCTGTTGGACGATCTAAACAACCGATAATATTCATAAGCGTCGACTTACCAGAGCCAGACGGTCCCATAATCGAAACGAACTCACCGCTCTGAATCGTTAAACTAATACCGTGCAAAATCGGCACTGCCAACTTTCCTTGATAATACGTTTTAGCAATATTATTTAACGTAATCATTTCTCTTTCACTTCCATTCCGTCATACACATCGTCGGAAGGATTTTTAACCACCTTTTGCCCCACTGTTACGCCTTCTACAACCTCTGTCCAGTCCCCATCAGTAGAACCTTTTTTCACATTTTGTTTACGAAGCTTACCTTTATCCTCAACATAAACAAATGCATCATCGCCTTTTGCTACAATGCTCTTACTTGGGACAGCAATCATCTTCTTATTCTCTAAGTTTACTTGCAGAGAAACGTGGTAACCTGGAGATAAACCGTCTTGGCTATCAAGACTTGCTTTATATGTATATTGAGACATATTTTGAGTTGCTTCACCCATGCCGCCAGCTTGCGCCATCTCTGCACTTGTTGGGAACTCACTTACCTCTGTAATCTTACCTGTCCACTTCTTCTTATTATTTGCTTTCGCCGTTACAGTGAATGTTTGATCTTTTTGAATTTGTGACTTCTGAAGCTCAGTTAACGTACCTTGAACTTGGAATGGATCTTTAGAAGCTACTTGTAAAAACGCTTTTCCTTGACCACCTAACGCTTGAGATGAGCTTTGTGCCGCATCTTTATCTAACTTTTGAACAACACCAGCGAAATTACTATAAATCGTAAGTTCTTTCTGCTTTTTACTTAACTCTTCTTTCTGCAACTTTCCTTTTTCTTTCTCAAGGTCAATTGTTTTTTGCCCTATCTCTAACTCATTTACTTGCTCGTCCATCGGATCTGTTACTTCTTTCCCAGCTCCGCTATCTTTCGCCTTCTTAATTTCTTTCTTCAACGAATCAATCTTCTTTTTCCCTTGATCATAACGCATATCTGCCATCTTCTGATCAAGCTCAGCTTGCTTCATTTGAAGATTAATCTCTTCATTATCATAAGAGAATAACTTCGTACCTTTTTCTACCTCTTGCCCTTCTTTTACCTCAATATCTTTCACTTTCCCTTTGGCCGGATCTGCATAGAAGCTTTCAATATTACCAGGCTTCACCTGACCAGAAATTAACTTCGTATTATTCAGCTTACGCTCTGTCACTTTCTCAAAACTTACAGCATCAGCATTTGTTGATGCACCCTTCTTCTTACCTTGCATAACAAAAATATTAATTGCCGCTACAATAACAATTAGTGCAATAACCCCAATAATAATCCATTTCTTCTTCTTGTTTGGAGTACGAACCGTATTTGGTAACATATTCTCGCTCCCTTTTATAACTTAATAGTTTAATATAAAAATTGTATAAAACTTTCTGAAAATAGATTACATATTATTACATTATTTTTACAAAGTTTTACACATCCATTTATATTGTAACAAAAATTCCAATGATTAGAAATATGACATTATATCTTTTAAGATAGATTTAAGGAAAGGAAAAAGGGCAATTTTAATTGAATGGAAGCCACTCTTTATTAACAAACTTCTTGCCAAAATGAATCATTAAAATCATTTTCCTAATTGCACCATCGCTATTTTGTCATATATATTTGACATTTCATCTATTCAATTATAAAATGTCATATATAAATGACATTTTGGTACATGAGGTCTACAACCATCAATGGGAGGGTTATATTTGAATAACGTTAAACAATATCGAAAATCTGAAGGGCTATCGCAACTAGAGTTAGCTAAAAAAGTTAACGTGGCGAGACAGACAATAAATTTAATTGAAAACAATAAATATAATCCCTCTTTAGCCTTATGTATCGAATTAGCAAAAGCACTAAAAACAGATTTAAATAGTCTATTTTGGGAGGGAGATTAAATGATGAAAATTGAATGGAAAGAAAGAGTTTATAATAGTTTTGTTGGAACACTAAGTGAGAGAGATGAATACCAAAAACAAGAAATCAATAAAGAGTTATCTGTAGCTGGAATTGGTTTGTGGTGGTTAAATATGTTGGTAATGCTTATTATGTTACTTGTTGATACTATGAACCATACAATATCTATAGGAACTATATTTATTTTTCTATCTAATATGATTTACGCTAACTATTTAACCTTTAAATTTAAGAAAAAAGGCTTAAATGAGACTGAATGTGCAACAAAAGAAGAATATTTACAACACAAGAAAAAATTAAGAAAAGCTGGCTTAAAAGCAGGTGTGCTTTGGGGCTTTCAAATGTTTGTTTTTATGAATTATATCCTTCCCTATGTAGGTTCAGAAGAAATCTCTATTTCTTTATTTGATGTTATGCTTTGGGGCTGCGCTGGTGGATTTTTCGGTACAACCATGTATCTATTTGGTTTATGGAATCTAAAAAAATTATATTAAGTAACAAAAATCTTTTACACATTAAACTCCAATTTTACATACAGTTTGTTTTTTCTAAATAAAAATATAAAAGCTATCCAATATAACAATTGGATAGCTTTTTCAAATAAAATATTATGCTACCTTAGAAGCTTTTCTCTCATGTCCCATTTGAACAATCAGTAAGAATATCGTTGCTAATATGCCGCCTGCTAACAGTAACATGAAGCAACCATCCCAGCCAGAACGGTCAACAATGATACCAATTGCTGCGTTTGCTATGAAACTACCTCCAACATAACCGAACAGACCACACATACCAACTGTCGTACCTACTGCAAATTTCGGTACTAATTCCATTGCACTTAAACCGATTAAGAACTGTGGTACATAAATTAAGCAACCGATAATAGAAACTGCAACACTCACAACAATAATATTAGTTGCTTGCCAATAGACGATTGTTCCAACAACAACCCCAGCCATACTCATAACACATAATGGCATACGTTTTCCTTTGAATAATTTATCGCTTAAAAGGCCGACAATTAAAGAACTTGGAATCGCTGCCGTTTCAAATATTGAATACGCAAAATGCGCTTCTGTTTTTGTAAAACCTTTCACTGTTGTTAAGTAAATTGGTACCCAGTTAATAACACCGAAGCGAATTAAGTAAACAAATGCATTTGCGATACATAAGAACCAAACAAATTTATTTTTCACTACATATTTCATTAAAATTTCTTTTGGTGACATTTTGTTAGCATTATCTACTTTTTCAAGTTCTTCATAGTCATTACGATATTCATCAATTGGTGGAAGACCCTCAGATTCTGGTGTATCCTTCGCATTAATCCATACTAGAACTGAAATTACCATAGCGATTATCGCTGGAAAAATAAATACGCCGCCTTGCCAATGGCTTTCACCGAAAATACCTACCCCAATCCCAATGAATGGTGGAACAAGTAGTGCACCAACGTTATGTGAAATATTCCAAAGACCTGTTTTCGTACCACGCTCTTTCTTTGAAAACCATTTCGTCATAACAATACTACAAGGTGGTGCTCCCATACCTTGTACAATACCGTTTAGAACAAGTAATGTTAAAATCATCCCAAAGGAAGATGCATAACCGAAACAAATATTAACAAGCCCAGATAAAAATAAACCTACTGCAATAAATCGTTGAGCAAATGCCTTATCCGATAAATTACCCATAAAGAATTTACTAAGTCCGTAAACAACAGCCATTACTGCACCTAATAATCCGATTTGTGTAGTGCTAAATCCGAACTCGTCTACTAAATACGTAGTAGATAAATTAAAGTTACTACGAACTAAATAATAAGCAGCATATCCAACTGAAATTCCGATTAACACACGAATACGTAGTAATCGATATACACGGTCGATCATATCCGCTGGCAATCTTTCAATTGCAGGTGCTGGCTTGAGCCATTTAAACATATATTTTCGTCTCCTTTTCTCACTTCAGAGAGAGACGCTGTCTATTCCATATCTCGATTATTCCGCTATTTGATATATTTTGGTTCGTCCTTCTAACCGGCTGTCCTTCTATTTCTTTCTCATTCTTCGCAAACATCGTTGGTACGCCAAACGACACTTTTTCTAAAATATGCCCCGCTTCTTCTGATAAACAATAATCAATAAATAAATCCGCAATAATACCACTCGGTGCACGTTTTAGTTTCGAAATCGCATTAACAGATAACCCTGTTTGCTCAGGTCCGTTACTTAAAATCGGAAAGCCTTGTTTTTGAAGCATTCTCTGATCTCCCATAAAGTTGATGCCTATCATATATTCACCGCTCGCAACAAGTTCTGCTGGGATGTAACCATTCACTGTTACTTCTCCAACTTGTTCTGCCAGATTCTTCACATATCCCTTCGCTTCCTCTTCACCTAACGTATCAATCAGTGATTGGAAAAACGTATATGCTGTACCTGAAACATTTGGATCGGGCATAACAATCTTTCCTTTATATACTGGATTCAATAAATCTTTCCATCTTAACGGATACGAGAGACCGAGCGGCGCTATTTCCTCGTTCCACCGCTCTTTATTAATCGCAATTGCCAGCTTCTCCACTTCATAACCATACCAATAACCATCTTTATCTTTAACAGTTTTTGAAATACGATTTGCATGTTGGCTTATCACAGGAATAGAAAGATTTTTCTGCTTCATCATTTGATGCGCATCTACTGTACCGCCAATAATAATATCCGCCTTCGGATTTCCAGCTTCTTCTTCCACTCTACGAAGAAGTTCTTCTGTTGAAAGACGAATAAATTCATACGTACATCCGCGCGGCTTACAAAATGATGAAAGTAACGCTTCACCAACTTCCTCACGAGCCGCTACATACGCAACAATATGACGATCATCCAAAATAGGGAGACCATTTTTACTATATTTAATAGAGGTTGTATCTCGAGAGCAACTAGACATCGTTCCTCCAATTACTAGCAAAAAGAAGAAAAAGGCTATCTTTCTCATGACGCATTCTCCTTTACGAATAACTCTGCTAGAGAGCCTTTCATATACATGACATTTCCGTTATTATCACCGAGATATTGCACAACAAAGTACGATGGATACACAGAAATCGTAAGAATATCTTCACGATCATTCTTTACACGCTTACCTGTTTTATAAGCTGTAATATAAGCAATCGGTTCATTCTGCGATTGTAATAACTTCTGAATTTCTCCGTAATCTGTAATTTGCTTTGCGGACCGAATAGAATCAAGTATGTGCGTAAGATTGATAGTACGTACCACATCGCCTTGACGTACTACGACATCCTTTGCTGAAGCAAAGAAATCACTAATACGCTCTGGCGTGTAATACAGGCTTAATAAATACGTTTGAAGTGCTGAAATCATCGGATCCATGCCATTCTTTCCGTATACATTTTCCCCATACTGGAACAAGTCACCTACTGCAAAAGTACGCTTATGTCCATTCAAGTACGTTACTTCTCCAGTAAATACTTGTTCTTGGCTCTTAACGTCCCCTGGCTCTATTCGAATTCGGTCAAAGAATGAAACAATCGTATGCAAACGAACTTCATCCGTTACAACAATTTCTCCCCACTTTTCATGTCTTACTTTCACTTCAATTGGAAGAGATTCATTCACCCTTTGTAAAACGGCTTGTTTATCATTTACAATATTGATTCGATTATAGATTTGCTTCTCCATAACATAAAACAAAACAAGAGAAACAATCATACAAATGACAAACATAAGAATTTGAAATGATAGCCTTTTCATTTCTGCCTACCTCCAAGATAAAAAAACGTTGTTTCGAAAATACCGCATAATTGTTTCATAAATGTATCATTTAACCGCTTTCAAGTTTTTTATGTCTTCCATCCTTCTCGGAAGCAAAAATGTAATGAATATTGTAGTACCTATTTCTTCACTACTCTCAATCCGCATGCTTCCGCCCTGCTTATTCATAATCTCCTGACAAATATACAAACCATAACCATTCCCGTAACTAGAAGGAAGTGCCTTTCCTTTCGGAGACTCATTCCACTCTGCAAGCACCACTTCATCTATACCGATCCCATCATCATGAACAAAAACCTTCGCCTCATGCTCATTTACAATTACATTCATACGAATGTGCGAAGCATCACTATACTTAATTGCATTATCAAGCACATTTAAGAAAATTTGCTTCGTCTTATCAAAATCCGCAACAACATGTACATCCGTTAACTCATTTACCACTTCAATTTCAAACTGATTTAGACGAGGTTTCACAATTGAAACTGCTTCTTCTGCCAATTCCTTTATGTTCACAACTGTAGGAGACACTTCAAACGTACTCGTCCCATATTTCGAGGACTTAAGCAGTTCCTCTACAAGTGATAATAAGCGCTCACTTTCCACAGCCACATAACGAAGACTTTCCTGTACATCTTCTTTCGATTGTAACTTCGGAATTAAATCAACATAACCGATAATTGCCGTTAGCGGTGTTTTTAGCTCATGCGTAATGCGGTCTAGAAAATCTTTCTGCTTCTCTTTCTCCTCCTGCAACTGCTTAATATGCAGCTCAATTCCATCGGCCATCGCATTAAAAGATGCTGAAAGCTGAGCGATTTCCACATACTCATTTAACTCAATCTTACTCTTATAATCACCATTCGCGAGCCGCTGTGCCATTTGTCTCAACTGATCAATTGGTTTATGAAGAGACTTCGCCAAACGAATCGCAAAGAAAATACCCGTAGCTACTAAACAAAGAGATGTCATTAAGAAAGTCCAGCTCACATTTGTTAAAACTTCCTTCTCACCCGTTAACTCATTTATAAAACGAATACTTCCAATGACATCGTTTCCATAATAAACCGGGCTTGAAAACAAAAGAATAGGAGCTGGATCCGCCTCCTCAAAAACGTAAGACTTCTTCCCCTTCAAAGAACTCTCAATGTCGATGTTACGGTGAAGCAATGCTCCTTTTTGTGTATCTGCAACAACATCGCCATTCTTCCCGATCATCTGCACACGGACATCCATACGCTTCGCTAAATACGACGCAATTAAAAGTGAATTCGGACCAAGCGTATCCACTTCTGCTTCCCTCTCTAAATAATTCATCGTATAAATTTGTGCTTCTACACTTAACTTTTCTAAAGAATCTGCTGCGTTATGATACATATTCTTTTCTAACGTAATATAAACAACTGCATATAAAAGAACAAAAATCGGAATTAACAGCCCAACTATTCCAAACACCATATTTCGCTTTAAAGACATACCATCACCACTTAACAATCCAGTTTATAGCCAACGCCATAAATTGTCTTAATATATTCTCCGCTCGTCCCAAGCTTCTTGCGAAGTCTCTGCACCATAATATCAACGGCTCTCGTATTTCCGATATACTCAAATCCCCATACTTTCTCAAGTAACTCATCCCTCATAAACACACGCTGTGGATTTGAAACAAATAACTGACATAAATTAAACTCTCGGTACGTTAACTGAATCTCTTGTCCACTCACATGTACCTTTCTTTCCTTAGGACAAATCACTATCTCTCCAGCCTCAATTACTTCATGACTTACAGCCGCCTCCGTCTTCTTTACACGCCGCGCCATATTCTTAACCCGAAGAATAAGCTCCGCATAATTAAACGGCTTCGTCACATAATCATCAGCACCAAGCTGCAAGCCAAGCAACTTATCATTCATCTGACTCTTTGCCGTTAACATCAGCACCGGAATATCCCTATCCCTCTCACGGAACAAACGAAGCAACTCATACCCATCCGTATCCGGAAGCATAACATCCAAAATCAATACATCCGGCCCTTCATTCCATCTCTCTAAAGCTTCTCTCCCATCAGCCGCTGCCAATACTTCATAACCTTCCATCTCCAACTGCATCCGAATCAAATTACGAATACTCGATTCATCATCAACCACAAGTATTTTCATCATTCTCCTCCTTCCATCATGTATTATAGTACAGTTTAGTATAGCAAAAATCCTATAAAAAAAGAGAGGGTATTGTCGAACATATTTTGTCGACGATACCCTCTCTTTCACTTATTATATTTATTTAGCATATCCATTCGGTTGCTTTTGATGCCAATTCCAAGCATGCTCAATAATTGTTTTCACATTTACATACTTAGGATCCCATCCTAGCTTCTCTTTCGCTTTCTTAGAAGAAGCAACTAAACGTGCTGGATCGCCCGCACGGCGCGGTGCTACCTCAGCAGGAATTTCATGATTTGTAACCTCACGAACTGCATCAACAATTTCTTTTACACTGAAACCATTACCATTTCCTAAGTTATAGAAATCACTCTCTCCGCCGTTCTGCAAGTCTTTAAGCCCTAAGAAATGAGCCGCTACTAAATCTTCAACATGAATATAATCACGGATACAAGTACCATCTGGTGTATTATAATCATCACCAAACATCATAATCTTCTCACGTTGACCTAAAGCCACTTGCAACACAAGAGGAATTAAATGTGTTTCTGGGCGATGATCTTCCCCAATAATACCATTTGGAGTCGCACCAGCCACGTTAAAGTATCTGAAAATCTTATAACGTAAATTAGAAGCTTGGCTATACCAATGAAGCATCTTCTCAATTGCTAACTTCGTCTCTCCATACGTATTCGTTGGATTCGTCATCGTTTCTTCAGTAATAAGATCAACATCTACCTCACCATACGTTGCCGCAGTTGAAGAGAAGATAAACTTATCTACCTTAAACTCATCCATTACCTCTAACAAGCAAAGTGCACCATACACATTATTATTATAATATTGAAGAGGCTGCTCCATACTAACTCCAACTAAAGAATCTGCTGCAAAGTGCATAACTGCCTCAATATTTTCTTGTTTAAAAACATCCCTTAAAAAGGATTTATCACGAAGGTCGCCATTATAAAACTTCGCGCCTTCCGTAATTGCATCTTCATGACCAGTTTGTAAGTTATCTACCACTACTACCGATAAACCTTCGTCTACTAATTTTTTCACAGCGTGAGAACCGATGTAGCCAGCTCCGCCACAGATTAGGATTGAGTTCATTGTTTTCCTCCTACTATTTTCAGATATCTTAATTATAAAAGGAAAAGGTATACGGGAACTCGTACACCTTTTATCTCTCCTTTATTACTTAGCTACAAAATAATCAGTTACATGTTTCGCCCAAACATCATGTCCTTTTGCACTTGGGAAACCAAATTCTTCTTGTAGGTATGGTAAAATTGCTTTCGTTGAAGCATCCGGCCATGCTCCCCAATGATCAATATATGTATAATTATTTTGCGTTGCAAATTGTTTTAATGCTTCAATCGATTTCGGATAATTTTTCGCACCATAAACTGGATTTGATGGTTGAATCATAATTGTAGCACCCTTTGCACTAGTAGAAAGTGCTTGAACAAACTTCTGTGTACTCGCAACAGAGTTCCCATTACCAGTTTTACCGTTATCAGTAATAAATGGTGGCTCAAATAAAATTACATCTGGATTCTCTTTCGCAATCTCTTTATCACGCTTATTCGCGATTAACTCTTCTGTGCTTTCACCCTTATATTCCTTTACAGTCACATTCCATAAACCTTTACCGTAAGCAGTTTCTAAATTAGACGTTAACTTAGCTGCCCAAGCACCTTTTTCAGATGAAGAAGCTTCATCACCAACGATAACAAGATTTACTGCTTTTTTATCCTCAGCAGCTTTCTTTAACTTCTCTTTCACTGCATCTGGCAAGTTCTTCGCGTATGCCTCATTAAAAGATGACTTCGCATCTTGTTTTTTCTCTTCCTTTTTCTCTTCTTTCTTCGCTCCGCTATCTTTCACTTCAGCCTTTGTTTTCGTTACTTCACTCGTTTGTCCTGTTGCATTTGCAACTTTCTTATTCCAGTACAATTTACCGCTCACAATCGAAGCAACAAACAATACAAAAATAACAAGGACAAGTACTGCTTTCTTATTCATCGATTCACCTCATCTATTAATCTCACAATATATAATACTAATATAAATTCATGCAAAAATAAACCCAACTCCTTCCAAAGGAGTTGGGTCATTACACATTACTTAGTCACTTCAAGATGCGCTCTTAACTTATTCGTTAAATCTTGTTTTGCAGCATCTGGAACATAATAGTACCAAATACCATCAGCAGCTTTGTGTCCGTCACCTGGGATTTGGATATCTTCACTATTCTGCAGACAATCTTTATAATTCTTTTGCATATCAAACATTTGATCTTGCGTTAAGTTTGTCTTCACATTTTTTTGAATTGCTGTCAACACATCACCATAACTTGTTAAAGAAGAGAAAGTTGCGCCTTTCTTAATAACAGCTTGCATCACTTGGCGCTGACGCATTTGACGTCCGAAGTCACCGCGTGGGTCTTCTTTACGCATACGTGTGAACGCCAGAGCTTGGTCACCTGTTAAATGCACATTACCTTTAGCAAAGTGATGACCATTCGCAGTAAATTCTAAATCATTATTTACCTCTACGCCGCCAACTGCATCAACAATATCTTTAAAACCTTCCATATTTACTTCAATATAATAATTGATAGGAATATTTAAGAATTTTTCTACTGTGGCTACAGACATATCTACACCACCAAATGCGTAAGCATGGTTGATTTTATCACTTTTGCCTTTTCCAACAATCTCTGTATATGTATCACGAGGGATACTTACTGTTTTCATTGAATTATTTTTAGGATTTAATGTGATGACCATTAAAGAATCTGAACGTCCTTTGTCTTCACCGCGCTCATCTGCACCTAGTAATAGGATTGAAACAGGCTCAGATTTATTAATTTTTTCTTCCTGTTTATTATCTTGATCGCGTTTTAATGGTTTATGAACTTCATCTAATGTTTTTGAAACAGAAGAATATATATTATAAGCGTAAACTCCTCCACCTATAATTAATACCCCTATAATTCCTAATATCCAAAATAGAATTTTCTTTTTCATCTCTTAATCCTTCCTTTTATCTATGTACTAACTCATTATACTCAGATTTAGCAAAATAAACATTTTATTTTACCCTACTTCCTGATAGGTCTAATTTACTTGTAATATTACTAAAGATAACTTAGATGAAAATAAATCTATTATTAATATTATTAGATTTCCATATAAAATTAGTAAATTTCCAACGAGCAGTCATCTACGAACTATTTCCAGATCAATAAGACTATAATAACCAACGTATTAAAATATATTTTTAATTACATACCTAATTCTTTTTCAACAGTCACTAATGCCGAACCGATAATCTGATGCATATCATAATATTTATAAGTAGCTAATCGACCACCAAATATCACATTATCTTCTTTATCAGCTAATTCCTTATATTTCTTATATAATTCTGTATTCTTTTTATTATTGATTGGATAGTATGGCTCATCACCTGGCTTCCATTCAGAAGGATATTCTTTTGTAATTACAGTTTTTTCTTGAGAACCAAATTCAAAATGTTTATGTTCAATAATCCTAGTATAAGGTGTTTCTCTATCTGTATAGTTAACAACAGCATTACCCTGATAGTTGTCAATATTAGATATTATCTCATTTTCAAACTGTAAACTTCTATACTCCAATACACCATATTTATAATCAAAGAATTGATCAACCATTCCAGTAAACACAACTTTATGGGCCATTCCTTCTAATTCTTCCCTGTTTTCAAAGAAATCAATCCCTAATCTAACTTCACTGTTTTCAAGCATTTTTTCTATTATTACATTATAGCCACCAATAGGAATACCTTGATACTTATCATTAAAATAATTATTATCATAAGTAAAACGAACTGGTAATCGATTAATAATAAATGCTGGTAATTCCGTTGCAGAGCGTCCCCATTGTTTTTCTGTATAACCTTTAATCAATTTTTCATAAATATCCGTTCCAACTAGTGAAATAGCCTGCTCTTCTAAGTTTTTAGGCTCTGTAATTTTAGCATCTCGTTTTTGTTCTTCAATTTTTTCTTTAGCTTCTTGGGGTGTTATTACCCCCCATAATTTATTAAACGTGTTCATATTAAAAGGTAGGTTGTAAATCTCTCCTTTAAAATTTGCAACCGGAGAATTTGTATATCTGTTAAATTCAACAAAACTATTTACATAATCCCATATTTTTTTATTATTGGTATGGAAAATATGAGCTCCATATTTATGAACATTTATACCTTCAATATTTTCAGTATACACATTCCCACCAATGTGATTTCTTTTATCAATAACAAGACATTTTTTCCCCTTTTTGGATGCCTCATGAGCAAATACTGCTCCAAATAAACCTGCTCCTACAATTAAATAATCATACATACTATTTCATCCCTTTCTTCTCAATACTTTATTTATTGCACCTAACAAAAACTTATCTTTAAATAACAGGAGCACCATAAAATAGAAGAAACAGCCTATACTTATTTGAGCTACTGTTACCAATAATATTGAACTTTTAAGATTAATACCTATTAAATAAATTATTAATCCCATTAATAGAGATAGAGTTCCATAATTCACAAAGTATTTAGTAAGCTTTTTATAATCGATAAACTCCTTTACAAAAAACGCCTGTACTAATACTACCGTAAACTCTGCTATAAGTGTGGCAATAGCTGTTCCAACACTAGCCATATATTTAATCAATATAAGATTTATTATTATACTTATAATAGCACCAGCCGTGACTGATAATGTTAGTTTATTTTGCCTTTGTATTGGTATAAGAATTTGCATACCAAAGATATTTGAGAGACCAATCAAAACTATAATTGGGCTCATAATAACTATAAGTACCCCTACTTTCTCATATCCATCACCAAAAAACCACGGCGTAAAAGTTGGTGCAATTCCCGCTAATCCGATAGTCATTGGAAGTGTAATACAGAGAACAAACCTTACCACAATATTGCTATAGGTCTTTATTTTCTCTAAATTCCCTTGAGCAAATTCTGCAGCTATTCTTGGTAACATTACTGTACTCACAGAAGTGACTACACTCAGCGTTATTTTAACAAGCTTCAAAGCTTGTTCATAAAAACCCACTTCAATTTCGTTAACAAATATCCCAAGAAGAATTCTATCTACAATTACATATAATTGAATTATAACTTGTGGTAAAAACATTAACATTACCGGCCTAATGTGTCTTAATAAATTTATGTCCTTAAGTCTTAAGGGCTCAATATATTTAAATGCCTGTGTCCACATCAATACTTGACCAAATACATTTGTTAAAACATTAATTAACACGTATAACGCTAAATCCTCTTTACTATTTACAACAGTGAAAATTAAAATCAACGATACTAAACGTACAATTGTATTTCTTACAACTACCTTTTTCAATTCTTCTAAGCCAATGAATAACCATGAAATATCTAGCATTGAAGCAATTAGCATTAATAATTGAATATAAAATATTAGTTGATTATTCTCCACATAAAAAAAGACAAAACCAAAATACAATATTACAAACAGAAACGAACTTATTAATTGAATTAAATATACATCCCAAAAATTTTGGGACATTATTTTTTTCCCTTGTTGCTTAACCGATGCCACCTGCCTATTTCCATATAAAGGAATACCCAAAACTGCAAATAACATAAAAACTTGTACTATTGATAAAGAGTAGGCATTTATACCTACTCCTTCAGGTCCTAGTACCCTAGATACATAGGGAATGGTTATTATCGGTATTAGTAAGATAAGCACTTGATACAAGGTGTTATAAATATAATTTGATATCAATTTATTCATAGTTATACCTCGAAATATTTAGCAAAATTAGCAAAGCAAATATATAACAAAAAGTAGTTTTAAATTCCTCAAGCATCATTTTTTATCTAAAATAAATTGATAAGGGATATATGCTCTATTAAAAGATGTCATCTTCAATACTTCATCATCTAAATCAATTGCCTTATTAAGACTATATAATCCATACAAAATTATTAAAAATGCTAAGATTGATCTCTTTATTATCCCCTTATAGTGCTTTAAAATTATCCCCCATAAGAAAATTTCTGATAAAGTAAAATAAATTGATCCTCTATCACTCAAAATCCAAAATGGTTTAAATACATAATAAATTACGGCCCCAAAAAAATACATATTCAAGAAAATTCTATAAGTCTTATTATCTCTATAGTATTTTTTTATTGTATAAGTAAAAATCAATAAAAATATTATCCTTTTAAACATATTAACACTTATCTCAAAAGAAGCCTCATTATTTATGTAAACAGAATATCTAGGTATTAACACAGAAATATATTCAAAAATCTGGTTAAACATTGACGAAAATGCCATAAAAAATGAACCTACAATTACTATTACAATGAATTTAACTGTATAATCCTTCTTCAAAACCCAATAAAAAGGCATAAAAATTATAGCAGAAATATGGAATAACGAAGCCATTAAAACTAAAAAGATAAATTTAAAGGGTTTCTCCTCAATTATGTAATTATAACTATACATAATAATCGCCGTCGCAATTCCTTGTGTAACTAATCCCATATCATATCTTACAAAAAATAAACAATAATATAAAAATAATGTGAGAAAAATGTATATACTATTATTTTTGATTACTTTAAATTTAATTGTTAATGTTACTAATGCAATAAAAAATAACATCACATTAAAGTCATTAAAAATTTTATTTAATATAAAGTATCCTTTTTCTTGGTTTGTATTCGAAAAGTTTTCCAATAATCCACTTTGTATACTTTCATAAATCCTTTCATGACTAACATAATCAATCCCTATATTGTATCTCAATCCAGCAAAAAATATCAAAAATATACAAGTAACAACAAAATAAAAGTACCAAAGTAGTTTAAACTTTTTTTTGCTTACTATATCAAATAAAAATAAAGTACCTAGTAATATAAATATTACATAATATATCATTATCTTACTCCTAGATTTAAGTAACATTTTTAAATAAATCTATTGGTATCTCTGCCTCTAGACTTAAGGTTTATTAATTTGGCCTAAAATATTTATATATCTTTCGGCGAATTTTTCTAATGTGAAATTCTCATTAAAACATTTTATATTCTCTTTTTCCATTTCTAATAGAACATCTTGACTTTTTTTGAAATTTAAAATATTGGATACTAATTCCTCAATATCCTCATTTTCAAATAACTTAACACCCTTCGTCAGATGTGCCACAGTTTTATTACCACCAGTATTAGAAGCCAGAACTGGTGTACCTAAAGATAATACCTCGAGTAAAACTAAATCAAAGTACGTATTTCTATTTGGCAGAACAAATAAATCAGAAGCATTTACAATACTTCCTGGATCATCTGTCCAGCCTATTTGAATAAAGTTATCACTTTCAGCTTTAATATCCCCAGTCCCACCACTAACAAAGATAATATTTGGATCTATTTCATGTATTGCTTTAGCAGCTTCTTTTAAAATATCAAAGCCTTTGATCGAATTATGTCTGCCTATATATGATATTACAAAGGCGTCTTGAGCAATACCGTATTTTTCCCTAAACTCCTTCTGGTTCATTTTATAACTTAAGGGCTTAGAACCCGTCATGTTAAAATAAACTTTTTTATCTTTTATAATTTCTTCAAAGCCATCCACAAAAGTAGTGTAAATTTCCATTGATTCTTTTGAAGGAAAAATAAAGTATTCACATTCTTTAAATGCCCTATCTTCAACTTCCTTAATTTTATTTTTGTACCTTTTTAACTTTAAATTTTGGTTTTTAAAAGTATTTCTGACAACATCAACAAATTCATCTGCAACACTTTCTGGAGTATGAGGGGTTAATACTAATTTTGAACTAAAATTATACTCTTTAATTTTATTGTAATCCATGACATTATGTAAATGAATTACATCACTATGGCTAAAATTCGTATTTTGTAATTTAGACCTTATTGTAATATCTCTTAAATCTATCGATTTCTTTTCCATAATCCTTTCAGTGATAAAGTTACTTTTTCCCAATATGGATTTTAGCTTACTAATTTTATTTTTAGATTCTACAGCAGTTAGAACATTTTCATTAACTATTAAATTTACCTCTTGATTTCCACCTATTGTTTTTAGACCTTCATTAAGATTAGCTATATAACCTGATGGTCCACCTCTTCTAAGATCTAACTCACCTGGAAAAACAATATAATTCATATACTCACCTTTTCTATTATCAGTTATACAAACAAGATTTGAAAAAGTCCTTCCTAGTTTCATCTAAGGAACCCTTCGAAAATTCACCAGCTTTATTATAATTATACAAACAAGCATTTTTATAAAGTTCACGGTCAACTATTAACTCATCTATCTTTTGAGCTAATAACTGATGATCTCTTTTCTGAATTATAAAATCTTCCCTTATAATTTCTGGAAATCCGCCTACATCTGTAGTAATAACTGGACAAGCTCTACTCATTGCTTCAATAGTCGCTCGATTCATGCCCTCTTGTAAACTAGGTTGAACATAAATATCCATTTCATCTAACCATTCCCAAACCCCTGGACCGCTCTTCCTGATACCATCAAATACAACGTTATCTCCTAATTTTTCTTGATTAATCATTTGTAATATTCTTTCTGAATCACCATGTCCCAACAAATGAAGTTTTATATTACCATACTTTCCCTTCAATAAAGATATTGCTTTTAATGCAGTATCGTGCCCTTTAAATCTATTATTTGCATTCCCTATTAAACCAATTTTTATTACTTTAGAAGAATCAAGGTTATTATTTAATTTTTTATTTAAAATACTTTCCGCAACATTTGCAATTTCAACATCTGAGCAACCTATATTATTTTTTTCATTAGGATACCTTTTTTGAAGAAATTGATTTGTCACATAAATAACGTTTGGTGCACTCTTAATATTTTTCCTTGTTTTAAAGAACATTATTGGTGCCGCAATTCTAGTCTTTAAACTACCATAATTCCATAGTGCATCCCATGGGCATGCAACCATTTCAACAATAACTTTTTTGTTTCTATTTCTTGCTTCTTTATATGCTATATTACCTATTACACTAGGCAACCTTACAATTACACATTCAACATTATCAATTATATCAGTTATCTCTTTTCTTATAGTTACATGTTTAGTTAAATAACTTTTATGCGAGTTATAACTATAAATTGGCTGAAAAGTTACATTTTCACCACTAGATTTCTGTAAATTCTTTTTGAAATTTTCTTGTTGACTTTCAAATTTCCTTGCTCTACTTCCTACAGTTATGTGCGAAAATATTTCTAAATATCTTTGCCAAAGACTATAGGGGAAACCAATAGAATAAAAATTCTTATTACCATCTTCATAGGCAGGGAAATCATGGAAAAATGCTACTTTCATATATATTCCTCTCTTGTACCATATTTTAAGATAAACATATCCTATTTTTAATGAACACTCATATAAGCTACATAAAAATAATAAGAGGTATCATACTTTCTAACCTCCTCTAACTATTCCATAAATCCAAGGAACATTTAAGAAATAACTAACATGTCCCCAATAATTTTCTCATATTTAATTGGCTGAATTTTTTCATTACAGTTTCCTGGATGGAATGTCATTTCACCAAAGTAGATTTTTCCATCTAAATTATATAAATCCACTCTAACAAAGGGAAAACCTTTAGATAAATTCGCGGCAATTTTAACCATTCGATCATAATTTTCAGGTTTTTTTACTGGTTTATCTATATTTTCATAGGTTATTTTTAAATCTAAATTTTTATCATTAAAATCAATATCAAACATACTTCTCTGATGTTCCCCAAAACGATCTGTATCCACTTGAATAAATTTAGGTTCTCCATTAAAACACCAAAATTTATAATCATAAGTATTACCTTTAGAGTCCTCAATATACTCCTCAATTACGAAACGTGATGGCAAATCTTTATATTGCCACTCCCTAGTCCTCATATAAGGATCAAGTTTTAACCATTTAGTTAATTTATTGATGGATTCTTCCCAATCCAATTCGTTTTTATCTTGGCAAATAATATTATATTGGGATCCAGAGGCTAGTTTTAACGCAAATTTATTAGGTAATTTGTCAAAGTCTACTTCTCGAGGATCTGAATATACACCTATTAAAGGAACAAGGTATTCTTTTCCTAACTTTTCTTCTATATAGGATCGTACTTCATACTTATCGACTACCTTTTTCATAATTGGATTACGATTATTCAACTTTAAAGAAAGTAACTTGTCATTGAAATAAATAGGATTTTTTAAATTTGGCAACCTCCCATTCTTCAATAAAAAAGTTAGTGTACAATATTGACGATCAGAAAAAAGTGACAGTGCCTTTGACAATTTATATTTAATTTTTTCATTCAAAATAATCATTCCCTATATTTTAAATATATTTCTCTATTACCCTATCTTGCTGATTAATTTTTAAACCAATCAACAAATTTATTTATTCCCTCTTGAATAGGAGTATCCGGCTTAAACCCTACATCATTAATCAGATCTGAAACATCTGCATATGTTTGATAAACATCTCCCGGTTGCATCGGATAATACTCTTTAACTGCTTTTTTCCCTACCGCAGATTCAATAGCCTGAATAAAATCTAACAATTTTACAGGTTTATTATTTCCAATATTATAAACTTTGTATGGTAATTCTTTATTATTAAGGACAGGTGAGTTCTCTAACAATTTAATAATGCCGTCTACAATGTCATCAATATACGTAAAATCTCGATACATATCTCCCTCATTAAATACCTTTATAGACTTCCCTTCTGTAATTGCTTTTGTGAAAGAAAAATACGCCATATCTGGTCTTCCATAAGGCCCATAAACAGTGAAGAAACGTAAGCCAGTTGTTGGAACATTATACAAGTGGCTATATGTATGAGCCATTAACTCATTTGATTTTTTCGTTGCTGCGTATAAACTAACTGGATTATCCACTTGGTCTTCTGTTGAAAACGGTATTTTTTTGTTTGCACCATATACTGAACTTGATGATGCATAAAGTAAGTGTTCCACTTTATGATGTCTACACATTTCAAGGATATTCAAAAAACCAACAACATTTGATTGAATATAAGCATCTGGATTTTCAATACTATACCTTACACCTGCTTGTGCAGCAAGATTGATAACTATATTAATCTCATTTTCAGCAAATAATTGCTCCAAATACTCTTTATCAGTTAAATCTGCTTTATGGAAAATAAACTTCTCATACTGATTTAATATATTTAAACGACGTTCTTTAAGACTAACCTCATAATAGTCATTAAGGTTATCATATCCAATAACCTTACAATCCATCTCTAATAATTGTTTAGAAAGGTGCATACCGATAAAGCCAGCTGCACCTGTTATTAAGTATGTTTTTTTAGGATCTACATGTTTTAAATTCATTTTCAGACTCCTACACCATAGTATTTAAAGCCTTTTTCAATCATTGTTTTTTTATTATAAATGTTTCTCAAATCAAAGAAATACTCACTTCCATCTATTTCACGAAGCTTGTCAAAATCAAGGTTTCTAAATTCATTCCACTCGGTTAAAATTACTGTAGCACTTGTACTTGCAATTGCTTCATATGCTGTTTCACACCATGTAATACTATCTTTAATTCCTTCAAGACGCCATGTGCCCTCTTTTAGCCCCTCAGGATCATACACTTTAAATTTCGCTCCACGTTTTGCTAACTCAGGTAAAATTACAAGGGCCGGTGCATCTCTCATATCATCTGTATTAGGTTTAAAAGTAATACCTAAAATAGCAAATGTTTTTCCGTCAACGTCACCCATAGCATTAACAATTTTATCTACCATTTTTAACTTCTGTTTTTCATTTGCTTCTACTGTCGCCTCAATCAGAGAAATAGTTTCACCGTTTTCATGAGCTATTCTTGCAAGAGCCTTCGTATCTTTTGGGAAACAGCTCCCTCCATATCCAGGACCTGCATGTAAAAACTTTGGAGAAATTCGACCATCCTGCCCCATTGCTTTAGCTACCTTCTGAACATCTGCACCAACTTTTTCACATACATTAGCAACTTCATTAATAAATGTTATTTTCATTGCAAGAAAAGCATTTGCAGCATATTTAATCATCTCAGCTGTTTCAATATTTGTCTCTACAAATGGAGTTTCATTTAGATACAGAACTCTATAAACGTCTTTCATTAACTCTAATGCTCTTTCACTTTCAGCCCCAATAACAACTCTATCAGGATGAGTAAAGTCTCTAACAGCGGAACCCTCTCTTAAGAATTCTGGATTTGAAACCACATCAAAATCATACTGGACTCCCCTATTATCTAGCGCTTCTTGCACTGTAGATTTAACAATTTGGCCTGTCCCGACTGGCACTGTGGACTTATCCACAATTACTTTATATCCGTTCATATATTTTGCAATACTTTCTGCAACTGCAAGTACATATTGAAGATCGGCACTTCCATCATCTGCTGGTGGTGTACCTACCGCTATAAAAATAACATCATTATTTTCTACAGCTTCTTTAATATCCGTTGTAAAATTAAGACGCTTATAATAATGGTTTTTTTGTACGACTGTCTCTAATCCTGGTTCATATATAGGAATTACACCATTTTTTAAGCTCTCAATTTTATTTTGATCGACATCAACACACGTCACTGTATGTCCAAAATCTGATAGAATAGCTCCTGATACTAAACCTACATAACCTGTTCCAATTACTGCTATTTTGGTCATATTCTACACTCCACATCAATTTATTTATTACAAATTTGATCAATTTTATTCATGTATGCCTTTATTATTATGTTTCTATCAAACTCTTTTTCGATTTTCTCTCTAGAATTTATACCCATTTGTTTTCTCTCAACATCTGTTAAACAAATGAATTTTTCAATCTGTTCAACTAAACTACTTGTATTTTTAGCTTCAAATGTATATCCATTCTGATTTTCTGAAATTGTTTCCCTGCAACCTGGTATATTAGAGGCAATCAACGCTCTCCCAGTAGCAGCTGCTTCTAATAAAACATTAGATAATCCTTCTCCACCATGAGAAGCTTGAATAAGACAATGAGCTTCTTTAACAAATGGCTTAACATCCGATTGATATCCTAAGTATGTAATAAACCCTTCATTTTGCAGCTGATTAATCATGTCGTTATAATGTGGCTGTGTTTTCTCAACAAAACCTATTACATTAAATTGTGTGTCTGGATATTTTGTTTTTATAATTTTTGCAGCTTCTAAATATTGATCAATGCCTTTATCCTTCATAATTCTTCCAATAAAAATAAATTTCAGAACATCTTCTTTTGGAAAGTCTTTAAATTTATATTCTTCCAAATTCACTCCTGAACCCGGAATAAGTTCATACTGCCCTTTAATTATATTCCTATCTACTAACATTCTCATATCTTCAGTATTTTGAAAGAAAACACAATAAGACTTTTTCAAACTTACCTTATATAAAGTAGATAAAAACATCTTTAAAATTGAACTCTTACTAAATCCACTTCCTAAACCTGTAATATTATTTATACATGGAATATTTAAAAGCCTACAAGCTAATCCTCCGTATAAATTTGGTTTTATCGTATATGTCAATACAACATCTGGTTTTATTTCCTTCAATATTTTAATATAATGCGCGACTAGTTTAAAATCAGTTATTGGATTTGTGCCCCTTCGATCAACATTTGTTTCTACGAATTTACATCCCCATTCAACCATCTTATCTACTTTTTCATCTTTGGGTAAAGATATATATACTTCATAGCCTTGCCCCAACAATTCTTGAATTAGTTCTTTACGAAAGTTGTATATTACAAATCCATGGTTACCTAATAATAGTACTTTTTTATTCATAATTTTATGTTCACCTAATTACATACTTATTTTTATAGAAGTTTCAAAATCAACAACGCAATAGTCAAACTCAGGATTTAATTTTTTATCATACGCCTTATTTCCCAATACCTTATTAACGACATTTATTTTTTTTGACATTATCTTTATGACTGGATTAAATGTTTTAATAAAGTGGACTTTCTTATTCATGTTGATAGCCATAAGATTTATAATATCTTTCGTACTAACATATTCTTTATTTTGCGGGAAAAATATCCCATCCAACTCTTTGTCAATAACAATCTTTAAAAATTCACACAGATTATCAATGAATATCATACTTCTTTCATTACTTATCTCAGGAAAAATTGGTGATTTTTCTGCTAGCGTTTTTAACCTAGGAAAATTACCTCTACAGTTTGGTCCATATACCATTGGTGTTCGCACCATAACCGTTTTAAAATTATTATTATTCATTTTTTGAATAGCTAAATCCGCTTCGAGCTTACTTCTCCCATAAAAATCAATAGGACTTGGCTCAGTTTCTGCAGTAATAATTTTAGGTTCACCTAATTTTCCATCTGCACCGTAGATAATCATGCTACTCATAAAAATAAATTGCTTAACATTTTCTTGTTTTGCTTTTTCTGCGATATTAATTGCTAAATCCCTATTAATCTTATAGTACATTTCTTCCATTTTAGGATCAGCTGAAACATGTGCAATTCCAGCTACGTGTAAAACAACATCATATTTAGAAAAGTCCTGTTGTTTCCATCCATCATTTCTAACAGATATTTTTTCAACATCGTATTGATTTGACCAATTATTAACCCATTTTTCAAAATTTGTTCCTATATAACTTTCTTTTCCAGTTATTAAAATTCTTTTCTTATTCATTTATGAACTTGCCTCGTTTCTCTTTTCAGAGTTTCGTTCATTACTATTATTTTTCCCTTCCTTAACACCTTCAGATTTCAAGACACTCTTTATAGTCATAAAAAATACCTTCAAATCAAATAATGGTGATAATTTTTCTACGTATTCACCATCTAATTTTGCCTTTACATCGATAGGAAGTTCATCTCTCCCATTTATTTGTGCCCATCCTGTCAATCCTGGTGTAACATCATTTGCACCGTATTTATCACGTTCTTTAATTAAATCATATTGATTCCAGAGTGCAGGTCGAGGCCCAATTATACTCATTTCGCCTTTAATAATATTTATTATTTGTGGAAGTTCATCTAAGCTTGTTTTTCGTAAAAACTTTCCGACTTTTGTTATATACATTTCAGGATCTTCTAAAAGATGAGTTGGCATATCTTTTGGAGTATCAATCCTCATCGTTCTAAACTTTAAAATATAAAATTCTTTTTTCCCTTTACCAATTCGTCGCTGTTTAAATAATACAGGACCTTTTGAATCTAGCTTTATACAAATTATTAATAATAAGAATAAAGGTGATGATACTACTAAACCTACAATTGCAAAAATACAATCTACTATTTGTTTCAAACCCTTTTTATATATCACTTTTATTACCACCTCAATTTTCCTAACATATGAATAAGTGTTCCAAAACCAAATAACTGTTAATTTAAAACCTTAGTATTAGCAATCTCTAATAATCTTTCTCTTATATCCTCTTTACTCATTTCTTCAAAATCATTCATAAACTGCCTTAAAATTTCTTGCTCCATTAAGACAGCTTTCCCAATATGAATCTTAGGGAATATTTGTTCAGGATGAATTTCTCCTTCGTTTAGCAGCTCTTCATACATTTTTTCTCCTGGTCTTAACCCAGTAAATTCAATTCCAATTTCTTCAATTGAATATCCTGAAAGAGTAATAAGATTTCTTGCCAGATCAACAATTTTCACTGGATCCCCCATATCAAGAACAAACAGCTCTCCACCTTTAGCTAGCGTTCCAGCCTGAATAACTAGTCTTGAAGCTTCTGGTATTGTCATAAAGTAACGAATCATATCAGGGTGAGTAACTGTTACAGGTCCACCTTTTTGAATTTGCTTCTTAAATAGTGGGATTACACTTCCCCTACTTCCAAGAACATTACCAAATCGAACAGCAACAAATCTTGTATTAGTACTTACAGCTGCCAAATGCTGTACAAGCATTTCTGCAAATCGCTTTGTAGCCCCCATTACATTCGTAGGATTTACAGCTTTATCTGTAGAAACCATAACAAATGTATTCACTTTAAATGTATCCGCTGCTTCGGCAACATTTTTTGTACCGAAAATATTATTTTTCACAGCCTCTTCAGGATTACGTTCCATTAAAGGTACATGTTTATGTGCAGCCGCATGATAAACAATATACGGGCGATGCTTATCAATTATTTCAAAAATCTTATTTCGATCTTGTACATCTGCAATTTCTGTCATAATTTCAACTGTATCTTTATACGTAACTCTCATTTCCATTTCGATATTATAAATACTGTTTTCACCATGTCCTAGAAGAACAATTTTACCCGGTTTGTACTTCATTACTTGACGACAAATTTCGGATCCAATTGATCCACCCGCACCTGTTACTAAAATTGTTTTACCTGTAATCTTCTCTCCAATACCGGCATCATCTAATTGAATTGGTTCTCTACCCAATAAATCCTCTACTTGTACATCACGCACTTCATTGACAGAAACCGTACCATCTAGAAGATCCTCAAGCATCGGTACAATTTGTGTTTTCGCCTTCGTTTTTCTACACTTCTCAAAAATCTCGTTTATTTGTTTACGATTTAAAGAAGGAATAGCAATAATAATATGTTCTATATCATTATCTTCTACAACTTCTTTAATATGATTTGTTGTACCGATAACCGGCACATTATAAATTTCTAACTTTTGCTTATTTCTATCATCATCGACAAACGCAATTGGATATAAATCTGCTTCTTTATTATGTTGTAATTGACGCACTACCATCGTTCCTGCTGAACCAGCACCAATAATTAATGTTCGTTTTTTATCAGTAGCTTTTGTAATATATGTATCACGGAACATACGCCATACAAAACGAGAACCGCCGATTAATAATAAATGTAGCATCCATGCGATTGCTAAAATTCGAACATAAATATCGTGATTAATAATTTGTTGAACAATTGCTGTTACTAAAATTGATAGCGTAATCGCCTTAAATATTTGCTTTAACTCTCCAATACTTGCATATTCCCACGCCTTGTTATAAAGCTTATAAATAGCTGCAAAAACATGATGACTACACAATAATGTAATAGAACTAATAATTACTGTCGCAGGAATTTTACTTAATACATTGGGATGTATGAACCAATAGCTTAAGTACACTGCAGTTAATACGATAAATGAATCTAATAAAATTAATAATGAGAGCCGTTTTCGATAACTCAATATACCTATTCCCTTCTTTATACACTTAGTATTTTACCAATAAGAAAAAAGGTACATTCTCTTATGAATGTACCTTTTCTTTTTTTATAAGTTCTTTCATATATTTCATTAAATCTGTTTTCAATTCTTCATGCTGAAGTGCCATCTCAATTGTAGTCTTAATAAAACCAAACTTCTCACCAACATCATAACGCGTTCCTTCAAAGTCGTAAGCAAATACACGCTGAATTTCATTTAAGCGTTGAATCGCATCTGTCAGCTGAATTTCCCCACCAGCACCTGTCTGTTGGTTCTCTAAGAACATAAAGATCTCTGGCGTCAATACGTAACGCCCCATAATCGCTAAATTTGATGGTGCTGTTCCTTGAACTGGCTTTTCTACAAATTGGCGCACTTGATAACGACGATCGTTTTGCTCAACAGGATCTATAATCCCGTAACGGTGTGTTTCATTTTCAGATACTGTTTGTACACCAATAACTGACGACTGTGTACCTTCATATTGATCCATTAATTGACGTAAACATGGTGTTTCTGCTTGAACAATATCATCACCAAGTAATACTGCAAATGGTTCATTTCCAATAAACTTACGTGCACACCATACTGCATGCCCTAGACCTTTTGGTTCTTTTTGTCTTATGTAATGAATGTTAATTCTTGAAGAAGCTTGTACCTTTTCAAGCATTTCATACTTTCCTTTTTCTAAAAGGTTTTGTTCTAGTTCAAATGAATGATCAAAATGATCTTCAATCGCTCGCTTTCCTTTTCCAGTAACAATAATAATATCTTCAATTCCTGATTCTATCGCTTCTTCTATTATGTATTGAATCGTCGGTTTATCAACGATTGGTAACATTTCTTTTGGCATCGCTTTCGTTGCTGGTAAAAACCTTGTCCCCAGTCCAGCAGCTGGAATAATTGCTTTTCTTACTTTTTTCAAATCTAGTACCCCCAAAAAATAAATTATTATATTTGCATGTAGCAATAACAAAAACCCTACTTATAGAGTCATAGTTATAACTCCATAGGTAGAGTTTCTATTAGGAATAAATTATGGGCATCTAACCCACCCTCACGTCATACTCCCGACGACAAGCGTCTAAGGTAGGTTCGAAATAAAAATTTCTACCCACAGCACAACCGAGTGCCCCCATTGATAACGGTTAGGAGACATCACCAATTCTTTATTTAAAAAATACCGAACAATTTTTTACGACGAATTTGTTCTGGATCTTCTTTGTAAATTGCCTTCCCGCTAATTAATAAGTACGGATTTTCTTTCAAATCACTCATAACATTCATTCCGAATTCTTTCTCAATTAATTCATAGCTTTCTGCTAAATGAAATCCTCTTGAAGTTGTGTTATGTGCATCTGAAGCCACCATATGTGTTAAATTATGTTCTACAAGTTGAAGTGAAAACTTTTTAATTTTTTTACCGAATTTCCCTAATAAACTACCTGCCGTTACTTGCGTTAATGCCCCTTTATTTACAATGTTATATAACTTATCTGGCCGCTCGATTAACTCGGCATTACGTTCTGGATGAACGATAATTGGAATCATTCCCTTTACACGTAATTCGTATAATAATTGTTCGGTGTAACGAGGTACGTGATTCGATGGAAATTCAACGAATATGTATTTATTTGTTTCATTTAAAGTAACGATTTTACCAGCCTCATAGTCTTCTAATAAATCGCCATATAACCTGACCTCTTGCCCAGGTAAAATAGTAAGTGGAATATTATGTTGTTGTAGTTCATCATTTAATTGTTTTACGTGATGAATAATTGAGGTACGTTCATTTACATATTTTCCATTTTGATGGTGCGGTGTTGCGACAATTGTATGTATTCCTTCTGAAACGGCTTGTTGTGCCATCGCTAAACTATCTGTTACTGTCTGTGCACCGTCATCGATACCAGGTAAAATATGACAATGTAAATCTATCATTTGTTTCATCCTCCCTCTCTCCTATAAAGATCTTTTTTCCCTTGAATATGAGATATCGCTCATATTCAAGGGAAAAAAGGAGATATGTTTCAACCATATCTCACCCTTTTAATTAGTTTGCACCGTAATAATAATATAAGCCGTTTTCACGTTCACGATCGTTTAGAACAACACCTAACAATTTACCTTTAGCCGATTCTAACAAACCTTTTGCTTTTACTGCTGTTTCTTTTTCTGTTGATTCACTACGAACAACAAGAATAGAAGCATCACATACATTTGCCATAATTTGTGCATCGGTTACAGCTAAAATTGGCGGCATATCAAAAATAACTAGATCATACATACTATATGCTTGTCCAAGAAGTTCTTTCATTGATTTCGAACCTAACAATTCAGCCGGATTTGGCGGGATTGGACCACAAGCTAAAAAGTGCAGATTGTCTACAGATGTCGTTTGTACGCACTTCTCTAAACGTTCACTGTTTGTTAATACGTTCGTTAATCCGAAAATGTTATCTACTTGGAACATTTGATGCATTGCTGGTTTACGCATATCCGCATCAATTAATAATACTTTTTTTCCTTGTTGAGCAAACACAACTGCCATATTGGCTGTCGTTGTCGTTTTCCCTTCACTTGGGTTTGCGGATGTTACCATTAATGAATGTAAATTCGTATCAATAGCTGCAAATTCAATATTCGTTCGAATATTACGATATTGTTCTGAAATTGGTGATTTCGGTTGTTGATGAGCAATTAATTGACGGCGTTGACGATGATTCTTTTTCTTTTTAAATAAATTAAGAGCCAATTGTTTGTCCCCTCACTTTTCTTGATGATGGAGCGTGTGATTTCACGTTCATTGTTTCTTCATCCATACGAGCTACAATTCCTAATACTGGTAAGCCAAGTAAGTTTTCCACATCTTCTTCTTTTTTCACTGTGTTATCTAAGTACTCTAGTAAGAATGCAAGACCAATCGAAGCAATTAAACCAACAACGAAAGCAATTACTACATTAAGCATAGGTACTGGTTTAATTGGAGATTGATTTTCTGCAACTTCTGCTTTAGATAATACTGTTACGTTATCAACGTTCATAATTTTTGCAACTTCACCTTTAAATACATCTGCAGTTGCATTCGCAATATCGCGGGCTAGTTTTGGATCTTTATCCTCAGCTGTTACAGAGATTACTTGTGAATCCTTTTCATTCGCAACATTAATCTTTCCTGTTAGCGCTTGAGATGTCATATTTAAATTTAATTTTTCATTCACTTGTTCTAAGATTACTGGACTTTTAATGATAACCTTATATGTATTAGTTAATTGAATATTCGTTTGAATTTCACCAGCTTGGAACATTGCACCCTCTTGTTTCTTCTGGTTAACAAGAATTTGCGTCGAAGATTGATAGATTGGTGTCATGAAGAAAAAGCTAATGATAGCACTTACTATAGCTGCACCAAAGGCGATTACGAGGATCATTGCTAAACGTTTTTTTAAGATATGAAATAACTCTTTTAAACTAATTGTTTCTTCCATAGGTTCCTCCAACTTTCTAAAATTTACACATAGGAAAAATTATAACATATAAATCTTACATTTTTTATTTTTAATAATTCAGTTCTATATTTGTTCACAAGAAACAAGTTTAATCTTACAAAATAATCTTAAATATGACAACACATTCCAATGATTTGCCAAAAATTTTATCATATCATGCTTTTTACACTGTATAACTTGATAAATAATTTTCAGAAAACAAAAAAGCCAACAAAAATTTTTGTTGGCTTTTTCATATTTTAGTAATAACCATACTGCTCTTTTTCTTCTCTTTTATCGTTCAAAATAACACCTAGTAGTTTTCCTGATGCTTTATCTAATATTTGTTTCGCTTTTACGATTTTATCTTTTTCTGTCTTTTCACTTCGTACAACGAGTACGATTCCATCACATTTATTCGCAAGTATTTGTGCATCTGTAACCGCAAGGACAGGTGGTGTATCAATTAATATAATATCAAACATGTTATACGCTTCTAGCAACGCCTCGTCCATTGCCCGGCTTCCTAATAGTTCTGCTGGGTTTGGCGGGATTGGACCTGCTGCCATTAAGTATACGTTCTCTATATCTGTTTTTTGAATGCATTGCATAAGTTTTGCTTGTCCTGATAATAAGTTCGTTAACCCATTTGAAATATGAATGGCAAATAAGTTTTGTATCGTCGGCTTACGCAAGTCAGCTCCAATTAATAAAACTTTCTTTCCTTGTTGTCCGAAAACAACTGCTAAGTTTGCGATTGTTGTTGTTTTCCCATCACCTGGGTCGGCTGAAGTAACAATAATAGAACGAACATGATTATCTACAGATGTAAACTCAATGTTTGTACGAATGTTACGGTATTGTTCTGTAATACGCGATTTAGGCTCTTTATGTGTAATTAATTGTCGTAATGGTTTTCTTTTCTTTCTCCCGAACATATTCATAATCTCCTTTTGTGAAATGCGACATTTCCCTTTTCTCTCTTTTATGCTCGATTTCATACGTCTAATTAATTTTTTGCTGTTTTCCCCATATTTCATCATAATCAATAACATTCTACTTTGTCTTATTTAAGTATCTTAACAATATGACAATGCCCTTATTTCTTTATTACCTTTATCACTTATCCTGTTTTCTAGATAAATAATAAAGTAAGTATATGGTAATTACCATCTATTTACAAGATATTTTCTGATTAGTTTGTATATTATCGTTTCATCGTTATATAGCAGAAACCAAAAAATCCCCTTGTCTTTTCACAAGGAGATTTTTTAGTACTATCTATTCTTTTTTATCACCAATCGCAAATGTAATTTCTGCCTCACATGCAACTTCACCATCTACTGTTGCGATTGCTTTTCCTTTTCCAATCGGGCCGCGTACGCGTGTCATTTCTACTTCTAGACGAAGCTGATCACCTGGGCGTACTTGTTTTTTGAAACGGCAATTGTCGATACCTGCAAAGAAAGCAAGTCTTCCGCGGTTTTCTTCTTTCTTTAATACTGCAACTGCTCCGACTTGTGCTAATGCTTCTACAATAAGTACACCAGGCATAACTGCATAGTCAGGGAAGTGTCCGTTAAAGAATTCTTCATTTGCAGATACATTTTTAATCCCAACCGCTCTTTTTCCTTCATCTACTTCTAATATTTTATCAACAAGTAAAAATGGATAGCGGTGAGGAATGATTTCTTTAATTTGTTCTATATTTAGCATGTAACAATCGCCCCTTTTGTAATATTGGTCTTACCACTTGGACATATTGCTATTATCCCATTTTGTTTATTGTTTGTCATTACAAAGTAACATTTTATATTTAGCACAATTTCCTAAAAAAAATGCACACACTCTATTCCATTAAAATAGTTGCACATTTTTGCAACTGACACGGAGGTGGAAAAGAGTGTATGCCCAAATTAGGGAAAGGCAATATGTATTGAAACATTATTTGCCTTAATGTCGTATTCGACTCATTATATTATAAACGTTTTCAATTAAGGAAATATTAAATTTAACCATATATATGAATATTTTACCTATTTCCTTCATATTTCTCTATTTTCCTTCCATTTTCGCAAAAAAACAAAATAAAAAAATATAAAAACAAAAAAAGAACTAAGGCATTAGCCTTAGTTCTTTCAAATTATCTCAAAGCACGCTTTGGTAATCTGTCGATATTCTCTAACATAATACCTGTACCAACCGCAACGCAGTGCATTGGGTTTTCAGCAATTAATACTGGTACTTTTAGTTCTTCTGCTAGAAGCATGTCGATACCGTGTAGTAAAGCTCCACCGCCTGTTAGAATAACACCGCGGTCGATGATATCTGCAGATAATTCTGGTGGTGTGCGCTCTAATACACCTTTTGCAGCTTGTACAATAACAGCTGCATTTTCTTTTAATGCTTCTGTAATTTCTTCAGAGCATACTGTAATTGTACGTGGTAAGCCTGTTACCATGTCACGTCCGCGAATTTCAAGTTCTTCGCTACGTGCACCTGGGAATACTGTACCAACTTTAATTTTAATATCTTCTGAAGTACGTTCTCCGATTAATAGCTTATACTTACGTTTAATATAGTTTAAGATCTCCATATCAAACTTATCGCCAGCCATTTTGATAGAGGAAGAGGTAACAATATCACCCATAGATAGTACAGCGATATCTGTTGTACCTCCACCAATATCAACAACCATGTTACCGCTTGGTTGGAAGATTTCCATACCAGCACCAACTGCGGCTACTTTTGGTTCTTCTTCTAAAAATACTGTTTTACCACCTGAACGTTCAGCAGCTTCACGAATTGCTTTTTGTTCTACTGATGTAATATTTGTTGGACAACAAATTAAAATACGAGGTTTTGAAAAGAAGCTCTTTACGTCCAATTTGTTAATGAAATACTTTAACATTGCTTCTGTAATTTCGAAGTCTGCGATTACACCATCTTTAAGTGGACGAATTGCTACAATATTACCAGGCGTACGTCCCACCATGCTTCTCGCTTCTTCACCTACTGCTAATACTTTACCACTATTACGATCAATCGCCACAACAGATGGCTCATTTAATACAATACCCTTACCTTTAACATGAATTAATACGTTAGCCGTACCTAGGTCAATTCCGATATCTCGCGCAAACATTCCCGTTTTTTCCTCCTCGATATTCAAAATCAGGTTACACCCGAATTCTTTTCACCTAATTTCTGATTTTATCATAAATTTAACAGAAACGTAATATTCGCAAAAAGAATTCTTCTGAAAAATATTACCGAATGTGAACGGAATGTTTGCTACCGTAACATTATTGACGTACAGGCTTCTCTACATCTTCTTTTCTATACTTTTGTTTTGTTGCTTCTCCCCCTCTTAAATGACGAATAGACTTATGATAATCAAGAATTTCTTTCACTTCATTTGCGAGCTCTGGATTAATTTCTGGTAGACGTTCTGTTAAATCTTTATGGACTGTACTCTTTGATACCCCAAATTCCTTTGCAATGACACGCACTGTCTTTCTTGTCTCCACGATATACTTACCAATCTTGATAGTTCTCTCTTTGATGTAATCGTGCACACCACTCGCCTCCCTAATTTGGATGTGAGAAGGGTGAAATGAGCCTCGCTGCATACGACTAAGAAGTAAGTGTGAGTGCTGTTTGTAAGCGTTAAACATTCTTGGATTTATAATGAAATGATTCACGATTTCTCACCTCAAACACTCTCTTTGCTTTGGTTTATACCATTGTATTGCCCGCACTACTGATATATGCTACATGTTCACTATTTTTGCGGACTAAGTTAAGAAAAATTACGTTTTTTGTGAGAAATACGTTAAAACTGACTATTATAGCGAAAAAAAATGACACCTTATATATAAGGTGTCATTCTTCTCGTTCCAATTCTTCTTCTAACAATTGATGGTGGGGAACCTCTTTCTTACCGGCAATGTAATAATATAAAGTGAATAAAACAAACAATAAAATAATAGCAGTCGACAGAACAAACAAAAATGACACAGTATCCCCTCCCTTTTGTAATATATATTCGAGAATCTCGTCATTTTTCCTTGTTATTGCAACTTTTTTCTCGAAATTGAGTATTTTTATATAAAAATAAAAAAATCAGCTCCCCTAGTGGGAACTGATTTTTTCACTTTCTTATTCTTGTGAAGAAGAATCGTTAGATGATTCTGTAGAACCATTTGTTGATTTTTCTTCTTTCTTCGGTTCTTCTTTTTTGTCACTAGTTGAACCGCTTGTTGATTTCTCTTCTTTTTGAGACTTGTCTTCTGTTTTACTTTCAGGTTTCGTGCTCGTTGACTTCTCTTCTTTTTGAGATTTGTCATCAGCTTTTTTACCAGAAGCATTCGTAGCCTTTGCAGCACCTGCATCAGCTTTAATTTCTGTTACTGATTTATTTAAGTAACGTTCAGGGTTCACAGCCACATTGTCTTTACGTACTTCAAAGTGAACGTGAGAACCTGCCTCTTTATTCATTGCACTTAGACCGGATGTTCCTAATACTTCACCTTGTGCAACTCTTGCACCTTTTTCTACTTTCACACTGCCTAAGCTTTGATAAGATACCGCTACACCATTTCCACTATCAACTGTTACAACATAACCAAGAAGTGAATCTTTTTCAGCTTTCGTTACTGTACCACTTAAAGCAGCAGCAACATTGAATTCTTTTCCATTCTTCGCAGCAATGTCAATTCCTTTGTTCGGGGAATATGTGTTGTTATAAAAGACAAGTGCTTTTTCTTGTTCCGCCTCAGTTGCTGCATCTTCATAGAATTTCTTCTGTACGACTACTTCCGCATTCGCGGCAGCTGGCATTTTCACTACTTCTGAAGATTTTGTTACTGGTACTGCTGGATCTTCCGATTGTGTATACGGTGTTGCTTGATCGTGGTTTGGAGTCTTCTTCGGATTAGCTCCTTGGAACCATAGCGCAACCATTAAGATTACCGCTGCACAAGCAATGTATAGTGCCGGAAACACCCATCTTTTTTGAAATAAATGTACTACCTTTTGCGACTTTTTATTATTTCTTCCTCGCATTCCATCATCACCTCAGCAATCATTTTGAACAATATTCACGTATCCTATACAACGTATAACTAATTACTTTTCGACAAAATCTGTAAAAATATGTATGAGAATTGCAAAATTTCCGAGGAAATGATAGAAAAAAGAAAAAACTGAGCACTTTTGGCTCAGTTTTTAATCTAATTGTTTCTTTTTATATACGATTAAACATACAAAGAGCGATATAATAAGCCAAACTGCAACATTTAATACATGCCCACTAATACTACTAAATCCCGCCCCACCTACTAAACTGTTAAGTGCTTTCACAATATGAGATGTTGGAAGATATCCAATCATCGTCTTAATTACTTTATTTTCAACCATTGGCTCAAACTGTACAGCCAAATACATCGTCATTAATATCGGCATTCCAATTATTGATGTTTGTGGTACAGATGCAGCTAACAATCCAATCATTGTTCCAATCACAATAAATAAAATTGTTCCACATAAGAAAATAAATCCTAGCAATAATAGATTTCCACTGAATTGATCCAAAATAAATAAGTTCACAATACAAATGCCCAATGTCAAACATGCTGTTAATATACTTTTTCCAAGTAGAACTTCAACCGAAGATGCCGGTGATAGCATTAATACACGCAATGTATGTTTTTCTTTTTCTTCTGCAATTACCATAGATTGAACAAAGCCTGCGACAAATAGAAAGGCCGTTATAATAGTAATGCCTAACATTTCCTTTCCCGCTCCAAATCTGCTAAACAAAAATGAAAGTATAATTGGTAAAAATGCCATTAACAACACTTGTGAATTTGTCTTAAAATCTTGTACTTCTTTTCTAAAAATAGCTGATACACGTCTCATTGAAAATGTCATTATAATCCCCTCCCAGTAACTTCAATAAAAATATCGCCTAAAGTTGGTTCGTGTGAATGAATGGATAGTAATTCTCCTTTGTTCATCCATTCTGAAATACGTTTTGCACCTAATTCATCTTTTTGTACCGTTTCTTTCTTCTTATCCTTTAACACGACTTGTATTTGATCTTTCGCGTATTGTAAGCGAAGGTTCTCCGGTGTATCAAGTGCTACAATCTCTCCGCCACACAGGAAGGCAATGCGGTTACAAAGCGTTTCTGCTTCGTCCATGTTGTGAGTCGTTAAGAAAATCGTCGTTCCTTCTTTATTTAAGTCTTTTAAGATTTTATGAATATTTTGTACGTTTACTGGATCAAGTGCAGATGTTGGTTCGTCTAAGAAGAGGATATCTGGTTTATGAAGGATTGCTCTTGCTAGTGTGACACGTTGCTTCATTCCCTTTGATAATTTTTTTACTGGTGTTTTTTTATCATCTAATAAATTCACTTGTGCTAGTACTTCATCGATTCGTTCTTTTTTGCAATCATATAAGTCACAAAATAATAGTAAGTTATCATAAATGCTAAGTCTTTCATATAAGCCGCTGTTATCTGTTAAAATACCAATTCGTTTGTAATCGATGCTACTTGGTCCTGTAATATCTTTCCCTAATACTCTTACCGTTCCAACACTATGAAGCAATTGAGAAGTTAAAATTTTTACTGTTGTCGTCTTACCAGATCCACTCGGTCCAAGGAATCCGAATATCTCTCCTTGCTTCACCTCAATATTTACATTTCGAAGTGCCGTTTTTCCACTGAAACTTTTCATTACATCTTTCATTTCAATTGCCAATGTCATTTCTTCATCCCCTTTGTTTTTCTTCTTTATAGATGAAAGTCGCTTTAGCGCTTTTCGTTCGTTTGTTTCGCTTTTCTTGACTCAATCATATGAAAAACAAAGGGTAGGCGCATTAAAATACCGGTAAAAGGAGTATTTTTACCGGTGAATGAATCGCATGTTGAGCTTATTGGAGCACTTTTATAGTCCAATAACACCTTTTAATTCATCCATTCGTCCTTTTGAAAGCGGGATTGAACTTTTTCTTTCGTCGTCTAAAATTAAGCTAAAACTGTTACGAGTCCAAGTAATCACTTCTCGCACTCTTTGTAAATTCACAAGGTACGAGCGATGACATCTAAAGAAACCAAAACCTGTTAATCTCGCTTCTAGTTCACTTAATGTTAATGCACATACGAAATCGCCTTCACGAACATGAATATGCGTTACTCCGTTTTGCGTTTCAATAAAATGGATTTCCATCGGATCAAGTAAAATGATTTTATCGTTCACTTTCGCAGGTATTCTTTCTAACTTCATTTGCGGAATCATTTGAATGACTTTTTCTTCACCGACTTCTTCCACTTCCTCTTGTTCAATTTCTACTTTTTTCACACCATCGTTGTTTAATATGTATACATCCTCTGTTAACGAAAGGGCATCCGATAGGAAAGATGACGTAATAAAGATTGCCTTTCCTTGCTCTTTCATTTTCATAATTGCTTTTCGAATAATAATCGTACTCTCTGTATCTACATTTTGCTCTGGCTCTTCCAAAATGACTAAATCTGGATTATGAATCATAATTCGTCCTATATGAAGACGGCGCTTCTCTGAAAATGACAATTTTTCTATTTTAACGTTTAGTTTATCTAGGAGACCAACATACTGTACGACTTCTTCTATACTTACCTTTGATTCATAAAGTCCTAATAGAAACTTAAAGTATTCCTTCACCTTCAAACGATCATATGCTTCATCTTTCAAAAAACAAAAGCCGATGCGGAAATAATTTTTCTTTCCAATTGCTTCCCCTTCAAACAGTACGTTGCCAGTTGAAGCTTCTTCTTCACCAATAATAATGCGGTGTAACACTTTAGCTGTATGATTATTGCATTGCAAAACAATACATTGTCCTTTTTCAACCTTTAGCTCAATTTCCGGTAACTGGTTCGTCTTCCCTAACTGTTTCAACTCTAGTAACGCCATTTCATCTCCTCCAAATGCCTTTTTATCCTATTATATCAAACAGTTAATGGAAAATTATGATATTTTAAACAAAAAAAAATAGGTGCCAGAGTTCTGACACCTATTTCTTCACCATCAGTTTTCCTTCATAATCATTCATCGTCTTTATTTCAACGCCTTTATAGTAATGAGCGACGATATCTGTATATTTCTTTCCTTCCGCTGCCATGCCGTTCGCCCCGTATTGACTCATACCAACGCCGTGACCGAAGCCTTTCGTTGTAACGATGATTTTATCTCCTTGTTGTTTCCACGTGAAATCAGAAGAACGTAAATCTAACTTTTCACGAACTTCTTTTCCTGTTAATGTTTTTCCTTGAAAAGCTACATCCTTTACGCGCTTTCCTTCCGTAAGGTCTTTAATATTTCCAACCTTCCCGTCTGCTAGCACTTTCACACCGAGACGTTTTTGAAAATCAGCTACTGTAAATGTTTGCTCGCTCGTAAACTTTGGAGAGGCTTGATCCCACGGACTATCTACACTTTTCAAGTACGGATAATCATTTCCCCAATAGTCAGCTGCATTTTCTGTTCGGCCATTACTCGTTGAAAAGAAGGATGCTGAAATTGGTTTTCCATCATACGTTAAAACTTGTCCTGCTGTTTTCGAAACGGCTTCTTCGATTTTCTTCAAATTATTTTCGTAGTTATTGCCCCATTGCTTCTTCAATTCATCTTTGCCTTTGTACACTTGATCTTTCACCGTATCTGTCACGTCCGCATTATTTTTCTTTCCTCCGCTTAGCATACGTTGTACTACAAATGTTCTCGCTGCTAATGCCTGCGCCTTTAGTGCCTCTATTTCAAAACTGGCATTCATCTCAGAAGCTACTACACCTGTCACATACTCCTCCACTGGTAATGTTTCTACCTTCTTCTGTTTTTCGCGATATACAGCAACTTGAACAGCTGTATCTACTTTTCCTGGAGCTGGTATGCTTTCTATCGCTGGAGGAGTTTTAGAGGCCGTTTCTTCCCCTACTTTTGCTTTCGCAAATGGAATAACAAGGGCTGCAGGTACAATGATAACGAGCGCTATTAAGAGCGCTACTGTAATAAAAAGTGGCTTTGAAAATTTCATCCTATTTTCCCCCAATATAAAAGCTTTACTCCATTCATTCTTATGGAACAACTCTTTCTTTTAGAACATACTTAAGGGGAAGAGTATAAAACAGAAATTTTCTAAATATTTTTACTGGTACGTGCATAAGTATAGAATTTATTGACTATAACAGTAATAACCAAAAAAAATAGCCCCTATGTCAAAAGACATAGAGACTATTTCAATTAAGCGTGAAGATCAGAAACTTCTTGTTCTTTCACTTCTTCTACTTTTTCGTTTACACGTTCAATAGTTGCACCTAATGCAGCTAATTTCTTATGGAAGTTTACATAGCCACGGTCAAGATGTTTTAACTCAGTTACACGAGTATAACCTTCTGATACTAAACCAGCTAAGATTAATGCAGCTGCAGCACGTAAGTCAGTTGCTGTTACTTCAGCACCTTGTAAGCTGTTTGGACCGTTCATAATAACAGAACGACCTTCAATTTTAATATCAGCATTCATACGACGGAATTCTTCAACGTGCATAAAGCGGTTTTCGAATACCGTTTCTGTAATCATGCTTGTTCCATCAGCTTGTAGTAATAATGCCATCATTTGTGATTGCATGTCTGTTGGGAAACCTGGGTGAGGCATAGTTTTAATATCAACCGCTTTTAACTTAGCTGGGCCGATAACACGTACACCTTCGTTTTCCTCAATAATTTTAACACCCATTTCTTCCATTTTCGCTGTAATTGAGCGTAAATGTTCAGGTACAGCATTTTCAATTAAGATGTCTCCACCAGTAATTGCTGCTGCAACCATGAATGTTCCCGCTTCAATACGGTCAGGAATAATAGAGTGGTTTGCACCATATAATTTATCAACGCCTTCGATACGAATCGTTCCAGTACCAGCTCCGCGTACTTTCGCTCCCATCGCATTTAAGAAGTTAGCTAAGTCAACGATTTCTGGTTCTTTCGCTGCGTTTTCAAGAATTGTTGTCCCTTTTGCTAATGTAGCTGCAGACATAATGTTTTCTGTCGCGCCTACGCTTGGGAAGTCTAAGTAGATTTTAGCTCCTTTTAGTTCTCCCTCAACATATGCCTCAACAAAACCGTTACCAACCTGTACTTTTGCTCCCATTGCTTCGAAGCCTTTTAAATGTTGGTCAATTGGACGTGAACCAATTGCACATCCACCAGGAAGTGCAATACGAGCACGACCGTTACGTGCTAATAATGGTCCCATTACTTGAACAGATGCACGCATTTTACGTACATATTCAAATGGTGCTTCAATGTTTAGTTCTTTAGAAGAATCGATTGTTACTTGATTATTTTCAAATACGACTTCAGCATTTAAATGACGTAATACCTCATTAATTGTGTATACATCAGACAAAACTGGTACTTCAGATAGTACATTCTTTCCATCACTCGCTAATAGGGCTGCAGCGATTATAGGTAATACAGCATTTTTTGCGCCCTCAACACGCACTGTGCCGTTTAACCGCTTTCCGCCACGGACGATGATCTTTTCCAAATTATTCCCCTCCGTGTCCTTTTTTCAGTATCTATTCACTCAATACTCAGAAGTTATGATCGGTGTGCCAACCACAATTGTATCTTTGTTGTCTGTAGAACGTATTGCTATTTGCACATTTATTTTCTCTCTATTTGTTGAAAGAGCGTCATCCCACTTTTTATTGTATGCGGAGACTGACACAAATGCTCTTTCTTCTACTTGTTCGATCGCTCTTGCTGAAAGATCTTTCAAAACCTGATTGGTTTTATTTTGCAAAACACCTTCAATCTTATCATTCAGTACACCTTGAACACAAGTGTAAATTATAGGTTTTTCACTAAAAATTTTATTCATGTTTTGAACATACTTCGGGTCCCATTTCGCCCCACTTACTTCAAAGATAATGAAAGTGTTTTCTTTAGTATTTTCTTTACTCCAAGTTACTACTACTCGTTCTTCATAAGAAGAAAGCTTTTTATAGGATGTAGCTTTATATCCATCTGGAGATTGCTCTACTTCCCACTTTTGAATATTTGCTTTTTCCTTCACATCGTTTAACAACTTTTGAAACGTATGTATGTTAGAAATTGTTTTTGTTTCTCTCGCTAACCATGACCATTTTTCTACTTTAGCATCATTTTTCTCTAAAGCCTTGATCATGCTCTCCATTTTCTGTTCATCGCTTATCGGTTTCATCTCTCTATATCCAACCAAAAATAAAACAACACTAAGTGCAACAATAAGAATGGCTTTAAGCTTCAATTTCATCCCCTCCTATCCCCATTGTTAACGGAGATTTGAGGTTCTATACACTTACTTTACTAAATACGTTAAACTCTTCGAATAGCCTAAATAATCAAGGAAAAAGTTACTTACAGATGTCCCAATTGCAATTGTAATTAAGATGAGTAATACTCGCGTCTGCAGCACTTTTCCGGACTTCATTAAACGCTCAATGTGAATGCCTTGTAAGGCCCACCACGTAATGGTAATAAACAATAAATGCGAAACAATGGCAATCAGTGCTTGTTGCCCTAAAAGTTGTGCCAAAAAATCGACCCCTTTTTACTCAGCTACTACTTATGAAAGAATATAAAAACGATACCATAATAAGTAGGAGCTACACTTTTTCAAATGCACATAGACATCTTACATTTTACATCGTGATTTTCTTTCCAAAAACGTATATCTACATTACAAGTTAACACAAAATAAAAAGCGCAGAGTACTGACTCCACACCTTTTATTTTCACTATTGTACCACGTTCCCTAAGAAGAAGAAATCTTTCATTAATGGAAAATATTCATAAAAGAAATTGTACCCAATCATCGGCATAATCCCTAGTATTACAATCGAAATTGCACAAAGACTCATAACAACCTTTATATTTAACGGTAACCGTATCCTCTCTTCTGTCTCTCCTGTGCGGAAAAACATTTGTTGTAAAATACGGAAATAATATACGAATGAAACAACTGTCGTACCCATCATAATCGAAGCTAGTACGTAATGTGCTGGCTCTACATGAAGCGCGCCTAAAAAGATATTAATCTTTCCAATGAAGCCAGCCGTTCCTGGTATCCCAGCCAACGATAAAATAAAAATTGTCATCATAATCGCTGCAAATGGCGACCTTTTATATAAACCTGTGAAAATCGTTATATTTTCCTCATCATTTTGTAAGATTAAGCCGTGGATGATAGCAAATGCACCTATATTCATAAGCATGTATGCCAGCATATAAAACCACATGCTATCCATCGTAAATGGTGATAATGCCACAAGCGGAACGAGTAAATACCCTGCATGAGCAATGCCCGAATAAGCAAATAAACGCTTTATATTGTATTGTTTTAACGCAACTACATTCCCAACAATCATCGTAATACTTGCTAACACCGCGATATATATACTCATATGCCCATATAAAGATTGCATATCTCCTTGTATTAATACACTTGCAAAAACCATAAGGAACAAACGAATAATGAGTAGGAAACCAGCAATTTTAGAAATCGTTCCAAGAAAAGCAGTAACTGGTGTAGCCGCTCCTTCATACACATCAGGTGCCCACATATGAAACGGCACTGTGGCAATTTTAAATGAGAGACCGACTAGCAATAAAAGAAATGCGAGAGCTAACAATAACTGAATACCACTAGCGAGTTCCCCAGTGAGTACCTTTTGCATATCTACAATGTTAGTTGAACCTGTAATACCGTATAAATAACTCATTCCGAAGAGCGTAATCGCCGTTCCAATTCCTCCGCTAATGACGTATTTCATTGCCGCTTCATTTGATGCACGGCTCTTTTTTCGTATTCCTACTAAAATATAAGAAGAAAGTGAAAGTAACTCCAAACCAACGAAAAGGGTAATGAAATCAACACTAGAAGCCATGAACATCGCACCAAGAAGTGCCATTAAAAATAAGTAATAATATTCACCCTTATCTTCAATTGGATTCTTCTTATCATCGCTCATTGCGGTGCATAAAATAAGAGCTGAGGCACCTAATAGCAATGTTTTAAACCCTTTTGAAAATCCATCTAACACAAACGATCCGTTTAAAATATCTCCAGCTGGTTCGCTATATAGCGTAATTAATGACACGATTGCTAATACGATAGCAGCAATCGCACCAAGAGCTACATATCTATGATTCAGCTTAAAAAACAAATCACATATGGAAAGAAGGATGGCGGCGCCGAGAATAATAAATTCTGGCACCATTAGATACCACGATAAGCTAAGTAACGTATTCATATCCATCCTACTTCACCCCCAATGTTTTCAATGTATTTTGAAGCGGATCCCCTAGTATCTCTGGCATAACTCCAATTGCAATAATACAAAAGATAAGTAGTAAAACAGGGACATACTCCCATCCGTGTATATCAGATTTTGCTTCCCACTCTTTCTTTCCAAATGTCACTTGAAGTGTCGCCCTTAATACATATACAGCGGTTAAAATGATGCCAATCACACCGACTGCAGCAATGACGGGCTCTCCTTGAAATAAACCGAGAAAGGCAAGAAATTCACTAACAAACCCAGACATCCCTGGTAATCCAAGCGATGCCATTCCTCCTGCTAAAAAGAATCCGCTAAGTATCGGTACACTTTTCGCAAGTCCGCCTAGCACCGTAATATCCGAAGTTCCAAATCGTTGTTCTATAACACCCAGTAGAAAGAATAGCAAGGCTGCAATTAAACCATGTGATACAACTTGGAATAGCGCTCCTTGTGTACCAGGTGCATTAAGTGACGCAAGTCCCATTAACACAATTCCCATATGCGAAATACTAGAGTAAGCCAGTACTTTCCTAAAGTCCGTTTGGATGAGCGCTAAAAAGGCACCGTATAGTAGATTAATTACGCCTAATATCGCAATTAGCGTTGCAACATCGTGAAAATATTCCGGGAATAGCCCTTTCCCGAAGCGAATAATACCGTACGCTCCAATCTTTAGCAAAACACCCGCATGAAGCATAACTACAGCTGGATGCGCTTCTATGTGTACATTGACCATCCAGCGGTGCAACGGAAAAACAGGTAGTTTAATTGCAAAGGCAATCATTATGGCAATAAATACACTAAGCTGCAAACTACTTGGGATGACGAGTGCTCCCTCTGCACTTACGCTTCTTAATATCTCTTTCAGCTCCACAATATTTGTTGTACCTGTTTTCGCGAACAAAATTGAGAAAACAATGAGCAAAATAGCTGAGCCAATACCGTTATATATTAAATAACTATACGCAGCCTTTTCACTCGACAATTTTCCCCACTTTCCAATTAATAAGAACATTGGTGGCAACGTAATTTCAAAGAAGATAAAAAACAACATTAAGTTTTGAGCAGCAAAGACGCCGAGCATTCCTATTTCTAGCATAAGTAACAGCATATAAAATGCTTTTAAGTTTCTTTTAATAGAAAAGGCTGCAATTGCTGCAAGCATCGCTAGAAGAGCCGTCAGTACCATCATGACAAGCGACAAACCATCAATACCGAGCTCGTAATAAATAGAAAACCACCTTTTATCCACCGCTGTAAAATCGCCGAACTTAATCCATTTCACCTTTTCATCAAATAGGGACAAATTCTTTCCAGAAGCATATGTACAAGCGAGGACGATAGCGATTCCAAATGGAAGTGCCGTCCCAAATAAGCCAAGCGCCCGCACTGTACGCAATTCCTTTTTCGGTGTTAATACAAGCAATAAAATTCCTAAAAGCGGGGAAAAAATGAAGAACGTTAACAACAAATCATTCATCGTAAATCCCCTCCCGTATAGAGCAAAATAATGACGAGTACAGCGAGCGAAACCGCCGTTACAGTACCGTACACTTGTACATTCCCGTTTTGAAGTTTCGATCCAAGATTACTTGTGCCTTTAACTACACTTCCAATTAAAACTGCAATTCCTTCGACTACATACATTTCAAATAAGCGAAGCACATGAGCGATTCCTTTCGTAATAGGGATCACCGTCATGTTGTATAGTTCATCCACATAATATTTTTCTTTCAAAAGATTATAAAGAGATGTTTCCGTACCCCCAGCCCAATCTCTAGAAATTGATTTCTTGCAATATATGAAATATGCAAGAGCGATTCCCGCAAATGAAACGAGTGTCGCAACAATCATAATCCAAACTGGTCCATGCGCTTCTTCAACCTTAAACCCTACATCTTTCGTCAACCAATCTCCGAGAAATGTCCCAAACCATGGTGTATTTATATATCCTGCCACTACCGCAAGAACGCCGAGAACAATCATTGGATACGTCATAACGCGAGGCGATTCATGCACTTCTTCCTTCGTCTTCGTTTCTCCAGTAAAGACAAGAAAGTATAGGCGGAACATATAAAATGCTGTTAAAAACGCCGCAATTACCGCTAAAGTAAATAAAACGTAATTGCCATTCATCCACGTCGCCGCTAAAATTTCATCTTTGCTGAAAAAACCAGAAAGCAGCGGAACACCGCTAATGGCAAGGGTACCTATTAAAAATAGCGTACCAGTTACTTTCATCTTCTTCTGTAAACCGCCCATTTTATTAATGTTTTGCGTATGCACAGCATGAATTACACTTCCTGCTGCCAAAAATAGTAGTGCTTTAAAAAAAGCGTGTGTCGTTAAATGGAATATACCAGCTACATAGCCGGCAGAACCTAACGCGAGCATCATATACCCGAGCTGGCTAACTGTAGAATAAGCAAGCACCCTCTTTATATCTGTTTGCACAAGACCGATAGAGGCCGCAAAGATTGCAGTGAAAGCTCCAACGATTGCCACTGTCTGCATCGCCACTGTACTTGCTGAAAATAGAGGGAACATCGTCGCTACTAAATATACGCCAGCCGCGACCATCGTCGCCGCGTGAATAAGTGCCGAAACGGGCGTTGGCCCCTCCATTGCATCTGGCAACCACGTATGAAGCGGGAACTGACCTGATTTTCCCATCGCCCCGATAAAAATTAATATCGCTGTTATTGTAATCATGTAAGGAGGTAGATCCCCTGTATAAATCGCCCTAAATATTGCGTCATATTCAAAACTACCTGCGTACCAAAAAATTAAGATCATCCCGATAAATAAACCAACATCCCCAATACGGGTCATAATAAAAGCCTTTTTTGCAGCAGCCTTCGCTTCTTCTTTAAAGAAATAAAAACCGATAAGTAAAAATGAACCAAGGCCAACTAATTCCCAAAATATATAAAGCTGTAATAAATTCGTTGATATAACAAGCCCTAACATCGCAAATGTAAAGAGTCCTAAATATGCGTAAAAGGTTGGTAATCGTTCATCACCTTTCATATAACCTTTCGAATACACATGTACAAGTAGACTCACAAGCGTCACGATAAATAACATTAAAGCTCCTAATGCAGTCACTTCAAAGCCGAATGATATATCCACATCTCCAGCTCTAAGCCACACCCACTTATGCTTCACGCTTGCTTCTGAAAACCTTTCTATTAACACAAGTACCGCAAGTATAAAGGAGAGAAAGACGAAAAAAATACTAAGTACGCTGCTTCCTTCTCTAATTTTCTTCCCGAATATAATAAGTAACAAAAACGAAACGAGTGGGAAAAGCGGTATGAGCCATGCATAATCGATCATTGTTTCCTTCCCCCTTTTTCGGTCACAATGCTATCCTTTAAGCGTATCCATTTCATCCACCTGAACTGTTGTACGATTACGATATAAAGCAATTAAAATAGCGAGTCCTACCGCCGCTTCCGCTGCCGCTACAGCCATCGTAAACAGTGAGAAAATTTGACCTGTTAAATTCGGAAATAAGCCTAATTTACTAAACGCCACTAAGTTTAAATTGGCAGCATTCAGCATTAATTCGATACAAACTAATACGATTACTGTATTCCGCTTTGTTAAAGCTCCAAATAGACCGATGCAAAACAAAATAATCGCAAGTGTTAAATATGCAGAAGCTGGAACGCTACTCATTGGAATCCTCCTCTTTCTCATCCTTTTTCGCAAGTACAATCGCGCCAACGAGTGCTACAAGTAAAATAACTGAAGTTAGTTCAAATGGGATAATATATTTTGAATAGAGAAGCGTACCGATTTGAAGTGTGTTGTTTTCATGGAGAGGTAAACTTCCTTGTGTGCTTTCATTTGCAAAATCAACATTATTAACAGCGAAATACATAACCGCTCCAAATGCTACAACTGCAAAGAAGATAATCCATTTTCGAAGAGTAAGACGCGATTCATTTTCCGCGTTATGTTTCGTTAACATAATGCCGAAAATCATAATAATTGTGATTGCACCAGAGTAAAGTAAAATTTGTGCAACGCCTATAAATTCAGCTGATAAAAGAAAATACAAACCTGCAATGCTGAGAAATGTCAGAACGAGAGCTAGCATCATGTGCATAACTTTCGTTAAGTTCAACATAAGAACACCGCCGATAATTGCAGACAAGGATAGTATAAAGAATGCTACAAACTCGCCATTCATGCCTTGTTCTCCTTCCTGACGTTTTCGTCGTTTTCGTCAAGCCACTGCAAATTTTTAAATAAGTCATCACGTGAATATTCCGCGAGTTCAAAGTTATTTGTCATGACAATTGCCTCTGTCGGACAAACTTCTGTACATAAATCACAAAGAATACAAATTTCAAAATTAATATCATACGTGTCGATAATTTTTCCTTTTTTCGTAGGATCCGGATGTTTCTTTCCTGTTAACTGAATACAGTCTGTCGGACAAATGTTAGAGCACTGATTACAAACAATACATTTCTCCGGATAAAATTTTTGAATTCCACGAAAACGGTCTGGCAACGGCAACGGTTGATTTGGATAATCATACGTTACCTTCTTCTTGCTCAAATTACTTAATGTATATTTTAATCCTTTAAATAGTCCTTTCATCTCTTACTGGCACCCCCCTCATAGATTAGAAGAATAACTCCTTAATCAATGCCGTTAAGAAAATATTTGCAAGTGCAATCGGCAATAATACTTTCCAACCAAACTCCATTAACTGGTCACCTCTTATACGCGGGAACGTAACGCGGAACCAAATTAATAGAAAGACTACACTGCTAAATTTCAAAGCAAACCATACGGCACCTGGGATAAATCCAAGAAACATGACTGGATTCCATCCGCCTAAAAAGAGCACTGTAATTAACGATGCCATCCCGAAGAAATATACGTACTCTGAAAGCATGAAAAACGCCCAGCGAAAACCTGAGTATTCCGTATGATATCCAGAAACAAGTTCTGACTCCGCTTCTGGCAAATCGAATGGCGTTCTATTTAACTCTGCAACTGCTGCGATTAAGAAAACGACGAAGCCAATTGGCTGTACGAAAATGTACCAAACCTTCTCCTGCGCCGCTACAATCTCATTTAAATTCAGGCTACCAGCTAGCAAAACGATACCAATTACACTCATTACGAGCGGAATCTCATAAGAAATCATTTGCGCCGCCGCACGCATCCCTCCTAAAAGGGAATATTTATTATTCGATGCCCATCCCCCAGTTACAACACCTATCGTCGTAATACCGGAAACAGCAATATAATAAAGTAGCCCAACTCCAATATCTGCAAATTGAAATTTATCAGTGAACGGGATAACCGCAAGCACCATAAATGCTGGTGCAAATGCAATGACAGGCGCTAATATAAACAGCGGTTTATCTGCTGCTTTCGGAATACTATCTTCTTTCAATAATAGTTTTAAAACATCAGCTACCGTTTGCAGTAAACCAAATCGGCCTCCAACCTGGTTTGGGCCAATCCGCCCTTGCATAAACCCCATCACTTTCCGTTCTGCCAAGATTCCATATGTAACGAAGCCAAGGACTGCAAATAGTAGAAGTACCGCTAATCCGAAAAAAATGAAGAAATTCGTCCAGCTTGAAGGTGATTGTAAGAGCGTCTCAATCATTAGCCATCAACCTCCCCAAGTACAATATCAACTCCACCTAAAATCGTAATTAAATTAGCGATGTTTTCACCTTTCAATAACTTCGGTAAAATTTGCAAGTTATAAAAAGATGGCCTACGAAACTTCAAACGGTACGGCTCTTTCTTTCCGTCACTAGCGATATAACACCCAATCTCTCCGCGCGGCGATTCGATACGTACAAATGCTTCTCCCTTAGGTGCCTTAATAATTTTTGGTACTTTTGCCAGCACAGCTCCATCTTTCGGGAACTGCTGAACCGCTTGCTCAACAATCTTTAAAGACTCCTCGATTTCTTGCATTCGGCAAACGTAGCGATCCCAAGCATCTCCCACGCTTCCAACAGGAATATCAAAATCAAAACGATCATAAATCGAATACGGCTCATCTTTGCGAAGATCCCAGTTTACTCCAGTGCACCGCAAATTTGCTCCGCTTAAAGAATACGAAATCGCTTCTTCCGCGCTATATATACCAACGCCTTTCACACGATTTAAGAAAATCTCATTACCGCTAACAAGATCATGATAACCTGCCAGTTGCTCTCTCATATACGGAACAAACTCTTCCACCTTTTCAATCCAACCATCTGGCGCATCCCACTTCACACCACCAACTCTCATATAGTTAAAAGTAAGCCGTGCCCCGCATAATTCATTTAATAAATTTATAATCATCTCTCGTTCACGAAAAGCGTACAAAAACGGGCTAACCGCTCCTATATCAAGAAGATTCGTCCCCCACCAAACGAGATGGCTCGCAATTCTTCCTAGCTCCATCACAAGTACTCGCAAGTATTCGGCACGCTCTGGAATTTCAAGCCCCATCATCGTCTCTACAGCATGGCAAATGACGTAATTATTCGTCATAGCTGATAAATAGTCCATTCGATCTGTATAAGGGATAATTTGCGTATACTGTAAGCTCTCAGCGATCTTTTCCGTCCCGCGATGTAAATACCCAATAACAGGTGTAGCTTCTTTAATAATTTCCCCGTCAATCTTAATTACGAGCCTGAACACACCATGTGTACTCGGATGCTGAGGTCCTACATTCAAAAGCATCTCTTCCGTGCGGATCATAGCTACACCTCCACATCATACGGTTCATAGTCTTTTCTAAGCGGATATCCTACCCAATCCTCTGGCATTAAAATACGTGTTAAATTCGGATGCCCTTTAAATATAATGCCGAGCAAATCGTATGCTTCTCGCTCCGGCCAGTCGGCCCCCTTCCAAAGCGCTGTCACAGATTCGACTTGCGGTGCTTCCCGGTCTAGCTTTACCTTCACCGCTACCGATTGTTTCTTGCCATATGAAAACAAATGAACATACACTTCCATATGTGTCACAAAATCCGTCGCATGTAGCTCTGACATATAATTAAAAGCAAGTCCCTCATGGAATCGCAGTGACTCCATCACTTCATAATATTTTTCGTGATCCACCACAAGAGTTGGCACATCCTTTGACAGTTTATTAATGTAGGAATCTACTAATGCACCCTCTCCTAACTTCTCCCTAATAGCCTCAACATACTGATTTAAATACGGCTGATTTACGGACAGTTCTTCCTGCTTCGGCTCATCCTCTTTCTTACCTTCAGCCCCCTTTGTCTTCGCTCTTGCAGCCGCTGCTGCTTTCGCTTTTGCCGCTGCAATTGCCTTTGCCTTTTCATCTCCCGAATCCCCATCACCTTGCGAGGCTTTCTGCTTCGCCAATGCTGCCGCTTTTGCCTTGGCAGCTGCCACCGCCTTCGCCTTGGCTTTCGCTTTTTCTTCCTCCGTTACTTCTTCGGTTCCTTCTCTTTTCTGCTTCGCTAACGCCGCCGCTTTTGCTTTTGTAGCCGCTGCTGCCTTCACCTTGGCTTTCGCTTTTTCTTCTTCCGTTACTTCTTCGGTTCCTTCTCTTTTCTGCTTCGCTAATGCTGCCACTTTTGCTTTTGCAGCTGCTGCCGCCTTCGCCTTGGCTTTCGCTTTTTCTTCTTCCGTTACTTCCTCGGTTCCTTCTCTTTTCTGCTTCGCTAACGCCGCCGCTTTTGCTTTTGCAGCTGCTGCTGCACGTCGTTTTGCTTCTTCTATAGTAATATCATCTTTTTTTGGTAGCGCTTTCTCTTTTTCTCGATCTTCTTCCTCAAGCTCACTTATTTCCGCCTCGTGTTTCGCTACAAGGCGTTTTCTCGCTTCTTCTTTTGCACGCCTAGCTGCTTCTTTTTTCAGCTCCTCTAAATCTTTATTTGGATTGCTCATTTATTCGTCACCTGCTTCCCGGTCTTTGCTTCGTAACGAATTTTTTCTTTTAATTTATTAATTCCATAAATTAAAGCAGCTGGATTTGGGGGACAACCAGGAATATACACATCAACTGGTACAATTTGGTCTACACCTTTCACAACAGCATATGAATTTACATACGGACCACCTGCTGTCGCACAAGATCCCATCGCAATAACCCATTTCGGTTCGGGCATTTGATCATATAAGCGCCGAACAATAGGAGCCATCTTCTTCGTTACCGTTCCCGATACAATCATGACGTCCGATTGCCTTGGTGAAGTCCGAAAAAATGACCCAAATCGATCTAAATCATAATGTGATGAACCTACTCCCATCATTTCAATTGCACAGCACGCCAGTCCGAATGTCATCGGCCATAAAGAATTGCTCCTCGCCCATCCTTTCAACTGTTCCAATGTAGAAAAAAAGATATTTCGTTCTAATTCTGCTCGCTCATTTGGATGTAATTCCTCAAAATTTATAACCATTGTAACACCTTCTTTTTCCAAGCATACGCTAATCCAACTAGCAACATTACAACAAAGATGAGCATTTCAATTAATGCAAATAAACCTAGCTTGTCATACGCAACAGCCCAAGGATATAAAAATAAAGTTTCTACATCAAAGATCACAAACAATAAAGCGAAAATATAATAACGAGCATGAAACCGAATATTTGCATCATGAAAAGGCTCAATTCCACTCTCATACGTCGTCGCCTTTGCTGCACTTGGTTTATTTGGGCGCAGCATCCTTCCTAATGTAAGAGCCACTACCGGCAGCAATATACCTAATAGCAAGAAAATCAAAACGATCATATAACTATTTTCATATACACTTGCCATTGTGAAACCCTCCCCCCTAAATTAAGAACAAGTTCACATAGTAAACAATATGTCCTAGTTGCAGTAATTATTATTTTTAAATTTTTCTAAATAATGCAACTATTCTAATCATTATAGCAAACTTCAAATTCCTATGTCGATATGTTGGGAGGCAGAAACAAGAATTATTAAAATCTATCTTTACAACTTGCTATAATTGTGCAAAATAAATATAAAACTTATATATGCTTTTCAAGAAACCGTAGGTGATATAAATGAAAAAACAAACACATGTAAGTATTCTTATAAGCATTGTATTGCTGTCTATAACGCTTCACTATGTAGCGATGCCTTTTCTATATGAATACTCATTTTCTTTTCAGCTATTAATCGGAATGAGTACCCTATTAATTGATATTATCGCTTGTAGTTATATACTTTATTTTTCAAACATGAAAGAAGGGCTATCTCGTTTATTTTGGATCATATTATCTGTTGGAGCTCTCTCTTATTTTATCGGTGATATAGTCGTTGCCTATCAGCGTTTAATTGTAAAGGACTTCTATACGTTCGTTGATCCATCTGACTTTTTTTACTTACTTTTTTTAGTTAGCTTTACGTTTGCCTTTCTATACGAAATCATTTATAACCGAGATTTATTAGAAAAACTTTTTATGCTATGTGATATTTGTATTATCGTTACAGCCCAATTTACTTTAAGTTACTACTTACTTATTGAACGAACTATTCATATCTTTACAACATCCTATATCGACATATTTGTTCAACTTACCTATCCAATGGCTGATTTACTCTTTCTCTTAATAGGAATCAACCTTTTATTCAAACCACTATCCTTATTACCTAAAAAGGTCGGTGCACTTCTTGGCAGTGCTTTAATTTTATATGCTACTACAGATGCGATTTATGCGTATATAAAATACTTCATACCAGAGTATTCTATGTTTACAGTTACTCCTTTCTATCAAGTAACCTTAGTACTAGTAGCAATCGCCTGTATTCTCCATACAAAAAAGCCTGAAAAACAAGAACAAGTACTACTAACACCTAAAATTGGTGAATCAATCCGATTATCATTACCGTATATTTCGGTAGTAATGCTTATTGTTTTCATATTAGTTGAATACGTTTTTGCGCCTATTATAGTAATCGGACTTATAATAACTTTCTCTTTCGTTCTCATACGTCATAGTTTAGTTCGAAAACAAAATAAAATCTTATTGCTAGCTCAAATGCAATTCAACTCAGAACTCGAGAAACAAATTAAACTACGTACAGAAGATTTAGTAGAACAGAAAAATGAACTCTATCATAATCAACAAATGTTTAAATCTTTATACGAGCATCATCCAGATCCAATCTTCACATTAGATTTGTACGGTAATTTTCTCAAAGTAAATAACGCTGGTACTACTTTACTCGGTTATCAAACGAATGAATTATTAAACCAGCCTTACTATTCACTCATATACGAAGAAGATTTAGAAGAAATGATTAACGCCTTTCATCGCGTGAAAAAGGGGTATTCTATCTCTTTAGAAATACGGGCGTACCATAAAAACAGAGATATTTACTACTTGCACGTTACCGCCGTACCGATCTTTTTAAAGGAGAAAATTTCTGGGGTTTATTTAATGATTAAAGATATTACGGAAAGCAAGCAACAACAAGAACAAATTAATTTCCTAGCATACCATGATACTTTAACAGAGCTTGCAAATCGACGTGCATTTCATCAACATTTAGAACAGGCAATTGCGCGAGCAAAAATATCGAAAAAGCCTTTTGCTGTTATGTTTCTCGACCTAGACCGTTTTAAAGTTATTAATGATACCCTCGGTCATCGAGTAGGAGACCTATTGCTCATCGCAGTAGCAAAAAGGCTCGAAAGAATAGCAACATCAAATATGAAACTCGCGCGGCTAGCTGGGGATGAGTTCACAATCCTTATCGAGAATTACAAAAAAAAGCCAGATGTCCAAAAAATAGCTGATAGGATTGTAGCGGCCATGAATGAGCCATTTGAAATCGAAAATCAACATTTACAAATCTCACCGAGCATCGGAATTGCAATATATCCTGAAGCAGGTGAAGATGCGCTATCCATTTTGCAGCATGCTGATATGGCCATGTACGAAGCAAAGAATAAAGGAAAAAACGGTAGCTCTCTTTACACGAAAGAACTATATAAAAAAATGGAACGAAAAGCTCGAATTGAAAAAGATTTGCCAATCGCTTTAGTAAACAAAGAATTTTATCTCGTTTATCAACCACAAATTGATACGACAACAAATAAAATTATCGGTGCTGAAGCTTTAATACGTTGGAAACACCCACTATTAGGTGACATTTCACCATGTGAGTTTATTCCAATTGTAGAAGAGACGCCACAAGTAGTCCCACTTGGACATTGGGTATTACAAGAAGCTTGTCTCCAATTAAAAATATGGCATACCTTTGGCTACCAAAATTTAAAAATAAGTGTTAATTTATCCGCAAAAGAATTCCGGCAAGATCAATTAATCGAAAACATTTCACAAATATTAAACGACGTGCAAGTCGATCCAAAATATGTAACACTTGAGTTAACAGAAAGAATTGCAATGATTGACGAGAAAGAAACGTTATTGAGACTGAAGCAATTAAAAGAATACGGTATCCAAACTTCCATTGATGACTTCGGTACTGGGTACTCTTCTCTTGCTTATTTATCAATTTTTCCAATCGACACATTAAAAGTACCGAGAGAATTTACACAATTAGCTGATCATCGTCCTGAAGAACGAGCCATCGTTTCTACAATTCTTTCCCTCGCGAATACTTTAAATCTTTCAGTCGTCGCCGAAGGAATTGAAACCGAAAAACAACTTAAGTTTCTGCAAAAACATAACTGTAAATATATGCAAGGTTACTATTTCAGTAAACCACTTACTAGTAATCAGTTTATAAAGTTTCTACAAAAAACCCCCAGTATGAACAAATAATTCATACCGGGGGTTTTTTAGTGCTAAATATTTTTCTCATAATATTCTTCTGCAATCTCTTCGTAAAAAGCTGCAGATGTCGTATAGAAATATGGAATTAACCATAAGAATCCAATCCCTAACGTAATACAACTTAATATAAACCAGCCAATAAAACTTAAACATAAAATGAAATACTCCATCTTATGTCCATCCATCATACGACGACTTTCTGTAATAGCTTGGTTCAGTGAATACTCAGGATGATCGTTTATAATAAAGTATGTCATCGCATAAGAAAATGATTTAATAATACCTGGAATAATGAACAATAACGTCCATAAGAAAAGATAAAGATTTACTAATAAATATAATAAAAATGATTTTAGAAATCTCTTTCCCTCTGAAAACCAAATGAATATATTACCAATACTAGCTTGCTTTTCACGAAGGATATTTAAACCAAGGTAATATCCACCTAAAGTTAACGGTCCAGTAACAAAAAATGTAAGAATATTCGTTGAAAGTGAACCATTTGTTTTTTGCCAACCGAAAATTAAAGAAAATCCCCAATCAACACTAAAACTAAAAGCCGTGATAAGAATTGAAATGAGTAGTGTAGCTCCAACAGCTAATCCCCATTTCCCTTCTAATGAATCTAGTGCTTCTCCTTTTAAATCACTAATCATGCGTAGCCTCGCCTCCTATACACAATAATTCTATTAGTATAGCATGTTCCTATTGAAATTCACCTTTTGAAATATAGCGATAAAAGTGTGCTGTCGTCGTACTCATATACGGACTAAACCAAAGAAATCCTATTCCAAAAGTAAGAAGCGCTAAAATAGCCCATCCTATGAAGCTCAGCCATAAAAGAAACAAATCTAACTTATGACCCTTCATAAGATTCTTACTTTCCTTCATCGCCTGCGAAACACTATATTCTGGATTTTCAATCATCACATAGTACGTCAGTGCATAAGAAAAATACATCACAATCATACCAACAATTGAAATTGCTAATAGTACGAAGAAAGCTATTGCAAATGACGTATTCCCTTCTTCACCTAACAATGCAAATAAGCCTATTAACAGCATCGGAATCCATGTACCTGTATATAACAAAATCGCAAGCATTGCCCACATTGTTTTCATCATTCTTTTAAAGCCACGAAATCCTTCAAATAAGTAATCTACTTTAGCATCTTCTCGTTTACTAATCTGTAAAAATACATTTGTATAACCATATGACGTGATCCCATACGATGCGTTACTCAAAATTATTATAATGCAATAAAAAATTCCAAAGGTAATACCTGCTCCAATTGACATTGTTTCCTCTTCAAATGATCCCGTTAAGCTTGCAACTGAGAGAAATATAATAATTCCTGGAATTAATAGTATAAGCATTGCAGCCATCGAAACGACATAACTTAAAATAAAATATAAAATTGTTGATCCAACACCTAGTCCCCATTTTCCCTTTAAAGAGTACAATGCTTCTCGCTTCATTTCACCAATCATTGATTCATCCCCTTTATGAAATATAAATTGTTGTACACTTCTACTTATACAAGCATCAATATAATTATACCAGTTTTGTAAAATTATCCATAAAATACACACAAAAAAATCCGTAAAGGCAAAGCCCTTACGGATTTTTTCACTTCATATCGGAAACGTTTAAACGGTTCACGGCACGTTGTAATGCCATTTCTGCACGTTTAAAGTCAACATGTGCTTGTTTATCTTGCAGACGTTGCTCAGCGCGACGCTTCGCTTCATTTGCGCGATGGATATCGATATGGTTTGCTTCTTCAGCAGATGATGATAATACAGTCACTTTATCTGGACGAACTTCGATAAAGCCACCGCTTACTGCTACATAATCAGTGTGTCCACCATTTTTCAGACGAACTGCACTAATTTTTAATGGTGCAACAGTTGGAATGTGACCTGGTAAGATCCCCATTTCCCCACTCTCTGCTTTTACACTTACCATTTCTACTTCTTTTTCGTAAACCGGTCCATCAGGAGTTACAATACTGACTGGAAATGTCTTCATACTTCGTCCCTCCTAAGGCCTTACGCCATCATTTTCTTCGCGTTTTCAATAACTTCTTCAATGCCACCTACTAAGCGGAATGCATCTTCTGGAAGGTCATCATATTTTCCTTCTAGAATTTCTTTGAAACCACTAACTGTATTCTTTACAGGTACGTAAGAACCTTTTTGACCTGTAAACTGCTCAGCTACGTGGAAGTTTTGAGATAAGAAGAATTGAATACGACGAGCACGATGTACAACTAACTTATCTTCTTCAGATAACTCATCCATACCTAAGATAGCAATGATATCTTGAAGCTCTTTATAACGTTGTAAAGTTTGCTGTACTTGACGAGCTACTTCATAATGTTCTTCTCCTACGATTTCTGGAGAAAGTGCACGAGATGTAGATGCTAATGGATCTACGGCTGGGTAAATACCCATTTGCGTTAAACGACGCTCTAAGTTTGTTGTTGCATCTAAGTGAGCGAACGTTGTAGCTGGTGCTGGGTCAGTATAGTCATCGGCTGGTACATATACCGCTTGGATAGACGTGATAGACCCTTTATTTGTAGATGTAATACGCTCTTGTAATTGACCCATTTCTGTTGCAAGTGTTGGTTGGTAACCTACCGCAGATGGCATACGACCAAGAAGGGCAGATACTTCAGAACCCGCTTGCGTGAAACGGAAGATGTTATCGATGAACAGAAGTACGTCTTGTCCTTGCTCATCACGGAAATGCTCAGCCATTGTTAAACCTGTTAATGCAACACGTTGACGTGCTCCAGGTGGCTCGTTCATTTGTCCGAATACCATCGCAGTTTTCTTGATTACGCCAGAATCGCTCATTTCGTGGTATAAGTCATTACCCTCACGAGTACGCTCACCTACACCAGCGAATACAGAGATACCACCGTGCTCTTGTGCGATGTTGTTAATTAATTCCTGAATTAATACTGTTTTACCTACGCCGGCACCACCGAATAGGCCGATCTTACCACCCTTAATGTAAGGAGCAAGTAAGTCTACTACTTTAATACCAGTTTCAAGAATTTCTACTTTAGTAGATAATTCTTCGAATGCAGGTGCTTGACGGTGAATTGGATCACGATGTACATCTGCAGGAACCTCACCATCTAAGTCAATTGCATCACCTAATACGTTAAATACGCGACCAAGTGTTACATCACCAACTGGTACAGAGATTGGTTTACCAGTATCTTCTACTTCTGTGCCACGAACAAGTCCATCTGTGGAAGACATCGCAACTGTACGAACTGTATCATCACCTAAATGAAGTGCAACTTCAAATGTTAAGTTAATACTTCCGTTTTCGTTGCTTTGTTTTACCGTAAGGGCGTTGTAGATTTCTGGTAGCTTTCCGCCATCAAACTTAACGTCTACAACCGGACCCATGATTTGCGTAACGCGCCCTTTATTCATCGGGTTCCCTCCTAGCTTTCTTTTAATTAGCCAACTTTCTACGAGCAGCTAGCTTTTAATTTTTTATTGGTTTATAGCTTACGCGACTCTTTTGACAGAGCCGCTTCCGCTTTTTAATACTATTCTAACGCTGCTGCTCCACCAACGATTTCCGTAATTTCTTGCGTAATCGCTGCCTGACGCGCACGGTTGAATGAAAGTGTAAGTGAATCGATAACTTCCATTGCGTTGTCTGTAGCACTCTTCATTGCTGTCATACGCGCTGCGTGTTCACTTGCTTTACCGTCTAGTAATGCACCGTACACTAAGCTTTCTGCGTATTGTGGCAATAGTACTTTTAAAATTTCTTCTTCAGAAGGTTCGAATTCATAAGCTGTCGTCGGTTTGTCAGACGCCACATCAGTAAGCGGTAAAATTTTATTTTCCGTTACCTCTTGTGAAATTTTACTTACGTAATGGTTGTAGTAGATGTACAGCTCATCATAAGCACCATCTGCGAACATCGCAATTGCTCGAGAAGCAAGGTCTTTAATATCAGTAAATGATGGGTGGTCAGATAATCCAACTACTTCATCAATAATGTTAAAGCCGCGACGTTTTAAATAATCACGTCCTAGTCGTCCAAGCACAATAATAGAATATTGGTTTGAATCCATATTATGACGTTCACGAATTACGTTACTTACTGTACGTAATACGTTACTGTTATAACCACCTGCTAGTCCGCGATCAGACGTAATAACGATGTATCCTGTACGCTTTACAGGACGCGCATTTAGCATTGGATGATTAATCCCTTTGCTTCCTTGCGCAATGCTCGCTACTACTTCTTGAATCTTTTCCATATACGGAACGAAAGATTTAGCATTTTGCTCTGCACGGTTTAACTTAGATGCAGATACCATCTCCATCGCTTTCGTAATTTGACTCGTTTTCTTTGTCGAGTTAATCTTCGCTTTTATATCGCGTAAAGATGCCACAGGTTTTCACCACCTTTTTTCCGGAAGTTGGCACGATTAGTAAGAATCCTCTTCCTAATCTACGTTGCAAGATATTCTTGCTCATGATTGAAGGAAAAGAATAGGTGCACCTACTCTTTTCCTTTACATGACCTTTAGCAATCTCAGAGCCCGAGATGCCTTTTATATATACTATCTAGCTCCAGCGGCTTGAATGTTCGGTGGCTTCACTTCTTCCTACGAGGCAAACACCGCCTCTTCGTCAGAAGCTCCATCCCCCTCACATTCAGAACGAGCCGCTTCCGCTTTTATTATTCAGAAGCTACAAATACTTTTTTAAATCCATTGATTGCTGCTGCAAATTTGTCGTCATCCGCAAGCTTCTTAGTTGTGCGGATTTCTTCTAATAAGTCAGTCGCATTAGAATCTAACCAAGCATGGAATTCTTCTTCAAAACGAGTGATATCTACTACTGGGATATCATCTAGGAATCCACGTGTTAAAGCGTAAAGAATGATAACTTGTTTCTCTACACGTAATGGTTTGTGTAATCCTTGTTTTAATACCTCAACAGTACGAGCACCACGGTTTAATTTCGCTTGAGTTGCTTTATCAAGGTCAGAACCGAACTGAGCGAACGCTTCTAACTCACGGTAAGATGCAAGGTCAAGACGAAGTGTACCTGATACTTTACTCATTGCTTTAATCTGAGCAGATCCACCTACACGAGATACAGAAGTACCCGCATCGATCGCTGGACGTACGCCAGAGAAGAATAGGTCAGATTGTAAGAAGATTTGTCCATCCGTAATAGAAATTACGTTTGTTGGGATGTATGCTGATACGTCCCCTGCTTGTGTTTCGATGAAAGGTAGTGCAGTTAAAGAACCGCCGCCTTTTGCATCACTTAATTTTGCTGCACGCTCTAATAAGCGAGAATGTAAGTAGAATACATCCCCTGGGTAAGCTTCACGACCTGGAGGACGACGTAATAGTAATGACAGCTCACGGTAAGCCGCTGCTTGTTTTGATAAGTCATCATATACTACTAATACGTGTTTACCATTGTACATGAACTCTTCACCCATTGTTACACCAGCGTAAGGAGCTAGGTATAATAATGGAGCTGGTTGAGAAGCAGATGCAGTTACAACAATTGTGTACTCTAATGCACCGTGCTTACGTAGTGTTTCTACTACGTTACGTACAGTTGATTCTTTTTGTCCAATTGCTACGTAGATACAAATCATGTCTTCATCTTTTTGGTTAATGATTGTATCAAGTGCAACTGCTGTTTTACCAGTTTGACGGTCACCAATGATTAACTCACGTTGACCACGGCCAATTGGTACAAGAGCATCGATCGCTTTAATACCTGTTTGAAGTGGCTCATGAACAGATTTACGATCCATTACACCTGGTGCTGGACTTTCGATTGGACGAGTGTTTGTTGTATTGATTGGGCCTAAACCATCAACTGGTTGACCTAATGGGTTTACAACACGACCAATTAGTTCTTTTCCTACTGGTACTTGCATGATGCGACCAGTACGACGAACTTCGTCACCTTCACGAATTTCTGTGTAAGGTCCTAAAATGATAATACCTACGTTGTTTTCCTCTAAGTTTTGTGCTAGTCCCATAACGCCGTTAGAGAACTCTACAAGTTCACCAGCCATAACGTTATCAAGACCATGAGCACGCGCGATACCGTCACCAACTTGGATAACTGTACCAACATCACTAACTTCGATTTCAGACTGATAGTTCTCGATTTGTTGCTTTATCAGTGCGCTAATTTCTTCAGCTCTGATGCTCATGTGCTTCACCCCTATCTATTCTTCATTAATTCACGCTGAATACGTGCTAATTTTCCTTGTAAACTTCCGTCATAAATACGATTTCCAATACGTACTTTAATTCCGCCTAGTAAATCTTCATCTACAACATTTTTCACGCGAATTGCATCTTTTCCCGTTCTCTTTGCAAATGCTTCAGCAATGTTAAGCTTCTCTTCTTCTGATAGAAGACGAGTAGAATATACAGTTGCATCCGCTACGTTACGTTCTTCATTAGCAAGAACAACATATTCATCTGCAATTTCAGGTAAGATATCAATGCGTTTGTTATCAATTAAAATATATAACGTATTTAAAATAGATTCAGAAACAGATCCGAATACGTTTGCAAGAAACGTTTTCTTTTGTTCCTTTGAAATGTTCGGTTGCGTTAAAAAGCTATGTAGTTCTCCGTTCTTTACATAAACGTTTTGTACAAGGCGTAATTCCTCTTCAAACATTTCTAATACGTGTTTTTCTTTAGCAATTTTAAAAAGAGCGACAGCATAACGTTTTGCTACAATCCCATTGCTCATCGCGCTTCTCCTACTTCTTTAATATAATCGCGAATTAACTTCACTTGATCTTCTTCTTTTAACTCTTTTTCAATTACTTTAGAAGCAATTTGAACAGATAAAGAAGCAACTTGTTCTTGTAAAGCAGCAATTGCTTGCTCTTTTTCGCGTTGAATTTCTTGTACAGCAGATGCTTTAATTGATTCTGCTTCTTCTTTCGCAGCAGCAACAATAACATCTTTTTGATCTACAGCTTGCTTTTTCGCTCTTTCGATTAACTCTTGTGCTTCAACACGTGATTGTTTTAACATTTCACGTTGTTCTTCTACTAATTTCTTCGCCTCAGCATTACTTCTTTCTGCAGCGTCGATTTCATTAGTAACATGCTCTTCACGTTCTTTCATAATTCCCATTAAAGGACCCCACGCAAATTTGCGTAGCATTACTAATAGAAGTAAGAAAATGAACAATGTATAAGCAATCGTTCCAAATGGAATGGCAGCACCTAATAATAAAGTTGGCACAAGGATTCACTCCCTTCAAAATATCTAAATTGATCATATGAAAAAAAAAGACATACGTTTCATTCATAAAGCAATGGCGAAGAAAGTTCGGAAAAACACTCTTCGCCATCTATGTAAGGGGAGTCTCCCTTATTTGTTCATTACGATGAATGCAATAACTACACCGATGATTGGAAGTGCCTCAACTAAAGCAACCCCGATGAACATAATTGTTTGAAGTGCGCCTTTTAATTCTGGTTGACGAGCAACACCTTCGATTGTACGTGATACGATAAGACCGTTACCAATACCTGCACCTAATGCTGATAAACCAATTGCAATTGCAGCTGCGATTACACCTAAACTCATTTAATTTGTCCTCCTTTGTATTATAAAAAAATAAATTTTTTCTTACTTAAATTATATTAATGGTCATGGCTTACTTTATGAGCCATATAAACCATCGTTAACATAACGAAAATAAATGCTTGGATTGATCCAACGAATACACTGAATCCCATCCATGCTAACATTGGTACAAGCGCACCTAATGCCCCAAGGACTGATGCTCCGCCCAACTTAGCAAGTAATCCTAATAAGATCTCACCTGCATAAATGTTACCAAATAAACGAAGACCTAACGTTAATGTGTTAGCAAACTCCTCAATAACCTTTAATGGGAATAAGAATTTCATAGGTTGGAAATAACCTTTTACGTACTCTTTCGTACCCTTCATCTTAATTCCATAATAATGGGTGAGGGTAACTACCATCACGGCTAATGTTAATGTAACTGCTGGATCAGACGTTGGTGATCTCCACCATGCAATATGTTCGCCAGCTTCAGTTGCTGAATACATGAATGGTAAACCAAGGAAGTTCGATACGATGATAAACATGATAAGCGTAACGCCAAGCGTTAAGAAACGTCCACCTGTTTTCCAGTCCATCGTACTATTGATAATCCCTTTCACGAAGTCAAACACCCATTCCATGAAGTTTTGCATCCCGGTTGGGCGAAGAGCTAAGCTGCGAGTTCCGATAACAGCGATTAAGAAAACAATAACTGCTGCTACAGTAACCATCATAACTGATGACAAATCGAACGTTAAACCTAGAAATTCAACTAATTTACCGTGTTCCACTAGTAATTCACCTCTCTTCCCTGCTCTTATACTCTAAATAAAGAAAATCTATGATCATGACAAGGTATCCTGTCAGCAATCCTACACCTAGGCCCCACATCGCGATTAACTCTTGATATTTGGCTGCAAATAAAATTAATAACCCAATCGTGGCGAATCTTGAATATGTACTTACCGCTGTTGCCTTGAACTTCACGTTTTCTCCATTTGTTACGCGATCTAGCAGCTTGTCTGTTCTACGTGCAATGATGCGCAAACTAAGAAAACTGAAAATCGTCCCGATAATCAGTCCAAGAAATACATCCTTGTAAGAGGTAAATCCCCATCCTAGCACTAGAAGCGCAAGCAAGTAGTACATATATTTCTTTTGTCTTTGGACAAGTCCATGTACGTCTATCATCATTGCTCTCCCGAATAGTAATGTCGAATGAGTCGAATCATTGCGTATACCCCTGTTCCTAGTCCGAGTAATAACCCTATAATAAGAAACAACGGAAACGTTCCAACCTTATTATCAATCCACTGCCCACCAAAGATTCCAACAAGAATAGAACCGACTAATTGAGCAAGAATACCTGACATTAAAGCATAAGCTTTTATATGGCTGCGGTCGTTTTTTTGCAAGGATTCATCCCTCCAATATGTAACCCTCATTCACGATGTGTTAATAATAACTCATTTTTTTGCATAAATCCTATACAAAACAAAAAGTTTACATTTTCGTCACGGAATAGATGTAATTTTGTCACTGAAAGCCCTACCATCTATCCCCGTTGTTAGCATACAATAGGGTATTAACAGTGTCAACGAGAAATCGTAAAAAATCTAAAAATTTGAGTATTAGGCATTTCCTCCCAAAAATGAAAACGTTCCCCTTCTAAATACTGGTTACATATATGCAATTTCTAACAGTTTTCTCTTTATAATAGAAGGAAATGTTCACAAGTTTGTCACTATTATATTTTCGAGATATAACGCTTTTCTTCCATAATATAGTGTTCCTCAGACGTAAGACTTCTATATTATATGTGAGGTGTATGCAACTTATGTTGTATATACGATGTATATTTATCCTCTCCCCCTCCCCTACTTGCTTACAACAAAAAAGACGAGCTGGGGAATCTCCCCTGCTCGTCAGTTGTCTTACTTCGTTCCGAATAAACGGTCACCAGCATCACCAAGACCTGGTACTACATATCCGTGGTCATTTAATTTCTCATCTAATGCTGCTACATAAATATCAACATCAGGATGTTCTTCTTGTACTACTTTTACCCCTTCTGGAGCTGCAACGATACACATTAATTTAATTTGTTTCGCACCGCGCTTTTTCAGAGAGTTAATTGCTTCAGCCGCAGAACCACCTGTTGCTAGCATCGGATCTAGTACGATAAAGTCACGCTCTTCTACATCCGTTGGAAGTTTCACATAGTATTCTACCGGTTGCAATGTTTTAGGGTCACGGTATAAACCAACGTGTCCTACTTTTGCTGCTGGAATTAATTTCAGAATTCCATCAACCATTCCTAAACCTGCACGTAAAATCGGAATTAAACCAAGTTTTTTACCAGCGATCACTTTTGTTGTCGCTTTGCTTACAGGTGTTTCAATTTCAATGTCCTTAAGTGGAAGGTCGCGAGTAATTTCGAAAGCCATTAAACTTGCTACTTCGTCCACTAATTCACGAAAATCTTTCGTACCTGTATTCTTATCGCGAATATATGTAATCTTATGTTGAATTAACGGGTGATCAAATACATACAGTTTTCCCATGTGAATCTCTCCTTTAGATGATATTCATGCGTTTGCACGCTTTTTACACTATTTACGATTGTAAAGAAAACGCTACTAATATTCAAGGGCAAATTTGGCAAAATCATGATTTTACGATGAATCTATCTAGTATCTTTACCAATTATGGGAGCTGTATCCTTCATTATATCGCCAAAATTTATTCATCATTTGTATACATACTTTAAAAATAATATATGTCCACAAAAAAGACCGCCAAAACAATTAAGTCTCGGCAGTCTTCTTCAATCTATTATAGATTTGGATACATTGTGAATTTGCTAGTTAACGCTTCTACACGCTTACGTACTTCTTCTAATGCAACTTCATTTTCATGATTTTTTAATGTATAAGCAATAAGTGACGCAATTTCATCCATTTCTTCTAAACCGAAACCACGAGATGTTACAGCTGCTGTACCGATACGTACACCACTTGTTACAAATGGGCTTGCTGTTTCAAATGGAATTGTATTTTTGTTCACTGTAATACCAACTTCATCTAATACGTGCTCTGCTACTTTACCTGTGATTTCTAAGTTACGAACATCAATCAAGATTAAGTGATTGTCTGTTCCGCCAGAAACAAGTGTAAGTCCTTCTTTTTGAAGACCTTCAGCTAAGCGGTTCGCATTGTTAATGATATTTTGTGCATATGTTTTGAAATCATCTTGAAGTGCTTCACCAAATGCAACAGCTTTTGCAGCGATTACATGCATAAGTGGACCACCTTGAATACCAGGGAAGATTGATTTATCAATTTGTTTTGCAAATTGCTCTTCACATAAAATCATACCACCACGCGGACCACGTAACGTTTTATGTGTTGTCGTTGTAACGAAATGTGCATGTGGTACTGGATTTGGGTGTAAACCAGCAGCTACTAAACCAGCGATATGTGCCATATCAACCATTAAATAAGCGCCCACTTCATCTGCAATCTCACGGAATCGCTTGAAATCGATAACACGAGGGTATGCACTTGCACCTGCAACGATTAATTTTGGTTTATGTTCTTTCGCTTTTGCTAATACATCATCGTAATTAATACGGTGAGAGTCAGCATCCACGCCATATTCTACGAAATTATATTGTACTCCACTGAAGTTAACAGGGCTTCCGTGTGTTAAGTGACCACCATGAGATAAGTTCATACCAAGTACTGTATCGCCTTGCTCTAAAATCGTAAAGTATACTGCCATGTTCGCTTGTGCACCAGAGTGTGGTTGAACATTTACGTGCTCTGCGCCGAAAATTTCTTTCACGCGATCACGTGCGATATCTTCTACTACGTCTACGTGTTCACAGCCACCATAGTAACGTTTTCCAGGATATCCTTCAGCATACTTATTCGTTAAAACAGAACCTTGTGCCTCCATTACTGCTTCACTTACGAAGTTTTCCGAAGCAATTAACTCAATCTTTGAACGCTGTCTTCCTAGTTCTGCCTCAATTGCAGCAAATACCTTTTCATCTTGACGTTTTAAATGATCCACCAAAATCCCCCTTTTCTGAACGAATTACATCGATTCCCAACAGTTTTTTCTTATTTATTCAGAAAAAACGAAAATTCAGGTTGTAATTCTTTCGAACCTTCATGTTTTCAACTACATTCTAACATGACTTTCTATATCATAAAAGAAAAAAAAGACCGAAAATCGGTCTTTTCTTTCTTCTATTATAAAGTCAGACAACATACCTTTTATCTTATGATAAACAGTTACTATATGACTTCCTAATTTCTCATATTTAACGGCAAGTGATAGTCTCTTCCACTGCCGCATAGACAGCACGCGCTCCACCAATTAGTTTTCCACGTGTTTTGGCCATCGTTACATGCGCACTTCCAATTGCCTTCACACTTGTACGAACCGGAACAGCTACATGCTTTAAATGCATACCGATAAATGTATCACCAATATCCATTCCTGCATCAGCTTTAATAAACTCAACTACTACCGGATCTTTCAAATTGTGATACGCGTATGTCCCCAATGCACCACCTGCTGATCTAACAGGCGTAACTGTTACAATTTCAAATTGATATTTTATCGCTACTTCTCTCTCAACTACTAAAGCACGGTTTAAATGCTCACAACATTGAAACGCTAATTCAATACCTGTTTGCTCTTGAAATTGTTTTAACTCAGAGAAAATCGCCTCTGCTACTTCCATCGTTCCTGATGTTCCAATTCTTTCGCCTAGCACTTCGCTCGTGCTACAACCCACTACAAAAATTTGACCGCTTTGTAATGAAGCTTGTTCTTGGAAATCAGAAAGCGACATTTGTAACTGTTCTCTTACCTTTACGATTTCTGTCATTACGCCTCTTCCTTTCACAGGTTGGTTCACCAAATTATATTTCACACTACTGATAGTTAGAATCTATTACTTTGTTTCGTATGTTTTAATTTTTCCTACGCGGTTTTCGTGACGACCACCTTCATAGTCAGTTGTTAACCAGATTTTCGCGATATCACGCGCTAGACCAGCACCAATTACACGCTCACCCATCGCTAGCATATTAGTGTCATTATGCTCTCTCGTTGCTTTCGCGCTGAAAGTATCATGAACTAACGCACAACGGATACCATTTACTTTGTTTGCTGCGATTGACATACCAATGCCTGTCCCACAAACTAAAATACCACGATCTACTTCACCATTCGCTACCATTTCAGCTGCTGGAAACGCAAAGTCAGGGTAATCAACAGAACCAGCTTCACATTCACAACCTAAATCAATATATTCAATATTTAACTCTTCTAATAAACTTACAAGTTCTTTGCGGATATTCATACCGCCGTGATCAGATGCTATTACTACTTTCATTTTTACCCCTCCAAAGTTTCAATCAATTATCTTCATTTCACACTCGCTACCTCACATAGGAAGAAGTGATCTCCAATATCGTATTATACACGAAACATCAACCTACTGAATGTTTTTTCAGTAAAGTTTGTACAAGTTTTTCCATCTCATCTAACGTTTCTTTATAAATAGAAAGCGAGCCTCCAAATGGATCTGAAATGTCCTTGCCTATACCTTCAGTTAATCCATATAACGTATTTAATTTCTTTTCAACGCTCGGATAATGCCCAAGTACAATTTGCTTATGGTTTTCTGTCATCGTTACGACAATATCAGCCCAATCAAGCAAAGTTTCATTTATTTGCTGCGCCGCATGATCAATTAAAATTCCTTTTTCAGCTAAAGCTTCCTTCGCATGTACCGATGCATCGCTCCCAGGATAGGCGAAAACACCAGCAGATTGCACTTCAAACTTATCTCCTCCGTGATGACGAAGCAACGCCTCAGCCATTGGACTACGACATGTATTGCCAGTACAAACAAATAACACTCGTTTCATTCAAACCCACCCCTATATTCGATTTCTTACCATTCATCATAACTTACATTAGAATAGAACAAAAGAAATGTGAATATACAAAAGGCGCATTTCTCTTATATTTTTTCTAAGAAAAATGCGCCTTATCCACATATATGTGAAATCCTATTTCCAAGTGCCTAGAGTATTTTAACATACATGCTGAACATGCAACAAAAATAAGGAATCCATTTCATACGAAACGGATTCCTCTTATATTGCAATTATTTCATTGTAACTTTCATTACTTCTGTTGAACCTTTTGTAGCTGCTACGCCTACAGTTGTCTTAATAGACTCAGCTGCATCTGTGTTTGTAATAACAATTGGAGTAATTGTGCTTTTCGCTTTTTCACGGATTAATTCTAAGTCGAATGAGATTAATTTATCTCCAGCTTTTACAGCTTGGCCTTCAGAAACGTGAGCTTCGAAACCTTCGCCTTCCATTTTTACAGTTTCTAATCCAACGTGGATTAAAATTTCTGTACCGTTTTTCGCTTTAATTCCGATAGCATGTTTTGTGTGGAATAATTGTACGATTTCACCATCAACTGGAGATACAACTACACCTTCAGTAGGATCGATTGCAACACCGTCACCCATCATACGACCAGCAAATACTGGATCTGGTACTTCTTCAATATTTTTCACTGCTCCAGTTAATGGAGCTACGATTGTTTCTTCATTTGTTTTTGAACCAAGACCGAATAATTTTTTAAACATAGGATAGTCCTCCTTATAATTTACCTAAAAGTTTATAGGGCAATCCCTAGTAAAGCTCGGGATACATGTAAGACTTCATACTTCGAATATTATACTGTAAAAACGCTTTCGAAATAAATTACGTCATTACTAATAGACTCTTATTGTAGCGCTTCACAAAATTCCAGTCAATTCTGATTGTCTGAATAACAATTAGAAGTTAACTTCTATTCATATTTTCTCTTTTTTTGCCCAACTTGTCTAGAGGTCTTTACTACATTTTATTTTTTGTTGTTAATTTGTAAAATTTAATTCAAACTTTTTTCAAAATCCACTTGACTAAAGTAAGTAACTATTTTATTATTACTTACGTAAGGTAAGTTAATAACTTTTAGGAGGTTTTTAAAAATGATGGATTTCGGTCTACTTATTATTCGTCTTATTATAGGAATTACATTCATGGGTCATGGCGCTCAAAAATTATTTGGTTGGTTCGGCGGTTACGGTTTAAAAGGAACAGGTGGCTGGATGGAGTCAATCGGTTTACGTCCTGGTGTATTTATGGCATTTATGGCTGGCGCAACTGAATTACTAGGTGGTTTCTTATTTGCATCAGGTATTTTCATTGTAGTTGGTTCATTATTTATCGTTGGAACAATGTTAATGGCTATCTTCACTGTTCACGGAAAAAATGGTTACTGGGTAACACAAAACGGATATGAATATAACTTAATGTTAATCGCTGTCGCTGTTGGTGTAGCTTTAATCGGACCTGGCGCATACGTTTTACTTTAATTTTTATCTCAAATTTGAGATTCTTGAAAAAAGAACTTACTTCATTACAATTGAAGTAAGTTCTTTTTATGAAACAAAATATTATTTCCAGCAGGATTTTCTCATCGTTATCTTGTAAACAAACAATAAGTATTCATATTTAGAAAGGGGATTACAAGCATGTTATCCATTAATCCAAATGAACAAACTGAAAAAGATAATTACAAATTACTTACTGGAAGTATCATCCCTCGTCCTGTCGCATTCGTTACTTCTGTAACAAAAGAAGGCGTACTAAACGGAGCACCATATAGTTATTTCAATATTGTCGCTGCTAATCCACCACTTATCTCAGTATCTGTACAACGAAAAGCCGGAGAAAGAAAGGACACTTCCCGAAACGCAATTGAAAAAGGAGAATTTGTCGTACATATTTCTGACGAATCATATGTAGCAGCAATTAACGAAACAGCAGCTAACCTCCCGCCAAATGAAAGTGAAATTGAACTAGCAAAACTAACACCAATCGAAAGTGAAGTCATCTCTGTTCCAGGTGTAAAAGAAGCAAATATTCGAATGGAATGCGTATTAGAACGTGCAATTCCACTTGGCGGAACGGAAGACTCACCAGCTTGTGATCTACTAATTGGACGCGTCGTTCGTTTCCACGTTGCCGAACATCTATATGAAAAAGGGCGCATTCACGCCGAAGGACTCAAACCAATAAGCCGCCTAGCAGGACACAACTATGCAAAATTAGGAGAACAATTTGAATTGGTTAGGCCAATCTAAAAGCGGAAGCGGCTCGTTCAGAATGGGAGGGGGATGGAGCTTCTCTGACGTAGAGGCGCTTTTTGCCTCGCAGGAAGACGCGAAGCCACCGACCATTCTAGCCGCTGGAACTGGATAATATCTAAAAGCGGAAGCGGCTCGCTCAGAATGAGAGGGGGATGGAGCTTCTGACGTAGAGGCGCTTTTTGCCTCGCAGGAAGACGCGAAGCCACCGACCATTCTAGCCGCTGGAACTGGATATATTTAAAAGCAAGGCGGCTAGATTCCTCCCATCACTCAAATATAAAATCCCCTGCTTTTTAGCAGGGGATTTTATCATTGTAATTCTTCCTTCTTTTCCTCTAAAGTAGGCATTTTCTCTTTTTTCGGCTTCCCTAGCTTAATTACGAAGAAGTATAGGGAAAGCAATGTGATAAGAAAAACAATTAAAAACGGGTACGGAGAGTAAAAGGCACGCGCCGCCTCAGTCTTTCCCGCAACAAATTTCAATGACTCAATATCTAAAAACTCAGCAAACATTTGTACACCGAGCATACTAAACCAAAAAACAAAAAAACTAATAATAATACCAAAAACTTGCTTCAATCTCGTCATTCATCTCATCCTTTCTATATCTGTAATTTTTAGCGCAATAAATATAGTACAAACAAAATATTCACAGAAAGGAACTATCTCACCATTCACGAATTAACTTAATCCAACCTAACATCGAAATTTGCAAAATAATACCCCAAATTATAAGTCTTCTTAGCCATCGAGGATAGAAGGTTAAAAATTTAACATACCATTCCAATAGCTTGTTCATAATTCCCTCCTACATAAAATTATATAGGAAAAAGGATATATAATCCAAACCCAACCAAAATGATCCCACCTACTATCTCACCATATGTACCGAGCATATCTTTCGCATGTCTCCCAATTAATAAACCCATCCACGCTAATAACATGCTAACAAATCCAAAAAGTAAAATCGTAATAATTGTTTGTGCTCCATAAATACCAAGACTAAGTCCTACTGAGAAACTATCTATACTGACGCCAAATGCAAATACGAATAAACTAATTCCAATAGGGGCTGTTCTAGTCTCTTCATTTTGTAAAATGCTCGAATATACGATATAAAACCCTAGTCCGATTAATAAAATAGCACCCGCAAAATGTGCGATATCTCCATACTTCTCTGATAAAAAACGACCTAGTACCATTCCTATAAACGGCATAATAATATGAAATATCCCTATCGTCATACCAATATACAGGATTTGTCTTAACTTTAGGGGTATCATCCCCATACCAAGACTCACCGAGAACGCATCCATCCCTAAGGCGAATGCCATAATTATTAAAGGTATTAGCTGTTCAAACGTCATTCATGCCCCTCCTTGGACGTGCTACTTCACAATATGCTTATCCAAGGAGAAATATTCTGTTTGCTAATCTTACCTTATCATTCAATAATAATATGATGTCCTGCCGCTTTTGTTAAACGATTCATAATTGCATTCCCTATTCCTTCATTAGGGAATGACTCACTAAAAATAACATCCACTTCACTTGCATCAAATGTTCTAAGTACATCATATAATTTAGTCGCAACACTAGCTAAGTCACTTCTAACACCACAAGATAATATAACATCTGCACTATATACATGCTGATACTCTTCTGTCGTTAATACGCCTACTTTAAATCCTTCTTCCTTTTTCTCATCCACAAGATGCTGAATAAACTCACGTGAGCCCTCAACAATACTAAGTGGTGCTTTCGGGGCATAATGTGTGTATTTCATTCCAGGCGATTTCGGTTTTTCCTTCTCATCCTTTAAAGCTGGATCTAAAGAAACAGTACCTATCACCGCTTCTAATTGTTCTTTCGTAATCCCACCTGGACGTAATATTGTTGGAACCGCGCTTGTACAATCAATTACAGTTGATTCAACGCCTACTCCAGTTGCACCACCATCAACAATACCTGCAATCTTCCCATTCAAATCTTCATATACGTGAGAAGCTAATGTTGGACTTGGACGCCCTGAACGATTCGCACTTGGTGCTGCAACAGGTACATTCGCCTCTTCAATAAGAGCAAGTGCAATTGGATGATCAGGCATTCTTACTCCAACCGTATTAAGTCCTGCCGTCACCTTCTCTGAAATCCCTTCTTTTCTCGGCAAAATAATTGTTAATGGTCCTGGCCAAAAATGCGCCATTAACTTCTCTGCAACTGGTGGAATTTCTTTCACAATCCCATCTAACTGAGATTTTGTACCTATATGGACAATGAGTGGATTATCACTCGGTCTTCCTTTCGCTTCGAAAATTTTCGCGATTGCTTCATCATCCATCGCATTTGCACCTAACCCATATACTGTTTCCGTAGGGAAAGCAACCGCCTCATTTTCTCTTAATAATTTTGCTGCTTCTTGTAACTGTGGATAATATTTTTTTCTTTCCACAACATTATCCACAACCCACATGTTTGTATGCATTTTTTTCCACGTCCTTTTCTACCCTTAAATACTTGTATATTTTTAGTTTACTATGAGATTTATCCAAAAGACAAACAAGGTTTATCCACAAAATGTGGATAAACCTAATTAATCCGTGGATAACTTTGTGAATAGCTGACAATTTAGTATTATTGCATTCTGCTCTTTTATATTTTTACAAAAATGTTCTAGTTGTTGAATTCCCTCTGGAACCTCATCCTTTTCTATAGTAAAAAAGTCAAAAAACTGAAAGATCGGTACAGATTGTGGATGATTTGTTAGTAAGTACAATTGTTGAACACTTTTTTCTTTCATATACTGCAAAAACATTTCAAAAAAATATAAGAAAGTCTGTTTATCCACATGAGGTGTGAATAAACAAGAACGAATAAGCACATCTTCCCCACTTTGTTCATAACCAATTACAGCTCGTATTTCTTCCGCCTCTTCCAAAATCATAAATTGTGCGTACAACTCATTTATTTTATCATCTTTTTTATTAGCTTGTCCGAAAAAAGAATGTAATCTTTCCACATCTGCTTTCGTAGCAAAATACACTTTCTTCATAATAAATCCCTCCTCATTTTTATATATGAAGAGGGATTTATTAATAGTACTATTTAGAGAATAAAGATGTAAAAGCTTCTACAATAAACAATTTAACTTCTGGCTTTTCTTCTTCCTCTTCTACTTTTACATACTCATTTTGCTTTTCTTGTTTTTTCTCCACAGGTTTCTCCACTTTTTCCACAGTTTTTATTTCTTCTTTACTTACAGGCTGCTCTTCGACTTTTGTTTCATTTTTTACTACTTTCTTTTCAGAAGCTGTTACTTTTTTTACTACTTCCTGCTTTACAGCTTTCGTTTCTTTTACCTTATCTACTTTCTTCTCTTCTTTATCTATTACTTCCTCATCTAGTTGTTTCACCTGCTCCTCTTCAGGAGATTCCGCCTTCACAACGTGCTCTTCTTTTCTTACAGCTGTCCCGCTCGAAAAATCTAAGAAACACATTGGTGGAAATAATACACACCACCAGTTCGCCCCTTCACCTTCTCCAATTGTGATTAATACTGCTTCATATTCTCCTGCTGGATAAATAAAATTCCCGTATACCTTTGTAGGAAACTTTACATTCTTACTAAATTTCACTTGAAATGAATCTTTACTTCCTTCTCTTTTTAACGTATTTTCCACCGTTTTCTCGATTTCTGGAATATGACTTTGAATTACTTTGCGTGCCTCTTCAAATGAAGTTAAATCCGCTACCCACCCATCAATTTGTGCTTTTACTTCATCACGCACTTTACGCTTTAATGCCTGGTCTTTATCTGAATCACTATTTGCTAAAATTCGTAATCGAACGGCCTCCTTCGGAATAACTGAAGGCCCTTTCGCATCAGCTTTCATATATCCAAACTGCACAAGTAACTGTGCACCAATTAATAGTATAAGAAGATAAGCAATAACTTGTTTTTTCATTTCCTCCACCGTCCCTTCTACAAACAGTGTGGACAGACTTTCATCTTTCTAAACTATTAAATTCAAAATCTATATGAATTTTTCCACAAAAAAATAGAGTAAGGTGTGAACCTTACTCCATCTCTGCAAATACCATACGATCTTTTCCGTTAATATCGAAAACAACCTCAACATGAGCATGTGGAAAAGCTTGTTGTAACAATCTTTTTACATCCTCACCTTGTCCTACTCCAATTTCAAACGCCACAATCGCTTTCTTCTGCAACACATTCGGCAATTCTTCCATAAAACGGCGATAGAAATCTAATCCGTCTTCACCACCAACAAGTGCTCTCTTCGGCTCATGCTCTTTCACAACAGGAGAAAGACCACGCCAATCCTCTTCCGGTATATATGGAGGATTTGAAACAACAACATCTAGCTTTTGACCCGTTTTATGAAATGGTGACAATAAATCACCGTGATAGAACGTTACTTCTGCACCTAAAGCTTTTGCATTTTCTTTTGCAACTTCAATCGACTCTTGTGCAATATCTACTGTATAAACATGAAGATTTTCATTTTCTAAAGCAAGCGTAATAGAAATCGCTCCACTACCTGTACCTATATCTGCTACATGTAGTTTCTCATCACCAAAATGGCGCTCGATTCTTTCTAATACTCCCACTATAAGCTCTTCTGTTTCCGGTCTTGGTATTAATACTTCTTCATTCACAAAGAAAGACCGTCCATAAAACATTTCATAACCAATCATATATTGAATAGGAATACCTTCTACATGCTTGTGGATAAACTCCGTAAAGCTTTTCTCTTGATCCTCAGTTATTTCTTCACGCATATTCATAAGTAATCCTGTTCTGTTCACCTTTAATACATGACAAAGGACAATTTCTCCCGCATTTTCATCTCGTCCATTTTCCTGTAAAAAAGAAGAAGCCCATTTCAGGGCTTCATAGACACGCATTACTCAGCTGCCTCCATCTTTTGAGCCTGATCTTCCATCACTAAGGCATTGATGAAATCATCTAACTTACCTTGTAAGATTTGATCTAGCTTTTGAATCGTTAAACCGATTCGATGGTCTGTAACACGGTTTTGCGGGAAGTTATACGTACGAATACGCTCTGAACGATCTCCCGTACCAACAGCTTGTTTACGGTTTTGATCATACTCAGCTTGCGCTTCTTGTCTAAACTTATCATAAACACGTGCGCGTAATACTTTCATCGCTTTTTCTTTATTCTTGATCTGTGATTTCTCATCCTGACAAGATACAACTACACCAGTCGGTAAATGCGTTAAACGCACCGCTGACATCGTTGTATTAACGCTCTGTCCACCAGGTCCACTAGAAGCGAATGTATCAACACGAACATCTTTCTCGTGAATATCAATTTCTACTTCTTCTGCCTCTGGTAATACAGCTACAGTTGCTGTAGATGTATGAATACGTCCACCAGATTCCGTTTCAGGAACACGTTGTACACGGTGAGCACCATTCTCGAATTTCAGCTTCGCGAAAGCACCTTTACCATTAATCATAAAGATAATCTCTTTATATCCACCTAACTCTGTATAGCTAGCCTCAATAATCTCCGTTTTCCAGCCCTGTACCTCAGCGTAACGGCTATACATACGGTATAAGTCACCAGCAAATAAAGCTGCCTCGTCTCCACCAGCAGCTCCACGAACCTCAACGATAACGTTCTTATCATCATTAGGGTCTTTTGGAACAAGTAAAATTTTCAGACGCTCTGATAATGTTTTATCTTGTGATTCTAACTCAGAAACTTCTTCTTTTACCATTTCACGCATTTCTGCGTCTAACTTATCTTCTAACATTGCTTTCGCATCTTTTAATTGCTCACGAACATCCTTATACTCACGATACACCTCTACCGTTTCCTGTATATCAGACTGTTCCTTTGAATATTCACGAAGCTTATTTGAATCACTAATAATCGCTGGATCACTTAACAATTCATTTAACTTCTCATAACGATTTTCTACAGCTTGCAAACGATCTAACACATCATTCACCTCTACATCCTAGTATCTAATACAAATAGTATATGGTACTTACTCAAAAAAACGCAAATTATATTTAAAAGTGGCGGTGGCTCTTTCAGCTCTGACCAGCTAAGGTTCTTTCGACCTAAAGGTGCTTTTTACCTTTTGGGCGGAAGGTTCTTAGATGCGAAGAGCTAGCCACCAGAACTAGATATATTTAAAAGCGTAAGCGGCTCACACCGCTCATTCTCTCTATTTTGAAAAAAACCCGCCTTGCGCAGCGAGTTTTACTTATCTTTGTTTGCAGGTACTGCATGACAATGACGACAACGCGGTTCATACGTTTCTGAAGCTCCAACTAAAATAATTGGATCATCAAATGCCGCTGGTTCTCCATCAATTAATCGTTGTGTACGACTTGCTGGAGATCCACATACAGAACATACTGCTTGTAGTTTTGTCACATGTTCAGCAATCGCCATCAGCTGAGGAACTTGTCCAAATGGTAGACCACGGAAATCTTGGTCTAAACCAGCTACAATGACACGATAGCCACGATTTGCCAATACTTGCACCACTTCCACAATGTCCCCATCAAAAAATTGCACCTCATCGATTGCAATAACATCCAGCTCTTCTGTAATATGTTCAAATATATCCTTTGAAGCTGAAACAGGAACTGCTTTTACCTTTAATCCGTTATGTGATACTACATCTTCTTCACTATATCGATTATCAATACATGGTTTAAATACAATTGCATGTTGTTTTGCAAATTGCGTACGGCGCACACGGCGGATTAGCTCTTCTGACTTGCCAGAAAACATACTACCGCAAATCACTTCAATCCAGCCATTTTGATTTATTAAGTACATGAAGCTCTCCTTTCATCTACTTTTCAGTTAAAAGTAGGGTAAAGGTATAATATTTTCGCAAAAAAAACAGACAAGCGAATACATACACTTGCCTGTTTTATGTTTTTATTACTTAAGACCGTATTTCTTATTGAAGCGGTCAACGCGTCCGTCTGCAGTAGCAAACTTCTGACGTCCAGTGTAGAATGGGTGAGAATCAGAACTGATCTCAACTTTTAGTAATGGATAAGTGTTACCATCTTCCCACTCAACAGTTTCGTTAGATCCTTTAGTAGATCCGCTTAAGAATTTGAAGCCTGTGTTTGTGTCCATGAATACAACTTTCTTGTAATCTGGGTGAATTCCTGCTTTCATTCTTTTCATCTCCTTCCGCCCTGAATCATTTTCGAAACAGAGTTTTTCATCTTCAGCTGCATACACAACTATATTGATGAAACACATATGATGAAATTATAACAAGGCTAACTTCATTTTGCAACTACCTGTTTTTGTCTTTTTAATTTTAAAAGCGCAAGCGGCTCGTTCAGAATGGGAGGGGGATGGAGCTTCTGACGTAGAGGCGCTTTTTGCCTCGTAGGAAGACGCGAAGCCACCGACCATTCTAGCCGCTGGAGCTGGATATTAAATTGAAAGTGGAGGTGGCTCGCTCAGCTCTGACCAGCTAAGGTTCTTTCGCCCAAAAGGTGCTTTTTACCTTTCGGGCGGAAGGTTCTTAGATGCGAAGAGCTAGCCACCGGAACTGGATATTATCTTAAAGTGGAGACGGCTCGTTTAGCTCTGACTGGCTAAGGTTCTCTCACTTATTTCTCTCTTTAATATCACCTAAACAGCATAAAAAACTCGCTTACTATAAAATAAGCGAGTCCTGATTTTTTCCCTTTACTTAGTTGTTACATACCTTTTTGAGTCTGCAACAATGTTTTGTAAAAACTCTTCATTTGTCTTCGTTTGACGAAGCTTACGTAAGAAACTTTCAACGAAGTCTGGTGTATCACGCATTGTTTTACGAATGCCCCATAACTTGTCTAAATGTTCTTTTGGAATTAATAGATCTTCTTTACGTGTACCAGAACGACGAATATCGATCGCCGGGAAGATACGACGTTCAGCTAATGAACGATCTAAGTGAAGTTCCATATTTCCAGTTCCTTTAAATTCCTCGTAAATAACATCGTCCATACGTGATCCTGTATCAACAAGGGCTGTCGCTAAAATTGTTAAGCTACCGCCTTCTTCAATATTACGCGCAGCTCCAAAGAAACGCTTCGGTCTATGGAAGGCAGCTGGATCGATACCACCTGATAATGTTCTACCACTTGGTGGAATAACGAGGTTGTAAGCTCGAGCTAAACGGGTAATACTATCCATTAAAATGATAACATCTTTCTTGTGCTCTACAAGACGCATCGCACGTTCTAACACAAGCTCAGCTACTTTAATATGATTTTCTGGCACTTCATCAAAAGTAGAACTTACAACATCTCCTTTAACAGAACGTTCAATGTCTGTTACTTCCTCTGGACGCTCATCAATTAAAAGTACAATTAATTCTGCTTCCGGATGATTTGTTGTAACACTATGCGCGATTTCTTTTAATAGACTTGTTTTACCAGCCTTTGGAGGCGCAACAATTAAACCACGTTGTCCAAATCCAACTGGTGCGATTAAATCCATGATGCGTGTCGGTAACTTTTTAGGTTCCGTTTCCAATTTCATTTGGCGATCTGGGTATAATGGTGTTAATGCAGGGAAATGCACACGCTCTTTTGCTGAATCTGGATCATCTCCGTTTACAGCTTCAACTTGTAATAACCCAAAATAGCGTTCATTTTCTTTCGGAGGTCGTACTTTACCAGAAACCTTATCTCCATTACGTAAATCGAAACGACGAATTTGCGAAGCTGAGATATAAATATCTTCTGAGCTTGGAGAATAGTTGATAGGACGTAGGAATCCAAATCCTTCTGATTGAATAATTTCTAATACGCCTTCCATGAAAAAGAAACCTTCTTTTTCTGCTCGAGCTTTCAAAATAGAAAAAATTAACTCTTTTTTCGTTAATTTGCTATAATACGAAATCTTAAATTCTTTCGCAAGCTCGTATAACTCTTTTAATTTCATGTTTTCTAATGCTGCAATTGACAAATTCATTCAGACACCACACTTTAACGTTATTCTCTTTTTTCATGGGTAAAGGGAAAAAATACGGAAGGCAAATAATTAATAATGAAAGGCAATAAGTTCAAGTAGGGTAATATTCACTATTGTAACCCTTTTATCTAGTTTTAATCAATACGTTGGAACACAAATACAAGAAGCGAAGACAAGAAAATTTGTCTTCGCTTCTTATTTAATTTAGTTCCAGCTCCGATAGTTAGAAAAGTCGACCATTTTAACCTTTCTGAGCGAGCCACCTCCGCTTTTTACTTAATCCAGCTTCAGCAGCTAGAATGGTCGGTGGCTTCACTTCTTCCTACGAGGCAAAAAGCGCCTCTATGTCAGAAGCTCCATCCCCCTCCCATTCTGAACGAGCTGCTTACGCTTTTTATTTAATAACCAAGTTTGGTTTTTTATTCAAGCTATGACGTCCATCCACGAAGCGAACTGTGCCTGATTTTGCGCGCATAACAAGGGATTGCGTTGTTCCTACGCTACCTTTAAATTGAACACCGCGTAATAGTTCTCCATCTGTTACGCCTGTTGCTGCAAAGATTGCATCGTCACCTTTTACTAAGTCCTCCATACGAAGGATACGATTAATGTCTTCTATGCCCATTTTTTTACAACGTGCTAATTCAGCTTCGTTTTGTGGCAATAGTTTTCCGTGAATTTCTCCACCTAAACATTTTAAAGCAACTGCTGCTAATACACCTTCAGGTGCTCCACCAGATCCAAATAAAATATCTACACCTGTACGATCAAACGCTGTATTAATCGCTCCAGCTACATCTCCATCATTAATTAATTTAATGCGAGCACCAGCTTTACGAATTTCTTCGATAATTTCTTGATGACGTGGACGATTTAAAACTGTCGCTACAACATCTTCAATATCTTTATTTTTTGCTTTCGCAACTGCACGTAAGTTATCAATAATAGGCGCATCAATGTCGACCGCCCCGACTGCTTCTGGGCCAACCGCGATTTTATCCATGTACATGTCAGGGGCATGTAACAAATTACCGTGGTCTGCAATTGCAATAACAGCAAGAGCATTCCAGCCACCAGCTGCTACGATGTTTGTCCCTTCTAAAGGATCAACCGCAACGTCTACACGTGGTCCATATCCTGTACCTAATTTCTCTCCGATATATAGCATTGGTGCTTCATCCATCTCACCTTCACCAATTACAACTGTACCTTTCATCGGAATTGTATCAAATACATCACGCATAGCTGATGTTGCTGCACCGTCTGCCTCATCCTTTTTCCCGCGCCCCATCCAACGCGCTGATGATAAAGCTGCAGCCTCTGTTACACGTACTAACTCCATAGATAAACTTCTTTCCACGATAATCCCTCTCCTTTAAGTCTTTATATTTCTGCCGTATTTTGTGAACCGTGTTTTTCTATAAAGTGTACTTCCGCAAGTAGTGATGCTTCGCTTCCCCCTTGCGGAAGTATCACTTATGCGTTCTTCATTTCTTCAATTTCTTGCTTTGTCATTTGTTCTCGCCAAATGTTTGCTCCAAGCCCTTTAAGCTTGTCCACTATATTCTCATAACCTCGATCAATATGCTCAAGTCCTGTTACTTCTGTAATTCCATCTGCCATTAAACCTGCAATAACAAGTGCCGCTCCCGCTCGTAAATCACTCGCCTTCACTTTTGCACCTTGCAGTAACACAGGACCAGTTACAATTGCCGAACGACCCTCTACTTTAATTTGAGCATTCATACGACGTAATTCATCAATGTGTTTGAAACGGGCACCGTAAATTGTATCTGTTACAACTCCCGTCCCGTGCGCCTTTGTTAAAAGCGTCGTAAACGGCTGTTGTAAATCCGTTGGAAAACCTGGATATACAAGCGTTTTGATATCAACTACTTTTAACTTTCTATTACCGTTCACCGTAATTTGATCATCGTTCGTTTCAACTTGAACACCAGCTTCTCTTAGCTTTGCAGTAACTGATTCTAAATGCTGAGGAATAACGTTATCAACCGTTACTTCTCCTCCTGATGCAGCTCCTAGAATCATATACGTACCAGCTTCAATACGATCTGGGATGATAGTATGATGACAACCATGTAAAGAGTCCACACCATCTATTCGGATTACATCTGTACCAGCACCTTTAATACGTGCCCCCATGCTTGTTAACAATGTAGCTACATCAATAATCTCGGGCTCTTTCGCTGCATTTTCAATAACAGTTCTACCTTTTGCTCGTACAGCTGCTAGCATAATATTAATCGTAGCTCCTACACTAACAACATCTAAATAAATACGTGCCCCGCGTAGCTCATCTGCTCTTAAATAGATGGCACCTTGTTCATTCGTAACATGTGCACCTAGCGCTTCAAACCCTTTAATATGCTGATCAATCGGCCTCGGTCCTAAATGACATCCACCCGGAAGCCCAATAACAGCTTTTTTAAAACGGCCAAGCATTGCACCCATTAAATAATAAGAAGCGCGCAATTTTTTCACTTTTCCATTTGGCAAAGGCATTGCAACCATGTTAGAAGGATCGACTACCATCTCCTCCTCCTGTCCATAAGTTACTTTCCCTCCAATTTCCTCTAGTAAGTCTCCTAACATTTTCACGTCCGAAATATTAGGGACACCACCAATAGTTACTGGAGTATCTGCTAAAATTGTCGCTGGAATTAATGCAACGGCACTGTTCTTTGCACCACTTACTCGAATTGTTCCATTTAAAGCTCTTCCGCCTTCAATTAGCAATTTTTCCATATTGAGCTCCCTTCTTGTGAATGTATTTACTTTCTATCTTTTTATAGAAAGCTCCCCTTAAGAATCTCAATTACTCTTTCCATCCCAAAACTCAATAAATAGGAAACCATTATCTTCATTTCTCCTGTAGCACGAATAGATAAAGATCAACTATTCATCGAATGTACTTTATCAATTTAGATACGTTATCACATTTATTAATAGGACTATGCACATTATTTTCTATTTAAAGACAAAAATGATAAAATCTTTAGACTTGTTCACGCTTTCATTATACAACGAAAGGAAACCGTCTAAAAGACTAGACGGTTTCCAAAACGGAATTTTATTCTTACGCTTTACCGTTAGAACCGAATTCGCGAATTTTACCAATAACAGTTGCTTTGATAGCGTCGCGGCCAGGTCCGATAAATTTACGAGGATCGTAAACTTCTTGGTCTTTGTTTAATACTTCACGAACAGCTTTTGTAAACTCGATTTGGTTCTCAGTGTTTACGTTGATTTTTGAAGTACCTAAAGAGATAGCTTTTTCGATATCAGCAGTTGGGATACCAGTACCACCATGTAATACTAAAGGTACGCCAGTGAAGTCACGAACTTGTTCCATTTCAGCGAATCCTAAGTTAGGCTCACCTTTGTAAGGACCGTGTACAGAACCTAAAGCTGGAGCTAGGCAATCGATACCTGTTGCTTCAACAAGGTGCTTACACTCTGCTGGGTCAGCGTAAATTACGCCTTCAGCGATTACGTCGTCTTCTTGTCCGCCAACTGTTCCAAGCTCAGCTTCAACAGATACGTTACGAGCGTGTGCGTATTCTACTACTTGTTTAGTAGTTTCAACGTTTTCTTCGAATGGGTGGTGAGAAGCGTCGATCATTACAGATGTGAAACCTGCATCGATTGCTTCTTTACATTTTTCGAAGCTTGAACCATGATCAAGGTGAATCGCTACAGGAACAGTGATGTTCATTTCTTCGATTAAAGCTTTAACCATAGCTACAACTGTTTTGAAACCAGTCATATGACGAGCTGCACCCTCAGATACACCTAGGATTACAGGAGATTTTTCTTCTTCCGCAGCAGCTAAGATAGCTTGAGTCCACTCTAAGTTGTTCATGTTGAATTGACCAACTGCGTATTTTCCTTCTAGTGCTTTGTTTAGCATTTCTTTCATAGAAACTAAAGGCATGGTGAATCCTCCTAAAAAACGTTTTTTGTATCCGATAAGTTCTTATCGCTGGTAGTATGACCAGAATAAGGTAAAATATGTATATCTACATACCGGACTTTTTTCTACACTCAATAGGATAACAACTTGTACTCAAAAACTCAACCGTATTCACCTGCACAATAGTCCATGTAAACGCTTTTTTCCATATTTTTTATAAAAAATTCATTTTTACGCCTCTACAGCGAGCTCATTTCTCACAGCTTGACGAATTTCATCAATATCAAATGGTTTAGCAAAATGCATTAAAGCACCTAAATCTTTTGCTTCTTGGATCATATCAAGCTCTCCATAAGCAGTCATTAAAATTACTTTAATACTCTCATCAATTTCTTTTACATGCTTTAAAATCTCTATACCATCCATGCCTGGAATTTTCATATCTAACACTACTAAATCTGGATTATCTTTTTTCACGATATCTAAAGCTTGAAATCCATTTGCTGCTTGGAATGTCTGATAACCTTCTTTTTGGAACACTTCATGTAATAGCACACGAATCCCATATTGATCATCAACGATTAAAATTTTACCTTCCATAATTCCCAACCTTTCTGTGTAAGTACAAGATTTAAAGCTTCTTATATCTTAACGATTTATTTTCGCTATTCTTTGGCAAATTCCTTCCTATTCTTTCTTATTTTACCGTTTCCTATTTTGTTATGCTACCCTACGATTTCACCTTTCTAAAAAAATAAACTATAATGAAAGCCGGCAAACACGTACGAAGGGAGTAACATTATGTTAAAAATTTTTTCAACTCAATTAAGTGGTTATTTCTCCAGAGTTTCTCAAAAAGAAGAAATGAATATAGAAGATAGTGCTCGTTTACTTGCTCAAGCACTAGTTGGCGATGGTTTCATTTATTTACATGGTACAAATGAAATGGAAGGCGTTGTTGCCGAGGCACTATTCGGTGCTGAACCAATGAAGCAAGCAAAACGCTTATTTGAAAATGGTAAAGAAGCAGAAGTAACCTCTGCGGATCGTGTACTTCTTATTAGCCGTTTTTCAACAGATGAAGCGGTTGTAGAAATTGCAAAAAAACTACAAGAAGAGGGACACTCTATTGTCGGCATTTCTGCTCTTCAAGAAGGTACGAAATCACTCGAACGATATACAGACGTACATATTGATACAAAACTGTTAAAAGGTCTTATTCCAGACGATGAAGGTAATCGCTACGGATTCCCAAGTTTAATAGTAGCTTTATTTGCTTATCACGGAATCAAATTTACAATCGATGAAATGTTAAATGAATATTAAAAAAAAGCGCCTTATTTCAGGCGCTTTTTTTATTACTTGCTCTCTTTATTCGTAATAGAAGCTCTTACGAAGTCATGGAACAATGGTTGTGGACGGTTTGGACGAGAAACAAGTTCTGGGTGGAACTGTGCTGCCACGAACCAAGGGTGGTCTTTTAATTCAATGATTTCAACTAGACGGCCGTCTGGGCTTGTACCAGAGAATACAAATCCTTCTTTTTCCATATCAGGACGGAACTGGTTGTTGAACTCATAACGATGACGATGACGCTCATATACAACCGGCTCATTATAAGCATTGTAAGCATTTGTTTCTTCAGCAAGCTTACATGGGTATAGACCAAGACGAAGTGTACCACCTAGGTCCTCTACATCTTTTTGTTCTGGTAATAAGTCGATGATTGCATATGGTGTGTCAGGGTTGATTTCAGAAGAGTTAGCACCTTCTAAACCTAATACATTACGTGCGAATTCGATTGATGCAAGTTGCATACCTAAGCAAATTCCTAAGAATGGAACTTTGTTTTCACGAGCATATTGAATCGCAACGATTTTACCTTCTACACCACGATCGCCGAAGCCACCTGGTACAAGGATACCATCTGTATCGCCAACTAATTCTTTTACGTTTTCTGCTGTTACGTGCTCAGCATTTACCCATTTTACTTCTACATCTGTGTCGAATGAGTAACCAGCATGACGAAGTGCTTCTACAACAGAAATATAAGCATCTTGAAGTTCTACATATTTACCAACAAGAGCGATTTTTGTTTTCTTAGAAAGATTACGCACTTTGTTAACTAGCGCGGTCCACTCTGTCATATCTGCAGCTGGATTGTCTAATTTTAAGTGGTCACAAACGATTTGGTCCATGTTTTGTTCTTGAAGAGATAATGGAACCGCATATAAAGTATCTGCATCGCGAGCTTCGATAACTGCTTTTGTATCGATGTCACAGAATAATGCAAGCTTGTCTTTCATATCTTGAGAAACAGGCATTTCTGTACGAACAACGATAATGTTTGGTTGAATACCTAAGCTACGAAGTTCTTTAACACTATGTTGTGTTGGTTTTGTCTTCATTTCACCCGCTGCTTTTAAGTACGGGATTAACGTACAGTGAATGTACATTACATTGTCACGACCGATGTCGCTCTTAATTTGACGGATTGCTTCTAAGAATGGTAGAGACTCGATGTCACCAACAGTTCCACCGATTTCTGTAATAACAACATCCGCATTTGTTTCACGACCAGAACGATATACGCGTTCTTTAATTTCGTTAGTAATATGAGGAATAACTTGAACTGTTCCTCCTAAATATTCACCGCGACGCTCTTTTTGAAGAACTGAAGAGTAAATTTTACCTGTTGTTACGTTGCTGTATTTGTTTAAGTTAATGTCGATGAAACGCTCATAGTGACCAAGGTCTAAGTCAGTTTCTGCGCCATCATCTGTTACGAATACCTCACCGTGTTGGTATGGGCTCATAGTCCCTGGGTCTACGTTAATGTATGGATCAAACTTTTGAATCGTTACGTTTAAACCACGATTTTTTAAAAGTCTTCCAAGAGATGCTGCTGTAATACCTTTTCCTAAAGACGATACTACACCGCCTGTTACAAAAATATACTTAGTCATGAAAAAGCTCCCTTCTACTCTGTTGTTATATAATCACCGTTGCAAAGCGCAACGTATGTAGATAACACTGTATCCATCTTATTGTTAGACTCTTTTTATTTTCTAAACAAAAAACAAAAAAGAAAATTGCTCCCCTCATCACAAAAAGTAATAAGTAGGGAGCAATTTTCTTTTATATTTACACTTTAAAAGCATTATCGTCCTTTTTTAAAGAGCCCAAAAATGATTCTACATGGACGATAATGAAAAGTCAAGAACTACAGTTCTTCCTCTTCTTCTTCTTCAGTTTCATCATACTCAAGTTCTTCTTCAGCGAAGTCGTCGTCATCTTCGTCTAAATCATCAAGATCGTCGTCATCTCCGTCTTCTTCTTCAAGAACCTTGTCCAAATCTTCTACATCGTCTTCATCTTCACTTACGTCTGCATCGTCGAAGTCATCTTCGTCTTCTTCAATGTAGTCGTCAAAACCGTCTTCTTCAACTTTACGTTTCTTCTTCGGTTTTGGTTGAGGCAAGATTTCTTCATCAATTTGCTCATATGGGTACCAGCTGCGTAGTCCCCAACGATTTTCTCCTAAATTAATGAAACGTCCATCGATGTTTAAGTCTGTATAAAATTGTGCGATTTTCGCATTAACTTGCTCTTGAGATAGTCCCAGCACTTGAGCGATTTCTTGAACCAACTCGTTGAATGTCGTTGCTTGTTTTTTATCCCCTAAAACGCTATGTACAACTTCAATCATTGAACATTCTTTTAGCTCTTCTGGTGAATATTGCTTAAAATCCACTTATGCGGCACTTCCTTTCATCAAATATAACCTTATATATAACGGCCTGCTTAAAAAAATCCATACTATTCATTATAAACAAAAGTCGCACAAATATGCTACAAAAAAAACGGGAAACTTTTATAGGGTAGTAAAATTATAATTTGTCTGTTCCTTATTTCGGAAGCATATGGGCCCCTTGCAATACATACCTAATTTGCATTTCTGTATATTCTTCGAGCGTATACAGTTTTTGCAGCGCCCAGCGTCTAAATCCCCACATCTGTCCTTGTATAAAAATATTATGCGCAAGAAGCTGTATTTCTTTTTTATTTAATGTAAATGTTCCATTTTCCGTACACTGTTCTAAAATATTCTCGAACATTCCTACCATTTGAAACTCCTTTTCTAATACATACGGAAGTGATTCTTTCGGTAAAAAGCGTACCTCTTGATACATTATCAATACTTCTTCCTGTAATTCGTCCATCACTTTAAAGTAATTCGTTATTGCTATCTTTAAACTTTCTATACTCCCTTTTTCTGTACACACTACTTCCTCTAATCTTTCTTTTACATGTTCATATATACTATCACAAACTAAATATAAAACATCATCTTTGGTACGAATGTACTCATAAAGTGTCCCTATACTAAACCCAGCCGCTTTTGCAATCTCTCTCGTTGTTGTACGCGGAAATCCTTTTTGTTTAAACAGTTGCACCGCACCTTTAATCATTTGTTCACGTCTTAACGCAACTAATTTTTCATCTTTCACCGATGCATGCACATTATGTTTAACCATTCCCTTCACCTCTCTCTATTATTTTTTGGAAGGAAAAAGCGTAGGAAAATACCTACGCTTTCGTTCCTACTTCGTTAACATACGAGAAATTACAAGCCTCTGAATCTCTTGTGTTCCTTCATATATTTGTGTAATCTTTGCATCTCGCATATAACGCTCTACTGGATAATCTTTCGTATAACCGTAACCACCAAATACTTGCACCGCTTCAGTCGTCACCTTCATCGCTGCATCGCCTGCAAATACTTTTGACATCGCTGATTCTTTTCCATACGGAAGCCCTTCTGATTCAAGCCAAGCCGCTTGATATGTTAAAAGGCGTGCTGCTTCTACATCTGTTGCCATATCCGCAAGTTTAAAGCCAATCCCTTGCTGCGCCGCAATTGGTTTTCCAAACTGATGGCGCTCCCTTGCATATTCTACAGAAGCATCTAAAGCCCCTTGTGCAATCCCAACAGCTTGCGCCGCAATACCGTTACGACCTCCATCTAATGTTTGCATCGCAACTTTAAACCCTTGCCCCTCTCCTCCAAGTAGATTCTCTACAGGAATACGGCAATCTTCAAACATAATTTCAGTCGTTGGTGAAGAGCGAATCCCTAGCTTGCTCTCCTTCTTCCCAACTGAAAATCCCGGTGTATCACTTTCTACAATAAATGCACTCGTACCGCGCTGCTTCGATTCAAGATCAGTTAGCGCAAAAACAACATAAATATCAGCAATACCGCCATTTGTAATGAAAATTTTTGATCCATTTAAAATATAATGATCGCCATCTCTCTTTGCGATTGTCTTCATTCCACCAGCATCCGATCCAGATCCTGGTTCCGTTAAGCCGTATGCACCAATTTTCTTCCCTTCAGCCATCGGCCGTAAAAACTTTTGCTTTTGCTCTTCCGTCCCAAATTTAAAAATTGGCCATCCCGCAAGTGAAGTATGCGCAGACAGTGTTACACCTGTTGAAGCACAAACGCGAGATAATTCTTCAATAGCGATTACGTATGCTAAGTAATCGCTTCCAATTCCACCGTACTCTTCAGGCCATGGAATACCAGTTAAACCAAGCTCTGCCATTTGATCAAATAACTCTCGATCAAATCGCTCTTCTTCATCACGCTCAGCTGCTGTTGGTGCCACTTCATTTTTAGCAAAATCTCGAACCATTTTTCTTATCATTTCATGTTCTTCTGATAGTTTAAAATGCATCTCCGTCTCCCCCTCGCCCTTTTATAAAGCACGGCTAATAACAAGTTTCTGTATTTCACTTGTTCCTTCATATATTTGCGTAATTTTCGCATCACGGAAAAATCGTTCTACTGGATAGTCTTTCGTATAACCGTAACCACCAAATACTTGCACCGCCTCAATCGCGACTTCAACCGCTGTCTTAGAAGCAAATAATTTCGCAATAGATGCTTCTTTACCGCATGGTAATTCTTGTGCCCTAAGAGATGCCGCTCTATATACGAGTAACCTTGCTGCCTCGACACTTGTTGCCATATCTGCAAGCTTGAAGCCAATCCCTTGCTGCGCCGCAATTGGCTTCCCGAATTGCTCTCTTTCTTTTGCATAATCAATTGCACAGCCAAGCGCCGCTTCAGCAATTCCTAAAGCCTGCGCACCGATTCCAATTCGCCCAACATCTAAATTCGCCATCGCCACTTTGAATCCTTGTCCTTCTTCCCCAAGTAAATTCTCAGCTGGCACTTTCATATCTTCAAAAGTAAGTTGTACTGTACGAGAACCGAGAAGTCCCATCTTATGTTCATCTTTTCCAATGATTAAACCAGGTGTATCTTTCTCTACTATAAATGCAGAAATACCACTTTTTCCTGCCTCTGGATTTGTAGAAGCGAATACAATGTATGTACTTGCTTCACCACCATTTGTAATAAACACTTTCGATCCATTAATAATATAATGATCACCTTTTTTCACAGCTCTTGATTTCAAACTCCCTGCATCTGATCCTGCATTTGGCTCTGTTAAAGCAAATGCACCTAAATATTCCCCGGTTGCAAGTTTAGAAACATATTTTTTCTTCTGTTCTTCTGTTCCAAAATATAAAATCGGATTCATTCCAACTGACGTATGTACAGCTAAAATTACACCAACTGTTGCACTTACCTTTGAGATTTCCTCAATTGCTAGAATGTAAGAAATAAAGTCCATTTCTGCCCCGCCGTATTTTGCAGGCGCTGGAATACCCATTAATCCAAGCTCACCCATCTTTTGCAAAATCTCTTTCGGGAACACCCCTTGTTCCATACTAGGAACAAAGGGAGCTATTTCCTTCTGTGCAAAATCCCGAACCATTTTCCTCATCATTTGCTGCTCTTCATTAAAACGAAAGTTCATATATTCCGCCTCCATTTGCTATATATCCTTTAAATAATTTGGTAAGACCACTATGTTGTAACAAAGGGGGCATTTATTCGTAAACGTAGAATCCACGACCTGTTTTACGCCCTAACCATCCTGCATTCACATACTTACGTAATAATGGACATGGGCGATATTTACTATCTCCTAATCCTTCATGCAACACTTCCATAATGTATAAACACGTATCTAAACCGATAAAATCAGCGAGTGTCAAAGGCCCCATCGGATGGTTCATACCAAGCTTCATGACTTCATCAATTGCTTCTTTCGTCGCTACACCTTCATATAACGTATAAATTGCTTCGTTAATCATCGGTAGTAAAATGCGGTTTGATACAAAACCTGGGAAATCATTCACTTCAACTGGTACTTTCCCAATTTTTTTCGTAATATCTTCAATTGCTTCATATACCGCATCATCGGTAGCCAAACCACGAATAATCTCAACAAGCTTCATAACTGGAACTGGATTCATAAAGTGCATACCGATTACTTTTTCCGGACGCTTCGTTACCGCTGCAATTTCTGTAATTGGCAGAGATGACGTATTCGTCGCTAAAATTGCGTGTTCTGGAGCAATTTCATCTAGATTCGCAAAGATTTTCTTTTTAATATCCATTTTCTCAACAGCTGCTTCAATAATAAGATCCGCTTCTTTCACACAATCTAAATCAAGCGTTACTGTAAGACGATTTAATGTCGCTTCCTTCTCTTCTTCCTTCATGCGTCCTTTTTCTACTTGGCGCGCTAAGTTTTTCGTAATGATAGCCATTCCTCTATCTAATTGCTCTTGCTTTAAATCTTGTACCTTCACGTCATATCCTGCCATTGCACATACTTGTGCAATTCCTGATCCCATTTGCCCTGCACCAATTACAACAATGTTTTGTACACCCATTTTTTCTTCCCCCTTAATTGTTAATAAATTTTATACCCTCGAACTTTAATTAGTGGACTTCAATCATCACTGCGTCCCCTTGACCGCCACCGCTACAAATCGAAGCAATTCCAATTCCGCCGCCGCGCTGCTTAAGTGCATGGATTAGTGTAACGATAATGCGCGCTCCGCTTGCTCCAATTGGATGTCCCATCGCTACCGCACCGCCATTTACATTCAATTTTTCCGGATCAATTCCTGCGATTTCTGTACTTGCAATTGCTACCGCTGCAAATGCTTCATTAATCTCGAATAAATCGATGTCTTCAATTTTCTTGCCTGTTTTTTCAAGCAATGCGTTAATTGCATAACCTGGCGTTCTTGGGAAATCTTTAGATTCCACTGCAATTGCTGTATGCGCCAAAATTGTCGCTAATGGCTTTCTTCCTTCTTGCTTCGCTCTGTCTTCGCTCATTAATACAAGTGCGGCACCACCATCATTTAGTCCCGGCGCATTACCAGCTGTCACCGTCGCTGTCTTATCAAATACAGGTTTTAACTTTGCTAACTTTTCAATCGTTGTATCTTCACGTGGCGCCTCATCCTTTGCAACGACAATAGGATCGCCTTTTCTTTGCGGAATCGTTACTGGCACGATTTCCTCTTCAAAACGCCCTTCTTTATGCGCTGAAACCGCACGCTGATGGCTACGATATGCCCATTCATCTTGCGCTTCGCGAGAAATTCCATCTTCCTTCGCAACTTCTCCGCCATAAACGCCCATGTGTGTACCTGAAAATGCACATGTTAAACCGTCAGCAACGTTTAAATCAACAACTTCGTTATTGCCCATTCTGTATCCCCATCTTGCTCCGCGTAAAATGTAAGGACTGTTACTCATCGACTCCATACCGCCAGCTACAATTAGTGATTGATCGCCAGTACGAATAATCTGATCCGCCAACGTAACCGCACGAAGTCCTGATGCACAAACTTTATTCACTGTTTCCGTCTGCACTTCCCATGGGATTCCAGCAGCCCTTGCAGCTTGGCGCGATGGAATTTGCCCCTGTCCACCTTGAATAACCGTTCCAAATATAACTTCTTCAACATCACTAGCCGCAACATTTGCTCTTTCAAGCGCTGCTTTAATTGCAATTCCTCCAAGTTCCGCCGCTTTTACATCTTTTAAAGATCCTCCAAATTTTCCAACTGGTGTTCTTGCAGCACTTAAAATAACTGTTTTACTCATGTTTCTTTCCCCCATTTCATTTTTTAACACTGAGCGCTCGCTCGGTATCCCTACGTTGAGAAGAGGTGCAATCATTGCACCTCTTTCTAAAGTTGTATACATTCTTACAAACTACATCGCTTCTTTTTTCTGTCCGATAACAGATCGTTCTAAAATCTCTGTCACATCAAGAGTTTGAACCTTCTCTTCTACCTCTTTCGCTTTCGTTCCATCACTGATCATCGTTAAGCAATATGGACAACCTGTACCGATAATGGATGGCTGTACAGCTAATGCTTGTTCTGTACGAGCAACGTTAATACGTGAACCTGTTGTTTCTTCCATCCACATTAAGCCACCACCTGCGCCACAGCACATTCCCGTTTCACGGTTACGTGCCATTTCTACAAGATTCACTCCAGGAATCGCTTTCAAAATGTCACGTGGCGCTTCATACACTTCGTTGTATCTTCCTAAATAACAGGAATCATGGTACGTAACTGTTTCTTCAATAGCGTGAACAGGCTTTAAGCGCCCTTCTTTCACCCACTGAGCTAACAATTCTGTATGATGATAGACTTCTGCTTGCAAGCCAAAGTCCGGATACTCATTTTTAAATGTGTTATAAGCATGAGGATCAATCGTAACGATTTTCTTCACTCCTGCCTTTTCAAATTCTTCGATATTCTTTGTCGCCATCTCTTGGAATACAAATTCATTTCCAAGGCGGCGTGGTGTATCTCCAGAATTCTTTTCTTTATTACCGAGAATTGCGAATGAAATGCCTGCTTCGTTCATTAACTTCGCAAACGATATCGCAATCTTCTGACTACGATTGTCGTATGATCCCATTGAACCAACCCAGAATAAATACTCGAATTCCTCCCCAGCTTTTGATTTTTCTTTTACAGTTGGAACTGTTACTTCGTCATCACCTTGGCGCCATGTTTCACGCTCTTTACGGTTCAGCCCCCACGGATTTCCTTGACGCTCGATATTTGTCATCGCGCGTTGTGCTTCCGCGTCCATTTTCCCTTCAGTCAAAACGAGATATCGACGTAAGTCAATAATTTTGTCAACATGCTCATTCATAACTGGGCATTGATCTTCACAGTTACGACACGTTGTACATGCCCAAATCTCTTCTTCTGTAATAACATCTCCGATTAAACTCGGATCGTAAGCGAGCGTTGTAGACGCTGATTCTTGTTGCCCTTTTCCAGCTGCCATCATCGCTAACTGATTTCCTTGTGTATTATTGAAGGCAACTACTGGAACCCAAGGTGCTTTTGATGTTACCGCAGCTCCTTTATCAGTTAAATGATCGCGAAGTTTTAAAATTAAGTCCATCGGTGATAACATTTTTCCTGTTCCTGTTGCCGGACACATATTTGTACAACGGCCACACTCTACACAAGCGTATAAGTCAATAAGTTGATTTTGTCTAAAGTCTTCAATTTTACCAACACCAAATGTTTCTTGCGTTTCATCTTCAAAATCAATCTTTTCAAGCTTCCCTGGGTTTGAAAGACGACCGAAGAATACATTAGCTGGTCCTGCAATTAAATGCGCATGTTTAGATTGTGGAACATACACTAAAAACGTTAACAAAATTAGTAAATGCACCCACCAAGAAAAATAGAACACTGAAATGGCTACGGTTTCATTTATCCCGCTAAAAACGTAAGCGATTGCAGAAGCAATTGGTTCACTCCATGAAAGCTCCTCGCCATGCCATATAAGTCCCATACCGTTACCAAGTAGCACAGAAATCATTAAACCACCGATAAAAATAAGAACAAGACCTGATTTGAAGTTACGTTTTAAACGAACAAGCTTTTCTACATAACGTCTATGAAAAGCCCAAAATACTGCAATTAAAATAACAAGTGTGACAATTTCCTGGAAGAATGTAAATGCAGGGTATAGTGGTCCAAGTGGAAGATGTGATCCTGGTGCGAGTCCTTTCCAAACGAAGTCAATTGCTCCAAATTGGACAAGAATAAACCCGTAAAAGAACATAACGTGAATGATGCCGCTTTTCTTATCTTTCAGCAGCTTTTTCTGACCGAAAACATTGACCTTAAGGAGATCCCAACGCTCTTTAAAACGACGGTCAAACTCAATTTTTTTTCCTAATTGTATGTAGGCCATTCTCGTCCGTATAAGATATACAAACAAATATCCTGCATAAGCAATAACAGCAATGGCAGCCAGCCAATTAATAATCAGTAAGCTATTCATTTTTATGCTACCCCTCTCTTTGTAAGCCCTCTTTCTTTTTGAATCTTCAAAAATATATAATTTTCTGAATTATATCCCCTATCCCCATTATATAATGAGTGAGCATTCAGTCAACAGTTTTTTGTTATAGAACAACACATTTTTTCATAAAGCTGTTTATTTCGGTGAAACTATAAAGTGAAACTTTAATCAGTAGGGGCGGTTGTTCCCCCGCTGATTATTAGTTGAACCAATCGGGCTTTTACGGGCAGTTGATTTCCAAACTAACTTCTACTTATCCAACAGTTTTTGAGGTGGGAAGCTTACTGCCCGTTAAAGCGGGATAAAGTGAAACTTTAATCAGTGCAACATACTATCCTCTAATGAAATTTATAATAACAGCCGTACTACCCATATCATTTGTAACACACTGAAGGTGAAAAGAATGCAAAGGAGGGAATTCACTGATGCTCTACTTATCTCTTTTGTTAATATCCGTTGCTCTTTGGATTACAATTGACCTTTCATACGGGCGACTTCTTCATTTAAAACGAGTAAGCTCTCGCACTTTCCCTTTACGTCAAAGTGATTTTCACCTTTATACATACGGGAAAGATTTATATGACGCTTTATTTACTGATATAAAACAAGCACAGCATCACATTCATATTTTATTCTTCATTGTAAAAAATGATAAAATCAGTCGTGAATTTTTAAAATTGCTGATTGATAAGGCTCAGGAAGGAATTGAAGTACGACTTTTACTTGATCGATTTGGCAGCCATTCTTTATCAAACGAAGCTATTCGCTCCCTGCAAAAACATGGTATATCTTTTTCATTTTGTCATAAGGTAAAATTTCCTCTGCCTTTCTTTTCTGCTAATCAGAGAAATCATAGAAAAATTACAGTGATTGATGGGAAAACCGGCTATATCGGGGGATTTAATATTGGCGAAGAGTATCTAGGGCATAATGAACACTTAGGATTATGGCGAGACTATCATTTACGTCTTACAGGAGAAGGGGTTCAAGATTTACAAAAGCAATTTTTGCATGATTGGTTTGATGATACGAAACAGAATTTATTGGATGCTTCTCTTTATTTTCCAAAACAACAACCAGGTACCATCCTGCATCAATTTATTCCGACTGATGGTGCTTATTTACAGCATACTTTTTTACATTTAATTAACGCGGCAAAAAAAGAAATCTGTATCGGTACACCATATTTCATTCCTGGAAAAAAAATTATGAATGCCTTATTAAAAGCAAGAGAAAGAGGGGTTCAAATCACAATTCTTGTTCCAGAAAAAGCTGATCACCCTCTCGTTCGGGAAGCAAAATTCCCGTACTGCCGAAAATTAATACAGGCTGGTTGCAATATTTATGCATTTCAACAAGGGTTTTTTCACGCCAAAATTATTATAGTAGACGATGATATTTGTGATATCGGAACGGCAAACTTTGATATGAGAAGTTTATATATTAATCATGAAATAAACTGCCTGTTATATAATAAACATTTCATTCAAACAGTAAAAAATAAATTCCATGAAGATCTAGAGAATGCATCCGTACTTTCCTATAGCGATGTAAACCCGCCTTCTCTTATCGATAGAGGAAAGGAATGGATTGGAACAATGTTTGCTTTCTTTTTATAGGAAAGACAATGAATAAAAGAGGTGTATCTCATATGATTATACGGTTTGGATATGTCTCACATGCAATGGCACTCTGGGACTGTTCTCCTGCCAAAACAATGACGTTTACAAGCTTTAAGAAACTTAGCAAGCAAGAACGAGAAGACAAACTGTACCATGTTATAAGGCAAAATTTAGAGCACACAATACGTATCCTTCATTACAATATAGCACATGAAATCCCACTATATCGCCTATCGTCTTCCATCGTCCCACTTGCAACACATCCCGAAGTCGAGTTTGACTATATTGGGGTATTCACACCACTTTGGCATAAAATAGGGGCTTTAATTAAAGAACACAATTTACGAATAAGTTTTCATCCGAATCAATTTACGCTATTTACAAGCGACAAACCACATATTACTACTAACGCTATTACGGATATGACTTATCATTATAAAATATTGGATGCTATAGGCATTGCAGATTCTTCTTACATTAATATTCATGTAGGTGGAGCCTATGGAAATAAAGAAAAGGCAATTGAGCGCTTCCATGAAAACATAAAAAAACTTCCTACACATATAAAAAAACAAATGACTCTTGAAAACGATGATAAAACCTATACAACCGCTGAAACTTTATCAATTTGCCAAAAAGAAAATATCCCATTTGTATTTGATTATCATCATCATATGGCCAATCTTTGCGAAGAACCACTAGAAGAGTTGCTTCCTGCAATTTTTGAAACTTGGTCACATACAAATATCTCTCCTAAAGTTCACATTTCCTCCCCGAGATCGGAAAAAGAATTTAGGGCCCATGCTGAATATATCGATTTAGAGTTTATTAAGCCCTTCTTACACATTGCGAAAAAAAACAATCATAATTTCGATATTATGATTGAAAGTAAACAAAAAGACTTAGCACTATTCCAATTAATAGATGAACTTTCTGCTATAAGAGGAATGAAAAGAATAGGTGGTGCAAAGTTACAGTGGTAAATTGTAACTTTGCACCATTTTTTCAAAAAAGTAATTTTTATAGTAAAAAATACTCTATTTTATATGCTATTATTTAAATTAGCATTTTCTCCCCGAGATTCAACTTTATTGAAACGGAGTCACAATATGATTAATCAAAAAAAGTATATACAATCTGTCATAATATACATATTTATATTTGCTCTTTGGATATTCCTTATACCAAATGAGTCGAATATAAAAGAAATCGGGATTCTTTTCTTATTCTGTTTCGCTGCACTTTTTTCTTGCTATTGCTTATGTAAAGCGATTAGAAAAATGACGCATGGTGATAAATTATTTTGGATTTTATTATTATGTACTTGTCTATGCGGGTTAGCTATGGAGATAACTTTATTTCTTCCTTCACTTTCTATTCATAAGCAAGTTATATTCTCATATAAAGCATTACCTTTTTTTATCATACAATATGTTTTACTCTTTGTTGGATTTGCTATAAAGTTTATAAAAATTTACTCTATTAAGGGTCTTGCTCAATTTTCATTCGATAGCATCTTTATTGTTATTATGAACATTTATTTCACTTTAACTTTTATCTTGGACCTTTCAAGCTTCCGTATGTTAACAAAGGAAACTTGGATTTTAATTGGCTATTTTATTGCACAATCATTAGTAATTTACGCCGTTATTAGTCTTTATAGAAGAGAACAATATTCTTCTAGTAGAATCGCATTAATTATCGGTTTCACTATTATACTCGTATACGGTTACATTCATCTGTTTCAATTAAATTTTGGGATGAAAACTTCTCCTGAATTTAATTATTTAATACACACTGCTTCTATTTTATTAATTGGACTTTCTTCCATACTATATATCTTGGATAAACCAATGCAACATGAAACGAAAGCAAAATATTATCGATTCGATTATGTACGTTTTATACTACCTTATTTTAGTATAATTATTACTTTTTCCTTTATTATCATTCAACCTTGGGATGATAAATTTATGTTAATTGGTCTCGTATTATCACTTATTTTGTTATTCTTGCGGCAACTTTACATGTGGAAAGATAATCAAGCACTAATCCTTACATATGAACAGTTGACTACACAACTAGAGGATGAAGTTGAAGAAGGTGCATTTGCATTATCAAAAAGTGAACAACGCTATAAGTCTTTATTCGAAGATCATCCCGATGCCGTTTTCTCTTTAAATATGAATGGCATTTTTCAACAATCTAATAAGGCTTGCGAAAGCTTATTTACTGCCTATTATTGCCAAGTGGCAAGCTATTCTCTGGTACACTTCATTGATTCAAAAGACCACGAACTACTAAAGAAGGCTTTACAAATTACAAAGGAAGGTAGGCCACAAACGTTAGAAGTTCGGACAAAAGAACAAGAAGGCTATTATTATTATCTTCATATTACACTTATCCCTACTTTTATAAACAAAGAAGTGGTCGGAATGTTTGGGATAGCACGTGATATTACCACCTTATATGAAAAACAAAAACAAGTAGAACATTTAGCCTTTCACGATGCACTTACTGGATTACCAAATCGCCGAAAGTTCGAAAAAGATTTAAAAGCCATTTTAAATACAGCTCAAACTAACGCAAATGATGTCGCCGTCATATTCCTTGATTTAGATCGATTTAAAAAAATTAACGATAGACTTGGTCATGACGTCGGAGATTTATTATTAATTGAAGTAGCAAAAAGATTACGCGGTTGCTTGCGTTCAAAAGATATCGTCGCTCGTCAAGGTGGAGATGAGTTTACAATTCTATTACCAGAAATGTACTCAGAAAAAAGTGCAATTTTTATAGCTGAACAGATTTTAACTATTTTAAACAAACCATTCTTCATTCAAGGCGAAGAACTCTCTATTACACCAAGTATCGGAATTGCGATGTACCCTGATTATGGAACTGATGTAAATGAGTTAATGAAAAATGCTGATATGGCTATGTATCGTGCGAAAGCAAATGGAAAAAACAGATTTGTTTTCTTCTCAAAAGAAATGAGTATCGCTCAAAATGAAATTCAATTCTTAGAAGGTGAACTTTCAAAAGCATTACAACAAAATGAATTTTTCCTTGAATACCAGCCACAAGTAAGCACAAAAACAAAGCAAATTATCGGTTTTGAAGCATTAATACGTTGGAAGCATCCAAAACTCGGTATCGTATCTCCTGCCCAATTTATCCCTCTAGCAGAGGAAACTGGTTTTATTATTGAACTTGGCAATTGGATTTTACGTACTGCCTGTTTAGAAGCAAAAAGATGGCATAATCAAGGTTTTTCTCACTTAAAAGTTGGTGTGAATTTATCTGTTGTTCAATTTAACCATGCAGATTTAATCCCAACTATTTCAAAGGTGTTGGAAGAGACAGAACTGAAACCAGAAGCACTAGATATTGAAATTACGGAAAGCATCGCAATTAATCAAAATCAATCTGTAGTTGCAAAACTAGAACAACTTCAAAATCTCGGTATTCAAATTTCAATCGACGACTTTGGTACTGGTTATAGTTCTTTAGCTTATTTAACAAAATATCCAATCAACACATTAAAAATCGCTCGAGAGTTTATTTGTGGAATTACAACTAGTCCTTTAGAAGAAGCAATTGTCTCTTCCATTATTACACTATCAAAAGAACTAAATTTAAAAGTGATTGCAGAAGGTGTAGAAACAGCAGAAGAATGGGAATTTTTACATAAACAAAATTGTGATCACATTCAAGGATTCTTTATTAGCAAACCTGTTTCTAGTAAAGACGTTTGGATGTTACTCCATAAAAAAACAACCGCCTAAGTAAGACGGTTGTTTTTTAATATTCAAAAGGTAAATCTTTAGCTACTTGTACCTCTTGATCGTTATGAGAAATTATATGGCTTTTCTCTAATGCCGTATCGCCTAATGAAATACCCCATGCCATCGCTAACGTTAATAAACTACCAATAAGTAATTTCTTCATATTCCATCACCCACATTTTTTATTTTAATATATCATGAAAATTTATCCCTATTATATGCAATTATGCATACCCATTTTTTAGGATATTTATCTACTGATTTTATTTACGAGCGCTTCTTTATATGCATGCATTTCTAATATATCAAAAAAGAAACTTGCCTTTTTATATGCATCTTCAACCTCTGCCTCATCGTACTCCAACTTCCCTAGGCATTCACCTCTTTGATAATATAGCTGTCCAATTAATGCCATACTATTAATTCGGCATGATATTTCAATCGCTTTATTTACTTGATAAAGTGACTCTTCATATTGATTATCTAAATATAATGCTTTTGCATGATTATATCTTACCTTCACTTCAAATTCTTCATTATCATGCAATACATCTAATTGTTTTAATATATCTTCAAATAACTCAATACTCTTCTTAAAATAGCTATTTTCAGCATAAATATTTGCAATCGCATTTTCTATATAAAGATTTTGGTATACGTCTATTCCAGCTAACTGTTGATTTAACAATTTTTTCAATTCTAAAATACAATATTCGTAATCGATTTTCTTTAATATGTAAGCTGCTACATGATATTGCCATTGAAGAAACTGCTGAAATTCAGGATGATATTCTTCCTTTTTCAGCTCATTCCATACTTTATTATAAATTTCTTTATATCTTTTTTGCTTACAAAGCATAATGATTTGATCTTTAAACTGTTTTTTTCTTTCAATATCAGAATAAATGAGTACCTCATAAAAATGAATAATGGGAACTTGTAATTTTGCTGCGATACCTTGCAATATATCCATACTTGGGTATACCGCGCCCGATTCAATCCTGCTCACTTCCGATTGATGACATATGTTCTCGGATAACTGTTTCTGTGTTAATCCTCTCATCACCCTAATTTTCTTAATTTCACTTCCTAATTTTTCTGCGTGCATACTTACTCACCATCCCATTAGAACAATCTAATTTTTTGAGTTGTCATACCACTACAATAATGTGAATTCGACAATTTTTGATATGAAATAATGCATAATATATATAAAATTCGGCAAATTTTTCATACAATTCATCTCACATACAATAATAGATTAGGAGTGTTATAGATGAATTATAGAAAACTTGCTAGTGCTTTCGTTACATTCGGTCTTCTTTGCCCTTTATCAACAGAAGCTATTCATGCTCAAGAATTAGACAAAGGTGCAGTCAAAGTTGAAATTGCTCAGCCTGGTTTAACAATCGGTAAATTAACACAACCTCAAAATGATACGAAAGAAAATATTGCTAAAAAGTATTTAAAAGGTGAGGTAAATGGGGCGAAAGCTCAACAAGAACAAGTCACTACTGAAAAAAATGTAGATTTCCAACCTACAAATAAAGAAACCAAAGAAAATCAAACCGAAGTTCGCCTTGCACAAACATATAAAAACTATAAAGTATATGGCCAAGATCTCATTGTAAAAGTAGATAAAAATGGAGTAATCACAACTGTTAGTGGTAAAGTTGTTCAAAATTTAAATCAACAACCTAATCTTACTATAACAAATTTTTTGTCGAAAAATGAAGTAAAATCTAAATTACGCGATATAGTTCAAATTCCAAGTGATGCAGTTGAGACAGAATTCTCTAGCGAAACCGTTGTTTATAAGAAAAAAGATGGCTATTATACATTCGCAACTGTTATTACATTTACTTATGAAAACAATGAACAAATTATAAACGGCAATGCTATAGTTGATTTAAAAACTGGCGAAGTACTTTTCCAAGAAAAATTCATTAAAAACAAAGAGAATAAGACTATAAATCAAGTAACATCACCTAGATTATCCCCCGCAAGTGAGCAAGGAACTGGGAAAAATGCACTTCAAGAAAACATCTCTTTCAATATTGCCAAAGGAACTGATGGAAAATTTTATTTAGCGGATTTATCACGCGGAAATGGTATTTATATTTATAATGCAAACTACGCCGATTCCCTCGGGGGATATAGTCAAGCTGGTTATCCAGGGACACTAATTTCAAGTAGTACTCCTAATTTTGCAGATAAAGAAGCCGCGGGCGCTATGAAGAATATGAGTGATATTTACGATTACTTTAAGAAAGAACATAATCTAAAAAGTTACGACAATAAAGATTCAAAAGTTGTTGCTAGTGTACACGGTTTTGATTCTACTGAAGTTAGTGATGGTGTAAAAGAAGACTATGTAAATGCATTTTGGCATCCCGCTTGGAACCAAATGGTATTTGGTGATGGTTTAGGCGGAAAACTAACATCCGCTCTTGATGTAACAGCTCATGAATTTGGACATGCTGTATTTAGTGGCACGACGAAAAATAAAGTCGTGAGATATCCAAGCGCTGAAACATCTGCACTAAACGAGGGATTAGCGGATTTCTGGGGTACACAAATCGAATATTACGTAAAGAAAGATAAAGGAAACTGGATTATGGGCGATACATTAGGTGGCCTAACAATTCGTGATATCCCAAGGGAAATTGGTGACGGCGGTCATAAATTATATACAAATTTACAAGATTTCTATAACGATGGTAATAATCAAGAATCACACGTGAATTCTGGTATTATCAGTCACGTATTATATCAATTAGCTGAAGGTAAAACATATAACGGTGTTGCTGTTCAAAAGCAAGGAAATGAAAAAGTAAGTAAAGTTGTTATGCGTACATTGCAAAATTATGCAACTTCCGCTGAAGACTTTGAATCACTTCAATCTCATATTGTACAAGCTGCAAAAGATTTATATGGCACTGCCGTATCAAATGAATTTGCAAAGGCATTTGAAGCACACGGTTACAAACCGTTACAAAAAATAAATAAAGTAATAGCGGTACAATAATAAAAAAGAAGTTTACCAATCATAGGTAAACTTCTTTTCATATCCAACCCTTTTCTTCCGCAATTGTAATTGCCTCAATTCTATTTTTCGCATCGAGCTTCGTTAATACTTCAGAAATATAATTACGCACTGTACCCGGCGAAAGATAAAGTGCCTTCGCAATTTCGTTTGCCGTCTTTCCTTCTTTCGCAAGCAACAATACTTCCTTTTCGCGATCTGACAACGGATTTTGCTCCTGCCATAGGCCGAACATTAAATCTTGGGAGACCTCTCGTTTTCCCTTCATTACATTACGAATTGCTGCCGCTAAATCTTCACTTGGGCTATCCTTTAATAAATAGCCGTGCACACCAGCTTTCATTGCTCTTTCAAAATATCCCGGCCGTGCAAATGTTGTTAAAATCATTACTTTGCATGATGATTTTTCTTTCTTTAACGCTTCAGCAACATCTAATCCACTTTGAATCGGCATTTCAATATCCATAATACTTATATCCGGTTTTAACGATTCAATTAATTTTAGCGCCTCTTCCCCGTTTGCCGCTTGTCCAATTACTTCGATATCATCTTCTAGATCAAGCAGAGCCCCTAACGCACCACGAAGCATCCGCTGATCTTCTGCAATAATAATTCGGATCATGCCCTCACCTCATCTTTTCCTGTTCTAATAACAACTGGAACTTTTACTGTTAACAACGTCCCTGGATTGATTGTACCTAGTTCAACAAATCCATCAATAAGAGCAATTCGTTCTTTCATGCCGCGAATACCATTTCCATCATGATTTTGATCTGTTAAACCAATTCCGTTATCTTCTACTTTCAAAATTAGTTCACCTTGTGATTCTAATACAGAAACTGCGCACCGCGTCGCCTTACTATGTTTTACAACATTTGTAACGGCCTCACGTAAACACATCCCGACAATATTTTGTTCAATTGGTGATAACGAGCTCGATCTTGCTTCTTGCCTCACTTCTAATTCAATATTAGCTGCTTGTAAGATTGCTTTTATTTGCTCTAGCTCTTCTTCTACCGTAATCATACGCATATCAGAAATTAATTCTCTCAGCTGTTTTAAGGCTGTACGAGACGTTTGTGTAATTTCCTTCGCTTCCGCACTTGCACGCTCCGGATTTTTCACAATTAACTTCTCTACAAGCTGGCTTTTCAAAGTAATAAGAGATAACGTATGCCCTAATGTGTCATGAAGATCTCTTGCAATCCGCTGCCGTTCTTCACGTTTTACTAAGTCTTTAATTTGCTCGTTCGCCTCATCTAATTGATTTCTTAACATCTTTTTCTGATTAAAATTACGCATACCAAATGGCGTAAGAAGCATTAAAATAAACATCGGGACGATATTTACTAAACTTGTTGGTGTTAGTTGATTCATATTTACAAATACAAATGCTCCAAGCATTACAGCTAACAAACAGAGTAATACCCGAAATACTTTCTTACTTGGTGCAAATCCCATCGCACTTGCCGTGAAAAAGCCAAAGAATATCATGAAGGGATTATAAAATAAAGCAAATAAAAAGATGAGTATCATTTGAATGCATGCCCATAAAATAAACGTCTTCTGAACAAAATATAGCTGACGGTATGTGATAATAAAAAGTATCAACATACCGCTTCCTAGCACAAGCTTCCATCCTGATGCTTGTGCTAAATGGTAAATTGGAAATAATAAATACACAAGCCACATGTACGGAAAAAATCCCATATGTTTCGGAAAAATCTCAATCCTCTTCTTCTCTATCATTTATACCGCTTCCTGTCTTTTTCTTATATATATTGATACTACAACAAATATAAGGAAATAACCTCCTAATACCGCGATATTTTCCCATCCAATTGATTTTCCAGCTACAATATCCCACGCACCACTTCCGAAATGGTATGTTGGTGTCCATTCACCAATCGTTCTTAATATTTTGGGGAATACTTCAATCGGCATCCATAACCCGCCAACTATAGCTAAACTCATATTTAAAATATTTGCTAAGCCAGCAGCTGCGTCCGCCTTCTTAATGGAACCTATTACTGTTCCTAACGCTAAAAATGGTGTTACCCCTAACAATAACCATAACCCCGCACCAATCCATTGCCCTACCGTTAACTCAACATGATTAATTAGTATCCCTGCAATAAAGATAACTAATATTGAAAAAGCATTTACTACTGTTTGAGCGATAATTTTCGCTGTTAAATATGCTCCCTCTGGAAGCGGTGTAATTTTTAAAAGATGTGTCCATCCTTGCCCTTTTTCCTGAGAAAGTCTCACACCGAAACTAAAGAGTGCAGTCCCTACAATACTGAAAGTTGCCATCGAAATTAAATAATGTGCTTTCCACGCATCTCCGTTTTGTGGTACTTGAACAACATTTGTAAAAATGTAGTAAAACATAACAGGCATTAATAATGAGAAAAAGATAAATAATTTATTGCGGAATGTACGTAAAATTTCTATTTTGCACTGCATCCATAACGCTCTCATGCGATTTCCTCCTTCTGATTTGCGACAAACTGTTCAAATGCCTCATCAAGGCTTCCACGTTCAACTGAAACATCTGTTACAGGTAAACTCCTTTGATAAATGGCTTTTAAAGTTGCATCCGTATCCTCCGTTGTTAAAATGAAGCGGCCTTCGTTTGACTTTACTTCTATTACATTTGGTAATTCCTTTAGTAATTTTGTAGGAATGCTTTCCTTTGAGTAAAATGTGATTGTTTTTCTCGAAATCGTTGCTTTCATTTCGTCTGGTGTACCATCTGAGATAATCTTTCCGTTCGCAAATAATAAGATACGATTTGCTAAAGCATCTGCTTCTTCTAAATAATGCGTCGTTAAAATAATCGTTTTCCCTTCACTTGCTAACTTTCGAATCGTTTCCCAAAACGTTCTTCGAGACGTAATATCCATTCCGACTGTCGGCTCATCTAAAAATAACAAATCCGGATTTCCCGCAAGTGCAAGCGCAAAGTTTAACCTTCTTTTTTGCCCACCTGATAATTTCTCACATCTTTGCTTTCGCTCTGATTCTAAATTTGCTAACTGCAGTAACGTTTCTTTCTCTATAGGATTCGTATAATAACTACGGAATAACTCAATTGCCTCTTCCACCGTAATACTATCAATGACACTTACTTCTTGCAGCATCGCACCGAGGCTATTACGAACATCTCTATGCTTTGGACTCTTTCCAAATATAGAGACCTTACCTTCCGTTGGTTCCTTTAATCCAAGCATCATCGACATCGTCGTTGTTTTCCCCGCACCATTTGGACCAAGCAACGCTACTATTTCCCCTTTATTTACATGAAATGAAACATTATTTACTGCGTTTTTATGTTTAAATGTTTTAGAAACATCATTTACTTCAATAATCTTTTCCATCTCTCCACCCCCGCTGTTTCTTATATTTACATTGTATTCCTTGGAAAACTTAGGAAACAGTATGATGCGTCATGACATCGATATGACAATTGTCATGTATTCTTTATGAGAGGAATCAGCCCCCATACCGCAAGCGAGTAGCAGGACGAAAATAAACATGATACAATCGGATAAGATATATATTCGAGGAAGGACAGTGGTTTTCATGATTATTCGTAATGAACAAGATTTAGAAGGCTTACGAAAAATCGGCCGCATCGTTGCGCTTGCACGTGAAGAAATGAAAAAACAAGCGAAGCCAGGTATGACAACGAAAGAGCTTGATTTGATCGGTAAAAAAGTATTAGATGAGCATGGTGCTATTTCTGCACCTGAAAAAGAATATGATTTTCCAGGTGTAACTTGCATTAGTGTAAATGAAGAAGTTGCTCATGGTATTCCAGGAGATCGTGTATTAAAAGAAGGCGACTTAGTAAACGTCGATGTATCCGCTGCACTTGATGGCTATTATGCAGATACAGGCATTTCATTTGTTCTTGGAGAAGACGAGGCAAAAGAAAAACTTTGCCAAGCAGCGGTTGATGCATTTTGGGCAGCAATGAAAAAGGTTAGAGCTGGCTCAAAACAAAATCAAATTGGTCGTGCTGTTTCAAACTTCGCACATAAAAGTGGATACAATGTTATCCAAAACTTAACTGGTCACGGCATTGGTCTTAGCTTACATGAAGCACCAAATCACATTTTAAGTTACTATGACCCAATGGATAATGCGCTTCTAAAAGACGGTCTTGTTATCGCTGTAGAACCGTTCATCTCTATGAAAGCTGATCATATTATTGAACGTGGTGACGATGGTTGGACATTCGTTACACCAGATAAAAGTCTTGTTGCACAATGTGAACATACCGTTGTCGTAACACGCGGTGAACCAATAATCTTAACAGAAATCTAATACCAAAAACGGCTGTTTTGTAGATTTATTCCACATAAAACAGCCGTTTTTTATTTTTGGGAAAATATGTGAACTAGTGTTGAACTCTTTATCATTTAAGTATATAATCTTTAGCGGAGGTTACTTAAGCTTATCTTTACTAAAAAGATATTGTAACTAAGGAGTAAAACACCTTCTTTCCTATTGTTTAAACAGGCTCAAAAATGACCGTAGTAACGTGTTAGTCGAATATTCTGTAATCCTTATATTTCTCTAACAATGTAAGAAACTATCACCTTTCAACTTCGGTCCACTAATCGCACAACTCTCTTTAGACAAAATAAATGACTATTTTCAAAGTACATATTGTCTTCATTCTGACCAAAACCAACCCTATCTAGATTTTTATTTCCACATAACTTTAAGGCAAAAATAAGCCTTCACAAAGGGATACACTACATTGGTTAGTATGTATCGTAAAACTTACCTTTATAACCATTCTTTTTTACTAGATATACATGAAAACTATCTCACATATAAAGGTCTGATATCATTATTTATATCAGTATTTTTTTCGACATTTTTTGTCGAATTGTGTATATTTCCATAGAACTGTGTAAATATACATTTTGTTTTACGTTAAATAATATTGCTTTGAACATAATTCTGTTTGTCTGAGAACGCGTATAGAAACGGAGGGATAACAAAAATAAATAGCTTATAACAAATACTTTTAATATTCCATTTGTTCATGTGGAATAAGTCCCCAATGGACAAATGAATGTTCAGAGGAGGAAAAATGAAAAAACTTTTTAATGTATGTTTAATTGTATTCGTACTATTTTCGCAACTTGCTAGTTTTCCATACAATCAAGTAAAAGCGGAAACCTTAACAGGAGATTCCTTATTTGACACTGTTGAAATGAAAGATGCGACGAATCATATTATTGACGAAGCAAAAAATCCTAACAATTTAATAAAGATAGGATCAACCATTCAAGTAGAATACGCTTGGTCAATAAAGGATCAACAAGTTGCACACGCAAATGATACAGCAGTAGTTCAAATACCACTTGCATTAAAAGTATCTAAAGATTTGCAAGGGGATTTAGTAACAGATCAAAAAAATATTGGTCAATATTTTATAACAGCTAAAGATAATAAACTAAAATTAATATTTAATGATCAAGTAGAAAATTTGAAAGACGCTAAAGGAAAAATTAAAGTTGATACCGTGTTTAACTCAACTTTAAAAACTGGGGAAAAATCAGTTCAAATCGCTTTTCCTTTAGGAACAATGGTTCAGCCTATATCAGTTCCTGTTCAAGTAGAAAACTCTAAAGAAGATGGCACCAAACAGGATACTAATAAACAAGCGCAAGATCCAGTAGCTAAACCTGTTACTGACAATCCGGAGCAAGATCCAGCAACTAAAACTGTTACTGATAATCCGGAACAAAACCCAGCAACTAGAACTGTTACCGATAATCCGGAACAAAACCCAGCAGCTAAAACTGCCACTGATAATCCGGAACAAAACCCAGCAGCTAAAACTGCCACTGATAATCCGGAACAAAACCTAGCAGCTAAAATTGCTACTGACAATCCAGAACAAAAGCTATCAAGCGACCCTGCTGAGAATACAAATTCAGGTCCAAAGCAAATAACAACAAACATTTTAACCGGTGTAAAGTTGACGGATAAAGACGGAAAACCATTTACAGAGGATAACCGTCCAAGTACAGATTCCCCTGCCAATATTGAGTTTACATGGGAACTTTTAAAGTCAATGAATGTGAAAAATGGAGATTACTATATTTTTGATCTTCCTAAACATTTTAAGATTTACAATACAATTAACAGTCCTTTATATGATAGTGAAAACCATCAAATTGGTAATTTTACTGTTACAAAAGATGGAAAAGTCACGATGACATTCAACGATTATGTTGAAGAGCATCCAGATGTTGCTGGTAACCTACAATTAAAGACAGAATTTAATAAAGCTGAAATTAAAGGTACAACAACACAAGAAATTCCTTTCCCGATTAAAGATAAGGATGTTTCTATTACAGTTGACTTTAAGCCTAATGTACAAACAGCTACGAATAAAAAAGGATTACCTGATAGACCAATTAATACAAATGAAATTAATTGGAAAGTAGAGATGAACAAAACGCAAGACACCCTTAAAAACGCTATTTTTAAAGATAACATTCCACAAGGTACAAACTTAAATAAAGATTCTATTAAAGTTTATTATTTAGAAGTTGATGTTAATGGGAATGTAACGCGTGGTGCAGAAGCTGAGCCAACAGATTACAATATTATTTCATCAGATGGCTCAAAATTGGAGATTGCTTTTAAAGATTCTATCAATAAAGCATATCAAATCGAATATGCCACAAAAATTACTGATGAAAATATTAAAAGTTTCCGAAATAACGTTACGATAACGAGTGATAATCAAAAGCAACAAAACGCAAGCTCTACTGTAACGGTTTCTCGTGGTACACACTTAAATAAAACAAGTAAATATGATCCAAAGACGCAAACAATTGAGTGGACAATTACTTACAATGGTGATCAAAGAGAGATCAAAAAAGCAGATGCGATTTTAAAAGATATTTTTGACGATACACACGAACTAGATGCAAATTCTATTGTTGTAAAAAACGCTTCATATAATGAAAAAGGAACGCTTGTAACAGGAGACGCTGTTAATAATTACACTGTAAGTAACAAGAAGAATGGCTTCGATTTACAGTTTAATGATGATATTAATAGTGCTTATGTGATTACCTATAAAACCAAGCCAACTAATAAAGTTATAGAAGATGGAAAAGTAAAAAATAAAGTTACAGCTGATAATGATTCAAGTAAAGAAAATGAAGCTAGCTTCAAGCAGCAAAATATCATTAAATCTAATAATAAAGCTGAAACAAATTATAAAGACAAAACAACAACTTGGACAATTATAGTAAATAATAACAACTATCCATTAAACAACGCGATTATTACGGACACCTTTGATCATGGTGGATTACAATTAAAAGATAAGAAACTAGAAATTAAAGACGGAAATTATACCCTTCAAGCTGGGACTGACTATGTTTTAGATGTAACAGATAAAGGCTTCAAAATCACTCTTATAGGTACGTATCAGTCTAATATGACAAAGACATTAGTCGTAAAATATACGACAGACTTTGATTATACAAAGCTAGAAAGTGGTAAAACTTCATTTAAAAATACAGGTAATCTTTCTTGGATAGATACGGATTCTAATCCACAATCAAATAAAGTTGAAGCTAATTTTGATCCTGATACTTTCACAAAGGCAAATGGTTATAAATACGGTTCTTATAACGCCCAAACGAAGGAAATCACTTGGATAATAGGCTTTAACTATAATAATGTTGAGATTAAAGATCCTTATGTTATAGACGTCATACAAGATAAACAAAAGTTAGTGCCTGGATCCATTGAAGTGCGCGATATGATTTTAAATGGAAATCCTGATAATGCACAACCTGGTAATGCTGTACCAACTGAGAAATATGAACTTGAAGAACCTACAGAGGAAAATAAAAACACCCTAAAGGTTCATTTCAAACAATCAATTAATTCACCTTACTATATTATCTTTAAAACAAGCCTTGATGGTGAACTTATCCAAGGCACCTACAAAAACGAGGCAGATTTAAAAGATGGCTCTAAAATCGTAAACACCCTTACAGGTGACACTCAAGTAAATAAAGGTGGCAGCTTCGTTACTAAAAAAGCTGTGCAAGACGACAACTATATTAATTGGAGTATCGCAATTAACGAAAGCCAATCAACCATTGCAGATGCCGTTGTAACAGATGACCCAACCGAAAATCAGGTAATTGTGGAAGATTCATTCCACTTATATCCTACAACTGTTGATCCATATGGAAATTTAACAAAAGATACAGTAAACGAATTAAAAGAAGGAACAGACTATAAACTCAAAATAACAACAGACAATAATACCGGAAAGCAACATTTCGAAATTGCCTTCTTGAAAAAAATTGATCGAGCTTATATTTTAGAATATCGCTCACTTATTAATGCAGACGATAAAGAAAAAGTAAGTAATAAAGCGAAAATCACAGGCAATAAGTTGACAGTTAAAAACACAGAAACTACTGAAACGATTGAAGTGAGAATGTCTTCTGGTTCAGGCGGAGGATCTGCTACTAAAGGCCGTGGAAACCTTGAAATTATAAAGGTAGATAACGACAATAAAAACGCACTATTAGCTGGGGCAGAATTTACTTTATACGATCGTACAGGTAAAACTGTTATCCGTAAAATTACAACAGACAAAGACGGTATCGCTAAATTTAATAATTTAAAACGGGATAAATATTTATTAAAAGAAACAAAGGCTCCTGAAGGCTATGTAATTAGCTGGGATTTAAAACAAGGAAAAATTGTTGAACTTGGTACACAAGAGACTACAACATATAAACTTGCAAATAAGAAGTTTGTCGGTAAAGTAGTTTTAACAAAGTCTGATGACCTGAATAAAAACGTCACACTGCAAGGTGCCGTTTTCACACTACTTGATAAAGATAAAAAAATAATTTCAGAACACGAAAAATTAACAACAAATGATAAAGGACAAATTACTGTAGATAATTTAAAACCAGGAACTTACTATTTAAAAGAAATAAAGGCTCCTGAGCATTATCAATTAGATGATCGACTTATTGAATTTACAATCGAGGAAGATCAAACAACAGTAATCAATAAAACGGCCCAAAACAGCTTAATTAGAGGCTCAGCTATCCTAACAAAAGTTGATAAAGAGGGTAATACTTTAGAAGGTGCTGTATTTAGTGTACGGGACCAAAATAACAAAAGAATTCCTGGTTATACCAAATTAACGACAAATGGTAACGGACAAATCGAAGCGAAAAATTTACTTCCTGGAGAGTACCAGTTTGTTGAAGAGAAAGCACCTGAACATTATGAAATAGATAAAAAACCGCTTAAATTTACAATTGAAAAAAGCCAACAGAAAGCACTTACTGTTACCGCGACAAATCACCTCATTAAAGGTGGTGTCACTTTAACGAAAGTCGATGATGTCGATGGCACTGCCCTTGAAGGTGCTGTATTTAAAATTGTCGATGCGAATGACGAGAAACAAGTAATTCGTGAAAATATAAAAACAGGTTCAGATGGAAAAGTTACCATTAAAGATCTAGAGCCTGGTGTTTATAAATTTATCGAAACAGAAGCTCCTAAGGATTATACGTTAAGTACAAACCCTATCGAGTTTACAATTGATAAAAGCCAACAAGCTCTTGCTACTGTTACGGCAAATAACAGCTTAAAAACGGGCGAAGTTGAATTATTAAAAGTTGATGAGTTTGGTGAGAAAAAACCCCTTGAAGGTGCAGTATTCAAGCTTGTCGATACAAATAATAATGACGTTTCCCCTTACACTAACTTAACTACTGATAAACACGGTAAAGTTAAAGTTAGTAACCTACGTCCTGGTACGTATAAATTTATTGAAATAGCTGCTCCTGAACATTACGTTTTACGAGCAGAACCTATTGAATTTACAATCGATAGAAGTCAGAAAGAAACTCTACTTGTGAAAGCTGAAAATGCTTTAAAACCAGGAGATGTTGAATTAACAAAAGTTGATGATATCGATGGTACAGCTCTTGAAGGTGCTGTATTTAAAATTGTTGATGCTAATGATGAAAAGAAAGTCATTCGCGAAAATGTAAAAACTGGTGCGGATGGTAAAGCTATCGCTACTGGCTTACGCCCTGGCGATTATAAATTTATCGAAGTAACAGCACCGAAGTATTACGACAAAAATACAAAACCAATTAAATTTACGATTACAGAAAGTCAAACAACTCAGGCTACTGTTACCGCTAAAAACAGCTTAACAAAAGGCGGTATTGAGTTAACAAAAGTGAATGCTGCAGATGAAAAGGAAACACTTGAAGGTGCAGTATTTAAAATCGTTAATAGAGATACTAATGAAGATGTTCGTACGGACCTTGTTACGAATAGTAAAGGAAGGCTAGTTGTAGATGACTTACGTCCTGGTAACTATAAACTTATCGAAACAAAGGCTCCAACTTATTACGATGTAAATGTAGAACCAATTGAATTTACAATCGAAAAAGGACAACAAAAACTCCTTCCACTTACATTTAAAAATAGTTTAACGAAAGGAAAAGTTAAACTTATTAAAGAAGATGATGTGGAAAGTAGTAAAGCTCTTGCCGGCGCTGTATTTACATTGCAAGACGCAACTGGCAAAGAAATTATGAAAGATTTAACAACAGATGATCACGGAGTATTAGTTATTCCTGATTTAGCACCAGGGGATTATCAATTTATCGAAACAAAAGCCCCTGAACATTATAAATTAGACAAAACACCTATTAAGTTCACAATTAAAAAAGGTAGTAAGGAAGATCTTCCTATCCCTGTTACTGTAAAAAATAGTTTACTTACAGGTGGCGTCACTTTAACAAAAGTGGATGATGTTGATGGCACTACTCTTGAAGGTGCAGAATTTATAATCGTTGACGCTCATGATACTAAAAAGGTAATTCGAAAAGGTTTAACGACTAATAAAAACGGTAAAATTACTGCTTCTGATTTACGTCCTGGAGACTATCAATTTATTGAAGTAAAAGCTCCAAAAGACTATACCTTAAGCAAAGACCCTATTCCGTTCACTATCGAAAAAAGTCAAAAAGAGAATATTACTGTTACCGCTACTAACAGTTTAAAGAAAGGCGCAGTAACATTAACAAAAATTGATGACATCGATCGTACGATGCTCGAAGGTGCAATCTTTAAGATTGTGGATATGAATGGTAAGGAAGTTCATACGAATCTTGTTACAGATAAAAACGGAAAAATTTCTGTTTCTGATTTACGCCCTGGAGACTATCAGTTCATTGAAACAAAAGCTCCTGAGCACTATGTATTAGATGAAACAACGATTCCATTTACAATTGAAAGAAGTCAAACGAAAGAGATCAATGTTACAGGCAAAAATGCTTTGAAAAAAGGTAGCGTTGAACTAACAAAGATTGACGATATTGATATAAATACAAAACTTTCTAACGCCGTATTTAATTTATTAGATGCAGACGGTGAGCTAGTTGAAGAAGGCTTAAAAACAAATGCTGAAGGTAAAATTGTTGTTGAAAATCTACGTCCTGGTACGTATCAATTCGTTGAAACAATTGCTCCTGAACATTACGATTTAGATAAAAAACCTATCGTATTTACAATTAAAAAGAGCCAAACTGAAACTCTTCATATCACTGCTACAAATGCTTTAACAAAGGGTGCAGTTAAACTTTCTAAAGTAGACGATATTGATGGCACTGTTCTTAAAGATGCAGTATTTAAAATTGTTAATATGAACGGTGATGTAGTTCATAAAGACCTTGTTACAAATGAACAAGGAATAATCGAAATTAACGACCTACGTCCTGGTGATTACCAATTCATCGAAACGAAAGCTCCTAAGCATTACGTTTTAGATGAAACACCAATCAAATTCACTATTGAAAAAGGACAGAAGAAAGTTATTTCTTTAACTGCTACAAATAGCTTAAAACAAGGTAGTATCGAATTACTTAAAGTTGATGATTTAAACACTCAAACAAAACTTGCCGATGCGGTATTTAATTTACTAGATCAAGATGGCAAAGTACTTAAAACAGATTTAAAAACAAACAGTGAAGGTAAAATCGTTATCGAAAACTTACGTCCTGGTACGTATCAATTCGTTGAAATAACGGCTCCTGAACACTATGATTTAGACAAAAAACCAATTATATTTACAATTGAAAAAAGCCAAAAAGATATTGCTACCGTTACTATGAAAAATAGTTTAACAAAAGGCGGCGTGGAACTTTCTAAAGTGGATGACGTCGATGGCACTACTCTTGAAGGCGCAGTATTTAAAATTGTGGATATGAATGGCACTGTAATTCGCAAAGATCTTGTTACGAATCAACAAGGTAAAATTAGCGTTTCTGACCTACGTCCTGGTGATTATCAATTCATCGAGACAACGGCTCCGAAACACTATGATTTAAACAAAGAGCCAATTCCATTCACAATCACAAAGAGCCAAGCTGATCCTATCTCCGTTACAGCTACAAATAGCTTAACGAAAGGCACTGTGGAACTTTCTAAAGTAGATGATGTAGATGGTACTGCTCTTAAAGATGCGATATTTAAAATTACTGATATGAATGGTAACGGCATTCGCACTGAACTTACAACAGATGTACATGGAAAAATTTCTGTTTCTGATTTACGTCCTGGGGACTATCAGTTTATTGAAACGAAAGCTCCTGAACACTATAAATTAGATAGTACACCTATTAAGTTTACAATTAAGAAAAGCCAAAAAGAAAAGCTCCAAGTTACTGCTACAAATAGCTTAACTGAGGGTGCTGTAGAATTAATAAAAGTGGATGATATAAATCCAGATACAAAACTTTCTGATGCAGTGTTTAACATCATCGATGCGAAAGGTAAAATTGTTCGCACTGATTTAACTACTGATAAAGATGGGAAGATTTCAGTTTCTGATTTACGTCCGGGAGATTATCAGTTCATTGAAACGAAAGCTCCAACTGGCTATGATTTAAACGTTAAACCAATTCCTTTCACAATTACGAAAGGACAATCTCAGGTTACCTCTGTTACAGCCTTAAATAGTTTAACAACAGGTTCAATTGAGTTAACTAAAGTTGATATTGATCACCATGGAACACTTGAAGGTGCCATTTTCAATATTTTAGACCAAGATGGAAAAGTCATCCGAGAAGGTTTAAAAACAGATCAACACGGAAAAGTAATCGTAAATGATTTGAAACCTGGTAATTATCAATTAGTAGAAACAAAGGCTCCTAAAGGCTATCAATTAGATGCATCACCAATAAACTTTACAATTGATAAAGCCCAAGCTAAGCCACTACAAATTACAGTTTCAAATAAAAAAATTGAATCTTCTTCAGGTGGAGATGACAAGCCAATTACTCCTCCAAATAAAGAAGATAACAAAGGCAATGAAACATCTGAGAAACACGAAAACGGAACTTCTGAAGAACAAAATAATGAAACACCTGAGAAACACGAAAACGGAACTTCCGAAGAAACATCGAATAAAACAGATAACAAACAGCAAGATGATCGAAATACGGATAAGCACCTTCCAAATACAGGTCATAAAGAAGACCCTACACAAACAGTAGGTATTGTTCTTCTACTAGCTGGATTATTAAGTATTTTAGCTACAAAACGCAAAAAAAATTATTAATAATTTTTTCACATCCAATCAATCTCTCAATTGATTGGATGTTTTTTTATACAAAAAGGACGATACATAAAGTATCGTCCTTTTAACGGGGTGAGGCTGCCCAAAAGTACGGAAAACCTTTGAACAGCCTCTTATTTTCATATGGATGCCTTACATATATCACTGATAATAATTATGAAATGCGGAAACATAATTACCATCAACTGATTCAAACATGAGAAATGAAACCCTACAGTGGTTCCATTCCTCTACATAATCTAAAGTTTGGGTACACTAGATTCATGCAATGTAGGAGCTTTCAGAGTAGAAAGCGAACCTTCGTTTAAAATGATAGCATACATATCTCCCTCAAAAATATGCAAATATGCATATATCGTTTTTTTATTTCTCAATGTCAGAATATTGAAAAACAAAAGGTGTGAAGGTAAAATAAAGTCATTATCCGTCTTCTTTTGTCAGTCAGAGAGAATAGAAGAATAGGAGAGGAAAAAATGAGAAAATCATTGAAACAAAAAATAGTAAGCTCTTTGCTTGCTGTATCACTTGCTGTTAGCTTAGCTCCAATTGGGCAAGCAAAAGCGGATTCCACGTCAGAGGTTACACAAACTCCATCTATTACAAAACAGATTGATCCAAACCGCGCGATTGAACATGTTCGTTTCTTATCTGAAACAATTGGTCCTCGCCCCGGTGGAACAAAATCCGAAGAATGGGCTTCTCGTTACATTGGTATGCAGCTTAAATCAATGGGCTATGAAGTAGAATATCAACCATTTCAGGTGCCCGATCAATACGTTGGATTCATTGAATCACCCCTATCAACAAAACGTAATTGGCAAGCTGGTGCTGCTCCTAATGCACTAATTTCTACAGAAGCTGTTACAGCTCCCCTTATCTTTGTTCAAGGTGGGACAAAATTAGAAGATATTCCAAATGAAGTAAACGGTAAAATTGTTTTATTTGAAAGAGGAACGACAGTTACCGACTATAATAAACAAGTTGAAAATGCTGTTAGCAAAGGTGCAAAAGGTGTTCTTTTATACAGTTTAATTGGCGGACGCGGAAATTATGGACAAACCTTCAATCCCCGCCTAATGAAAAAGCAATCTATCCCTGTCTTTGGTCTTGCTTATGCGCAAGGAAATGCATTTAAAGAAGAAATCGCTAAAAAAGGGACAACAATTCTTTCCCTAAAAGCGAGACATGAATCTAAATTAACATCTCTAAATGTTATCGCCAAAAAGAAACCAAAGAAGAGTACAGGTAATGAAAAAGCAGTCGTTGTAAGCTCTCACTATGATAGTGTTGTCGGAGCACCTGGCGCAAATGATAATGCTTCTGGAACTGGATTAGTATTAGAACTAGCTCGTGCTTTTCAAAATGTAGAAACTGATAAAGAAATTCGCTTTATTACCTTTGGTTCTGAAGAAACTGGATTACTTGGTTCGGATTATTACGTGAATAGTCTATCCCAAAAAGAACGCGACCGTATTTTAGGTGTCTTTAACGCCGACATGGTTGCAACAAATTATGATAAAGCAAAGAATTTATATGCTATGACACCTGATGGCTCTACAAACTTTGTAACAGACGCTGCCTTGCAAGCAGGTAAACAACTAAATAATAACCTCATCCTACAAGGTAAATTCGGTTCTAGTGATCATGTTCCATTTGCTGAAGCTGGTATTCCTGCTGCTCTATTCATTTGGATGGGTATCGATAGTTGGAATCCATTAATCTATCATATTGAGAAGGTATACCATACACCTCAAGATAACGTATTAGAAAACATTTCACCTGAACGAATGAGAATGGCATTAGACGTTATCGGAACAGGAGTTTATAACTCGCTTCAAAAACCTGTTCCTCAAACTGAACAGAAAGCTGCTTAATCATTTAAAAGACCACTGATTTTTGAACTGAACCCAAAAAATTAGACAAATATATTAAGCAGCTACTAAGGATTGAACTCTGTATTGCACAGGGGACAATCCTTTTAGTTTTGTTTTAATTCTTTTGTGATTGTAGTAATGAATATAAGTTTCTAGTTCTTGCTTAAATTGTTCCATACTTTCAAACTCTTTAAGATAAAGTAATTCAGACTTTAATAAGCCAAAGAAATTTTCCATGACTGCATTATCTAAGCAATTTCCCTTACGGGACATACTTTGGATAACGTTATGTTTTTTAAGCGACTGATGATATTGTCGCATTTGATAATGCCAACCTTGATCCGAGTGTAAAATAGGAGTTTCCTTATCATTCAAACATTGAAACGCCTTATTTAACATTTTAGAAACAAGGGAATAGGCAGGTCTATGTTCTATATTGTAAGCTATAATTTCTCCGTTATATAAGTCTAAAATGGGTGATAGATATAGTTTTTTACCATGTAAGTGGAACTCCGTCACATCTGTTACCCATTTCTCGTTTGGTTTTGATGCGTGAAAATTACGTTTTAAAATATTAGGAGCGAATTTCCCGACAGTCCCTTTATATGAACGATATTTTTTCAATCGAACAAGACATTTTAATCCCAGGATATTCATTAAACGTCGAACGGTTTTATGATTTAATGCATGGCCTCGATTACGTAATTCCAATGTAATACGACGATAACCATACCTCCCAAAATTCTCACTAAAAATCTCTTTAATTAATTCTTTAACTTTCTTATATTTATCTGGACGTTTCGCTTGTTTCATCCAGTAATAATACGTACTACGAGCGATATTAGCGACTTTCACAAGGTCAACGACCTTATATTTATGCCTTAATTCATAAATCAATTGCGCTTTGTCTTGGTCTGTGATGTTTTCTTCTTTTGAACTAAGGCATTCAACTTTTTTAAATAGTCATTTTCCATACGCAGACGTTCATTCTCTGCTTGTAGCGCTTCTATAGAACCTTCAAGAAATACTTCGTTTTGTTTTAAATGTTGTAGCTTAGCTTTTTCTTTGGCCATGGTTAGATGCCCCTTTTTCTTTGATTTTAGGGCATCTAATCCTTCTGTTTCATAAGCTACTTTCCATTTTCGGAGTGTTTCGCAAGAAGGAATATTAAAAAAAGCAGCTGTTTCTCTCAGAGATGTCCCATTTTCATTCATATAATGAATTACATCTAGTTTATACTCGAGAGGGTAAGTTGTATAGCGTTTTTCAAACGCCTTTTCCCCTGAAAATTCAAACCGTTTAATCCATTGATAAAGTTCTCTAGGATGAACCCCTATAGAATTAGCAATGGTTTTTCCGCCTTCCGTACCTTCTAGATATCGTTTTACTGCTTGTATTTTATCTTTTGAAGAAAATTTAGCCATAAAAAATGCACCTCCAATTGTTAATTATGTGTCTAACAATTGGGGTGCACTTCATTTATCGGTGGTCTTTTATTGAGAAAAAATATATATGCATAAAAGCATATTTTATCCTACCCATTATCGTATACAATATTAATTGTAACAAAACTGATTACAACTAATAAGGAGGCTTTTTCTATTATGAAAAAAATGATTTTAGCAGGTGCATTAACTTTAGCAGGAATTACTGGAGCTACTGCGTTTATTCCTGAAACAAAAGTCGCTGCTGCCGCTCAAGAACAAAGCTTTACAAAATTTTATTCTTTGCAAACTGGAGGTAGTTCTGAACAAGAACCTATTTTCCTTCAAAAAGGACAAGAACTAACAATTCATCCTAACAGCAAAACTCCTAGTTACAGTGTTTATGACTCAAATCATAACCTAATTGGACGTTATTCTGATGGTTACGGCCGAATTTTCACTGCAAAAACAGATGGAAATATGTATGTTCAATTTCATGCACCTTACGTTTACTATAGTCCTGTTAGTTTTTCTGTTACTTATACTATTCAATAAAAAAGAGGTCCTTTATAGGGCCCCTTTTATTTCTCTTGCCAATTCACTTTTACAAATCCATCTTTTACTGTTAATCCGCTTATATTCAATACATATTCTTCATTTGCTTTTAAAGTAACTGTAAAAGTACCTTTTTTCGATTCACAAATTTCCTTTAACTCTTTTATACCTTCTCCTTGTCTTTCATACACACTAAAACATAAGTTTCCTCGTTTTGCATCTGTCTCATAAGAAAATGTCACTTCTGTATCCTTTTCATACTGAAATTCAATATCCTTACTGGCAATATCCCATGATGAGAATTTTGCCTCATAACTTGTTTTCCCTTGCTTCTCATTTGCTAAATATATATCCCCGGCTCTCCATGCATCATCTAACGTTTGTGCAAAAGTAAAACCACTAAGTAATACAAACATTGTGCTTGCCAATATCGCAACTAATGTTACTTTCTGTTTTTTAACAAAATTCACCTTACATTCTCCTTCAACCTTCTTTTTACTTCTTCTTACCATATATAATAAAAACCCAATAAAGAATGGCAATATAACTGCTAAAATACTCCATCCTTTGCTCATTTGATGTGCTTTAGCATCTGTATATACCCATGATGCAACACATATTAAAAGTGCTATAAAAGCTAAAAACATCGTCACTCCAGCTACTTCAAATAGTACAAACGGATTAGCGAACTCTTTCATGTAATCTATACTCCTTCTTTAAAAATGACTGTATTACAACATATATCGGAATGTATACATGCATCATAATCACAATGGCTATCAACATAGGAATTTTATAATCCAAATGTGTGACAAATTGTTCTATAACAATTGTTAACAAAACAATCCAAATGGTGTGAATACAAATCATCCATTTCCTCTCTAACTTCTGAGCCTTTCGCACGCCCTGCTTCGTGTTATTTATTAGCTCTTCGCTTGGAGTTATCTCTTCTGCTAAGCTACTCTTTACCTTCTGTTCAAATTTATCTTCTGTCATAAACGAACCCCTCCAAATGTTCTCGCATTTGCTTCTTCGCATAATTAAGGCGATATTTCACTGTACCAATCGGTATATTTAATATTTCGCTCATTTCTTTATAAGAGTATTGTTCATAATAGTAGAGTACGAGCACGGTTTTATATTTTTCATTCAATAGCTGTATAACTTCCCGTATCATTTCCGCTTCCACTTTTTGAATAAATTCTTCTGATATATTCACATCATCTGCGAAATCTATTTCTCCACCATCTTCTTTATAAAATAAATCTAAGACGCGATCTTTCCATCTTTTCTTCTTGCGGTAAAAGTCATAAAATGTACGAACGCAAATTGTAGTAATCCACTTTTTATAATTATCCACATAAAAAAGTTGGTGCCTTGATGAAAAAACCTTTATCCACGTCTCTTGAAAAATATCTTCCGCATCTTCTTTCGTTTTCGCTAACTTATAGCATAAGGAATATATTTGCTGCTTATATATATCAATTAATTCTTCTATCTTTTCTTCCATCATAAGCCTCCTGTCATTTATATAAGACGACGCAAATTCCCCTTTTGTTTGATAAATTTTTTTTATTATCTCCACATAAAAAGGCAATCACAACATCGTGTGATTGCCTTTTATTTAAAAACGAAAGTCCGCTTCCGCTTTTCTTTATGTCCAGCTCTGCCTCCTAGCCCCTTCTGTCTAAGAACCTTCCCCACGAGAAGATAAAATGCATCTTCTGTGGGAAAGAACCTTAGCCTTCGGGACTAAACAGTCGGCTCCGCTTTTCTTTATTGTCCAGTTCCAGCGGCTAGAATACTCGGTGGCTTCGCGCCTGCCTCCGAGGCAAAGTACACCTCACTGTCAGGAGCTCCATTCCCCTCCTATTCTAAACGAGCCGCTTCCGCTTTTCTTCATTACATTTTTTCTGGTGCAGATACTCCTACGATTGCTAATGCATTTTGAAGTGTAGTGCGTACTGCTTTCATTAACTCGTAACGAGCTTTACTTAATTCTAAGTTATCTTGGTTTAATACTTTTTCTGCATTGTAGAAGCTGTGTAATGTTGCTGCTAATTCAAATGCATAGTTTGTAATACGGTGTGGCAGACGTTTTTGTGCTGCATCCGCAACTACAGCTGGGAATTCACCAAGTTTTTTCAGTAACTCTACTTCTTTCTCAGAAGTAACAAGTTTATAGTTCACATCTCCATCTACAGCTAATCCTAATTCTTCGCCTTGACGAAGGATACTACATACGCGAGCATGAGCATATTGTGCATAGTATACTGGGTTTTCATTAGATTTTGATACAGCTAAGTCCATATCGAAGTCTAAATGAGAATCACCGCTACGCATTGCGAAGAAGTAACGCATTGCGTCCACGCCTACTTCTTCCATAAGCTCACGAAGTGTAACTGCTTTACCCGTACGCTTACTCATCTTCATTTTTTCACCATTTTGGTATAGTTGTACCATTTGGATGATTTCTACTTCAAGCGTGTCTTTATCGTAACCAAGTGCTTGAATAGCAGCCTTCATACGAGGAATGTAACCGTGGTGGTCAGCACCCCAAATGTTGATTAACTTATCAAAACCACGCTCTAATTTATCACGGTGATACGCGATATCTGGCGTTAAGTATGTGTAAGAACCGTCGTTTTTAATTAATACACGATTTTTGTCATCGCCGTAAGTCATTGAACGGAACCAAGTTGCGCCGTCTTCTTCAAAGATCTCTTCACGCTCTTTTAATACAGCAAGAGCTTGATCGATTTTTCCGTTTTTGTATAGTGATGTTTCTGAGAACCATACATCAAATTTAACACGGAAGCTTTCTAAGTCTTTTTGAAGTTTTGCTAATTCATATTTTAAACCGTATTCACGATAGAATTCATAACTTTCTTTTTCATCAGCTTTCGCATAACGATCGCCGAATTCTTCAGCTAAACGTTTACCAATTCCAATGATATCCGCACCATGATAACCGTCTTCTGGCATTTCTTTATCTAAGCCTAAAGCTTGCATGTAACGAGCTTCAACAGAAAGAGCTAAGTTATGAATTTGGTTACCAGCATCATTAATGTAGTACTCACGAGATACATCGTAGCCTGCTTTTGCTAATAAGTTACATAAAGTGTCACCTACTGCCGCACCACGTGCATGTCCTAAGTGAAGGTCACCTGTTGGATTCGCAGATACGAACTCAACTTGTACTTTTTCACCTTTACCAGTATTCGTTTCACCGTAAGCTTCACCAGCGTTTACGATTGTTGGAATTAAATCTGTTAAGTAGCTATTATCCATATAGAAGTTAATAAAACCAGGACCAGCGATTTCGATTTTTTCAATAGAAGCTTTTGCTTTATCGAAGTTTGCAACTAGTTCTTCTGCAATCATACGAGGTGCTTTTTTCGCAACGCGTGCAAGTTGCATTGCCATATTTGTAGAGAAGTCACCATTTGTTTTATCTTTTGGAGATTCTAATACAACGTTTGGAATCTGTTCTTCTGTCGCTAATTCTGCCTTTAATACAGCAGCCTGAATTTCTTCTTTAATCAATCCTTTTACTTGTTCTAAGGAATTCATTATTTTGCCTCCTTCAAATTAATTGTAATAGTATATCTGCCAGCTTCTTGTTCACTTAGAAGCAATGCGTAAGTTAAGAAGAGTTGTCCTTTTTTCTTTTCATCCGACCATTTAAAAAGAACGTTATCAGTCTTTGTTTGCAATGCAAACGTACCAAGTTCACTCGTATACGTACCAGTTGTCCATTCACCTTTCACATGCGTCTGACGCATAGAAACAGCACCTGAACGCATAATGAGAACTTGTTCATCTTGAATTTTAATAATTGTTTTCACTTCGCCTTGTTCGTTCGGCTCCTGGAATGTTACATATGTACCTTGACCTTTTACATAGTATTGACCATTTGCTTCAAAAGCAACGGTTTCCTTCCTCGCCCCTTCACGGATTTCTGTTACGAAATGAACGTGTACCGGCAAGCCTGCAAGTTGTTTCTCCACGTCTTGCACACCTTTCAAATGTTATAGATATTAAATACTACTTATAATAAATCACTTTTCCTATCATATCAAAAAAAGACTCTGTCTGTCTGCTGAAAAATCAGGAAAACTCCATTTCAAAAAATAATTCACTTCTACTTTATTTCATATGATAAAATATTTTTTAAATCTAAATATTCTTTCAATTAAAGAGGTGAATATAGTGATACCAACAAAGTTAAAAAAGGGTGATGAAATACGAGTGATTTCACCATCGTGTAGTTTAAGTATTGTTTCAAATGAAAATAGAAAACTTGCTATAAAAAGATTAACTGACATGGGCTTTCAAGTTACATTCTCAAAATATGCTGATGAGATAGATCGATTTGCTTCCTCCTCTATTTCTTCCCGCATTCAAGACCTCCATGAAGCATTTGGAGACCCTAATGTAAAAGCTATTTTGACTACACTTGGCGGATACAACTCAAATGGTTTATTGAAACATCTCGATTATGATTTAATTCGTGAAAACCCGAAATTTTTCTGTGGTTATTCTGATATTACTGCCTTAAATAATGCAATTTACGCAAAAACAGGGCTTGTTACATATTCAGGACCCCATTTCTCTTCGTTTGGAATGGAGAAAGGGCTCGGGTATACAACCGATTACTTTTTAAAGTGCTTAACTTCTAATGAGCCTATTGAAGTCCTGCCATCTGAAACATGGAGCGATGATTCTTGGTATATAGATCAGGAAAATCGAGAATTTATTAAAAATGAAGGATACGTTTCAATTCAGGAAGGAGAAGCTACGGGAGATATTATCGGTGGCAATATGAGCACATTTAACTTACTGCAAGGCACACCATATATGCCAAATTTAAAGCACAAAATTTTATTTATTGAAGAAGATAGTTTAACTGGAACATCTACTCTTAAAACTTTTGATCGTTATTTACATTCCCTTATGCAGCAGCAAGATTTTGAATACATAAAGGGAATCATTATAGGAAAGATGCAAAAAGGTGCAGAATGTACGATAGAAGACATTCAAGAAATGATTGCTTCAAAACCTGAACTTGCACATATTCCTATCATTGCAAACGCAAGTTTCGGGCATACAACCCCGATTTTCACTTTCCCAATTGGTGGACGTGCAAAAATTATTTCTAACAAGGAAAAAACATCTATCACTATTTTAACCCACTAAAAAGGAGCGAATGAGTCGCTCCTTTTATGGTTTTTCTATTTTTTCCAACGCTTTTTGTGGAATAGATTCTTTCGGGATTTCAGCCCATCCTTTTCCTTGCATACCTTTTGCATAAATTTTTATAAACGCCCCCGTATGCAATTCACGGTTCATCATTCTTTTAATGATCTGTAACTTTCCGTCTTCTGTATACCCTTTAAAAGTATACAAGTATTCTCCGTCTTTTTTCTCACCTTTATCTATAACCGCATAATAATCTTGTATTTCTTTATTTGAAAAGAAGTTGTCTACAAAAGCATGTACACCTTCTGTTTTTGTGTTCAAATAATACGCTGTTCCACCTAGAATAATGGCGAATATAGCTAAAACTTTAATTACCAATTTCATACATGAACCTCCTGTTTGCACTTCTTTCTCACTAGTATTATATCTATACTTGTATTATACGGAAAAGAGCATACTATACTCTATCTAAAAGTCTTACACTTTCCTTACATTATTGTAAGGGATTTTTTCTTACAGCAAGTTCCCAAGAAAAAATTTTTCCGTTTCATACACTTTTATATTATTATTGAATGATACGAATTTTTATTACAAAAATCAAAGGAGACAGTTTTCAAATGGCTATCTTGCAAGGTTTAGCACTATTACTTGTTGTACTTTGTCTATTTACACTTTTTAGTTACCGTGCGCCTTATGGAATGAAGGCGATGGGTGCTTTAGCTAATGCAGCAATCGCAAGTTTTCTTATTGAAGCATTTCACCGTTATATAGGTGGAGAAATGTTTCATAATGACTTTTTACAATCAGTAGGAGAAGCTTCCGGTAGTATGAGCGGTGTCGCAGCAGCGATTTTAGTCGCATTAGCAATCGGTGTTTCCCCCGTATACGCTGTTTTAATTGGTATCGCTACTAGTGGATTCGGTATTTTACCAGGATTTTTCGCTGGATACGTTTGTGCTTTCGTCGTGAAATTTCTCGAAAAGAAATTACCAGCTGGCGTGGAATTTTTAGCAATCCTATTTATCGCTGCACCAATCTCACGCGGAATGGCAATGCTTATGGATCCGCTTGTTAACGCAACACTCGGTAAAATCGGTTCTATGATTTCAGTTGCAACTACAGAAAGCCCTATCATTATGGGTATTATGCTTGGTGGATTAATAACAGTTATTTCTACCTCTCCACTAAGTTCTATGGCACTAACTGCAATGCTTGGATTAACAGGTTTACCAATGGCGATTGGTAGTCTTGCCGTTGCCGCCTCAGCCCCGATGAACTTTATTTTCTTTAAACGATTAAAAATTTGTTCAAAGAAAGATACAATTGCTGTAGCAATCGAGCCTTTAACACAAGCCGATGTTGTCTCAGCAAATCCAATTCCTATCTATATGACAAATTTCGTTGGCGGTGCACTTGCCGGTATTATTACATCGCTATTCCAGCTTGTTAATAATGCACCAGGAACAGCATCACCAATTCCAGGTCTTCTTGTCCTATTCGGATTTAATGACGTTATAAAAGTAACGATCGCTGCCGTACTATGTGGAATCGTTACCACTATTGTCGGATACATTGGATCTATTGTGTTCCGTAAATATCCAATCCGCTCTGCTGATGAAATTCGCGGAGTTACTCCGGAAGAGAAGGTTGCATAAGAAAAAGAGCTATTCCCATCGTTTGAGAATAGCTTTTTTTTTGTGTTGCGTAACGGTAAATGAAATTATACCGGCGGTTTTTTAAATATATCAGCGCAACTCGAATTATATCGGCGATTTTTTTAATATATCGGCGCAACTCGAATTATATCAGCGATTTTTTTAATATATCGACTTACCGACACATAACGACAAAATAAGAGCCCTCTAATCATATAGAGGGCTCTTATTTTATCTAGCTGCAGCGGCTAGAATCTCCAGCCATTTCACACTCTCGGTCGAGCGTTCCAATGACCTGCGATTCTGAGCGAGCTGCCTCCGCTTTTATTACTATCCAGTTACGCCTCCTAGACCCTTGCGTCTAAGAACCTTCCCTGCCAAAAGGTAAAAAGCACCTTTTGCAGGAAAGAACCTTAGTCACCGGGTCTGAACAGTCGGCTTCACTTTTACTTTATCTAGCTGCAGTGGCTAGAATGATCGGTGGCTTCGCTTCTTCCTTCGAGGCAAAAAGCGCCTCTACGTCTGAAACTCCATCCCCCTCACATTCTGAGCGAGCCGCTTCCGCTTTTATTTCACCCAACCGAGCAGCATTTCCCGCACGAATTTGCTTGCTGCGACTGGTGTTTGATCACTATGGTCGTAGACTGGAGCTACTTCTACTAAGTCTGCTCCAACTACATTTATATTTGAATTTGCAATTGCTACGATGGAATCTAATAATTCTTTAGATGTGATACCGCCAGCTTCTAACGTTCCTGTTCCTGGAGCGTGAGCTGGGTCTAATACATCAATGTCGATTGTGACATAGACTGGGCGGCCAGCAAGTTTCGGTAATACTTCTTTTAACGGTTCTAATACGTCAAATTTGTATAAGTTCATACCTACTTCTTTCGCCCATTCAAATTCTTCCTTCATTCCAGAACGAATTCCGAAAGAATATACGTTTTCCGGACCAATTAAATCACACACTTTACGAATTGGTGTAGAGTGGGATAAAGGCTCCCCTTCATACGATTCACGTAAATCAGTATGAGCATCCATGTGGATGATTGCTAAATCCGGATATTTTTTTGCCATTGCCTTAAAAATTGGCCAAGACACTAGGTGCTCACCGCCGAGACCTAGTGGAAACTTATCGGCATCTAAAAGTTTTGATACATACTCTTCAATCATGTCTAAGCTGCGTTGTGCGTTTCCGAATGGTAATGGGATATCACCCGCATCAAAATATTTTACCTCTTCTAGTTCACGATCTAAATACGGGCTATATTCTTCAAGACCGATTGATACTTCACGAATACGTGCAGGGCCAAAACGAGATCCCGGACGGTAACTTACTGTCCAATCCATAGGCATCCCATAAATAACTACCTTTGACTCTTCAAAACTTGGATGACTTTTAATAAATACTTTACCTGAATAAGCTTCATCAAAACGCATATTCTTTTCCTCCTTATGTGGAACTTAAGGTATCCCAACCTTTCACTATTTCTCAAATTTGGAGCGAATTGCTCCTCTTTCTCGATTTACCGGGTCTTCTTTTTAACAACAAGAAGACGATTTTCTCTACAGAAGTGTAAGTAGCTAGCATGTTCAAGTCTTCTGGACAAACACCTTAAATGAGCTACTTACACTTTATTTGTTTGATACAATTCTCTTACTTAATTAAATCCCCAACAAATTTCGGTAATGCGAATGCTGCATTGTGTAATTCTTTTGTGTAGTATTTCGTTTCGATTTCGTGGAAACGCTCTTCACTTACTTCTAATGGATCATGTTTTTTAGATCCAATTGTGAACGTCCAAAGACCACTTGGGTAAGTTGGAATGTTTGCTGTGTATAAACGAGTAATTGGGAAGATCTCTTTTACGTCTTTAAACACAGTTGTAATTAGTTCTGGTGTAAACCAAGGGTTGTCCGTTTGTGCAACGAAAATACCATCTTCTTTTAACGCTTTTGAAATTCCAGCGTAGAAGCCTTTTGTAAATAGGTTTACTGCTGGTCCTACTGGCTCAGTAGAATCTACCATAATTACATCGTATTCATTTTCGCTTTCTGCGATATGTAGGAAACCGTCTCCTACTTTTACTTCTACACGCTCATTATCTAATGCGCCTGCAATTGATGGTAAGTATTGTTTAGAGTACTCAATTACTTTTCCATCGATTTCAACAAGAGTTGCTTTCTTTACACTTGGGTGTTTTAACACTTCACGAATAACACCACCATCACCGCCACCAACAACTAATACGTTTTCAGGGTTTGGATGTGTAAATAAAGGTACGTGTGCTACCATTTCGTGATAAACGAACTCATCTTTTTCTGTTGTCATAACCATGCCATCTAAAATAAGCATGTTTCCGAACTCTTCCGTTTCGACCATATCAAGTTTTTGGAATTCTGTTTGCTCCGTATGTAATGTGCGGTTAATACGCGCCGTAATCCCAAAATGTTTTGTTTGTTTTTCAGTGAACCATAGTTCCATCGTACAATCACGCCTTTCAATGCAAATTTATAATAGGGACATCATTAATGTCCCCTAACAAAAATAAAACAAAACATCCAAAATGTATAGTTAAAAGTACAAAAATACCGAAAATATATTTTAGTCAGAGGGTTCTAACATATGTGCGGAAAGGGTTTGCACCGCAAAAGGAAAGAAAACCCTTTCTTAAGAAAGGGCTTTTGTCTCTATTTCTACTGGTTTACGAATTGGAATTAGGATCATAATACAACCAACTAACACAACAATTCCACCTACTAAAAACGGACTTTGTGGTGAAACAGTATGACCGATAATTCCTGATAAAATTGGAGCAATCGCACCACCTAACCAACGAACAAAGTTATAAACACCTGACGTAACAGATCTTTCATAAGGTGAAATATCCATTACATAACTTGTATATAATGCATTGTTTAAGCCAGATGCCAATCCTGATAAAACGATAAGAGTAATTTGTAACCACATAATTTTCACAAAGAATAGTGCAATTAAGAAAATCGCAAATACGAGTAAACTACCCTTTAATAATGTTTTTGGTTCATATTTCCCTTCTAGCTTATGTGCTAAAATTGCAGAACCGTAAGCTAACGCGAGCCCCCATCCGCAAAATACAAAGCCTAATTGAATAGCTGATAAATGCATAATAAGTGGTGAATATGCTAACACAACGAAAAATCCGTAGTAGTATAACATTCCTGAAATCGCACCTTGCATAAACGGTTTATACTTCACCAGGTTAAGTAATTCTCCTACCCCAGCAGCCTTACGCTTCACTTTTCGCTCCGGTTCTTTTACAAAAAAGAATACTAAAATAAATGCTAAGAAAATTAAAATACTTGTCGCGAAAAACGGATAACGCCAAGAATAACCACCTAATATCCCGCCTAATAATGGTCCGCCAGCCATGCCTAAACCGATAGCTGCTTCGTATAATCCTACTGCTTCATGAACTTCTTTACTTAATGCTATTAATAGCGTCATTGCTGTAGCAAAAAACATCGCATTTCCTAATCCCCATCCAGCGCGGAAAAGAGATAATTGAGCAATCGTTTGCGATATACCGCATATAAACGCAAATACAGTCACAATCGCAAGACCGATTGTCATCATCCGTTTATCACCAAATCTCGATGCAAATATACCAGCTGGTAACATCATGATTGCCATCGTTAAAATATAAGCGGTAAATAACATTTCAACTTGCCAATGCGTTGCACCAATTTTCTCAGCAATAATTGGCAAAATTGGGTCAACTACCCCTATACCCGAAAAGGCAAGGAAGGTAGCCACCACTGTAATCAATCTCCCTAGTTTTTGTTTGCTCTCCATTTTGATTACTCTCCTTTTGTGTTCTCTAAAAATGTTACTGCACGATGTAAACTATCTTCTAGTTCTGCCTTTACACGTTGCATTTGCTCCATTTTTTCGTCTAGCGTTTCCACTTGTTTTTCAAGCATATCTTTAATTTCTTGAATCACTTCACGATCACGAGGGTTTTCGCTATTTCTTCTTTGCTCCATTCTTTCTTTTAACGATAAAAAATGCTGCATCTCTTGAAGCGTAATTCCTAACACTTCTTTCGCTTCCACAATTTTTTTAATTCTGGCGATATCCCCGTCTGTATACAGGCGAATGTTCCCCTCACTACGTTCAGGGGGATGAATTAAACCAATTTCCTCATAATAACGAAGTGTACGTTTTGTCAAACCAACTTGCTTTGTTACTTCATCAATTTTATACATGTTTATTCCTCCCTTCACTCGATTATTACATTTTACGTTAACGTTAACTTTTGTGCAACTGTTAGACTTTTGTAAATGTTTGTCATATTCAATTGTATTTTCCCTAAAGCAGTTTCATAATGAAAGAAAAGAGATAATAAGGAGAATTTCACATGAGTAAACCACTTATTTTCGCTCACCGCGGAGTAAAAGGAACACATCCCGAAAATACGATGATTGCCTTCCAAGAAGCAGAACGCATTGGCGCTCACGGAATTGAACTCGATGTCCACTTATCAAAAGATGGTGAACTTGTCGTAATTCACGATGAAACCGTCGATCGTACAACAAATGGCGTTGGACTTGTTTCGGAAAAAACGGTAGAGGAACTACAATCATTGGACGCTGGTAGCTATAAAGACCCTTCTTTCCATGAAGCAAAAATCCCAACGTTGCGTGAGGTTTTCATTTGGCTTTCCACAACGAACTTACAACTAAATATTGAATTAAAGACAGATGTTATTCATTACCCAAATATTGAGGAAAAAGCTGTTGCACTTGTGCGTGAATATCATCTTTCTAATCAAATTGTATTTTCATCATTTAACCATGACTCTGTTTCATTATTAGCAGAAATTGCTCCTGAAATCCCAAGAGCAATTTTATATGATACACCACTTTCTGATCCAATTGCCGAAGCAAAACATAGAGAAGCAAATGGATTACATCCAAACTTCCAGTTATTAACGAAAGAATTTGTGCAGTTAGCACAAGAGCAAGGGTATGTTTTCCGTCCATATACAATTAATGAATACAAAGATTTACAAACTATGATTGATTATGGTGTAGATGTCATCATTACCGATTGGCCAGCACGTGCCTTTGAGCTCCTTTCTTAATGGAAGGGGCTTTTTTATTTTCGAAATTTCATTGTTTAAAATAAACGAAAACCCTCAATACTAATACAATAACGCTTGTATTAATGAGGGGCTGAAAAAAGATGGATCAAACTATGAATCCAAAACTTAAAAAATATAAACGTCTTTTCTTCACCGCAATGTTTTCTTGCGTCCTTTTCTTCGTTTTTTCTTTTTTTATTATTATTATAGTTGCAAAAATTATGGGACCTCCTCCTGTTGCGGTCCCGCAAACAAGCGTCTTTTACGCAAATGATGACACTGTTATAGGACAAAATAATGAAATGCAAAAACGTTACAATGTATCTCTTAATGAAATTTCACCTTATGTAAAAGAAGCGACCCTTTCTATTGAAGATCAAAGATTTTATAAACATCACGGCTTCGATATGAAACGGATTGCGGGTGCAATTGTTGCTGATTTAAAAGCGATGGCAAAAGTACAAGGAGCTAGTACAATTACACAACAATACGCGCGTAATCTGTATTTAGATCATGATAAAACGTGGAAACGTAAATTATTAGAGGCAATGTACACTGTCCGCCTTGAAGTAAACTATAATAAAAATCATATTTTAGAAGGATATTTAAACACAATTTATTACGGACATGGCGCTTATGGCATCGAAGCTGCGTCCCGTCTATATTTCGATAAAACGGCAAAAGAGTTAACATTAGCAGAAGCTAGTATGCTCGCAGGTATCCCGAAAGGGCCAAGTGTCTATTCTCCCTTTTTGAAAGAGGATCGTGCGAAAGGACGACAAGCTCTCATATTAGATGAAATGGTAGAACAAGGATATATTACGAAGCAACAAGCAGCCTTAGCGAAGAAAGAGCCACTAACTTTTGCCTCATTGGATACGAAAAAAGTAGCAGAGGTCGCACCATATTTCCAAGATGCTGTACAAGCTTCGCTCCTTCGTGATGTTGGATTAGACGAACAAGCTTTACAACGGGGTGGCTTGCGAATTTATACAACGCTAGACCCTAAACTACAAGCTGTAGCAGAACAAGCTGTAAAAGATCATATACCTGATACAACAAACATACAAACTGCTCTCGTCTCTATGAATCCAACGACAGGTGAAGTGGCTGCTCTTGTTGGTGGGACTGATTATAATATGAGTCAATTTAACAGGGCTACACAAGCCGTTCGTCAGCCTGGTTCTACATTTAAGCCATTTCTATATTATGCGGCATTAGAACGAGGATTCACGCCTGCTACGCGCTTAAAAAGCGAATATACTGTATTCACCTTAGGTGACGGAGTTTCAAAGTATAAACCGAAGAACTATAAAGATTATTATGCAGATGATTTCGTAACGATGGCACAAGCTCTCGCAGTCTCTGATAACATATATGCTGTGAAAACGAATTTGTTTTTAGGAGATGACGCGCTTGCAAAAACAGCGAAACAATTTGGAATTAAAAGTGCATTAAAAGATGTGCCTTCTCTAGCTCTCGGTACGTCACCAGTAAAACCAATTGAAATGGTTAACGCTTATAGCATGTTCGCAAACGGTGGAAAAGAAGTAAAACCTACTTTCATTCGCCGCATTATGGATCATGAAGGAAATATATTATACGATGCTCATTTAGAGAGTAAACAAGTTCTCGACAAGAGCAAAGCGTTTGTAATGGAAGAAATGATGACTGGTATGTTTAATAAGAAACTAAGCAGTTATGCTGCTGTAACTGGCCAATCGATGTTATCAAAATTATCAAGAACATATGCAGGAAAATCCGGTTCTACTGAAACGGATAGTTGGATGATCGGATTTACTCCGCAAATCGTAACAGGTGTATGGGTCGGATATGATCAACCTAAATCTATTTCAAACGTAGCAGAACAAGGGTATGCGAAGAAAATATGGACTGATACGATGGAGAAGGGCTTAGATGGACAGCCTAAAAAAGAATTTAAACAACCAAGTGACGTCGTAGCGGTTAATATCAATCCAGAGAACGGTAAAATTGCTACAAAAAATTGTCCTATTTCTGTGAAAATGTATTTCGCTAAAGGTACCGAACCGACTGAATATTGTATGGATCACGTCGATGATAAAGAAGAATTTGAAAAAACGACTGAAGAAAAGAAAAAAACAAGTTGGTGGAAAAAATATCTTCCTTGGTAAAAAAATAGCTGACGGGCATCCGTCAGCTATTTTTTATTCACTTAATAATGCACGGCGCAATTCTTCACTAGATTCGTTCCAAATCGCTTCATTATGTTCTTTCAAGAACGTACCAAGTACCTTTTTAGATGATTCATCCATATGGTCAACCATAATGTGACGCTTCAATGATTTATCCATTTTATTTACGTGCTCTGGAAGTGATTTATATCCGCGGCGAATTTCACGGTCTACTGTCATTTCACAAGCTGTTACACCTGCATAATACGCACCTGTCGCAGTTCTTTCAATCGTTACCCAAACAAGCCAAAATGGTTTTCCGTTTGGAACTTCATCTTTATTTGTTAAAAACTTAATACCTTTTTCTACTGTACTACGCGCGTGCATCGCACCAATATCAACGAATGCAGTTTTCTCTAGTACATCAACAAATACAGGTGAAATGTTTTCTAAGCTTAATGCCCCAACACCAAATCCACCATGTCCATCTGTTGAATCATTTTTCACGATATTAAAACCGATTTTTTTCTTTTTCTCTGTCATATGTAAAATCCTCCTCACTTAAAAATTATAAAAGGCCAAAAATAGGCGCAATGATGCTATCTAAAAATACAAATACATGCGGAATAACTACCTGGAAAATAGGTTGAATTGTGTAATTACTAAGCGGTGTAATAACGAGAATTAATAACGCAATTGCCCCGTATTTTTCATACTGTGTCATTTTCGCGCGAATATTTGCTGGCGCTAAATCTTCCACAACTCGATACCCATCAAGTGGCGGGATCGGTAATAAGTTAAATACAAGTAAAACGATATTCAGCATAATAAAAATCTGGAAAAATTGAGCTAACGTATCTGCTACTGCAGATGGAATTGAGTATAATACACCAAATTTTACTAAGCTATACCAAATAATTAAACCAATTGCGCTTAAAATTAAGTTACTAATCGGCCCTGCAATTGAAACTAATATACCTGCAAGACGCGGTCTTTTAAAGTTATATGGGTTAACAGGAACCGGTCTTGCCCAACCGAATCCAAGAATTAATACTGCAATCAAACCTATAGGATCTAAGTGTGCCATCGGTGATAACGTTAAACGGCCTTGTCTCTTTGCTGTATCGTCTCCAAATTTATATGCTACATATGCATGTGCAAATTCATGAACTGATAATGCGATAATAATGGCCATTGCTACCAAGGGAATTTGGTGCAACGGGTATCTAAATAACTGATCCATGCTTCATCTCCTCTTCCATATGTCAAAAAAAGAAATTATTTGTTTTTTCGATTGTTCTTCCCCATAATCCGCTATAATAAGAGTGTAACTTACATAAAAGGAGCGATTGTACATGCCATACGTAACAGTGAAAATGCTAGAAGGACGCACAGAAGAACAAAAGAAAGCTCTTGCTGAGAAAGTAACAGCAGCAGTAAGCGAAACAACTGGTGCTCCTGAAGAAAACATCGTTGTTTTCATCGAAGAAATGTCTAAAAACCATTATGCAGTTGGCGGAAAACGCTTAAGTGACAAATAATTTCAAGTTTTTTCATAAGAAGCAGCCATTAGCTGCTTCTTATTTCTTTCCTTCTAACAACTCAATAATTCTCTCTTTATATTTTCCTTTTCTTCCATCTTCATAGATTAAATCATGTGGATAGAATAGCTTTTGATCCGTTCTTTTCTTACCTGTAATCGCCTCAACAATATCCGACTCACGTGAAAGCTCTCTAAGCTCTCCGTTTGGCATAAGAAGTAGGATTGGTAGACGCTCTTCTTCTTCTCCTGCACGATAAAAGTCATACGGTAAGTCTGATGTTGAATCAACTACTAAATAATATTCCGGATCAAGTCCAATCTTTTTAAATAAACTACTTAATTCCATCCAATTATCTAAACCGTGTTTATCTGTAAACTCTACATATTTAAATAGATTTCGATTCATAAAACGGCGGCATAAATCGCTTAAAATTGAATCTTCTTCTTCCTGCCATACTTGGAAGTAGTAATACATAACGTTCTCGTCTAACTTTAAATAATCCTCTACTGTTACTTCTTCTTCAAATAAAGAATAGAAATGAACAGGATGATTTTTAAATGTATAATACTTCTCGTGCAGTGATTTCGCACGGTGTAAAATCTTCGTTAAAATAACTTCTGCACTTCGCGTTACCGGGTGGAAATATACTTGCCAATACATTTGATAACGACTCATAATGTAATGCTCAACAGCATGCATACCACTATTTTTAATGACTACTTGATTCCCATACGGACGCATTACACGCAGTATACGTTCCATATCGAAGTTTCCGTACTTTACGCCTGTAAAATAAGCATCTCTTAATAAATAATCCATACGATCCGCATCAATTTGGCTCGAAATCATACTAATCGCTAATTTATTAGTAGATGTTTTTGCAATTACATCTGCTACCTTTTGTGGAAACTCCTTATCAACACGACTTAATACATCATTAATCTCCGTATCGCCTACGATAATCTTTTGCGTAAATTTCTCATGATCTAATGAAAATACTTTTTCAAACGAGTGAGAAAATGGGCCGTGACCGACATCATGAAGTAATGCCGCACATAAACATAACAATCTATCTTCAGCATTCCAATTTGGTCTGCCATCAAACACATCATCAATCATACGACGAATAATTTCGTATACACCTAACGAATGAGTAAAGCGACTATGCTCTGCACCGTGAAATGTAAAAAATGTCGTTCCAAGCTGCTTAATACGGCGCAAGCGTTGAAATTCTTTCGTTCCGATTAAATCCCAAATAACACGATCACGCACGTGCACATATTTATGTACCGGGTCTTTAAACACTTTTGTTTCGCTGAGTTTGTCGTTTAAATATACCACTTTCCGACATCCCCCTTTCTTTACTACATTCTTACTTTATATTATAAACGAAATGAGAAACAGAAAGAAATGAAAGACTGTATTAATTCCCTTTATAAAAAGAAAAAATCACCTTTACCGAAGTAAAAGTGATTTCCTTTATACATTATTTACCTAAAACAAATTCAGCAACTTCGTCTAAGATCATATCTTTCCCTAGTGGGAAGTAACCTTTGTTTAAGTCTTCATTTTTAATTGTAAATACGTGGTTATTTTTAACAGCGTTCATGTTTTTCCAAATTGATTCTTCTTGGAATTCTTTTAAGCGCTGAGAACCGTCACCAGTTGTAAATACGAATAAGTAATCTGGGTTGTAATCGATTAAAGCTTCTTTTTGTACTTGTACTAACGGTTTATCAGTTGGTGTACCTTTAACTGCTGGTAGTTTTAAATCATTAAAGATTACGCTACCGTAACCGTAATCACCATATACGCGGAAAGCATTTGGATATGCAGCCATTTTCATAAATGTTGCTTCACCAGTTTTAGCGACGATTTTGTCATGTAATTTGCTTGCTTTTTCATCATACTTTTTGAACCATTCTTTTGTTTCTTTTTCTTTACCGAAGATTTGACCTACTTCTTCGAATTTTGGACGCCATTGATCTAATGGAGTGTTTAACATAACTGTTGGTGCAATTTTAGATAATTGATCATAAATCTTTTCTTGACGATTATTTACAAGAATTAAATCTGGTTTTGCAGCAGCTACTGCTTCAATGTTAATTTTATCGCCCCAAGCAGAACCAACTGGTTTAACGTCTTTTAGTTTCTTTTCAATATGTGCATCAATTTTTTCTTGAGATGTATTAGCAGTAATAACCGGTTTCATACCGAAAATTAATAATTCTTCTGTTGAACCACTAAGGTCAGCAATTTTCTTTGGGTTTGCAGGAATTTTAATTTCCCCTTTTGCATGTTTTACAGTGCGCTCTTCAGTCTTTGCATCTGCTTTCTTTTCTTCTTCTTTGTTAGAACAAGCTGCAAATAGTACAGAAGTCACAACTAGTACCATTGCTAATAGTGCCATTTTAAAATTCTTCATGTTCCCACTCCTTCTAGCTGTATTTATCTTATAAGTTACAATGAACTATAAGAAACAAAGATAACAATTAATTAATATATATTTATTAACTGTTGTTAATAACCCATTCTAACGGGCGTTCAACTTCCCATTCATATATAAGAAGCTCAACGTCCATTAGAAGCCCCCCTCTTTACGAGGGGGGTCTACTTATGCTTTTTTACGCAATTGATTACTAATCATCGCTAAATCATATGTTAAACAAATTGGCTTACAGTTTACTGGACATGGAACGATTTGAGCTTCAATCTCAAATACGTTACGAAGTGTTTCACTTGTCATAACTTCATCTGGCGTTCCTTGTTTCATTAACTTACCTGCTTTTAATGCAATCATATGATCAGAGAAACGAGAAGCGTGGTTTAAGTCATGGATAACCATAACAATCGTTCTACCTTCTTCTTCATTTAACTTTTTCAATAAGTTTAATACTTCTAATTGATGAGCCATATCTAAGTACGTTGTTGGTTCATCCAATACAAGTAATTCTGTTCCTTGTGCAAGAGCCATTGCGATCCAAACACGTTGACGTTGGCCACCTGATAGCGCTTCTGCTGGACGATTCGCAAATTCTTTCATTCCTGTCACTTCAAGTGCCCAGTTAATGTAGCGATAATCCTCTTCTTTCAACGTGCCAAACCCTTTTTGATGAGGGAATCTTCCATATGACACAAGCTCAAATACAGTAAGACCCGTTGGCACTTCTGCAGTTTGTGGTAAAATCGCCATTTTCTTTGCAATTTCTTTCGTTGGCTGTTTCTCAATTGCTTTTCCGTCGAGATAAACAGTACCTTGCTTTGCCTTCAAAATACGAGACGCCGTTTTTAATAATGTGGACTTCCCACAACCATTTGGTCCAATAATTGTTGTAATTTTCCCTTCCGGAATTTCAACTGTTAACCCGTCAATAATTAAACCTTCATTATAGCCAACAGATACCGCATCCACCGCTAAAGTTGCCATACGAAAAGCCTCCCTTTATTTTGTCCTCATAAGTAAATAAATGAAATATGGTGCACCAATTACAGAAATAACAAGACCGACCGGTATTTCTGAAGTTGTTAATACACTTCTTGAAATTACGTCTGCGAATAAAAGTAAAAACGTTCCTATTAGCGCAGCGGTGGGCAACATAATTTGATGTTTACCACCAACAAGGCGCCTTGCTAAATGCGGGGCCATTAAACCGATAAAGCCAATTCCGCCCGCAACAGCAACAGATGCACCTGCTAAACAAACTGCAATAAATAATAATTTACGTCTTTCTTTTTCTACGTTTACACCAAGGCCAACTGCTGTAGAATCGCCTAGGTTCATTACATTTAATATGTGTGCTTTACTTATAGCAAGCGGTAAGAAAATAACCATCCATGGAAGTACACTTAATACGAATTTCCAATCTGTACCCCATAGACTTCCCGCCAGCCAAATCGTAGCAAAACGAAAATCGTTAGATGTCATCTTCATAGAGAAAATTAAACTAACAGCTCCAAATCCAGCTGCAACGGCAATACCGACAAGTATTAATCGAGTCGATGAAACGCCGTCTTTCCATGCTAGTAAATAAATAATTACCGCTGCTAATATCGCTCCAACTAGTGCGAAGAATGGAAGAATGAATACAGATAAAAATGTACCAGTCCCTACTTTCCCGAAGAAGAAGTAGACGAATATAACAACTGTTAATCCCGCTCCAGCATTAATACCTATAATACCTGGATCAGCAAGCGGATTTCGTGATAAACCTTGCAAAATCGCACCTGACATAGCTAAAGCAGATCCGACTAGTATAGCAATTACCATACGCGGCATACGGAATTCAAATAAAATAACAGACTGATCTTCAGCCCCTAGTCCAACCAATGACTTTAATACGTCCATTGGCGGGATTTTAAAAGTTCCTGTATTTAAACTAATAAGAAATATAGAAACGATTAGTCCTACTAAAATCGTTAATATAGAAATGTTCTTTTTTGTTAAGACACTCGTCCTCACATCTTTCCTCTCCCTTCATTACGTGCTAAGTAGAGGAAGAATGGAACCCCAATTAGCGCTGTAATTGCTCCAATTGGCGTTTCAAATGGCGGGTTAATAACGCGAGATAACATATCTGCACATTCAATTAACAGCCCGCCTAAGACCGCAGAACATGGAATAACCCATCTATAGTCCGAGCCTACAAGAAAACGAGTCATATGTGGAATTACAAGACCAACAAATCCAACTGATCCTGCCATGGAAACTGCGGAACCCGTTAAAACAAGAACAAGTACTGTTCCGATAAATTTAATTAATGTCGTATTTTGACCAAGTCCAATTGCAATTTCTTCACCGAAGCTCAAAATTGTAATATATCTCGACATCATAATTGCGATAAAAAGACAAACAAGGCCAATTGGCACTAACATATTAATACTTTGCCATTTCACTCCAGCAACTCCGCCTGCATTCCACATGCTTACCTCTTGGGCAAGATTGAAATACAATGCGATTCCAGATGAAATCGCCCCTAATAAAGCACTAATAGCTGCACCTGCTAAAGCTAATTTCACAGGTGTTAATCCACCTGGTGAAGAAGACCCAATTCCATATACAATGCTTGCACCAAACGCAGCTCCAATAAAAGATGCGATAACAAACATTAAATAAGGTGAATTAGGAAAAAATGCATACATAATTGCAATTCCAAATACAGCCCCATCTGTAATCCCCATTAACGATGGCGAAGCAAGTGGATTTCGCGTCATACCTTGCATAATTGCTCCTGATACCGCTAAAAAGGCACCTGCAACTACGCCCCCTATTGCTCTAGGCATGCGAAGCTCTTGAATTACATTATGATGTGTAATAGATCCATCAAACTGAAATACAGCTTGCCATACAGTCTTTAAACTAATATCTGCAGCCCCAAAAGAAATAGAAACTGCCATGCTTAAAGCTAACAAAACTGTACCCGCTACTAAAATAATAGAAGCGATAAGCGGTCTGCTCTTAATCTCTTTAACATTCTCTTCTTGCTGTTCTATACTGCTTGCGCTCGCTTCCATCCCTCAACCATCCTAACTAACAACATATATTTATTGAAATGAAATTTATTCTCAAATAGTAATAAAAAAATTAGGTGAATTGTTATTTTCCTGATAATGATTCTCAGAATCAGACACTTCTATTCTACCTATCGCTTTAAAAGACTGTCAACCATTATTTTGAAATATAAATTTATACAAATTGGAATTTTAATACAAAAGTTGTGTCTATCCTTTAGAAAACGTTCGTCCATACAAGAGTACTTTCGCAGAATAAATTATTCCTCTTATGGGCATAAAAAAGAAGAGTAATCTTTTCACTCTTCTTTTTCTTACTTATTTAACTTTGCTTCAATTTTTGCGATTAACTCATCTTCTGTTGGAGCCGCAACTGGACGGTTATTTACAAATGCGAATGATTTTTTACGACCAGGACCACAGTAAGACTGACATCCAACTTCAATCGTTGCACATGAATCTACTTTTTTTAACTTCGGAACTAACGTTTTAACGTTCGTTGCCTGACAGTCATCGCACACGCGAAACTCGTTTCCCATTATATAACACTTCCTCTATTTTAAACTTTTCTCAAGTACGTTTAAAAATAAACACTAAATGGTATTTTACCGCTCTTTGAAGCTCGTTGCAAGTTTCCCTACAAAGCCTATTCTCTACATAATGCTACATATTTTATATGCTCTCCTACAGAAGCGCTCACCATTCATGGGAAAATTTTTACCTTTCATCGAAATCTACCATATTTTTAAAAGCTTTGTATAAAAGTTTATTTTTTTGCCCATTATAAAAATAGGAAGTTCATAAAAAGAAAGGGAGTTGAATCTATGAAAGTAAGACAAGATGCTTGGACAGATGAGGATGATTTATTACTTGCTGAAACGGTACTTCGTCATGTTAGAGAAGGAAGTACGCAATTAAATGCATTTGAGGAAGTAGGGGATCAGTTAAATCGTACATCTGCTGCTTGTGGTTTCCGCTGGAATGCTGTTGTTCGCTATAGCTATGAACAAGCTCTTCAACTAGCAAAAAAACATCGTAAAGATAAAATGCGTGCTGCAAGCGGTGAACAAGCGAAAAAACGTTTACTTTATACACCACCAGCTTCAGATTCGATAACTGATTATGAAGAATTAGTACAAGAAGAATCAATCGTACAATATAAAGAAGCTATTCCATATCAAGAATCTACTGCTTCTGCTGCAAGAAGCTCTATGACAATGCAAGATGTTATTTATTTTTTACAAACAGTCGGATCTTCAAATATAAAAGTGACAGCTCTTGAAAACGAGAATACGAGATTGAAACAAGAAATTAAAGCACAAATCCTTCGGAATGAGGAACTAGAAAAGAAACTAGAAAAATTAGAAAAGCAATCTCATACTGTACAAGAAGATTACGAAACACTTATGAACATTATGAACCGAGCTCGTAAATTGGCAGTCATGGATGACGAAGAACGTTCTCAAACATCTTTCCGAATGGACCGAAACGGTAATTTAGAAAAAATTGCAGAATAAAAAGGATGCATGTAATGCATCCTTTTTATTATTTCACCTATAAGCTCCCCCTTTATATGTGAGAAAACTCCATTCTTCATTTTTTGCTATAATAGAGATTGTCATTTTAAAGATAAGGGGTTAGTTATATGAGCAATTCCCGTTCCATTTTATCTCAGCCAGAGTGGCGCATTGTAGATCAATCTAGTTTAGGACCAACATTCCATGCACTTCAGTCATTCGCAATGGATGACACATTATGCACAAGCATTGGAAATGGCAAGTCAGCGGCAACAATGCGTTCATGGGTTCATCACAATACAATTGTCCTTGGCATTCAAGATTCACGCCTTCCGCATTTAGAAGAAGGTATTTCTTTTTTAAAACAAAACAACTTCAATGTTATTGTCCGTAATTCTGGCGGGCTTGCGGTCGTGCTTGATGAAGGTGTTTTAAACGTATCACTTTTATTCCAAGAAACAGAAAAAGGTATCGATATTGACCTTGGATACGATACAATGTGGCATTTGATTAAGGAGATGTTAAAGGATTACGACGTTACTATCGAGGCAAAAGAAATTGTCGGCTCTTACTGTCCTGGTAGTTATGACTTAAGTATTCGCGATCAAAAATTCGCTGGTATTTCACAACGTCGTATTCGCGGAGGTGTCGCTGTCCAAATCTATCTCTGCGCTACCGGAAGTGGCTCTGAGCGTGCCGCACTCGTTCGTGATTTCTACAACCTAGCAATTCAAGGGGAAGAAACACGCTTTACGTACCCTGAAATTGTACCAAGTACGATGGCCTCACTCTCAGAATTACTTGGTGAAACCATTACAGTACAAGATTTAATGATGCGTCTTTTAAAAACATTGCAGCAATTCGCTCCAAAGTTAACACCATCTCAATTAACAATAGATGAGATTCCTTTATATGAGACGAATTTACAACGTATTATTGATCGTAATAATAAAGCACTTGGTTTAGAAAAATAAAGACCGTCGCTATAATAGCGACGGTCTTTATTTCAATTCATTATAGAATTAAAGTGCTTGAGCTGCTGTAATTAAAGCTAACTTGTACACTTCTTCCTCGTTACATCCACGAGATAGGTCATTTACAGGCATGTTTAAGCCTTGTAAGATTGGTCCTACTGCTTCGAAGTTACCTAAACGTTGAGCGATTTTGTAGCCGATATTACCAGCTTCTAAGCTTGGGAATACGAATACGTTAGCATCACCTTTAATTGTAGAACCTGGAGCTTTTTTCTCAGCTACAGATGGTACGAATGCAGCATCGAATTGGAATTCTCCATCTAAAGTTAACTCAGGAGCCATTTCTTTTGCAATGCGAGTTGCTTCTACAACTTTTTCTGTTTCTGGAGATTTCGCAGAACCTTTTGTAGAGAAGCTTAACATAGCAACGCGTGGATCAATGCCGAATAACTCAGCAGTTTTCGCACTTTCGATACCGATTTCAGCTAAATCTTGGCTGTTTGGTGCAATGTTAATTGCGCAATCAGCGAATACATATTTCTCTTCTTCACGTACCATAATGAATACGCCAGAAGTTTTTGTAACGCCTGGTTTTGTTTTAATAATTTGAAGTGCTGGACGAACTGTATCAGCTGTAGAGTGAGCTGCACCACTTACTAGACCGTGTGCTTTGCCCATGTATACAAGCATTGTACCGAAGTAGTTTTCGTCTTTAAGGATTTTGCGAGCGTCTTCTTCAGTTGCTTTACCTTTACGGCGTTCAACGAAAGATGCTACCATTGCATCCATTTCTTCGTATGTAGCTGGGTCGTAAATATCAACGCCTGCTAATGTTAAATTCATGCTAGCAGCTTTTGCGCTAATTTCTTCTCTATTACCAACTAAGATTGGTTTTACTAACTCTTCTTTTGCTAAACGCTCTGCAGCGCCTAAAATTCTTTCATCAGTTCCTTCAGGAAGTACGATAGAAATGCCTTTTCCTTGAACTTTTTCTTTTACTGTTGTAAATAAGTTGCTCACGAATAAACCCTCCTACATATGTTAAAAAAACTCTATCTTTAAGAATACTGCTTTTCTTCTATATTTTAAACTTATAGCTCCCAAAAAATAGATAAAATAAAAATGATTATATTTTCATAAAATTCAGCCGTTAAATTCACCTTGCTTAAACACTTAAATGTGACAATTTTATGCGCCAAGGTTTTATATAGATGATTTTAAAACTATATATGCTATAGTTAACGTGTAAAACTATCATTAACTGAGGTGAATAGAATGAGTGAAGCAACAACAACGTTAGATGGCTGGTATTGTTTACATGATTTACGTTCTATTGATTGGGCTGCATGGAAAACATTATCTAGCGACGAACGCGGACAAGCAGTGTCTGAATTTTTAAATGTCGTTGAAAAATGGAACGAAGTAGCTACTGCGAAAAAAGGTAGTCACGCAATGTATACAGTTGTTGGCCAAAAAGCTGATATTATGCTTATGATTTTACGTCCAACAATGGAAGAGTTAAATGAAATTGAGACAGAATTGAATAAAACAACTTTAGCTGAATATATGGTTCCTGCATATTCTTACGTATCTGTTGTTGAATTAAGCAACTATCTTCCAGCTGATGAGGATCCATACCAAAACCCGCAAATTTTAGCTCGCTTATATCCTGAATTGCCGAAAGCAAATCATATTTGCTTCTATCCAATGGATAAGCGTCGCCAAGGTGATGACAACTGGTACATGCTTCCTATGGAAGAGCGTAAAAAAATGATGTACAGTCATAGTAAAATTGGCCGTCAATACGCAGGTAAAGTACGCCAAGTGATTTCAGGATCTGTTGGATTCGACGATTTCGAATGGGGCGTAACATTATTCGCTGACGATGTTCTTCAATTTAAAAAACTTATATATGAAATGCGCTTCGATGAAGTAAGTGCTCGTTATGGTGAATTTGGAACATTCTTCGTTGGAAACATTTTACCAGACGAAAAAGTAGAGAAATTTTTACACATATAAATGGTGAAAAGGAACGAAATTCGTTCCTTTTTTTATTCTTCTCTATATTTATCCTCAAAAATCCCCTTTTTTCTGCACTTTTGAAGAAAAACCGACATTTTTTCAAATTTATTGTAAAATTGTAACCTTTTTATATGTAAAGATATGCTAAAATGATACGAGCTATATGCTAAATAACGATGCGAAGGTGATAATCTATATGAAAAAAATTTTGTCTATGTTACTATTGTTTGTATTGTCAATTTCTTCCTTAGGAGTAACAACATCCCATGCGGAAGAAAAAATACATATTGAGGCAGCCGCTGCACTTTTATTTGATGCAGATACAGGAAAAATACTTCACGAGCAAAATCCCGATGAATTGCTAGCTATTGCTAGTATGTCGAAATTAATTGTTGTTTACGCTGTTTTAGAAGCAATTAAAGAAGGAAAAATCACATGGGATACGAAAGTAAATATTTCTGATTACGCTTATGAAGTCTCTCGTAATAATGAATTCTCTAATGTACCGTTCGAAAAAGGACGTCAATATACTGTAAAAGAATTATATCATTCTATTGTTATATTCTCTGCAAATGGATCTAGTATCGCTTTAGCAGAACTTCTTGCAGGAAGTGAGAAAAACTTCTTAAATCTTGCAAATGAACATGCTAAAAAGCTAGGATTAAAGAAATATAAATTTGTAAACGCTACGGGCTTAAATAACGCTGACTTAAAAGGAAAACATCCTGAGGGTACTGATCCAAATGCAGAAAACTCTATGTCAGCTCGTGATATGGGTATACTTTCAAAAGCAATGATTACAAAGTATCCAGAAATGCTAGAGGATACAAAACAAAGATTTAGAAACTTCCCAGACAATCACCCAAAACCAATTCGTATGGAAAACTGGAATTGGATGTTACCAGGAGCTGCTTTCGCTTATGAAGGTACTGATGGTTTAAAAACTGGAAGTTCTGATACAGCTGGATACGGATTTACTATTACTGCTAAACGTGGTGATGTACGTCTTATCTCGGTTATTATTAAAACAAAATCAATGGATGAACGTTTCACAGAATCTCGTGAATTAATCGAATATGGATTTAATAACTTTGAAAAACAAAAACTAAAAGTTAATAAGAACAATACAATCTCTGTAGTAAAAGGGAAAGAAGACCAAGTAACTGTTGCACCCGAAAAAGAAATAACAGTAATTGCGAAAAAAGGTAGCAAAGAACCTTATAAAATTGGGACTGAATTAGATAAATCTCTTGCTGAAGATGGACATTTAGTTGCTCCTATTAAGAAAGATGCCAAAGTAGGCTCAATTACTTTAGAATCAACTGATAAATATGGTTTCTTAGACGGTAGTAAAAGTATGAAAGTTACTGCAAAAACGACAGAGGAAGTTGAAAAAGCAAATTGGTTTGTGTTAACAATGCGCTCTATTGGTGATTTCTTCTCAAACTTATGGTCTAAAGTTTTTTAATAAAAAAGCTGGCTCACGCTAGCTTTTTTTATTTTCCGCTCTCAATGTAAAACTTCGTTTGGTTGTCATATCTGAGCCCTTTTCCTCATACGTATGAACTAGTAATTGTTACACACTTCATCTAGAGATAAACCTCTTTCCAAAAGGTATTCCAAAAAGAGAGGTGACACATAATGGGAGTTATTGCTTATAACGAAGAAGATGTAAAGTTGTTAGCTAGACTGATGCGTGCTGAAGCCGAAGGAGAAGGACAACAAGGAATGTTAATGGTCGGAAACGTTGGGGTAAATCGTGTCCGCGGAAATTGTTTAGACTTTAAAAGCATTCGTAATTTACGTCAAATGGTTTATCAAAACCCCGGCGGTTTTGAAGCAACGCAAAAAGGATACTTTTATCAACGGGCACGTGAACAAGATATTGCCCTAGCAAGACGGACCATTCAAGGGCAACGTTTTTGGCCTGCCAACTTTGCCTTATGGTTCTTTAGACCTGAAGGGGCATGTCCACCGACTTGGTATAACCAACAAAACTCTGGTCGCTTTAAAAAGCACTGCTTCTTCCAGCCATCTGCTGGAGACTGCCCTAGCGTATATTAAGGAATAAAAATGAGGAGGGATTTTTGAATGGCACAGCAACAAAATCCGTACTATGGAACAGGTTTTTATCAACCATCTGGAACTTATGTACAACCGCAACAAATGACTCAACAACAGCAGCAAGCGATGCAACAACAAACAGCTCAAGCTGCGCAAGCTCAATATGCAATTTCTCAAGGCATGTTACCTCTAGAGCAATCCTATATTGAAAATATCCTTCGTTTAAACAAAGGTAAGCAAGCTACGGTTGTAATGACTTATGAACGTGGCAGTTCCCTTGGTACACAATCTTATACAGGTATTATTGAAGCAGCTGGACGTGACCATATCGTTATTAGTGAACCGCAATCAGGAAAACGCTATTTACTACTAATGATCTACTTAGATTACGTAGAGTTTCCAGAAGAAATTACGTATTTACCTAGTCAACAAGCAACTTATACTCCAAGACCATAAAAAAAGCTGGCAAATGCCAGCTTTTGTTTTTTTATAATCCTTTTACAACTGCAGTACCTACTAGAATCCACGCCACAATAAACGCTACACCACCAAGAGGTGTAATTGGACCAAAGAACTTAATGCCTGTCGTACTTAATGCATACAAACTACCTGAGAACATAATAATTCCAGCTACCATTAGCCAACCAGCAGTAGTTAAAAGTGATGATTGAACCTTATCCATCAATAAAGCAACTACGAATAGTCCACCTGCATGAAACATTTGATATGTAACGCCTGTTTTCCAAACTTCTAACATTTTTGCAGAAATTTTATTTTCTAAACCGTGTGCTCCAAAGGCCCCTAACGCAACAGATAGCCCCGCTGCAATACAACCTAGTAAAAAGAAAATTTTCATCTTAATTCCCCTTTTTTACCTTTATCATAAGCAATTTTTGCATATAAGCCAAACGATTTATCTTCTAAAAATCAAATAAAGAATTACCGTTTGCATCACTTTCTTTTATATATACTGGCTCCCCAGAAACAGGTGCAATTGGTTGCATAGTTGTTACTGGTTGTGATCCAATTACTTGCGATTGAATTTTCGGTTCTCTATATGTAGATGTTTCAACTTGTTCATCTAATAATAAGTCACATAAAGCACGCACAACTAATAAATGTTCTTTTGACTTTTGTCCTTCACTACTTTTTGCCTTCGCAATTTCATTCGCCATTTTATTTAAAATCTTGTCGCTAGATATTTGCATTCCTTATCACCTCGTACTTTGTAATTCTTTCTCGAATTGTCCCAATTTTTCTACTGAACCAAATACTATTATCATATCACGTTCTTTCAATTTTTCCTGCCCTGCCGGATTATGTATAATATTCCCATTTCTTGAAATCGCTAATATTGTTACATCAAATTGATTCCTTACATTACTCTCTAGTAACGATTTACCAACTAATATTGAATCTTTTCCAACTAGAATTTCTTCAATGACAAATGACTGTTCTACTCCATACAACACTGTATCAATATAATGAACGGTTAATGGATTTGCAATACCTTTTGCGATATGAATACCCGCCATACTAGATGGATTAATAACCTTATTTGCACCAGCACGCCTTAATTTCTCTTCAGTTTCTGGCTTTTCAGATCTCGCCACAATTTTAATCGTATCGTTTAACCCTCTTGCTGTTAATGTAATAAATACATTTTCGGCATCATTTGCAACAATAGCAACTAAACCAGCTGCTTTTAAAATTCCGGCATTATGTAATACTTGATCTTCCGTTGCATCTCCATGTACAAATAAAAGCTTTTCCTGCTCCAATATACTTTCATCTTTATCAACAACGACAAATGGAATATTCTTTTCTTGCAATTCATGTACAACTTGAAGCCCCACTCTACCGCAACCACATACTATAATATGATTTTTCAACTGCGCTATTTGTTTATCCATCTTCTTCCTCCGTACTGCATGAAATAAATTCCCTTCAATAATCATAGCTGCCACTACCCCAATTGCATACGTAACAATACCTACGCCAACAGGAATAATAAGAAGCGCAAATACTTTCCCCGTTTGCGTTACAGGAACGGCATCTCCGTATCCAACAGTCAATACAGTAATCATTGTCATCCAAAATGCTTGAAACAAACTAATCTCTTCAATCGTCATAAATCCTATCGTTCCTAGAATTACAACAAAAGTCATACATATAACTGCTATCCATAATTGCTTACGTGCATTCATACTGTGTTTCAACTCTTTTCTCTATCTACAATCTTTGCCAGTGGAAATAAAATACGTATATACTAGATACGGAATCTATGAAAGAGGTTGATATAATGAAGACATTTCTTTCCGCCTTACAATGGGCACTATTTATTTTAGCTGGAAGCCTTATTGTACCAATTAGTGTCGCAACTAGTTATGGTCTTAATGGCGCTGAAGCCATCGCATTTGTACAAAGAACATTATTTGTTCTAGGTTTTGCTGGTCTCTTGCAAGCTATATTTGGGCATAAACTTCCTATTCAAGAAGGTCCTGCTGGCCTTTGGTGGGGAATTTTCTCCCTTTACGCAAGTCTAGGCGTCGTACTATTTGGATCAAATAATGAGACACTTAAAGTTCTTCAATATGCTTTCTTATTAAGTGGTATTATTTGTATTATTCTTAGCGTTTTTGGACTTATTGATAAACTCGTTCGCTATTTTACACCGACAGTCATTGGAACGTATTTATTTCTTCTTGTCGCGCAGCTTAGTGGCTCCTTCTTAAAGGGAATGTTTGGCCTTGATGGAAAACATACAGAAGTACAACCTAACGTATTTATTCTTTCACTCATTGTTATTTTACTATCCTTTTTCATCATGAAGCTACCTATTATTGGACAATATTCCGTTCTTTTCAGTATCGTATGCGGCTGGTTATTATTCGCATGCTTCGGATTATCTAATCCAATAACACCAGTGACAGACATAATCCGTTTTCCATCCTTATTTGTTTTCGGAATGCCTCGTGTTGAATGGAACATGGTAATTACGGTCATTTTCGTTACGCTCTTACTTCTAACAAATATGTTAGCAAGTATTCGCGTTGTACAAAAGGTTGTCTCTAAATATGAAGAAAACGCTGCATCAGATCGTTTTAAACAAGCTGGCATTATAACAGGAATCAACCAATTGCTAGGCGGCCTATTTTCAGCTATTGGGCCTGTCGCTATTTCTGGATCAGCAGGTTTTATTGCAACGACTAATATTTATAAACGTCTCCCGTTTATATTAGGGTCAAGCTTTATTATTGTCGTTAGTATATTTCCAAAGATTACTTCATTCTTTGCAGCAATCCCTGTTGCAGTTGGTTATGCCGCTATTTATCCTGTATTCGCAAGCATGATTGGTCTCGCCTTTCGAGAATACGAAACTGTCCAGGATAAAGAACGATTATTTAAAGTAGCCGGTCTTTCAATCTTTACAGGAGTCGGAGTTATGTTTGTTCCAGCAGGAGCATATTCCACACTTCCACCATTTCTAGCATCGTTTTTAAGTAATGGTCTCGTTCTTGGATCTGTAATGGCAATCTTGCTAGAAATACTATTTTCTCGTTCCACAGCAAAACAAATATCTTAAATTGGAAAACTTCCATTATTGCACTCTACCTTTAGAGTTGTTACGATAAAATCAAACTTTAATCATTGGGGTTTTATTCATCCCCAATGATTATTAACCAATATTATGAGCAACACACTCATAATAATTTATCTACTTCTTTTCAAAGAGGTTTGATGTCTTACTATTATTCCTCAATCTCTTCATGAACATGTATTTTGATTTCAATTAAAGAAAGGAATTTTCTATATGACTTATAAAATGATTGTTTTAGATTTAGATGATACTTTATTACGTGATGACCATACTATTTCACCTCGTACGAAAGAAGCGTTAATGACTGCACAAGAGCAAGGCGTAAAGGTTGTACTTGCTTCTGGACGTCCAACGTTCGGTATGCGCAATGTAGCGAAAGAACTTCGTTTAGAAGAATACGGCAGTTTCATTTTATCTTTTAATGGTGCAAAAATTATTAACTGTAAAACAAACGAAGAAATCTTTAGTAGTACACTATCTCCTGAAATCGTTCACAACCTATTTGAAATTAGTCAAACTGAAGATGTATGGATTCATACTTATATGGGCGATGATATCGTAACGGAAGAAAATAATCCTTATACTGAAATTGAGGGCGATATTACTGGTATGCCAATTGTTGTAGTAGATGACTTTAAAGCTGCAGTTAAAGAGCCCGTAGTAAAAGTATTAATGAATAAAGAAGCTGAACGCCTTGTTGAAGTTGAAAAAAAACTACAAAAACAGCTAGAAGGCCAATTAAGCGTGATGCGTTCGAAACCATTCTTCTTAGAATTTACTGAAGCTGGTGTTACAAAAGGAACGAGCTTAAACAAACTGATCCAAAAGCTTGGCATTAAGCGTGAAGAAGTTATCGCAATGGGCGATAGCTATAACGACCAAGCGATGATTGAATTTGCTGGTCTTGGCGTTGCAATGGGCAATGCACCTGATGATATTAAAGAAATTGCAAACTACGTAACAGATACAAATATGAACGATGGTGTTGCAAAAGTTGTAGAGAAATTCGTTTTAAAAACGGATGTACTTGTTTAATATTTTCATTCACAAAACCTATTTGAAGTCAAATACTTCAAATAGGTTTTTATTTAAATTCTCATGCTTTTGTGACTATATTTTGAACTTTGCACTATTCTCGTAGTGTAAACTTTCTTTTTGTATATAATGAAACAAAATAGACTATTTTATTTTGAAAAAGAATACAAATTTACTATATACAAGCATACGTTAAAGGAGGCTACTTTATGTTATCTACACCAATCGGACGATTAAGAGCAATTGGACTAGTTGAGGGTATTTCTTTCCTATTACTATTATTTGTAGCAATGCCATTGAAATATTTCGCAGGATTTGCAACAGCTGTTAAAATTACAGGCATGGCTCATGGTGTTCTATTTATTCTATTCATCTTTGCAGTAATTCAAGTAACAATCGTACACCGTAAATCAATTTTATGGGCACTTGGAGCATTTGTTTCATCAGTTATCCCATTTGGCACTTTTGTACTAGATGCAAAATTAAAGAACGAGCAACAATAATAATAAAAAGGTAGTTAACGACTGTTAACTACCTTTTCTATTTATAAATTTGGAATTTCCCAATCAATTTCTCTTTCGCCCATATTAGCTAAAATCGTATTTACTTTAGAATATGGCTTACTACCAAAGAAACCACGTCTTGCCGATAATGGGCTTGGATGTACAGATTCGATAATATGATGATTCGGATTCGTAATTAACTTCTTCTTCGCCTGCGCATGGCGCCCCCACAATATGAAAATAACTGGCTTTTCACGTTCATTCAACAGTTCAATTACACGATCTGTAAAGTGCTCCCATCCTTTTCCCTTATGAGAATTTGCTTCGCCTTGACGAACTGTTAATACGGTATTTAGTAATAATACTCCTTGTTCCGCCCATTTTACTAAATAACCGTTATTCGGGATTTCATAACCATATTCATCTCGAAGTTCTTTATACATATTTAACAATGACGGTGGTGTTTTAACACCAGGTTGCACAGAAAAGCTTAAACCATGCGCTTGATTCGGTCCATGATATGGATCTTGTCCTAAAATAACAACCTTTGTATTTTCATAACTTGTATACTGAAGAGCGTTAAAAATATCTTCTACCTTCGGATAAACAACATGCGTGCTGTATTCTTCTGTCAAAAAACTGGATAGAGTAAGATAATACTCTTTCTCGAATTCTGGTGCCAATAGTGGCTCCCAATCATTCTTTAAAACATTTTCCATACTGTCACTTCCTGTCTAATTAATTCACCATATCCTGTCTTGTAAATACTACGAACGAAATAACAAGAGAAACAACTGCCCAAACAGTTAAATTCATCAAAGAAAATCCCATCGATAAACCTTGTAATGCAGGTAATTTTCCTGATAAATAATCCGTTAATGATAGATTCACACTAAAAATATATTTGGCGCCTTCCCAAGATGTTGCGAACGAGCTTAAAATACCGCCTGCAATTAATGCAGCTAGCATAACGCCCATACCAGCTGGTGTATTACGAATTAAAACAGAGACCATAAATGATATAGTTCCGACAACGATAGCAACAAACCAGGCTAGTCCATACGCCATTAAGATGTATTGCCACTGCGGAATAAGATGCACAAAGTTCGTATTTAACGTTTCCTTATCAATAACGAATCCTGTTAAAACAGGTAAATTCCATCCCGAGTACCCAAATACAAGCCCTGATAATATGTAAGCAAACAAACCTACAAGAAACAGTATGAGCGAAATGAAAAATAACATCGTCACGTATTTACTAAGGAGTATTTTCCAGCGCCGAATTGGCCGCGTAAGTAACATCTTCATCGTCCCATCACTTCGTTCTCCTGAAACGATATCAATGGCTACAATCATTACAAGAAGCGGAATAAATAATGTAATTCCTTGTTCAATAAATGCTCTGACAAAAGTCGGTGCACCCGGTGCCATCGGATTAATATCATGATCTAAATAATATTGTTGTTGCTCAACTCTTACCTTTAACCAATCACGCCATTCTTCTGGCAACCTAGAATTGTTCAACCGGTTCTGAGAATCAACAATTTGCTGTTGCAATGAAACCTTCCAATCAGTTGTACCGAGTCTTTTTTGTGTCGTTTCTATTTCACGATACTGCGCATACACAAAAAGCGGGATCAAGATTGCTAAAATAAGCATGACAACAAAAATACGTTTCTTGCGGTAAATCTTTTCTGATTCATTTAAAACTAGATTCGCAAATTCACGCATGCTGCTCACCCCTTGTGAGTTCAATAAATAAATCTTCTAGCGTAAATACAAGCTCCTTAACGCTATGTACATCTATTTCATTTTCGACAAAGTGTTTATTCCAACTACTTATAGATGCAATATCCATGCGGCATAGTAATCGCTCGCCTTCTACACTCACTTCCCTTACTTCTTCGGCCGCTTCTAGCATATCTTTCGCCTTAGAAATCGGTGTAACAATCCATTCTACACGATCACTTGCTGTTTTAATTAATTCTTCAACCTTGGCAACTGTTATCATCTTTCCTTTATGAATAATAGCAACGCGATCGCATATCATTTGCACTTCACTTAGCAAGTGACTTGAAATAAACACGCTCATATTTTCTTCTTTTACAAGCTTATGTATAAATTCCCTAAGTTCTCTAATCCCTGCTGGATCTAAACCATTCGTTGGCTCATCTAATATGAGCAATTTCGGATTCCCAAGGAGCGCCTGCGCAATTCCAAGGCGTTGTTTCATACCAAGTGAGTACGTTTTTACCTTGTCATGAATTCTTTCATCTAAATGAACCATTTCAGCAATTTCAATAATACGTTCATCTGATATATCACCTAACATACGAGCAAATTGCTTTAAATTTTCCCATCCCGTTAAATATGTATACAACTCTGGGTTTTCAACGATACTCCCAATTTGACGCATCGCTTCTCTGAAATTTTCCTTAATCGAATAACCACCGATAGAAATCGTACCTTCTGTCGCCTTAATCAATCCGACTAACATTCGAATGGTAGTCGTCTTTCCAGCACCATTTGGTCCTAAGAACCCGAACACTTCTCCTTGCTTTACATCAAAGGAAATATTCTCTACAAGAGTCTTCTTTCCAATTACCTTCTTCAAGTCTCGTACGGAAAGTATCGTCGTCATTTTACCCCTCCTTGTTCTAATTTTAATTTACTTACAACATTTTGAACTAAACGTTCTGCCATATACGTATAACCTACTTCGTTCGGATGAAAATGATCAGAGTATAATAAATCTTTCCCGCGGTTTTGGAATAAATCAAATGTCGGTGTAATATATACATTTTTATCGTTTAGCGCTAACTTCTCTAAAGATGCATTCCAGTCCACAACAATGTTTGAAGACCCTTTTAAATCTTCTACATCTTCAAAAGGATTGTATAAACCAAGCCAAAAAATCGGACTATCTGTATTTAATTTACGAATTTCTTCTATAATTTTCTTTGCTTCATTTTGAAACGTTTCTGTGTCAGGACGATACGTCTCTAAATCTATTTTCCCAAGTGATTCCCAGCCCGGGAACAAATCATTTCCACCAATCGTTAACACGATTACATCTGCTTGCTTAATTGAATATTGAGCGCCATTACTTTCAATTTGTTTTAATAAATCGGGCATTTTTGCACCACTAACTGCTAAATTTGTTAATGCAATTTTTTGCTTATAATCTTTTTGTAAATCCTCTTTCATTCGCCCAACATAGCCAATTCCTTCTTTATCACCAACGCCACGCGTTAATGAATCACCTAAACTAACGATTTGTAACGTTCCCGTTTTCTTTTTCTCTTTTGTCACTACATCGGTCTTTTTAATTAAATTTGAAGCTTTCGGATTTAATACATCATTTACACCTGAAACAAAGCCATATGCAAATAAACAGAAAGATGCAATTGTAATGAGTAGAATTACTTTTACTACTTTTGATCTCATATCAAAACCCCTTTTAGCCCTCATAGATTGTCCATAATTATACCAAACGAAATTTTGAAAAGCGATTTTCACACCTTCTCAATTACGTCGTTTCTCTATTTACTAACTCTGGTAATAACTCTATATGCTTCACATCTAATTTCTCTTCATTAATCTTTTCATATAATAATTCAAACGCTTTTACTCCAACGTTTTTACTAGAATGCGAAATCGTCGTTATACCCAATATATCTGCCACCTCTTGATCATCACACCCGATAATCGTAATATCCTCTGGAATACGAATTCCTTGTTTTTTTGCTTCTGTAACCATCCCCGCTGCAATATGGTTACAAGATACAAGGAACGCCGTCGGTTTTACTGACATATGAGCCCATTCTCTAATTACATTGCGTCCATCTTCCACTGTAAAACAACCCTCAAATTTCCAGGTCTCTAACGGTGTTACGATACTCTGTTGAAGCGAATCTTCATATGCCTTCTTTCGTCTTTGGCTATTAACACTATTACTTCTTCCAATACAATATCCAATATGTGTATGACCGGCATCTATTAAGCTTTTCATCCCAAGTGAAAATACTTTGTAGTAATCGATATGGACACTTGAAATGTATTTTGAATCTATTTCTTCACACATAACAATCGGGCCGAATTTTGTATATTCTTCAAGCTTCTCCTTACTATTTGCCCGAGAACAAATAATAACCCCATCAAGCTTTTTCATTTTTAACATATTTAAAATTTCTAGTTCTCTTTCTTCGCTATAATTCGTCTGGCAAAGCATCATATTATAATTATTCTTTGCTGTCTCTTTTGATATCCCCTCGATAATAGCGCTATAATATTGATCATTTACGTGTGGCAATAAAACGCCAATTACATTCGTTTTTCCTTTCACTAAATGAATTGCATTCACATTTTGCGTGTAATTTAATTCTTCTATAATCGCTAAAATTTCTTTTCGTTTCTGTTCATTTACGTACGGATGATTATTTAGTACACGTGAAACAGTTGAAACAGATACTCCAGCAAGTTCAGCAATCTTTCTTATATTTGTCATCTCATTTTCCCCTTCTCACAAAAATTCTCCCTTGACCTGGTAAGCTTTCCACAATATATCCTTTCTTAGCAAATACATTTAGAAAGGATATACAACTATGCTTCGATTCAAATTAGAATATATATTTTTCATTGGCGGTTTACTCATTCTTGCCATCGGTATTAATATGATGACGACAATTACTTCCTTTGGACTTAGCCCTTATGATTCCTTCTTTATTGCACTATATCAAAATTTTGGCATAAGTATTGGTTTTTGGATTTTCATGATTAACTTTGCTTTTACACTTATCGTACTCTTTTGGAATAAAAAACAAATTACAATCGGTACAATTGTAACGATGGTTCTTATTTCTCTTTTTGTTGATTGGATTGGTTCCATTACAACTATTATGGACGCTATCCGCTCTCTTCCAAAATATATAACACTTATTTGCGGAAATCTATTCGTTGGAGCTGGAATTGGTCTTTACGTCTCTACAAACCTTTGCGCAGCGCCTCAAGAAGCTTTCGTTTTAACGGTTGCTGAGAAGAAAAAATGGACGTTTAGAAGAACAGAGATTTCATTAGCCTTTTTATTTTTAACGTTAAGCTTTTTATTAGACGGACCTATCTATTTTGGAACAATCATCTTATCCTTTACAACAGGCTGGATTATCCAAGCATTTATTCAAGTTGGTACGCAGATTTTAAATAGAAAAGAGCCTATTAAGCAAGCTGCTTAATAGGCTCTTTCTGTTTTATGGTAAGGATACTACTTAGCATCCCCTTCAATTCGATAGTTCGCTTTCAAACAATCTATTTCTTCATACCCTTGCAACGTATGTAGAATATAATCATAATCAGCAAGAGACGCACGATGCGTTACAATTACAATTTCAGCCTTTCCTTTCTCTTCAAGCGGCATTTGAATAATTTTCTCAAAGCTAACTCCGCGCTCAGAGAACAATGAAGTAATTTTTGCAAATACACCAATTTCGTCTTTTACATGCAGTCTTAAAAACTTTTTCACGACAATTTCGTCTGGCTCTTTTAATACTTTTTGATATTGTGGGACTACAGCACTATTTCCTGTTACCCCTAATCTAATATTTTGCATTACAGCAACTAAATCCGAAACAACAGCTGTCGCTGTTGGTAAACTTCCTGCGCCTGGTCCATAAAACATCGTTTCCCCAACTGCTTCACCGTACACATACACAGCGTTATATTCATTTTGTACTGCCGCAAGAGGATGTGTATTTGGAAGTAAAGTTGGTTCAACTGTAACCTCCAATTTTTCACCATCTCGTTTTGCAAGACCGATTAATTTAATTGTATAACCTAAGCTCTTACTATATTCAATATCTTCCTCTGTAATAGAGGTAATCCCTTTTACTTTCACGTCTCCAAGCTCTACATTTGTAGAGAAACCGAGAGTAGCTAAAATCGTCATTTTTCTTGCTGCATCTAAACCTTCTACATCTGATGTTGGATCTGCTTCTGCAAATCCAAGTTGTTGGGCTTCTTTTAACACGTCGTTATATGCTCTCCCTTCGTCTGACATTTTCGTCAAAATAAAATTTGTCGTTCCATTTACAATTCCCATTACTTTCGTAATAAGATCTGAGGAAAGTCCTTCTACGATACTGCGTAAAATTGGAATTCCCCCTGCCACACTCGCCTCATAGAATAAATCAGCCTTATTATCTTTTGCTGTCGCTAATAATTCAGCTCCATGTAATGCCATTAAGTCTTTATTTGCAGTTACAATATGCTTTCCGCTTTTTAAAGCTTGTAAAATATATGATTTTGCATCATCAATGCCACCCATCACTTCAATGACAACATCAATATTTGGATTATCTAAAATTTCATTTGCATCTTGTGTTAATAGAGTAGAAGGTACCTCTACCTCTCTCTCTTTCTCAATGTTTTGCACTAATACTTTCGTTACCTTCACTGGACAACCTACTTGGTGTATGAGTCGTTCTTGATGATCCGTAATAATACGAACCACACCACTGCCAACTGTCCCAAGACCTAATAACCCAACTTGAATTTCTTTCATAGTACTGTCCACCCCTCAAAAATTGTGTTTAGATGAAATTATATGAGTAAAAAATCTGAAAAACAATGTATTTTGAACATTCGGAAAAATAAAGGTTAATCTTTACAAGGAAAACGTTGCCACGTGTTACACAATCCTTCTTTACAATATATAAGGGGTTTCTTGATACACGTAATAATTCAACCAATTAGAAAACAATAAATTACCATGACTCCTCCACCTAACAAGCGGCTTTTCATCTGGATTATTATGTTTAAAATAGTTTTTTGGCACATCAATATTTAATCCCTTGTCACGATCTCGTTCGTATTCTTGTTTTAACGTCTCACAACTATATTCGCTATGTCCAAGGGCAAACACTTGCCTTCCTTCTGGCCCAATAACAAGGTGAACACCTGCTTCTTCAGAGTTTGCTAACAATGTTAAGTCTTTCACTCCTCTAATATCATTCTCTCGTACTTCTGTATGACGAGAATGCGGAGCAAAAAACAATTCATCAAATCCTTGTAACAATTTCACATGTTGCTCGCAAACTTCATGTTCAAATACACCGAACATTTTTTCCTTAAGGGGATACTTTGGAACACCATAATGATAGTACAAGCCAGCCTGTGCTCCCCAGCAAATATGGAGCGTAGATGTTACATTCGTTTTTGAATACTCCATAATATGTTTAAGCTCTTCCCAATAATCTACCTCTTCAAAAGCAAGGGTCTCCACTGGCGCTCCTGTAATAATGAGCCCATCAAACTTTTCATTTTCAATATCACGAAACGTTTTATAAAAGCTTGTTAAATGTTCTTGCGTTACATTACGAGATAGATGTGATTCCATATGAAGCAAATGAACATCTAATTGTAACGGTGTGTTTCCAATTAAGCGAAGTAATTGTGCCTCTGTGTCTTGCTTCGTTGGCATTAAATTTAATATAGCAATTTTCAAAGCGCGTATATCTTGTATTTCCGCTCGCTCCTTCGTCATTACAAAAATATTTTCTTTTTGTAACACTTTGCGAGCCGGTAAATCTTTATCAATTATGATCGGCATGTGTTTTGCCCCCAACTAGAGCTGCTTCCAAATCTGCAATAATATCAGAAACATCTTCTATACCAACTGATAAACGAATTAAATCAGATGTAACACCAGCTAAACGCTGATCTTCAGCATTTAATTGTCTATGCGTCGTACTAGCAGGATGTATAACGCAAGTTCGTGCATCAGCTACGTGTGTTACAAGAGTTGCTAGTTTTACATTTGCGATAAATTCTTTTGCTGCTTCTAATCCGCCTTTAATACCGAAAGTTAAAACACCACTAGCACCTTTTTTCAAGTACTGTTGTGCCAATGAGTAATTTTCATTACTATCTAAGCCCGGATAATTCACCCATTCAATACGTTCATGATTAGCAAGCCACTTAGCAACTGCAAGAGCATTTTCACTATGACGTTCCATTCGTAAATGCAATGTTTCTAAGCCAATATTGCTAATATATGCATTGAATGGGCTCATACAATTTCCATAATCTCTTAATAGCTGAACACGTGCTTTCACAATATACGCTGCTGCACCAAAGTTTTGAACGTAACTTACACCGTGATAACTTGGATCTGGTTCAACAAGTTCAGGATACTTTCCATTTGTCCAATCAAAGTTTCCACCGTCAATTACAATACCGCCTAAGGAGCTCGCATGCCCATCGATATACTTCGTCGTAGAATGAACAATAATATTTGCCCCATGTTCAAACGCCTGGCATAAATAAGGAGTTGCTAATGTATTATCAACGATAAAAGGTACCTCTAATTCTTTAGCAGCAGCTGAAAATTCTTTAAAATTTAAAACATTCATCGCTGGATTTCCTAACGATTCTGCATAGATAAGTTTCGTCTTGTCATTAGCAAGCGCCGTAATTTCATCTGCCGTTAAATTTGGATTAAAGAACGTAACATCAATGCCCAGTTTACGCAAACTCACTCCAAATAAATTAAACGTTCCCCCGTAAACCGTTGAAGAACAAAGTAAATGATCCCCACTACTACAAATATTTAAAACTGCGAGCATAATAGCTGCTTGCCCAGAAGCCGTTGCAACAGCTCCTACACCGCCTTCTAAATCTGATAACTTCTGCTCAAATGCGGCTAGAGTAGGGTTTCCAATACGTGTATAAATATATCCTTCTGCCTCTAAGTTAAATAGGGCTGCTAAATCATCTGAAGTATCGTATTTATATGTTGTACTTTGATAAAGTGGTAAAACACGTGGTTCACCATTTTTTGGCGTATAGCCACCTTGCACACAAATTGTTCCTTTTCCCCATGATTCTCCCATCTCTCATTCTCCTTTCTTTTATACAAAATAAAAAACTGCCCCTTTCCTGAAAACAAGAAAGGAGCAGTTTGAAAACACGCTCTAAAGGCTCTTTCTTATCTCTCAGGATTACTACCTGCAGGATTTGGCACAATTCCGTTATACGGCTGTTGCCAAGGTTTCATCGGGCCTGTCCCTCCACCTTTTCTTGATAAGACTATGCAATTACCGTTGATTTTATAGCAATAATTTCCTAATGTCAAACAGTTTTTCTGAATGTTCTAAAATAAATGTTAACAGTTTCATATAAAGCAACAAAAGAAATATATTCTAGTCTATTTCAAAAAAGACCTTTAAAAACCTCAAATCAGTCTATAAAATTAAATAAGTAATTTAACCTATAAATTCAAATTCCCCTAAAGTTAGCCTATATGTTGAATAGGCCATCTTCTCAAAAAGATACTATATATATTCAATCCATTTTTCACTAGTATATTTCACTTTTTTACCTACTAAGATTTACATAACGGAGGTATAACATGACAAATAAAAAAGATATGCAGTACATACTTGCTCTATATGGCATTCTTCTAGGATCTATAGTAGGAGCTACAGTCTGGTTATTTTTAGTCACAATAAATATTGGAATCCACTTTATTTGGGGATACTTGCCTGAAGTTCTCTCTTTTCCCTCTTATTACACCCTTTGCGTAACAATAATTGGCGGGGTCCTTGTTGGTCTATCACAAAAACATTTCGGTACATACCCACGCCTTATGCCTGAAGTGATGGCTGAATATAAAAAAACTGGTCGAATCGAATATCGCTTTGTCCATCAGGCTACTTTAACAGCGATTATTGTTTTAATTTTCGGTGCTAGTCTTGGTCCAGAAGCCGCACTAGTTGGAATTATAGGCGGACTGTGCACATGGGTAGGGGATCGCTTTAAATTTGCCTTAAAGGGTATGAATGAGCTAACCGAGATCGGAATTGGAGCTACTTTAAGTGTCATTTTTAACGCACCATTATTCGGTTATTTAGCACCAAATGAAAATGAGGGGGAACAAATTGCTGCTTTTTCTAAAGGAAAAAAGGCGATTGTATACTTAGCTACTACTTTCGCAGGTTTTTCTGTTTATTTACTACTGAGTAAACTCGATAATCGTGGATCCTTTATTGTTGATTTCGGGGAAGGTGCACTTTCTTTCAATGAATGGATCGCATTTCTTCCACTTGCTAGTATCGGTGCTATAGTTGGTTTCTTTTATTTCAAGTTAGAATTCACATTAGAGAAGTTAATTCACCCTTTTAGGGAATACAAACTGACACTCGGAATTATCGGTGGTATTTTATTAGGAATTGCGGGAACTTTTCTTCCGTACACATTATTTTCAGGGGAACATCAATTAAAAGAATTAGTTGTTGAATGGAGCCATTTATCTTTTTGGATACTACTTCTTTCAGGGATTTTAAAGTTGTGCATTACTGCCGTTTGTTTGAACACAGGGTGGCGAGGTGGACATATCTTCCCAATTATATTTTCCGGGTCAAGTATCGGATACGCTGTAGCATCTATTCTTCCTATAGATCCAGTAGCATCTGTTGCCATCGTAACGACAGCAATTTCAAGCTATGCGTTACGAAAGCCAATAGCTATAACATTACTATTACTTATGTTTTTCCCGCTTAATTTACTATTGCCCATGCTTGGTGCAGCTGCTATCGGGAATGCCTTTCCGCTGCCAAAACATAACGAAAATAAAAATTAATAAAAATAGGAGTGGGGATGAAAGCTCCACTGCCTATTTTTTTATTACACATGCTGCTTTAATAACGCTTCTAACTCCTCAAAATTATGCACTTCATATGTCGGTATAATCCCACTATCATTTAATTTCCTTTCTGGATTAAACCAACAAGTATCAATTCCCGCTACATATCCACCTTTAATATCCGCGCTTAATGAATCTCCAATAATCAGCCCTTCTTCAGGTGCAAAGTTAGGAATCCGTTCAAAAACATAATCAAAATACTCTTTCATCGGCTTTTGAAAACCTGTATCTTCCGAAACAAAAACATCTTTAAACAATGAATGTAACCCTGCATTACGCAAACGTTTATCTTGCGTCTTAGAAACACCATTTGTCACTATATACAACTCATACTCCCCTTGAATTTGATTTATAAATTTAAACGCACCTTGCATGAGTTGATTTCCTTCTTCTAAGTAGTTACGGTAATTATTTTCGAATAATATTCCGTCTACTTCTTCTCCATACTCTTTAAACAACAGAGAGAATCGTGTATTTACAACTTCATTGCGTGATAGTTCACCTTTTTCAAAAGCATCCCAAAGACCTTTATTTATTTTTTTATAACGAGCCTCTATCTCGTCTGTTAAAGGGATTCCCTTCTCTTCAAAAAGCACCCGTAAAGCCACTTTTTCAGCCTTTTGGAAATCTAATAATGTATCATCTACATCAAATAGCAATGTTTTATATTTTTTCATAAACTCATCACACTCTCTTTTCTACAAAAACAAATTTACATAAATCGTATCATTCCTTCTTGTAAAGATAATAGGAGATATCTCATACTATACATAGGGGTGAAAATATGAAAATCAGCAAAAATAAGGAAGAAATTTATCAATACATGCAAATCCATCAATTCCATACCCTATTTTCATTTCATGTCTTGCCATATGTAGAGCTACATTCTTTTCAAACGAAAGAGATGATATGTAGCGAAGGAAATACTCTCCCTTATCTCTATTACTTAATTTCTGGGAAGGCAAAAATATATATGAGTCATAAAAACGGGAAGGTTTCATTAATTAATTTTATTCAAGCACCATCTTTTATCGGGGAATTAGGATTAATAGGAGTAGAAAATATTACTAAGTCCGTTGAAGTACTAGAAGATTGTGTGTGTTTGGCACTTCCTCTTAAAGATTGTCAGCAACTTTTATTACAAGATGCAACGTTTTTACAGCACTTATGTAAATTTATTGGAGAAAAGACAATTACTCGCACTGAAAATTACGCAAAAAACTATAGTTATCCTTTTGAAAATCGATTAGCTGCTTTTATTTTATTAACAGAGCAAAATAATTGTTATATAGAAAAGCATACCGAGGCCTCGGAATATTTAAATGTCAGCTACCGTCATCTTTTATATGTATTAAATCAGTTTTGCCAACAAAATTATTTAAGAAAAGAAGGCCGAACATATTATATACAAGATCGAAATACATTAGAAAAACTTGCTGATGAACTAAAAATATAAAAAAACAGCATTAACGTTTACATGTTAATGCTGTTTTTTCGAGTGACGATTATACTTTTAATTAAAATTTACTTGCTACTTTAGCTGCTTCTTCAAGACCTGCAGCAATGATTTCTTCTGCTTTATCTGGGAATTGGTTATGCCCTTCAATAACTACTGTTTCCATGTTTGTTGCGCCGAAGAAGCCCATCATACTTGCTACATATTTAACAGCCATTTCTACCTCAGCTGCTGGACCTTCTGAATATACGCCGCCTCTTGCATTTAATAATGCAATCTTCTTATCTCCGATTAGGCCAACTGGACCCTCTGGCGTATATTTGAACGTTTTACCAGCACGGTTTAAATAATCAATATATGTGTGCAATACTGCTGGAATCGTTAAGTTCCATAATGGGAAGCCGAAAACAACTTTATCAGCTTCTAGGAATTGATTTAAATACTTATCAGCAACTGCTACTGCTTTTGCCTCTTCTTCTGTTAAATCAAATCCTTTACCTACCTTGAATGTACCATTAATCATATCTACGCCTACATATGGTAATTCTTCTTTATATAAATCAAGTTCTACTACTGTATCATTTGGGTGTGCTTCTTTATAGTTTGCTAAAAATGCCTCATATAATTTTACACTAACTGCTTGTTCCGCTGGACGGTTATTTGCTTTAACGAATAAAACTGTTGCCATTATTTATTCCTCCTAGTACTCACTCTTATGTTGTTATATGCTTTCAAAAAAGGTATCCCTTGTAATTGTTGTTTTGTTGCTTACAAACATATTTTATCTTTATATAATGACAATTTCGTCCTCACATAGACGTATTTTTCCATAAAAAAAGTCCACCTTCCAAAGGCGAACTTGGTCTTACGACTTTCGTCTTATACAATTCCATTTTTCACTGCATATAATGCCGCTTGCGTACGATCAGATAAATTCAACTTACTCAAAATGCTACTTACATGCGCCTTAACCGTCTTTTCTGTAATAACTAAAACAGATGCAACTTCCTTATTGCTCATCCCTTTCGCTAATAGCTGCAATACTTCATTTTCTCTCGCTGTTAGCACATCCACTTGAATAGAAGGTTCTTCTTCCTTTTCTTCTACAGGTAATGTTTGAGAGAGAAGAGCATTTGCTATATCCGGATGTAATTGAATATTACCTTTATATGCGCTTCGAATAGCCTCAACAAGCTGATCTGGTTCTACATCTTTTAAAATATACCCACTTGCTCCAGCCCTTAATGCAGGTAACACATGCGCCTGATCAGAAAAGCTAGTTAATACAATTACTTTCACATTTGGATACTCTTTTTTAATATATGCCGTCGCCTCAACACCATCCATTTCAGGCATGTATAAATCCATTAATATAACATCGGGAGTTGTTTCTCCTACTTTCACTAACGCTTCTTTCCCATTATTCGCTTCTCCAACTAACTCTAAATCTTCCTGTGTACTTAAGAAAAATGCTAATCCTTTTAAAACGACTGTATGATCATCAACTAACAATACTTTTATTTTCACAAACTTCCCTCATTTTCACATCATAATGGTACATTTACTTTTACGCTCGTTCGTTTATTACTACTTACAATTTTAATTGTTCCACCAACTAATTCTACTCTTTCACGCATCGTAATCATACCTAGTGATTTCTTTTCTTTTATATTCTTTTCCACAAATCCCTTTCCTTGATCAACTATTTCTAATGATACATTTTTCTCATTCACTGTAAAATAAATCGTCGCTTCTTTTATACCTGCATGCTTACTTACATTGTTCAGTGCTTCTTGGCCTATGCGCCACAAAGCTTCTTCTACTACACGAGGTAAATCACGAACACCCGTAACTTGCTCCCTAATTTTCAGTCCCAAATTTTCACCGTACTGCTTTAGAGCTGGCAATAATCCTTTTTCTAATCCCGCCGGACGAAGCTGCCAAATTAATGTCCTCATTTCTTTCAAAGCTCCTTGCGCAAGTTCACGCATCTCATGCAAAGATTGATCTACCTTTTCATTTTTACCTTTTAAAACTGCCTCGGCGCCTTTTGTCATGAAGGTTAATGAAAATAATTTTTGCGAAACAGAATCATGTAAATCTCTTGCTAACCGATTTCTTTCTTCCATTCGCACAAGTTCACGGCGCTGCTCGTTTAACCTCAAATTCTCTATTATTAACGAAACATGGTTCGATAATGCTTGAATTACATCTATTGTATTAGCATCCAACTCTCCATTATTCAAGCTAACACATAAAACACCAAATATATGGTTTTGAATATGTATTGGTGTAGCAATAACAGCTCGATTTAGATGTACATTATGTCCTATTTGATGTTTTATTAGAACTGGTTCATCTTGTTCTAACGCCTTCTTGGCCGCCTCTTTTATATCCTCTTTTAACTCTTCCTGAACGTAAGACGCTCGCAGAGATAATTCTTTTTCCTCCCTAATAAAAAGCGCTACTTGATTCCATTGAAATACTTCACCTACGTGATTTACCACCTTTTCAGGTAGTACATTAAACTTATGAATCGTTTTTAAATCTTGAATGAAACGCTCTAATTTCACATAATAATGTGCTCTTCTCTTTTCATTTTCATATAATTTTGTTCGCTTTAAAGCCGTACCAATTTGGAAGGCAACCGATTGGAGTAATACTAATTCTTCTTCTGAAAAATGTGTTTTACCCGGACTTGCAACATTTAACACCCCAAATTTTTCTCCCCCAGCTTTTAAAGGAACCGTAGCATGATGAAGAATGCCCTCCGTATCCCCCCAATTATATTCAATTGCATTATTAATTCTTTTACATTCAATAATATTAACGGCTCTCTCTAATTTTCCATCTACAAAACCTCGTAAACACCAACATTCACCTTCGCACATCGGGCGTTTATTTTCATATGTAAGTGCCTCTGGTAATTGATAATCAATTAACTTCGTATACTTCCCATTTTCATCCGCAAGAAAAATCCATCCTGTCGTTAAGCCTGTTACACTTAGTAATTTCTCTAGGACAGCTTGCAATACATGATATGTATCATTTGATGTATTTAATGTTTCTGCAATTTCCTTTAATATAACTAATTCATTTGTACGATTATCTCGAAACATACTCAGTCTCCTGCATACAAGATTTTAAATAGCTCTTAAAATAAATCATCTACTTTTCACTTTGTACTTATTCGTAACATTGATATAATGGTGAGAACATAGTTTTCATTATATCACTCGAGGGGGCTTTCATAATGACATTAAATAAAGCACTTACTATCGCTGGTTCTGACACAAGTGGCGGTGCTGGTATACAAGCAGATTTAAAAACATTCCAAGAACTGGGCGTATACGGAATGACATCTCTTACAACAATCGTAACGATGGATCCACATAACGGTTGGGCACATAACGTATTTCCAATCCCAGCTTCTACATTAAAACCACAATTAGAAACAACAATTGAAGGTGTTGGCGTAGACGCTTTAAAAACAGGTATGCTTGGATCAGTAGAAATTATTGAAATGGTTGCAGAAACAATCGAAAAGCACAATTTCAAAAATATAGTAGTTGACCCTGTTATGGTATGTAAAGGTGCTGATGAAGCATTACATCCTGAAACGAATGATTGCTTACGTGACGTTCTTGTTCCAAAGGCATTAGTTGTAACACCAAACTTATTTGAAGCTTACCAATTAAGTGGCGTAAAGATTAATTCTCTTGAAGACATGAAAGAAGCAGCGAAAAAGATCCATGCTTTAGGTGCGAAATACGTCCTAATTAAAGGCGGTAGCAAACTTGGTACGGAAACTGCAATCGACGTCCTATATGATGGAGAAACATTCGACCTTCTAGAATCAGAAAAAATTGATACGACAAATACACACGGCGCAGGTTGCACATATTCTGCTGCAATTACAGCAGAACTTGCAAAAGGAAAACCTGTGAAAGAAGCAGTAAAAACTGCTAAAGAATTCATCACAGCTGCTATTCGTTACTCATTCAAAATTAACGAATACGTAGGTCCAACTCACCATGGTGCATATCGTAAATTTGTTGTATCAAAAGAACTTGTCTAATATATAAATAAAAAACACTCACAAAGTTCATACATTGCCTCTGTGAGTGTTTTTTATAAGCTTTATGTCTTCTGGTCATCTTATCTTTAAGATACAGAGCTGACCTTATTTCTACCATTTCGTTTCGAGTAGTATAACGCATCATCTGCCGCTTGAATAAATTGCTCCGGTGATCCTTCATATTCTGAAACCCCCACCGAAACTGTAATTTTTATTTTCGTTTCATCTAACAATTGAAATGAGTGACTTTCAACAGCTGTACGAATTTGCTCGCCCGTAAGAATTCCGTAAGCTAATCCCTTATTCGGTATCAAAAGCGCAAACTCCTCTCCACCCTTTCGAAAAGCCAAATCTGGAAATTGTGAAGTTTCTCGTAAAATACATCCTACTTGTTTTAGCACTTCGTCCCCTGCAGGATGCCCGTACGTATCATTTACATACTTAAAGTGGTCAATATCTATAAGTAGTAAACAAAACGAATCATTTTTCATGTTCTTATTACTAATATGACGATTCATCTCTAAATCAAACTGTCTTACGTTTCCTAAACCTGTCAATGCATCTATCGTTGCGTATTGTTTCATCTTTTGAAATAACTCATTGGATTGTAAAACATAATTTGCACTTATGAATGTTATGTAACCTGTAATAATACTAGAAATTAAATATAATCCCACTATGTGGATCTCTTTAATTAACCATATATATAACGCTGGGATTAGAATAGATAAAATATATGTGTGTAACCATACCCACTTTCCCCCTAAAGAAAGCTTCATGCGCGAAATAAAGATACTCCCTATTCCTATCGCAATGATTGTATAAAAAGCCACTTGAGAAGCTAATGAATAATCCATAAACAACAGCCTAGTTACTAAAATCATACCAATTGTTATGGTACTCGCTATCGGTCCTCCAATAATAACAGCTAGAATAACAGCTAAGTAGCGTAAATCCAATAGAATGGTACCAACACGAACACTGAAATACATTAATACTATACCTAGTATCCCAGTAAAAATGCCTACTACACATTTCTGCCCAAAAGAGAATCCTTCTTTTAACGGCTTATCCCTTAAAAGCTGACCTCCAATAAAAATAAAGGAAAGAATAATTGTTGTATTTACAAATAAGTCCCTTAACATAAAATAATCTCCCTACTTTTCCATCTATCCCCTTCCTCACCTTATTGTATACGAAATACCTTTAATTCCCAAATGTTTTGTTTATTTTTGCTGTTCCACGTGAAACAGCAAAAAAATAAAAAGGGCGAAAACTCGCCCTTTTTCATTAACAACAGCGTGATATTTTTCCACCCTTTGCATTAAATCTTGCTTCTTGTGCCTCAGCAAAAAATTGCTTTTGACATACAACCTCTTCTTCAGGATGATGCTTTTTCATATGCTCCACATATACTTCATAACTTGGTACCCCAACGAGCAAACTAATAAAGCGTTTTCTTTCACCCCATACTTGCCACAACTTTTTAAGCATAGTTCCTCGACTCACTTTCATCTCTAGGAATATATGGTGCCTCTTTTAACGGCATTGGCTTATTTCTTAATACTTGGATCCAAATTCGAAGTGCTGAAATTAACACAGCGATTACAACTATCATAAAAATTCCGCAAAGCGCTGCATCGATATAATCATTGAAAATAATTTGCTTCATTTGAGCAACATTTTTTGCTGGCGCTAACACTTTTCCCTCATCTAATGCTCCCTGAAATACCTTTGCATGCGATAGAAATCCAATTTTAGGATTTTCATGAAATAGCTTTTGATATCCCGCCGTCATCGTTACAATCAGCAACCCGACAGTTGGAATAAGTGTTACCCAAACGTACGCCTTTTTTCCCATTTTGAACAAAATTGTCGTTCCAAGTAATAATGCAATACCTGCTAGCATTTGATTTGCAATACCGAAAAGTGGCCATAATGTATTAATTCCACCGAGCGGATCTATTACCCCTTGGTATAAGAAATATCCCCACCCTAATACACATAATGTTGTAGCGATTACATTCGCTAATGTAGAATCCGTTTTCCCAAATGGCTTATATACATGCCCTAAAATATCTTGAATCATAAATCGGCCGACACGCGTTCCGGCATCAATTGTTGTTAAAATGAATAGAGCTTCAAAGAGAATCGCAAAATGATACCAAAATGCCATCATGGCCGTTCCACCTATTACTTGTGAGAAAATATATGCCATACCTAACGCTAATGTTGGCGCACCACCTGTACGTGATAAAATTGTTTGCTCTCCAACATTTACAGCGAGATCTTTTAGTTCATTTGGTGTAATAGCAAATCCCCATGAGGAAATAACTTGAGCTGCCTGCGAAACATCTGTACCGATAAGTGCTGCGGGACTATTAATTGCAAAATACGTTCCCGGTGTTAATACACAAGCCGCAATCATCGCCATCGCTGCTACAAACGACTCCATTAACATTGCTCCATAACCGATTGGCTGTGCGTGTCCCTCTTGCTCGATCATCTTCGGCGTCGTACCTGATGAAACGAGAGCATGGAATCCAGACACTGCACCACAAGCAATAGTAATAAATAAGAACGGGAATAAGTTTCCAGAAAACACAGGACCAGTTCCATCAATAAATTTCGAAACTGCTGGCATTTGTAAATCTGGTGCTACAATTAAGATACCGATTGCTAACCCTACAATTGTTCCGACTTTTAAAAATGTACTTAAATAATCACGTGGTGCTAAAAGCATCCAAACTGGTAATGCCGATGCGATAAATCCATATACAATAAGCATAATAGCAATTGTTTCACCACTAAATGTGAACATACTTGCAAGTGTTGGATTTTCTGCTACATACTGTCCTCCAACAAGAGATAAAATAAGTAGGATAATACCAATTACTGATCCTTCTCCAACACGACCAGGCCTAATATAGCGCATATAAACTCCCATTAAAATAGCGATAGGAATCGTTGCTGCTATCGTAAACATTCCCCAAGGACTTCCGATTAGTGCCTTTACTACGACTAACGCTAATACTGCTAATAAAATAATCATAATTCCTAAAATACCTATCATTGCAATTAGTCCTGTAACAGGTCCAATCTCATCCTTAATCATTTCTCCTAACGATTTACCATTACGTCTCATCGAAGCAAATAAAATGACAAAATCTTGGACAGCCCCCGCAACAACTACCCCAACAATAATCCAAATGGTTCCTGGTAAATATCCCATTTGTGCTGCTAAAATCGGTCCTACTAAAGGTCCCGCCCCAGCAATCGCTGCAAAGTGATGTCCAAACAATACCCACTTATTTGTTGGAACATAGTCTTTCCCATCGTTTAATGTATGGGCTGGTGTTTGCCGATTATCATCTAAATTAAAAACCTTTCTCGCTATAAATCTACTATAAAAGCGATAAGCAACTGCATATACACATACGGCAGCTACTAAGAGCCATACAGCATTAATGGTTTCACCTTGTGATAAAGCTACTACCCCAAAAGCACCTGCTCCTACTGCTGTAATAATGCCCCAAAGTAAGATCGATTTCAATGTCTTCACATACAATTCCCCCAATACTATTTCTTAGTGGAGATTGTACTAAATTTTCTGAATATTTAACTTGAATCCTCCCTATCATGAAGGATTTTCAGTTTATCATGTTAAAATACTCTCATTACCTACTATAATTCAATGTTATTTCGAAGGCGTTTTACATAATTACGACTGACTGGAATCGGTTGCTCATCATACCTATCTAAATACAAATTATACGTGCCATTATAATAAGGTTTCAGTTCTTTTACATATGACATATTAATTAAATAGCTTTTATGTACACGTAAAAAATCATATGCATTTAGCTTATTTTCTAATTCCTGAAGTGTATATGTTGAAATATACTGATTATTCGTTGTGTAAATTGAAACAGTTTTATTTTCTTTATTTTTACTTACATATACAATATCTTCTGGGAGAATATATCGTATACCCTCTTGACTTTCTATCGGTAGTTTCCGCAAATAACTCTTTGCTTTCTCACCTTGTTCTTTACCTATTTTATATAAAAGAAATTGTAAATCTTCTTCACGAAATGGTCGCAATAAATAATAAAATGCTTGGAAACGAAAAGCTGTAATAGATTCTTCTATGTTTTCACCTACAAAAATAAATTTTGTATAGCAATTTATTTCTCGTAATAAACTTGCATATTCAAAACCAGTACCATCTAGTAATTTGGAACTTAGAAAAACAAAGTCTGGTATATGTTTTTTCATCATAAATAAAGATTCTGTTCCTGTCTTTGCTTCAAAACATTCTACATTTCTCATATTTTCAGTGAAATTTTCAGCTAACTCTCTTCTCTCTTCTGCCTCTTCCATGATCAGTAAAATTTTCATTTCTTCAACCACCTAATTCTTTGTCCATATGTCCTGTTGTATACATTCGCTTTTATAAGAAATAATCCCTTTTTCTTACTATACCATTATTTATCTAAAAAAACAGAAAAAAGGAAACCACTTCGGTTTCCTCTCCCCTTTTATCCCGCACTAACTGCCTATAAAGAGCCGAGTAGTGTAGGATAATAAACGGTCAGGGATACGTTCAAATTTTCACTTTATACTAATTCTCGTTGCTTCGTTTCCTGTCCAAGTATTATTACAGCGAATACACCAATTAAAATTGATCCACAGAAAATCGTAAATATTAATGATAGTGAAGCTTCTGAAGCAACTAAATATCCCACTAATAGTGGCCCAAGAATACCACCAATACGACCAAATGCTGCTGCCATTCCTGCACCTGTACCACGAATAACCGTTGGATACTGCTCAGGTGTATAGGCGTATAATGCTCCCCAAGCACCTAAGTTAAAGAAGGATAGTAACATACCTGCCACGATTAATACTGTTAATGAATCCGCAACCCCAAACAAATAAGCACTGCAAGCTGTCCCGATTAAATACGTAACCAAAACAAATTTACGACCGAGACGTTCAATAAACCAAGCAGCTGTGAAATATCCTGGAAGTTGAGCTAATGTCATAATAAGTACGTATTGGAAACTTTTTATTAAACTAAATCCTTTTAGCACCATTACACTCGGTAACCAAAGGAACATTCCATAATAGGAAAAAACAACACAAAACCATAGAATCCATAGCATAATTGTTGCTTTACGATATTCCCCAGACCAAACTGATTTTATATTTTCAATAACAGATGGCCTTTTTTCAACTTTTTGGAACCTTGGGGAATCCGGTAAATTCCATCTTAAATATAAAGCATATAATGCTGGAACTGCACTCAATACCATCGCAACTTCCCAACCATATTTAGGAATAACAAAATACGAGATAAGAGCTGCAATTAGCCATCCACCTGCCCAAAAACTTTCTAATAACACAACAATTTTCCCACGTTCATGCGCTTCAACACTCTCTGATACTAGTGTAGAGGCAACCGGAAGCTCTCCGCCAAGCCCCATACCAATTAAAAAGCGTAAAACGAGAAACATCGCAAGTGTTGTTGTTAATGCAGTTAAACCACTACCGATAGAAAATAATAATAATGTAATAATAAAGACTGATTTTCGCCCTATTTTATCTGATAGTATCCCAAAAATAAGCGCTCCTACTGCCATACCGATTGAGTTAATACTGCCTATCCAGCCCATTTCTTGCGTACTTAATCCCCAATCCTTTTGCAAGGCTACCATTACAAATGAAAGCATTCCAACATCCATTGCATCAAATAGCCATCCAAGCCCAGCTATACCTAGTAGTTTGCGCTTCGAAATTTCTTTAACCTTGCCCACTAGAAGTCCTCCTCACACAGGTGTCTTTACACATCATTTTACATGTGTGAATTGTATAAGTAAAATACTTTTGTGTAAAAAATTCTCCTTCATCATTCCCAAAAAGTAAAACGTCTATCCCGATTGGTAAGAGCTAATAATCTGTGGGGATGCCTCACTGATTAAAGTTTCAATTTATTAAAAATGAACAAATAAAAAAAGCAGCGATATTTCGCTACTTTTTCGAACGCATTACTTCTTTTAAAAATTCCGCTAATACTAACTGACGACGCCAGCGTGTTGGATTACTGCATAATCTATAAAACCACTCTAAATGAATTGCTTGAATCCATTTTGGTGCACGTTTTACCTCTCCAGCCCATACGTCTAAACTTCCACCTACTCCAACAGCCATTTTCGTTTCTAAACAATGCTTATTGTTTTGTATAAAGTTCTCTTGTCTCGGGAAACCAAGTGCAACAAGTAATAAATCTGGTTTTGCTTCTTGAATGCGAGAAATAATATTCTCTTCGTCTTCTTGTTTAAAATAACCATCTTGTATACCGGCGATGGATACAGCTGAATATGTCTTTGTTAAATGATCTGCTGCAGCTTGTACAACATGCGGCTTTGCACCTAATAAGAAAACAGATACCGGCTTACTATCTTCTGATAACTTCGCAAGTAAATTACACATTAAATCAAAACCTGCTACACGTTCTTTTAAAGGTGTACCAAGCATCCCGCTTGCCTTTACAACCCCAATACCATCAGGTGTAATTAAATCTGTATTCAATAATGTTTGATAGAAATTTTCATCCTTTTTTGCGCACATAACAATTTCAGGGTTTGCTGTTACTACCTGAAACGTATGAGTTCGCTCCGCTTCTAGTTGTTCTTTTAAATATTGGACCGTTTCATCCATTGTCATTGTAGAAAAAGGAACGCCTAGAATATCAACTGTTTGTACTGCCATAGTTAACTATCCTCTCTATCATTACAAGTTTTTCGCTATTAATTGCTTATATGTTTCCTTTGTATCTTCATATAGTTTTTGAAGTGAGAAGTTCATAGTAGCATGCTCATAAATATGTTTACCCATTGCTGCTAACTCTCCAGTTTTCCACTTATCATACGCTTCTTCTAAAGCTAATGCTAATGCCTTTCCATCACCTGTTGCCACAATCCATCCGTAAGTTTCATCTACGATTAATGGTTCAATTTCTCCAGCCCTAGTCACAATTGATGGTACGCGTTGATTTGCCGCTTCTAATAAAACTAGTGGGAACCCTTCACTATGGGAAGTTAATAAATTTACATGTGACGACGCAAATAATTGTTTTACATCTTGACGATGTCCTAAAAACTCTACTTTATCGTTAATCCCCTTTTCAGTAGCTAATGACTTTAGATTTTCTTCTAATGGGCCATCGCCAACTAATAATACTTTAATTTTCTCTAATTTTGTTTGTTGTAACGCATCGAATAAAACTTCATGTCCTTTGACAGGATGTAATCGTGCTACTTGGATTGCCGTAAATACATCTTCATCAATATTGAACATTTCTTTTTTATTATAGCCTTTTGCTTTTTCCTTATCGTATTCAATTCCATTATAAATAACATGCATCTTTTCATTTGAAATACCTAATGCTGCCAGGCTTTTTTTCAATCTATTTGTTACAACGAAAAATAAGTCTATATTTTTTAAGGCTTTCAAATTTAATTTCGTAAAAATCCAACCTTTTAAGCCCTGTTTAGTAAAGTCTTGAAATGGATCACTATGAATAGTCGTTACCCATTTTGCCTTTATTCTCTTTTTCATTAAAGAAACATAGAAATTAGCCCTAGGGCCATGTGTATGAACTACATCAAATTTTTCTTTATTAATAAATTCACTTATATTCTTTAAAATGGATAAATCATAGCGCGATTTTTGTGAAAACACATGGACTTTTATCCCTAACTCCCTTGCTTCCTTCGCAACAATTCCATCTTCAAATACTGCTAATTCTACTTCACCAGTTGGAAACTGATCGAGAAGTGAAATAATATGTGTTTTCCCTCCCCCATCTTCTGCTCCTGCATTCATATGCAATATTCTCATATTTTTTCCTCCTTTAAATCCTCGCTACGTTTCCATCTATTTTTATTTTACTGTACTAAAAAATAAAAGCTAACAAAAGTTAGCTTTTATTTTTATCATTCAATTTCTAGGTCTACTATTAGATAAGCTAACACCACTACAAAGTAAATCCCAACTCCTGGTGCTGTTAAAATATGTCCTGCAATATAAGCAATACCTAACGCTAACAATAAGCTTGCTGAAATCATTCCATATTTTATATTAAATATGTCCTTAAATCTCGTAGCAAATGCTAGTAGAATTCTTAGCCCGTAATAAATAAATGGAATCATTAGTAATACAAAGCCAATAATCCCGAAATCATAAAACCAATCATGGAAGTCCATTTCAATTAGTTTTGGATCTGGCTGCTTTTGTTCATTGTATTTAAAGTTACCTGCATAACCCATTCCTAATAACTTTTGTGACGTTGGCGCTTCTTTAAAGAACTGCTTATGTCTTTCTTCATATACTTGACGTCCACTGAAAATAAGATTTTCTTGATTTTCTTTCTTTTGCTCTTTCTCAAGCTCTTTCTTAACTTCCTCTTCTATCTTCGCCTTTTCTTCTGGCTTTTCACCTTTATGATGCTTTTCTTCTTTTGCTTTAAGTTCTTGTTCTTTTTTCAGCTTCTCTTTAATTTCTTTTTCTTTTTGACCTTGCTGTGCTACATTTTGCTCTGATAAATAATTATTGTGAATACCCATATTTTGTGCTAATGGCGTTTGTTTAAACGTTCCAACTACACCAGCTAATAGGACAATAGCAATTACTGCATTAAGCGCAAGGGATTTTTTGTTCGGATTTTTTCTATCAAATAATAATTGTAGTACAATGATCCCGATTGCTGCCGCTAACGTAGCACCAATTGAGCCCATTCCTACTTTTGTACCAACTTGAATTAGCGAATAAATCATTAAAAGTGATGGAATCCAATATAAAATGTGTTTCCAGCTCTTTGTTTTTTGAATAGAATATAGTACCACAATAGGGAAAATAATAGCTAAGATTGAACCTAGTTCATTCCCTGCATAGAACCAACCTCGAGAACCAACCTTCATCCATTCATAACTACCAAAGTCAGTAGATGTTGAAATAGAAATAACCATAATTGCGTTAATGATTAATGTAGAATATACAATACTATTTCGAACCTTATCACTAATATTAACCTTCTTTTTCAATGATTTTAAAGCTAAAATGTATGATCCCAGCATGATATATATATATAATGCTTTCGCAACGAATTTAACCTCTTCACTAAGTACAATAGGATTTTTGACTAGTTTGTTATTAATAAATCCTATCCCTAAAACTCCGGCTAATAATATAAGATAAATTAAAAACTTTCTATTTTCCTTCTCTTTTGCCTGAATTAAAATGTAAATACCACCAACAGCCATAATAAGGAATCTTACTAAAATTCCAACGGTAGCATTTGACTTTAATAAAGTGATGCTAAGAGACGTTAATAAATCTAAAACAGGCTGTAAAATAATAAAAAAGAGCAAAAAACGCTCAAATCTAACCCTAGCTTGATTTGCTAACATTCCAAGACCTCCATACAAAATCTTAACATTATCTTTTAATCATAATTTTTATCTTCAAAACACACCTAGCAATTATAACATAACTCATATTTAAATTGAGAACTTATTTTTATGCCGAAACTAACCCAATCTAGCGTAAGTAGTACTAGAAAACATTATCCTTTAGCTATCCTTCCCTATCTCTATAAAAACTATCTAACACTCTTCCACTTATTATCGGCATTATAGTAACATTTATTAATTTATTTATAAAAATATAAATTTAATAATTACACACAAACACCCACTCGGCTATCCTACAACTAAAGATTAACCTTGCTTCGTTTTCTCCTAAACATTTTCAAACGCTTTCTTTATGTATTTTATCCGTTTTTCTACATGTAACGAAAAGTAATTGTTATTTCCAATACTTTAGTGTATATTTTTTCTCTGGAACATCTTTAAGAGGAAGGGATTAAGGCCATGTTATTAATCGATATATTTACGTTTCTTGGCATTATCGCCGCTGCCATTTCTGGTACATTAGTTGGTTTAAAAAAAGATTTAGATTTATTTGGTGTCCTTTGTTTAGCTGTAGCTACTGCGCTCGGCGGCGGTATTATTCGTGATATTATGATTGGTAACCTGCCCCCTGTCGCATTTGTAAAACCCATTTACTTTTTCGTAAGTGTATTATCAGCATTATTTACTTGTATGTTTTTTGAGCGCATCAATAAACTTCAAGTCGTTATTATGCTTTCTGATGCTGTTGGCTTAGGCGTTTTTACAGCTATTGGTGCAAATGCGGCAATGTCACATCATGTTGACGCCTCATTTCTAGTTGTTTCAATGGGAGTCATTACAGGTATTGGAGGCGGTATTTTGCGTGACATTTGTGCTCAAGATATCCCTTACGTATTCCGAAAAGAAATTTACGCAATCGCTTCTATCTTAGGAGCAATTAGCTTCCTAATCACACACGCTATGGGGGCGCACGTATTAGCTTTCTATGTTTGTTTATTAGTAACGTTTGTTATTCGTGTCGTCACTGTAATATATAATGTGCATTTCCCTGTTTTCTTTAAAACACATGCTAAAATTAATAAAGGCCATTAAGAGAATTCTAGATAGAATTCTCTTAATTTATATACTATTCAACGAACTAATATAGAGTAATTATATATAAGCATATATAATTACTCTATATTAGTTTTAAAATTGAAAACGTTTTATATACAGGGGGAAGAATGATGCTTGGGGTTTTCAAAAAAAATATTAATAAAACAAATGCCAGTATAATCGAATTAAGTAAGGACCAACAAATAACTTTTAATGTACCTACTAATTCTGAATTAAAAATTCAAATGGATATGCTACATATTTCAAAAGAAGATTTACAAGTTGTAAAAGTACTACAGCCTTTTATTTATGCAGAAATTGATTGGATTACTGAAAAATTCTATGCCAACATTACAAAACAACCTAATTTAATTACTATTATTGAGCGTTACAGCTCTATTCCAAAACTAAAACAAACTTTAAAAACACATATTAAAGAATTATTCAGCGGCCATATGCATGAAGATTTTATTGAACAGCGTGTTAGGATTGCCAAAAGGCATGTACAAATTGGTTTACATCGAAAATGGTATACTGCTGCTTATCAAGAATTATTCCGCTCTATCATGAAGATTTTGCAAACAAAAATAACGACAATCGATGATTTTTCATATTCTATAAATGTCATAAATAAATTATTCACTCTTGAACAAGAACTTGTTCTTGCAGCTTATGAATCTGAATATGAAAGAATGCAAAAAGAGCTTGAGAAAGAAAAAGAATTAACTGCTATGACAATTACGCATATCGCAACAGAACTAGCTGCTGTATCTGAAAAAACAAGCTCTTCTATTCAAAAACTAACCGCCAAATCTGAAACTATTGTGGAGATTGCTAAAACAGGTACATCATTAGCTACAACATCTGAAGAAAAAGCGAATAAAGGGAAAGAACAATTAAACCAGCAAAACAAACGAATGGGATCTATTCAAATGAATATGGAGACGATTATTACAGATACTCATGAACTTCTCAATATTTCTAACAAAATTAATGAAATCATAGATATTGTTAAATCGATTGCGGAGCAAACCAATTTACTCGCACTAAATGCAGCTATCGAATCTGCACGTGCTGGAGAATTTGGGAAGGGGTTTTCTGTTGTTGCTGGTGAAATCCGAAAATTATCAGAGCAAACGAAAGAATCTATATTTAACGTTACAAAGCTCGTCGAAAAAACAAATGAACAAATTACCCGTGTATCGTCTTCCGTGAAACAAATTAGCTCTCTCGTATCGGAAGGAACGGATAGTATGTCGGCAACTGATCGATACTTCCAAGAAATCGTAAAAGATATGTCTAACTCAAAAGAACAGAATAAGAAAATTGAACACGAACTACAAGCTATTTCACAAGTAATGAAAGGAATTCAAGATGATTCCTCACAAATGGCTCTAACAGCCGATAATTTGCAACTAGAATTAAATCGATAAGATAAAGTGAAACTTTAATCAGTGGGGGGGTATTCATCCCCCGTTGATTATCAGCCCTCACCAATCGGACTTTTACGGGCAGCCCGCCCCCCACCTAACTTCTTTGCTTTCGCTGATTTTGAGGTAGGGGTCTTGCTGTCTGGAAAATAGCGGGATAAAATTCAAGTCAGGCATATTTTTCATCTACACTGACTACTAAATTTCATCTTCCATCAAAAAAAGAATCCAGAATGGATTCTTTTTATTTTCTGAAAAATATTTTTTGACAATACACATAACTCATATAAACACCAAAGCTCTGCAAAATGAACAATGCCGGCATAATTACATTGTAATATGCCATATCTACTTGAAAGAGCTTTAACAATACGTAGCCACTAATTAAAAATAAAAACAACATATATCCCTCATTTTGTTGTTTCTTAATAAGGAAGTGTAATAGAGCTATAATCATAAAAAATGTTACGGCTATATATATCAGTTTTTCACATTTGAAAAGAATAGAATTTATTCCTTCATCTGAAAACTGATTTATCATCGGCTCTAAAAGTTTAAATCTTTCTCCCTCAATCTCTTTTAACTTTTGATCAATATGCTCTGTTACACTTTGATTTTTCGATATTTTTTCTTCATGTTGCGTCTTTCCAATTAAAACAGATTGAACATACGTCTCATTTGAAATCGTATATTGTGATAATCCCATTGCCTTAATTCCATAATTCACACTAAAATGGGCACTATAAAATAGAATAAGTATCCCTATCATTTTTAGTAACACCTTTTGTTTCGTTGCTGATTGAAATACTTCGATTAATAATACATATACCGTAATAAAAATAGGAAGAAATAATCCCATTGGGAAAACCATATTACTAAATGCAAATAAAATCGCTGAAAACACCCACATATAAGGATGATCTAATCCTTTATATAAAAGTATGTAACAAGCAAAATAAAATAAAAATATTGCAAGTGATTCAGGAGTTAATACGGAACTCATGAATATATTTGGAATATACAGAGCATAAAAGATAGAAGCAATACGACCGCATTCTTCTCCAAAAACCATTCCCGCAATACGATAAATAAATAATGCTGTTCCTGTGCAAAATAGCACATTAAATAGTTGTAAAGCGAATAATGAATCACCAAATATACGAATAATTACCGACTCATATATAATAAAAGGCAAATGAGTTACAGTCCCTATATTATTACCAATTGCAATCTGCTTTGCAGACTCATACATCACTTTCATATCACCAATTATTGGAGCATCTACAAATAACAGCATACTAATCCTCACAACTATAGATATACTTATAAGAAAAATAAGAAATTGTTTATCTGTAAAACGATATTGTAGAATTGATGCCACTAACAAAATAAGTATGACGAAAATTGCTAATATGATTGTTACACTTGTTGTACTTCCTCCAAAAAATTGCTTACTTGTCTCAAATGCTGCCCAACAACTATAAACAAAAAATGCGAGCATCGCACCGATTGTAATTTTATTGAAGAAAGATGAAAAATTTGTTTGTATATGATTCATATGTCCATTGCACCTCTATTTCCATTCATAACAAAACGATTCTATCATGAATGGGTACACGGCTGATAGGGAATTTCTATGACAAATACATAGTCATTACTTTTTACTTGCAATGTAAGCGAATCCTCTTTTACACTACATTTTAGATAAAATAAATTTTCTTTCAGTTACATGAATACAAATACAGAAGTTTAAATAATCCTCTTTTGGAATACACTTTACTTCATTAAATATCTAATATGAGTAATCCGCTTACACATATTATTCTGATTGAAAACAGACTATAGGGGCTGAATATATGGAAAAGAAATTCATGCGAGAATCTAAAGCAATTAAGACAACACGTGTTTTTCCTAACGATTTAAATAATCACCAAACACTTTTTGGAGGGAAATTATTAGCAGAGATTGATAGTATCGCTTCGATTGCGGCTGCAAGACATAGTCGTAAACATTGCGTAACAGCATCTATTGATTCAGTTGATTTTTTAACTCCAATTCACCAAGCTGATTCTGTTTGTTATGAAGCATTTGTATGTTATACAGGGAAATCTTCAATGGAAGTTTTCGTAAAAGTAATCGCAGAAAATTTATTAGCAGGCGAGCGTAGAATTGCCGCTACTTGCTTCATTACATTCGTGGCAATAAAAGATGGAAAACCTTCATCCGTACCACAAGTACTTCCTGAAACTGAGGAAGAACACTGGTTACACACAACCGGTTCAGAACGCGCGGAAAATAGAAAAAAAGGGCGTTTAAAAAGCAAAGAAATGGCTGAGGTTTTAACTTTAAATAAACCTTGGAATATGTAATGTTATTTAGCACAGGTAAGCATTCCTTTATCTTCACCTGTGCTTTTTTATTACAAATTAAATCATAAGTTACACATAGCTATCTAAACATAACGTCTATTCTTAAAATACCCCACTAACTTGTCCTTTATTTTTTTATACTATTAGTGGTATAGTAGATAATGTTTACTAAACAAGAATGATGCCTATTATGTGTAAAGGATGGTGCAATATGTCTGTTGAAGTACCAATTGTAATACCTAAAACCTTGATTATTATTCCCGCTTACAATGAAGAGGAAGCGATTGCAGATACATTAACAAGACTCTTAGAACTAAAAGAACATTTTGTAGGATTAGATATTTGTGTAATTAATGATGGATCTATGGATAAAACTTCTAAAATTGTTACAACATTCCCAGTCCATCTTATAAATCTACCTTATAATTTAGGAATTGGATCAGCTGTACAGACTGGATATAAGTATGCTTATGAAAATAGTTATGATATCGCTATTCAATTTGATGCTGATGGACAGCATAACCCCGATGATTTATATAAAATCATCCAACCTATAGCTGAAGATCAATCTGATATGGTACTAGGGTCTCGATTCACGGAAAAAACCGCATATAAAGGCAGCCTTTCAAGAAGAATTGGAATATTTTACTTTACTGCCCTATTAAAATTACTAACAAAACAAACATTTATGGATCCAACATCTGGTTATCGCTCTATTAATCGCAAGGTAATTGAAATTTTCGCACAAAATTATCCGAAAGATTATCCAGAACCCGAAGTACTCATTCACTTAAAAAAGAAAAATCTTCGCATTAAAGAAATATCTGTAAATATGCAAGAGAGACAAGGTGGACAATCTTCTATTACACCATTAAAGTCTGCATATTACATGATTAAAGTCAGCTTGGCTATATTAATGCAAAAAATTGTGAAAGGTTGATAATCCATGCCTATAATTACCTTTTCATTTATCTTTATTCTATTATTATTTTTCCTGATTATTAACTCGATACGTAAAGGAACTTTAGAAACAAAATACTCCATTCTTTGGATTTTTGTTTGTATCGCAATGGCGATTTTAAGCTCTACAGATAAGATTATAAATTGGATTGGGAAGCTATTACACGTAGAATACCCACCATCTGTTTTATTCCTGTTCGGACTTTTATTCTGCTTTATTTTAATTTTTGATTTAACTCGTAAGGTTTCTAAACAGCATCACCAACTTGTCACATTGACACAAGATTATGCGTTGCTAAAACAAAAATTAAATAATAAAGAACAAAATGATTCTTTACACGATGCATAATTAAAAATGACCTACTTTCTATTTTAGAAAGTAGGTCATTTTTATATACCATTTAAATGTAGATTTTTTAATAGAATTAATGAAATTACTTACTTACTTTAGAAATGGCCTGCTAACCCTCATAACAGTTGCGACAATACCTACACCTATCATTATAAATAGCATTGGCATCAATGGGAGCGCATATCGATCATATGCAAAGTATAAGCTATTGAAAAAGGTTTGGAATAAAACATTTATCCATAAGAATGAATACTCTCTCCACCTTCTCCAACAGAATGCAAATGCTAGGATAGAGCAAATTATGAAACCTGTTTTAATTGGATCATAAATCTTCTTCATATCTTCCCCAGATATATCAAAAATACTAATTGTGGTGCCTGGATAATAATATGCTTTTTCCCAGAAAATTTGTGGTTTTAAAATTAAATAACTTTTTATCATTGATGCTTTATCTGTATGCCACCATTCCTTAATACGGTCCATCGCTACTTCTTGCTGCTTCGCCATTAACTCATGCGCTTCTATACCTGGATATTTTGCAAAGATTTCAGCATCGATTTCTTCCACACTTTTCCCAGATGGATAACCTTCACCTTGATATGTGCCAAGTAGTAAAGGATTACCTGAACCAGCTGTAAGTGGAATAAACTTGTTAAACTGAACATAGTTACGTGCCCACCAAGGACCAAGTACAACAAATAATACCAATACACTAATAAGGGCTTGCTTTACCATTAAACGCACCGGATAACGTTTTGCTACAAGATATATGAATAATAAAATTGGATATAAAGCGATTTGTACCCTAAAATATAGTGTTACAAAGTAGAATAATAAAATAATATAAAAATCTTTCATTGAATGCGTATCTGCTAATTTTAAGCTCCAATATAACAGCCCTAGTGATAGAAATAGATAAGGACTTTCTGTCAACGTTAAGTTCTCCACCACCACTTCAGGTGGATATAGAGCTAATAACAATGCAGCAATCAATCCTACCGCCGGATTTAAAATATATGTACCAATCTTATAAGTCATATAAATACTTAAAATACCAAAAGCTATCATAACTAATTTTGCACATAAAACACCTAAACTTCCATGTCCGAATATGAAAAATATGCCCGCTAATAAAAATACTTGTCCAGGCATAATATGAATAGTTGGTTTTGTCGGATCATGATACGTTAACATACCAGTTTCCAAAAAATTTACAGCATTTTTTTGATACATTAAATCATCGCTACCAAGTGTCAAATCACTACCGTATGTTTTTAAAGTCATTAACCGAAAGATTAGACCAATAACTAGAATAATACCCAATATTATCAATTCAGGTCTTCGTATATATTTTTGTAACATTCTAAAGTTTCCTCCCTTTTATTACAATACATTTCTCTATTATAACCACCTTACATATCTAACTTCTATACCTTTAATAATAATTATTATATACATAAAGTTGATTTACAAAGTTTATATGCGTTAAACTTATACAGATGTTCTTGTAATCTTCTTCCTTCCAAAAGGCTTGTATATATGATGCAAGACATAAAAAACTTGAGGAGTTAAAATTCTATGATGGAACAAAACCAGCTTGTCTCAGTTGTTATTCCTCTATACAATGCAGAGAAATATATTGAAGAGACGATGCAGTCAATACTAGATCAAACATATAAAAACATCGAAATTGTAATTGTAGATGATGGAAGTAAAGATCGGTCACCTTCTATCGTAAAAAACCTTGCTGAAAAATACTCAGGGCAAGTAAAATACGTTCATCAAAAAAACCAAGGCGTTTCGGTAGCTCGTAATACAGGAATTGAAAACGCTAGTGGGGAATATATTGCTTTCCTTGATAGTGATGACTTATGGCATCCAACTAAAATTGCGAAGCAAGTCGAAAGTATGCGTAAAAACGAAATGGACGCGTGCTATTGTGGTTATATGAATTTCTACGAAGAAACAGGCGAAAAGGTTGAACATACAACAAATTTTATTAAAGGCGATATGTCAAAAGCATTCCTAACACATCAAGTTGTTGCTCAAACAAGTACTTGGATTTTCAAACGATCCATCGTAATGGATCATAACATTCGTTTTACACCGGGATGTAGTTGGGGCGAAGATTTGGAGTTTTTATTTAAACTTATGAGTGTAACAAATGTATGTTATGTTGATGAATACTTAACTTATTATAGAATCTTATCAGAAGGAAATCTTTCTTCAAAATATAAAGATTATGAATTAAAAACGACAAAAGAGCTGGAAGTATTTAATCGTATGAAGGACTGGGTACATAATAAGTCTCAAGATTTCATTACAAAAGACCCTCAGTCACTTATTGAGATTCTTGAGACTTATTTATTCCCTTATACAGTCATCAATAACGCTTGTATATATATTAAGGGAAACTCTCAATTAGATAAATCACAAGTTCAATTAATCAAAAAAGATATTAAGAAATATTGCCGCAAAATCTATTCAAAGAATGGAAAGCGTAGTAAAAAACTATATGCAATGCTTTGGTTTGTACGAATTAAATTTCTGTTTTCTTAAACTGAAAGTATAATGGTACTCTCTCTTTCTGTGAACAAATCAAATTTACAAATAGGACAAGCTAACCGGGTCCTAAAGAATAGAAAGGTCTTTTCTCATGAAAACAAATAAAATTCTAAAAAACGCATCCTACCTCTTTGTAGGAAACATTACTGTCCGCTTTGTACTGGCTATTGCAACAATTTTCTTTGCAAGATATGTTTCTCCAAGTGATTACGGTATGTTTACAACTGCGTTAGCAGTTTCAGCTGTTATTTGTTACTTTACAGATGCAGGTTTGACACATACGTTTATGCGTGAAGGAACGAGAAGCGGTGCTAATATTAGCGTGCTAATAAGTAGTTATCTACGTATTCGTTTAATATTAGCTATCGTAATTTCTGTACTTTTCGCTATTTTTGCCCAGTTCTTCTATCCCGACGCTTACTTACGTGCGATGGTATATTGGGTTGTTCTACCAACAATGTTCGGAGCAACCTTACAAGGTGTTGGAATGGCTTACTTCCAAGTAACAGAACGCATGCAATTTACAGCTATTATTTCTGTACTACAAGGTGTAACAGCTGCTGCTGCCCTATTACTAGGGATGTCTTTCCAATGGTCACTTATGATGGTTGCTGCCATGTACGGGGTATCTAGTCTTGTAACAGGTGTTATCGCCTTTATAATGACAATACGTTATACGAAAGTCCATAAGGGTTGGGATAAAGGCATTTTAGATCAACTACTTATTTTCACGATCAACGGAATCATTATTATGCTCTTACCACAATTGGGCCCTATTATATTAGAAAAGGTTTCAACATATAAGCAAGTTGGATTCTTTGGTGCTGCATCTAAAATACCTGCTGTACTATATCAAATACCTGGGGTAATTGCAGCTGCCTTTTATCCAAGGCTGTTTGCTTTTGGTAATGAGAAAAATATTGAAGAACATAGAAAATTATCAAGTTTTGAATTAAAACTTATGTCTTTTTTAGGAATGGGAATTTCTATCCCCTTTATTGCTGATCCAAGTTTCTGGATTGTTAGTTTATTAGGAGAAGAATACGCTCCCGCCGGTGACGCTCTTGCTATTCTAGCGTTTATGGTTATTTTACAATCAATTAACTATCCACTAGCCGATAATTTAACAACGATTGGCCAGCAATGGAAACGTGCAACAACAATGACTATTGGATTAGTTGTTGCCATCATAGGTTATATTGTATTAGGTAGTAAATATGGAATGATGGGGGCAGCTGTCGCAGCTATCCTTACCGAAATTACACTATTAATCGGATTTACCCTCTTTATTCGTAAAGGCATGCAATTATTAGTTAAAGGAATTATATTTAATTCCTTAGCCTTTATTATTAGTTACGGTTTATACCGAATTGCATTAATTAACTTACCACCACTAATTGCTTTAACTCTTACTGGTATACTATACGGTATAATCGGAATTGTAATTGATCCTCAAATACGTGGATTCGTTTTAGGGTTTATAAAACAAAAATTAGGTGAAAAGGTAGTATAAAGTTAAGTTCCTTTTCAAAATCATGAAAAGGAACTTAACTTCTTTATTTACATCTGTTTTTCATATACATAATTGTTTCTTTTAACCCATCATAATAAGAAGTTTTTGGTAACTCTCCAATACATTTCTCGTATTTCTCTCCACTTAATACAACTGGTTTTTCCGTCAAATATAGCATTTTCACAAATTCTTTCATCTGCTTATCAAACAGACCAATGAACTGGATCATTCCTCTTTTTACAGTTATTATTCGTTTGGTATATCCCGTTAATTCCCGTATGTGTTGAATCATTTCCTCACCTGTAATGACACCATAACCTGGTATGTTCCAATTTTGTCCATAGGCCTCATCATGTGAAGCTAATTCAACCATTGCTTTTTCACCATCTCGTGTGAAAATATATTCACGGGCAATCTTTTTATCTCCAACAAAGCTAGACATTTTATTTGCAAGTATTGCCTTTAATGTATGATGGACAAGTGTGCTTTTTGCATTTGGACCATAAAAGTCTGGGAAATGAGCAATAAACATTTGTACATTAGCTTGTTTTGAAAATATATACATTTTGAAATGATGGCATTATATGAAAGAATTTAGTATCATGATTCAAGGTACTATTTCAAGTTGGACGGAGGATACTATGAGCTTATTAACAGTTGAAAAATTAGGACATACATTTGGCGATCGTACATTATTTAAAGATGTATCTATGCGATTATTAGCAGGTGAGCACGTTGGATTAGTTGGTGCAAACGGTGTTGGTAAATCAACATTCATGAATATCATTACTGGTCAGCTTATTCATGACCAAGGTCGCGTAGAATGGACACCGGGCACACATTACGGCTACTTAGATCAGCATACTGTTTTAACGCCTGGGCGTACAATTCGTGACGTACTAGCGGATGCATTTTTACCGTTATTCGAAAAGGAAAAAGCTTTAAATGAAGTTACAGAAAAAATGGGAACTGCTACACCAGAAGAACTAGAAGAACTTCTTGAACAAATGGCAGAAATACAAGATGCACTTGAAGCAGGTGGTTTCTATTTACTAGATATGAAAATTGAAGAGGCTGCACGTGGTCTTGGAATTGATGCTATTGGTTTAGATCGTGATGTTTCAGCACTAAGTGGTGGACAACGTACAAAGGTATTGCTTGCAAAGCTATTACTTGAACAGCCAGAAGTGTTATTGCTTGATGAACCTACTAACTATTTAGACGTTGAACATATTCATTGGTTAACAAATTATTTGAAAGAATATCCACATGCATTCTTATTAATTTCTCATGATACAGAATTTATGAACAAATGTGTTGATGTTATTTTCCATCTAGAATTCACAAAAATGACACGCTATACAGCGACATATGAAAAATTCCTAGAACTAGCAGAAATCAATAAAAACCAACATATAAACGCTTATGAAAAGCAGCGCGAGTTTATCAAAAAGCAAGAAGACTTCATTGCAAAAAACAAGGCTCGTTATTCAACGACAGGTCGTGCAAAGAGTCGTCAAAAGCAACTTGATCGCATGGAACTTATTGATCGCCCAGAAACAGCAATTAAACCTGAATTCTCATTTAAAGAAAGTCGCGCAAGTAGTCGCTTCGTCTTTGAAGGTGAAAATGTAGAAATCGGATATACACATCCGCTACTACCAAAGCTATCAATGACGATCGAACGTGGTGAAAAAATTGCTATTGTTGGATGTAACGGTGTTGGTAAATCAACGTTACTAAAAACAATCTTAGGTAAAATTAAGCCTTTAAGCGGTAAAACAAGCCTTGGTGACTTCTTAGAGCCTGCATACTTTGAGCAAGAAGTTAAAGCTGACAATATAACACCAATTGATGATGTATGGAATACATTCCCTGGTTTAGACCAGCATCAAATTCGTGCGATGTTAGCAAAATGCGGATTAAAAAATGAACATATTTCTCGCCCATTAAGTCAATTAAGTGGTGGAGAACAAGCAAAAGTTCGTTTATGTAAGCTAATGGGTGAGGAAAGTAACTGGCTACTATTTGATGAGCCGACAAACCATCTTGATGTTACAGCAAAAGCGGAACTTAAGAAGGCTATGAAAGCATATAAAGGAACAATCCTCCTTGTATGTCACGAACCGGACTTCTATGAAGATTGGATTACAAAAGTTTGGGATGTTGAAGAATGGTCTCAAAATAGTAAATAGTCTTTAAGAAAAAACTCCTTGTGTAGACAAGGAGTTTTTTACTTATTTTTATTAAGAATTTTTTATATTGTAGTATCCTATAAGTCGTAATCGAAATTCTTTTAATTCCGGATACGCCTCTAAATTTGCTAACATACCTCTAATTACTGGAATTCTTGGATTAAGCAATCGTATTTCCGCCTCTAAAACATCTAACGTTACTAACAACTCATCATCCTCTAATTGATCAGCTAAACTACGCTTAAATACAATAATTTCTTTTAAAAAATGCTCTTTAACTTGTTCCTTAATAAGCTCTGATTTACAAAGGAATTCTCCAAGCTTTTCTTCATATAAAATAGGTTCTTCCGAAGATTCTACCAAACCATCTACTAAATGATCTACTCTTTTTAAAATAAAAGCAGCGACATACGATAAATCAATTTCTGGTGCTTGTAAAATAATTAATTCTAAATAACCACGGCATATGCCTTCTACTATAATTACTAAATCCAATAAATATGGCATAACCTTTTCACCATAAATGGACAATAAACTATTCCGATAAAATGCATGAGACTCTAACTTCATCCGCATCATAAATTCTTCTACTTCTTTATTAAACGGAATTGCATTTTCTCTCGCATGCATAATAATAAATTCTTTATGCTTTTGTATATCATTAAACTGACAATGTAATTGTTTTGCAAATTTTTCACGTGGTAATAAAGACTCTTGTTCAATATCCAGCATTTTCTTTTGGATTTTGTCATAATAATATCGAAGTGTCGCTAATAAAAGCTCATCTTTCGATTTAAAATATAAGTAAAAAGCTCCCTTAGATATACCACTAGCTGTCACAATTTCCTGCACTGATGTCGCATTTACACCCTTAGTAGCAAATAACTTCATAGCCGATTCTATAATCAAACGCTCTTTTTCTTTCATATCTTCTCTCCTAAATTTAATCTCGCATCTTATTATAAATGTATTATACCATCTCTTTTTATTGACGATTGACCGAACGGTCAGTTATATTATGTATTAGACTGACCAGTTGGTCAATATAATAAAAAGGGAGCGCAAACATGAACAAAATCATCAATTTCTCGTTAAAAAATAAGTTCGCAGTTTGGCTACTAACCATTATTGTTACTATTGCCGGGATCTACTCTGGACTCAATATGAAGCTGGAAACAATTCCTGATATTACAACACCGATTGTGACAGTAACTACGGTCTATCCTGGTGCTACACCAGAAGAAGTAGCTGATAAAGTTTCAAAGCCGATGGAAGAACAACTACAAAATTTAAGCGGTGTTAACGTTGTGAGCTCATCATCTTTTCAAAACGCATCTTCTATTCAAGTAGAATACGATTTTGATAAAAATATGGAAAAAGCAGAAACAGAAATTAAAGAAGCTCTCACAAATGTAAAGCTCCCAGAAGGTGTTAAAGATCCTAAAGTTTCACGAGTAAACTTCAATGCCTTTCCTGTTATTTCGTTAAGCGTAGCAAGCAAGAATGAATCTTTAGCTACCTTAACTGAAAATGTAGAAAAGAATGTTGTACCGGGATTAAAAGGACTTGATGGTGTTGCATCTGTTCAAATTGCTGGTCAACAAGTAGATGAAGTACAGCTCATCTTTAAGAAAGATAAAATGAAAGAACTAGGACTAAGTGAAGATACTGTAAAAAATGTGATTAAAGGATCGGATGTATCTTTACCACTTGGCTTATACACATTTAAAGACACGGAAAAATCAGTTGTTGTAGATGGCAATATTACAACGATTAAAGCATTAAAAGAACTTAAAATCCCAGCTATACCTTCCTCACCTAACGGTCAAGGTAGTCAAAATGCTGGCGCTGGTGCACAAACGCCACAAATGAATCCAGCCGCTATGAACGGGATTCCAACAGTTACATTAGATGAAATTGCTGACATTAAAGAAGTTGGGAAAGCAGAATCCATTTCTCGAACAAATGGAAAAGAAGCAATTGGAATTCAAATTGTGAAGGCCTCTGATGCAAATACAGTTGATGTTGTAAATGCAGTAAAAGATAAAGTAAAAGATCTTGAGAAAAAATATAAAGATTTAGAGATCATTTCAACATTCGATCAAGGTGCACCTATTGAAAAATCAGTTGAAACAATGCTAAGCAAAGCAATTTTCGGTGCTATCTTTGCGATCGTTATTATTATGCTGTTCCTACGAAATATTCGAACAACGTTAATCTCTGTCGTTTCAATACCACTTTCTTTATTAATTGCTGTTTTAGTCATAAAGCAAATGGATATTACGCTTAACATTATGACACTTGGAGCAATGACCGTTGCTATAGGCCGCGTTGTCGATGACTCAATTGTTGTTATTGAAAATATTTACCGACGTATGTCGTTATCAGAAGAGAAATTGCGCGGAAAAGATTTAATTCGTGAAGCTACGAAAGAAATGTTTATCCCAATTATGTCTTCTACCATCGTAACAATTGCTGTATTTTTACCACTTGGACTAGTAAAAGGTATGATTGGTGAAATGTTCTTACCATTCGCCTTAACTATCGTCTTCGCTTTATTAGCATCATTACTAGTAGCAGTTACAATCGTACCGATGCTAGCTCATTCCTTATTTAAGAAAGAGAGCATGAGGGAAAAAGAAGTACATCATGAAGAAAAACCAAGTAAATTAGCAAATGGGTATAAACGCATACTTGCATGGGCTTTAAATCACAAAATTATTACATCAAGTATCGCTGTCCTTCTATTAGTTGGTAGTCTTGCACTTGTACCAGTTATCGGTGTAAGTTTCTTACCTTCTGAAGAAGAAAAAATGATTATCGCAACATACAACCCTGAACCAGGTCAAACGTTAGAAGACGTTGAAAAAATTGCAACAAAAGCTGAGAAGCACTTCCAAAATAATAAAGACGTCAAAACAATTCAATTCTCATTAGGTGGCGAAAACCCAATGAGTCCTGGTCAATCAAACCAAGCAATGTTCTTCGTGCAATATGATAACGACACGAAAAACTTTGAAAAAGAGAAAGAACAAGTCGTTAAAGATTTACAGAAGATGTCTGGCAAAGGCGAATGGAAAAACCAAGACTTCGGAGCAAGTGGCGGTAGTAACGAAATTAAACTATACGTTTACGGAGATAGCTCAGAAGACATTAAGCCTGTTGTAAAAGATATTCAAAATATCATGAAGAAAAATAAAGACTTAAAAGATATAGATTCTAGTATTGCAAAAACGTATGCAGAGTACACTTTAGTCGCAGATCAGGAAAAGCTGAGTAAAATGGGCTTAACGGCTGCTCAAATTGGAATGGGACTTTCTAATCAACATGATCGCCCTGTTCTGACAACAATTAAAAAAGACGGTAAAGATATCAATGTATATGTAGAAGCTGAAAAACAAAATTATGAAACAATCGATGACTTAACAAATCGTAAAATTACAACACCACTTGGTACTGAAGTGGCTGTGAAAGATGTTATGACTGTAAAAGAAGGTGAAACTTCGAATACAGTGAAACACCGCGATGGCCGTGTTTATGCAGAAGTAAGTGCAAAACTAACATCTGATGACGTTTCAAAAGCATCTGCCGCTGTTCAAAAAGAAGTAGATAAAATGGATCTTCCTTCTGGCGTAGATGTTTCTATGGGCGGCGTTACAAAAGATATTGAAGAATCATTTAAGCAACTTGGCTTAGCGATGTTAGCTGCGATTGCCATTGTATACTTCGTTCTTGTCGTTACATTTGGCGGTGCCCTTGCACCATTCGCAATTTTATTCTCGCTACCATTTACGATTATCGGAGCTCTTGTTGCCTTATTAATCTCCGGTGAAACATTAAGTGTGTCTGCAATGATTGGGGCGCTTATGTTAATCGGTATCGTTGTAACAAACGCAATCGTGCTTATCGACCGCGTTATTCATAAAGAAAATGAAGGACTATCAACACGTGAAGCTTTATTAGAAGCTGGTGCAACACGCCTTCGTCCAATTTTAATGACTGCAATTGCAACAATTGGTGCTCTTATCCCGCTTGCATTAGGATTTGAAGGTAGTGGCTTAATTTCTAAAGGACTTGGTGTAACGGTAATTGGTGGATTAACAAGTTCAACGTTATTAACACTTCTTATTGTTCCAATCGTTTATGAAGTATTAAGCAAATTTAAAAAGAAAAAAACAAAATAACAAAAAATAACCTCGCTAACTGCGAGGTTATTTTTTATTTCCAAACAAGACTAGAAAATCACCATAGCCTTCTTTCTCTAATTCCTCTTTTGGAATAAATCGAAGGGCTGCAGAATTAATGCAGTAACGAAGTCCATTTGGTCCTGGACCGTCTGGAAATACATGCCCAAGATGTGAATCTCCTTCCTTACTTCTCACTTCTGTACGCGTCATATTATGACTCACATCCATCTTTTCTTTCACACTTGCTGACATAACTGGTTTTGTAAAACTAGGCCATCCACATCCACTATCAAATTTGTCTAGAGAAGTAAATAGCGGCTCACCTGAAACGATGTCTACATAAAGACCTTCCTCTTTATGGTTCCAATACTCATTTCGAAATGGTGGTTCTGTACCATTTTCCTGCGTTACATAAAACTGCATCTCATTGAGTTTTTCTTTTAAATGAGCATTATCCTTTGGCCAATGTTGCTTAATAAAAGCATCTCGTCCTGAGCCTTTACGATATAACTCATAGCGGAATGTGTTTTTCTTATGATATCCTTGGTGATATTCTTCAGCTGGATAAAATGTAGCTGCTGGTAGTATTTTTGTCGCAATTGGTTTTGAAAAGCGCCCACTCTGCTCAAGTTCTTCTTTTGAGGCTTCTGCTTTTTTATGTTGTTCTTCATTATGATAAAAAATCACTGTTTCATAAGACTGTCCGCGGTCGTGGAATTGTCCTCCAATATCGGTCGGATCAATTTGTCTCCAATATATATTTAACAATTCCTCATACGACATTTTATTTGCATCAAATGTAATTTGTACCGCTTCATAATGTCCTGTTGTTTCTGAGCACACTTCTTTATACGTTGGGTCCTCTTTATGACCGCCTGTATAACCTGAAATAACCTGTATAATGCCCTCCATCTCTTCAAATGGAGAAACCATACACCAGAAACACCCTCCAGCAAATGTAGCTAACTCTACCTTTTCATTTACAGCCATTACTTCACCCCTATTCTATATTCTCCTTACAGTATGGCATAAGAAACATCATGTTATAAAAGAAAAAGCATCGAACATCGATGCTTTTTCTTACTTCACTTTATTTTTTCCAACATCCTTCTCCATTTCATCACTTGTCACGTCTAAAACATCTAGTAAGAAAATGAAGATTGGAATACCGATAATCAGTCCCCATACACCTAAGAAGTGCTCTGAGAAAATTAATACCATAAAAGTATAGAAAATCGGTAAATTTGTTTTTTGCGACATAAACTTCGGATTTAATACGTAACTTTCAAGCGCATGAATCACTGTTACGATAACTAAAATATAAACAACGTACATAATACCGCCAATATTGTAAGCAATCATACAAAGTGGGAATAACGAAATGATAACCCCCGCTACTGGAATTAATCCAAGCAAGAAAATCATTAATGCTAAACCTAATAATTGCGGGAATCCTAATATCCATAATGCGATAACTGAAAGAACACAGTTAACAACAGCAATTAAAAATTGTGCTTCGATTACCTTTCCAAATGAACGTGCAAATTTCTTTCCGAAGTACTCAATTTCAGTATAGAAAATTGCAAGCCTGCTTTCTTTAAACTTTGCAGTAAAACCAACAATACGAGATTTTTCTAATAAGAAAAACAAACTCAAAATTAAAGAAAGTAAAACCTGAAGGCCAAATTTACCAACATTCGTAATCGATTTATACAAAATGTCTACGCCTTGTCCTACATATTTAGAAAGCTCCATATGATTGACAGCATTAACTGCATACTTAATTAGTTCACTATCTGGTGGGTTTCTTAAAAATACATTGAATTGGTAAATCAGTTGTGAAATTTGTATCGTCAATACTGGTAAATATTTAAATAGCGTAATAGCAATTCCACCAATTAACATTACATATAGAAATGCTATAATAATTTTTCGATTAATAGGCATGAAATGATCTAATTTGCGGGAAATAAACTTTTGGAATCGATCCATTAAATACGTGAGAATAAACGTAATTAATATTAAATTCAACATACTTTGCAGCCCGTATAACACAAGAGCAAGTATTACTAATACGAGTAACCTCTGAAATCCTTTACTTTGAAACAGGTTTTTTATTTGCATAATCGACGAATACTCTCTCCTGTCCTATAAACTAAAACGTTAATAAGTAGATTTCTCTCTCTTTTCTACTTTTAATTATTCATTCATATTAAGATTTTTATAAACTCATTATATGCCTACCTTAACAGGTATATAGTAGCTTACTTCTTATTGTACAATACAATGACCTAATTCAAAACGTATTCTACATAGTATTAATGAAGATTTAAGGAAACTTATATTTTTTTAAATAGGTCTTACCACTACTGTAACATAAAAAGCAAGCTATCAGTAGAAATCTGTCCTACAAATAGCTTGCTTTTCTTGTTTTTTAAGTAAGTTTTACTATCCAATGAATGGTATGAACATTGGGATGACAACTACTGTTACAACCCCAACTACTGTTACAGCAATACTTGCCATCGCTGCCTCTACCTCACCCATTTCAATTCCTACCGCAACCCCTAATGCATGACCCGCTGTTCCAAGTGCTAAACCTTTTGCAATCGGATGTTTCACTCTAAATGTTTTTAAGAATAATGCTCCTAATGCGTATACGATAACTGCGTTGAAAATAACTGCAAACGATGTAATTGCTGGAATACCACCAATACTTTCTGAAATTGGTAACGCAATTGCTGTTGTTGCTGCTTGTGGTAGCATTGAATTCATTACTGCTGTATCTAAACCGATTGCTTTTGCAACAATGAACACGACAATTACTGAGCAAATAGATCCAACCACGATAGCTGATAAAATTTGCCACCAATATTTTTTCAACTTATCAACTTGTTTATAGAGTGGGATAGCAAATGCAATTGTTGCTGGCTCTAAGAAGAAACTAATCATTTTTCCGCCAGTATTATATTCTTCAAAAGTAAAGTTACCTACCTTTAGAAAGACAATCCCTAATACCATCGCTACGAATAATGGTGTAAATAGGAAGAACCCTTTTGAATGCTTGAATAATAATGTTCCGATTCCGTATGCGATTAATGAAACGACGATTCCGAAATATGGAGTCATTGTGCTTGCCATGTTCATTACCTCCTAACAATATATAAATGCAATGGTTACGCAACCTTTCCGTGCTTGCGTCCTTTATTTACTACTTTCAATTCTTTTGTATCTTCTGTTTCTTTTTCATCTTTTCCTAAAATAAATTGTGCAAATAACCCTGTTACAGCAAGTAAAATAACTGTTGCTACAACAATTACAGTTAAAATTTGTACAAAGTATTGCCCCATTACACCAAGAGAATTAATAACTGAAATACCTGATGGGACGAATAAGAATCCAATAATACCTGTTAAAGCTGTTCCGAGTGATTCAACTTGCTCCAATTTAATAACTTTTAAACATAATAGACTAAATAAAATAACTAACCCGATTACCGATGAAGGCATTGGAATTGGTAAATGTGTTGCAATAATATTAGAAATTAACATAATAGCTGAGAATATGAATGCTTGTGATAAGAAACTATATACTTTTTTCGTACTCATTTTGGCCACCTCTTTCGATTTGGTACCTTTATTGTATAGGATACAAACGTATAAGTAAGCGTTTACATAACAGAACGTCAAATATACGGAATCAGTTACAAATATAAAAGGATGAAATACAAAAGCTGCTTCTTAAATACGAAGCAGCTTCTTGAGTTCTTTTGCATATGTACGGCTAACAGGTACTTTCGATCCTTCTTTCATGATTAAATTATAAGTAGAATTAAACCATGGCTGAATTTCAGTAATATGATTAATATTCGCAATAAAGCTACGGTGTACGCGCATGAAGCTTGCTTGTGGTAACTTCTTCTCTAAAATTACAAGTGTATCATGTGTTACATACGTTTCCCTCGTTGTTTTTACTGTTACTTTCCCATCTACAAGCCCTACATATATAATATCTTCAATATTCACAAGTACGATTGATTCTTCAATTGGTAATGCTAATTTATGCATCTCTGCTGTTACATCTGTCCCCTTTATTTCGTGCTTCGTTTCTATTTGCGCTTGTTTTTGTTTTTTATACTTCTTTAATGTCTGCACAATACGCTCTTCATCAAATGGTTTTAAAATGTAGTCTAACGCATCTACTTCAAATGCTTGCAGCGCATATTGATCATAGGCAGTAGCAAATACAATTGCAGGTGGATTTTTCATCTTCTTTAATATATTCGCGATTTCAAATCCGTTATCATCGGATAATTGAATATCTAAAAACACAATATCTGGTCTACTTTGCATTAGTTCTTCTAATGCGTCTTCCACACAATCAGCCTCACCAATTATCTCAACTTCTTTCGTTCTCTCTAATAAATACTTTAGTTCATCACGTGCTAACATTTCATCGTCAACTACTAATACTTTTAACACCCGGCTCTTCCTCCCCTACTTTTTTTGGAATAATAAAGGTAATCTCCGTCCCTTTATTTAATTCACTTTCAATATGAAGCATCGTTTCTTTCCCAAATAACCCAATAAGACGTTCATTAATATTATATAAAGCTGTTCCAGTCCCTTTCTTTGACGAAACTACCATCTTTCCTAATTGTTCTAAACGTTCTTCCTCAATTCCCTGTCCATTATCTTTTACTTCAAAGTGAACCATACCCTCTTTTTCAAAAACATGCACTTCCACTTCGCATACTGGTTGCTTCTTCGGAAAAGCATGTCGCAATGCATTTTCAACCAATAGTTGAAGAACAAATGGTGGTACTAAAGTTGTCTTTAGCTCATCCTCAATATACATCTTTACCTCATACTTATTTGGGAACCTTGCTTGTTCTAGGGATAAGTATGCCTGTACATGGTTTAATTCTTGTTCTAGTGGAATCAATAACTGACGTGCCCCTTGCAAATTACAACGGAAATATACGCTAAGCTGTAATAATAACTTCCTTGCTTTTTCTACATCTGTTCGGCATAAAGCTGATACTGTATTAATCGCATTAAATAAAAAGTGCGGGTTAATTTGCGCTTGTAATGCTTTTATCTCCGCATCTTGAAGTAATTTACTTTGCAACTCAGCTTCTCCTAACTCTAACTGCGTGGAGAAGATTTTTGCTAACCCTTCTGCTAATTCCTCTTCCACACGGCTTAACTGGTTAGGGTTTTTGAAATAGAGTTTTAATGTCCCTATCGTATTTCCATGTGAAGTTAGTGGAATTACAATCGCCGCTTGCAAAGGGCAGCCTTCATGTTGACAATTAATAACCTCACGTGATTTCGCTTTCATTATTTTCCCTGTGTTTAACACTTCTTTCGACAAACCGGTTATTAAACTATGTGAAGGAATATGGTGATCTGATGCTAATCCAACATGAGCTAATATTTTCTCTGTATCTGTTAAGGATACCGCATCTGTTCCTGTAAAACGGTGAATAATTTGTGCCACATGCTTACATGATTCTTCTGTTAAGCCTTGGCGGAAATACGGTAACGTTTTATCTGCAATACGTAATACTTTATGAGTCTGAAGTGCCTTTGCATTCTCCTCCTGACGCAAAATAGCTTGTATCATAGAAAGTAAAATAAAACTTCCAAAACTATTTACAAGAATCATCGGTATCGCTATTGTTTTCACAACGCTAATTCCATCCTCTATAATTAATAAAATCATTAGCATTTCTAAAGATACGATAAAAACACTTAAAACTGCTGAAAACTTAGGAGTAATTGTACGATTATATTTTTTGAAAATATATCCGATATAACCAGTTATAATCCCAGCTAAAATAGAAGAGATTGCGCAGCTTAGCGCTGTCGTACCACCAAGCATATAACGATGAATGCCAGCAATAAATCCGACTCCAACCCCTACAATAGGGCCACCAAGTAAGCCGCTAATACCAACACCCATAATACGCGTATTCGCAATTGTACTTGAAGAAGAAACACCTTGTAACCAGTTTTCATTCATAATCGTATTTCCTGCTATTTCAATCCCAGTGTAATTGCTTACAATTGTAAATACCGAAAAAATACAAATAAGCTTAAGCTTATCTACATAGCCATCCTGTTTATGAAGGAGGCGTCTGAAAGTTTTAATATGAGAGAGTAAAAATCCTAAAATAACTATAAGTCCGACTCGTTCGATCATCATGAGTACTAAATTTAGCATCTTTGATTCATTCCTTTTTATTTAGTTAGTTTTATTATGGGAAAATAATGAAGTCGGCGTCAAGAAGAACGAAATGTTTTTTGAAATATTTTACACATAATAACTTCCTCTTTATTTGACAATACAATAGAAGAGTGCTAAAAATAAAGTAATATAATACAGTCCTTTAACCCAACCCCGTGAGGTTGAGAAGGAAGTCGGAATACAATATACGTATGTTCTTTTTTGGGGATACGTATGCTTTTTTGGCCTTCTCATCATATCAGGTGAGAAGGCCTTTTGTTATTCTTCCATAGCGACTGTAGAAAATAAGGAGGAGTAATAATGAACGTCACTACTGATGTACAACAAACAACAGAGGAGACAAAAGCGAAAAGATATAAAACATTATTTGGTTCTGCGCTAGGATATGCAGCAGAAGGTTTAGATATGTTGCTATTATCTTTCGTACTTGTCTATATTTTAAAAGAGTTTCACTTAAGTCCTGTTGAAGGTGGAAACTTAACTTTAGCTACCACAATAGGAATGTTAATTGGTTCTTATTTATTTGGATTTATTGCTGATTTATTTGGCCGTATTCGTACAATGGCCTTCACAATCTTACTGTTTTCACTAGCAACCGCACTCATTTATTTCGCAACAGACTACTGGCAATTATTAATTCTGCGCTTTTTAGTTGGAATGGGAGTTGGTGGTGAATTCGGAATCGGAATGGCCATCGTAACAGAAACCTGGTCTAAAGAAATGCGAGCTAAAGCGACATCTGTTGTTGCACTTGGATGGCAATTTGGTGTACTGATTGCTTCACTCCTTCCAGCATTTATTGTCCCACACTTTGGATGGAGAGCCGTTTTCTTATTTGGATTAATTCCAGCTTTACTAGCTGTCTATGTCCGTAAAAGTTTAAGTGAACCGAGAATATGGGAGCAAAAACAACGCTACAAAAAGGAACTGTTGCAAAAAGAAGCTACAGGTAAATTAACAACTACTGAAGCAGAACAACTAAAACATATAAAAAAATTCCCACTTCGAAAGTTATTTGCCAATAAAAAAGTAACAATTACAACAATTGGTCTTATTATTATGTCGTTTATCCAAAACTTCGGATATTACGGAATCTTCACATGGATGCCCACTATTTTAGCAAATAAATATAACTATACATTAGCAAAAGCAAGTGGCTGGATGTTCATTTCTACCATCGGTATGCTAATTGGAATTGCAAGCTTTGGTATTCTAGCTGATAAAATTGGTCGCCGTAAAACTTTTGCAATCTATTATATTGGCGGTACAGTATACTGTCTCATTTATTTCTTCTTATTCACAGATTCAACATTATTATTATGGGGAAGTGCATTGCTTGGATTCTTTGCAAATGGAATGATGGGAGGATTTGGGGCAATTTTAGCTGAAAACTATCCTGCTGAAGCTCGCTCTACCGCTGAAAACTTTATTTTCGGTACAGGACGTGGGTTAGCTGGATTTGGGCCTGTTATTATTGGCTTACTCGCTACAGGTGGCAACCTACTTGGAGCATTGTCCTTGATTTTTATCATCTACCCAATCGGGTTAATTACAATGCTACTATGTGTACCAGAAACAAAGGGAAAAGTATTAGATTAAACGTAAAAGAGGAAGCATCTCATTTAAGATGCTTCCTCTTTTACGTTTTTATTTATTTTGATTTACTAGCCTTCTGAAATAAGAATGCAGTTTTATCTTCTTCTTTTACAATACCTTGTTTTAATGCTAATTCTCCCGCAACTTTAGGCGCTAACCATAGCATTGGGAATAACAAAATTGATACCGGAACTGCCGTCACCACGATAAACGATTGTAGCGCATTAATACTTCCTTCACCCATATATAAAAGAATTGCTGCAACTGCGCCCATAATAAGCGACCAAAAAATTCGCAAACTAATTCTAGGATCTCCGTCTCCAGTCACTGCCATTGAAATGGAATACGCCATTGAATCCCCTGTTGTCACTACAAATAAAATTGTTAATAAAAGAAATGCTGGTCCAATAATATTAGAAAGTGGCAATTGTCCTGTAATTGCAATCATAGCTGCCGGCATACCAGATTCACTTAATGCGTCCGAGATAGACCCAGGATTCATCAACTCATAAAACACGCCTGATCCACCTAATATAGTAAACCAAAACGTTGTAATAATAGGTGCGATAATTCCAATTGCAACGATAATTTCTCGAATCGTTCTCCCTCTTGAAATTCGACTCACTAAAATTGCCATCATTGGTCCGTATCCAATAAACCATCCCCAGAAAAAGATTGTCCAAGATCCTAACCAACTTGCATCACCACGATATGTGCTCATCGGTATAAATTCATTTACATAAAATCCAAACGAAGAAACAAACGAATCAATAATAAATCCACCTGGCCCAAATAGTAATATGAATGCCATTAATACAATTGCTAATCTAACATTTAAATTACTTATAATTTGAATCCCTTTATCAATACCTGTTACTGCCGATATGGTAGACACGGCCACCACACAAACAATAATTGCTAATTGAGTAGTAAACACATTAGAAATTCCAAATAATTCTTGTAATCCATAACTTGCTTGTAAACCTAAAAATCCAATTGGGCCAATTGTACCTGCAGCCACTGCAATAATTGCAGCTGCATCAATTATCGTTCCAAGCAGGCTCTTTCTTAATTTTTCCCCAAAAATAGGATATAAAAGCGTTCGAGGTTTTAGCGGCATATCTTTATGATAATGTCCATACATCATAACTACCGCACTAATTGTACCTAAAATCGTCCATGCTAAAAATCCCCAATGCATATAACTTTGTGCTAAAGCAGGCATGACTGCTTCTTTCGTTCCAGCAGATATACCATCATGTATTGGTGGCACCGTCATCAAATGATACATTGGCTCTGCTGCTGCCCAAAAAACGCCACCTCCGGCAAGTAATGTAGACATAATAATAGCAAGCCATTTTGCCGTACTAATCTCAGGTTTTTCTAATCCTCCAAGCTTAACTCTCCCATATTTGGAGAACGCCATACACATCGCAACAATAAATGTACCTAATAATAAAACTTGCCAGAAGGCACCGAAATATTTAATTGAAAAAGCGAAACTTTTATTAATCGCACTCTCTACATAATCCTTGTTCAAAAAAACTGCAATTACAAATAATAAAAGTGAACCACCACTAATAATAAATACAGGCCAATCAGTTTTTCGACTCTTCATCCTCATTTACACTTCCTCCTTCCTCAGCAATCTAAAAAAACAACTTTATTATGTTTTATTGTTTAAAACCAAAACACAATAATTATATATGAATAACATTTTATCGACTTCCCACATACTTATGTTGTCCCTAAAAATATGCCAAATCCCTTATTAAAAAGAAAGAATCTCTTCCTCTTACATAAAAAAGCAAAACAAAAGACCTTATATTTCTATAAGGTCTTCGAAACAGAAATTTGATTATAACATAAGGAACTCCTTGGTTCAAAAAGCCTCTTCCAAAAATAACCGAGAGTAAAGGCTTCCATTTGCTACATAACAGTAATTAAAAAAAATTATATTTCACAGAAAAAACCTACACTAAATATCATTTATGAAAGAAATTTGGCTTCAAAATTTCATTCGGATACGGTTTATGATAAATGTGGGTGGTAGCTGGAGATAATGGTGGAATAAGCCATACCCAATTACCTGTTACAACACGACCACAAGCAGCTTCTTGTTTCTCAAATTGCTGAAATTGTTGTGCAGCAGTATGGTGATCAACAATACTAACTCCTTGTTTTTTAAAGGAGTGTAGTACGGCAATATTCAACTCAATTAGCGCCTTATCTTTCCATAAGGTACCGTTTCTCGATGTATCTAAATCCATCATCTCCGCAACAGCCGGAAGTAAATTATAACGATCATGATCTGCTAAGTTGCGCGCCCCAATTTCTGTTCCCATATACCATCCATTGAACGGAGCGGCTGTATAAGAAATACCGCCAATTTCTAAACGCATATCTGAAATCATTGGAACACCATACCATTTTACTCCAAGTGATGAAATAGGGTATTCCGGGTGTTCAATTGGCACTTCTTTTACTTCTTCTCTCGGAATTTCTTTATATATAGGCGCTTTTCCATCTATAGAAAACACAAGTGGCAATACATCGTAATTCGTACCTTCTCCTTGCCAACCAAGCTCCTGACAAAAGTCCGTAAATGTAGCGGAATGAGAATCACCAATCACTCCCGTTTCTGTTTTATATCCTGCATATCGAATCAATTGGTGATTATAAATTCTTATATTATTTTCTTCACCTTGATATTGCTTAAAAATCGTAATGGTTGGTTTAACTTTTCCGTCGTTCGTTGCATATTTAATATGATGAATTAATGCATTATATACACCCTCTTCATCATTTACTTCGCGCGCATCTAATATGTGCATCTTACTCCAAAATAGTCTTCCAATACATCTATTACTGTTACGCCATGCCATTCGTGAACCATGAACAAGTTCTTCAAATGTATGCTCATATGTCCCTGTCTTCTCTATCTCAATTTGAATTTCTTTTATACGTTCTTCTATCAATTGTTCTTTATGAAGCTCCTTATAACAAATCGTAATAAAATTACTTGCTTCCTCTATTAATTGTTTCGTTTTACTCATAAACAATCTCCTTCTATTTCAACAAAACCCTGCTACTTTACAGTATAAGCAAAAAGGATAGGAGTCACAAATGAAAGTGAGAGTGTTACTTTTATTGTAATATTTTTCAGAAAATTAATGGAATTACTATTGACTTATATGGAAAATGGGTGTATTTTTGACTCAGGTAAAGTATTTTTACCTATACCAACTTTTTAAGTCGAAAGGAGGGAATGTTATGTCTTCATTTCAATTGCCAAAGCTTTCATATGACTATGATGAACTAGAGCCACATATTGATAGCAATACACTTGCCATTCATCATGGAAAGCACCATGCGACATACGTAAACAATTTAAATGCTACTTTAGAAAATTATACTGAATTACATAATAAATCTTTAGAAGAATTGCTATGTAATTTAGATGCTTTACCGAAGGAAATTGTTACAGCTGTACGAAATAACGGTGGTGGTCACTATTGTCATAGTCTTTTTTGGGAAGTGATGAGCCCACGAGGTGGCGGTGAGCCTAATGGAGACGTTGCAAAAGTAATTGATTATTATTTCAATACCTTTGACAACTTAAAAGATCAACTTTCCAAAGCAGCTATTAGTCGTTTTGGAAGTGGCTATGGATGGCTTGTTCTTGACGGTGAGGAACTCTCTGTTATGAGTACACCAAATCAAGATACGCCTTTGCAAGAAGGGAAAATCCCCTTACTCGTAATTGATGTATGGGAACATGCTTATTATTTAAAGTATCAAAATAGGCGCCCAGAGTTTGTTACCAACTGGTGGCATACAGTAAACTGGGACCAAGTAAACGAGAAGTATTTACAAGCAATTCAATCACAAAAACATTAGTCGTACGTATAAGGTAAATTTGGTAATGTAAAATCAGTATTGTCGAAATCCTCCAGAATCCCCCGGATTGCCACCGGGGGATTTATGATTACTTCATTGTATTTATATAATGTTTTAAAATATTTTTTATTTCTAGTTTCAGCTCTCGGAACAAAAATCCGAATTCACGAGCCTTTCCATTATGTAACGTACAGTTAGTTACCTCATTATAAGGAGCTATATTTCCCCCAGCTTTCTGAATGAGTCCTTTTATTCCTGTCTTCTCTTCTATGAAATGAATAATTTCTTCCATAGAAACTACTCCGTTACTACAGGCGTTAATTGGTCCTCTCACATTTGCCATTCCGCACCAAGCTAGAAACTCTCCTGCCTCTTTTTCATGTATAAATGACAAAATTCCATCTACATGATCCACAACGATAGGTTTTTGGTTCACAATACATTCAACGTAAAATTGTAACCTTTTCGTATAATCATTTTCTCCAATAACAACTGGAAAACGCACTGCAACGACTGGGAATGTTGCATGTTGAAATACAACGGCTTCAGCTAATCTCTTTCCTTCACCATAATTGAAGTCATTCCTATCTCCATACGCGATTGCATACTCGTACGGATTAAAGTCTTCTTCTGATAAGCTTAGGGCAGGTTCATAGACGGCCATTGAAGATGTCATAACATATTTCTTCGTTTTCCCTCGTAACACTTCACATATTACCTTCGCTGCATTCGAGCTATAGCATAAATTATCGTATACAATATCATAACTTTTATCTCCTAGACGCTCTGCTAGTTGTTTTTCATCTTCCCTATCTACAATAAGTCTTTTTACTCTACTGCCAAAAGAATCTTCCGTAATTCCTCTCGTCGCAATCGTTACATCGTGCCCCTCTTGCAAAAGTGCTTCTACTAAATATTTACCAAAAAATCTTGTTCCCCCTAGCACCAATACTTTTTTCAACTTCATCATCCCCACTTTAGCAAATTGTAAAATACTACCTCTCTATTATAAGTGCTAACATATAAAAAGCATGGAATTCGTTTAACGATTCCATGCCTTTATACAGATAATATATTAACGTACTCGATATTTATAAATACAATAACAGAAGTATAAAATAGAAATTACAGATACATAAACCCATAATTCATATACGAATCCCTCTCCCCACACTCCCATAAAATAAAAGAGTGAAGGTAAAGTCAATGTTACCCATGATTGTACGAAGGCAATCCTTCCAAGATATTGATTAATGTTCTTCTTTTGTGTATTTAATACAAAGAATAAATACCAAAGTAATGCCCACATAAACCACGTTAACGCATTAACAACATCATGGAATTGAACAAATGAAACAACCATATAGAATAAGGCTATAATTGCTACCCAAATACAAAACCATCCTAGACCACTACTATCCATTCCTTTTATAAAAGTAACACCTACATATAAATAAGTTAATCCAAATAAGAAAGTAGCCGCATATGAATACACTGTCCAATTGCTTTGGTCAGAAATCATAATCAAATAAAACGGAATAATAATTTGTAGTGCACCCACAAATAAATTAAAAACACCCGCACTTTTCATCTCTGCTTTCCCTAATATAACAAGACTATTTAAAAATAAAGCTGCTCCTGAAAGTAATAATCCTACATAACCCATATATATTCGTGTGAAAATCTTTACCTTTCACACTTTTAACCTCCCCACACTATAAAATGATACTTATATTATTTTTCTTCCCACTTAAAACTACATACATAATTTTTCACCTAAATAAGTCAGACCTCCTACCTCAAAAAAAGGAGTGAACTTAAAACGCTTTCAATAATAAATAATCCTATCAAAACATGAACTAGGATTCCTTGATTATAAACGTACTCTAGCAATGATACAAGTGTTGGAATACATTTCAATAATACGCTTTCAATTCCCATAAAAAATTAATAAAATAATACATTACTCTATCTCATTCTACTACCTTCTAGCATAAGATATTGTAAAATCATATCATTTAAAACAGCGAACGTTCTTTTCTAGGTTCGCTAATAAACTTAGTAGAAAATGAATATAAAAAATGACCTCTTGCTTTTATGCAAAGGTCATTTTTTTATATTCATCCTTAAACTTCTAAATAGCCATTTTTATTATTTGATTGCCATTTCCAAGAGTCAGCACACATTTCTTCTAATCCGCGTGTTGCCTCCCAGCCTAATTCATGCTTTGCTTTCGATGCATCAGCAAAACATACTGCCACATCACCTGGGCGACGCTCTGTAATTTTATAAGGAACTTTCTTGCCCGAAACTTTTTCAAACGCTTCAACCATCTCTAGTACACTATAGCCCATGCCTGTGCCCAGGTTATAAGCATCTACTCCTGTTGTACTCAGTACTTTCTCAAGCGCCTTTACGTGACCATTTGCTAAGTCCACAACATGGATGTAATCACGGACTCCTGTTCCATCTTTCGTTGGATAGTCATTTCCGAATACGCTTAATTCTTTTAACTTACCTACCGCTACTTGCGTTACATATGGCATTAAGTTATTTGGGATTCCATTTGGATCTTCTCCGATACGCCCACTTTCGTGTGCACCAAATGGATTGAAATAGCGAAGTAATGCGATACTCCATTCTGCATCTGCAAATGCTACATCACGCATAATTTGCTCAATCATTAATTTCGTTTGACCATATGGATTTGTTGCACTTAATGGAAACTCCTCCGTAATCGGTGACGTTTCCGGGATACCATATACAGTTGCAGATGAACTAAAGATTATCTTCTTTACATTATGTTTCTGCATTACTTCACATAGCACTAACGTGCTTGTAATGTTGTTATGATAATATGTTAATGGAATCGCTACTGACTCCCCTACAGCTTTAAATCCTGCAAAGTGAATAACTGCTTCAATTGAATTTTCTTCAAAAATTGCGTCAAGCGCTTCGCGATTTAAAACATCTTCTTTATAAAACTTAAATTGTTTTCCTGTTATTTCTTTTACTCGATTTATAGATTCTACCGAGCTATTCGAAAGGTTATCCACTACTATAACTTCGTAACCGCTATTTAGTAATTCTACACATGTATGACTACCAATATATCCTGCTCCACCTGTTACAAGTATTGCCATAATTATAGTCCTCCATATTTCATTCATTATAAACTTCTCAAAGTATATCACATATTTCTTATCCTATGTTTAACATGCGAACACAGAAACTTACATTTTATCCCATAATAATTTTATAACATATACGATTCTAATCAGGTAATAAAAAAATGCCACATAATAAAAATTATGTGACGTTTTTTATTAAATTACGTAACAATATACACTTAGAAAATGCGCAAGACTACCTAATAATACAAAAACATGAAAAATTTCATGATGCCCCATATATTTAAACTCTAACCATTTTGGCTTTGTTCCATAAATAAATCCACCAATTGTATAAAAAATGCCCCCAAGTACTAAGAAAATAATGCCTCCTGTACTTAAATTCTCAGCTAACGGTGCAAAGAATAAAACAATTAACCAACCCATCGTAATATAAATTGCTGTCGATAACCACCTTGGACAATTAAACCAAAACATTTTAAATACAATGCCACAAATCGCAGTTGCATAGACTAAACAAAATAATAGCAAACCACTTGCTGAATTTAATGTAATTAAGCAAAAGGGTGCATATGTACCTGCAATTAATATAAAAATCATAGAATGATCTAGCTTCCTAAAGAAGTATATAACACGTTCATTGGCCACAACACTATGATATACAGCTGACGCCGTATAAAGGACCATCATTCCAATACCAAACAAAATAACAGCTGTAATTGCAGCAAATGATGGCATCTTGATAGAAACTTTCACAAGCATAGCTAATAACGCAATAAATGATAATATCGCTCCACCTAAGTGAGTAAATGCATTAACTGGTTCCCTTACATAAGTATTCATAATAACACCCCTCATATAATTACATGTAGTTTTGATAACTACATGTAATTATATACACATTTCTTTTTAAGGTCAACATTTACAATTCATTTGTTTCGTAATACCATATTTAAAGATATATTAAACATTAAGTTCCACTAAGTTATAAAAGTGAGGGATTCTACGTGGAAAATATAAATGAATTACTTAAGACATTACATTTAGAAAAAAACATTAAACTTGAGGATATTCCAAATGTTGACTTATATGTAGACCAAGTTGTCCAACTATTTGAGAATACTTATGCAGATACAACGAGAACTGATGATGAAAAAGTATTAACAAAAACGATGATTAATAATTACGCAAAAGGGAAACTATTCATCCCTATCAAAAATAAAAAGTATTCAAAAGAGCATATGATTTTAATTAGCCTAATTTATCAATTAAAGGGAGCTCTCTCCATTAATGACATAAAAAGTTCATTAGAAACTATAAATGACTCCTTATTAAATGATGATTCATTCGAATTAAATACGTTATACAAAAATTATCTTGCTCTTACTGAAAGCAATGTCGAAAGCTTTAAACAAGACGTAAATAACCGTGTTACAGAAGTAAATGAGATTTCTTCCTTAGAAGATACAAAGCTAGAAAAATTTCTACTACTAACATCCTTCGTGACTATGAGTAATATGTATAGACGTTTAGCTGAGCAACTAGTGGATGATTTAAAAGAATCATAAATAAAAAACTATCCACCTATTAAAGTGGATAGTTTTTTATTTACTTAATTGCTTCATGAACTTTTAGTTGTTTCCCTTTAATCGTTGTAGTCTTCATGACTTTCAAGACAAGTGGTCCTTTTCCATTTAATATTTCAACGTAAGAAACATTATCTTGTATCGTAATAATACCTATATCTTCTGCTGTAACACCTTTAATTTTAGCAATTGTACCGACGAAATCTACCGCCCTAATTTTCTTTTTCTTCCCGCCATTAAAGTACAGCTTCATAATGCCTTTGTTGATATCTGCATTTTTATCTTTCTTTATAATTGGTTTAGCATGTATCTTTTCTTCAAATGCAGCTTTCTCTTTCATAACTTCTTCTTTTGAAGGTCCAATTGCCTTTGGAATTTCAAATCCAATATACTCCTCAATCTCTTCTAAAAATCTATTTTCATATGGTGTTATAAATGTAATAGCTTTTCCACTATTTCCAGCTCGTCCCGTTCTTCCAGTACGATGTACATAGCTTTCTTTTTCAAGTGGAATATCATAATTAATAACATGTGTAATATTATCAATATCAATTCCTCTCGCAGCTACATCTGTGGCTACTAAATAACGGAATTTTCCTTTTCTAAAATCATCCATGACTTCAAAACGATCTTCTTGTACCATACCACCATGTATTTTGTCACAAGGATAGTTAGCTCGTTTTAATTGTCTATATACATGATCTACATTTTCTTGTGTACGACAGAAAATAATACAGCTATCAGGATTCTCAATCGTTGTTACATCTTTAAGTAGTGAAAGCTTCTCGTCTTCTATCACCTCAAAAAGAGTATGTTCAATTTTATCCGTCGTAATCCCAGCTGCTTTAATTTCAATATGAATTGGTGAATTCATATATGTACGAGACAATTTCTCAACATCTTCTGGAAGTGTTGCTGAAAATAACATCGTCATTCTTTTTGTAGGTAATTCATCAATAATTGCCTCTACTTGATCGATAAAGCCCATATTTAGCATCTCATCTGCTTCATCAATAACTAAATACTTCAAACACTCTAAAGAAAGGGTACCCTTCTCAATATGATCCAACACACGACCAGGAGTACCAACTACAATATGTGTCTTTTGCTTTAATTCTAATTTTTGACGTGCAAATGGAGATTTCCCATAAACTGCCGCAGCCTTAATCCTTTTGAATCGACCTATATTTGTAATATCTTCTTTTACCTGTACCGCAAGCTCTCTCGTTGGTGTTAAAACTAATGCTTGTGGTTTATTCTCTTCCCACTCCACCATTTCACAAAGTGGAATACCAAATGAAGCTGTTTTTCCACTTCCAGTCTGGGACTTCACAACAAGATCCTTCTTTTGTAATGCAACTGGAATAACCTCACCTTGTACTTCTGTTGGATGATCATACCCTAACCCAGTAAGTGCCCTTACAATTTCCTTACTTAATTTATAATCAGAAAAACTTTTTTTACTCATATATTAACCTCATTTTATTCTGTATTATTTTCTTTTTTATCTTTTGTATACGTTACTATCACCCTACTTATTATACTTGAAACCTCACATAAAAAGGTGAATCATGCCAGATTCATCTTTTTATATAGAAACAAACCTTTTCATTTCATATATTGTTCAACTACTTGATAACATCTTTTGCTTGCATTGTTAGCATTAACCTTTTCATAGTATCCTACATCCACTCCAAAAAAATAAAAAGAATACATACAACCTTGTGTAATTATCTTAATTTTTCAACCTTTTTCATAAACGAACAATAAAAATAAAAAAACGTTTTAAATTCGTTTTTAACGTTGTTTTCCAGGTATAAAATCTACTTTTTCAAAAAATGTTAAGAAATTCTTTGACTTCTTAATAAAAATAATGTAAATTATCCTATGGACGAACATTTTTAATTAATAAAAATAAAATATTCGTATTTTAGGGGTGTAAATGATGGAAAACGTATTCGACTATGAAGATATTCAATTAATTCCTGCAAAATGTATTGTAAATAGCCGCTCTGAATGTGATACAACTGTCACTTTAGGAAAACATAAATTTAAATTACCTGTCGTACCTGCAAATATGCAAACGATTATTGATGAAAGAATTGCAACTTATTTAGCTGAGAATAACTACTTTTATATCATGCATCGTTTCCAACCAGAGAAACGAATCTCATTCATTAGAGATATGCAATCACGTGGATTAATCGCTTCTATCAGCGTTGGTGTAAAAGAGGACGAATATGAATTCGTACAACAATTAGCTGCTGAGCAACTGACACCTGAATATATCACGATTGATATCGCACACGGTCATTCTAATGCTGTGATCAACATGATTCAACATATTAAAAAACATTTACCAGAGAGCTTCGTTATCGCTGGAAACGTTGGAACTCCAGAAGCGGTAAGAGAATTAGAAAATGCTGGTGCCGATGCAACAAAAGTTGGTATTGGACCTGGTAAAGTTTGTATTACTAAAATTAAAACAGGCTTCGGAACTGGTGGTTGGCAGCTAGCTGCACTTCGCTGGTGTGCAAAAGCTGCAAGTAAGCCAATTATCGCTGATGGTGGTATTCGTACACACGGCGACGTAGCTAAATCTATTCGATTTGGGGCAACTATGGTCATGATCGGTTCTCTATTCGCTGGTCACGAAGAGTCTCCAGGGGAAACAATTGAAAGAGATGGCAAACTTTATAAAGAATACTTCGGTTCTGCTTCTGAATTCCAAAAGGGTGAGAAGAAAAACGTTGAAGGTAAGAAAATGTTCGTTGAGCATAAAGGTTCTTTAGAAGATACGTTAATCGAAATGGAACAAGATCTTCAATCTTCTATCTCTTACGCTGGTGGAACAAAATTAGATGCTATTCGTACTGTAGATTATGTTGTCGTGAAAAACTCGATTTTCAATGGTGACAAAGTATATTAATTCTTAAATTAACTTGAAGGACAAGTATTTTCATGCTTGTCCTTCTTTTTTGTATATAAAAATGAAAAAAATTTTAATTTAACTGAATTTTTTATCATTATATTTTTAGATAGTCTTAATAAGGAGTATATACGACTTGAAAAATGTAATAGAAAATCGTCTTAATTGCGCAGAGGTACCTGCTGAACTAACATGGGATTTATCCGATTTGTATAATTCTGATGCCGAATAGCATACTGCATTAAACGCATTGGAAAATGATATACAGAAACTTGATTCATTTAAAGGACATTTACATACTAGCTCCCATACTTTATTAAATTGCCTACTTTTAGAAGAAGAACTTTTAATGACGTTAACAAAACTGTACTCATATGCAAATTTAAAAGAATCTACTGATCGTACAAATCCAAGTATTCAAGCGAACTCTTCCAAAATTGCTGCTTTATGGACGAAAGTACATACTGCACTATCCTTTATTCATAATGAAATCCTCTCATTCGGCGAAGGAACAATTGAAAAATATTTAACTGAAGAAACAAAACTTGAACCTTTCCGTAAATCGTTACTAGAAATACTACAAAAAAGGCAGCACACACTGCATCCACTGCAGTAGCTCAAATGATTAAAGAGGAAGGACAACCTGCTATTGATCGCTGGTGGTACAATGAAACATGCCTGAGTAGATATGTCAAAACCAGATGCAATCCGTAAAGCTGTTTCTTACGTTGGTTCATTAATTGATAAATTAGAGCATTCTTATCAAGTATAAAAAATAAACCCTCGCTTTATGAGGGCTTATTTCATATTTACTTCCCAAACCGTTTGCGATATCCACATTTCCTGCAAAGTTCTTCAACCGCAACTCTTTTCGAAAATCCATCGACAATGTTTGTTGCTCTTTCACCTTCGATAATGTTAGAAAATGAATCATTATTAATATTCCCAAGGTTAATAATCCCTTCACCATCTAAACAACAAGGAATAACTGTTCCATTCGCTAAAATACCCGCTTGATTACGAAGTCCATGACAGAATCCTTTCCCATCATCCTCTTCTTCATGTAATGCTGGCCACTGGAATTCATAGTCTTGATTAATAAAGACACGTTCTGCAATTTTTATACCTTTTCCTGGTGTAAGCTTCTCTTCAATTTGATAAGATAGATCAAATTCATTTTCAATTATAGATAATAACTCTCTATTTTTCTGGATTTCAGCATTCGTTTTATTATCCTGAGTTAAATTCCATAACCTTAACGATACAATTAAATCTGATTGACTTGTCGCTTCCCTAATGAATGAAAGTATACTCCTTACATAGCCCTCTTTATCTTGCGAACCTGGATGTCCATCAAAACTATGCAGTGAAAAATTCATTTGTCTTAACGCAGGCTTATTTAACAGCCTATGTCTTCTCTTATTAATTAACGTTCCGTTCGTTGTAATATTAACTTTAAACCCTTTTTCATGACTTAAGTCTAATAGTTGATCTATTTTCGGGTGGAGCAACGGCTCACCCTTCACGTGCAAATAAATGTAGTCTGTGTGAGGTTTAATTTGGTCTAATCTTTTAGCAAAATCCTCCACAGAAATGAATTGCTTCTGCCTTTCCGTCGGCGGACAAAAGCTACACGCAAGATTACATACACTCGTAATCTCCAAGTAAAACTTCTTAAACTTCTTCACCTTTAATTCCTCACTTCTCTAACTACTTATACTTTTTCCTCTTCATATTACAGCATATTTTTATGGAAATAGAAACATACTTATTTTAGGAAATCTACATACCATCTAATAATATTTAAAAGACCATCGGTAATTTTTGTCCAATGGTCTTTTTATCCTTTTATATGCAAAGAATAAATTTATTTATGATACGGTTCATCGTAACTATTCTAAATAAGGTTATTTTTTATTATTTTCATAATTAAATTTAACAAAAAAGGTAGTGCCTTCCGATCCTGTTTGAATTTCTATTTTTGCATTATGGCGGGCAGCAATGGCATAACATACACCTAACCCCAATCCAGTTCCATTATCTTTGGTCGTGTAAAACGGCGTACCCAGTTTCTCTAATACTTCAGGCCTGATACCTTTTCCTTGATCCCGCACTGCAAGCACCACACAATTTTGACCTTCCTTGTAAGTGCTAATGGTTAGAACTTTCCCTGTATTCATCGCTTCTAAGCCATTACGATATAGATTCATTAATAATTGCCGTATTTCATTACGATTTAAAAGTAATTCTGGAATGTCATTTGTATCGACTTGAATATATTTATTTTGATTGTACGTATCAATCTTTATTAAAGGAATAATATCGCGGATAATTGAATTTAAATCTAACATCTGCAAATCCGATTTCCTTGTATTACCCATTGAGAGAAATTCAGTAATAATAGAATTGGCACGGTTAAGTTCTTCAATCATTAAATGAAAGTACTTATTATGTTTCTCATAGGTATTCTCTTCTTTTAATAACTGTAAAAATCCTAGTACTGTTGTCATTGGATTTCTAATTTCATGGCTGATACCTGCTGCCATTTGCCCTATTAAATCTATGTTGGATAATCTTTTCAATTCCTGTTCATATTTCTTTTTTTCCGTTATGTTTTTAAAAATACAACAAATACCATCATCATACGGGTATGCAATAGCTTCGTGCCAATATTCATCTGCAGTAGAAAGAAATTCGAAATGAACTGTAGTTCGCTCTGACATCGCACGATGAAATTCCTTATACATAACTGTGTCGATTTCACTCGGGAAAACATCCCATATATTCTTTCCTAATACATCTTTTGCTGTTTTTCTTTGCGGAAAATATTGGTGCTTATTTACGTACGTAAATTCCCATTTATTATTTAAAATAAAAAATCCATCCGTAATACATTCAATCACACTTGTAACTTTTTCATTAGCAGCAGCTAGCTCTCTCGTTCGCTCTTCCACTATGCTTTCTAGTTGATCCATATATGACAAATTCGAAAACGTAGGGGCTGTGGCATCAACGATAGATTTTGCTAGTTGAAGTTGAGAATGATCATAATTGTGAGCTTTTCCTTCTTTGCCAACGACGATTACCCCTAATACTTCTCCAATTGAAACCAATGGAATCATCAATAGACCCTTACTATCTATATTTTTTGTTTGAATAACTTCTTGAATCTTGGCTTCATAGCTTTTCTCTGTCCAATCCGCTTCTGTCCAATGACAGCCCTTACTTAATTTCGTTGTTTTAATTGTTGTTTTATCTAGCGGATCTAGAAGATGGGCAGTCATATTTTTACTCTCTAAAATCTGTTCTAGGTAAAAAAAGCATTTATCAAAACTCTCCTGTATCGAGGAACACATTGATAAATCACGTGTAACATTTAGTAACAGCTGCTTCTCAGCAATAAGGTTTTCCTTTTGTTTTAAATTATTTGTGTTTTGAATTGCAACCGCAGCCATATTTACATAAGCTTCAACACTTTGAATTTCTGAATCTGTTAAGTTCATCGGAATTCCATAATCAAATAAAAAAACTAGACCAAATAACTCTTGCCCAAATGAGATAGGCAAAGCTAATAAGGACTTAATTTTGAATGCATTAACCGGTCTCGGATCTGGTCGATGATCCTTTGAGGTATCAGGAATATAGATGGTTTTTTTCGTTTCAATAACCTCTTTTGCCAGTAAGTCTATTTCAGGATCAATTACTTGAGTATCGAGCGTTACGCCATTTATAGTCTCTGGTTTTCCTGCAAACCCTCTAAATGTTCCATCTTCCTGGGGTAAATAAATTCCAACAGCATCGCACCTAACAATTTCCTCTGATATCGCCATTGTCACACGCTGCAATACGTCACGTAGTTCTAATTTCGTATTTATTATTTTTGTTATATTTGCGAGTCTAGAATATCTCGTCTGATCACTTACCATTCACATAGCCTCCAATTATAGGCATAATAAAATAACTATGATAATATCAGTGTTTTACATAGAATACATTACTTATGATACGGTTCTCCACGATTAATCCGAAACGCTCTATAGACTTGCTCAAGCAACACTAATCGCATTAATTGGTGTGGTAATGTCATCTTTGAAAAAGAAAGTGATTCATTTGAACGCTTCATCACTTCTGAGCTTAGTCCAAGTGATCCACCAATTACAAATGCGACTTTACTCTTTCCGTATGTAGCAAGGCGATCTAGACTTACCGCAAATTCTTCTGATGACTTTTGCTTTCCTTCTATAGCTAATGCAATCACATGCGTGTCATCAGAAATTTTATCGAGTATACGTATACCTTCTTTTTCCTTTACAATTAACATTTCTGCTTCACTTAAATTTTCTGGCGCCTTTTCATCAGGTAATTCAATTACTTCTACTTTTGCGTATGCAGATAATCGTTTTAAGTATTCTGCTATACCTTGTTTCAAATATTTTTCTTTTAATTTCCCAATTGAAATAATCGAGATATTCACACGTATCCTCCACCTTACAAACATGTTATCCACAAAACTTATCCACATATCCACAAATACTACCCACATATTGTGTGAGAATCTGTGTTCGATACAACATATGTCGCCTCATTTTGACAAAATTCACATGTTTTTTTCTCTTTTCCTGAGTTATCCACATTGTTGATAACTGGTGCAACTTCACACTCATCCACAATAATATCTAACGCTAATTCAACATGTTCTAAACAACAAGGTAAATTCATTTTCTACACCTCACTTTTCTACAATAGAAAACAGGAGGTAGGCCCTCCTGTTTTTAATACTTTTGAATGCCTAATTTCACTGTTGTTGTTACTCTTTTTGTACCACGATAAAACGTAAGAGTCATTTTATCATTAATTTCCTTATCATATAAGGCCGTACGGAATCCAATAATATCGCGAATCGGCTTTCCATCTACTGCCACAATAACATCATGTTCTCTTAAACCAGCATCCGCACCTGGCGAAGGACTTTTCACATCCAAAATACAAACGCCCTCTGTTACAGTACCTGGTAAATGTAATGTTTTTGACCAATAATAGTTTGGGATTTCATTTAATGACCTAAGTTCAATCCCAACATACGGTCTTCTTACTTTTCCATACTTCTCAAGTTCATTCATAATCGGAACAGCTCTAGTCACCGGAATAGCAAGGCCGATTCCTTCTACTTCTTTTGCAGCAATTTTCATTGAATTAATACCAATTAATTGTCCTGCTGCATTTACAAGCGCACCACCACTATTCCCCGGATTAATCGCTGCATCTGTTTGTAACACTTCTACTTGCCAATCATAATGTCCATCTTGATCTAAATCTACAGGGACAATACGTTCATTAGCTGAAATAATACCTTGTGTAACTGTTCCAGAAAATTGCAGTCCAAGTGGGTTTCCAATCGCAATAACTGGTTCTCCTCTGCGAACAGTATTAGAATCGCCAATTTCAATTATTTTTTTCACATGCTTTGCATCTATTTCTAATACAGCTAAATCTGTGACTACATCGGTTCCTAATACTTTTCCAGGAACCTTCTTACCATCACTTAGACTTACTTCAATACGATTCGCTCCAGCTACAACATGATTATTCGTTACAATATAAGCTTGACCATCTGTCTTTTTATAAATTACTCCTGATCCTGTACCGGCCTCTGAATCTGCCTCTGAAAAATTATCTCGTTGAATGTTAATAACACCCACAACAGCTTCAGATGCACGATCAACAGCATCTACAAAGCTAATCTGTTTAATCCCTTGAGCTTCAGCCATATTACTTCCGCTTGCTTCAGCTTGCGGAAGCGTATCAGCAGAATTCGAAAATAAAGGCGCTCCAAACGCAAATAAAGAAGCTCCTACAATTGTTCCCGCTATACTCGAAAGAACTATACCTTTGTGCTTCTTTTTTCCTGCACGTTTCATACGATAACTTTCTTCATCAATAAAGGACATATTTGTTCACCTATCTTCCTGAAAACAACTATATTCACCTTTATTGTTTACTAAAATGAAGAATTATACGTATTGAATTTTTGTAGGCATTTTTGGATCTGTATCGTGAATTTCAAAGGATTCACCCACTCCAAATCCTTTTTCCTCTAGTACTTGTGATACTGACATACGCGCTAGTTCTTTCATGTTATTATCTAAGCTTAAATGGGCTAAATAAATATGCTTTGTCTCATCTGTAATTACATCTGCCATCGCTAATGCAGCATCCTCATTACAAACATGCCCAACGTCACTTAAAATACGTCGTTTAATGCTCCATGGATAACGTCCCATACGAAGCATTTCTACATCATGATTACTTTCAAATACAAAAGCATTAGCTCCCTTAATAACGCCCTTCATACGGTCACTTACGTATCCCGTATCTGTAATAAGCGCTAATTTCCTATTATTGTTATGGAAAGCATAAAACATCGGTTCTGCCGCATCATGAGAAACTCCAAATGACTCGACTTCAATATCACCAAATGTTTTCACATCACCAACTGAGAAAATAAACTTTTGTTCAGTTGGGATATTTCCTATTAAATGTTCCATTGCATTCCATGTTTTCTCATTCGCATAAACAGGTAAATCATATTTACGTGCCAATACACCTAATCCTTTAATATGATCACTATGCTCATGCGTTACAAGAATACCTGATACATCATTTATATTTAGTTCTGCTTGTTTAAATAAAGCCTCTGTTGCTTTACCACTTAAACCTGCGTCGACTAGTAATTTTTTTTCATCGGTTCCTACGTATAGCATATTTCCTGTACTTCCACTTGCAAGTACGCTAAAATGCAACCCCATTCTTTCTCACTCCAGTATGTTCATCAACCACTTGATTTTCCTTTTCTCCTAATTCCATAACTTGTCCTTCAATTGCATTCACAAAGAAGTCCTGCTTCTGCTCCGTTTTTAAATTCCACGTTGGAGCAAGTACTTGGTTATTAGAAGTAGATGCGGTAAGAGTGGCATAACCAATTTGCGCTTCTTTAACATGCGTATTTCCATGAATTTTATTTTTTAAATACAAATTTTCTAAAGCTGTTTGAGCCGTAATAATTTCTTGCTCTTTCGTTTTTTCACCTTCGCCCATTTCTTTTAAATCAGTTAGCATTGTCTGCGTATATGAAACAAGTTCATTTTTTTCATTTAATTCCACAACAATCATCGCCTGATTATTATAGAAAATAGGCTTATCTTTATATTTTTGGAAGAAATAAATTTTAGAGTCTTTCACCGCTCCAAATTCATACTTTTGTCCATCCAATACATAGTTCTTCAAAAATTCATTATACTTATCTTTTGATAATGATTTCGTATTTAAAAAAGGCTCTTTTAGCTTACTTTCTATCTTGTACATATTTTGTATATGCACCGTTTGATTTTTCAAAGACTGTATATCTTCTTCTTTAAAGGCTTTATTTTCCGCTCTAATAAATGACTCTTTTTTCGGTTCTTTAGGGATATTTCCCATCGTAATTTTATTTGCTTTTAATTCTTGATCTATCTTTGTTTCTGCAATAAGCTCCAATTGATTACTATCTTGCTTTTGAATAAATTGGAAAATGAGAAAGAGGTCCAAAACAAAAAAGGTCACAATAAATATGGTTTTAATCCGATCCCAATCCATTTAGTCCTCCCTCACTCCACTCATAGATTTTCTGTTTACCTGTTTCATCTTCAACAAGCTTTACATACCAAATTGGTTGTAGTCTAACCACTTGCCCATCTAGTGATAACTTGTATCCAATGCCAATATCCTTAATTACTTGTTTCTTTATCTCTGGATTATTTTCTAGGGATGCTATTACAACATGCCCTGACGGAAGAGTAACCTTCTGTTCTATACCTTTAGTATTTAAAGACAGCAACGGTCTTTCATATTCCATTACTTCTTCTGATCCCCATACTTGTCTTAATTCCGCTAATCCATCTGCATTGAATACTGGATATCCATCTTCATTTAAGCGAAATACTGTCTCTCCTTTATTCATATAGTCCAAACGATATGAATCCAAACTCCCACTGTGACCACTTACAAATTCAAAGCTTTTTTGTAAAAGCATTAAATTATCTATCGTTTTCTCAGTTAAGACAGAAGAGTTTTTATACTTTAGCATGTGACGATCGTTTTCAATTTCCATGGATCTAATACCATCTGTAAATGTTTCTTTCGACATCTCGGTAATCGGACTTAAATAACGAGGATCACTAAACAGAGCATTCTTAAACGTATCAACTGCTAAATTAGATGAAATATATGTTATATTGCTTAACTCTGTCGTTCCATCTGGTAAAAATAATTTTTTCATATCATTAAGTTGATAATCAAAATAAGGTTTTGCTGATACTATAAATTGATTTTGGGCATTTACAATATCTTTTAAATACAAGCCACTTAATTTTGCCTCGTATATTTTAAAGTTATCACCATCAGAAACAAAGTTAATTTTAATTTCTTGATCCTTACTTCTAGAAGGATCAAGGAGAATACGATTAAAATGTTTAGGCTTATCTGTACTTTTCTCTTTCATGTTGAACATGGATTTAACTGCATCAAATGGGATATCGGTAGGGAAAACAAATTCAACTTTCCCTTCACCATGCACATATGAAAGGAAATCACCCTTAGTGATTGATATCTCTCTAAAATCATGTAGTTCCCCTAATTCTAGAGGCTTATAGATTGATTCTATATCTGCCTCTCTTCTGCTCCCATAATGATTTTTATCTTTATGCACGATGATAGAAGTAGGACGGACAACATCGGAAATTTTAGTTTGGTTCATTCCTTCATTCCCCTGTACAAATTTCGCGTTTTGCATGGATGTAGAATCTGGCACATACGTCCATAGATTAAAAGTAAGAAATAGGCTAATTACAACTAGGTTAATTAAAACTATTGTTTTAAAGTTTTCCATACTCATTCCCAATCGTCCTCTTCATCTGCTGCCATTGGTAACGTGAAATAAATAGTTGTCCCTTTTCCTTCTTCACTCTTCGCCCAAATAGAGCCACCATGTGCCTCAATCATTTCTTTTGCAATTGCTAATCCAAGTCCCGTACCACCCATTTGTCTTGAACGAGCTTTATCTACGCGATAAAAACGTTCAAAGATTTTATCAACGTTTTCTTTTGGAATACCCATTCCTTGGTCACTTACACTAATTTCTAATAAATCACCGCGATCACGTAAACGATATGTTACTGTTCCACCTTCTGGTGAATACTTTAATGCGTTAGAAATAATGTTATACAGCACTTGAGTAATTTTGTCAGTATCCATATCAATAAATCTAGATTTCTTAGAGAAAGATCGTTTGAAACTTACATTTTGCTCTTTAGACATTTCAAAGCGATCAATAATATTATTAAAGAAATCAGTAAAGTCGACCCATTCTTTCATTAAACGATGCTCTGTACTATCCAGTTTAGATAGCTGTAACAACGCATTTACAAGTCTAATCATTCTTTCTGTTTCTTCTTGTGTAACCGTTAAAAATTGTGGTGCAATATTTGGATCCTGCCATGCTCCATCTGTAAGTGCCTCTAAATAACTGCGCATCGTCGTTAATGGCGTCCTTAATTCATGAGAGACATTTGCCACAAACTCACGGCGTTCCCGTTCTATACGTTCCTGCTCTGTTACATCATATAGTACAGCAATTAAGCCGTTTGCCTTCCCTGTTTCTTTTTGAATAACAGAGAAACTAGCACGTAAAATATATGGTTCATTTCTCGTACTAAAATCTAATAAAACAGAATCTGGCTCTTCATATAAATGATCGAGCGTAAATTCTTCCTGTATCCCTAATACCTCTAAAACAGATTGATCGAGCGCTGTTTCACGAGAAACATTTAACATCTTTTCCGCAGGGTCATTTAGTAAAATAATATCCCCTTTTCGATCAGTAGCAATTACTCCATCTGTCATATGTGATAAAACAGATGATAATTTACGCCTTTCACTTTCTGTAGAAGAACGAGCTTGTTGTAATTTTTTCGATAAATTATTGAAGGATAATGCCAGTTGTCCAATTTCATCATGGCTATGCACTTTTACTTTTCTGGAATAATTTCCTTTTGCCATTTCGATTGCTTGTCTCCGCATATCTGAAATTGGTCTTGTAATTGTTTGAGCCAATAAAATCCCAAGTACGGCCGTTACTAATAAAGCAATTACTGTTCCCGTAGCAAAAATTTGATTTATATCCTTCATTTGTTTATATACATCTTCCATAGATGCCACAATGTAAATAACACCAAGCGCATCCTTACCGTTATCATCTAGAATCGGAGTAAGCATAACTTGAACACGATGACCTGTACTACCATCCTTCTCAATTTTCACTTCTGGCTTTTTTTGTACTAACACTCGCTGAACAGCTATATCAGTTGATGTTCGATTCACCTTATTCTGCTTTGATTCATCTGAAATAGCCAGTAACTTTCTGTGCGAATCAAATACGCTTACCTCTTGTATAACTTTCTTCTGATCAGAGGCAAATTTTCGAATTGACGTTTTAATCGTTTCATCTGTTGACTCTGTTTCTGCTTTTGTATAACTTTTTTTAAACTCTTGCTTCAAATTATATGATAATAAGTTTGTTTGCTGCGTTAAAGAATCCCTAAAACCTTGTACTAAGCTCTTCTCTAATTCCCTTACGAAATATACTCCAATAACTTGCATCGCTATTAATATTAATAGCATATATATAAGCACAAATTTTAAATGAATAGATTGAAAAAAACCAACTTTCTTCATATACTATTCCTGCTCTGGGTCACGCAAGTAATACCCTACTCCACGTCTAGTTACAATTAAAGTAGGATGGCTTGGATTATCTTCAATTTTTTCACGCAAACGACGTACTGTAACGTCTACTGTGCGCACATCTCCAAAATAGTCATAACCCCAAACTGTTTGTAATAAATGTTCGCGTGTCATAACTTGTCCTAAATGTTTCGCTAAATAATGTAGCAACTCAAATTCACGATGTGTAAGCTCGATATTTTCCTCGCGCTTCGTTACACTATATGCATTTGGATTAATCACAATTGGTCCAATAACCATTTCTGTATTTTCTTCTTTTTCCGCAGCACCACCTTGTTGATGGCGACGTAAATTCGCCTTCACACGAGCAAGTAATTCCCTCGTACTAAATGGCTTCGTTACATAATCATCTGCCCCAAGCTCAAGCCCTAATACTTTATCAATCTCAGAGTCCTTTGCTGTAAGCATAATAATCGGCATTTCTGAGCTTTTACGTATTTCACGGCAAACCTCTAAGCCATCTTTACCTGGTAGCATAATATCTAATAAAACCATATCTGGTTGCTCTTCATTAGCCTTTTCAATTGCTTCATCACCATCATGCGCCATTACTATTTCAAAACCTTCTTTTTCTAAGTTAAACTTCAAAATATCTGCAATCGGCTTTTCATCATCAACTACTAAAATTTTCTTTCCCATCATCGTCTATTTCCTCCTTATAAAAATATGGTCAATAATCCCTAAACATATTGATGTTTACATAGTATGTCCTATATGACCGCATCCTTTGTTTAAGTATTTTCTCCTCTATTCTCATAGACTCATGTATGATCCACTTTTACACGGCATCTTATACGATCTATAGAAAAACCTCTAGCTTCAACTGCTAGAGGCTCCTCGTTCTATTTTAAAATAACTACTCAGTTTTGTAAAATTACATAAATAAAAAGGATATTAAGTGGGCCCACTTAATATCCTGAGAGTGGCTCGGGACGGAATCGAACCGCCGACACGAGGATTTTCAGTCCTCTGCTCTACCGACTGAGCTACCGAGCCAAAACTATATATAAAACCACTAATGGTGGTATAAACAAAAGTGGCGGTCCCGACCGGGGTCGAACCGGCGATCTCCTGCGTGACAGGCAGGCATGTTAACCACTACACCACGGGACCAAAAATAAGCAAAAAAAAACATGACCCGTACGGGATTCGAACCCGTGTTACCGCCGTGAAAGGGCGGTGTCTTAACCACTTGACCAACGGGCCACGAAAAATAAAATGGTGAGCCATGAAGGACTCGAACCTTCGACCCTCTGATTAAAAGTCAGATGCTCTACCAACTGAGCTAATGGCTCATACTCACCAACGTCATATTTTCGTGACGACAAGATGTATCATAACATGTATTCTGTATTTATTGCAATACTTTTTTCGTTTTTTTATAAAAGAATAAGAAAAAACTCATGCGGACATGAGTTTTTTCTAAACACTATTAATTAAGCTTCGTATACGTTACGAACAATATTTGTTTGGTTACGATCTGGTCCAACTGAGAACATAGATATTTGAATTCCTGTTAACTCAGAAACACGTTCTACGTATTTTCGTGCATTTTCAGGAAGTTCATCTAATGATTTTACACCAGTAATATCTTCTTCCCAACCTGGAAGCTCTTCATATACAGGCTCACATTTTGCTAAAATGTTTAAGTTAGCTGGAACTTCATCAATAACTTCACCATTGTATTTGTAAGCAACACAAATTTTAAGAGTTGGAATACCTGTTAAAACGTCGATAGAATTTAATGATAGATCCGTTAAACCACTAACACGACGTGCATGTCTTACAACAACGCTATCGAACCAACCTACGCGGCGTGGACGACCAGTTGTCGTTCCATACTCGCGACCAACTTCACGAATTTGATGACCAATTTCATCATGAAGCTCAGTAGGGAATGGACCATCACCAACGCGGCTTGTATATGCTTTACATACACCTACAACGCGAGTAACTTTCGCAGGACCAACTCCAGTTCCAACTGTTACACCACCAGCAATTGGGTTAGAAGATGTAACGAACGGGTACGTACCGTGGTCAATATCAAGCATAACACCTTGCGCACCTTCAAATAATACACGGTGATTATTATCTAATGCATCATTTAATACAACAGACGTATCACATACATATTGCGCGATTTGTTGCCCGTACTCGAAGTACTCTTCGAAAATTTCTTCTACAGTGAAACCTTCTGTATCGTACATTTTTTCAAATAAACGATTTTTTTCTACTAAATTGCGCTCAAGCTTCTCTTTAAATGCTTCACGGTCTAAAAGATCAGCCATACGAATACCAATACGAGCAGCTTTATCCATATATGCAGGACCGATACCTTTTTTCGTTGTACCGATTTTGTTATCACCTTTACTTGCTTCTTCTAACTCATCTTGCTTTAAGTGGTAAGGTAAAATAACATGTGCACGGTTACTTACACGTAAATTATCAGTACTTACACCACGATCGTGTAAGTATTTTAACTCTTCAAGTAATGCTTTTGGATCTACTACTAATCCGTTTCCGATTACACAAATTTTCTCTTTATAGAAAATACCAGATGGAATTAAGTGTAATTTATATTTAACTCCGCCGAAAACAATTGTATGTCCCGCGTTATTTCCACCTTGATATCTTGCAACTACTTCCGCATGCTCAGAAAGAAAATCAGTGATTTTACCTTTTCCTTCGTCGCCCCATTGTGTTCCTACAACTACTACTGAAGACATTATTAAAGCACCTCCGCAATTTTCAAACGATCTATTCAAACAATATAATTGTACCAAAACCGAAAAAGAAGTCAACCGAAAAGCGAACATTTTTTCATAAAAAAACTTTTTCGTTCGTAAGAATTATATATTTAACTTATGAAAGCCTTATCTTTCTTATAAAAAATAAAGAAACACATCTTATTATAAGAAATGTGTTTCTTTTTTATACTGCCTTTATGCCGGCGGAGCATGTCCATCCTCAAAACGACGTTCTAAGTTAACGAACTTATTGAACTCTTTGACGAATGCAAGTTCCACTGAACCTACTGGACCGTTACGCTGTTTTGCAATAATAATTTCAATTGTATTTTTGTTTTCCGTTTCTCGATCATAGTAGTCTTCACGATATAGGAAAGCTACAATATCAGCATCCTGCTCAATACTTCCAGATTCACGAATATCAGACATCATCGGGCGTTTATCTTGACGAGATTCTACACCACGAGATAACTGTGATAAAGCAATAACAGGTACTTGCAATTCACGTGCAATCCCTTTTAAGGTACGAGAAATCTCAGATACTTCCTGCTGACGATTTTCTCCTGATTTCCCACTTCCTTGAATAAGCTGCAAATAGTCGATCAAAATCATACCAAGACCTTGTTCTTGCTTTAATCTACGACATTTTGCTCGAATCTCATTTACTTTAATACCTGGCGTATCATCAATATATATACCAGCATTTGAGAGACTCCCCATTGCCATTGTTAATTTTGCCCAATCATCGGAAGTTAATGAACCAGTACGAAGTCTTTGTGCATCAATATTCCCTTCTGCACAAAGCATACGCATAACAAGCTGATCAGCACCCATCTCCAAACTAAAAATCGCTACATTTTCATCCGTTTTCGTCGCTACGTTTTGTGCGATATTTAATGAAAATGCCGTTTTCCCTACTGATGGACGTGCTGCCACGATAATTAAATCATTTCGTTGGAAACCTGCTGTCATCTTATCTAATTCAGTAAACCCAGTTGGTATCCCAGTAACTTCACCCTTTTGATTATGCAAAAGTTCAATTTTGTCATAAGCATCTACAAGAACATCTTTAATGTTTTGGAATGCTTTTGCATTCGTTTGATGGGATACTTCTAATATTTTTTTCTCAGCCTCATTTAAAAGACCATCCACATCATCTTCTCTCTCATATCCATCCGATACAATATGAGTCGCCGTGCGAATTAAACGACGTAAAAGCGCCTTTTCAGCGATGATGCGTGCGTAATATTCTACGTTAGCTGCAGTTGGCACAACCTCTGCTAACTCTGCTAAGTAAGAAACCCCACCAACTTCTTCTAATAATCCTTGATCAGCCATTGCTGATGTCATCATTACTAAGTCGATCGGCTCTCCCTTATCAGATAGCCCAAGCATGACTTCAAAAATCTTTTGATGTTTCGTTCGATAGAACGAATCAGGTACCAATAACTCTGATGCTGAAGTTAACGCATCTTGATCAATCAATATGGCCCCTAAAACCGCCTGCTCAGCCTCTATATTATGCGGAGGGGTACGATCAGCAAGTACATCACTCATACGCAATCCTCCTTGCTTAATTTATTTTTATTGTTCACTAACATGAACTTTTACTGTTGCTGTTACTTGTGGATGCAATTTCACAGTAACGTTTGTATAACCTAACGCGCGGATTGCATCGTCCATTTCAAATTTACGTTTATCAAGCTTAATCTTGTGTGATTTTTGCATTGCATCCACGATTTGTTTGCTTGTGATAGAACCAAATAAACGGCCACCTTCTCCAGATTTCGCCTTTAATTCTACAGTTAATTTCTCTAAAGTCTCTTTTAACTCTTTTGCATTTTCAAGCTCTGCTGCTGCATCTTTTTCTTCTTTACGCTTTTGAGCTTCTAAAGTTTTCATACTGCTATTTGTTGCTTCAGCAGCCAATCCTTGTTTTAGTAAGAAGTTATTTGCATAGCCATCCGGTACGTTTTTTACTTCTCCTTTTTTACCTTTACCTTTTACGTCTTTTAGAAAAATTACTTTCATGATTGTGTACCTCCCTGTAAATAGTCATCAATAACAAATCGAAGCTTCTCCTCAGCTTCATCTACTGTAACATTTTTCATTTGTGTGGCTGCATTCGTCAAATGCCCGCCACCGCCTAAGTTTTCCATAATTAGCTGCACATTCACTTCACCTAAAGACCTGCTGCTAATTCCAATAAGATTCTCGCCACGTTTCGCAACAACAAATGATGCAATAATCCCTGTCATCGTTAATAACGTGTCTGCCGATTGCGCAATAAGCACTTGATCGTAGTAATCATCACTATCAACTTTAGCAATCGCAATTCCATTTTTATAAATGTACGCATTTTTTATAGCTTTTGCAACCCGTAAATACTGATCCATATCTTCCTTTAAAAGTTCTTGTACAAGTACAGTATCTGCACCATGTGAGCGTAAATAAGAAGCAGCATCAAATGTACGAGCCCCTGTCCGGAATGTGAAACTTTTCGTGTCGACAATAATACCCGCTAACAATGCCGTCGCTTCTAACATTGTCATCTTTAAATTTTTAGGTTGATACTCAAGTAATTCTGTAACCAATTCTGCTGTTGAAGAAGCATATGGTTCCATATAAACTAGCAATGGGTCTTCAATAAAATCTTCTCCACGGCGATGATGATCAATAACTACTACATTTTCAATTTTATGTAACAGTTTTTGCTCCATCACCATAGAAGGTTTATGCGTATCGACAACAACAAGTAACGACTCATCATTTGCAAATTCCATCGCTTGCTCTGGAGTAATAAAACGAGACCATAACTCCTCATTTTGTTTCACTTTGTCCATCAAACGCTTAATTCCTTTATCGGAATCATTTTCATCTAACACAATATATCCTTTACGCTCATTTAATTGAGCCACTTTTAAAATACCAATCGCAGCACCAATTGCGTCCATATCGGGAGCCCTATGCCCCATAATAATGACATTACTACTTTCTAATACTAAATCCTTTAACGCATGCGAAATGACCCTAGCGCGTACACGGGTACGTTTTTCAACCGGATTTGTCTTACCTCCATAGAACTTAACTTTACCTGTCGCTTGTTTAATAGCTACTTGGTCTCCCCCACGCCCAAGCGCAAGATCTAAACCAGATTGAGCCATTGCTCCAAGCTCTGATAAAGGTAAATCACCTGATCCGACACCCACACTTAATGTAAGTGGTATATTCCTTTTAGATGTTTCTTCACGCACCTGATCTAAAATGCTAAATTTCCCTTTTTCCATCTGCGTCAAAATACTTTCATTTAGCACAACGAAGAATCTTTCTGAAGATGCACGTTTTAAATACGCCCCATACTTAAGTGCCCATTCATTTAGTCGCGATGTCACAAGACTTGTTATATTCGTACGTAATTGATCATCTAATCCTTGTGTAACTTCATCATAATTATCCAAATAGATGACAGCTAAAACAGTCCTTTGATCCTCGTACATCTTTTCGATTTCTGTTTGTTCCGTTACATCAAAGAAATAAATTAACTTTTCTTCTTTCCTTACAAAAACGCGAAACTTTCGATTATTTAAAGAGACTATATCATCAGAAGTTTCTCCTTTAATGAAAAGAAGTAATGTTTCTGATACATCGTAAAGGTGCCATCCAGCTAATGCATGCTGTCCCAGACATGAAGATAAATAAGGATTTGCCCAATCAATCCCATAATCCTTATTGTATAACAAAATACCAATCGGCATTTGGTTAAATGCTTCATTACTTACTTTCTTTACTCTTGTAATCATATCTGTCGTATGCTTTTCAAAATTCCTTTGAAAATTAAGTTCAAATCGTATAACGATAAAGAATACGATACAAAAAATGACAAAAGCAGCTATCCCCATAATTAAATGAAAATAACAGAGAATTGAAATGAGCACAAACACAAAAAATGCCAATACATAAACAGGATATAAAAACCACTGTTTCTTATCAAATTCAGGCATGTATACAACTCCTATAAAGTAAAACTAACTCACCTTCCAGTTAGTTAAACAGATTAAAATAGTATAAGGAATATTATTTTATCCACCTATTTTAGAACGCAATGAAATCCCTAAGTCAATTATACCTAAGATTGTCACAAGAGGAAACAGCATCGGAATAAACATGCATGCAATAAAACTAATAATAGGAACCCCTTTAGTAAAACCTTTTCTATACGCTAAAAAGGCGATAAATGTCAGACCTTGCAGTACAAGCAATAGTGCAAATATGACATTTAGGTTAGAAAATACCATATGTAAATATGATGTTGGTTCTACTTTTATAAAAGTTGCTAACAAAATAAATATAACGTAATACCAAATGATACTCTTTGGTAATTGTATATCTTTAAATTTAGGCCAAGATATAACGTCATGTTTTAACTTTTTCAAAACACTACCTGATATTATCACTGTAATCCAAGAAAAACATACTGAAACTAGCACAAGTATACTCGGAAGTAACGATTGTAATATATCGTTCATTTGTGCAAGTAACTCTTTTTGTTCCTTACTAATCGGCATACCTGTAGCACTTACTATCTTTTCGCTTTTCGCCATACTTTCACTAAATATACTTTGCATTTGCTTCATTATATCTATGTTGAAAAACTTTATACTCGCAATATAAATAAGTACAAAACCAATTAAGTATGCAAGCGTCCCAGCTATTAAGATTTCCACTGGCTTTTTTCTTGTTTTATACATATATCCTAAAACAATCCCTATCAATCCAAACATAATTGTCTTCACTAAATTCATCGGTTGACTCACAATAACAGTAACAAAAAGTGCCGCTACAAAAACCACGAGCACATTAGATAGTTTATGTCTTATCATTAATAGTATAAATGGTAACGGCAACGCAAAAGTTACAACTGTACCCAAAATCGGAACATACATAGATATAAGCAATAACATTGCATATATAGCCAACAACGCGGCACCTTCAGTAATAAATCTTGCTTGTTTCACATTTTAACCTCTCTTTCAAAAAAGAAAAGCATAGCAAAATGCACAGTAGAGTCCGACTCTACTGTGCATTTCATACGCTATTATTCACCAACATATGGTAAAAGTGCCATTTGACGAGCACGTTTAATTGCAACTGTAAGTTTGCGTTGGTATTTCGCGCTTGTTCCTGTTACACGACGAGGTAAAATTTTACCACGCTCAGAAACGAAACGTTTTAATAAATCAACATCTTTATAGTCAATGCGAGTGATGCCGTTAGCTGTGAAGAAACACACCTTACGACGTTTCGCACGTCCACCTTTGCGTCCTGCCATGTCTATTTCCCTCCATTCTTTGTTAAAACTAACAAATTTACTGTATTAGAACGGTAAATCGTCGTCGGAAATGTCGATCGGTTGACCTACATTTGAAAATGGATCGTCATTCTTCGTAAATCCAGAGTTACCTTGGTTACCTGAATTACTAGATTGACCAAATGGGTTAGAGCCTTGGTTACCGAAACCAGCTCCTGATGGTTGCTGATTAAATGAACCACGTTGCTCCCCACCGCCATTACGCGGCTCTAAAAATTGCACGCTTTCCGCAAGAACTTCTGTTACGTATACACGTTTACCATCTTGTCCCTCGTAATTACGAGTTTGAAGACGTCCATCTACGCCTGCTAAGCTACCTTTTTTCAAATAATTTGCTACGTTTTCTGCTTGTTTACGCCATATTACACAATTAATAAAGTCAGCTTCACGCTCACCTTGTTGATTGGCAAATGCGCGATTCACAGCTAACGTAAAAGTAGCTACTGCAACACCATTGGGCGTGTAACGTAAGTCAGGGTCCTTAGTTAAACGACCAACGAGGATAACACGATTCATCAATCGAACCACTCTCCCTTATATATCAATTATTTTTCTTCTTCTTTAACAACGATATGACGAAGGATGTCTTCGTTGATCTTAGCTAAACGGTCGAATTCGTTAATCGCTTCTGCGTTAGATTTCACGTTTAAGATCATGTAGAAACCTTCACGTAAGTCGTTGATTTCGTAAGCTAAACGACGCTTACCCCACTCTTTCGTGTTAATGATTTCTGCACCATTGTTTGTTAAAACACCTGCAAAACGTTCAACTAAAGCTTTTTGAGCTTCTTCTTCAACGCCAGGACGAATGATGTACATAATTTCGTACTTTCTCATTACACTTTCACCTCCTTTTGGTCTAAACGGCCCGTAATGGGCAAGGAGCAATTAATTTATAGTAATTACTCACGAGTTTAGATTATATCATAGTAAGTTATATGAATCAACTCACCAATACATAAAAAACTTGGCAAACATATAATATATTTGCCAAGCTCATATCTTTATTTTTCCTAGGAAATATTAAATTAAACGTTAAAACGGAAGTGCATAACATCTCCGTCTTTTACGATATATTCTTTTCCTTCTAAACGTACTTTTCCAGCTTCTTTTGCAGCTGTCATAGAACCGTTTGTCATTAAGTCATCGTAAGAAACTGTTTCTGCACGAATAAATCCACGCTCAAAGTCTGTATGAATAACACCAGCACATTGCGGTGCCTTCATTCCTTGTTTAAATGTCCAAGCACGTACTTCTTGAACGCCAGCTGTAAAGTAAGTAGCAAGTCCTAATAGGTCATATGCTGCACGAATTAATTGATCTAAACCAGACTCTTCAATTCCTAATTCTTCAAGGAATACTTTTTTCTCTTCTTCGTCTAATTCAGCGATTTCTGATTCGATTTTTGCACATACAACGATTACTTGAGAATTTTCATTTGCTGCAAATTCTTTTACCATTTGTACGTATTTATTTTCCGAAGGATCGATAACATCGTCTTCACTTACATTCGCTACGTATAACATTTCTTTTGTTGTAAGTAAATGAAGGCCTTTAACAACCTTCATCTGCTCTTCTGTAAATTCAACAGTACGAGCTGGTTTTCCCTCTTCAAAAGCTTCTTTTAAACGAACTAAAATTTCATGCTCATATACCGCTTCTTTATCTTTTTGTCTTGCTAATTTCGCAACACGCTCGATACGCTTATCAACAGACTCTAAGTCCGCTAAAATTAGCTCTAAATTGATTGTTTCAATATCATCAATTGGATCTACTTTCCCTGAAACGTGCGTAATATTTTCGTCTTCAAAACAACGAACAACTTGGCAAATTGCATCTACTTGACGAATGTGAGATAAGAATTTATTTCCTAAACCTTCACCTTTACTAGCACCTTTTACAATACCTGCAATATCAGTAAACTCGAATACAGTCGGAACAGTCTTTTTCGGTTCTACTAATTCCGTTAATTTATTTAAACGCTCATCTGGTACTTCTACAATCCCTACGTTTGGATCAATTGTACAGAATGGATAGTTCGCAGATTCTGCTCCTGCTTGTGTAATTGCATTAAATAAAGTGGACTTCCCTACGTTAGGTAATCCAACAATCCCAGCCGTTAATCCCATATTTTTCACTCCTATGTCTCAATCTTTCATCATTATAGATAGTAACGAAAAAAATGACAAGTTTCCGCCAAACGAAAAAAAGTAACAGTTACCTACTGTAACTGTTACTCTCCCTCTATTCTTCGTGCTTCACAAGTATTTTTTTCACCTTACGATCAAACTCTCTTCGAGGAATCATTACTGAATGGTCACACCCCTCGCACTTAATGCGGATATCCATTCCCATACGAATAATTTTCCAACGATTCTCGCCACATGGATGGGCTTTCTTCATTTCCACAACATCATACAAGTTATATTCCTTTTGCTCCACTCTCCAAACTCCTCTCCATACTAAATTGCTTTTCCACTAACTAATTCTTCACGATTATATAAAACCATACGTGGATATGGAATTTCAATTCCATGTAAATCAAGACGATTTTTAATCTCTTTACGAAGTGCCCTTGCAATAACTGCATGTTGCATCGGTTCTACTTCAGCAATAACACGTAATATAACTTCTGATGCAGCTAATGTTTGCACACCTAATAATTGAGGTGTTGTTACCATTTTTTCGTACTTTGAAGGTAATTCTACTAATAAATCTTCAATAACTTGCTCTGCTTTCGCAATATCAGCCTCATATGAAATAGATACATCAACAAACGCTACACTATTACTAACTGAGTAGTTAGTAACTTGAACAATACTTCCATTTGGTAAAGTATGAATTTCACCTGTCCAACTCTTTACTTTCGTTGTACGAAGTCCAATTTCTAAAACGACTCCTTCAAATTGACCGATTTTAACATAATCGCCAACCGAAAACTGATCTTCTAACAAAATAAATAAACCTGTAATAACATCTTTCACTAAACTTTGAGCACCAAATCCGACTGCTAAACCAATTACCCCAGCACCCGCTAATAAACCTGATGCATTAATATCAAACACACCTAAAATCGCAATTAGCATAATGAACATAACAACGTACGCTACAATATTTTCAAGTAATTTCGCTACTGTAACTGTACGACGTTCTGAAATTTGAATTGGAGAACGACTTCCCATGCGAAACGCATTTCGTACAACCGCTCTTGCAATACGCACAACAACTGCACCAATTGTTAAAATAATACATATTTTTAATGTCGCAACTCCAATATGAGCCCAACGATCAGCATCTAATAAATACTGTTTCATAGAATTAAACCACTTCGCTAATAAATCCATGTACCTCTACCTCTCTAGCTAAAATTTCTTTTTAGTTACCCTTATTATTGTATCAGAAGTCCCCTAATTGCTGAAAAAATTTTATGATTTTAATCCTATTTTATCCCCGACATCCAGGTATAAAATGGAACGAATATATATATACTAGTACTATTATTTCCGTTTTCATTCACATTTTGCAAAAATTACGCACTTATAACTTTCCATTTTCCTCACCATATAACATATATTGAAAATTTATTAAAAGGATGGGTGCTTCATGAATATTGGAAGTTTTCGCTTACCATTTTTTGAGAAAGAAACTCAAAACGTTATGCACCAAGATCTAGAAGCCTCCGAGATAATCAGTAATTTCTTACTTACCCATATTCCTATTAAAACTAATATACCACTCATTCTCGTTTGTATCGGCACAGATCGCTCTACAGGTGACGCACTCGGCCCATTAGTTGGTACAAAACTTGAACAAATAGACATCCAAAACCTCCAAGTATTCGGTACACTAGATGAGCCAGTACATGCGCTAAATTTAGAAGAGAAAATTCAGAATATACAGAAAGAATATCCTACTGCATTTATAATTGCTGTTGATGCATGTTTAGGAAAGTCCCAAAATATCGGATCAATCACTACTGGAAAGGGACCTAGTAAACCTGGAGCTGCTATGAATAAGAAATTACCTGCAGTTGGTGATTTGCACATACACGGTATCGTCAATCTAAATGGGTTTATGGAGTTTTTCGTTCTTCAAAATACAAGATTAAGTTTAGTCATGAAAATGGCTGATGTAATCGCACAAAGTATAAAAGAGACGGATCAAAAATTATCCGCATTAAAAAAAGCAAACCATCTATAAATAATAAGATGGTTTGCTTTTTAATTTTTCTGTGCTAATAGTTCTAAAATACGATTTAAATCTTCTTTATTAAAAAATTCAATTTCGATTTTACCTTTTTCTTTTTTCGTCTCTTTAATTTTCACATCTGTGCCAAACTTTTCTCTTAAGAACGTTTCACGTTCTACGAAAAATATATTTCGCTCTTTTTTCACTTTTTTTGTTTCACGTGAAACGTGTTGATTAATCTCTTGGACGATTTTCTCTAATTGACGAACATTTAATCCTTCTTTTTCAATGCGTTTCAATAAGGACTTCAATTGTTCTTCATCTTTTATCGTAAGTAAAGTTCTCCCATGAGCCATTGAAAGTTGACCATTTGCAATCATATCTTGTACAAAAGAAGGTAGGCTTAATAACCTAGTATAATTTGCAATGTAAGGTCTGCTTTTACCAAGACGTTTCGCTAATTGTTCTTGCGTTACATTTAGCTCATTCATTAACATCTGGTATGCCATTGCCTCTTCCATAGGATTTAAATCTTCTCGTTGTAAGTTTTCTAACAAAGCAAATTCCATCATTTGCTGTTCATTTAATTGTCTTACAACCGCAGGTACTTTTTCTAAACCAGCCTCTTTCGCAGCACGAAATCGTCTTTCACCTGCAACAATTTCATATCCTTTAATGCTCTTCCTAGCAATTAATGGTTGTAGAATACCGTGTTCCTTAATCGAAATTGCTAATTCCTGAATCGCCTCTTTATTAAAGTGTTTACGCGGTTGATATGGATTCGGCCTTAATTCAGTTACAAGAATCTCCTGAATTGTTTCCTCTTCTTTCACATCTAAATCAGGAAAAAACACATTAATTCCTCTTCCTAATCCTTTAGCCACCTGCAATCACTTCCTCTGCTAAATCTATATATACTTCTGCTCCTCTTGATTTAGCGTCATACTGCATAATAGGTTTCCCATGACTTGGAGCCTCGCTCAAGCGTACATTACGCGGAATAATCGAGCGATATACTTTATCCCTAAAATACTTTTTCACTTCATCTATAACTTGGATTCCTAAATTTGTACGGGCATCCAACATTGTTAACAATACACCTTGAATTGCTAAATTTTTATTTAAATGTTTTTGTACAAGTCGAACTGTATTTAATAGCTGACTTAACCCTTCTAGTGCGTAATATTCACACTGTACAGGAATAATAACAGAATCTGCTGCTGTTAATGCATTAATCGTTAATAACCCTAAAGATGGGGGACAGTCGATAATAATATAGTCATATTCATCACGAACTGGCTGTAATGCTCTTTGCAAACGTACTTCCCGGGAAATAGTCGGTACCAATTCAATTTCAGCACCAGCTAATTGAATTGTAGCGGGTAGAACATCTAAGTTTTCAGTTGCGGTTTTCTGTATAACCCCTTGAACATCTGCATCTTCCACAAGAACGTTGTAAATACATTGATCTAATTCAGATTTTTCAATTCCCACACCAGTCGTTGCATTTCCTTGAGCATCAATATCTACAAGAAGGACTTTTTTACCTACTTGCGCCAATCCAGCCCCTAAATTAACAGATGTTGTTGTTTTTCCAACACCGCCTTTTTGATTAGCAATAGCAATGATTTTTCCCATGATGTCACCTACTTTCAACCTTTCTATCTTATTCTAGTAACAATTACGTTTATTGTAACATGAAATAAAACTTTTTCTTTTACGTCCTTTATTAAACTTCAAAATTTATTTCTAAACTCCTTCTTCATTTAACAAGAAAATATAGTAAAAGAGACCTCTCCAATAGGATAAGGTCTCTAGCACGTCATTATTATTTTTTCTTTGGAATTTTAATTGTAATTTGATAGTACTCATCAAATTCTTCTTCCTCAGAATTAACATTCAAACCACTTTCAGTAACCATTTGTAAAGATTGTCTAATTGTATTCATAGCAATCCTCGTATCTCGACTTACTGCTTTTTGCTTTGCCTTACGCTTCGGTTTCGCTTCCTCTAGTAACTTCGCAATTCGTTCTTCTGTTTGCTTTACATTTAGTTGTTTCTCCACAATTTCCTGTAAAACTTTCAGTTGTAATTCCTCATTTTTTAAAGGAATGAGAGCGCGGGCATGACGTTCTGTAATGCTTTTTTCTAATAATGCACTTTTTATTTCTTCAGGCAACTTTAACAATCGCAACTTATTTGCGATTGTAGATTGTCCTTTTCCAAGTCGTTGTGCCAATGCTTCTTGTGTTAAATTATGTAACTCAATCAGCTTTTGATATGCCACAGCTTCCTCGATTGCCGTTAGTTCCTCACGTTGCAAGTTTTCAATTAAAGCTACAGAAGCTGTCTCTGTATCATTTAAGTTCTTTATAATTGCAGGAACCTTTTCCCAACCTAACTTTGTTGCCGCGCGAAAACGTCTTTCTCCAGCAATAATCTCGTACTTATCATCCTCATATTGCCTTACAACAATCGGCTGAATAAGTCCATGTGTACGAATTGTTAATGCTAGCTCATCAATACGCGCATCATCAAAAACTGTTCTTGGTTGATAACGGTTAGGGGTAATATTTACTATCGGAATTTCTTGTATTTCTTCATATACCTTTTTATCTATCTCTTCATGGCTTTCGTCTTGTAATTCGAATTCGCTCTCTTTATCTCCAAAGCCAAATAAACGAGAAAACGTATTTTTCATACATATTCCACCACCTTTTAGGCCTATTGACTATTCTCCATAAAATGTTTCCTATGAAACATTTACGTTTTCATTTATATAATTTAATCTTACGTCTAATAAGATTTATTTTTCAATAGGTAATTTATTGGGTGTTCCCGGTTTGCGTGGATATTTCTTTGGTGTCTTGCGCTTTTTCTCGATTAATAAAATATTACGTTCACTCTCTTCAAACGGTAATTGGAACGTAGACATCTCTTTTAACTCTCCGCCTAGCACCTCTAAAGCATACTTGCCATTTTCAATTTCTTCGTTTGCTGCTGCACCTTTCATTGCAATGAATGTTCCTCCAACTTTTACAAGCGGTAAACATAGCTCACTTAATACAGAAAGACGCGCAACTGCACGTGCCATTACAATATCGTATGATTCACGTACACCTTCTTTTTTCCCAAACGTTTCAGCACGATCGTGACAAAATGCAACATCACTTAATTCTAACTTTTGTGCTAAGTGATTTAAGAAATTAATACGTTTTTGCAACGAATCTATAATTGTTACTTTTAAATGCGGGAAACAAATTTTTAAAGGAATACTTGGGAATCCAGCCCCTGCACCAACATCGCAAATTGAGAATGGTTTTGAAAAATCATAATAAAAAGCAGCTGTAATGGAATCAAAAAAGTGTTTTAAATATACTTCTTCTTTTTCTGTAATAGCCGTTAAGTTCATTTTTTTATTCCACTCTACTAATGTTTCAAAGTAGATTTTGAACTGCTCTAACTGTCTAGAAGAGAGGGTGATTCCCTTCTCTTCTAGCATAGATTGAAATTGTTCTATGTTCATCTAGCAATATCTCCTTACTATTTATTGGTTCGATACGCGTGCAATTTTTCCTTGTTCTATATACACAAGTAAAATGGAAATATCCGCTGGATTTACGCCAGAAATACGTGAAGCCTGCCCCATTGAAAGTGGACGAACATCTTTCAATTTCTGTCTAGCTTCTGAAGCAATGCTAGAAATCGCATCATAATCAATATCTACAGGGATTTTTTTATTCTCCATTTTCTTCATACGCTCTACTTGCTGTAAAGATTTTTCAATATATCCTTCATACTTAATCTGAATTTCAACTTGTTCTTTAACTTCATCACTTAATTCTACTTCACTTGGTACTAAAAGATGAATATGCTCATATGTCATCTCTGGACGACGTAATAAGTCACTTGCACGTATTCCATCTTTCAATTCACTTCCGCCAATATTGCGAATTAATTCTTGAACTTCAGGACGTGGTTTAATAATAATGCTGCTTAAACGTTCCTTTTCCTGTTCAATTTGTAATTTTTTATTTGTAAATCGCTCATAGCGCTCTTCTTTAATTAATCCAATTTTACGACCAACTTCAGTTAAACGAAGATCAGCATTATCGTGGCGTAATAATAGACGGTATTCTGCACGAGACGTTAATAAACGATATGGTTCATTTGTACCTTTCGTTACAAGATCATCAATTAAGACGCCAATATAAGCATCCTCGCGACCTAAAACAACTTCTTCTTTACCTAAAGAACGGCATGCTGCATTAATTCCAGCCATAAGCCCTTGTCCGGCCGCCTCTTCGTAACCAGAAGTTCCATTAATTTGTCCTGCTGTATATAAATTTTTAATCTTTTTCGTTTCAAGTGTTGGCCATAGTTGTGTTGGCACGATTGCATCATATTCAATTGCATAACCTGTACGCATCATTTCAACATTTTCTAGGCCTGGAATTGTTCTAAGCATGTCACGTTGTACATCTTCTGGTAAGCTTGTGGATAAACCTTGTACATATACTTCTTGTGTATTACGCCCTTCTGGCTCTAAGAAAATTTGATGACGTGGTTTATCATTAAATCTTACTACTTTGTCTTCAATAGAAGGACAGTATCTAGGACCTGTTCCTTTAATCATACCAGAATACATAGCTGAACGATGTAAATTTTCATCTATTAAACGGTGTGTTTCTGTACTTGTATATGTCAACCAACATGGAATTTGATCCATAATAAATTTCGTTGTTTCAAAAGAGAATGCACGTGGCTTATCATCACCTGGTTGAATTTCTGTTTTACTGTAGTCAATTGTATTACTGTTTACACGAGGAGGTGTCCCTGTTTTAAATCTCACAAGATCAAATCCAAGCTCCTCTAAATGCTCAGATAATGTAATAGACGGTTGCTGGTTATTTGGACCACTTGAATATTTTAAGTCGCCCATGATAATCTCGCCGCGTAAAAATGTTCCAGTTGTAATTACAACTGTTTTTGCTGTATATTCTGCACCAGCTTGTGTAACTACCCCTTTACATACACCTTCTTCAACGATTAAACGCTCTACCATTCCTTGGAACAACGTTAAGTTTGGTGTTTCTTCAATTGTTTTCTTTAATTCATGTTGGTAAGAGAATTTATCAGCTTGCGCTCGAAGTGCACGTACGGCTGGTCCCTTACCTGTATTTAGCATACGCATTTGAATATGAGTTTTATCAATATTACGTCCCATTTCTCCGCCTAATGCATCAATTTCACGAACAACAATCCCTTTTGCTGGTCCACCAACAGAAGGGTTACATGGCATGAATGCTACCATATCCAAGTTAATTGTTAACATTAATGTTTTTGAGCCCATTCGTGCTGCCGCAAGACCAGCTTCACATCCTGCATGACCTGCACCGATTACTATGACATCGTATGAACCGGCATTGTATCCCATTGTTTATTCCTCCTAATAATCTCTATCTTTCTACAACTTCACTATATTATTTTCCTAAACAAAATTGAGAGAACAACTGGTCAATTAAGCTTTCATGCACTGTGTCCCCAGTAATTTCACCAAGTATTTCCCACGTTCTTGTTAAATCAATTTGTACCATATCAATTGGTACACCATTTTCAATCGCCTCAACTGCATCACAGATTGTTTTTCCTGCTTGTGTTAATAATCCAATATGTCTCGCATTAGAAACATATGTCATATCTGCAGAATCGATTGTTCCTTCAAAGAATAAATCAGCTATTGCCTTTTCGAGTTCATCTATCCCTTGTTCCTCAATTAAGGATGTTGTAATAACACGATTTCCCGCGGCTAACTCTGTAACACGTTCCATATCAATCGCTTGCGGTAAATCAGTCTTATTCACAATAACAATAAAGTCTTTTCCTTGTACCGCACGGAATAGATCTTCATCCTCATTTGTTAAAGCCTCACTATAGTTGACAACAACTAATACTAAATCCGCTTGGCTCATCATTTCTTTTGAACGTTCCACACCAATTCGTTCAACAACATCTTCTGTCTCCCGAATACCGGCTGTATCTATAAGTTTAAGAGGTACACCACGCACGTTAACGTACTCTTCAATAACATCACGAGTTGTTCCTGCAATATCAGTTACAATTGCCTTTTTCTCCTGAACAAGACTATTTAATAACGATGATTTCCCAACGTTGGGTCTACCGATAATTGCTGTAGCAATACCCTCACGTAAAATTTTCCCTTGTTTTGATGTTTCTAATATTTTTTCGATTTCCGAACGAACATGCGTCGCTTTCTCAATTAAAATATTATGTGTCATCTCTTCTACATCATCGTATTCTGGATAATCTATATTTACCTCAACATGAGCTAATGTTTCTAATATTTCTTGACGCAAAAGACCAATTAATTTAGATAATCGCCCTTCCATTTGATTAATTGCTACATTCATCGCACGATCTGTTTTTGCTCGAATCAAATCCATAACAGCTTCTGCTTGTGATAAATCGATACGTCCATTTAAAAAAGCACGTTTTGTAAATTCGCCCGGTTCTGCCAATCGTACTCCTTGTGCTAGAATAAGTTGCAATACTTTATTTACTGAAACAAGTCCACCGTGACAGTTAATTTCCACTATATTTTCACGTGTAAAAGTCCTTGGTGCGCGCATAATAGACACCATAACTTCTTCAATAACTTGATTTGTATCTAAATCAACAATATGACCATAATGAATAGTGTGAGAAGGAACCTCTGTTAAATCCTTCCCCTTAAAAATACGATTAACTTTCTCAACCGCATCATCCCCACTTACTCGAACAATGGCAATTGCACCCTCTCCAAGCGCTGTGGAAATCGCAGCAATTGTATCAAATTCCATGTCCTTTCACCTCACTTGCTTATTTATCTCTATTTCAACATGATTATTTCTTTCACTAAATTATTAGGATACCATAACGAACCTATCTACAAAAGAAGAATAACTCATTTTATTATATCCCCATGTAAAAAACACTAAACTTATTCACAGTGGATAAGTTTAGTGTTTTTTAGTTATCCACATCTATTTTCCGCTCAAAAAAACCGGCACTCATTTGAGCAACCGGTCATTTAGGAGATATTACAACATGCCGATGTGGTTCATTTCCTTCAGAAGTTGTATTGATACCTTGATGATTTGATAATGCCTGATGAATAATTTTTCGTTCAAAAGATGGCATCGGTTCTAAAATAACTCTTTTTTTCGTATTAAATACTTGTTTCGCTAATCGATAAGAAAGTGATTCTAACGTACTTTTTCTTTTACTACGATAATTTTCAGCATCTAGTGTAATACCGATATACTGCTTCGTGTTACGATTCGCGACAAGTTTTGTTAAATACTGTAAAGAGTTCAATGTATTACCTCTTTTCCCAATTAAAACACCTACATTATCACCAGAAATTGTAAATTCAATTTCGCGTCCTTTTACAATTTTACTAATCTCAACTTCCACACCCATATCGTGAATAACATTTCTTAAATATTCTTCACATTCTTGAATTGGATCTTTCTTCAATACAACTTCTACTACTGCAGGACGATTCCCAAATAAACCTAAGAATCCTCTTTTACCCTCATCGACAATATTTATATCTACTCGATCTTTTGATGTATTTAATTGCCTTAAAGCATCCTCTACTGCCATCTCGACTGTTTGTCCTTTAGCAGTAATTACACTCACTTGCTTGAGCCTCCAGCTTTGCTAGCCTTAATTTCTGGCCCTTTGATAAAGTACATTTGAGCAATACCAAAGATATTACCAACAACCCAGTAAAGTGATAATGCGGCTGGGAAGTTAATTGCAAAGATTAAAATCATAATCGGCATAAGCCAAAGCATCATTGCCATTTGCGGATTTTGACCAGCTGTTCCTGCCATTGCAAGCTTTTGCTGAATAAATGTCGTAATTGCTGCAACGACCGGTAAGATATAGAACGGGTCTGCATGTCCTAAATCGAACCATAAGAAACTATGTTGTTTAATTTCAGCTGTTCTCATAATTGCATGATAAAAAGCGAACAGAATTGGCATTTGAATAAAGATTGGTAAACAACCAGCTAATGGATTTACACCATTTTTTTGATATAACTGCATCATTTCTTGCTGCAGTTTTTGCTGTGTCGCTTGATCTTTAGAGCTATATTTCTCTTTTAACTTCACCATTTCCGGTTGTAACGCTTGCATCGCTTTCGTACTCTTCGTTTGTTTAATCATTAGTGGTAATAATGCAAAACGAATGATAAGAGTTGTAATAACAATTGCTAAACCGTAATTACTGTTAAATAAGTCGGCAAAATACGTGATTAACTGAGAAAGCGGATATACGAAATATTCATTCCAAATCCCAGTACTTTTCGATGTAATCGGCTGACCCGTTTCACTACAACCGGTGGCAATCGCCATTAATGCAACGACCATGGCTAGTAAACCTAATTTCTTTTTCAAAGCCTACTCCTCCTTGTATCGGTATGTATATAGTGTAATTCATTTCCTTACGCTACTTTTTTATTCTTTTCATACCAGAGCGTTTAAAGACATGAATTAAGCTTTTCTTTACTTCTTCATATGTCATCTCTGCACAAGGCTTCCTTGCTATTATAACAAAATCTTTCCCAGAATCTATCTCATCTTTTAACTCTGTAATAGCCTGACGGACCATGCGCTTAATTCGATTACGAACTACTGCATTTCCAATTTTCTTGCTAACAGAAAGGCCGATGCGAAAGTTTGGCTGTTCTTCTTTATCTAATTGGTATACAACAAACTGACGATTCGCATTTGATTTTCCTTTTTGAAAAACCGCCTGGAATTCATCATTCTTCTTTATACGATGTTTTTTCTTCATATCAATTGACACTCCTGTATTTCATCAGCGGAAATTCACTATTATTAGAAAAAAAGACCACTGAACGATCAGTGGTCTACGCAGATAATACTTTTCTTCCTTTACGACGACGAGCTGCTAGCACTTTACGTCCGTTCGCTGTGCTCATACGGCTGCGGAAACCATGTACTTTGCTGCGCTTACGTTTATTTGGTTGGTAAGTTCTTTTCATTATATGACACCTCCCTGAGGAATATCTGTTAAAGACAGTCCTATAAATTATAGTTAATCAACTAGGAAAATGTCAATGGTTCTAGAAATTTTCATCAAATATTCATTTTGAACCTATTCACATACTTTTACACAGCACCTATATTTCCTTGTGGATAAATGTTTTTTCACGTTTTTTATATCCACAAACTTTTTTCGCACTTTTACACAGTATATCGTGTTGTGGACAAGTTTATTCCACAAGGTATTGATTTTGTGGATAACTTTCTTAAATTCATTGCTATAGCCACTTTTTTTTGATATTATAGTTGTGTTTTCACTTTGAATAAGTTTTCCACACCTTTATTTTATCCACAGTTTGTGTATAACATGTGGACAGTTTTAATCACATGTGGGTAAATAGTTGTCCACATTTGCTTTTTTTGTCGAAAACCCTATCTCATATACAAACGACGTTTTTAGGTTTTAAAATACGTTTCGTATAAATATACATTTTATATTTATTGGGTTGTACATTTGTTGCGCAACCTTATTCTTTTACCATCTTAGTAAAGGAGGGACACCTTTGGAAAATATCTCTGATTTATGGAATAGTGCCTTAAAAGAATTAGAAAAAAAGGTAAGCAAGCCTAGTTATGAGACATGGTTAAAATCAACAACGGCTCATAACTTGAAGAAAGACGTATTAACGATTACAGCTCCAAATGAATTTGCTCGTGACTGGCTAGAATCTCATTACTCCGAACTAATTTCAGAAACACTATACGATTTAACAGGGGCAAAATTAGCAATTCGCTTTATTATTCCTCAAAGTCAAGCTGAAGAGGATATTGATCTGCCTCCAGTTAAGCCGAATCCAGCACAAGATGATTCAGCTCATTTACCACAGAGCATGTTAAATCCAAAATATACATTTGATACATTTGTTATCGGCTCTGGTAACCGTTTTGCCCATGCAGCTTCATTAGCTGTAGCCGAGGCGCCAGCTAAAGCGTATAACCCACTCTTTATTTACGGGGGAGTTGGGCTTGGAAAGACGCATTTAATGCACGCAATTGGTCATTATGTAATTGAACATAATCCAAATGCAAAAGTTGTATATTTATCATCAGAAAAATTTACAAATGAATTTATTAACTCTATTCGTGATAATAAGGCTGTTGATTTTCGTAATAAATATCGCAACGTAGATGTTTTATTGATAGATGATATTCAATTTCTTGCTGGAAAAGAACAAACTCAAGAAGAGTTTTTCCATACATTTAATGCATTACACGAAGAAAGTAAACAAATTGTAATTTCTAGTGATCGACCACCAAAAGAAATTCCGACTTTAGAAGATCGTCTTCGTTCCCGCTTTGAATGGGGGCTTATTACAGATATTACGCCGCCAGATTTAGAGACACGAATTGCGATTTTACGCAAAAAAGCAAAAGCTGAAGGGCTTGATATACCAAATGAAGTTATGCTTTATATCGCAAATCAAATTGATTCAAATATTCGTGAATTAGAAGGTGCACTTATCCGAGTTGTAGCTTATTCATCTTTAATTAATAAAGATATTAATGCTGATTTAGCAGCTGAAGCACTTAAAGATATTATTCCAAATTCTAAGCCAAAAATTATCTCTATTTATGATATTCAAAAAGCTGTCGGGGATGTTTATCAAGTGAAATTAGAAGATTTTAAAGCGAAAAAACGTACCAAATCAGTTGCGTTTCCTCGCCAAATTGCAATGTATTTATCGCGCGAGCTTACAGATTCCTCTTTACCAAAAATAGGTGAAGAATTTGGTGGACGTGATCATACAACAGTTATCCATGCCCATGAAAAAATCTCTAAACTACTAAAAACCGATACGCAATTACAAAAGCAAGTTGAAGAAATTAATGGTATTTTAAAGTAGTAGCTGAATAGTGTGAATAACTTACCTTGTTTTACGCACAGTCTATCCACATGTAGATAGACTGTTTTTACATCCTTTATAGGGGTTATCCACATATCCACAAGCCCTATTACTATTACTACTATTTTTTTATCTTTATTAATTAAATAAAATCTTATACTTACCGGAGGTTTTTCTTTATGCGTTTTACAATACAAAAAGACTATCTTGTAAGAGGTGTACAAGATGTAATGAAGGCAGTTTCTTCTCGTACAACAATCCCCATCCTTACGGGAATTAAAGTTGTAGCTACTGAAGAAGGGGTTACATTAACAGGAAGCGATGCTGATATTTCTATTGAATCGTTTATTCCAGTCGAAGAAGATGGAAAAGAAATCGTAGAAATTGCTCAATCAGGAAGCATTGTTTTACAGGCAAAATATTTTAGTGAGATTGTAAAAAAACTACCTAAAGACACTGTCGAAATCTCTGTAGAAAATCATTTTATGACAAAAATAAAATCTGGAAAATCAGAGTTTAACTTAAATGGTTTAGATTCTGCAGAATATCCGTTATTGCCACAGATTGAAGAACATCATGTATTTAAGATACCAACAGATTTACTTAAGCATATGATCAGACAAACTGTATTTGCAGTTTCTACTTCTGAAACAAGACCGATCTTGACAGGTGTAAACTGGAAGGTATATAACAGCGAGTTAACTTGTATTGCAACAGATAGTCATAGACTGGCACTTCGAAAAGCAAAAATTGAAGGACATAACATTGCAGATGAATTCCAAGCTAATGTTGTTATTCCAGGTAAGAGCTTAAATGAATTAAGTAAAATTTTAGATGAGTCTGAAGAAATGGTAGATATCGTTATTACGGAGTATCAAGTATTATTCCGTACAAAACATTTATTATTCTTCTCAAGATTGTTAGAAGGAAATTATCCTGATACGACACGTTTAATTCCAGCAGAGAGTAAAACGGATATTTTTGTAAATACAAAAGAATTCCTACAAGCAATTGATCGTGCTTCACTATTAGCAAGAGATGGCCGCAATAACGTTGTTAAATTGTCAACTTTAGAGCAAGAAATGCTAGAGATTTCTTCAAATTCACCAGAAATCGGAAAAGTTGTCGAAGAAGTACAATGTGAAAAAGTAGATGGAGAAGAGTTAAAAATATCTTTTAGTGCAAAATATATGATGGATGCATTAAAAGCTTTGGATAGTACAGAGATTAAAGTTAGCTTTACTGGAGCAATGAGACCGTTCTTAATTCGTACAGTAAATGATGATTCAATTATTCAATTAATTTTACCGGTTCGTACTTACTAGGTAAGGAATAAGGGTTGCTAGTTTAAAGATGCTAGTGGCCCTTATTTGATTTTTGGGTATTACTTTCCTAATGCTAGTTTATTTAGTACAATGAAAGAATGAACACTTTCAGAAAGTGAGCGATTTTATGAAACGTATTAAAATTTCAACAGAGTATATTACACTAGGACAATTTTTAAAGTTAGCTGATGTAATTGATACAGGTGGCGCTGTAAAATGGTTTTTACAAGAATATGAAGTGTACGTGAACAACGAACTTGAAAATAGAAGAGGTCGCAAACTATATGCGAATGATGTTATTGAAATTCCAGGAAGCGGAACTTTCCAAGTTCAGGCATAAAGGGGGAGCCCTTTGTTTATTTCAGAAATACAATTAAAAAACTATCGCAATTATGAAAAATTAGAGCTTTCCTTTGAAGATAAGGTAAATGTAATTATCGGCGAAAATGCACAAGGGAAAACAAATTTGATGGAAGCTATTTATGTTTTAGCGATGGCGAAATCTCATAGAACCTCTAATGATCGCGAACTTATCCGCTGGGATGAAGATTTTGGTCAAATAAAGGGGAAATTACAAAAAAGAAACAGTTCTTTGTCTTTGGAATTAAATATTTCGAAAAAAGGTAAAAAGGCAAAATTAAATCAACTTGAACAACAAAAGTTAAGTCAATATATTGGCGTGATGAACGTTGTCATGTTTGCCCCAGAAGATTTAAATCTTGTAAAAGGAAGCCCTCAAGTAAGAAGACGCTTTTTAGATATGGAATTAGGACAAATAGCTCCTGTATATTTGTATGAATTAAGTCAATATCAAAAGGTGCTCACGCAACGAAATCACTTGTTGAAAAAAATGCAAGGGAATAGTAAGAATGAGGAAACGATGTTGGATGTATTTACACTTCAACTAATTGAGCATGGTGCGAAAATACTGCAAAAACGTTTTGAATTTTTGCATTTGCTACAGGAATGGGCAGCTCCAATTCATCGAGGTATAAGCCGTGGATTAGAAGAGTTAGAAATTGTCTATAAACCAAGTGTAGATGTATCAGAATCAATGGATTTGTCGAAAATAAAAGAAGTATACTATGAAAGTTTTCAATCTGTGAAACAACGTGAAATTTTCCGTGGTACGACTTTAATTGGTCCTCATCGTGACGATTTACAATTCTTCGTTAATAGTAAAAATGTTCAAGTCTTTGGTTCGCAAGGACAACAACGAACGACCGCACTATCCCTAAAATTAGCTGAAATTGAATTGATTTATTCAGAGGTTAAAGAATATCCAATCCTTTTGTTGGATGATGTTTTATCAGAATTAGATGATTATCGTCAATCACATCTTTTAAATACAATTCAAGGAAAAGTGCAAACATTTGTTACAACGACGAGTGTCGACGGAATTGAACACGAAACATTAAAAGAAGCGAAAACAATTCATGTAACGAACGGCACTGTAGATTGTGAAATAGATAGGGAATAACCCCTGTTTAAATGGAAAAGTAGGTGATCTTTGTGTCAATGGAACAAAAGCAAATGCAAGAAAATGCATATGATGAAAGTCAGATACAGGTGCTTGAAGGACTAGAGGCAGTTCGGAAACGCCCTGGTATGTATATTGGATCTACAAGTGGAAAAGGGCTTCACCATCTTGTGTGGGAAATCGTAGATAATAGTATTGATGAAGCACTTGCAGGTTATTGTGATGAAATTAATGTTAGTATCGAAGAAGATAATAGTATTCGTGTAACGGATAATGGGCGTGGTATTCCGGTTGGTATACAAGAAAAAATGGGACGTCCAGCTGTAGAAGTTATTATGACTGTTCTCCACGCCGGTGGTAAATTTGGCGGTGGCGGTTATAAAGTTTCTGGTGGTTTACATGGTGTTGGGGCATCGGTTGTAAATGCTCTATCAACAGAATTAGAAGTATTTGTACATCGTGAAGGTAAAATCCATTACCAAAAATACGAAAGAGGTATTCCGGTTGCGGATTTAAAAGTCATTGGTGACACAGATCAAACAGGAACAATAACTCGATTTAAACCAGATCCGGAAATTTTCCAAGAAACAACAGTATACGATTTTGATACGCTAGCAACTCGTATGCGTGAATTAGCGTTTTTAAATCGTAATATTAAATTAACAATTGAAGATAAACGTGAACATAAGCAAAAGAAAGAATTCCATTACGAAGGTGGAATTAAATCATACGTTGAGCATTTAAATCGCTCAAAACAACCGATTCATGAAGAGCCTGTGTACGTAGAAGGTTCAAAAGATGGTATTCAGGTTGAGGTTTCTCTTCAATATAACGAGGGATACACAAATAATATTTACTCATTTACGAATAACATCCATACGTATGAAGGTGGTACACATGAGGTAGGTTTTAAAACAGCTTTAACTCGTGTAATCAACGACTATGGTCGTAAAAATAGCATTTTAAAAGATGCGGACAGTAATTTAACTGGTGAGGATGTTCGTGAAGGTTTAACAGCAATTGTATCAATCAAGCATCCAAATCCACAATTTGAAGGACAAACGAAGACAAAACTTGGGAATAGTGAAGCGAGAACAATTACAGAGTCTGTATTCTCAGAGGCGTTTGAAAAGTTCTTACTAGAAAATCCTAATGTAGCGCGAAAAATTGTAGAAAAAGGTACGATGGCTGCACGTGCACGTGTAGCTGCGAAAAAAGCGCGTGAATTGACACGTCGAAAGAGTGCGTTAGAAGTTTCAAGTTTACCTGGTAAATTAGCTGATTGCTCTTCGAAAGATCCAGCAATTAGTGAAATTTACATCGTAGAGGGTGACTCTGCGGGTGGATCTGCAAAACAAGGACGCGATCGTCATTTCCAAGCAATTTTACCGCTGAAGGGTAAAATTATTAATGTGGAAAAGGCACGCTTAGATAAGATTTTATCAAATGATGAAGTTCGTACAATTATTACGGCGATTGGTACAAATATTGGTGGAGACTTCGATATTGAAAAAGCACGCTATCATAAGGTTATTATTATGACCGATGCCGATGTTGATGGTGCACATATTCGTACCCTATTATTAACGTTCTTCTATCGTTATATGCGTCAAATAATTGAGTGTGGTTATATCTATATTGCACAGCCGCCGTTGTTTAAAATACAACAAGGTAAAAAAATTCAATATGCTTACAACGATAAGGAACTTGAAAAAATCTTAGCAGAATTACCGGCCCAACCTAAGCCAGGGATTCAGCGTTATAAAGGTCTAGGGGAAATGAATCCAACTCAGCTATGGGAGACGACAATGGATCCAGAAGTACGTTCATTACTTCAAGTTTCCCTTCAAGATGCAATTGAAGCAGACGAAACATTTGAAATTTTAATGGGAGATAAAGTAGAGCCACGTCGTAACTTTATCCAAGAGAATGCAAAATACGTGAAGAACCTTGATATTTAAATGAGTAATGACAGGAATCTAAGTATTCCTGTCTTCTACATATAAATCAATGTATGTGTAACGGAAATGTAAGAGGAGGTGCTCGTTGATGTCAGACAATCAACAACAAGCACGAATTCGAGAAATTAATATTAGTCATGAAATGCGTACCTCATTTTTAGATTACGCAATGAGTGTTATCGTATCTCGTGCATTACCAGATGTTCGTGATGGATTAAAACCTGTGCATCGTAGGGTTTTATATGCGATGAATGATTTAGGAATTACAGCTGATAAAGCGTATAAGAAATCAGCACGTATTGTCGGTGAAGTAATCGGTAAGTATCACCCTCATGGTGATTCAGCCGTTTATGAAACAATGGTACGTATGGCGCAAGATTTTAGTCAACGTTATATGCTTGTAGATGGGCATGGTAACTTCGGTTCTGTAGATGGAGATTCAGCAGCTGCAATGCGTTATACAGAGGCAAGAATGTCTAAGATTTCTATGGAATTAATACGTGATATTTCAAAAAATACAATTGATTATCAAGATAACTATGATGGTTCCGAAAGAGAACCGATAGTACTACCAGCGCGTTTCCCTAATTTATTAGTAAACGGTACAACAGGTATTGCTGTTGGTATGGCAACAAATATACCGCCGCATCAGCTTGGCGAAGTAATTGATGGTGTGCTGGCATTAAGTCATAATCCTGATATTACTATCGCGGAATTAATGGAATACATTCCCGGTCCAGACTTTCCGACGGCAGGTTTAATTTTAGGAAGAAGTGGAATTCGAAGAGCTTATGAAACAGGTCGCGGTTCCATTATGCTTCGTGCTAAGGTTGAAATTGAAGAGAAGTCAAACGGTAAACAATCTATTATCGTAACTGAACTACCTTATCAAGTTAATAAGGCACGATTAATTGAAAAAATCGCAGAATTAGTTCGCGATAAGAAAATTGAAGGTATTACAGATTTACGTGATGAATCAGATCGTAATGGTATGCGTATTGTCATGGAAGTACGTCGTGATGCTAATGCAAACGTACTATTAAACAATCTATATAAACATACAGCGCTTCAAACAAGTTTCGGTATTAATATGTTGTCTCTTGTAAATGGGGAGCCACAAGTACTAAATTTAAAACAAAATCTATATCATTATTTAGAGCATCAGAAGGTAGTAATTCGTAGACGTACTGCTTATGAATTAGAAAAAGCAGAAGCACGTGCTCATATTTTAGAAGGATTACGAATTGCTTTAGATCATCTTGATGAAGTTATTACGTTAATTCGTAGTTCAAAAACGGCAGATATTGCCAAGCAAGGCTTAATGGAACGTTTTGGTTTAAGTGAGAAACAAGCGCAAGCGATTTTAGATATGCGTCTGCAACGCTTAACTGGATTAGAACGTGAAAAAATTGAGCAAGAATATCAAGACTTAATGAAGTTAATTGCTGAATTAAAAGCGATTTTAGCAGATGAAGAAAAAGTTCTTGAGATTATTCGTGAAGAATTAACAGAAGTAAAAGAGCGTTTCAATGATAAGAGACGAACAGAAATTACAATTGGCGGTATGGAATTTATTGAAGATGAAGATTTAATTCCTGAACAAAACATTGCGATTACGTTAACTCATAACGGTTATATTAAGAGGTTACCAGCTTCTACGTACAAAACACAGAACCGTGGGGGACGTGGTGTGCAAGGAATGGGTACGAATGATGATGACTTTGTTGAACATTTATTAACAACGTCTACTCATGATCATATTTTATTCTTTACAAACAAGGGTAAAGTATACCGTACGAAAGGATATGAAATTCCAGAGTATAGTCGTACTGCAAAAGGACTACCAATTATTAACCTATTAGGGGTAGATAAGGGTGAGTGGATTAACGCTATTATTCCGATTCGTGAATTTGGTGACGATCAGTTCTTATTCTTTACGACAAAACAAGGGGTTTCTAAGAGAACGCCACTTTCATCATTTGCAAATATACGTACAAATGGTTTAATTGCAATTTCTCTTCGTGAAGAGGATGAGGTAATATCTGTACGTTTAACATCGGGTGATAAGGATATTATTGTCGGGACAAGTAACGGTATGCTAATTCGTTTCAATGAACAAGATGTTCGTTCTATGGGACGTAATGCTGCAGGTGTTAAAGCTATTACGTTGGGCGATGAAGACCAAGTTGTAGGTATGGAAATTGTCGAAGAGGATGTAAATGTTCTAATTGTAACGAAAAATGGTTACGGAAAGCGTACACCGATTGATGAATACCGTCTGCAAAGCCGCGGTGGTAAAGGTCTGAAAACTTGTAACATTACAGATAAGAACGGTAAATTAGTAGCTGTTAAATCTGTTACAGGTGAAGAAGATATTATGTTAATTACAGCGGCAGGCGTTATTATTCGTATGCCAGTTGATCAAATCTCTCAAATGGGACGTAATACACAAGGTGTTCGTCTAATTCGATTAGAGGAAGACCAAGAGGTAGCGACGGTGGCAAAAGCACAAAAAGATGAAGAGGAAGAAACGAGTGAAGAGGTTTCTTCAGAAGAATAAGAGAGGGGATTTTCCCTCTCTTTATTTTTTTATAATAATACTTGCATAGGGAAGAGAAAGCCTATATAATAGGCAGAGTCAGCAAATGAGAGATACAACTTATCGAAAAAACTTGTTGACGAAAATAATATACTATGATATATTATAAAAGTCGCTGAAACGCGATATTGAACTTTGAAAACTAAACGAAACAAACAACGTGAAACGTCAATTTTTATTTTAGATGCTAGACAAACTAACTTTATTGGAGAGTTTGATCCTGGCTCAGGATGAACGCTGGCGGCGTGCCTAATACATGCAAGTCGAGCGAATGGATTAAGAGCTTGCTCTTATGAAGTTAGCGGCGGACGGGTGAGTAACACGTGGGTAACCTGCCCATAAGACTGGGATAACTCCGGGAAACCGGGGCTAATACCGGATAACATTTTGAACTGCATGGTTCGAAATTGAAAGGCGGCTTCGGCTGTCACTTATGGATGGACCCGCGTCGCATTAGCTAGTTGGTGAGGTAACGGCTCACCAAGGCAACGATGCGTAGCCGACCTGAGAGGGTGATCGGCCACACTGGGACTGAGACACGGCCCAGACTCCTACGGGAGGCAGCAGTAGGGAATCTTCCGCAATGGACGAAAGTCTGACGGAGCAACGCCGCGTGAGTGATGAAGGCTTTCGGGTCGTAAAACTCTGTTGTTAGGGAAGAACAAGTGCTAGTTGAATAAGCTGGCACCTTGACGGTACCTAACCAGAAAGCCACGGCTAACTACGTGCCAGCAGCCGCGGTAATACGTAGGTGGCAAGCGTTATCCGGAATTATTGGGCGTAAAGCGCGCGCAGGTGGTTTCTTAAGTCTGATGTGAAAGCCCACGGCTCAACCGTGGAGGGTCATTGGAAACTGGGAGACTTGAGTGCAGAAGAGGAAAGTGGAATTCCATGTGTAGCGGTGAAATGCGTAGAGATATGGAGGAACACCAGTGGCGAAGGCGACTTTCTGGTCTGTAACTGACACTGAGGCGCGAAAGCGTGGGGAGCAAACAGGATTAGATACCCTGGTAGTCCACGCCGTAAACGATGAGTGCTAAGTGTTAGAGGGTTTCCGCCCTTTAGTGCTGAAGTTAACGCATTAAGCACTCCGCCTGGGGAGTACGGCCGCAAGGCTGAAACTCAAAGGAATTGACGGGGGCCCGCACAAGCGGTGGAGCATGTGGTTTAATTCGAAGCAACGCGAAGAACCTTACCAGGTCTTGACATCCTCTGAAAACCCTAGAGATAAGGCTTCTCCTTCGGGAGCAGAGTGACAGGTGGTGCATGGTTGTCGTCAGCTCGTGTCGTGAGATGTTGGGTTAAGTCCCGCAACGAGCGCAACCCTTGATCTTAGTTGCCATCATTAAGTTGGGCACTCTAAGGTGACTGCCGGTGACAAACCGGAGGAAGGTGGGGATGACGTCAAATCATCATGCCCCTTATGACCTGGGCTACACACGTGCTACAATGGACGGTACAAAGAGCTGCAAGACCGCGAGGTGGAGCTAATCTCATAAAACCGTTCTCAGTTCGGATTGTAGGCTGCAACTCGCCTACATGAAGCTGGAATCGCTAGTAATCGCGGATCAGCATGCCGCGGTGAATACGTTCCCGGGCCTTGTACACACCGCCCGTCACACCACGAGAGTTTGTAACACCCGAAGTCGGTGGGGTAACCTTTATGGAGCCAGCCGCCTAAGGTGGGACAGATGATTGGGGTGAAGTCGTAACAAGGTAGCCGTATCGGAAGGTGCGGCTGGATCACCTCCTTTCTATGGAGAATTGATAAGCGCTGCTTATCAATATGAGTTTCCGTGTTTCGTTTTCGTTTAGTTTTGAGAGTTCAATTCAGTGTTGACTCTTAAATGAGGATATGATATAAATAAATCCTGCAATTTGTATGGGCCTATAGCTCAGCTGGTTAGAGCGCACGCCTGATAAGCGTGAGGTCGATGGTTCGAGTCCATTTAGGCCCACCATACATTTTGGGGCCTTAGCTCAGCTGGGAGAGCGCCTGCCTTGCACGCAGGAGGTCAGCGGTTCGATCCCGCTAGGCTCCACCAAAAAGCTATTTTAAATAGCAAATGGTATGTTCTTTGAAAACTAGATAACAGTGTAGCTCATATTTTTTAATTTTAGTTTGGTTAAGTTAGAAAGGGCGCACGGTGGATGCCTTGACACTAGGAGTCGATGAAGGACGGGACTAACGCCGATATGCTTCGGGGAGCTGTAAGTAAGCTTTGATCCGAAGATTTCCGAATGGGGAAACCCACCATACGTAATGGTATGGTATCCTTATCTGAATACATAGGGTAAGGAAGACAGACCCAGGGAACTGAAACATCTAAGTACCTGGAGGAAGAGAAAGCAAATGCGATTTCCTGAGTAGCGGCGAGCGAAACGGAACATAGCCCAAACCAAGAGGCTTGCCTCTTGGGGTTGTAGGACATTCTATACGGAGTTACAAAGGAACGAGGTAGACGAAGCGACCTGGAAAGGTCCGTCGTAGAGGGTAACAACCCCGTAGTCGAAACTTCGTTCTCTCTTGAATGTATCCTGAGTACGGCGGAACACGTGAAATTCCGTCGGAATCTGGGAGGACCATCTCCCAAGGCTAAATACTCCCTAGTGATCGATAGTGAACCAGTACCGTGAGGGAAAGGTGAAAAGCACCCCGGAAGGGGAGTGAAAGAGATCCTGAAACCGTGTGCCTACAAATAGTCAGAGCCCGTTAACGGGTGATGGCGTGCCTTTTGTAGAATGAACCGGCGAGTTACGATCCCGTGCGAGGTTAAGCTGAAGAGGCGGAGCCGCAGCGAAAGCGAGTCTGAATAGGGCGTTTAGTACGTGGTCGTAGACCCGAAACCAGGTGATCTACCCATGTCCAGGGTGAAGTTCAGGTAACACTGAATGGAGGCCCGAACCCACGCACGTTGAAAAGTGCGGGGATGAGGTGTGGGTAGCGGAGAAATTCCAATCGAACCTGGAGATAGCTGGTTCTCCCCGAAATAGCTTTAGGGCTAGCCTTAAGTGTAAGAGTCTTGGAGGTAGAGCACTGATTGGACTAGGGGTCCTCATCGGATTACCGAATTCAGTCAAACTCCGAATGCCAATGACTTATCCTTAGGAGTCAGACTGCGAGTGATAAGATCCGTAGTCAAAAGGGAAACAGCCCAGACCGCCAGCTAAGGTCCCAAAGTGTGTATTAAGTGGAAAAGGATGTGGAGTTGCTTAGACAACTAGGATGTTGGCTTAGAAGCAGCCACCATTTAAAGAGTGCGTAATAGCTCACTAGTCGAGTGACTCTGCGCCGAAAATGTACCGGGGCTAAATACACCACCGAAGCTGCGGATTGATACCAATGGTATCAGTGGTAGGGGAGCGTTCTAAGGACAGTGAAGTCAGACCGTAAGGACTGGTGGAGTGCTTAGAAGTGAGAATGCCGGTATGAGTAGCGAAAGACGGGTGAGAATCCCGTCCACCGAATGCCTAAGGTTTCCTGAGGAAGGCTCGTCCGCTCAGGGTTAGTCAGGACCTAAGCCGAGGCCGACAGGCGTAGGCGATGGACAACAGGTTGATATTCCTGTACCACCTCTTTATCGTTTGAGCAATGGAGGGACGCAGAAGGATAGAAGAAGCGTGCGATTGGTTGTGCACGTCCAAGCAGTTAGGCTGATAAGTAGGCAAATCCGCATATCGCGTATGCTGAGCTGTGATGGGGAAGCTCCTTATGGAGCGAAGTCTTTGATTCCCCGCTGCCAAGAAAAGCTTCTAGCGAGATAAAAGGTGCCTGTACCGCAAACCGACACAGGTAGGCGAGGAGAGAATCCTAAGGTGTGCGAGAGAACTCTGGTTAAGGAACTCGGCAAAATGACCCCGTAACTTCGGGAGAAGGGGTGCTTTCTTAACGGAAAGCCGCAGTGAATAGGCCCAAGCGACTGTTTAGCAAAAACACAGCTCTCTGCGAAGCCGTAAGGCGAAGTATAGGGGGTGACACCTGCCCGGTGCTGGAAGGTTAAGGAGAGGGGTTAGCGTAAGCGAAGCTCTGAACTGAAGCCCCAGTAAACGGCGGCCGTAACTATAACGGTCCTAAGGTAGCGAAATTCCTTGTCGGGTAAGTTCCGACCCGCACGAAAGGTGTAACGATTTGGGCACTGTCTCAACCAGAGACTCGGTGAAATTATAGTACCTGTGAAGATGCAGGTTACCCGCGACAGGACGGAAAGACCCCGTGGAGCTTTACTGTAGCCTGATATTGAATTTTGGTACAGTTTGTACAGGATAGGCGGGAGCCATTGAAACCGGAGCGCTAGCTTCGGTGGAGGCGCTGGTGGGATACCGCCCTGACTGTATTGAAATTCTAACCTACGGGTCTTATCGACCCGGGAGACAGTGTCAGGTGGGCAGTTTGACTGGGGCGGTCGCCTCCTAAAGTGTAACGGAGGCGCCCAAAGGTTCCCTCAGAATGGTTGGAAATCATTCGTAGAGTGCAAAGGCATAAGGGAGCTTGACTGCGAGACCTACAAGTCGAGCAGGGACGAAAGTCGGGCTTAGTGATCCGGTGGTTCCGCATGGAAGGGCCATCGCTCAACGGATAAAAGCTACCCCGGGGATAACAGGCTTATCTCCCCCAAGAGTCCACATCGACGGGGAGGTTTGGCACCTCGATGTCGGCTCATCGCATCCTGGGGCTGTAGTCGGTCCCAAGGGTTGGGCTGTTCGCCCATTAAAGCGGTACGCGAGCTGGGTTCAGAACGTCGTGAGACAGTTCGGTCCCTATCCGTCGTGGGCGTAGGAAATTTGAGAGGAGCTGTCCTTAGTACGAGAGGACCGGGATGGACGCACCGCTGGTGTACCAGTTGTTCTGCCAAGGGCATAGCTGGGTAGCTATGTGCGGAAGGGATAAGTGCTGAAAGCATCTAAGCATGAAGCCCCCCTCAAGATGAGATTTCCCATAGCGTAAGCTAGTAAGATCCCTGAAAGATGATCAGGTTGATAGGTTCGAGGTGGAAGCATGGTGACATGTGGAGCTGACGAATACTAATAGATCGAGGACTTAACCATATAATATGTAGCAAATGTTATCTAGTTTTGAAGGAATATGCCTTCATAGTTTGGTGATGATGGCAGAGAGGTCACACCCGTTCCCATACCGAACACGGAAGTTAAGCTCTCTAGCGCCGATGGTAGTTGGGACCTTGTCCCTGTGAGAGTAGGACGTCGCCAAGCAACTAAAAACACAAGTCATTTGACTTGTGTTTTTTTATTTCCCATGAAATAGATTTGGTTCCATTAATAAAAAATTTGAAATATAGTAAGGGATTTTTTGAGCAGAAATACTTAGAAATTGATAAATAAATGGATAATCTTCAGAACTATAACTGCCAAGTAAGTCATACCACCAATCTGTTTCATACCTAGAAATCATGCTTAAATTATAGAGCAATAAATAATGAATGAGGAGTTCAGGTAATATTGGCTTAGGATTTCTAGGATCAGTCGTAAGTGGCAAATAATAAGTATTAGTAAGATGTTCATAGTATAAAGGAGTACTATACATAGGATTCCATGATTGAATGGGCGCTGTAAAAAGTAAATTCGATTGATTAGTCTTCTCAGGTACGTGCTGTATTGATAAATGCTTACAAGATGTTTCAATGTAACGAGAAAATCTCTCTTTAGTCATATGTAATCGATCTAGTAGGTTGACTGAAAAGGAGAGCTCATTTTTAATTGTTGAATCGATTTTATATAAAGTTGATCCTTTTTGACTATAACGAAATAAATTTTGTAATTCTGGAATATTTCCCATTAATTCTAACATGTTAAATTTTTCTGCTTCTAAGTGTTTCATGTGAAACAGTTGTTCTGCAACATGAGTAAATAATCCGTTTTTTTGTACCTTCACCTCATCTTCTAAAAATTGATACCCTTGTTTTTTTCGTTTGCGAGTTGTAACGCCATGAGCTAAAACAGTAGTGGATTCAGGATAGTTAGGGTCAATAGTTAGTAGGCATGCTTTAAAAAGTTGACTAATTCCATAAAATAACAACATTGGTTGAATGGAAAATGGAGCTGTCTTATATAATTCATAATAATTTTTTCCGTGTTCTAAGTAATAAATAAAGGGATAACAATTTTCAAAACTTTTTTTTTCGGCATCCTGAATAGAGGATTTTTCGTAACAACGGGCAAGATAACGTTGTACGTTTTGAGATGAAAAAAAGAAACTTAACTGCTGCCAAGTACAAGATGTTTGATGCATATATTACGCTCCTTTTATTGTCTAAAAATTCTAACATATATATACGTCCTTGACAGTATTTTAACCAATTGATAAGCTACTAATAATAATTTCTGGTATCATAGGGGGAACAATTATGTGGGAATCTAAATTTGTTAAAGAAGGTTTGACTTTTGATGATGTATTACTTGTACCAGCTAGGTCAGATATATTACCAAGAGAAGTAAGTGTTAAAACAGTTTTATCTGAAAGCTTACAGCTAAACATCCCGTTAATTAGTGCAGGAATGGATACAGTAACAGAAGCTGACATGGCTATTGCAATGGCTCGCCAGGGTGGTTTAGGAATTATTCATAAGAATATGTCTATTGAGCAACAAGCAGAGCAAGTTGATAAAGTAAAGCGCTCTGAAAGCGGCGTTATTTCAGATCCTTTCTTCTTAACTCCAGAACATCAAGTATATGATGCAGAACATCTTATGGGAAAATATCGTATCTCAGGTGTACCGGTTGTAAATAATTTAGATGAGCGAAAATTAGTTGGTATTATTACAAACCGTGATATGCGCTTCATCCAAGACTACTCAATCAAAATTTCTGACGTAATGACAAAAGAACAATTAATTACAGCTCCAGTTGGTACTACACTGGAAGAAGCTGAAAAGATCCTACAAAAGTATAAAATTGAAAAACTCCCTCTTGTTGATAATAACGGTGTATTACAAGGGCTTATTACAATAAAAGATATTGAAAAAGTAATTGAATTCCCAAACTCTGCTAAAGATAAGCAAGGACGCTTATTAGTTGGAGCAGCAGTTGGTGTAACAGCGGATGCAATGCTTCGCATCGATGCATTAGTAAAAGCTAGTGTAGATGCAATTGTACTTGATACAGCACATGGGCATTCTAAAGGTGTTATTGATAAGGTAAAAGAAGTTCGTGCTAAATATCCATCACTAAATATTATCGCTGGAAATGTTGCTACTGCTGAAGCAACGAAAGCACTAATTGAAGCTGGTGCAAACGTAGTTAAAGTTGGTATTGGACCAGGTTCTATTTGTACAACACGCGTTGTAGCCGGTGTTGGTGTACCACAATTAACTGCGGTTTATGATTGTGCAACAGAAGCTCGTAAACACGGCATTCCAGTTATTGCTGATGGCGGTATTAAGTACTCTGGTGATATGGTGAAAGCCTTAGCGGCAGGAGCACATGTTGTTATGCTAGGTAGCATGTTTGCAGGTGTTGCAGAAAGCCCTGGAGAAACTGAAATTTACCAAGGTCGTCAATTTAAAGTGTATCGTGGTATGGGTTCTGTCGGTGCGATGGAAAAAGGAAGTAAAGATCGTTACTTCCAAGAAGGCAATAAAAAACTTGTCCCAGAAGGTATTGAAGGACGAGTACCATATAAAGGACCTTTAGCAGATACAGTTCACCAATTAGTTGGTGGCTTACGTGCAGGTATGGGATATTGCGGAGCACAGGATTTAGAATTCTTACGCGAAAACGCACAATTCATTCGTATGTCAGGTGCTGGCTTACGTGAAAGTCATCCTCATCACGTACAAATTACAAAAGAGGCTCCAAACTACTCATTATAATGTCTTATATACAAATAGACAGAGATTTGATATCTCTGTCTATTTTTTTTTGATTATGTTAGAATAACGGTTATGTGAGTACATAGATATTGGGGGTAGCAAAAGTGAAAGGTATGTTTTGCAAAAGATTCATTGCTTTGGTAACAGTGCTTACACTAGCTTGTAGCATTTTTATGCCATATAGCAATGCATCAGCTGAAACAGGAGCCGCTTTAAACATTGAAGCAGGTGCGGCAATTTTAGTAGAAGCGAATTCTGGGAAAATTTTATATCAAAAGAATGCAGATGAATTATTATCCATTGCTAGTATGACAAAGATGATGAGTGAATATTTAGTTCACGAAGCAGTGGATAAAGGAAAACTTAAGTGGGACCAGAAAATTAAGGTTTCTGAATATGCATATAAGGTTTCACAAGATGCTTCATTATCAAATGTTGCATTAGAAAATGGTGGCTCTTATACAGTAAAAGAGTTATACGAGGCAATGGCAATCTTTTCTGCAAATGGTGCAACAATTGCATTAGCAGAAGCAATTGCAGGTAAAGAAGTAGACTTCGTAAAAATGATGAATGATAAATCGAAAGAACTAGGTTTGAAAAATTATAAATTTGTCAATTCTACAGGTTTAACGAATAAAGATTTAAAGGGAATGCATCCTGAAGGAACAACAGCGGATGAAGAAAATAAAATGTCTGCAAAGGATGTTGCAACTTTAGCACAACATTTAATTAAAGATTATCCAAAAGTGTTAGATACAGCAAAAATCCCTAAAAAAGAATTCCGTCCAGAAAAAGAGAAGTTTGCAATGTCGAACTGGAACTGGATGTTAAAGGGCTTAGTTAAAGAATATGATGGCGTAGACGGCCTAAAAACAGGCTCAACTCCAGAGGCAGGAGATTGCTTCACTGGTACGGTTGAAAGAAACGGAATGCGTTTTATTTCTGTAGTTATTAAAACAAGTTCTCATACAGCACGTTTTGATGAAACAAAGAAGCTATATGATTATGGATTTGCTAACTTTGAAGTAAAACAAATGTATAAAAAAGGTTCTTCAGTAAAAGGACAAGAAACAGTACGAGTAGAAAATGCGAAAGATAAAGATGTAGCAGTTCAAACGAAACAAGCTATTTCACTTCCAGTGCCAAAAGGAAGTAAAGATGTTTATAAAACGGAATTAAAAGAATCAAGCAAGGGACAAGAAGCACCTATTAAAAAGGGAGCTGCGCTTGGTCAAATGGTAATTACGCCAAAAGATACAAACGACCCTGGATTTTTAACTGGTAAGTCACTGCAAGTGGATCTTGTAACAACATCTGAAGTAGAAGAAGCAAACTGGTTTACTCGTGCTATGCGCGGAATTGGTTCATTCTTTAGTGGCATGTGGAATAGTGCTGTTGATACAGTAAAAGGTTGGTTTTAAAAGCTCCTCATGATAGGAGCTTTTTTTTATTCCTATTTTTCATACCGACTTTATGAAAAAGTAGTAGACAAGCATCTGATAGTTAGTGGTAGAATGTAAGAGTATTCTTAATTTTCGCCTTTAACGGGGGAAAGCAATTCACCTAGGGGGGTTTTTGTACATGACAAATGTAACAGGGACAGAACGTGTAAAACGTGGAATGGCAGAAATGCAAAAAGGCGGCGTTATTATGGACGTAGTTAACGCTGAACAAGCAAAAATTGCAGAAGAGGCAGGCGCAGTTGCCGTTATGGCATTAGAGCGTGTACCAGCAGATATTCGTGCAGCAGGTGGCGTTTCTCGTATGGCAGACCCAACAATTGTTGAAGAAGTTATGGGTGCGGTGTCAATTCCGGTTATGGCAAAATGCCGTATCGGTCACCTTGTAGAAGCACGTGTATTAGAATCATTAGGTGTAGACTATATCGATGAGAGTGAAGTATTAACTCCTGCTGATGAAGTATACCATTTAAATAAACGTGATTACACAGTTCCATTTGTATGTGGTTGCCGTGATATCGGAGAAGCTGCACGTCGTATTGCAGAAGGTGCATCTATGCTTCGTACAAAAGGTGAACCAGGAACAGGAAACATTGTAGAGGCAGTGCGTCATATGCGCCAAGTCAATGCAGAAATCCGTCAAGTTGCGAGTCTACGTGAAGATGAGTTAATGACATATGCAAAAAATACTGGCACTCCTTACGAAGTATTACTTGAAATTAAACGTCTTGGTCGCTTACCAGTTGTAAACTTTGCGGCAGGTGGTGTAGCAACACCAGCAGATGCAGCATTAATGATGCAACTTGGTGCTGATGGGGTATTTGTTGGATCTGGTATCTTCAAATCAGAAAACCCAGAGAAATTTGCACGTGCAATCGTTGAAGCAACGACTCATTATGAAGATTACGAACTAATTGCAAGCCTTTCTAAAGGATTAGGTAATGCAATGAAGGGTGTCGAAATTTCAACGTTATTACCAGAACAACGCATGCAAGAGCGTGGATGGTAATTAAAGGAGAACTTTAAAATGGTGAAAATCGGTGTACTAGGTCTTCAAGGTGCAGTTCGTGAGCATGTAAAATCAGTTGAAGCAAGTGGTGCAGAAGCTGTTGTTGTAAAGCGTATAGAGCAACTTGAAGAGATTGATGGTCTTATTTTACCAGGCGGTGAAAGTACAACAATGCGCCGTCTTATTGATAAGTATGCTTTCATGGAACCACTTCGTACATTTGCAAAGTCTGGTAAACCAATGTTTGGTACATGTGCAGGGATGATTCTTCTTGCGAAAACACTTATTGGCTATGAAGAAGCACATATTGGTGCTATGGATATTACAGTTGAGCGCAATGCGTTCGGACGCCAAAAGGATAGTTTTGAAGCTGCGCTTTCAATTGAAGGCGTGGGTGAAGACTTCATTGGTGTATTTATCCGTGCGCCGTATGTTGTAGAAGTAGCTGATAATGTTGAAGTGCTTTCTAAGCATGGTGACCGAATGGTAGCGGTAAGACAAGATCAGTTTTTAGCTGCTTCATTCCATCCGGAATTAACAGATGATCATCGTGTGACAGCATACTTTGTTGAAATGGTAAAAGAAGCGAAAATGAAAAAAGTTGTATAAGTAACTTGCAACTTGTATAAGATTATAGTAAATTGATGGTAACAATTTTATAAAATAAGCGTGTTGATAGGAAATAGTAACAAATGTCGTTTCTTATAGAGAGTCGATGGTTGGTGGAAATCGATAGAAACAGTTTGTGAATCCATCCTGGAATGGAATGTGGAATATCTTTTGGATTAGTAAGCATTCCCGGTGAAGAGCCGTTATTTCTACTTGAGAGGAAAGCGGTAATGCTTTCAACTAGGGTGGCAACGCGGGTTAACTCCCGTCCCTTTATATAGGGACGGGAGTTTTTTGTGTTTTATAAAATAAAAGGAGGAGTATATAATGCTTGATATTAAATTTTTACGTACAAACTTTGAAGAAGTAAAAGCGAAATTACAGCATAGAGGCGAAGATTTAACTGATTTCGGCCGTTTTGAAGAACTTGATACGAGAAGAAGAGAACTACTTGTTCAGACAGAAGAATTAAAAAGTAAACGTAACGAAGTATCTCAACAAATTTCTGTATTAAAGCGCGAAAAGAAAGATGCAGAGGCTCTAATTTTAGAAATGCGTGAGGTTGGAGAAAAAGTAAAGGATCTTGATAACGAACTTCGTACAGTTGAAGAAGACTTAGAAAGATTAATGTTATCTATTCCAAATATCCCTCATGAATCTGCTCCAGTTGGTGAAACAGAGGATGATAATGTAGTAGCACGTACTTGGGGAGAAGTGAAAGAATTTACTTTTGAGCCAAAACCACATTGGGATCTTGCTACTGATTTAGGAATTTTAGATTTTGAACGCGCTGGGAAAGTAACAGGAAGCCGCTTCGTATTTTACAAAGGTGCTGGTGCAAGATTAGAGCGTGCTTTAATTAGCTTTATGCTTGATCTTCATACTGATGAGCATGGATATGAAGAAGTATTACCTCCATATATGGTAAACCGTGCAAGTATGACGGGAACAGGACAACTTCCAAAGTTTGAAGAAGATGCATTCCGTATTGAAAGTGAAGATTACTTCTTAATTCCAACAGCTGAAGTACCTGTAACGAATATGCATCGTGATGAGATTTTAAATAAAGAGCAATTGCCTATAAGATATGCTGCATTTAGCTCTTGCTTCCGTTCTGAAGCAGGTTCAGCTGGTCGTGATACACGTGGTTTAATTCGCCAGCATCAGTTCAATAAAGTAGAGCTTGTGAAGTTCGTAAAACCAGAAGATTCTTATGAAGAATTAGAAAAATTAACAAATGATGCAGAACGCGTGTTACAATTATTAGAGTTGCCATATCGCGTTATGAGCATGTGCACAGGCGATTTAGGATTTACAGCAGCGAAGAAATACGATATTGAAGTATGGATTCCAAGCTATGGCACATATCGTGAAATTTCTTCTTGTAGTAATTTTGAAGCTTTCCAAGCGAGACGTGCAAATATCCGTTTCCGCCGTGAGCCAAATGGAAAACCAGAACATGTTCATACATTAAATGGATCTGGTCTTGCAATCGGACGTACGGTTGCAGCTATTTTAGAGAACTACCAACAAGAAGATGGTACAATTATAATTCCAGAAGTTCTTCGCCCTTATATGGGAGGAAAAACAGTTATTAAGTAAATTTAAACATTCATCGGTATGAGTGATTGGTAATTATGAGCGTTGTCAGTACTGTAATGTAGGAAGGGGAAAGTAAAATTTTCCTTTCCTCATAATTTATTTTAGTAGGGTTGACTAACTGTTTTTCTTTTGATATTATATTTGATGTCAATATGGAGGTATACCCAAGTCTGGCTGAAGGGATCGGTCTTGAAAACCGACAGGCGGCGAGAGTCGCGCGGGGGTTCGAATCCCTCTACCTCCTCCAGATATAATTGACAACAGCGCATATAAGTGGAGATTGGAGAACTCGTTACCAACACGTAACGAGTTTTTATTTTAAAACCAATCATAAAGTATGGTGTAAGGTAATTTTGTCCTTATTACACACTCATATTCCGATGATTATCTTCATAGATATGAAAGGAGTCAACATGGATCTTATTATACAAACGTTTCCTTTAGATGGAAAAACTTTATATTATGTACAATGTCCTGTCTGTAAGAACAATAGAATTTTAAACAGTGGTGCAAACGTATCACGCATTATTAGTGATGATACATTCCGTAAACTTTGTGGTTGTACTTGTGATGTAAAACAAGCTACGAGTAAAGTAGAGGCGCCAAAACAAGTTAAAAAAGCAGCTGTAAAGAAAGCGGTGGCTCCAAAACGTACAGGTAAAGTATTAACGGCAGTAATTAACGGGAAAGAAATGACTGTTAAAGAGATTGCTGAAGCATACGATATTAGTACAAGTACTGTTCGTCAGCGCATTAACGCAGGAAAACCTGAGAGTGAAATTATTGCTCCAACAAAGAAGAAGTAATTTAATAGGAAAACCCGTGCATATGCACGGGTTTTTTATTTTACAAGTTTACGTGTTTGTTTTAAAAAATGGCCAATTTTTCTAATGATTGGTTCGATTGAATCACCATCTTTTAAAATATCGTACTCATTAATATTTAAGCGTAATACAGGGCATGAATTAAAGTTGTTAATCCAGTTTTCATAACGTCCATGCATTTCTTTCCAGTACTCAATTGGTGTTTGCTGTTCCATTGGGCGCCCGCGTTCTTGAATACGATCGACAATATCATCGAAAGAACCTTCTAAGTAAATTAATAAGTCTGGATGAGGGAAGTAAGGAGTCATGACCATAGCGTCAAATAAACCTTTGTATGTTTCATAATCAGTTTCCGTCATTGTTCCTTTTTCATGATGCATCTTTGCGAAAATTCCAGTGTCTTCGTAAATGGAACGATCTTGAACAAAACCGCCACCATATTCAAAAATTCTTTTTTGTTCCTTAAATCGTTCTGCTAAAAAGTACACTTGTAGGTGGAAGCTCCAACGAGTGAAGTCCGCATAGAACTTGTCCAAATATGGATTGGAATCTACTTTTTCAAATGATGTGCGATAACCTAAAGCATTAGCTAATGCAGTTGTCATAGTTGATTTACCCACACCTACCGTTCCGGCGATAGTGATTACTGCGTCATTGGGTATATCATATTTTTGCCTTAAATTCATTATTATTTCGACTCCTTTAAGAGAGTATTTTGAAGGGCAGATAGGATGACGTTTAAATCATCAGGATTTTTTACAAAATCCATATCGTCTCCATTAAATTTCAATACTGGTATTTCCGGATGATCTTTTTTAAAAGCATCCATTGCTGTTTCATAATCTTTTGTGAGCTGTAGTAAGTAATTTGGATCCATGTTTTTTTCAAATTCTCTTCCGCGCATGGCGATTCGTTTTTGCAATGTTTCTAGGCTAGCTGTTAAATAAACAATGACATTTGGCACAGGCATATCTTGTGTAAGGATACGATAAATTTGCATGTATTTGTCATATTGGGAGTCTTTTAATGTGCGGGATGCAAAAATTAAATTTTTAAAGATATGGTAATCCGCTACTACTGGTTTCCTTTGATTCAAATACTTTATGTTAATGTCTTCTAATTGTTTGTATCTATTACAAAGAAAGAACATCTCTGTTTGAAAACTCCATTCGTCGATGTCTTCATAGAACTTTCCTAAAAAGGGATTTTCATCAACAATCTCTTTTAGTAAGTGGAGTTGCATGTGAGTTGAAATTTCCTTCGCAAGTGAAGTTTTTCCAACACCAATTGGTCCTTCAACCGTGATAAATGGTACTCCGGTCACGCTGTTTCCTCCTTTCAATCAGTGATTTACCGTGACTACTAAAAACACAAAACAGAATTATTGTAGCACAAGAGGGAAGCGAGCGGGTTAATTTGATATAAAAAGTTAGAAAATAGATATATGTATTAATTAAATTTTATTTTGGTTGATGATGTTATAGTTGCTTTCAATGTAGTTTCCATTATTTTTAAAGCATGTATATTATCTTGGTCGTTGTTAGAGGCGATACAATCCTCTGGTACATACAATGTATAATTTCTCATATGAGCATCATTAGCTGTAAATAGGATACATATATTTCCGGCAACCCCTGTTAATATTAGATTTTCTATTTTTAAATAACCTAGTAATGAATTTAAAGGTGTTTCATAAAAAGCGGAATAATGTGGTTTAATAAAAATGTAATCATCAGAACTTGGAGCAATCTTATGGATTATGTTTTCGCTATATTCATTTGTACAATGAGTAATAAGTTGGTCGATATCAGATCTCCACAGTTGATAATGGTCATTAACGTAAATTATAGGACAGCCGAAGGATTTCATTTTTTTCTTTAATTGTAAAATAGGGTTTGTTATAATTTCACATTTTTTAGCTAGAATGGGTCCGTGGGAAAATTGAAAGTCATTAATCATATCGATAATGAGCAAGGCGGTATTTTTCATATGTAATCCCCTCTCTTTTTTCTTTTAGGGTGGATTGAATTTGTAAAAGTTATCCCCTGTGTAGTAAATGGAAATAAGTGTACTTTATTTGTAATGAAAGGACTATGTTATGGAACAAGATCAAGATATTTATTTTATGCAATTAGCGATAGAAGAAGCTAAAAAGGCAGAGGAAATACAGGAAGTACCAATTGGAGCAGTTATAGTGTTAGATGGTGAGGTAATTAGTGTTGCCCATAATTTAAGGGAAACTGAGCAGAGATCAATAGCTCATGCTGAGTTGCTAGCGATAGATGAGGCGTGTAAAAAATTAGGGACATGGCGTTTAAAAGATGCAACATTGTATGTAACATTAGAACCTTGTCCAATGTGTGCAGGTGGAATTGTTTTATCACGAGTGAAGCGAGTTGTATATGGTGCAAGTGATCCGAAGGGCGGATGTGCAGGGACATTGATGAATCTTTTAACGGATGAACGCTTCAATCATCAATGTGAAGTAGTATCTGGTGTACTAGAGGAAGAATGCGGTACGTTGTTAACAAGCTTTTTTAGAGAGCTTCGTAAAAAAAGAAAAGCAATAAAAAAATTAGAGAAGAATACTGGGAACTAACGTATTTGCATTTTATAAAGAAACAAGTTATACTGATAATGCCTTTAATGAAGGCAACCGAATATTGGTTTTAACTTTGCCGTGCTAAGCGGGGAGGTAGCGGTGCCCTATACTCGCAATCCGCTCTAGCGAGGCCGAATCCCCTCTCGAGGTTATGTTGCTGTAAGGTCTGCCTTAAGTAAGTGGTGTTGACGTTTGGGTCCTGCGCAACGGGACCCCGTGAACCTTGTCAGGTCCGGAAGGAAGCAGCAATAAGCGGGTCTTCTCGTGTGCCGCAGGAGTGCCTGAACCGAGCTAACTGCTTGAGTAACGCTTATGGTACGTAATCGACGGAGGGTGCACGGCAGTTATATATGTATACAAAACTCACCTTAATACAAAGGTGAGTTTTTTGTATAGAAAATAACTTTTGGAATCTATAAACAGAATGGGTTATAATAAATGAGATAATAACCTTTGAGGGAGGCCGTATTTTCGTGTCATACCAAGCGTTATACCGAACATGGAGACCGCAAAAGTTCGAAGATGTAGTCGGTCAAAAGCACGTGACAAAAACGTTGCAAAATGCCCTTCTTCAAGAGAAAGTTTCACATGCTTATTTATTTTCTGGCCCGAGGGGAACAGGAAAAACGACAATTGCAAAAGTATTTGCAAAAGCAATTAACTGTGAACATGCTCCGGTAGCTGAACCTTGTAATGAATGTCCTTCTTGTTTAGGAATTACACAAGGATCCATTTCAGATGTATTAGAAATTGATGCGGCTTCAAATAACGGTGTAGATGAAATTCGAGATATTAGAGATAAAGTAAAATATGCTCCAAGTGCTGTAGAATATAAAGTATACATTATTGATGAAGTTCACATGCTTTCTATGGGTGCATTCAATGCGCTTTTAAAAACCTTAGAAGAGCCGCCAGGACATGTTATCTTTATTTTGGCGACAACAGAACCTCATAAGATCCCGCCTACAATTATTTCACGTTGTCAGCGTTTTGAATTCCGAAAAATATCAGTGAATGATATTGTTGAGAGATTATCAACGGTCGTGACAAATGAAGGTACGCAAGTGGAAGATGAGGCATTACAAATTGTTGCGCGTGCTGCTGAAGGTGGTATGCGTGACGCACTTAGTCTTATTGATCAGGCTATATCTTATAGTGATGAGACCGTTACGACAGAAGATGTATTGGCCGTAACAGGATCTGTTTCTCAGCAATACTTAGGCAATTTAGTAGAATGCATACGTGAAAATGATGTATCAAGAGCATTGCAAATCATAGATGAAATGATGAGTAAAGGGAAGGATCCAGTTCGTTTTATGGAGGATTTCATTTACTATTATCGTGATATGCTTTTATATCAAACTTCACCGCAACTAGAACATATGTTGGAACGAGTAATTGTAGATGATCAATTCCGTAAGTTGAGTGAAGAAATGCAACCGGAAGTGATCTATGAGATTATTCATACCCTTAGTAAGGGACAACAGGAAATGAAGTGGACAAATCATCCGCGTATTTTCTTAGAAGTTGTTATGGTGCAATTGTGTCAACAGTTTATGATGCAAGCAAATGGTACAGATCGTTTGCAAGCAATTATGAACAGGATGCAGCAACTGGAGAAAGAGTTAGAGCAAGTTAAAAAGAACGGTGTGCCAGCTGGTGTACAACAGGAAGTAAGAGAGACACGTGCAACACCAAAGCCGGTAAGAACAGGAAGTATGAAGATTCCTGTCGGACGTGTAAATGAAGTATTAAAACAAGCGAAGCGTCAAGATTTAGAACAATTAAAAGCTGTATGGGGTGAGTTGTTAGGAAGACTCAAATCATATAACAAAGTAGCGTTTGCTGTTTTACTAGAAAATAGCGAACCAGTGGCAGCTTCAGATGACACTTACGTTTTAGCATTTCAATATGAGATTCACTGTAAGATGGCGAGCGAAAATCGAGAAGCTATGGATACAGTAGAACAAGCTTTATTTGAATTGCTAAGTAAAAGGTTAAATATGATTGCCATTCCAAAAAGTGAATGGGGTAAAATCCGTGAAGACTTTTTACAACGTGAAGGTGGAGAGTCTGAAGAAAGCCCAGAGAAAAAGGAAGATCCTCTTATAGAAGAGGCAGTGAAATTAGTAGGGCAAGAACTCATTGAAATAAAAGAGTAATAATAATTAGGAGGAATTAATTATGATGCGTGGCGGAATGGGAAATATGAATAACATGATGAAACAAATGCAAAAGATGCAAAAGGACATGGCGAAAGCACAAGAAGAGCTTGGTGAAAAAACAGTTGAAGGTACAGCTGGCGGCGGAATGATTACAGTTATCGCAAATGGTCACAAGCAAATTCTTGAAGTGAAGATTAAAGAAGAAGTTGTAGATCCAGAAGATATCGAAATGCTACAAGACTTAGTATTAGCTGCAACAAATGATGCACTTAAAAAGGCTGATGAGCTTTCAAATTCTACAATGGGTAAATTTACAAAAGGTTTAAACTTACCAGGTGGAATGTTCTAGGAGGATATTGATACATGCATTATCCAGAACCAATATCAAAACTAATCGATAGTTTTATGAAGTTGCCAGGTATCGGACCGAAAACAGCGGTTCGATTGGCATTTTTCGTATTAGATATGAAAGAAGATGATGTGTTAGGTTTCGCGAAAGCACTTGTAAATGCGAAGCGAGATTTAGCGTACTGTTCTGTATGCGGACATATTACTGATCGTGATCCTTGTTATATTTGTAATGATTCACATCGAGATCAATCAGTTGTTTGTGTCGTACAAGAACCGAAAGATGTAATCGCGATGGAAAAAATGAAAGAGTATCAAGGTGTATATCATGTGTTACGTGGTGCGATTTCTCCTATGGAGGGAATTGGACCGGAAGACATTAATATCCCGCAACTCTTAAAGCGACTACATGATGAAACGGTACAAGAAGTGATATTAGCAACAAACCCTAATATTGAAGGGGAAGCTACAGCGATGTATATCTCCCGCCTCTTAAAACCTACAGGCATTAAAGTAACTCGTATTGCACATGGTCTGCCAGTTGGTGGAGATTTAGAATATGCAGATGAAGTGACATTATCCAAAGCGTTAGAAGGTCGCAGAGAAGTATAAGAGGAGAAACGAAAATGTTCTTTCAAAAAAAGGGTAAATTGCGTAAAGAGTATGACGATAAGTTAATTGTACTTTTGGAAAAAGTGAAGAATGAGTGGTTACGTCAGAAGAGAATGGTCGAACAAAGTGTAGAACCGTCTCAAGATGTCATTTGTTCTTTGAAAATAGCAGAGGCGAAATATTTCTTTTTGTTGAAAGAAGCAAAGCGTCGTCCTGTAAAAATGGAACAATGGTAAAAGGTTCTGCTTTCTAAGCAGGCCTTTTTATTTTATTTGTTAAATGCTGAGGTATCGTTTTATTTAGTTTATATAAAAGAGATGCTGCATATGATAACTGTTCTTTTTTATTGTCTTGTCCCATACAAATAGATGTATAGGTCATTCATAAGGAGGAAAAAATGAATTCTACAATTATTATTGTTGGCATTCTTACTTTAGTATTTATTTTTCTTGTTTTTGGTGTTGCCTCTAAGCCATTACGTTTTATAGGTAAGGTGATTTTTCATGTTACTTTAGGAATAGCATTGCTTTTTATCGTAAATGTTGTAGGGACATATTTTGATTTTCATATCCCGATTAACATGGGGACAGCAGCAATAACGAGTTTGTTAGGCTTACCGGGTGTGGCAGCATTAGTGATTATTAAGCTTTATATCATGCCAAGATAAAATTATTTTGGCATTTTTTTAAAAAGTGTTGACTATTAAATGATTAATATGGTAAATTAATAAGCGTCGTCAGCAACGAAAGAAAAAAGCTGTTGACAGATTTAACGAGAAGTGTTAAATTATAAAAGTCGCTGAAACGCGATATTGAACTTTGAAAACTAAACGAAACAAACAACGTGAAACGTCAATTTTTATTTTAGATGCTAGACAAACTAACTTTATTGGAGAGTTTGATCCTGGCTCAGGATGAACGCTGGCGGCGTGCCTAATACATGCAAGTCGAGCGAATGGATTAAGAGCTTGCTCTTATGAAGTTAGCGGCGGACGGGTGAGTAACACGTGGGTAACCTGCCCATAAGACTGGGATAACTCCGGGAAACCGGGGCTAATACCGGATAACATTTTGAACCGCATGGTTCGAAATTGAAAGGCGGCTTCGGCTGTCACTTATGGATGGACCCGCGTCGCATTAGCTAGTTGGTGAGGTAACGGCTCACCAAGGCAACGATGCGTAGCCGACCTGAGAGGGTGATCGGCCACACTGGGACTGAGACACGGCCCAGACTCCTACGGGAGGCAGCAGTAGGGAATCTTCCGCAATGGACGAAAGTCTGACGGAGCAACGCCGCGTGAGTGATGAAGGCTTTCGGGTCGTAAAACTCTGTTGTTAGGGAAGAACAAGTGCTAGTTGAATAAGCTGGCACCTTGACGGTACCTAACCAGAAAGCCACGGCTAACTACGTGCCAGCAGCCGCGGTAATACGTAGGTGGCAAGCGTTATCCGGAATTATTGGGCGTAAAGCGCGCGCAGGTGGTTTCTTAAGTCTGATGTGAAAGCCCACGGCTCAACCGTGGAGGGTCATTGGAAACTGGGAGACTTGAGTGCAGAAGAGGAAAGTGGAATTCCATGTGTAGCGGTGAAATGCGTAGAGATATGGAGGAACACCAGTGGCGAAGGCGACTTTCTGGTCTGTAACTGACACTGAGGCGCGAAAGCGTGGGGAGCAAACAGGATTAGATACCCTGGTAGTCCACGCCGTAAACGATGAGTGCTAAGTGTTAGAGGGTTTCCGCCCTTTAGTGCTGAAGTTAACGCATTAAGCACTCCGCCTGGGGAGTACGGCCGCAAGGCTGAAACTCAAAGGAATTGACGGGGGCCCGCACAAGCGGTGGAGCATGTGGTTTAATTCGAAGCAACGCGAAGAACCTTACCAGGTCTTGACATCCTCTGAAAACCCTAGAGATAGGGCTTCTCCTTCGGGAGCAGAGTGACAGGTGGTGCATGGTTGTCGTCAGCTCGTGTCGTGAGATGTTGGGTTAAGTCCCGCAACGAGCGCAACCCTTGATCTTAGTTGCCATCATTAAGTTGGGCACTCTAAGGTGACTGCCGGTGACAAACCGGAGGAAGGTGGGGATGACGTCAAATCATCATGCCCCTTATGACCTGGGCTACACACGTGCTACAATGGACGGTACAAAGAGCTGCAAGACCGCGAGGTGGAGCTAATCTCATAAAACCGTTCTCAGTTCGGATTGTAGGCTGCAACTCGCCTACATGAAGCTGGAATCGCTAGTAATCGCGGATCAGCATGCCGCGGTGAATACGTTCCCGGGCCTTGTACACACCGCCCGTCACACCACGAGAGTTTGTAACACCCGAAGTCGGTGGGGTAACCTTTATGGAGCCAGCCGCCTAAGGTGGGACAGATGATTGGGGTGAAGTCGTAACAAGGTAGCCGTATCGGAAGGTGCGGCTGGATCACCTCCTTTCTATGGAGAATTGATAAGCGCTGCTTATCAATATGAGTTTCCGTGTTTCGTTTTCGTTTAGTTTTGAGAGTTCAATTCAGTGTTGACTCTTAAATGAGGATATGATATAAATAAATCCTGCAATTTGTATGGGCCTATAGCTCAGCTGGTTAGAGCGCACGCCTGATAAGCGTGAGGTCGATGGTTCGAGTCCATTTAGGCCCACCATACATTTTGGGGCCTTAGCTCAGCTGGGAGAGCGCCTGCCTTGCACGCAGGAGGTCAGCGGTTCGATCCCGCTAGGCTCCACCAAAAAGCTATTTTAAATAGCAAATGGTATGTTCTTTGAAAACTAGATAACAGTGTAGCTCATATTTTTTAATTTTAGTTTGGTTAAGTTAGAAAGGGCGCACGGTGGATGCCTTGACACTAGGAGTCGATGAAGGACGGGACTAACGCCGATATGCTTCGGGGAGCTGTAAGTAAGCTTTGATCCGAAGATTTCCGAATGGGGAAACCCACCATACGTAATGGTATGGTATCCTTATCTGAATACATAGGGTAAGGAAGACAGACCCAGGGAACTGAAACATCTAAGTACCTGGAGGAAGAGAAAGCAAATGCGATTTCCTGAGTAGCGGCGAGCGAAACGGAACATAGCCCAAACCAAGAGGCTTGCCTCTTGGGGTTGTAGGACATTCTATACGGAGTTACAAAGGAACGAGGTAGACGAAGCGACCTGGAAAGGTCCGTCGTAGAGGGTAACAACCCCGTAGTCGAAACTTCGTTCTCTCTTGAATGTATCCTGAGTACGGCGGAACACGTGAAATTCCGTCGGAATCTGGGAGGACCATCTCCCAAGGCTAAATACTCCCTAGTGATCGATAGTGAACCAGTACCGTGAGGGAAAGGTGAAAAGCACCCCGGAAGGGGAGTGAAAGAGATCCTGAAACCGTGTGCCTACAAATAGTCAGAGCCCGTTAACGGGTGATGGCGTGCCTTTTGTAGAATGAACCGGCGAGTTACGATCCCGTGCGAGGTTAAGCTGAAGAGGCGGAGCCGCAGCGAAAGCGAGTCTGAATAGGGCGTTTAGTACGTGGTCGTAGACCCGAAACCAGGTGATCTACCCATGTCCAGGGTGAAGTTCAGGTAACACTGAATGGAGGCCCGAACCCACGCACGTTGAAAAGTGCGGGGATGAGGTGTGGGTAGCGGAGAAATTCCAATCGAACCTGGAGATAGCTGGTTCTCCCCGAAATAGCTTTAGGGCTAGCCTTAAGTGTAAGAGTCTTGGAGGTAGAGCACTGATTGGACTAGGGGTCCTCATCGGATTACCGAATTCAGTCAAACTCCGAATGCCAATGACTTATCCTTAGGAGTCAGACTGCGAGTGATAAGATCCGTAGTCAAAAGGGAAACAGCCCAGACCGCCAGCTAAGGTCCCAAAGTGTGTATTAAGTGGAAAAGGATGTGGAGTTGCTTAGACAACTAGGATGTTGGCTTAGAAGCAGCCACCATTTAAAGAGTGCGTAATAGCTCACTAGTCGAGTGACTCTGCGCCGAAAATGTACCGGGGCTAAATACACCACCGAAGCTGCGGATTGATACCAATGGTATCAGTGGTAGGGGAGCGTTCTAAGGACAGTGAAGTCAGACCGTAAGGACTGGTGGAGTGCTTAGAAGTGAGAATGCCGGTATGAGTAGCGAAAGACGGGTGAGAATCCCGTCCACCGAATGCCTAAGGTTTCCTGAGGAAGGCTCGTCCGCTCAGGGTTAGTCAGGACCTAAGCCGAGGCCGACAGGCGTAGGCGATGGACAACAGGTTGATATTCCTGTACCACCTCTTTATCGTTTGAGCAATGGAGGGACGCAGAAGGATAGAAGAAGCGTGCGATTGGTTGTGCACGTCCAAGCAGTTAGGCTGATAAGTAGGCAAATCCGCTTATCATAAAGGCTGAGCTGTGATGGGGAAGCTCCTTATGGAGCGAAGTCTTTGATTCCCCGCTGCCAAGAAAAGCTTCTAGCGAGATAAAAGGTGCCTGTACCGCAAACCGACACAGGTAGGCGAGGAGAGAATCCTAAGGTGTGCGAGAGAACTCTGGTTAAGGAACTCGGCAAAATGACCCCGTAACTTCGGGAGAAGGGGTGCTTTCTTAACGGAAAGCCGCAGTGAATAGGCCCAAGCGACTGTTTAGCAAAAACACAGCTCTCTGCGAAGCCGTAAGGCGAAGTATAGGGGGTGACACCTGCCCGGTGCTGGAAGGTTAAGGAGAGGGGTTAGCGTAAGCGAAGCTCTGAACTGAAGCCCCAGTAAACGGCGGCCGTAACTATAACGGTCCTAAGGTAGCGAAATTCCTTGTCGGGTAAGTTCCGACCCGCACGAAAGGTGTAACGATTTGGGCACTGTCTCAACCAGAGACTCGGTGAAATTATAGTACCTGTGAAGATGCAGGTTACCCGCGACAGGACGGAAAGACCCCGTGGAGCTTTACTGTAGCCTGATATTGAATTTTGGTACAGTTTGTACAGGATAGGCGGGAGCCATTGAAACCGGAGCGCTAGCTTCGGTGGAGGCGCTGGTGGGATACCGCCCTGACTGTATTGAAATTCTAACCTACGGGTCTTATCGACCCGGGAGACAGTGTCAGGTGGGCAGTTTGACTGGGGCGGTCGCCTCCTAAAGTGTAACGGAGGCGCCCAAAGGTTCCCTCAGAATGGTTGGAAATCATTCGTAGAGTGCAAAGGCATAAGGGAGCTTGACTGCGAGACCTACAAGTCGAGCAGGGACGAAAGTCGGGCTTAGTGATCCGGTGGTTCCGCATGGAAGGGCCATCGCTCAACGGATAAAAGCTACCCCGGGGATAACAGGCTTATCTCCCCCAAGAGTCCACATCGACGGGGAGGTTTGGCACCTCGATGTCGGCTCATCGCATCCTGGGGCTGTAGTCGGTCCCAAGGGTTGGGCTGTTCGCCCATTAAAGCGGTACGCGAGCTGGGTTCAGAACGTCGTGAGACAGTTCGGTCCCTATCCGTCGTGGGCGTAGGAAATTTGAGAGGAGCTGTCCTTAGTACGAGAGGACCGGGATGGACGCACCGCTGGTGTACCAGTTGTTCTGCCAAGGGCATAGCTGGGTAGCTATGTGCGGAAGGGATAAGTGCTGAAAGCATCTAAGCATGAAGCCCCCCTCAAGATGAGATTTCCCATAGCGTAAGCTAGTAAGATCCCTGAAAGATGATCAGGTTGATAGGTTCGAGGTGGAAGCATGGTGACATGTGGAGCTGACGAATACTAATAGATCGAGGACTTAACCATATAATATGTAGCAAATGTTATCTAGTTTTGAAGGAATATGCCTTCATAGTTTGGTGATGATGGCAGAGAGGTCACACCCGTTCCCATACCGAACACGGAAGTTAAGCTCTCTAGCGCCGATGGTAGTTGGGACCTTGTCCCTGTGAGAGTAGGACGTCGCCAAGCAACTAAAAACACAAGTCATTTGACTTGTGTTTTTTTGTATTGTTAAAAAGAACGGGAAAGAAGTAAGGGTAATACAAACACGTTGCCCAAGAGTTAATCATATTATATAAGAGATGGGTGTATATTTTTCTGTAAATTGTTAAGGATTAGAAGTATAAAATAGGTTCACTAAAATAGGGAGGGAAGGCTATGAAATTACAAAGTGAAGTTTGTATTGTTTGTGAGACAAAAAGAAAAGAAGGTATATATGTTTATAATAATTTAATATGCTATGAATGTGAAAAGGATATGGTGAATACAGAGACAGATGATCCGAAATATATACATTATTTAAAGCAGCTTCGAAAATTAGAAGTATCATATTTTTAAATAGGCATATGCCTATTATTTTTTTTGTTCTGTATAATAGATAGAGAATGAATAATAAGGAAGAGATGTAGATGAATCAAAATCGTATGCCTTTATATGAGGCGTTAATAGAGTTTAAAGAAAGAGGGCCGTTATCCTTTCATGTTCCAGGTCATAAGAATGGTTTAAACTTCCCTCAGGAGGCAATAAGAGAGTTTAAAGATATTCTATCTATTGATGTAACTGAGTTAGCAGGACTAGATGATTTGCATAGTCCGTTTGAATGTATAGATGAGGCACAACAATTATTGGCTGAAGTTTATAATACAAAGAGGAGCTATTTTTTAATTAATGGTTCAACAGTCGGGAACTTAGCAATGATTTTGTCTTGTTGTGGGGAACATGATATTGTTCTTGTACAAAGAAATTGCCATAAATCAATTATTAATGCTTTAAAACTTGCGGGAGCAAATCCCATTTTTTTAGATCCATGGATTGATGAAGTTTATAACGTACCGGTGGGAGTTCGTAACGAAATTATTAAGAAAGCAATTGAAAAGTATCCAAATGCGAAAGCACTCATTTTAACGCATCCTAATTATTATGGTATGGGTATGGATCTAGAGGCAAGCATCGCTTTTGCACATGCACATAAAATCCCTGTTTTGGTAGATGAGGCACATGGGGCACATCTGTGCTTGGGAGAACCATTCCCGAAGTCAGCATTAACATATGGTGCAGATATTGTAGTTCATTCTGCACATAAAACATTACCCGCAATGACAATGGGTTCCTATTTACATATAAATAGTCACTTAGTAGACGAAGAGAAGGTTACTACTTATTTAAGTATGCTACAATCTAGTAGTCCATCGTATCCAATTATGGCTTCCTTGGATATAGCACGCTTTACAATGGCGCGTATAAAAGAAGAAGGTCACAGTGAAATTGTTGAGTTTTTACGAAGATTTAAGGAACAATTACGTTCTATTCCCCAAATCGCCATTTTAGAATATCCGTTGCAAGATGAGTTAAAGGTCACCGTACAAACTCGTTGTCAGTTATCAGGGTACGAATTACAGTCTGTATTTGAAAAGGTCGGTATATATACAGAGATGGCTGATCCGTACAATGTCCTATTTATTTTACCCTTACAAGTAAATGAGGGATATATGAAGGTTATAGAGATGATCCGAGTAGCATTGCAACATTATGAGGTGAAAGACAAGAGGGAATCTATTCGTTATACTTATAAAGGTGAATTCTCTCTTTTACCGTATACGTATAAACAACTAGACGGATATGAAACAAAGATAGTATCTATAAAAGAGGCTGTTGGAATGATAGCGGCGGAAATGGTGATTCCGTATCCACCTGGAATTCCATTGATTATGTATGGAGAGAGAATTACTTCAGAGCATAAAGAGCAAATTATGTATTTAGAGAGAGCAGGAGCTCGTTTTCAAGGTAATACGAAATATATGAAAGTGTATGATATAGAAAGTAGGTTTTAGGATGAAGGGATTATTTGTAACAATTGAGGGCCCAGAAGGTTCAGGTAAAACAACGTTAATTAAAAGCTTATTGCCATATTTTGAAAAAAAGGCACAAAAGGTAATGGCGACAAGGGAACCAGGCGGTATTGCAATTTCTGAGGACATTAGGACGATTTTACATAAACAAGAATATACGATGATGGAAGCACGTACAGAAGCGCTTCTTTATGCTGCTGCGCGCAGACAACATTTAGTAGAAAAAGTTATGCCAGCACTTAATGAGAACTACCTCGTGTTATGTGATCGTTTTATAGATAGCTCTTTAGCATACCAAGGCTATGCAAGAGGATTGGGTATGGATAAGGTATTTGAAATAAATCGTTTCGCAACAGAGGACTGTATGCCTAGTTTAACAATTTATCTAGACATTGAGCCTGAGGTTGGTTTGGCTCGGATTGAAAAAGATGCAGGACGTGAAGTAAATCGACTAGATATGGAAGATATCTCTTTCCATAAACGTGTGCGCGAAGGGTATTTACAAGTTGTAGAACGTTTCTCGGATCGTATTGTATTGGTAAATGCTGATCAGCCGATGGAAAAACTTATAGAAGAAGTTGTTCAGATTATAGAAGATAAATTGTTATAATAGAAGGAAAGAATGAAATAAGTGAGGTATGCATTATGACGAAGACGTGGGAGCAGCTTTCTGCTATACAACCCATCGGTGTAAAAATGTTGATGAATAGCATTGCAAAAGAGCGTATATCCCACGCTTACTTGTTAGAGGGAGGGAAAGGGACAGGAAAGTTTGCGACAGCAATTCAAATGGCAAAGAGTTTCCTCTGTTCTGAGCGGAATGGGGTAGAGCCCTGCCATGTATGTACAAACTGTAAGCGAATTGATTCAGGTAACCACCCTAACTTACATATTGTAAAACCAGACGGATTATCTATTAAAAAGCAGCAAATTCATGATTTACAAGAAGAGTTTTCAAAAACAGGATTAGAGGCAAATAAAAAATTATATATTATTGAGCACGCAGATCGTATGACAGCAAATGCGGCAAATACACTTTTGAAATTTTTAGAAGAACCAAGTAGTGATACAACTGCTATTTTACTTACTGAACAAAGTCATCAAATTTTAAATACGATTTTATCTCGTTGCCAAGTTGTTACGTTTAGACCGTTACCTACGGAATCTTTAATTAGAAGATTACAGGATGAAGGGATTACAGCATCTTTATCGACACTTGCTGCTCAACTTACAAATAGTTTTGATGAAGCTTTAGCTTTATGTAGTGATGAATGGTTTGCACAAGCACGAGCTTTAGTGATAAAATTATGTGAAGCGCTCGAAAAAGATAAAACCTCTATTTTTTTTGTACAAGAAAAATGGGGAAAACACTTTGGAGAGAAAGAACAATTACAGCAAGGTTTAGATATGTTACTCCTTATTTATAAGGATTTATTATATGTTCAACTTGGAGAAGAAGATCGTCTTGTTTTTCATGATCAGAAAGAGATGTTTGAATCGTTTTCCTATGCTCAGAAGCGCATTGTATCAGCTCTCTTTAATATATTAGAGGCAAAAAATAGAATCAACGCTAATGTAAATGCGCAGCTTGTGTTCGAACAGTTAGTGTTGCGGTTGCAGGAGGGATGACCGTTTTGTATGATGTAGTAGGTGTTCGCTTTAAGAAGGCCGGAAAGGTATATTACTTTGATCCAAACCAGTTCGATATCTCTGAAAATGAGTTTGTCATTGTAGAAACGGTAAGAGGTATTGAATACGGAAAAGTAGTTATTACCAAAAAACAAGTTGATGAAAACGACGTTGTATTACCGCTAAAAAAGGTTATTCGTATTGCAAATGAAAATGATCGTACCATTGTTGAAGAGAACAAACATGCTGCCAAAGAAGCATATCAAGTCTGTCAACAAAAGGTAGTAGAGCATAATCTTGATATGAAACTTGTAGATGTAGAGTATACATTCGATCGTAATAAGATTATTTTCTATTTTACTGCGGATGGTCGGATCGATTTCCGCGAACTAGTGAAGGACTTAGCCGCAATTTTTAGAACAAGAATTGAACTAAGACAAATTGGTGTTCGTGATGAAGCGAAGATGCTAGGTGGTATTGGTCCATGTGGTCGTATGCTTTGTTGTTCTACTTTTTTAGGGGATTTTGAACCTGTATCCATTAAAATGGCAAAGGATCAAAATTTATCATTAAATCCTGCAAAAATCTCTGGTTTATGTGGTCGCTTAATGTGTTGCTTAAAATATGAGAATGATGAATATGAGGCAGCAAAGGAACAACTTCCTGATTTAGATCAACGTATACAAACCCCGCATGGTACTGGCCGTGTTATCGGATTAAATATTTTAGAAAGATTAATTCAAGTGGAACTAGTAGACAAGGAACGGATAGTAGAATATACGTTAGATGAGTTAGTGAATAAAGGGGTCGTTTCGAGTCAAACCACAGATTAATGAGGTGGGTGCTTGTGGAGAAAAAAGATATTTTTGAATCGGTTTCTAGTATGGAAGAGCAAATTGGACATTTATATAAACAGTTGGGAGAGTTAAAACAGCATCTTGCAGAGTTGTTGGAAGAAAACCAGCATATAAAAATGGAAAATAACAATTTGCGACACCGTTTTGAAGAAGTGCAGAATAAAGAAAAACAAAAAACTCAAAAACGTAAAGAAGTGAAGCCGAAAACAGATATTGGTGAAGGCTATGACAATTTAGCGAGACTGTATCAAGAAGGTTTTCATATTTGCAATCTACATTATGGAAGTGTACGTAAAGAGGGAGATTGTTTATTCTGTCTGTCATTCTTAAATAAAAAGTGAAATTACCTTTCCAATTATAATTGGAAAGGTAATTTTTTATACATGAAATAGGGTAGGTTAAGGGTAAGAAAAGGAGCAGTATATGAATTTATATGAAGATGAACGTTTAGATTACTTATTAGCACAAGACATGAAGATTATACAAAGCCCATCAGTATTTAATTTTTCTTTAGATGCCGTTTTACTTGCAGATTTTGCATGGGTACCAATTCAAAAGGGGAATTTACTTGATTTGTGTACAGGTAACGCGGTTGTTCCCCTTCTATTAAGTACAAGAACAAAAGGAAATATTACTGGGGTGGAAATTCAAGAACGCTTATATGATATGGGAGTAAGAAGTGTTCAATACAATGGGTTGGAGGAAAGAATTCACCTCATACATGGAGATTTGAAAGATATGCCAGAGAAACTTGGGCGTCATCAATATGATGTTGTTACATGTAATCCACCATATTTTCAAACACCTCAAACTTCAGAGAAAAATATGAATGAACATTTAGCGATAGCTCGTCATGAAATTATGTGTACATTAGAAGATGTTGTATCTGTAAGTAGTCAGTTAGTAAAACAAGGTGGGAAAGTAGCGTTTGTACATCGTCCAGGGCGATTACTAGACATTGTCACATTAATGCGTAAATATAAAATTGAACCAAAGCGTGTGCAATTTGTTTATCCTAAGGTTGGAAAAGAAGCAAATACATTGTTAATTGAAGGAATTAAGGATGGAAATGCAGATTTGAAAATTTTACCGCCTCTCGTTGTATATGAGAACAATAACGAATATACAAAGGAGCTACGTTCGATTTTATATGGAGAAGAATAAGCACTTTTTTTATGTGGTAGAGTGCTCTGATGGAAGTTATTATGCTGGATATACAAACCATATAGAAAAGAGAATTCAGACTCATAATAGCGGCAAAGGAGCTAAGTATACACGCGTCAGGCTTCCTGTTGTTTTAAAATATGTAGAGACCCACGATGATAAGCGTACAGCTATGCAAGCGGAGTATTACTTTAAGCAATTAACGAGAAAACAAAAAGAGGCATATATGCAAAAAGGAGAACGCTATGTGGCAACAAAAAAGCTTTCAACAAAATGAAAAGGGAGTTTTATATTTAGTACCAACTCCTATTGGAAATCTAGAAGATATGACATTTCGTGCAATCCGAATTTTAAAAGAAGTTGATTTAATTGCTGCTGAAGATACGAGACAAACGAAAAAACTTTGTAATTATTTTGAAATTGAAACACCTGTTACGAGTTATCATGAGCACAATAAAGAAGTAAGTGGGAAGAAACTATTAGAGAAATTAGAGGATGGAAAGAATGTAGCACTTGTTAGCGACGCTGGTATGCCGTGTATTTCTGATCCAGGTTACGATATTGTCGTTGAGGCAGTAGCTGAGCAATATCATGTAATTCCGCTTCCTGGAGCAAATGCAGCCCTTACAGCATTAATTGCATCCGGTCTTGAAACAAAGCAGTTTTATTTCTATGGTTTCTTGCAGAGAAACAAAAAGGAACGAAAGATGGAGTTAGAAAAGCTTCGTTATGTACAAACTACAATGATGTTTTATGAAGCGCCTCATCGTTTAGACGATACTTTAATTTCGATGCAGGAAGTGTTGGGAAATAGAGAGATTGTATTATGTCGAGAGTTAACTAAAAAATTTGAGGAATTTATTCGAGGGACAATCGAAGAAGCAATTGAGTGGACGAAGCAAAATGAAGTACGTGGTGAGTTTTGTATTTTAGTAGCTGGTTCAACAGAAGAACCTGCTCCAGAAGAACAATGGTGGGAATCTCTTTCGGTATATGATCATATTGAATATTATATAAATGAAAAAAGTATGAATTCAAAAGAAGCGATTAAAACAGTCGCTAAAGATCGAGATTTGTCGAAAAGAGATGTATATCAAATCTATCATGTCGATAAAAAATAAGCTTCTCATAATTGAGAAGCTTATTTTGCTGTTTCGATATAATCTTGAAGTTCGTTTAAGATTTGCTCAGCGCCTTCTTTGCTTAAGATGATTTTACCTTCAGCTAAAGAAAGGTTACCGTCAGATACTTCACCAGTTACTTGGCAAGTCATGTTTGGTTTATATTTCTTTAAGATGATTTTTTCGTCATCAACATAGATTTCAAGAGCGTCCTTTTCTGCAATACCTAAAGTACGGCGTAATTCGATTGGAATTACTACACGACCTAATTCATCAACTTTACGAACAATACCAGTAGATTTCATAATTTTTTTCCTCCTAAATAAATAGTTTATAAGTTTCGAGTCTATTTTTAGATTCGTCATTTTTCGACAAAATACCCTATGGACATATGATACCAATCATTTACATTTCCGTCAATTCTTAAATTCTATATTTTTTAAAAAGATTTATAGATTTCTTATTTCTTATATATAATAGATTGAGAGGAAATTCCACAATTATTTACATTATTTTCTGAAAAAATAATAAATTAAAAGTGGAGATTGTATATTTTTGTGAAATATGAGCAATAGATGATAAAGATATCGAGCATTAAGACCTAAATTTAAAATTAGGTTGGCGTAAAGAAGATAAGTTAGATTTGGGCTGCTCGTAAAAGCCCAATTAATGTGGGCTAATAATTAGTGGGGAGGAACAAAAACCCTACTGATTAAAGTTTCACTTTATATATGAGTTTTTGATATACTGTTTATAAATACATATGAGGTTATTCGGGAGGTCCAAAACAATGACAGAGGAAAATAAGTCCTTTTATATTACTACCCCAATTTATTATCCAAGTGGAAAATTACACATTGGACATGCTTATACGACAGTAGCAGGAGATGCGATGGCACGATATAAGCGTATGCAAGGTTATAATGTGCATTATTTAACAGGAACTGATGAGCATGGACAGAAGATCCAAAAGAAAGCAGAAGAGTTAAATATTACGCCACAGGCATATGTTGATAACATTGTTGCAGGAATTAAAGAGCTTTGGGAGAAGATGGATATTTCTTATGATGATTTTATTCGTACAACTGAAGATCGTCATAAAGATGTTGTCGAAAAAATCTTTAAGCAATTAGTAGATCAAGGTGACATTTATCTTGATGAATATGAAGGTTGGTATTCTGTACAAGATGAGACGTTCTATACAGAGCATCAATTAGTAGATCCAATTATGGAAGGCGACAAAGTAGTTGGAGGAAAAAGCCCAGATAGTGGTCATGATGTAGAACTTGTTCGTGAAGAATCTTATTTCTTTAGAATGGGTAAATATGTCGACAGACTATTAAAGTTCTATGAAGATAATCCACATTTCATTCAGCCGGAGTCTCGTAAAAATGAAATGATTAATAATTTTATTAAACCAGGATTAGAAGATTTAGCGGTTTCTCGTACTTCATTTGACTGGGGAGTTCGTGTTCCTGGTAACCCAAAACATGTTATTTACGTATGGGTTGACGCATTATCTAACTATATTACGGCGTTAGGTTATGGAACAGCAAATGAAGAGAAATATAAAAAATTCTGGCCTGCAGATGTGCATTTAGTTGGGAAAGAAATTGTTCGTTTCCATACAATTTATTGGCCGATAATTTTAATGGCATTAGATTTACCTCTTCCGAAGAAAGTCTTTGCTCATGGCTGGATTTTAATGAAGGATGGGAAGATGAGTAAGTCAAAAGGAAACGTAGTAGATCCAGTTACATTAATCGATCGTTACGGATTAGATGCATTACGTTATTACCTACTTCGTGAAGTTCCATTTGGATCTGATGGCGTATTCACACCAGAAGGATTTGTGGAGCGTATTAATTTCGACTTAGCAAATGACTTAGGTAATTTATTAAATCGTACAGTAGCTATGATTGATAAGTATTTTAACGGAGAAATCCCTGCATTTAAAGCAAATGTGACGGAATTTGATGAAACGTTAGTAGCGTTTGCACAAGATACTTTGAAAAAAGTAGAAGAAGCAATGGAGAATATGGAGTTCTCTGTAGCGTTAGGATCTATTTGGCAACTAGTTAGTCGTACGAATAAATATATTGATGAAACACAACCATGGGTATTAGCAAAAGATGAGAATGATCGTGCAAAGTTAGCTTCTGTAATGGCTCATTTAGCAGAAGTACTTCGTCAAACAGGTATTATGCTTATGCCATTCTTAACAGTAGCACCAAGCAAGATGTTTGCTCAGCTTGGCCTTACTGATGAAGCTCATAAATCTTGGGAGAGTCTATCTACAATTGGCTGCATTCCAGCTGGAACAAAAGTAGAAAAAGGAAACCAAATTTTCCCTCGTTTAGAAATGGAAGTGGAAGTAGAGTACATTAAAGAACAAATGAAAAGCTCTGCTCCTAAAGTAGAAGAGAAAAAAGAAGAAGAACCGAAGGCAGAAGAAATTACAATTGATGATTTCTTTAAAGTAGAATTACGCGTAGCTGAAGTACTATCTGCTGAACCTGTGAAAAAAGCAGACAAGTTGTTAAAAATTCAACTAGACTTAGGCACAGAAAAGCGTCAAGTTGTTTCTGGAATTGCAAAATTCTATTCGCCGGAAGACTTAAAAGGTAAAAAGGTTATTTGTGTAACAAACTTAAAACCTGTAAAATTACGCGGTGAATTATCGCAAGGTATGATTTTAGCGGGTGAAGAGAATGGCGTATTGTCATTAGCATCAATTGACCAAAATCTACCAAATGGTACAAAAATCAAGTAATTAAGACAAGAAAAGAGATGTTTCACGTGTAACATGTGTGAAGCGTCTTTTTTCTTTTTTACACTCTCTATTTTTGCATTAAGATTGTAGTATTGTTATCGTTAAGTTATTAAAGAACTTATTTTTGTAGAATAAACTTGATTTCAATATAAAAGGAGTTATGTATTATGTTGTTTGATACACATTCACATTTGAATGCAGAGCAATTCGAAGAAGATTTGCAAGAGGTTATTGCCCGAATGAAAGAAGCGGGAGTTACTTATACAGTTGTTGTTGGTTTTGATGAAGTAACGATAAAAAAGGCGATGGAATTAGCTGAAGCCTATGATTTTATTTACGCTGCGGTTGGCTGGCATCCAGTTGATGCAATCGACATGACAGAAGAACATTTAGCTTGGTTAGAAGAACTTGCTTCTCATCCTAAAGTCGTTGCACTTGGAGAAATGGGCTTAGATTATCACTGGGATAAGTCTCCAAAAGAAATACAGAAAGAAGTATTTCGTAAACAAATTGCATTAGCGAAAAAAGTAAATTTGCCGATTATTATACATAACCGCGATGCAACTCAAGATATTGTTGATATTCTAGAAGAAGAGAATGCAGCTGAAGTAGGAGGCATTATGCATTGCTTTAGCGGTAGCGTAGAAGTAGCAGAGCGATGTGTTGATATGAACTTTTTAATTTCGTTAGGTGGACCAGTTACATTTAAAAACGCTAAGAAACCGAAAGAAGTTGCTACGGAGATTCCATTAGAGAAATTGTTAATAGAGACGGATTGTCCCTATTTAACGCCGCATCCATTTCGCGGGAAACGAAATGAACCGAGTTATGTAAAACTCGTAGCAGAAGAAATTGCGAATTTAAAAGGAATTTCTTATGAGGAAGTAGCAGAAATGACAACTAAAAATGCAAAAGTTTTATTTGGAGTTGAATAAAAAGAACGGGTGAAACCTGTTCTTTTTTATTTTGAGAAACACTAGTAGAAGTAATCAAGAAAATAAATGTGAATGATGAAGTGTTACAATAAGGACAGAGAACAAAGATTTTTCTATTCTATTTTTTAAAATATAAGAATGGGGAAAATAATAATGGAAAAGTCGTCATTTTTTTGTTTTACTAAGTAGAGACGAAATGAGTGTGGAGGCAAGCATGAAAATAAAAGAGATTATCGTTGTAGAAGGTAAAGATGATACAGTTGCGATTAAGCGTGCTGTTGATGCGGATACAATTGAAACGAACGGTTCAGCAATCGGTGATCATGTTATTGAGCAAGTTAAATTAGCGCAGCAAAAAAGGGGCGTTATTATTTTCACAGATCCGGATTATCCTGGAGAGCGTATTCGAAAAATTATTTCTGACAAGGTTCCTGGCTGTAAGCATGCTTTTTTACCGAAGGAAGAAGCGCTTGCTAAAAGGAAAAAGGGTGTTGGGATTGAACATGCTTCTAATGAGTCGATTCGCCGTGCTCTAGAGAATATACATGAAGAAATGGAAGCTTACACAAGTGAAATTAGTTGGAGTGATTTAGTCGATGCAGGCTTAGTGGGCGGAGAAATGGCAAAGAGCCGCAGAGAAAGAATGGGTAAGCTATTAAAGATTGGTTATACAAATGCAAAACAGTTACATAAACGATTACAGATGTTTCAAGTTTCAAAGGAATCATTTGCAGAAGCTTATAAGCAAGTAATACAGGAGGAAAAAAAATGAAGGATATCGCAACGCCAAATCGTACAAAAGACATTGTTGAAAAGTATGGATTTTCATTCAAAAAAAGTTTAGGACAAAACTTTTTAATTGATACAAATGTATTAAATCGTATTGTCGATCATGCAGAAATTGGTTCAGAAAGTGGTGCAATTGAAATTGGACCAGGTATTGGTGCATTAACAGAGCAATTAGCGAAGCGTGCTAAAAAAGTAGTGGCTTTTGAAATTGATCAAAGACTATTACCAATTTTAGATGAGACGTTAGCGCCATATGGTAATGTTACAGTTATTAATAAAGACGTACTAAAAGCAGATGTACATGAAGTATTTAATGAGCAATTTGAAGAAGGGCAAGATGTAATGGTAGTAGCTAACTTACCATACTATATTACAACGCCAATTTTATTTAAATTGCTTGAAGAAAAGTTACCAGTTCGTGGATTTGTTGTTATGATGCAAAAAGAAGTTGGAGATCGTTTAGCTGCTAAACCTGGAACAAAAGAGTATGGTTCTTTATCGATTGCCATTCAGTACTATACAGAGGTTGAAACAGTTATGACTGTACCGCGTACAGTGTTTGTACCACAGCCAAACGTTGATTCTGCAATTATCCGCCTTCTAAAGCGTCCTAAACCGGTTGTAGAGGTGACAGATGAAACGTTCTTCTTTGAAGTAGTACGAGCAAGTTTCGCACAGCGCCGTAAAACTTTAATGAATAATTTATCAAATAATTTAAATGGTTTCCCGAAAGATAAGGAGTTATTGGATCGAATTTTAACAGAAGTAGGAATTGATCCAAAGCGAAGAGGCGAAACGCTATCTATTGAAGAGTTTGCAACATTAAGTAATGCATTAGTTCTTCATAAATTATCATAAGAATATGAAAGGGACAGTTCAAGTTGAACTGTCCCTTTTGTCACCTTTCTCTCTCTAAATTCATACTTTAAAAACAGGTAAGATGGCCTAATGAGTTTGGAGGTAGGAGAATGGTTTTACATGTTGGAGAATTAGTGGAACGATATTCTCATAAGAGGGATATTCTTTTTCGTATTATAGAAATAAAAGGCGAGATAGCTATATTGTTTGGAGAAGAAATTAGACTGGTGGCGGATGCGCCACTTGAAGATTTAATTAGTATAGATCAAAGAGAACATAAAAAAAGGGTGAAGCGTCAGAAAGAAACAATGGAGCGCACGTATCGTTTGTTTCAACAAGATTATGTACTGATGAAACAAAGGCATGAACATACTTCAACTGGTGGATACACAAGTGAGGTAAATTATTTTCAAATGCCGGGACGTGTATTGCATATAGATGGAGACCCTTTATATTTGCGCAAGTGCTTAGATTTATATAATAAAATTGGCGTTCCTGTTCAAGGTATTCATTGTAAAGAAACGGAGATGCATGAAAAAGTAGTAGACTTAATAGATCACTTTCGCCCAGACATTCTCGTTATTACAGGACATGATGCATATACAAAATCAAAAGGAGTGAAGGGAGATTTAGCGGCATATAGGCATTCAAGGCATTTTGTACAGGCTGTTCGTGAAGTGCGAAAAAAATATCCATCATTGGATCAACTTGTTATTTTTGCTGGGGCATGTCAATCACATTTTGAGGCACTAATTCGTGCAGGGGCCAATTTCGCTAGTTCACCATCTAGAATTAATATTCATGCACTAGATCCTGTATATGTAGTTGGTAAAATTAGTTTTACTTCATTTATGGAGAGAGTCAATGTATGGGATGTCGTACGTAATACAATTACTGGTGAAAAGGGACTAGGTGGAATTGAAACGAGAGGGATTTTACGAACGGGATTACCTTTTCAACATTACGAAGAGTAAGCAGGGTACATATGTATCTTGCTTTTTGTATGGAAGGATTTAAATGAATTTGGATAAAAAGAGGTAAGAACGTAAAGACTACGTAATGATACTTTTACAATATAGTATTTCTTCTATCTATTCAAACGCAGGATGATATTAGCTGTGAATCGCGGTTAATAATTAGGATAGATATATCGTGCTTTAAGTGTTCAATCTAAATTACAGCGAGGTGTAGCGAAGTATATGTCAAAACGTTTAGATGAAATTAAAAGCGAATTAGATCACCATCTTGGACAGCGACTTATGTTAAAAGCAAATAGTGGAAGAAGAAAAACTGTGGAGCAATCAGGTGTACTAGCAGAAACATACCGTTCCGTTTTTGTTGTACAATTGGATCAACAAGAAGATGCGTTGCAACGTGTATCTTATAGTTATGCAGATGTTTTAACAGAGACAGTAGAGTTAACATTTTATGGAGACCCTCATAATGAGGTCATTTTATAATCCATATATCATTACATATATTCCCATAAATGAAAAGCTATATTATTTTGCATACTAACTATACCGTAGCAAAATAAGGAGGGACTCTGCATTGAGTAGACGAAGAGGTGTCATGTCAAACCAATTTAAAGAAGAGCTAGCAAAAGAGCTTGGCTTTTATGATGTTGTTCAGAAAGAAGGATGGGGCGGAATTCGTGCGAAAGATGCTGGTAACATGGTGAAACGTGCTATAGAAATTGCAGAACAGCAATTAATGAAACGAAACCAGTAGTTGTAAGATACTTTCTGTGCTACGGTAGCCGAGGAGACATTCCTCGGCTTTTTGTACTCTAAAAGGTGCCATCATTTTACATAAGTAGTTTCATTCTGAATGCTTTTCGTTATAATTAGGGAAGTGTCATCGTCTTACTATAAATTTATGGTAAAATAAACGATAAAAGATTGAGTACATAGAGTGGGTGAATAGATTGAAGCTACTAGTGAAAGCACCAGCAAAGATTAATCTGTCGTTAGATGTACTGGGAAAAAGACAAGACGGATATCATGAAGTGAAAATGATTATGACAACCATTGATTTAGCAGATCGTCTAGAACTAACGGAATTAGCAGAAGACCGTATTGAAATTTTATCCCATAATCGGTATGTCCCAGACGACCAACGAAATTTAGCTTATCAGGCAGCGAAATTATTAAAAGAGAAGTTTAATGTAAAAAAAGGTGTATCTATTACTATTGAAAAAACGATTCCAGTAGCAGCTGGATTAGCAGGTGGAAGTAGTGATGCAGCAGCGACATTACGTGGTCTTAATAAATTATGGAATTTAGGGCTTACAATTGATGAGTTAGCAGAGCTTGGTGCAGAAATTGGATCAGATGTATCGTTCTGTGTATACGGAGGCACAGCAATTGCCACTGGAAGAGGAGAGAAAATTGAGCATATAAAGACTCCGCCTTCTTGTTGGGTTATTTTAGCGAAACCACATATAGGTGTATCTACTGCTGATGTGTATGGAAATTTAAAGTTAAATCGAGTTACACATCCAAATGTAGATAAAATGGTTGATGTCATAAATTCTGGTGATTATAAAGGAATTTGTGATACTGTTGGTAACGTTTTAGAAGATGTAACATTTGGAATGCATCCTGAAGTTGCCCGTATTAAATCACAGATGAAGCGATTTGGAGCGGATGCTGTATTAATGAGTGGAAGTGGTCCAACTGTATTTGGACTTGTACACCATGATTCACGAATGCATCGCATTTATAACGGATTAAAAGGATTTTGTGAACAAGTCTATGCGGTACGTTTATTAGGAGAGCGAGAAACGCTTGAATAAAGACGTATAATACGTTATGATTTGTTTAGAATATTCGTGATTTGAGGTGAGAGTATGAAAATTAGAAGAAGTACAAGATTAGTCGATATGACTTATTACTTGCTACAAAACCCTCGTCAGCTAGTATCTCTCACTTTTTTTGCTGAAAGGTATCAATCGGCTAAGTCTTCCATTAGTGAAGATTTAGTTATTATTAAGCAAACGTTTGAACAACAAGGGGTCGGCACATTGCAAACGATACCAGGAGCAGCAGGAGGAGTGAAATATATACCGTATATAAGTGAAGAAGAGGCAGATCTAATTATTGATGAGCTTTGTGGCTTATTTGAAAACCCAGATCGTATTTTGCCTGGCGGTTACTTATACATGACAGATTTATTGAGTAATCCTCGCCATATTAATGGCGCAGGTCGTTTGTTTGCTTCTGTTTTTGCTAGGCAACCAATTGATGCAGTTATGACGGTGGCAACGAAGGGGATTCCACTTGCTTATGCAGTGGCAAATTACTTAGATGTACCAGTTGTAATTGCAAGGAAAGATAATAAGGTAACAGAAGGTCCGACTGTTAGTATTAACTATGTGTCGGGTTCTTCTAAACGAATTCAAACAATGACGTTAGCAAAACGCAGTCTTCCAGAAGGGTCGAATGTTTTAATTATTGATGACTTCATGAAAGCTGGCGGAACAATTCAAGGTATGATGAGTATGCTAGAAGAATTCAAGGCTAATGTTGTTGGTATTGGTGTATTAGTAGAATCCACAGATATTGAAGAACGACTAATTAATAATTTTGTATCATTAATTCGTCTATCGGAAGTTGATGTGAAAGAAAAAACGATTCAAGTGGAAAAAGGGAATTATTCTCTTGCACCATTTGATGAAGGGCTTGTAGAGGCGGAATAAAAGATAGAGCAGATAGCTCTATCTTTTTTATTTTATTTATAGATTATAAAATAGATGGACAAACTGCCTTTCGTACACTATTTTTAAAGAGTAAAATAAATAATAAAAGGGTGAAAAGTATGAAAGTTGTTCAAACAAGCAAGGCACCACAAGCAATTGGACCTTATTCACAGGGGATTATTGTAAATAACATGTTCTATAGCTCAGGACAAATTCCATTGATGGCAAATGGGGAGCTTGTAACAGGAGATGTAACAGTACAAACAGAACAAGTATTTCAAAATTTACAAGCGGTATTAGAGGAAGCAGGTGCTTCATTTGATACAGTCGTAAAAACAACAGTATTTTTAAAGGACATGGATGATTTTAATGCTGTGAATGAAGTGTATAGCTCTTATTTCTCTACTCATAAACCAGCTCGATCTTGTGTGCAAGTAGCAAAATTACCGAAAGATGTTTCCGTTGAAATTGAAGTAATCGCCCTAGTTAAGTAACCTTTTGTAAGCGATAACCTCCACTAATCTCTATATTCAACTACTTTAAAAATTTTTATCTTAAAAATTTTTAAAAAATTAAAGGGAAAATAGAAAATTTGTGGAATTTATACAAATATATCGCTTATTTAGAAAAGGGTGGTGAACACAAGATGGAAGTGACTGACGTAAGATTACGCCGCGTAAACACAGAAGGCCGCATGAGAGCAATTGCCTCTATTACTCTAGACCATGAATTTGTTGTTCATGATATTCGTGTAATTGATGGTAATAATGGATTATTTGTAGCAATGCCAAGTAAACGTACTCCAGATGGAGAGTTCCGTGACATTGCACATCCAATTAATTCTGGTACACGCTCTAAAATTCAAGATGCGGTTTTAACAGAGTATCATCGTTTAGGCGAGTTAGAAGAGGTTGAGTTTGAAGAAGCAGGTGCTTCGTAAAATTCGAATGAAAAGGGCTTTTGACAAAAAGCCTTATAATTTTGTAGCAAACTCCTGTAAGCATTTACAGGGGTTTGTTTTTTTGGCTTTATATTTGGAAACTGTATAATTTATTAACATAAAAAGAAGAAACTACTAATTTTTTCAAAATCATTTTAAATAGTATAGCTTATTTCTTAAAAAAGATACTAAAGAGTAAAACATCTTATAAGAATTATGGTAAAATTTAATAGTTAAAATGTGTTTCTTGAAATATATGATGATTTAGGATAATATCTTTAATGGATAAATAGGTTGCGATGGAGGGTCTATATGTCAAACAGATTTGCAGTGATTCTAGCTGCAGGTAAAGGCACACGTATGAAGTCTAAGCTATACAAAGTGCTGCATCCTGTATGTGGAAAACCTATGGTACAACACGTAGTCGATCAAGTATCTCAATTAGGATTGCAGAAACTTGTAACGGTTGTTGGACATGGTGCTGAAATGGTACAAGAACAGCTAGGGAACGTAAGTGAATTTGCATTACAAGCAGAACAACTTGGTACAGCACATGCTGTAGATCAAGCTGCAAGTGTACTTGCAAATGAAGAAGGAACAACTTTAGTTATTTGTGGTGATACGCCTCTAATAACTGCTGAAACAATGGAAGCATTACTTCAGCAACATAAAGAAGCAGGAGCAATGGCGACGGTGCTAACAGCATACATAGAAGAGCCTGCTGGATATGGCCGTATTGTTCGTAATGAGAATGGTCATGTTGAAAAGATTGTTGAGCATAAAGATGCAAATGAGAAAGAATTAGCTATTAAAGAAATCAATACAGGTACGTATTGTTTTGATAATAAGGCTTTATTTGCTTCACTTTCTAAAGTTTCAAATGATAACGTGCAAGGTGAATATTACCTTCCAGATGTTATTGAGATTTTAAAAAATGAAGGTCATATCGTATCAGCTTATCAAACAGAGCAGTTCGATGAAACGTTAGGTGTTAACGACAGAGTCGCTCTATCGCAAGCGGAAATTATTATGAAAAACCGTATCAACCGAAAGAACATGGTAAATGGTGTTACAATTATTGATCCAAGTAACACTTATATTTCTGCTGATGCAATTATCGGTAGCGATACAGTTCTTCATCCAGGAACAATTATTGAGGGGAACACTGTAATTGGTTCTGATTGTGAAATTGGACCGCATACAGTAATTCGCGATAGTGAAATTGGAGATCGTACGACAATTCGACAATCTACTGTACATGATAGTAAGCTTGGTACAGAAGTATCGGTTGGTCCATTTGCACATATTCGCCCAGATTCAGTTATTGGAGACGAAGTACGCGTTGGAAACTTCGTGGAAATCAAAAAAACTGTCTTTGGTAATAGAAGTAAAGCTTCACACTTGAGTTATATCGGGGATGCACAAGTTGGAGAAGACGTGAATCTTGGTTGTGGTTCAATTACGGTGAACTATGACGGTAAGAATAAATTCAAAACTGTGATTGGTAATGGGGTATTTATTGGATGTAATTCAAACCTTGTTGCTCCAGTAACAGTTGAAGATGGTGCTTATGTGGCGGCAGGCTCTACAATTACAGAGAATGTTCCATCAAAAGCATTATCGGTAGCACGTGCACGTCAAGTTAACAAAGAAGACTATATTGATCAATTGCTGAATAAGAAAAAATCATAATAATGTGGAGGGTTAATCTAGATGTCGACTCAATATCTAAATTCTAATTTGAAAGTATTCTCTTTAAACTCTAATAAGGAACTTGCTGAGCAGATTGCAAAGCATATTGGAGTAGGACTAGGAAAATGTTCTGTTGATCGTTTTAGTGATGGAGAAGTTCAAATTAACATTGAAGAAAGTATCCGTGGTTGCGATGTATTCATTATTCAATCTACAAGCTTCCCAGTAAACGAACATATCATGGAATTACTTATTATGATCGATGCATTAAAACGTGCATCTGCGAAAACAATTAATATTGTTATTCCTTACTATGGTTATGCGCGTCAAGACCGTAAAGCGCGTTCTCGTGAACCAATTACATCGAAACTTGTAGCAAACTTGCTTGAAACAGCAGGTGCAACTCGTGTAATCACTCTAGATTTACATGCTCCACAAATTCAAGGGTTCTTTGATATCCCAATCGACCACTTAATGGGTGTACCGATTCTTTCTGATTACTTTGAAACAAAAGGTCTTAAAGATATCGTAATCGTGTCTCCTGATCATGGTGGTGTAACTCGTGCGAGAAAAATGGCAGATCGTCTAAAAGCGCCAATCGCTATTATTGATAAGCGTCGTCCTCGCCCGAACGTTTCAGAGGTAATGAACATTATCGGTAATATTGAAGGCAAAACAGCGATTTTAATTGATGACATCATTGATACAGCTGGTACAATTACATTAGCAGCAAACGCTCTTGTTGAGAACGGTGCTTCTGAAGTATATGCTTGCTGTACACACCCAGTATTATCTGGTCCAGCAATTGAGCGTATTCAAAATTCAAACATTAAAGAGTTAGTTGTAACGAACTCTATCGTATTACCAGAAGAGAAGAAAATCGACAAAGTACATGAACTTTCAGTTGCTCCATTAATCGGAGAAGCAATCATTCGTGTATACGAAGAAGAATCTGTGAGTGTATTATTCAATTAATTGGATAGAATGAGACGTAACCAAAATTGGTTACGTCTTTTCGTATCGAAAAAAGAAAGTAGTGGTACAAGAATGAAATTGATAGTAGGACTTGGGAACCCAGGTAGAGAATATGAATTAACAAGGCATAATATTGGATTTATGGCCATTGATGAACTTGCGAAGCGTTGGAACATTTCTTTGAATGAACAAAAATTTAAAGGTGTATTTGGTGCAGGGTTTGTTAATGGAGAAAAGGTAATCTTATTAAAGCCGCTAACATACATGAATTTATCTGGGGAAAGTATTCGTCCACTTATGGATTATTATAAAATTGATGTTGAGGACTTCGTTGTTATGTACGACGATTTAGACATTCCTGTAGGTAAATTGCGTCTTCGCATGAAAGGTAGTGCTGGTGGACATAATGGTGTAAAGTCAACGATTTCGCACTTAGGAACACAAGAATTTCAACGTATCCGTATGGGAATCGATCGCCCGAAAAATGGAATGAAGGTAGTCGATTATGTATTAGGACGCTTTACATCTGAAGAGATTCCGGATGTTAACCATTCTATTGAAAAAGCAGCGGATGCATGTGAAGAGTGGCTAAATAAGCCTTTTCTTCAAATCATGAATACTTTCAATAGTTAAAAATGAGATTGGGAATATTTCTCTTTTGTTTTACCCATACTAGTAGTAATTGAATTTTTAGGAGGCTAGTATGGAAGGGTATTATTATTGCAGACACTGCGGAGGTAATGTAGGCTCCATTAACGCAGAAAAAGTATATAGCGACGTTTTATTTCAACTAACGGAGCAAGAAGTAGTAGAAATGATTCATTTTCATGAGAATGGAAATATATATATAAAAACGATTTGTGAATCGTGTCAAGAAACGCTCGCATCTTATCCTGAGTATTATGAGTATGAAAAATTTCTGCAATAAAATGTTGTCGCTTTGGCATGTCCAAAGCATTTTTCTGTTTTCCTTTTCCAAAATATTTGCATAAAATAGAATGACTTGCTCTTTATGTTGAGAGGAGTTTTAAAAATGATAGGTTTATTAGAGCAATTTTATAAAAATGAAGAGATACAATCGGTTATTAATGGGTTAGAAGATGGGTTAAAAGAACAACTTATATCAGGGATGGCAACGTCTTCTCGTTCATTATTAATGGCGGCTTTATATAAAAAAACAAAAAAATCACAATTAATCGTGACACATAACTTATACCAAGCACAAAAAGTACATGAAGATTTAGTGGCGTTACTTGGTGAAAAAGATGTGTGGTTATATCCAGTGAATGAACTGATAGCATCGGAAATTGGAGTTGCAAGTCCAGAATTGAAGGCGCAACGTATAGAAGTGTTAAATCGCTTGGCTGCGGGAGAGAATGGAATCATTGTAGCGCCAGTGGCAGGATTGCGTAGATTTTTACCAATAAAAGAATTGTGGAAGCAAAAGCAAGTTGAAATCAATCTAGGGCAAGAGATTGATTTAGATGCGCTCTTGCATACTTTACATCATATTGGCTATGAACGTAAGTCGATGGTAGAAGCTCCAGGGGAGTTCAGTTTGCGTGGGGGAATATTAGATATTTATCCTTTAACTGAAGAACTACCATTTCGTATTGAATTCTTTGATACAGAAGTCGATTCTATTCGATTATTTGATGTGGATGAACAGCGTTCTCAAGGTAAAAAAGAAAACGTTAGGTTTGGTCCGGCAACAGAGTTTTTATTTTCACAGGAAGAATTAAAATCAGGAATTCAGCATCTTGAAGAAGGCTTGACTAAGACGATGCAAAAACTTTCTGATGATAAACTAAAGACTAAAGTGCTTGAGACGGTAAGTCATGAAATTGAGATGTTGAAAAACGGGCAAAGTATAGAACAGATGTTTAAATACTTATCTATTTTCTATAAAGAACCTGCTAGTCTGATAGATTATTTACCAGAAGATGGTGTTGTAATTTTAGATGAGATTTCCCGTATTCAAGAAACAGCATCACATCTTGAAACAGAAGAGGCGGAATGGTATATATCACTTCTTGGTGAAGGAACAATTATTCAAGATTTATCTTTCTCTCACCCATTCGAGGGATTTCTTCATCATAAAAAAAGAAGTTTTGTATATTTAACGTTATTCTTGCGTCATATCGCACACACACATCCGCAAAATATTGTTAATGTAACATGTAAAACAATGCAAGATTTCCATGGACAGATGAATTTGTTAAAAACAGAAATTGATAGATGGAATGAAGGGCATTTTACGACTGTTGTACTCGGAACAGATGATGAACGTGTGAAAAAATTACAACATATTTTAAGTGATTATGATATTGAGGCAGATATTGTAGAAGGTACAGATATTTTATTGCCTGGAAGGTTACAAATTGCTGTAGGTGATTTACATGCAGGATTTGAAATGCCGATGCAAAAGCTTGTTGTCATTACTGAAAAGGAGCTTTTTCATAAGAAAGTTAAAAAATCACAACGTAAACAAAAGCTATCGAATGCTGAACGTATTAAAAGTTATTCGGAATTAAAAGTTGGAGATTATGTAGTTCATGTAAATCATGGTATAGGTAAATTTTTAGGTATTGAGACATTAGAGATTAATGGTGTTCATAAAGATTATTTAAATATTAAATATCAAGGTAATGATAAGCTATACGTTCCAATTGAACAAATTGATCAAGTTCAAAAATATGTAGGATCTGAAGGTAAGGATCCGAAAGTTTACAAATTAGGTGGGAATGATTGGAAAAAGGTTAAAACGAAAGTTGAAAAATCTGTACAAGACATTGCGGATGACCTAATTAAACTATATGCTGAGCGCGAAGCTTCAAAAGGCTATGCATATACGCCAGATACGGCAGAACAACAAGAGTTCGAATCATCTTTCCCATACCAAGAGACAGAGGATCAGTTACGTTCTATTGACGAGATTAAAAAAGATATGGAACGCGGACGCCCGATGGATAGGCTCCTTTGTGGTGATGTAGGGTATGGGAAGACTGAAGTGGCTATTCGTGCGGCATTTAAAGCGATTATGGATGAAAAACAAGTTGCAATTTTAGTACCGACAACGATTCTTGCGCAGCAACACTATGAAACAATTCGAGAGCGTTTTCAAGATTATCCAATCAATATAGGCTTATTAAGTAGATTCCGTACGAGGAAACAACAAAATGAAACAATTAAGGGCTTAAAGGATGGAACAGTAGATATTGTAATCGGAACACATCGTATTTTATCTAAAGATGTTACTTATAAAGATTTAGGGCTTCTTATTATTGATGAAGAACAAAGATTTGGTGTGACACATAAAGAAAAAATTAAACAATTGAAGGCGAATGTTGACGTATTAACATTAACGGCAACTCCGATTCCGCGGACGCTTCATATGTCTATGCTTGGTGTGCGCGACTTATCTGTTATTGAGACACCACCAGAAAATCGTTTCCCAGTCCAAACGTATGTAGTCGAGTATAATCCAGCGTTAATGCGAGAGGCGATAGAGCGAGAGCTTGCAAGAGGTGGTCAAGTTTACTTCCTATATAACCGTGTAGAGGATATTGAAAGAAAAGCAGATGAAATTTCGATGTTAGTTCCAGATGCCCGCGTAACGTACGCACATGGGAAAATGAACGAAAGCGAATTAGAGTCTGTTATGCTATCATTTTTAGAAGGACAGCATGATGTTCTTGTAAGTACAACAATTATTGAGACGGGTGTAGATATTCCGAATGTAAATACGTTAATTGTATTTGATGCAGATCGTATGGGATTATCACAATTGTATCAGCTTCGTGGGCGTGTTGGACGTTCTAATCGTGTTGCATATGCATACTTTGCGTATAAACGTGACAAAGTGCTGTCAGAGGTTGCAGAGAAGCGTCTACAAGCAATTAAAGAGTTCACGGAACTTGGATCTGGTTTCAAAATTGCGATGAGAGATTTATCTATTCGTGGAGCAGGTAATTTGTTAGGGGCAGAACAGCATGGATTTATTGATTCTGTCGGATTTGATCTATATTCTCAAATGTTAAAAGATGCAATTGAACAGCGTAGAGGAACAGATGGGGCTGAAAATATAGTTAATGTTGAAATTGACTTAGAGGTAGATGCATACTTACCAGATGCTTATATTTCAGATAGTAAGCAAAAAATTATGATGTATAAACAATTTAGAGGTGTTTCTGCAATTGAGGATATTGAAGAATTGCAGGAAGAAATGATCGATAGATTTGGCGATTATCCACAAGAAGTTGGTTATTTATTACAAATTGCAAATATTAAAGTGTTGGCAATGAAAGAACAAATTGAATTAATTAAGCAGAATAAATTTGAAGTAACATTCCTGTTTTCTGAACAAGCAAGTCAAAATATTGATGGTGGAAAATTATTCATGCTCGGAAATAGTTTTGGACGTATGATTGGTTTAGGAATGGAAGGATCACAATTGAAAATTGTTATGAAAACAAATGGCTTAGAGACATCGAAGTGGTTAACGATTGCTGAAAATTTATTAAAAGGCTTACCAGATGTAAAAAAAGAAGTAATAAATGCCTAAAATAAGATAAAAAAATACAATTCGACGTGCATAGAAGAACTAATGTGTAAAATACTATATCTAACAGTTGGTGATTTTTACATGAACAGGTAAATTCACCACTTTGATCATCAGTAGAAAGTGAGGCAGCATTAGAATGAAAGCAACTGGAATCGTACGTCGAATTGATGATTTAGGCAGGGTCGTAATCCCGAAGGAAATTCGTAGAACTTTACGTATTCGAGAAGGAGACCCACTAGAAATATTTGTTGATCGCGATGGAGAGGTAATTTTAAAGAAGTATTCTCCAATTAGTGAGCTAGGTGATTTTGCAAAAGAATATGCTGATGCTTTATATGACAGCTTAGGACATAATGTGCTTGTGTGTGATCGAGATTCTATCATCGCAGTATCAGGCGTATCGAAAAAAGAATACTTAAATAAAAGTGTTGGCGATTTAATTGAAAAAACGATGGAAGAACGAAAGTCTGTTATTATGACGGATGAAAGTGATATTTCCATTATTGATGGTGTAACAGAAAAGGTTCATTCTTATACAGTTGGACCAATTGTTGCAAACGGAGATCCGATTGGAGCCGTCATTATTTTTTCAAAAGAAGCTATTATAAGCGAGATTGAGCATAAAGCGGTTAATACCGCTGCCAGTTTCTTAGCGAAACAAATGGAACAGTAAGGGTATATTGATTTTAGAAGTAGCAATCTTTCCTAATTATGATCTTTCTTTTTGAGAAATCAATTATTTGGAGATATATGTATATTGAATGAAGGTAGCACTTTGCTACCTTTTTTCGTTGAATATTTTTAACGTGTAGGAACTCATTATTACCCGTGTTGGGAAGGGAGTTTGTTCTTTTCTTTATGATATAATACGAGAGGTGAGAATAGAAAAAGGAGTTTTCTTGTATGGAAGCGAAGAAGTATCAAGCCTTTTGGCGTGGGGCTATTATATTAACGATTGCAAGTTTCGTTACAAAAGTATTAAGCGCTTTTTACCGTATTCCATATCAAAATATAGCGGGGGATATTGGATTTTATATTTACCAACAAATTTACCCGTTTTATGGATTTTGTTTAATTTTAGCTACTTATGGATTTCCTGTTATCATTTCGAAAATGGTTGCAGAACGATTAGAGCGGGGAAAACAAAAAGAAGCAGAAGAAATTATTTGTGTATCTTTTTGGTTCTTATTAGGAATTGGTTTTATAGGCTTCTTTACATTGTTTTTTGGGGCCGAAACAATTGCGGTAGCTATGGGCGATATACACTTAGATAAGTTACTACGTGTTATTTCATTTTCATTCTTATTGATGCCATTTTTGTCTGTAGCAAGAGGGTATTTTCAAGGATTTAATAATATGATGCCAACGGCTGTTTCGCAAGTAATAGAACAAACAATTCGAGTTTCTATTATTGTATTTTTATCGCTATTCCTAATTGCTCACGGATTTGATTTATATACAGTTGGTGCAGGGGCTATGTTAGGCTCAATTGCGGGAGGTCTTATTGGGATTATTGTACTTATATTGTATATGCGTCAAGATTTTCGTTCTATATTCTTCAAAAGTGCAGCGAGAATTAAGGGTAAAAGGAAAATAGTTAAAATCCTTTTTTGGCAGGGGTTAGCGATTTGTGTTAGTAATTTAGTGCTTATTTTTATACAGATGGCTGATTCAGTGTCCTTTTACAGCTTACTTATTGGTGCGGGAGAACAGGCTGAAAATGCAAAGGTATTAAAGGGTGTTTATGATAGAAGTATTCCGCTAATGCAATTAGGTACTGTTGTGACGACTTCTTTCTCGTTGTCACTTATTCCGATTATTACAGCGGCGAAGGAAAGAGGAGATCTTTCCTTTATTCAAGAAAAGGTAAAGTTAGCAGTGAAAATAACATGTGTTATTGGACTTGCAGCAGCTATTGGACTAACTTGTATTATTCAACCTACGAATATTATGTTGTTTGAAAACAGTGATGGATCAGATGTTTTATCTATTTTATCGTTATCTATTTTATTTAGTTCATTGTCAATTACGACAGCTTCTATTTTACAAGGATTGGGGCAAACGTTTAAGCCAGCATTATTTGTTGTATTTGGAGGTTGCTTAAAGTTAGCGTTAAATTATATATTCATGCCTTATTTTGGTGTGAAAGGTGCAGCCTTTGCGACTTTATGTGCGTTAATTATAATCTCTGGACTAAATACTTTGTTGCTTACGAGAGCTGTATCAGGGTCACTTATCAATAAGCGAAATATGTTAGGGATAGTAATTAGTGGTATCTGTATGGGATTTGTATTAATGATGTTCACACGTGTGTTACAGATGTCTGGATTAGTAATTGATACGGAACATAGAGGAAGCGCGACACTTGAAGCGTTGTTAGGTGTAGCCATTGGCGGATTGACATATATGTTTTTTATTTTGAAATTACGTGTATTTACAAAAAAAGAATTAGGAACCGTTATGAAACAAGAGAAAAAAGAAGGTTCATTGAAGAAGAGTGGATAGAGGTGACTGGTTGTGAGTGGAATCATTACTATTTTAGGTTTAGGAGCTGGTGAATTAGATCAGCTAACGATGGGTGTATATCGAAAAATAAAAGAAGCAGACCATCTGTTTGTTAGAACGAAAGAACATCCAGTTATAGAAGAATTGGAGAAAGAAGGCGTACAATATACGTCTTTTGATGCTGTATATGAAGCACATGATACGTTTGAAATTGTATATGAAACAATTGCGAATAAATTGCTAGAACAAGCTGAAGGTACAGAAATTATCTATGCTGTTCCCGGGCATCCACTTGTAGCAGAAAGAACAGTTCAGCTACTGTTGGAAAAAGGAGAAGTTTCAAATGTTGAAGTGCGAATTGAGGGGGGACAAAGTTTCCTTGATCCTATGTTTGCAAGTCTAAAGATTGATCCGATTGAAGGATTCCAATTACTTGATGCTACATCATTTGAAAGAGGGCAATTAGAACTGCGTCAACATTTAATCTTTTGCCAAGTATATGATGCATTCGTTGCATCTGATGTAAAATTAACATTAATGGAGATGTTACCAGATGATTATGAAGTGTATATCGTAACAGCTGCAGGAACTTCATTTGAACAAGTAAAGAAGGTACCGTTGTACATGTTAGATCATGAAACGGAATTGAATAATTTAACGAGTGTGTACGTGCCGCCAGTTCAGGAGCGTGCGTCCTTGTATCAACAGTTTGATGTTCTTAGAGAAATTATTGCGGAACTTCGTGGTCCAAATGGTTGTCCGTGGGATAAAAAGCAAACACATCAATCATTAAAGAAATATTTAATTGAGGAAGCTTATGAAGTGTTGGAAGCAATCGATGAAGAGGATGATGATCACTTAGTAGAAGAATTAGGTGATATATTATTACAAGTTATGCTTCATGCTCAAATCGGAGAAGATGAAGGTTGGTTCTCTATAGATGATATCATTCGAACTCTATCTGAGAAAATGGTTCGTCGCCATCCGCATGTGTTTGGAAATACGGATGTAAACAGCGCTGATGAAGTGATTGCAAATTGGGAAGAAATTAAAAAACAAGAAAAAGGATTCGTGAAAGAATCTGTTTTAAATGGCGTTCCCAAAAGTTTGCCGCAGTTACTACGCGCCTATGAAATTCAGAAGAAAGCTGGTAAGGTTGGATTTGATTGGGTTGATGTGCAACCGATGATAGAGAAAGCTTTGGAAGAATGGCAAGAGTTCCAACAAGAGGTTACAAATATGGATGAGAAAAAGATGCTGGGTGAGTTTGGTGATTTACTATTTGCATTTGTTAATATAGCTCGTCATTACAAAATAGATCCAGAAGAGGCGTTACGTTCAACTAATGAGAAATTTACTGGTCGTTTTTTATACATGGAGGCAAAAGTAGCTGAAATGAATAAAGAGATGAAAGATTTATCATTAGAACAGTTAGATGTTTTATGGGAAGAAGCGAAACAGACAGAGCGCTAATAGGGGGATTTGATATGCGTCTAGATAAGTTTTTAAAAGTATCACGTTTAATTAAAAGAAGAACATTAGCGAAAGAAGTAGCTGATCAAGGAAGAATATCTATTAATGGTCAAGTGGCAAAAGCAAGTTCTGATGTGAAAGTAGCTGACGAATTAACAATTCGTTTTGGTCAAAAAATAGTGACTGTGAAAATAAATGAATTAAAAGAAACAACTAAAAAAGAAGATGCAGCAAATATGTATAGCTTAGTTCGTGAAGAAAAAGTAAAAGCGGAAGAAGGCTTGTTCTAAAATCATTTATCCCCTCATACATTACTATTAGCTAGTAAAAACCTATGGGGGGATTTACGTGAATAATGGTTACTCACCTACGTCTTCTAATCAACAAAATGTTTCTGTAGAGCATGACATTATTATGCGTGGCAGGCGTATAATTGATATTACCGGTGTGAAGCAGGTAGAGAGTTTTGATAGCGAAGAGTTTTTACTAGAGACCGTAATGGGTTTTTTAACAATTCGTGGTCAAAATTTACAAATGAAAAATTTAGATGTGGAAAAAGGTATTGTGTCGATTAAAGGGAAAGTTAATGAGATGCTGTATATTGATGAAAATCAAGGGGAAAAAACTAAAGGTTTCTTTAGTAAGTTGTTTAAATGAGCTTAACAATTCAGTTGTATACAATGCTTTCAATGATTGGAATGGGTGCTTGGATTGGAGCGTCTTTAGATACATATCAACGTTTTTTAAAGCGCCAAGAACGTAAACGTTGGCTTGTATTTATACATGATATATTATTTTGGATTGTCCAAGCATTATCCGTCTTTTATGTATTGCTTCTCGTAAATGAAGCTGAGCTACGTATATATGTGTTTTTGGCATTATTATGTGGTTTTGCGGCATATCAAAGCTTACTGAAGGCACTATACATGAAGCTGTTAAATTTTCTCATCTATATTTTTATGCAAACAACATATTTTTTTGTTCGAATTATACAGCTACTCATGATAAAACCTGTTATTATTATAGCGCAGCTATTTATTGCATTTATATTATTCTTATTTCGTATACTGCTTTCAATTGGACATGTGTTATGGAAAATGGTGATTTGGATATTACTTTTCATATGGAAAGTTTTTTTCTGGCCTGTTCGATTTATTGCTTCGCTCATATGGAAACTTCTCCCTAATCGTGTTAAACTTTTTATAGTGAAACATATAGGGTTCCTGCAATATATAGCAAAATTGAAGGGACATATCTTCCAACTATGGGAGCATATAAAAAAGAAGTTAGGGGGACCTCGGAAATGAGGGAACTGAGACAAAGAACAATCGAAAAACAGAGTCCAAATCCTGTTAAAGAGCATATAATACAAACGGATGAGAACAGGAAGCGACTTTATCGCCGTTTAGCGGTTTTTCTTGTCTTTACTTTTACAATTATTGCGAGTATTAGTGTAACGTTTTATCAACAAAACAGTTCCATTAAAGCAAAAGAAGCAAAAGTTAAGGACATGAAAAAAGAACTGGATTCATTAACGAATAAAGAAAAAAGTCTAAAAGACGAAGTTCAAAAGTTAAATGATGAAGAGTACGTATTAAAGATTGCTAGAAGGGATTATTTCTTCTCTGGTAAAGGGGAGATAATTTTTCCTGTTTCTAAGTAGAGTATGTCTTATTGACACTATATTTTAGGATTATATATAATAAAGTAAAATTTGACTTTTTAACCACTAAGGAGGAGCATTTTTTTTATGTCAATCGAGGTAGGCAGCAAGTTACAGGGTAAAGTAACAGGTATTACAAATTTTGGGGCTTTTGTGGAGCTGCCAGAGGGCTTAACGGGTCTTGTTCATATTAGTGAAGTTGCTGATAACTATGTAAAAGATATTAACGATCACTTAAAAGTGGGCGACCAAGTAGAAGTAAAAGTTATTAATGTTGAAAAAGATGGAAAGATTGGTTTATCTATCAAAAAAGCGAAAGAACGTGAAAAAACAGAAGGAGATCGTCCACGCGGTGAATACCAACGCGGTGGTGATCAACAACGTTCTGGACGTCCACAACGTAATAATCGCTCTTTCAACAGAGATAATCGCGGTGGCGGTAACGACCGAGCTCCGAAAGAAACATTTGAGCAAAAGATGGCACGCTTCTTAAAAGATAGCGAAGATCGTTTAACTTCTTTAAAGCGTAACACAGAGTCTAAACGTGGTGGCCGTGGCGCGCGTCGCGGATAATAAGGACGTTTAGTTTTTAACATATAGAGAGGTACCCAGAGTGATGGCTCAGGGTGCTTTTTTATATGTTAAAAATATTTTTAAAAAAGTTTTTGAGATGTGTTGACTTTAATTAGTATCTGATGTAAGATACTAATTGTCCGTTAAATAAGACGACATGGCGGTGTAGCTCAGCTGGCTAGAGCGTACGGTTCATACCCGTGAGGTCGGGGGTTCGATCCCCTCCGCCGCTATATTTAATTTAACGGCCCGTTGGTCAAGTGGTTAAGACACCGCCCTTTCACGGCGGTAACACGGGTTCGAATCCCGTACGGGTCATCTAAAAAGATCATGCAAATTTGCATGATCTTTTTTTGTTAAATAAATTAAGATATACAACACTTCTACAAAATCACCCTATATTTTCTGAATATTTAATTAAAATCTCAAAAATAACTTACATACCGTGTATATCTGTAGAGTTATTTCGAATAAAAAGTCGAACGATTATAAAAGTGAAAACTGTTGTTTTGACAAAAAAACCAACAATCATCTTTTATAATGACAGTAATTAAACTATGCAGGTGGTGTTAAAAATATGCCTAAAGCAGGAAGGAATACTATGAATACAAGTGCATTGGCAATGAATGAGAGTCAGCTTGGAGGAATAAAGTGGACGAGTAAGTTGCGAATGAAATTTGAGCAAGTTTTCTTTAGATGGGGATTTATTATTGTTGTTATTGGTTTTCTTTTGGGACGAGCATATATATTAACAAATATTTTACCGTTTGCACTGCCATTTTTTGCTGCTGTTTATGTTATGAAGCGGGATAAGATGCCGCTAGCATTTTTAGCTCTAATGGGAGGAGCTCTTTCGGTATCGATAGATAATTTGTTTTTTACTTTTGCATCTATCTTTACCTTCTTCATTTATAATATCTTCTTTAGTCGATTTACACGTAAAACTGTTGGACTTGTTCCATTTCAAGTATTTATCTCCGCATTAACCGCACACTTAGTTGTTGTATATTTTGCGCAACAAACTGTCACCATGTACGATTTACTCGTTAGTACCATTGAGGCTGGGCTTAGTTTCGTATTAACTATGATATTTTTACAAAGCGTCCCGCTTTTAGTGGAAAGGAAAGGAAAACAACAGGCATTAGAGACGGAAGAAATTGTTTGTTTGATTATATTACTAGCATCTGTTTTAACGGGTACAACAGATTGGTTTGTATATGATGCTTCTATTCAACATATTTTTACAAGGTATTTAGTGCTAGTATTTGCATTTATTGCAGGTGCTGCCACAGGATCCACAGTAGGGGTTGTAACAGGACTAATATTAAGTTTAGCAAATGTGTCTAGCTTGTCTCAGCTTAGCCTTCTTGCTTTCTCTGGATTGCTTGGTGGATTGTTAAAAGAAGGGAAGCGTTTAGGTGTTAGTTTAGGCTTATTAATTGGGACAAGCTTAATTACATTATATGTGGACAAACAGACAAATATTGTAACAACTTTAATTGAGTCAGGTGTAGCGATTGTTATCTTCTTATTAACACCGAAGCTTGTTTTGGATCGTATTGCTAAATTTATGCCAGGTACACAAGAGCATTCGCAAGACCAACAACAATATTTAAGAAGGATGCGTGATGTTACAGCAAATAAAATCAACCAATTTGCAAATGTATTTGCTGCTTTATCTAATAGCTTTTCTGTATATGGGTATGTAGAGGAAGAAGATAAAGAGACAGAAGCAGATTTGTTTTTGAGTACAATTACTGCGAAAACATGTCAAACATGCTTTAAAAAGGATCAATGCTGGGTAGTGAATTTTGATAAAACGTACGATTATATGAAACAAATAATGAATGAAACGGAAGAAGGAACCCTGCAACATAATCGTAAATTAGTTCGTGAGTGGGACAAGCATTGTGTGAGAGGGAAAAAAGTGACGGATTTAGTAGCGGGTGAATTAGATCACTTCTATGAGGGACAAAAATTACGAAAACAAATGAAGGAAAATCGTAGAATAGTAGCGGAGCAACTATTAGGTGTATCAAAGGTTATGGAGGATTTTGCTAAGGAGATACAACGAGAGCGTGAAAATCATCAAGTGCAGGAAGAACAGATTATGCAAGCATTCTGTGATTTTGGTGTCGAAGTAGAGCATGTTGATATTTATTGTTTAGATAGAGGAAGTATTGATATTGAAATGTTAATTCCAGTTGCATCTAATGAACATGGTGAATGTGAAAAGTTAGTTGCACCGATGCTTTCGGATATCCTTAAAGAAAATATTGTCGTTAAACATGAAGAAAAGTCTTCTTATCCAAATGGCCATAGTTTAATATCATTTGGTTCGGCGAAGACGTATTCTCTTGATACAGGATTGGCTACAGCTGCAAAAGGCGGTGGATTTGTTTCGGGTGACTCTTATGCGATGATGGATTTAAGTGTTGGTAAATATGCACTTGCAATTAGTGATGGTATGGGGAATGGGCAAAGGGCTCATATGGAAAGTAAGGAAACGGTGAAATTATTACAAAAAATACTCCAATCGGGCATTGATGAAGAAATAGCAATTAAGTCTATCAATTCAATTCTTTCTTTGAGAACGACAGAAGAGATGTTTACGACGTTAGATTTAGCTATGGTAGATTTGCGGGATGCGAGTGCAAGGTTTTTAAAGATTGGATCAACGCCGAGTTTTGTTAAACGCGCAAATAATATTTTGAAAATTGAAGCAAGTAATTTGCCGATGGGAATCATTGAAGATGTTGAAGTTGATGTGGTGGGTGAACAATTAAAAACGGGCGATATTCTTATTATGATGAGCGATGGGATTTTTGAAGGAGCACAGCATGTGGAGAATCATGAATTGTGGATGAAACGAAAAATTAAAGAATTGCAAACCGAAGACCCGCAAGAAATTGCTGATATCATTATGGAAGAAGTGATTCGCTCTTGTGATGGTTATATAAATGATGATATGACTATTGTAGTGGCAAAAGTGAAGAAAAATATGCCGAAGTGGGCTACGATTCCGATTGTAGGAATGCAGGCGCAGTAAAATGTAAGTGGAATGTTTATCTATAATTTGATTTTAAAAACCTAGGTGAATACCTAGGTTTTTTTGTGGAAAAAGGTAATGTTATTAATTTTGTGAATATACACGGAGGATGTAAGATAAAAATGTAATTTTTGTATCTCTTTTTTTTGCACAATGTTTGTAAAAGTTGTACCATTGTAGACAAGGCAACTAACGTTGCTGTTCTTGTTTAATGAAAGGTGATTACGAAGTTGAAAGATACATTTGTTGAAAAAGTAGATGACTTTGTAAAGCAGCATGATGTATTAAAGAATGATTCAACAATTGTTGTGGGAGTTTCTGGTGGTCCTGACTCGTTAGCGCTTTTATATTATTTATTAGAAAAAAGAGCGGAAAAACAGTTGGAAATTGTAGTAGCTCATGTGGATCATATGTTTAGAGGTGATGAATCTCATGAGGATTTACGGTTTGTGCAGGGCCTTTGTGAAGAACTGGGAATTATTTGTGAAACGATAAGGATTAATGTATCACAATATCAACAGCAATACGGAATGAATGCACAGGTTGCTGCTAGAGAATGCAGATATGCATTTTTGGAAAGAATAATGAAGAAATATGATGCAAGATATGTTGCTCTTGGACATCATGGAGATGATCAAGTCGAGACAATTTTAATGCGTCTTGTAAGAGGGAGTACTCCGAAAGGATATGCAGGAATTGCAGTGAAGCGTCCTTTTCATAATGGGTATTTAATTAGGCCGTTACTTGGGGTAACGAAGGAAGAAATTGTTGATTACTGTAATAAGCTAAATTTAATGCCACGTATAGATCCGAGTAATAAAAAGGAAGTATATACAAGGAATCGATTACGTAAATATGTCCTTCCTCATTTGAAAGAAGAAAATCCACAAGTGCATGAGAAATTCCAAAAATTTAGCGTGCAGATGCAAGAGGATGAGGCTTATTTGCAGGAATTAGCTTTTGAGAAAATGAATAAAGTAATTACAAAAAAAAGTGATAAACAAATTAGCTTATCAATTCCTGCCTTTGAATCCATGTCTATGCCTTTACAAAGAAGAGGGATTCAACTAATATTAAACTATCTTTATGAATATAAGATTCCATCTTCTCTTTCTTCCATACATATTGACAAGGTGATTGAGTTTTTTAAGCGGACACAACCTTCAGGTTCACTTGATTTTCCAGGTGATTTGAAAATTGTTCGTACATACGAGGAGTGTAGCTTTAGATTTAAACAAGAAATTGTTTCTCCTTTTTTACAAGATTTATCAGTACCCGGGACCATTACGCTATTGAACGGGGATGAATTTGTAACAGAGGTGAGCGAAGATATACCAAGTAACATGAATGAAACAGTATTTGTTGCTAAGTATAATGATATATCATATCCACTTCGTATTCGTTCTAGGGAAAATGGAGATCGCATGTCAATACAAGGTATGAATGGCACGAAAAAGATAAAAGCTATTTTTATCGAAGCAAAAGTACCGAAAGAAAAAAGAGAAGAATGGCCGGTCGTTTGTGATGCAAGTGGGACCATTATTTGGGTACCCTTGTTGAAGCGGTCTGCATTTGCAATTTCGAAAGAGATGGCAAAGAAGGATAAATATATGATTATTCACTACAAAAGCAAGGAGTCTTCCGGGAGGATAATGAAATGATGAATCAAGATATCGAAAAAGTATTAATTTCTGAAGAGCAAATACAAGAAAAGGTGCGCGAACTAGGTGCAATTGTTGCAGAGGATTATAAAAACACAGTACCTCTTGCGATTGGTGTATTAAAAGGCGCAATGCCATTCATGGCAGATTTATTAAAGAGAACAGATACATATCTTGAAATGGATTTTATGGCTGTATCTAGTTACGGTCACTCTACAGTTTCAACAGGCGAAGTGAAAATTTTAAAAGATCTTGATACTTCTGTAGAAGGTCGCGATATTTTAATCGTCGAAGATATTATTGATAGTGGTCTTACACTAAGCTACTTAGTAGACTTATTCAAATATCGTAAAGCGAAGTCTGTAAAAATTGTTACATTATTAGATAAGCCAACAGGCCGTAAGGTTGATCTGAAAGCGGATTATGTTGGATTTACTGTTCCACATGAATTTGTAGTAGGATATGGATTAGATTATAAAGAGCAGTACCGTAATCTTCCTTATGTAGGCGTATTAAAACCAAGCGTTTACTCAAATTAATTAAATATAGGCTTCACAATTGTATAGGAAAGTTTTTCTATGTTACGATTTACTATAGTGTTTATGCCGTGAGAGGAGGTTAGGAATGAATCGTATCTTCCGTAATACCATCTTTTATTTACTGATATTCTTAGTAGTAATTGGAATCGTGAGCTATTTTAATGGTTCGACACAAAAAACGACATCAGTTAGCTACGACAAATTCATTACTAAACTAGAAAGCGGTGAAGTGCGTAATGTGCAACTTCAACCGAAAAATGGTGTATTTGAGGTAAAAGGACAATTCAATAACTCTAGCCAAGGAGAACAATTTGTTACTTATGCACCAAATACTGAGGAATTACAAAAGAAAATTAATGATAAAGCGAAAGGTGCCGAAGTTAAGTATCAACCAGCAGAAGAAACAAGTGCCTGGGTAACATTCTTTACTTCAATCATTCCATTTGTCATCATCTTCATTTTATTCTTCTTCTTATTAAACCAAGCTCAAGGCGGCGGTAGCCGTGTTATGAACTTCGGGAAAAGTAAGGCGAAGTTATATAATGATGAAAAGAAAAAAGTTCGTTTCAGAGATGTTGCTGGTGCGGATGAAGAGAAACAAGAACTTGTTGAGGTAGTTGAATTCTTGAAAGACCCTCGTAAGTTCTCTGAAGTTGGTGCTCGTATTCCAAAGGGTGTCCTATTAGTTGGACCTCCAGGTACAGGTAAAACTTTATTAGCACGTGCTGTTGCAGGTGAGGCTGGCGTTCCATTCTTCTCTATCAGTGGTTCTGACTTCGTAGAGATGTTTGTGGGTGTCGGTGCATCACGTGTACGTGATTTATTTGAAAATGCAAAGAAAAATGCTCCTTGTATCATTTTCATTGATGAAATTGATGCAGTAGGGCGTCAACGTGGCGCAGGTCTTGGTGGTGGCCATGATGAGCGTGAGCAAACGTTGAACCAATTACTTGTTGAAATGGATGGATTCGGTGCAAACGAAGGTATTATTATCATCGCTGCGACAAACCGTCCTGATATTCTTGATCCAGCATTATTACGTCCAGGTCGTTTTGACCGTCAAATTACAGTAGATCGTCCAGATGTAAATGGCCGTGAAGCTGTACTGAAGGTGCATGCTCGTAATAAACCGCTTGATGAGAATATCAACTTAAGAGCAATTGCAACTCGTACGCCAGGATTCTCTGGTGCTGATCTTGAAAACTTATTAAACGAAGCTGCTTTAGTAGCTGCGCGTCAAGATAAGAAGAAAATTGATATGAGTGACATTGATGAAGCAACGGATCGCGTTATTGCAGGTCCGGCTAAGAAAAGTCGTGTTATCTCTGAAAAAGAACGTAATATCGTTGCTTTCCATGAAGCGGGTCATACTGTAATTGGTGTTGTTCTTGATGAAGCTGATGTCGTTCATAAAGTAACAATTGTCCCTCGTGGTCAAGCTGGTGGATATGCAGTAATGCTTCCGAAAGAAGATCGTTACTTCATGACAAAGCCAGAGTTACTTGATAAAATCACTGGTTTACTTGGTGGTCGAGTAGCTGAGGAGATTGTATTTGGTGAAGTGAGTACAGGTGCTCACAACGACTTCCAACGTGCGACGGGCATTGCAAGACGTATGGTTACAGAATTCGGTATGAGTGATAAGCTTGGACCAATGCAATTTGGTAGTTCGCAAGGTGGTCAAGTATTCTTAGGAAGAGACTTCCATTCAGAGCAAAACTACAGTGATGCAATTGCACACGATATCGATGTAGAAATGCAAACGATTATGAAAGAATGTTATGCTCGTGCAAAAGACATTCTTACTGAAAATCGTGATAAGCTAGATCTTATTGCAAAAACGTTACTTGAAGTAGAAACGTTAGATGCTGAGCAAATCAATCATTTATGTGATTACGGCAGATTGCCAGAACGTCCAACATCTTCAGATGATGTGAAAGTAAACATCAACATGAAGAAAGACGATGAAGATAAAGAAGATAAGTAAGAAACGAAGGAGTGACTATCGTCACTCCTTTTTTGTTTGTTAAAACCTTTGTTAATTACTATTGAGAACTTAGTGGATAAAGTAATTTAAGTAAAACTAGTATTAAAAATTGAAATAGAGAGCAATCTTTTTGTAAAATGATGAGGATAGGAAAGCTGATTATATAAGTATGTGTGATATGATGTTTTTATAAGTTTTATACATACTGCACAAATATAGATTAAATAAGATAAGTGGTGAGAATATGATTTTTGTATTGGATGTAGGGAACACAAATGCTGTACTAGGTGTGTTTGAAGAGGGGGAACTTCGTCAGCATTGGCGCATGGAAACAGATCGTCATAAGACAGAAGATGAATATGGAATGCTTGTAAAGCAATTGCTTGAGCATGAAGGTCTTTCGTTTGAAGATGTGAAAGGTATTATTGTGTCTTCAGTCGTACCACCAATTATGTTTGCTTTAGAGCGCATGTGTGAAAAATATTTTAAAATTAAACCGCTTGTAGTAGGGCCTGGGATAAAAACGGGGCTAAATATTAAATATGAAAATCCGCGTGAAGTAGGCGCAGACCGAATTGTAAATGCAGTAGCAGGAATCCACTTATATGGAAGTCCGCTTATTATTGTTGATTTTGGTACGGCTACTACATATTGTTATATTAACGAAGAAAAGCATTATATGGGTGGAGTTATTACGCCAGGAATTATGATTTCAGCAGAGGCTTTATATAGCAGAGCAGCAAAACTTCCTCGTATCGAAATTACAAAACCAAGCAGTGTAGTTGGGAAAAATACAGTAAGTGCGATGCAATCGGGTATTCTTTATGGTTATGTTGGACAAGTGGAAGGTATTGTTAAGCGTATGAAAGAAGAAGCTAGACAAGAACCTAAAGTTATTGCAACAGGTGGATTAGCAAAATTAATTTCCGAAGAATCGAATGTAATTGATATTGTAGATCCATTTTTAACGTTAAAAGGTTTATACATGTTATATGAACGTAATGCAAATTTACAGCATGAGAAAGGTGAATAAATACGTATGAAAGATTATTTAGTAAAAGCGTTAGCGTTTGATGGAGAAGTGCGTGCGTATAGTGTACGTACAACAAATACAGTAAGTGAGGCGCAAAGACGTCATGATACATGGAGAACAGCTTCAGCGGCACTAGGGCGTTCTTTAACTGCGGGTACAATGATGGGCGCAATGTTAAAAGGTGAGCAAAAGTTAACGATTAAGGTAGAAGGTAACGGTCCGATTGGTCCTATCTTAGTAGATGCTCATGCAAATGGAGATGTACGTGGTTATGTAACGAATCCGCATGTTGATTTTGAAGGAACAGAACAAGGGAAGTTACGTGTATATCAAGCGGTAGGTACAGAGGGGTTTGTAACTGTAATTAAAGATATTGGAATGCGTGAGCCGTTTATTGGTCAATCTCCAATCGTTTCAGGAGAATTAGGAGAAGACTTTACGTATTATTTTGCAGTTTCTGAACAAACGCCTTCTTCTGTAGGTGTTGGTGTTCTTGTAAATGGAGATGATAGCATATTAGCGGCAGGTGGATTCATCCTTCAAATTATGCCGGGTGCGCAAGATGAAACGATTTCATTTATTGAAGACCGTTTACAAAAGATTCCACCTGTATCAACGTTGATTGAACAAGGACTTTCTCCGGAAGAGCTACTATATGCAGTTCTTGGAGAAGATAAAGTAAAAGTATTAGAAACAATGGATGTTCAATTTAATTGCACATGCTCACGCGAGCGTATTGAGAGTGTATTAATTAGTTTAGGTAAAACAGAGTTAGAGCAAGTTCGTGAAGAAGAGGAAGAGACAGAAGTTCACTGTCATTTCTGTAATGAACGATACAAGTTCTCTAAAGAAGATATTACAAATTTAATCGAGAATTTGTAATAAGGGAATTAAGAGGAGCAATCCTCCAAATGAATTGACAAACAGGGAATTTTCTGACAAAATCTAAATATAGATAAAACCAATAAAAATACTCGGTGTTAGGAGTGACAGGAATGCGAGTGGCACAATCAGTTTCAGAATTAATCGGGAAAACGCCGATCGTTAAGTTGAACCGCATCGTAGAATCAGACAGCGCAGATATATACTTAAAATTAGAATTTATGAATCCGGGGAGTAGCGTTAAAGATCGTATCGCATTAGCTATGATTGAAGATGCTGAAAAAAATGGATTATTAAAAGAGGGCGATACAATCATTGAGCCGACAAGTGGTAACACAGGAATTGGTTTAGCGATGGTAGCGGCTGCTAAAGGATATAATGCAATCTTAGTAATGCCAGAAACAATGAGTATTGAGCGTCGTAATTTATTACGTGCTTACGGTGCGGAATTAGTATTGACTCCAGGGCCTGAAGGAATGGGTGGAGCAATTCGTAAAGCGACTGAATTAGCAAAAGAGCATGGCTACTTTATACCACAACAGTTCAAAAACCAATCGAATCCAGAAATTCACCGTTTAACAACAGGTCCAGAAATTATTGAACAAATGGGTGACCAATTAGATGCGTTTATTGCAGGTATTGGTACAGGTGGAACGATTACTGGTGCTGGTGAAGTACTGAAGGAAGCGTATAAAGATATTAAAATTTATGCAGTAGAACCTGCAGATTCACCAGTATTATCTGGTGGGAAACCAGGTCCACATAAAATCCAAGGAATTGGGGCGGGATTTGTTCCGGAGACGTTGGATGTAGAAGTATATGATGAAATTATTCAAGTGAAAACAGAGCAAGCATTTGAATATGCGAGAAGAGTGGCTAAAGAGGAAGGTATTTTAGTTGGTATCTCTTCAGGCGCAGTTATTTATGCAGCAACAGAAGTTGCGAAAAAGTTAGGTAAAGGGAAAAAGGTACTTGTTATTATCCCGAGTAACGGTGAACGTTATTTAAGTACACCACTTTATCAATTTGAATCATAATTAAACGCGATTGAAAAAGCATCCTTGAAAAAGGGTGCTTTTTCTTTTGGGATTGGAAATAGGAAAAGAGTGAATGACTAGAAAACTTCATGTAAAATAAGAGGTAGTATAATTAAATTATTTTCACTAGCCTTCGAGTATAATCAATCTCTATATAAATAACTTATGTAGTTTGAGCTGGTTAATCTAAGAGGGTGGGATAAAAGAAGACGGGGTGTTGATATGCAACGAAGAAAATCTTTAGCGCTTTCTATTCCATATCAGTTAGATTTCTTTAAGCAATATAAATTTCTTTCTCAGGGTAAATCGCAACATATTTTGTTAGAAAGCGGCCGTGGCGGTCGTTATAACATTGTAGGGCTGAACCCAGTAGCGGTAATCCGAGGGAAGGATGAAACGTTACATATAAGTGAAAGTGGTAAGGAAACAATAAAACGAGGGAATCCGTTAGATTTAATGCAAGAATATATGGAACAATGGAAGACGGACTATAACCCAGAGTATCCGCCTTTTCAAGGTGGTGCAATTGGCTATTTCAGTTATGACTGTATCCGTTATATTGAAAAGCTGCCTTCTCTTGCGGAAGATGATATTAATATACCTGACATCTTCTTTTTATTATTTGATGACGTATTTGTCTATGATCAAAAAGAACAAGTGTTATGGGTTATTACGCATTATGTAGATAAATATGAAGAGGCAAAAGAACGGCTAAATGAGTGGAAGAGTCTTTGGATGACAGAAGCGCCTGAAGTGACTGTGCCCTTTGAAAGTCCTGAAAAGAAAAGTGAAGCAGTTGCTTTTACTGAAGCCGGCTTTATGAAGGCAGTTGAATGTATTCAAGAATATATTGGGGCGGGTGATGTGTTCCAAGTAAACTTGTCGACGAGACAAGAAAGAACGTTACAGACACACCCACTAGAAATTTATACAAGTCTTCGTGAAATTAATCCATCTCCATATATGGGTTACCTGGAGCTTGGGGATTTTCAAATTGTTAGTGGATCGCCAGAGTTGTTAATTAAGAAACAAGGAACTGAAGTAAGTACAAGACCAATTGCTGGAACGAGATCTAGAGGCGCGGATGAGCAAGAGGATGAAGAATTAGCAAGAGAATTAATTGAGAACGAAAAAGAAAGAGCAGAGCATGTAATGCTTGTGGATTTAGAAAGAAATGATTTAGGACGTGTTTGTAAATATGGCACTGTAGAAGTAGATGAATTTATGGTAATTGAGAAATACTCACATGTTATGCATATTGTTTCTAATGTGCGTGGTGAGGTGGAAGAAGATAAAGATGCTTTTGATTTAGTGAAGGCTGTATTCCCTGGGGGAACAATTACTGGTGCCCCGAAAATACGTACGATGGAAATTATTGAGGAATTAGAACCTGTTCGAAGAGGGATTTATACAGGTTCAATCGGTTGGATTGGTTATTCTGGAGATACAGAATTGAATATTGTAATTAGAACGCTTCTTGCTAAAGATGGAAAAGCTCATGTACAAGCAGGGGCGGGAATTGTAATTGATTCAAATCCAGAAAATGAATATAAAGAGTCGTTAAAAAAGGCGATTGCTTTATGGCGTGCAAAAGAACGTAGCGAAGAAACGGTTAGGTGAGAGAAATGATATTAATGATTGATAATTATGATTCTTTTACATTTAATTTAGTACAGTTTCTTGGAGAACTTGGACAAGAGCTCGTTGTTAAACGTAACGATGAAGTGACCATTTCAGATATTGAGAATATGAAACCAGATTTTCTAATGATTTCTCCAGGTCCATGTAGTCCTAATGAAGCGGGGATTAGTATGGAAGTTATTAAATACTTTGCTGGAAAGATTCCGATTTTTGGAGTTTGTCTAGGGCATCAATCCATTGCACAAGTGTTTGGTGGAGAGGTTGTCCGTGCAGAACGATTAATGCATGGGAAAACGTCGCTTATGCATCATGATGGAAAGACGATTTTTTCGGATATTCCTAATCCGTTTACTGCGACGCGCTATCATTCCCTTATTGTTAAGAAAGAGACGTTACCCGATTGCTTAGAGGTAACATCTTGGACAGAGGAAGGAGAAATTATGGCACTTCGTCATAAGACATTGCCGATAGAGGGTGTGCAATTCCATCCGGAATCTATTATGACTTCTCATGGGAAAGAGTTGTTACAGAATTTCATTTGTAAATACAGTCCAAGTGCAACGTTATGTTAATTTACGTAAATGGTCAGTATGTAGAAGCAAGTGAAGCGAAAATTTCTCCTTATGATCATGGTTATTTATATGGTCTTGGAGTTTTTGAAACGTTTCGTATTTATAATGGTCATCCTTTCTTATTGGATGATCATTATGACCGTTTAATAGAAGCGCTGGATACATTGCAAATTAAATGGACAATGACAAAAAATGACGTGATGCTTATTTTGAAAGATTTACTCGCTAAGAATGAATTGAAGCATGCATATGTACGTTTTAATGTATCAGCGGGTATAGATGAAATAGGATTACAAACGGAAATGTATGAAGAGCCTTCGGTTATTGTTTTTATAAAACCTTTAACAGCTCCAGGAGATGTAGTGGAAAAAGAAGGTGTTATTCTAAAACAAGTGCGAAATACACCGGAAGGAACATTTCGTCTGAAGTCTCATCATTATTTAAATAATATTTTAGGGAAGCGTGAAATTGGAAATGTTGTGAGTAAGGAAGGTATTTTTCTTACTGAAGCAGGTTATGTTGCAGAGGGTATTGTTTCCAATCTATTTTTTGTGAAAGGTGATGTTTTATATACACCTTCGTTAGAGACAGGGATTTTAAATGGTATCACTCGTGCGTTTATTATAAAGAGTGCTGAAGAATTAAATATAGAAGTAAAGGAAGGTTTCTTTACAAAAGATGAGCTACTTTCAGCGGATGAAGTCTTCGTAACAAACTCCATTCAAGAAATTGTTCCGCTTTATCGTATAGAAGCGCAGGATTTCCCGGGTAAAGTAGGAGTGGTTACAAAAAGTTTAATGTACCTTTATGGAATGCAAAGAGAGAAATTATGGAGCAGAAATGAATTACGAAGAGGAGATGTGTAGTTTGAAGTGGGATTATGATTTACGCTGCGGCGAATATACATTGAATTTAAATGAAAAGACATTAATTATGGGGATTTTAAATGTAACACCAGATTCGTTTTCTGATGGTGGGAGTTACAACGAGGTAGATGCTGCGGTACGTCACGCAAAAGAAATGCAAGGTGAAGGTGCTCATATTATTGATATTGGTGGCGAATCTACTCGCCCGGGTTTTGCTAAAGTATCAGTAGAAGAAGAAATAAAGCGAGTTGTCCCGATGATTCAAGCAGTTTCAAAAGAAGTAAAATTGCCTATATCTATCGATACATATAAAGCTGAAGTTGCAAAGCAAGCAATTGAGGCTGGTGCTCATATTATTAATGATATTTGGGGAGCGAAGGCGGAGCCGAAAATTGCTGAAGTCGCAGCTCATTACGATGTACCCATCATTTTAATGCATAACCGCGATAACATGAATTATCGTAATTTAATGGCGGATATGATTGCTGATTTGTATGACAGTATTAAAATTGCTAAAAATGCTGGTGTGCGAGATGAGAATATTATTTTAGATCCAGGTATCGGTTTTGCTAAAACACCTGAGCAGAACTTAGAGGCGATGCGTAATTTAGAACAGTTAAATGTGCTAGGTTATCCGGTTCTCTTAGGTACTTCGAGAAAGTCCTTTATTGGGCACGTATTAGATTTGCCAGTAGAGGAACGCCTTGAGGGAACGGGAGCTACTGTTTGTCTTGGTATTGAAAAGGGCTGTGAGTTTGTTCGTGTCCATGATGTGAAAGAAATGGCGCGTATGGCTAAAATGATGGATGCGATGATTGGTAAGGGGGTAAGGTAATTGGATAAAATTTATATCCATGATATGGAGTTTTATGGTTATCATGGCGTGTTCCCAGAGGAGAATAAATTAGGTCAGAGATTTAAAGTTGACTTAACGGTGGAGTTGGATTTAAAGCGTGCAGGGGAAAGTGATGACTTAGAGCATTCGGTCAATTATGGCGAGCTTTTCGAATTATGTAGAAAAGTTGTTGAGGATAGAAAGTATAAGCTTGTGGAGAGTATCGCTGAAAATATTGCTGCAGATATATTAAAACAATATGAAAGTATTTCGCGCTGTACAATTAAGGTAATTAAGCCGGATCCACCGATACCGGGTCATTATCGTGCTGTAGCAGTAGAAATTACGAGAGAACGTCCATGAACAATATAGCTTACATTGCATTAGGGTCAAATATTGGAGAGCGTTATACGTATCTAACCGAAGCGATTCAGTTTTTAAATAAAAATCCTTATATTCAGGTTGATGATATTTCATCTGTATATGAAACTGAGCCAGTTGGCTATACTGACCAAAGTTGCTTTTTAAATTTAGTTATAAAAATTTCTACCAATTTATCACCACAAGAATTATTGAAAGTAACACAAAAAGTAGAAAATGACCTAGGAAGAAAAAGGGAAATTAGGTGGGGGCCGAGGACTATCGACCTTGACATTTTACTTTATAATCAAGAGAATATTGAAGCAGAGAATCTTATTGTTCCGCATCCGCGGATGTTTGAAAGAGCTTTTGTTATCGTTCCGTTGTTAGAAATTAATCAAGACATAAAACAAAACATTTCATGTTCACAAGTAGAAGAAATGAAAAGGCGAGAGGGAGTAACGGTATGGAAGCAGAAAAATGGGGAAGACGCATTCGTGCTTTTCGAAAGCTAAAAGGTTACACACAAGAAGGTTTTGCTAAAGCACTAGGGGTATCTGTATCTGTTTTAGGTGAGGTTGAGAGAGGGAATAGATCGCCTTCTCAAGATTTTGTAGTAGAAGTTGCTAAGGCATTAAATGTTTCGATAGAGGAATTAATGCCAAAGTGATTGTACAGGAAGGAGTAGATTGATTGTTAAAGATTGCAAATATCGAGATGAAAAATCCGGTTGTACTAGCACCGATGGCGGGAGTGTGTAACTCTGCATTCCGTTTAACAGTAAAAGAATTTGGTGCCGGATTAGTTTGTGCTGAAATGGTAAGTGATAAGGCAATATTACTTAATAATAAAAGAACATTAGATATGTTATATATCGACGAGAGAGAAAAGCCATTAAGTTTACAAATTTTTGGTGGAGAGAAAGAAACTCTTGTAGATGCTGCGAAATATGTAGATAAATATACGACAGCAGACATAATTGATATTAATATGGGTTGTCCAGTGCCGAAAATCGTTAAATGTGATGCTGGAGCAAGGTGGCTTTTAGACCCGAATAAAATATATGAAATGGTAGCAGCGGTTGTAGATGCTGTTGAAAAGCCGGTTACAGTTAAAATGCGTATCGGTTGGGATGAAGAACATATTTTCGCAATAGAAAATGCTAGGGCTGTTGAGCGTGCTGGTGGCCAAGCTGTGGCGGTTCACGGACGTACACGAGTGCAAATGTATGAAGGAAAAGCGGATTGGGATATTATTAAACAAGTAAAACAATCTGTAAATATCCCGGTTATCGGAAATGGTGATGTCGCAACGCCGCAAGATGCAAAGCGTATGCTTGATGAAATCGGTGTAGATGGTGTTATGATTGGGCGTGCTGCTCTTGGAGATCCGTGGATGATTTATCGTACGGTAAAGTATTTGGAGACAGGTGAATTAAAGCCGGAACCAACAGTGCGCGAGAAAATTGATGTATGTATGTTGCATCTAGATCGTCTTATCGACTTAAAGAATGAAAGTGTCGCTGTAAGAGAGATGAGAAAACATGCAGCTTGGTATTTAAAAGGTGTTCGTGGTAATGCGAGTGTACGTAATGGTATTAATGCTTGTAACACACGGGAAGACCTTGCGAATGTGTTAGGTACATTTGTAGAAGAAGTGGAAGCGAAACAACAAACAATTTACGTTGGTTAATAATGGACATAGGAGATTGACATTCTTCTATACACTTCCTATAATTACGTGAAAGAAAGAAGAGCTGCCAGTTAGTTGCTGGCAGTTTTTCTAGTTGAGTAGAAAATGCTATACTGTATATATTGTAAAATTAAATAGAGCTGGAGTGATATCAATATCATGGATAACATGAACCACGAAGAATTAAACGACCAATTGATTGTTCGTCGTGAAAAGCTACATAATTTACGTGAACAAGGAATTGACCCGTTCGGTAAAAGATTTGAACGCACAAATTCAACAACTGACTTAGTGAGTCTATATGGAGAGTTCTCTAAAGAGGAATTAGAGGAGAAGGAAATCGCTGTTTCTATCGCTGGTCGTATTATGACAAAACGCGGAAAAGGGAAAGCTGGATTTGCACATGTTCAAGATTTACATGGACAAGTTCAAATTTATGTTCGTAAAGATGCTGTTGGAGATGACGAGTACGAATTATTTAAAACAGCAGATTTAGGTGATTTAGTAGGTATTGAAGGTAAAGTGTTCAAAACAAACGTTGGAGAACTTTCAGTAAAAGCAACAGGCTTTACGCTATTAACGAAATCTCTTCGTCCATTACCAGATAAATACCATGGATTAAAAGATGTTGAACAACGCTACCGTCAACGTTACTTAGACTTAATTACAAGTATGGAAAGTCGTGAAACGTTCGTTACTCGTAGTAAAATTATTCGTGAGATGAGAAGATACCTAGATGACAACGGTTATCTTGAAGTGGAAACACCTATGATGCATGCAATTGCAGGTGGAGCTTCTGCGCGTCCTTTCACTACACACCATAATGCGTTAGATATGGAATTATATATGCGTATCGCAATTGAGCTACATTTAAAGCGTCTTATTGTGGGTGGTTTAGAAAAAGTATATGAGATCGGCCGTGTATTCCGTAATGAGGGTGTATCAACTCGTCATAACCCTGAGTTTACGATGATTGAATTATATGAAGCATACGCTGATTATAAAGATATTATGAAGTTAACAGAAGATATGGTTGCTCATATCGCGAAAAAAGTACTGGGTACAACAACAATCCAGTATGGTGATTATGAAATTAATCTAGAACCAGAATGGACACGTCTTCATATGGTAGATGCGATTAAGCAATACTCTGGAGCTGATTTCTGGAATCCGATGAGTATAGAAGAAGCGCGTGAACTTGCAAAAGAACATAATATAGAAATTAAAGATACAATGGAAGTTGGTCATATTATAAATGAATTCTTCGAACAAAAAGTAGAAGATAAATTAATCCAACCAACATTTATTTACGGTCATCCGGTAGAAATCTCGCCGCTTGCGAAAAAGAATGATGAAGATCCAAGATTTACAGATCGTTTCGAATTATTTATCGTTGCGCGTGAACATGCAAATGCATTCACTGAGTTAAATGATCCAATCGATCAAAAAGAACGTTTTGAAGCGCAATTAAAAGAGCGCGAACAAGGTAATGACGAAGCTCACATGATGGATGACGATTATATTGAAGCTCTTGAGTACGGTATGCCTCCTACGGGTGGATTAGGAATCGGTATTGATCGTCTAGTTATGTTATTAACAAATGCACCATCTATTCGTGATGTATTATTATTCCCTGCTATGCGCCATAAATAAAAAAAGCTTTGGAGATTTCTCCAAAGCTTTTTTTATTTGAGCATGAGTTGCGTGGGTATAGTAAATCTTGATAGTGCGAGAAATTATATTTATATAGAAGAAATGTGCTGTTTTTATACTTTTTTACTAAGTTAAAAATTTTATTAGAAAAACTATTGCATTTTAATAATCAAACTGGTATATTTATATTCGTTGCCACGAAAGGTAACAAACAAAACAAACGAAAAACAACTTATTAAAAAAAGTTGTTGACGAAAATATAACGAAATGTTATATTGATAAAGTCGCTTCTGAGCGACAAAGTAGTTCTTTGAAAACTGAACGAAACAAACAACGTGAAACGTCAATTTTTATTTTAGATGCTAGACAAACTAACTTTATTGGAGAGTTTGATCCTGGCTCAGGATGAACGCTGGCGGCGTGCCTAATACATGCAAGTCGAGCGAATGGATTAAGAGTTTGCTCTTATGAAGTTAGCGGCGGACGGGTGAGTAACACGTGGGTAACCTGCCCATAAGACTGGGATAACTCCGGGAAACCGGGGCTAATACCGGATAACATTTTGAACTGCATGGTTCGAAATTGAAAGGCGGCTTCGGCTGTCACTTATAGATGGACCCGCGTCGCATTAGCTAGTTGGTGAGGTAACGGCTCACCAAGGCAACGATGCGTAGCCGACCTGAGAGGGTGATCGGCCACACTGGGACTGAGACACGGCCCAGACTCCTACGGGAGGCAGCAGTAGGGAATCTTCCGCAATGGACGAAAGTCTGACGGAGCAACGCCGCGTGAGTGATGAAGGCTTTCGGGTCGTAAAACTCTGTTGTTAGGGAAGAACAAGTGCTAGTTGAATAAGCTGGCACCTTGACGGTACCTAACCAGAAAGCCACGGCTAACTACGTGCCAGCAGCCGCGGTAATACGTAGGTGGCAAGCGTTATCCGGAATTATTGGGCGTAAAGCGCGCGCAGGTGGTTTCTTAAGTCTGATGTGAAAGCCCACGGCTCAACCGTGGAGGGTCATTGGAAACTGGGAGACTTGAGTGCAGAAGAGGAAAGTGGAATTCCATGTGTAGCGGTGAAATGCGTAGAGATATGGAGGAACACCAGTGGCGAAGGCGACTTTCTGGTCTGTAACTGACACTGAGGCGCGAAAGCGTGGGGAGCAAACAGGATTAGATACCCTGGTAGTCCACGCCGTAAACGATGAGTGCTAAGTGTTAGAGGGTTTCCGCCCTTTAGTGCTGAAGTTAACGCATTAAGCACTCCGCCTGGGGAGTACGGCCGCAAGGCTGAAACTCAAAGGAATTGACGGGGGCCCGCACAAGCGGTGGAGCATGTGGTTTAATTCGAAGCAACGCGAAGAACCTTACCAGGTCTTGACATCCTCTGAAAACCCTAGAGATAGGGCTTCTCCTTCGGGAGCAGAGTGACAGGTGGTGCATGGTTGTCGTCAGCTCGTGTCGTGAGATGTTGGGTTAAGTCCCGCAACGAGCGCAACCCTTGATCTTAGTTGCCATCATTAAGTTGGGCACTCTAAGGTGACTGCCGGTGACAAACCGGAGGAAGGTGGGGATGACGTCAAATCATCATGCCCCTTATGACCTGGGCTACACACGTGCTACAATGGACGGTACAAAGAGCTGCAAGACCGCGAGGTGGAGCTAATCTCATAAAACCGTTCTCAGTTCGGATTGTAGGCTGCAACTCGCCTACATGAAGCTGGAATCGCTAGTAATCGCGGATCAGCATGCCGCGGTGAATACGTTCCCGGGCCTTGTACACACCGCCCGTCACACCACGAGAGTTTGTAACACCCGAAGTCGGTGGGGTAACCTTTTTGGAGCCAGCCGCCTAAGGTGGGACAGATGATTGGGGTGAAGTCGTAACAAGGTAGCCGTATCGGAAGGTGCGGCTGGATCACCTCCTTTCTATGGAGAATTGATGAACGCTGTTCATCAATAAAGTTTCCGTGTTTCGTTTTGTTCAGTTTTGAGAGAACTATCTCTCATATATAAATGTATGTTCTTTGAAAACTAGATAACAGTGTAGCTCATATTTTTTAATTTTAGTTTGGTTAAGTTAGAAAGGGCGCACGGTGGATGCCTTGACACTAGGAGTCGATGAAGGACGGGACTAACGCCGATATGCTTCGGGGAGCTGTAAGTAAGCTTTGATCCGAAGATTTCCGAATGGGGAAACCCACCATACGTAATGGTATGGTATCCTTATCTGAATACATAGGGTAAGGAAGACAGACCCAGGGAACTGAAACATCTAAGTACCTGGAGGAAGAGAAAGCAAATGCGATTTCCTGAGTAGCGGCGAGCGAAACGGAACATAGCCCAAACCAAGAGGCTTGCCTCTTGGGGTTGTAGGACATTCTATACGGAGTTACAAAGGAACGAGGTAGACGAAGCGACCTGGAAAGGTCCGTCGTAGAGGGTAACAACCCCGTAGTCGAAACTTCGTTCTCTCTTGAATGTATCCTGAGTACGGCGGAACACGTGAAATTCCGTCGGAATCTGGGAGGACCATCTCCCAAGGCTAAATACTCCCTAGTGATCGATAGTGAACCAGTACCGTGAGGGAAAGGTGAAAAGCACCCCGGAAGGGGAGTGAAAGAGATCCTGAAACCGTGTGCCTACAAATAGTCAGAGCCCGTTAACGGGTGATGGCGTGCCTTTTGTAGAATGAACCGGCGAGTTACGATCCCGTGCGAGGTTAAGCTGAAGAGGCGGAGCCGCAGCGAAAGCGAGTCTGAATAGGGCGTTTAGTACGTGGTCGTAGACCCGAAACCAGGTGATCTACCCATGTCCAGGGTGAAGTTCAGGTAACACTGAATGGAGGCCCGAACCCACGCACGTTGAAAAGTGCGGGGATGAGGTGTGGGTAGCGGAGAAATTCCAATCGAACCTGGAGATAGCTGGTTCTCCCCGAAATAGCTTTAGGGCTAGCCTTAAGTGTAAGAGTCTTGGAGGTAGAGCACTGATTGGACTAGGGGTCCTCATCGGATTACCGAATTCAGTCAAACTCCGAATGCCAATGACTTATCCTTAGGAGTCAGACTGCGAGTGATAAGATCCGTAGTCAAAAGGGAAACAGCCCAGACCGCCAGCTAAGGTCCCAAAGTGTGTATTAAGTGGAAAAGGATGTGGAGTTGCTTAGACAACTAGGATGTTGGCTTAGAAGCAGCCACCATTTAAAGAGTGCGTAATAGCTCACTAGTCGAGTGACTCTGCGCCGAAAATGTACCGGGGCTAAATACACCACCGAAGCTGCGGATTGATACCAATGGTATCAGTGGTAGGGGAGCGTTCTAAGGACAGTGAAGTCAGACCGTAAGGACTGGTGGAGTGCTTAGAAGTGAGAATGCCGGTATGAGTAGCGAAAGACGGGTGAGAATCCCGTCCACCGAATGCCTAAGGTTTCCTGAGGAAGGCTCGTCCGCTCAGGGTTAGTCAGGACCTAAGCCGAGGCCGACAGGCGTAGGCGATGGACAACAGGTTGATATTCCTGTACCACCTCTTTATCGTTTGAGCAATGGAGGGACGCAGAAGGATAGAAGAAGCGTGCGATTGGTTGTGCACGTCCAAGCAGTTAGGCTGATAAGTAGGCAAATCCGCTTATCATAAAGGCTGAGCTGTGATGGGGAAGCTCCTTATGGAGCGAAGTCTTTGATTCCCCGCTGCCAAGAAAAGCTTCTAGCGAGATAAAAGGTGCCTGTACCGCAAACCGACACAGGTAGGCGAGGAGAGAATCCTAAGGTGTGCGAGAGAACTCTGGTTAAGGAACTCGGCAAAATGACCCCGTAACTTCGGGAGAAGGGGTGCTTTCTTAACGGAAAGCCGCAGTGAATAGGCCCAAGCGACTGTTTAGCAAAAACACAGCTCTCTGCGAAGCCGTAAGGCGAAGTATAGGGGGTGACACCTGCCCGGTGCTGGAAGGTTAAGGAGAGGGGTTAGCGTAAGCGAAGCTCTGAACTGAAGCCCCAGTAAACGGCGGCCGTAACTATAACGGTCCTAAGGTAGCGAAATTCCTTGTCGGGTAAGTTCCGACCCGCACGAAAGGTGTAACGATTTGGGCACTGTCTCAACCAGAGACTCGGTGAAATTATAGTACCTGTGAAGATGCAGGTTACCCGCGACAGGACGGAAAGACCCCGTGGAGCTTTACTGTAGCCTGATATTGAATTTTGGTACAGTTTGTACAGGATAGGCGGGAGCCATTGAAACCGGAGCGCTAGCTTCGGTGGAGGCGCTGGTGGGATACCGCCCTGACTGTATTGAAATTCTAACCTACGGGTCTTATCGACCCGGGAGACAGTGTCAGGTGGGCAGTTTGACTGGGGCGGTCGCCTCCTAAAGTGTAACGGAGGCGCCCAAAGGTTCCCTCAGAATGGTTGGAAATCATTCGTAGAGTGCAAAGGCATAAGGGAGCTTGACTGCGAGACCTACAAGTCGAGCAGGGACGAAAGTCGGGCTTAGTGATCCGGTGGTTCCGCATGGAAGGGCCATCGCTCAACGGATAAAAGCTACCCCGGGGATAACAGGCTTATCTCCCCCAAGAGTCCACATCGACGGGGAGGTTTGGCACCTCGATGTCGGCTCATCGCATCCTGGGGCTGTAGTCGGTCCCAAGGGTTGGGCTGTTCGCCCATTAAAGCGGTACGCGAGCTGGGTTCAGAACGTCGTGAGACAGTTCGGTCCCTATCCGTCGTGGGCGTAGGAAATTTGAGAGGAGCTGTCCTTAGTACGAGAGGACCGGGATGGACGCACCGCTGGTGTACCAGTTGTTCTGCCAAGGGCATAGCTGGGTAGCTATGTGCGGAAGGGATAAGTGCTGAAAGCATCTAAGCATGAAGCCCCCCTCAAGATGAGATTTCCCATAGCGTAAGCTAGTAAGATCCCTGAAAGATGATCAGGTTGATAGGTTCGAGGTGGAAGCATGGTGACATGTGGAGCTGACGAATACTAATAGATCGAGGACTTAACCATATAATATGAAGCAATGTTATCTAGTTTTGAAAGAATATAAAAAACTTGTTGACTTTAAAAGTTAAATGAGTTACAATGATTCTTGTCTTAAATGAATACAGTCTGGTAATGATGGCAGAGAGGCCACACCCGTTCCCATACCGAACACGGAAGTTAAGCTCTCTAGCGCCGATGGTAGTTGGGACCTTGTCCCTGTGAGAGTAGGACGTTGCCAGGCAATCCGGAGGATTAGCTCAGCTGGGAGAGCACCTGCCTTACAAGCAGGGGGTCGGCGGTTCGATCCCGTCATCCTCCACCATTTAGCCGACTTAGCTCAATTGGTAGAGCAACTGACTTGTAATCAGTAGGTTGGGGGTTCAAGTCCTCTAGTCGGCACCAGTTTTTATTGTAAGAGCCATTAGCTCAGTTGGTAGAGCATCTGACTTTTAATCAGAGGGTCGAAGGTTCGAGTCCTTCATGGCTCACCATTTTAATTAATATGCGGGTGTGGCGGAATTGGCAGACGCACTAGACTTAGGATCTAGCGCCTTTGGCGTGGGGGTTCGACTCCCTTCACCCGCACTTTTAATAAAATATCTCAAACATGTCTTGCGGAAGTAGTTCAGTGGTAGAATACAACCTTGCCAAGGTTGGGGTCGCGGGTTCGAATCCCGTCTTCCGCTCCAATTTTCAATATGACATGCCGGGGTGGCGGAACAGGCAGACGCACAGGACTTAAAATCCTGCGGTGGGTGACCACCGTGCGGGTTCGACCCCCGCCCTCGGCACCATATGCGCCCGTAGCTCAATTGGATAGAGCGTTTGACTACGGATCAAGAGGTTAGGGGTTCGACTCCTCTCGGGCGCGTTTTCTTTCGGGAAGTGGCTCAGCTTGGTAGAGCACCTGGTTTGGGACCAGGGGGTCGCAGGTTCAAATCCTGTCTTCCCGATACTTGTTTGGGGCCTTAGCTCAGCTGGGAGAGCGCCTGCCTTGCACGCAGGAGGTCAGCGGTTCGATCCCGCTAGGCTCCACCATTAGTTCTTTGAAAACTGAACGAAACAAACAACGTGAAACGTCAATTTTTATTTTAGATGCTAGACAAACTAACTTTATTGGAGAGTTTGATCCTGGCTCAGGATGAACGCTGGCGGCGTGCCTAATACATGCAAGTCGAGCGAATGAATTAAGAGCTTGCTCTTATGAAGTTAGCGGCGGACGGGTGAGTAACACGTGGGTAACCTGCCCATAAGACTGGGATAACTCCGGGAAACCGGGGCTAATACCGGATAACATTTTGAACTGCATGGTTCGAAATTGAAAGGCGGCTTCGGCTGTCACTTATGGATGGACCCGCGTCGCATTAGCTAGTTGGTGAGGTAACGGCTCACCAAGGCAACGATGCGTAGCCGACCTGAGAGGGTGATCGGCCACACTGGGACTGAGACACGGCCCAGACTCCTACGGGAGGCAGCAGTAGGGAATCTTCCGCAATGGACGAAAGTCTGACGGAGCAACGCCGCGTGAGTGATGAAGGCTTTCGGGTCGTAAAACTCTGTTGTTAGGGAAGAACAAGTGCTAGTTGAATAAGCTGGCACCTTGACGGTACCTAACCAGAAAGCCACGGCTAACTACGTGCCAGCAGCCGCGGTAATACGTAGGTGGCAAGCGTTATCCGGAATTATTGGGCGTAAAGCGCGCGCAGGTGGTTTCTTAAGTCTGATGTGAAAGCCCACGGCTCAACCGTGGAGGGTCATTGGAAACTGGGAGACTTGAGTGCAGAAGAGGAAAGTGGAATTCCATGTGTAGCGGTGAAATGCGTAGAGATATGGAGGAACACCAGTGGCGAAGGCGACTTTCTGGTCTGTAACTGACACTGAGGCGCGAAAGCGTGGGGAGCAAACAGGATTAGATACCCTGGTAGTCCACGCCGTAAACGATGAGTGCTAAGTGTTAGAGGGTTTCCGCCCTTTAGTGCTGAAGTTAACGCATTAAGCACTCCGCCTGGGGAGTACGGCCGCAAGGCTGAAACTCAAAGGAATTGACGGGGGCCCGCACAAGCGGTGGAGCATGTGGTTTAATTCGAAGCAACGCGAAGAACCTTACCAGGTCTTGACATCCTCTGAAAACCCTAGAGATAGGGCTTCTCCTTCGGGAGCAGAGTGACAGGTGGTGCATGGTTGTCGTCAGCTCGTGTCGTGAGATGTTGGGTTAAGTCCCGCAACGAGCGCAACCCTTGATCTTAGTTGCCATCATTAAGTTGGGCACTCTAAGGTGACTGCCGGTGACAAACCGGAGGAAGGTGGGGATGACGTCAAATCATCATGCCCCTTATGACCTGGGCTACACACGTGCTACAATGGACGGTACAAAGAGCTGCAAGACCGCGAGGTGGAGCTAATCTCATAAAACCGTTCTCAGTTCGGATTGTAGGCTGCAACTCGCCTACATGAAGCTGGAATCGCTAGTAATCGCGGATCAGCATGCCGCGGTGAATACGTTCCCGGGCCTTGTACACACCGCCCGTCACACCACGAGAGTTTGTAACACCCGAAGTCGGTGGGGTAACCTTTTTGGAGCCAGCCGCCTAAGGTGGGACAGATGATTGGGGTGAAGTCGTAACAAGGTAGCCGTATCGGAAGGTGCGGCTGGATCACCTCCTTTCTATGGAGAATTGATGAACGCTGTTCATCAATAAAGTTTCCGTGTTTCGTTTTGTTCAGTTTTGAGAGAACTATCTCTCATATATAAATGTATGTTCTTTGAAAACTAGATAACAGTGTAGCTCATATTTTTTAATTTTAGTTTGGTTAAGTTAGAAAGGGCGCACGGTGGATGCCTTGACACTAGGAGTCGATGAAGGACGGGACTAACGCCGATATGCTTCGGGGAGCTGTAAGTAAGCTTTGATCCGAAGATTTCCGAATGGGGAAACCCACCATACGTAATGGTATGGTATCCTTATCTGAATACATAGGGTAAGGAAGACAGACCCAGGGAACTGAAACATCTAAGTACCTGGAGGAAGAGAAAGCAAATGCGATTTCCTGAGTAGCGGCGAGCGAAACGGAACATAGCCCAAACCAAGAGGCTTGCCTCTTGGGGTTGTAGGACATTCTATACGGAGTTACAAAGGAACGAGGTAGACGAAGCGACCTGGAAAGGTCCGTCGTAGAGGGTAACAACCCCGTAGTCGAAACTTCGTTCTCTCTTGAATGTATCCTGAGTACGGCGGAACACGTGAAATTCCGTCGGAATCTGGGAGGACCATCTCCCAAGGCTAAATACTCCCTAGTGATCGATAGTGAACCAGTACCGTGAGGGAAAGGTGAAAAGCACCCCGGAAGGGGAGTGAAAGAGATCCTGAAACCGTGTGCCTACAAATAGTCAGAGCCCGTTAACGGGTGATGGCGTGCCTTTTGTAGAATGAACCGGCGAGTTACGATCCCGTGCGAGGTTAAGCTGAAGAGGCGGAGCCGCAGCGAAAGCGAGTCTGAATAGGGCGTTTAGTACGTGGTCGTAGACCCGAAACCAGGTGATCTACCCATGTCCAGGGTGAAGTTCAGGTAACACTGAATGGAGGCCCGAACCCACGCACGTTGAAAAGTGCGGGGATGAGGTGTGGGTAGCGGAGAAATTCCAATCGAACCTGGAGATAGCTGGTTCTCCCCGAAATAGCTTTAGGGCTAGCCTTAAGTGTAAGAGTCTTGGAGGTAGAGCACTGATTGGACTAGGGGTCCTCATCGGATTACCGAATTCAGTCAAACTCCGAATGCCAATGACTTATCCTTAGGAGTCAGACTGCGAGTGATAAGATCCGTAGTCAAAAGGGAAACAGCCCAGACCGCCAGCTAAGGTCCCAAAGTGTGTATTAAGTGGAAAAGGATGTGGAGTTGCTTAGACAACTAGGATGTTGGCTTAGAAGCAGCCACCATTTAAAGAGTGCGTAATAGCTCACTAGTCGAGTGACTCTGCGCCGAAAATGTACCGGGGCTAAATACACCACCGAAGCTGCGGATTGATACCAATGGTATCAGTGGTAGGGGAGCGTTCTAAGGACAGTGAAGTCAGACCGTAAGGACTGGTGGAGTGCTTAGAAGTGAGAATGCCGGTATGAGTAGCGAAAGACGGGTGAGAATCCCGTCCACCGAATGCCTAAGGTTTCCTGAGGAAGGCTCGTCCGCTCAGGGTTAGTCAGGACCTAAGCCGAGGCCGACAGGCGTAGGCGATGGACAACAGGTTGATATTCCTGTACCACCTCTTTATCGTTTGAGCAATGGAGGGACGCAGAAGGATAGAAGAAGCGTGCGATTGGTTGTGCACGTCCAAGCAGTTAGGCTGATAAGTAGGCAAATCCGCTTATCGTGAAGGCTGAGCTGTGATGGGGAAGCTCCTTATGGAGCGAAGTCTTTGATTCCCCGCTGCCAAGAAAAGCTTCTAGCGAGATAAAAGGTGCCTGTACCGCAAACCGACACAGGTAGGCGAGGAGAGAATCCTAAGGTGTGCGAGAGAACTCTGGTTAAGGAACTCGGCAAAATGACCCCGTAACTTCGGGAGAAGGGGTGCTTTCTTAACGGAAAGCCGCAGTGAATAGGCCCAAGCGACTGTTTAGCAAAAACACAGCTCTCTGCGAAGCCGTAAGGCGAAGTATAGGGGGTGACACCTGCCCGGTGCTGGAAGGTTAAGGAGAGGGGTTAGCGTAAGCGAAGCTCTGAACTGAAGCCCCAGTAAACGGCGGCCGTAACTATAACGGTCCTAAGGTAGCGAAATTCCTTGTCGGGTAAGTTCCGACCCGCACGAAAGGTGTAACGATTTGGGCACTGTCTCAACCAGAGACTCGGTGAAATTATAGTACCTGTGAAGATGCAGGTTACCCGCGACAGGACGGAAAGACCCCGTGGAGCTTTACTGTAGCCTGATATTGAATTTTGGTACAGTTTGTACAGGATAGGCGGGAGCCATTGAAACCGGAGCGCTAGCTTCGGTGGAGGCGCTGGTGGGATACCGCCCTGACTGTATTGAAATTCTAACCTACGGGTCTTATCGACCCGGGAGACAGTGTCAGGTGGGCAGTTTGACTGGGGCGGTCGCCTCCTAAAGTGTAACGGAGGCGCCCAAAGGTTCCCTCAGAATGGTTGGAAATCATTCGTAGAGTGCAAAGGCATAAGGGAGCTTGACTGCGAGACCTACAAGTCGAGCAGGGACGAAAGTCGGGCTTAGTGATCCGGTGGTTCCGCATGGAAGGGCCATCGCTCAACGGATAAAAGCTACCCCGGGGATAACAGGCTTATCTCCCCCAAGAGTCCACATCGACGGGGAGGTTTGGCACCTCGATGTCGGCTCATCGCATCCTGGGGCTGTAGTCGGTCCCAAGGGTTGGGCTGTTCGCCCATTAAAGCGGTACGCGAGCTGGGTTCAGAACGTCGTGAGACAGTTCGGTCCCTATCCGTCGTGGGCGTAGGAAATTTGAGAGGAGCTGTCCTTAGTACGAGAGGACCGGGATGGACGCACCGCTGGTGTACCAGTTGTTCTGCCAAGGGCATAGCTGGGTAGCTATGTGCGGAAGGGATAAGTGCTGAAAGCATCTAAGCATGAAGCCCCCCTCAAGATGAGATTTCCCATAGCGTAAGCTAGTAAGATCCCTGAAAGATGATCAGGTTGATAGGTTCGAGGTGGAAGCATGGTGACATGTGGAGCTGACGAATACTAATAGATCGAGGACTTAACCATATAATATGTAGCAAATGTTATCTAGTTTTGAAGGAATATGCCTTCATAGTTTGGTGATGATGGCAGAGAGGTCACACCCGTTCCCATACCGAACACGGAAGTTAAGCTCTCTAGCGCCGATGGTAGTTGGGACCTTGTCCCTGTGAGAGTAGGACGTCGCCAAGCAACTAAACACGAGTCAAATGACTCGTGTTTTTTCGTGTTTTCTTTTATAATCCATAGTAATTAAAAAAATGTCCTTAAATAATTACTATTTTGATTAAATGCAGGGGAATGTGGCTAGGATAGTGAATAAGCAAAAGAGTTGCAAATTTTATTAATACGTATATAATTAAAGTCAAAGATAGTCAAAGTCAATAAAGGTGGCGGATAAATGAGAAATATATCTGATATCATTGAGCAATATCTAAAGCAAGTTATTGACTTAAGTAATAATAATGTGATTGAAATCAAAAGAAATGAGATTGCGGATCGATTCGAGTGCGTACCATCTCAAATCAATTATGTAATCAATACCCGTTTTACATTAGAAAGAGGATTTGTAGTAGAAAGTAAACGTGGTGGAGGAGGTTACATTCGCATTATAAAAGTCAAACTGCATGATGATATAGACATTATTGATCAAATGCTTCATATGATTGATCATAGCGTTGCACAAGGGAATGCAGAGAGTATGATTATACGTTTATTAGAAGAGGGAATCATAACAGGCCGTGAAGCAAAACTAATGTTAAGTGTACTAGATCGTTCTGTATTATCAATGGATATTCCTTCTCGAGATGAACTTAGGGCTCGAATATTATGCGCAATGTTAAGAACACTGAAATATAAATAAATACAGCTTTTGTAAAAGAATGATAATTAAGATAGGGCAGTTAAATATTGTAGAAGTTTTGAAAAAGAGCATGTACTTTTATCTAAATGGATTAAGGAAAGAGGACAATCTAGTAATGTATGAAAAGTATCATGAGGTAGATCGTTCCTGTTGTAAAGGTGGGGATATTGATGACTTGTCAAAACTGTAATATAAGACCAGCAACTTTACATTATACAAAAGTAATCAACGAGAAGAAGGCGGAAGTTCATCTTTGTGAGCAATGTGCAGAGCAAAGTGGCTATACGTCTTTCTTTCAATCATCACAGTCTAACTTTTCATTTCATGATGTATTTGCTGGTTTATTACACGGTGAATCAACAATGTTTGGAGAAGGAAAAAACGGGTTTTCAAATACAAATACAATAAGATGTCCAGGTTGTAAGATGACATACGAACATTTTACAAAGGTGGGACGCCTTGGTTGTGCTTCTTGTTACGATACATTTAAAGGACACTTAAACCCATTGTTAAAACGACTTCATGGTGGACATACAGAACATTGTGGAAAAATTCCGGAACGAATGGAAGGAAATATCCACTTAAAGAAAGAATTAGATGAACTAAAACTTATTCTGAAACAATATGTACAGAATGAGGAGTTTGAGAAAGCTGCTGAGGTAAGAGATGAAATTCGAGGGCTTGAAACTCAGCTTAGTGAGCATAGAGAGGGGGAGTAGTTCTATGTCACTGGACAAAATTATGAATGAAGCGATTAGTCCATGGATGAAGGGGGATGGCCCTGATTCTGATATTGTTTTAAGTAGTCGAATTCGTTTGGCTCGTAATTTTAAGCAATATCAATTTTCTACTATGCAAAACGAAGAGGAAGCTCAAAAGGTTCAAGAATTATTTAAAAAGAAATTTATAAATAAAGCGGTAGAGCCCTTTGGGAAGTTTGGACTATTAAAAATGAATGAATTAACGCCTCTTCAAAGGAGAGTTTTAGTCGAAAAGCATTTAATTAGTCCAAATCTAGCAGGGACTGAATATGGAGCATGTCTGTTATCAGAAAGCGAACACATTAGTGTGATGCTTAATGAGGAAGACCACATTAGGATTCAGTGCCTATTTCCAGGACTACAGTTATCAAAGGCGCTTCAAAGCGCCAATCAAATAGATAATTGGATTGAGAAAGAGGTTGAATATGCTTTTGATGAATCACTTGGATATATTACGAGTTGTCCTACTAACGTTGGTACAGGATTAAGAGCTTCTGTAATGATTCATTTACCAGGGCTGGTTTTAACAAAAAGAATTAGCCGTATTATACAAGTAATTCAAAAATTAGGTTTAGTAGTAAGAGGAATATACGGTGAAGGTAGCGAAGCGTTAGGTAATATATTTCAAGTATCAAATCAAATGACGCTAGGGAAATCCGAAGAAGATATTATTGCAGATTTAAAGAGTGTCATGCAGCAAATTATACAACAAGAAAAATTGGCCAGAGAATTAATTGTACAAAATTCGAGTATTGAGCTTGAAGATAAGGTTTATCGTTCTTACGGTATACTAGCAAATAGTCGTTTAATTCAATCTGCAGAAGCGGCAACTTGCTTATCGGATGTACGACTTGGTATTGATCTAGGATATATAAAAGGTATATCGAGAAATATTTTGACTGAGCTAATGGTTCTTACGCAACCAGGTATTTTACAACAATACGCAGGAGGACCTTTAGGACCAGAAGAAAGAGATTATCGAAGAGCAACCTTAATCCGTGAGCGATTACGTATTGAAAAAAACTAAGCGCAAGTAGGAGGCGATTTCTATGATGTTTGGAAGATTTACAGAAAGAGCACAGAAAGTATTAGCTTTATCTCAAGAGGAAGCAATTCGCATTGGGCATAATAATATTGGAACAGAACATATTTTACTTGGGCTTGTACGCGAAGGTGAAGGAATTGCAGCAAAAGCGTTAATTGCTCTTGGATTGAGCCCGGAGAAAGTGCAAAAAGAGGTAGAAGCGTTAATTGGACGTGGAACAGAAGCTTCTCAAACTGTACATTATACACCTCGTGCTAAAAAAGTTATTGAATTGTCTATGGATGAAGCGCGTAAGCTAGGACATTCTTACGTTGGAACAGAACATATTTTACTTGGCTTAATCCGTGAAGGTGAAGGTGTAGCGGCACGTGTTTTAAATAATTTAGGCGTCAGCCTTAACAAAGCAAGACAACAAGTGTTACAACTTCTTGGAAGTAACGAGGCAAGTTCAGGTCACCAAGGTGGTTCATCGACAAATGCCAATACACCGACACTAGACAGTTTAGCGCGCGACTTAACAGTTGTTGCACGTGAGAATCGTTTGGATCCTGTTATTGGACGTAGTAAAGAAATTCAACGTGTAATTGAAGTGTTAAGCCGTAGAACAAAAAACAATCCAGTGTTAATTGGAGAGCCTGGTGTAGGTAAAACAGCAATTGCTGAAGGGTTAGCACAGCAAATCGTAAATAATGAAGTTCCTGAAACGTTAAGAGATAAGCGTGTTATGACACTAGATATGGGAACAGTGGTAGCTGGGACGAAATATCGTGGTGAGTTTGAAGATCGTTTAAAGAAAGTAATGGATGAAATACGTCAAGCAGGGAATATTATTCTATTTATTGATGAACTTCATACATTAATCGGTGCAGGTGGAGCAGAAGGTGCAATCGATGCATCAAATATTTTAAAACCATCTTTAGCACGCGGAGAATTACAATGTATTGGTGCGACAACTTTAGATGAGTATCGTAAATATATTGAAAAGGATGCAGCTTTAGAGAGACGTTTCCAGCCAATTCATGTTGATGAGCCGAGTCTAGAAGAATCAACTCAAATCTTGAAAGGTTTACGCGATCGTTATGAGGCCCATCACCGTGTGTCTATTACAGATGATGCAATTGATGCAGCTGTGAAACTTTCCGATCGTTATATTACGGATCGTTTCTTACCAGATAAAGCAATTGATTTAATTGATGAAGCTGCTTCAAAGGTTCGCTTACGTTCTTATACAACACCACCAAACTTAAAAGAGCTTGAAGTGAATCTTGAGGAAATTCGAAAAGAAAAAGATGCGGCTGTACAAAGTCAAGAGTTTGAAAAGGCTGCTTCCTTACGTGATATGGAACAACGCTTACGTGAGAAATTGGAAGATACAAAGCGTCAGTGGAAAGAACAACAAGGAAAAGAAAATTCAGAGGTTACGGTAGAAGATATTGCAAATGTCGTTTCTACATGGACACGTATCCCTGTTTCTAAACTTGCACAAACAGAGACTGATAAATTATTAAACTTAGAATCCATTCTTCATGATCGTGTCATCGGCCAGGATGAAGCGGTAGTGGCTGTAGCGAAAGCTGTTCGTCGTGCAAGAGCAGGACTGAAAGATCCGAAACGTCCAATTGGTTCATTTATTTTCTTAGGGCCAACAGGTGTAGGTAAAACAGAATTAGCAAGAGCATTGGCAGAATCTATGTTCGGTGATGAGGATGCAATGATTCGCATTGATATGTCTGAGTATATGGAGAAACATTCAACTTCTCGCTTAGTTGGTTCTCCTCCAGGATATGTTGGGTATGAAGAAGGCGGACAATTAACAGAGAAGGTTCGTCGTAAGCCGTATTCAGTTGTCCTATTAGATGAAGTAGAGAAGGCGCATCCTGATGTATTTAATATTTTACTACAGGTATTGGAAGATGGTCGTTTAACTGATTCTAAAGGACGTACAGTTGACTTCCGTAATACGATTGTTATTATGACGTCTAACGTTGGTGCTGAGGCGTTAAAACGTAACAAACATCTTGGATTTAACGTACAAGATGAAAGCCGTGATTATTCGGATATGAAAGGTAAAGTAATGGATGAGCTGAAAAAGGCATTTCGTCCAGAATTCTTAAACCGTATTGATGAAATTATCGTATTCCATATGCTTGAGAAAAAACATATTCAAGAAATTGTGACTCTTATGGTAAATCAGTTAGTGAATCGCTTAAAAGAACAAGAAATTGAATTGCAATTAACAGAAGGGGCGATTGCAGCTATTGCTGATAAAGGGTTTGATCGTGAATATGGTGCTCGTCCACTACGTAGAGCAATTCAGAAGCATGTAGAAGATAGACTATCGGAAGAACTTTTAAAAGGTGCTATTGAGAAAGGACAAAAAGTTATCTTTGATGTAGAAGGGGAAACATTTGTCATTCATAGTGCTGAAAAGGTAAAATAAGTATAGACAAACTAAGAGGGCTACGAGATAGCCCTCTTTCTTGTACGAGAAGGTCAAATGTTTATAGATGAAAGCGAAGTGAAATATAAAAAGATATGGCTAAAAAGAAAACAAAATTCACATGTCAAGAGTGTGGTTATCAATCACCAAAATATATGGGTAAATGTCCAGGGTGTGGTCAATGGAATTCGCTTGTTGAAGAGATGGAACCCGTTGTATCATCCAGACGCCTAAATTATGCAAATGCAATTCAAACAGAAGTAACAAAACCAAGACGTCTTACAGAAGTAGAAACAAAGTCTGAGGCACGTATTGAAACAAAATTTCAGGAGTTTAACCGTGTACTAGGTGGCGGAATTGTAGATGGATCTTTAGTACTTATTGGTGGGGACCCTGGGATTGGAAAATCAACGTTATTATTACAGATTTCCTCGCAATTAGCAGATGCTTCATATGATGTATTGTATATATCAGGTGAGGAGTCAGCAAAGCAGATTAAACTTCGTGCAGATCGTTTACATGTAAATGGTAGTAATCTATTTGTTGTATCAGAGACAGATTTACAGCGTATTGCAGCACATATTGAAGAGATGAATCCTGCTTTTGTTGTTATTGATTCTATTCAAACGATACATTTACCTGAGGTGACATCAGCTCCTGGTAGCGTGGCGCAAGTACGTGAATGTACAGCAGAATTAATGAAACTTGCAAAAACAAAGGGAATCCCAATTTTCATCGTAGGACATGTGACAAAAGAAGGTGCAATTGCGGGGCCGCGTATGTTAGAACATATGGTCGATGCAGTTCTTTACTTTGAAGGAGATCGACACCATACATATCGTATTTTACGAGCTGTAAAGAATCGTTTTGGTTCTACGAATGAAATGGGTATCTTTGAAATGAAAGAACTTGGCCTTGCAGAAGTCTTAAATCCTTCTGAAATTTTCCTTGAGGAAAGACCAGTTGGAGTTGCAGGTTCAACAGTAGTTGCCTCAATGGAAGGAACAAGACCAGTTTTAGTAGAAATACAGGCATTAATTTCCCCTACTAGTTTTGGAAATCCTCGAAGAATGGCGACAGGAATTGATCATAATCGTGTCTCGCTTATTATGGCGGTACTAGAGAAAAGAACAGGTTTACTATTACAAAATCAAGATGCGTATTTAAAAGTAGCTGGTGGTTTGAAATTAGATGAACCGGCAATTGATTTAGCTGTTGCCTTAAGTATAGCTTCAAGTTTTAGAGATAAATCTACGGCACCAACTGATGCGGTAATAGGAGAAGTTGGATTAACTGGAGAAATAAGAAGAGTATCAAGAATCGAACAACGTGTACAAGAAGCAGCTAAATTAGGATTTCAACGTGCTATCATTCCTAGAAAAAATTTAGGGGGGTGGACAATTCCAGAGGGGATTGAGGTTGTAGGTGTTTCTAATTTAGGAGAAGCGCTTCGTTTGACATTAGGAGGCTAGGCTATGGAAGAAAATAAGCAACGTGTCAAAAGTATAATTAATATTTTACAGCTCGTGGCCCCGGGAACACCACTGCGCGAAGGGATAGATAATGTACTTCGTGCACAAACAGGGGGACTAATTGTTCTTGGGTATAATGAGCAGATTAAAAGCATTGTTGATGGTGGTTTTCATATTAATTGCGCATTCTCTCCTGCTAGTTTATATGAATTAGCAAAAATGGATGGAGCACTTATTTTAAATGAAACTGGAAGTAAAATTTTAATTGCAAACGCACAGTTAGTTCCGGATTCATCTATTGATTCTATTGAAACAGGTATGCGTCACCGAACAGCAGAGCGTGTAGCAAAGCAGACGGGCAGCCTTGTTGTGGCCATTTCACAAAGACGTAATGTAATTACGCTATATCAAGGGAACTTACGTTATACACTAAAAGATATAGGTGTCATTTTAACGAAGGCAAATCAAGCAATTCAAACGCTAGAAAAATATAAGGCTGTATGGAATGACGGCATTACGAATTTGGGTATTCTAGAATTTGAAGAGGTCGTTACAATGTCCGAGGTGGTTCACGTTTTACATAGTGTTGAAATGGTGCTGCGTATAAAAAATGAAATATTGAGCTATATTCATGAGCTAGGAACAGAAGGTAGGTTAATTCGTTTACAGCTTACAGAATTACTAGCTGATTTAGAGGCAGAGGCAGCATTGTTAATTAAAGATTATCACCAGGAGAAAACACAAGACCATCATCAAATCTTGAAAAAGTTACAAGATCTTGCAAATACACAACTTTTAGAGGATAGTGATTTAGTTAAATTACTTGGGTATCCAGGACAAACAAATTTAGAAGAAAGTGTGACACCTAGAGGGTACCGAATCACAAGCAAGATTTCTCGTGTTCCGCCACTTATTATCGAGAATTTAATTAATCGATTTAAAACATTGCAAGGTGTTTGCCGAGCAACTATTAATGAATTGGATGATGTGGAAGGAATTGGAGAAGTGAGAGCGAAGAAAATACGAGAAGGTCTAAAAAGAATTCAAGAGCATCTCTATATGAGTAGACACAATTAAGAATATTACATTGATTCTATAATATAACGACACTAGAACATTTTTGGTATATGATATGATATATTGGTAAATAAAACTATTTACAAAAAAACACGTCCGCTTTTGCATTCGGCGTTTTGATTAGCGAAACAATGGTTAATAATGAGTAGGAGGTGGTTGGATGTTAAAACGGATTGTACAGCTCTTCTTTTTAGTGATCGGGGGAGCGTTAGGGATTTACTTAATCCCAAAAATTATTAATGTATTAGATATCGGTGCGGTTCCTTTGTTGGAAGGATCGTATGTTCGTGCAATTATTGGTGCAATTATTTTATTTTTAACAACATTTTGGCTTGTAGATTATATTGTTCAACTTATTAAGCATATTGAAGAGGCTCTTGTAAAGGCGCCTGTAGCAGATGTTTTATTTGGTACATTAGGATTAATCTCTGGTCTTATTGTTGCATATTTAATTTTGATACCAATTCGTGAATTTACAATTCCAGTTATTAGTACGGTGTTGCAAGTGTTTTTCACCCTTTTACTTGGATATTTAGGATTCCAAGTAGGATTTAAAAAGAGGAATGAATTGCTAGGATTATTTACATTACCCCAACGCGGAGGTAAGAAGAAAAACAATAGTGAGAATGAAGAGGTAGAGGTCGAAGCAGAAAAATCTACGACTCATTGGAAAATTCTCGATACGAGTGTAATTATTGACGGACGTATTGCAGATATTTGCCAAACAAAGTTTTTAGAAGGAACAATTGTCATTCCGCAATTCGTATTAGAAGAGCTTCAGCATATTGCCGATTCTTCAGATGCTTTAAAGCGTAATCGTGGCCGCAGAGGGCTAGACATTTTAAATCGTATTCAAAAGGAGATGCCAATTCCGGTAGAAATTTATGAAGGCGATTTCGATGATATCCAAGAAGTAGATAGCAAGCTTGTAAAGTTGGCAAAAATCACTGGTGGAACTGTAGTAACAAACGATTTCAATTTAAACAAAGTTTCTGAATTACAAGGGGTTACGGTGTTAAACATTAATGATTTAGCTAATGCGATTAAACCAGTCGTACTCCCTGGTGAAGAATTAAGTGTTTATGTTGTGAAAGATGGTAAAGAACAAAATCAAGGTGTTGCATACTTAGATGATGGTACGATGATTGTAGTAGAAGATGGTAGAGAGTATGTGGGTTCACAACTTGATGTACTTGTTACTAGCGTATTACAAACATCGGCTGGTCGTATGATTTTTGCAAAACGTAAATTGCTAGAAAAAGCATTATAAGTAGAGGATTATTAATATGTATACATTAATTATTCCGGCAGCGGGCCAAGGAAAACGAATGGGTGCTGGTAAAAATAAGTTATTTTTACTTATAGATGAAGTACCAATTATTGTGCACACATTGCGTGCTTTTGAAAAAGATAAAGCGTGCAAAAGTATTATTATGGCAATTAATGAAGAAGAACGTCCGTATTTTGAAGAGTTAATGCAGAAGTACCAGATTGAAAAGCACGTACAATTTATTCAGGGTGGAGCCGAAAGACAAGATAGCGTATATAACGCACTTCAGTATGCGAGTGGTGTCGAATATGTTCTTGTGCATGACGGGGCGCGCCCGTTCGTAACGAATAAAGTGATTCGCGATGTATTAATTGCAGCAGAAAAATATGGAGCTTCCATTTGTGCAGTGCCAGTAAAAGATACTGTTAAGAAAGTAGAGCAGGGTGTTGTTGTAGAAACGGTAGAGCGATCTCAACTTAACGCTGTACAAACACCACAAGGATTCTCTGTTTCTCTTTTGCTAGAAGCTCATAGAAGCGCAAAGCAAAGTTGTTTTCTTGGCACAGATGATGCAAGTCTCGTAGAACGTGTTGGGAAGCAAGTAGGTGTAGTAGAGGGGAGTTACTATAATATTAAAGTGACGACTCCGGAAGATCTATTAATTGCTGAAAGTTTCCTACGTGTTCAGAAGAAATAACGTTGATGATGTGTTAATAAAGAAAAGCTCGGCAACAGCCGGGCTTTTCTTTATAAGGATAGCGATATAATATAGAGTCATAAAGCTCAGTAGTTTAGCTTAAGGAGGAAGTAAGGATGTTTCGAATTGGACAAGGTTTTGATGTACATGAATTTGCGGAAGGGCGCCCGTTGATTATCGGTGGAATTACAATTCCACACGAGAAAGGATTAATCGGTCATTCAGATGCAGATGTATTGTTACATACGATTGCTGATGCATGTTTAGGTGCGATTGCAGCAGGAGATATCGGAAAGCACTTTCCTGATACAGACCCAGCTTTTAAAGATGCAGATTCAGCTGTATTGTTACAAAAAGTTTGGGAATTTGTGCGTGAACAAGGTTACGAGTTAGGAAATTTAGATTGTACAATTATTGCTCAACAACCAAAAATGGCACCACATATTGAGAGCATGCGTAAGCGCATTAGTGAACTGTTAGAAACGTCTATCGATAACATTAATGTAAAGGCAACAACAACAGAAAAATTAGGATTTACAGGTAGAGAAGAAGGGATTGCTTCTCAAGCGGTTGTTTTATTACAGAAAAAATGATGGTTTTTAATTCGTAAGATGGATAATCACATTTTTTTGGTGTACAATTATAGAATGTGTTGACATTAAGGATGGAAGGTGTACCAATTATGGAAAAGCAAGTGAGAGTACGCTACGCGCCAAGTCCAACAGGACACTTACATATCGGAAATGCGCGTACGGCATTATTTAATTATTTATTTGCTCGTCATTTAGATGGCAAATTTATTATTCGTATTGAAGATACTGATGTAAAACGTAACGTGGCTGGTGGAGAAGAAAGCCAATTAAAATACTTGAAATGGCTCGGTATGGACTGGGATGAAGGTGTTGATGTTGGTGGTGAATTTGGACCATATCGCCAAACAGAGCGTTTAGATATTTATAAAAAATTATATGAAGATTTATTAGAGCGTGGTCTAGCTTATAAATGTTATATGACAGAAGAAGAGCTAGAAGCAGAGCGTGAAGGACAAATCGCTCGCGGTGAAACACCTCGTTACGCAGGTAACCACCGTGAATTAACTGAAGAACAAGTGAAAGAATTTGAAGCTGAGGGACGTATTCCAAGTATTCGTTTCCGTGTACCAGCTGATCGTGACTACACATTCAAAGATATTGTAAAAGATGAAGTTGCGTTCCATTCAAATGATTTCGGTGATTTTGTTATTGTGAAAAAAGATGGAATTCCAACTTATAACTTTGCAGTAGCAGTAGATGATCATCTAATGGAAATTACACATGTACTTCGTGGTGATGATCATATTTCAAATACACCGAAACAAATGATGATTTATGAAGCTTTCGGCTGGGATATTCCACAATTCGGTCATATGACTCTAATTGTTAATGAAAGTCGTAAAAAGTTAAGTAAGCGTGATGAATCTATTATTCAATTTATTGAGCAATATAAAGAGCTTGGGTATCTTCCAGAAGCAATCTTTAACTTTATTGCACTACTAGGTTGGTCTCCGGTAGGAGAAGAAGAAATCTTCTCTAAAGATGAGTTTATCAAAATGTTCGATGCAGCTCGTTTATCAAAATCACCTGCATTATTTGATTCTCAAAAACTAAAATGGATGAACAACCAGTATATGAAAAAGCAAGATTTAGATACGGTTGTAGAGTTAAGCTTACCGCATTTAGTGAAAGCTGGACGTGTGGGAGAAACTTTAAGCGAACAAGACCAAGCTTGGATTCGTGATGTAATTGCTTTATACCATGAACAAATGAGTTTTGGAGCTGAAATTGTAGAGCTTTCTGAAATGTTCTTTAAAGATCATGTTGATTATGAAGAAGAAGGACAAGAAGTATTAAATGGTGAACAAGTACCTGAAGTACTTCGTGCATTTGCTGGTCAAATAGAAGCTCTAGAAGCAATGGAGCCAGCAGCAATTAAGGCAGCGATTAAAGCAGTTCAAAAGGAAACAGGACATAAAGGTAAAAATTTATTTATGCCAATCCGTGTTGCAACTACAGGACAAACGCATGGTCCAGAGCTTCCGAATGCTATTGCACTTCTTGGAAAAGAAAAAGTTTTAAATCGTCTTCAAAAAGTAATTGGTTAACATTTTCTAGGTTTAGAAATATAATAAGTATACCTAAAACCTAATAAGGAAAAGCGACGAGAAGGAGAAGTAGAAAATCAGGCTTTTTACAGAGAGAACCACCTTTAGGCTGGGAGTGGTTTATAAGCGGATTTTTGAAATGCCCCTTCGAGTCTTCTGCTGAACAGCGAATTGCTTCGTGGGATGTCTTAGGCCGCAAAGTAAGCAGAAGCGGTGTACACCGTTATCATGGATGAGTTTGAGGCTTTTTTAAGCCTAAACAGAGTGGAACCGCGCTTAAAAGGCGTCTCTGTCAATATGACAGAGACGCCTTTTTTTTATACCGTGTAAATAGGTATGAATATAGAATTTATCTCCTTATATAAAGAATTAGGGGAGAAGTGATGAGTTAGGGGAGTTAGTTCGTTCGACAAAAAAGCAGCCCATAAAGGGGAGGGAACACCGATGTTTAAGAGGCTTCGGGAAGATATTGAAGTCGTTTTTGAACAGGATCCAGCGGCAAGAGGTTATTTCGAAGTCATTTTAACTTACTCTGGATTACATGCAGTTTGGGCCCATCGAATTGCACATGCTTTTTATAAAAGAAATTTTTTCTTTCTTGCACGTTTTGTTTCACAAGTGAGCCGCTTTTTTACTGGCATTGAGATCCATCCAGGAGCAACTATTGGTCGACGCTTTTTTATAGATCATGGAATGGGAGTTGTAATTGGAGAAACTTGTGAAATTGGTGATAATGTAACGATTTATCAAGGGGTTACATTAGGTGGTACAGGAAAAGAAAAAGGGAAGAGGCACCCAACAATTCAGGATAATGTATTAATTGCGACGGGTGCTAAAGTTCTTGGGTCTATTACTGTGGGAGAGAATTCTAAAATCGGAGCAGGGTCTGTCGTATTAAAAGAAGTTCCTGCACATTCTACAGTTGTAGGTATACCTGGCCGTGTCGTTATTCAAAATGGAGTAAAGATTGGTCAAGAATTAAATCACTCTGACCTTCCAGATCCGATTTTTGATAAATTAAAGGCTATGGAAGTAGAACTTGATAAATTGAAGAAACAATTGGAATTAAAGGTAGAAAGGAAGGATAAAAATGACTATTCACATTTATAATACGTTAACACGTCAAAAAGAAGAGTTTGTTCCATTAGAAGAAAATAAGGTAAAGATGTATGTATGCGGACCTACAGTTTATAACTACATTCATATTGGGAATGCAAGACCTCCTATGGTATTCGATACAGTGCGTCGTTATTTAGAATACAAAGGATACGATGTGCAATATGTATCTAACTTTACGGACGTAGATGATAAATTAATTAAAGCGGCAAATGAATTAGGTGAAGATGTACCAACGATTGCTGATCGTTTTGTTGAAGCGTACTTTGAAGATGTAACAGCACTAGGTTGCAAACACGCAACAGTTCATCCTCGTGTAACAGAAAATATGGATATCATTATTGAATTTATTCAAGAACTTGTGAATAAAGGGTATGCATATGAATCAGAGGGTGATGTGTACTTTAAGACGAAGGAATTCGAAGGTTACGGTAAATTATCACATCAACCAATCGCAGATTTACGTCACGGTGCTCGTATTGAGGTAGGGGAAAAGAAACAAGACCCTCTTGATTTTGCTTTATGGAAAGCTGCGAAAGAAGGAGAAATCTTCTGGGAAAGCCCTTGGGGGCAAGGACGTCCAGGATGGCATATTGAATGCTCAGCAATGGCGCGTAAGTACTTAGGGGATACAATTGACATTCATGCTGGTGGGCAAGACTTGGCGTTCCCGCATCATGAAAATGAAATTGCGCAGTCAGAGGCATTGACTGGAAAAACGTTTGCACGTTACTGGATGCATAATGGATATATTAATATTAACAATGAGAAGATGTCTAAATCGCTGGGTAACTTTATTTTAGTTCACGATATTATTAAGCAATACGACCCGCAGTTAATTAGATTCTTTATGTTATCAGTACACTATCGTCACCCGATTAACTTTAGTGAAGAGTTATTACAAAGTACGAATAATGGACTGGAAAGAATTAAAACAGCTTATGGAAACTTAAAGCATCGTATGGAGAGTAGTACGGATTTAACGGACCATAATGAGAAATGGTTAGCTGAAATAGAGAAATTCCAGACTGCATTTGAAGAGGCAATGAATGATGACTTTAACACTGCAAATGCAATTACCGAATTATACAACGTAGCAAATCATGCAAATCAATATTTACTTGAAGAACATACATCTAAAGTTGTGATTGAAGCATACGTAAAACAACTGGAAACGTTATTTGATATTTTAGGATTAGAATTATCAAAAGAAGAATTACTGGATGAAGAAATTGAAGAGCTTATCCAAAAGCGCATTGAAGCTCGTAAAAATCGCGATTTCGCATTGTCTGATCAAATTCGTGACGATTTAAAAGAACGTAATATTATTTTAGAAGATACCGCTCAAGGTACAAGATGGAAAAGAGGATAAGGATGATTGATGCAAAGCAATTAAACAGCTTGGCGTTAGCGTATATGGGTGATGCGGTATATGAACAATATATCCGCTATCACCTCCTTCAAAAAGGAAAAGTTCGCCCTAATCAATTACATCGCTTAGGGACGAGCTTTGTTTCAGCAAAAGCACAGGCGAAAGTTGTTTATCATTTATTAGAGACGGCATTTTTGACAGAGGAAGAAGAGGCGGTATTAAGAAGAGGGCGTAATGCAAATTCAGGTACAGTTCCGAAAAATACGGATGTACAAACATATCGACATAGTACAGCCTTTGAAGCACTAATTGGTTATCATCATTTATTAAATAATCGTGAAAGATTAGACGAAATTGTATATAAGGCAATTGCAGTTTTAGAAGAAAAGGAAGGGGGCACATCATCATGACTAGTGAATATATTATCGGACGTAACCCTGTAATTGAAGCGTTAAGATCAGGGAGAGATATTAATAAAATTTGGATCGCAGAAGGTGCTGCCAAAGGACAAGTACAAATTGTACTAGCGTTAGCGAAAGAAAATAAGATTATTTTACAACATGCACCAAAGAAAAAGTTAGATCAATTAGTTGAGGGTAATCATCAAGGTGTAATTGCTCAAGTAGCTGCATATCAGTATGCAGAGTTAGAAGATTTATTCAAAGTGGCAGAAAAACGTAATGAAGATCCGTTCTTCTTGATTTTAGATGAGATTGAAGATCCGCATAACCTAGGTTCTATTATGCGTACTGCTGATGCAACAGGAGCTCATGGAATTATTATTCCGAAGAGAAGAGCTGTGGGACTTACCGCATCAGTTGCGAAAGCATCAACAGGAGCGATTGAATACATTCCTGTTGCGCGCGTAACAAACTTATCTCGTACAATTGATGAATTAAAAGAGCGTGGACTTTGGATTGCTGGTACAGATGCCAAAGGGAAAACGGATTACCGTAATTTAGATGGTACAATGCCGATTGGATTAGTAATTGGTAGTGAAGGAAAAGGTATGAGTCGTATTATTGGTGAAAAGTGTGATTTCTTAATCACTCTACCGATGGTTGGTAAAGTTACATCCTTAAATGCTTCAGTAGCCGCAAGTTTGTTAATGTATGAGGTATATCGTAAACGTCACGAAATTGGTAAATAAAAAATGAACGATATTTTAATCGTTGACGGCTACAACATTATCGGAGCTTGGGGAGATTTGAAGAAACTGCGGGATGTAGATTTACAATCATCAAGAGATGCGCTTATTGATAAGATGGCGGATTATCAAGGTTATACAGGCACAAAAGTGATGATAGTCTTTGATGCCTATACAGTCCATGGTATTGAAAAAAAGATGAAACAATCTCGTGTAGAAGTAATATTCACACGAAAGAATCAAACTGCAGACGAAAAGATAGAGCAACTTGCGATAGAGCTTAGAAATATAAATACACAAATATATGTTGCGACTTCTGATTATACAGAACAATGGGTTATATTTGCGCAAGGTGCCCTTCGAAAATCTGCGCGTGAATTAGAGTTGGAAGTACAAGCGATGGAACAACAAGTAAGAAGGCGTACAAAAGACGCGAAAGAACAGCAGCCCGCCATGCGAAAGATATTTAGTAAGGATATTACAGAAAAATTAGAAAAATTAAGAAGAGGAGAGCGTTGAAGCATTGACGCTCTTTATCTTTTTACTGTATAATATTGCTAAATAAATAGCGGTCGGAGGGATCAAGGTGGAAGCAGGCTTCGTAAGTATAGGCGACGTTACATTTCGTGATTTAGAGGATGAGGCAATCGTTGAGTTAGTTCGAAAAGGTAATACTGACGCTCTAGAATATTTAATTCACAAGTATAAGAACTTTGTTCGTGCGAAATCAAGATCTTACTTTTTAGTGGGTGCCGATCGAGAAGACATTGTTCAAGAAGGTATGATAGGGTTGTTTAAAGCAATTCGTGATTATAAAGAGGACAAGCTGTCTTCATTCAAAGCATTTGCTGAACTATGTATCACTCGACAAATTATTACCGCTATTAAAACGGCAACAAGACAAAAACATATTCCTTTAAATTCGTATGTGTCTTTAGATAAGCCGATTTACGATGAGGAATCTGATCGAACGTTATTGGATGTTATTTCTGAAGCGAAGGTGACTGATCCTGAAGAGATGATCATTAGCCAGGAAGAATATACAGACATAGAATCAAAAATATCTGAATTATTAAGCGATTTAGAAAGAAAAGTGCTTTCTTTATATTTAGATGGTCGTTCTTATCAAGAGATTTCAGAACAGTTAAACAGGCATGTGAAATCTATTGATAACGCTTTACAAAGAGTAAAGAGGAAATTGGAACGATATATGGAAATGAGAGAAAGTACAACTTTAAATTCATAAGAAGTAACAAGTGCTGCAGGTGTAAAATAAATCACCTGTTTTCTTTTGTAGAGAGTACAAAATGCATGTCATTGACATTGTCTTTTATTGTATGATACATTTTTAGGGACATAATGTTACAAGGTTGGTGTAACTAATGAGGAAAAAAGTTGTACTCTCATGTGAAGAGTGTAAAAATCGAAACTACTCTACTATGAAAGATACGAGCTCAATAGAGCGACTTGAAATAAAAAAGTTTTGTAAAACATGCAATCAGCATACAGTTCACAAGGAAACAAAATAAATAATTGAAATAATACACTGGAGGTCCCGCAGATGCGTTTAACGAACTTTTTCGGCGATGTAGGTCGCGAAATGAAAAAAGTAAGTTGGCCTAAAAAAGATGAATTACTCCGCTCAACAGCGACTGTTGTTGCTACAGTTGTGTTCTTTGCGATTTTCTTCGCAGTAGTTGATATGGGCATTTCTTCTTTAATTCGGTTAATTCTTGGTTAATTCTTGAATAAGAAGCACTTATCCATGATATAATGTTATTTATAAGAACTGTGTAAAAGCCCGGTGAACGGGTTTTTTCATTTGCGCAAAAAAATGTACGTCAGGGAGGGAAGGACGCTCGTCCTAAATGAATGGAAAAAAGTTGGTATGTTGTCCATACTTATTCTGGATATGAAAATAAAGTAAAAGCAAACCTAGAGAAACGTGTAGAATCAATGGGTATGCAAGATAAAATTTTCCGTGTTGTTGTCCCGGAAGAAGTAGAAGTAGAAATGAAAAACGGAAAAGAAAAATTAATGAAAAGAAAAGTGTTCCCAGGTTATGTATTAGTAGAATTAATCATGACTGATGACTCTTGGTATGTTGTACGTAACACGCCGGGTGTAACTGGGTTCGTTGGTTCTTCTGGTTCTGGATCTAAACCATCACCTCTATTAGAAGAGGAAGTTGTTACCATTATGAAACATATGGGAATGGACAACGAAGTGGTTGATTTCGACTTTGAACTTCATGAGACAGTACGTGTAAATGAGGGGCCATTCGCAGATTATACAGGTGCTATTGAAGAAATTGATGTGGAGAAGAAAAAGGTTAGCGTGCTTGTGGATATGTTTGGTCGCGAGACTCCAGTTGAACTTGACTTCCATCAAATTGAAAAATTATAAAATGAAACTTGAAATGAATTGTAAAAAGTGATAATATCTTTTAAGTCAGTACGTCTTCGTTATCGGAGACGTTTTTTGAAAGATTTTATCCTTACAGATAAAATATGACGTGGGAGGGCAAATCACTGTCCAATTGACCACATCACGGACTTAAGGAGGTGTGTCTCGTGGCTAAAAAGGTAATTAAAATGGTAAAGCTTCAAATTCCTGCAGGTAAAGCTAACCCAGCTCCACCAGTTGGTCCAGCATTAGGACAAGCAGGTGTTAACATCATGGGCTTCTGTAAAGAGTTTAACGCTCGTACAGCAGATCAAGCTGGTCTTATCATCCCTGTTGAAATTACGGTATTTGAGGACCGTTCATTCACTTTCATTACTAAAACTCCTCCTGCTGCTGTTCTTCTTAAGAAAGTAGCTGGTATTGAGTCTGGTTCTGGTGAACCAAACCGTAATAAAGTGGCAACTGTTAAGCGTGATAAAGTACGCGAAATCGCTGAAACTAAAATGCCTGACCTAAACGCTGCTAGCGTAGAAGCTGCAATGCGTATGGTTGAAGGTACTGCACGCAGTATGGGCATCGTTATCGAAGACTAATTCGATTTGTTTTTAAAAAAGGTTGCGGGTCTGGAATTCCAATTCGCAACCTTTATTATCGTAAATGATTATCGTTTTTAAATAAATGGATGGCGCTCATCCTCAGGTTATACCTGAAAACAGGCGTAAACGTGGGAGGTTATTCCGCTAAAACCACATTCGAGGAGGAAATAAAAATGGCTAAAAGAGGTAAAAAGTACGTAGAAGCTGCAAAGCTTGTTGATCGTGCAGCTGCTTACTCTGCAACAGAAGCAGTAGAATTAGTAAAGAAAACAAACACAGCTAAATTTGATGCAACTGTAGAAGCTGCATTCCGTTTAGGTGTTGACCCTAAGAAAGCTGACCAACAAATCCGTGGTGCAGTTGTTCTTCCACACGGTACTGGTAAAGTACAACGTGTATTAGTATTTGCTAAAGGTGAAAAAGCTAAAGAAGCTGAAGCTGCTGGAGCTGACTTCGTAGGCGATACTGATTACATCGGTAAAATCCAACAAGGTTGGTTCGATTTCGATGTAGTAGTAGCAACTCCTGACATGATGGGTGAAGTTGGTAAACTTGGTCGCGTATTAGGACCTAAAGGTTTAATGCCAAACCCTAAAACTGGAACAGTTACTTTCGATGTAACTAAAGCTGTTAACGAAATCAAAGCTGGTAAAGTTGAATACCGCGTTGATAAAGCTGGTAACATCCACGTTCCAATCGGTAAAGTATCTTTCGAAGATGCTAAATTAGTAGAAAACTTCAAAACAATTGCTGACACTTTACAAAAAGTTAAGCCAGCTGCTGCAAAAGGTACTTACATGAAGAACGTAACAGTTGCTTCTACAATGGGACCTGGCGTACGTGTAGACGTTTCTACATTAGCGTAAATTTTGGAAGTTGACTTCATAAAGAAGTTTTAATATAATCATTTATGTTGTGAATTTAATTAGTGTACCGTAGACAGTAGGTGTCAATAGACTTAATTTCCTACCTAGGTGTTAATATACGAAGCGGAATCTTTTTTCTGTGACTATATGCCTCCATGTCTACAAGTTGGGCATGGAGGTTTTTAGTGCACTTTCGGTACATCTTCTATATAATCTACAGGAGGTGTAATAACATGAGCAAAGTAATCGAAACTAAACAACAAGTTGTAACTGAAATCGCGGACAAACTTCGCGCTAGTAAATCTACAATCGTTGTTGACTACCGTGGTTTAACAGTTTCTGAAGCAACAGAATTACGTAAGCAATTACGTGAAGCTGGCGTTGAGTTCAAAGTTTACAAAAACTCTCTAACTCGTCGTGCTGCAGAATCTGCTGAAATGGCTGAGTTAAATGAATTCTTAACAGGACCAAACGCAATCGCGTTCAGTAACGAGGATGTAGTTGCTCCTGCGAAAGTATTAAACGACTTCGCTAAAGATCATGAAGCTTTAGAAATTAAAGCGGGCGTAATCGAAGGTAAACTTGTAACACTTGATGAGGTTAAAGCAATCGCTACTCTTCCATCACGTGAAGGCTTACTTTCTATGCTTCTTAGCGTTCTTCAAGCTCCAATCCGTAACCTTGCACTTGCTACTAAAGCAGTTGCAGACCAAAAGGAAGAGCAAGGCGCTTAATTTTTTAAAAGATAATTACGTATTATCGATAAAACAATACAAACCTATTTAAGGGAGGATATTTACAATGACTAAAGAACAAATCATTGAAGCAGTTAAATCTATGACTGTATTAGAACTTAACGACTTAGTAAAAGCTATCGAGGAAGAATTCGGCGTAACTGCTGCTGCTCCTGTAGCTGTTGCTGGTGGCGCTGGAGAAGCTGCTGCTGAGAAAACTGAATTTGATGTGGAACTAACTAGCGCTGGTGCACAAAAAATCAAAGTTATCAAAGTTGTTCGTGAAATCACTGGTCTTGGCTTAAAAGAAGCTAAAGAATTAGTTGACAACACTCCAAAAGTAATCAAAGAAGCTGCTGCTAAAGAAGAAGCTGAAGAAATCAAAGCTAAACTTGAAGAAGTTGGCGCTGCTGTAGAAGTTAAGTAATTAACTTTTGATGCTTTAAAAAAAGCTCGCTCTCATGCGAGCTTTTTTTTTAACTGTAAAGAAAAGAGGTGGCCATATGGCAGACCATTATTTTTCTAACGACCCTTCTAGTAAAAGTGATCGTAAGCGATGGGAGTTTGCCCTTCGTGGATCTCGATTCACTTTCTTATCTGACCATGGGGTGTTCTCGAAAAACGAAGTGGACTTTGGTTCCCGTCTTTTAATTGAAGCGTTTCAAATGCCAGATATTAAAGGTGATATATTAGACGTAGGTTGCGGATACGGTCCTATTGGTTTGTCGTTAGCGAAAGAGTTTCAAGGTCGTGAAGTTCACATGGTGGATGTGAACGAGAGGGCACTTGGGCTTGCGAAAGAAAACGCCGCTAATAACAAAATCGAGAATATACGTATTTTTCAAAGTAGCGTCTATGAAAATGTAGATGGTAAGTATGCTGCTATTCTATCTAACCCTCCAATTCGTGCGGGTAAAGATATCGTACATGAGATTTTAGAAAAAGCTGTGGAGTATTTAGTTCCAGATGGAGAGCTTTGGATTGTTATTCAAAAGAAACAAGGTGCACCGTCTGCGCTAAAAAAACTAGAAGAAGTATTTTCTGAAGTTGAGGTTGTAGAAAAGAAAAAAGGATATTATATCATAAAATCAAAAAAACGTTGACGGTTATTTTTGGCTATGTTAACATTATACAATGCCAATATATGATTTTCTGCGTTGAGAAAGATGTATATTTTTGTTTCTCTTGGAAAAGATAGTAAAATCAGCAGATTATGAAACAGAATGATGGTTTTCTTATAGAAGCCATTTTTCTTTTTTGAGCAGGTAGAAAGACTCAACGTATTTATCTTTAAGAGAAAGAGACTACGCTAATAGCAGTAGTTGTATTTATTTGTGATTTTGCACAAATTTTTTTGTGCATTTATAATACTCATGATTTGAGGGGTGAAGCAGTTGACAGGTCAACTAGTTCAATACGGACGCCACCGCCAACGAAGAAGTTATGCCCGTATTAGTGAAGTATTAGAGTTACCAAATCTTATCGAAATTCAAACCTCTTCTTATCAGTGGTTTCTTGATGAGGGTTTGCGAGAAATGTTCCAAGACATTTCTCCGATTGAAGACTTTACGGGAAATCTATCGCTTGAATTTATCGACTACAGCTTAGGTGAACCTAAATACTCTGTAGACGAATGCAAAGAGCGTGATGTGACGTATGCAGCACCACTTCGTGTAAAAGTGCGTCTAATCAACAAGGAAACTGGTGAAGTAAAAGAACAAGATGTGTTCATGGGAGATTTCCCACTCATGACAGAGACTGGAACATTCGTAATTAACGGTGCAGAACGTGTTATCGTTTCCCAGTTAGTTCGCTCTCCAAGCGTATACTATAGTGGCAAAGTGGATAAAAACGGAAAACGTGGTTTTACTGCTACTGTAATTCCAAACCGCGGAGCTTGGTTAGAGTATGAGACAGATGCTAAGGATGTTGTATATGTGCGTATTGACCGTACGCGTAAACTTCCTGTAACTGTTTTGTTACGCGCATTAGGGTTTGGCTCTGATCAAGAAATCACCGAGCTTTTAGGTGATAACGAATACTTAAGCAACACATTAGAAAAAGACAACACAGATAGCACAGAAAAAGCATTGCTTGAAATTTATGAGCGTCTACGTCCTGGTGAACCACCAACAGTAGAAAATGCTAAGAGCTTACTTGTGTCTCGTTTCTTCGATCCAAAGCGCTACGATTTAGCAAATGTAGGTCGCTATAAGATCAACAAGAAGTTACACATTAAAAACAGATTGTTTAATCAACGTTTAGCTGAAACATTAGTGGATCCAGAAACTGGTGAAATTTTAGCGGCAGAAGGAACAATCTTAGATCGTCGTACACTTGATCGCATTTTACCTTACTTAGAGAAAAACATTGGATTCAAAACAGCGAAACCAATGGGTGGAGTGGTAGAAGGCGATGTTGAGCTGCAATCTATTAAGATTTATGCTCCTGAGTCGGAAGGCGAACGCGTAATTAATGTAATTGGTAATGCAAACATTACTCGTGATGTGAAACACATCACACCAGGTGATATCCTTGCTTCTATCAGTTACTTCTTCAACCTACTATACAAAGTAGGGGATACAGATGATATTGACCATTTAGGAAACCGTCGTCTGCGTTCTGTTGGAGAACTATTACAAAATCAATTCCGTATCGGTCTTTCTCGTATGGAACGTGTTGTTCGTGAGAGAATGTCGATCCAAGATACAAATGCGATTACACCACAGGCACTAATTAATATTCGTCCTGTTATTGCATCTATTAAAGAGTTCTTCGGAAGTTCTCAGTTATCTCAGTTTATGGACCAAACAAACCCATTAGCAGAGTTAACTCACAAACGAAGACTATCTGCATTAGGACCTGGTGGTTTAACGCGTGAGCGCGCAGGCTTTGAAGTGCGTGACGTTCATTACTCTCACTACGGTCGTATGTGTCCGATTGAAACACCAGAGGGACCAAACATCGGTTTGATTAACTCATTATCTTCGTTCGCGAAAGTAAATGAGTTTGGTTTCATTGAAACACCATACCGTCGTGTTGACCCAGAAACTGGTCTTGTAACAGGGCATGTTGATTACTTAACAGCAGATGAAGAAGATAATTATGTTGTAGCCCAAGCGAATATGAAATTATCTGACGAAGGTGAATTCCTAAGTGAAGATATCGTAGCTCGTTTCCGTGGTGAAAACATTGTCACAAATAGAGAACGCATCGACTACATGGATGTATCTCCAAAACAAGTAGTGTCGGCAGCGACAGCTTGTATTCCGTTCTTAGAAAACGATGACTCTAACCGCGCACTTATGGGAGCGAACATGCAACGTCAGGCGGTTCCGTTAATGAATCCGGAATCTCCGATTGTAGGTACAGGTATGGAGTACGTATCAGCAAAAGACTCAGGTGCTGCAGTAATCTGTAAACATCCTGGTGTTGTTGAGCGCGTAGAAGCACGTGAAGTTTGGGTACGTCGCTATGTAGAAGTTGACGGTCAAACAGTAAAAGGCGACTTAGATCGCTACAAAATGCAAAAATTCATTCGTTCTAACCAAGGAACTTGTTACAACCAACGTCCAATCGTAAGTGTTGGAAATGAAGTTGTAAAAGGTGAAATCCTTGCGGATGGTCCTTCTATGGAATTAGGTGAACTAGCACTTGGACGTAACGTGCTTGTTGGCTTCATGACTTGGGACGGTTATAACTACGAGGATGCGATCATCATGAGTGAGCGCCTTGTAAAAGATGATGTGTACACTTCTATTCATATTGAAGAATATGAATCAGAAGCTCGTGATACGAAGCTTGGACCAGAAGAAATTACACGTGACATTCCAAACGTTGGGGAAGACGCATTACGTAACCTTGACGAGCGCGGTATCATTCGCGTTGGTGCTGAAGTAAAAGATGGAGATTTACTTGTTGGTAAAGTAACACCTAAAGGTGTAACAGAATTAACAGCTGAAGAACGTCTATTACATGCTATCTTTGGAGAAAAAGCGCGTGAAGTACGTGATACATCACTACGTGTACCACACGGTGGTGGCGGTATTATCTTAGACGTAAAAGTATTCAACCGTGAAGATGGCGATGAATTGCCACCAGGCGTGAATCAACTTGTACGTGCATATATCGTTCAAAAACGTAAAATTTCTGAAGGTGACAAGATGGCCGGACGTCACGGTAACAAAGGTGTTATTTCTCGTATTTTACCAGAAGAAGATATGCCTTACTTACCAGACGGTACGCCAATCGATATCATGTTAAACCCATTAGGGGTACCATCTCGTATGAATATCGGTCAGGTATTAGAGCTTCATCTTGGTATGGCAGCAAGATACCTTGGCATTCACATTGCAACACCAGTATTCGATGGTGCTCGTGAGGAAGATGTTTGGGGCACAATTGAAGAAGCTGGTATGGCAAATGACGCGAAAACAATCCTGTATGACGGACGTACTGGTGAACCATTCGATAACCGCGTATCTGTTGGTGTCATGTATATGATCAAACTTGCGCACATGGTTGACGATAAACTTCATGCTCGTTCTACTGGACCATACTCACTTGTAACGCAGCAACCTCTTGGAGGTAAAGCTCAGTTCGGTGGACAGCGTTTCGGTGAGATGGAGGTTTGGGCACTTGAAGCTTACGGTGCTGCTTATACTCTTCAAGAAATCTTAACAGTGAAGTCTGATGATGTTGTTGGACGTGTTAAGACTTATGAAGCAATTGTTAAAGGCGAAAATGTTCCAGAACCAGGCGTTCCTGAATCATTCAAAGTATTGATTAAAGAGCTGCAAAGTTTAGGTATGGACGTTAAAATGATGTCTAGCGACGATACAGAAATTGAAATGCGTGATACAGAAGATGACGATGATCATCAATCAGCAGATAAATTGAATGTCGAAGTTGAGACAACTAAGGAATAATTGGGATAACCTGTAGACTAAAAGGGAGGTAGGCCCCTTGATAGATGTAAATAACTTTGAATATATGAAGATTGGACTTGCTTCACCTGACAAGATTCGTTCTTGGTCATACGGTGAAGTTAAGAAACCAGAAACTATTAACTATCGTACGTTAAAGCCTGAAAAAGATGGCTTGTTCTGTGAGCGTATTTTCGGACCACAAAAGGACTGGGAATGTCATTGCGGAAAATACAAACGTGTACGTTATAAAGGTGTAGTTTGTGATCGATGTGGCGTTGAAGTAACGCGTGCAAAAGTACGTCGTGAACGTATGGGTCATATCGAATTAGCTGCTCCTGTATCTCATATTTGGTATTTCAAAGGTATCCCGAGCCGCATGGGACTTGTCTTAGACATGTCCCCTCGCGCGCTTGAAGAAGTAATTTATTTCGCTTCTTATGTTGTAACAGAAAGTGGAGATACACCACTTGATAAGAAGCAATTACTTTCTGAAAAAGAATACCGTGCATATCGTGATCGATATGGTAGCACATTCCAAGCTGCTATGGGTGCAGAAGCAATTAAAAAGCTACTACAAGACATCGATTTAGATAAAGAAGTAGACTTCTTAAAAGAAGAATTAAAAACAGCACAAGGACAACGCCGTACTCGTGCTATTAAACGTCTAGAAGTATTAGAAGCATTCCGTAACTCTGGAAATGAACCGTCTTGGATGATCTTAGATGTTCTACCAGTAATTCCACCAGAACTACGCCCAATGGTACAGTTAGACGGTGGACGTTTTGCTACTTCTGACTTAAACGACTTATACCGTCGTGTAATTAACCGTAACAATCGTTTAAAACGTCTATTGGACTTAGGTGCACCAAGCATCATCGTTCAAAACGAAAAACGTATGTTACAAGAAGCTGTAGACGCATTAATCGATAATGGTCGTCGTGGCCGTCCAGTTACTGGACCAGGTAACCGTCCATTAAAATCACTATCTCACATGCTTAAAGGTAAACAAGGACGTTTCCGTCAAAACTTATTAGGTAAACGTGTTGACTACTCTGGTCGTTCTGTAATCGTTGTAGGACCGAACTTAAAGATGTATCAATGTGGATTACCAAAAGAAATGGCGCTTGAACTGTTCAAACCTTTCGTAATGAAAGAGTTAGTTGAAAAAGGATTAGCACATAACATTAAGAGTGCGAAACGTAAAATCGAGCGTGTACAACCTGAAGTTTGGGACGTTTTAGAGTCTGTGATTAAAGAACATCCAGTACTTCTAAACCGCGCACCAACACTTCACCGTCTTGGTATCCAGGCGTTTGAACCTACATTAGTAGAAGGTCGCGCAATCCGTCTTCACCCACTTGTATGTACTGCATACAACGCGGACTTTGACGGTGACCAAATGGCCGTTCACGTACCTTTATCATCAGAAGCTCAAGCTGAAGCTCGTCTTCTTATGTTAGCGGCACAAAACATCTTGAACCCGAAAGACGGTAAACCAGTTGTTACTCCATCTCAGGATATGGTATTAGGTAACTATTACTTAACACTTGAGCGTGAAGGTGCAATCGGTGAAGGTATGGTCTTCAAAGATGCAAACGAAGCATTGCTTGCATATCAAAATGGATATGTTCATCTTCATACACGTGTTGCAGTAGCTGCAAGTGCAGTAAACAACGCAACATTTACTGAAGAGCAAAAGAGTATGCTTCTATTAACAACAGTTGGTAAATTAATATTTAACGAAATCTTACCAGAGTCGTTCCCTTATATTAATGAACCAACAAATTCAAACCTTGAAAAAGAAACACCAGCGAAATATTTCGTTGAAAAAGGTGCGAACATTAAAGAAATTATTGCTAGTCGCGAAGAAGTGGCGCCATTTAGCAAGAAAATCCTTGGTAACATCATTGCGGAAGTATTCAAACGTTTCCAAATTACAGAAACGTCTCGCATGCTTGACCGTATGAAAAACTTAGGATTCAAGTACTCTACAAAAGCTGGTATTACAGTTGGGGTATCTGACATTCTTGTATTAGGCGAAAAAGATGAAATTCTCCACGAAGCACAAGCAAAAGTAGATAATGTAATTAAACAATTCCGTCGCGGTTTAATCACGGAAGAAGAACGTTACGATCGCGTTATCTCTATTTGGAGTAATGCAAAAGATGTTATCCAAGGAAAACTGATGAAATCCTTGAATAAACGCAACCCAATCTTCATGATGAGTGACTCAGGTGCCCGTGGTAACGCATCTAACTTTACTCAGCTTGCTGGTATGCGTGGTCTTATGGCCAATCCATCTGGTCGTATCATCGAACTTCCAATCAAATCGAGTTTCCGTGAAGGTTTAACAGTACTTGAGTACTTCATCTCTACGCACGGTGCGCGTAAAGGTCTTGCTGATACAGCACTTAAAACTGCCGATTCTGGTTACTTAACACGTCGTCTTGTTGACGTTGCACAAGATGTAATCGTTCGTGAAGATGATTGTGGAACAGATCGCGGTTTATTAATCGGTGCGATTAAAGAGGGTAATGAAGTTATCGAGTCATTATATGATCGTCTTGTTGGACGTTTTGCAAGAAAAACTGTAAAACATCCTGAAACAGGTGAAGTATTAGTTGCTGAAAATCAATTAATTACTGAAGATATCGCTCATATCGTTGAAAATTCGGGTGTTGAAACTGTAAACATTCGTTCAGCGTTTACGTGTAACACTCGCCACGGTGTATGTAAGAAGTGTTACGGTCGTAACTTAGCAACTGGAACAGACGTAGAAGTAGGAGAAGCGGTAGGTATTATCGCAGCTCAATCTATCGGTGAGCCAGGTACACAGTTAACGATGCGTACATTCCATACAGGTGGGGTTGCCGGAGATGATATCACTCAAGGTTTACCTCGTATCCAAGAGATCTTCGAAGCTCGTAATCCGAAAGGTCAGGCAGTTATCAGTGAAATCGACGGTGTTATCGCAGCGATCAACGACGTTAAAGATCGCCAAGAAGTAGTTGTACAGGGTGAAGTTGAAGCTCGTACGTATGCTATTCCTTACGGTGCTCGTCTGAAAGTAACTCCAGGACAGCCAATTAGCCACGGTAAAGAGTTAACAGAAGGTTCTATTGATCCGAAAGAATTACTAAAAGTAACGGACATTACGGCGGTTCAAGAATACTTATTACGTGAAGTTCAAAAAGTATACCGTATGCAAGGGGTAGAAATTGGTGACAAACACGTAGAAGTAATGGTACGTCAAATGTTACGTAAAGTTCGTGTAAGTGATGCAGGTGAAACAGATGTATTACCAGGAACATTACTAGATATCCATCAGTTCACTGATGCGAATGCTAAGGTCTTACTGCAAGGTAAGCAACCAGCAACAGCTAGACCTGTTCTACTTGGTATTACAAAAGCTTCACTTGAAACAGATTCATTCTTATCTGCAGCATCGTTCCAAGAAACAACTCGTGTCTTAACTGATGCAGCAATTAAGGGTAAACGCGATGAACTTCTAGGATTAAAAGAAAATGTTATTATCGGTAAACTTGTTCCTGCTGGAACAGGTATGAATCGTTATCGCAAAGTGGATCTTGTAAAAACAACACAAGATGACATGAATGTAGAAAACGATGAGGTTTATGTGGAACAGTAAAATTTTCCGGCATAAATTTTGTATAAAAACAATTAATCTTAGTTGACATTGTATGAGTCAAAATGTTACTATAATCAAGGTTGCTCCTGAACGATGCTTTGGAGGATATTTATATGTCTTATCAAAAAGTATCAACTGCTGAAAATGTAGTCGTTGGTCATAAACGCACATTGGAGGCAATCAAAAATGGTACAGTTAAAGAAGTTGTCATCGCAGAGGATGCTGACATGCGGTTAACCCATGCTATCATTCGTGTTGCAATGCAATATAACGTGCCCATAACAAAAGTTGAATCAGTTCGTAAGCTTGGTAAAGCTTCGGGGATTCAAGTGGGAGCTTCAGCAATAGGAATAATAAGTTAAAACTGTTTTTGTGAGGAGAGAGCATTTGCTCTTCCTTGCAAAAACTTTGTTTTCAACTAATAATGAACCACCTGGATATGTGGTCATACAAACATGCGAAGGGAGGATAATCAAATGCCTACTATTAACCAATTAGTGAGAAATGGTCGTACTGATAAAGTATGGAAATCTAAATCACCTGCGTTAAACAAAGGTTTTAACTCTTTAAAGAAAAAATCAACTGATATCTCTGCACCTCAAAAACGTGGTGTATGTACTCGTGTTGGTACAATGACTCCAAAGAAACCTAACTCAGCGTTACGTAAATACGCTCGTGTACGTTTAACAAACGGTATCGAGGTTACAGCTTACATCCCAGGTATCGGTCATAACCTACAAGAGCATAGCGTAGTATTAATTCGCGGTGGTCGTGTAAAGGATTTACCGGGGGTACGTTACCACATCGTTCGTGGTGCGCTTGACACAGCTGGTGTTGACAAACGTATGCAAGGACGTTCTAAATATGGTACTAAGAGACCAAAACCTGCTAAAAAATAATAACTTTAAAATGAAAGGAGGAACTCAATATGCCTCGTAAAGGACCTGTTGCGAAACGTGACGTGTTACCAGATCCAATGTACAATTCGAAGCTAGTAACACGCCTTATCAACAAAATGATGGTTGACGGTAAAAAAGGTAAATCTCAAACAATTCTTTATAATGCGTTCGATATCGTAAACGAACGTACTGGTAAAGAGCCAATGGAAGTATTCGAGCAAGCTCTTAAGAACATCATGCCTGTTCTTGAAGTACGCGCTCGTCGTGTTGGTGGTGCTAACTACCAAGTTCCAGTTGAGGTTCGTCCAGAACGCCGTACAACTTTAGGTCTTCGTTGGTTAGTAAACTACGCTCGTCTTCGTGGTGAAAAAACTATGGAAGAGCGTCTTGCTAACGAAATCTTAGATGCAGCTAACAACGCTGGTGCATCTGTTAAGAAACGTGAAGACACTCATAAAATGGCAGAAGCTAACAAAGCATTTGCTCATTACCGTTGGTAGGATTCAACGTAAAATAAATGTAAGCATAAACCGCTTTATTTGTCGCTTATGGAAGTGTGGAGAGGGAGAATGCCTCTCCCTTTCATCGGGCGCTCGTTTTACATAATGAGAGTACTGGACATACTGACATGTGTAACAATATAAAGTGGCTTTTTTGCTACTTAAAATAAAAAAATCCAATCCATATATGGAAGGAGCAAGACACCAAATGGCAAGAGAGTTCTCTTTAGAAAACACTCGTAATATTGGTATCATGGCTCACATCGATGCTGGTAAAACAACAGCAACTGAGCGTATTCTGTACTACACAGGACGTATTCATAAAATCGGTGAAACTCACGAAGGTGCATCTCAGATGGACTGGATGGAGCAAGAGCAAGAGCGTGGTATCACAATTACTTCTGCTGCAACTACAGCACAATGGAAAGGTCATCGTGTAAACATCATTGATACTCCAGGACACGTAGATTTCACAGTAGAAGTAGAACGTTCTTTACGCGTACTTGATGGCGCTGTAGCAGTACTTGATGCGCAATCTGGTGTAGAACCACAAACAGAAACTGTTTGGCGTCAGGCTACTACTTACGGCGTACCTCGTATCGTATTCGTTAACAAAATGGATAAGATCGGTGCAGATTTCTTATACTCTGTAGGAACAATCCACGATCGTTTACAAGCAAACGCACATCCAATTCAGTTACCAATCGGTGCTGAAGATGAGTTCAATGGTATCATTGACCTTGTTGAAGAGTGTGCTTACATGTACGGTAACGATTTAGGAACAGACATTCAACGTGTTGAAATTCCTGAAGAGCACAAAGAATTAGCTGAAGAATATCGTGGAAAACTTATTGAAGCGGTAGCTGAGCTTGATGAAGAAATGATGATGAAGTACCTAGAAGGTGAAGAAATCACTGTAGAAGAGCTTAAAGCTGGTATCCGTAAGGCTACAACTTCTGTAGAATTCTTCCCAGTAATCTGTGGTTCTGCATTCAAAAACAAAGGTGTTCAAATTCTGTTAGACGCAGTTATCGACTACCTTCCATCTCCACTAGATGTACCTGCTATTAAAGGTACTCTACCGGATACAGATGAAGAAGTAGAACGTAAGTCTAGCGATGAAGAACCATTCGCAGCTTTAGCATTCAAAATCATGACTGACCCTTATGTTGGTAAGTTAACGTTCTTCCGTGTGTACTCTGGTGTGTTAAACTCTGGATCATACGTGAAAAACTCAACTAAAGGTAAGCGTGAGCGTGTAGGTCGTATCCTACAAATGCACGCTAACAGCCGTGAAGAGATTTCAACAGTTTACGCTGGTGATATCGCTGCTGCTGTAGGTTTAAAAGATACTACTACTGGTGATACTCTTTGTGACGAGAAGAGCCTTGTTATCCTTGAGTCTATGGAATTCCCAGAGCCAGTTATCTCTGTAGCTATCGAACCAAAATCTAAAGCTGACCAAGATAAAATGGGTACAGCATTATCTAAGCTTTCTGAAGAAGATCCAACATTCCGTGCTCACACTGACCAAGAAACTGGCCAAACTATCATCGCTGGTATGGGTGAACTTCACCTTGATATCATCGTTGACCGTATGCGTCGTGAATTCAAAGTGGAAGCAAACGTTGGTGCTCCTCAGGTAGCATACCGTGAGACTTTCCGCGCTGCTGCGAAAGTTGAAGGTAAGTTCGCTCGTCAATCTGGTGGTCGTGGACAATTCGGTCACGTTTGGATTGAGTTTGAACCTAACGAAGAAGGTAAAGGATTCGAATTCGAAAACAAGATCGTCGGTGGTGTAGTTCCTCGTGAATACATCCCAGCTGTTGGAGCAGGTCTTGAAGATGCACTTAAAAATGGTGTACTAGCTGGTTATCCACTAGTTGACATTAAAGCTGCATTAGTTGACGGATCTTACCATGATGTCGATTCATCTGAGATGGCGTTCAAAATCGCTGCATCTATGGCACTTAAAGCTGCGGTTTCTAAATGTAGCCCAGTAATTCTTGAGCCAATGATGAAAGTTGAAGTTGTAATTCCTGAAGAGTACATGGGTGACATTATGGGTGACGTAACATCTCGTCGTGGACGTGTAGAAGGTATGGAAGCTCGCGGTAACGCACAAGTTGTTCGCGCTATGGTTCCACTTTCTGAAATGTTCGGTTATGCAACGTCATTACGTTCTAACACTCAAGGACGCGGAACATTCTCTATGGTGTTTGACCACTATGAAGAAGTACCAAAGTCTGTTTCTGAAGAAATTATCAAAAAAAATAAAGGTGAATAATTGATTTTTATCGATTGTTCAAGTATAACTACTTATGTAAGCTTAGAAAGTGGGACGTAAGTTTCACTTTCTAGTCTAAATATAAAATAACCTATATAAACTAAGGAGGAATTTAGAATGGCTAAAGCTAAATTCGAACGTTCTAAACCCCATGTTAACATCGGTACAATCGGCCACGTTGACCATGGTAAAACTACATTAACTGCTGCGATCACTACAGTTCTTGCAAAAGCTGGTGGTGCTGAAGCACGCGGATACGATCAAATCGATGCTGCTCCAGAAGAAAGAGAGCGCGGTATCACAATCTCAACTGCACACGTTGAGTACGAAACTGAAACTCGTCACTATGCACACGTTGACTGCCCAGGTCACGCTGACTATGTTAAAAACATGATCACTGGTGCTGCTCAAATGGACGGCGGTATCTTAGTAGTATCTGCTGCTGATGGCCCAATGCCTCAAACACGTGAGCACATCCTTCTTTCTCGTCAAGTAGGTGTTCCTTACATCGTTGTATTCTTAAACAAATGCGACATGGTAGATGACGAAGAATTATTAGAATTAGTAGAAATGGAAGTTCGCGACCTATTATCTGAATACGGATTCCCAGGCGACGACATTCCTGTAATCAAAGGTTCTGCTCTTAAAGCTCTTCAAGGAGAAGCTGATTGGGAAGCAAAAATCATTGAATTAATGGCTGAAGTTGATGCTTACATCCCAACTCCAGAACGTGAAACTGACAAACCATTCTTAATGCCTGTAGAGGACGTATTCTCTATCACAGGTCGTGGTACAGTTGCTACTGGTCGTGTTGAGCGCGGTATCGTTAAAGTTGGTGACGTAGTAGAAATCATCGGTCTTGCTGAAGAAAATGCTTCTACAACTGTAACTGGTGTAGAGATGTTCCGTAAACTTCTTGACCAAGCTCAAGCTGGAGACAACATCGGTGCTTTACTTCGTGGGGTTGCTCGTGAAGACATCCAACGTGGACAAGTACTTGCAAAAAGCGGTTCTGTAAAAGCTCACGCTAAGTTCAAAGCTGAAGTTTTCGTATTATCTAAAGAAGAAGGTGGACGTCACACTCCATTCTTCGCTAACTACCGTCCTCAGTTCTACTTCCGTACAACTGACGTAACTGGTATCATCCAATTACCAGAAGGTACTGAAATGGTAATGCCTGGTGACAACATCGAAATGACTATCGAACTTATCGCTCCAATCGCTATCGAAGAGGGAACTAAATTCTCTATTCGTGAAGGTGGACGTACAGTAGGTTACGGTGTAGTTGCTACTATCGTTGAGTAATCTTAACTGATATAAAAAAACCTAGGGGATTTTCCCTTAGGTTTTTTGTTTGCGTTTATATAAGGGAGAAGAGAGTGTTTTTTTGTTTTGACGAGTTTCTTCTATAGTAATATAAAAACAACAAAAGATAATCCAGAAACTATAAAATGAATTCTGTTAGATGAAAACTTGAAATTCTTTAAAGTGCCATGTATAATAGCAAAAGTAGAGAAAAGCAGATGCAAACAAAAAGATGCTTGCATCTAGACGAATAACATTGTATAATAGACAATGTTGGTCTTTGACTGCGATGAAGTGGAAGGTTGCTGACACACCCGGCCGCTTTGCCATGGCATGGTGTGGGGAAATTTCCATGGAGAAGGTCTATTTTAGAAATAGGCGAACGAAGGAGGGAAAATAATGGCAAAAGAAAAAATTCGTATCCGTTTAAAAGCTTACGATCACCGTATTCTTGATCAGTCAGCTGAGAAAATTGTAGAAACAGCTAAGCGTTCTGGGGCAACAGTTTCTGGTCCGATCCCATTACCAACTGAAAAAACTGTTTACACAATTCTTCGTGCTGTTCATAAGTACAAAGATTCTCGTGAGCAATTCGAAATGCGCACGCACAAACGTCTAATCGACATCGTGAGTCCTACTCCACAAACAGTAGATTCATTAATGCGTTTAGACTTACCATCTGGTGTAGATATCGAAATCAAACTATAATTTATATAACTTAAAAATGTAGGAGGTGTAACTCATGACCAAAGGAATCTTAGGAAGAAAGATCGGTATGACTCAAGTATTTGCTGAGAACGGTGAGTTAATCCCAGTAACAGTTATCGCTGCTAATCCAAACGTTGTTCTTCAAAAGAAAACAACTGAAACTGATGGCTACAATGCAATTCAGTTAGGATTTGAAGATAAACGTGAAAAGTTAACTAACAAACCTGAACAAGGCCACACTGCTAAAGCATCTACAACTCCTAAGCGCTTCATTCGCGAAATCCGCGATGCAGACGTGGACGGATTAGAGGTTGGTCAAGAGGTAAAAGTTGACGTATTCGCTACAGGTGAAATCGTTGATGTAACAGGAATTTCTAAAGGTAAAGGTTTCCAAGGTGTTATCAAACGCCACGGACAATCTCGCGGACCTATGTCTCATGGTTCTCGCTATCACCGTCGTCCAGGTTCAATGGGCCCAGTTGCTCCGAACCGTGTATTCAAAGGCAAAAAACTTGCTGGACGTATGGGTGGAGACCAAGTTACTATCCAAAACTTAGAAATCGTTCAAGTTGACACTGAGCGCAACTTATTACTAGTAAAAGGTAACGTTCCAGGTGCTAAGAAATCTCTTGTAGTTGTTCAAGGCGCTGTGAAGGTTAGCAAATAATTCACAATAGGAAGGAGGAATTCCAATGCCAAAAGTTACTGTATATAACCAAACTGGTTCACAGGTTGGTGAAATCGAATTAGCTGAAGCTATTTTCGGTATCGAACCAAATGAAGCTGTACTTTTCGAAGCTGTAATGATGCAACGTGCATCTTTACGTCAAGGTACACACAAAGTAAAAACTCGCTCTGAAGTTCGCGGTGGTGGTCGTAAACCATGGCGTCAAAAGGGAACTGGACGTGCTCGTCAAGGGTCTATCCGCTCTCCTCAATGGCGTGGTGGTGGTACGGTATTCGGACCTACACCAAGAAGCTATGCGTACAAACTTCCTAAGAAAGTTCGTCGTTTAGCAATCAAATCTGCATTAGCTACTAAAGTAGTTGAGAACAACATTGTAGTTCTTGAAGACCTAGTGTTAAATGCACCAAAAACAAAAGATATGCTAGCAGTACTTAAAGGATTAACTGTTGAGAAGAAAGCTCTTATCGTAACTGCTGATGCAAACGAATCTGTAGAGTTATCTGCTCGCAATATCCCTGGAGTAACAGTAATCACTGCTGATGGCGTAAACGTTTTAGACGTGCTTCATCATGATAAGCTAATCATGACAAAAGCGGCAGTGGAAAAAGTAGAGGAGGTGCTTGCATAATGAGAGATCCTCGTGATATCATTAAGCGCCCAGTTATCACTGAACGTTCTATGGAAATGATGGCTGAAAAAAAATACACGTTCGATGTGGACGTTAAATCTAATAAAACAGAAGTTAAAGATGCTCTTGAAGCGATCTTTGGTGTTAAAGTAGAAAAAGTGAACATCATGAACTACAAGCCGAAAGCAAAACGCGTTGGTCGTCACGCTGGTTTTACTAGCCGTCGTCGTAAAGCAATCGTTAAGCTAACTGCTGACAGCAAAGAAATCGAAATCTTCCAAGGCGTTTAATTCTTACTAAAGAAGGAGGGAAATTGAGATGGGAATCAAAAAGTATAATCCAACTACTAACGGTCGTCGTAATATGACTACGAATGATTTCGCTGAAATCACGACTGATAGACCCGAAAAGTCATTACTTGCTCCTTTAAGCAAGAAGGCTGGTCGTAATAACCAAGGTAAAATCACTGTACGTCATCAAGGTGGCGGACATAAGCGTCAATACCGTATCATCGACTTTAAGCGTAACAAAGATGGAATTCCAGGACGCGTTGCTACGATCGAATACGATCCAAACCGCTCTGCGAATATCGCATTAATTAACTACGTTGACGGTGAAAAACGTTACATTCTTGCTCCTAAATCTTTAGAAGTAGGTATGGAAGTTATGTCTGGCCCAGAAGCTGACATTAAAATCGGTAACGCATTACCATTAATCAACATTCCAGTAGGTACTGTTGTTCATAACATCGAGCTTAAGCCTGGTCGTGGCGGACAATTAGTTCGTTCTGCTGGTACATCTGCTCAAGTACTTGGTAAAGAAGGTAAATACGTACTTGTACGTTTAACTTCTGGTGAAGTACGTCTTGTATTATCTGCTTGTCGCGCTTCAATCGGTCAAGTAGGTAACGAACAACACGAACTTATCAAAATCGGTAAAGCAGGTCGCTCTCGCTGGTTAGGTAAACGCCCAACAGTTCGTGGTTCTGTAATGAACCCGGTTGATCACCCACACGGTGGTGGTGAAGGACGTTCTCCAATCGGACGTAAGTCTCCAATGTCTCCATGGGGTAAACCAACTCTTGGATTCAAGACTCGTAAGAAAAACAAAGCGTCTGACAAATTCATCGTTCGTCGTCGTAAAAAATAATGGGATTGTAGTACGGTTCATTTCTAGAACCGTACGCCAATCACGAAGGGAGGCACCAAAATGGCTCGTAGCTTAAAAAAAGGACCATTTGTCGATGATCACTTAATGAGCAAAATGGAAAAATTAGTTGCATCTGAGCAAAAACAAGTTGTTAAAACTTGGTCTCGCCGTTCAACAATCTTCCCTCAGTTCATCGGACACACAATCGCTGTATATGATGGTCGTAAACACGTACCTGTGTACATCACTGAGGATATGGTTGGCCATAAGTTAGGTGAATTCGCACCAACTCGTACGTACAAAGGTCACCTTGCTGACGATAAGAAAACTAGAAGATAATGAGAGGAGGCACTTCAATGCAAGCTAAAGCAGTAGCGAGAACAGTTCGTATTGCTCCTCGTAAAGTTCGTTTAGTAGTAGACTTAATCCGAGGTAAGCAAGTGGGTGAAGCGATTGCTATCCTTAACCACACACCAAAAACTGCTTCTCCAGTTGTAGAAAAAGTTTTAAAATCTGCAATCGCAAATGCAGAGCACAATTATGAGATGGACATTAACAACCTAGTTGTTGAAAAAGTTTTCGTTGACGAAGGTCCAACGTTAAAACGTTTCCGTCCACGTGCAATGGGTCGTGCAAGCCAAATTAACAAACGCACAAGCCACATCACAGTTGTGGTATCAGAAAAGAAGGAGGGATAATCGATGGGTCAAAAGGTTAATCCAATTGGTCTTCGTGTCGGCGTTATCCGTGACTGGGAATCTCGTTGGTTCGCTGAGAAAGATTACGCTACATTATTACATGAAGACATCAAAATCCGTGAGTACATTAATGTACGCTTAAAAGATTCTGCTGTTGCTAAAGTAGAAATCGAACGTGCAGCAAATCGTGTAAATGTTACAATTCACACTGCAAAACCTGGTATGGTAATTGGTAAAGGTGGTACTGAAGTTGAAGCACTTCGTAAAGCTCTTAACCAATTAACAGGCAAGCGTGTACACATCAACATTTTAGAAGTTAAGAGAGCTGATCTTAACGCTAAATTAGTAGGCGAAAACATCGCTCGTCAATTAGAAAACCGTGTATCATTCCGTCGTGCACAAAAGCAAGTTATTCAACGTGCTATGCGTGCAGGTGCTAAAGGTATTAAAACACAGGTTTCTGGTCGTCTTGGCGGAGCTGATATCGCTCGTGCAGAATCTTACAGTGAAGGAACTGTTCCACTTCATACACTTCGCGCTGATATTGACTATGCAGCAGTTGAAGCTGATACAACATACGGTAAATTAGGCGTAAAAGTATGGATCTACCGTGGAGAAGTCCTTCCTACAAAAAAGAAAGCTTCTGAGGAAGGAGGAAAATAATATGTTAATGCCAAAACGCGTAAAATATCGTAGAGAGCATCGTGGTAAAATGCGTGGTCGTGCTAAAGGTGGAACTGAAATTGCTTTCGGTGAATTCGGTTTACAAGCACAAGCTGCTTCATGGATTACAAACCGTCAAATCGAAGCTGCTCGTCGTGCAATGACTCGTTACATGAAACGTGGCGGTAAAGTATGGATTAAAATTTTCCCTTCTAAACCTTACACTGCAAAACCTCTAGAAGTACGTATGGGTTCCGGTAAAGGGGCACCAGAAGGCTGGGTAGCAGTAGTAAAACCTGGGAAAATTATGTTCGAAATCGCGGGTGTATCTGAAGAGGTAGCACGCGAAGCATTACGTCTTGCAGCTCACAAGTTACCTGTGAAATGTAAATTCGTAAAACGTGAAGAAAATGGTGGTGAATCTAATGAAAACTAATGATATTCGTGAATTAACCACTGCCGAAATCGAAACAAAAGTTAAAGCTTTAAAGGAAGAGTTGTTTAATCTTCGCTTCCAACTTGCTACAGGACAATTAGAGAATCCAACTCGCATTCGTGAAGTGCGTAAAGCAATTGCTCGTATGAAAACTGTAGTTCGTGAAAGAGAGATCGGAATTAATCGATAAATTGAGGGGAGGTTTGCATAGTGAGCGAACGTAACCAACGCAAAGTTTATACTGGTCGTGTAGTGTCTGACAAAATGGACAAAACGATTACAGTTTTAGTTGAAACTTACAAAACTCATTCCTTGTACGGAAAACGTGTTAAGTATTCTAAGAAGTACAAAGCCCATGATGAGCAAAACCAAGCGAAACTTGGCGATATCGTTAAAATCATGGAAACTCGCCCGCTTTCTGCTACTAAGCGTTTCCGTTTAGTTGAAATCGTTGAAGAAGCGGTTATTATCTAAATAGACGAATCGGAATTTTTAGTCCGAAGGGAGGTTTCATAACATGATCCAACAAGAATCTCGTTTGAAAGTTGCTGACAACTCTGGTGCACGTGAACTTTTAACAATTAAAGTATTAGGCGGCTCTGGTCGTAAATATGCTAACATTGGTGACATTATCGTTGCTACGGTAAAACAAGCAACACCAGGTGGCGTTGTTAAAAAAGGTGACGTTGTTAAAGCAGTAGTGGTACGTACGAAGAGCGGAGCTCGTCGTCCGGACGGTTCTTACATCAAATTTGATGAAAACGCAGCGGTTATCATTAAAGACGATAAGAGCCCACGTGGTACTCGTATCTTCGGACCAGTAGCTCGTGAATTACGTGATAGCAACTTCATGAAGATCGTTTCTTTAGCTCCAGAAGTTCTATAATTTAAGGTATTGCCTTGCTAAGGAGGTGCAGAATTAAGATGCATGTAAAAAAAGGTGATAAAGTACAGGTAATCACTGGTAAAGACAAAGGAAAACAAGGCGTTATCCTTGTGGCTTTCCCAAAGCAAAACCGTGTTATCGTTGAGGGTGTCAATATCGTTAAGAAGCACTCTAAGCCATCTCAATTAAATCCACAAGGTGGAATTATTACTAAAGAAGCACCTATTCACGTTTCTAACGTTATGATTTTAGATCCGAAAACAGGTGAACCTACTCGTGTAGGCTTCAAAGTAGAAGATGGTAAAAAAGTTCGTATTGCAAAAAAATCTGGTGAATTATTAGATAAATAATTTTCTTAAGAAAGGAGGTCACTTCATTGAATCGCCTTAAAGAGAAGTTCCAAAAGGAAATTACTCCTGCTCTAGTGAGCAAGTTTAACTATAAATCTGTAATGCAGGTACCAAAAATCGAAAAGATCGTAATCAACACTGGTGTTGGTGACGCGGTATCTAACTCAAAAGCGTTAGACAACGCAGTAGAAGAATTAACACAAATCACAGGTCAAAAACCTGTTGTAACTCGTGCTAAAAAATCAATCGCTGGTTTCCGTCTTCGTGAAGGTATGCCAATCGGTGCGAAAGTAACTTTACGCGGCGAGCAAATGTATGAGTTCTTCGACAAATTAGTATCAGTTTCTTTACCACGTGTACGTGATTTCCGTGGTGTTTCTAAGAAATCATTCGATGGTCGTGGAAACTATACATTAGGTGTTAAAGAGCAACTTATTTTCCCTGAGATTGATTATGATAAAGTAAGCAAAGTCCGCGGTATGGACATCGTAATCGTTACTACAGCGAAAACTGATGAAGAAGCTCGTGAACTTTTAACACAATTCGGTATGCCATTCCAAAAATAATGGAAGCCAACGCTAAGTAGAGGAGGCGAAAACGTGGCTAAAAAATCTATGATAGCGAAACAAAAGCGTACTCCTAAGTTTAAAGTACAAGAGTATACACGTTGCGAACGCTGCGGTCGTCCGCATTCTGTATACCGCAAATTTAAACTTTGCCGTATTTGTTTCCGTGAACTTGCATATAAAGGTCAAATTCCTGGTGTTAAAAAAGCTAGTTGGTAAAACCCACAAATGGGAAGGAGGTAAAACACATGGTGATGACAGATCCAATTGCAGACATGCTTACTCGCATCCGTAATGCGAACATGGTACGTCATGAGAAATTAGAGGTTCCTGCTTCTAAAATCAAAAAAGAGATCGCTGAACTTTTAAAACGTGAAGGTTTCATTCGTGATGTAGAATACATCGAGGATAACAAACAAGGTATCCTTCGTATTTTCCTGAAATATGGTGCAAACAATGAACGTGTAATCACTGGATTAAAACGTATCAGTAAACCTGGCTTACGCGTTTACGCTAAAGCTGACGAAGTACCACGTGTACTTAACGGATTAGGTATCGCTCTTGTTTCTACATCTAAGGGAGTAATGACAGACAAAGACGCTCGTCAATTACAAACTGGTGGAGAAGTAGTAGCATACGTTTGGTAATATATATTTAAAACGAACGGAGGTGTGACCACATGTCTCGTATTGGTAAAAAGATTCTTGAAATCCCTGCAGGTGTTACTATTACAGTTGCAGAAGACAATACTGTAACAGTAAAAGGCCCTAAAGGTGAATTAACTCGTACTTTCAATGCTGATATGCTTATCAAAATTGAAGAGAATACATTAACAGTTGAGCGTCCATCTGAACAGAAGGAACACCGTGCATTACACGGTACAACTCGTGCTTTAATCGGAAACATGGTTGAAGGTGTAACTGAAGGTTTCGCACGCGGACTTGAATTAGTCGGTGTTGGTTACCGTGCTCAAAAACAAGGTGATAAACTTGTATTAAGCGTAGGTTATTCTCATCCAGTAGAAATGACTCCGGAAGCAGGTCTTGAAGTTGAAGTACCTGCACCAACTAAGATCGTAATTAAAGGTATCGACAAGCAACGTGTTGGCGAATTCGCTGCTAACATCCGTGCTGTACGTGCTCCTGAGCCTTACAAAGGTAAAGGTATTCGTTACGAAGGCGAAGTTGTTCGTCGTAAAGAAGGTAAAACTGCTAAGTAAACCCGTTAGGTGAGAGAAAGGAGTGACAAGAATGATCACTAAAGCTGATAAAAATGCGACTCGTAAGAAAAGACATGCACGTGTACGTGCTAAACTTACTGGTACTGCAGAGCGTCCACGTTTAAACGTGTTCCGTTCTAACCAACATATTTACGCTCAAGTTATTGATGATGTGAATGGTGTAACGTTAGTAAGTGCATCTACTCTTGATAAAGACCTTGCTCTTAACGGTACTAGCAATATTGAAGCTGCTACGAAAGTTGGAGAATCAGTTGCTAAGCGTGCTGTAGAGAAAGGCGTTAAAGAAGTAGTATTTGATCGCGGTGGTTACTTATACCATGGCCGTGTTAAAGCTCTAGCTGAAGCTGCTCGTGAGGCTGGATTACAATTTTAATGGTCAAAGGAGGGAAAATTGATGCATCGCATTGACCCAAGTAAATTAGAACTTGAAGAACGTGTAGTTACGATAAATCGTGTCGCGAAAGTTGTTAAGGGTGGTCGTCGTTTCCGCTTTGCTGCACTAGTTGTAGTTGGCGATAAAAACGGTCATGTTGGATTCGGTACTGGTAAAGCACAAGAGGTACCAGACGCAATCCGTAAAGCTATCGAAGACGCTAAGAAAAACTTAATCGCTGTACCATTAGTTGGTACAACAATTCCACACACAATCAACGGTCATTTTGGCGCTGGTGAAGTATTCTTAAAACCTGCTGCTGAGGGTACTGGTGTTATTGCTGGTGGACCTGTTCGTGCGGTCCTTGAATTAGCTGGTGTACAAGATATTCTTTCGAAATCTCTTGGTTCTAACACACCAATCAACATGATTCGCGCTACTGTGAACGGATTAAGCGAACTTAAGCGCGCTGAAGATGTTGCAAAATTACGCGGTAAATCTGTAGAAGAGCTACTAGGTTAAGGAGGGAAAACAAATGGCGAAAAAGTTAGAAATTACCCTCACTCGTAGTGTAATTGGTCGTCCACAAGATCAACGTGCGACGGTAGAAGCTTTAGGTCTTAAAAAGTTGAATTCAACTGTAGTTAAGGAAGAAACTCCTGCTATTCTTGGTATGATCAACAAAGTTTCTCACCTTGTAACTGTAAAAGAAGCTTAAGGATAACTCATTAATATAAGGAGGTGCCTGGGAATGAAACTTCATGAATTAAAACCTGCAGAAGGTTCTCGTAAAGTACGTAACCGTGTCGGTCGTGGTATCGGTTCTGGTAACGGTAAAACTGCTGGTAAAGGTCATAAAGGACAAAACGCACGTTCTGGCGGCGGTGTTCGTCTTGGCTTCGAAGGTGGTCAAACTCCATTATTCCGTCGTTTACCAAAACGCGGCTTCACAAACATTAACCGTAAAGAGTTTGCTATTGTAAACTTATCAACGTTAAATCGTTTTGAAGATGGTACAGAAGTAACACCTGAATTATTGCTGGAAACTGGCGTTATCAGCAAGTTAAACGACGGTGTTAAAGTTCTTGCAAGCGGAGCAGTAGAGAAAAAACTAACTGTTAAAGCGCACAAGTTCTCTTCAAGTGCTAAAGAAGCAATTGAAGCAGCTGGCGGATCAGTTGAGGTGATCTAATGTTTCGTACAATCTCCAACTTTATGCGCGTTGCTGAGATAAGACGTAAAATATTATTCACTTTAGCGATGTTAATCGTATTCAGGATTGGCACGTTTATCCCCGTGCCATTTACAAATGGAGACGTACTGAAGGCACAAGATCAATTAAATGCTTTAGGTATTCTAAATACATTTGGCGGTGGAGCCTTGAAAAACTTCTCCATCTTTGCGATGGGAATCATGCCGTATATTACAGCATCCATCATCGTGCAATTATTGCAGATGGATGTTGTTCCTAAATTTTCGGAATGGTCGAAGCAAGGTGAAATGGGCCGTCGTAAATTAACGCAATTCACGCGTTACTTTACAATTGTTCTTGCGTTTATTCAGGGGTTTGGTATGTCAATCGGTTTTAACGGTATGGTAGGTGGACAATTAATTTTGAATCCAGGTTGGAGCACTTATTTATACATTGCTACGGTACTGACTGCTGGTACTGCATTTTTAATGTGGTTAGGTGAACAGATTACAGCTAAAGGTGTAGGTAATGGTATTTCCATCCTTATCTTTGGCGGTATTGCCGCAGCGATCCCAAGTGTTATATCTCAAGTGTATCAGCAACAGTTTCAAAATATCGGAGATCAATTGTTCATGAGTATCGTTAAAGTTGCATTGATTTTACTAGCTGTGCTAGCAGTTATTGTGGGTGTTATTTTCATTCAACAGGCTGTTAGAAAGATCCCAATTCAATATGCGAAGCGTGTAACAGGAGGAAATGGTGGTTATGCTGGAGCACAAAACACACATTTACCGCTTAAGGTAAATAGTGCTGGTGTTATTCCAGTAATTTTTGCTGTTTCATTCTTAATTACGCCTCCGACTATTGCACAGTTCTTCCCGAAACATGATGTATCGCAGTGGATTATTGCAAACTTTAACTATTCTCACCCAGTGGGAATGATCATATATGTTGCGCTCATTGTAGCCTTCACATATTTCTATGCATTTGTTCAGGTTAATCCAGAGCAAATGTCAGAGAATCTAAACAAGCAAGGTGGATATGTTCCAGGTATTCGTCCGGGTAAGAATACGGAACAATATCTAACAAAAATCTTGTATCGTTTGACCTTTGTAGGATCAATTTTCCTAGCAGCGATTGCAATCTTACCAGTTATCTTTACGAAATTGGGAAATCTTCCTCCATCTGCACAGATCGGTGGAACGAGTATGTTAATCGTTGTCGGCGTTGCTTTAGAAACAATGAAGCAGCTAGAAAGCCAACTGGTAAAACGCCATTACAAAGGGTTTATCAAGCAGTGAGTAAGTGGGAAGAATTGTCTTCCCTACATGCTCATGTACTCTGAGGGGGAACAAGGATGAACTTAATTTTAATGGGGCTTCCTGGTGCTGGTAAAGGTACACAAGCCGAACAGATTGTTGCCAAGTATAACATCCCTCACATTTCAACAGGAGACATGTTCCGTGCAGCTATGAAGGCTGAAACTGAAATGGGTCTACAAGCAAAATCTTTTATTGATAAAGGTGCACTTGTTCCAGATGAAGTTACAATCGGAATCGTTCGTGAACGTTTAAGTCAAGACGACTGCGTAAGAGGTTTCTTACTAGACGGTTTCCCACGAACTGTTGCACAAGCATCAGCTCTTGAAGAAATTATGAAAGATCTTGGCAAAAAAATCGACTATGTTTTAAACATTAATGTGGATTCAGGGTTGTTATTAAAACGCCTTACAGGCCGTCGCATTTGTAAAGAGTGCGGTGCGACTTACCATTTAGAATTCAATCCACCAGCAAAAGCTGATGTGTGCGATAAATGTGGTGGCGAATTATATCAACGCTCTGATGACAATGAAGAAACTGTAGCAAATCGTTTAGATGTAAATATTAAGCAAACAAAACCTTTGCTTGATTTCTACGAAGAGCTTGGTTACTTACAAAGCATTAATGGTGAGCAAGATATCAATAAAGTATTTGCTGATATCGATGTTCTCATCGGAGGCTTAGCGTAATGATAATCTGCAAAACTCCTCGCGAGATAGAAATCATGCGAGAAGCTGGCAGGATCGTTGCTTTGACTCATCAAGAGTTGAAACAGCACATTACTCCAGGAATTACAACGAAAGAGCTCGATCAAATAGCGGAAAAGACGATTCAAAAATATGGTGCTACGCCATCTTTTAAAGGATACAACGGATTTCCGGGGAGCATATGTGCTTCTGTAAATGAAGAGCTTGTACACGGAATTCCAGGGAAGCGCAAGCTCAAAGAGGGCGATATCATCAGTATCGATATTGGTGCGAAATACAATGGGTACCATGGAGATTCTGCATGGACGTATCCAGTTGGAAACATTTCTGAATCTGTTCAAAAGCTACTTGATGTCACAGAAAAATCGTTGTATCTTGGTCTAGAACAAGTAAAACCAGGCGAGAGATTATCAAATATCTCACATGCGGTTCAAACCCATGCTGAAGAGAATGGATTCTCGATCGTTAGGGAGTATGTTGGTCACGGAATCGGGCAAGACTTACATGAGGACCCTCAAATCCCGCACTATGGTCCACCAAATAGAGGCCCTAGATTAAAGCCGGGAATGGTCATCTGTGTTGAGCCGATGGTGAATCAAGGAAGACGATATGTAAAAACACTATCTGATGACTGGACAGTGGTAACGGTAGATGGTAAATGGTGTGCCCATTTTGAGCACACGATTGCTCTTACAGAAGCAGGATACGAAATCCTTACCACTTTATAAGTAGCTGGCTCTCCGGGATTTCAGAGCAGTGTAAAATGTTACTGATTTGAAGAAGGGAGAACTATTGAATGGCTAAAGATGATGTAATTGAAGTCGAAGGTACCGTTCTTGAAACGTTGCCAAATGCTATGTTCAAAGTAGAATTAGAGAATGGGCATGTCGTATTGGCTCACGTTTCTGGTAAAATCCGTATGAACTTCATTCGTATTTTACCAGGAGACAAAGTTACGGTAGAATTATCTCCGTACGATTTAAATCGTGGTCGTATTACGTACCGTTTTAAATAATATAGCACTCCGTAATCTTTAAGGAGGTTCGAGACATGAAAGTAAGACCGTCAGTTAAACCAATCTGCGAAAAATGTAAAGTTATTCGTAGACGTGGAAAAGTAATGGTTATTTGTGAAAACCCTAAACATAAACAAAAACAAGGTTAATCAGAAGGAGGTGCATTCGTAATGGCACGTATCGCAGGTGTAGATATTCCTCGAGACAAACGCGTTGTTATTTCTTTAACTTACGTATTCGGCATTGGTCGCACAACTGCTGAAAAAATTCTTGCTGAAGCAGGTATTTCTGAAGAAACACGAGTTCGTGATTTAACGGAAGACGAATTAGGACGTATCCGTGATATCATCGATCGTATTAAAGTTGAGGGAGACCTTCGTCGTGAAGTATCTCTTAACATCAAACGTCTAATGGAGATCGGTTCTTACCGTGGTCTTCGTCACCGTCGTGGTTTACCAGTTCGTGGTCAAAACTCTAAAAACAATGCTCGTACACGTAAAGGTCCACGTCGTACAGTAGCAAATAAAAAGAAATAATAAGTAAAGGAGGTTGAACTAACAATGGCACGTAAAACAAACACTCGTAAAAAACGTGTGAAAAAGAATATTGAAGCTGGTATAGCTCATATTCGTTCTACTTTCAACAACACAATCGTAACACTTACAGATACTCACGGTAACGCACTTTCTTGGTCTAGTGCTGGTGCACTTGGTTTCCGTGGATCTCGTAAATCTACTCCATTCGCTGCGCAAATGGCTGCTGAAACTGCTGCTAAAGCTGCAATGGAACACGGTTTAAAAACTTTAGAGGTTACTGTTAAAGGTCCTGGTGCTGGTCGTGAAGCTGCAATTCGTGCTCTTCAAGCTGCAGGTCTAGAAGTAACAGCAATTAGAGATGTTACTCCAGTTCCTCATAATGGATGTCGTCCACCAAAACGTCGTCGTGTGTAATTTTTCTGTATAGAATTTTCCCTTTTGTCTATAATGGATATGATGCATTATCGAGAAATTTCGTACAGAAACATCGCTTGTTGTGCACAATCGGGAACTGCCTAAGGGGGACTTTCGGTTAGACAGGGGTTATACCTTTGTTTAACCGGGGTTTCGACGTTTTGAAGGAGGGTTTAGTTAATGATTGAAATCGAAAAGCCGAAAATCGAAACGGTTGAACTTAACGAAGATGCTAAATATGGTAAATTCGTAATTGAACCGCTTGAGCGTGGATATGGTACTACTTTGGGTAACTCCTTACGTCGTATTCTTTTATCCTCACTCCCTGGTGCCGCTGTTACTGCTATCCAAATCGATGGCGTATTACATGAATTTTCAACAGTTGAGGGCGTAGTAGAAGACGTTACGACGATCATCTTAAACTTGAAAAAGTTAGCTCTTAAAATCTACTCTGAAGAAGAGAAGACGTTGGAAATTGATGTACAGGGCGAAGGTATTGTCACAGCTGCTGATATTACTCACGATAGTGATGTAGAAATCTTAAATCCAGATTTACACATTGCAACGTTAGCAAAAGATGCGCATTTCCGCGTGCGTTTAACTGCAAAGCGTGGCCGTGGGTATACGCCAGCTGATGCAAATAAAAGCGAAGATCAACCAATAGGAGTAATTCCTATTGATTCTATTTATACTCCAGTATCACGTGTGACTTACCAAGTGGAAAAGACACGTGTCGGACAAGTGGCTAATTATGATAAGCTTACGCTTGATGTATGGACGGATGGAAGCATCGGGCCAAAAGAAGCTATCTCTTTAGGTGCCAAAATCTTAACTGAGCATTTAAATATCTTTGTTGGTTTAACTGATGAAGCACAAAATGCTGAGATTATGGTCGAGAAGGAAGAAGATCAAAAAGAGAAAGTTCTTGAGATGACTATCGAAGAACTAGACCTTTCTGTTCGTTCTTATAATTGCCTAAAACGTGCAGGAATTAATACTGTACAAGAGCTTGCGAACAAAACAGAAGAAGATATGATGAAAGTTCGTAACTTAGGACGTAAATCCTTAGAAGAAGTTAAACATAAACTTGAGGAATTAGGTTTAGGTTTACGTAAAGACGACTGAGGATTTAAACCCATCAACAAAGGAGGGAACTACGAATGGCATACAGAAAATTAGGCCGTACAAGTGCGCAACGTAAAGCTATGTTACGTGATTTAGCTACTGATTTAATTATCAACGAGCGCATCCAAACGACAGAAACTCGTGCAAAAGAACTTCGTTCTGTAGTGGAAAAAATGATCACTTTAGGTAAACGCGGAGATCTTCATGCTCGTCGTCAAGCAGCAGCTTTCATTCGCAATGAAGTAGCTAACGCTGAGACTGGTCAAGATGCACTTCAAAAACTATTCGCTGATGTAGCTCCACGCTATGCTGAGCGCCAAGGCGGATACACTCGTATTGCAAAAATTGGTCCACGTCGCGGAGACGCAGCACCAATGGTAATTATCGAGTTAGTATAATGATAATTAAAAGGGCAGGACAGTTCTTTTCAAGAAACTGGTCATGGCCCTTTTTTTTAAATATAAAAATAGGCTAACTTGGCGAAGGAAAGGGTGCCTTCTATTGAAAAAAGAGAAACTTCGGATAGAAAATATATCATTTCAATATCCTGGGGCAGCCACTTATGCATTAAAAGATGTTTCATTTTCCTTATATGAGGGAGAATGGGTATCTATTATTGGACAAAACGGTTCAGGAAAGTCTACACTTGCAAAATTATTGAATGGTTTGTTTTTGCCAGAAGCAGGGACTATTACAGTAAATGATACAATGGTTTTATCAGAGGAAACGGTATGGGATGTTCGAAAACAAATTGGGATGGTATTTCAAAATCCAGATAATCAATTTGTTGGAACAACAGTGCAAGATGATGTTGTATTTGGCTTAGAGAATATCGGAATGCCAAGAGAACAAATGATTGAAAGATTAGAACAGGCCTTGCGACTTGTCCGTATGGAAGATTTTCTTAATGATGAGCCTCATTCCTTATCTGGTGGGCAAAAGCAGCGAGTGGCAATAGCAGGCGTTTTAGCACTTCAACCATCTATTTTAATATTAGATGAAGCAACGTCAATGTTAGACCCTCAAGGGAGACGTGAAGTAGTAGAAACGGTTAGACAACTTGTTACTCAAAAAGGTATTACCGTGTTATCAATTACGCACGATTTAGAAGAAGCGGCACAGTCAGATCGTGTCATTATTTTAAATAAGGGAGAAATATTAGAGGAAGGGACTCCAGAAACAATTTTCAAATCCCCTCATATGCTCCAAGAAATTGGCTTAGATGTACCGTTTTCAGTGAAAATAGCAGAATTATTAAAAAGAAATGAAATTCTCTTGCAAAATACGCATCTTACAATGGAAAGCTTGGTGAACGAACTTTGGAGATTACATTCCAAAAAGTAGAGCATCGTTATCAATATAAAACTCCATTTGAAAGACGCGCACTTTATGATGTAGATGTGTCGTTTCCAAGTGGGGGCTATTATGCCATTATTGGTCATACTGGTTCAGGTAAGTCAACGATGATTCAACATTTAAATGGTTTATTGCAGCCGACAAATGGTACAGTTCAAATTGGTGAACATTTGATTTCGGCAGGAAAGAAAGAAAAAAAGTTAAAGCCACTACGTAAAAAAGTAGGGGTTGTCTTTCAATTCCCAGAACATCAGTTGTTTGAAGAGACTGTGGAGAAAGATATTTGTTTCGGCCCTACTAATTTTGGAGTATCTGTAGACGAAGCAAGGCAAAAGGCTAGAAAGGCAATTGAACTTGTAGGGCTAGAACCGGAACTGTTAACACGTTCTCCGTTCGAATTAAGTGGTGGACAAATGAGACGTGTTGCTATAGCGGGTGTACTGGCGATGGAACCTGAAGTGCTTGTATTAGATGAACCTACAGCAGGACTAGATCCAAAAGGGCAGAACGAACTTATGGAGATGTTTTATAAGCTGCACAAGGAAAAGGGGCTTACAGTTATCCTTGTAACGCATAATATGGAGGATGCTGCTCAGTATGCGGAGCAGATTGTAGTTATGCATAAAGGAACGGTCTTTTTGCAAGGAAGTGCAGAGGAAGTATTTTCACATGCCGATGAACTAGAGAAAATTGGTGTGGATCTTCCTATGTCATTAAAGTATAAACGTGCAATTGAAGAGAAGTTTGGTATTTCAATTCCAAAGGCTACCTTATCTTTAGAGGATCTTACTCATGAAGTTGTGCAGGTGTTACGAAAAGGTGGTCATGAATCATGCAGCAGTTGATTATTGGGAGATATATCCCGGGGAATTCACTTATTCATCAACTTGATCCACGTACGAAGCTGCTGATTGTCTTTTTATATGTATTTGTTGTTTTCTTAGCAAATAATGCGATTTCATATGGATTTTTATTTTTATATGCACTCATTGCTTTATTTTTTGCAAAAGTGCCGATTCGTTATGTACTTTCGGGCTTAAAACCAATTTTATGGATTTTTCTTTTTACATTTTTCCTGCATATTTTTACAAATAAGGAGGGGGATGTACTATTCCAGCTTGGTTGGTTTTCGATATATGAAAAAGGATTAGAGCAAGGGATATACATTTCTGTACGATTCTTCGTTATTATTTTAATGACGACATTATTAACGTTAACGACGACACCTATTGAAATTACAGATGGTTTGGAGACGTTATTAAAGCCGTTGAAGCGTATAAAGGTTCCTGTTCATGAAATCGCATTAATGATGTCAATTTCTCTTCGTTTTATCCCGACATTAATGGATGAAACGAGTAAAATAATGAAAGCACAAGCGTCACGTGGTATTGATTTTGCCGGGGGACCGATAAAAGATAGAATGAAAGCTATTATTTCACTGCTCGTTCCTCTGTTTATCAGTGCTTTTAAGCGTGCAGAGGACTTAGCCATTGCGATGGAAGCTCGTGGATATCAAAGTGGTGAAGGACGTACTAAATTTAGGCAACTACGCTGGAAAACAAGCGATACAGTAACGATTGTCAGCTTATTTTGTTTAGCTTGTATTTTGGCATGGGTGCGATCGTAATGGAGAATAGAGAAATGGATAGAATAAAATGTACGGTTGCATATGATGGCATGCATTTTTGTGGTTATCAAATTCAGCCGAACCATCGTACTGTTCAACAGGAGATAGAAAAAGCATTGCAGAAATTGCATAAGGGAGAACTTGTTCGTGTTCAGGCATCTGGTAGAACAGATTCTACAGTTCATGCAAAAGGACAAGTAATACACTTTGATACTTCTTTGTCTCTTGAAGAGTGGCAATGGATTAATGCTTTAAACACAATGTTGCCAGATGATATTGTTATTAGGCAAGTAGAGAAAAAAACAGAAGAATTTCATGCACGTTACGGTGTTGAGAAAAAAGAATATCGTTATCGTGTATTATTATCAAAGACTGCGGATGTATTCCGTAGAAATTACGTATATCAATATCCATACCCGCTCGAAATCAACTCTATAAGAAAAGCAATTCCTTATTTTATTGGAACACATGATTTCACTTCTTTTTGTTCGGCAAAAACTGACAAAAAAGATAAAGTGCGAACAATTTATGAAATCGAGTTAATTGAACAAAATGATGAAATAATTTTTCGTTTTGTAGGTAATGGATTTTTATATAATATGGTCAGAATTATTGTTGGTACGTTACTTAGCGTAGGGCAAGGAAAGCTTGATCCTGATAGCATTCCAGAGATTTTAGCGAAACAAAATCGTCAGTTTGCTGGAAAGATGGCTCCAGGTCATGGGCTTTACTTATGGGAGGTAAACTATAACAACTAATCCTGGTGTAACATTTGCTTGACATTAGAAACTCAAAAGTATATCATAACATATGGTATTGTTTCTAAAACCACGATTAGCCCCGGAAGGAAATCGTGTTTAAGATAAACAATAGATTTTTTCTATGGAAAAGATAACGAGGAGGGAAACACATGCGTACGACTTTTATGGCAAAAGCTAACGAAGTTGAGCGTAAATGGTATGTGGTTGATGCTGAAGGTCAAACTTTAGGTCGCCTTGCTAGTGAAGTAGCATCCATTTTACGTGGTAAAAACAAACCTACATTTACACCACACGTTGACACGGGTGATCATGTAATTATTATTAACGCTGAGAAAATTCATTTAACAGGTAATAAATTAAACGATAAAATTTACTACCGTCACACTAACCACCCAGGTGGACTTAAGCAAAGAACAGCTCTTGAAATGCGTACAAACTACCCTGTACAAATGTTAGAGCTTGCAATTAAAGGCATGCTTCCAAAAGGACGCTTAGGCCGTCAAGTTTCTAAGAAACTTAACGTGTATGCTGGAGCAGAGCATCCACACCAAGCACAAAAACCAGAAGTTTACGAACTTCGCGGATAATTAATTAAAGGAGGGCTTACTTTGGCACAGGTTCAATACTATGGCACTGGACGTCGTAAGAGTTCAGTAGCGCGCGTACGCCTAGTTCCAGGCGAAGGACGCGTTATCATTAACGGTCGTGATTTTGAAAACTATATCCCATTTGCTGCATTACGTGAAGTAGTGAAACAACCTCTAGTTGCAACAGAAACTTTAGGTAACTACGATGTACTTGTAAACGTAAATGGTGGTGGATACACTGGTCAAGCTGGTGCTATTCGTCACGGTATTTCTCGCGCTTTATTAAAAGCTGATCCAGAATACCGTCTAACACTAAAACGTGCAGGTCTATTAACTCGTGACGCACGTATGAAAGAGCGTAAAAAATACGGTCTTAAAGGCGCACGTCGTGCACCTCAGTTCTCAAAACGTTAATTTTTGCGAACTACAAACCCCAACCATTTTGGTTGGGGTTTTTTTATGTTTCATTCCTCTTTTGCAATTTTTATAGCTTGGAATATTTTAGTGCTACCGCCATGCGTATGCTTCTTCTTTAGAAGTTTAGACTAATACGTATTAGGGAGGTTTATAAGTACTATGAATGTCATTGTCAGCTTACAAGAAAAACAAAAAGAAAAGCAGTTAAAATACGAGCGGAAGATGTTGCGGGAATTATCATTAAAAACATTGCGTTCAAATATTCGTGATGCCTTTCAAATGCAAGAGCTTCATCGTCAGTATGAAGATTACTGTATTGAATTAGGGATAGAATCTTATTTATTAGGAGCGAGATACAGTAAATTTGGTTATTATGGTGAATCGTTTTTTGATGTGAAATATAGAGCTTTAGAAGAAGAACAACAATTAACTGAAACGCTATTTCAATTTTTAACGAGTATGACTATGCGAGAAATAAAGTTGAAAGATGAGGAATTACTTTTTGAATCTTGTCAGCAGTTTATAGGATTGTGGTGGCAAGAAGGGTATGAAAAAGGTGAAAGAAGATATCGATTAAAGCTTCATTAAGACAAGCATAAACTTTCCTCTTGTCCCATATAAGTAATTAGAGGGACTAGCTGGAGGAGGAAAGGTATGAAGAGAATTCGAATTATCTCTTTTGCACTCGCTGCGGTTGTATTGTTTTTTTTAGTTAAACAAGAATTTCAAATTACAAAATCGTGGCGAGCTTGGAATTTACCCTTATCAGGGAAAGTAATTGTATTAGATGCTGGGCATGGTGGACCAGATGGAGGGGCTGTTGGTGGAAAGGATATTATAGAAAAGGATATTACGCTTGAAATTACAAAAAAGGTACAAGACTATTTACAAGAACAAGGTGCACTAGTTATTTTAACGCGTGAGGGAGATTATGATTTAGCTAACAAAGATACAAAGTCATATAGTAGACGTAAAGCAGAGGATTTAAAAAAACGTGTAGAAATCATCAATAAACCTGATGTAGACTTTTTTGCAAGTATTCATTTAAATGCTTTAACTAGTAGTGGATCGAAAGGCGCACAAACGTTCTATTACCGCTCTTCGATTGAAAATGAACGTGCTGCAAAATTTATACAGGCTGAATTGAGAACAAGTTTAGAGAACACGAATCGTTCTGCTAAGACAATTTCGCATGTATATTTATTAAAGTATTCTAAAACACCAGGTGCTTTAATTGAAGCTGGCTTTTTATCGAATGTGAACGAAAGGTATATGTTAAATTCGGAGAAATATCAGCAAAAAGTAGCAGCTGCAATATACCGTGGTATATTACGTTATTTCACGGAAAAAGGAAATCCTCCAGAATAAGGAGGATTTTTTTGAGCTTCTCTCATTAACGAAGTTTTCGGAAAATATGTTATACTGGAAATGTAAACGCATTTATTTCAAGGATAAGCAGAGATAAATTTAATTAACATTACGTTATTTTTTATACAGGGGGCTGGGCTAATTATGGTAACGAAAGAGCAAGTGGTTGAAGCGTTAGAAGGGATTGTAGATCCGTTTTTACATAAAACATTAAAAGAAACAAGTGCAATTAAAGAGGTAACAGTCAAGCCGGAGAAGGAACATGTGAGTGTCAAAATTGCAATCGTAAAAACCGGTACAGCGGAACAAATGCAGTTGCAGTCTGGAATTGTAAAGTTAGTAAAAGAACTTGGGGCAGCAACAGTTGGACTTCGTTTTGCAGAATTTACAGAAGAGGAATTAGCTCAGTTTGCACCGGAACAAGAAGAAGAGCAAAGTGAATCTTTATTGTCACCTAATTCAAAAACAACATTCTTAGCAGTAGCGAGTGGAAAAGGTGGCGTGGGAAAATCAACTGTTTCCGTTAACCTTGCAGTTGCTTTAGCTCGTTTAGGAAAAAAAGTTGGTATTATCGATGCGGACATTTACGGTTTTAGTGTGCCAGACATGATGGGGATAGAAAAGCGTCCTATCGTAAGAGGCGACAAGATAATTCCGGTGGAACGTTTAGGTGTAAAGGTAATCTCAATGGGCTTCTTTGTAGAGGATAATGCACCAGTTATTTGGAGAGGACCTATGCTTGGGAAAATGTTAAACCACTTCTTCACAGAAGTAGAATGGGGCGATTTAGATTATTTAGTACTAGATTTGCCACCAGGCACAGGTGATGTTGCGTTAGATGTGCACTCAATGTTGCCATCTTGCAAAGAGATTATTGTAACGACGCCTCATCCAACAGCTGCGTTTGTAGCAGCGCGTGCTGGAGCGATGGCATTGCGCACTGAACATAGTATTCTTGGTGTTGTTGAGAATATGGCATATTTTGAAAGTAAGGTAACTGGTGAGAAAGAATATGTATTTGGAAAAGGCGGGGGAGATAAGTTAGCTACCGAATTACAAACGAATGTTCTTGGTCGCATTCCGCTACAACAACCCGATTGGAATAAAGAAGACTTTGCTCCTTCAGTATATGAAGATACACATACAACGGGCATTATTTATAGTAAAATAGCTGAAACAGTAATTGATAGAACAGCTGTTACACAAAAATAAAGTGAAACTTTAATCAGTGGGGTTCACCTGTTACTGACAACAATAAGGCTTTTGTTGCTAGTAAACCTTTCGCTTAACTAGAGGGGGCCATTTTGTCTGTTAATAGCAAGATAAAGTAATAACGAGTGAACAATGTATAAATTGTCCACTCGTTATTATAGTTATTATTTTTTACTATTCTTCCTTCTTCCCGCCTTGAGAACCACCGTCACCGCCTGCTTCTTTCTTACCAGATCCGCCTTTTTCAGCTTTTTGCACACCTTTACTAATGATATCAATCATCTTGGCTTGGAAGAGTGGACTTTCAGCAGTTTCTGTTAGTACTTGTTGTAGATATTGACGGTATTCTTTACTCTTCATTGTTTGTAACATCATTTTTTCTACTTCAGGATTTTTCATAATTTCTATAACGCCTGCTTGGTATTCAGGGTCTTTTAATAAGGTTTTCATTAATTGGGTTTGTTCTTTCCCCATACTTTTAGCGAACTTCGATGAGAACTCAGGATCTTTAAAGAGCTTTTCCCAGAATTGTTGCCCTTTATCGGATACCATGGCATCTTCAATCGTTTTCTTTACTACTGTTTCATCTAGTATGAGTGCTTGTTTCATTTTTTCATCAGTTAATACATCTTGAATGGCTTTCTTACCTTGATCTGTTTTCAAAATATCAACAATCATTTTCTTTGTTTGATCGTAATCTAGTTCGGATTTCGTTTCTTTTCCTTGTGCGCATGCTGCAAGTGCGATAAGTAGAAAAGAAGAAACGAAAATGAATAGCATCCGTTTCATAAGTTGGAACTCCTTTCAGCACAGTTCTCTCTTTTTAATATAAATATCTTTAAGGAATTTATACATGAACATGGCTAGCTTTTTGAAATTGTCATTGATACAATTTAATTAGAAATATAAGGATAATGGGGGATGTGTTGTGAATAGCCGCAAGTGGGTACGACTATTTTTAACGACGTTGTTTCTTGGTGGAATTAGCACAGTTATTATTGGTTTTGTTTTGGAGTGGGACAAGTACAATAAATTTTTTCAAAATTTCGACGGTAAGGAGATTTTAGCAGTATCTTTCTGGCTGATGGGTGTAGGATTTATTTTTAGTGTTATAAGTCAAATGGGATTCTTTGCATATTTAACAATCCACCGTTTTGGACTAGGGATGTTCCGCTCATCTTCTTTATGGAATGCAGTCCAGCTCTTCTTTATTGCATTCGTATTATTTGATTTTGTGTATTTAAGATCTGTACTTATTGCAAATGGGGAAGTCTCGTTAGGGAATAACATACTTGTTGCTGGAATATTATTTGTGTTTGGAGCAATTGTTGCTTATGTAAAAAGCAAAGAAACAAATAAAAAAGCATTTGTGCCAGCTCTGTTCTTTATGGTTGTTGTAACGATCCTTGAATGGGTACCGGCGCTTCGGATTAATGATACAGATTGGTTATATTTAATGGTTATACCGCTATTGTTATGTAATGCATATCAATTACTTGTATTACATCGTTTAATCGGAAAAACAAGTAAATCAGCTTAATAGAGAGGTTTTATACACCAGCAGTTATAATGCTGGAAATGGTATGATTAAAAAAGCTCTACCACCTTCTTGAAAGGTAGTAGAGCTTTTTATGCGTGAAGAGTAGTAGGGAAGAAGCTACTTCACATCTTCACTTTTCGTACTTGTGTTGGAAATAAGTTGTGATACGGATATTTGCTCATATCCATCACTTTTTATTTTTTGCAGGAGCAGCGGTAAAGCTCTATTTGTTTGAAGGGCAGAATCGGATGCGTGTAATAAGACGATATCTCCACCTTTCAAATTATTAGAGACAGTGGAAACGATGTTATTTACACCTGGGTTTTTCCAATCGTTTGAATTATTACTCCAATGCACGACGGTGTATCCAAGTGATTCTGCGATTTTAAGGGTTGCTTTGTTAAATTCGCCACTAGGTGGACGTAACAGCTTGACTTGTTTTACACCAAGTTTGGTAAAAACATCTTGTGCTCGTAAAAGGTCTCGTCTTATTTCATTTGTCTCTAGAGAAGTATAGGATGTGTAATTGTACCCCATACTACCGATTTCGTGTCCATCTTTCATGATGCGCTCTACAATATCAGGGTGTCTTTCGGCCCATGCAGCAGAAAGGAAGAAGGTTGCATTCTTAATTTCTCTTTCTTTAAGAGTATCTAGGATTGGAATTGCTTTTTTGTCTCCCCAACTAATATCAAACGTAAATGCAACTTGCTTTTTAGCGGTGTCTCCCTTGTAAATTACTTTAGGGCCTGTAGCAGTTGAAAAAGCAGATTCATGTGAATATGTTTTTAAAAAGAGTAGCCATGCTGTAAATAAGGACAGTATCACTATTAAGCTAATGTGTTTAAAATTTCTCTTACTCGTAATAAAAAAGAAAAACATAATATTACGCCCCTTTGTCCAATCCTTTTCAGTTACATATATGCTGGAAATATAAAAAAGAGAACAAAGGATTAATATCGTAAGTAGTGGATATAATGGATGATAGGATTGTGATAATTGAAAATGAGCGGAACGTTTATTGTTGCGTAAGGAATTATTGAGGTGATTGTTTGCTTGGGCTGATGTTGACAAAAGAAGAGAGAAAAGAAATGGAATACATATTGAAGAGAGAATTAGAGGAACTTTTATTTGATTTTGAAGATGAGCGTATTCATGAAGTTGTAAAAAAAGCCATGGAAGAAAGATATAAAATCATTTTCTGTTTATTCCGGAGAGTAGCTAACACAGAAGAATGCATTCGTTATGTAAGAAAAAGAATTTTTTATTAAAAAGTGTTGACGTTAATAGTTTGTATATGTTAAATTAATAACCGTCGCTGATGCGGAAACGCAGAAAACGACAAAAAGAAATTGAAAAACTTAGTTGACATCGAAAAACGAAAATGTTAACATAAGGAAGTCGCAAATGAGCGACTAAGTAGTTCTTTGAAAACTGAACGAAACAAACAACGTGAAACGTCAATTTTTATTTTAGATGCTAGACAAACTAACTTTATTGGAGAGTTTGATCCTGGCTCAGGATGAACGCTGGCGGCGTGCCTAATACATGCAAGTCGAGCGAATGGATTAAGAGCTTGCTCTTATGAAGTTAGCGGCGGACGGGTGAGTAACACGTGGGTAACCTGCCCATAAGACTGGGATAACTCCGGGAAACCGGGGCTAATACCGGATAATATTTTGAACCGCATGGTTCGAAATTGAAAGGCGGCTTCGGCTGTCACTTATGGATGGACCCGCGTCGCATTAGCTAGTTGGTGAGGTAACGGCTCACCAAGGCAACGATGCGTAGCCGACCTGAGAGGGTGATCGGCCACACTGGGACTGAGACACGGCCCAGACTCCTACGGGAGGCAGCAGTAGGGAATCTTCCGCAATGGACGAAAGTCTGACGGAGCAACGCCGCGTGAGTGATGAAGGCTTTCGGGTCGTAAAACTCTGTTGTTAGGGAAGAACAAGTGCTAGTTGAATAAGCTGGCACCTTGACGGTACCTAACCAGAAAGCCACGGCTAACTACGTGCCAGCAGCCGCGGTAATACGTAGGTGGCAAGCGTTATCCGGAATTATTGGGCGTAAAGCGCGCGCAGGTGGTTTCTTAAGTCTGATGTGAAAGCCCACGGCTCAACCGTGGAGGGTCATTGGAAACTGGGAGACTTGAGTGCAGAAGAGGAAAGTGGAATTCCATGTGTAGCGGTGAAATGCGTAGAGATATGGAGGAACACCAGTGGCGAAGGCGACTTTCTGGTCTGTAACTGACACTGAGGCGCGAAAGCGTGGGGAGCAAACAGGATTAGATACCCTGGTAGTCCACGCCGTAAACGATGAGTGCTAAGTGTTAGAGGGTTTCCGCCCTTTAGTGCTGAAGTTAACGCATTAAGCACTCCGCCTGGGGAGTACGGCCGCAAGGCTGAAACTCAAAGGAATTGACGGGGGCCCGCACAAGCGGTGGAGCATGTGGTTTAATTCGAAGCAACGCGAAGAACCTTACCAGGTCTTGACATCCTCTGAAAACCCTAGAGATAGGGCTTCTCCTTCGGGAGCAGAGTGACAGGTGGTGCATGGTTGTCGTCAGCTCGTGTCGTGAGATGTTGGGTTAAGTCCCGCAACGAGCGCAACCCTTGATCTTAGTTGCCATCATTAAGTTGGGCACTCTAAGGTGACTGCCGGTGACAAACCGGAGGAAGGTGGGGATGACGTCAAATCATCATGCCCCTTATGACCTGGGCTACACACGTGCTACAATGGACGGTACAAAGAGCTGCAAGACCGCGAGGTGGAGCTAATCTCATAAAACCGTTCTCAGTTCGGATTGTAGGCTGCAACTCGCCTACATGAAGCTGGAATCGCTAGTAATCGCGGATCAGCATGCCGCGGTGAATACGTTCCCGGGCCTTGTACACACCGCCCGTCACACCACGAGAGTTTGTAACACCCGAAGTCGGTGGGGTAACCTTTTTGGAGCCAGCCGCCTAAGGTGGGACAGATGATTGGGGTGAAGTCGTAACAAGGTAGCCGTATCGGAAGGTGCGGCTGGATCACCTCCTTTCTATGGAGAATTGATGAACGCTGTTCATCAATAAAGTTTCCGTGTTTCGTTTTGTTCAGTTTTGAGAGAACTATCTCTCATATATAAATGTATGTTCTTTGAAAACTAGATAACAGTGTAGCTCATATTTTTTAATTTTTAGTTTGGTTAAGTTAGAAAGGGCGCACGGTGGATGCCTTGACACTAGGAGTCGATGAAGGACGGGACTAACGCCGATATGCTTCGGGGAGCTGTAAGTAAGCTTTGATCCGAAGATTTCCGAATGGGGAAACCCACCATACGTAATGGTATGGTATCCTTATCTGAATACATAGGATAAGGAAGACAGACCCAGGGAACTGAAACATCTAAGTACCTGGAGGAAGAGAAAGCAAATGCGATTTCCTGAGTAGCGGCGAGCGAAACGGAACATAGCCCAAACCAAGAGGCTTGCCTCTTGGGGTTGTAGGACATTCTATACGGAGTTACAAAGGAACGAGGTAGACGAAGCGACCTGGAAAGGTCCGTCGTAGAGGGTAACAACCCCGTAGTCGAAACTTCGTTCTCTCTTGAATGTATCCTGAGTACGGCGGAACACGTGAAATTCCGTCGGAATCTGGGAGGACCATCTCCCAAGGCTAAATACTCCCTAGTGATCGATAGTGAACCAGTACCGTGAGGGAAAGGTGAAAAGCACCCCGGAAGGGGAGTGAAAGAGATCCTGAAACCGTGTGCCTACAAATAGTCAGAGCCCGTTAACGGGTGATGGCGTGCCTTTTGTAGAATGAACCGGCGAGTTACGATCCCGTGCGAGGTTAAGCTGAAGAGGCGGAGCCGCAGCGAAAGCGAGTCTGAATAGGGCGTTTAGTACGTGGTCGTAGACCCGAAACCAGGTGATCTACCCATGTCCAGGGTGAAGTTCAGGTAACACTGAATGGAGGCCCGAACCCACGCACGTTGAAAAGTGCGGGGATGAGGTGTGGGTAGCGGAGAAATTCCAATCGAACCTGGAGATAGCTGGTTCTCCCCGAAATAGCTTTAGGGCTAGCCTTAAGTGTAAGAGTCTTGGAGGTAGAGCACTGATTGGACTAGGGGTCCTCATCGGATTACCGAATTCAGTCAAACTCCGAATGCCAATGACTTATCCTTAGGAGTCAGACTGCGAGTGATAAGATCCGTAGTCAAAAGGGAAACAGCCCAGACCGCCAGCTAAGGTCCCAAAGTGTGTATTAAGTGGAAAAGGATGTGGAGTTGCTTAGACAACTAGGATGTTGGCTTAGAAGCAGCCACCATTTAAAGAGTGCGTAATAGCTCACTAGTCGAGTGACTCTGCGCCGAAAATGTACCGGGGCTAAATACACCACCGAAGCTGCGGATTGATACCAATGGTATCAGTGGTAGGGGAGCGTTCTAAGGACAGTGAAGTCAGACCGTAAGGACTGGTGGAGTGCTTAGAAGTGAGAATGCCGGTATGAGTAGCGAAAGACGGGTGAGAATCCCGTCCACCGAATGCCTAAGGTTTCCTGAGGAAGGCTCGTCCGCTCAGGGTTAGTCAGGACCTAAGCCGAGGCCGACAGGCGTAGGCGATGGACAACAGGTTGATATTCCTGTACCACCTCTTTATCGTTTGAGCAATGGAGGGACGCAGAAGGATAGAAGAAGCGTGCGATTGGTTGTGCACGTCCAAGCAGTTAGGCTGATAAGTAGGCAAATCCGCTTATCGCGTATGCTGAGCTGTGATGGGGAAGCTCCTTATGGAGCGAAGTCTTTGATTCCCCGCTGCCAAGAAAAGCTTCTAGCGAGATAAAAGGTGCCTGTACCGCAAACCGACACAGGTAGGCGAGGAGAGAATCCTAAGGTGTGCGAGAGAACTCTGGTTAAGGAACTCGGCAAAATGACCCCGTAACTTCGGGAGAAGGGGTGCTTTCTTAACGGAAAGCCGCAGTGAATAGGCCCAAGCGACTGTTTAGCAAAAACACAGCTCTCTGCGAAGCCGTAAGGCGAAGTATAGGGGGTGACACCTGCCCGGTGCTGGAAGGTTAAGGAGAGGGGTTAGCGTAAGCGAAGCTCTGAACTGAAGCCCCAGTAAACGGCGGCCGTAACTATAACGGTCCTAAGGTAGCGAAATTCCTTGTCGGGTAAGTTCCGACCCGCACGAAAGGTGTAACGATTTGGGCACTGTCTCAACCAGAGACTCGGTGAAATTATAGTACCTGTGAAGATGCAGGTTACCCGCGACAGGACGGAAAGACCCCGTGGAGCTTTACTGTAGCCTGATATTGAATTTTGGTACAGTTTGTACAGGATAGGCGGGAGCCATTGAAACCGGAGCGCTAGCTTCGGTGGAGGCGCTGGTGGGATACCGCCCTGACTGTATTGAAATTCTAACCTACGGGTCTTATCGACCCGGGAGACAGTGTCAGGTGGGCAGTTTGACTGGGGCGGTCGCCTCCTAAAGTGTAACGGAGGCGCCCAAAGGTTCCCTCAGAATGGTTGGAAATCATTCGTAGAGTGCAAAGGCATAAGGGAGCTTGACTGCGAGACCTACAAGTCGAGCAGGGACGAAAGTCGGGCTTAGTGATCCGGTGGTTCCGCATGGAAGGGCCATCGCTCAACGGATAAAAGCTACCCCGGGGATAACAGGCTTATCTCCCCCAAGAGTCCACATCGACGGGGAGGTTTGGCACCTCGATGTCGGCTCATCGCATCCTGGGGCTGTAGTCGGTCCCAAGGGTTGGGCTGTTCGCCCATTAAAGCGGTACGCGAGCTGGGTTCAGAACGTCGTGAGACAGTTCGGTCCCTATCCGTCGTGGGCGTAGGAAATTTGAGAGGAGCTGTCCTTAGTACGAGAGGACCGGGATGGACGCACCGCTGGTGTACCAGTTGTTCTGCCAAGGGCATAGCTGGGTAGCTATGTGCGGAAGGGATAAGTGCTGAAAGCATCTAAGCATGAAGCCCCCCTCAAGATGAGATTTCCCATAGCGTAAGCTAGTAAGATCCCTGAAAGATGATCAGGTTGATAGGTTCGAGGTGGAAGCATGGTGACATGTGGAGCTGACGAATACTAATAGATCGAGGACTTAACCATATAATATGTAGCGATGTTATCTAGTTTTGAAGGAATATGCATTAAAATTTCTTCTTGACATTTCGAAAGAAATGTTTATAATGATAAAAGTCTGGTAATGATGGCAGAGAGGTCACACCCGTTCCCATACCGAACACGGAAGTTAAGCTCTCTAGCGCCGATGGTAGTTGGGACCTTGTCCCTGTGAGAGTAGGACGTTGCCAGGCTAATATTATTCCGCAGTAGCTCAGTGGTAGAGCTATCGGCTGTTAACCGATCGGTCGTAGGTTCGAGTCCTACCTGCGGAGCCATTATGCTTCCATAGCTCAGCTGGTAGAGCACTTCCATGGTAAGGAAGAGGTCACCGGTTCAAGCCCGGTTGGAAGCTTGGGAATAGGTTTAAAACTTTTTTGGCCCGTTGGTCAAGTGGTTAAGACACCGCCCTTTCACGGCGGTAACACGGGTTCGAATCCCGTACGGGTCACCACTTTTGGAGGATTAGCTCAGCTGGGAGAGCACCTGCCTTACAAGCAGGGGGTCGGCGGTTCGATCCCGTCATCCTCCACCATATATATTTAAAATGTCGGAGGGGTAGCGAAGTGGCTAAACGCGGCGGACTGTAAATCCGCTCCTTCGGGTTCGGCAGTTCGAATCTGCCCCCCTCCACCATTTTCTTTAAAATAACCTGAGAGGGTTTATTTTTTTGAAAAGATAACCATACTAGTAAATATTAATGGGCTATAGCCAAGCGGTAAGGCAACGGACTTTGACTCCGTCATGCGCTGGTTCGAATCCAGCTAGCCCAGCCATTTACGAGCCATTAGCTCAGTTGGTAGAGCATCTGACTTTTAATCAGAGGGTCGAAGGTTCGAGTCCTTCATGGCTCATCATTTTTGCGGAAGTAGTTCAGTGGTAGAATACAACCTTGCCAAGGTTGGGGTCGCGGGTTCGAATCCCGTCTTCCGCTTAATTAATAAGGGGCCTTAGCTCAGCTGGGAGAGCGCCTGCCTTGCACGCAGGAGGTCAGCGGTTCGATCCCGCTAGGCTCCATCTAAATAAAAAAGCTTACATCATATGATGTAAGCTTTTTTTGTTTTTAAAAAGACAACTTTTATACTTGTCGTTTAAAATGAAGAAAACGTAAAAATAAGGGATGGGGAGATAATTGTGAAAGTTGTTATTGCATCTGATTCATATAAAGAAAGCCTAAAAGCTATAGAAGTATGTGGAGCTATTGAAAGAGGTTTTAGAGCAATTTTTCCTAATGCAGAGTATGTGAAAATACCAATTGGAGATGGAGGAGAAGGGACGGTTGAATCACTTGTTGATGCTACAGGGGGGAGAATTATATCAATTAGTGTGACAGGACCGCTTAGAGAAGGTATACAAGCTTTTTATGGCATTTCTAAAGATAAAAAGACAGCGTTTATTGAAATGGCAGCAGCATCAGGATTACAGCACGTTCCAGTTGAAAAGCGCAACCCACTTATTACAACGACAAAAGGAACAGGAGAACTTATATTACATGCGCTAGATCAAGGAGTGGAGTACATAATTTTAGGACTTGGAGGAAGTGCTACAAATGATGGTGGGGCAGGTATGTTAGCAGCTTTAGGAGTAAGATTTATAAATGACAAGGGTGAAGTAATAGATCCATCTGGAGGCACATTACATTCGATTGTTGCTATTGATTTTTCACGAATGGACCCCCGCTTAAAGGGGGTAAAGATAGAAGCGGCATGTGATGTGGATAATCCATTAGTCGGAATGCAGGGAGCATCTTTCATATTTGGGAGACAAAAGGGTGCAAATGTAGAGATGATGAAAGAGCTAGATGAGAATTTACAACATTATGCGAATATGCTTAAACGATATGTATCTTTTGATGTATCTGAAATACCTGGTGCAGGGGCAGCGGGAGGAATGGGAGCGGCTGTTATTTCAGTGTTAAAGGGAGACTTGCGGAGGGGCATTGAAATTGTATTAGATTATACAAATTTCGATAAACATATAGAAGATGCAAATCTCATTATAACTGGTGAAGGTAGAATAGATAAACAAACTGCATATGGAAAGGCTCCTGTGGGTGTTGCGGGGCGTGCAAAACGTTTTTCTGTGCCTGTAATTGCTCTTGGAGGGTCTGTATCATCTGATTATTCAGCTGTGTACGAGAAAGGAATAGATGCGGTATTTAGTATTACAACGAGACCGATGACACTAGAAGAAGCATATAAAGTAGCAGGAGAAAATATTGAAATGACAACAAAAAATATTGCAATAGTATGGAAAATAGCATCAGAAAAACACTTCTAAATGTAGGAGTGTTTTATTATTATTATTTAATAATAGTGATTGCGATTGTTTCATTAAGTTAACTTTATACATAGAATAGTCTTGAAATTTGGTTTTCAGTATGAATATAAGTGAATAAATTGTATATCCATACAGAAAAATGTCGAGTTGAGTCAGACTATATAAAAGATTTAAAATATTTAGTGAAGGCATAAAAGGGGGATACTATCTATGAAAAAAGAAATCTCAGTTATTGGAGTTCCAATGGATTTAGGACAGATGCGTCGTGGAGTTGATATGGGACCGAGCGCGATCCGTTATGCAGGGGTAATTGAAAGAATTGAAGAAATTGGATATGACGTTAAAGATATGGGAGATATATGTATAGAGAGAGAAAAAGAGATAGATGAAAATACAAAATTAAGAAACCTTACACAAGTTGCAACTGTATGTAATGAATTAGCAAGTAAGGTGGATCATATTATAGAAGAAGGTCGTTTTCCACTTGTATTAGGTGGTGACCATAGTATTGCTATCGGTACATTAGCTGGTGTAGCAAAACATTATAAAAACTTAGGCGTTATTTGGTATGATGCACACGGTGATTTAAATACAGAGGAAACTTCACCATCTGGAAATATTCATGGTATGTCACTTGCAGCAAGTTTAGGTTATGGACATTCTTCACTTGTAGATTTATACGGAGCATATCCAAAGGTGAAAAAAGAGAATGTCGTAATTATCGGTGCGCGTGCATTGGATGAAGGAGAAAAAGATTTCATTCGCAATGAAGGTATTAAAGTGTTCTCAATGCATGAAATTGATCGTATGGGGATGACGGCTGTTATGGAAGAAACAATCGCATATTTATCTCATACTGATGGTGTACACTTATCATTAGATTTAGACGGTCTTGATCCTCATGATGCACCAGGTGTTGGAACGCCTGTAATTGGCGGTCTATCTTATCGTGAAAGTCATTTGGCGATGGAAATGTTAGCAGAAGCTGATATTATCACATCTGCTGAATTTGTTGAGGTAAATACGATTTTAGATGAGAGAAATAGAACGGCAACAACAGCAGTTGCTTTAATGGGTTCTTTATTCGGTGAAAAACTAAAATAAATGTAAGAAAAGCAACTGAGAAGTTGCTTTTTTTATTTGAAAATAGGCGTATAATAATGATTTATATTATACTGTACAATAAAAATGTTTGACATCTTACCAATTTGAGCTAAAGGGGGTTGTTTGTAATTGTCGTTTGTTTCATGTATGGTATAATTAACTAGTTGTTGGAAATACATACAGATAGAGCATAAAACAATATTTCAATATATGGATAGAATTGCTCGTAAGTAGGAGGAAGGGATAGCATGCCTTTTGAAGATACGACCATTTTGAAATATCTTAGTACGGCATTAGATATTGCCATTGTATGGTTTATTATATATAAGCTAATTCTTATAATCCGAGGGACGAAAGCTGTTCAACTTTTAAAAGGGATTACAGTTATTATCGTCGTTAAGATGATCAGTATTTTCCTTGAATTGCGTACGCTATCTTGGCTAACTGAACAAGTATTAACGTGGGGATTTTTAGCCGTTATTATTATCTTTCAGCCAGAATTGCGAAGAGCACTTGAGCAGCTAGGGCGCGGAAGTTTATTTTCGCGTGTTGGAACGCATGAGGATGATGAACCTGAAATGGTTGCAACAGCGATAGCAAAAGCAACCGAATATATGGGGAAACGTAGAATTGGTGCATTAATTACTTTGTCAAAAGAGACCGGTATGGGTGATTATGTGGAAACGGGTATTCCGCTGAATGCAAACGTATCATCGGAATTACTTATTAATATTTTTATTCCAAATACACCTCTTCATGACGGAGCGGTAATTATGCAAGGAAGTACAATTAAAGCAGCAGCATGCTATCTTCCATTATCAGAAAGTCCGTTTATTTCTAAAGAATTAGGAACTAGACATCGTGCTGCAATGGGAGTTAGTGAAGTTACTGATAGTATTACAGTAGTTGTGTCTGAAGAAACTGGTCAAATTTCTTTAACGAAAAATGGTAAGTTGCATCGTGATTTGAAGACAGAACAGCTGAAGGATATGTTATTAGCTGAATTTAGTGGAAACGAAAAAACGACTTCTTCGTCTTTATGGAATTGGAGGAGAAAGCGTCATGGATAAGTTAATGGAGAATCATTGGTTTTTAAAAGGGATCTCATTACTATTGGCGTGTATGCTTTTTATGTCAGCGACGTTAACTGAAAAAAATACGACATCAGGTATATTACCTTTTGCAAATGATACGAAAGAAACATTAACTAATTATGCTATTAATCTTAAGTATGATGAGGAGAAATATATTGTAAGTGGTATTCCGGCAGAGGGCGTTAAAGTAAAATTAGAAGGCCCAAAAGCATCAGTTGCTACAGCAAAAGCAAAAAAACAATTTGACATACCGGTTGATTTGCGAGATAGTCCAAAAGGAACTTATGAGATTTCTTTAAAAACGAATGGGCTTCCAGATGATGTGAAAGGAACAGTTCAGCCATCAACAATTAAAGTTACTCTTCATGAAAAGGCGAGAAAATATGTTCATGTAGATCTGAAATTATCAAATGAGGATCAGATGCCAGCGGGGGCTACTCTAGAAAAATCAAGCCTTAAACCGGATACTGTTGAGGTAGTTGGGACGAAAGAAGAAATTGAAAGCATTTCATCTGCCAAAGCGTATGTTGATTTAAAAGGTGTTAATAAAACTGTTACAAAAACGCCCGAAGTTACATTATACAATAAAGAAGGAAAACGTTTAAATGTAAGAACAAGTCCATCTAAGATTAGTGTAACGTTGAATGTGGCAACGCAAAATACAGCCAATAATACTGAAAAAACTGTTCCTGTAACGTATACGAAGAAGGGGAGTTTAGCAGAAGGATTGGCGGTTACAAATATCAGTGTTGAACCGAGAGAAGTAACGATAGCTGGTCCAAAAGATATTTTGGATAATATACAATCGCTAGAGGGGGTCGAAGTAGATCTTAGTCAATTGACAGAGTCTACAACATTCGATGCCTCTGTTTTATTACCCAAGGGTGTAACAAGTGCCAAACCGAATCAAGTGAAGGTTTCGGTGGGAGTGCAAAAAACAAAACAAACGAAAACAAAAACGATTGATGGTATCCCAATCCAGAAAAATGGACTTTCTAAAGATGTTACTGCTCAGCTACTTTCGCCGCAAGATGGAAAGATAAGTGTTGATATTTCAGGAGAAGCAAGTATAGTAGATAAAATAACAGCTGCTCAAATAACAGCGGTAATTAATCTGCAAAATGTATCTCCAGGAACGAAAGATATTTCAATTCAAGTGAGTGGTCCTGGTAATATTTCAATAGAGCCAAAACAAAAAAGTGCTAAAGTTACTATTGTGAAGAAAGAAAAACCAGATAAAGAAGTACAGGGTAACGGTCAACAACCGGATTCAAACACCGATCAAGAAAATCAAAATGAGAAACCAAAAAATCCTGAACCTGATTCAGAAAAAGAACAGGAAAAGAATCAAAACCAAAATCAAAATCAAAATCAAGATAAAGATAAAGAAACGAGTCAAGAACCAACAGTAGATAATCACAATCAAAAAGAGCAAGAAAAAGGAGCGAATCATAATGGGTAAATATTTTGGTACAGATGGAGTACGCGGAGTTGCAAATAAGGAGTTAACACCTGAATTAGCTTTCAAAATTGGACGTTTTGGTGGTTATGTATTAACAAAAGATACAGATCGTCCAAAAGTAATTATTGGTCGTGATACACGTGTATCTGGCCATATGTTAGAAGGAGCTTTAGTAGCAGGGCTATTATCAACTGGAGCAGAAGTAATGCGCCTTGGCGTTATTTCTACACCGGGCGTTGCTTATTTAACAAAAGCACTAGACGCACAAGCGGGTGTTATGATTTCTGCATCTCATAATCCAGTACAAGATAACGGTATTAAATTCTTTGGTTCAGACGGCTTTAAATTAACAGATGAGCAAGAAGCTGAGATTGAAGCTTTATTAGACAAAGAAGTTGATGAACTACCACGTCCGACAGGTACTAATCTTGGACAAGTGAGTGATTACTTTGAAGGTGGACAAAAATATTTACAGTACATTAAACAAACTGTTGAAGAAGATTTCTCTGGCCTACATATCGCTTTAGATTGTGCACATGGTGCAACTTCTTCTCTTGCTCCATACTTATTTGCAGACCTAGAAGCTGATATTTCAACGATGGGAACTTCTCCAAATGGTATGAATATTAATGAGGGTGTAGGATCTACACATCCAGAAGGCTTAGCTGAATTGGTAAAAGAAAAAGGTGCGGATATCGGACTTGCTTTTGATGGCGATGGCGACCGTTTAATTGCTGTAGACGAAAAAGGAAACATCGTTGACGGTGATCAAATTATGTTCATTTGTGCGAAGTACATGAAAGAAACTGGTCAATTAAAACATAATACAGTTGTTTCAACTGTTATGAGTAACTTAGGTTTCTACAAAGCACTTGAAGCAAATAATATTACAAGTGATAAAACAGCAGTTGGTGACCGCTACGTAATGGAAGAAATGAAGCGCGGAGGTTACAACCTAGGTGGAGAACAATCAGGCCATATTATCTTACTTGATTACATTACAACTGGTGATGGAATGTTAAGTGCACTTCAACTTGTAAACATCATGAAAATGACGAAAAAGCCATTATCTGAGCTTGCAGGGGAAATGACGAAATTCCCACAATTGCTAGTAAACGTTCGTGTAACAGATAAAAAATTAGCATTAGAAAATGAAAAAATTAAAGAAATTATTCGTGTTGTAGAGGAAGAAATGAACGGTGATGGCCGTATTCTTGTTCGCCCATCTGGAACAGAGCCACTTATTCGTGTAATGGCAGAAGCACCAACACAAGAAGTTTGTGATGCATATGTACATCGCATTGTAGAAGTTGTGAAAGCCGAAGTTGGCGCTGAATAATTAGCTGAATTTATATGAAAAAGGAGCACAAAAAGTGCTCCTTTTTCATATGTTTTATAGACGATGAAAAAAATTTCATTGACGGTTTATCCATGTTTGTTATAAGATGGTCTTGTTCTTTTTCTCAAAGGAAATATTGTAAATTATAAAAGCGCCAGAACTACAAATAGTGTAGTTGACGAGGTGGGGTTTATCGAGATTTCGGCGGATGACTCCCGGTTGTTCATCACAACCGCAAGCTTTTACTTAAATCATTAAGGTGACTTAGTGGACAAAGGTGAAAGTGTGATGAGAGAAGAGGAACGGATGAAAACTAGCTGTATAAGTATATACGGACTTAAACCCAATCGAGAGGAAGGTGAAAGCCGTTACAAGCTTACAGGGCTAGCAATATGTAATCCGTTTTTTAGTATAAATAAAAATGGTATCGGACTATGTCGTTACATGTTCGCAGAGCAGTGTAAGCATTTGTAACGGCGACTAAACATGTGTGGAATCGTAGGATTTATTGGAGAGCAAGATGCAAAGGAAATTTTATTAAAAGGTTTAGAAAAGCTAGAATATCGTGGATATGATTCAGCAGGTATTGCAGTACAAGCAGAGAACGGTGTTGTTGTATACAAAGAAAAAGGCCGTATCGCAAAACTTCGTGAAATCGTAGATGAGAACGTAGCAGCAAGCGTAGGTATCGGACACACACGCTGGGCTACACACGGTGTTCCAAGTAAAGTAAACGCGCATCCGCATCAAAGTACATCAAAACGCTTTACATTAGTTCATAACGGTGTAATTGAAAACTATGAATTAGTGAAAAAGGAATATTTACAAGATGTAACGTTCGTAAGTGAAACAGATACAGAGGTTATCGTACAGCTTATGGAACAACAAGTGAGCACAGGATTAAGTGTAGAAGAAGCGTTCCGTAATACGCTATCTCTTTTACATGGCTCTTATGCAATCGGATTACTTGATGCTGAAAATCCAAACATGATTTATGTTGCTAAAAACAAAAGCCCGCTATTAGTAGGTGTTGGTGACAACTTTAATGTTGTGGCAAGCGACGCTATGGCGATGTTACAAGTTACAGATCAATTCATTGAGTTAATGGATAAAGAAATCGTAATCGTAACGAAAGAAAGTATTACAATTAAAAACTTACAAGGTGAAACGATTGAACGTGCACCGTTTACAGCGGAATTAGACGCAAGTGATATTGAAAAGGGAACATATCCTCATTTCATGCTTAAAGAAATCGATGAGCAACCACTTGTAATCCGTAATATAATTCAAAAGTATCAAGATGAAAATGGCGAAATTGAATTAAATCAAGACATCCGCAATGCGATTTTAGATAGCGATCGTATTTACATCATTGCATGTGGAACGAGTTATCATGCAGGTCTTGTTGGAAAACAATTTATCGAGAAGTTTGCAAAAATGCCAGTTGAAGTACACGTGGCAAGTGAATTCTCTTACAACATGCCATTATTAACAGAAAGACCATTCTTCATTTACATTTCACAAAGTGGTGAAACAGCTGATAGCCGTGCAGTACTTGTACAAACAAATGAAATGGGGCATAAAGCATTAACAATTACAAACGTGCCTGGTTCTACGCTTTCTCGTGAAGCTGATTATACACTTCCGTTATACGCTGGACCAGAAATTGCAGTTGCATCAACGAAAGCTTACACAGCACAGCTTGCAGTACTTTCAATTTTAGCGGCTGATATTGCTAAAGCAAAAGGTGAAGTTCTTGATTTCGATTTAACACACGAACTAGGACTTGTAGCAAATGCAATGATAGAACTTTGTGATCAAAAAGAAGAAATGGACGCATTAGCAAAACAATTTTTAGCAACAACGCGTAACTGTTTCTTCATCGGCCGTAGCGTAGACTTCTACGTAGGATTAGAAGGTGCGTTAAAACTAAAAGAAATCTCTTACATCCAAGCAGAAGGATTCGCTGGAGGAGAGTTAAAACACGGTACAATCGCTTTAATTGAAAATGGTACACCAGTTATTGCACTTGCTACACAAGAGCACGTAAACCTTGGAATTCGTGGTAACGTGAAAGAAGTAGTAGCACGCGGGGCTAACCCATGTATCATCTCAATGAAAGGCTTAGAAATGGAAGGTGACAGCTTCGTATTACCAGCTGTACACGAAGCGCTAGCACCGCTAGTAGCAGTTATTCCATTACAACTTATCTCATACTACGCAGCACTTCACCGCGAGTGTGACGTTGATAAGCCACGTAACTTAGCTAAGTCTGTTACTGTTGAGTAGGAGATTGGTAGGTTAATAAATATAGTTATGCGTTTGAAATAAATTTTGATAGTTTATAAAAAAGTCTGATCGTTTATAATAAATTAAAACTAAGAAAAGAACTCTGTAAAAATCATTTTACAGAGTTCTTTTAGTTATTTATTGTTTTACATAACAAATTGTTACTTGTTCGTCTATGTGGAAAATCTGTAATGCTTTACCATCTAAATTTTTAACCTCATATGATGAATAAATAGGTCTTTCCAATTTCACTTCTTGACCATTTTGAGTTCCTTTTTCCACCATTAGCGTTAACTGATGGGAAGAAACGTCTGCTTGGTATGTTCCTGTTAAGTAATTATCTTTATTTGGATAAGAACCATTTGCATATGTTTCAAATGTCTTATCTGCTTTTAGGACTAACGTAGTTTTGACTCCGTCTCCGTAATCAATACCCCAATTACCTACAAGCTCTGTACCGTCTTTATAGTTGTTCTGTACATTCTTAAACTTAGCCGAATCCTCGTCTGGTGTATCAATTTTTCCTTTGAATATACCAGTTTTATTTTGGGTACTGTATGTTTTAACTGTATTACCACTAGATAAACTCGGTGAGTTAGAAGAACTAGTACCACTTGTTGTAGAAGTAGTTGTTGAACTACCCTTAGCTTCCGCTTTTAACTTATCAAATACAGGTTTCCAAATGCGTTTTGCTTCATCTAATTTATTGTTTGCTTTATCTATGATTGCATCATCCGTATCTTTAAGTGTTTTAGAGTAATCAAATAATTTCGATACTTCTTTGAAAGATTCTTTTAACTTTTGAACAGCTTTTACAATTTCCTTATGATCTTCCTTATATTTTCCTGGTGCATCTATACGCTCTATTTTATTAAATACTTTATCTAAGTCTTTAATACTATCTCGTACCTCTTCATTTGACTTACTTCCCTTTTTATTATCCCTCACAGAAGCATCATAGTAATCTAGACGTCTTAATAAGTCTTCTTCAATGTCTACCATAAGTTGTGGGTAATCCTCAGGTAAAACCATAATCATCTTAACATCTTTACTTTCTTCTTTTGAGTTAGTTGATTTTTCCTTTGTTTCAGATGATTTACCTTCTGTCTTAGTTTCTTTACTTTCTTGTTTACCAGATTCAGTATTTGTTTTTTCTTTTTCTCCAAATAAATTAGTTACACTACAAGCTGACATAGAAACTACTAATCCGGATGCTAGTAAAATTTTACCTGTACTCTTTTTGAAATTCTTCATATGATTTTTCAATTCTCCCTCTAAAAACATAAAATAGATGTGCTTTAGCCCCTTTAAAACTAAAAAACATACCCCTTCTATATTTATTTTATAATACCTTTCTATGTATAATATTTTACAATTAATTACAGATTCGGTCAAAATTTATCTTAGTTTAACGATGTTCACAAAAAAGATGCGAAGCTTTATTCTTCAAGTAAAGATTCTAAGTGAGTTTTGATTAAAATTTTTTTATAAAAATCTCATACTTAGTTAAAAAGAGTAATTCTATTTTGATCAATCGTTTTTTCAAAATGAATTTTTTTGTTGTTAAATAAAGATTTGTGACTTCATTTTTATCAAATTTTATTCCAAACCAACATATAGTTATAGCTTTAAAATAAATTTACAAATTTGTATCTAAAAGGGGTGTTTTTGTGTCGAAAAAGAACATCTAGAATTGGTAAGTGGATAGAACTCTATAGATTAAAGTTTTACTTTATCGGATTCACTTTTATTTATCTGAATTTTCCGTTACTATTTTAAGTATCCGTGAACAATTTCCTTTATTACGACAAGAAGAGACGGTAGATTCATGGACATTACAAGGGGGCTTATTATATGAAAGTGAAAGCAAAAACATATTTAAGTATAGAAGAGATTATTTCATTACCAACCGTATCAAGTACAAACATAAGTGATGATGGTAAAAACGTAGCATTTGTTAAGAAGATGGCTGATTGGAAAGACAATATATATAGGAATCATGTATGGATATATGAAAAAGATAAGAAGCAGAGTTACCCATTATCAAATGGTGATATAGATAGTACACACCCATTATGGTCTCCAGATGCTAGGTGTATCGCATATCTTAGTCCAGTTGGTGATGGGGAAAATCAGATATTTGTTAAGTCACTAGATGATTATAGAGAGGTTCAAATTACTGATGAGAAAGAAGGAGTCAGTACATTCAAATGGGGTCCTACTGGCAAGGGTCTTTATTATGTTACGCAGTCAAAAGAATGTGAAGAGATAAAGAAACGTAAGGACCTATATGGAGATTTTCAACATATAGGTAAGGAACACCAGAATAATTGTTTATATTACATTGAAATAGAAAAGGTGATACAAAGTGATACAGATGAACACGAGAACAGAGTTGTTTATCAATTAACGGATGGTAAGGACTTTCATATCCATGAATTTGATATTTCAAATGATAGTAAAAAGGTTGTATTTATAACGACACCAAGCTCAAATATGGCAGATTATATAAATGGAGATCTATACATACTCCATATTAAAGCTGGAGAGCTACAAAAGCTGAATGTGGATAAGTTGTTGGGAGGGAGTGTTTGCTTTTCTCCTGACGGCAGTAAAATATGTTACACAGCAAGCATAAGAGAGAAGGATTACTATAGAAACCATATACAAGATAGTACGTTAGAGATATATGATATGAATACTGGAGAGGTAATTCAGCCTCTAACAAACTTTGATAGTACAGTTATGCCATTACAGTGGACAGCTAAAGGAATTTTAATTAGATGGCAGGATAAAACGAATTATCGTATTGGATTACTAGCTGAAGATGGCACTGTGGAAGCATTAAGCGACAAGATAGATGGCTTTATAATGGATGCCTCTATAACAAAGGATGGAAATCATATAACCTATAATAAGGCTATAACAAATGAAACCTTTGAAATCTATTTAGACGATAAAAAAATAACGGATGAAAATAGCTTTTTCAAAGGGAAACTTAAAAGTAACAGGGAAATCATCTCATGGAAAAGTAGTGATGGTCTTGAAATAGAAGGTGTTTTATCAACGCCAGTAGAGTTTGACACTAATAAAAAATATCCTTTATTAGTAGTAATTCACGGTGGTCCGGCTTGGGCATCTTTTCCGATATTTTCAGACTGCTTCAATGAGAAATATCCGATTGAACAGTTTGTTGAAAAAGGCTTTATCGTTTTAGAGCCAAATTACAGAGGAAGTTCAGGTTATGGTAATGAATTTTTAAAAGCTAACTATAGAAAACAGGGGATTGCTGACTACGACGATGTTATATCAGGAGTTGATAAACTAGTTGATCAAGGGATAGTAGATAAAGATAGAGTAGGAGTTATGGGATGGAGCAACGGTGGATATGTATCAGCTTTTTGTTCTACATTTAGTAGCAGGTTTAAAGCTATTTCAGTTGGCGGTGGAATAACTAACTGGAGTACCCATTATGTAAATACAGATATACCTTACTTTATTAGAATGTATTTAGGAAATACTCCATGGAATGATCCAGATATATATACGAAGACATCACCTATGACGTATATTAAATCAGCTTGTACGCCTACCTTAATTCAACATGGGGAAAAGGATGCAAGAATTCCGATTACAAATGCATATGATCTATATCAAGGATTAATGGATATGGAAGTTGATACAGAATTAATTATATTTAAAGGAATGGCATATAGTTCTGACCAACCAGGAGTTCATGTGGCTATTATGAAGCAGAACTTGATGTGGTTTTCACACTATATGCTTGAAGAGAGTATGGAGGGTTTTAGGACTTTGTAATAGATGTTTGTACAAGACATATGATTGAAACGGTCTTCATATTGAGATGATTTATTATAAAATATATACTTAAACTACTATCAGTACATACATCAGGGAGGACTAATATGACAGGAAATAAAAATGACTTACTAGTAGAAAAACGTGAAGAGTTATTGAAAGTATTGCAAGCTCGTTTTGAGAAAAACATGAACCGCCATGAAGGTCTTGAATGGGCTAAAGTTGAAGCGAAGCTAACTACTAATAATGAAAAATTGTGGTCACTTAACGAAATGGAAGTAACTGGTGGTGAGCCGGATGTTATTGGTTATGATGAAGAAAAGGACGAATATACTTTCTATGATTGTTCAAAGGAGAGTCCTAAAGGCCGCAGAAGTCTTTGTTATGATCTTGAAGCGTTAGAATCAAGAAAAAAGCATAAACCAGAAAATAACGCTATTGATGTGGCGGCCGCTATGGGTATTGAGTTATTAACGGAAGAACAATATCGAGAGTTACAACAACTTGGAGATTTTGATATGAAATCATCGAGTTGGGTACAAACACCTTCAGATATTAGAGAGCTTGGTGGTGCTCTATTTTGCGATTATCGCTTTGGACATGTTTTCGTGTACCACAATGGAGCAGACTCTTACTATGCTGCCAGAGGTTTTCGTGGTTCATTAAAAGTTTAAATTAGGATAAATAAGAAAAAGAGCCTATATTCAGGCTCTTTTTCTTATTTATATTTTAAAAGTAAATTGTTACTACGCAGTTTTACTTAATTTATATGTTCTGTGGTTGTTTTTACGGAAAAGTTTAGGGAAAACATAGCCATCTAATCCAATACGTCCAGCGTTCTGCCCTGCAACTAAAATGAACATAGTCAAAATAAGCAGGTTTGGGTTTACACTAACAGTTCCGCTTAATAAAAATGAAAGATTCATTATGATTCCGAAAAATGCAGCTGTTTTTGTTAATCCGCCTAAAATCAAACCTAGACCTACTAAAATTTCTCCCCATTGAACTAAAAAGCTAAATAGGTCTGCGTTTGGAAGGACAAAATGTTGAAGGAAATCTGCCCACCAACTTTGTACTGCAGGGTGGTCCCCTGATGCTTGAGCAATAGCACCCTTTAGAAAGCCACTTGCGTCAAAAGATTGTCCGAAGACTTTGCCTATCCCAGCAGCGAACCATGTATATCCTATGTAAAGCCGTAAAAGTAATAATATGAAAGTAGCACGTTTATCAGTTCTTAAAAAATTGATAACCATTGAAATCCCTCCAATATTGTATTTACACGTTTATTATATATCCAATGTGAAAAGATTCACAATGGAGAGAATGTGAACAAGGATAGGTTGTGAATAATTGTTTTATTTTTTGTAACATTTTATCTGCTTTGATAAACTAAGAATAGAGATATATGTAAAGGAGACAAAGACTCAATATGTGGATGAACTTGTAATGATTAGAAACTACTAGATAGATAAATTTTGCTCTCATAAGCGAGGGTTTGTTTAGTTATCTGTAAATCATTCAAGGAATGCATATTTGGCTTGTACATCCCTTTTATAAGGATAGGTGCCTATTTTATGTATCTGTCTTTTTTGTGGGAAAGTTTATATCTCTTATATAAAATATGCGTCCTTTAAACTTGGAGGAGTATATGATGAACCAATTAAAAAATAAAGTAGCAGTTATTACAGGGGTAAGTCGTCTAGATGGTATAGGGGCAGCGATTTGTAAAGAATTAGCAGAATCAGGATACGATATATTTTTTACGTATTGGACAGCTTACGATAAAGAGATGCCTTGGGGCGTTGATAAAAATGAACAAATACAATTAAAAGAAGAGTTACTAAAAAACGGTGTTAAAGTATCAAGTATGGAGTTAGATTTAACTCAGAATGATGCACCAAAAGAGCTTATAAATAAAGTTACTGAACAATTAGGGTACCCTCATATATTAATTAATAATGCAGCATATTCTACGAATAATGATTTCTCTACGTTGACTGCTGAAGAATTAGATAAGCATTATATGGTAAATGTTCGTGCGACTACATTGCTCAGTAGTCAATTTTCCCGGGGATTTGATAAGAAATCTGGTGGTAGAATTGTTAATATTACTTCGGGGCAATTTCAAGGTCCTATGGCAGGAGAACTAGCTTATGCGACAACGAAGGGAGCTATTGATGCTCTTACTAGTACGTTGTCAGCAGAGGTAGCTCATTTAGGAATAACAGTGAATGCAATTAATCCAGGACCAACCGATACAGGATGGATGACTGAAGAGATAAAACAAGGGTTAAAGCCGATGTTTCCTTTTGGCAGAATTGGTGAGCCAAGGGATGCAGCTAGACTCATTAAATTTTTAGTAAGTGAAGAGGCCGAGTGGATTACTGGGCAAGTTATTCATTCAGAAGGTGGATTTAAAAGATAAAAAAGAAGGCATCTCACCAGGGTGAGATGCCTTCTTTTTTAATCTTTCTTCAATCTTCGTGCAACACCATTCCCTAAAGACTGTAATCCTTGAACGAGGATAATTAAAATAAAGACGGTTGCATACATTACTTCAGGCTCGTAGCGTAAATGTCCGAAGCGGTATGCTAAATCCCCTAGCCCGCCAGCACCTACAAGGCCAGCCATTGCTGTTGCGCCGATTAAGCCGATCGTTGCGATTGTTAATCCGAGTACAAGGGAGGGACGAGCTTCTTTCACCATGACGTGCCAAATGATTTTTATAGTAGAGACTCCCATCGCTTGGTAGGCTTCAATGACACCGCGATCGACTTCTAGTAAAGCTGTCTCCATTAAACGTGCGATATAAGGGGCTGTGAAGACGACAAGCGGTACGATAACACCTTGCACGCCAATGGACGTTCCCATTAAAAATTTTGTAAAAGGTAAAATAAAGAATAATAGAATGATAAATGGAAGAGAGCGAATGATATTAATAATTGTATTAAGAATAGGATAGATGATTTTATTTTCACGCTGCCCACCAGGTCTCGTTAAAACAAGTGTGACGCCAAGTGGTAATGCAATAAGGATCGAGATGAGTAATGAGATAGATGTCATTTGAAAGGTTTGGATTGTGGCTTCCCATATGACTTTACCCCATTCATCCAAAAAGGACTTGTTTCCCATAATCTGTTCTACCTCCTTCTACGATGATTCCTTGCTCTTGTAAAAATGATAAAGCACGGTGGATTTCATTTTGTTCCCCTTGCATATGAACGACTAGTTTCCCATATGCTTCATGTTTTAACTGCGTAATATTACCGGATAAAATATTCGGATACACTTGGAAACGTTTTGTGGCAACGGCTAAGGCAGGTTCCCCTGAAGTAGTGCCAATAAATGAAAGTGTTACAATTTCTCCAGTACTTTGTAGTTCTTTCTGTACCTCTTTTGGAATTTTCGCTGCAAATGCGCTATTTACAAATTTCTTCGTGGTTACATGTTGTGGGTTTGTGAAAATATCTTTTACAGTCCCACTTTCGACTACAGATCCATGTTCCATAACAGCAACGCGGTCACATATACGCTGGATGACATTCATTTCATGTGTAATGAGTAAAATCGTAATTCCGATTTCTTCGTTAATCTTTAATAACAAATCAAGGATAGAATCGGTTGTTTCGGGATCTAATGCGCTCGTGGCTTCATCACTTAATAACACTTCAGGTTCATGTGATAGCGCACGAGCAATTGCAACACGCTGTTTTTGACCACCAGAAAGTTCGCTTGGATACGCATCTTTTCTATTAAAAAGATCGACAATGCGTAAATACTTTTCTACTCTTTTTTCAATTTCTGCTTTTGGAATGCCAGCAAGCCGTAACGGTAATGCGATATTTTCATAAACGGTAACAGTTTTAAGTAAATTGAATCCTTGGAAGATCATTCCGATTTTTTGTCTCGATTTTGCTAGTTCTTTTGTCGATAACGTTGTTAAGTCTTGTTCGTTTACAATGATATTTCCTGTCGTTGGTTTTTCTAATAAATTTACACATCGAATCAATGTACTTTTACCAGCGCCACTATACCCAATGATTCCAAATACCTCGCCTTTTTCTACTTTAAGGGAAGTAGACTTAAGAGCCTCAACATTCCCTTTTTTTGTTGTAAATACTTTGGATATGTTTTTTAATTCAATCATTATCGTCAGCTCCTACCAAGATGGTAAAACTGAACCATCAAATTTTTTCTCGATAAACTCTTTTACTTCTTTAGATTGATAAGCTTTCTTTAATTTGTTTACAACGGCATCATCTTTATTTTCAGTACGAACAACGACCCAGTTCACATATGGTGAATCTTTTCCTTCGTGGAAGATAGAATCTTTCGCTGGACTTAATTTTGCACCTAATGCAAAGTTTGTGTTAATTGCAGCTGCTTTCACTTCACTTAGTTGTGTTGGTAATTGAGATGCCTCTAATTCGACAATCTTTAATTTTTTTGGATTTTCAATTACATCTTTTGCAGTCGCTTTTTCTGTAGCCTTTGGATCAACTTTTAAAACCCCTGCTTTTTCAAATAATTTTAAAGCTCGAAGTTCATTCGTTGGGTCATTTGGTACAGCAATTGCGTCGCCCTCTTTTAAGTCTTTTACATCTTTTATATCTTTAGAATATACGCCCATAGGGAATGTTACTGTTGAAAATACTTCAGCTAATTTCATATTGCGTTCAGCTTTAAATACATCTAAATACGATTTCGTTTGGTAACTATTTACATCAAGGCTTTTTTCATCTAATGATACGTTTGGCGCTACATAATCATTAAATACTTTTATATCAATTTCGAGACCATCTTTTGCTACAACTTCTTTTACCTTTTCAAAAATTTGTTCATGTGGTCCACCTGTTACACCGACAGTAATCTTTTTCTCGTCTAATGCTTTTACCTCTTTATCTGAACTCACGCTACATGCGCCTAATAATAATACTGCTCCGCTTACAATGCTTAATAATACCTTTTTCATCTATAAATCCCCCTTCATATACGTTCCAAAATAAAAAGCACCTCCCAAAAATAAGAGAGGTGCCGAATAGACGAAATAGATTCCTCTCTTATCTTCCAAAACGAAAACTCGTTTTGCAGGAATTAGCACCTTAGCTTATACGTCATAAGCTCGGTTGCCGGGCATCATCGGGCCAGTCCCTCCGCCACTCTTGATAAGAGTATGTGTATGTAGTTTTGAATATGGTACTAATAGTAAATCGTACAAAAAGAATTGTCAATGATATTTTCTGAATATATTTTATTTTAAGATAATCGAAACATTCCCCTTTTTATGTCCTTTTTCTACATATATATGAGCTTCAGCAATTTCTTCTAATCGGTAAGTTCTATCAATAACAGGTTTTAGCTTTCCTGTTTCAGCTAGTTGTTTTAGTAGGTTCATATCTTCTTTACTGACCTTTGCCATCATTCCGTTCACAGATACATATTTTCCATTAGGCATTAATGCATCTGTACAAAGAGACTTTTTATATTTTCCAACTGCATCAAATATAATATCGTAGTGCTCGCCCTGCTTAGTAAAATCTTCTTTCATATAATCAATTACGTTGTCTGCCCCTAAAGCTGTTACTAATTCGAAATTCGAACTACTACAAATGGCTGTGACAGTCGCCCCGAAGTATTTAGCAAGTTGTATGGCAGCTGTCCCTACTGACCCAGAGGCGCCGTATATAAGTACTCGTTGCCCTTTTTTTATCTGTCCTTTTCTAAGGAAGTGCAATGCTGAAGTTCCGCCGAAAGGAATAACGGCAGCTTCTTCATATGTCACATTGGTAGGTTTTAATGCTATTAATCCACTTTCATGCACGCATGTATATTCCGCATAACCACCAAGGTTTAGTTCTGTTAATGCAAAAACTTGATCTCCTTTTTTAAATTGTGTTACATCTGTTCCAATGTCTTCGATTTCACCGGATAACTCTACGCCAAGTATAGGTTTTCTCGGTTTTCTGAAACCTAATATGATCCGCATAGGAATCCAAAATAAGAGGGGGCTATTAAAGCCACGTATTCTACAATCTCCAGTCGATACACTTGTTGCGTGAATTTTAACTAATACTTCATTTTTTTTAGGTTTAGGCTTTTCTACATTTTGAAGCTGGAGAACATTAGGTGGTCCGTACTTTGTACAAATAATCGCTTTCATAATGACCTCCTGAAATGAGTTGTTATTATTTACATCATATTTAAACTTTTTCTCAAACATGTTGTTATATAGGAAATAAATTTAAAGATAAATATTACGAATTATATAGATTTCATAGGAAAAGAGATGATATTATTTTTGGGAAGGAGGGGACGTTATGAAAAAACTTATTTTAATTTCAAGTTTAGTACTTGCAGTCGGTCTAGGAGTAGGGTGTAGTAATGAGAAAACAAAAAAGACTGACGAACCGAAAAAAGAAGCTGTGCAGAAAGAAAAGGAATTAACAGCGAAGGATGTTTTTAATAAAGCGAATGAAGCTTTTAAAAACGAAGAAAATGTAACGATGACATATGATGTGGGAATAAAGGCTGAAGGAACAGAGATGAATGTAATAAAGGCTAAAATGCAACTAGAGCCGAAGAAAAAAAATTCTCGTTCTGAAATGAATGTTTCTGGTACAGAGGTTGTTGTTTATGATGTGGGTGGCAAAATTGCTGGTCAGTTAAAAAATCCTAATACGGGTGAAATTATGTCTGTACCAGAGGAACAATTGAATGCTAACGGAATGAACGCGACTCAAGGAATGGTAGATAATTTAGAGATTCCATCGGAAATTTTAAATAAAGTGAAGATGGAGAAAAGTGGAGATAATTATAAGCTGAAGTTTGCATTAAAAGGGCAAGAGACAGAGAGTATGTTAGCTAGTATGGATGAAAAGCAGAAACAAATGCTACAAGGCCAAAATGCAAAGATAGAAGAAATAGATGGAGAATATATTATTACAAAAGATTTTAAATATGAATCAGCAAAGATAGATATGGTTATGAGTAGCAATGGTGAGGATAAAGCGCACATTATTACGGATGCAAAGTTTACATCGTATGATAAATTTGATCCAATACAATTGCCAGCAGCAAAGTAATCACTGTCAAGAGAGGTACCTGAAAGAACGGGTATCTCTTTTTGTTGCTAATAAGGAGAGTGTCCTTTGAAAAAAAGAAAGATAGCAGTGGTCATTGTCGCATATACGGTTTTGCTTGCAACGTCTGTACATACGTATAAAAAACAAATTGATCATCCTATTATGAGTGATGTAGGTAAATTGCTTCCGACAAAAATAAAACGTGTTGAAAGTGCTACGGAAGAGCACTCGTTAATAAAATTAGTGCGAGATGCAAAAGTTTCAGGAGAGAAAATTTCCATTGCAGGCATGCAACATAGCCAAGGAGGACAGACATATTATCCGAATGGCACGATGCTCGATATGAAAGGATATAATAAAATATTAGAATTTGATCCAGAGAAGAAGCGGATTACAGTTCAAAGTGGTGTCACCTGGAATGATATTCAGAAGAAAATAAATCCTTATGGCCTCGCGGTACAGGTCATGCAGTCTCAAAATATTTTTACTGTTGGCGGTTCATTAAGTGTAAATGTACACGGGCGTGATATTCGTCATGAGGCACTGATTGATACAGTAGATTCATTTAGATTGTTAATGGCAGATGGCACGGTACGTAATGTAAGTAGAGAAGAAAATGCAGAGTTATTTCCATATGTCATTGGGGGTTACGGTTTATTTGGAGTTATTTTAGATGTGACGCTGAAGTTAACAGATGATGAATTATATGAAATGCACACGAGAATGATAGATTATAAAGAATACGCATCTTATTTCAAAGAGAAAGTGAAAAGAGATGAGAATGTTCGTATGCACTTAGCGCGTATTTCTGTTGCTCCAAATTCATTTTTAAAAGAGATGTATGTGACAGATTATACTTTGGCACAAAATCAAAATATGAGAGAAGAGTACAGTGAATTAAAGGAAGAAAATATTATAGCTGCACCGAAATTTTTGCTTGGGTTATCACGTTATAGTGATTGGGGAAAGAATACATTTTGGGATATACAAAGAGGTTATTTTGAACGTACAGATGGAAAGTATGAGACGCGTAATAATGTTATGAGATCAGATAGTGCTTTTATGGAATATGAAAATCCAAATAGGACCGAAGTGTTACAAGAATACTTTGTGCCTATAGATGCTTTCACAGAGTATATAGATGATTTACGTAACGTATTAAATGAAGAAGAGTTTAATTTACTCAACATTACGATTCGTTACGTGGAAAAGAATGAAGATGCAGTTTTGTCCTATGCGAAAGATGATATGTTTGCGCTGGTTCTTTTGATTAACCAGGGACGCTCAGAGAGTGAGATAAAGAAAACAGAGGATGTCATTCGAAAGATGATTGATATTACTTTAAAGCATAATGGTAGTTACTATTTGCCGTATTATTCTTATCCAACGAAAGAGCAGTTAAAGAGGGCATATCCTCGCATTGAAGAATTTCTCAAGAAAAAGAAGGAAATAGATTCAGAAGAGAGATTTGTGAATTTATTTTATAGGGAGTATACGAAATGACATATAGAAGATTTGTGGCTTCGCAAAGTATCATCATGATGGCAGGAAGTATGGTATTTCCTTTTTATATATTATTGCTTCGAAACGTTGGAAATAGCTTCTCGCAATTTGGCTGGGCGTATGGCTTATTTGCTTTAACATCAGCACTTGTATATCCACTAGTGGGAAAGGTATCTGATCAAGTAGGGGATAAAAAATTATTAATCATATACGCTTGGTCCATGGCAATCTTAATGCTTTGCTTTCCAATTGCCACGGAAGTTTGGCATGTGTATATTCTTCAAATTGTAATGGGCGTTTTAGGTGCTGTGCAGCGTAATACTGAGAAGACTTCGTTAGCACGAAAGGTTGCGCAGGAAAAGGCTGGTTATGAGATTGGAAAATACCATGTGTGGACATCCATTGGCGGAGCAGTAGCGGTTATTGCCACGGGATATTTAGTAGATTTCTTTACGATTGGTACAATTTTTTATATTGCATCTATTCTATATGTAGTGAGCGGGATTGTATTAAGTAGTAAAAAAATATAACTATTCCTATTTTCACCTTAATACCCTTTATTTGTTATACTAAAAGGGAATACAAAAGAAAAGGGGACAGTGCCTTTGATGAAATTTGTAGTTTTAGCTATTCTTACTTTGTTTTTGATTCCATGGACAAGAAGTAGTAGTAAGCTTCGAGCAGTGGATAAGAAGGGAGATAAGAAGGTTGTAAAGGGTAAGAAATCATCTATTTTAGTTATTCCTATTTTATTTTGGATAGGTATTGCAATCTATGAATACTTTTGGCTAATTGATGATCGAGTAGATTCGATTCTTACTCATTATTCTGTTGCAGTAGCAATTTTAATTGGGCTTGTTTTATTTTCACAAGATCAAATAGGGAAATTAGAAGGTACATTAAAAGGACTTCTAATGTTTATTTTACTCGCAAGTTACGGCTACTTTGGTTATTTGCACGATATAGTAATCTCGCAAAAGAAATATGATTCTGTTGTTAAGGTAGAGAAAGATATTTCAGAGCCATTTACTGAAAATGACCAGCCGTTTACAGTGCCGCCAAAGACAGCGGAGAATAAGATGAAAAAAGTATTTGGTGATATTCCAAAAGTAGCTTATTTTGAGCTAGGAGAATTAACGCCACAAATGGTAAACGGCGAAGCTTTATATGTAGCGCCGATTGAAGTTTCAGGGTTTTTTAAAGCACGTAAAGCTGAGACAATTCCAGGGTATGTAACGATGTCAGGTACGAATCCTGATGCGGAAGCGAAACTGCACCTCGGTTATAAAATGAAATATGTGCCAAGCATGTTTTTTGGTAATAATTTAGAGCGTGTGGTAAGGCAAGCAGAACCAAATTTAATCTTTAAAGGAAAACCTAAATTTGAGGTTGATGATAAAGGAAAACCATATTATACAATGACGTACGGTGAATTTATTTCAGGAAGATCTGGATTTGAGGTAGAAGGTGTTGTCGTAGTAGATGCACAAACAGGTGAAGTGAAAAGATATGATAAAGGAAAGGCACCTAAATTTGTTGATGGTGTATTAAATCATGAGACTGCATCTACGTTAAATACGTACTTTGGTAAATATATTCACGGATTTTGGAATACGAAATTCTCACAAACAGATATGAAAATTCCGACTGAGTGGGGAACGAAAGAAGGCGTGACCCCGATTTTTGGTAAAGATGGAACACTGTATTATTTTACAGACTTTACTTCTCCAAAAGAAGGAGTAGATTCAGCTCTAGGCTATTCATTAGTAGATGCACGCACAGGCAAGCTATATTATTATAATGGAAAAGAAGTAAAGGGGATTATGGATGGTTCAGCAGCTACAGAAGTAGTGGATAATTCCTTTAAGAGAGAGAAATGGCATGGGACAATGCCTGTCATTTATAACGTATACGGTAAACCAGCTTGGATTATTCCGGTTGTTGATGACGGAGGCCTAGTACGTGCGCATACAGTTGTATATGCTGCTAATGCAAAAATATTTGCGACAGGTTCTTCGCAGAAAGAAGCGCTTGAGAATTATAAAAACGTAATGAGCGGTAATCGTGATACATTTAGACCAACCTCAACAGGAAAAGAAGCGCAAAAAGAAGGTATTGTACAACGTGTATATAAAGAAAAATCAGGTGAAAATACAATCGTGTACGTACTTTTAGAGAATGAACAAAAGGTATTTATGATACCAGTGAAGAAATTCCCATATGCTATGTTTACAGAAGTAGGAGATTCAATTCAAATTACATATTTAGATACGGGAGAGACGATGGCCTCAGTATCTAAATTTACGAATAGCAATGTGAAAAAGTAAAGCGATAGAATTTCTATCGCTTTTTTTACATTATGAAAGAGGAAAATGCGCTGTACTTGACGTATGTTTATGATGTAACTATAATTGTTACGATTCAGTGTGTATAGGAAAGGGTGAATTGAAAAAGTGAATGAAGTTAATCACGAAATATATAAACCTGTAAAGGCAAACAGGTTGTGGATGATTCTTGTATTAGGGACACTTACGGCGATTGGGCCATTATCTATTGATATGTATTTGCCTTCATTACCGAAGTTAACGGATGACTTGCAAACAGGTGCATCCCTAGCGCAGCTTACATTAACAGCTTGTTTGCTTGGGTTGTCAGTAGGGCAATTATTTGTTGGCTCAATTAGTGATATTTACGGAAGACGCAAACCACTTATTATTGCTCTTATTATTTATGTTGCTTCTTCTTTACTTTGTGCTGTTGCGCCATCTATTTGGACATTAGTATTATTGCGCTTCCTACAAGGAGCTTCAGGATCAGCCGGGATTGTTATATCACGTGCGATGGTAAGAGATATGTACTCAGGTTCTGAAATGACGAAGTTTTTCTCACTGCTTATGTTAGTAAACGGAGCAGCACCTATTTTGGCACCGATTATTGGGGGTCAATTGTTACAGTTTACAACGTGGCGCGGTGTTTTCATCGTTCTTGGAGCAATTAGCGTATTCATGTTAATCTCAGCTACTTTTGTATTGCGCGAAACATTACCTCCTGAAGAAAGAGAAACGGGTGGTTTGTCAGGGACTTTGGCGACGTACGGAAAATTGTTAAAGGACCGTCTGTTTATGGGATATGCATTGTCACAAGGATTAGTAACAGCGGCAATGTTTGCATACATTTCGGGCTCACCATTTGTGTTGCAGAACATATACGGAGCATCACCACAGCAATTTAGTTTATTCTTTGCGATTAACGGCATCGGTATTATTATTGCTAGTCAGGTAACGGGTCGTTTAGCGGGGAAAGTGAATGAGAAGACATTATTTGTTGCGGGTATTATTATCGCAGCTGTTGGTGGCCTATCTTTACTACTGACAATCGTACTAGGAATAGGTTTAATTGGTGTTTTATGTTCGTTATTCCTTGTTGTATCAAGTGTCGGGGTTGTATCAACAACTGGGTTCTCATTAGCAATGAGAAATCAGAAACAAGCTGCAGGAACAGCATCAGCTTTATTAGGTTTATTACAGTTTATTTCAGGAGCTCTTGTTGCTCCGCTAGTAGGTATCGGTGGAAGTAATACAGCATTACCGATGGGTATTGTTATTGCGCTTTGTGAAGTAGGAGCAGTGTTATGTTATCTATTTATGGCCAGAAGAAGTGAGAAACAGTTTGAACTGCAACAAAAACAAAATCTAGAGGCTTAACAAAAAAGAACTGATTCAAAGGGAATGTTTGAATCAGTTCTTTTTTCATTTCTTTGAAATACCTCATACAGTTTTGTAAGGTGATGTAGTAAAGCATTGCAAAAGTTATTTGTATAAAGTGACGATACTGTGACAAACATGTTGGTATATATATTACGGTGTCGTCTTAAGTGTAAAAAGTAGGATGTTCTCGGTATAATAACAAGTGGAGATAAAAGAAACTATAATGAGTAATAGTTGTAGATAAAAGGAGAAGAAGAGATGAAGAAGGTTTTGGGTATTGCCGTAATGGGAGGAATGCTCCTTCTAGCAGGATGTAATGGAAATAAAGATACGAAAGAACCGAAAGAAAAGGTAGAGCAATCTAGAGAACAAACAGAAGAGATGAAAGAATACCGTGCAGTACATGAAAAATACGATATGAAAATGAATAAAGAAATTAATAAAGCACTGCAGTTATTTGAAGTAGCAAAAGAAAAGGGCGGTAAGGAAATAACGACTGCTACATATAAAGAAGATGTGCAAAAGGTAACAACGAGCATGTTAGAAGATATTGATCATATACGTAAAGAAATTCGTGTGCCGAAGTCGAAAGAGCAAGAACATGAAGTATATGTTGGTTTCTTGAATGAATCGGAACAAGCGATGAAAAAATTACAGAAGTTAGCTAAAGAAGAAGATTCATCGTTGATTCGTGATATAGAAATTAATTTTGCAACAGCATCGACATACTATAAACGTTTTCAAGCAGAAACGAAAAAATAACCTTGCCTGTGCAAGGTTATTTTTTCTTCTTACTACCGCCTACTTCTTTATTTTATTTCTCTTTTGTATTCTTTTTTCGTTCCATCAGAGAAGACAACTTCTAAATCAAATTTTTGATAGTCTTTATCAAGTTTGAACACGTTCACTACTTGATCGATTACTTCTTGGTCAGCAGTATTTTTATCAAATTTTAATTCTTGTAAGAGTGGGCTTAATTTTGTGATAGCCTCGTCTCCTGTTAATTTTACATCTGCTTTATGATCTTCAATTTTTGCTTCCATTTTCTTATCAGCTGCTACATTTTTATAGTCTGCTTCGTAGTCTTTCTTTGTATCTTGGTAGTCTGCCTTTAAATCGAATTCATTGAAGTTTAGTTTTAAATCTGCAGGAGCCTCATTTTTTGCTTCTTCAGTCGTCTTTTTATTAGAAGTTGTGTCTTCTTTTGCAGGAGCTTTACATCCTGTTAATGCAGGTACTAGCATAAGAGCTAATAAAACTGATAGTAGAATTCTCATTATAAATTCCTCCTTATGTAAATTCGTTCTATACAAGTTTTTCCCAAAAACATGTAATTATGTATGTGTTGAAAATAAATTATTATTCTGTAGTTGCAAGGGCTAATCCGCAATTTAAATCAAAAAAGATTTGTATGTATATGGTAAATTGAAGTTGTGAGGAGGGGCTAAAATGCATGAAGAATATAAAGAGATAATAAAAAAATCAATTGAATATATAGAGAATCACTTACATGAGGAGCTTACAACAGAAAGAGTGGCATCTCACAGTGCAGTATCGATGTACCATTTTCATCGCATCTTTCAAAGATATGTTGGGATGAGTGTAACAGATTATATTCGAAAGAGAAGGTTAACTCATGCTGCGCAAGTTTTAGTGTCAACGGAGAGAGCTGTTATTGATATTGCAGTGCAATACGGTTTTTCCTCACAAGAGGCATTTACGAGAGCTTTTAAAAGAATGTTTCAATTGCCACCAAAGAAATATCGAAAGTACTTTCAGTCATTTTATATAGAAAGAGAGGGTGTTTCAATGCAAAAAGGTATACCGAAAGGATGGATCTTAAGTGGAAGTCATCCTGCTGAATATGAGATGGGTTTAGATTATGAAGTTGTCCATCAGGGGAAAGTATCTGCATACATAAAAGCAAAAGAGAATGTTACGCACGGAGGATTTTCAACATTAATGCAAATGTTCCGAGCGGATAAATATGTAGGAAAGAGATTACGTTTTACAGCATTTATTAAGAGTGAAAATGTAAGAGATTGGGCAGGATTGTGGATGCGAGTAGATGGAAAAGATACAGAACCACTCGCTATGGATAATATGCAAAATCGCCCCATTAAAAATACGAATAACTGGCAATCGTACTCGGTTGTATTAGATATAAAAGAAGAAGCACTTGGTATTGCATTTGGTGTTTTATTATCAGGAGAAGGTTGTGTGTGGCTAGATAGTATTCGATTTGATGAAGTAGATGAAAAAATTCCTTCAACAGATTTGGCAGAGAACTTTTATGAAACACTTTTAGAAGAGCCGGTGAATCTACAATTTGAAGAAGTAGAAAAATAAAAAACAAGGAGAAAAGATATGCTCAAATATGTAAAACTAATAAGTATTAGTTTAGTAATATCGTCTTGTATTATGGGAGTTAATTATTTAGTTAGCTATCTTTGGTCAGGGCATATACCTTCTTTGACGTGGAGAACATATTTGATGTTTGTGTTTATATGTATGATGAGTTTTGGTTCAATGCAAAAAGAAGGAAAAGAGGATTATTGACAATAGTATTCTTCGCCTTTCTTTCATTAACACAAATGGTTGTAACTGTTTTTGGAGATGCAGGTATGATTTTCAATATCATCTCACTATCGTTACAACTTGTAAGTTTGGGTGTAATTGTACCACATGAAATGCTTTCTAAAACATACCAAACAATCAGTGAATTATTTCCTGCAATATATGCAGGAAATGGCTATTATACAATAATATTTGGAGGAGTTAGTTTAGAAAGAAATATTATTTCATTATTAGTTATTGTATTGGTTATACAATTAGTAGCAGGTATGATTTTAGCTATAAAAGGAATGGCAAAGGGAAGAGGAAGCTCTGTAGTTAAAGTTGTATAAAAGTAAAAAGGTATCCTTCGTGGGATACCTTTTACTTTTGTTACTTTGCAACTTCTGTCCACTTGTAGTTAAATTCACCACCGAAGTCAGTTGTTACAAGTCCTTTAATGAAAGAGCGTTGTAAGTAAGAACGACCTTGTTGGTATAAAGGAGCGACAGCGCCGTCTTGTAATAGAATTTTTTCAGCTTGCTTCATTGCTTCAAAGCGTGCTTTTTCATCGCCAGCTAAATCTGTTTTCACTTTATGAATTAGCTCATCGTACTCTTTGTTAGAGTATTTATCGAAGTTATAAGCACTATCTGTTGTAAATAAATCTAAGAATGTAATTGGATCAGCGAAGTCAGGGCCCCAGCCGTCAATACCAATTTCATAGTCACCACTTAATAGTAGTTTTAGCTGTTGTTTACGTGGTTGTGGTTTTAAGTTCACTGTTAATCCGTCTAAGTTCTTTTCTAATTCACCTTTTAAATATTCACCAGTCTTTTTAGCTAAAGCATTGTCACTTGTTAATAGTTCGATTGTTACTTTGTCAGTACCAAGTTCTTGTTTTGCTTTTTTCCAGTTTTCTTTCGCTGTTTTCACATCATCCTTGACTAGATTTCCATTTTCTTTACGGAAGTCGTTGCCTTCTGGGCTCTTTGCGAATTTCGCAGGAACCATTCCTTCAGCTGGAACCGCGCCGTTATTTAAGATTGTTTCTACGTAAGCTTTTTTATTCATTGCGCCGTTAATAGCAAGGCGTGCATGTTGATTTTTTAATGTTTCATTTTTCTGATTTAGTCGTAAGAATTGAATGCCGACTTCAGCGCGTTCTTTGAAGTTTGGATCGCTCTTATATTTATCAACAAACTCTGCAGTTAAAGCAACACGATCAATTTGTCCTGAATCATATAAGTTCACTTCTGTAGACTTATCTTTAACGACATTGAAGTTGATTTCTTCTAGTTTTACAGTTTTAGCACCCCAATAGTTAAGGTTTTTCTTCAATTGGAAGCTTTGTTCATGTTTCCAGTTCTCTAATGTGAAAGCACCGTTGTAAATTAAATGATTTGTTTCTAAACCATATTTATCGCCTTGAGACTTTAAGTACTCTTCATTAATTGGTAAGAATGTTGAGAATGTCGTTAAGCTTAAGAAGTAGGGAACAGGACGGTCTAGTTGTACTTCTAACGTTTTGTCATCAACAGCTTTGACCCCTAGTTGATCAATTGGCAATTGTTTTTGGTTTATTTGTTTCGCATTCTTTATATCGAAGAATAAGAATGCGTATTCAGCTGCTGTATCAGGATTTACGGCACGTTGCCAAGCGAAGGCAAAGTCCTTTGCTGTAACAGGAGTACCGTTTGACCATTTTGAATCACGCAGATGGAATGTATATTTTGTTTTATCGGGACTAATGTCAACCGACTCAGCGACACCAGGAACCGGTTTATTATCTTCTCCCATTGCATATAACCCTTCAAAAACATTGCGCATTACGTTCATGGATTCCCCATCCGTTGCTTTTGCAACATCCATTGTTGGAATTTCTGAAGCGAATGATAAGTTAATTGCCTGTTTATCAGGTGCTTTATCGTTTGCTTTCGCTCCGCTTGCATTATCTTTATTTCCCCCGCAAGCAGTTAGTAATAGACTTGCCCCTAAAACAGATGCAACAACAGGTATAACTTTTTTCTTCATTGTTCGTTCCTCCCTAAATGTGTTGTTCGTAACGTCATAATGTCCATGTCTTGAAGTAGTTATAGAAGGAGATAAAACCTATTATAAATATTTGTTTATAGGTAATCAGGTGTTCTATATGTATATACATGTTGATCTATAATCTATCGTTATATGTTTCAACGTAGTAGACATTATATTTTGATGGTGAAATATTTCGTTTATTTGATTATTTAGAATATTAACACTGGAAAGAACTATATGTCAATAATAAAAATAGATTGTTAATTTCTTAGAATAATATATTGAAAAAGCGGATTCTCATGTGTGAGAGAACCTATTTTTAATATATTTTGCTAAAAAAACAATTGGTGTGGGCTAATAATAAGTGGGGATGAAGAAACCCCCACTTATTAAAGTTTCACTTTATTTTTCAATTTTTGCCCACTTGAAGTTTAATTGCCCTGCAAAGTCTACTTGCACAATTCCTTTCACATAAGAACGTTCTAAATAAGATTCGCCTTTTTGGTAAAGAGGAGCGATAACAGAGTCTTTAAATAATATTTTCTCGGATGCTAGTAATGCTTCCCAGCGAGCTTTTTCATCACCAGCTAAAGTTGTTTTCACTTTTGCTATTGTTTCATCGAATTCCTTATTAGAGTAATGATCTAAGTTATAAGGGTTATTCGTTGTAAATAGCTCAAGGAATGTAATTGGATCCGCAAAGTCAGGGCTCCAGCCATCAATTCCGATTTCGTAGTCACCTTTTAATAAAAGCGAAACTTGTTGCTTACGCGGTTGCGGTTTTATATTTACTGTTAATCCATCTAGATTCTTTTCTAGTTGTCCTTTTAAGAATTCACCAGTTTTCTTATCAAGGTCAGCATCACTCGTTAATAATTCTAATGTTATCTTTTCAGAACCAAGCTCTTGTTTAGCTTTTTTCCATAACTCTTGTGCAGATTTTGTATCAACTTTTGTTAAATCGCCATTTGCAGTACGGAAGTCTTTTCCTTCAGGTCCTTTTGCAAAGTTTTTTGGAACGAGACCAAATGTTGGTTTAGATCCATCATTTAATAACGTATTTACAAAGGATTTTCTATCAATTGTTTGATCAATTGCTTGGCGTGCAGAAACGTTTTGAAGCACTTTGTTTTGTTGATTCATACGTAAAAATTGTACGCCTACGTTTGGACGTTCTTTAAAGTTAGCATCTTTTTTATATTTATCGACGAAGTCAGATGTTAGTTTTATACGATCTAATTGTTTTGACTCGAATAAA
```
