## Supplementary material for "Delving into the *Bacillus cereus* group biosynthetic gene clusters cosmos: a comparative-genomics-based classification framework": antiSMASH profiles + BIG-SCAPE output: AP022643.1_c1.txt

```
ClusterBlast scores for AP022643.1

Table of genes, locations, strands and annotations of query cluster:
ctg1_81	84265	85627	+		
ctg1_82	85789	86713	+		
ctg1_83	86789	87248	+		
ctg1_84	87278	87626	+		
ctg1_85	87642	88089	+		
ctg1_86	88288	88537	+		
ctg1_87	88647	89244	+		
ctg1_88	89275	89419	+		
ctg1_89	89698	90907	+		
ctg1_90	91037	91463	+		
ctg1_91	91742	92186	+		
ctg1_92	92216	93347	+		


Significant hits: 
1. NZ_JH791951	Bacillus cereus BAG4X12-1 supercont1.1, whole genome shotgun sequence
2. NZ_JYCM01000135	Bacillus cereus strain Lr 4/2 LG48_135, whole genome shotgun sequence
3. NZ_CM000752	Bacillus thuringiensis serovar monterrey BGSC 4AJ1 chromosome, whole genome shotgun sequence
4. NZ_LOQA01000195	Bacillus cereus strain FSL W8-0640 contig_96, whole genome shotgun sequence
5. NZ_CP016588	Bacillus thuringiensis strain KNU-07 chromosome, complete genome
6. NZ_LDEU01000074	Bacillus thuringiensis strain BMB3201 BMB3201_contig000074, whole genome shotgun sequence
7. NZ_CP010089	Bacillus thuringiensis serovar galleriae strain HD-29, complete genome
8. NZ_KB976173	Bacillus cereus VD133 acqTw-supercont1.1, whole genome shotgun sequence
9. NZ_KK088401	Bacillus thuringiensis strain NBIN-866 scaffold90, whole genome shotgun sequence
10. NZ_CM000736	Bacillus cereus F65185 chromosome, whole genome shotgun sequence
11. NZ_CM000734	Bacillus cereus Rock4-2 chromosome, whole genome shotgun sequence
12. NZ_CP022345	Bacillus thuringiensis strain c25 chromosome, complete genome
13. NZ_LPUS01000001	Bacillus sp. JH7 scaffold_1, whole genome shotgun sequence
14. NZ_JH791942	Bacillus cereus BAG4O-1 supercont1.1, whole genome shotgun sequence
15. NZ_CP010106	Bacillus thuringiensis serovar indiana strain HD521, complete genome
16. NZ_MCAX01000001	Bacillus cereus strain LCR12 scaffold_0, whole genome shotgun sequence
17. NZ_MSFC01000016	Bacillus thuringiensis strain INTA Fr7-4 NODE_1_15, whole genome shotgun sequence
18. NZ_CP019230	Bacillus thuringiensis strain YGd22-03, complete genome
19. NZ_LXLI01000026	Bacillus thuringiensis strain GOE4 BTGOE4_contig000026, whole genome shotgun sequence
20. NZ_ABDA02000013	Bacillus cereus AH1134 gcontig_1113129653824, whole genome shotgun sequence
21. NZ_MJBF01000029	Bacillus sp. RZ2MS9 RZ2M29_5, whole genome shotgun sequence
22. NZ_JYPI01000020	Bacillus cereus strain F3175-03 contig646, whole genome shotgun sequence
23. NZ_LJJZ01000025	Bacillus cereus strain B4081 scaffold10, whole genome shotgun sequence
24. NZ_CM000717	Bacillus cereus 172560W chromosome, whole genome shotgun sequence
25. NZ_LKID01000056	Bacillus sp. G3(2015) Contig40, whole genome shotgun sequence
26. NZ_LXLG01000017	Bacillus thuringiensis strain GOE2 BTGOE2_contig000017, whole genome shotgun sequence
27. NZ_MQTH01000003	Bacillus cereus strain MOD1_Bc73 Bc73_contig_3, whole genome shotgun sequence
28. NC_011725	Bacillus cereus B4264, complete genome
29. NZ_MQTG01000023	Bacillus cereus strain MOD1_Bc71 Bc71_contig_23, whole genome shotgun sequence
30. NZ_MSTN01000004	Bacillus thuringiensis strain DNG9 DNG9_Contig_5, whole genome shotgun sequence
31. NZ_CP011349	Bacillus thuringiensis strain YC-10, complete genome
32. NZ_CP022445	Bacillus cereus C1L chromosome, complete genome
33. NC_018877	Bacillus thuringiensis Bt407, complete genome
34. NZ_FOST01000003	Bacillus sp. 5mfcol3.1, whole genome shotgun sequence
35. NZ_CM000729	Bacillus cereus Rock1-15 chromosome, whole genome shotgun sequence
36. NZ_MIFG01000035	Bacillus cereus strain MOD1_Bc85 Bc85_contig_35, whole genome shotgun sequence
37. NZ_LDUP01000041	Bacillus cereus strain LK9 41, whole genome shotgun sequence
38. NZ_MQTJ01000030	Bacillus cereus strain MOD1_Bc86 Bc86_contig_30, whole genome shotgun sequence
39. NZ_MQTF01000076	Bacillus cereus strain MOD1_Bc83 Bc83_contig_76, whole genome shotgun sequence
40. NZ_CP011151	Bacillus cereus strain CMCC P0021, complete genome
41. NZ_CP017060	Bacillus cereus strain FORC_047 chromosome, complete genome
42. NZ_LZRC01000123	Bacillus thuringiensis strain FN31 contig89, whole genome shotgun sequence
43. NZ_MNKZ01000336	Bacillus cereus strain MOD1_Bc174 E80F4D_S2_L001_R1_001_trimmed_contig_336, whole genome shotgun sequence
44. NZ_KB976829	Bacillus cereus VD184 acrGY-supercont1.20, whole genome shotgun sequence
45. NZ_CP010577	Bacillus thuringiensis serovar morrisoni strain BGSC 4AA1, complete genome
46. NZ_KB976107	Bacillus cereus str. Schrouff acsZZ-supercont2.1, whole genome shotgun sequence
47. NZ_JH792279	Bacillus cereus VD022 supercont1.1, whole genome shotgun sequence
48. NC_011772	Bacillus cereus G9842, complete genome
49. NZ_CP015176	Bacillus thuringiensis serovar alesti strain BGSC 4C1 chromosome, complete genome
50. NZ_JURK01000051	Bacillus cereus strain 823_BTHU 626_441181_7965082_507__..._586_, whole genome shotgun sequence


Details:

>>
1. NZ_JH791951
Source: Bacillus cereus BAG4X12-1 supercont1.1, whole genome shotgun sequence
Type: bacteriocin
Number of proteins with BLAST hits to this cluster: 12
Cumulative BLAST score: 5017

Table of genes, locations, strands and annotations of subject cluster:

Table of Blast hits (query gene, subject gene, %identity, blast score, %coverage, e-value):
ctg1_81	IE9_RS12220	99	920	100.0	1e-265
ctg1_82	IE9_RS12225	100	619	100.0	2e-175
ctg1_83	IE9_RS12230	99	303	100.0	1.2e-80
ctg1_84	IE9_RS12235	100	244	100.0	6.5e-63
ctg1_85	IE9_RS12240	99	307	100.0	6.1e-82
ctg1_86	IE9_RS12245	100	98	53.65853658536586	4.1e-19
ctg1_87	IE9_RS12250	98	398	100.0	6e-109
ctg1_88	IE9_RS12255	96	91	100.0	2.9e-17
ctg1_89	IE9_RS12260	100	746	100.0	1.8e-213
ctg1_90	IE9_RS12265	99	292	100.0	3.3e-77
ctg1_91	IE9_RS12270	99	299	100.0	2.2e-79
ctg1_92	IE9_RS12275	100	700	100.0	1.1e-199


>>
2. NZ_JYCM01000135
Source: Bacillus cereus strain Lr 4/2 LG48_135, whole genome shotgun sequence
Type: bacteriocin-nrps
Number of proteins with BLAST hits to this cluster: 12
Cumulative BLAST score: 4713

Table of genes, locations, strands and annotations of subject cluster:
LG48_RS30655	LG48_RS30655	124833	127391	+	type_I_pullulanase
LG48_RS30665	LG48_RS30665	129246	136288	+	non-ribosomal_peptide_synthetase
LG48_RS34040	LG48_RS34040	148439	148683	-	hypothetical_protein
LG48_RS30775	LG48_RS30775	153420	153864	-	DNA_mismatch_repair_protein_MutT

Table of Blast hits (query gene, subject gene, %identity, blast score, %coverage, e-value):
ctg1_81	LG48_RS30830	99	919	100.0	1.8e-265
ctg1_82	LG48_RS30825	96	593	100.0	1.2e-167
ctg1_83	LG48_RS30820	95	295	100.0	4.2e-78
ctg1_84	LG48_RS30815	97	240	100.0	7.1e-62
ctg1_85	LG48_RS30810	97	303	100.0	1.5e-80
ctg1_86	LG48_RS30805	100	98	53.65853658536586	4.1e-19
ctg1_87	LG48_RS30800	98	394	100.0	5.1e-108
ctg1_88	LG48_RS30795	98	92	100.0	9.8e-18
ctg1_89	LG48_RS30790	100	743	100.0	1.2e-212
ctg1_90	LG48_RS30780	99	290	100.0	7.4e-77
ctg1_91	LG48_RS30775	96	55	18.367346938775512	7.1e-06
ctg1_92	LG48_RS30770	98	691	100.0	3.8e-197


>>
3. NZ_CM000752
Source: Bacillus thuringiensis serovar monterrey BGSC 4AJ1 chromosome, whole genome shotgun sequence
Type: bacteriocin-nrps
Number of proteins with BLAST hits to this cluster: 12
Cumulative BLAST score: 4158

Table of genes, locations, strands and annotations of subject cluster:
BTHUR0007_RS34200	BTHUR0007_RS34200	2425398	2426483	-	hypothetical_protein
BTHUR0007_RS12725	BTHUR0007_RS12725	2426619	2427595	-	endonuclease

Table of Blast hits (query gene, subject gene, %identity, blast score, %coverage, e-value):
ctg1_81	BTHUR0007_RS12805	96	897	100.0	5.5e-259
ctg1_82	BTHUR0007_RS34205	74	67	14.983713355048861	2.2e-09
ctg1_83	BTHUR0007_RS12800	86	268	100.0	4.2e-70
ctg1_84	BTHUR0007_RS12795	88	218	97.3913043478261	3.8e-55
ctg1_85	BTHUR0007_RS12790	82	265	100.0	4.5e-69
ctg1_86	BTHUR0007_RS12785	91	88	53.65853658536586	3.2e-16
ctg1_87	BTHUR0007_RS12780	90	369	100.0	2.3e-100
ctg1_88	BTHUR0007_RS12775	96	92	100.0	1.3e-17
ctg1_89	BTHUR0007_RS12770	97	727	100.0	1.1e-207
ctg1_90	BTHUR0007_RS12760	89	266	100.0	1.5e-69
ctg1_91	BTHUR0007_RS12755	91	276	100.0	1.5e-72
ctg1_92	BTHUR0007_RS12750	86	625	100.0	4.4e-177


>>
4. NZ_LOQA01000195
Source: Bacillus cereus strain FSL W8-0640 contig_96, whole genome shotgun sequence
Type: bacteriocin
Number of proteins with BLAST hits to this cluster: 11
Cumulative BLAST score: 4329

Table of genes, locations, strands and annotations of subject cluster:
AT278_RS31510	AT278_RS31510	1	88	-	DNA_polymerase_III_subunit_beta

Table of Blast hits (query gene, subject gene, %identity, blast score, %coverage, e-value):
ctg1_81	AT278_RS29285	100	925	100.0	3.2e-267
ctg1_82	AT278_RS29280	100	619	100.0	2e-175
ctg1_83	AT278_RS29275	98	303	100.0	1.5e-80
ctg1_84	AT278_RS29270	100	244	100.0	6.5e-63
ctg1_85	AT278_RS29265	99	307	100.0	6.1e-82
ctg1_86	AT278_RS29260	98	95	53.65853658536586	2.6e-18
ctg1_87	AT278_RS29255	99	403	100.0	1.9e-110
ctg1_88	AT278_RS29250	98	92	100.0	9.8e-18
ctg1_89	AT278_RS29245	100	746	100.0	1.4e-213
ctg1_90	AT278_RS29240	100	294	100.0	8.7e-78
ctg1_91	AT278_RS29235	99	301	100.0	5.7e-80


>>
5. NZ_CP016588
Source: Bacillus thuringiensis strain KNU-07 chromosome, complete genome
Type: bacteriocin
Number of proteins with BLAST hits to this cluster: 11
Cumulative BLAST score: 4326

Table of genes, locations, strands and annotations of subject cluster:

Table of Blast hits (query gene, subject gene, %identity, blast score, %coverage, e-value):
ctg1_81	BCM43_RS15710	99	920	100.0	1e-265
ctg1_82	BCM43_RS15705	99	618	100.0	5.7e-175
ctg1_83	BCM43_RS15700	99	305	100.0	4.1e-81
ctg1_84	BCM43_RS15695	99	243	100.0	1.4e-62
ctg1_85	BCM43_RS15690	99	307	100.0	6.1e-82
ctg1_86	BCM43_RS15685	100	98	53.65853658536586	4.1e-19
ctg1_87	BCM43_RS15680	99	403	100.0	1.9e-110
ctg1_88	BCM43_RS15675	96	91	100.0	2.9e-17
ctg1_89	BCM43_RS15670	100	746	100.0	1.4e-213
ctg1_90	BCM43_RS15665	100	294	100.0	8.7e-78
ctg1_91	BCM43_RS15660	99	301	100.0	5.7e-80


>>
6. NZ_LDEU01000074
Source: Bacillus thuringiensis strain BMB3201 BMB3201_contig000074, whole genome shotgun sequence
Type: bacteriocin
Number of proteins with BLAST hits to this cluster: 11
Cumulative BLAST score: 4322

Table of genes, locations, strands and annotations of subject cluster:

Table of Blast hits (query gene, subject gene, %identity, blast score, %coverage, e-value):
ctg1_81	AN165_RS15720	100	925	100.0	3.2e-267
ctg1_82	AN165_RS15725	99	618	100.0	5.7e-175
ctg1_83	AN165_RS15730	98	303	100.0	1.5e-80
ctg1_84	AN165_RS15735	99	241	100.0	4.2e-62
ctg1_85	AN165_RS15740	99	307	100.0	6.1e-82
ctg1_86	AN165_RS15745	100	98	53.65853658536586	4.1e-19
ctg1_87	AN165_RS15750	99	401	100.0	7.1e-110
ctg1_88	AN165_RS15755	98	92	100.0	9.8e-18
ctg1_89	AN165_RS15760	99	742	100.0	3.4e-212
ctg1_90	AN165_RS15765	100	294	100.0	8.7e-78
ctg1_91	AN165_RS15770	99	301	100.0	5.7e-80


>>
7. NZ_CP010089
Source: Bacillus thuringiensis serovar galleriae strain HD-29, complete genome
Type: bacteriocin
Number of proteins with BLAST hits to this cluster: 11
Cumulative BLAST score: 4320

Table of genes, locations, strands and annotations of subject cluster:

Table of Blast hits (query gene, subject gene, %identity, blast score, %coverage, e-value):
ctg1_81	BT4G5_RS14450	100	924	100.0	4.2e-267
ctg1_82	BT4G5_RS14455	99	613	100.0	1.4e-173
ctg1_83	BT4G5_RS14460	98	303	100.0	1.5e-80
ctg1_84	BT4G5_RS14465	100	244	100.0	6.5e-63
ctg1_85	BT4G5_RS14470	99	307	100.0	6.1e-82
ctg1_86	BT4G5_RS14475	100	98	53.65853658536586	4.1e-19
ctg1_87	BT4G5_RS14480	99	403	100.0	1.9e-110
ctg1_88	BT4G5_RS14485	98	92	100.0	9.8e-18
ctg1_89	BT4G5_RS14490	100	745	100.0	4.1e-213
ctg1_90	BT4G5_RS14495	99	290	100.0	7.4e-77
ctg1_91	BT4G5_RS14500	99	301	100.0	5.7e-80


>>
8. NZ_KB976173
Source: Bacillus cereus VD133 acqTw-supercont1.1, whole genome shotgun sequence
Type: bacteriocin
Number of proteins with BLAST hits to this cluster: 11
Cumulative BLAST score: 4318

Table of genes, locations, strands and annotations of subject cluster:

Table of Blast hits (query gene, subject gene, %identity, blast score, %coverage, e-value):
ctg1_81	IIU_RS10705	99	920	100.0	1e-265
ctg1_82	IIU_RS10710	100	619	100.0	2e-175
ctg1_83	IIU_RS10715	99	303	100.0	1.2e-80
ctg1_84	IIU_RS10720	99	242	100.0	2.5e-62
ctg1_85	IIU_RS10725	99	307	100.0	6.1e-82
ctg1_86	IIU_RS10730	100	98	53.65853658536586	4.1e-19
ctg1_87	IIU_RS10735	99	400	100.0	9.3e-110
ctg1_88	IIU_RS10740	98	92	100.0	9.8e-18
ctg1_89	IIU_RS10745	99	742	100.0	3.4e-212
ctg1_90	IIU_RS10750	100	294	100.0	8.7e-78
ctg1_91	IIU_RS10755	99	301	100.0	5.7e-80


>>
9. NZ_KK088401
Source: Bacillus thuringiensis strain NBIN-866 scaffold90, whole genome shotgun sequence
Type: bacteriocin
Number of proteins with BLAST hits to this cluster: 11
Cumulative BLAST score: 4317

Table of genes, locations, strands and annotations of subject cluster:

Table of Blast hits (query gene, subject gene, %identity, blast score, %coverage, e-value):
ctg1_81	BF15_RS29530	100	924	100.0	4.2e-267
ctg1_82	BF15_RS29525	99	616	100.0	1.7e-174
ctg1_83	BF15_RS29520	98	303	100.0	1.5e-80
ctg1_84	BF15_RS29515	100	244	100.0	6.5e-63
ctg1_85	BF15_RS29510	99	307	100.0	6.1e-82
ctg1_86	BF15_RS29505	100	98	53.65853658536586	4.1e-19
ctg1_87	BF15_RS29500	99	403	100.0	1.9e-110
ctg1_88	BF15_RS29495	98	92	100.0	9.8e-18
ctg1_89	BF15_RS29490	100	745	100.0	4.1e-213
ctg1_90	BF15_RS29485	98	287	100.0	8.2e-76
ctg1_91	BF15_RS29480	99	298	100.0	4.8e-79


>>
10. NZ_CM000736
Source: Bacillus cereus F65185 chromosome, whole genome shotgun sequence
Type: bacteriocin
Number of proteins with BLAST hits to this cluster: 11
Cumulative BLAST score: 4316

Table of genes, locations, strands and annotations of subject cluster:

Table of Blast hits (query gene, subject gene, %identity, blast score, %coverage, e-value):
ctg1_81	BCERE0025_RS12135	99	918	100.0	3e-265
ctg1_82	BCERE0025_RS12140	100	619	100.0	2e-175
ctg1_83	BCERE0025_RS12145	99	303	100.0	1.2e-80
ctg1_84	BCERE0025_RS12150	100	244	100.0	6.5e-63
ctg1_85	BCERE0025_RS12155	99	307	100.0	6.1e-82
ctg1_86	BCERE0025_RS12160	100	98	53.65853658536586	4.1e-19
ctg1_87	BCERE0025_RS12165	99	400	100.0	9.3e-110
ctg1_88	BCERE0025_RS12170	98	92	100.0	9.8e-18
ctg1_89	BCERE0025_RS12175	100	744	100.0	5.3e-213
ctg1_90	BCERE0025_RS12180	99	292	100.0	2.5e-77
ctg1_91	BCERE0025_RS12185	99	299	100.0	1.7e-79


>>
11. NZ_CM000734
Source: Bacillus cereus Rock4-2 chromosome, whole genome shotgun sequence
Type: bacteriocin
Number of proteins with BLAST hits to this cluster: 11
Cumulative BLAST score: 4311

Table of genes, locations, strands and annotations of subject cluster:

Table of Blast hits (query gene, subject gene, %identity, blast score, %coverage, e-value):
ctg1_81	BCERE0023_RS12695	99	918	100.0	4e-265
ctg1_82	BCERE0023_RS12700	99	616	100.0	1.7e-174
ctg1_83	BCERE0023_RS12705	97	300	100.0	1e-79
ctg1_84	BCERE0023_RS12710	100	244	100.0	6.5e-63
ctg1_85	BCERE0023_RS12715	99	307	100.0	6.1e-82
ctg1_86	BCERE0023_RS12720	100	98	53.65853658536586	4.1e-19
ctg1_87	BCERE0023_RS12725	98	398	100.0	6e-109
ctg1_88	BCERE0023_RS12730	98	92	100.0	9.8e-18
ctg1_89	BCERE0023_RS12735	100	745	100.0	3.1e-213
ctg1_90	BCERE0023_RS12740	99	292	100.0	2.5e-77
ctg1_91	BCERE0023_RS12745	99	301	100.0	5.7e-80


>>
12. NZ_CP022345
Source: Bacillus thuringiensis strain c25 chromosome, complete genome
Type: bacteriocin
Number of proteins with BLAST hits to this cluster: 11
Cumulative BLAST score: 4302

Table of genes, locations, strands and annotations of subject cluster:

Table of Blast hits (query gene, subject gene, %identity, blast score, %coverage, e-value):
ctg1_81	CCX84_RS12115	99	921	100.0	4.7e-266
ctg1_82	CCX84_RS12110	97	605	100.0	3.8e-171
ctg1_83	CCX84_RS12105	97	298	100.0	3.8e-79
ctg1_84	CCX84_RS12100	97	239	100.0	2.1e-61
ctg1_85	CCX84_RS12095	99	305	100.0	4e-81
ctg1_86	CCX84_RS12090	100	98	53.65853658536586	4.1e-19
ctg1_87	CCX84_RS12085	99	403	100.0	1.9e-110
ctg1_88	CCX84_RS12080	98	92	100.0	9.8e-18
ctg1_89	CCX84_RS12075	100	746	100.0	1.8e-213
ctg1_90	CCX84_RS12070	100	294	100.0	8.7e-78
ctg1_91	CCX84_RS12065	99	301	100.0	5.7e-80


>>
13. NZ_LPUS01000001
Source: Bacillus sp. JH7 scaffold_1, whole genome shotgun sequence
Type: bacteriocin
Number of proteins with BLAST hits to this cluster: 11
Cumulative BLAST score: 4302

Table of genes, locations, strands and annotations of subject cluster:

Table of Blast hits (query gene, subject gene, %identity, blast score, %coverage, e-value):
ctg1_81	AU379_RS10560	99	921	100.0	4.7e-266
ctg1_82	AU379_RS10555	97	605	100.0	3.8e-171
ctg1_83	AU379_RS10550	97	298	100.0	3.8e-79
ctg1_84	AU379_RS10545	97	239	100.0	2.1e-61
ctg1_85	AU379_RS10540	99	305	100.0	4e-81
ctg1_86	AU379_RS10535	100	98	53.65853658536586	4.1e-19
ctg1_87	AU379_RS10530	99	403	100.0	1.9e-110
ctg1_88	AU379_RS10525	98	92	100.0	9.8e-18
ctg1_89	AU379_RS10520	100	746	100.0	1.8e-213
ctg1_90	AU379_RS10515	100	294	100.0	8.7e-78
ctg1_91	AU379_RS10510	99	301	100.0	5.7e-80


>>
14. NZ_JH791942
Source: Bacillus cereus BAG4O-1 supercont1.1, whole genome shotgun sequence
Type: bacteriocin
Number of proteins with BLAST hits to this cluster: 11
Cumulative BLAST score: 4300

Table of genes, locations, strands and annotations of subject cluster:

Table of Blast hits (query gene, subject gene, %identity, blast score, %coverage, e-value):
ctg1_81	IE7_RS12720	99	919	100.0	1.4e-265
ctg1_82	IE7_RS12725	97	605	100.0	3.8e-171
ctg1_83	IE7_RS12730	97	298	100.0	3.8e-79
ctg1_84	IE7_RS12735	97	239	100.0	2.1e-61
ctg1_85	IE7_RS12740	99	305	100.0	4e-81
ctg1_86	IE7_RS12745	100	98	53.65853658536586	4.1e-19
ctg1_87	IE7_RS12750	99	403	100.0	1.9e-110
ctg1_88	IE7_RS12755	98	92	100.0	9.8e-18
ctg1_89	IE7_RS12760	100	746	100.0	1.4e-213
ctg1_90	IE7_RS12765	100	294	100.0	8.7e-78
ctg1_91	IE7_RS12770	99	301	100.0	5.7e-80


>>
15. NZ_CP010106
Source: Bacillus thuringiensis serovar indiana strain HD521, complete genome
Type: bacteriocin
Number of proteins with BLAST hits to this cluster: 11
Cumulative BLAST score: 4300

Table of genes, locations, strands and annotations of subject cluster:

Table of Blast hits (query gene, subject gene, %identity, blast score, %coverage, e-value):
ctg1_81	NF53_RS13370	99	919	100.0	1.4e-265
ctg1_82	NF53_RS13375	97	605	100.0	3.8e-171
ctg1_83	NF53_RS13380	97	298	100.0	3.8e-79
ctg1_84	NF53_RS13385	97	239	100.0	2.1e-61
ctg1_85	NF53_RS13390	99	305	100.0	4e-81
ctg1_86	NF53_RS13395	100	98	53.65853658536586	4.1e-19
ctg1_87	NF53_RS13400	99	403	100.0	1.9e-110
ctg1_88	NF53_RS13405	98	92	100.0	9.8e-18
ctg1_89	NF53_RS13410	100	746	100.0	1.4e-213
ctg1_90	NF53_RS13415	100	294	100.0	8.7e-78
ctg1_91	NF53_RS13420	99	301	100.0	5.7e-80


>>
16. NZ_MCAX01000001
Source: Bacillus cereus strain LCR12 scaffold_0, whole genome shotgun sequence
Type: bacteriocin
Number of proteins with BLAST hits to this cluster: 11
Cumulative BLAST score: 4300

Table of genes, locations, strands and annotations of subject cluster:

Table of Blast hits (query gene, subject gene, %identity, blast score, %coverage, e-value):
ctg1_81	BC344_RS09705	99	919	100.0	1.4e-265
ctg1_82	BC344_RS09700	97	605	100.0	3.8e-171
ctg1_83	BC344_RS09695	97	298	100.0	3.8e-79
ctg1_84	BC344_RS09690	97	239	100.0	2.1e-61
ctg1_85	BC344_RS09685	99	305	100.0	4e-81
ctg1_86	BC344_RS09680	100	98	53.65853658536586	4.1e-19
ctg1_87	BC344_RS09675	99	403	100.0	1.9e-110
ctg1_88	BC344_RS09670	98	92	100.0	9.8e-18
ctg1_89	BC344_RS09665	100	746	100.0	1.4e-213
ctg1_90	BC344_RS09660	100	294	100.0	8.7e-78
ctg1_91	BC344_RS09655	99	301	100.0	5.7e-80


>>
17. NZ_MSFC01000016
Source: Bacillus thuringiensis strain INTA Fr7-4 NODE_1_15, whole genome shotgun sequence
Type: bacteriocin
Number of proteins with BLAST hits to this cluster: 11
Cumulative BLAST score: 4300

Table of genes, locations, strands and annotations of subject cluster:

Table of Blast hits (query gene, subject gene, %identity, blast score, %coverage, e-value):
ctg1_81	BUM91_RS14725	99	919	100.0	1.8e-265
ctg1_82	BUM91_RS14720	97	605	100.0	3.8e-171
ctg1_83	BUM91_RS14715	97	298	100.0	3.8e-79
ctg1_84	BUM91_RS14710	97	239	100.0	2.1e-61
ctg1_85	BUM91_RS14705	99	305	100.0	4e-81
ctg1_86	BUM91_RS14700	100	98	53.65853658536586	4.1e-19
ctg1_87	BUM91_RS14695	99	403	100.0	1.9e-110
ctg1_88	BUM91_RS14690	98	92	100.0	9.8e-18
ctg1_89	BUM91_RS14685	100	746	100.0	1.4e-213
ctg1_90	BUM91_RS14680	100	294	100.0	8.7e-78
ctg1_91	BUM91_RS14675	99	301	100.0	5.7e-80


>>
18. NZ_CP019230
Source: Bacillus thuringiensis strain YGd22-03, complete genome
Type: bacteriocin
Number of proteins with BLAST hits to this cluster: 11
Cumulative BLAST score: 4300

Table of genes, locations, strands and annotations of subject cluster:

Table of Blast hits (query gene, subject gene, %identity, blast score, %coverage, e-value):
ctg1_81	BVH75_RS10990	99	919	100.0	1.4e-265
ctg1_82	BVH75_RS10995	98	605	100.0	2.9e-171
ctg1_83	BVH75_RS11000	97	298	100.0	3.8e-79
ctg1_84	BVH75_RS11005	97	239	100.0	2.1e-61
ctg1_85	BVH75_RS11010	99	305	100.0	4e-81
ctg1_86	BVH75_RS11015	100	98	53.65853658536586	4.1e-19
ctg1_87	BVH75_RS11020	99	403	100.0	1.9e-110
ctg1_88	BVH75_RS11025	98	92	100.0	9.8e-18
ctg1_89	BVH75_RS11030	100	746	100.0	1.8e-213
ctg1_90	BVH75_RS11035	100	294	100.0	8.7e-78
ctg1_91	BVH75_RS11040	99	301	100.0	5.7e-80


>>
19. NZ_LXLI01000026
Source: Bacillus thuringiensis strain GOE4 BTGOE4_contig000026, whole genome shotgun sequence
Type: bacteriocin
Number of proteins with BLAST hits to this cluster: 11
Cumulative BLAST score: 4300

Table of genes, locations, strands and annotations of subject cluster:

Table of Blast hits (query gene, subject gene, %identity, blast score, %coverage, e-value):
ctg1_81	BTGOE4_RS17755	99	919	100.0	1.4e-265
ctg1_82	BTGOE4_RS17750	97	605	100.0	3.8e-171
ctg1_83	BTGOE4_RS17745	97	298	100.0	3.8e-79
ctg1_84	BTGOE4_RS17740	97	239	100.0	2.1e-61
ctg1_85	BTGOE4_RS17735	99	305	100.0	4e-81
ctg1_86	BTGOE4_RS17730	100	98	53.65853658536586	4.1e-19
ctg1_87	BTGOE4_RS17725	99	403	100.0	1.9e-110
ctg1_88	BTGOE4_RS17720	98	92	100.0	9.8e-18
ctg1_89	BTGOE4_RS17715	100	746	100.0	1.4e-213
ctg1_90	BTGOE4_RS17710	100	294	100.0	8.7e-78
ctg1_91	BTGOE4_RS17705	99	301	100.0	5.7e-80


>>
20. NZ_ABDA02000013
Source: Bacillus cereus AH1134 gcontig_1113129653824, whole genome shotgun sequence
Type: bacteriocin
Number of proteins with BLAST hits to this cluster: 11
Cumulative BLAST score: 4293

Table of genes, locations, strands and annotations of subject cluster:

Table of Blast hits (query gene, subject gene, %identity, blast score, %coverage, e-value):
ctg1_81	BCAH1134_RS26180	99	919	100.0	1.4e-265
ctg1_82	BCAH1134_RS26175	97	599	100.0	2.1e-169
ctg1_83	BCAH1134_RS26170	96	297	100.0	1.1e-78
ctg1_84	BCAH1134_RS26165	97	239	100.0	2.1e-61
ctg1_85	BCAH1134_RS26160	99	305	100.0	4e-81
ctg1_86	BCAH1134_RS26155	100	98	53.65853658536586	4.1e-19
ctg1_87	BCAH1134_RS26150	99	403	100.0	1.9e-110
ctg1_88	BCAH1134_RS26145	98	92	100.0	9.8e-18
ctg1_89	BCAH1134_RS26140	100	746	100.0	1.4e-213
ctg1_90	BCAH1134_RS26135	100	294	100.0	8.7e-78
ctg1_91	BCAH1134_RS26130	99	301	100.0	5.7e-80


>>
21. NZ_MJBF01000029
Source: Bacillus sp. RZ2MS9 RZ2M29_5, whole genome shotgun sequence
Type: bacteriocin
Number of proteins with BLAST hits to this cluster: 11
Cumulative BLAST score: 4292

Table of genes, locations, strands and annotations of subject cluster:

Table of Blast hits (query gene, subject gene, %identity, blast score, %coverage, e-value):
ctg1_81	BHV55_RS22060	99	917	100.0	6.7e-265
ctg1_82	BHV55_RS22065	97	605	100.0	3.8e-171
ctg1_83	BHV55_RS22070	96	296	100.0	1.4e-78
ctg1_84	BHV55_RS22075	97	239	100.0	2.1e-61
ctg1_85	BHV55_RS22080	99	305	100.0	4e-81
ctg1_86	BHV55_RS22085	100	98	53.65853658536586	4.1e-19
ctg1_87	BHV55_RS22090	99	403	100.0	1.9e-110
ctg1_88	BHV55_RS22095	96	91	100.0	2.9e-17
ctg1_89	BHV55_RS22100	100	745	100.0	3.1e-213
ctg1_90	BHV55_RS22105	99	292	100.0	2.5e-77
ctg1_91	BHV55_RS22110	99	301	100.0	5.7e-80


>>
22. NZ_JYPI01000020
Source: Bacillus cereus strain F3175-03 contig646, whole genome shotgun sequence
Type: bacteriocin
Number of proteins with BLAST hits to this cluster: 11
Cumulative BLAST score: 4290

Table of genes, locations, strands and annotations of subject cluster:

Table of Blast hits (query gene, subject gene, %identity, blast score, %coverage, e-value):
ctg1_81	TU54_RS05750	99	915	100.0	2.6e-264
ctg1_82	TU54_RS05745	98	605	100.0	2.9e-171
ctg1_83	TU54_RS05740	97	298	100.0	3.8e-79
ctg1_84	TU54_RS05735	97	239	100.0	2.1e-61
ctg1_85	TU54_RS05730	99	305	100.0	4e-81
ctg1_86	TU54_RS05725	100	98	53.65853658536586	4.1e-19
ctg1_87	TU54_RS05720	99	399	100.0	1.6e-109
ctg1_88	TU54_RS05715	98	92	100.0	9.8e-18
ctg1_89	TU54_RS05710	100	746	100.0	1.8e-213
ctg1_90	TU54_RS05705	99	292	100.0	1.9e-77
ctg1_91	TU54_RS05700	99	301	100.0	5.7e-80


>>
23. NZ_LJJZ01000025
Source: Bacillus cereus strain B4081 scaffold10, whole genome shotgun sequence
Type: bacteriocin
Number of proteins with BLAST hits to this cluster: 11
Cumulative BLAST score: 4284

Table of genes, locations, strands and annotations of subject cluster:

Table of Blast hits (query gene, subject gene, %identity, blast score, %coverage, e-value):
ctg1_81	B4081_RS04865	99	912	100.0	2.2e-263
ctg1_82	B4081_RS04870	98	605	100.0	2.9e-171
ctg1_83	B4081_RS04875	97	298	100.0	3.8e-79
ctg1_84	B4081_RS04880	97	239	100.0	2.1e-61
ctg1_85	B4081_RS04885	99	305	100.0	4e-81
ctg1_86	B4081_RS04890	100	98	53.65853658536586	4.1e-19
ctg1_87	B4081_RS04895	99	403	100.0	1.9e-110
ctg1_88	B4081_RS04900	98	92	100.0	9.8e-18
ctg1_89	B4081_RS04905	100	746	100.0	1.8e-213
ctg1_90	B4081_RS04910	100	294	100.0	8.7e-78
ctg1_91	B4081_RS04915	97	292	100.0	2e-77


>>
24. NZ_CM000717
Source: Bacillus cereus 172560W chromosome, whole genome shotgun sequence
Type: bacteriocin
Number of proteins with BLAST hits to this cluster: 11
Cumulative BLAST score: 4263

Table of genes, locations, strands and annotations of subject cluster:

Table of Blast hits (query gene, subject gene, %identity, blast score, %coverage, e-value):
ctg1_81	BCERE0005_RS11905	99	889	96.90949227373068	1.2e-256
ctg1_82	BCERE0005_RS11900	97	605	100.0	3.8e-171
ctg1_83	BCERE0005_RS11895	96	296	100.0	1.4e-78
ctg1_84	BCERE0005_RS11890	97	239	100.0	2.1e-61
ctg1_85	BCERE0005_RS11885	99	305	100.0	4e-81
ctg1_86	BCERE0005_RS11880	100	98	53.65853658536586	4.1e-19
ctg1_87	BCERE0005_RS11875	99	399	100.0	1.6e-109
ctg1_88	BCERE0005_RS11870	98	92	100.0	9.8e-18
ctg1_89	BCERE0005_RS11865	100	745	100.0	4.1e-213
ctg1_90	BCERE0005_RS11860	100	294	100.0	8.7e-78
ctg1_91	BCERE0005_RS11855	99	301	100.0	5.7e-80


>>
25. NZ_LKID01000056
Source: Bacillus sp. G3(2015) Contig40, whole genome shotgun sequence
Type: bacteriocin
Number of proteins with BLAST hits to this cluster: 11
Cumulative BLAST score: 4254

Table of genes, locations, strands and annotations of subject cluster:
AMR94_RS13315	AMR94_RS13315	151972	152459	-	DNA_mismatch_repair_protein_MutT

Table of Blast hits (query gene, subject gene, %identity, blast score, %coverage, e-value):
ctg1_81	AMR94_RS13365	100	925	100.0	3.2e-267
ctg1_82	AMR94_RS13360	100	619	100.0	2e-175
ctg1_83	AMR94_RS13355	99	303	100.0	1.2e-80
ctg1_84	AMR94_RS13350	99	242	100.0	2.5e-62
ctg1_85	AMR94_RS13345	99	307	100.0	6.1e-82
ctg1_86	AMR94_RS13340	100	98	53.65853658536586	4.1e-19
ctg1_87	AMR94_RS13335	99	403	100.0	1.9e-110
ctg1_88	AMR94_RS13330	98	92	100.0	9.8e-18
ctg1_89	AMR94_RS13325	100	745	100.0	4.1e-213
ctg1_90	AMR94_RS13320	99	292	100.0	3.3e-77
ctg1_91	AMR94_RS13315	99	228	76.19047619047619	4.7e-58


>>
26. NZ_LXLG01000017
Source: Bacillus thuringiensis strain GOE2 BTGOE2_contig000017, whole genome shotgun sequence
Type: bacteriocin
Number of proteins with BLAST hits to this cluster: 11
Cumulative BLAST score: 4251

Table of genes, locations, strands and annotations of subject cluster:

Table of Blast hits (query gene, subject gene, %identity, blast score, %coverage, e-value):
ctg1_81	BTGOE2_RS13955	99	914	100.0	3.3e-264
ctg1_82	BTGOE2_RS13960	96	602	100.0	3.3e-170
ctg1_83	BTGOE2_RS13965	93	288	100.0	5.2e-76
ctg1_84	BTGOE2_RS13970	95	235	100.0	3e-60
ctg1_85	BTGOE2_RS13975	96	297	100.0	1.1e-78
ctg1_86	BTGOE2_RS13980	93	91	53.65853658536586	6.5e-17
ctg1_87	BTGOE2_RS13985	96	392	100.0	3.3e-107
ctg1_88	BTGOE2_RS13990	98	92	100.0	9.8e-18
ctg1_89	BTGOE2_RS13995	100	745	100.0	3.1e-213
ctg1_90	BTGOE2_RS14000	100	294	100.0	8.7e-78
ctg1_91	BTGOE2_RS14005	99	301	100.0	5.7e-80


>>
27. NZ_MQTH01000003
Source: Bacillus cereus strain MOD1_Bc73 Bc73_contig_3, whole genome shotgun sequence
Type: bacteriocin
Number of proteins with BLAST hits to this cluster: 11
Cumulative BLAST score: 4251

Table of genes, locations, strands and annotations of subject cluster:

Table of Blast hits (query gene, subject gene, %identity, blast score, %coverage, e-value):
ctg1_81	BHL21_RS03510	99	914	100.0	3.3e-264
ctg1_82	BHL21_RS03515	96	602	100.0	3.3e-170
ctg1_83	BHL21_RS03520	93	288	100.0	5.2e-76
ctg1_84	BHL21_RS03525	95	235	100.0	3e-60
ctg1_85	BHL21_RS03530	96	297	100.0	1.1e-78
ctg1_86	BHL21_RS03535	93	91	53.65853658536586	6.5e-17
ctg1_87	BHL21_RS03540	96	392	100.0	3.3e-107
ctg1_88	BHL21_RS03545	98	92	100.0	9.8e-18
ctg1_89	BHL21_RS03550	100	745	100.0	3.1e-213
ctg1_90	BHL21_RS03555	100	294	100.0	8.7e-78
ctg1_91	BHL21_RS03560	99	301	100.0	5.7e-80


>>
28. NC_011725
Source: Bacillus cereus B4264, complete genome
Type: bacteriocin
Number of proteins with BLAST hits to this cluster: 11
Cumulative BLAST score: 4250

Table of genes, locations, strands and annotations of subject cluster:

Table of Blast hits (query gene, subject gene, %identity, blast score, %coverage, e-value):
ctg1_81	BCB4264_RS13260	99	915	100.0	2.6e-264
ctg1_82	BCB4264_RS13265	95	590	100.0	9.8e-167
ctg1_83	BCB4264_RS13270	95	297	100.0	1.1e-78
ctg1_84	BCB4264_RS13275	98	241	100.0	4.2e-62
ctg1_85	BCB4264_RS13280	97	304	100.0	8.8e-81
ctg1_86	BCB4264_RS13285	91	91	53.65853658536586	6.5e-17
ctg1_87	BCB4264_RS13290	97	393	100.0	1.9e-107
ctg1_88	BCB4264_RS13295	98	92	100.0	9.8e-18
ctg1_89	BCB4264_RS13300	99	743	100.0	1.2e-212
ctg1_90	BCB4264_RS13305	98	289	100.0	2.1e-76
ctg1_91	BCB4264_RS13310	98	295	100.0	4.1e-78


>>
29. NZ_MQTG01000023
Source: Bacillus cereus strain MOD1_Bc71 Bc71_contig_23, whole genome shotgun sequence
Type: bacteriocin
Number of proteins with BLAST hits to this cluster: 11
Cumulative BLAST score: 4242

Table of genes, locations, strands and annotations of subject cluster:

Table of Blast hits (query gene, subject gene, %identity, blast score, %coverage, e-value):
ctg1_81	BHL31_RS16855	99	914	100.0	3.3e-264
ctg1_82	BHL31_RS16860	95	591	100.0	7.5e-167
ctg1_83	BHL31_RS16865	95	292	100.0	2.1e-77
ctg1_84	BHL31_RS16870	95	235	100.0	3e-60
ctg1_85	BHL31_RS16875	96	297	100.0	1.1e-78
ctg1_86	BHL31_RS16880	93	91	53.65853658536586	6.5e-17
ctg1_87	BHL31_RS16885	96	391	100.0	7.4e-107
ctg1_88	BHL31_RS16890	98	92	100.0	9.8e-18
ctg1_89	BHL31_RS16895	100	746	100.0	1.8e-213
ctg1_90	BHL31_RS16900	99	292	100.0	1.9e-77
ctg1_91	BHL31_RS16905	99	301	100.0	5.7e-80


>>
30. NZ_MSTN01000004
Source: Bacillus thuringiensis strain DNG9 DNG9_Contig_5, whole genome shotgun sequence
Type: bacteriocin
Number of proteins with BLAST hits to this cluster: 11
Cumulative BLAST score: 4241

Table of genes, locations, strands and annotations of subject cluster:

Table of Blast hits (query gene, subject gene, %identity, blast score, %coverage, e-value):
ctg1_81	BVF97_RS10705	99	917	100.0	6.7e-265
ctg1_82	BVF97_RS10710	96	601	100.0	7.3e-170
ctg1_83	BVF97_RS10715	95	294	100.0	9.4e-78
ctg1_84	BVF97_RS10720	95	235	100.0	3e-60
ctg1_85	BVF97_RS10725	96	297	100.0	1.1e-78
ctg1_86	BVF97_RS10730	93	91	53.65853658536586	6.5e-17
ctg1_87	BVF97_RS10735	96	389	100.0	2.8e-106
ctg1_88	BVF97_RS10740	98	92	100.0	9.8e-18
ctg1_89	BVF97_RS10745	100	746	100.0	1.4e-213
ctg1_90	BVF97_RS10750	98	287	100.0	6.2e-76
ctg1_91	BVF97_RS10755	97	292	100.0	2e-77


>>
31. NZ_CP011349
Source: Bacillus thuringiensis strain YC-10, complete genome
Type: bacteriocin
Number of proteins with BLAST hits to this cluster: 11
Cumulative BLAST score: 4238

Table of genes, locations, strands and annotations of subject cluster:

Table of Blast hits (query gene, subject gene, %identity, blast score, %coverage, e-value):
ctg1_81	XI92_RS27380	100	924	100.0	4.2e-267
ctg1_82	XI92_RS27385	99	616	100.0	1.7e-174
ctg1_83	XI92_RS27390	98	303	100.0	1.5e-80
ctg1_84	XI92_RS27395	100	244	100.0	6.5e-63
ctg1_85	XI92_RS27400	99	222	72.97297297297297	2.6e-56
ctg1_86	XI92_RS27405	100	98	53.65853658536586	4.1e-19
ctg1_87	XI92_RS27410	99	403	100.0	1.9e-110
ctg1_88	XI92_RS27415	98	92	100.0	9.8e-18
ctg1_89	XI92_RS27420	100	745	100.0	4.1e-213
ctg1_90	XI92_RS27425	99	290	100.0	7.4e-77
ctg1_91	XI92_RS27430	99	301	100.0	5.7e-80


>>
32. NZ_CP022445
Source: Bacillus cereus C1L chromosome, complete genome
Type: bacteriocin
Number of proteins with BLAST hits to this cluster: 11
Cumulative BLAST score: 4237

Table of genes, locations, strands and annotations of subject cluster:

Table of Blast hits (query gene, subject gene, %identity, blast score, %coverage, e-value):
ctg1_81	CGZ63_RS13875	98	911	100.0	3.7e-263
ctg1_82	CGZ63_RS13880	96	600	100.0	1.2e-169
ctg1_83	CGZ63_RS13885	93	288	100.0	3.9e-76
ctg1_84	CGZ63_RS13890	95	235	100.0	3e-60
ctg1_85	CGZ63_RS13895	98	303	100.0	1.2e-80
ctg1_86	CGZ63_RS13900	93	91	53.65853658536586	6.5e-17
ctg1_87	CGZ63_RS13905	96	392	100.0	3.3e-107
ctg1_88	CGZ63_RS13910	98	92	100.0	9.8e-18
ctg1_89	CGZ63_RS13915	100	743	100.0	9.1e-213
ctg1_90	CGZ63_RS13920	97	287	100.0	1.1e-75
ctg1_91	CGZ63_RS13925	98	295	100.0	4.1e-78


>>
33. NC_018877
Source: Bacillus thuringiensis Bt407, complete genome
Type: bacteriocin
Number of proteins with BLAST hits to this cluster: 11
Cumulative BLAST score: 4235

Table of genes, locations, strands and annotations of subject cluster:

Table of Blast hits (query gene, subject gene, %identity, blast score, %coverage, e-value):
ctg1_81	BTB_RS13660	98	911	100.0	3.7e-263
ctg1_82	BTB_RS13665	96	601	100.0	5.6e-170
ctg1_83	BTB_RS13670	93	290	100.0	1.4e-76
ctg1_84	BTB_RS13675	94	233	100.0	8.7e-60
ctg1_85	BTB_RS13680	96	297	100.0	1.1e-78
ctg1_86	BTB_RS13685	93	91	53.65853658536586	6.5e-17
ctg1_87	BTB_RS13690	96	392	100.0	3.3e-107
ctg1_88	BTB_RS13695	98	92	100.0	9.8e-18
ctg1_89	BTB_RS13700	100	745	100.0	4.1e-213
ctg1_90	BTB_RS13705	98	287	100.0	6.2e-76
ctg1_91	BTB_RS13710	98	296	100.0	1.4e-78


>>
34. NZ_FOST01000003
Source: Bacillus sp. 5mfcol3.1, whole genome shotgun sequence
Type: bacteriocin
Number of proteins with BLAST hits to this cluster: 11
Cumulative BLAST score: 4232

Table of genes, locations, strands and annotations of subject cluster:

Table of Blast hits (query gene, subject gene, %identity, blast score, %coverage, e-value):
ctg1_81	BM089_RS20525	98	904	100.0	4.5e-261
ctg1_82	BM089_RS20520	96	602	100.0	3.3e-170
ctg1_83	BM089_RS20515	95	294	100.0	5.5e-78
ctg1_84	BM089_RS20510	95	235	100.0	3e-60
ctg1_85	BM089_RS20505	96	297	100.0	1.1e-78
ctg1_86	BM089_RS20500	93	91	53.65853658536586	6.5e-17
ctg1_87	BM089_RS20495	93	386	100.0	1.8e-105
ctg1_88	BM089_RS20490	98	92	100.0	9.8e-18
ctg1_89	BM089_RS20485	100	746	100.0	1.4e-213
ctg1_90	BM089_RS20480	99	291	99.29078014184397	4.3e-77
ctg1_91	BM089_RS20475	97	294	100.0	9.1e-78


>>
35. NZ_CM000729
Source: Bacillus cereus Rock1-15 chromosome, whole genome shotgun sequence
Type: bacteriocin
Number of proteins with BLAST hits to this cluster: 11
Cumulative BLAST score: 4228

Table of genes, locations, strands and annotations of subject cluster:

Table of Blast hits (query gene, subject gene, %identity, blast score, %coverage, e-value):
ctg1_81	BCERE0018_RS12315	98	911	100.0	3.7e-263
ctg1_82	BCERE0018_RS12320	96	602	100.0	3.3e-170
ctg1_83	BCERE0018_RS12325	93	288	100.0	3.9e-76
ctg1_84	BCERE0018_RS12330	95	235	100.0	3e-60
ctg1_85	BCERE0018_RS12335	97	302	100.0	3.4e-80
ctg1_86	BCERE0018_RS12340	93	91	53.65853658536586	6.5e-17
ctg1_87	BCERE0018_RS12345	96	392	100.0	3.3e-107
ctg1_88	BCERE0018_RS12350	98	92	100.0	9.8e-18
ctg1_89	BCERE0018_RS12355	99	742	100.0	3.4e-212
ctg1_90	BCERE0018_RS12360	93	280	100.0	1.3e-73
ctg1_91	BCERE0018_RS12365	97	293	100.0	1.2e-77


>>
36. NZ_MIFG01000035
Source: Bacillus cereus strain MOD1_Bc85 Bc85_contig_35, whole genome shotgun sequence
Type: bacteriocin
Number of proteins with BLAST hits to this cluster: 11
Cumulative BLAST score: 4227

Table of genes, locations, strands and annotations of subject cluster:

Table of Blast hits (query gene, subject gene, %identity, blast score, %coverage, e-value):
ctg1_81	BHL06_RS20525	99	918	100.0	2.3e-265
ctg1_82	BHL06_RS20520	96	602	100.0	3.3e-170
ctg1_83	BHL06_RS20515	93	288	100.0	3.9e-76
ctg1_84	BHL06_RS20510	95	235	100.0	3e-60
ctg1_85	BHL06_RS20505	96	297	100.0	1.1e-78
ctg1_86	BHL06_RS20500	93	91	53.65853658536586	6.5e-17
ctg1_87	BHL06_RS20495	95	388	100.0	4.8e-106
ctg1_88	BHL06_RS20490	98	92	100.0	9.8e-18
ctg1_89	BHL06_RS20485	99	741	100.0	4.5e-212
ctg1_90	BHL06_RS20480	93	280	100.0	1.3e-73
ctg1_91	BHL06_RS20475	98	295	100.0	4.1e-78


>>
37. NZ_LDUP01000041
Source: Bacillus cereus strain LK9 41, whole genome shotgun sequence
Type: bacteriocin
Number of proteins with BLAST hits to this cluster: 11
Cumulative BLAST score: 4227

Table of genes, locations, strands and annotations of subject cluster:

Table of Blast hits (query gene, subject gene, %identity, blast score, %coverage, e-value):
ctg1_81	VK96_RS20805	99	912	100.0	2.2e-263
ctg1_82	VK96_RS20800	96	598	100.0	3.6e-169
ctg1_83	VK96_RS20795	93	288	100.0	3.9e-76
ctg1_84	VK96_RS20790	95	235	100.0	3e-60
ctg1_85	VK96_RS20785	98	303	100.0	1.2e-80
ctg1_86	VK96_RS20780	93	91	53.65853658536586	6.5e-17
ctg1_87	VK96_RS20775	96	390	100.0	1.3e-106
ctg1_88	VK96_RS20770	98	92	100.0	9.8e-18
ctg1_89	VK96_RS20765	100	743	100.0	9.1e-213
ctg1_90	VK96_RS20760	94	281	100.0	4.5e-74
ctg1_91	VK96_RS20755	97	294	100.0	9.1e-78


>>
38. NZ_MQTJ01000030
Source: Bacillus cereus strain MOD1_Bc86 Bc86_contig_30, whole genome shotgun sequence
Type: bacteriocin
Number of proteins with BLAST hits to this cluster: 11
Cumulative BLAST score: 4225

Table of genes, locations, strands and annotations of subject cluster:

Table of Blast hits (query gene, subject gene, %identity, blast score, %coverage, e-value):
ctg1_81	BHL53_RS21510	99	914	100.0	5.7e-264
ctg1_82	BHL53_RS21515	96	602	100.0	3.3e-170
ctg1_83	BHL53_RS21520	93	288	100.0	3.9e-76
ctg1_84	BHL53_RS21525	95	235	100.0	3e-60
ctg1_85	BHL53_RS21530	96	297	100.0	1.1e-78
ctg1_86	BHL53_RS21535	93	91	53.65853658536586	6.5e-17
ctg1_87	BHL53_RS21540	96	390	100.0	9.6e-107
ctg1_88	BHL53_RS21545	98	92	100.0	9.8e-18
ctg1_89	BHL53_RS21550	99	741	100.0	4.5e-212
ctg1_90	BHL53_RS21555	93	280	100.0	1.3e-73
ctg1_91	BHL53_RS21560	98	295	100.0	4.1e-78


>>
39. NZ_MQTF01000076
Source: Bacillus cereus strain MOD1_Bc83 Bc83_contig_76, whole genome shotgun sequence
Type: bacteriocin
Number of proteins with BLAST hits to this cluster: 11
Cumulative BLAST score: 4219

Table of genes, locations, strands and annotations of subject cluster:

Table of Blast hits (query gene, subject gene, %identity, blast score, %coverage, e-value):
ctg1_81	BHL54_RS19955	98	909	100.0	1.1e-262
ctg1_82	BHL54_RS19960	97	603	100.0	1.1e-170
ctg1_83	BHL54_RS19965	93	288	100.0	5.2e-76
ctg1_84	BHL54_RS19970	90	224	100.0	6.9e-57
ctg1_85	BHL54_RS19975	96	297	100.0	1.1e-78
ctg1_86	BHL54_RS19980	93	91	53.65853658536586	6.5e-17
ctg1_87	BHL54_RS19985	96	390	100.0	9.6e-107
ctg1_88	BHL54_RS19990	98	92	100.0	9.8e-18
ctg1_89	BHL54_RS19995	100	744	100.0	5.3e-213
ctg1_90	BHL54_RS20000	98	287	99.29078014184397	8.2e-76
ctg1_91	BHL54_RS20005	97	294	100.0	9.1e-78


>>
40. NZ_CP011151
Source: Bacillus cereus strain CMCC P0021, complete genome
Type: bacteriocin
Number of proteins with BLAST hits to this cluster: 11
Cumulative BLAST score: 4217

Table of genes, locations, strands and annotations of subject cluster:

Table of Blast hits (query gene, subject gene, %identity, blast score, %coverage, e-value):
ctg1_81	WR47_RS13530	98	911	100.0	2.8e-263
ctg1_82	WR47_RS13535	94	587	100.0	8.3e-166
ctg1_83	WR47_RS13540	93	290	100.0	1.4e-76
ctg1_84	WR47_RS13545	94	233	100.0	8.7e-60
ctg1_85	WR47_RS13550	96	297	100.0	1.1e-78
ctg1_86	WR47_RS13555	93	91	53.65853658536586	6.5e-17
ctg1_87	WR47_RS13560	96	392	100.0	3.3e-107
ctg1_88	WR47_RS13565	98	92	100.0	9.8e-18
ctg1_89	WR47_RS13570	100	741	100.0	5.9e-212
ctg1_90	WR47_RS13575	98	287	100.0	6.2e-76
ctg1_91	WR47_RS13580	98	296	100.0	1.4e-78


>>
41. NZ_CP017060
Source: Bacillus cereus strain FORC_047 chromosome, complete genome
Type: bacteriocin
Number of proteins with BLAST hits to this cluster: 11
Cumulative BLAST score: 4215

Table of genes, locations, strands and annotations of subject cluster:

Table of Blast hits (query gene, subject gene, %identity, blast score, %coverage, e-value):
ctg1_81	FORC47_RS13680	98	907	100.0	5.3e-262
ctg1_82	FORC47_RS13685	95	592	100.0	2.6e-167
ctg1_83	FORC47_RS13690	95	294	100.0	9.4e-78
ctg1_84	FORC47_RS13695	92	225	97.3913043478261	4.1e-57
ctg1_85	FORC47_RS13700	95	295	100.0	2.4e-78
ctg1_86	FORC47_RS13705	91	89	53.65853658536586	1.9e-16
ctg1_87	FORC47_RS13710	96	392	100.0	3.3e-107
ctg1_88	FORC47_RS13715	96	91	100.0	3.7e-17
ctg1_89	FORC47_RS13720	100	746	100.0	1.8e-213
ctg1_90	FORC47_RS13725	98	289	100.0	2.8e-76
ctg1_91	FORC47_RS13730	97	295	100.0	3.1e-78


>>
42. NZ_LZRC01000123
Source: Bacillus thuringiensis strain FN31 contig89, whole genome shotgun sequence
Type: bacteriocin
Number of proteins with BLAST hits to this cluster: 11
Cumulative BLAST score: 4215

Table of genes, locations, strands and annotations of subject cluster:

Table of Blast hits (query gene, subject gene, %identity, blast score, %coverage, e-value):
ctg1_81	A9490_RS28225	98	911	100.0	2.8e-263
ctg1_82	A9490_RS28220	95	594	100.0	8.9e-168
ctg1_83	A9490_RS28215	92	287	100.0	8.8e-76
ctg1_84	A9490_RS28210	93	231	100.0	5.7e-59
ctg1_85	A9490_RS28205	96	297	100.0	1.1e-78
ctg1_86	A9490_RS28200	93	91	53.65853658536586	6.5e-17
ctg1_87	A9490_RS28195	93	386	100.0	2.4e-105
ctg1_88	A9490_RS28190	96	91	100.0	3.7e-17
ctg1_89	A9490_RS28185	100	744	100.0	5.3e-213
ctg1_90	A9490_RS28180	99	291	99.29078014184397	4.3e-77
ctg1_91	A9490_RS28175	97	292	100.0	3.5e-77


>>
43. NZ_MNKZ01000336
Source: Bacillus cereus strain MOD1_Bc174 E80F4D_S2_L001_R1_001_trimmed_contig_336, whole genome shotgun sequence
Type: bacteriocin
Number of proteins with BLAST hits to this cluster: 11
Cumulative BLAST score: 4209

Table of genes, locations, strands and annotations of subject cluster:

Table of Blast hits (query gene, subject gene, %identity, blast score, %coverage, e-value):
ctg1_81	BLD50_RS27205	98	911	100.0	2.8e-263
ctg1_82	BLD50_RS27200	95	589	100.0	2.9e-166
ctg1_83	BLD50_RS27195	91	284	100.0	7.4e-75
ctg1_84	BLD50_RS27190	92	230	100.0	7.4e-59
ctg1_85	BLD50_RS27185	95	295	100.0	3.1e-78
ctg1_86	BLD50_RS27180	93	91	53.65853658536586	6.5e-17
ctg1_87	BLD50_RS27175	96	390	100.0	1.3e-106
ctg1_88	BLD50_RS27170	98	92	100.0	9.8e-18
ctg1_89	BLD50_RS27165	100	744	100.0	5.3e-213
ctg1_90	BLD50_RS27160	99	291	99.29078014184397	4.3e-77
ctg1_91	BLD50_RS27155	97	292	100.0	3.5e-77


>>
44. NZ_KB976829
Source: Bacillus cereus VD184 acrGY-supercont1.20, whole genome shotgun sequence
Type: bacteriocin
Number of proteins with BLAST hits to this cluster: 11
Cumulative BLAST score: 4200

Table of genes, locations, strands and annotations of subject cluster:

Table of Blast hits (query gene, subject gene, %identity, blast score, %coverage, e-value):
ctg1_81	IKC_RS13525	99	913	100.0	9.7e-264
ctg1_82	IKC_RS13530	94	587	100.0	6.4e-166
ctg1_83	IKC_RS13535	93	290	100.0	1e-76
ctg1_84	IKC_RS13540	95	235	100.0	3e-60
ctg1_85	IKC_RS13545	96	297	100.0	1.1e-78
ctg1_86	IKC_RS13550	93	91	53.65853658536586	6.5e-17
ctg1_87	IKC_RS13555	97	395	100.0	3e-108
ctg1_88	IKC_RS13560	96	90	100.0	4.9e-17
ctg1_89	IKC_RS13565	97	718	100.0	5.3e-205
ctg1_90	IKC_RS13570	98	289	100.0	2.1e-76
ctg1_91	IKC_RS13575	98	295	100.0	4.1e-78


>>
45. NZ_CP010577
Source: Bacillus thuringiensis serovar morrisoni strain BGSC 4AA1, complete genome
Type: bacteriocin
Number of proteins with BLAST hits to this cluster: 11
Cumulative BLAST score: 4193

Table of genes, locations, strands and annotations of subject cluster:

Table of Blast hits (query gene, subject gene, %identity, blast score, %coverage, e-value):
ctg1_81	SD98_RS14095	97	905	100.0	2e-261
ctg1_82	SD98_RS14100	95	589	100.0	2.9e-166
ctg1_83	SD98_RS14105	93	287	100.0	1.1e-75
ctg1_84	SD98_RS14110	98	241	100.0	4.2e-62
ctg1_85	SD98_RS14115	97	297	100.0	8.3e-79
ctg1_86	SD98_RS14120	98	95	53.65853658536586	2.6e-18
ctg1_87	SD98_RS14125	88	366	100.0	2.5e-99
ctg1_88	SD98_RS14130	96	90	100.0	6.4e-17
ctg1_89	SD98_RS14135	99	741	100.0	5.9e-212
ctg1_90	SD98_RS14140	99	290	100.0	9.6e-77
ctg1_91	SD98_RS14145	97	292	100.0	2e-77


>>
46. NZ_KB976107
Source: Bacillus cereus str. Schrouff acsZZ-supercont2.1, whole genome shotgun sequence
Type: bacteriocin
Number of proteins with BLAST hits to this cluster: 11
Cumulative BLAST score: 4193

Table of genes, locations, strands and annotations of subject cluster:

Table of Blast hits (query gene, subject gene, %identity, blast score, %coverage, e-value):
ctg1_81	IAW_RS11320	97	905	100.0	2e-261
ctg1_82	IAW_RS11315	95	589	100.0	2.9e-166
ctg1_83	IAW_RS11310	93	287	100.0	1.1e-75
ctg1_84	IAW_RS11305	98	241	100.0	4.2e-62
ctg1_85	IAW_RS11300	97	297	100.0	8.3e-79
ctg1_86	IAW_RS11295	98	95	53.65853658536586	2.6e-18
ctg1_87	IAW_RS11290	88	366	100.0	2.5e-99
ctg1_88	IAW_RS11285	96	90	100.0	6.4e-17
ctg1_89	IAW_RS11280	99	741	100.0	5.9e-212
ctg1_90	IAW_RS11275	99	290	100.0	9.6e-77
ctg1_91	IAW_RS11270	97	292	100.0	2e-77


>>
47. NZ_JH792279
Source: Bacillus cereus VD022 supercont1.1, whole genome shotgun sequence
Type: bacteriocin
Number of proteins with BLAST hits to this cluster: 11
Cumulative BLAST score: 4193

Table of genes, locations, strands and annotations of subject cluster:

Table of Blast hits (query gene, subject gene, %identity, blast score, %coverage, e-value):
ctg1_81	IC1_RS11465	97	905	100.0	2e-261
ctg1_82	IC1_RS11460	95	589	100.0	2.9e-166
ctg1_83	IC1_RS11455	93	287	100.0	1.1e-75
ctg1_84	IC1_RS11450	98	241	100.0	4.2e-62
ctg1_85	IC1_RS11445	97	297	100.0	8.3e-79
ctg1_86	IC1_RS11440	98	95	53.65853658536586	2.6e-18
ctg1_87	IC1_RS11435	89	369	100.0	3e-100
ctg1_88	IC1_RS11430	98	92	100.0	9.8e-18
ctg1_89	IC1_RS11425	99	738	100.0	2.9e-211
ctg1_90	IC1_RS11420	98	288	100.0	3.7e-76
ctg1_91	IC1_RS11415	97	292	100.0	2e-77


>>
48. NC_011772
Source: Bacillus cereus G9842, complete genome
Type: bacteriocin
Number of proteins with BLAST hits to this cluster: 11
Cumulative BLAST score: 4187

Table of genes, locations, strands and annotations of subject cluster:

Table of Blast hits (query gene, subject gene, %identity, blast score, %coverage, e-value):
ctg1_81	BCG9842_RS12850	97	905	100.0	2e-261
ctg1_82	BCG9842_RS12855	95	589	100.0	2.9e-166
ctg1_83	BCG9842_RS12860	93	287	100.0	1.1e-75
ctg1_84	BCG9842_RS12865	98	241	100.0	4.2e-62
ctg1_85	BCG9842_RS12870	97	297	100.0	8.3e-79
ctg1_86	BCG9842_RS12875	98	95	53.65853658536586	2.6e-18
ctg1_87	BCG9842_RS12880	89	367	100.0	1.1e-99
ctg1_88	BCG9842_RS12885	96	91	100.0	3.7e-17
ctg1_89	BCG9842_RS12890	99	738	100.0	2.9e-211
ctg1_90	BCG9842_RS12895	97	284	100.0	6.9e-75
ctg1_91	BCG9842_RS12900	97	293	100.0	1.2e-77


>>
49. NZ_CP015176
Source: Bacillus thuringiensis serovar alesti strain BGSC 4C1 chromosome, complete genome
Type: bacteriocin
Number of proteins with BLAST hits to this cluster: 11
Cumulative BLAST score: 4183

Table of genes, locations, strands and annotations of subject cluster:

Table of Blast hits (query gene, subject gene, %identity, blast score, %coverage, e-value):
ctg1_81	Bt4C1_RS13305	97	905	100.0	2e-261
ctg1_82	Bt4C1_RS13310	95	589	100.0	2.9e-166
ctg1_83	Bt4C1_RS13315	93	287	100.0	1.1e-75
ctg1_84	Bt4C1_RS13320	98	241	100.0	4.2e-62
ctg1_85	Bt4C1_RS13325	95	294	100.0	9.1e-78
ctg1_86	Bt4C1_RS13330	98	95	53.65853658536586	2.6e-18
ctg1_87	Bt4C1_RS13335	89	369	100.0	3e-100
ctg1_88	Bt4C1_RS13340	98	92	100.0	9.8e-18
ctg1_89	Bt4C1_RS13345	99	738	100.0	2.9e-211
ctg1_90	Bt4C1_RS13350	97	280	100.0	7.6e-74
ctg1_91	Bt4C1_RS13355	97	293	100.0	1.2e-77


>>
50. NZ_JURK01000051
Source: Bacillus cereus strain 823_BTHU 626_441181_7965082_507__..._586_, whole genome shotgun sequence
Type: bacteriocin
Number of proteins with BLAST hits to this cluster: 11
Cumulative BLAST score: 4182

Table of genes, locations, strands and annotations of subject cluster:

Table of Blast hits (query gene, subject gene, %identity, blast score, %coverage, e-value):
ctg1_81	ADJ26_RS20060	99	913	100.0	9.7e-264
ctg1_82	ADJ26_RS20065	95	589	100.0	2.2e-166
ctg1_83	ADJ26_RS20070	93	290	100.0	1e-76
ctg1_84	ADJ26_RS20075	95	235	100.0	3e-60
ctg1_85	ADJ26_RS20080	94	295	102.7027027027027	3.1e-78
ctg1_86	ADJ26_RS20085	91	91	53.65853658536586	6.5e-17
ctg1_87	ADJ26_RS20090	98	396	100.0	1.8e-108
ctg1_88	ADJ26_RS20095	96	90	100.0	4.9e-17
ctg1_89	ADJ26_RS20100	100	746	100.0	1.8e-213
ctg1_90	ADJ26_RS20105	86	240	100.0	1.5e-61
ctg1_91	ADJ26_RS20110	99	297	100.0	8.2e-79
```
