## Supplementary material for "Delving into the *Bacillus cereus* group biosynthetic gene clusters cosmos: a comparative-genomics-based classification framework": antiSMASH profiles + BIG-SCAPE output: AP022643.1_c2.txt

```
ClusterBlast scores for AP022643.1

Table of genes, locations, strands and annotations of query cluster:
ctg1_113	108000	109431	-		
ctg1_114	109567	109825	+		
ctg1_115	109916	110096	+		
ctg1_116	110285	110945	-		
ctg1_117	111470	111731	-		
ctg1_118	111947	113063	-		
ctg1_119	113189	113843	-		
ctg1_120	113986	114169	+		
ctg1_121	114189	114957	-		
ctg1_122	115147	115651	-		
ctg1_123	115759	116128	-		
ctg1_124	116332	117025	-		
ctg1_125	117465	118131	+		
ctg1_126	118123	119596	+		
ctg1_127	119607	119913	+		
ctg1_128	120114	120297	+		
ctg1_129	120589	121267	-		
ctg1_130	121278	122709	-		
ctg1_131	122761	122881	+		
ctg1_132	123280	124282	+		
ctg1_133	124941	125898	+		
ctg1_134	126009	127464	-		
ctg1_135	127519	134536	-		
ctg1_136	134568	135546	-		
ctg1_137	136417	138976	-		
ctg1_138	139460	141164	-		
ctg1_139	141504	143457	-		
ctg1_140	143993	144509	-		
ctg1_141	144637	145114	-		
ctg1_142	145668	146973	+		
ctg1_143	147058	147964	-		
ctg1_144	148112	149546	+		
ctg1_145	149613	149715	-		
ctg1_146	150031	150886	+		
ctg1_147	151000	151336	-		
ctg1_148	151347	152517	-		
ctg1_149	152725	153130	+		
ctg1_150	153174	153711	-		
ctg1_151	153740	154007	-		


Significant hits: 
1. NZ_CM000734	Bacillus cereus Rock4-2 chromosome, whole genome shotgun sequence
2. NZ_LKID01000056	Bacillus sp. G3(2015) Contig40, whole genome shotgun sequence
3. NZ_LJKC01000022	Bacillus cereus strain B4084 scaffold2, whole genome shotgun sequence
4. NZ_CP016588	Bacillus thuringiensis strain KNU-07 chromosome, complete genome
5. NZ_JH791951	Bacillus cereus BAG4X12-1 supercont1.1, whole genome shotgun sequence
6. NZ_MJBF01000029	Bacillus sp. RZ2MS9 RZ2M29_5, whole genome shotgun sequence
7. NZ_KN050654	Bacillus cereus ATCC 10876 scaffold1, whole genome shotgun sequence
8. NZ_FOST01000003	Bacillus sp. 5mfcol3.1, whole genome shotgun sequence
9. NZ_CP024655	Bacillus cereus strain MLY1 chromosome MLY1.0, complete sequence
10. NZ_JH791833	Bacillus cereus VD169 supercont1.1, whole genome shotgun sequence
11. NZ_KB976806	Bacillus cereus VD140 acrGW-supercont1.14, whole genome shotgun sequence
12. NZ_CP022345	Bacillus thuringiensis strain c25 chromosome, complete genome
13. NZ_LPUS01000001	Bacillus sp. JH7 scaffold_1, whole genome shotgun sequence
14. NZ_CP015727	Bacillus cereus strain A1, complete genome
15. NZ_KB976173	Bacillus cereus VD133 acqTw-supercont1.1, whole genome shotgun sequence
16. NZ_JH414709	Bacillus sp. 7_6_55CFAA_CT2 supercont1.2, whole genome shotgun sequence
17. NZ_MQTG01000026	Bacillus cereus strain MOD1_Bc71 Bc71_contig_26, whole genome shotgun sequence
18. NZ_LXLG01000017	Bacillus thuringiensis strain GOE2 BTGOE2_contig000017, whole genome shotgun sequence
19. NZ_MQTH01000003	Bacillus cereus strain MOD1_Bc73 Bc73_contig_3, whole genome shotgun sequence
20. NZ_LZRI01000036	Bacillus cereus strain MROC2 scaffold9.1, whole genome shotgun sequence
21. NZ_CP012691	Bacillus cereus strain FORC_024, complete genome
22. NZ_CM000729	Bacillus cereus Rock1-15 chromosome, whole genome shotgun sequence
23. NZ_JH804683	Bacillus cereus HuB1-1 supercont1.1, whole genome shotgun sequence
24. NZ_LOMW01000034	Bacillus cereus strain FSL K6-0043 contig_4, whole genome shotgun sequence
25. NZ_JH792222	Bacillus cereus BAG1X1-2 supercont1.1, whole genome shotgun sequence
26. NZ_FRBJ01000001	Bacillus sp. bc15, whole genome shotgun sequence
27. NZ_CP007512	Bacillus bombysepticus str. Wang, complete genome
28. NZ_CP010106	Bacillus thuringiensis serovar indiana strain HD521, complete genome
29. NZ_MCAX01000001	Bacillus cereus strain LCR12 scaffold_0, whole genome shotgun sequence
30. NZ_JH791942	Bacillus cereus BAG4O-1 supercont1.1, whole genome shotgun sequence
31. NZ_LXLI01000026	Bacillus thuringiensis strain GOE4 BTGOE4_contig000026, whole genome shotgun sequence
32. NZ_JH792025	Bacillus cereus VD014 supercont1.1, whole genome shotgun sequence
33. NZ_CP014282	Bacillus thuringiensis strain Bt185, complete genome
34. NZ_LJKH01000023	Bacillus cereus strain B4118 scaffold6, whole genome shotgun sequence
35. NZ_JYFW01000014	Bacillus cereus strain #17 contig293, whole genome shotgun sequence
36. NZ_CP019230	Bacillus thuringiensis strain YGd22-03, complete genome
37. NZ_CP009686	Bacillus cereus strain FORC_005, complete genome
38. NZ_CP011145	Bacillus cereus strain FORC_013, complete sequence
39. NZ_LZRA01000011	Bacillus thuringiensis strain B-2012 contig18, whole genome shotgun sequence
40. NZ_JH791865	Bacillus cereus VD156 supercont1.1, whole genome shotgun sequence
41. NZ_CP017234	Bacillus cereus strain FORC_048, complete genome
42. NZ_CP022445	Bacillus cereus C1L chromosome, complete genome
43. NZ_LABH01000046	Bacillus cereus strain INRA A3 263, whole genome shotgun sequence
44. NZ_HG810017	Bacillus thuringiensis DB27, whole genome shotgun sequence
45. NZ_CM000722	Bacillus cereus m1550 chromosome, whole genome shotgun sequence
46. NZ_LZRB01000034	Bacillus cereus strain N31 contig4, whole genome shotgun sequence
47. NZ_KB976537	Bacillus cereus HuB4-4 acqVu-supercont1.1, whole genome shotgun sequence
48. NZ_CP012483	Bacillus cereus strain NJ-W, complete genome
49. NZ_CM000717	Bacillus cereus 172560W chromosome, whole genome shotgun sequence
50. NZ_LCYK01000005	Bacillus cereus strain B4080 NODE_5, whole genome shotgun sequence


Details:

>>
1. NZ_CM000734
Source: Bacillus cereus Rock4-2 chromosome, whole genome shotgun sequence
Type: nrps
Number of proteins with BLAST hits to this cluster: 37
Cumulative BLAST score: 24591

Table of genes, locations, strands and annotations of subject cluster:
BCERE0023_RS12875	BCERE0023_RS12875	2525453	2525880	-	NUDIX_pyrophosphatase
BCERE0023_RS13020	BCERE0023_RS13020	2565232	2565566	-	hypothetical_protein

Table of Blast hits (query gene, subject gene, %identity, blast score, %coverage, e-value):
ctg1_113	BCERE0023_RS12855	99	966	100.0	1e-279
ctg1_114	BCERE0023_RS12860	99	157	100.0	5.9e-37
ctg1_115	BCERE0023_RS12865	100	109	100.0	1.3e-22
ctg1_116	BCERE0023_RS12870	100	445	100.0	2.8e-123
ctg1_117	BCERE0023_RS12875	100	72	37.2093023255814	2.5e-11
ctg1_118	BCERE0023_RS12880	100	735	100.0	3.9e-210
ctg1_119	BCERE0023_RS12885	100	428	100.0	3.5e-118
ctg1_120	BCERE0023_RS12890	100	126	100.0	7.8e-28
ctg1_121	BCERE0023_RS12895	100	507	100.0	1.2e-141
ctg1_122	BCERE0023_RS12900	100	342	100.0	2.5e-92
ctg1_123	BCERE0023_RS12905	100	235	100.0	4.2e-60
ctg1_124	BCERE0023_RS12910	100	471	100.0	5e-131
ctg1_125	BCERE0023_RS12915	100	437	100.0	7.6e-121
ctg1_126	BCERE0023_RS12920	98	856	98.57142857142858	1.5e-246
ctg1_127	BCERE0023_RS12925	100	161	79.20792079207921	4.8e-38
ctg1_128	BCERE0023_RS12930	98	120	100.0	5.6e-26
ctg1_129	BCERE0023_RS12935	100	435	100.0	3.9e-120
ctg1_130	BCERE0023_RS12940	100	891	100.0	5.4e-257
ctg1_132	BCERE0023_RS12945	100	685	100.0	4.1e-195
ctg1_133	BCERE0023_RS12950	100	657	100.0	6.8e-187
ctg1_134	BCERE0023_RS12955	100	967	100.0	7.9e-280
ctg1_135	BCERE0023_RS12960	99	4666	100.0	0.0
ctg1_136	BCERE0023_RS12965	100	650	100.0	1.1e-184
ctg1_137	BCERE0023_RS12970	98	1700	100.0	0.0
ctg1_138	BCERE0023_RS12975	99	1107	100.0	0.0
ctg1_139	BCERE0023_RS12980	100	1302	100.0	0.0
ctg1_140	BCERE0023_RS12985	100	336	100.0	2.4e-90
ctg1_141	BCERE0023_RS12990	100	341	100.0	7e-92
ctg1_142	BCERE0023_RS12995	100	823	100.0	1.3e-236
ctg1_143	BCERE0023_RS13000	98	571	101.32890365448506	4.6e-161
ctg1_144	BCERE0023_RS13005	100	959	100.0	1.2e-277
ctg1_146	BCERE0023_RS13015	99	576	100.0	1.4e-162
ctg1_147	BCERE0023_RS13020	100	195	87.38738738738738	3.3e-48
ctg1_148	BCERE0023_RS13025	100	775	100.0	2.7e-222
ctg1_149	BCERE0023_RS13030	99	254	100.0	5.6e-66
ctg1_150	BCERE0023_RS13035	99	345	100.0	3.2e-93
ctg1_151	BCERE0023_RS13040	100	189	100.0	1.9e-46


>>
2. NZ_LKID01000056
Source: Bacillus sp. G3(2015) Contig40, whole genome shotgun sequence
Type: nrps
Number of proteins with BLAST hits to this cluster: 37
Cumulative BLAST score: 24458

Table of genes, locations, strands and annotations of subject cluster:
AMR94_RS28400	AMR94_RS28400	98569	99045	+	AraC_family_transcriptional_regulator

Table of Blast hits (query gene, subject gene, %identity, blast score, %coverage, e-value):
ctg1_113	AMR94_RS13200	99	966	100.0	1.3e-279
ctg1_114	AMR94_RS13195	99	157	100.0	5.9e-37
ctg1_115	AMR94_RS13190	98	109	100.0	1.7e-22
ctg1_116	AMR94_RS13185	100	443	100.0	1.8e-122
ctg1_117	AMR94_RS13180	99	161	90.69767441860465	4.1e-38
ctg1_118	AMR94_RS13175	99	731	100.0	4.3e-209
ctg1_119	AMR94_RS13170	100	428	100.0	3.5e-118
ctg1_120	AMR94_RS13165	98	125	100.0	1.7e-27
ctg1_121	AMR94_RS13160	100	508	100.0	4.1e-142
ctg1_122	AMR94_RS13155	99	339	100.0	1.6e-91
ctg1_123	AMR94_RS13150	99	232	100.0	2.1e-59
ctg1_124	AMR94_RS13145	99	465	100.0	3.6e-129
ctg1_125	AMR94_RS13140	100	437	100.0	1e-120
ctg1_126	AMR94_RS13135	100	877	98.57142857142858	6.4e-253
ctg1_127	AMR94_RS13130	96	194	100.0	5.2e-48
ctg1_128	AMR94_RS13125	98	120	100.0	5.6e-26
ctg1_129	AMR94_RS13120	100	435	100.0	3.9e-120
ctg1_130	AMR94_RS13115	99	886	100.0	1e-255
ctg1_132	AMR94_RS13110	98	669	100.0	2.4e-190
ctg1_133	AMR94_RS13105	99	654	100.0	5.7e-186
ctg1_134	AMR94_RS13100	100	967	100.0	7.9e-280
ctg1_135	AMR94_RS13095	100	4669	100.0	0.0
ctg1_136	AMR94_RS13090	99	644	100.0	6.1e-183
ctg1_137	AMR94_RS13085	100	1727	100.0	0.0
ctg1_138	AMR94_RS13080	99	1110	100.0	0.0
ctg1_139	AMR94_RS13075	99	1294	100.0	0.0
ctg1_140	AMR94_RS13070	99	333	100.0	1.6e-89
ctg1_141	AMR94_RS28400	100	63	17.72151898734177	2.1e-08
ctg1_142	AMR94_RS13060	100	824	100.0	5.7e-237
ctg1_143	AMR94_RS13055	98	567	101.32890365448506	8.7e-160
ctg1_144	AMR94_RS13050	100	959	100.0	1.2e-277
ctg1_146	AMR94_RS13040	100	579	100.0	2.7e-163
ctg1_147	AMR94_RS13035	99	225	100.0	3.9e-57
ctg1_148	AMR94_RS13030	100	775	100.0	2.7e-222
ctg1_149	AMR94_RS13025	99	252	100.0	2.8e-65
ctg1_150	AMR94_RS13020	99	345	100.0	3.2e-93
ctg1_151	AMR94_RS13015	100	189	100.0	1.9e-46


>>
3. NZ_LJKC01000022
Source: Bacillus cereus strain B4084 scaffold2, whole genome shotgun sequence
Type: nrps
Number of proteins with BLAST hits to this cluster: 37
Cumulative BLAST score: 24401

Table of genes, locations, strands and annotations of subject cluster:

Table of Blast hits (query gene, subject gene, %identity, blast score, %coverage, e-value):
ctg1_113	B4084_RS09305	99	958	100.0	3.6e-277
ctg1_114	B4084_RS09310	98	155	100.0	2.2e-36
ctg1_115	B4084_RS09315	100	109	100.0	1.3e-22
ctg1_116	B4084_RS09320	98	438	100.0	5.8e-121
ctg1_117	B4084_RS09325	93	155	94.18604651162791	2.3e-36
ctg1_118	B4084_RS09330	99	730	100.0	9.6e-209
ctg1_119	B4084_RS09335	100	428	100.0	3.5e-118
ctg1_120	B4084_RS09340	98	125	100.0	2.3e-27
ctg1_121	B4084_RS09345	96	488	100.0	3.3e-136
ctg1_122	B4084_RS09350	88	295	100.0	3.5e-78
ctg1_123	B4084_RS09355	98	232	100.0	3.5e-59
ctg1_124	B4084_RS09360	92	440	100.0	1.2e-121
ctg1_125	B4084_RS09365	100	437	100.0	1e-120
ctg1_126	B4084_RS09370	98	864	98.57142857142858	5.6e-249
ctg1_127	B4084_RS09375	91	163	90.0990099009901	1.3e-38
ctg1_128	B4084_RS09380	97	118	100.0	2.8e-25
ctg1_129	B4084_RS09385	99	431	100.0	5.6e-119
ctg1_130	B4084_RS09390	99	881	100.0	5.6e-254
ctg1_132	B4084_RS09395	97	665	100.0	2.6e-189
ctg1_133	B4084_RS09400	100	657	100.0	6.8e-187
ctg1_134	B4084_RS09405	99	959	100.0	1.3e-277
ctg1_135	B4084_RS09410	99	4620	100.0	0.0
ctg1_136	B4084_RS09415	99	643	100.0	1.8e-182
ctg1_137	B4084_RS09420	97	1694	100.0	0.0
ctg1_138	B4084_RS09425	99	1102	100.0	0.0
ctg1_139	B4084_RS09430	99	1291	100.0	0.0
ctg1_140	B4084_RS09435	98	329	100.0	2.3e-88
ctg1_141	B4084_RS09440	98	334	100.0	6.5e-90
ctg1_142	B4084_RS09445	100	822	100.0	2.2e-236
ctg1_143	B4084_RS09450	96	561	101.32890365448506	6.2e-158
ctg1_144	B4084_RS09455	96	922	100.0	1.7e-266
ctg1_146	B4084_RS09460	98	571	100.0	7.4e-161
ctg1_147	B4084_RS09465	100	227	100.0	6e-58
ctg1_148	B4084_RS09470	100	775	100.0	2.7e-222
ctg1_149	B4084_RS09475	99	254	100.0	7.3e-66
ctg1_150	B4084_RS09480	99	345	100.0	3.2e-93
ctg1_151	B4084_RS09485	98	183	100.0	1.4e-44


>>
4. NZ_CP016588
Source: Bacillus thuringiensis strain KNU-07 chromosome, complete genome
Type: nrps
Number of proteins with BLAST hits to this cluster: 37
Cumulative BLAST score: 23802

Table of genes, locations, strands and annotations of subject cluster:
BCM43_RS15430	BCM43_RS15430	3013795	3015748	+	bifunctional_metallophosphatase/5'-nucleotidase

Table of Blast hits (query gene, subject gene, %identity, blast score, %coverage, e-value):
ctg1_113	BCM43_RS15555	99	965	100.0	3e-279
ctg1_114	BCM43_RS15550	98	154	100.0	5e-36
ctg1_115	BCM43_RS15545	98	109	100.0	1.7e-22
ctg1_116	BCM43_RS15540	100	443	100.0	1.4e-122
ctg1_117	BCM43_RS15535	100	163	90.69767441860465	1.4e-38
ctg1_118	BCM43_RS15530	100	732	100.0	3.3e-209
ctg1_119	BCM43_RS15525	100	428	100.0	3.5e-118
ctg1_120	BCM43_RS15520	100	126	100.0	7.8e-28
ctg1_121	BCM43_RS15515	100	508	100.0	4.1e-142
ctg1_122	BCM43_RS15510	99	341	100.0	4.3e-92
ctg1_123	BCM43_RS15505	99	232	100.0	2.1e-59
ctg1_124	BCM43_RS15500	100	471	100.0	5e-131
ctg1_125	BCM43_RS15495	100	437	100.0	7.6e-121
ctg1_126	BCM43_RS15490	100	877	98.57142857142858	6.4e-253
ctg1_127	BCM43_RS15485	99	198	100.0	3.6e-49
ctg1_128	BCM43_RS15480	98	120	100.0	5.6e-26
ctg1_129	BCM43_RS15475	100	435	100.0	3.9e-120
ctg1_130	BCM43_RS15470	100	888	100.0	3.5e-256
ctg1_132	BCM43_RS15465	99	674	100.0	7.3e-192
ctg1_133	BCM43_RS15460	100	659	100.0	2.3e-187
ctg1_134	BCM43_RS15455	100	965	100.0	2.3e-279
ctg1_135	BCM43_RS15450	99	4662	100.0	0.0
ctg1_136	BCM43_RS15445	100	650	100.0	1.1e-184
ctg1_137	BCM43_RS15440	98	1695	100.0	0.0
ctg1_138	BCM43_RS15435	99	1106	100.0	0.0
ctg1_139	BCM43_RS15430	100	396	29.69230769230769	4.4e-108
ctg1_140	BCM43_RS15425	100	336	100.0	2.4e-90
ctg1_141	BCM43_RS15420	100	341	100.0	7e-92
ctg1_142	BCM43_RS15415	100	824	100.0	4.4e-237
ctg1_143	BCM43_RS15410	98	571	101.32890365448506	4.6e-161
ctg1_144	BCM43_RS15405	100	960	100.0	9.6e-278
ctg1_146	BCM43_RS15400	100	581	100.0	7.2e-164
ctg1_147	BCM43_RS15395	100	227	100.0	6e-58
ctg1_148	BCM43_RS15390	100	775	100.0	2.7e-222
ctg1_149	BCM43_RS15385	99	254	100.0	5.6e-66
ctg1_150	BCM43_RS15380	98	346	100.0	2.4e-93
ctg1_151	BCM43_RS15375	96	153	85.22727272727273	1.5e-35


>>
5. NZ_JH791951
Source: Bacillus cereus BAG4X12-1 supercont1.1, whole genome shotgun sequence
Type: nrps
Number of proteins with BLAST hits to this cluster: 37
Cumulative BLAST score: 24774

Table of genes, locations, strands and annotations of subject cluster:

Table of Blast hits (query gene, subject gene, %identity, blast score, %coverage, e-value):
ctg1_113	IE9_RS12375	99	965	100.0	3e-279
ctg1_114	IE9_RS12380	98	154	100.0	5e-36
ctg1_115	IE9_RS12385	98	109	100.0	1.7e-22
ctg1_116	IE9_RS12390	100	443	100.0	1.4e-122
ctg1_117	IE9_RS12400	100	163	90.69767441860465	1.4e-38
ctg1_118	IE9_RS12405	100	735	100.0	3.9e-210
ctg1_119	IE9_RS12410	100	428	100.0	3.5e-118
ctg1_120	IE9_RS12415	100	126	100.0	7.8e-28
ctg1_121	IE9_RS12420	100	510	100.0	1.4e-142
ctg1_122	IE9_RS12425	100	342	100.0	2.5e-92
ctg1_123	IE9_RS12430	99	232	100.0	2.1e-59
ctg1_124	IE9_RS12435	100	471	100.0	5e-131
ctg1_125	IE9_RS12440	100	437	100.0	7.6e-121
ctg1_126	IE9_RS12445	100	877	98.57142857142858	6.4e-253
ctg1_127	IE9_RS12450	99	198	100.0	3.6e-49
ctg1_128	IE9_RS12455	98	120	100.0	5.6e-26
ctg1_129	IE9_RS12460	100	435	100.0	3.9e-120
ctg1_130	IE9_RS12465	100	888	100.0	3.5e-256
ctg1_132	IE9_RS12470	99	673	100.0	1.6e-191
ctg1_133	IE9_RS12475	100	659	100.0	2.3e-187
ctg1_134	IE9_RS12480	100	967	100.0	7.9e-280
ctg1_135	IE9_RS12485	99	4661	100.0	0.0
ctg1_136	IE9_RS12490	100	651	100.0	6.5e-185
ctg1_137	IE9_RS12495	99	1720	100.0	0.0
ctg1_138	IE9_RS12500	100	1110	100.0	0.0
ctg1_139	IE9_RS12505	99	1298	100.0	0.0
ctg1_140	IE9_RS12510	100	336	100.0	2.4e-90
ctg1_141	IE9_RS12515	99	339	100.0	2.6e-91
ctg1_142	IE9_RS12520	100	824	100.0	4.4e-237
ctg1_143	IE9_RS12525	98	571	101.32890365448506	4.6e-161
ctg1_144	IE9_RS12530	100	960	100.0	9.6e-278
ctg1_146	IE9_RS12540	100	581	100.0	7.2e-164
ctg1_147	IE9_RS12545	100	227	100.0	6e-58
ctg1_148	IE9_RS12550	100	775	100.0	2.7e-222
ctg1_149	IE9_RS12555	99	254	100.0	5.6e-66
ctg1_150	IE9_RS12560	99	347	100.0	8.4e-94
ctg1_151	IE9_RS12565	99	188	100.0	3.2e-46


>>
6. NZ_MJBF01000029
Source: Bacillus sp. RZ2MS9 RZ2M29_5, whole genome shotgun sequence
Type: nrps
Number of proteins with BLAST hits to this cluster: 37
Cumulative BLAST score: 24763

Table of genes, locations, strands and annotations of subject cluster:

Table of Blast hits (query gene, subject gene, %identity, blast score, %coverage, e-value):
ctg1_113	BHV55_RS22215	99	965	100.0	2.3e-279
ctg1_114	BHV55_RS22220	98	154	100.0	5e-36
ctg1_115	BHV55_RS22225	98	109	100.0	1.7e-22
ctg1_116	BHV55_RS22230	100	443	100.0	1.4e-122
ctg1_117	BHV55_RS22235	100	163	90.69767441860465	1.4e-38
ctg1_118	BHV55_RS22240	100	735	100.0	3.9e-210
ctg1_119	BHV55_RS22245	100	427	100.0	1e-117
ctg1_120	BHV55_RS22250	100	126	100.0	7.8e-28
ctg1_121	BHV55_RS22255	100	507	100.0	6.9e-142
ctg1_122	BHV55_RS22260	100	342	100.0	2.5e-92
ctg1_123	BHV55_RS22265	99	232	100.0	2.1e-59
ctg1_124	BHV55_RS22270	100	468	100.0	3.2e-130
ctg1_125	BHV55_RS22275	100	437	100.0	7.6e-121
ctg1_126	BHV55_RS22280	100	876	98.57142857142858	1.4e-252
ctg1_127	BHV55_RS22285	99	198	100.0	3.6e-49
ctg1_128	BHV55_RS22290	98	120	100.0	5.6e-26
ctg1_129	BHV55_RS22295	100	435	100.0	3.9e-120
ctg1_130	BHV55_RS22300	99	888	100.0	4.6e-256
ctg1_132	BHV55_RS22305	99	675	100.0	3.3e-192
ctg1_133	BHV55_RS22310	100	659	100.0	2.3e-187
ctg1_134	BHV55_RS22315	100	967	100.0	7.9e-280
ctg1_135	BHV55_RS22320	99	4662	100.0	0.0
ctg1_136	BHV55_RS22325	99	649	100.0	1.4e-184
ctg1_137	BHV55_RS22330	99	1722	100.0	0.0
ctg1_138	BHV55_RS22335	99	1109	100.0	0.0
ctg1_139	BHV55_RS22340	99	1298	100.0	0.0
ctg1_140	BHV55_RS22345	100	336	100.0	2.4e-90
ctg1_141	BHV55_RS22350	99	337	100.0	7.7e-91
ctg1_142	BHV55_RS22355	100	824	100.0	4.4e-237
ctg1_143	BHV55_RS22360	98	569	101.32890365448506	2.3e-160
ctg1_144	BHV55_RS22365	100	960	100.0	9.6e-278
ctg1_146	BHV55_RS22370	100	579	100.0	2.7e-163
ctg1_147	BHV55_RS22375	100	227	100.0	6e-58
ctg1_148	BHV55_RS22380	100	775	100.0	2.7e-222
ctg1_149	BHV55_RS22385	99	254	100.0	5.6e-66
ctg1_150	BHV55_RS22390	99	347	100.0	8.4e-94
ctg1_151	BHV55_RS22395	100	189	100.0	1.9e-46


>>
7. NZ_KN050654
Source: Bacillus cereus ATCC 10876 scaffold1, whole genome shotgun sequence
Type: nrps
Number of proteins with BLAST hits to this cluster: 37
Cumulative BLAST score: 23681

Table of genes, locations, strands and annotations of subject cluster:
DJ50_RS31775	DJ50_RS31775	3438341	3438430	-	fosfomycin_resistance_protein
DJ50_RS17245	DJ50_RS17245	3456199	3457652	+	2,4-diaminobutyrate_decarboxylase

Table of Blast hits (query gene, subject gene, %identity, blast score, %coverage, e-value):
ctg1_113	DJ50_RS17345	99	958	100.0	3.6e-277
ctg1_114	DJ50_RS17340	97	154	100.0	5e-36
ctg1_115	DJ50_RS17335	100	109	100.0	1.3e-22
ctg1_116	DJ50_RS17330	98	438	100.0	5.8e-121
ctg1_117	DJ50_RS17325	93	155	94.18604651162791	2.3e-36
ctg1_118	DJ50_RS17320	100	734	100.0	5.1e-210
ctg1_119	DJ50_RS17315	100	428	100.0	3.5e-118
ctg1_120	DJ50_RS17310	98	125	100.0	2.3e-27
ctg1_121	DJ50_RS17305	95	482	100.0	4.1e-134
ctg1_122	DJ50_RS17300	88	295	100.0	3.5e-78
ctg1_123	DJ50_RS17295	100	235	100.0	4.2e-60
ctg1_124	DJ50_RS17290	92	440	100.0	1.2e-121
ctg1_125	DJ50_RS17285	100	437	100.0	1e-120
ctg1_126	DJ50_RS17280	98	861	98.57142857142858	4.8e-248
ctg1_127	DJ50_RS17275	91	163	90.0990099009901	1.3e-38
ctg1_128	DJ50_RS17270	97	118	100.0	2.8e-25
ctg1_129	DJ50_RS17265	100	433	100.0	1.1e-119
ctg1_130	DJ50_RS17260	99	879	100.0	2.1e-253
ctg1_132	DJ50_RS17255	96	662	100.0	2.2e-188
ctg1_133	DJ50_RS17250	100	659	100.0	2.3e-187
ctg1_134	DJ50_RS17245	97	198	20.454545454545457	1.3e-48
ctg1_135	DJ50_RS17240	99	4613	100.0	0.0
ctg1_136	DJ50_RS17235	99	640	100.0	8.7e-182
ctg1_137	DJ50_RS17230	99	1714	100.0	0.0
ctg1_138	DJ50_RS17225	99	1102	100.0	0.0
ctg1_139	DJ50_RS17220	99	1293	100.0	0.0
ctg1_140	DJ50_RS17215	97	326	100.0	1.5e-87
ctg1_141	DJ50_RS17210	96	327	100.0	1e-87
ctg1_142	DJ50_RS17205	100	822	100.0	2.2e-236
ctg1_143	DJ50_RS17200	98	571	101.32890365448506	4.6e-161
ctg1_144	DJ50_RS17195	99	953	100.0	8.9e-276
ctg1_146	DJ50_RS17185	99	572	100.0	2.6e-161
ctg1_147	DJ50_RS17180	100	227	100.0	6e-58
ctg1_148	DJ50_RS17175	100	775	100.0	2.7e-222
ctg1_149	DJ50_RS17170	99	254	100.0	7.3e-66
ctg1_150	DJ50_RS17165	98	343	100.0	1.2e-92
ctg1_151	DJ50_RS17160	99	186	100.0	1.6e-45


>>
8. NZ_FOST01000003
Source: Bacillus sp. 5mfcol3.1, whole genome shotgun sequence
Type: nrps
Number of proteins with BLAST hits to this cluster: 36
Cumulative BLAST score: 24154

Table of genes, locations, strands and annotations of subject cluster:

Table of Blast hits (query gene, subject gene, %identity, blast score, %coverage, e-value):
ctg1_113	BM089_RS20360	95	922	100.0	1.7e-266
ctg1_114	BM089_RS20355	93	148	100.0	2.7e-34
ctg1_115	BM089_RS20350	97	107	100.0	4.8e-22
ctg1_116	BM089_RS20345	100	443	100.0	1.4e-122
ctg1_117	BM089_RS20340	93	155	94.18604651162791	2.9e-36
ctg1_118	BM089_RS20335	100	735	100.0	3.9e-210
ctg1_119	BM089_RS20330	100	426	100.0	1.7e-117
ctg1_120	BM089_RS20325	97	123	100.0	6.6e-27
ctg1_121	BM089_RS20320	95	491	100.0	6.7e-137
ctg1_122	BM089_RS20315	88	295	100.0	3.5e-78
ctg1_123	BM089_RS20310	98	232	100.0	3.5e-59
ctg1_124	BM089_RS20305	97	457	100.0	7.4e-127
ctg1_125	BM089_RS20300	99	435	100.0	2.9e-120
ctg1_126	BM089_RS20295	98	858	98.57142857142858	3.1e-247
ctg1_127	BM089_RS20290	96	192	100.0	2e-47
ctg1_128	BM089_RS20285	93	114	100.0	4e-24
ctg1_129	BM089_RS20280	99	431	100.0	4.3e-119
ctg1_130	BM089_RS20275	98	876	100.0	1.8e-252
ctg1_132	BM089_RS20270	94	642	99.09909909909909	3.1e-182
ctg1_133	BM089_RS20265	100	656	100.0	1.5e-186
ctg1_134	BM089_RS20260	100	967	100.0	7.9e-280
ctg1_135	BM089_RS20255	99	4636	100.0	0.0
ctg1_136	BM089_RS20250	99	641	100.0	3.9e-182
ctg1_137	BM089_RS20245	97	1686	100.0	0.0
ctg1_138	BM089_RS20240	99	1103	100.0	0.0
ctg1_139	BM089_RS20235	98	1279	100.0	0.0
ctg1_140	BM089_RS20230	94	319	100.0	2.3e-85
ctg1_141	BM089_RS20225	96	324	100.0	8.8e-87
ctg1_142	BM089_RS20220	100	824	100.0	4.4e-237
ctg1_143	BM089_RS20215	98	569	101.32890365448506	2.3e-160
ctg1_144	BM089_RS20210	97	938	100.0	3e-271
ctg1_146	BM089_RS20200	93	542	100.0	2.8e-152
ctg1_147	BM089_RS20195	98	224	100.0	6.7e-57
ctg1_148	BM089_RS20190	100	775	100.0	2.7e-222
ctg1_149	BM089_RS20185	96	251	100.0	6.2e-65
ctg1_150	BM089_RS20180	96	338	100.0	5.1e-91


>>
9. NZ_CP024655
Source: Bacillus cereus strain MLY1 chromosome MLY1.0, complete sequence
Type: nrps
Number of proteins with BLAST hits to this cluster: 36
Cumulative BLAST score: 24138

Table of genes, locations, strands and annotations of subject cluster:

Table of Blast hits (query gene, subject gene, %identity, blast score, %coverage, e-value):
ctg1_113	CSW12_RS14150	95	922	100.0	1.7e-266
ctg1_114	CSW12_RS14145	93	148	100.0	2.7e-34
ctg1_115	CSW12_RS14140	97	107	100.0	4.8e-22
ctg1_116	CSW12_RS14135	100	443	100.0	1.4e-122
ctg1_117	CSW12_RS14130	93	155	94.18604651162791	2.9e-36
ctg1_118	CSW12_RS14125	100	733	100.0	1.5e-209
ctg1_119	CSW12_RS14120	100	427	100.0	1e-117
ctg1_120	CSW12_RS14115	98	125	100.0	2.3e-27
ctg1_121	CSW12_RS14110	93	474	100.0	8.5e-132
ctg1_122	CSW12_RS14105	87	292	100.0	3.9e-77
ctg1_123	CSW12_RS14100	98	232	100.0	2.1e-59
ctg1_124	CSW12_RS14095	98	463	100.0	1.8e-128
ctg1_125	CSW12_RS14090	99	434	100.0	8.5e-120
ctg1_126	CSW12_RS14085	96	849	100.0	1.9e-244
ctg1_127	CSW12_RS14080	93	186	100.0	1.1e-45
ctg1_128	CSW12_RS14075	95	117	100.0	6.2e-25
ctg1_129	CSW12_RS14070	99	431	100.0	4.3e-119
ctg1_130	CSW12_RS14065	98	876	100.0	1.8e-252
ctg1_132	CSW12_RS14060	94	643	99.09909909909909	1.4e-182
ctg1_133	CSW12_RS14055	99	656	100.0	2e-186
ctg1_134	CSW12_RS14050	100	967	100.0	7.9e-280
ctg1_135	CSW12_RS14045	99	4639	100.0	0.0
ctg1_136	CSW12_RS14040	99	641	100.0	3.9e-182
ctg1_137	CSW12_RS14035	98	1695	100.0	0.0
ctg1_138	CSW12_RS14030	98	1101	100.0	0.0
ctg1_139	CSW12_RS14025	98	1277	100.0	0.0
ctg1_140	CSW12_RS14020	95	321	100.0	8.1e-86
ctg1_141	CSW12_RS14015	96	324	100.0	8.8e-87
ctg1_142	CSW12_RS14010	100	824	100.0	4.4e-237
ctg1_143	CSW12_RS14005	98	569	101.32890365448506	2.3e-160
ctg1_144	CSW12_RS14000	97	940	100.0	1e-271
ctg1_146	CSW12_RS13990	93	542	100.0	2.8e-152
ctg1_147	CSW12_RS13985	98	224	100.0	6.7e-57
ctg1_148	CSW12_RS13980	100	772	100.0	2.3e-221
ctg1_149	CSW12_RS13975	96	251	100.0	6.2e-65
ctg1_150	CSW12_RS13970	96	338	100.0	5.1e-91


>>
10. NZ_JH791833
Source: Bacillus cereus VD169 supercont1.1, whole genome shotgun sequence
Type: nrps
Number of proteins with BLAST hits to this cluster: 36
Cumulative BLAST score: 23338

Table of genes, locations, strands and annotations of subject cluster:

Table of Blast hits (query gene, subject gene, %identity, blast score, %coverage, e-value):
ctg1_114	IKA_RS12360	91	143	100.0	8.8e-33
ctg1_115	IKA_RS12365	71	72	100.0	1.3e-11
ctg1_116	IKA_RS12370	98	440	100.0	9e-122
ctg1_117	IKA_RS12375	94	158	94.18604651162791	3.5e-37
ctg1_118	IKA_RS12380	99	728	100.0	2.8e-208
ctg1_119	IKA_RS12385	100	428	100.0	3.5e-118
ctg1_120	IKA_RS12390	98	125	100.0	2.3e-27
ctg1_121	IKA_RS12395	95	486	100.0	1.7e-135
ctg1_122	IKA_RS12400	88	295	100.0	3.5e-78
ctg1_123	IKA_RS12405	100	235	100.0	4.2e-60
ctg1_124	IKA_RS12410	99	467	100.0	1.2e-129
ctg1_125	IKA_RS12415	100	437	100.0	1e-120
ctg1_126	IKA_RS12420	98	865	98.57142857142858	2.5e-249
ctg1_127	IKA_RS12425	92	165	90.0990099009901	2.6e-39
ctg1_128	IKA_RS12430	93	114	100.0	4e-24
ctg1_129	IKA_RS12435	99	432	100.0	3.3e-119
ctg1_130	IKA_RS12440	97	857	100.0	6.7e-247
ctg1_132	IKA_RS12445	95	643	98.7987987987988	1.4e-182
ctg1_133	IKA_RS12450	100	655	100.0	3.4e-186
ctg1_134	IKA_RS12455	100	964	100.0	5.1e-279
ctg1_135	IKA_RS12460	99	4647	100.0	0.0
ctg1_136	IKA_RS12465	99	648	100.0	5.5e-184
ctg1_137	IKA_RS12470	97	1694	100.0	0.0
ctg1_138	IKA_RS12475	98	1101	100.0	0.0
ctg1_139	IKA_RS12480	98	1285	100.0	0.0
ctg1_140	IKA_RS12485	98	330	100.0	1e-88
ctg1_141	IKA_RS12490	96	330	100.0	1.2e-88
ctg1_142	IKA_RS12495	100	824	100.0	4.4e-237
ctg1_143	IKA_RS12500	98	569	101.32890365448506	1.8e-160
ctg1_144	IKA_RS12505	98	941	100.0	4.6e-272
ctg1_146	IKA_RS12515	94	548	100.0	5.2e-154
ctg1_147	IKA_RS12520	100	227	100.0	6e-58
ctg1_148	IKA_RS12525	100	775	100.0	2.7e-222
ctg1_149	IKA_RS12530	96	249	100.0	1.8e-64
ctg1_150	IKA_RS12535	97	340	100.0	1.3e-91
ctg1_151	IKA_RS12540	95	121	67.04545454545455	4.8e-26


>>
11. NZ_KB976806
Source: Bacillus cereus VD140 acrGW-supercont1.14, whole genome shotgun sequence
Type: nrps
Number of proteins with BLAST hits to this cluster: 36
Cumulative BLAST score: 24286

Table of genes, locations, strands and annotations of subject cluster:
IIY_RS13400	IIY_RS13400	251581	251989	-	NUDIX_pyrophosphatase

Table of Blast hits (query gene, subject gene, %identity, blast score, %coverage, e-value):
ctg1_113	IIY_RS13380	99	958	100.0	3.6e-277
ctg1_114	IIY_RS13385	98	155	100.0	2.2e-36
ctg1_115	IIY_RS13390	100	109	100.0	1.3e-22
ctg1_116	IIY_RS13395	98	438	100.0	5.8e-121
ctg1_118	IIY_RS13405	100	732	100.0	2.5e-209
ctg1_119	IIY_RS13410	100	428	100.0	3.5e-118
ctg1_120	IIY_RS13415	98	125	100.0	2.3e-27
ctg1_121	IIY_RS13420	96	488	100.0	3.3e-136
ctg1_122	IIY_RS13425	87	294	100.0	7.9e-78
ctg1_123	IIY_RS13430	98	232	100.0	3.5e-59
ctg1_124	IIY_RS13435	92	438	100.0	4.7e-121
ctg1_125	IIY_RS13440	100	437	100.0	1e-120
ctg1_126	IIY_RS13445	98	864	98.57142857142858	5.6e-249
ctg1_127	IIY_RS13450	91	163	90.0990099009901	1.3e-38
ctg1_128	IIY_RS13455	97	118	100.0	2.8e-25
ctg1_129	IIY_RS13460	99	431	100.0	5.6e-119
ctg1_130	IIY_RS13465	99	881	100.0	5.6e-254
ctg1_132	IIY_RS13470	97	665	100.0	3.4e-189
ctg1_133	IIY_RS13475	100	657	100.0	6.8e-187
ctg1_134	IIY_RS13480	99	959	100.0	1.3e-277
ctg1_135	IIY_RS13485	99	4617	100.0	0.0
ctg1_136	IIY_RS13490	99	644	100.0	6.1e-183
ctg1_137	IIY_RS13495	98	1707	100.0	0.0
ctg1_138	IIY_RS13500	99	1102	100.0	0.0
ctg1_139	IIY_RS13505	99	1291	100.0	0.0
ctg1_140	IIY_RS13510	97	326	100.0	1.5e-87
ctg1_141	IIY_RS13515	96	327	100.0	8e-88
ctg1_142	IIY_RS13520	100	822	100.0	2.2e-236
ctg1_143	IIY_RS13525	98	567	101.32890365448506	6.7e-160
ctg1_144	IIY_RS13530	99	953	100.0	8.9e-276
ctg1_146	IIY_RS13540	98	571	100.0	7.4e-161
ctg1_147	IIY_RS13545	100	227	100.0	6e-58
ctg1_148	IIY_RS13550	100	775	100.0	2.7e-222
ctg1_149	IIY_RS13555	99	254	100.0	7.3e-66
ctg1_150	IIY_RS13560	99	345	100.0	3.2e-93
ctg1_151	IIY_RS13565	99	186	100.0	1.6e-45


>>
12. NZ_CP022345
Source: Bacillus thuringiensis strain c25 chromosome, complete genome
Type: nrps
Number of proteins with BLAST hits to this cluster: 36
Cumulative BLAST score: 24165

Table of genes, locations, strands and annotations of subject cluster:
CCX84_RS11785	CCX84_RS11785	2181346	2181750	-	hypothetical_protein
CCX84_RS11930	CCX84_RS11930	2222394	2222821	+	NUDIX_pyrophosphatase

Table of Blast hits (query gene, subject gene, %identity, blast score, %coverage, e-value):
ctg1_113	CCX84_RS11950	99	967	100.0	7.8e-280
ctg1_114	CCX84_RS11945	95	150	100.0	7.2e-35
ctg1_115	CCX84_RS11940	98	109	100.0	1.7e-22
ctg1_116	CCX84_RS11935	98	438	100.0	3.4e-121
ctg1_117	CCX84_RS11930	100	179	100.0	1.5e-43
ctg1_118	CCX84_RS11925	100	732	100.0	3.3e-209
ctg1_119	CCX84_RS11920	100	426	100.0	1.7e-117
ctg1_120	CCX84_RS11915	97	123	100.0	6.6e-27
ctg1_121	CCX84_RS11910	93	479	100.0	2.6e-133
ctg1_122	CCX84_RS11905	86	288	100.0	4.3e-76
ctg1_124	CCX84_RS11900	87	418	100.0	3.8e-115
ctg1_125	CCX84_RS11895	100	437	100.0	1e-120
ctg1_126	CCX84_RS11890	94	856	98.57142857142858	1.2e-246
ctg1_127	CCX84_RS11885	95	190	100.0	7.4e-47
ctg1_128	CCX84_RS11880	97	118	100.0	2.8e-25
ctg1_129	CCX84_RS11875	99	431	100.0	5.6e-119
ctg1_130	CCX84_RS11870	99	886	100.0	1e-255
ctg1_132	CCX84_RS11865	96	658	100.0	3.2e-187
ctg1_133	CCX84_RS11860	99	656	100.0	1.2e-186
ctg1_134	CCX84_RS11855	100	963	100.0	6.7e-279
ctg1_135	CCX84_RS11850	99	4646	100.0	0.0
ctg1_136	CCX84_RS11845	99	647	100.0	9.3e-184
ctg1_137	CCX84_RS11840	99	1721	100.0	0.0
ctg1_138	CCX84_RS11835	100	1110	100.0	0.0
ctg1_139	CCX84_RS11830	99	1294	100.0	0.0
ctg1_140	CCX84_RS11825	100	336	100.0	2.4e-90
ctg1_141	CCX84_RS11820	99	339	100.0	2.6e-91
ctg1_142	CCX84_RS11815	100	824	100.0	5.7e-237
ctg1_143	CCX84_RS11810	98	571	101.32890365448506	4.6e-161
ctg1_144	CCX84_RS11805	100	960	100.0	9.6e-278
ctg1_146	CCX84_RS11800	100	579	100.0	1.6e-163
ctg1_147	CCX84_RS11795	100	227	100.0	6e-58
ctg1_148	CCX84_RS11790	100	775	100.0	2.7e-222
ctg1_149	CCX84_RS11785	100	96	38.80597014925373	2.5e-18
ctg1_150	CCX84_RS11780	99	347	100.0	8.4e-94
ctg1_151	CCX84_RS11775	100	189	100.0	1.9e-46


>>
13. NZ_LPUS01000001
Source: Bacillus sp. JH7 scaffold_1, whole genome shotgun sequence
Type: nrps
Number of proteins with BLAST hits to this cluster: 36
Cumulative BLAST score: 24165

Table of genes, locations, strands and annotations of subject cluster:
AU379_RS10240	AU379_RS10240	2009228	2009632	-	hypothetical_protein
AU379_RS10385	AU379_RS10385	2050276	2050703	+	NUDIX_pyrophosphatase

Table of Blast hits (query gene, subject gene, %identity, blast score, %coverage, e-value):
ctg1_113	AU379_RS10405	99	967	100.0	7.8e-280
ctg1_114	AU379_RS10400	95	150	100.0	7.2e-35
ctg1_115	AU379_RS10395	98	109	100.0	1.7e-22
ctg1_116	AU379_RS10390	98	438	100.0	3.4e-121
ctg1_117	AU379_RS10385	100	179	100.0	1.5e-43
ctg1_118	AU379_RS10380	100	732	100.0	3.3e-209
ctg1_119	AU379_RS10375	100	426	100.0	1.7e-117
ctg1_120	AU379_RS10370	97	123	100.0	6.6e-27
ctg1_121	AU379_RS10365	93	479	100.0	2.6e-133
ctg1_122	AU379_RS10360	86	288	100.0	4.3e-76
ctg1_124	AU379_RS10355	87	418	100.0	3.8e-115
ctg1_125	AU379_RS10350	100	437	100.0	1e-120
ctg1_126	AU379_RS10345	94	856	98.57142857142858	1.2e-246
ctg1_127	AU379_RS10340	95	190	100.0	7.4e-47
ctg1_128	AU379_RS10335	97	118	100.0	2.8e-25
ctg1_129	AU379_RS10330	99	431	100.0	5.6e-119
ctg1_130	AU379_RS10325	99	886	100.0	1e-255
ctg1_132	AU379_RS10320	96	658	100.0	3.2e-187
ctg1_133	AU379_RS10315	99	656	100.0	1.2e-186
ctg1_134	AU379_RS10310	100	963	100.0	6.7e-279
ctg1_135	AU379_RS10305	99	4646	100.0	0.0
ctg1_136	AU379_RS10300	99	647	100.0	9.3e-184
ctg1_137	AU379_RS10295	99	1721	100.0	0.0
ctg1_138	AU379_RS10290	100	1110	100.0	0.0
ctg1_139	AU379_RS10285	99	1294	100.0	0.0
ctg1_140	AU379_RS10280	100	336	100.0	2.4e-90
ctg1_141	AU379_RS10275	99	339	100.0	2.6e-91
ctg1_142	AU379_RS10270	100	824	100.0	5.7e-237
ctg1_143	AU379_RS10265	98	571	101.32890365448506	4.6e-161
ctg1_144	AU379_RS10260	100	960	100.0	9.6e-278
ctg1_146	AU379_RS10255	100	579	100.0	1.6e-163
ctg1_147	AU379_RS10250	100	227	100.0	6e-58
ctg1_148	AU379_RS10245	100	775	100.0	2.7e-222
ctg1_149	AU379_RS10240	100	96	38.80597014925373	2.5e-18
ctg1_150	AU379_RS10235	99	347	100.0	8.4e-94
ctg1_151	AU379_RS10230	100	189	100.0	1.9e-46


>>
14. NZ_CP015727
Source: Bacillus cereus strain A1, complete genome
Type: nrps
Number of proteins with BLAST hits to this cluster: 36
Cumulative BLAST score: 23933

Table of genes, locations, strands and annotations of subject cluster:
DA68_RS28945	DA68_RS28945	1930077	1930546	-	AraC_family_transcriptional_regulator

Table of Blast hits (query gene, subject gene, %identity, blast score, %coverage, e-value):
ctg1_113	DA68_RS09505	98	956	100.0	1.1e-276
ctg1_114	DA68_RS09510	98	155	100.0	2.2e-36
ctg1_115	DA68_RS09515	71	71	100.0	3.8e-11
ctg1_116	DA68_RS09520	97	436	100.0	1.3e-120
ctg1_117	DA68_RS09525	93	155	94.18604651162791	2.9e-36
ctg1_118	DA68_RS09530	100	732	100.0	3.3e-209
ctg1_119	DA68_RS09535	100	426	100.0	1.7e-117
ctg1_120	DA68_RS09540	97	123	100.0	6.6e-27
ctg1_121	DA68_RS09545	93	479	100.0	2.6e-133
ctg1_122	DA68_RS09550	86	288	100.0	4.3e-76
ctg1_124	DA68_RS09555	87	418	100.0	3.8e-115
ctg1_125	DA68_RS09560	100	437	100.0	1e-120
ctg1_126	DA68_RS09565	98	861	98.57142857142858	6.2e-248
ctg1_127	DA68_RS09570	91	163	90.0990099009901	1.3e-38
ctg1_128	DA68_RS09575	97	118	100.0	2.8e-25
ctg1_129	DA68_RS09580	99	432	100.0	3.3e-119
ctg1_130	DA68_RS09585	100	888	100.0	4.6e-256
ctg1_132	DA68_RS09590	96	656	100.0	1.6e-186
ctg1_133	DA68_RS09595	99	654	100.0	4.4e-186
ctg1_134	DA68_RS09600	99	957	100.0	4.8e-277
ctg1_135	DA68_RS09605	98	4610	100.0	0.0
ctg1_136	DA68_RS09610	99	647	100.0	7.2e-184
ctg1_137	DA68_RS09615	99	1720	100.0	0.0
ctg1_138	DA68_RS09620	98	1095	100.0	0.0
ctg1_139	DA68_RS09625	99	1291	100.0	0.0
ctg1_140	DA68_RS09630	98	329	100.0	3e-88
ctg1_141	DA68_RS28945	88	124	41.77215189873418	7.8e-27
ctg1_142	DA68_RS09645	100	822	100.0	2.2e-236
ctg1_143	DA68_RS09650	97	566	101.32890365448506	1.5e-159
ctg1_144	DA68_RS09655	100	956	100.0	8.1e-277
ctg1_146	DA68_RS09660	99	577	100.0	7.9e-163
ctg1_147	DA68_RS09665	100	227	100.0	6e-58
ctg1_148	DA68_RS09670	100	775	100.0	2.7e-222
ctg1_149	DA68_RS09675	99	254	100.0	7.3e-66
ctg1_150	DA68_RS09680	98	346	100.0	2.4e-93
ctg1_151	DA68_RS09685	100	189	100.0	1.9e-46


>>
15. NZ_KB976173
Source: Bacillus cereus VD133 acqTw-supercont1.1, whole genome shotgun sequence
Type: nrps
Number of proteins with BLAST hits to this cluster: 36
Cumulative BLAST score: 23725

Table of genes, locations, strands and annotations of subject cluster:
IIU_RS35680	IIU_RS35680	2088144	2088933	+	hypothetical_protein

Table of Blast hits (query gene, subject gene, %identity, blast score, %coverage, e-value):
ctg1_114	IIU_RS10880	99	157	100.0	5.9e-37
ctg1_115	IIU_RS10885	98	109	100.0	1.7e-22
ctg1_116	IIU_RS10890	98	438	100.0	5.8e-121
ctg1_117	IIU_RS10895	99	161	90.69767441860465	4.1e-38
ctg1_118	IIU_RS10900	100	733	100.0	1.5e-209
ctg1_119	IIU_RS10905	100	428	100.0	3.5e-118
ctg1_120	IIU_RS10910	98	125	100.0	1.7e-27
ctg1_121	IIU_RS10915	100	508	100.0	4.1e-142
ctg1_122	IIU_RS10920	99	339	100.0	1.6e-91
ctg1_123	IIU_RS10925	99	232	100.0	2.1e-59
ctg1_124	IIU_RS10930	99	466	100.0	2.1e-129
ctg1_125	IIU_RS10935	100	437	100.0	7.6e-121
ctg1_126	IIU_RS10940	100	876	98.57142857142858	1.4e-252
ctg1_127	IIU_RS10955	99	142	70.29702970297029	3e-32
ctg1_128	IIU_RS10960	98	120	100.0	5.6e-26
ctg1_129	IIU_RS10965	100	435	100.0	3.9e-120
ctg1_130	IIU_RS10970	99	886	100.0	1e-255
ctg1_132	IIU_RS10975	98	670	100.0	8.1e-191
ctg1_133	IIU_RS10980	99	654	100.0	5.7e-186
ctg1_134	IIU_RS10985	100	967	100.0	7.9e-280
ctg1_135	IIU_RS10990	100	4669	100.0	0.0
ctg1_136	IIU_RS10995	99	644	100.0	6.1e-183
ctg1_137	IIU_RS11000	100	1725	100.0	0.0
ctg1_138	IIU_RS11005	100	1110	100.0	0.0
ctg1_139	IIU_RS11010	100	1301	100.0	0.0
ctg1_140	IIU_RS11015	100	336	100.0	2.4e-90
ctg1_141	IIU_RS11020	99	339	100.0	2.6e-91
ctg1_142	IIU_RS11025	100	824	100.0	4.4e-237
ctg1_143	IIU_RS11030	98	567	101.32890365448506	8.7e-160
ctg1_144	IIU_RS11035	100	959	100.0	1.2e-277
ctg1_146	IIU_RS11045	100	579	100.0	2.7e-163
ctg1_147	IIU_RS11050	100	227	100.0	6e-58
ctg1_148	IIU_RS11055	100	772	100.0	2.3e-221
ctg1_149	IIU_RS11060	99	254	100.0	5.6e-66
ctg1_150	IIU_RS11065	99	347	100.0	6.4e-94
ctg1_151	IIU_RS11070	100	189	100.0	1.9e-46


>>
16. NZ_JH414709
Source: Bacillus sp. 7_6_55CFAA_CT2 supercont1.2, whole genome shotgun sequence
Type: nrps
Number of proteins with BLAST hits to this cluster: 36
Cumulative BLAST score: 23333

Table of genes, locations, strands and annotations of subject cluster:
HMPREF1014_RS13605	HMPREF1014_RS13605	900560	901089	-	permease
HMPREF1014_RS13655	HMPREF1014_RS13655	922934	923403	-	AraC_family_transcriptional_regulator

Table of Blast hits (query gene, subject gene, %identity, blast score, %coverage, e-value):
ctg1_113	HMPREF1014_RS13525	98	956	100.0	1.1e-276
ctg1_114	HMPREF1014_RS13530	97	152	100.0	1.9e-35
ctg1_115	HMPREF1014_RS13535	71	71	100.0	3.8e-11
ctg1_116	HMPREF1014_RS13540	97	436	100.0	1.3e-120
ctg1_117	HMPREF1014_RS13545	93	155	94.18604651162791	2.9e-36
ctg1_118	HMPREF1014_RS13550	100	733	100.0	1.1e-209
ctg1_119	HMPREF1014_RS13555	100	428	100.0	3.5e-118
ctg1_120	HMPREF1014_RS13560	98	125	100.0	2.3e-27
ctg1_121	HMPREF1014_RS13565	93	478	100.0	4.5e-133
ctg1_122	HMPREF1014_RS13570	86	288	100.0	4.3e-76
ctg1_124	HMPREF1014_RS13575	86	416	100.0	2.5e-114
ctg1_125	HMPREF1014_RS13580	100	437	100.0	1e-120
ctg1_126	HMPREF1014_RS13585	97	849	98.57142857142858	1.4e-244
ctg1_127	HMPREF1014_RS13590	91	163	90.0990099009901	1.3e-38
ctg1_128	HMPREF1014_RS13595	97	118	100.0	2.8e-25
ctg1_129	HMPREF1014_RS13600	99	413	96.0	2.1e-113
ctg1_130	HMPREF1014_RS13605	91	287	36.97478991596639	2.1e-75
ctg1_132	HMPREF1014_RS13610	96	665	100.0	2.6e-189
ctg1_133	HMPREF1014_RS13615	100	658	100.0	3e-187
ctg1_134	HMPREF1014_RS13620	100	962	100.0	1.5e-278
ctg1_135	HMPREF1014_RS13625	99	4630	100.0	0.0
ctg1_136	HMPREF1014_RS13630	99	648	100.0	5.5e-184
ctg1_137	HMPREF1014_RS13635	99	1715	99.76525821596243	0.0
ctg1_138	HMPREF1014_RS13640	98	1099	100.0	0.0
ctg1_139	HMPREF1014_RS13645	99	1292	100.0	0.0
ctg1_140	HMPREF1014_RS13650	98	329	100.0	3e-88
ctg1_141	HMPREF1014_RS13655	88	124	41.77215189873418	7.8e-27
ctg1_142	HMPREF1014_RS13660	100	822	100.0	2.2e-236
ctg1_143	HMPREF1014_RS13665	98	569	101.32890365448506	1.8e-160
ctg1_144	HMPREF1014_RS13670	100	956	100.0	8.1e-277
ctg1_146	HMPREF1014_RS13680	99	577	100.0	7.9e-163
ctg1_147	HMPREF1014_RS13685	100	227	100.0	6e-58
ctg1_148	HMPREF1014_RS13690	100	775	100.0	2.7e-222
ctg1_149	HMPREF1014_RS13695	98	245	97.76119402985076	4.4e-63
ctg1_150	HMPREF1014_RS13700	98	346	100.0	2.4e-93
ctg1_151	HMPREF1014_RS13705	100	189	100.0	1.9e-46


>>
17. NZ_MQTG01000026
Source: Bacillus cereus strain MOD1_Bc71 Bc71_contig_26, whole genome shotgun sequence
Type: nrps
Number of proteins with BLAST hits to this cluster: 36
Cumulative BLAST score: 24294

Table of genes, locations, strands and annotations of subject cluster:
BHL31_RS19375	BHL31_RS19375	213833	213928	-	fosfomycin_resistance_protein

Table of Blast hits (query gene, subject gene, %identity, blast score, %coverage, e-value):
ctg1_113	BHL31_RS19510	98	958	100.0	2.1e-277
ctg1_114	BHL31_RS19505	94	151	100.0	5.5e-35
ctg1_115	BHL31_RS19500	85	88	100.0	2.3e-16
ctg1_116	BHL31_RS19495	97	437	100.0	9.9e-121
ctg1_117	BHL31_RS19490	91	151	94.18604651162791	3.3e-35
ctg1_118	BHL31_RS19485	99	727	100.0	8.1e-208
ctg1_119	BHL31_RS19480	100	428	100.0	4.6e-118
ctg1_121	BHL31_RS19475	97	491	100.0	5.1e-137
ctg1_122	BHL31_RS19470	99	340	100.0	1.3e-91
ctg1_123	BHL31_RS19465	98	230	100.0	1e-58
ctg1_124	BHL31_RS19460	98	462	100.0	3e-128
ctg1_125	BHL31_RS19455	99	433	100.0	1.9e-119
ctg1_126	BHL31_RS19450	98	859	98.57142857142858	1.8e-247
ctg1_127	BHL31_RS19445	91	163	90.0990099009901	1.3e-38
ctg1_128	BHL31_RS19440	95	116	100.0	8.1e-25
ctg1_129	BHL31_RS19435	99	430	100.0	1.6e-118
ctg1_130	BHL31_RS19430	97	861	100.21008403361344	3.5e-248
ctg1_132	BHL31_RS19425	95	648	100.0	3.3e-184
ctg1_133	BHL31_RS19420	100	659	100.0	2.3e-187
ctg1_134	BHL31_RS19415	99	959	100.0	1.7e-277
ctg1_135	BHL31_RS19410	99	4623	100.0	0.0
ctg1_136	BHL31_RS19405	99	648	100.0	4.2e-184
ctg1_137	BHL31_RS19400	98	1710	100.0	0.0
ctg1_138	BHL31_RS19395	98	1102	100.0	0.0
ctg1_139	BHL31_RS19390	98	1285	100.0	0.0
ctg1_140	BHL31_RS19385	95	320	100.0	1.1e-85
ctg1_141	BHL31_RS19380	94	322	100.0	2e-86
ctg1_142	BHL31_RS19365	100	824	100.0	4.4e-237
ctg1_143	BHL31_RS19360	98	569	101.32890365448506	2.3e-160
ctg1_144	BHL31_RS19355	99	951	100.0	3.4e-275
ctg1_146	BHL31_RS19350	100	579	100.0	2.7e-163
ctg1_147	BHL31_RS19345	100	227	100.0	6e-58
ctg1_148	BHL31_RS19340	100	775	100.0	2.7e-222
ctg1_149	BHL31_RS19335	96	251	100.0	6.2e-65
ctg1_150	BHL31_RS19330	97	338	100.0	5.1e-91
ctg1_151	BHL31_RS19325	96	179	100.0	1.5e-43


>>
18. NZ_LXLG01000017
Source: Bacillus thuringiensis strain GOE2 BTGOE2_contig000017, whole genome shotgun sequence
Type: nrps
Number of proteins with BLAST hits to this cluster: 36
Cumulative BLAST score: 24289

Table of genes, locations, strands and annotations of subject cluster:
BTGOE2_RS28485	BTGOE2_RS28485	1589176	1589271	+	fosfomycin_resistance_protein

Table of Blast hits (query gene, subject gene, %identity, blast score, %coverage, e-value):
ctg1_113	BTGOE2_RS14115	98	959	100.0	1.6e-277
ctg1_114	BTGOE2_RS14120	94	151	100.0	5.5e-35
ctg1_115	BTGOE2_RS14125	85	88	100.0	2.3e-16
ctg1_116	BTGOE2_RS14130	97	437	100.0	9.9e-121
ctg1_117	BTGOE2_RS14135	91	151	94.18604651162791	3.3e-35
ctg1_118	BTGOE2_RS14140	99	727	100.0	8.1e-208
ctg1_119	BTGOE2_RS14145	100	428	100.0	4.6e-118
ctg1_121	BTGOE2_RS14150	97	491	100.0	5.1e-137
ctg1_122	BTGOE2_RS14155	99	340	100.0	1.3e-91
ctg1_123	BTGOE2_RS14160	98	230	100.0	1e-58
ctg1_124	BTGOE2_RS14165	98	462	100.0	3e-128
ctg1_125	BTGOE2_RS14170	99	433	100.0	1.9e-119
ctg1_126	BTGOE2_RS14175	98	859	98.57142857142858	1.8e-247
ctg1_127	BTGOE2_RS14180	91	163	90.0990099009901	1.3e-38
ctg1_128	BTGOE2_RS14185	95	116	100.0	8.1e-25
ctg1_129	BTGOE2_RS14190	99	430	100.0	1.6e-118
ctg1_130	BTGOE2_RS14195	97	863	100.21008403361344	9.3e-249
ctg1_132	BTGOE2_RS14200	95	648	100.0	3.3e-184
ctg1_133	BTGOE2_RS14205	100	659	100.0	2.3e-187
ctg1_134	BTGOE2_RS14210	99	954	100.20661157024793	4.1e-276
ctg1_135	BTGOE2_RS14215	99	4623	100.0	0.0
ctg1_136	BTGOE2_RS14220	99	648	100.0	4.2e-184
ctg1_137	BTGOE2_RS14225	98	1708	100.0	0.0
ctg1_138	BTGOE2_RS14230	98	1102	100.0	0.0
ctg1_139	BTGOE2_RS14235	98	1286	100.0	0.0
ctg1_140	BTGOE2_RS14240	95	320	100.0	1.1e-85
ctg1_141	BTGOE2_RS14245	94	322	100.0	2e-86
ctg1_142	BTGOE2_RS14255	100	822	100.0	2.8e-236
ctg1_143	BTGOE2_RS14260	98	569	101.32890365448506	2.3e-160
ctg1_144	BTGOE2_RS14265	99	951	100.0	3.4e-275
ctg1_146	BTGOE2_RS14270	100	579	100.0	2.7e-163
ctg1_147	BTGOE2_RS14275	100	227	100.0	6e-58
ctg1_148	BTGOE2_RS14280	100	775	100.0	2.7e-222
ctg1_149	BTGOE2_RS14285	96	251	100.0	6.2e-65
ctg1_150	BTGOE2_RS14290	97	338	100.0	5.1e-91
ctg1_151	BTGOE2_RS14295	96	179	100.0	1.5e-43


>>
19. NZ_MQTH01000003
Source: Bacillus cereus strain MOD1_Bc73 Bc73_contig_3, whole genome shotgun sequence
Type: nrps
Number of proteins with BLAST hits to this cluster: 36
Cumulative BLAST score: 24277

Table of genes, locations, strands and annotations of subject cluster:
BHL21_RS03810	BHL21_RS03810	110677	110772	+	fosfomycin_resistance_protein

Table of Blast hits (query gene, subject gene, %identity, blast score, %coverage, e-value):
ctg1_113	BHL21_RS03675	99	961	100.0	4.3e-278
ctg1_114	BHL21_RS03680	94	151	100.0	5.5e-35
ctg1_115	BHL21_RS03685	85	88	100.0	2.3e-16
ctg1_116	BHL21_RS03690	97	437	100.0	9.9e-121
ctg1_117	BHL21_RS03695	91	151	94.18604651162791	3.3e-35
ctg1_118	BHL21_RS03700	99	727	100.0	8.1e-208
ctg1_119	BHL21_RS03705	100	428	100.0	4.6e-118
ctg1_121	BHL21_RS03710	96	490	100.0	1.5e-136
ctg1_122	BHL21_RS03715	99	340	100.0	1.3e-91
ctg1_123	BHL21_RS03720	98	230	100.0	1e-58
ctg1_124	BHL21_RS03725	98	462	100.0	3e-128
ctg1_125	BHL21_RS03730	99	433	100.0	1.9e-119
ctg1_126	BHL21_RS03735	98	859	98.57142857142858	1.8e-247
ctg1_127	BHL21_RS03740	91	163	90.0990099009901	1.3e-38
ctg1_128	BHL21_RS03745	95	116	100.0	8.1e-25
ctg1_129	BHL21_RS03750	99	430	100.0	1.6e-118
ctg1_130	BHL21_RS03755	95	844	100.63025210084034	5.8e-243
ctg1_132	BHL21_RS03760	95	648	100.0	3.3e-184
ctg1_133	BHL21_RS03765	100	659	100.0	2.3e-187
ctg1_134	BHL21_RS03770	99	959	100.0	1.7e-277
ctg1_135	BHL21_RS03775	99	4624	100.0	0.0
ctg1_136	BHL21_RS03780	99	648	100.0	4.2e-184
ctg1_137	BHL21_RS03785	98	1708	100.0	0.0
ctg1_138	BHL21_RS03790	98	1102	100.0	0.0
ctg1_139	BHL21_RS03795	98	1285	100.0	0.0
ctg1_140	BHL21_RS03800	95	320	100.0	1.1e-85
ctg1_141	BHL21_RS03805	94	322	100.0	2e-86
ctg1_142	BHL21_RS03815	100	823	100.0	9.7e-237
ctg1_143	BHL21_RS03820	98	569	101.32890365448506	2.3e-160
ctg1_144	BHL21_RS03825	99	951	100.0	3.4e-275
ctg1_146	BHL21_RS03830	100	579	100.0	2.7e-163
ctg1_147	BHL21_RS03835	100	227	100.0	6e-58
ctg1_148	BHL21_RS03840	100	775	100.0	2.7e-222
ctg1_149	BHL21_RS03845	96	251	100.0	6.2e-65
ctg1_150	BHL21_RS03850	97	338	100.0	5.1e-91
ctg1_151	BHL21_RS03855	96	179	100.0	1.5e-43


>>
20. NZ_LZRI01000036
Source: Bacillus cereus strain MROC2 scaffold9.1, whole genome shotgun sequence
Type: nrps
Number of proteins with BLAST hits to this cluster: 36
Cumulative BLAST score: 24276

Table of genes, locations, strands and annotations of subject cluster:
A9987_RS29750	A9987_RS29750	100965	101060	-	fosfomycin_resistance_protein

Table of Blast hits (query gene, subject gene, %identity, blast score, %coverage, e-value):
ctg1_113	A9987_RS27730	98	958	100.0	2.1e-277
ctg1_114	A9987_RS27725	94	151	100.0	5.5e-35
ctg1_115	A9987_RS27720	85	88	100.0	2.3e-16
ctg1_116	A9987_RS27715	97	437	100.0	9.9e-121
ctg1_117	A9987_RS27710	91	151	94.18604651162791	3.3e-35
ctg1_118	A9987_RS27705	99	727	100.0	8.1e-208
ctg1_119	A9987_RS27700	100	428	100.0	4.6e-118
ctg1_121	A9987_RS27695	96	488	100.0	4.4e-136
ctg1_122	A9987_RS27690	98	333	100.0	1.2e-89
ctg1_123	A9987_RS27685	98	230	100.0	1e-58
ctg1_124	A9987_RS27680	98	462	100.0	3e-128
ctg1_125	A9987_RS27675	99	433	100.0	1.9e-119
ctg1_126	A9987_RS27670	98	859	98.57142857142858	1.8e-247
ctg1_127	A9987_RS27665	91	163	90.0990099009901	1.3e-38
ctg1_128	A9987_RS27660	95	116	100.0	8.1e-25
ctg1_129	A9987_RS27655	99	430	100.0	1.6e-118
ctg1_130	A9987_RS27650	97	863	100.21008403361344	9.3e-249
ctg1_132	A9987_RS27645	95	648	100.0	3.3e-184
ctg1_133	A9987_RS27640	100	656	100.0	1.5e-186
ctg1_134	A9987_RS27635	99	959	100.0	1.7e-277
ctg1_135	A9987_RS27630	99	4625	100.0	0.0
ctg1_136	A9987_RS27625	99	648	100.0	4.2e-184
ctg1_137	A9987_RS27620	98	1707	100.0	0.0
ctg1_138	A9987_RS27615	98	1102	100.0	0.0
ctg1_139	A9987_RS27610	98	1285	100.0	0.0
ctg1_140	A9987_RS27605	95	320	100.0	1.1e-85
ctg1_141	A9987_RS27600	94	322	100.0	2e-86
ctg1_142	A9987_RS27590	100	823	100.0	9.7e-237
ctg1_143	A9987_RS27585	97	567	101.32890365448506	1.1e-159
ctg1_144	A9987_RS27580	99	948	100.0	2.9e-274
ctg1_146	A9987_RS27575	100	579	100.0	2.7e-163
ctg1_147	A9987_RS27570	100	227	100.0	6e-58
ctg1_148	A9987_RS27565	100	775	100.0	2.7e-222
ctg1_149	A9987_RS27560	96	251	100.0	6.2e-65
ctg1_150	A9987_RS27555	97	338	100.0	5.1e-91
ctg1_151	A9987_RS27550	96	179	100.0	1.5e-43


>>
21. NZ_CP012691
Source: Bacillus cereus strain FORC_024, complete genome
Type: nrps
Number of proteins with BLAST hits to this cluster: 35
Cumulative BLAST score: 23216

Table of genes, locations, strands and annotations of subject cluster:

Table of Blast hits (query gene, subject gene, %identity, blast score, %coverage, e-value):
ctg1_114	FORC24_RS13415	91	143	100.0	8.8e-33
ctg1_115	FORC24_RS13420	73	89	125.42372881355932	1.4e-16
ctg1_116	FORC24_RS13425	98	440	100.0	9e-122
ctg1_117	FORC24_RS13430	94	158	94.18604651162791	3.5e-37
ctg1_118	FORC24_RS13435	99	728	100.0	2.8e-208
ctg1_119	FORC24_RS13440	100	428	100.0	3.5e-118
ctg1_120	FORC24_RS13445	98	125	100.0	2.3e-27
ctg1_121	FORC24_RS13450	96	488	100.0	4.4e-136
ctg1_122	FORC24_RS13455	88	297	100.0	9.3e-79
ctg1_123	FORC24_RS13460	99	233	100.0	1.6e-59
ctg1_124	FORC24_RS13465	98	460	100.0	1.1e-127
ctg1_125	FORC24_RS13470	100	437	100.0	1e-120
ctg1_126	FORC24_RS13475	98	859	98.57142857142858	1.8e-247
ctg1_127	FORC24_RS13480	91	165	90.0990099009901	4.4e-39
ctg1_128	FORC24_RS13485	93	114	100.0	4e-24
ctg1_129	FORC24_RS13490	99	432	100.0	3.3e-119
ctg1_130	FORC24_RS13495	97	861	100.0	6e-248
ctg1_132	FORC24_RS13500	95	643	98.7987987987988	1.4e-182
ctg1_133	FORC24_RS13505	100	655	100.0	3.4e-186
ctg1_134	FORC24_RS13510	100	967	100.0	7.9e-280
ctg1_135	FORC24_RS13515	99	4652	100.0	0.0
ctg1_136	FORC24_RS13520	99	648	100.0	5.5e-184
ctg1_137	FORC24_RS13525	97	1690	100.0	0.0
ctg1_138	FORC24_RS13530	98	1100	100.0	0.0
ctg1_139	FORC24_RS13535	98	1284	100.0	0.0
ctg1_140	FORC24_RS13540	98	330	100.0	1e-88
ctg1_141	FORC24_RS13545	96	328	100.0	4.7e-88
ctg1_142	FORC24_RS13550	100	823	100.0	9.7e-237
ctg1_143	FORC24_RS13555	98	569	101.32890365448506	1.8e-160
ctg1_144	FORC24_RS13560	97	935	100.0	3.3e-270
ctg1_146	FORC24_RS13570	93	544	100.0	9.7e-153
ctg1_147	FORC24_RS13575	100	227	100.0	6e-58
ctg1_148	FORC24_RS13580	100	775	100.0	2.7e-222
ctg1_149	FORC24_RS13585	96	251	100.0	6.2e-65
ctg1_150	FORC24_RS13590	97	338	100.0	3.9e-91


>>
22. NZ_CM000729
Source: Bacillus cereus Rock1-15 chromosome, whole genome shotgun sequence
Type: nrps
Number of proteins with BLAST hits to this cluster: 35
Cumulative BLAST score: 22472

Table of genes, locations, strands and annotations of subject cluster:
BCERE0018_RS12535	BCERE0018_RS12535	2404230	2405706	+	two-component_sensor_histidine_kinase

Table of Blast hits (query gene, subject gene, %identity, blast score, %coverage, e-value):
ctg1_114	BCERE0018_RS12475	91	143	100.0	8.8e-33
ctg1_115	BCERE0018_RS12480	71	72	100.0	1.3e-11
ctg1_116	BCERE0018_RS12485	98	440	100.0	9e-122
ctg1_117	BCERE0018_RS12490	94	158	94.18604651162791	3.5e-37
ctg1_118	BCERE0018_RS12495	99	728	100.0	2.8e-208
ctg1_119	BCERE0018_RS12500	100	428	100.0	3.5e-118
ctg1_120	BCERE0018_RS12505	98	125	100.0	2.3e-27
ctg1_121	BCERE0018_RS12510	95	486	100.0	1.7e-135
ctg1_122	BCERE0018_RS12515	88	295	100.0	3.5e-78
ctg1_123	BCERE0018_RS12520	100	235	100.0	4.2e-60
ctg1_124	BCERE0018_RS12525	99	467	100.0	1.2e-129
ctg1_125	BCERE0018_RS12530	100	437	100.0	1e-120
ctg1_126	BCERE0018_RS12535	100	143	15.714285714285714	5.1e-32
ctg1_127	BCERE0018_RS12540	93	166	90.0990099009901	1.2e-39
ctg1_128	BCERE0018_RS12545	93	113	100.0	6.9e-24
ctg1_129	BCERE0018_RS12550	99	432	100.0	3.3e-119
ctg1_130	BCERE0018_RS12555	96	857	100.0	5.1e-247
ctg1_132	BCERE0018_RS12560	95	644	98.7987987987988	8.1e-183
ctg1_133	BCERE0018_RS12565	100	655	100.0	3.4e-186
ctg1_134	BCERE0018_RS12570	100	967	100.0	7.9e-280
ctg1_135	BCERE0018_RS12575	99	4647	100.0	0.0
ctg1_136	BCERE0018_RS12580	99	648	100.0	5.5e-184
ctg1_137	BCERE0018_RS12585	98	1699	100.0	0.0
ctg1_138	BCERE0018_RS12590	98	1095	100.0	0.0
ctg1_139	BCERE0018_RS12595	98	1287	100.0	0.0
ctg1_140	BCERE0018_RS12600	98	329	100.0	3e-88
ctg1_141	BCERE0018_RS12605	97	324	96.83544303797468	5.2e-87
ctg1_142	BCERE0018_RS12610	100	824	100.0	4.4e-237
ctg1_143	BCERE0018_RS12615	98	569	101.32890365448506	1.8e-160
ctg1_144	BCERE0018_RS12620	97	936	99.79035639412997	1.5e-270
ctg1_146	BCERE0018_RS12630	92	536	100.0	1.6e-150
ctg1_147	BCERE0018_RS12635	98	224	100.0	6.7e-57
ctg1_148	BCERE0018_RS12640	100	775	100.0	2.7e-222
ctg1_149	BCERE0018_RS12645	96	251	100.0	6.2e-65
ctg1_150	BCERE0018_RS12650	96	337	100.0	1.1e-90


>>
23. NZ_JH804683
Source: Bacillus cereus HuB1-1 supercont1.1, whole genome shotgun sequence
Type: nrps
Number of proteins with BLAST hits to this cluster: 35
Cumulative BLAST score: 23856

Table of genes, locations, strands and annotations of subject cluster:
IGE_RS29345	IGE_RS29345	2907555	2907644	-	fosfomycin_resistance_protein

Table of Blast hits (query gene, subject gene, %identity, blast score, %coverage, e-value):
ctg1_113	IGE_RS14735	100	972	100.0	1.9e-281
ctg1_114	IGE_RS14730	99	157	100.0	5.9e-37
ctg1_115	IGE_RS14725	100	109	100.0	1.3e-22
ctg1_116	IGE_RS14720	100	445	100.0	2.8e-123
ctg1_117	IGE_RS14715	100	163	90.69767441860465	1.4e-38
ctg1_118	IGE_RS14710	100	735	100.0	3.9e-210
ctg1_119	IGE_RS14705	100	427	100.0	1e-117
ctg1_120	IGE_RS14700	98	125	100.0	2.3e-27
ctg1_121	IGE_RS14695	93	476	100.0	2.2e-132
ctg1_122	IGE_RS14690	87	292	100.0	3.9e-77
ctg1_123	IGE_RS14685	100	235	100.0	4.2e-60
ctg1_124	IGE_RS14680	97	462	100.0	2.3e-128
ctg1_125	IGE_RS14675	99	435	100.0	2.9e-120
ctg1_126	IGE_RS14670	98	857	98.57142857142858	6.9e-247
ctg1_127	IGE_RS14665	94	189	100.0	2.2e-46
ctg1_128	IGE_RS14660	95	116	100.0	8.1e-25
ctg1_129	IGE_RS14655	99	431	100.0	4.3e-119
ctg1_130	IGE_RS14650	98	874	100.0	5.3e-252
ctg1_132	IGE_RS14645	94	636	99.09909909909909	2.2e-180
ctg1_133	IGE_RS14640	100	657	100.0	6.8e-187
ctg1_134	IGE_RS14635	100	963	100.0	8.8e-279
ctg1_135	IGE_RS14630	99	4621	100.0	0.0
ctg1_136	IGE_RS14625	98	639	100.0	2.5e-181
ctg1_137	IGE_RS14620	97	1692	100.0	0.0
ctg1_138	IGE_RS14615	99	1104	100.0	0.0
ctg1_139	IGE_RS14610	98	1277	100.0	0.0
ctg1_140	IGE_RS14605	95	321	100.0	8.1e-86
ctg1_141	IGE_RS14600	96	324	100.0	8.8e-87
ctg1_142	IGE_RS14590	100	824	100.0	4.4e-237
ctg1_143	IGE_RS14585	98	569	101.32890365448506	2.3e-160
ctg1_144	IGE_RS14580	97	940	100.0	1e-271
ctg1_146	IGE_RS14570	93	542	100.0	3.7e-152
ctg1_147	IGE_RS14565	98	224	100.0	6.7e-57
ctg1_148	IGE_RS14560	100	775	100.0	2.7e-222
ctg1_149	IGE_RS14555	96	248	100.0	5.2e-64


>>
24. NZ_LOMW01000034
Source: Bacillus cereus strain FSL K6-0043 contig_4, whole genome shotgun sequence
Type: nrps
Number of proteins with BLAST hits to this cluster: 35
Cumulative BLAST score: 23831

Table of genes, locations, strands and annotations of subject cluster:
AT266_RS29690	AT266_RS29690	208238	208327	-	fosfomycin_resistance_protein

Table of Blast hits (query gene, subject gene, %identity, blast score, %coverage, e-value):
ctg1_113	AT266_RS22235	95	926	100.0	1.5e-267
ctg1_114	AT266_RS22230	93	148	100.0	2.7e-34
ctg1_115	AT266_RS22225	97	107	100.0	4.8e-22
ctg1_116	AT266_RS22220	99	441	100.0	5.2e-122
ctg1_117	AT266_RS22215	93	155	94.18604651162791	2.9e-36
ctg1_118	AT266_RS22210	100	733	100.0	1.1e-209
ctg1_119	AT266_RS22205	100	428	100.0	3.5e-118
ctg1_120	AT266_RS22200	98	125	100.0	2.3e-27
ctg1_121	AT266_RS22195	97	496	100.0	2.1e-138
ctg1_122	AT266_RS22190	88	295	100.0	3.5e-78
ctg1_123	AT266_RS22185	99	233	100.0	9.3e-60
ctg1_124	AT266_RS22180	99	466	100.0	1.6e-129
ctg1_125	AT266_RS22175	100	437	100.0	1e-120
ctg1_126	AT266_RS22170	98	858	98.57142857142858	4e-247
ctg1_127	AT266_RS22165	93	186	100.0	1.1e-45
ctg1_128	AT266_RS22160	95	116	100.0	8.1e-25
ctg1_129	AT266_RS22155	99	431	100.0	4.3e-119
ctg1_130	AT266_RS22150	98	876	100.0	1.1e-252
ctg1_132	AT266_RS22145	96	654	100.0	7.8e-186
ctg1_133	AT266_RS22140	100	659	100.0	2.3e-187
ctg1_134	AT266_RS22135	100	965	100.0	3e-279
ctg1_135	AT266_RS22130	99	4620	100.0	0.0
ctg1_136	AT266_RS22125	99	641	100.0	3.9e-182
ctg1_137	AT266_RS22120	98	1694	100.0	0.0
ctg1_138	AT266_RS22115	99	1104	100.0	0.0
ctg1_139	AT266_RS22110	98	1277	100.0	0.0
ctg1_140	AT266_RS22105	95	321	100.0	8.1e-86
ctg1_141	AT266_RS22100	95	323	100.0	1.2e-86
ctg1_142	AT266_RS22090	100	824	100.0	4.4e-237
ctg1_143	AT266_RS22085	98	569	101.32890365448506	2.3e-160
ctg1_144	AT266_RS22080	96	936	100.0	1.1e-270
ctg1_146	AT266_RS22070	92	540	100.0	1.1e-151
ctg1_147	AT266_RS22065	98	224	100.0	6.7e-57
ctg1_148	AT266_RS22060	100	775	100.0	2.7e-222
ctg1_149	AT266_RS22055	96	248	100.0	5.2e-64


>>
25. NZ_JH792222
Source: Bacillus cereus BAG1X1-2 supercont1.1, whole genome shotgun sequence
Type: nrps
Number of proteins with BLAST hits to this cluster: 35
Cumulative BLAST score: 23790

Table of genes, locations, strands and annotations of subject cluster:
ICE_RS09945	ICE_RS09945	1969654	1969959	+	hypothetical_protein
ICE_RS29985	ICE_RS29985	1995285	1995374	+	fosfomycin_resistance_protein

Table of Blast hits (query gene, subject gene, %identity, blast score, %coverage, e-value):
ctg1_113	ICE_RS09875	100	972	100.0	1.9e-281
ctg1_114	ICE_RS09880	99	157	100.0	5.9e-37
ctg1_115	ICE_RS09885	100	109	100.0	1.3e-22
ctg1_116	ICE_RS09890	100	443	100.0	1.8e-122
ctg1_117	ICE_RS09895	100	163	90.69767441860465	1.4e-38
ctg1_118	ICE_RS09900	100	735	100.0	3.9e-210
ctg1_119	ICE_RS09905	99	425	100.0	3e-117
ctg1_120	ICE_RS09910	98	125	100.0	2.3e-27
ctg1_121	ICE_RS09915	97	496	100.0	2.1e-138
ctg1_122	ICE_RS09920	88	295	100.0	3.5e-78
ctg1_123	ICE_RS09925	100	235	100.0	4.2e-60
ctg1_124	ICE_RS09930	97	462	100.0	2.3e-128
ctg1_125	ICE_RS09935	99	435	100.0	2.9e-120
ctg1_126	ICE_RS09940	98	856	98.16326530612245	1.5e-246
ctg1_127	ICE_RS09945	95	107	57.42574257425742	1.1e-21
ctg1_128	ICE_RS09950	95	116	100.0	8.1e-25
ctg1_129	ICE_RS09955	99	431	100.0	4.3e-119
ctg1_130	ICE_RS09960	98	874	100.0	5.3e-252
ctg1_132	ICE_RS09965	94	636	99.09909909909909	2.2e-180
ctg1_133	ICE_RS09970	99	654	100.0	4.4e-186
ctg1_134	ICE_RS09975	100	963	100.0	8.8e-279
ctg1_135	ICE_RS09980	99	4621	100.0	0.0
ctg1_136	ICE_RS09985	98	638	100.0	3.3e-181
ctg1_137	ICE_RS09990	98	1695	100.0	0.0
ctg1_138	ICE_RS09995	99	1104	100.0	0.0
ctg1_139	ICE_RS10000	98	1276	99.84615384615385	0.0
ctg1_140	ICE_RS10005	95	321	100.0	8.1e-86
ctg1_141	ICE_RS10010	96	324	100.0	8.8e-87
ctg1_142	ICE_RS10020	100	824	100.0	4.4e-237
ctg1_143	ICE_RS10025	98	569	101.32890365448506	2.3e-160
ctg1_144	ICE_RS10030	97	940	100.0	1e-271
ctg1_146	ICE_RS10040	93	542	100.0	3.7e-152
ctg1_147	ICE_RS10045	98	224	100.0	6.7e-57
ctg1_148	ICE_RS10050	100	775	100.0	2.7e-222
ctg1_149	ICE_RS10055	96	248	100.0	5.2e-64


>>
26. NZ_FRBJ01000001
Source: Bacillus sp. bc15, whole genome shotgun sequence
Type: nrps
Number of proteins with BLAST hits to this cluster: 35
Cumulative BLAST score: 22937

Table of genes, locations, strands and annotations of subject cluster:
BUA87_RS05175	BUA87_RS05175	1036074	1037503	-	permease
BUA87_RS05180	BUA87_RS05180	1038078	1039079	+	alpha/beta_hydrolase
BUA87_RS05230	BUA87_RS05230	1060051	1060140	+	fosfomycin_resistance_protein

Table of Blast hits (query gene, subject gene, %identity, blast score, %coverage, e-value):
ctg1_113	BUA87_RS05090	95	929	100.0	1.8e-268
ctg1_114	BUA87_RS05095	93	148	100.0	2.7e-34
ctg1_115	BUA87_RS05100	97	107	100.0	4.8e-22
ctg1_116	BUA87_RS05105	99	441	100.0	5.2e-122
ctg1_117	BUA87_RS05110	93	155	94.18604651162791	2.9e-36
ctg1_118	BUA87_RS05115	100	733	100.0	1.1e-209
ctg1_119	BUA87_RS05120	100	428	100.0	3.5e-118
ctg1_120	BUA87_RS05125	98	125	100.0	2.3e-27
ctg1_121	BUA87_RS05130	97	496	100.0	2.1e-138
ctg1_122	BUA87_RS05135	88	295	100.0	3.5e-78
ctg1_123	BUA87_RS05140	100	235	100.0	4.2e-60
ctg1_124	BUA87_RS05145	97	461	100.0	6.7e-128
ctg1_125	BUA87_RS05150	99	433	100.0	1.4e-119
ctg1_126	BUA87_RS05155	98	859	98.57142857142858	2.4e-247
ctg1_127	BUA87_RS05160	95	190	100.0	7.4e-47
ctg1_128	BUA87_RS05165	93	114	100.0	4e-24
ctg1_129	BUA87_RS05170	98	431	100.0	5.6e-119
ctg1_130	BUA87_RS05175	98	93	11.134453781512606	5.8e-17
ctg1_132	BUA87_RS05180	96	556	85.58558558558559	1.7e-156
ctg1_133	BUA87_RS05185	100	657	100.0	6.8e-187
ctg1_134	BUA87_RS05190	100	963	100.0	8.8e-279
ctg1_135	BUA87_RS05195	98	4612	100.0	0.0
ctg1_136	BUA87_RS05200	98	637	100.0	9.7e-181
ctg1_137	BUA87_RS05205	98	1695	100.0	0.0
ctg1_138	BUA87_RS05210	99	1104	100.0	0.0
ctg1_139	BUA87_RS05215	97	1274	100.0	0.0
ctg1_140	BUA87_RS05220	95	321	100.0	8.1e-86
ctg1_141	BUA87_RS05225	96	324	100.0	8.8e-87
ctg1_142	BUA87_RS05240	100	824	100.0	4.4e-237
ctg1_143	BUA87_RS05245	97	567	101.32890365448506	6.7e-160
ctg1_144	BUA87_RS05250	97	938	100.0	3e-271
ctg1_146	BUA87_RS05260	93	542	100.0	3.7e-152
ctg1_147	BUA87_RS05265	98	224	100.0	6.7e-57
ctg1_148	BUA87_RS05270	100	775	100.0	2.7e-222
ctg1_149	BUA87_RS05275	96	251	100.0	6.2e-65


>>
27. NZ_CP007512
Source: Bacillus bombysepticus str. Wang, complete genome
Type: nrps
Number of proteins with BLAST hits to this cluster: 35
Cumulative BLAST score: 24156

Table of genes, locations, strands and annotations of subject cluster:

Table of Blast hits (query gene, subject gene, %identity, blast score, %coverage, e-value):
ctg1_113	CY96_RS12170	98	957	100.0	6.2e-277
ctg1_114	CY96_RS12175	97	153	100.0	1.1e-35
ctg1_115	CY96_RS12180	100	109	100.0	1.3e-22
ctg1_116	CY96_RS12185	97	436	100.0	1.7e-120
ctg1_117	CY96_RS12190	100	163	90.69767441860465	1.4e-38
ctg1_118	CY96_RS12195	100	732	100.0	3.3e-209
ctg1_119	CY96_RS12200	100	426	100.0	1.7e-117
ctg1_121	CY96_RS12205	93	479	100.0	2.6e-133
ctg1_122	CY96_RS12210	86	288	100.0	4.3e-76
ctg1_124	CY96_RS12215	87	420	100.0	1.7e-115
ctg1_125	CY96_RS12220	100	437	100.0	1e-120
ctg1_126	CY96_RS12225	97	849	98.57142857142858	1.4e-244
ctg1_127	CY96_RS12230	94	189	100.0	2.2e-46
ctg1_128	CY96_RS12235	97	118	100.0	2.8e-25
ctg1_129	CY96_RS12240	99	431	100.0	5.6e-119
ctg1_130	CY96_RS12245	100	888	100.0	3.5e-256
ctg1_132	CY96_RS12250	98	669	100.0	1.8e-190
ctg1_133	CY96_RS12255	100	658	100.0	3e-187
ctg1_134	CY96_RS12260	100	963	100.0	8.8e-279
ctg1_135	CY96_RS12265	99	4639	100.0	0.0
ctg1_136	CY96_RS12270	99	646	100.0	2.1e-183
ctg1_137	CY96_RS12275	99	1721	100.0	0.0
ctg1_138	CY96_RS12280	98	1095	100.0	0.0
ctg1_139	CY96_RS12285	99	1293	100.0	0.0
ctg1_140	CY96_RS12290	100	336	100.0	2.4e-90
ctg1_141	CY96_RS12295	99	339	100.0	2.6e-91
ctg1_142	CY96_RS12300	100	824	100.0	5.7e-237
ctg1_143	CY96_RS12305	98	571	101.32890365448506	4.6e-161
ctg1_144	CY96_RS12310	100	960	100.0	9.6e-278
ctg1_146	CY96_RS12320	99	577	100.0	6.1e-163
ctg1_147	CY96_RS12325	100	227	100.0	6e-58
ctg1_148	CY96_RS12330	100	775	100.0	2.7e-222
ctg1_149	CY96_RS12335	99	254	100.0	5.6e-66
ctg1_150	CY96_RS12340	98	345	100.0	4.2e-93
ctg1_151	CY96_RS12345	100	189	100.0	1.9e-46


>>
28. NZ_CP010106
Source: Bacillus thuringiensis serovar indiana strain HD521, complete genome
Type: nrps
Number of proteins with BLAST hits to this cluster: 35
Cumulative BLAST score: 24144

Table of genes, locations, strands and annotations of subject cluster:
NF53_RS13535	NF53_RS13535	2630694	2630873	+	hypothetical_protein

Table of Blast hits (query gene, subject gene, %identity, blast score, %coverage, e-value):
ctg1_113	NF53_RS13525	99	961	100.0	2.5e-278
ctg1_114	NF53_RS13530	97	153	100.0	1.1e-35
ctg1_116	NF53_RS13540	97	436	100.0	1.7e-120
ctg1_117	NF53_RS13545	100	163	90.69767441860465	1.4e-38
ctg1_118	NF53_RS13550	100	732	100.0	3.3e-209
ctg1_119	NF53_RS13555	100	426	100.0	1.7e-117
ctg1_120	NF53_RS13560	97	123	100.0	6.6e-27
ctg1_121	NF53_RS13565	93	479	100.0	2.6e-133
ctg1_122	NF53_RS13570	86	287	100.0	7.4e-76
ctg1_124	NF53_RS13575	87	418	100.0	6.5e-115
ctg1_125	NF53_RS13580	100	437	100.0	1e-120
ctg1_126	NF53_RS13585	98	854	98.57142857142858	7.6e-246
ctg1_127	NF53_RS13590	94	189	100.0	2.2e-46
ctg1_128	NF53_RS13595	98	120	100.0	5.6e-26
ctg1_129	NF53_RS13600	99	431	100.0	5.6e-119
ctg1_130	NF53_RS13605	99	879	100.0	1.6e-253
ctg1_132	NF53_RS13610	97	663	100.0	1.3e-188
ctg1_133	NF53_RS13615	100	657	100.0	6.8e-187
ctg1_134	NF53_RS13620	99	961	100.0	4.4e-278
ctg1_135	NF53_RS13625	99	4625	100.0	0.0
ctg1_136	NF53_RS13630	99	647	100.0	9.3e-184
ctg1_137	NF53_RS13635	99	1721	100.0	0.0
ctg1_138	NF53_RS13640	99	1103	100.0	0.0
ctg1_139	NF53_RS13645	99	1289	100.0	0.0
ctg1_140	NF53_RS13650	99	333	100.0	1.2e-89
ctg1_141	NF53_RS13655	99	339	100.0	2.6e-91
ctg1_142	NF53_RS13660	100	824	100.0	5.7e-237
ctg1_143	NF53_RS13665	98	568	101.32890365448506	3.9e-160
ctg1_144	NF53_RS13670	100	960	100.0	9.6e-278
ctg1_146	NF53_RS13680	99	576	100.0	1.8e-162
ctg1_147	NF53_RS13685	100	227	100.0	6e-58
ctg1_148	NF53_RS13690	100	775	100.0	2.7e-222
ctg1_149	NF53_RS13695	99	254	100.0	5.6e-66
ctg1_150	NF53_RS13700	98	345	100.0	4.2e-93
ctg1_151	NF53_RS13705	100	189	100.0	1.9e-46


>>
29. NZ_MCAX01000001
Source: Bacillus cereus strain LCR12 scaffold_0, whole genome shotgun sequence
Type: nrps
Number of proteins with BLAST hits to this cluster: 35
Cumulative BLAST score: 24136

Table of genes, locations, strands and annotations of subject cluster:
BC344_RS09540	BC344_RS09540	1895097	1895276	-	hypothetical_protein

Table of Blast hits (query gene, subject gene, %identity, blast score, %coverage, e-value):
ctg1_113	BC344_RS09550	99	961	100.0	2.5e-278
ctg1_114	BC344_RS09545	97	153	100.0	1.1e-35
ctg1_116	BC344_RS09535	97	436	100.0	1.7e-120
ctg1_117	BC344_RS09530	100	163	90.69767441860465	1.4e-38
ctg1_118	BC344_RS09525	100	732	100.0	3.3e-209
ctg1_119	BC344_RS09520	100	426	100.0	1.7e-117
ctg1_120	BC344_RS09515	97	123	100.0	6.6e-27
ctg1_121	BC344_RS09510	93	479	100.0	2.6e-133
ctg1_122	BC344_RS09505	86	287	100.0	7.4e-76
ctg1_124	BC344_RS09500	87	418	100.0	6.5e-115
ctg1_125	BC344_RS09495	100	437	100.0	1e-120
ctg1_126	BC344_RS09490	98	854	98.57142857142858	7.6e-246
ctg1_127	BC344_RS09485	94	189	100.0	2.2e-46
ctg1_128	BC344_RS09480	98	120	100.0	5.6e-26
ctg1_129	BC344_RS09475	99	431	100.0	5.6e-119
ctg1_130	BC344_RS09470	99	879	100.0	1.6e-253
ctg1_132	BC344_RS09465	97	663	100.0	1.3e-188
ctg1_133	BC344_RS09460	100	657	100.0	6.8e-187
ctg1_134	BC344_RS09455	100	963	100.0	8.8e-279
ctg1_135	BC344_RS09450	98	4619	100.0	0.0
ctg1_136	BC344_RS09445	99	648	100.0	5.5e-184
ctg1_137	BC344_RS09440	99	1719	100.0	0.0
ctg1_138	BC344_RS09435	99	1103	100.0	0.0
ctg1_139	BC344_RS09430	99	1290	100.0	0.0
ctg1_140	BC344_RS09425	99	332	100.0	3.5e-89
ctg1_141	BC344_RS09420	99	339	100.0	2.6e-91
ctg1_142	BC344_RS09415	100	824	100.0	5.7e-237
ctg1_143	BC344_RS09410	98	569	101.32890365448506	3e-160
ctg1_144	BC344_RS09405	100	956	100.0	8.1e-277
ctg1_146	BC344_RS09400	99	576	100.0	1.8e-162
ctg1_147	BC344_RS09395	100	227	100.0	6e-58
ctg1_148	BC344_RS09390	100	775	100.0	2.7e-222
ctg1_149	BC344_RS09385	99	254	100.0	5.6e-66
ctg1_150	BC344_RS09380	98	345	100.0	4.2e-93
ctg1_151	BC344_RS09375	100	189	100.0	1.9e-46


>>
30. NZ_JH791942
Source: Bacillus cereus BAG4O-1 supercont1.1, whole genome shotgun sequence
Type: nrps
Number of proteins with BLAST hits to this cluster: 35
Cumulative BLAST score: 24134

Table of genes, locations, strands and annotations of subject cluster:
IE7_RS12885	IE7_RS12885	2547345	2547524	+	hypothetical_protein

Table of Blast hits (query gene, subject gene, %identity, blast score, %coverage, e-value):
ctg1_113	IE7_RS12875	99	961	100.0	2.5e-278
ctg1_114	IE7_RS12880	97	153	100.0	1.1e-35
ctg1_116	IE7_RS12890	97	436	100.0	1.7e-120
ctg1_117	IE7_RS12895	100	163	90.69767441860465	1.4e-38
ctg1_118	IE7_RS12900	100	732	100.0	3.3e-209
ctg1_119	IE7_RS12905	100	426	100.0	1.7e-117
ctg1_120	IE7_RS12910	97	123	100.0	6.6e-27
ctg1_121	IE7_RS12915	93	479	100.0	2.6e-133
ctg1_122	IE7_RS12920	86	287	100.0	7.4e-76
ctg1_124	IE7_RS12925	87	418	100.0	6.5e-115
ctg1_125	IE7_RS12930	100	437	100.0	1e-120
ctg1_126	IE7_RS12935	98	854	98.57142857142858	7.6e-246
ctg1_127	IE7_RS12940	94	189	100.0	2.2e-46
ctg1_128	IE7_RS12945	98	120	100.0	5.6e-26
ctg1_129	IE7_RS12950	99	431	100.0	5.6e-119
ctg1_130	IE7_RS12955	99	879	100.0	1.6e-253
ctg1_132	IE7_RS12960	97	663	100.0	1.3e-188
ctg1_133	IE7_RS12965	100	657	100.0	6.8e-187
ctg1_134	IE7_RS12970	100	963	100.0	8.8e-279
ctg1_135	IE7_RS12975	98	4619	100.0	0.0
ctg1_136	IE7_RS12980	99	648	100.0	5.5e-184
ctg1_137	IE7_RS12985	99	1719	100.0	0.0
ctg1_138	IE7_RS12990	98	1102	100.0	0.0
ctg1_139	IE7_RS12995	99	1290	100.0	0.0
ctg1_140	IE7_RS13000	98	330	100.0	1e-88
ctg1_141	IE7_RS13005	99	339	100.0	2.6e-91
ctg1_142	IE7_RS13010	100	824	100.0	5.7e-237
ctg1_143	IE7_RS13015	98	570	101.32890365448506	1.3e-160
ctg1_144	IE7_RS13020	100	956	100.0	8.1e-277
ctg1_146	IE7_RS13030	99	576	100.0	1.8e-162
ctg1_147	IE7_RS13035	100	227	100.0	6e-58
ctg1_148	IE7_RS13040	100	775	100.0	2.7e-222
ctg1_149	IE7_RS13045	99	254	100.0	5.6e-66
ctg1_150	IE7_RS13050	98	345	100.0	4.2e-93
ctg1_151	IE7_RS13055	100	189	100.0	1.9e-46


>>
31. NZ_LXLI01000026
Source: Bacillus thuringiensis strain GOE4 BTGOE4_contig000026, whole genome shotgun sequence
Type: nrps
Number of proteins with BLAST hits to this cluster: 35
Cumulative BLAST score: 23982

Table of genes, locations, strands and annotations of subject cluster:
BTGOE4_RS17420	BTGOE4_RS17420	215959	216187	+	hypothetical_protein
BTGOE4_RS17585	BTGOE4_RS17585	259288	259467	-	hypothetical_protein

Table of Blast hits (query gene, subject gene, %identity, blast score, %coverage, e-value):
ctg1_113	BTGOE4_RS17595	99	961	100.0	2.5e-278
ctg1_114	BTGOE4_RS17590	97	153	100.0	1.1e-35
ctg1_116	BTGOE4_RS17580	97	436	100.0	1.7e-120
ctg1_117	BTGOE4_RS17575	100	163	90.69767441860465	1.4e-38
ctg1_118	BTGOE4_RS17570	100	732	100.0	3.3e-209
ctg1_119	BTGOE4_RS17565	100	426	100.0	1.7e-117
ctg1_120	BTGOE4_RS17560	95	120	100.0	5.6e-26
ctg1_121	BTGOE4_RS17555	93	479	100.0	2.6e-133
ctg1_122	BTGOE4_RS17550	86	287	100.0	7.4e-76
ctg1_124	BTGOE4_RS17545	87	420	100.0	1.7e-115
ctg1_125	BTGOE4_RS17540	100	437	100.0	1e-120
ctg1_126	BTGOE4_RS17535	98	854	98.57142857142858	7.6e-246
ctg1_127	BTGOE4_RS17530	94	189	100.0	2.2e-46
ctg1_128	BTGOE4_RS17525	98	120	100.0	5.6e-26
ctg1_129	BTGOE4_RS17520	99	431	100.0	5.6e-119
ctg1_130	BTGOE4_RS17515	98	872	100.0	2e-251
ctg1_132	BTGOE4_RS17510	97	663	100.0	1.3e-188
ctg1_133	BTGOE4_RS17505	100	657	100.0	6.8e-187
ctg1_134	BTGOE4_RS17500	100	963	100.0	8.8e-279
ctg1_135	BTGOE4_RS17495	98	4616	100.0	0.0
ctg1_136	BTGOE4_RS17490	99	648	100.0	5.5e-184
ctg1_137	BTGOE4_RS17485	99	1721	100.0	0.0
ctg1_138	BTGOE4_RS17480	98	1097	100.0	0.0
ctg1_139	BTGOE4_RS17475	99	1290	100.0	0.0
ctg1_140	BTGOE4_RS17470	98	328	100.0	3.9e-88
ctg1_141	BTGOE4_RS17465	99	339	100.0	2.6e-91
ctg1_142	BTGOE4_RS17460	100	824	100.0	5.7e-237
ctg1_143	BTGOE4_RS17455	98	568	101.32890365448506	5.1e-160
ctg1_144	BTGOE4_RS17450	99	954	100.0	4e-276
ctg1_146	BTGOE4_RS17445	99	577	100.0	6.1e-163
ctg1_147	BTGOE4_RS17440	100	227	100.0	6e-58
ctg1_148	BTGOE4_RS17435	100	775	100.0	2.7e-222
ctg1_149	BTGOE4_RS17430	99	254	100.0	5.6e-66
ctg1_150	BTGOE4_RS17425	98	345	100.0	4.2e-93
ctg1_151	BTGOE4_RS17420	100	56	29.545454545454547	1.5e-06


>>
32. NZ_JH792025
Source: Bacillus cereus VD014 supercont1.1, whole genome shotgun sequence
Type: nrps
Number of proteins with BLAST hits to this cluster: 35
Cumulative BLAST score: 23912

Table of genes, locations, strands and annotations of subject cluster:
IIA_RS12835	IIA_RS12835	2535117	2535474	-	cytoplasmic_protein

Table of Blast hits (query gene, subject gene, %identity, blast score, %coverage, e-value):
ctg1_113	IIA_RS12790	96	945	100.0	2.4e-273
ctg1_114	IIA_RS12795	97	153	100.0	8.5e-36
ctg1_115	IIA_RS12800	98	109	100.0	1.7e-22
ctg1_116	IIA_RS12805	97	433	100.0	1.4e-119
ctg1_117	IIA_RS12810	93	156	94.18604651162791	1.7e-36
ctg1_118	IIA_RS12815	99	727	100.0	6.2e-208
ctg1_119	IIA_RS12820	99	425	100.0	3.9e-117
ctg1_121	IIA_RS12825	95	487	100.0	1.3e-135
ctg1_122	IIA_RS12830	95	328	100.0	4.9e-88
ctg1_124	IIA_RS12840	96	456	100.0	1.7e-126
ctg1_125	IIA_RS12845	100	437	100.0	1e-120
ctg1_126	IIA_RS12850	98	857	98.57142857142858	6.9e-247
ctg1_127	IIA_RS12855	93	167	90.0990099009901	8.8e-40
ctg1_128	IIA_RS12860	97	119	100.0	1.3e-25
ctg1_129	IIA_RS12865	100	434	100.0	8.6e-120
ctg1_130	IIA_RS12870	97	866	100.0	1.4e-249
ctg1_132	IIA_RS12875	97	663	100.0	1.7e-188
ctg1_133	IIA_RS12880	100	656	100.0	1.2e-186
ctg1_134	IIA_RS12885	99	962	100.0	1.5e-278
ctg1_135	IIA_RS12890	97	4534	100.0	0.0
ctg1_136	IIA_RS12895	96	633	100.0	1.1e-179
ctg1_137	IIA_RS12900	95	1662	100.0	0.0
ctg1_138	IIA_RS12905	98	1101	100.0	0.0
ctg1_139	IIA_RS12910	99	1290	100.0	0.0
ctg1_140	IIA_RS12915	100	331	98.24561403508771	7.8e-89
ctg1_141	IIA_RS12920	98	334	100.0	8.5e-90
ctg1_142	IIA_RS12925	100	824	100.0	4.4e-237
ctg1_143	IIA_RS12930	98	568	101.32890365448506	5.1e-160
ctg1_144	IIA_RS12935	98	940	100.0	1e-271
ctg1_146	IIA_RS12945	100	578	100.0	3.6e-163
ctg1_147	IIA_RS12950	100	227	100.0	6e-58
ctg1_148	IIA_RS12955	100	772	100.0	3e-221
ctg1_149	IIA_RS12960	84	222	100.0	4e-56
ctg1_150	IIA_RS12965	97	340	100.0	1.3e-91
ctg1_151	IIA_RS12970	94	176	100.0	1.3e-42


>>
33. NZ_CP014282
Source: Bacillus thuringiensis strain Bt185, complete genome
Type: nrps
Number of proteins with BLAST hits to this cluster: 35
Cumulative BLAST score: 23878

Table of genes, locations, strands and annotations of subject cluster:
AXW78_RS13165	AXW78_RS13165	2616909	2617266	-	cytoplasmic_protein

Table of Blast hits (query gene, subject gene, %identity, blast score, %coverage, e-value):
ctg1_113	AXW78_RS13120	95	936	100.0	8.6e-271
ctg1_114	AXW78_RS13125	82	133	100.0	9.1e-30
ctg1_115	AXW78_RS13130	98	109	100.0	1.7e-22
ctg1_116	AXW78_RS13135	97	430	100.0	9.3e-119
ctg1_117	AXW78_RS13140	93	156	94.18604651162791	1.7e-36
ctg1_118	AXW78_RS13145	99	727	100.0	6.2e-208
ctg1_119	AXW78_RS13150	99	425	100.0	3.9e-117
ctg1_121	AXW78_RS13155	95	487	100.0	1.3e-135
ctg1_122	AXW78_RS13160	95	326	100.0	2.5e-87
ctg1_124	AXW78_RS13170	96	456	100.0	1.7e-126
ctg1_125	AXW78_RS13175	100	437	100.0	1e-120
ctg1_126	AXW78_RS13180	98	857	98.57142857142858	6.9e-247
ctg1_127	AXW78_RS13185	93	167	90.0990099009901	8.8e-40
ctg1_128	AXW78_RS13190	97	119	100.0	1.3e-25
ctg1_129	AXW78_RS13195	99	432	100.0	3.3e-119
ctg1_130	AXW78_RS13200	98	869	100.0	2.2e-250
ctg1_132	AXW78_RS13205	97	663	100.0	1.7e-188
ctg1_133	AXW78_RS13210	99	655	100.0	3.4e-186
ctg1_134	AXW78_RS13215	99	962	100.0	1.5e-278
ctg1_135	AXW78_RS13220	97	4532	100.0	0.0
ctg1_136	AXW78_RS13225	96	633	100.0	1.1e-179
ctg1_137	AXW78_RS13230	95	1663	100.0	0.0
ctg1_138	AXW78_RS13235	98	1101	100.0	0.0
ctg1_139	AXW78_RS13240	99	1288	100.0	0.0
ctg1_140	AXW78_RS13245	100	336	100.0	2.4e-90
ctg1_141	AXW78_RS13250	98	332	100.0	1.9e-89
ctg1_142	AXW78_RS13255	100	824	100.0	4.4e-237
ctg1_143	AXW78_RS13260	98	568	101.32890365448506	5.1e-160
ctg1_144	AXW78_RS13265	98	940	100.0	1e-271
ctg1_146	AXW78_RS13270	100	578	100.0	3.6e-163
ctg1_147	AXW78_RS13275	100	227	100.0	6e-58
ctg1_148	AXW78_RS13280	100	772	100.0	3e-221
ctg1_149	AXW78_RS13285	84	222	100.0	4e-56
ctg1_150	AXW78_RS13290	97	340	100.0	1.3e-91
ctg1_151	AXW78_RS13295	94	176	100.0	1.3e-42


>>
34. NZ_LJKH01000023
Source: Bacillus cereus strain B4118 scaffold6, whole genome shotgun sequence
Type: nrps
Number of proteins with BLAST hits to this cluster: 34
Cumulative BLAST score: 23203

Table of genes, locations, strands and annotations of subject cluster:

Table of Blast hits (query gene, subject gene, %identity, blast score, %coverage, e-value):
ctg1_114	B4118_RS06630	98	155	100.0	2.2e-36
ctg1_115	B4118_RS06635	100	109	100.0	1.3e-22
ctg1_116	B4118_RS06640	97	437	100.0	9.9e-121
ctg1_117	B4118_RS06645	93	155	94.18604651162791	2.9e-36
ctg1_118	B4118_RS06650	98	723	100.0	1.2e-206
ctg1_119	B4118_RS06655	99	425	100.0	3.9e-117
ctg1_121	B4118_RS06660	97	491	100.0	5.1e-137
ctg1_122	B4118_RS06665	89	301	100.0	6.5e-80
ctg1_123	B4118_RS06670	99	233	100.0	1.2e-59
ctg1_124	B4118_RS06675	98	463	100.0	1e-128
ctg1_125	B4118_RS06680	100	437	100.0	1e-120
ctg1_126	B4118_RS06685	98	858	98.57142857142858	3.1e-247
ctg1_127	B4118_RS06690	91	161	90.0990099009901	3.7e-38
ctg1_128	B4118_RS06695	95	116	100.0	8.1e-25
ctg1_129	B4118_RS06700	99	431	100.0	4.3e-119
ctg1_130	B4118_RS06705	99	880	100.0	9.6e-254
ctg1_132	B4118_RS06710	96	656	100.0	1.6e-186
ctg1_133	B4118_RS06715	100	656	100.0	1.2e-186
ctg1_134	B4118_RS06720	100	967	100.0	7.9e-280
ctg1_135	B4118_RS06725	99	4662	100.0	0.0
ctg1_136	B4118_RS06730	100	650	100.0	8.5e-185
ctg1_137	B4118_RS06735	98	1702	100.0	0.0
ctg1_138	B4118_RS06740	98	1096	100.0	0.0
ctg1_139	B4118_RS06745	98	1286	100.0	0.0
ctg1_140	B4118_RS06750	97	329	100.0	3e-88
ctg1_141	B4118_RS06755	97	329	100.0	2.1e-88
ctg1_142	B4118_RS06760	100	824	100.0	5.7e-237
ctg1_143	B4118_RS06765	98	569	101.32890365448506	1.8e-160
ctg1_144	B4118_RS06770	99	948	100.0	2.2e-274
ctg1_146	B4118_RS06780	97	561	100.0	5.9e-158
ctg1_147	B4118_RS06785	100	227	100.0	6e-58
ctg1_148	B4118_RS06790	100	775	100.0	2.7e-222
ctg1_149	B4118_RS06795	96	251	100.0	6.2e-65
ctg1_150	B4118_RS06800	97	340	100.0	1.3e-91


>>
35. NZ_JYFW01000014
Source: Bacillus cereus strain #17 contig293, whole genome shotgun sequence
Type: nrps
Number of proteins with BLAST hits to this cluster: 34
Cumulative BLAST score: 23199

Table of genes, locations, strands and annotations of subject cluster:

Table of Blast hits (query gene, subject gene, %identity, blast score, %coverage, e-value):
ctg1_114	TQ94_RS10890	98	155	100.0	2.2e-36
ctg1_115	TQ94_RS10885	100	109	100.0	1.3e-22
ctg1_116	TQ94_RS10880	97	437	100.0	9.9e-121
ctg1_117	TQ94_RS10875	93	155	94.18604651162791	2.9e-36
ctg1_118	TQ94_RS10870	98	723	100.0	1.2e-206
ctg1_119	TQ94_RS10865	98	419	100.0	2.1e-115
ctg1_121	TQ94_RS10860	97	491	100.0	5.1e-137
ctg1_122	TQ94_RS10855	100	342	100.0	2.5e-92
ctg1_123	TQ94_RS10850	99	232	100.0	2.1e-59
ctg1_124	TQ94_RS10845	97	460	100.0	1.5e-127
ctg1_125	TQ94_RS10840	99	434	100.0	8.5e-120
ctg1_126	TQ94_RS10835	98	858	98.57142857142858	3.1e-247
ctg1_127	TQ94_RS10830	91	161	90.0990099009901	3.7e-38
ctg1_128	TQ94_RS10825	95	116	100.0	8.1e-25
ctg1_129	TQ94_RS10820	99	431	100.0	4.3e-119
ctg1_130	TQ94_RS10815	99	880	100.0	9.6e-254
ctg1_132	TQ94_RS10810	96	656	100.0	1.6e-186
ctg1_133	TQ94_RS10805	100	656	100.0	1.2e-186
ctg1_134	TQ94_RS10800	100	967	100.0	7.9e-280
ctg1_135	TQ94_RS10795	99	4652	100.0	0.0
ctg1_136	TQ94_RS10790	99	649	100.0	1.9e-184
ctg1_137	TQ94_RS10785	98	1698	100.0	0.0
ctg1_138	TQ94_RS10780	98	1095	100.0	0.0
ctg1_139	TQ94_RS10775	98	1286	100.0	0.0
ctg1_140	TQ94_RS10770	93	316	100.0	2.6e-84
ctg1_141	TQ94_RS10765	95	324	100.0	8.8e-87
ctg1_142	TQ94_RS10760	100	824	100.0	4.4e-237
ctg1_143	TQ94_RS10755	98	569	101.32890365448506	1.8e-160
ctg1_144	TQ94_RS10750	99	953	100.0	8.9e-276
ctg1_146	TQ94_RS10740	97	562	100.0	2e-158
ctg1_147	TQ94_RS10735	99	227	100.0	7.9e-58
ctg1_148	TQ94_RS10730	100	775	100.0	2.7e-222
ctg1_149	TQ94_RS10725	96	251	100.0	6.2e-65
ctg1_150	TQ94_RS10720	96	336	100.0	1.5e-90


>>
36. NZ_CP019230
Source: Bacillus thuringiensis strain YGd22-03, complete genome
Type: nrps
Number of proteins with BLAST hits to this cluster: 35
Cumulative BLAST score: 23042

Table of genes, locations, strands and annotations of subject cluster:
BVH75_RS11250	BVH75_RS11250	2115649	2116807	-	IS3_family_transposase
BVH75_RS11275	BVH75_RS11275	2128723	2131270	-	type_I_pullulanase
BVH75_RS11295	BVH75_RS11295	2136932	2137408	-	AraC_family_transcriptional_regulator

Table of Blast hits (query gene, subject gene, %identity, blast score, %coverage, e-value):
ctg1_114	BVH75_RS11155	98	154	100.0	5e-36
ctg1_115	BVH75_RS11160	98	109	100.0	1.7e-22
ctg1_116	BVH75_RS11165	100	443	100.0	1.4e-122
ctg1_117	BVH75_RS11175	100	163	90.69767441860465	1.4e-38
ctg1_118	BVH75_RS11180	100	735	100.0	3.9e-210
ctg1_119	BVH75_RS11185	100	428	100.0	3.5e-118
ctg1_120	BVH75_RS11190	100	126	100.0	7.8e-28
ctg1_121	BVH75_RS11195	100	510	100.0	1.4e-142
ctg1_122	BVH75_RS11200	100	342	100.0	2.5e-92
ctg1_123	BVH75_RS11205	99	232	100.0	2.1e-59
ctg1_124	BVH75_RS11210	100	471	100.0	5e-131
ctg1_125	BVH75_RS11215	100	437	100.0	1e-120
ctg1_126	BVH75_RS11220	97	849	98.57142857142858	1.4e-244
ctg1_127	BVH75_RS11225	97	195	100.0	2.3e-48
ctg1_128	BVH75_RS11230	98	120	100.0	5.6e-26
ctg1_129	BVH75_RS11235	100	435	100.0	3.9e-120
ctg1_130	BVH75_RS11240	99	886	100.0	1.3e-255
ctg1_132	BVH75_RS11245	99	671	100.0	3.6e-191
ctg1_133	BVH75_RS11255	100	656	100.0	2e-186
ctg1_134	BVH75_RS11260	100	967	100.0	7.9e-280
ctg1_135	BVH75_RS11265	100	4671	100.0	0.0
ctg1_136	BVH75_RS11270	100	650	100.0	1.1e-184
ctg1_137	BVH75_RS11275	100	1322	76.40845070422534	0.0
ctg1_138	BVH75_RS11280	99	1107	100.0	0.0
ctg1_139	BVH75_RS11285	100	1302	100.0	0.0
ctg1_140	BVH75_RS11290	100	336	100.0	2.4e-90
ctg1_142	BVH75_RS11300	100	824	100.0	5.7e-237
ctg1_143	BVH75_RS11305	98	571	101.32890365448506	4.6e-161
ctg1_144	BVH75_RS11310	100	960	100.0	9.6e-278
ctg1_146	BVH75_RS11315	100	578	100.0	3.6e-163
ctg1_147	BVH75_RS11320	100	227	100.0	6e-58
ctg1_148	BVH75_RS11325	100	775	100.0	2.7e-222
ctg1_149	BVH75_RS11330	99	254	100.0	5.6e-66
ctg1_150	BVH75_RS11335	99	347	100.0	8.4e-94
ctg1_151	BVH75_RS11340	100	189	100.0	1.9e-46


>>
37. NZ_CP009686
Source: Bacillus cereus strain FORC_005, complete genome
Type: nrps
Number of proteins with BLAST hits to this cluster: 34
Cumulative BLAST score: 22952

Table of genes, locations, strands and annotations of subject cluster:
FORC5_RS13690	FORC5_RS13690	2685266	2685954	-	2-haloalkanoic_acid_dehalogenase

Table of Blast hits (query gene, subject gene, %identity, blast score, %coverage, e-value):
ctg1_114	FORC5_RS13645	98	155	100.0	2.2e-36
ctg1_115	FORC5_RS13650	100	109	100.0	1.3e-22
ctg1_116	FORC5_RS13655	97	437	100.0	9.9e-121
ctg1_117	FORC5_RS13660	93	155	94.18604651162791	2.9e-36
ctg1_118	FORC5_RS13665	98	723	100.0	1.2e-206
ctg1_119	FORC5_RS13670	99	425	100.0	3.9e-117
ctg1_121	FORC5_RS13675	97	491	100.0	5.1e-137
ctg1_122	FORC5_RS13680	100	342	100.0	2.5e-92
ctg1_123	FORC5_RS13685	99	232	100.0	2.1e-59
ctg1_124	FORC5_RS13690	100	205	42.608695652173914	6.6e-51
ctg1_125	FORC5_RS13695	99	434	100.0	8.5e-120
ctg1_126	FORC5_RS13700	98	858	98.57142857142858	3.1e-247
ctg1_127	FORC5_RS13705	91	161	90.0990099009901	3.7e-38
ctg1_128	FORC5_RS13710	95	116	100.0	8.1e-25
ctg1_129	FORC5_RS13715	99	431	100.0	4.3e-119
ctg1_130	FORC5_RS13720	99	880	100.0	9.6e-254
ctg1_132	FORC5_RS13725	96	656	100.0	1.6e-186
ctg1_133	FORC5_RS13730	100	656	100.0	1.2e-186
ctg1_134	FORC5_RS13735	100	967	100.0	7.9e-280
ctg1_135	FORC5_RS13740	99	4657	100.0	0.0
ctg1_136	FORC5_RS13745	100	650	100.0	8.5e-185
ctg1_137	FORC5_RS13750	98	1702	100.0	0.0
ctg1_138	FORC5_RS13755	98	1095	100.0	0.0
ctg1_139	FORC5_RS13760	98	1283	100.0	0.0
ctg1_140	FORC5_RS13765	93	316	100.0	1.5e-84
ctg1_141	FORC5_RS13770	95	324	100.0	8.8e-87
ctg1_142	FORC5_RS13775	100	824	100.0	5.7e-237
ctg1_143	FORC5_RS13780	98	569	101.32890365448506	1.8e-160
ctg1_144	FORC5_RS13785	99	951	100.0	4.4e-275
ctg1_146	FORC5_RS13795	97	562	100.0	2.6e-158
ctg1_147	FORC5_RS13800	100	227	100.0	6e-58
ctg1_148	FORC5_RS13805	100	775	100.0	2.7e-222
ctg1_149	FORC5_RS13810	96	248	100.0	4e-64
ctg1_150	FORC5_RS13815	96	336	100.0	1.5e-90


>>
38. NZ_CP011145
Source: Bacillus cereus strain FORC_013, complete sequence
Type: nrps
Number of proteins with BLAST hits to this cluster: 34
Cumulative BLAST score: 22903

Table of genes, locations, strands and annotations of subject cluster:
FORC13_RS29640	FORC13_RS29640	2435022	2435117	-	fosfomycin_resistance_protein

Table of Blast hits (query gene, subject gene, %identity, blast score, %coverage, e-value):
ctg1_114	FORC13_RS13095	93	148	100.0	2.7e-34
ctg1_115	FORC13_RS13090	98	108	100.0	2.8e-22
ctg1_116	FORC13_RS13085	99	440	100.0	1.2e-121
ctg1_117	FORC13_RS13080	91	152	94.18604651162791	2.5e-35
ctg1_118	FORC13_RS13075	98	723	100.0	1.5e-206
ctg1_119	FORC13_RS13070	99	423	100.0	1.1e-116
ctg1_120	FORC13_RS13065	98	125	100.0	2.3e-27
ctg1_121	FORC13_RS13060	95	486	100.0	1.7e-135
ctg1_122	FORC13_RS13055	89	298	100.0	5.5e-79
ctg1_123	FORC13_RS13050	99	231	100.0	4.6e-59
ctg1_124	FORC13_RS13045	99	465	100.0	3.6e-129
ctg1_125	FORC13_RS13040	100	437	100.0	1e-120
ctg1_126	FORC13_RS13035	98	863	98.57142857142858	9.6e-249
ctg1_127	FORC13_RS13030	92	165	90.0990099009901	2.6e-39
ctg1_128	FORC13_RS13025	93	114	100.0	4e-24
ctg1_129	FORC13_RS13020	99	432	100.0	3.3e-119
ctg1_130	FORC13_RS13015	97	859	100.0	1.3e-247
ctg1_132	FORC13_RS13010	94	638	98.7987987987988	3.4e-181
ctg1_133	FORC13_RS13005	100	655	100.0	3.4e-186
ctg1_134	FORC13_RS13000	100	967	100.0	7.9e-280
ctg1_135	FORC13_RS12995	99	4657	100.0	0.0
ctg1_136	FORC13_RS12990	99	648	100.0	5.5e-184
ctg1_137	FORC13_RS12985	97	1692	100.0	0.0
ctg1_138	FORC13_RS12980	98	1101	100.0	0.0
ctg1_139	FORC13_RS12975	98	1285	100.0	0.0
ctg1_140	FORC13_RS12970	98	330	100.0	1e-88
ctg1_141	FORC13_RS12965	97	331	100.0	5.5e-89
ctg1_142	FORC13_RS12955	100	824	100.0	4.4e-237
ctg1_143	FORC13_RS12950	98	569	101.32890365448506	1.8e-160
ctg1_144	FORC13_RS12945	97	939	100.0	1.3e-271
ctg1_146	FORC13_RS12935	94	545	100.0	2.6e-153
ctg1_147	FORC13_RS12930	100	227	100.0	6e-58
ctg1_148	FORC13_RS12925	100	775	100.0	2.7e-222
ctg1_149	FORC13_RS12920	96	251	100.0	6.2e-65


>>
39. NZ_LZRA01000011
Source: Bacillus thuringiensis strain B-2012 contig18, whole genome shotgun sequence
Type: nrps
Number of proteins with BLAST hits to this cluster: 34
Cumulative BLAST score: 22158

Table of genes, locations, strands and annotations of subject cluster:
A9489_RS05790	A9489_RS05790	103305	103394	-	fosfomycin_resistance_protein
A9489_RS05815	A9489_RS05815	109674	112232	+	type_I_pullulanase

Table of Blast hits (query gene, subject gene, %identity, blast score, %coverage, e-value):
ctg1_113	A9489_RS05930	95	929	100.0	1.8e-268
ctg1_114	A9489_RS05925	93	148	100.0	2.7e-34
ctg1_115	A9489_RS05920	97	107	100.0	4.8e-22
ctg1_116	A9489_RS05915	99	441	100.0	5.2e-122
ctg1_117	A9489_RS05910	93	155	94.18604651162791	2.9e-36
ctg1_118	A9489_RS05905	100	733	100.0	1.1e-209
ctg1_119	A9489_RS05900	100	428	100.0	3.5e-118
ctg1_120	A9489_RS05895	98	125	100.0	2.3e-27
ctg1_121	A9489_RS05890	98	499	100.0	1.9e-139
ctg1_122	A9489_RS05885	88	295	100.0	3.5e-78
ctg1_123	A9489_RS05880	100	235	100.0	4.2e-60
ctg1_124	A9489_RS05875	100	469	100.0	1.9e-130
ctg1_125	A9489_RS05870	100	437	100.0	7.6e-121
ctg1_126	A9489_RS05865	100	876	98.57142857142858	1.9e-252
ctg1_127	A9489_RS05860	90	161	90.0990099009901	6.3e-38
ctg1_128	A9489_RS05855	95	116	100.0	8.1e-25
ctg1_129	A9489_RS05850	99	431	100.0	4.3e-119
ctg1_130	A9489_RS05845	98	874	100.0	5.3e-252
ctg1_132	A9489_RS05840	94	638	99.09909909909909	3.4e-181
ctg1_133	A9489_RS05835	100	659	100.0	2.3e-187
ctg1_134	A9489_RS05830	100	967	100.0	7.9e-280
ctg1_135	A9489_RS05825	99	4644	100.0	0.0
ctg1_136	A9489_RS05820	99	641	100.0	3.9e-182
ctg1_138	A9489_RS05810	99	1104	100.0	0.0
ctg1_139	A9489_RS05805	98	1280	100.0	0.0
ctg1_140	A9489_RS05800	95	321	100.0	8.1e-86
ctg1_141	A9489_RS05795	95	323	100.0	1.2e-86
ctg1_142	A9489_RS05780	100	824	100.0	4.4e-237
ctg1_143	A9489_RS05775	98	569	101.32890365448506	2.3e-160
ctg1_144	A9489_RS05770	97	939	100.0	1.3e-271
ctg1_146	A9489_RS05760	93	542	100.0	3.7e-152
ctg1_147	A9489_RS05755	98	224	100.0	6.7e-57
ctg1_148	A9489_RS05750	100	775	100.0	2.7e-222
ctg1_149	A9489_RS05745	96	249	100.0	1.8e-64


>>
40. NZ_JH791865
Source: Bacillus cereus VD156 supercont1.1, whole genome shotgun sequence
Type: nrps
Number of proteins with BLAST hits to this cluster: 34
Cumulative BLAST score: 23090

Table of genes, locations, strands and annotations of subject cluster:
IK7_RS15080	IK7_RS15080	2878979	2880681	+	peptidase_M4_family_protein
IK7_RS15145	IK7_RS15145	2904028	2904385	+	cytoplasmic_protein

Table of Blast hits (query gene, subject gene, %identity, blast score, %coverage, e-value):
ctg1_113	IK7_RS15190	95	935	100.0	3.3e-270
ctg1_114	IK7_RS15185	84	135	100.0	2.4e-30
ctg1_115	IK7_RS15180	98	109	100.0	1.7e-22
ctg1_116	IK7_RS15175	97	430	100.0	9.3e-119
ctg1_117	IK7_RS15170	93	156	94.18604651162791	1.7e-36
ctg1_118	IK7_RS15165	99	727	100.0	6.2e-208
ctg1_119	IK7_RS15160	99	425	100.0	3.9e-117
ctg1_121	IK7_RS15155	95	487	100.0	1.3e-135
ctg1_122	IK7_RS15150	95	328	100.0	4.9e-88
ctg1_124	IK7_RS15140	96	456	100.0	1.7e-126
ctg1_125	IK7_RS15135	100	437	100.0	1e-120
ctg1_126	IK7_RS15130	98	857	98.57142857142858	6.9e-247
ctg1_127	IK7_RS15125	93	166	90.0990099009901	1.2e-39
ctg1_129	IK7_RS15120	99	431	100.0	4.3e-119
ctg1_130	IK7_RS15115	98	869	100.0	2.2e-250
ctg1_132	IK7_RS15110	97	661	100.0	4.9e-188
ctg1_133	IK7_RS15105	100	656	100.0	1.2e-186
ctg1_134	IK7_RS15100	99	962	100.0	1.5e-278
ctg1_135	IK7_RS15095	97	4528	100.0	0.0
ctg1_136	IK7_RS15090	96	632	100.0	3.1e-179
ctg1_137	IK7_RS15085	95	1661	100.0	0.0
ctg1_138	IK7_RS15080	96	446	43.03350970017637	5.5e-123
ctg1_139	IK7_RS15075	99	1289	100.0	0.0
ctg1_140	IK7_RS15070	100	336	100.0	2.4e-90
ctg1_141	IK7_RS15065	99	327	96.83544303797468	8e-88
ctg1_142	IK7_RS15060	100	824	100.0	4.4e-237
ctg1_143	IK7_RS15055	98	568	101.32890365448506	5.1e-160
ctg1_144	IK7_RS15050	98	940	100.0	1e-271
ctg1_146	IK7_RS15040	100	578	100.0	3.6e-163
ctg1_147	IK7_RS15035	98	224	100.0	6.7e-57
ctg1_148	IK7_RS15030	100	772	100.0	3e-221
ctg1_149	IK7_RS15025	84	222	100.0	4e-56
ctg1_150	IK7_RS15020	97	340	100.0	1.3e-91
ctg1_151	IK7_RS15015	94	176	100.0	1.3e-42


>>
41. NZ_CP017234
Source: Bacillus cereus strain FORC_048, complete genome
Type: nrps
Number of proteins with BLAST hits to this cluster: 33
Cumulative BLAST score: 22995

Table of genes, locations, strands and annotations of subject cluster:

Table of Blast hits (query gene, subject gene, %identity, blast score, %coverage, e-value):
ctg1_116	FORC48_RS13845	97	437	100.0	9.9e-121
ctg1_117	FORC48_RS13850	93	155	94.18604651162791	2.9e-36
ctg1_118	FORC48_RS13855	98	723	100.0	1.2e-206
ctg1_119	FORC48_RS13860	98	420	100.0	1.6e-115
ctg1_120	FORC48_RS13865	95	119	100.0	1.6e-25
ctg1_121	FORC48_RS13870	97	497	100.0	9.4e-139
ctg1_122	FORC48_RS13875	89	301	100.0	6.5e-80
ctg1_123	FORC48_RS13880	98	232	100.0	2.7e-59
ctg1_124	FORC48_RS13890	97	460	100.0	1.5e-127
ctg1_125	FORC48_RS13895	99	432	100.0	3.2e-119
ctg1_126	FORC48_RS13900	95	841	100.40816326530613	5.1e-242
ctg1_127	FORC48_RS13905	93	166	90.0990099009901	1.2e-39
ctg1_128	FORC48_RS13910	95	116	100.0	8.1e-25
ctg1_129	FORC48_RS13915	99	431	100.0	4.3e-119
ctg1_130	FORC48_RS13920	97	860	100.0	1e-247
ctg1_132	FORC48_RS13925	94	639	99.09909909909909	1.5e-181
ctg1_133	FORC48_RS13930	100	659	100.0	2.3e-187
ctg1_134	FORC48_RS13935	100	965	100.0	2.3e-279
ctg1_135	FORC48_RS13940	100	4669	100.0	0.0
ctg1_136	FORC48_RS13945	100	650	100.0	8.5e-185
ctg1_137	FORC48_RS13950	98	1702	100.0	0.0
ctg1_138	FORC48_RS13955	98	1096	100.0	0.0
ctg1_139	FORC48_RS13960	98	1285	100.0	0.0
ctg1_140	FORC48_RS13965	94	319	100.0	2.3e-85
ctg1_141	FORC48_RS13970	94	322	100.0	2e-86
ctg1_142	FORC48_RS13975	100	824	100.0	4.4e-237
ctg1_143	FORC48_RS13980	97	569	101.32890365448506	3e-160
ctg1_144	FORC48_RS13985	99	952	100.0	2e-275
ctg1_146	FORC48_RS13995	97	564	100.0	5.3e-159
ctg1_147	FORC48_RS14000	100	227	100.0	6e-58
ctg1_148	FORC48_RS14005	100	775	100.0	2.7e-222
ctg1_149	FORC48_RS14010	96	251	100.0	6.2e-65
ctg1_150	FORC48_RS14015	97	337	100.0	6.6e-91


>>
42. NZ_CP022445
Source: Bacillus cereus C1L chromosome, complete genome
Type: nrps
Number of proteins with BLAST hits to this cluster: 33
Cumulative BLAST score: 22976

Table of genes, locations, strands and annotations of subject cluster:

Table of Blast hits (query gene, subject gene, %identity, blast score, %coverage, e-value):
ctg1_116	CGZ63_RS14055	98	439	100.0	2e-121
ctg1_117	CGZ63_RS14060	91	152	94.18604651162791	2.5e-35
ctg1_118	CGZ63_RS14065	99	728	100.0	4.8e-208
ctg1_119	CGZ63_RS14070	100	426	100.0	1.3e-117
ctg1_120	CGZ63_RS14075	98	125	100.0	2.3e-27
ctg1_121	CGZ63_RS14080	95	488	100.0	5.7e-136
ctg1_122	CGZ63_RS14085	89	298	100.0	5.5e-79
ctg1_123	CGZ63_RS14090	99	231	100.0	4.6e-59
ctg1_124	CGZ63_RS14100	99	465	100.0	3.6e-129
ctg1_125	CGZ63_RS14105	100	437	100.0	1e-120
ctg1_126	CGZ63_RS14110	98	863	98.57142857142858	9.6e-249
ctg1_127	CGZ63_RS14115	92	165	90.0990099009901	2.6e-39
ctg1_128	CGZ63_RS14120	93	114	100.0	4e-24
ctg1_129	CGZ63_RS14125	99	432	100.0	3.3e-119
ctg1_130	CGZ63_RS14130	97	860	100.0	7.9e-248
ctg1_132	CGZ63_RS14135	94	641	99.09909909909909	6.9e-182
ctg1_133	CGZ63_RS14140	99	652	100.0	2.8e-185
ctg1_134	CGZ63_RS14145	100	962	100.0	2e-278
ctg1_135	CGZ63_RS14150	99	4657	100.0	0.0
ctg1_136	CGZ63_RS14155	99	648	100.0	5.5e-184
ctg1_137	CGZ63_RS14160	97	1692	100.0	0.0
ctg1_138	CGZ63_RS14165	98	1101	100.0	0.0
ctg1_139	CGZ63_RS14170	98	1283	100.0	0.0
ctg1_140	CGZ63_RS14175	98	330	100.0	1e-88
ctg1_141	CGZ63_RS14180	97	331	100.0	5.5e-89
ctg1_142	CGZ63_RS14185	100	824	100.0	4.4e-237
ctg1_143	CGZ63_RS14190	98	569	101.32890365448506	1.8e-160
ctg1_144	CGZ63_RS14195	97	932	99.79035639412997	2.1e-269
ctg1_146	CGZ63_RS14205	94	545	100.0	2.6e-153
ctg1_147	CGZ63_RS14210	100	227	100.0	6e-58
ctg1_148	CGZ63_RS14215	100	775	100.0	2.7e-222
ctg1_149	CGZ63_RS14220	96	251	100.0	6.2e-65
ctg1_150	CGZ63_RS14225	96	333	100.0	1.3e-89


>>
43. NZ_LABH01000046
Source: Bacillus cereus strain INRA A3 263, whole genome shotgun sequence
Type: nrps
Number of proteins with BLAST hits to this cluster: 33
Cumulative BLAST score: 22971

Table of genes, locations, strands and annotations of subject cluster:

Table of Blast hits (query gene, subject gene, %identity, blast score, %coverage, e-value):
ctg1_116	TU58_RS18635	97	437	100.0	9.9e-121
ctg1_117	TU58_RS18640	93	155	94.18604651162791	2.9e-36
ctg1_118	TU58_RS18645	98	723	100.0	1.2e-206
ctg1_119	TU58_RS18650	98	420	100.0	1.6e-115
ctg1_120	TU58_RS18655	95	119	100.0	1.6e-25
ctg1_121	TU58_RS18660	97	497	100.0	9.4e-139
ctg1_122	TU58_RS18665	89	301	100.0	6.5e-80
ctg1_123	TU58_RS18670	98	232	100.0	2.7e-59
ctg1_124	TU58_RS18680	97	457	100.0	9.7e-127
ctg1_125	TU58_RS18685	99	432	100.0	3.2e-119
ctg1_126	TU58_RS18690	95	839	100.40816326530613	1.5e-241
ctg1_127	TU58_RS18695	93	166	90.0990099009901	1.2e-39
ctg1_128	TU58_RS18700	95	116	100.0	8.1e-25
ctg1_129	TU58_RS18705	99	431	100.0	4.3e-119
ctg1_130	TU58_RS18710	97	860	100.0	1e-247
ctg1_132	TU58_RS18715	94	639	99.09909909909909	1.5e-181
ctg1_133	TU58_RS18720	100	659	100.0	2.3e-187
ctg1_134	TU58_RS18725	100	967	100.0	7.9e-280
ctg1_135	TU58_RS18730	99	4659	100.0	0.0
ctg1_136	TU58_RS18735	99	646	100.0	1.6e-183
ctg1_137	TU58_RS18740	98	1701	100.0	0.0
ctg1_138	TU58_RS18745	98	1095	100.0	0.0
ctg1_139	TU58_RS18750	98	1283	100.0	0.0
ctg1_140	TU58_RS18755	93	316	100.0	2.6e-84
ctg1_141	TU58_RS18760	95	324	100.0	8.8e-87
ctg1_142	TU58_RS18765	100	824	100.0	4.4e-237
ctg1_143	TU58_RS18770	98	569	101.32890365448506	1.8e-160
ctg1_144	TU58_RS18775	99	953	100.0	8.9e-276
ctg1_146	TU58_RS18785	97	562	100.0	2e-158
ctg1_147	TU58_RS18790	100	227	100.0	6e-58
ctg1_148	TU58_RS18795	100	775	100.0	2.7e-222
ctg1_149	TU58_RS18800	96	251	100.0	6.2e-65
ctg1_150	TU58_RS18805	96	336	100.0	1.5e-90


>>
44. NZ_HG810017
Source: Bacillus thuringiensis DB27, whole genome shotgun sequence
Type: nrps
Number of proteins with BLAST hits to this cluster: 34
Cumulative BLAST score: 22964

Table of genes, locations, strands and annotations of subject cluster:
BTDB27_RS22080	BTDB27_RS22080	1370846	1371025	+	hypothetical_protein
BTDB27_RS22155	BTDB27_RS22155	1383687	1384688	+	alpha/beta_hydrolase

Table of Blast hits (query gene, subject gene, %identity, blast score, %coverage, e-value):
ctg1_114	BTDB27_RS22075	97	153	100.0	1.1e-35
ctg1_116	BTDB27_RS22085	97	436	100.0	1.7e-120
ctg1_117	BTDB27_RS22090	100	163	90.69767441860465	1.4e-38
ctg1_118	BTDB27_RS22095	99	730	100.0	9.6e-209
ctg1_119	BTDB27_RS22100	99	425	100.0	3.9e-117
ctg1_120	BTDB27_RS22105	97	123	100.0	6.6e-27
ctg1_121	BTDB27_RS22110	93	479	100.0	2.6e-133
ctg1_122	BTDB27_RS22115	86	287	100.0	7.4e-76
ctg1_124	BTDB27_RS22120	91	434	100.0	6.7e-120
ctg1_125	BTDB27_RS22125	99	435	100.0	5e-120
ctg1_126	BTDB27_RS22130	98	852	98.57142857142858	2.2e-245
ctg1_127	BTDB27_RS22135	94	189	100.0	2.2e-46
ctg1_128	BTDB27_RS22140	98	120	100.0	5.6e-26
ctg1_129	BTDB27_RS22145	100	433	100.0	1.1e-119
ctg1_130	BTDB27_RS22150	100	888	100.0	4.6e-256
ctg1_132	BTDB27_RS22155	99	437	66.66666666666666	1.5e-120
ctg1_133	BTDB27_RS22160	100	658	100.0	3e-187
ctg1_134	BTDB27_RS22165	99	961	100.0	4.4e-278
ctg1_135	BTDB27_RS22170	99	4617	100.0	0.0
ctg1_136	BTDB27_RS22175	99	647	100.0	9.3e-184
ctg1_137	BTDB27_RS22180	99	1713	100.0	0.0
ctg1_138	BTDB27_RS22185	99	1102	100.0	0.0
ctg1_139	BTDB27_RS22190	99	1293	100.0	0.0
ctg1_140	BTDB27_RS22195	99	332	100.0	2.7e-89
ctg1_141	BTDB27_RS22200	99	339	100.0	2.6e-91
ctg1_142	BTDB27_RS22205	100	822	100.0	2.8e-236
ctg1_143	BTDB27_RS22210	98	571	101.32890365448506	4.6e-161
ctg1_144	BTDB27_RS22215	100	960	100.0	9.6e-278
ctg1_146	BTDB27_RS22225	99	576	100.0	1.4e-162
ctg1_147	BTDB27_RS22230	100	227	100.0	6e-58
ctg1_148	BTDB27_RS22235	100	774	100.0	6.1e-222
ctg1_149	BTDB27_RS22240	99	254	100.0	5.6e-66
ctg1_150	BTDB27_RS22245	98	345	100.0	4.2e-93
ctg1_151	BTDB27_RS22250	100	189	100.0	1.9e-46


>>
45. NZ_CM000722
Source: Bacillus cereus m1550 chromosome, whole genome shotgun sequence
Type: nrps
Number of proteins with BLAST hits to this cluster: 33
Cumulative BLAST score: 22895

Table of genes, locations, strands and annotations of subject cluster:
BCERE0011_RS12740	BCERE0011_RS12740	2486500	2486854	-	cytoplasmic_protein

Table of Blast hits (query gene, subject gene, %identity, blast score, %coverage, e-value):
ctg1_116	BCERE0011_RS12705	97	437	100.0	9.9e-121
ctg1_117	BCERE0011_RS12710	93	155	94.18604651162791	2.9e-36
ctg1_118	BCERE0011_RS12715	98	723	100.0	1.2e-206
ctg1_119	BCERE0011_RS12720	98	421	100.0	4.3e-116
ctg1_120	BCERE0011_RS12725	95	119	100.0	1.6e-25
ctg1_121	BCERE0011_RS12730	97	497	100.0	9.4e-139
ctg1_122	BCERE0011_RS12735	89	301	100.0	6.5e-80
ctg1_123	BCERE0011_RS12740	98	112	49.18032786885246	3.1e-23
ctg1_124	BCERE0011_RS12750	97	458	100.0	4.4e-127
ctg1_125	BCERE0011_RS12755	100	437	100.0	1e-120
ctg1_126	BCERE0011_RS12760	98	858	98.57142857142858	3.1e-247
ctg1_127	BCERE0011_RS12765	92	163	90.0990099009901	9.7e-39
ctg1_128	BCERE0011_RS12770	95	116	100.0	8.1e-25
ctg1_129	BCERE0011_RS12775	99	431	100.0	4.3e-119
ctg1_130	BCERE0011_RS12780	97	862	100.0	1.6e-248
ctg1_132	BCERE0011_RS12785	96	656	100.0	1.6e-186
ctg1_133	BCERE0011_RS12790	99	656	100.0	1.5e-186
ctg1_134	BCERE0011_RS12795	100	967	100.0	7.9e-280
ctg1_135	BCERE0011_RS12800	99	4664	100.0	0.0
ctg1_136	BCERE0011_RS12805	100	650	100.0	8.5e-185
ctg1_137	BCERE0011_RS12810	98	1697	100.0	0.0
ctg1_138	BCERE0011_RS12815	98	1095	100.0	0.0
ctg1_139	BCERE0011_RS12820	98	1286	100.0	0.0
ctg1_140	BCERE0011_RS12825	94	317	100.0	1.2e-84
ctg1_141	BCERE0011_RS12830	94	321	100.0	7.5e-86
ctg1_142	BCERE0011_RS12835	100	824	100.0	4.4e-237
ctg1_143	BCERE0011_RS12840	98	569	101.32890365448506	1.8e-160
ctg1_144	BCERE0011_RS12845	99	950	100.0	7.6e-275
ctg1_146	BCERE0011_RS12855	97	564	100.0	5.3e-159
ctg1_147	BCERE0011_RS12860	100	227	100.0	6e-58
ctg1_148	BCERE0011_RS12865	100	775	100.0	2.7e-222
ctg1_149	BCERE0011_RS12870	96	251	100.0	6.2e-65
ctg1_150	BCERE0011_RS12875	96	336	100.0	1.5e-90


>>
46. NZ_LZRB01000034
Source: Bacillus cereus strain N31 contig4, whole genome shotgun sequence
Type: nrps
Number of proteins with BLAST hits to this cluster: 33
Cumulative BLAST score: 22881

Table of genes, locations, strands and annotations of subject cluster:
A9488_RS11225	A9488_RS11225	298808	299162	+	cytoplasmic_protein

Table of Blast hits (query gene, subject gene, %identity, blast score, %coverage, e-value):
ctg1_116	A9488_RS11260	98	439	100.0	2e-121
ctg1_117	A9488_RS11255	90	149	94.18604651162791	2.1e-34
ctg1_118	A9488_RS11250	98	723	100.0	1.2e-206
ctg1_119	A9488_RS11245	98	421	100.0	4.3e-116
ctg1_120	A9488_RS11240	95	119	100.0	1.6e-25
ctg1_121	A9488_RS11235	96	488	100.0	4.4e-136
ctg1_122	A9488_RS11230	89	301	100.0	6.5e-80
ctg1_123	A9488_RS11225	98	112	49.18032786885246	3.1e-23
ctg1_124	A9488_RS11215	97	462	100.0	3.9e-128
ctg1_125	A9488_RS11210	100	437	100.0	1e-120
ctg1_126	A9488_RS11205	98	858	98.57142857142858	3.1e-247
ctg1_127	A9488_RS11200	91	161	90.0990099009901	3.7e-38
ctg1_128	A9488_RS11195	95	116	100.0	8.1e-25
ctg1_129	A9488_RS11190	99	431	100.0	4.3e-119
ctg1_130	A9488_RS11185	97	864	100.0	7.1e-249
ctg1_132	A9488_RS11180	96	656	100.0	1.6e-186
ctg1_133	A9488_RS11175	100	656	100.0	1.2e-186
ctg1_134	A9488_RS11170	100	967	100.0	7.9e-280
ctg1_135	A9488_RS11165	99	4651	100.0	0.0
ctg1_136	A9488_RS11160	99	649	100.0	1.9e-184
ctg1_137	A9488_RS11155	98	1701	100.0	0.0
ctg1_138	A9488_RS11150	98	1095	100.0	0.0
ctg1_139	A9488_RS11145	98	1286	100.0	0.0
ctg1_140	A9488_RS11140	93	316	100.0	2.6e-84
ctg1_141	A9488_RS11135	95	324	100.0	8.8e-87
ctg1_142	A9488_RS11130	100	824	100.0	4.4e-237
ctg1_143	A9488_RS11125	98	569	101.32890365448506	1.8e-160
ctg1_144	A9488_RS11120	99	953	100.0	8.9e-276
ctg1_146	A9488_RS11110	97	564	100.0	5.3e-159
ctg1_147	A9488_RS11105	100	227	100.0	6e-58
ctg1_148	A9488_RS11100	100	775	100.0	2.7e-222
ctg1_149	A9488_RS11095	96	251	100.0	6.2e-65
ctg1_150	A9488_RS11090	96	336	100.0	1.5e-90


>>
47. NZ_KB976537
Source: Bacillus cereus HuB4-4 acqVu-supercont1.1, whole genome shotgun sequence
Type: nrps
Number of proteins with BLAST hits to this cluster: 33
Cumulative BLAST score: 22761

Table of genes, locations, strands and annotations of subject cluster:

Table of Blast hits (query gene, subject gene, %identity, blast score, %coverage, e-value):
ctg1_116	IGM_RS15300	98	436	100.0	1.7e-120
ctg1_117	IGM_RS15305	93	156	94.18604651162791	1.3e-36
ctg1_118	IGM_RS15310	99	730	100.0	9.6e-209
ctg1_119	IGM_RS15315	98	419	100.0	2.1e-115
ctg1_121	IGM_RS15320	91	469	100.0	2.1e-130
ctg1_122	IGM_RS15325	89	308	99.40119760479041	4e-82
ctg1_123	IGM_RS15330	96	228	100.0	5.1e-58
ctg1_124	IGM_RS15335	98	453	97.82608695652173	1.1e-125
ctg1_125	IGM_RS15340	100	437	100.0	1e-120
ctg1_126	IGM_RS15345	96	852	99.18367346938776	2.2e-245
ctg1_127	IGM_RS15350	91	163	90.0990099009901	1.3e-38
ctg1_128	IGM_RS15355	93	115	100.0	1.8e-24
ctg1_129	IGM_RS15360	98	428	100.0	4.7e-118
ctg1_130	IGM_RS15365	98	865	100.0	3.2e-249
ctg1_132	IGM_RS15370	96	653	100.0	1.3e-185
ctg1_133	IGM_RS15375	99	653	100.0	1.7e-185
ctg1_134	IGM_RS15380	99	959	100.0	1.3e-277
ctg1_135	IGM_RS15385	98	4589	100.0	0.0
ctg1_136	IGM_RS15390	96	629	100.0	2e-178
ctg1_137	IGM_RS15395	97	1692	100.0	0.0
ctg1_138	IGM_RS15400	99	1103	100.0	0.0
ctg1_139	IGM_RS15405	98	1282	100.0	0.0
ctg1_140	IGM_RS15410	92	314	100.0	9.9e-84
ctg1_141	IGM_RS15415	94	316	98.73417721518987	1.4e-84
ctg1_142	IGM_RS15425	100	824	100.0	5.7e-237
ctg1_143	IGM_RS15430	97	565	101.32890365448506	4.3e-159
ctg1_144	IGM_RS15435	96	926	100.0	9e-268
ctg1_145	IGM_RS15440	93	52	87.87878787878788	7.9e-06
ctg1_146	IGM_RS15445	98	569	100.0	2.8e-160
ctg1_147	IGM_RS15450	99	226	100.0	1.8e-57
ctg1_148	IGM_RS15455	100	771	100.0	3.9e-221
ctg1_149	IGM_RS15460	94	247	100.0	6.8e-64
ctg1_150	IGM_RS15465	93	332	100.0	3.6e-89


>>
48. NZ_CP012483
Source: Bacillus cereus strain NJ-W, complete genome
Type: nrps
Number of proteins with BLAST hits to this cluster: 33
Cumulative BLAST score: 22618

Table of genes, locations, strands and annotations of subject cluster:

Table of Blast hits (query gene, subject gene, %identity, blast score, %coverage, e-value):
ctg1_113	ACN91_RS14460	95	930	100.0	1.1e-268
ctg1_114	ACN91_RS14455	91	143	100.0	8.8e-33
ctg1_115	ACN91_RS14450	97	107	100.0	4.8e-22
ctg1_116	ACN91_RS14445	100	445	100.0	2.8e-123
ctg1_117	ACN91_RS14440	93	156	94.18604651162791	1.3e-36
ctg1_118	ACN91_RS14435	100	732	100.0	3.3e-209
ctg1_119	ACN91_RS14430	100	428	100.0	3.5e-118
ctg1_120	ACN91_RS28220	97	122	100.0	1.9e-26
ctg1_121	ACN91_RS14425	91	458	99.6078431372549	4.8e-127
ctg1_122	ACN91_RS14420	86	287	100.0	1.3e-75
ctg1_123	ACN91_RS14415	100	235	100.0	4.2e-60
ctg1_124	ACN91_RS14410	98	465	100.0	3.6e-129
ctg1_125	ACN91_RS14405	100	437	100.0	1e-120
ctg1_126	ACN91_RS14400	98	860	98.57142857142858	1.1e-247
ctg1_127	ACN91_RS14395	92	168	90.0990099009901	3e-40
ctg1_128	ACN91_RS14390	92	114	100.0	4e-24
ctg1_129	ACN91_RS14385	99	433	100.0	1.1e-119
ctg1_130	ACN91_RS14380	97	861	100.0	6e-248
ctg1_132	ACN91_RS14375	95	645	99.09909909909909	3.6e-183
ctg1_133	ACN91_RS14370	99	652	100.0	2.8e-185
ctg1_134	ACN91_RS14365	98	947	100.0	6.5e-274
ctg1_135	ACN91_RS14360	97	4570	100.0	0.0
ctg1_136	ACN91_RS14355	98	639	100.0	1.9e-181
ctg1_137	ACN91_RS14350	96	1677	100.0	0.0
ctg1_138	ACN91_RS14345	98	1094	100.0	0.0
ctg1_139	ACN91_RS14340	98	1280	100.0	0.0
ctg1_140	ACN91_RS14335	94	318	100.0	5.2e-85
ctg1_141	ACN91_RS14330	96	324	100.0	5.2e-87
ctg1_142	ACN91_RS14325	100	824	100.0	4.4e-237
ctg1_143	ACN91_RS14310	95	558	101.32890365448506	5.3e-157
ctg1_144	ACN91_RS14305	99	948	100.0	3.8e-274
ctg1_146	ACN91_RS14295	92	539	100.0	2.4e-151
ctg1_147	ACN91_RS14290	97	222	100.0	1.9e-56


>>
49. NZ_CM000717
Source: Bacillus cereus 172560W chromosome, whole genome shotgun sequence
Type: nrps
Number of proteins with BLAST hits to this cluster: 33
Cumulative BLAST score: 22180

Table of genes, locations, strands and annotations of subject cluster:
BCERE0005_RS12560	BCERE0005_RS12560	2448598	2450029	+	permease
BCERE0005_RS12610	BCERE0005_RS12610	2457473	2458125	+	hypothetical_protein

Table of Blast hits (query gene, subject gene, %identity, blast score, %coverage, e-value):
ctg1_116	BCERE0005_RS12625	97	435	100.0	4.9e-120
ctg1_117	BCERE0005_RS12620	100	163	90.69767441860465	1.4e-38
ctg1_118	BCERE0005_RS12615	100	732	100.0	3.3e-209
ctg1_119	BCERE0005_RS12610	99	265	62.21198156682027	5.1e-69
ctg1_121	BCERE0005_RS12605	95	486	100.0	1.7e-135
ctg1_122	BCERE0005_RS12600	90	302	100.0	3.8e-80
ctg1_123	BCERE0005_RS12595	99	234	100.0	7.1e-60
ctg1_124	BCERE0005_RS12590	87	419	100.0	2.9e-115
ctg1_125	BCERE0005_RS12585	100	437	100.0	1e-120
ctg1_126	BCERE0005_RS12580	97	842	97.75510204081633	1.7e-242
ctg1_127	BCERE0005_RS12575	93	187	100.0	6.3e-46
ctg1_128	BCERE0005_RS12570	97	118	100.0	2.8e-25
ctg1_129	BCERE0005_RS12565	100	435	100.0	3.9e-120
ctg1_130	BCERE0005_RS12560	89	84	10.92436974789916	2.7e-14
ctg1_132	BCERE0005_RS12555	97	665	100.0	2.6e-189
ctg1_133	BCERE0005_RS12550	100	657	100.0	6.8e-187
ctg1_134	BCERE0005_RS12545	100	965	100.0	3e-279
ctg1_135	BCERE0005_RS12540	98	4614	100.0	0.0
ctg1_136	BCERE0005_RS12535	99	644	100.0	7.9e-183
ctg1_137	BCERE0005_RS12530	99	1712	100.0	0.0
ctg1_138	BCERE0005_RS12525	99	1102	100.0	0.0
ctg1_139	BCERE0005_RS12520	99	1289	100.0	0.0
ctg1_140	BCERE0005_RS12515	100	336	100.0	2.4e-90
ctg1_141	BCERE0005_RS12510	99	339	100.0	2.6e-91
ctg1_142	BCERE0005_RS12505	100	824	100.0	4.4e-237
ctg1_143	BCERE0005_RS12500	98	571	101.32890365448506	6e-161
ctg1_144	BCERE0005_RS12495	100	959	100.0	1.2e-277
ctg1_146	BCERE0005_RS12485	99	575	100.0	3e-162
ctg1_147	BCERE0005_RS12480	99	226	100.0	1.3e-57
ctg1_148	BCERE0005_RS12475	100	775	100.0	2.7e-222
ctg1_149	BCERE0005_RS12470	99	254	100.0	5.6e-66
ctg1_150	BCERE0005_RS12465	98	346	100.0	2.4e-93
ctg1_151	BCERE0005_RS12460	99	188	100.0	4.2e-46


>>
50. NZ_LCYK01000005
Source: Bacillus cereus strain B4080 NODE_5, whole genome shotgun sequence
Type: nrps
Number of proteins with BLAST hits to this cluster: 34
Cumulative BLAST score: 23756

Table of genes, locations, strands and annotations of subject cluster:
B4080_RS01570	B4080_RS01570	139088	139445	+	cytoplasmic_protein
B4080_RS01610	B4080_RS01610	145327	145584	-	hypothetical_protein

Table of Blast hits (query gene, subject gene, %identity, blast score, %coverage, e-value):
ctg1_113	B4080_RS01615	96	945	100.0	2.4e-273
ctg1_115	B4080_RS01605	98	109	100.0	1.7e-22
ctg1_116	B4080_RS01600	97	430	100.0	9.3e-119
ctg1_117	B4080_RS01595	93	156	94.18604651162791	1.7e-36
ctg1_118	B4080_RS01590	99	727	100.0	6.2e-208
ctg1_119	B4080_RS01585	99	425	100.0	3.9e-117
ctg1_121	B4080_RS01580	95	487	100.0	7.4e-136
ctg1_122	B4080_RS31630	97	177	52.09580838323353	1.1e-42
ctg1_122	B4080_RS31635	91	129	40.7185628742515	3.4e-28
ctg1_124	B4080_RS01565	96	456	100.0	1.7e-126
ctg1_125	B4080_RS01560	100	437	100.0	1e-120
ctg1_126	B4080_RS01555	97	855	98.57142857142858	2.6e-246
ctg1_127	B4080_RS01550	92	165	90.0990099009901	4.4e-39
ctg1_128	B4080_RS01545	97	119	100.0	1.3e-25
ctg1_129	B4080_RS01540	99	432	100.0	3.3e-119
ctg1_130	B4080_RS01535	97	867	100.0	6.4e-250
ctg1_132	B4080_RS01530	97	663	100.0	1.7e-188
ctg1_133	B4080_RS01525	100	656	100.0	1.2e-186
ctg1_134	B4080_RS01520	99	962	100.0	1.5e-278
ctg1_135	B4080_RS01515	97	4528	100.0	0.0
ctg1_136	B4080_RS01510	97	637	100.0	9.7e-181
ctg1_137	B4080_RS01505	97	1695	100.0	0.0
ctg1_138	B4080_RS01500	98	1102	100.0	0.0
ctg1_139	B4080_RS01495	99	1289	100.0	0.0
ctg1_140	B4080_RS01490	99	334	100.0	5.4e-90
ctg1_141	B4080_RS01485	98	334	100.0	8.5e-90
ctg1_142	B4080_RS01480	100	824	100.0	4.4e-237
ctg1_143	B4080_RS01475	97	567	101.32890365448506	6.7e-160
ctg1_144	B4080_RS01470	98	940	100.0	1e-271
ctg1_146	B4080_RS01460	100	578	100.0	3.6e-163
ctg1_147	B4080_RS01455	100	227	100.0	6e-58
ctg1_148	B4080_RS01450	100	772	100.0	3e-221
ctg1_149	B4080_RS01445	84	222	100.0	4e-56
ctg1_150	B4080_RS01440	97	340	100.0	1.3e-91
ctg1_151	B4080_RS01435	94	170	96.5909090909091	1.2e-40
```
