## Supplementary material for "Delving into the *Bacillus cereus* group biosynthetic gene clusters cosmos: a comparative-genomics-based classification framework": antiSMASH profiles + BIG-SCAPE output: AP022643.1_c4.txt

```
ClusterBlast scores for AP022643.1

Table of genes, locations, strands and annotations of query cluster:
ctg1_976	975701	976535	-		
ctg1_977	976601	978110	-		
ctg1_978	978211	979321	-		
ctg1_979	979438	980371	-		
ctg1_980	980495	981929	-		
ctg1_981	981932	982211	-		
ctg1_982	982485	983970	+		
ctg1_983	984019	984760	-		
ctg1_984	985034	985184	+		
ctg1_985	985257	987111	-		
ctg1_986	987210	987636	-		
ctg1_987	987715	988657	-		
ctg1_988	988749	988998	-		
ctg1_989	989181	989580	-		
ctg1_990	989622	989847	-		
ctg1_991	989862	990912	-		
ctg1_992	990984	991221	-		
ctg1_993	991225	991690	-		
ctg1_994	991670	992978	-		
ctg1_995	992995	994012	-		
ctg1_996	994036	994816	-		
ctg1_997	995007	996024	-		
ctg1_998	996040	996838	-		


Significant hits: 
1. NZ_CP013274	Bacillus thuringiensis strain CTC, complete genome
2. NZ_JYPI01000049	Bacillus cereus strain F3175-03 contig676, whole genome shotgun sequence
3. NZ_CP019230	Bacillus thuringiensis strain YGd22-03, complete genome
4. NZ_JH791951	Bacillus cereus BAG4X12-1 supercont1.1, whole genome shotgun sequence
5. NZ_CM000734	Bacillus cereus Rock4-2 chromosome, whole genome shotgun sequence
6. NZ_CM000736	Bacillus cereus F65185 chromosome, whole genome shotgun sequence
7. NZ_LZPN01000192	Bacillus cereus strain A9 contig_66, whole genome shotgun sequence
8. NZ_CP022345	Bacillus thuringiensis strain c25 chromosome, complete genome
9. NZ_CP010106	Bacillus thuringiensis serovar indiana strain HD521, complete genome
10. NZ_KK088344	Bacillus thuringiensis strain NBIN-866 scaffold39, whole genome shotgun sequence
11. NZ_KB976191	Bacillus cereus VD133 acqTw-supercont1.5, whole genome shotgun sequence
12. NZ_CP010089	Bacillus thuringiensis serovar galleriae strain HD-29, complete genome
13. NZ_MCAX01000001	Bacillus cereus strain LCR12 scaffold_0, whole genome shotgun sequence
14. NZ_LXLI01000030	Bacillus thuringiensis strain GOE4 BTGOE4_contig000030, whole genome shotgun sequence
15. NZ_LDEU01000123	Bacillus thuringiensis strain BMB3201 BMB3201_contig000123, whole genome shotgun sequence
16. NZ_MJBF01000001	Bacillus sp. RZ2MS9 RZ2M29_1, whole genome shotgun sequence
17. NZ_MSFC01000006	Bacillus thuringiensis strain INTA Fr7-4 NODE_1_5, whole genome shotgun sequence
18. NZ_CP007512	Bacillus bombysepticus str. Wang, complete genome
19. NZ_JH791942	Bacillus cereus BAG4O-1 supercont1.1, whole genome shotgun sequence
20. NZ_LKID01000064	Bacillus sp. G3(2015) Contig48, whole genome shotgun sequence
21. NZ_MIFI01000001	Bacillus cereus strain MOD1_Bc68 Bc68_contig_1, whole genome shotgun sequence
22. NZ_ABDA02000002	Bacillus cereus AH1134 gcontig_1113129653850, whole genome shotgun sequence
23. NZ_JYCM01000012	Bacillus cereus strain Lr 4/2 LG48_012, whole genome shotgun sequence
24. NZ_CM000715	Bacillus cereus ATCC 10876 chromosome, whole genome shotgun sequence
25. NZ_KN050654	Bacillus cereus ATCC 10876 scaffold1, whole genome shotgun sequence
26. NZ_LJKC01000033	Bacillus cereus strain B4084 scaffold23, whole genome shotgun sequence
27. NZ_LZQZ01000077	Bacillus cereus strain Co15 contig78, whole genome shotgun sequence
28. NZ_JH791833	Bacillus cereus VD169 supercont1.1, whole genome shotgun sequence
29. NZ_JH791854	Bacillus cereus VD166 supercont1.1, whole genome shotgun sequence
30. NZ_LZOD01000014	Bacillus cereus strain BC04 scaffold13xsize80134, whole genome shotgun sequence
31. NZ_ASPZ01000039	Bacillus mycoides FSL R5-860 Contig039, whole genome shotgun sequence
32. NZ_LZRB01000033	Bacillus cereus strain N31 contig39, whole genome shotgun sequence
33. NZ_MIFP01000037	Bacillus cereus strain MOD1_Bc77 Bc77_contig_37, whole genome shotgun sequence
34. NZ_CP011145	Bacillus cereus strain FORC_013, complete sequence
35. NZ_MRWR01000177	Bacillus sp. MB366 NODE_1_length_1306119_cov_44.7211_ID_1, whole genome shotgun sequence
36. NZ_CP016360	Bacillus cereus strain M13 chromosome, complete genome
37. NZ_KB976835	Bacillus cereus VD184 acrGY-supercont1.26, whole genome shotgun sequence
38. NZ_JH791819	Bacillus cereus VD200 supercont1.1, whole genome shotgun sequence
39. NC_014171	Bacillus thuringiensis BMB171, complete genome
40. NZ_FQZW01000005	Bacillus sp. cl25, whole genome shotgun sequence
41. NZ_MLKE01000084	Bacillus cereus strain MOD1_Bc149 D56F2C_S5_L001_R1_001_trimmed_contig_84, whole genome shotgun sequence
42. NZ_LJKH01000045	Bacillus cereus strain B4118 scaffold4, whole genome shotgun sequence
43. NZ_CP009686	Bacillus cereus strain FORC_005, complete genome
44. NZ_CP017577	Bacillus thuringiensis strain SCG04-02, complete genome
45. NZ_CP014486	Bacillus cereus strain FORC021, complete genome
46. NZ_LABH01000054	Bacillus cereus strain INRA A3 271, whole genome shotgun sequence
47. NZ_JXDH01000070	Bacillus cereus strain MIT0214 GAAGTAT_seq1_contig_74, whole genome shotgun sequence
48. NZ_MTAT01000018	Bacillus cereus strain E41 E41_Contig_18, whole genome shotgun sequence
49. NZ_LJKI01000073	Bacillus cereus strain B4120 scaffold12, whole genome shotgun sequence
50. NZ_KB976254	Bacillus cereus VD196 acqVw-supercont1.1, whole genome shotgun sequence


Details:

>>
1. NZ_CP013274
Source: Bacillus thuringiensis strain CTC, complete genome
Type: terpene
Number of proteins with BLAST hits to this cluster: 23
Cumulative BLAST score: 11978

Table of genes, locations, strands and annotations of subject cluster:

Table of Blast hits (query gene, subject gene, %identity, blast score, %coverage, e-value):
ctg1_976	ATN06_RS17980	87	472	100.0	4.6e-131
ctg1_977	ATN06_RS17985	94	928	100.0	2.5e-268
ctg1_978	ATN06_RS17990	98	718	100.0	4.9e-205
ctg1_979	ATN06_RS17995	97	619	100.0	2.6e-175
ctg1_980	ATN06_RS18000	98	779	99.58071278825996	2.3e-223
ctg1_981	ATN06_RS18005	98	184	100.0	4.9e-45
ctg1_982	ATN06_RS18010	99	925	100.0	2.7e-267
ctg1_983	ATN06_RS18015	98	472	100.0	3.1e-131
ctg1_984	ATN06_RS18020	94	89	100.0	1.5e-16
ctg1_985	ATN06_RS18025	91	1175	100.0	0.0
ctg1_986	ATN06_RS18030	94	258	100.0	4.1e-67
ctg1_987	ATN06_RS18035	99	600	100.0	1.3e-169
ctg1_988	ATN06_RS18040	99	165	100.0	2.1e-39
ctg1_989	ATN06_RS18045	92	231	100.0	5e-59
ctg1_990	ATN06_RS18050	97	143	100.0	7.6e-33
ctg1_991	ATN06_RS18055	96	665	100.0	2.7e-189
ctg1_992	ATN06_RS18060	91	133	100.0	8.3e-30
ctg1_993	ATN06_RS18065	97	300	100.0	1e-79
ctg1_994	ATN06_RS18070	97	843	100.0	1.2e-242
ctg1_995	ATN06_RS18075	91	631	100.0	7.2e-179
ctg1_996	ATN06_RS18080	95	497	100.0	9.5e-139
ctg1_997	ATN06_RS18085	95	644	100.0	8.2e-183
ctg1_998	ATN06_RS18090	95	507	100.0	9.4e-142


>>
2. NZ_JYPI01000049
Source: Bacillus cereus strain F3175-03 contig676, whole genome shotgun sequence
Type: terpene
Number of proteins with BLAST hits to this cluster: 23
Cumulative BLAST score: 12479

Table of genes, locations, strands and annotations of subject cluster:

Table of Blast hits (query gene, subject gene, %identity, blast score, %coverage, e-value):
ctg1_976	TU54_RS18240	100	539	100.0	2.3e-151
ctg1_977	TU54_RS18245	100	979	100.0	1.2e-283
ctg1_978	TU54_RS18250	100	725	100.0	3.1e-207
ctg1_979	TU54_RS18255	100	632	100.0	2.3e-179
ctg1_980	TU54_RS18260	100	798	100.0	4.8e-229
ctg1_981	TU54_RS18265	100	188	100.0	3.4e-46
ctg1_982	TU54_RS18270	100	930	100.0	1.1e-268
ctg1_983	TU54_RS18275	100	484	100.0	7.9e-135
ctg1_984	TU54_RS18280	100	94	100.0	4.6e-18
ctg1_985	TU54_RS18285	99	1261	100.0	0.0
ctg1_986	TU54_RS18290	99	269	100.0	3e-70
ctg1_987	TU54_RS18295	100	602	100.0	3.3e-170
ctg1_988	TU54_RS18300	100	166	100.0	1.6e-39
ctg1_989	TU54_RS18305	99	253	100.0	1.2e-65
ctg1_990	TU54_RS18310	100	147	100.0	5.3e-34
ctg1_991	TU54_RS18315	100	685	100.0	2.5e-195
ctg1_992	TU54_RS18320	100	149	100.0	1.9e-34
ctg1_993	TU54_RS18325	100	312	100.0	2e-83
ctg1_994	TU54_RS18330	100	876	100.0	9.7e-253
ctg1_995	TU54_RS18335	100	678	100.0	5.1e-193
ctg1_996	TU54_RS18340	100	509	100.0	2.4e-142
ctg1_997	TU54_RS18345	100	673	100.0	1.7e-191
ctg1_998	TU54_RS18350	100	530	100.0	8e-149


>>
3. NZ_CP019230
Source: Bacillus thuringiensis strain YGd22-03, complete genome
Type: terpene
Number of proteins with BLAST hits to this cluster: 23
Cumulative BLAST score: 12476

Table of genes, locations, strands and annotations of subject cluster:

Table of Blast hits (query gene, subject gene, %identity, blast score, %coverage, e-value):
ctg1_976	BVH75_RS15420	100	539	100.0	2.3e-151
ctg1_977	BVH75_RS15425	100	979	100.0	1.2e-283
ctg1_978	BVH75_RS15430	100	726	100.0	1.4e-207
ctg1_979	BVH75_RS15435	100	632	100.0	2.3e-179
ctg1_980	BVH75_RS15440	100	798	100.0	4.8e-229
ctg1_981	BVH75_RS15445	100	188	100.0	3.4e-46
ctg1_982	BVH75_RS15450	100	930	100.0	1.1e-268
ctg1_983	BVH75_RS15455	100	484	100.0	7.9e-135
ctg1_984	BVH75_RS15460	100	94	100.0	4.6e-18
ctg1_985	BVH75_RS15465	99	1260	100.0	0.0
ctg1_986	BVH75_RS15470	99	269	100.0	3e-70
ctg1_987	BVH75_RS15475	100	602	100.0	3.3e-170
ctg1_988	BVH75_RS15480	100	166	100.0	1.6e-39
ctg1_989	BVH75_RS15485	99	253	100.0	1.2e-65
ctg1_990	BVH75_RS15490	100	147	100.0	5.3e-34
ctg1_991	BVH75_RS15495	100	685	100.0	2.5e-195
ctg1_992	BVH75_RS15500	100	149	100.0	1.9e-34
ctg1_993	BVH75_RS15505	99	311	100.0	5.8e-83
ctg1_994	BVH75_RS15510	99	872	100.0	2.4e-251
ctg1_995	BVH75_RS15515	100	680	100.0	1.4e-193
ctg1_996	BVH75_RS15520	100	509	100.0	2.4e-142
ctg1_997	BVH75_RS15530	100	673	100.0	1.3e-191
ctg1_998	BVH75_RS15535	100	530	100.0	8e-149


>>
4. NZ_JH791951
Source: Bacillus cereus BAG4X12-1 supercont1.1, whole genome shotgun sequence
Type: terpene
Number of proteins with BLAST hits to this cluster: 23
Cumulative BLAST score: 12471

Table of genes, locations, strands and annotations of subject cluster:

Table of Blast hits (query gene, subject gene, %identity, blast score, %coverage, e-value):
ctg1_976	IE9_RS16370	100	539	100.0	2.3e-151
ctg1_977	IE9_RS16375	100	979	100.0	1.2e-283
ctg1_978	IE9_RS16380	100	726	100.0	1.4e-207
ctg1_979	IE9_RS16385	100	632	100.0	2.3e-179
ctg1_980	IE9_RS16390	100	798	100.0	4.8e-229
ctg1_981	IE9_RS16395	100	188	100.0	3.4e-46
ctg1_982	IE9_RS16400	100	930	100.0	1.1e-268
ctg1_983	IE9_RS16405	100	484	100.0	7.9e-135
ctg1_984	IE9_RS16410	100	94	100.0	4.6e-18
ctg1_985	IE9_RS16415	99	1262	100.0	0.0
ctg1_986	IE9_RS16420	99	269	100.0	3e-70
ctg1_987	IE9_RS16425	100	600	100.0	9.7e-170
ctg1_988	IE9_RS16430	100	166	100.0	1.6e-39
ctg1_989	IE9_RS16435	99	253	100.0	1.2e-65
ctg1_990	IE9_RS16440	100	147	100.0	5.3e-34
ctg1_991	IE9_RS16445	100	685	100.0	2.5e-195
ctg1_992	IE9_RS16450	99	147	100.0	5.6e-34
ctg1_993	IE9_RS16455	99	310	100.0	1.3e-82
ctg1_994	IE9_RS16460	99	872	100.0	1.8e-251
ctg1_995	IE9_RS16465	99	678	100.0	5.1e-193
ctg1_996	IE9_RS16470	100	509	100.0	2.4e-142
ctg1_997	IE9_RS16475	100	673	100.0	1.3e-191
ctg1_998	IE9_RS16480	100	530	100.0	8e-149


>>
5. NZ_CM000734
Source: Bacillus cereus Rock4-2 chromosome, whole genome shotgun sequence
Type: terpene
Number of proteins with BLAST hits to this cluster: 23
Cumulative BLAST score: 12470

Table of genes, locations, strands and annotations of subject cluster:

Table of Blast hits (query gene, subject gene, %identity, blast score, %coverage, e-value):
ctg1_976	BCERE0023_RS17060	99	535	100.0	2.6e-150
ctg1_977	BCERE0023_RS17065	100	979	100.0	1.2e-283
ctg1_978	BCERE0023_RS17070	100	726	100.0	1.4e-207
ctg1_979	BCERE0023_RS17075	100	632	100.0	2.3e-179
ctg1_980	BCERE0023_RS17080	100	798	100.0	4.8e-229
ctg1_981	BCERE0023_RS17085	100	188	100.0	3.4e-46
ctg1_982	BCERE0023_RS17090	100	930	100.0	1.1e-268
ctg1_983	BCERE0023_RS17095	100	484	100.0	7.9e-135
ctg1_984	BCERE0023_RS17100	100	94	100.0	4.6e-18
ctg1_985	BCERE0023_RS17105	99	1262	100.0	0.0
ctg1_986	BCERE0023_RS17110	99	269	100.0	3e-70
ctg1_987	BCERE0023_RS17115	100	600	100.0	9.7e-170
ctg1_988	BCERE0023_RS17120	100	166	100.0	1.6e-39
ctg1_989	BCERE0023_RS17125	99	253	100.0	1.2e-65
ctg1_990	BCERE0023_RS17130	100	147	100.0	5.3e-34
ctg1_991	BCERE0023_RS17135	100	685	100.0	2.5e-195
ctg1_992	BCERE0023_RS17140	100	149	100.0	1.9e-34
ctg1_993	BCERE0023_RS17145	100	312	100.0	2e-83
ctg1_994	BCERE0023_RS17150	99	873	100.0	8.2e-252
ctg1_995	BCERE0023_RS17155	99	678	100.0	5.1e-193
ctg1_996	BCERE0023_RS17160	100	507	100.0	7.1e-142
ctg1_997	BCERE0023_RS17165	100	673	100.0	1.3e-191
ctg1_998	BCERE0023_RS17170	100	530	100.0	8e-149


>>
6. NZ_CM000736
Source: Bacillus cereus F65185 chromosome, whole genome shotgun sequence
Type: terpene
Number of proteins with BLAST hits to this cluster: 23
Cumulative BLAST score: 12461

Table of genes, locations, strands and annotations of subject cluster:

Table of Blast hits (query gene, subject gene, %identity, blast score, %coverage, e-value):
ctg1_976	BCERE0025_RS16965	100	539	100.0	2.3e-151
ctg1_977	BCERE0025_RS16960	100	979	100.0	1.2e-283
ctg1_978	BCERE0025_RS16955	100	726	100.0	1.4e-207
ctg1_979	BCERE0025_RS16950	100	632	100.0	2.3e-179
ctg1_980	BCERE0025_RS16945	100	798	100.0	4.8e-229
ctg1_981	BCERE0025_RS16940	100	188	100.0	3.4e-46
ctg1_982	BCERE0025_RS16935	100	930	100.0	1.1e-268
ctg1_983	BCERE0025_RS16930	100	482	100.0	3.9e-134
ctg1_984	BCERE0025_RS16925	100	94	100.0	4.6e-18
ctg1_985	BCERE0025_RS16920	99	1260	100.0	0.0
ctg1_986	BCERE0025_RS16915	99	269	100.0	3e-70
ctg1_987	BCERE0025_RS16910	100	602	100.0	3.3e-170
ctg1_988	BCERE0025_RS16905	100	166	100.0	1.6e-39
ctg1_989	BCERE0025_RS16900	99	253	100.0	1.2e-65
ctg1_990	BCERE0025_RS16895	99	144	100.0	3.4e-33
ctg1_991	BCERE0025_RS16890	100	685	100.0	2.5e-195
ctg1_992	BCERE0025_RS16885	100	149	100.0	1.9e-34
ctg1_993	BCERE0025_RS16880	99	309	100.0	2.9e-82
ctg1_994	BCERE0025_RS16875	99	866	100.0	1.7e-249
ctg1_995	BCERE0025_RS16870	99	678	100.0	5.1e-193
ctg1_996	BCERE0025_RS16865	100	509	100.0	2.4e-142
ctg1_997	BCERE0025_RS16860	100	673	100.0	1.3e-191
ctg1_998	BCERE0025_RS16855	100	530	100.0	8e-149


>>
7. NZ_LZPN01000192
Source: Bacillus cereus strain A9 contig_66, whole genome shotgun sequence
Type: terpene
Number of proteins with BLAST hits to this cluster: 23
Cumulative BLAST score: 12461

Table of genes, locations, strands and annotations of subject cluster:

Table of Blast hits (query gene, subject gene, %identity, blast score, %coverage, e-value):
ctg1_976	A9523_RS20445	100	539	100.0	2.3e-151
ctg1_977	A9523_RS20450	100	979	100.0	1.2e-283
ctg1_978	A9523_RS20455	100	726	100.0	1.4e-207
ctg1_979	A9523_RS20460	100	632	100.0	2.3e-179
ctg1_980	A9523_RS20465	100	798	100.0	4.8e-229
ctg1_981	A9523_RS20470	100	188	100.0	3.4e-46
ctg1_982	A9523_RS20475	100	930	100.0	1.1e-268
ctg1_983	A9523_RS20480	100	484	100.0	7.9e-135
ctg1_984	A9523_RS20485	100	94	100.0	4.6e-18
ctg1_985	A9523_RS20490	99	1260	100.0	0.0
ctg1_986	A9523_RS20495	99	269	100.0	3e-70
ctg1_987	A9523_RS20500	100	602	100.0	3.3e-170
ctg1_988	A9523_RS20505	100	166	100.0	1.6e-39
ctg1_989	A9523_RS20510	99	253	100.0	1.2e-65
ctg1_990	A9523_RS20515	100	147	100.0	5.3e-34
ctg1_991	A9523_RS20520	100	685	100.0	2.5e-195
ctg1_992	A9523_RS20525	100	149	100.0	1.9e-34
ctg1_993	A9523_RS20530	99	311	100.0	5.8e-83
ctg1_994	A9523_RS20535	99	871	100.0	5.3e-251
ctg1_995	A9523_RS20540	98	666	100.0	2e-189
ctg1_996	A9523_RS20545	100	509	100.0	2.4e-142
ctg1_997	A9523_RS20550	100	673	100.0	1.3e-191
ctg1_998	A9523_RS20555	100	530	100.0	8e-149


>>
8. NZ_CP022345
Source: Bacillus thuringiensis strain c25 chromosome, complete genome
Type: terpene
Number of proteins with BLAST hits to this cluster: 23
Cumulative BLAST score: 12455

Table of genes, locations, strands and annotations of subject cluster:

Table of Blast hits (query gene, subject gene, %identity, blast score, %coverage, e-value):
ctg1_976	CCX84_RS07830	100	539	100.0	2.3e-151
ctg1_977	CCX84_RS07825	100	973	100.0	8.8e-282
ctg1_978	CCX84_RS07820	100	726	100.0	1.4e-207
ctg1_979	CCX84_RS07815	100	632	100.0	2.3e-179
ctg1_980	CCX84_RS07810	100	798	100.0	4.8e-229
ctg1_981	CCX84_RS07805	100	188	100.0	3.4e-46
ctg1_982	CCX84_RS07800	100	930	100.0	1.1e-268
ctg1_983	CCX84_RS07795	100	483	100.0	1.8e-134
ctg1_984	CCX84_RS07790	100	94	100.0	4.6e-18
ctg1_985	CCX84_RS07785	99	1260	100.0	0.0
ctg1_986	CCX84_RS07780	99	269	100.0	3e-70
ctg1_987	CCX84_RS07775	100	602	100.0	3.3e-170
ctg1_988	CCX84_RS07770	100	166	100.0	1.6e-39
ctg1_989	CCX84_RS07765	99	253	100.0	1.2e-65
ctg1_990	CCX84_RS07760	100	147	100.0	5.3e-34
ctg1_991	CCX84_RS07755	100	684	100.0	7.4e-195
ctg1_992	CCX84_RS07750	100	149	100.0	1.9e-34
ctg1_993	CCX84_RS07745	99	309	100.0	2.9e-82
ctg1_994	CCX84_RS07740	99	868	100.0	4.5e-250
ctg1_995	CCX84_RS07735	99	673	100.0	1.3e-191
ctg1_996	CCX84_RS07730	100	509	100.0	2.4e-142
ctg1_997	CCX84_RS07720	100	673	100.0	1.3e-191
ctg1_998	CCX84_RS07715	100	530	100.0	8e-149


>>
9. NZ_CP010106
Source: Bacillus thuringiensis serovar indiana strain HD521, complete genome
Type: terpene
Number of proteins with BLAST hits to this cluster: 23
Cumulative BLAST score: 12452

Table of genes, locations, strands and annotations of subject cluster:

Table of Blast hits (query gene, subject gene, %identity, blast score, %coverage, e-value):
ctg1_976	NF53_RS18040	100	539	100.0	2.3e-151
ctg1_977	NF53_RS18045	100	973	100.0	8.8e-282
ctg1_978	NF53_RS18050	100	726	100.0	1.4e-207
ctg1_979	NF53_RS18055	100	632	100.0	2.3e-179
ctg1_980	NF53_RS18060	100	798	100.0	4.8e-229
ctg1_981	NF53_RS18065	100	188	100.0	3.4e-46
ctg1_982	NF53_RS18070	100	930	100.0	1.1e-268
ctg1_983	NF53_RS18075	99	480	100.0	1.1e-133
ctg1_984	NF53_RS18080	96	90	100.0	6.6e-17
ctg1_985	NF53_RS18085	100	1265	100.0	0.0
ctg1_986	NF53_RS18090	99	269	100.0	3e-70
ctg1_987	NF53_RS18095	100	602	100.0	3.3e-170
ctg1_988	NF53_RS18100	100	166	100.0	1.6e-39
ctg1_989	NF53_RS18105	99	253	100.0	1.2e-65
ctg1_990	NF53_RS18110	100	147	100.0	5.3e-34
ctg1_991	NF53_RS18115	99	683	100.0	1.7e-194
ctg1_992	NF53_RS18120	100	149	100.0	1.9e-34
ctg1_993	NF53_RS18125	99	309	100.0	2.9e-82
ctg1_994	NF53_RS18130	99	868	100.0	4.5e-250
ctg1_995	NF53_RS18135	99	673	100.0	1.3e-191
ctg1_996	NF53_RS18140	100	509	100.0	2.4e-142
ctg1_997	NF53_RS18145	100	673	100.0	1.3e-191
ctg1_998	NF53_RS18150	100	530	100.0	8e-149


>>
10. NZ_KK088344
Source: Bacillus thuringiensis strain NBIN-866 scaffold39, whole genome shotgun sequence
Type: terpene
Number of proteins with BLAST hits to this cluster: 23
Cumulative BLAST score: 12447

Table of genes, locations, strands and annotations of subject cluster:

Table of Blast hits (query gene, subject gene, %identity, blast score, %coverage, e-value):
ctg1_976	BF15_RS17815	100	537	100.0	8.9e-151
ctg1_977	BF15_RS17810	100	976	100.0	1e-282
ctg1_978	BF15_RS17805	100	726	100.0	1.4e-207
ctg1_979	BF15_RS17800	100	632	100.0	2.3e-179
ctg1_980	BF15_RS17795	100	798	100.0	4.8e-229
ctg1_981	BF15_RS17790	100	188	100.0	3.4e-46
ctg1_982	BF15_RS17785	100	930	100.0	1.1e-268
ctg1_983	BF15_RS17780	100	483	100.0	1e-134
ctg1_984	BF15_RS17775	100	94	100.0	4.6e-18
ctg1_985	BF15_RS17770	98	1250	100.0	0.0
ctg1_986	BF15_RS17765	99	269	100.0	3e-70
ctg1_987	BF15_RS17760	100	602	100.0	3.3e-170
ctg1_988	BF15_RS17755	98	163	100.0	1.3e-38
ctg1_989	BF15_RS17750	99	253	100.0	1.2e-65
ctg1_990	BF15_RS17745	100	147	100.0	5.3e-34
ctg1_991	BF15_RS17740	100	684	100.0	7.4e-195
ctg1_992	BF15_RS17735	100	149	100.0	1.9e-34
ctg1_993	BF15_RS17730	100	312	100.0	2e-83
ctg1_994	BF15_RS17725	99	869	100.0	2e-250
ctg1_995	BF15_RS17720	99	673	100.0	1.3e-191
ctg1_996	BF15_RS17715	100	509	100.0	2.4e-142
ctg1_997	BF15_RS17710	100	673	100.0	1.3e-191
ctg1_998	BF15_RS17705	100	530	100.0	8e-149


>>
11. NZ_KB976191
Source: Bacillus cereus VD133 acqTw-supercont1.5, whole genome shotgun sequence
Type: terpene
Number of proteins with BLAST hits to this cluster: 23
Cumulative BLAST score: 12447

Table of genes, locations, strands and annotations of subject cluster:

Table of Blast hits (query gene, subject gene, %identity, blast score, %coverage, e-value):
ctg1_976	IIU_RS26745	100	537	100.0	8.9e-151
ctg1_977	IIU_RS26740	100	976	100.0	1e-282
ctg1_978	IIU_RS26735	100	726	100.0	1.4e-207
ctg1_979	IIU_RS26730	100	631	100.0	6.6e-179
ctg1_980	IIU_RS26725	99	795	100.0	3.1e-228
ctg1_981	IIU_RS26720	100	188	100.0	3.4e-46
ctg1_982	IIU_RS26715	100	930	100.0	1.1e-268
ctg1_983	IIU_RS26710	99	479	100.0	2.6e-133
ctg1_984	IIU_RS26705	100	94	100.0	4.6e-18
ctg1_985	IIU_RS26700	99	1262	100.0	0.0
ctg1_986	IIU_RS26695	99	269	100.0	3e-70
ctg1_987	IIU_RS26690	100	602	100.0	3.3e-170
ctg1_988	IIU_RS26685	100	166	100.0	1.6e-39
ctg1_989	IIU_RS26680	99	253	100.0	1.2e-65
ctg1_990	IIU_RS26675	100	147	100.0	5.3e-34
ctg1_991	IIU_RS26670	100	685	100.0	2.5e-195
ctg1_992	IIU_RS26665	99	148	100.0	4.3e-34
ctg1_993	IIU_RS26660	100	312	100.0	2e-83
ctg1_994	IIU_RS26655	99	869	100.0	1.2e-250
ctg1_995	IIU_RS26650	98	668	100.0	5.3e-190
ctg1_996	IIU_RS26645	100	509	100.0	2.4e-142
ctg1_997	IIU_RS26640	100	671	100.0	6.3e-191
ctg1_998	IIU_RS26635	100	530	100.0	8e-149


>>
12. NZ_CP010089
Source: Bacillus thuringiensis serovar galleriae strain HD-29, complete genome
Type: terpene
Number of proteins with BLAST hits to this cluster: 23
Cumulative BLAST score: 12447

Table of genes, locations, strands and annotations of subject cluster:

Table of Blast hits (query gene, subject gene, %identity, blast score, %coverage, e-value):
ctg1_976	BT4G5_RS18505	100	537	100.0	8.9e-151
ctg1_977	BT4G5_RS18510	100	976	100.0	1e-282
ctg1_978	BT4G5_RS18515	100	726	100.0	1.4e-207
ctg1_979	BT4G5_RS18520	100	632	100.0	2.3e-179
ctg1_980	BT4G5_RS18525	100	798	100.0	4.8e-229
ctg1_981	BT4G5_RS18530	100	188	100.0	3.4e-46
ctg1_982	BT4G5_RS18535	100	930	100.0	1.1e-268
ctg1_983	BT4G5_RS18540	100	483	100.0	1e-134
ctg1_984	BT4G5_RS18545	100	94	100.0	4.6e-18
ctg1_985	BT4G5_RS18550	98	1250	100.0	0.0
ctg1_986	BT4G5_RS18555	99	269	100.0	3e-70
ctg1_987	BT4G5_RS18560	100	602	100.0	3.3e-170
ctg1_988	BT4G5_RS18565	98	163	100.0	1.3e-38
ctg1_989	BT4G5_RS18570	99	253	100.0	1.2e-65
ctg1_990	BT4G5_RS18575	100	147	100.0	5.3e-34
ctg1_991	BT4G5_RS18580	100	684	100.0	7.4e-195
ctg1_992	BT4G5_RS18585	100	149	100.0	1.9e-34
ctg1_993	BT4G5_RS18590	100	312	100.0	2e-83
ctg1_994	BT4G5_RS18595	99	869	100.0	2e-250
ctg1_995	BT4G5_RS18600	99	673	100.0	1.3e-191
ctg1_996	BT4G5_RS18605	100	509	100.0	2.4e-142
ctg1_997	BT4G5_RS18610	100	673	100.0	1.3e-191
ctg1_998	BT4G5_RS18615	100	530	100.0	8e-149


>>
13. NZ_MCAX01000001
Source: Bacillus cereus strain LCR12 scaffold_0, whole genome shotgun sequence
Type: terpene
Number of proteins with BLAST hits to this cluster: 23
Cumulative BLAST score: 12440

Table of genes, locations, strands and annotations of subject cluster:

Table of Blast hits (query gene, subject gene, %identity, blast score, %coverage, e-value):
ctg1_976	BC344_RS05035	100	539	100.0	2.3e-151
ctg1_977	BC344_RS05030	99	971	100.0	4.4e-281
ctg1_978	BC344_RS05025	100	726	100.0	1.4e-207
ctg1_979	BC344_RS05020	100	632	100.0	2.3e-179
ctg1_980	BC344_RS05015	100	798	100.0	4.8e-229
ctg1_981	BC344_RS05010	100	188	100.0	3.4e-46
ctg1_982	BC344_RS05005	100	930	100.0	1.1e-268
ctg1_983	BC344_RS05000	99	480	100.0	1.1e-133
ctg1_984	BC344_RS04995	96	90	100.0	6.6e-17
ctg1_985	BC344_RS04990	100	1265	100.0	0.0
ctg1_986	BC344_RS04985	99	269	100.0	3e-70
ctg1_987	BC344_RS04980	100	602	100.0	3.3e-170
ctg1_988	BC344_RS04975	100	166	100.0	1.6e-39
ctg1_989	BC344_RS04970	99	253	100.0	1.2e-65
ctg1_990	BC344_RS04965	100	147	100.0	5.3e-34
ctg1_991	BC344_RS04960	99	683	100.0	1.7e-194
ctg1_992	BC344_RS04955	100	149	100.0	1.9e-34
ctg1_993	BC344_RS04950	99	305	100.0	2.4e-81
ctg1_994	BC344_RS04945	99	868	100.0	4.5e-250
ctg1_995	BC344_RS04940	97	667	101.18343195266273	6.9e-190
ctg1_996	BC344_RS04935	100	509	100.0	2.4e-142
ctg1_997	BC344_RS04930	100	673	100.0	1.3e-191
ctg1_998	BC344_RS04925	100	530	100.0	8e-149


>>
14. NZ_LXLI01000030
Source: Bacillus thuringiensis strain GOE4 BTGOE4_contig000030, whole genome shotgun sequence
Type: terpene
Number of proteins with BLAST hits to this cluster: 23
Cumulative BLAST score: 12436

Table of genes, locations, strands and annotations of subject cluster:

Table of Blast hits (query gene, subject gene, %identity, blast score, %coverage, e-value):
ctg1_976	BTGOE4_RS19895	99	531	100.0	6.4e-149
ctg1_977	BTGOE4_RS19900	100	975	100.0	3e-282
ctg1_978	BTGOE4_RS19905	99	724	100.0	5.2e-207
ctg1_979	BTGOE4_RS19910	100	630	100.0	1.1e-178
ctg1_980	BTGOE4_RS19915	100	798	100.0	4.8e-229
ctg1_981	BTGOE4_RS19920	100	188	100.0	3.4e-46
ctg1_982	BTGOE4_RS19925	100	930	100.0	1.1e-268
ctg1_983	BTGOE4_RS19930	99	480	100.0	1.1e-133
ctg1_984	BTGOE4_RS19935	96	90	100.0	6.6e-17
ctg1_985	BTGOE4_RS19940	99	1260	100.0	0.0
ctg1_986	BTGOE4_RS19945	99	269	100.0	3e-70
ctg1_987	BTGOE4_RS19950	100	601	100.0	4.3e-170
ctg1_988	BTGOE4_RS19955	100	166	100.0	1.6e-39
ctg1_989	BTGOE4_RS19960	99	253	100.0	1.2e-65
ctg1_990	BTGOE4_RS19965	100	147	100.0	5.3e-34
ctg1_991	BTGOE4_RS19970	99	683	100.0	1.7e-194
ctg1_992	BTGOE4_RS19975	100	149	100.0	1.9e-34
ctg1_993	BTGOE4_RS19980	99	309	100.0	2.9e-82
ctg1_994	BTGOE4_RS19985	99	868	100.0	4.5e-250
ctg1_995	BTGOE4_RS19990	99	673	100.0	1.3e-191
ctg1_996	BTGOE4_RS19995	100	509	100.0	2.4e-142
ctg1_997	BTGOE4_RS20000	100	673	100.0	1.3e-191
ctg1_998	BTGOE4_RS20005	100	530	100.0	8e-149


>>
15. NZ_LDEU01000123
Source: Bacillus thuringiensis strain BMB3201 BMB3201_contig000123, whole genome shotgun sequence
Type: terpene
Number of proteins with BLAST hits to this cluster: 23
Cumulative BLAST score: 12436

Table of genes, locations, strands and annotations of subject cluster:

Table of Blast hits (query gene, subject gene, %identity, blast score, %coverage, e-value):
ctg1_976	AN165_RS24090	100	537	100.0	8.9e-151
ctg1_977	AN165_RS24095	100	976	100.0	1e-282
ctg1_978	AN165_RS24100	100	723	100.0	8.9e-207
ctg1_979	AN165_RS24105	99	628	100.0	5.6e-178
ctg1_980	AN165_RS24110	100	797	100.0	6.3e-229
ctg1_981	AN165_RS24115	100	188	100.0	3.4e-46
ctg1_982	AN165_RS24120	100	930	100.0	1.1e-268
ctg1_983	AN165_RS24125	100	483	100.0	1e-134
ctg1_984	AN165_RS24130	100	94	100.0	4.6e-18
ctg1_985	AN165_RS24135	98	1250	100.0	0.0
ctg1_986	AN165_RS24140	99	269	100.0	3e-70
ctg1_987	AN165_RS24145	100	602	100.0	3.3e-170
ctg1_988	AN165_RS24150	100	166	100.0	1.6e-39
ctg1_989	AN165_RS24155	99	253	100.0	1.2e-65
ctg1_990	AN165_RS24160	100	147	100.0	5.3e-34
ctg1_991	AN165_RS24165	100	684	100.0	7.4e-195
ctg1_992	AN165_RS24170	100	149	100.0	1.9e-34
ctg1_993	AN165_RS24175	100	312	100.0	2e-83
ctg1_994	AN165_RS24180	99	869	100.0	1.2e-250
ctg1_995	AN165_RS24185	98	669	100.0	2.4e-190
ctg1_996	AN165_RS24190	100	509	100.0	2.4e-142
ctg1_997	AN165_RS24195	100	671	100.0	6.3e-191
ctg1_998	AN165_RS24200	100	530	100.0	8e-149


>>
16. NZ_MJBF01000001
Source: Bacillus sp. RZ2MS9 RZ2M29_1, whole genome shotgun sequence
Type: terpene
Number of proteins with BLAST hits to this cluster: 23
Cumulative BLAST score: 12435

Table of genes, locations, strands and annotations of subject cluster:

Table of Blast hits (query gene, subject gene, %identity, blast score, %coverage, e-value):
ctg1_976	BHV55_RS02665	100	536	100.0	1.5e-150
ctg1_977	BHV55_RS02670	99	967	100.0	8.2e-280
ctg1_978	BHV55_RS02675	100	726	100.0	1.4e-207
ctg1_979	BHV55_RS02680	100	632	100.0	2.3e-179
ctg1_980	BHV55_RS02685	100	798	100.0	4.8e-229
ctg1_981	BHV55_RS02690	100	188	100.0	3.4e-46
ctg1_982	BHV55_RS02695	100	930	100.0	1.1e-268
ctg1_983	BHV55_RS02700	99	480	100.0	8.8e-134
ctg1_984	BHV55_RS02705	96	90	100.0	6.6e-17
ctg1_985	BHV55_RS02710	99	1251	100.0	0.0
ctg1_986	BHV55_RS02715	99	269	100.0	3e-70
ctg1_987	BHV55_RS02720	100	602	100.0	3.3e-170
ctg1_988	BHV55_RS02725	100	166	100.0	1.6e-39
ctg1_989	BHV55_RS02730	99	253	100.0	1.2e-65
ctg1_990	BHV55_RS02735	99	144	100.0	3.4e-33
ctg1_991	BHV55_RS02740	100	684	100.0	7.4e-195
ctg1_992	BHV55_RS02745	100	149	100.0	1.9e-34
ctg1_993	BHV55_RS02750	100	312	100.0	2e-83
ctg1_994	BHV55_RS02755	100	876	100.0	9.7e-253
ctg1_995	BHV55_RS02760	99	673	100.0	1.3e-191
ctg1_996	BHV55_RS02765	100	509	100.0	2.4e-142
ctg1_997	BHV55_RS02770	100	670	100.0	1.1e-190
ctg1_998	BHV55_RS02775	100	530	100.0	8e-149


>>
17. NZ_MSFC01000006
Source: Bacillus thuringiensis strain INTA Fr7-4 NODE_1_5, whole genome shotgun sequence
Type: terpene
Number of proteins with BLAST hits to this cluster: 23
Cumulative BLAST score: 12433

Table of genes, locations, strands and annotations of subject cluster:

Table of Blast hits (query gene, subject gene, %identity, blast score, %coverage, e-value):
ctg1_976	BUM91_RS10280	99	531	100.0	6.4e-149
ctg1_977	BUM91_RS10275	100	975	100.0	3e-282
ctg1_978	BUM91_RS10270	99	724	100.0	5.2e-207
ctg1_979	BUM91_RS10265	100	630	100.0	1.1e-178
ctg1_980	BUM91_RS10260	100	798	100.0	4.8e-229
ctg1_981	BUM91_RS10255	100	188	100.0	3.4e-46
ctg1_982	BUM91_RS10250	100	930	100.0	1.1e-268
ctg1_983	BUM91_RS10245	99	480	100.0	1.1e-133
ctg1_984	BUM91_RS10240	96	90	100.0	6.6e-17
ctg1_985	BUM91_RS10235	99	1260	100.0	0.0
ctg1_986	BUM91_RS10230	99	269	100.0	3e-70
ctg1_987	BUM91_RS10225	100	601	100.0	4.3e-170
ctg1_988	BUM91_RS10220	100	166	100.0	1.6e-39
ctg1_989	BUM91_RS10215	99	253	100.0	1.2e-65
ctg1_990	BUM91_RS10210	100	147	100.0	5.3e-34
ctg1_991	BUM91_RS10205	99	683	100.0	1.7e-194
ctg1_992	BUM91_RS10200	100	149	100.0	1.9e-34
ctg1_993	BUM91_RS10195	99	309	100.0	2.9e-82
ctg1_994	BUM91_RS10190	98	865	100.0	2.9e-249
ctg1_995	BUM91_RS10185	99	673	100.0	1.3e-191
ctg1_996	BUM91_RS10180	100	509	100.0	2.4e-142
ctg1_997	BUM91_RS10170	100	673	100.0	1.3e-191
ctg1_998	BUM91_RS10165	100	530	100.0	8e-149


>>
18. NZ_CP007512
Source: Bacillus bombysepticus str. Wang, complete genome
Type: terpene
Number of proteins with BLAST hits to this cluster: 23
Cumulative BLAST score: 12430

Table of genes, locations, strands and annotations of subject cluster:

Table of Blast hits (query gene, subject gene, %identity, blast score, %coverage, e-value):
ctg1_976	CY96_RS16460	100	539	100.0	2.3e-151
ctg1_977	CY96_RS16465	100	975	100.0	2.3e-282
ctg1_978	CY96_RS16470	100	726	100.0	1.4e-207
ctg1_979	CY96_RS16475	100	632	100.0	2.3e-179
ctg1_980	CY96_RS16480	100	798	100.0	4.8e-229
ctg1_981	CY96_RS16485	100	188	100.0	3.4e-46
ctg1_982	CY96_RS16490	100	930	100.0	1.1e-268
ctg1_983	CY96_RS16495	100	484	100.0	7.9e-135
ctg1_984	CY96_RS16500	100	94	100.0	4.6e-18
ctg1_985	CY96_RS16505	99	1260	100.0	0.0
ctg1_986	CY96_RS16510	99	269	100.0	3e-70
ctg1_987	CY96_RS16515	100	602	100.0	3.3e-170
ctg1_988	CY96_RS16520	100	166	100.0	1.6e-39
ctg1_989	CY96_RS16525	99	253	100.0	1.2e-65
ctg1_990	CY96_RS16530	100	147	100.0	5.3e-34
ctg1_991	CY96_RS16535	100	684	100.0	7.4e-195
ctg1_992	CY96_RS16540	100	149	100.0	1.9e-34
ctg1_993	CY96_RS16545	99	305	100.0	2.4e-81
ctg1_994	CY96_RS16550	99	868	100.0	4.5e-250
ctg1_995	CY96_RS16555	99	673	100.0	1.3e-191
ctg1_996	CY96_RS16560	100	507	100.0	9.2e-142
ctg1_997	CY96_RS16565	100	673	100.0	1.3e-191
ctg1_998	CY96_RS16570	95	508	100.0	3.2e-142


>>
19. NZ_JH791942
Source: Bacillus cereus BAG4O-1 supercont1.1, whole genome shotgun sequence
Type: terpene
Number of proteins with BLAST hits to this cluster: 23
Cumulative BLAST score: 12430

Table of genes, locations, strands and annotations of subject cluster:

Table of Blast hits (query gene, subject gene, %identity, blast score, %coverage, e-value):
ctg1_976	IE7_RS17265	99	531	100.0	6.4e-149
ctg1_977	IE7_RS17270	100	975	100.0	3e-282
ctg1_978	IE7_RS17275	99	724	100.0	5.2e-207
ctg1_979	IE7_RS17280	99	628	100.0	5.6e-178
ctg1_980	IE7_RS17285	100	798	100.0	4.8e-229
ctg1_981	IE7_RS17290	100	188	100.0	3.4e-46
ctg1_982	IE7_RS17295	100	930	100.0	1.1e-268
ctg1_983	IE7_RS17300	99	480	100.0	1.1e-133
ctg1_984	IE7_RS17305	96	90	100.0	6.6e-17
ctg1_985	IE7_RS17310	99	1259	100.0	0.0
ctg1_986	IE7_RS17315	99	269	100.0	3e-70
ctg1_987	IE7_RS17320	100	602	100.0	3.3e-170
ctg1_988	IE7_RS17325	100	166	100.0	1.6e-39
ctg1_989	IE7_RS17330	99	253	100.0	1.2e-65
ctg1_990	IE7_RS17335	100	147	100.0	5.3e-34
ctg1_991	IE7_RS17340	99	682	100.0	2.8e-194
ctg1_992	IE7_RS17345	100	149	100.0	1.9e-34
ctg1_993	IE7_RS17350	99	309	100.0	2.9e-82
ctg1_994	IE7_RS17355	100	873	100.0	8.2e-252
ctg1_995	IE7_RS17360	98	670	100.0	1.1e-190
ctg1_996	IE7_RS17365	100	509	100.0	2.4e-142
ctg1_997	IE7_RS17370	99	671	100.0	6.3e-191
ctg1_998	IE7_RS17375	99	527	100.0	6.7e-148


>>
20. NZ_LKID01000064
Source: Bacillus sp. G3(2015) Contig48, whole genome shotgun sequence
Type: terpene
Number of proteins with BLAST hits to this cluster: 23
Cumulative BLAST score: 12426

Table of genes, locations, strands and annotations of subject cluster:

Table of Blast hits (query gene, subject gene, %identity, blast score, %coverage, e-value):
ctg1_976	AMR94_RS15605	99	535	100.0	2.6e-150
ctg1_977	AMR94_RS15610	100	974	100.0	3.9e-282
ctg1_978	AMR94_RS15615	100	724	100.0	5.2e-207
ctg1_979	AMR94_RS15620	100	632	100.0	2.3e-179
ctg1_980	AMR94_RS15625	100	796	100.0	1.8e-228
ctg1_981	AMR94_RS15630	100	188	100.0	3.4e-46
ctg1_982	AMR94_RS15635	100	930	100.0	1.1e-268
ctg1_983	AMR94_RS15640	100	484	100.0	7.9e-135
ctg1_984	AMR94_RS15645	100	94	100.0	4.6e-18
ctg1_985	AMR94_RS15650	98	1247	100.0	0.0
ctg1_986	AMR94_RS15655	99	269	100.0	3e-70
ctg1_987	AMR94_RS15660	100	602	100.0	3.3e-170
ctg1_988	AMR94_RS15665	99	165	100.0	2.1e-39
ctg1_989	AMR94_RS15670	99	253	100.0	1.2e-65
ctg1_990	AMR94_RS15675	99	144	100.0	3.4e-33
ctg1_991	AMR94_RS15680	100	683	100.0	1.3e-194
ctg1_992	AMR94_RS15685	100	149	100.0	1.9e-34
ctg1_993	AMR94_RS15690	100	312	100.0	2e-83
ctg1_994	AMR94_RS15695	99	869	100.0	1.2e-250
ctg1_995	AMR94_RS15700	98	666	100.0	1.2e-189
ctg1_996	AMR94_RS15705	100	509	100.0	2.4e-142
ctg1_997	AMR94_RS15710	100	671	100.0	6.3e-191
ctg1_998	AMR94_RS15715	100	530	100.0	8e-149


>>
21. NZ_MIFI01000001
Source: Bacillus cereus strain MOD1_Bc68 Bc68_contig_1, whole genome shotgun sequence
Type: terpene
Number of proteins with BLAST hits to this cluster: 23
Cumulative BLAST score: 12405

Table of genes, locations, strands and annotations of subject cluster:

Table of Blast hits (query gene, subject gene, %identity, blast score, %coverage, e-value):
ctg1_976	BHL36_RS00500	99	531	100.0	6.4e-149
ctg1_977	BHL36_RS00495	100	975	100.0	3e-282
ctg1_978	BHL36_RS00490	99	724	100.0	5.2e-207
ctg1_979	BHL36_RS00485	97	616	100.0	1.7e-174
ctg1_980	BHL36_RS00480	100	796	100.0	1.8e-228
ctg1_981	BHL36_RS00475	100	188	100.0	3.4e-46
ctg1_982	BHL36_RS00470	100	930	100.0	1.1e-268
ctg1_983	BHL36_RS00465	100	482	100.0	3.9e-134
ctg1_984	BHL36_RS00460	96	90	100.0	6.6e-17
ctg1_985	BHL36_RS00455	99	1260	100.0	0.0
ctg1_986	BHL36_RS00450	99	269	100.0	3e-70
ctg1_987	BHL36_RS00445	99	599	100.0	2.8e-169
ctg1_988	BHL36_RS00440	100	166	100.0	1.6e-39
ctg1_989	BHL36_RS00435	99	252	100.0	3.6e-65
ctg1_990	BHL36_RS00430	97	143	100.0	7.6e-33
ctg1_991	BHL36_RS00425	99	679	100.0	1.8e-193
ctg1_992	BHL36_RS00420	100	149	100.0	1.9e-34
ctg1_993	BHL36_RS00415	100	312	100.0	2e-83
ctg1_994	BHL36_RS00410	99	869	100.0	2e-250
ctg1_995	BHL36_RS00405	97	665	100.0	4.5e-189
ctg1_996	BHL36_RS00400	100	508	100.0	3.2e-142
ctg1_997	BHL36_RS00390	100	673	100.0	1.7e-191
ctg1_998	BHL36_RS00385	99	529	100.0	3e-148


>>
22. NZ_ABDA02000002
Source: Bacillus cereus AH1134 gcontig_1113129653850, whole genome shotgun sequence
Type: terpene
Number of proteins with BLAST hits to this cluster: 23
Cumulative BLAST score: 12362

Table of genes, locations, strands and annotations of subject cluster:

Table of Blast hits (query gene, subject gene, %identity, blast score, %coverage, e-value):
ctg1_976	BCAH1134_RS06870	96	521	100.0	5e-146
ctg1_977	BCAH1134_RS06865	97	947	99.800796812749	6.7e-274
ctg1_978	BCAH1134_RS06860	99	724	100.0	5.2e-207
ctg1_979	BCAH1134_RS06855	97	616	100.0	1.7e-174
ctg1_980	BCAH1134_RS06850	99	794	100.0	5.3e-228
ctg1_981	BCAH1134_RS06845	100	188	100.0	3.4e-46
ctg1_982	BCAH1134_RS06840	100	927	100.0	5.4e-268
ctg1_983	BCAH1134_RS06835	100	482	100.0	3e-134
ctg1_984	BCAH1134_RS06830	96	90	100.0	6.6e-17
ctg1_985	BCAH1134_RS06825	99	1255	100.0	0.0
ctg1_986	BCAH1134_RS06820	99	269	100.0	3e-70
ctg1_987	BCAH1134_RS06815	100	602	100.0	3.3e-170
ctg1_988	BCAH1134_RS06810	100	166	100.0	1.6e-39
ctg1_989	BCAH1134_RS06805	99	253	100.0	1.2e-65
ctg1_990	BCAH1134_RS06800	99	146	100.0	1.2e-33
ctg1_991	BCAH1134_RS06795	99	682	100.0	2.8e-194
ctg1_992	BCAH1134_RS06790	97	144	100.0	4.7e-33
ctg1_993	BCAH1134_RS06785	100	312	100.0	2e-83
ctg1_994	BCAH1134_RS06780	99	868	100.0	4.5e-250
ctg1_995	BCAH1134_RS06775	98	669	100.0	1.8e-190
ctg1_996	BCAH1134_RS06770	100	509	100.0	2.4e-142
ctg1_997	BCAH1134_RS06765	100	673	100.0	1.7e-191
ctg1_998	BCAH1134_RS06760	99	525	100.0	3.3e-147


>>
23. NZ_JYCM01000012
Source: Bacillus cereus strain Lr 4/2 LG48_012, whole genome shotgun sequence
Type: terpene
Number of proteins with BLAST hits to this cluster: 23
Cumulative BLAST score: 12343

Table of genes, locations, strands and annotations of subject cluster:

Table of Blast hits (query gene, subject gene, %identity, blast score, %coverage, e-value):
ctg1_976	LG48_RS03965	96	518	100.0	4.3e-145
ctg1_977	LG48_RS03970	96	945	99.800796812749	2.6e-273
ctg1_978	LG48_RS03975	99	723	100.0	1.2e-206
ctg1_979	LG48_RS03980	96	614	100.0	6.4e-174
ctg1_980	LG48_RS03985	100	796	100.0	1.8e-228
ctg1_981	LG48_RS03990	100	188	100.0	3.4e-46
ctg1_982	LG48_RS03995	97	930	100.0	1.1e-268
ctg1_983	LG48_RS04000	99	480	100.0	8.8e-134
ctg1_984	LG48_RS04005	96	90	100.0	6.6e-17
ctg1_985	LG48_RS04010	98	1249	100.0	0.0
ctg1_986	LG48_RS04015	99	269	100.0	3e-70
ctg1_987	LG48_RS04020	99	599	100.0	2.2e-169
ctg1_988	LG48_RS04025	98	164	100.0	6.1e-39
ctg1_989	LG48_RS04030	96	244	100.0	5.7e-63
ctg1_990	LG48_RS04035	95	140	100.0	8.4e-32
ctg1_991	LG48_RS04040	100	685	100.0	2.5e-195
ctg1_992	LG48_RS04045	100	149	100.0	1.9e-34
ctg1_993	LG48_RS04050	99	309	100.0	2.9e-82
ctg1_994	LG48_RS04055	99	868	100.0	3.5e-250
ctg1_995	LG48_RS04060	99	673	100.0	1.3e-191
ctg1_996	LG48_RS04065	100	509	100.0	2.4e-142
ctg1_997	LG48_RS04070	100	673	100.0	1.3e-191
ctg1_998	LG48_RS04075	99	528	100.0	3.9e-148


>>
24. NZ_CM000715
Source: Bacillus cereus ATCC 10876 chromosome, whole genome shotgun sequence
Type: terpene
Number of proteins with BLAST hits to this cluster: 23
Cumulative BLAST score: 12331

Table of genes, locations, strands and annotations of subject cluster:

Table of Blast hits (query gene, subject gene, %identity, blast score, %coverage, e-value):
ctg1_976	BCERE0002_RS17120	96	517	100.0	1.2e-144
ctg1_977	BCERE0002_RS17115	96	943	99.800796812749	9.7e-273
ctg1_978	BCERE0002_RS17110	99	724	100.0	5.2e-207
ctg1_979	BCERE0002_RS17105	97	615	100.0	3.8e-174
ctg1_980	BCERE0002_RS17100	100	796	100.0	1.8e-228
ctg1_981	BCERE0002_RS17095	100	188	100.0	3.4e-46
ctg1_982	BCERE0002_RS17090	99	925	100.0	2.7e-267
ctg1_983	BCERE0002_RS17085	99	480	100.0	8.8e-134
ctg1_984	BCERE0002_RS17080	96	90	100.0	6.6e-17
ctg1_985	BCERE0002_RS17075	98	1249	100.0	0.0
ctg1_986	BCERE0002_RS17070	99	269	100.0	3e-70
ctg1_987	BCERE0002_RS17065	99	599	100.0	2.2e-169
ctg1_988	BCERE0002_RS17060	98	164	100.0	6.1e-39
ctg1_989	BCERE0002_RS17055	96	244	100.0	5.7e-63
ctg1_990	BCERE0002_RS17050	95	140	100.0	8.4e-32
ctg1_991	BCERE0002_RS17045	100	684	100.0	5.7e-195
ctg1_992	BCERE0002_RS17040	100	149	100.0	1.9e-34
ctg1_993	BCERE0002_RS17035	99	309	100.0	2.9e-82
ctg1_994	BCERE0002_RS17030	99	866	100.0	1.3e-249
ctg1_995	BCERE0002_RS17025	98	670	100.0	1.1e-190
ctg1_996	BCERE0002_RS17020	100	509	100.0	2.4e-142
ctg1_997	BCERE0002_RS17015	100	673	100.0	1.3e-191
ctg1_998	BCERE0002_RS17010	99	528	100.0	3.9e-148


>>
25. NZ_KN050654
Source: Bacillus cereus ATCC 10876 scaffold1, whole genome shotgun sequence
Type: terpene
Number of proteins with BLAST hits to this cluster: 23
Cumulative BLAST score: 12331

Table of genes, locations, strands and annotations of subject cluster:

Table of Blast hits (query gene, subject gene, %identity, blast score, %coverage, e-value):
ctg1_976	DJ50_RS10795	96	517	100.0	1.2e-144
ctg1_977	DJ50_RS10790	96	943	99.800796812749	9.7e-273
ctg1_978	DJ50_RS10785	99	724	100.0	5.2e-207
ctg1_979	DJ50_RS10780	97	615	100.0	3.8e-174
ctg1_980	DJ50_RS10775	100	796	100.0	1.8e-228
ctg1_981	DJ50_RS10770	100	188	100.0	3.4e-46
ctg1_982	DJ50_RS10765	99	925	100.0	2.7e-267
ctg1_983	DJ50_RS10760	99	480	100.0	8.8e-134
ctg1_984	DJ50_RS10755	96	90	100.0	6.6e-17
ctg1_985	DJ50_RS10750	98	1249	100.0	0.0
ctg1_986	DJ50_RS10745	99	269	100.0	3e-70
ctg1_987	DJ50_RS10740	99	599	100.0	2.2e-169
ctg1_988	DJ50_RS10735	98	164	100.0	6.1e-39
ctg1_989	DJ50_RS10730	96	244	100.0	5.7e-63
ctg1_990	DJ50_RS10725	95	140	100.0	8.4e-32
ctg1_991	DJ50_RS10720	100	684	100.0	5.7e-195
ctg1_992	DJ50_RS10715	100	149	100.0	1.9e-34
ctg1_993	DJ50_RS10710	99	309	100.0	2.9e-82
ctg1_994	DJ50_RS10705	99	866	100.0	1.3e-249
ctg1_995	DJ50_RS10700	98	670	100.0	1.1e-190
ctg1_996	DJ50_RS10695	100	509	100.0	2.4e-142
ctg1_997	DJ50_RS10690	100	673	100.0	1.3e-191
ctg1_998	DJ50_RS10685	99	528	100.0	3.9e-148


>>
26. NZ_LJKC01000033
Source: Bacillus cereus strain B4084 scaffold23, whole genome shotgun sequence
Type: terpene
Number of proteins with BLAST hits to this cluster: 23
Cumulative BLAST score: 12325

Table of genes, locations, strands and annotations of subject cluster:

Table of Blast hits (query gene, subject gene, %identity, blast score, %coverage, e-value):
ctg1_976	B4084_RS17665	96	517	100.0	1.2e-144
ctg1_977	B4084_RS17660	97	945	99.800796812749	2e-273
ctg1_978	B4084_RS17655	99	724	100.0	5.2e-207
ctg1_979	B4084_RS17650	97	615	100.0	3.8e-174
ctg1_980	B4084_RS17645	100	796	100.0	1.8e-228
ctg1_981	B4084_RS17640	100	188	100.0	3.4e-46
ctg1_982	B4084_RS17635	100	930	100.0	1.1e-268
ctg1_983	B4084_RS17630	99	480	100.0	8.8e-134
ctg1_984	B4084_RS17625	96	90	100.0	6.6e-17
ctg1_985	B4084_RS17620	98	1249	100.0	0.0
ctg1_986	B4084_RS17615	99	267	100.0	1.1e-69
ctg1_987	B4084_RS17610	99	599	100.0	2.2e-169
ctg1_988	B4084_RS17605	99	165	100.0	2.1e-39
ctg1_989	B4084_RS17600	95	243	100.0	9.7e-63
ctg1_990	B4084_RS17595	95	140	100.0	8.4e-32
ctg1_991	B4084_RS17590	100	684	100.0	7.4e-195
ctg1_992	B4084_RS17585	100	149	100.0	1.9e-34
ctg1_993	B4084_RS17580	99	307	100.0	8.3e-82
ctg1_994	B4084_RS17575	99	867	100.0	7.7e-250
ctg1_995	B4084_RS17570	98	670	100.0	1.4e-190
ctg1_996	B4084_RS17565	100	509	100.0	2.4e-142
ctg1_997	B4084_RS17560	99	663	100.0	1.3e-188
ctg1_998	B4084_RS17555	99	528	100.0	3.9e-148


>>
27. NZ_LZQZ01000077
Source: Bacillus cereus strain Co15 contig78, whole genome shotgun sequence
Type: terpene
Number of proteins with BLAST hits to this cluster: 23
Cumulative BLAST score: 12324

Table of genes, locations, strands and annotations of subject cluster:

Table of Blast hits (query gene, subject gene, %identity, blast score, %coverage, e-value):
ctg1_976	A9487_RS20490	97	524	100.0	1e-146
ctg1_977	A9487_RS20485	99	965	100.0	2.4e-279
ctg1_978	A9487_RS20480	100	726	100.0	1.4e-207
ctg1_979	A9487_RS20475	100	631	100.0	6.6e-179
ctg1_980	A9487_RS20470	100	797	100.0	6.3e-229
ctg1_981	A9487_RS20465	100	188	100.0	3.4e-46
ctg1_982	A9487_RS20460	100	928	100.0	2.4e-268
ctg1_983	A9487_RS20455	100	482	100.0	3e-134
ctg1_984	A9487_RS20450	98	92	100.0	1.7e-17
ctg1_985	A9487_RS20445	97	1242	100.0	0.0
ctg1_986	A9487_RS20440	99	269	100.0	3e-70
ctg1_987	A9487_RS20435	99	595	100.0	3.1e-168
ctg1_988	A9487_RS20430	99	165	100.0	2.1e-39
ctg1_989	A9487_RS20425	88	225	100.0	3.6e-57
ctg1_990	A9487_RS20420	85	123	98.64864864864865	1.1e-26
ctg1_991	A9487_RS20415	99	680	100.0	8.2e-194
ctg1_992	A9487_RS20410	99	147	100.0	7.3e-34
ctg1_993	A9487_RS20405	96	297	100.0	6.6e-79
ctg1_994	A9487_RS20400	100	875	100.0	2.8e-252
ctg1_995	A9487_RS20395	98	666	100.0	1.2e-189
ctg1_996	A9487_RS20390	100	509	100.0	2.4e-142
ctg1_997	A9487_RS20385	100	673	100.0	1.3e-191
ctg1_998	A9487_RS20380	99	525	100.0	3.3e-147


>>
28. NZ_JH791833
Source: Bacillus cereus VD169 supercont1.1, whole genome shotgun sequence
Type: terpene
Number of proteins with BLAST hits to this cluster: 23
Cumulative BLAST score: 12321

Table of genes, locations, strands and annotations of subject cluster:

Table of Blast hits (query gene, subject gene, %identity, blast score, %coverage, e-value):
ctg1_976	IKA_RS16475	98	525	100.0	2.7e-147
ctg1_977	IKA_RS16480	98	963	100.0	9.1e-279
ctg1_978	IKA_RS16485	100	726	100.0	1.4e-207
ctg1_979	IKA_RS16490	100	631	100.0	6.6e-179
ctg1_980	IKA_RS16495	100	797	100.0	6.3e-229
ctg1_981	IKA_RS16500	100	188	100.0	3.4e-46
ctg1_982	IKA_RS16505	99	926	100.0	9.3e-268
ctg1_983	IKA_RS16510	100	482	100.0	3e-134
ctg1_984	IKA_RS16515	98	92	100.0	1.7e-17
ctg1_985	IKA_RS16520	97	1242	100.0	0.0
ctg1_986	IKA_RS16525	99	269	100.0	3e-70
ctg1_987	IKA_RS16530	99	595	100.0	3.1e-168
ctg1_988	IKA_RS16535	99	165	100.0	2.1e-39
ctg1_989	IKA_RS16540	88	225	100.0	3.6e-57
ctg1_990	IKA_RS16545	85	123	98.64864864864865	1.1e-26
ctg1_991	IKA_RS16550	99	680	100.0	8.2e-194
ctg1_992	IKA_RS16555	99	147	100.0	7.3e-34
ctg1_993	IKA_RS16560	96	297	100.0	6.6e-79
ctg1_994	IKA_RS16565	100	875	100.0	2.8e-252
ctg1_995	IKA_RS16570	98	666	100.0	1.2e-189
ctg1_996	IKA_RS16575	100	509	100.0	2.4e-142
ctg1_997	IKA_RS16580	100	673	100.0	1.3e-191
ctg1_998	IKA_RS16585	99	525	100.0	3.3e-147


>>
29. NZ_JH791854
Source: Bacillus cereus VD166 supercont1.1, whole genome shotgun sequence
Type: terpene
Number of proteins with BLAST hits to this cluster: 23
Cumulative BLAST score: 12320

Table of genes, locations, strands and annotations of subject cluster:

Table of Blast hits (query gene, subject gene, %identity, blast score, %coverage, e-value):
ctg1_976	IK9_RS06740	97	524	100.0	1e-146
ctg1_977	IK9_RS06735	99	965	100.0	2.4e-279
ctg1_978	IK9_RS06730	100	726	100.0	1.4e-207
ctg1_979	IK9_RS06725	100	631	100.0	6.6e-179
ctg1_980	IK9_RS06720	99	796	100.0	1.8e-228
ctg1_981	IK9_RS06715	100	188	100.0	3.4e-46
ctg1_982	IK9_RS06710	99	926	100.0	9.3e-268
ctg1_983	IK9_RS06705	100	482	100.0	3e-134
ctg1_984	IK9_RS06700	98	92	100.0	1.7e-17
ctg1_985	IK9_RS06695	97	1242	100.0	0.0
ctg1_986	IK9_RS06690	99	269	100.0	3e-70
ctg1_987	IK9_RS06685	99	595	100.0	3.1e-168
ctg1_988	IK9_RS06680	99	165	100.0	2.1e-39
ctg1_989	IK9_RS06675	88	225	100.0	3.6e-57
ctg1_990	IK9_RS06670	85	123	98.64864864864865	1.1e-26
ctg1_991	IK9_RS06665	99	680	100.0	8.2e-194
ctg1_992	IK9_RS06660	99	147	100.0	7.3e-34
ctg1_993	IK9_RS06655	96	297	100.0	6.6e-79
ctg1_994	IK9_RS06650	100	875	100.0	2.8e-252
ctg1_995	IK9_RS06645	98	665	100.0	3.4e-189
ctg1_996	IK9_RS06640	100	509	100.0	2.4e-142
ctg1_997	IK9_RS06635	100	673	100.0	1.3e-191
ctg1_998	IK9_RS06630	99	525	100.0	3.3e-147


>>
30. NZ_LZOD01000014
Source: Bacillus cereus strain BC04 scaffold13xsize80134, whole genome shotgun sequence
Type: terpene
Number of proteins with BLAST hits to this cluster: 23
Cumulative BLAST score: 12316

Table of genes, locations, strands and annotations of subject cluster:

Table of Blast hits (query gene, subject gene, %identity, blast score, %coverage, e-value):
ctg1_976	A8A07_RS02335	97	524	100.0	1e-146
ctg1_977	A8A07_RS02340	98	957	100.0	6.5e-277
ctg1_978	A8A07_RS02345	100	725	100.0	3.1e-207
ctg1_979	A8A07_RS02350	100	631	100.0	6.6e-179
ctg1_980	A8A07_RS02355	99	796	100.0	1.8e-228
ctg1_981	A8A07_RS02360	100	188	100.0	3.4e-46
ctg1_982	A8A07_RS02365	100	928	100.0	2.4e-268
ctg1_983	A8A07_RS02370	100	482	100.0	3e-134
ctg1_984	A8A07_RS02375	98	92	100.0	1.7e-17
ctg1_985	A8A07_RS02380	97	1243	100.0	0.0
ctg1_986	A8A07_RS02385	99	269	100.0	3e-70
ctg1_987	A8A07_RS02390	99	595	100.0	3.1e-168
ctg1_988	A8A07_RS02395	99	165	100.0	2.1e-39
ctg1_989	A8A07_RS02400	89	227	100.0	1.2e-57
ctg1_990	A8A07_RS02405	85	123	98.64864864864865	1.1e-26
ctg1_991	A8A07_RS02410	99	679	100.0	2.4e-193
ctg1_992	A8A07_RS02415	97	146	100.0	1.6e-33
ctg1_993	A8A07_RS02420	96	297	100.0	6.6e-79
ctg1_994	A8A07_RS02425	100	875	100.0	2.8e-252
ctg1_995	A8A07_RS02430	98	666	100.0	1.2e-189
ctg1_996	A8A07_RS02435	100	509	100.0	2.4e-142
ctg1_997	A8A07_RS02445	100	673	100.0	1.3e-191
ctg1_998	A8A07_RS02450	99	526	100.0	1.5e-147


>>
31. NZ_ASPZ01000039
Source: Bacillus mycoides FSL R5-860 Contig039, whole genome shotgun sequence
Type: terpene
Number of proteins with BLAST hits to this cluster: 23
Cumulative BLAST score: 12315

Table of genes, locations, strands and annotations of subject cluster:

Table of Blast hits (query gene, subject gene, %identity, blast score, %coverage, e-value):
ctg1_976	C175_RS15630	97	524	100.0	1e-146
ctg1_977	C175_RS15625	98	964	100.0	4.1e-279
ctg1_978	C175_RS15620	100	726	100.0	1.4e-207
ctg1_979	C175_RS15615	100	631	100.0	6.6e-179
ctg1_980	C175_RS15610	100	797	100.0	6.3e-229
ctg1_981	C175_RS15605	100	188	100.0	3.4e-46
ctg1_982	C175_RS15600	99	926	100.0	9.3e-268
ctg1_983	C175_RS15595	99	479	100.0	2.6e-133
ctg1_984	C175_RS15590	98	92	100.0	1.7e-17
ctg1_985	C175_RS15585	97	1242	100.0	0.0
ctg1_986	C175_RS15580	99	269	100.0	3e-70
ctg1_987	C175_RS15575	98	593	100.0	1.2e-167
ctg1_988	C175_RS15570	99	165	100.0	2.1e-39
ctg1_989	C175_RS15565	89	227	100.0	1.2e-57
ctg1_990	C175_RS15560	85	123	98.64864864864865	1.1e-26
ctg1_991	C175_RS15555	99	680	100.0	8.2e-194
ctg1_992	C175_RS15550	97	146	100.0	1.6e-33
ctg1_993	C175_RS15545	96	297	100.0	6.6e-79
ctg1_994	C175_RS15540	100	875	100.0	2.8e-252
ctg1_995	C175_RS15535	98	666	100.0	1.2e-189
ctg1_996	C175_RS15530	100	509	100.0	2.4e-142
ctg1_997	C175_RS15525	100	673	100.0	1.3e-191
ctg1_998	C175_RS15520	98	523	100.0	1.7e-146


>>
32. NZ_LZRB01000033
Source: Bacillus cereus strain N31 contig39, whole genome shotgun sequence
Type: terpene
Number of proteins with BLAST hits to this cluster: 23
Cumulative BLAST score: 12311

Table of genes, locations, strands and annotations of subject cluster:

Table of Blast hits (query gene, subject gene, %identity, blast score, %coverage, e-value):
ctg1_976	A9488_RS08835	98	523	100.0	1.7e-146
ctg1_977	A9488_RS08840	99	965	100.0	2.4e-279
ctg1_978	A9488_RS08845	100	726	100.0	1.4e-207
ctg1_979	A9488_RS08850	99	628	100.0	4.3e-178
ctg1_980	A9488_RS08855	99	796	100.0	1.4e-228
ctg1_981	A9488_RS08860	100	188	100.0	3.4e-46
ctg1_982	A9488_RS08865	99	927	100.0	5.4e-268
ctg1_983	A9488_RS08870	99	480	100.0	1.1e-133
ctg1_984	A9488_RS08875	98	92	100.0	1.7e-17
ctg1_985	A9488_RS08880	98	1246	100.0	0.0
ctg1_986	A9488_RS08885	98	266	100.0	1.9e-69
ctg1_987	A9488_RS08890	99	595	100.0	3.1e-168
ctg1_988	A9488_RS08895	99	165	100.0	2.1e-39
ctg1_989	A9488_RS08900	88	224	100.0	6.1e-57
ctg1_990	A9488_RS08905	85	123	98.64864864864865	1.1e-26
ctg1_991	A9488_RS08910	99	679	100.0	2.4e-193
ctg1_992	A9488_RS08915	99	147	100.0	7.3e-34
ctg1_993	A9488_RS08920	96	297	100.0	6.6e-79
ctg1_994	A9488_RS08925	99	869	100.0	1.5e-250
ctg1_995	A9488_RS08930	98	668	100.0	4.1e-190
ctg1_996	A9488_RS08935	100	509	100.0	2.4e-142
ctg1_997	A9488_RS08940	100	672	100.0	2.8e-191
ctg1_998	A9488_RS08945	99	526	100.0	1.5e-147


>>
33. NZ_MIFP01000037
Source: Bacillus cereus strain MOD1_Bc77 Bc77_contig_37, whole genome shotgun sequence
Type: terpene
Number of proteins with BLAST hits to this cluster: 23
Cumulative BLAST score: 12310

Table of genes, locations, strands and annotations of subject cluster:

Table of Blast hits (query gene, subject gene, %identity, blast score, %coverage, e-value):
ctg1_976	BHL34_RS23940	97	522	100.0	3.9e-146
ctg1_977	BHL34_RS23935	98	963	100.0	1.2e-278
ctg1_978	BHL34_RS23930	100	726	100.0	1.4e-207
ctg1_979	BHL34_RS23925	99	628	100.0	4.3e-178
ctg1_980	BHL34_RS23920	100	797	100.0	6.3e-229
ctg1_981	BHL34_RS23915	100	188	100.0	3.4e-46
ctg1_982	BHL34_RS23910	100	928	100.0	2.4e-268
ctg1_983	BHL34_RS23905	99	480	100.0	1.1e-133
ctg1_984	BHL34_RS23900	98	92	100.0	1.7e-17
ctg1_985	BHL34_RS23895	98	1246	100.0	0.0
ctg1_986	BHL34_RS23890	98	266	100.0	1.9e-69
ctg1_987	BHL34_RS23885	99	595	100.0	3.1e-168
ctg1_988	BHL34_RS23880	99	165	100.0	2.1e-39
ctg1_989	BHL34_RS23875	88	224	100.0	6.1e-57
ctg1_990	BHL34_RS23870	85	123	98.64864864864865	1.1e-26
ctg1_991	BHL34_RS23865	99	679	100.0	2.4e-193
ctg1_992	BHL34_RS23860	99	147	100.0	7.3e-34
ctg1_993	BHL34_RS23855	96	297	100.0	6.6e-79
ctg1_994	BHL34_RS23850	99	869	100.0	1.5e-250
ctg1_995	BHL34_RS23845	98	668	100.0	4.1e-190
ctg1_996	BHL34_RS23840	100	509	100.0	2.4e-142
ctg1_997	BHL34_RS23830	100	672	100.0	2.8e-191
ctg1_998	BHL34_RS23825	99	526	100.0	1.5e-147


>>
34. NZ_CP011145
Source: Bacillus cereus strain FORC_013, complete sequence
Type: terpene
Number of proteins with BLAST hits to this cluster: 23
Cumulative BLAST score: 12310

Table of genes, locations, strands and annotations of subject cluster:

Table of Blast hits (query gene, subject gene, %identity, blast score, %coverage, e-value):
ctg1_976	FORC13_RS08665	97	521	100.0	6.6e-146
ctg1_977	FORC13_RS08660	98	958	100.0	2.2e-277
ctg1_978	FORC13_RS08655	100	725	100.0	3.1e-207
ctg1_979	FORC13_RS08650	100	631	100.0	6.6e-179
ctg1_980	FORC13_RS08645	100	797	100.0	6.3e-229
ctg1_981	FORC13_RS08640	100	188	100.0	3.4e-46
ctg1_982	FORC13_RS08635	100	928	100.0	2.4e-268
ctg1_983	FORC13_RS08630	100	482	100.0	3e-134
ctg1_984	FORC13_RS08625	98	92	100.0	1.7e-17
ctg1_985	FORC13_RS08620	97	1243	100.0	0.0
ctg1_986	FORC13_RS08615	99	269	100.0	3e-70
ctg1_987	FORC13_RS08610	99	595	100.0	3.1e-168
ctg1_988	FORC13_RS08605	99	165	100.0	2.1e-39
ctg1_989	FORC13_RS08600	88	225	100.0	4.7e-57
ctg1_990	FORC13_RS08595	85	123	98.64864864864865	1.1e-26
ctg1_991	FORC13_RS08590	99	680	100.0	8.2e-194
ctg1_992	FORC13_RS08585	99	147	100.0	7.3e-34
ctg1_993	FORC13_RS08580	96	297	100.0	6.6e-79
ctg1_994	FORC13_RS08575	100	875	100.0	2.8e-252
ctg1_995	FORC13_RS08570	98	663	100.0	1e-188
ctg1_996	FORC13_RS08565	100	509	100.0	2.4e-142
ctg1_997	FORC13_RS08560	100	673	100.0	1.3e-191
ctg1_998	FORC13_RS08555	99	524	100.0	7.4e-147


>>
35. NZ_MRWR01000177
Source: Bacillus sp. MB366 NODE_1_length_1306119_cov_44.7211_ID_1, whole genome shotgun sequence
Type: terpene
Number of proteins with BLAST hits to this cluster: 23
Cumulative BLAST score: 12309

Table of genes, locations, strands and annotations of subject cluster:

Table of Blast hits (query gene, subject gene, %identity, blast score, %coverage, e-value):
ctg1_976	BTO25_RS27125	97	524	100.0	7.8e-147
ctg1_977	BTO25_RS27120	98	956	100.0	1.1e-276
ctg1_978	BTO25_RS27115	100	726	100.0	1.4e-207
ctg1_979	BTO25_RS27110	100	631	100.0	6.6e-179
ctg1_980	BTO25_RS27105	100	797	100.0	6.3e-229
ctg1_981	BTO25_RS27100	100	188	100.0	3.4e-46
ctg1_982	BTO25_RS27095	99	925	100.0	2.1e-267
ctg1_983	BTO25_RS27090	100	482	100.0	3e-134
ctg1_984	BTO25_RS27085	98	92	100.0	1.7e-17
ctg1_985	BTO25_RS27080	97	1243	100.0	0.0
ctg1_986	BTO25_RS27075	99	269	100.0	3e-70
ctg1_987	BTO25_RS27070	99	595	100.0	3.1e-168
ctg1_988	BTO25_RS27065	99	165	100.0	2.1e-39
ctg1_989	BTO25_RS27060	88	225	100.0	3.6e-57
ctg1_990	BTO25_RS27055	85	123	98.64864864864865	1.1e-26
ctg1_991	BTO25_RS27050	99	680	100.0	8.2e-194
ctg1_992	BTO25_RS27045	97	146	100.0	1.6e-33
ctg1_993	BTO25_RS27040	96	297	100.0	6.6e-79
ctg1_994	BTO25_RS27035	99	873	100.0	1.1e-251
ctg1_995	BTO25_RS27030	98	666	100.0	1.2e-189
ctg1_996	BTO25_RS27025	100	509	100.0	2.4e-142
ctg1_997	BTO25_RS27015	100	673	100.0	1.3e-191
ctg1_998	BTO25_RS27010	99	524	100.0	7.4e-147


>>
36. NZ_CP016360
Source: Bacillus cereus strain M13 chromosome, complete genome
Type: terpene
Number of proteins with BLAST hits to this cluster: 23
Cumulative BLAST score: 12303

Table of genes, locations, strands and annotations of subject cluster:

Table of Blast hits (query gene, subject gene, %identity, blast score, %coverage, e-value):
ctg1_976	BA201_RS18460	97	521	100.0	6.6e-146
ctg1_977	BA201_RS18465	98	956	100.0	1.1e-276
ctg1_978	BA201_RS18470	100	725	100.0	3.1e-207
ctg1_979	BA201_RS18475	100	631	100.0	6.6e-179
ctg1_980	BA201_RS18480	100	797	100.0	6.3e-229
ctg1_981	BA201_RS18485	100	188	100.0	3.4e-46
ctg1_982	BA201_RS18490	100	928	100.0	2.4e-268
ctg1_983	BA201_RS18495	99	480	100.0	8.8e-134
ctg1_984	BA201_RS18500	98	92	100.0	1.7e-17
ctg1_985	BA201_RS18505	97	1243	100.0	0.0
ctg1_986	BA201_RS18510	99	269	100.0	3e-70
ctg1_987	BA201_RS18515	99	595	100.0	3.1e-168
ctg1_988	BA201_RS18520	99	165	100.0	2.1e-39
ctg1_989	BA201_RS18525	88	225	100.0	2.7e-57
ctg1_990	BA201_RS18530	85	123	98.64864864864865	1.1e-26
ctg1_991	BA201_RS18535	99	680	100.0	8.2e-194
ctg1_992	BA201_RS18540	99	147	100.0	7.3e-34
ctg1_993	BA201_RS18545	96	297	100.0	6.6e-79
ctg1_994	BA201_RS18550	100	875	100.0	2.8e-252
ctg1_995	BA201_RS18555	98	663	100.0	1e-188
ctg1_996	BA201_RS18560	100	509	100.0	2.4e-142
ctg1_997	BA201_RS18570	100	670	100.0	8.2e-191
ctg1_998	BA201_RS18575	99	524	100.0	7.4e-147


>>
37. NZ_KB976835
Source: Bacillus cereus VD184 acrGY-supercont1.26, whole genome shotgun sequence
Type: terpene
Number of proteins with BLAST hits to this cluster: 23
Cumulative BLAST score: 12303

Table of genes, locations, strands and annotations of subject cluster:

Table of Blast hits (query gene, subject gene, %identity, blast score, %coverage, e-value):
ctg1_976	IKC_RS18895	97	523	100.0	1.3e-146
ctg1_977	IKC_RS18900	98	961	100.0	3.5e-278
ctg1_978	IKC_RS18905	100	726	100.0	1.4e-207
ctg1_979	IKC_RS18910	99	628	100.0	4.3e-178
ctg1_980	IKC_RS18915	100	797	100.0	6.3e-229
ctg1_981	IKC_RS18920	100	188	100.0	3.4e-46
ctg1_982	IKC_RS18925	100	928	100.0	2.4e-268
ctg1_983	IKC_RS18930	99	478	100.0	4.4e-133
ctg1_984	IKC_RS18935	98	92	100.0	1.7e-17
ctg1_985	IKC_RS18940	98	1246	100.0	0.0
ctg1_986	IKC_RS18945	99	269	100.0	3e-70
ctg1_987	IKC_RS18950	99	595	100.0	3.1e-168
ctg1_988	IKC_RS18955	99	165	100.0	2.1e-39
ctg1_989	IKC_RS18960	88	223	100.0	1e-56
ctg1_990	IKC_RS18965	85	123	98.64864864864865	1.1e-26
ctg1_991	IKC_RS18970	99	679	100.0	2.4e-193
ctg1_992	IKC_RS18975	99	147	100.0	7.3e-34
ctg1_993	IKC_RS18980	96	297	100.0	1.1e-78
ctg1_994	IKC_RS18985	99	866	100.0	1e-249
ctg1_995	IKC_RS18990	98	666	100.0	1.2e-189
ctg1_996	IKC_RS18995	100	509	100.0	2.4e-142
ctg1_997	IKC_RS19000	100	671	100.0	4.8e-191
ctg1_998	IKC_RS19005	99	526	100.0	1.5e-147


>>
38. NZ_JH791819
Source: Bacillus cereus VD200 supercont1.1, whole genome shotgun sequence
Type: terpene
Number of proteins with BLAST hits to this cluster: 23
Cumulative BLAST score: 12302

Table of genes, locations, strands and annotations of subject cluster:

Table of Blast hits (query gene, subject gene, %identity, blast score, %coverage, e-value):
ctg1_976	IKG_RS17355	97	522	100.0	3.9e-146
ctg1_977	IKG_RS17360	98	956	100.0	1.1e-276
ctg1_978	IKG_RS17365	100	726	100.0	1.4e-207
ctg1_979	IKG_RS17370	99	629	100.0	1.5e-178
ctg1_980	IKG_RS17375	100	797	100.0	6.3e-229
ctg1_981	IKG_RS17380	100	188	100.0	3.4e-46
ctg1_982	IKG_RS17385	100	928	100.0	2.4e-268
ctg1_983	IKG_RS17390	100	482	100.0	3e-134
ctg1_984	IKG_RS17395	98	92	100.0	1.7e-17
ctg1_985	IKG_RS17400	98	1244	100.0	0.0
ctg1_986	IKG_RS17405	99	269	100.0	3e-70
ctg1_987	IKG_RS17410	99	595	100.0	3.1e-168
ctg1_988	IKG_RS17415	99	165	100.0	2.1e-39
ctg1_989	IKG_RS17420	89	227	100.0	9.4e-58
ctg1_990	IKG_RS17425	84	122	98.64864864864865	2.4e-26
ctg1_991	IKG_RS17430	99	680	100.0	8.2e-194
ctg1_992	IKG_RS17435	97	146	100.0	1.6e-33
ctg1_993	IKG_RS17440	96	297	100.0	6.6e-79
ctg1_994	IKG_RS17445	99	868	100.0	2.6e-250
ctg1_995	IKG_RS17450	98	663	100.0	1e-188
ctg1_996	IKG_RS17455	100	509	100.0	2.4e-142
ctg1_997	IKG_RS17460	100	673	100.0	1.3e-191
ctg1_998	IKG_RS17465	99	524	100.0	7.4e-147


>>
39. NC_014171
Source: Bacillus thuringiensis BMB171, complete genome
Type: terpene
Number of proteins with BLAST hits to this cluster: 23
Cumulative BLAST score: 12301

Table of genes, locations, strands and annotations of subject cluster:

Table of Blast hits (query gene, subject gene, %identity, blast score, %coverage, e-value):
ctg1_976	BMB171_RS17570	96	516	100.0	2.1e-144
ctg1_977	BMB171_RS17575	98	956	100.0	1.1e-276
ctg1_978	BMB171_RS17580	100	725	100.0	3.1e-207
ctg1_979	BMB171_RS17585	100	631	100.0	6.6e-179
ctg1_980	BMB171_RS17590	100	797	100.0	6.3e-229
ctg1_981	BMB171_RS17595	100	188	100.0	3.4e-46
ctg1_982	BMB171_RS17600	100	928	100.0	2.4e-268
ctg1_983	BMB171_RS17605	99	480	100.0	8.8e-134
ctg1_984	BMB171_RS17610	98	92	100.0	1.7e-17
ctg1_985	BMB171_RS17615	97	1243	100.0	0.0
ctg1_986	BMB171_RS17620	99	269	100.0	3e-70
ctg1_987	BMB171_RS17625	99	595	100.0	3.1e-168
ctg1_988	BMB171_RS17630	99	165	100.0	2.1e-39
ctg1_989	BMB171_RS17635	88	225	100.0	2.7e-57
ctg1_990	BMB171_RS17640	85	123	98.64864864864865	1.1e-26
ctg1_991	BMB171_RS17645	99	680	100.0	8.2e-194
ctg1_992	BMB171_RS17650	99	147	100.0	7.3e-34
ctg1_993	BMB171_RS17655	96	297	100.0	6.6e-79
ctg1_994	BMB171_RS17660	100	875	100.0	2.8e-252
ctg1_995	BMB171_RS17665	98	663	100.0	1e-188
ctg1_996	BMB171_RS17670	100	509	100.0	2.4e-142
ctg1_997	BMB171_RS17675	100	673	100.0	1.3e-191
ctg1_998	BMB171_RS17680	99	524	100.0	7.4e-147


>>
40. NZ_FQZW01000005
Source: Bacillus sp. cl25, whole genome shotgun sequence
Type: terpene
Number of proteins with BLAST hits to this cluster: 23
Cumulative BLAST score: 12299

Table of genes, locations, strands and annotations of subject cluster:

Table of Blast hits (query gene, subject gene, %identity, blast score, %coverage, e-value):
ctg1_976	BUE25_RS14800	97	517	99.27797833935018	9.5e-145
ctg1_977	BUE25_RS14805	98	956	100.0	1.1e-276
ctg1_978	BUE25_RS14810	100	725	100.0	3.1e-207
ctg1_979	BUE25_RS14815	100	631	100.0	6.6e-179
ctg1_980	BUE25_RS14820	100	797	100.0	6.3e-229
ctg1_981	BUE25_RS14825	100	188	100.0	3.4e-46
ctg1_982	BUE25_RS14830	100	928	100.0	2.4e-268
ctg1_983	BUE25_RS14835	99	480	100.0	8.8e-134
ctg1_984	BUE25_RS14840	98	92	100.0	1.7e-17
ctg1_985	BUE25_RS14845	97	1243	100.0	0.0
ctg1_986	BUE25_RS14850	99	269	100.0	3e-70
ctg1_987	BUE25_RS14855	99	595	100.0	3.1e-168
ctg1_988	BUE25_RS14860	99	165	100.0	2.1e-39
ctg1_989	BUE25_RS14865	88	225	100.0	2.7e-57
ctg1_990	BUE25_RS14870	85	123	98.64864864864865	1.1e-26
ctg1_991	BUE25_RS14875	99	680	100.0	8.2e-194
ctg1_992	BUE25_RS14880	99	147	100.0	7.3e-34
ctg1_993	BUE25_RS14885	96	297	100.0	6.6e-79
ctg1_994	BUE25_RS14890	100	875	100.0	2.8e-252
ctg1_995	BUE25_RS14895	98	663	100.0	1e-188
ctg1_996	BUE25_RS14900	100	509	100.0	2.4e-142
ctg1_997	BUE25_RS14910	100	670	100.0	8.2e-191
ctg1_998	BUE25_RS14915	99	524	100.0	7.4e-147


>>
41. NZ_MLKE01000084
Source: Bacillus cereus strain MOD1_Bc149 D56F2C_S5_L001_R1_001_trimmed_contig_84, whole genome shotgun sequence
Type: terpene
Number of proteins with BLAST hits to this cluster: 23
Cumulative BLAST score: 12298

Table of genes, locations, strands and annotations of subject cluster:

Table of Blast hits (query gene, subject gene, %identity, blast score, %coverage, e-value):
ctg1_976	BKL48_RS22420	97	520	100.0	8.6e-146
ctg1_977	BKL48_RS22415	98	961	100.0	2.6e-278
ctg1_978	BKL48_RS22410	100	726	100.0	1.4e-207
ctg1_979	BKL48_RS22405	99	628	100.0	4.3e-178
ctg1_980	BKL48_RS22400	99	796	100.0	1.4e-228
ctg1_981	BKL48_RS22395	100	188	100.0	3.4e-46
ctg1_982	BKL48_RS22390	100	928	100.0	2.4e-268
ctg1_983	BKL48_RS22385	99	480	100.0	1.1e-133
ctg1_984	BKL48_RS22380	98	92	100.0	1.7e-17
ctg1_985	BKL48_RS22375	98	1247	100.0	0.0
ctg1_986	BKL48_RS22370	98	266	100.0	1.9e-69
ctg1_987	BKL48_RS22365	99	597	100.0	8.2e-169
ctg1_988	BKL48_RS22360	99	165	100.0	2.1e-39
ctg1_989	BKL48_RS22355	88	223	100.0	1e-56
ctg1_990	BKL48_RS22350	85	123	98.64864864864865	1.1e-26
ctg1_991	BKL48_RS22345	98	675	100.0	2.6e-192
ctg1_992	BKL48_RS22340	96	143	100.0	1.1e-32
ctg1_993	BKL48_RS22335	97	303	100.0	1.2e-80
ctg1_994	BKL48_RS22330	98	865	100.0	2.9e-249
ctg1_995	BKL48_RS22325	98	665	100.0	2.6e-189
ctg1_996	BKL48_RS22320	100	509	100.0	2.4e-142
ctg1_997	BKL48_RS22310	100	672	100.0	2.8e-191
ctg1_998	BKL48_RS22305	99	526	100.0	1.5e-147


>>
42. NZ_LJKH01000045
Source: Bacillus cereus strain B4118 scaffold4, whole genome shotgun sequence
Type: terpene
Number of proteins with BLAST hits to this cluster: 23
Cumulative BLAST score: 12297

Table of genes, locations, strands and annotations of subject cluster:

Table of Blast hits (query gene, subject gene, %identity, blast score, %coverage, e-value):
ctg1_976	B4118_RS19230	98	527	100.0	9.2e-148
ctg1_977	B4118_RS19225	98	963	100.0	1.2e-278
ctg1_978	B4118_RS19220	100	726	100.0	1.4e-207
ctg1_979	B4118_RS19215	99	628	100.0	4.3e-178
ctg1_980	B4118_RS19210	99	796	100.0	1.4e-228
ctg1_981	B4118_RS19205	100	188	100.0	3.4e-46
ctg1_982	B4118_RS19200	99	927	100.0	5.4e-268
ctg1_983	B4118_RS19195	99	480	100.0	1.1e-133
ctg1_984	B4118_RS19190	98	92	100.0	1.7e-17
ctg1_985	B4118_RS19185	98	1247	100.0	0.0
ctg1_986	B4118_RS19180	98	266	100.0	1.9e-69
ctg1_987	B4118_RS19175	99	597	100.0	8.2e-169
ctg1_988	B4118_RS19170	99	165	100.0	2.1e-39
ctg1_989	B4118_RS19165	85	218	100.0	4.4e-55
ctg1_990	B4118_RS19160	85	123	98.64864864864865	1.1e-26
ctg1_991	B4118_RS19155	99	679	100.0	1.8e-193
ctg1_992	B4118_RS19150	99	147	100.0	7.3e-34
ctg1_993	B4118_RS19145	95	294	100.0	5.6e-78
ctg1_994	B4118_RS19140	99	870	100.0	9.1e-251
ctg1_995	B4118_RS19135	97	661	100.0	3.8e-188
ctg1_996	B4118_RS19130	100	509	100.0	2.4e-142
ctg1_997	B4118_RS19125	99	669	100.0	1.8e-190
ctg1_998	B4118_RS19120	99	525	100.0	4.4e-147


>>
43. NZ_CP009686
Source: Bacillus cereus strain FORC_005, complete genome
Type: terpene
Number of proteins with BLAST hits to this cluster: 23
Cumulative BLAST score: 12296

Table of genes, locations, strands and annotations of subject cluster:

Table of Blast hits (query gene, subject gene, %identity, blast score, %coverage, e-value):
ctg1_976	FORC5_RS17685	97	522	100.0	3.9e-146
ctg1_977	FORC5_RS17690	98	963	100.0	1.2e-278
ctg1_978	FORC5_RS17695	100	726	100.0	1.4e-207
ctg1_979	FORC5_RS17700	99	628	100.0	4.3e-178
ctg1_980	FORC5_RS17705	100	797	100.0	6.3e-229
ctg1_981	FORC5_RS17710	100	188	100.0	3.4e-46
ctg1_982	FORC5_RS17715	100	928	100.0	2.4e-268
ctg1_983	FORC5_RS17720	99	480	100.0	1.1e-133
ctg1_984	FORC5_RS17725	98	92	100.0	1.7e-17
ctg1_985	FORC5_RS17730	98	1246	100.0	0.0
ctg1_986	FORC5_RS17735	98	266	100.0	1.9e-69
ctg1_987	FORC5_RS17740	99	597	100.0	8.2e-169
ctg1_988	FORC5_RS17745	99	165	100.0	2.1e-39
ctg1_989	FORC5_RS17750	88	223	100.0	1e-56
ctg1_990	FORC5_RS17755	85	123	98.64864864864865	1.1e-26
ctg1_991	FORC5_RS17760	98	676	100.0	1.5e-192
ctg1_992	FORC5_RS17765	96	143	100.0	1.1e-32
ctg1_993	FORC5_RS17770	97	300	100.0	7.8e-80
ctg1_994	FORC5_RS17775	98	862	100.0	1.9e-248
ctg1_995	FORC5_RS17780	98	668	100.0	4.1e-190
ctg1_996	FORC5_RS17785	100	509	100.0	2.4e-142
ctg1_997	FORC5_RS17790	99	669	100.0	1.8e-190
ctg1_998	FORC5_RS17795	99	525	100.0	4.4e-147


>>
44. NZ_CP017577
Source: Bacillus thuringiensis strain SCG04-02, complete genome
Type: terpene
Number of proteins with BLAST hits to this cluster: 23
Cumulative BLAST score: 12294

Table of genes, locations, strands and annotations of subject cluster:

Table of Blast hits (query gene, subject gene, %identity, blast score, %coverage, e-value):
ctg1_976	BJG91_RS14210	98	525	100.0	2.7e-147
ctg1_977	BJG91_RS14215	95	938	100.0	3.1e-271
ctg1_978	BJG91_RS14220	100	725	100.0	3.1e-207
ctg1_979	BJG91_RS14225	99	628	100.0	3.3e-178
ctg1_980	BJG91_RS14230	99	796	100.0	1.8e-228
ctg1_981	BJG91_RS14235	100	188	100.0	3.4e-46
ctg1_982	BJG91_RS14240	100	928	100.0	2.4e-268
ctg1_983	BJG91_RS14245	100	482	100.0	3e-134
ctg1_984	BJG91_RS14250	98	92	100.0	1.7e-17
ctg1_985	BJG91_RS14255	97	1243	100.0	0.0
ctg1_986	BJG91_RS14260	99	269	100.0	3e-70
ctg1_987	BJG91_RS14265	99	595	100.0	3.1e-168
ctg1_988	BJG91_RS14270	99	165	100.0	2.1e-39
ctg1_989	BJG91_RS14275	89	227	100.0	1.2e-57
ctg1_990	BJG91_RS14280	85	123	98.64864864864865	1.1e-26
ctg1_991	BJG91_RS14285	99	680	100.0	8.2e-194
ctg1_992	BJG91_RS14290	99	147	100.0	7.3e-34
ctg1_993	BJG91_RS14295	96	297	100.0	6.6e-79
ctg1_994	BJG91_RS14300	100	875	100.0	2.8e-252
ctg1_995	BJG91_RS14305	98	663	100.0	1e-188
ctg1_996	BJG91_RS14310	100	509	100.0	2.4e-142
ctg1_997	BJG91_RS14320	100	673	100.0	1.3e-191
ctg1_998	BJG91_RS14325	99	526	100.0	1.5e-147


>>
45. NZ_CP014486
Source: Bacillus cereus strain FORC021, complete genome
Type: terpene
Number of proteins with BLAST hits to this cluster: 23
Cumulative BLAST score: 12294

Table of genes, locations, strands and annotations of subject cluster:

Table of Blast hits (query gene, subject gene, %identity, blast score, %coverage, e-value):
ctg1_976	FORC21_RS18035	98	525	100.0	2.7e-147
ctg1_977	FORC21_RS18040	95	938	100.0	3.1e-271
ctg1_978	FORC21_RS18045	100	725	100.0	3.1e-207
ctg1_979	FORC21_RS18050	99	628	100.0	3.3e-178
ctg1_980	FORC21_RS18055	99	796	100.0	1.8e-228
ctg1_981	FORC21_RS18060	100	188	100.0	3.4e-46
ctg1_982	FORC21_RS18065	100	928	100.0	2.4e-268
ctg1_983	FORC21_RS18070	100	482	100.0	3e-134
ctg1_984	FORC21_RS18075	98	92	100.0	1.7e-17
ctg1_985	FORC21_RS18080	97	1243	100.0	0.0
ctg1_986	FORC21_RS18085	99	269	100.0	3e-70
ctg1_987	FORC21_RS18090	99	595	100.0	3.1e-168
ctg1_988	FORC21_RS18095	99	165	100.0	2.1e-39
ctg1_989	FORC21_RS18100	89	227	100.0	1.2e-57
ctg1_990	FORC21_RS18105	85	123	98.64864864864865	1.1e-26
ctg1_991	FORC21_RS18110	99	680	100.0	8.2e-194
ctg1_992	FORC21_RS18115	99	147	100.0	7.3e-34
ctg1_993	FORC21_RS18120	96	297	100.0	6.6e-79
ctg1_994	FORC21_RS18125	100	875	100.0	2.8e-252
ctg1_995	FORC21_RS18130	98	663	100.0	1e-188
ctg1_996	FORC21_RS18135	100	509	100.0	2.4e-142
ctg1_997	FORC21_RS18145	100	673	100.0	1.3e-191
ctg1_998	FORC21_RS18150	99	526	100.0	1.5e-147


>>
46. NZ_LABH01000054
Source: Bacillus cereus strain INRA A3 271, whole genome shotgun sequence
Type: terpene
Number of proteins with BLAST hits to this cluster: 23
Cumulative BLAST score: 12294

Table of genes, locations, strands and annotations of subject cluster:

Table of Blast hits (query gene, subject gene, %identity, blast score, %coverage, e-value):
ctg1_976	TU58_RS24495	96	520	100.0	1.1e-145
ctg1_977	TU58_RS24500	98	963	100.0	1.2e-278
ctg1_978	TU58_RS24505	100	726	100.0	1.4e-207
ctg1_979	TU58_RS24510	99	628	100.0	4.3e-178
ctg1_980	TU58_RS24515	100	797	100.0	6.3e-229
ctg1_981	TU58_RS24520	100	188	100.0	3.4e-46
ctg1_982	TU58_RS24525	100	928	100.0	2.4e-268
ctg1_983	TU58_RS24530	99	480	100.0	1.1e-133
ctg1_984	TU58_RS24535	98	92	100.0	1.7e-17
ctg1_985	TU58_RS24540	98	1246	100.0	0.0
ctg1_986	TU58_RS24545	98	266	100.0	1.9e-69
ctg1_987	TU58_RS24550	99	597	100.0	8.2e-169
ctg1_988	TU58_RS24555	99	165	100.0	2.1e-39
ctg1_989	TU58_RS24560	84	216	100.0	2.2e-54
ctg1_990	TU58_RS24565	85	123	98.64864864864865	1.1e-26
ctg1_991	TU58_RS24570	98	676	100.0	1.5e-192
ctg1_992	TU58_RS24575	96	143	100.0	1.1e-32
ctg1_993	TU58_RS24580	97	303	100.0	1.2e-80
ctg1_994	TU58_RS24585	98	862	100.0	1.9e-248
ctg1_995	TU58_RS24590	98	668	100.0	4.1e-190
ctg1_996	TU58_RS24595	100	509	100.0	2.4e-142
ctg1_997	TU58_RS24600	100	672	100.0	2.8e-191
ctg1_998	TU58_RS24605	99	526	100.0	1.5e-147


>>
47. NZ_JXDH01000070
Source: Bacillus cereus strain MIT0214 GAAGTAT_seq1_contig_74, whole genome shotgun sequence
Type: terpene
Number of proteins with BLAST hits to this cluster: 23
Cumulative BLAST score: 12294

Table of genes, locations, strands and annotations of subject cluster:

Table of Blast hits (query gene, subject gene, %identity, blast score, %coverage, e-value):
ctg1_976	SK30_RS13985	97	522	100.0	3.9e-146
ctg1_977	SK30_RS13990	98	963	100.0	1.2e-278
ctg1_978	SK30_RS13995	100	726	100.0	1.4e-207
ctg1_979	SK30_RS14000	99	628	100.0	4.3e-178
ctg1_980	SK30_RS14005	99	795	100.0	2.4e-228
ctg1_981	SK30_RS14010	100	188	100.0	3.4e-46
ctg1_982	SK30_RS14015	100	928	100.0	2.4e-268
ctg1_983	SK30_RS14020	99	480	100.0	1.1e-133
ctg1_984	SK30_RS14025	98	92	100.0	1.7e-17
ctg1_985	SK30_RS14030	98	1246	100.0	0.0
ctg1_986	SK30_RS14035	98	266	100.0	1.9e-69
ctg1_987	SK30_RS14040	99	597	100.0	8.2e-169
ctg1_988	SK30_RS14045	99	165	100.0	2.1e-39
ctg1_989	SK30_RS14050	84	216	100.0	2.2e-54
ctg1_990	SK30_RS14055	85	123	98.64864864864865	1.1e-26
ctg1_991	SK30_RS14060	98	676	100.0	1.5e-192
ctg1_992	SK30_RS14065	96	143	100.0	1.1e-32
ctg1_993	SK30_RS14070	97	303	100.0	1.2e-80
ctg1_994	SK30_RS14075	98	862	100.0	1.9e-248
ctg1_995	SK30_RS14080	98	668	100.0	4.1e-190
ctg1_996	SK30_RS14085	100	509	100.0	2.4e-142
ctg1_997	SK30_RS14090	100	672	100.0	2.8e-191
ctg1_998	SK30_RS14095	99	526	100.0	1.5e-147


>>
48. NZ_MTAT01000018
Source: Bacillus cereus strain E41 E41_Contig_18, whole genome shotgun sequence
Type: terpene
Number of proteins with BLAST hits to this cluster: 23
Cumulative BLAST score: 12294

Table of genes, locations, strands and annotations of subject cluster:

Table of Blast hits (query gene, subject gene, %identity, blast score, %coverage, e-value):
ctg1_976	BVG00_RS27750	98	525	100.0	2.7e-147
ctg1_977	BVG00_RS27745	95	938	100.0	3.1e-271
ctg1_978	BVG00_RS27740	100	725	100.0	3.1e-207
ctg1_979	BVG00_RS27735	99	628	100.0	3.3e-178
ctg1_980	BVG00_RS27730	99	796	100.0	1.8e-228
ctg1_981	BVG00_RS27725	100	188	100.0	3.4e-46
ctg1_982	BVG00_RS27720	100	928	100.0	2.4e-268
ctg1_983	BVG00_RS27715	100	482	100.0	3e-134
ctg1_984	BVG00_RS27710	98	92	100.0	1.7e-17
ctg1_985	BVG00_RS27705	97	1243	100.0	0.0
ctg1_986	BVG00_RS27700	99	269	100.0	3e-70
ctg1_987	BVG00_RS27695	99	595	100.0	3.1e-168
ctg1_988	BVG00_RS27690	99	165	100.0	2.1e-39
ctg1_989	BVG00_RS27685	89	227	100.0	1.2e-57
ctg1_990	BVG00_RS27680	85	123	98.64864864864865	1.1e-26
ctg1_991	BVG00_RS27675	99	680	100.0	8.2e-194
ctg1_992	BVG00_RS27670	99	147	100.0	7.3e-34
ctg1_993	BVG00_RS27665	96	297	100.0	6.6e-79
ctg1_994	BVG00_RS27660	100	875	100.0	2.8e-252
ctg1_995	BVG00_RS27655	98	663	100.0	1e-188
ctg1_996	BVG00_RS27650	100	509	100.0	2.4e-142
ctg1_997	BVG00_RS27640	100	673	100.0	1.3e-191
ctg1_998	BVG00_RS27635	99	526	100.0	1.5e-147


>>
49. NZ_LJKI01000073
Source: Bacillus cereus strain B4120 scaffold12, whole genome shotgun sequence
Type: terpene
Number of proteins with BLAST hits to this cluster: 23
Cumulative BLAST score: 12293

Table of genes, locations, strands and annotations of subject cluster:

Table of Blast hits (query gene, subject gene, %identity, blast score, %coverage, e-value):
ctg1_976	B4120_RS27060	98	525	100.0	2.7e-147
ctg1_977	B4120_RS27055	95	938	100.0	3.1e-271
ctg1_978	B4120_RS27050	100	725	100.0	3.1e-207
ctg1_979	B4120_RS27045	100	631	100.0	6.6e-179
ctg1_980	B4120_RS27040	100	797	100.0	6.3e-229
ctg1_981	B4120_RS27035	100	188	100.0	3.4e-46
ctg1_982	B4120_RS27030	100	928	100.0	2.4e-268
ctg1_983	B4120_RS27025	100	482	100.0	3e-134
ctg1_984	B4120_RS27020	98	92	100.0	1.7e-17
ctg1_985	B4120_RS27015	97	1243	100.0	0.0
ctg1_986	B4120_RS27010	99	269	100.0	3e-70
ctg1_987	B4120_RS27005	98	592	100.0	2.6e-167
ctg1_988	B4120_RS27000	99	165	100.0	2.1e-39
ctg1_989	B4120_RS26995	89	227	100.0	1.2e-57
ctg1_990	B4120_RS26990	85	123	98.64864864864865	1.1e-26
ctg1_991	B4120_RS26985	99	680	100.0	8.2e-194
ctg1_992	B4120_RS26980	99	147	100.0	7.3e-34
ctg1_993	B4120_RS26975	96	297	100.0	6.6e-79
ctg1_994	B4120_RS26970	100	875	100.0	2.8e-252
ctg1_995	B4120_RS26965	98	663	100.0	1e-188
ctg1_996	B4120_RS26960	100	509	100.0	2.4e-142
ctg1_997	B4120_RS26955	100	673	100.0	1.3e-191
ctg1_998	B4120_RS26950	99	524	100.0	7.4e-147


>>
50. NZ_KB976254
Source: Bacillus cereus VD196 acqVw-supercont1.1, whole genome shotgun sequence
Type: terpene
Number of proteins with BLAST hits to this cluster: 23
Cumulative BLAST score: 12291

Table of genes, locations, strands and annotations of subject cluster:

Table of Blast hits (query gene, subject gene, %identity, blast score, %coverage, e-value):
ctg1_976	IKE_RS13115	97	523	100.0	1.3e-146
ctg1_977	IKE_RS13120	96	940	100.0	8.2e-272
ctg1_978	IKE_RS13125	100	725	100.0	3.1e-207
ctg1_979	IKE_RS13130	100	631	100.0	6.6e-179
ctg1_980	IKE_RS13135	100	797	100.0	6.3e-229
ctg1_981	IKE_RS13140	100	188	100.0	3.4e-46
ctg1_982	IKE_RS13145	100	928	100.0	2.4e-268
ctg1_983	IKE_RS13150	100	482	100.0	3e-134
ctg1_984	IKE_RS13155	98	92	100.0	1.7e-17
ctg1_985	IKE_RS13160	97	1240	100.0	0.0
ctg1_986	IKE_RS13165	99	269	100.0	3e-70
ctg1_987	IKE_RS13170	99	595	100.0	3.1e-168
ctg1_988	IKE_RS13175	98	164	100.0	6.1e-39
ctg1_989	IKE_RS13180	88	225	100.0	4.7e-57
ctg1_990	IKE_RS13185	85	123	98.64864864864865	1.1e-26
ctg1_991	IKE_RS13190	99	678	100.0	4.1e-193
ctg1_992	IKE_RS13195	99	147	100.0	7.3e-34
ctg1_993	IKE_RS13200	96	297	100.0	6.6e-79
ctg1_994	IKE_RS13205	99	873	100.0	1.1e-251
ctg1_995	IKE_RS13210	98	666	100.0	1.2e-189
ctg1_996	IKE_RS13215	100	509	100.0	2.4e-142
ctg1_997	IKE_RS13220	100	673	100.0	1.3e-191
ctg1_998	IKE_RS13225	99	526	100.0	1.5e-147
```
