## Supplementary material for "Delving into the *Bacillus cereus* group biosynthetic gene clusters cosmos: a comparative-genomics-based classification framework": antiSMASH profiles + BIG-SCAPE output: AP022643.1_c5.txt

```
ClusterBlast scores for AP022643.1

Table of genes, locations, strands and annotations of query cluster:
ctg1_3211	3207209	3208172	+		
ctg1_3212	3208372	3209062	+		
ctg1_3213	3209218	3209902	+		
ctg1_3214	3210026	3210401	-		
ctg1_3215	3210717	3212382	+		
ctg1_3216	3212582	3214220	+		
ctg1_3217	3214224	3215016	+		
ctg1_3218	3215321	3218183	+		
ctg1_3219	3218223	3220413	-		
ctg1_3220	3220821	3221631	+		
ctg1_3221	3221646	3222306	+		
ctg1_3222	3222420	3223734	-		
ctg1_3223	3224235	3225978	+		
ctg1_3224	3226114	3229696	+		
ctg1_3225	3229951	3230272	+		
ctg1_3226	3230243	3231017	+		
ctg1_3227	3231013	3232012	+		
ctg1_3228	3232008	3232758	+		
ctg1_3229	3233392	3235417	-		
ctg1_3230	3235788	3236160	+		
ctg1_3231	3236170	3236485	+		
ctg1_3232	3236498	3236744	+		
ctg1_3233	3236869	3237013	+		
ctg1_3234	3237093	3237675	+		
ctg1_3235	3237741	3238974	+		
ctg1_3236	3239030	3239282	+		
ctg1_3237	3239351	3240635	-		
ctg1_3238	3240743	3242057	-		
ctg1_3239	3242211	3242505	+		
ctg1_3240	3242852	3244283	+		
ctg1_3241	3244399	3245131	-		
ctg1_3242	3245332	3246211	+		
ctg1_3243	3246339	3246936	+		
ctg1_3244	3246960	3247545	+		
ctg1_3245	3247630	3248209	+		
ctg1_3246	3248281	3249073	+		


Significant hits: 
1. NZ_ABDA02000001	Bacillus cereus AH1134 gcontig_1113129653792, whole genome shotgun sequence
2. NZ_CP019230	Bacillus thuringiensis strain YGd22-03, complete genome
3. NZ_CP022345	Bacillus thuringiensis strain c25 chromosome, complete genome
4. NZ_JH791942	Bacillus cereus BAG4O-1 supercont1.1, whole genome shotgun sequence
5. NZ_CP020383	Bacillus cereus strain FORC60 chromosome, complete genome
6. NZ_CM001804	Bacillus thuringiensis DAR 81934 chromosome chromosome, whole genome shotgun sequence
7. NZ_CM000715	Bacillus cereus ATCC 10876 chromosome, whole genome shotgun sequence
8. NZ_CM000717	Bacillus cereus 172560W chromosome, whole genome shotgun sequence
9. NZ_CM000734	Bacillus cereus Rock4-2 chromosome, whole genome shotgun sequence
10. NZ_JH791951	Bacillus cereus BAG4X12-1 supercont1.1, whole genome shotgun sequence
11. NZ_CM000736	Bacillus cereus F65185 chromosome, whole genome shotgun sequence
12. NZ_CP009686	Bacillus cereus strain FORC_005, complete genome
13. NZ_CP017060	Bacillus cereus strain FORC_047 chromosome, complete genome
14. NZ_CP026678	Bacillus cereus strain TG1-6 chromosome, complete genome
15. NZ_LPUS01000031	Bacillus sp. JH7 scaffold_5, whole genome shotgun sequence
16. NZ_CP010106	Bacillus thuringiensis serovar indiana strain HD521, complete genome
17. NZ_MCAX01000004	Bacillus cereus strain LCR12 scaffold_3, whole genome shotgun sequence
18. NZ_CP016588	Bacillus thuringiensis strain KNU-07 chromosome, complete genome
19. NZ_LZOD01000076	Bacillus cereus strain BC04 scaffold6xsize215491, whole genome shotgun sequence
20. NZ_LJKH01000011	Bacillus cereus strain B4118 scaffold8, whole genome shotgun sequence
21. NZ_MTAT01000015	Bacillus cereus strain E41 E41_Contig_15, whole genome shotgun sequence
22. NZ_JH791856	Bacillus cereus VD166 supercont1.3, whole genome shotgun sequence
23. NZ_CP014486	Bacillus cereus strain FORC021, complete genome
24. NZ_CP011155	Bacillus cereus strain HN001, complete genome
25. NZ_FQZW01000010	Bacillus sp. cl25, whole genome shotgun sequence
26. NZ_CP016360	Bacillus cereus strain M13 chromosome, complete genome
27. NZ_ASPZ01000007	Bacillus mycoides FSL R5-860 Contig007, whole genome shotgun sequence
28. NZ_JH414713	Bacillus sp. 7_6_55CFAA_CT2 supercont1.6, whole genome shotgun sequence
29. NZ_CP011145	Bacillus cereus strain FORC_013, complete sequence
30. NZ_JH792084	Bacillus cereus VD045 supercont1.5, whole genome shotgun sequence
31. NZ_LXLH01000010	Bacillus thuringiensis strain GOE3 BTGOE3_contig000010, whole genome shotgun sequence
32. NZ_JURK01000006	Bacillus cereus strain 823_BTHU 217_208157_6040299, whole genome shotgun sequence
33. NZ_JYFW01000022	Bacillus cereus strain #17 contig301, whole genome shotgun sequence
34. NZ_CP017234	Bacillus cereus strain FORC_048, complete genome
35. NZ_LZRB01000008	Bacillus cereus strain N31 contig16, whole genome shotgun sequence
36. NZ_MIFP01000008	Bacillus cereus strain MOD1_Bc77 Bc77_contig_8, whole genome shotgun sequence
37. NZ_LJJZ01000023	Bacillus cereus strain B4081 scaffold14, whole genome shotgun sequence
38. NZ_KB976265	Bacillus cereus VD196 acqVw-supercont1.2, whole genome shotgun sequence
39. NZ_CP012691	Bacillus cereus strain FORC_024, complete genome
40. NZ_CP016315	Bacillus cereus strain D12_2 chromosome, complete genome
41. NZ_CP010577	Bacillus thuringiensis serovar morrisoni strain BGSC 4AA1, complete genome
42. NZ_KB976119	Bacillus cereus str. Schrouff acsZZ-supercont2.4, whole genome shotgun sequence
43. NZ_KN050654	Bacillus cereus ATCC 10876 scaffold1, whole genome shotgun sequence
44. NZ_LOQA01000188	Bacillus cereus strain FSL W8-0640 contig_9, whole genome shotgun sequence
45. NZ_MSFC01000032	Bacillus thuringiensis strain INTA Fr7-4 NODE_4_2, whole genome shotgun sequence
46. NZ_CM000756	Bacillus thuringiensis serovar huazhongensis BGSC 4BD1 chromosome, whole genome shotgun sequence
47. NZ_CP007512	Bacillus bombysepticus str. Wang, complete genome
48. NZ_LXLI01000010	Bacillus thuringiensis strain GOE4 BTGOE4_contig000010, whole genome shotgun sequence
49. NZ_MIFI01000013	Bacillus cereus strain MOD1_Bc68 Bc68_contig_13, whole genome shotgun sequence
50. NZ_CP010089	Bacillus thuringiensis serovar galleriae strain HD-29, complete genome


Details:

>>
1. NZ_ABDA02000001
Source: Bacillus cereus AH1134 gcontig_1113129653792, whole genome shotgun sequence
Type: other
Number of proteins with BLAST hits to this cluster: 35
Cumulative BLAST score: 23550

Table of genes, locations, strands and annotations of subject cluster:
BCAH1134_RS00475	BCAH1134_RS00475	99227	99763	-	FAD-binding_oxidoreductase
BCAH1134_RS30135	BCAH1134_RS30135	121957	122145	+	ABC_transporter_ATP-binding_protein

Table of Blast hits (query gene, subject gene, %identity, blast score, %coverage, e-value):
ctg1_3211	BCAH1134_RS00460	99	616	100.0	2.3e-174
ctg1_3212	BCAH1134_RS00465	100	448	100.0	5.9e-124
ctg1_3213	BCAH1134_RS00470	100	449	100.0	2e-124
ctg1_3214	BCAH1134_RS00475	98	274	100.0	8.2e-72
ctg1_3215	BCAH1134_RS00480	100	1163	100.0	0.0
ctg1_3216	BCAH1134_RS00485	100	1051	100.0	3.6e-305
ctg1_3217	BCAH1134_RS00490	99	538	100.0	4.9e-151
ctg1_3218	BCAH1134_RS00495	90	1369	100.0	0.0
ctg1_3219	BCAH1134_RS00500	100	1442	100.0	0.0
ctg1_3220	BCAH1134_RS00505	100	504	100.0	6.2e-141
ctg1_3221	BCAH1134_RS00510	100	422	100.0	3.3e-116
ctg1_3222	BCAH1134_RS00515	100	810	100.0	8.6e-233
ctg1_3223	BCAH1134_RS00520	100	770	100.0	1.3e-220
ctg1_3224	BCAH1134_RS00525	99	2333	100.0	0.0
ctg1_3225	BCAH1134_RS00530	99	203	100.0	1.5e-50
ctg1_3226	BCAH1134_RS00535	100	476	100.0	2.3e-132
ctg1_3227	BCAH1134_RS00540	100	669	100.0	1.8e-190
ctg1_3228	BCAH1134_RS00545	99	490	100.0	8.6e-137
ctg1_3229	BCAH1134_RS00550	99	1370	100.0	0.0
ctg1_3230	BCAH1134_RS00555	98	188	100.0	5.9e-46
ctg1_3231	BCAH1134_RS00560	100	207	100.0	1e-51
ctg1_3233	BCAH1134_RS00570	100	96	100.0	1.2e-18
ctg1_3234	BCAH1134_RS00575	100	374	100.0	5.3e-102
ctg1_3235	BCAH1134_RS00580	99	759	100.0	1.6e-217
ctg1_3236	BCAH1134_RS00585	99	160	100.0	6.8e-38
ctg1_3237	BCAH1134_RS00590	100	822	100.0	2.1e-236
ctg1_3238	BCAH1134_RS00595	98	881	100.0	3e-254
ctg1_3239	BCAH1134_RS00600	97	187	100.0	7.9e-46
ctg1_3240	BCAH1134_RS00605	99	971	100.0	4.1e-281
ctg1_3241	BCAH1134_RS00610	100	99	20.5761316872428	7.1e-19
ctg1_3242	BCAH1134_RS00615	94	561	100.0	4.6e-158
ctg1_3243	BCAH1134_RS00620	96	391	100.0	4.3e-107
ctg1_3243	BCAH1134_RS00630	42	170	100.0	2.7e-40
ctg1_3243	BCAH1134_RS00625	40	156	93.43434343434343	2.3e-36
ctg1_3244	BCAH1134_RS00625	99	394	100.0	8.5e-108
ctg1_3244	BCAH1134_RS00630	66	267	97.42268041237114	9.2e-70
ctg1_3244	BCAH1134_RS00620	39	155	95.36082474226805	8.7e-36
ctg1_3245	BCAH1134_RS00630	97	386	100.0	2.3e-105
ctg1_3245	BCAH1134_RS00625	65	267	98.95833333333334	1.2e-69
ctg1_3245	BCAH1134_RS00620	41	168	103.125	9.8e-40
ctg1_3246	BCAH1134_RS00635	100	494	100.0	6.3e-138


>>
2. NZ_CP019230
Source: Bacillus thuringiensis strain YGd22-03, complete genome
Type: other
Number of proteins with BLAST hits to this cluster: 35
Cumulative BLAST score: 23507

Table of genes, locations, strands and annotations of subject cluster:
BVH75_RS28255	BVH75_RS28255	5261090	5261626	-	FAD-binding_protein

Table of Blast hits (query gene, subject gene, %identity, blast score, %coverage, e-value):
ctg1_3211	BVH75_RS28240	99	616	100.0	2.3e-174
ctg1_3212	BVH75_RS28245	100	448	100.0	5.9e-124
ctg1_3213	BVH75_RS28250	100	449	100.0	2e-124
ctg1_3214	BVH75_RS28255	98	269	100.0	1.5e-70
ctg1_3215	BVH75_RS28260	100	1162	100.0	0.0
ctg1_3216	BVH75_RS28265	100	1052	100.0	2.1e-305
ctg1_3217	BVH75_RS28270	100	539	100.0	2.9e-151
ctg1_3218	BVH75_RS28275	81	1231	102.93809024134313	0.0
ctg1_3219	BVH75_RS28280	100	1439	100.0	0.0
ctg1_3220	BVH75_RS28285	100	504	100.0	6.2e-141
ctg1_3221	BVH75_RS28290	100	420	100.0	9.6e-116
ctg1_3222	BVH75_RS28295	100	810	100.0	8.6e-233
ctg1_3223	BVH75_RS28300	99	764	100.0	9.4e-219
ctg1_3224	BVH75_RS28305	100	2349	100.0	0.0
ctg1_3225	BVH75_RS28310	100	204	100.0	5.2e-51
ctg1_3226	BVH75_RS28315	100	477	100.0	7.8e-133
ctg1_3227	BVH75_RS28320	100	671	100.0	6.2e-191
ctg1_3228	BVH75_RS28325	100	492	100.0	2.3e-137
ctg1_3229	BVH75_RS28335	100	1379	100.0	0.0
ctg1_3230	BVH75_RS28345	99	188	100.0	4.5e-46
ctg1_3231	BVH75_RS28350	100	207	100.0	1e-51
ctg1_3233	BVH75_RS28360	100	96	100.0	1.2e-18
ctg1_3234	BVH75_RS28365	100	374	100.0	5.3e-102
ctg1_3235	BVH75_RS28370	100	763	100.0	1.5e-218
ctg1_3236	BVH75_RS28375	100	163	100.0	1.4e-38
ctg1_3237	BVH75_RS28380	100	824	100.0	7.3e-237
ctg1_3238	BVH75_RS28385	99	893	100.0	1.3e-257
ctg1_3239	BVH75_RS28390	98	188	100.0	2.7e-46
ctg1_3240	BVH75_RS28395	100	981	100.0	4e-284
ctg1_3241	BVH75_RS28400	100	99	20.5761316872428	7.1e-19
ctg1_3242	BVH75_RS28405	99	587	100.0	7.9e-166
ctg1_3243	BVH75_RS28410	100	406	100.0	1.3e-111
ctg1_3243	BVH75_RS28420	41	169	100.0	4.5e-40
ctg1_3243	BVH75_RS28415	40	156	93.43434343434343	2.3e-36
ctg1_3244	BVH75_RS28415	100	396	100.0	1.3e-108
ctg1_3244	BVH75_RS28420	65	264	97.9381443298969	1e-68
ctg1_3244	BVH75_RS28410	40	156	95.36082474226805	3.9e-36
ctg1_3245	BVH75_RS28420	100	394	100.0	4.9e-108
ctg1_3245	BVH75_RS28415	65	265	98.95833333333334	3.5e-69
ctg1_3245	BVH75_RS28410	41	169	103.125	3.4e-40
ctg1_3246	BVH75_RS28425	100	494	100.0	6.3e-138


>>
3. NZ_CP022345
Source: Bacillus thuringiensis strain c25 chromosome, complete genome
Type: other
Number of proteins with BLAST hits to this cluster: 35
Cumulative BLAST score: 23494

Table of genes, locations, strands and annotations of subject cluster:
CCX84_RS23805	CCX84_RS23805	4461543	4462079	+	FAD-binding_protein

Table of Blast hits (query gene, subject gene, %identity, blast score, %coverage, e-value):
ctg1_3211	CCX84_RS23820	100	617	100.0	1e-174
ctg1_3212	CCX84_RS23815	100	448	100.0	5.9e-124
ctg1_3213	CCX84_RS23810	98	443	100.0	1.9e-122
ctg1_3214	CCX84_RS23805	97	268	100.0	3.4e-70
ctg1_3215	CCX84_RS23800	100	1161	100.0	0.0
ctg1_3216	CCX84_RS23795	100	1054	100.0	5.6e-306
ctg1_3217	CCX84_RS23790	100	541	100.0	5.8e-152
ctg1_3218	CCX84_RS23785	88	1303	100.0	0.0
ctg1_3219	CCX84_RS23780	100	1441	100.0	0.0
ctg1_3220	CCX84_RS23775	100	504	100.0	6.2e-141
ctg1_3221	CCX84_RS23770	100	422	100.0	3.3e-116
ctg1_3222	CCX84_RS23765	100	810	100.0	8.6e-233
ctg1_3223	CCX84_RS23760	100	769	100.0	2.9e-220
ctg1_3224	CCX84_RS23755	98	2325	100.0	0.0
ctg1_3225	CCX84_RS23750	100	204	100.0	5.2e-51
ctg1_3226	CCX84_RS23745	100	475	100.0	3.8e-132
ctg1_3227	CCX84_RS23740	100	671	100.0	6.2e-191
ctg1_3228	CCX84_RS23735	100	492	100.0	2.3e-137
ctg1_3229	CCX84_RS23730	98	1376	100.0	0.0
ctg1_3230	CCX84_RS23720	98	185	100.0	2.9e-45
ctg1_3231	CCX84_RS23715	99	204	100.0	5.1e-51
ctg1_3233	CCX84_RS23705	98	94	100.0	4.4e-18
ctg1_3234	CCX84_RS23700	100	373	100.0	1.2e-101
ctg1_3235	CCX84_RS23695	99	759	100.0	1.6e-217
ctg1_3236	CCX84_RS23690	99	160	100.0	6.8e-38
ctg1_3237	CCX84_RS23685	100	822	100.0	2.1e-236
ctg1_3238	CCX84_RS23680	98	882	100.0	2.3e-254
ctg1_3239	CCX84_RS23675	97	187	100.0	7.9e-46
ctg1_3240	CCX84_RS23670	99	970	100.0	5.4e-281
ctg1_3241	CCX84_RS23665	100	99	20.5761316872428	7.1e-19
ctg1_3242	CCX84_RS23660	99	587	100.0	7.9e-166
ctg1_3243	CCX84_RS23655	96	391	100.0	4.3e-107
ctg1_3243	CCX84_RS23645	42	170	100.0	2.7e-40
ctg1_3243	CCX84_RS23650	40	156	93.43434343434343	2.3e-36
ctg1_3244	CCX84_RS23650	99	394	100.0	8.5e-108
ctg1_3244	CCX84_RS23645	66	267	97.42268041237114	9.2e-70
ctg1_3244	CCX84_RS23655	39	155	95.36082474226805	8.7e-36
ctg1_3245	CCX84_RS23645	97	386	100.0	2.3e-105
ctg1_3245	CCX84_RS23650	65	267	98.95833333333334	1.2e-69
ctg1_3245	CCX84_RS23655	41	168	103.125	9.8e-40
ctg1_3246	CCX84_RS23640	100	494	100.0	6.3e-138


>>
4. NZ_JH791942
Source: Bacillus cereus BAG4O-1 supercont1.1, whole genome shotgun sequence
Type: other
Number of proteins with BLAST hits to this cluster: 35
Cumulative BLAST score: 23057

Table of genes, locations, strands and annotations of subject cluster:
IE7_RS01540	IE7_RS01540	315944	316480	-	hypothetical_protein
IE7_RS01675	IE7_RS01675	350534	351859	-	cell_wall_anchor_protein

Table of Blast hits (query gene, subject gene, %identity, blast score, %coverage, e-value):
ctg1_3211	IE7_RS01525	100	617	100.0	1e-174
ctg1_3212	IE7_RS01530	100	448	100.0	5.9e-124
ctg1_3213	IE7_RS01535	100	449	100.0	2e-124
ctg1_3214	IE7_RS01540	100	276	100.0	1.7e-72
ctg1_3215	IE7_RS01545	100	1160	100.0	0.0
ctg1_3216	IE7_RS01550	100	1052	100.0	2.1e-305
ctg1_3217	IE7_RS01555	99	538	100.0	4.9e-151
ctg1_3218	IE7_RS01560	80	1225	102.93809024134313	0.0
ctg1_3219	IE7_RS01565	100	1443	100.0	0.0
ctg1_3220	IE7_RS01570	100	502	100.0	2.4e-140
ctg1_3221	IE7_RS01575	100	420	100.0	9.6e-116
ctg1_3222	IE7_RS01580	99	807	100.0	9.5e-232
ctg1_3223	IE7_RS01585	99	765	100.0	3.2e-219
ctg1_3224	IE7_RS01590	99	1961	83.23554065381391	0.0
ctg1_3225	IE7_RS01595	99	203	100.0	1.5e-50
ctg1_3226	IE7_RS01600	100	476	100.0	2.3e-132
ctg1_3227	IE7_RS01605	100	669	100.0	1.8e-190
ctg1_3228	IE7_RS01610	100	492	100.0	2.3e-137
ctg1_3229	IE7_RS01615	99	1375	100.0	0.0
ctg1_3230	IE7_RS01620	98	182	100.0	2.5e-44
ctg1_3231	IE7_RS01625	100	207	100.0	1e-51
ctg1_3233	IE7_RS01635	96	92	100.0	9.8e-18
ctg1_3234	IE7_RS01640	100	373	100.0	1.2e-101
ctg1_3235	IE7_RS01645	100	764	100.0	8.6e-219
ctg1_3236	IE7_RS01650	100	163	100.0	1.4e-38
ctg1_3237	IE7_RS01655	100	825	100.0	2.5e-237
ctg1_3238	IE7_RS01660	99	888	100.0	2.5e-256
ctg1_3239	IE7_RS01665	98	188	100.0	2.7e-46
ctg1_3240	IE7_RS01670	99	970	100.0	5.4e-281
ctg1_3241	IE7_RS01675	100	99	20.5761316872428	7.1e-19
ctg1_3242	IE7_RS01680	99	585	100.0	3e-165
ctg1_3243	IE7_RS01685	96	391	100.0	4.3e-107
ctg1_3243	IE7_RS01695	42	169	100.0	3.5e-40
ctg1_3243	IE7_RS01690	40	156	93.43434343434343	2.3e-36
ctg1_3244	IE7_RS01690	99	394	100.0	8.5e-108
ctg1_3244	IE7_RS01695	66	266	97.42268041237114	2e-69
ctg1_3244	IE7_RS01685	39	155	95.36082474226805	8.7e-36
ctg1_3245	IE7_RS01695	97	383	100.0	1.1e-104
ctg1_3245	IE7_RS01690	65	267	98.95833333333334	1.2e-69
ctg1_3245	IE7_RS01685	41	168	103.125	9.8e-40
ctg1_3246	IE7_RS01700	100	494	100.0	6.3e-138


>>
5. NZ_CP020383
Source: Bacillus cereus strain FORC60 chromosome, complete genome
Type: other
Number of proteins with BLAST hits to this cluster: 35
Cumulative BLAST score: 23371

Table of genes, locations, strands and annotations of subject cluster:
FORC60_RS02290	FORC60_RS02290	428311	428499	+	ABC_transporter_ATP-binding_protein

Table of Blast hits (query gene, subject gene, %identity, blast score, %coverage, e-value):
ctg1_3211	FORC60_RS02200	98	604	100.0	6.8e-171
ctg1_3212	FORC60_RS02205	100	448	100.0	5.9e-124
ctg1_3213	FORC60_RS02210	97	440	100.0	9.3e-122
ctg1_3214	FORC60_RS02215	98	267	100.0	1e-69
ctg1_3215	FORC60_RS02220	100	1158	100.0	0.0
ctg1_3216	FORC60_RS02225	100	1052	100.0	2.1e-305
ctg1_3217	FORC60_RS02230	100	539	100.0	1.7e-151
ctg1_3218	FORC60_RS02235	84	1293	100.0	0.0
ctg1_3219	FORC60_RS02240	100	1440	100.0	0.0
ctg1_3220	FORC60_RS02245	98	497	100.0	9.9e-139
ctg1_3221	FORC60_RS02250	97	410	100.0	1.7e-112
ctg1_3222	FORC60_RS02255	100	809	100.0	1.5e-232
ctg1_3223	FORC60_RS02260	100	770	100.0	1.3e-220
ctg1_3224	FORC60_RS02265	98	2320	100.0	0.0
ctg1_3225	FORC60_RS02270	100	204	100.0	5.2e-51
ctg1_3226	FORC60_RS02275	100	477	100.0	7.8e-133
ctg1_3227	FORC60_RS02280	100	669	100.0	1.8e-190
ctg1_3228	FORC60_RS02285	100	493	100.0	1.7e-137
ctg1_3229	FORC60_RS02295	99	1367	100.0	0.0
ctg1_3230	FORC60_RS02305	98	187	100.0	1e-45
ctg1_3231	FORC60_RS02310	98	202	100.0	1.9e-50
ctg1_3233	FORC60_RS02320	96	94	100.0	4.4e-18
ctg1_3234	FORC60_RS02325	98	369	100.0	1.7e-100
ctg1_3235	FORC60_RS02330	98	753	100.0	1.5e-215
ctg1_3236	FORC60_RS02335	100	163	100.0	1.4e-38
ctg1_3237	FORC60_RS02340	100	825	100.0	2.5e-237
ctg1_3238	FORC60_RS02345	98	878	100.0	2.6e-253
ctg1_3239	FORC60_RS02350	95	184	100.0	5.1e-45
ctg1_3240	FORC60_RS02355	99	970	100.0	5.4e-281
ctg1_3241	FORC60_RS02360	100	99	20.5761316872428	7.1e-19
ctg1_3242	FORC60_RS02365	94	561	100.0	6.1e-158
ctg1_3243	FORC60_RS02370	96	388	100.0	3.6e-106
ctg1_3243	FORC60_RS02380	42	170	100.0	2.7e-40
ctg1_3243	FORC60_RS02375	40	156	93.43434343434343	2.3e-36
ctg1_3244	FORC60_RS02375	99	394	100.0	8.5e-108
ctg1_3244	FORC60_RS02380	66	265	97.42268041237114	3.5e-69
ctg1_3244	FORC60_RS02370	39	153	95.36082474226805	1.9e-35
ctg1_3245	FORC60_RS02380	97	384	100.0	8.7e-105
ctg1_3245	FORC60_RS02375	65	267	98.95833333333334	1.2e-69
ctg1_3245	FORC60_RS02370	42	167	103.64583333333333	1.3e-39
ctg1_3246	FORC60_RS02385	97	485	100.0	3.8e-135


>>
6. NZ_CM001804
Source: Bacillus thuringiensis DAR 81934 chromosome chromosome, whole genome shotgun sequence
Type: other
Number of proteins with BLAST hits to this cluster: 35
Cumulative BLAST score: 23326

Table of genes, locations, strands and annotations of subject cluster:
D828_RS32430	D828_RS32430	627068	627256	+	hypothetical_protein

Table of Blast hits (query gene, subject gene, %identity, blast score, %coverage, e-value):
ctg1_3211	D828_RS0104580	99	614	100.0	6.6e-174
ctg1_3212	D828_RS0104585	98	441	100.0	5.5e-122
ctg1_3213	D828_RS0104590	98	441	100.0	5.4e-122
ctg1_3214	D828_RS0104595	98	272	100.0	1.8e-71
ctg1_3215	D828_RS0104600	100	1159	100.0	0.0
ctg1_3216	D828_RS0104605	100	1052	100.0	2.1e-305
ctg1_3217	D828_RS0104610	98	532	100.0	3.5e-149
ctg1_3218	D828_RS0104615	90	1348	100.0	0.0
ctg1_3219	D828_RS0104620	99	1425	100.0	0.0
ctg1_3220	D828_RS0104625	97	491	100.0	7.1e-137
ctg1_3221	D828_RS0104630	98	408	99.08675799086758	4.9e-112
ctg1_3222	D828_RS0104635	99	808	100.0	3.3e-232
ctg1_3223	D828_RS0104640	100	770	100.0	1.3e-220
ctg1_3224	D828_RS0104645	96	2283	100.0	0.0
ctg1_3225	D828_RS0104650	100	204	100.0	5.2e-51
ctg1_3226	D828_RS0104655	100	477	100.0	7.8e-133
ctg1_3227	D828_RS0104660	99	668	100.0	4e-190
ctg1_3228	D828_RS0104665	99	490	100.0	1.5e-136
ctg1_3229	D828_RS0104675	98	1354	100.0	0.0
ctg1_3230	D828_RS0104680	96	183	100.0	1.1e-44
ctg1_3231	D828_RS0104685	97	201	100.0	4.3e-50
ctg1_3233	D828_RS0104695	96	93	100.0	7.5e-18
ctg1_3234	D828_RS0104700	99	373	100.0	2e-101
ctg1_3235	D828_RS0104705	97	745	100.0	4.2e-213
ctg1_3236	D828_RS0104710	100	163	100.0	1.4e-38
ctg1_3237	D828_RS0104715	98	809	100.0	1.4e-232
ctg1_3238	D828_RS0104720	98	879	100.0	1.2e-253
ctg1_3239	D828_RS0104725	94	183	100.0	1.5e-44
ctg1_3240	D828_RS0104730	98	963	100.0	6.6e-279
ctg1_3241	D828_RS0104735	98	95	20.16460905349794	7.8e-18
ctg1_3242	D828_RS0104740	94	562	100.0	2.7e-158
ctg1_3243	D828_RS0104745	96	391	100.0	4.3e-107
ctg1_3243	D828_RS0104755	42	170	100.0	2.7e-40
ctg1_3243	D828_RS0104750	40	157	93.43434343434343	1.8e-36
ctg1_3244	D828_RS0104750	99	393	100.0	1.9e-107
ctg1_3244	D828_RS0104755	66	266	97.42268041237114	2e-69
ctg1_3244	D828_RS0104745	39	155	95.36082474226805	8.7e-36
ctg1_3245	D828_RS0104755	97	386	100.0	1.3e-105
ctg1_3245	D828_RS0104750	65	267	98.95833333333334	9.1e-70
ctg1_3245	D828_RS0104745	41	168	103.125	9.8e-40
ctg1_3246	D828_RS0104760	98	487	100.0	7.7e-136


>>
7. NZ_CM000715
Source: Bacillus cereus ATCC 10876 chromosome, whole genome shotgun sequence
Type: other
Number of proteins with BLAST hits to this cluster: 35
Cumulative BLAST score: 23316

Table of genes, locations, strands and annotations of subject cluster:
BCERE0002_RS01830	BCERE0002_RS01830	329469	330005	-	hypothetical_protein

Table of Blast hits (query gene, subject gene, %identity, blast score, %coverage, e-value):
ctg1_3211	BCERE0002_RS01815	100	617	100.0	1e-174
ctg1_3212	BCERE0002_RS01820	100	448	100.0	5.9e-124
ctg1_3213	BCERE0002_RS01825	98	443	100.0	1.4e-122
ctg1_3214	BCERE0002_RS01830	96	267	100.0	1e-69
ctg1_3215	BCERE0002_RS01835	100	1158	100.0	0.0
ctg1_3216	BCERE0002_RS01840	100	1052	100.0	2.1e-305
ctg1_3217	BCERE0002_RS01845	100	541	100.0	5.8e-152
ctg1_3218	BCERE0002_RS01850	100	1521	100.0	0.0
ctg1_3219	BCERE0002_RS01855	99	1438	100.0	0.0
ctg1_3220	BCERE0002_RS01860	100	504	100.0	6.2e-141
ctg1_3221	BCERE0002_RS01865	99	418	100.0	4.8e-115
ctg1_3222	BCERE0002_RS01870	99	805	100.0	2.1e-231
ctg1_3223	BCERE0002_RS01875	99	768	100.0	5e-220
ctg1_3224	BCERE0002_RS01880	100	1967	83.23554065381391	0.0
ctg1_3225	BCERE0002_RS01885	100	204	100.0	5.2e-51
ctg1_3226	BCERE0002_RS01890	99	472	100.0	4.3e-131
ctg1_3227	BCERE0002_RS01895	100	669	100.0	1.8e-190
ctg1_3228	BCERE0002_RS01900	99	492	100.0	3.8e-137
ctg1_3229	BCERE0002_RS01905	99	1371	100.0	0.0
ctg1_3230	BCERE0002_RS01910	98	186	100.0	1.7e-45
ctg1_3231	BCERE0002_RS01915	99	205	100.0	3.9e-51
ctg1_3233	BCERE0002_RS01925	100	96	100.0	1.2e-18
ctg1_3234	BCERE0002_RS01930	100	374	100.0	5.3e-102
ctg1_3235	BCERE0002_RS01935	99	759	100.0	1.6e-217
ctg1_3236	BCERE0002_RS01940	99	160	100.0	6.8e-38
ctg1_3237	BCERE0002_RS01945	100	824	100.0	4.3e-237
ctg1_3238	BCERE0002_RS01950	99	888	100.0	2.5e-256
ctg1_3239	BCERE0002_RS01955	98	188	100.0	2.7e-46
ctg1_3240	BCERE0002_RS01960	99	970	100.0	5.4e-281
ctg1_3241	BCERE0002_RS01965	100	99	20.5761316872428	7.1e-19
ctg1_3242	BCERE0002_RS01970	95	568	100.0	3.8e-160
ctg1_3243	BCERE0002_RS01975	96	391	100.0	4.3e-107
ctg1_3243	BCERE0002_RS01985	42	170	100.0	2.7e-40
ctg1_3243	BCERE0002_RS01980	40	156	93.43434343434343	2.3e-36
ctg1_3244	BCERE0002_RS01980	99	394	100.0	8.5e-108
ctg1_3244	BCERE0002_RS01985	66	265	97.42268041237114	3.5e-69
ctg1_3244	BCERE0002_RS01975	39	155	95.36082474226805	8.7e-36
ctg1_3245	BCERE0002_RS01985	97	384	100.0	8.7e-105
ctg1_3245	BCERE0002_RS01980	65	267	98.95833333333334	1.2e-69
ctg1_3245	BCERE0002_RS01975	41	168	103.125	9.8e-40
ctg1_3246	BCERE0002_RS01990	100	494	100.0	6.3e-138


>>
8. NZ_CM000717
Source: Bacillus cereus 172560W chromosome, whole genome shotgun sequence
Type: other
Number of proteins with BLAST hits to this cluster: 35
Cumulative BLAST score: 23173

Table of genes, locations, strands and annotations of subject cluster:
BCERE0005_RS01880	BCERE0005_RS01880	337219	337755	-	hypothetical_protein

Table of Blast hits (query gene, subject gene, %identity, blast score, %coverage, e-value):
ctg1_3211	BCERE0005_RS01865	100	617	100.0	1e-174
ctg1_3212	BCERE0005_RS01870	100	448	100.0	5.9e-124
ctg1_3213	BCERE0005_RS01875	96	434	100.0	6.6e-120
ctg1_3214	BCERE0005_RS01880	97	268	100.0	3.4e-70
ctg1_3215	BCERE0005_RS01885	100	1156	100.0	0.0
ctg1_3216	BCERE0005_RS01890	100	1052	100.0	2.1e-305
ctg1_3217	BCERE0005_RS01895	99	538	100.0	4.9e-151
ctg1_3218	BCERE0005_RS01900	90	1369	100.0	0.0
ctg1_3219	BCERE0005_RS01905	100	1444	100.0	0.0
ctg1_3220	BCERE0005_RS01910	100	504	100.0	6.2e-141
ctg1_3221	BCERE0005_RS01915	99	416	100.0	1.8e-114
ctg1_3222	BCERE0005_RS01920	99	807	100.0	9.5e-232
ctg1_3223	BCERE0005_RS01925	100	765	100.0	3.2e-219
ctg1_3224	BCERE0005_RS01930	100	1969	83.23554065381391	0.0
ctg1_3225	BCERE0005_RS01935	99	203	100.0	1.5e-50
ctg1_3226	BCERE0005_RS01940	100	477	100.0	7.8e-133
ctg1_3227	BCERE0005_RS01945	100	670	100.0	1.4e-190
ctg1_3228	BCERE0005_RS01950	100	494	100.0	7.8e-138
ctg1_3229	BCERE0005_RS01955	100	1375	100.0	0.0
ctg1_3230	BCERE0005_RS01960	97	185	100.0	2.9e-45
ctg1_3231	BCERE0005_RS01965	98	204	100.0	6.7e-51
ctg1_3233	BCERE0005_RS01975	98	94	100.0	2.6e-18
ctg1_3234	BCERE0005_RS01980	99	371	100.0	4.5e-101
ctg1_3235	BCERE0005_RS01985	99	759	100.0	1.6e-217
ctg1_3236	BCERE0005_RS01990	99	160	100.0	6.8e-38
ctg1_3237	BCERE0005_RS01995	100	822	100.0	2.1e-236
ctg1_3238	BCERE0005_RS02000	98	882	100.0	2.3e-254
ctg1_3239	BCERE0005_RS02005	98	188	100.0	2.7e-46
ctg1_3240	BCERE0005_RS02010	99	970	100.0	5.4e-281
ctg1_3241	BCERE0005_RS02015	100	99	20.5761316872428	7.1e-19
ctg1_3242	BCERE0005_RS02020	99	585	100.0	3e-165
ctg1_3243	BCERE0005_RS02025	96	391	100.0	4.3e-107
ctg1_3243	BCERE0005_RS02035	42	170	100.0	2.7e-40
ctg1_3243	BCERE0005_RS02030	40	156	93.43434343434343	2.3e-36
ctg1_3244	BCERE0005_RS02030	99	394	100.0	8.5e-108
ctg1_3244	BCERE0005_RS02035	66	267	97.42268041237114	9.2e-70
ctg1_3244	BCERE0005_RS02025	39	155	95.36082474226805	8.7e-36
ctg1_3245	BCERE0005_RS02035	97	386	100.0	2.3e-105
ctg1_3245	BCERE0005_RS02030	65	267	98.95833333333334	1.2e-69
ctg1_3245	BCERE0005_RS02025	41	168	103.125	9.8e-40
ctg1_3246	BCERE0005_RS02040	100	494	100.0	6.3e-138


>>
9. NZ_CM000734
Source: Bacillus cereus Rock4-2 chromosome, whole genome shotgun sequence
Type: other
Number of proteins with BLAST hits to this cluster: 35
Cumulative BLAST score: 23223

Table of genes, locations, strands and annotations of subject cluster:
BCERE0023_RS02160	BCERE0023_RS02160	408922	409458	-	hypothetical_protein
BCERE0023_RS02295	BCERE0023_RS02295	443489	443818	-	cell_wall_anchor_protein
BCERE0023_RS02300	BCERE0023_RS02300	443919	444278	-	cell_wall_anchor_protein

Table of Blast hits (query gene, subject gene, %identity, blast score, %coverage, e-value):
ctg1_3211	BCERE0023_RS02145	99	616	100.0	2.3e-174
ctg1_3212	BCERE0023_RS02150	100	448	100.0	5.9e-124
ctg1_3213	BCERE0023_RS02155	100	449	100.0	2e-124
ctg1_3214	BCERE0023_RS02160	100	276	100.0	1.7e-72
ctg1_3215	BCERE0023_RS02165	100	1163	100.0	0.0
ctg1_3216	BCERE0023_RS02170	100	1050	100.0	6.1e-305
ctg1_3217	BCERE0023_RS02175	98	531	100.0	6e-149
ctg1_3218	BCERE0023_RS02180	81	1231	102.93809024134313	0.0
ctg1_3219	BCERE0023_RS02185	100	1441	100.0	0.0
ctg1_3220	BCERE0023_RS02190	100	504	100.0	6.2e-141
ctg1_3221	BCERE0023_RS02195	100	421	100.0	7.3e-116
ctg1_3222	BCERE0023_RS02200	100	810	100.0	8.6e-233
ctg1_3223	BCERE0023_RS02205	100	770	100.0	1.3e-220
ctg1_3224	BCERE0023_RS02210	100	1973	83.23554065381391	0.0
ctg1_3225	BCERE0023_RS02215	100	204	100.0	5.2e-51
ctg1_3226	BCERE0023_RS02220	100	477	100.0	7.8e-133
ctg1_3227	BCERE0023_RS02225	100	671	100.0	6.2e-191
ctg1_3228	BCERE0023_RS02230	100	492	100.0	2.3e-137
ctg1_3229	BCERE0023_RS02235	98	1377	100.0	0.0
ctg1_3230	BCERE0023_RS02240	99	188	100.0	4.5e-46
ctg1_3231	BCERE0023_RS02245	100	207	100.0	1e-51
ctg1_3233	BCERE0023_RS02255	100	96	100.0	1.2e-18
ctg1_3234	BCERE0023_RS02260	100	374	100.0	5.3e-102
ctg1_3235	BCERE0023_RS02265	100	762	100.0	1.9e-218
ctg1_3236	BCERE0023_RS02270	100	163	100.0	1.4e-38
ctg1_3237	BCERE0023_RS02275	100	825	100.0	2.5e-237
ctg1_3238	BCERE0023_RS02280	100	894	100.0	3.5e-258
ctg1_3239	BCERE0023_RS02285	98	188	100.0	2.7e-46
ctg1_3240	BCERE0023_RS02290	100	978	100.0	2e-283
ctg1_3241	BCERE0023_RS02300	100	99	20.5761316872428	7.1e-19
ctg1_3241	BCERE0023_RS02295	100	88	17.695473251028808	9.6e-16
ctg1_3242	BCERE0023_RS02305	99	587	100.0	7.9e-166
ctg1_3243	BCERE0023_RS02310	100	406	100.0	1.3e-111
ctg1_3243	BCERE0023_RS02320	41	169	100.0	3.5e-40
ctg1_3243	BCERE0023_RS02315	40	156	93.43434343434343	2.3e-36
ctg1_3244	BCERE0023_RS02315	100	396	100.0	1.3e-108
ctg1_3244	BCERE0023_RS02320	65	264	97.9381443298969	7.8e-69
ctg1_3244	BCERE0023_RS02310	40	156	95.36082474226805	3.9e-36
ctg1_3245	BCERE0023_RS02320	100	395	100.0	3.8e-108
ctg1_3245	BCERE0023_RS02315	65	265	98.95833333333334	3.5e-69
ctg1_3245	BCERE0023_RS02310	41	169	103.125	3.4e-40
ctg1_3246	BCERE0023_RS02325	100	494	100.0	6.3e-138


>>
10. NZ_JH791951
Source: Bacillus cereus BAG4X12-1 supercont1.1, whole genome shotgun sequence
Type: other
Number of proteins with BLAST hits to this cluster: 35
Cumulative BLAST score: 23210

Table of genes, locations, strands and annotations of subject cluster:
IE9_RS01220	IE9_RS01220	239184	239720	-	hypothetical_protein
IE9_RS01355	IE9_RS01355	273557	273897	-	cell_wall_anchor_protein

Table of Blast hits (query gene, subject gene, %identity, blast score, %coverage, e-value):
ctg1_3211	IE9_RS01205	99	616	100.0	2.3e-174
ctg1_3212	IE9_RS01210	100	448	100.0	5.9e-124
ctg1_3213	IE9_RS01215	100	449	100.0	2e-124
ctg1_3214	IE9_RS01220	99	273	100.0	1.4e-71
ctg1_3215	IE9_RS01225	100	1163	100.0	0.0
ctg1_3216	IE9_RS01230	100	1052	100.0	2.1e-305
ctg1_3217	IE9_RS01235	100	539	100.0	2.9e-151
ctg1_3218	IE9_RS01240	88	1305	100.0	0.0
ctg1_3219	IE9_RS01245	100	1444	100.0	0.0
ctg1_3220	IE9_RS01250	100	504	100.0	6.2e-141
ctg1_3221	IE9_RS01255	100	422	100.0	3.3e-116
ctg1_3222	IE9_RS01260	100	807	100.0	5.6e-232
ctg1_3223	IE9_RS01265	100	765	100.0	3.2e-219
ctg1_3224	IE9_RS01270	100	1966	83.23554065381391	0.0
ctg1_3225	IE9_RS01275	100	204	100.0	5.2e-51
ctg1_3226	IE9_RS01280	100	477	100.0	7.8e-133
ctg1_3227	IE9_RS01285	100	671	100.0	6.2e-191
ctg1_3228	IE9_RS01290	100	492	100.0	2.3e-137
ctg1_3229	IE9_RS01295	100	1379	100.0	0.0
ctg1_3230	IE9_RS01300	99	188	100.0	4.5e-46
ctg1_3231	IE9_RS01305	100	207	100.0	1e-51
ctg1_3233	IE9_RS01315	100	96	100.0	1.2e-18
ctg1_3234	IE9_RS01320	100	374	100.0	5.3e-102
ctg1_3235	IE9_RS01325	100	763	100.0	1.5e-218
ctg1_3236	IE9_RS01330	100	163	100.0	1.4e-38
ctg1_3237	IE9_RS01335	100	825	100.0	2.5e-237
ctg1_3238	IE9_RS01340	100	893	100.0	1e-257
ctg1_3239	IE9_RS01345	97	188	100.0	3.5e-46
ctg1_3240	IE9_RS01350	100	981	100.0	4e-284
ctg1_3241	IE9_RS01360	100	99	20.5761316872428	7.1e-19
ctg1_3242	IE9_RS01365	99	587	100.0	7.9e-166
ctg1_3243	IE9_RS01370	100	406	100.0	1.3e-111
ctg1_3243	IE9_RS01380	41	169	100.0	3.5e-40
ctg1_3243	IE9_RS01375	40	156	93.43434343434343	2.3e-36
ctg1_3244	IE9_RS01375	100	396	100.0	1.3e-108
ctg1_3244	IE9_RS01380	65	264	97.9381443298969	7.8e-69
ctg1_3244	IE9_RS01370	40	156	95.36082474226805	3.9e-36
ctg1_3245	IE9_RS01380	100	395	100.0	3.8e-108
ctg1_3245	IE9_RS01375	65	265	98.95833333333334	3.5e-69
ctg1_3245	IE9_RS01370	41	169	103.125	3.4e-40
ctg1_3246	IE9_RS01385	100	494	100.0	6.3e-138


>>
11. NZ_CM000736
Source: Bacillus cereus F65185 chromosome, whole genome shotgun sequence
Type: other
Number of proteins with BLAST hits to this cluster: 34
Cumulative BLAST score: 22497

Table of genes, locations, strands and annotations of subject cluster:

Table of Blast hits (query gene, subject gene, %identity, blast score, %coverage, e-value):
ctg1_3212	BCERE0025_RS01875	100	448	100.0	5.9e-124
ctg1_3213	BCERE0025_RS01880	100	449	100.0	2e-124
ctg1_3214	BCERE0025_RS01885	100	276	100.0	1.7e-72
ctg1_3215	BCERE0025_RS01890	100	1161	99.81949458483754	0.0
ctg1_3216	BCERE0025_RS01895	100	1052	100.0	2.1e-305
ctg1_3217	BCERE0025_RS01900	99	538	100.0	4.9e-151
ctg1_3218	BCERE0025_RS01905	79	1223	104.61699895068206	0.0
ctg1_3219	BCERE0025_RS01910	100	1440	100.0	0.0
ctg1_3220	BCERE0025_RS01915	100	504	100.0	6.2e-141
ctg1_3221	BCERE0025_RS01920	100	421	100.0	5.6e-116
ctg1_3222	BCERE0025_RS01925	99	806	100.0	1.2e-231
ctg1_3223	BCERE0025_RS01930	100	765	100.0	3.2e-219
ctg1_3224	BCERE0025_RS01935	100	1970	83.23554065381391	0.0
ctg1_3225	BCERE0025_RS01940	99	203	100.0	1.5e-50
ctg1_3226	BCERE0025_RS01945	100	475	100.0	2.9e-132
ctg1_3227	BCERE0025_RS01950	100	671	100.0	6.2e-191
ctg1_3228	BCERE0025_RS01955	100	492	100.0	2.3e-137
ctg1_3229	BCERE0025_RS01960	98	1377	100.0	0.0
ctg1_3230	BCERE0025_RS01965	98	188	100.0	5.9e-46
ctg1_3231	BCERE0025_RS01970	100	207	100.0	1e-51
ctg1_3233	BCERE0025_RS01980	100	96	100.0	1.2e-18
ctg1_3234	BCERE0025_RS01985	100	374	100.0	5.3e-102
ctg1_3235	BCERE0025_RS01990	100	764	100.0	8.6e-219
ctg1_3236	BCERE0025_RS01995	100	163	100.0	1.4e-38
ctg1_3237	BCERE0025_RS02000	100	825	100.0	2.5e-237
ctg1_3238	BCERE0025_RS02005	100	897	100.0	7e-259
ctg1_3239	BCERE0025_RS02010	98	188	100.0	2.7e-46
ctg1_3240	BCERE0025_RS02015	99	972	100.0	1.9e-281
ctg1_3241	BCERE0025_RS02020	98	95	20.5761316872428	1e-17
ctg1_3242	BCERE0025_RS02025	99	587	100.0	7.9e-166
ctg1_3243	BCERE0025_RS02030	100	406	100.0	1.3e-111
ctg1_3243	BCERE0025_RS02040	41	169	100.0	3.5e-40
ctg1_3243	BCERE0025_RS02035	40	156	93.43434343434343	2.3e-36
ctg1_3244	BCERE0025_RS02035	100	396	100.0	1.3e-108
ctg1_3244	BCERE0025_RS02040	65	264	97.9381443298969	7.8e-69
ctg1_3244	BCERE0025_RS02030	40	156	95.36082474226805	3.9e-36
ctg1_3245	BCERE0025_RS02040	100	395	100.0	3.8e-108
ctg1_3245	BCERE0025_RS02035	65	265	98.95833333333334	3.5e-69
ctg1_3245	BCERE0025_RS02030	41	169	103.125	3.4e-40
ctg1_3246	BCERE0025_RS02045	100	494	100.0	6.3e-138


>>
12. NZ_CP009686
Source: Bacillus cereus strain FORC_005, complete genome
Type: other
Number of proteins with BLAST hits to this cluster: 34
Cumulative BLAST score: 22404

Table of genes, locations, strands and annotations of subject cluster:

Table of Blast hits (query gene, subject gene, %identity, blast score, %coverage, e-value):
ctg1_3212	FORC5_RS02165	100	448	100.0	5.9e-124
ctg1_3213	FORC5_RS02170	97	440	100.0	9.3e-122
ctg1_3214	FORC5_RS02175	98	267	100.0	1e-69
ctg1_3215	FORC5_RS02180	100	1160	100.0	0.0
ctg1_3216	FORC5_RS02185	100	1052	100.0	2.1e-305
ctg1_3217	FORC5_RS02190	99	538	100.0	4.9e-151
ctg1_3218	FORC5_RS02195	84	1293	100.0	0.0
ctg1_3219	FORC5_RS02200	99	1438	100.0	0.0
ctg1_3220	FORC5_RS02205	98	494	100.0	8.4e-138
ctg1_3221	FORC5_RS02210	99	420	100.0	1.6e-115
ctg1_3222	FORC5_RS02215	100	809	100.0	2.5e-232
ctg1_3223	FORC5_RS02220	99	761	100.0	6.1e-218
ctg1_3224	FORC5_RS02225	99	1960	83.23554065381391	0.0
ctg1_3225	FORC5_RS02230	100	204	100.0	5.2e-51
ctg1_3226	FORC5_RS02235	100	477	100.0	7.8e-133
ctg1_3227	FORC5_RS02240	100	669	100.0	1.8e-190
ctg1_3228	FORC5_RS02245	100	493	100.0	1.7e-137
ctg1_3229	FORC5_RS02250	99	1367	100.0	0.0
ctg1_3230	FORC5_RS02255	98	187	100.0	1e-45
ctg1_3231	FORC5_RS02260	98	202	100.0	1.9e-50
ctg1_3233	FORC5_RS02270	96	94	100.0	4.4e-18
ctg1_3234	FORC5_RS02275	98	369	100.0	1.7e-100
ctg1_3235	FORC5_RS02280	98	753	100.0	1.5e-215
ctg1_3236	FORC5_RS02285	100	163	100.0	1.4e-38
ctg1_3237	FORC5_RS02290	100	825	100.0	2.5e-237
ctg1_3238	FORC5_RS02295	98	878	100.0	2.6e-253
ctg1_3239	FORC5_RS02300	95	184	100.0	5.1e-45
ctg1_3240	FORC5_RS02305	99	970	100.0	5.4e-281
ctg1_3241	FORC5_RS02310	100	99	20.5761316872428	7.1e-19
ctg1_3242	FORC5_RS02315	94	561	100.0	6.1e-158
ctg1_3243	FORC5_RS02320	96	388	100.0	3.6e-106
ctg1_3243	FORC5_RS02330	42	170	100.0	2.7e-40
ctg1_3243	FORC5_RS02325	40	156	93.43434343434343	2.3e-36
ctg1_3244	FORC5_RS02325	99	394	100.0	8.5e-108
ctg1_3244	FORC5_RS02330	66	265	97.42268041237114	3.5e-69
ctg1_3244	FORC5_RS02320	39	153	95.36082474226805	1.9e-35
ctg1_3245	FORC5_RS02330	97	384	100.0	8.7e-105
ctg1_3245	FORC5_RS02325	65	267	98.95833333333334	1.2e-69
ctg1_3245	FORC5_RS02320	42	167	103.64583333333333	1.3e-39
ctg1_3246	FORC5_RS02335	97	485	100.0	3.8e-135


>>
13. NZ_CP017060
Source: Bacillus cereus strain FORC_047 chromosome, complete genome
Type: other
Number of proteins with BLAST hits to this cluster: 34
Cumulative BLAST score: 22082

Table of genes, locations, strands and annotations of subject cluster:

Table of Blast hits (query gene, subject gene, %identity, blast score, %coverage, e-value):
ctg1_3211	FORC47_RS02165	99	612	100.0	2.5e-173
ctg1_3212	FORC47_RS02170	99	445	100.0	2.9e-123
ctg1_3213	FORC47_RS02175	96	433	100.0	1.9e-119
ctg1_3214	FORC47_RS02180	98	271	100.0	4.1e-71
ctg1_3215	FORC47_RS02185	100	1158	100.0	0.0
ctg1_3216	FORC47_RS02190	99	1044	100.0	5.8e-303
ctg1_3217	FORC47_RS02195	98	533	100.0	1.6e-149
ctg1_3218	FORC47_RS02200	91	1388	100.0	0.0
ctg1_3219	FORC47_RS02205	99	1433	100.0	0.0
ctg1_3220	FORC47_RS02210	99	498	100.0	5.8e-139
ctg1_3221	FORC47_RS02215	98	410	99.08675799086758	1.7e-112
ctg1_3222	FORC47_RS02220	99	804	100.0	6.1e-231
ctg1_3223	FORC47_RS02225	99	761	100.0	6.1e-218
ctg1_3224	FORC47_RS02230	98	2304	100.0	0.0
ctg1_3225	FORC47_RS02235	100	204	100.0	5.2e-51
ctg1_3226	FORC47_RS02240	100	476	100.0	2.3e-132
ctg1_3227	FORC47_RS02245	99	666	100.0	1.2e-189
ctg1_3228	FORC47_RS02250	99	490	100.0	1.5e-136
ctg1_3229	FORC47_RS02260	98	1365	100.0	0.0
ctg1_3230	FORC47_RS02270	94	181	100.0	7.2e-44
ctg1_3231	FORC47_RS02275	98	202	100.0	2.5e-50
ctg1_3233	FORC47_RS02285	98	93	100.0	5.8e-18
ctg1_3234	FORC47_RS02290	98	371	100.0	7.7e-101
ctg1_3235	FORC47_RS02295	98	748	100.0	3.8e-214
ctg1_3236	FORC47_RS02300	100	163	100.0	1.4e-38
ctg1_3237	FORC47_RS02305	100	824	100.0	7.3e-237
ctg1_3238	FORC47_RS02310	96	865	100.0	2.2e-249
ctg1_3239	FORC47_RS02315	94	183	100.0	1.5e-44
ctg1_3240	FORC47_RS02320	98	965	100.0	2.3e-279
ctg1_3241	FORC47_RS02325	94	94	20.5761316872428	1.7e-17
ctg1_3242	FORC47_RS02330	95	567	100.0	8.5e-160
ctg1_3243	FORC47_RS02335	96	391	100.0	4.3e-107
ctg1_3243	FORC47_RS02340	40	157	93.43434343434343	1.8e-36
ctg1_3244	FORC47_RS02340	99	393	100.0	1.9e-107
ctg1_3244	FORC47_RS02335	39	155	95.36082474226805	8.7e-36
ctg1_3245	FORC47_RS02340	65	267	98.95833333333334	9.1e-70
ctg1_3245	FORC47_RS02335	41	168	103.125	9.8e-40


>>
14. NZ_CP026678
Source: Bacillus cereus strain TG1-6 chromosome, complete genome
Type: other
Number of proteins with BLAST hits to this cluster: 34
Cumulative BLAST score: 21933

Table of genes, locations, strands and annotations of subject cluster:

Table of Blast hits (query gene, subject gene, %identity, blast score, %coverage, e-value):
ctg1_3211	C2I25_RS09475	98	610	100.0	1.2e-172
ctg1_3212	C2I25_RS09470	100	446	100.0	2.2e-123
ctg1_3213	C2I25_RS09465	95	424	100.0	6.9e-117
ctg1_3214	C2I25_RS09460	98	270	100.0	9.1e-71
ctg1_3215	C2I25_RS09455	100	1156	100.0	0.0
ctg1_3216	C2I25_RS09450	99	1045	100.0	1.5e-303
ctg1_3217	C2I25_RS09445	99	534	100.0	5.5e-150
ctg1_3218	C2I25_RS09440	80	1231	104.61699895068206	0.0
ctg1_3219	C2I25_RS09435	99	1436	100.0	0.0
ctg1_3220	C2I25_RS09430	98	496	100.0	1.7e-138
ctg1_3221	C2I25_RS09425	98	413	100.0	2e-113
ctg1_3222	C2I25_RS09420	99	807	100.0	9.5e-232
ctg1_3223	C2I25_RS09415	99	762	100.0	3.6e-218
ctg1_3224	C2I25_RS09410	98	2310	100.0	0.0
ctg1_3225	C2I25_RS09405	100	204	100.0	5.2e-51
ctg1_3226	C2I25_RS09400	100	476	100.0	2.3e-132
ctg1_3227	C2I25_RS09395	100	671	100.0	6.2e-191
ctg1_3228	C2I25_RS09390	99	488	100.0	5.6e-136
ctg1_3229	C2I25_RS09380	99	1370	100.0	0.0
ctg1_3230	C2I25_RS09370	94	181	100.0	7.2e-44
ctg1_3231	C2I25_RS09365	98	202	100.0	2.5e-50
ctg1_3233	C2I25_RS09355	98	92	100.0	9.8e-18
ctg1_3234	C2I25_RS09350	98	371	100.0	7.7e-101
ctg1_3235	C2I25_RS09345	97	745	100.0	3.2e-213
ctg1_3236	C2I25_RS09340	100	163	100.0	1.4e-38
ctg1_3237	C2I25_RS09335	99	822	100.0	1.6e-236
ctg1_3238	C2I25_RS09330	96	865	100.0	2.2e-249
ctg1_3239	C2I25_RS09325	94	183	100.0	1.5e-44
ctg1_3240	C2I25_RS09320	98	966	100.0	1.3e-279
ctg1_3241	C2I25_RS09315	98	96	20.5761316872428	3.5e-18
ctg1_3242	C2I25_RS09310	95	567	100.0	8.5e-160
ctg1_3243	C2I25_RS09305	96	391	100.0	4.3e-107
ctg1_3243	C2I25_RS09300	40	157	93.43434343434343	1.8e-36
ctg1_3244	C2I25_RS09300	99	393	100.0	1.9e-107
ctg1_3244	C2I25_RS09305	39	155	95.36082474226805	8.7e-36
ctg1_3245	C2I25_RS09300	65	267	98.95833333333334	9.1e-70
ctg1_3245	C2I25_RS09305	41	168	103.125	9.8e-40


>>
15. NZ_LPUS01000031
Source: Bacillus sp. JH7 scaffold_5, whole genome shotgun sequence
Type: other
Number of proteins with BLAST hits to this cluster: 34
Cumulative BLAST score: 22868

Table of genes, locations, strands and annotations of subject cluster:
AU379_RS25450	AU379_RS25450	106381	106998	-	hypothetical_protein

Table of Blast hits (query gene, subject gene, %identity, blast score, %coverage, e-value):
ctg1_3211	AU379_RS25435	100	617	100.0	1e-174
ctg1_3212	AU379_RS25440	100	448	100.0	5.9e-124
ctg1_3213	AU379_RS25445	98	443	100.0	1.9e-122
ctg1_3215	AU379_RS25455	100	1161	100.0	0.0
ctg1_3216	AU379_RS25460	100	1054	100.0	5.6e-306
ctg1_3217	AU379_RS25465	100	541	100.0	5.8e-152
ctg1_3218	AU379_RS25470	88	1303	100.0	0.0
ctg1_3219	AU379_RS25475	100	1441	100.0	0.0
ctg1_3220	AU379_RS25480	100	504	100.0	6.2e-141
ctg1_3221	AU379_RS25485	100	422	100.0	3.3e-116
ctg1_3222	AU379_RS25490	100	810	100.0	8.6e-233
ctg1_3223	AU379_RS25495	100	769	100.0	2.9e-220
ctg1_3224	AU379_RS25500	100	1969	83.23554065381391	0.0
ctg1_3225	AU379_RS25505	100	204	100.0	5.2e-51
ctg1_3226	AU379_RS25510	100	475	100.0	3.8e-132
ctg1_3227	AU379_RS25515	100	671	100.0	6.2e-191
ctg1_3228	AU379_RS25520	100	492	100.0	2.3e-137
ctg1_3229	AU379_RS25525	98	1376	100.0	0.0
ctg1_3230	AU379_RS25530	98	185	100.0	2.9e-45
ctg1_3231	AU379_RS25535	99	204	100.0	5.1e-51
ctg1_3233	AU379_RS25545	98	94	100.0	4.4e-18
ctg1_3234	AU379_RS25550	100	373	100.0	1.2e-101
ctg1_3235	AU379_RS25555	99	759	100.0	1.6e-217
ctg1_3236	AU379_RS25560	99	160	100.0	6.8e-38
ctg1_3237	AU379_RS25565	100	822	100.0	2.1e-236
ctg1_3238	AU379_RS25570	98	882	100.0	2.3e-254
ctg1_3239	AU379_RS25575	97	187	100.0	7.9e-46
ctg1_3240	AU379_RS25580	99	968	100.0	2.1e-280
ctg1_3241	AU379_RS25585	100	99	20.5761316872428	7.1e-19
ctg1_3242	AU379_RS25590	99	587	100.0	7.9e-166
ctg1_3243	AU379_RS25595	96	391	100.0	4.3e-107
ctg1_3243	AU379_RS25605	42	170	100.0	2.7e-40
ctg1_3243	AU379_RS25600	40	156	93.43434343434343	2.3e-36
ctg1_3244	AU379_RS25600	99	394	100.0	8.5e-108
ctg1_3244	AU379_RS25605	66	267	97.42268041237114	9.2e-70
ctg1_3244	AU379_RS25595	39	155	95.36082474226805	8.7e-36
ctg1_3245	AU379_RS25605	97	386	100.0	2.3e-105
ctg1_3245	AU379_RS25600	65	267	98.95833333333334	1.2e-69
ctg1_3245	AU379_RS25595	41	168	103.125	9.8e-40
ctg1_3246	AU379_RS25610	100	494	100.0	6.3e-138


>>
16. NZ_CP010106
Source: Bacillus thuringiensis serovar indiana strain HD521, complete genome
Type: other
Number of proteins with BLAST hits to this cluster: 34
Cumulative BLAST score: 22756

Table of genes, locations, strands and annotations of subject cluster:
NF53_RS02080	NF53_RS02080	395508	396125	-	hypothetical_protein

Table of Blast hits (query gene, subject gene, %identity, blast score, %coverage, e-value):
ctg1_3211	NF53_RS02065	99	614	100.0	5.1e-174
ctg1_3212	NF53_RS02070	100	448	100.0	5.9e-124
ctg1_3213	NF53_RS02075	99	445	100.0	3.8e-123
ctg1_3215	NF53_RS02085	99	1154	100.0	0.0
ctg1_3216	NF53_RS02090	100	1047	100.0	4e-304
ctg1_3217	NF53_RS02095	100	541	100.0	5.8e-152
ctg1_3218	NF53_RS02100	80	1225	102.93809024134313	0.0
ctg1_3219	NF53_RS02105	100	1443	100.0	0.0
ctg1_3220	NF53_RS02110	100	503	100.0	1.8e-140
ctg1_3221	NF53_RS02115	100	422	100.0	3.3e-116
ctg1_3222	NF53_RS02120	100	810	100.0	8.6e-233
ctg1_3223	NF53_RS02125	99	765	100.0	3.2e-219
ctg1_3224	NF53_RS02130	99	1965	83.23554065381391	0.0
ctg1_3225	NF53_RS02135	100	204	100.0	5.2e-51
ctg1_3226	NF53_RS02140	100	477	100.0	7.8e-133
ctg1_3227	NF53_RS02145	100	671	100.0	6.2e-191
ctg1_3228	NF53_RS02150	100	492	100.0	2.3e-137
ctg1_3229	NF53_RS02155	98	1376	100.0	0.0
ctg1_3230	NF53_RS02160	98	185	100.0	2.9e-45
ctg1_3231	NF53_RS02165	100	207	100.0	1e-51
ctg1_3233	NF53_RS02175	98	94	100.0	4.4e-18
ctg1_3234	NF53_RS02180	99	372	100.0	2.6e-101
ctg1_3235	NF53_RS02185	100	763	100.0	1.1e-218
ctg1_3236	NF53_RS02190	99	160	100.0	6.8e-38
ctg1_3237	NF53_RS02195	99	821	100.0	6.2e-236
ctg1_3238	NF53_RS02200	98	882	100.0	1.8e-254
ctg1_3239	NF53_RS02205	97	187	100.0	7.9e-46
ctg1_3240	NF53_RS02210	99	973	100.0	1.1e-281
ctg1_3241	NF53_RS02215	100	99	20.5761316872428	7.1e-19
ctg1_3242	NF53_RS02220	94	563	100.0	1.6e-158
ctg1_3243	NF53_RS02225	96	391	100.0	4.3e-107
ctg1_3243	NF53_RS02235	42	170	100.0	2.7e-40
ctg1_3243	NF53_RS02230	40	156	93.43434343434343	2.3e-36
ctg1_3244	NF53_RS02230	99	394	100.0	8.5e-108
ctg1_3244	NF53_RS02235	66	267	97.42268041237114	9.2e-70
ctg1_3244	NF53_RS02225	39	155	95.36082474226805	8.7e-36
ctg1_3245	NF53_RS02235	97	386	100.0	2.3e-105
ctg1_3245	NF53_RS02230	65	267	98.95833333333334	1.2e-69
ctg1_3245	NF53_RS02225	41	168	103.125	9.8e-40
ctg1_3246	NF53_RS02240	100	494	100.0	6.3e-138


>>
17. NZ_MCAX01000004
Source: Bacillus cereus strain LCR12 scaffold_3, whole genome shotgun sequence
Type: other
Number of proteins with BLAST hits to this cluster: 34
Cumulative BLAST score: 22756

Table of genes, locations, strands and annotations of subject cluster:
BC344_RS23930	BC344_RS23930	99523	100140	-	hypothetical_protein

Table of Blast hits (query gene, subject gene, %identity, blast score, %coverage, e-value):
ctg1_3211	BC344_RS23915	99	614	100.0	5.1e-174
ctg1_3212	BC344_RS23920	100	448	100.0	5.9e-124
ctg1_3213	BC344_RS23925	99	445	100.0	3.8e-123
ctg1_3215	BC344_RS23935	99	1154	100.0	0.0
ctg1_3216	BC344_RS23940	99	1046	100.0	1.2e-303
ctg1_3217	BC344_RS23945	100	541	100.0	5.8e-152
ctg1_3218	BC344_RS23950	80	1225	102.93809024134313	0.0
ctg1_3219	BC344_RS23955	100	1443	100.0	0.0
ctg1_3220	BC344_RS23960	100	503	100.0	1.8e-140
ctg1_3221	BC344_RS23965	100	422	100.0	3.3e-116
ctg1_3222	BC344_RS23970	100	810	100.0	8.6e-233
ctg1_3223	BC344_RS23975	99	765	100.0	3.2e-219
ctg1_3224	BC344_RS23980	99	1965	83.23554065381391	0.0
ctg1_3225	BC344_RS23985	100	204	100.0	5.2e-51
ctg1_3226	BC344_RS23990	100	477	100.0	7.8e-133
ctg1_3227	BC344_RS23995	100	671	100.0	6.2e-191
ctg1_3228	BC344_RS24000	100	492	100.0	2.3e-137
ctg1_3229	BC344_RS24005	98	1376	100.0	0.0
ctg1_3230	BC344_RS24010	98	185	100.0	2.9e-45
ctg1_3231	BC344_RS24015	100	207	100.0	1e-51
ctg1_3233	BC344_RS24025	98	94	100.0	4.4e-18
ctg1_3234	BC344_RS24030	99	372	100.0	2.6e-101
ctg1_3235	BC344_RS24035	100	763	100.0	1.1e-218
ctg1_3236	BC344_RS24040	99	160	100.0	6.8e-38
ctg1_3237	BC344_RS24045	99	821	100.0	6.2e-236
ctg1_3238	BC344_RS24050	98	885	100.0	2.7e-255
ctg1_3239	BC344_RS24055	97	187	100.0	7.9e-46
ctg1_3240	BC344_RS24060	99	971	100.0	4.1e-281
ctg1_3241	BC344_RS24065	100	99	20.5761316872428	7.1e-19
ctg1_3242	BC344_RS24070	94	563	100.0	1.6e-158
ctg1_3243	BC344_RS24075	96	391	100.0	4.3e-107
ctg1_3243	BC344_RS24085	42	170	100.0	2.7e-40
ctg1_3243	BC344_RS24080	40	156	93.43434343434343	2.3e-36
ctg1_3244	BC344_RS24080	99	394	100.0	8.5e-108
ctg1_3244	BC344_RS24085	66	267	97.42268041237114	9.2e-70
ctg1_3244	BC344_RS24075	39	155	95.36082474226805	8.7e-36
ctg1_3245	BC344_RS24085	97	386	100.0	2.3e-105
ctg1_3245	BC344_RS24080	65	267	98.95833333333334	1.2e-69
ctg1_3245	BC344_RS24075	41	168	103.125	9.8e-40
ctg1_3246	BC344_RS24090	100	494	100.0	6.3e-138


>>
18. NZ_CP016588
Source: Bacillus thuringiensis strain KNU-07 chromosome, complete genome
Type: other
Number of proteins with BLAST hits to this cluster: 34
Cumulative BLAST score: 22584

Table of genes, locations, strands and annotations of subject cluster:

Table of Blast hits (query gene, subject gene, %identity, blast score, %coverage, e-value):
ctg1_3212	BCM43_RS26505	100	448	100.0	5.9e-124
ctg1_3213	BCM43_RS26500	100	449	100.0	2e-124
ctg1_3214	BCM43_RS26495	100	276	100.0	1.7e-72
ctg1_3215	BCM43_RS26490	100	1163	100.0	0.0
ctg1_3216	BCM43_RS26485	100	1052	100.0	2.1e-305
ctg1_3217	BCM43_RS26480	99	538	100.0	4.9e-151
ctg1_3218	BCM43_RS26475	82	1276	100.0	0.0
ctg1_3219	BCM43_RS26470	100	1441	100.0	0.0
ctg1_3220	BCM43_RS26465	100	504	100.0	6.2e-141
ctg1_3221	BCM43_RS26460	100	420	100.0	9.6e-116
ctg1_3222	BCM43_RS26455	100	810	100.0	8.6e-233
ctg1_3223	BCM43_RS26450	100	765	100.0	3.2e-219
ctg1_3224	BCM43_RS26445	100	1968	83.23554065381391	0.0
ctg1_3225	BCM43_RS26440	100	204	100.0	5.2e-51
ctg1_3226	BCM43_RS26435	100	477	100.0	7.8e-133
ctg1_3227	BCM43_RS26430	100	671	100.0	6.2e-191
ctg1_3228	BCM43_RS26425	100	492	100.0	2.3e-137
ctg1_3229	BCM43_RS26420	100	1379	100.0	0.0
ctg1_3230	BCM43_RS26415	99	188	100.0	4.5e-46
ctg1_3231	BCM43_RS26410	99	204	100.0	5.1e-51
ctg1_3233	BCM43_RS26400	100	96	100.0	1.2e-18
ctg1_3234	BCM43_RS26395	100	374	100.0	5.3e-102
ctg1_3235	BCM43_RS26390	100	763	100.0	1.5e-218
ctg1_3236	BCM43_RS26385	100	163	100.0	1.4e-38
ctg1_3237	BCM43_RS26380	100	825	100.0	2.5e-237
ctg1_3238	BCM43_RS26375	100	893	100.0	1e-257
ctg1_3239	BCM43_RS26370	98	188	100.0	2.7e-46
ctg1_3240	BCM43_RS26365	100	982	100.0	1.8e-284
ctg1_3241	BCM43_RS26360	73	118	100.0	8.6e-25
ctg1_3242	BCM43_RS26355	99	587	100.0	7.9e-166
ctg1_3243	BCM43_RS26350	100	406	100.0	1.3e-111
ctg1_3243	BCM43_RS26340	41	169	100.0	3.5e-40
ctg1_3243	BCM43_RS26345	40	156	93.43434343434343	2.3e-36
ctg1_3244	BCM43_RS26345	100	396	100.0	1.3e-108
ctg1_3244	BCM43_RS26340	65	264	97.9381443298969	7.8e-69
ctg1_3244	BCM43_RS26350	40	156	95.36082474226805	3.9e-36
ctg1_3245	BCM43_RS26340	100	395	100.0	3.8e-108
ctg1_3245	BCM43_RS26345	65	265	98.95833333333334	3.5e-69
ctg1_3245	BCM43_RS26350	41	169	103.125	3.4e-40
ctg1_3246	BCM43_RS26335	100	494	100.0	6.3e-138


>>
19. NZ_LZOD01000076
Source: Bacillus cereus strain BC04 scaffold6xsize215491, whole genome shotgun sequence
Type: other
Number of proteins with BLAST hits to this cluster: 34
Cumulative BLAST score: 22528

Table of genes, locations, strands and annotations of subject cluster:

Table of Blast hits (query gene, subject gene, %identity, blast score, %coverage, e-value):
ctg1_3212	A8A07_RS23515	100	448	100.0	5.9e-124
ctg1_3213	A8A07_RS23520	99	445	100.0	4.9e-123
ctg1_3214	A8A07_RS23525	98	271	100.0	5.3e-71
ctg1_3215	A8A07_RS23530	100	1160	100.0	0.0
ctg1_3216	A8A07_RS23535	100	1052	100.0	2.1e-305
ctg1_3217	A8A07_RS23540	99	535	100.0	4.2e-150
ctg1_3218	A8A07_RS23545	90	1347	100.0	0.0
ctg1_3219	A8A07_RS23550	100	1438	100.0	0.0
ctg1_3220	A8A07_RS23555	99	499	100.0	2.6e-139
ctg1_3221	A8A07_RS23560	99	420	100.0	1.6e-115
ctg1_3222	A8A07_RS23565	100	809	100.0	2.5e-232
ctg1_3223	A8A07_RS23570	100	769	100.0	2.2e-220
ctg1_3224	A8A07_RS23575	99	1959	83.23554065381391	0.0
ctg1_3225	A8A07_RS23580	100	204	100.0	5.2e-51
ctg1_3226	A8A07_RS23585	100	477	100.0	7.8e-133
ctg1_3227	A8A07_RS23590	100	669	100.0	1.8e-190
ctg1_3228	A8A07_RS23595	100	493	100.0	1.3e-137
ctg1_3229	A8A07_RS23605	99	1373	100.0	0.0
ctg1_3230	A8A07_RS23615	98	100	39.83739837398374	1.2e-19
ctg1_3230	A8A07_RS23620	92	92	41.46341463414634	2.6e-17
ctg1_3231	A8A07_RS23625	99	204	100.0	5.1e-51
ctg1_3233	A8A07_RS23635	100	96	100.0	1.2e-18
ctg1_3234	A8A07_RS23640	98	371	100.0	7.7e-101
ctg1_3235	A8A07_RS23645	98	750	100.0	9.9e-215
ctg1_3236	A8A07_RS23650	100	163	100.0	1.4e-38
ctg1_3237	A8A07_RS23655	100	825	100.0	2.5e-237
ctg1_3238	A8A07_RS23660	98	885	100.0	2.7e-255
ctg1_3239	A8A07_RS23665	97	187	100.0	7.9e-46
ctg1_3240	A8A07_RS23670	99	973	100.0	1.1e-281
ctg1_3241	A8A07_RS23675	69	118	100.0	8.6e-25
ctg1_3242	A8A07_RS23680	94	561	100.0	6.1e-158
ctg1_3243	A8A07_RS23685	96	391	100.0	4.3e-107
ctg1_3243	A8A07_RS23695	42	170	100.0	2.7e-40
ctg1_3243	A8A07_RS23690	40	156	93.43434343434343	2.3e-36
ctg1_3244	A8A07_RS23690	99	394	100.0	8.5e-108
ctg1_3244	A8A07_RS23695	66	265	97.42268041237114	3.5e-69
ctg1_3244	A8A07_RS23685	39	155	95.36082474226805	8.7e-36
ctg1_3245	A8A07_RS23695	97	384	100.0	8.7e-105
ctg1_3245	A8A07_RS23690	65	267	98.95833333333334	1.2e-69
ctg1_3245	A8A07_RS23685	41	168	103.125	9.8e-40
ctg1_3246	A8A07_RS23700	97	485	100.0	3.8e-135


>>
20. NZ_LJKH01000011
Source: Bacillus cereus strain B4118 scaffold8, whole genome shotgun sequence
Type: other
Number of proteins with BLAST hits to this cluster: 34
Cumulative BLAST score: 22503

Table of genes, locations, strands and annotations of subject cluster:

Table of Blast hits (query gene, subject gene, %identity, blast score, %coverage, e-value):
ctg1_3212	B4118_RS02940	100	448	100.0	5.9e-124
ctg1_3213	B4118_RS02935	97	438	100.0	3.5e-121
ctg1_3214	B4118_RS02930	100	276	100.0	1.7e-72
ctg1_3215	B4118_RS02925	100	1163	100.0	0.0
ctg1_3216	B4118_RS02920	100	1052	100.0	2.1e-305
ctg1_3217	B4118_RS02915	100	538	100.0	3.8e-151
ctg1_3218	B4118_RS02910	90	1374	100.0	0.0
ctg1_3219	B4118_RS02905	100	1442	100.0	0.0
ctg1_3220	B4118_RS02900	97	491	100.0	7.1e-137
ctg1_3221	B4118_RS02895	99	419	100.0	2.8e-115
ctg1_3222	B4118_RS02890	100	809	100.0	2.5e-232
ctg1_3223	B4118_RS02885	97	766	100.0	2.5e-219
ctg1_3224	B4118_RS02880	99	1961	83.23554065381391	0.0
ctg1_3225	B4118_RS02875	100	204	100.0	5.2e-51
ctg1_3226	B4118_RS02870	100	477	100.0	7.8e-133
ctg1_3227	B4118_RS02865	100	669	100.0	1.8e-190
ctg1_3228	B4118_RS02860	100	493	100.0	1.7e-137
ctg1_3229	B4118_RS02855	98	1375	100.0	0.0
ctg1_3230	B4118_RS02850	98	187	100.0	1e-45
ctg1_3231	B4118_RS02845	98	202	100.0	1.9e-50
ctg1_3233	B4118_RS02835	96	94	100.0	4.4e-18
ctg1_3234	B4118_RS02830	98	369	100.0	1.7e-100
ctg1_3235	B4118_RS02825	97	750	100.0	9.9e-215
ctg1_3236	B4118_RS02820	100	163	100.0	1.4e-38
ctg1_3237	B4118_RS02815	100	822	100.0	1.6e-236
ctg1_3238	B4118_RS02810	99	889	100.0	1.9e-256
ctg1_3239	B4118_RS02805	95	185	100.0	3.9e-45
ctg1_3240	B4118_RS02800	99	973	100.0	1.1e-281
ctg1_3241	B4118_RS02795	98	96	20.5761316872428	3.5e-18
ctg1_3242	B4118_RS02790	93	561	100.0	4.6e-158
ctg1_3243	B4118_RS02785	96	388	100.0	3.6e-106
ctg1_3243	B4118_RS02775	42	170	100.0	2.7e-40
ctg1_3243	B4118_RS02780	40	156	93.43434343434343	2.3e-36
ctg1_3244	B4118_RS02780	99	394	100.0	8.5e-108
ctg1_3244	B4118_RS02775	66	265	97.42268041237114	3.5e-69
ctg1_3244	B4118_RS02785	39	153	95.36082474226805	1.9e-35
ctg1_3245	B4118_RS02775	97	384	100.0	8.7e-105
ctg1_3245	B4118_RS02780	65	267	98.95833333333334	1.2e-69
ctg1_3245	B4118_RS02785	42	167	103.64583333333333	1.3e-39
ctg1_3246	B4118_RS02770	95	473	100.0	1.5e-131


>>
21. NZ_MTAT01000015
Source: Bacillus cereus strain E41 E41_Contig_15, whole genome shotgun sequence
Type: lantipeptide
Number of proteins with BLAST hits to this cluster: 34
Cumulative BLAST score: 22494

Table of genes, locations, strands and annotations of subject cluster:

Table of Blast hits (query gene, subject gene, %identity, blast score, %coverage, e-value):
ctg1_3212	BVG00_RS24215	100	448	100.0	5.9e-124
ctg1_3213	BVG00_RS24210	99	445	100.0	4.9e-123
ctg1_3214	BVG00_RS24205	98	271	100.0	5.3e-71
ctg1_3215	BVG00_RS24200	100	1160	100.0	0.0
ctg1_3216	BVG00_RS24195	100	1052	100.0	2.1e-305
ctg1_3217	BVG00_RS24190	99	535	100.0	4.2e-150
ctg1_3218	BVG00_RS24185	90	1344	100.0	0.0
ctg1_3219	BVG00_RS24180	99	1437	100.0	0.0
ctg1_3220	BVG00_RS24175	97	492	100.0	4.2e-137
ctg1_3221	BVG00_RS24170	98	416	100.0	1.8e-114
ctg1_3222	BVG00_RS24165	100	807	100.0	7.3e-232
ctg1_3223	BVG00_RS24160	100	769	100.0	2.2e-220
ctg1_3224	BVG00_RS24155	99	1955	83.23554065381391	0.0
ctg1_3225	BVG00_RS24150	100	204	100.0	5.2e-51
ctg1_3226	BVG00_RS24145	100	477	100.0	7.8e-133
ctg1_3227	BVG00_RS24140	100	669	100.0	1.8e-190
ctg1_3228	BVG00_RS24135	100	493	100.0	1.3e-137
ctg1_3229	BVG00_RS24125	99	1370	100.0	0.0
ctg1_3230	BVG00_RS24115	97	183	100.0	1.4e-44
ctg1_3231	BVG00_RS24110	98	202	100.0	1.9e-50
ctg1_3233	BVG00_RS24100	100	96	100.0	1.2e-18
ctg1_3234	BVG00_RS24095	98	371	100.0	7.7e-101
ctg1_3235	BVG00_RS24090	98	752	100.0	2e-215
ctg1_3236	BVG00_RS24085	100	163	100.0	1.4e-38
ctg1_3237	BVG00_RS24080	100	825	100.0	2.5e-237
ctg1_3238	BVG00_RS24075	99	886	100.0	9.4e-256
ctg1_3239	BVG00_RS24070	97	187	100.0	7.9e-46
ctg1_3240	BVG00_RS24065	99	971	100.0	4.1e-281
ctg1_3241	BVG00_RS24060	76	118	100.0	8.6e-25
ctg1_3242	BVG00_RS24055	94	561	100.0	6.1e-158
ctg1_3243	BVG00_RS24050	96	391	100.0	4.3e-107
ctg1_3243	BVG00_RS24040	42	170	100.0	2.7e-40
ctg1_3243	BVG00_RS24045	40	156	93.43434343434343	2.3e-36
ctg1_3244	BVG00_RS24045	99	394	100.0	8.5e-108
ctg1_3244	BVG00_RS24040	66	265	97.42268041237114	3.5e-69
ctg1_3244	BVG00_RS24050	39	155	95.36082474226805	8.7e-36
ctg1_3245	BVG00_RS24040	97	384	100.0	8.7e-105
ctg1_3245	BVG00_RS24045	65	267	98.95833333333334	1.2e-69
ctg1_3245	BVG00_RS24050	41	168	103.125	9.8e-40
ctg1_3246	BVG00_RS24035	97	485	100.0	3.8e-135


>>
22. NZ_JH791856
Source: Bacillus cereus VD166 supercont1.3, whole genome shotgun sequence
Type: other
Number of proteins with BLAST hits to this cluster: 34
Cumulative BLAST score: 22482

Table of genes, locations, strands and annotations of subject cluster:
IK9_RS24220	IK9_RS24220	81474	82478	+	cell_wall_anchor_protein

Table of Blast hits (query gene, subject gene, %identity, blast score, %coverage, e-value):
ctg1_3212	IK9_RS24365	100	448	100.0	5.9e-124
ctg1_3213	IK9_RS24360	99	445	100.0	4.9e-123
ctg1_3214	IK9_RS24355	98	271	100.0	5.3e-71
ctg1_3215	IK9_RS24350	100	1160	100.0	0.0
ctg1_3216	IK9_RS24345	100	1052	100.0	2.1e-305
ctg1_3217	IK9_RS24340	99	536	100.0	1.9e-150
ctg1_3218	IK9_RS24335	90	1347	100.0	0.0
ctg1_3219	IK9_RS24330	99	1437	100.0	0.0
ctg1_3220	IK9_RS24325	99	497	100.0	1.3e-138
ctg1_3221	IK9_RS24320	99	420	100.0	1.6e-115
ctg1_3222	IK9_RS24315	100	809	100.0	2.5e-232
ctg1_3223	IK9_RS24310	100	769	100.0	2.2e-220
ctg1_3224	IK9_RS24305	99	1957	83.23554065381391	0.0
ctg1_3225	IK9_RS24300	100	204	100.0	5.2e-51
ctg1_3226	IK9_RS24295	100	477	100.0	7.8e-133
ctg1_3227	IK9_RS24290	100	669	100.0	1.8e-190
ctg1_3228	IK9_RS24285	100	493	100.0	1.3e-137
ctg1_3229	IK9_RS24280	99	1370	100.0	0.0
ctg1_3230	IK9_RS24275	97	183	100.0	1.4e-44
ctg1_3231	IK9_RS24270	98	203	100.0	1.5e-50
ctg1_3233	IK9_RS24260	100	96	100.0	1.2e-18
ctg1_3234	IK9_RS24255	98	371	100.0	7.7e-101
ctg1_3235	IK9_RS24250	98	750	100.0	9.9e-215
ctg1_3236	IK9_RS24245	100	163	100.0	1.4e-38
ctg1_3237	IK9_RS24240	100	825	100.0	2.5e-237
ctg1_3238	IK9_RS24235	98	881	100.0	3e-254
ctg1_3239	IK9_RS24230	97	187	100.0	7.9e-46
ctg1_3240	IK9_RS24225	99	970	100.0	5.4e-281
ctg1_3241	IK9_RS24220	98	97	20.5761316872428	2.1e-18
ctg1_3242	IK9_RS24215	94	562	100.0	2.1e-158
ctg1_3243	IK9_RS24210	96	391	100.0	4.3e-107
ctg1_3243	IK9_RS24200	42	170	100.0	2.7e-40
ctg1_3243	IK9_RS24205	40	156	93.43434343434343	2.3e-36
ctg1_3244	IK9_RS24205	99	394	100.0	8.5e-108
ctg1_3244	IK9_RS24200	65	264	97.42268041237114	7.8e-69
ctg1_3244	IK9_RS24210	39	155	95.36082474226805	8.7e-36
ctg1_3245	IK9_RS24200	96	383	100.0	1.9e-104
ctg1_3245	IK9_RS24205	65	267	98.95833333333334	1.2e-69
ctg1_3245	IK9_RS24210	41	168	103.125	9.8e-40
ctg1_3246	IK9_RS24195	97	485	100.0	3.8e-135


>>
23. NZ_CP014486
Source: Bacillus cereus strain FORC021, complete genome
Type: other
Number of proteins with BLAST hits to this cluster: 34
Cumulative BLAST score: 22480

Table of genes, locations, strands and annotations of subject cluster:

Table of Blast hits (query gene, subject gene, %identity, blast score, %coverage, e-value):
ctg1_3212	FORC21_RS02220	100	448	100.0	5.9e-124
ctg1_3213	FORC21_RS02225	99	445	100.0	4.9e-123
ctg1_3214	FORC21_RS02230	98	271	100.0	5.3e-71
ctg1_3215	FORC21_RS02235	100	1160	100.0	0.0
ctg1_3216	FORC21_RS02240	100	1052	100.0	2.1e-305
ctg1_3217	FORC21_RS02245	98	532	100.0	2.1e-149
ctg1_3218	FORC21_RS02250	90	1344	100.0	0.0
ctg1_3219	FORC21_RS02255	99	1436	100.0	0.0
ctg1_3220	FORC21_RS02260	97	492	100.0	4.2e-137
ctg1_3221	FORC21_RS02265	99	418	100.0	6.2e-115
ctg1_3222	FORC21_RS02270	100	807	100.0	7.3e-232
ctg1_3223	FORC21_RS02275	100	769	100.0	2.2e-220
ctg1_3224	FORC21_RS02280	99	1956	83.23554065381391	0.0
ctg1_3225	FORC21_RS02285	100	204	100.0	5.2e-51
ctg1_3226	FORC21_RS02290	100	477	100.0	7.8e-133
ctg1_3227	FORC21_RS02295	100	669	100.0	1.8e-190
ctg1_3228	FORC21_RS02300	100	493	100.0	1.3e-137
ctg1_3229	FORC21_RS02310	99	1370	100.0	0.0
ctg1_3230	FORC21_RS02320	98	100	39.83739837398374	1.2e-19
ctg1_3230	FORC21_RS02325	92	92	41.46341463414634	2.6e-17
ctg1_3231	FORC21_RS02330	99	204	100.0	5.1e-51
ctg1_3233	FORC21_RS02340	100	96	100.0	1.2e-18
ctg1_3234	FORC21_RS02345	98	371	100.0	7.7e-101
ctg1_3235	FORC21_RS02350	98	750	100.0	9.9e-215
ctg1_3236	FORC21_RS02355	100	163	100.0	1.4e-38
ctg1_3237	FORC21_RS02360	100	825	100.0	2.5e-237
ctg1_3238	FORC21_RS02365	99	884	100.0	4.7e-255
ctg1_3239	FORC21_RS02370	97	187	100.0	7.9e-46
ctg1_3240	FORC21_RS02375	99	973	100.0	1.1e-281
ctg1_3241	FORC21_RS02380	98	97	20.5761316872428	2.1e-18
ctg1_3242	FORC21_RS02385	93	559	100.0	1.8e-157
ctg1_3243	FORC21_RS02390	96	389	100.0	1.6e-106
ctg1_3243	FORC21_RS02400	42	170	100.0	2.7e-40
ctg1_3243	FORC21_RS02395	40	156	93.43434343434343	2.3e-36
ctg1_3244	FORC21_RS02395	99	394	100.0	8.5e-108
ctg1_3244	FORC21_RS02400	66	265	97.42268041237114	3.5e-69
ctg1_3244	FORC21_RS02390	40	156	95.36082474226805	2.3e-36
ctg1_3245	FORC21_RS02400	97	384	100.0	8.7e-105
ctg1_3245	FORC21_RS02395	65	267	98.95833333333334	1.2e-69
ctg1_3245	FORC21_RS02390	41	170	103.125	2.6e-40
ctg1_3246	FORC21_RS02405	97	485	100.0	3.8e-135


>>
24. NZ_CP011155
Source: Bacillus cereus strain HN001, complete genome
Type: other
Number of proteins with BLAST hits to this cluster: 34
Cumulative BLAST score: 22475

Table of genes, locations, strands and annotations of subject cluster:

Table of Blast hits (query gene, subject gene, %identity, blast score, %coverage, e-value):
ctg1_3212	WR52_RS01965	100	448	100.0	5.9e-124
ctg1_3213	WR52_RS01970	98	443	100.0	1.1e-122
ctg1_3214	WR52_RS01975	98	271	100.0	5.3e-71
ctg1_3215	WR52_RS01980	100	1160	100.0	0.0
ctg1_3216	WR52_RS01985	99	1049	100.0	1.8e-304
ctg1_3217	WR52_RS01990	99	535	100.0	4.2e-150
ctg1_3218	WR52_RS01995	89	1335	100.0	0.0
ctg1_3219	WR52_RS02000	100	1439	100.0	0.0
ctg1_3220	WR52_RS02005	99	499	100.0	2.6e-139
ctg1_3221	WR52_RS02010	99	418	100.0	4.8e-115
ctg1_3222	WR52_RS02015	100	807	100.0	7.3e-232
ctg1_3223	WR52_RS02020	100	770	100.0	1.7e-220
ctg1_3224	WR52_RS02025	99	1962	83.23554065381391	0.0
ctg1_3225	WR52_RS02030	100	204	100.0	5.2e-51
ctg1_3226	WR52_RS02035	100	476	100.0	1.7e-132
ctg1_3227	WR52_RS02040	100	669	100.0	1.8e-190
ctg1_3228	WR52_RS02045	99	489	100.0	2.5e-136
ctg1_3229	WR52_RS02050	99	1368	100.0	0.0
ctg1_3230	WR52_RS02055	98	187	100.0	1e-45
ctg1_3231	WR52_RS02060	99	204	100.0	5.1e-51
ctg1_3233	WR52_RS02070	100	96	100.0	1.2e-18
ctg1_3234	WR52_RS02075	98	371	100.0	7.7e-101
ctg1_3235	WR52_RS02080	97	750	100.0	1.3e-214
ctg1_3236	WR52_RS02085	99	161	100.0	5.2e-38
ctg1_3237	WR52_RS02090	100	822	100.0	1.6e-236
ctg1_3238	WR52_RS02095	98	884	100.0	6.1e-255
ctg1_3239	WR52_RS02100	97	188	100.0	4.6e-46
ctg1_3240	WR52_RS02105	99	973	100.0	1.1e-281
ctg1_3241	WR52_RS02110	100	99	20.5761316872428	7.1e-19
ctg1_3242	WR52_RS02115	94	563	100.0	1.2e-158
ctg1_3243	WR52_RS02120	96	391	100.0	4.3e-107
ctg1_3243	WR52_RS02130	42	170	100.0	2.7e-40
ctg1_3243	WR52_RS02125	41	158	93.43434343434343	8e-37
ctg1_3244	WR52_RS02125	98	391	100.0	5.5e-107
ctg1_3244	WR52_RS02130	66	265	97.42268041237114	3.5e-69
ctg1_3244	WR52_RS02120	39	155	95.36082474226805	8.7e-36
ctg1_3245	WR52_RS02130	97	384	100.0	8.7e-105
ctg1_3245	WR52_RS02125	65	268	98.95833333333334	5.3e-70
ctg1_3245	WR52_RS02120	41	168	103.125	9.8e-40
ctg1_3246	WR52_RS02135	97	485	100.0	3.8e-135


>>
25. NZ_FQZW01000010
Source: Bacillus sp. cl25, whole genome shotgun sequence
Type: other
Number of proteins with BLAST hits to this cluster: 34
Cumulative BLAST score: 22474

Table of genes, locations, strands and annotations of subject cluster:

Table of Blast hits (query gene, subject gene, %identity, blast score, %coverage, e-value):
ctg1_3212	BUE25_RS21080	100	446	100.0	1.7e-123
ctg1_3213	BUE25_RS21075	98	443	100.0	1.9e-122
ctg1_3214	BUE25_RS21070	98	271	100.0	5.3e-71
ctg1_3215	BUE25_RS21065	100	1160	100.0	0.0
ctg1_3216	BUE25_RS21060	100	1052	100.0	2.1e-305
ctg1_3217	BUE25_RS21055	99	535	100.0	4.2e-150
ctg1_3218	BUE25_RS21050	90	1343	100.0	0.0
ctg1_3219	BUE25_RS21045	99	1438	100.0	0.0
ctg1_3220	BUE25_RS21040	97	492	100.0	4.2e-137
ctg1_3221	BUE25_RS21035	98	415	100.0	3.1e-114
ctg1_3222	BUE25_RS21030	100	807	100.0	7.3e-232
ctg1_3223	BUE25_RS21025	100	769	100.0	2.2e-220
ctg1_3224	BUE25_RS21020	99	1960	83.23554065381391	0.0
ctg1_3225	BUE25_RS21015	100	204	100.0	5.2e-51
ctg1_3226	BUE25_RS21010	100	477	100.0	7.8e-133
ctg1_3227	BUE25_RS21005	100	669	100.0	1.8e-190
ctg1_3228	BUE25_RS21000	100	493	100.0	1.3e-137
ctg1_3229	BUE25_RS20990	99	1373	100.0	0.0
ctg1_3230	BUE25_RS20980	97	183	100.0	1.4e-44
ctg1_3231	BUE25_RS20975	98	202	100.0	1.9e-50
ctg1_3233	BUE25_RS20965	100	96	100.0	1.2e-18
ctg1_3234	BUE25_RS20960	98	371	100.0	7.7e-101
ctg1_3235	BUE25_RS20955	98	752	100.0	2e-215
ctg1_3236	BUE25_RS20950	100	163	100.0	1.4e-38
ctg1_3237	BUE25_RS20945	100	823	100.0	1.3e-236
ctg1_3238	BUE25_RS20940	99	886	100.0	9.4e-256
ctg1_3239	BUE25_RS20935	97	187	100.0	7.9e-46
ctg1_3240	BUE25_RS20930	99	971	100.0	4.1e-281
ctg1_3241	BUE25_RS20925	98	97	20.5761316872428	2.1e-18
ctg1_3242	BUE25_RS20920	94	561	100.0	6.1e-158
ctg1_3243	BUE25_RS20915	96	391	100.0	4.3e-107
ctg1_3243	BUE25_RS20905	42	170	100.0	2.7e-40
ctg1_3243	BUE25_RS20910	40	156	93.43434343434343	2.3e-36
ctg1_3244	BUE25_RS20910	99	394	100.0	8.5e-108
ctg1_3244	BUE25_RS20905	66	265	97.42268041237114	3.5e-69
ctg1_3244	BUE25_RS20915	39	155	95.36082474226805	8.7e-36
ctg1_3245	BUE25_RS20905	97	384	100.0	8.7e-105
ctg1_3245	BUE25_RS20910	65	267	98.95833333333334	1.2e-69
ctg1_3245	BUE25_RS20915	41	168	103.125	9.8e-40
ctg1_3246	BUE25_RS20900	97	485	100.0	3.8e-135


>>
26. NZ_CP016360
Source: Bacillus cereus strain M13 chromosome, complete genome
Type: other
Number of proteins with BLAST hits to this cluster: 34
Cumulative BLAST score: 22474

Table of genes, locations, strands and annotations of subject cluster:

Table of Blast hits (query gene, subject gene, %identity, blast score, %coverage, e-value):
ctg1_3212	BA201_RS02140	100	446	100.0	1.7e-123
ctg1_3213	BA201_RS02145	98	443	100.0	1.9e-122
ctg1_3214	BA201_RS02150	98	271	100.0	5.3e-71
ctg1_3215	BA201_RS02155	100	1160	100.0	0.0
ctg1_3216	BA201_RS02160	100	1052	100.0	2.1e-305
ctg1_3217	BA201_RS02165	99	535	100.0	4.2e-150
ctg1_3218	BA201_RS02170	90	1343	100.0	0.0
ctg1_3219	BA201_RS02175	99	1438	100.0	0.0
ctg1_3220	BA201_RS02180	97	492	100.0	4.2e-137
ctg1_3221	BA201_RS02185	98	415	100.0	3.1e-114
ctg1_3222	BA201_RS02190	100	807	100.0	7.3e-232
ctg1_3223	BA201_RS02195	100	769	100.0	2.2e-220
ctg1_3224	BA201_RS02200	99	1960	83.23554065381391	0.0
ctg1_3225	BA201_RS02205	100	204	100.0	5.2e-51
ctg1_3226	BA201_RS02210	100	477	100.0	7.8e-133
ctg1_3227	BA201_RS02215	100	669	100.0	1.8e-190
ctg1_3228	BA201_RS02220	100	493	100.0	1.3e-137
ctg1_3229	BA201_RS02230	99	1373	100.0	0.0
ctg1_3230	BA201_RS02240	97	183	100.0	1.4e-44
ctg1_3231	BA201_RS02245	98	202	100.0	1.9e-50
ctg1_3233	BA201_RS02255	100	96	100.0	1.2e-18
ctg1_3234	BA201_RS02260	98	371	100.0	7.7e-101
ctg1_3235	BA201_RS02265	98	752	100.0	2e-215
ctg1_3236	BA201_RS02270	100	163	100.0	1.4e-38
ctg1_3237	BA201_RS02275	100	823	100.0	1.3e-236
ctg1_3238	BA201_RS02280	99	886	100.0	9.4e-256
ctg1_3239	BA201_RS02285	97	187	100.0	7.9e-46
ctg1_3240	BA201_RS02290	99	971	100.0	4.1e-281
ctg1_3241	BA201_RS02295	98	97	20.5761316872428	2.1e-18
ctg1_3242	BA201_RS02300	94	561	100.0	6.1e-158
ctg1_3243	BA201_RS02305	96	391	100.0	4.3e-107
ctg1_3243	BA201_RS02315	42	170	100.0	2.7e-40
ctg1_3243	BA201_RS02310	40	156	93.43434343434343	2.3e-36
ctg1_3244	BA201_RS02310	99	394	100.0	8.5e-108
ctg1_3244	BA201_RS02315	66	265	97.42268041237114	3.5e-69
ctg1_3244	BA201_RS02305	39	155	95.36082474226805	8.7e-36
ctg1_3245	BA201_RS02315	97	384	100.0	8.7e-105
ctg1_3245	BA201_RS02310	65	267	98.95833333333334	1.2e-69
ctg1_3245	BA201_RS02305	41	168	103.125	9.8e-40
ctg1_3246	BA201_RS02320	97	485	100.0	3.8e-135


>>
27. NZ_ASPZ01000007
Source: Bacillus mycoides FSL R5-860 Contig007, whole genome shotgun sequence
Type: other
Number of proteins with BLAST hits to this cluster: 34
Cumulative BLAST score: 22471

Table of genes, locations, strands and annotations of subject cluster:

Table of Blast hits (query gene, subject gene, %identity, blast score, %coverage, e-value):
ctg1_3212	C175_RS01700	100	447	100.0	7.7e-124
ctg1_3213	C175_RS01695	99	445	100.0	4.9e-123
ctg1_3214	C175_RS01690	98	269	100.0	2e-70
ctg1_3215	C175_RS01685	100	1160	100.0	0.0
ctg1_3216	C175_RS01680	100	1052	100.0	2.1e-305
ctg1_3217	C175_RS01675	99	535	100.0	4.2e-150
ctg1_3218	C175_RS01670	90	1338	100.0	0.0
ctg1_3219	C175_RS01665	99	1437	100.0	0.0
ctg1_3220	C175_RS01660	99	499	100.0	2.6e-139
ctg1_3221	C175_RS01655	99	420	100.0	1.6e-115
ctg1_3222	C175_RS01650	100	809	100.0	2.5e-232
ctg1_3223	C175_RS01645	100	769	100.0	2.2e-220
ctg1_3224	C175_RS01640	99	1958	83.23554065381391	0.0
ctg1_3225	C175_RS01635	100	204	100.0	5.2e-51
ctg1_3226	C175_RS01630	100	477	100.0	7.8e-133
ctg1_3227	C175_RS01625	99	666	100.0	1.2e-189
ctg1_3228	C175_RS01620	99	491	100.0	5e-137
ctg1_3229	C175_RS01615	99	1370	100.0	0.0
ctg1_3230	C175_RS01610	97	183	100.0	1.4e-44
ctg1_3231	C175_RS01605	99	204	100.0	5.1e-51
ctg1_3233	C175_RS01595	100	96	100.0	1.2e-18
ctg1_3234	C175_RS01590	98	371	100.0	7.7e-101
ctg1_3235	C175_RS01585	97	748	100.0	2.9e-214
ctg1_3236	C175_RS01580	100	163	100.0	1.4e-38
ctg1_3237	C175_RS01575	100	822	100.0	1.6e-236
ctg1_3238	C175_RS01570	99	889	100.0	1.9e-256
ctg1_3239	C175_RS01565	97	187	100.0	7.9e-46
ctg1_3240	C175_RS01560	99	970	100.0	5.4e-281
ctg1_3241	C175_RS01555	98	97	20.5761316872428	2.1e-18
ctg1_3242	C175_RS01550	93	559	100.0	1.8e-157
ctg1_3243	C175_RS01545	96	389	100.0	1.6e-106
ctg1_3243	C175_RS01535	42	170	100.0	2.7e-40
ctg1_3243	C175_RS01540	40	156	93.43434343434343	2.3e-36
ctg1_3244	C175_RS01540	99	394	100.0	8.5e-108
ctg1_3244	C175_RS01535	66	265	97.42268041237114	3.5e-69
ctg1_3244	C175_RS01545	40	156	95.36082474226805	2.3e-36
ctg1_3245	C175_RS01535	97	384	100.0	8.7e-105
ctg1_3245	C175_RS01540	65	267	98.95833333333334	1.2e-69
ctg1_3245	C175_RS01545	41	170	103.125	2.6e-40
ctg1_3246	C175_RS01530	97	485	100.0	3.8e-135


>>
28. NZ_JH414713
Source: Bacillus sp. 7_6_55CFAA_CT2 supercont1.6, whole genome shotgun sequence
Type: other
Number of proteins with BLAST hits to this cluster: 34
Cumulative BLAST score: 22445

Table of genes, locations, strands and annotations of subject cluster:
HMPREF1014_RS25125	HMPREF1014_RS25125	97469	98005	-	hypothetical_protein
HMPREF1014_RS31140	HMPREF1014_RS31140	123747	124118	+	DUF1992_domain-containing_protein
HMPREF1014_RS25260	HMPREF1014_RS25260	132358	132718	-	cell_wall_anchor_protein
HMPREF1014_RS25265	HMPREF1014_RS25265	133154	133672	-	cell_wall_anchor_protein

Table of Blast hits (query gene, subject gene, %identity, blast score, %coverage, e-value):
ctg1_3211	HMPREF1014_RS25110	100	617	100.0	1e-174
ctg1_3212	HMPREF1014_RS25115	100	448	100.0	5.9e-124
ctg1_3213	HMPREF1014_RS25120	100	449	100.0	2e-124
ctg1_3214	HMPREF1014_RS25125	95	264	100.0	8.5e-69
ctg1_3215	HMPREF1014_RS25130	100	1163	100.0	0.0
ctg1_3216	HMPREF1014_RS25135	100	1050	100.0	6.1e-305
ctg1_3217	HMPREF1014_RS25140	99	533	100.0	1.6e-149
ctg1_3218	HMPREF1014_RS25145	81	1231	102.93809024134313	0.0
ctg1_3219	HMPREF1014_RS25150	100	1444	100.0	0.0
ctg1_3220	HMPREF1014_RS25155	100	502	100.0	2.4e-140
ctg1_3221	HMPREF1014_RS25160	100	420	100.0	9.6e-116
ctg1_3222	HMPREF1014_RS25165	99	807	100.0	9.5e-232
ctg1_3223	HMPREF1014_RS25170	99	765	100.0	3.2e-219
ctg1_3224	HMPREF1014_RS25175	99	1964	83.23554065381391	0.0
ctg1_3225	HMPREF1014_RS25180	99	203	100.0	1.5e-50
ctg1_3226	HMPREF1014_RS25185	100	476	100.0	2.3e-132
ctg1_3227	HMPREF1014_RS25190	99	666	100.0	1.2e-189
ctg1_3228	HMPREF1014_RS25195	100	494	100.0	7.8e-138
ctg1_3229	HMPREF1014_RS25200	100	1378	100.0	0.0
ctg1_3230	HMPREF1014_RS31140	100	101	39.83739837398374	5.5e-20
ctg1_3231	HMPREF1014_RS25210	100	207	100.0	1e-51
ctg1_3233	HMPREF1014_RS25220	98	94	100.0	2.6e-18
ctg1_3234	HMPREF1014_RS25225	100	373	100.0	1.2e-101
ctg1_3235	HMPREF1014_RS25230	99	759	100.0	1.6e-217
ctg1_3236	HMPREF1014_RS25235	99	160	100.0	6.8e-38
ctg1_3237	HMPREF1014_RS25240	100	823	100.0	9.6e-237
ctg1_3238	HMPREF1014_RS25245	98	879	100.0	1.2e-253
ctg1_3239	HMPREF1014_RS25250	97	187	100.0	7.9e-46
ctg1_3240	HMPREF1014_RS25255	99	972	100.0	2.4e-281
ctg1_3241	HMPREF1014_RS25265	100	99	20.5761316872428	7.1e-19
ctg1_3242	HMPREF1014_RS25270	94	563	100.0	1.6e-158
ctg1_3243	HMPREF1014_RS25275	96	391	100.0	4.3e-107
ctg1_3243	HMPREF1014_RS25285	42	170	100.0	2.7e-40
ctg1_3243	HMPREF1014_RS25280	40	156	93.43434343434343	2.3e-36
ctg1_3244	HMPREF1014_RS25280	99	394	100.0	8.5e-108
ctg1_3244	HMPREF1014_RS25285	66	267	97.42268041237114	9.2e-70
ctg1_3244	HMPREF1014_RS25275	39	155	95.36082474226805	8.7e-36
ctg1_3245	HMPREF1014_RS25285	97	386	100.0	2.3e-105
ctg1_3245	HMPREF1014_RS25280	65	267	98.95833333333334	1.2e-69
ctg1_3245	HMPREF1014_RS25275	41	168	103.125	9.8e-40


>>
29. NZ_CP011145
Source: Bacillus cereus strain FORC_013, complete sequence
Type: other
Number of proteins with BLAST hits to this cluster: 34
Cumulative BLAST score: 22434

Table of genes, locations, strands and annotations of subject cluster:

Table of Blast hits (query gene, subject gene, %identity, blast score, %coverage, e-value):
ctg1_3212	FORC13_RS24560	100	448	100.0	5.9e-124
ctg1_3213	FORC13_RS24555	99	445	100.0	4.9e-123
ctg1_3214	FORC13_RS24550	98	271	100.0	5.3e-71
ctg1_3215	FORC13_RS24545	100	1157	100.0	0.0
ctg1_3216	FORC13_RS24540	100	1052	100.0	2.1e-305
ctg1_3217	FORC13_RS24535	100	539	100.0	1.7e-151
ctg1_3218	FORC13_RS24530	84	1290	100.0	0.0
ctg1_3219	FORC13_RS24525	100	1441	100.0	0.0
ctg1_3220	FORC13_RS24520	99	497	100.0	1.3e-138
ctg1_3221	FORC13_RS24515	99	420	100.0	1.6e-115
ctg1_3222	FORC13_RS24510	100	809	100.0	2.5e-232
ctg1_3223	FORC13_RS24505	100	769	100.0	2.2e-220
ctg1_3224	FORC13_RS24500	99	1954	83.23554065381391	0.0
ctg1_3225	FORC13_RS24495	100	204	100.0	5.2e-51
ctg1_3226	FORC13_RS24490	100	476	100.0	2.3e-132
ctg1_3227	FORC13_RS24485	99	667	100.0	6.8e-190
ctg1_3228	FORC13_RS24480	100	493	100.0	1.3e-137
ctg1_3229	FORC13_RS24475	99	1370	100.0	0.0
ctg1_3230	FORC13_RS24470	97	183	100.0	1.4e-44
ctg1_3231	FORC13_RS24465	98	202	100.0	1.9e-50
ctg1_3233	FORC13_RS24455	100	96	100.0	1.2e-18
ctg1_3234	FORC13_RS24450	98	371	100.0	7.7e-101
ctg1_3235	FORC13_RS24445	98	752	100.0	2e-215
ctg1_3236	FORC13_RS24440	100	163	100.0	1.4e-38
ctg1_3237	FORC13_RS24435	100	825	100.0	2.5e-237
ctg1_3238	FORC13_RS24430	98	884	100.0	4.7e-255
ctg1_3239	FORC13_RS24425	97	187	100.0	7.9e-46
ctg1_3240	FORC13_RS24420	99	973	100.0	1.1e-281
ctg1_3241	FORC13_RS24415	100	99	20.5761316872428	7.1e-19
ctg1_3242	FORC13_RS24410	94	562	100.0	3.6e-158
ctg1_3243	FORC13_RS24405	96	391	100.0	4.3e-107
ctg1_3243	FORC13_RS24395	42	170	100.0	2.7e-40
ctg1_3243	FORC13_RS24400	40	156	93.43434343434343	2.3e-36
ctg1_3244	FORC13_RS24400	99	394	100.0	8.5e-108
ctg1_3244	FORC13_RS24395	66	265	97.42268041237114	3.5e-69
ctg1_3244	FORC13_RS24405	39	155	95.36082474226805	8.7e-36
ctg1_3245	FORC13_RS24395	97	384	100.0	8.7e-105
ctg1_3245	FORC13_RS24400	65	267	98.95833333333334	1.2e-69
ctg1_3245	FORC13_RS24405	41	168	103.125	9.8e-40
ctg1_3246	FORC13_RS24390	97	485	100.0	3.8e-135


>>
30. NZ_JH792084
Source: Bacillus cereus VD045 supercont1.5, whole genome shotgun sequence
Type: other
Number of proteins with BLAST hits to this cluster: 34
Cumulative BLAST score: 22424

Table of genes, locations, strands and annotations of subject cluster:

Table of Blast hits (query gene, subject gene, %identity, blast score, %coverage, e-value):
ctg1_3212	IIE_RS28155	100	448	100.0	5.9e-124
ctg1_3213	IIE_RS28160	99	445	100.0	4.9e-123
ctg1_3214	IIE_RS28165	98	271	100.0	5.3e-71
ctg1_3215	IIE_RS28170	100	1160	100.0	0.0
ctg1_3216	IIE_RS28175	100	1052	100.0	2.1e-305
ctg1_3217	IIE_RS28180	98	533	100.0	1.2e-149
ctg1_3218	IIE_RS28185	83	1289	100.0	0.0
ctg1_3219	IIE_RS28190	99	1436	100.0	0.0
ctg1_3220	IIE_RS28195	98	495	100.0	3.8e-138
ctg1_3221	IIE_RS28200	99	420	100.0	1.6e-115
ctg1_3222	IIE_RS28205	100	809	100.0	2.5e-232
ctg1_3223	IIE_RS28210	99	764	100.0	9.4e-219
ctg1_3224	IIE_RS28215	99	1957	83.23554065381391	0.0
ctg1_3225	IIE_RS28220	100	204	100.0	5.2e-51
ctg1_3226	IIE_RS28225	100	477	100.0	7.8e-133
ctg1_3227	IIE_RS28230	100	669	100.0	1.8e-190
ctg1_3228	IIE_RS28235	100	493	100.0	1.3e-137
ctg1_3229	IIE_RS28240	99	1373	100.0	0.0
ctg1_3230	IIE_RS28245	97	183	100.0	1.4e-44
ctg1_3231	IIE_RS28250	99	204	100.0	5.1e-51
ctg1_3233	IIE_RS28260	100	96	100.0	1.2e-18
ctg1_3234	IIE_RS28265	98	371	100.0	7.7e-101
ctg1_3235	IIE_RS28270	98	750	100.0	9.9e-215
ctg1_3236	IIE_RS28275	100	163	100.0	1.4e-38
ctg1_3237	IIE_RS28280	100	825	100.0	2.5e-237
ctg1_3238	IIE_RS28285	98	882	100.0	2.3e-254
ctg1_3239	IIE_RS28290	97	187	100.0	7.9e-46
ctg1_3240	IIE_RS28295	99	973	100.0	1.1e-281
ctg1_3241	IIE_RS28300	80	98	121.3991769547325	9.3e-19
ctg1_3242	IIE_RS28305	94	562	100.0	2.1e-158
ctg1_3243	IIE_RS28310	96	391	100.0	4.3e-107
ctg1_3243	IIE_RS28320	42	170	100.0	2.7e-40
ctg1_3243	IIE_RS28315	40	156	93.43434343434343	2.3e-36
ctg1_3244	IIE_RS28315	99	394	100.0	8.5e-108
ctg1_3244	IIE_RS28320	66	265	97.42268041237114	3.5e-69
ctg1_3244	IIE_RS28310	39	155	95.36082474226805	8.7e-36
ctg1_3245	IIE_RS28320	97	384	100.0	8.7e-105
ctg1_3245	IIE_RS28315	65	267	98.95833333333334	1.2e-69
ctg1_3245	IIE_RS28310	41	168	103.125	9.8e-40
ctg1_3246	IIE_RS28325	97	485	100.0	3.8e-135


>>
31. NZ_LXLH01000010
Source: Bacillus thuringiensis strain GOE3 BTGOE3_contig000010, whole genome shotgun sequence
Type: other
Number of proteins with BLAST hits to this cluster: 34
Cumulative BLAST score: 22424

Table of genes, locations, strands and annotations of subject cluster:

Table of Blast hits (query gene, subject gene, %identity, blast score, %coverage, e-value):
ctg1_3212	BTGOE3_RS02010	100	448	100.0	5.9e-124
ctg1_3213	BTGOE3_RS02015	97	440	100.0	9.3e-122
ctg1_3214	BTGOE3_RS02020	98	267	100.0	1e-69
ctg1_3215	BTGOE3_RS02025	100	1158	100.0	0.0
ctg1_3216	BTGOE3_RS02030	100	1052	100.0	2.1e-305
ctg1_3217	BTGOE3_RS02035	100	539	100.0	1.7e-151
ctg1_3218	BTGOE3_RS02040	84	1293	100.0	0.0
ctg1_3219	BTGOE3_RS02045	100	1440	100.0	0.0
ctg1_3220	BTGOE3_RS02050	98	497	100.0	9.9e-139
ctg1_3221	BTGOE3_RS02055	98	412	100.0	2.6e-113
ctg1_3222	BTGOE3_RS02060	100	809	100.0	1.5e-232
ctg1_3223	BTGOE3_RS02065	100	770	100.0	1.3e-220
ctg1_3224	BTGOE3_RS02070	99	1960	83.23554065381391	0.0
ctg1_3225	BTGOE3_RS02075	100	204	100.0	5.2e-51
ctg1_3226	BTGOE3_RS02080	100	477	100.0	7.8e-133
ctg1_3227	BTGOE3_RS02085	100	669	100.0	1.8e-190
ctg1_3228	BTGOE3_RS02090	100	493	100.0	1.7e-137
ctg1_3229	BTGOE3_RS02095	99	1367	100.0	0.0
ctg1_3230	BTGOE3_RS02100	98	187	100.0	1e-45
ctg1_3231	BTGOE3_RS02105	98	202	100.0	1.9e-50
ctg1_3233	BTGOE3_RS02115	96	94	100.0	4.4e-18
ctg1_3234	BTGOE3_RS02120	98	369	100.0	1.7e-100
ctg1_3235	BTGOE3_RS02125	98	753	100.0	1.5e-215
ctg1_3236	BTGOE3_RS02130	100	163	100.0	1.4e-38
ctg1_3237	BTGOE3_RS02135	100	825	100.0	2.5e-237
ctg1_3238	BTGOE3_RS02140	98	878	100.0	2.6e-253
ctg1_3239	BTGOE3_RS02145	95	184	100.0	5.1e-45
ctg1_3240	BTGOE3_RS02150	99	970	100.0	5.4e-281
ctg1_3241	BTGOE3_RS02155	95	114	104.93827160493827	2.1e-23
ctg1_3242	BTGOE3_RS02160	94	561	100.0	6.1e-158
ctg1_3243	BTGOE3_RS02165	96	388	100.0	3.6e-106
ctg1_3243	BTGOE3_RS02175	42	170	100.0	2.7e-40
ctg1_3243	BTGOE3_RS02170	40	156	93.43434343434343	2.3e-36
ctg1_3244	BTGOE3_RS02170	99	394	100.0	8.5e-108
ctg1_3244	BTGOE3_RS02175	66	265	97.42268041237114	3.5e-69
ctg1_3244	BTGOE3_RS02165	39	153	95.36082474226805	1.9e-35
ctg1_3245	BTGOE3_RS02175	97	384	100.0	8.7e-105
ctg1_3245	BTGOE3_RS02170	65	267	98.95833333333334	1.2e-69
ctg1_3245	BTGOE3_RS02165	42	167	103.64583333333333	1.3e-39
ctg1_3246	BTGOE3_RS02180	97	485	100.0	3.8e-135


>>
32. NZ_JURK01000006
Source: Bacillus cereus strain 823_BTHU 217_208157_6040299, whole genome shotgun sequence
Type: other
Number of proteins with BLAST hits to this cluster: 34
Cumulative BLAST score: 22417

Table of genes, locations, strands and annotations of subject cluster:

Table of Blast hits (query gene, subject gene, %identity, blast score, %coverage, e-value):
ctg1_3212	ADJ26_RS01330	100	446	100.0	1.3e-123
ctg1_3213	ADJ26_RS01325	98	441	100.0	7.1e-122
ctg1_3214	ADJ26_RS01320	98	267	100.0	1e-69
ctg1_3215	ADJ26_RS01315	100	1160	100.0	0.0
ctg1_3216	ADJ26_RS01310	100	1052	100.0	2.1e-305
ctg1_3217	ADJ26_RS01305	99	538	100.0	3.8e-151
ctg1_3218	ADJ26_RS01300	88	1306	100.0	0.0
ctg1_3219	ADJ26_RS01295	99	1436	100.0	0.0
ctg1_3220	ADJ26_RS01290	98	497	100.0	7.6e-139
ctg1_3221	ADJ26_RS01285	97	410	100.0	9.9e-113
ctg1_3222	ADJ26_RS01280	100	809	100.0	2.5e-232
ctg1_3223	ADJ26_RS01275	99	769	100.0	2.2e-220
ctg1_3224	ADJ26_RS01270	99	1955	83.23554065381391	0.0
ctg1_3225	ADJ26_RS01265	100	204	100.0	5.2e-51
ctg1_3226	ADJ26_RS01260	100	477	100.0	7.8e-133
ctg1_3227	ADJ26_RS01255	100	669	100.0	1.8e-190
ctg1_3228	ADJ26_RS01250	100	494	100.0	5.9e-138
ctg1_3229	ADJ26_RS01245	98	1369	100.0	0.0
ctg1_3230	ADJ26_RS01240	98	187	100.0	1e-45
ctg1_3231	ADJ26_RS01235	98	202	100.0	1.9e-50
ctg1_3233	ADJ26_RS01225	96	94	100.0	4.4e-18
ctg1_3234	ADJ26_RS01220	98	369	100.0	1.7e-100
ctg1_3235	ADJ26_RS01215	98	753	100.0	1.5e-215
ctg1_3236	ADJ26_RS01210	100	163	100.0	1.4e-38
ctg1_3237	ADJ26_RS01205	99	822	100.0	2.1e-236
ctg1_3238	ADJ26_RS01200	99	889	100.0	1.9e-256
ctg1_3239	ADJ26_RS01195	97	187	100.0	7.9e-46
ctg1_3240	ADJ26_RS01190	99	970	100.0	7.1e-281
ctg1_3241	ADJ26_RS01185	98	96	20.5761316872428	3.5e-18
ctg1_3242	ADJ26_RS01180	94	561	100.0	6.1e-158
ctg1_3243	ADJ26_RS01175	96	391	100.0	4.3e-107
ctg1_3243	ADJ26_RS01165	42	170	100.0	2.7e-40
ctg1_3243	ADJ26_RS01170	40	156	93.43434343434343	2.3e-36
ctg1_3244	ADJ26_RS01170	99	394	100.0	8.5e-108
ctg1_3244	ADJ26_RS01165	66	265	97.42268041237114	3.5e-69
ctg1_3244	ADJ26_RS01175	39	155	95.36082474226805	8.7e-36
ctg1_3245	ADJ26_RS01165	97	384	100.0	8.7e-105
ctg1_3245	ADJ26_RS01170	65	267	98.95833333333334	1.2e-69
ctg1_3245	ADJ26_RS01175	41	168	103.125	9.8e-40
ctg1_3246	ADJ26_RS01160	96	475	100.0	3.9e-132


>>
33. NZ_JYFW01000022
Source: Bacillus cereus strain #17 contig301, whole genome shotgun sequence
Type: other
Number of proteins with BLAST hits to this cluster: 34
Cumulative BLAST score: 22411

Table of genes, locations, strands and annotations of subject cluster:
TQ94_RS14735	TQ94_RS14735	131913	132743	-	peptidase

Table of Blast hits (query gene, subject gene, %identity, blast score, %coverage, e-value):
ctg1_3212	TQ94_RS14590	100	448	100.0	5.9e-124
ctg1_3213	TQ94_RS14595	97	440	100.0	9.3e-122
ctg1_3214	TQ94_RS14600	98	267	100.0	1e-69
ctg1_3215	TQ94_RS14605	100	1158	100.0	0.0
ctg1_3216	TQ94_RS14610	100	1052	100.0	2.1e-305
ctg1_3217	TQ94_RS14615	100	539	100.0	1.7e-151
ctg1_3218	TQ94_RS14620	84	1293	100.0	0.0
ctg1_3219	TQ94_RS14625	100	1440	100.0	0.0
ctg1_3220	TQ94_RS14630	98	497	100.0	9.9e-139
ctg1_3221	TQ94_RS14635	97	410	100.0	1.7e-112
ctg1_3222	TQ94_RS14640	100	809	100.0	1.5e-232
ctg1_3223	TQ94_RS14645	100	770	100.0	1.3e-220
ctg1_3224	TQ94_RS14650	99	1957	83.23554065381391	0.0
ctg1_3225	TQ94_RS14655	100	204	100.0	5.2e-51
ctg1_3226	TQ94_RS14660	100	477	100.0	7.8e-133
ctg1_3227	TQ94_RS14665	100	669	100.0	1.8e-190
ctg1_3228	TQ94_RS14670	100	493	100.0	1.7e-137
ctg1_3229	TQ94_RS14675	99	1367	100.0	0.0
ctg1_3230	TQ94_RS14680	98	187	100.0	1e-45
ctg1_3231	TQ94_RS14685	98	202	100.0	1.9e-50
ctg1_3233	TQ94_RS14695	96	94	100.0	4.4e-18
ctg1_3234	TQ94_RS14700	98	369	100.0	1.7e-100
ctg1_3235	TQ94_RS14705	98	753	100.0	1.5e-215
ctg1_3236	TQ94_RS14710	100	163	100.0	1.4e-38
ctg1_3237	TQ94_RS14715	100	825	100.0	2.5e-237
ctg1_3238	TQ94_RS14720	98	878	100.0	2.6e-253
ctg1_3239	TQ94_RS14725	95	184	100.0	5.1e-45
ctg1_3240	TQ94_RS14730	99	970	100.0	5.4e-281
ctg1_3241	TQ94_RS14735	86	106	113.58024691358024	5.8e-21
ctg1_3242	TQ94_RS14740	94	561	100.0	6.1e-158
ctg1_3243	TQ94_RS14745	96	388	100.0	3.6e-106
ctg1_3243	TQ94_RS14755	42	170	100.0	2.7e-40
ctg1_3243	TQ94_RS14750	40	156	93.43434343434343	2.3e-36
ctg1_3244	TQ94_RS14750	99	394	100.0	8.5e-108
ctg1_3244	TQ94_RS14755	66	265	97.42268041237114	3.5e-69
ctg1_3244	TQ94_RS14745	39	153	95.36082474226805	1.9e-35
ctg1_3245	TQ94_RS14755	97	384	100.0	8.7e-105
ctg1_3245	TQ94_RS14750	65	267	98.95833333333334	1.2e-69
ctg1_3245	TQ94_RS14745	42	167	103.64583333333333	1.3e-39
ctg1_3246	TQ94_RS14760	97	485	100.0	3.8e-135


>>
34. NZ_CP017234
Source: Bacillus cereus strain FORC_048, complete genome
Type: other
Number of proteins with BLAST hits to this cluster: 34
Cumulative BLAST score: 22408

Table of genes, locations, strands and annotations of subject cluster:

Table of Blast hits (query gene, subject gene, %identity, blast score, %coverage, e-value):
ctg1_3212	FORC48_RS02210	100	448	100.0	5.9e-124
ctg1_3213	FORC48_RS02215	97	440	100.0	9.3e-122
ctg1_3214	FORC48_RS02220	98	267	100.0	1e-69
ctg1_3215	FORC48_RS02225	100	1160	100.0	0.0
ctg1_3216	FORC48_RS02230	100	1052	100.0	2.1e-305
ctg1_3217	FORC48_RS02235	99	538	100.0	4.9e-151
ctg1_3218	FORC48_RS02240	84	1293	100.0	0.0
ctg1_3219	FORC48_RS02245	100	1440	100.0	0.0
ctg1_3220	FORC48_RS02250	98	497	100.0	9.9e-139
ctg1_3221	FORC48_RS02255	97	410	100.0	1.7e-112
ctg1_3222	FORC48_RS02260	100	809	100.0	1.5e-232
ctg1_3223	FORC48_RS02265	100	770	100.0	1.3e-220
ctg1_3224	FORC48_RS02270	99	1960	83.23554065381391	0.0
ctg1_3225	FORC48_RS02275	100	204	100.0	5.2e-51
ctg1_3226	FORC48_RS02280	100	477	100.0	7.8e-133
ctg1_3227	FORC48_RS02285	100	669	100.0	1.8e-190
ctg1_3228	FORC48_RS02290	100	493	100.0	1.7e-137
ctg1_3229	FORC48_RS02300	99	1367	100.0	0.0
ctg1_3230	FORC48_RS02310	98	187	100.0	1e-45
ctg1_3231	FORC48_RS02315	98	202	100.0	1.9e-50
ctg1_3233	FORC48_RS02325	96	94	100.0	4.4e-18
ctg1_3234	FORC48_RS02330	98	369	100.0	1.7e-100
ctg1_3235	FORC48_RS02335	98	753	100.0	1.5e-215
ctg1_3236	FORC48_RS02340	100	163	100.0	1.4e-38
ctg1_3237	FORC48_RS02345	100	825	100.0	2.5e-237
ctg1_3238	FORC48_RS02350	98	878	100.0	2.6e-253
ctg1_3239	FORC48_RS02355	95	184	100.0	5.1e-45
ctg1_3240	FORC48_RS02360	99	970	100.0	5.4e-281
ctg1_3241	FORC48_RS02365	100	99	20.5761316872428	7.1e-19
ctg1_3242	FORC48_RS02370	94	561	100.0	6.1e-158
ctg1_3243	FORC48_RS02375	96	388	100.0	3.6e-106
ctg1_3243	FORC48_RS02385	42	170	100.0	2.7e-40
ctg1_3243	FORC48_RS02380	40	156	93.43434343434343	2.3e-36
ctg1_3244	FORC48_RS02380	99	394	100.0	8.5e-108
ctg1_3244	FORC48_RS02385	66	265	97.42268041237114	3.5e-69
ctg1_3244	FORC48_RS02375	39	153	95.36082474226805	1.9e-35
ctg1_3245	FORC48_RS02385	97	384	100.0	8.7e-105
ctg1_3245	FORC48_RS02380	65	267	98.95833333333334	1.2e-69
ctg1_3245	FORC48_RS02375	42	167	103.64583333333333	1.3e-39
ctg1_3246	FORC48_RS02390	97	485	100.0	3.8e-135


>>
35. NZ_LZRB01000008
Source: Bacillus cereus strain N31 contig16, whole genome shotgun sequence
Type: other
Number of proteins with BLAST hits to this cluster: 34
Cumulative BLAST score: 22404

Table of genes, locations, strands and annotations of subject cluster:

Table of Blast hits (query gene, subject gene, %identity, blast score, %coverage, e-value):
ctg1_3212	A9488_RS01000	100	448	100.0	5.9e-124
ctg1_3213	A9488_RS01005	98	441	100.0	7.1e-122
ctg1_3214	A9488_RS01010	98	267	100.0	1e-69
ctg1_3215	A9488_RS01015	100	1160	100.0	0.0
ctg1_3216	A9488_RS01020	100	1052	100.0	2.1e-305
ctg1_3217	A9488_RS01025	99	538	100.0	4.9e-151
ctg1_3218	A9488_RS01030	84	1293	100.0	0.0
ctg1_3219	A9488_RS01035	99	1435	100.0	0.0
ctg1_3220	A9488_RS01040	99	498	100.0	5.8e-139
ctg1_3221	A9488_RS01045	97	410	100.0	1.7e-112
ctg1_3222	A9488_RS01050	100	809	100.0	1.5e-232
ctg1_3223	A9488_RS01055	100	770	100.0	1.3e-220
ctg1_3224	A9488_RS01060	99	1955	83.23554065381391	0.0
ctg1_3225	A9488_RS01065	100	204	100.0	5.2e-51
ctg1_3226	A9488_RS01070	100	477	100.0	7.8e-133
ctg1_3227	A9488_RS01075	100	669	100.0	1.8e-190
ctg1_3228	A9488_RS01080	100	494	100.0	5.9e-138
ctg1_3229	A9488_RS01090	99	1369	100.0	0.0
ctg1_3230	A9488_RS01100	92	187	100.0	1e-45
ctg1_3231	A9488_RS01105	97	198	100.0	3.7e-49
ctg1_3233	A9488_RS01115	96	94	100.0	4.4e-18
ctg1_3234	A9488_RS01120	98	369	100.0	1.7e-100
ctg1_3235	A9488_RS01125	98	753	100.0	1.5e-215
ctg1_3236	A9488_RS01130	100	163	100.0	1.4e-38
ctg1_3237	A9488_RS01135	100	822	100.0	1.6e-236
ctg1_3238	A9488_RS01140	99	886	100.0	1.6e-255
ctg1_3239	A9488_RS01145	95	184	100.0	5.1e-45
ctg1_3240	A9488_RS01150	99	970	100.0	5.4e-281
ctg1_3241	A9488_RS01155	100	99	20.5761316872428	7.1e-19
ctg1_3242	A9488_RS01160	94	561	100.0	6.1e-158
ctg1_3243	A9488_RS01165	96	388	100.0	3.6e-106
ctg1_3243	A9488_RS01175	42	170	100.0	2.7e-40
ctg1_3243	A9488_RS01170	40	156	93.43434343434343	2.3e-36
ctg1_3244	A9488_RS01170	99	394	100.0	8.5e-108
ctg1_3244	A9488_RS01175	66	265	97.42268041237114	3.5e-69
ctg1_3244	A9488_RS01165	39	153	95.36082474226805	1.9e-35
ctg1_3245	A9488_RS01175	97	384	100.0	8.7e-105
ctg1_3245	A9488_RS01170	65	267	98.95833333333334	1.2e-69
ctg1_3245	A9488_RS01165	42	167	103.64583333333333	1.3e-39
ctg1_3246	A9488_RS01180	97	485	100.0	3.8e-135


>>
36. NZ_MIFP01000008
Source: Bacillus cereus strain MOD1_Bc77 Bc77_contig_8, whole genome shotgun sequence
Type: other
Number of proteins with BLAST hits to this cluster: 34
Cumulative BLAST score: 22387

Table of genes, locations, strands and annotations of subject cluster:

Table of Blast hits (query gene, subject gene, %identity, blast score, %coverage, e-value):
ctg1_3212	BHL34_RS10805	100	448	100.0	5.9e-124
ctg1_3213	BHL34_RS10810	97	440	100.0	9.3e-122
ctg1_3214	BHL34_RS10815	98	267	100.0	1e-69
ctg1_3215	BHL34_RS10820	100	1160	100.0	0.0
ctg1_3216	BHL34_RS10825	100	1052	100.0	2.1e-305
ctg1_3217	BHL34_RS10830	99	538	100.0	3.8e-151
ctg1_3218	BHL34_RS10835	79	1232	102.93809024134313	0.0
ctg1_3219	BHL34_RS10840	100	1440	100.0	0.0
ctg1_3220	BHL34_RS10845	98	497	100.0	9.9e-139
ctg1_3221	BHL34_RS10850	97	410	100.0	1.7e-112
ctg1_3222	BHL34_RS10855	100	809	100.0	1.5e-232
ctg1_3223	BHL34_RS10860	100	770	100.0	1.3e-220
ctg1_3224	BHL34_RS10865	99	1960	83.23554065381391	0.0
ctg1_3225	BHL34_RS10870	100	204	100.0	5.2e-51
ctg1_3226	BHL34_RS10875	100	477	100.0	7.8e-133
ctg1_3227	BHL34_RS10880	100	669	100.0	1.8e-190
ctg1_3228	BHL34_RS10885	100	493	100.0	1.7e-137
ctg1_3229	BHL34_RS10895	99	1370	100.0	0.0
ctg1_3230	BHL34_RS10905	98	187	100.0	1e-45
ctg1_3231	BHL34_RS10910	98	202	100.0	1.9e-50
ctg1_3233	BHL34_RS10920	96	94	100.0	4.4e-18
ctg1_3234	BHL34_RS10925	98	369	100.0	1.7e-100
ctg1_3235	BHL34_RS10930	98	753	100.0	1.5e-215
ctg1_3236	BHL34_RS10935	100	163	100.0	1.4e-38
ctg1_3237	BHL34_RS10940	100	822	100.0	1.6e-236
ctg1_3238	BHL34_RS10945	99	889	100.0	1.9e-256
ctg1_3239	BHL34_RS10950	97	188	100.0	3.5e-46
ctg1_3240	BHL34_RS10955	99	973	100.0	8.3e-282
ctg1_3241	BHL34_RS10960	64	113	100.0	2.8e-23
ctg1_3242	BHL34_RS10965	94	563	100.0	1.6e-158
ctg1_3243	BHL34_RS10970	96	391	100.0	4.3e-107
ctg1_3243	BHL34_RS10980	42	170	100.0	2.7e-40
ctg1_3243	BHL34_RS10975	40	156	93.43434343434343	2.3e-36
ctg1_3244	BHL34_RS10975	99	394	100.0	8.5e-108
ctg1_3244	BHL34_RS10980	66	265	97.42268041237114	3.5e-69
ctg1_3244	BHL34_RS10970	39	155	95.36082474226805	8.7e-36
ctg1_3245	BHL34_RS10980	97	384	100.0	8.7e-105
ctg1_3245	BHL34_RS10975	65	267	98.95833333333334	1.2e-69
ctg1_3245	BHL34_RS10970	41	168	103.125	9.8e-40
ctg1_3246	BHL34_RS10985	97	485	100.0	3.8e-135


>>
37. NZ_LJJZ01000023
Source: Bacillus cereus strain B4081 scaffold14, whole genome shotgun sequence
Type: other
Number of proteins with BLAST hits to this cluster: 34
Cumulative BLAST score: 22364

Table of genes, locations, strands and annotations of subject cluster:

Table of Blast hits (query gene, subject gene, %identity, blast score, %coverage, e-value):
ctg1_3212	B4081_RS04090	100	448	100.0	5.9e-124
ctg1_3213	B4081_RS04085	98	443	100.0	1.9e-122
ctg1_3214	B4081_RS04080	98	271	100.0	5.3e-71
ctg1_3215	B4081_RS04075	100	1160	100.0	0.0
ctg1_3216	B4081_RS04070	100	1052	100.0	2.1e-305
ctg1_3217	B4081_RS04065	99	535	100.0	4.2e-150
ctg1_3218	B4081_RS04060	77	1216	104.61699895068206	0.0
ctg1_3219	B4081_RS04055	99	1437	100.0	0.0
ctg1_3220	B4081_RS04050	99	497	100.0	1.3e-138
ctg1_3221	B4081_RS04045	99	419	100.0	2.1e-115
ctg1_3222	B4081_RS04040	100	807	100.0	7.3e-232
ctg1_3223	B4081_RS04035	99	761	100.0	6.1e-218
ctg1_3224	B4081_RS04030	99	1957	83.23554065381391	0.0
ctg1_3225	B4081_RS04025	100	204	100.0	5.2e-51
ctg1_3226	B4081_RS04020	100	477	100.0	7.8e-133
ctg1_3227	B4081_RS04015	100	669	100.0	1.8e-190
ctg1_3228	B4081_RS04010	100	493	100.0	1.3e-137
ctg1_3229	B4081_RS04005	99	1367	100.0	0.0
ctg1_3230	B4081_RS04000	97	183	100.0	1.4e-44
ctg1_3231	B4081_RS03995	98	202	100.0	1.9e-50
ctg1_3233	B4081_RS03985	100	96	100.0	1.2e-18
ctg1_3234	B4081_RS03980	98	369	100.0	2.2e-100
ctg1_3235	B4081_RS03975	98	750	100.0	9.9e-215
ctg1_3236	B4081_RS03970	100	163	100.0	1.4e-38
ctg1_3237	B4081_RS03965	100	824	100.0	5.6e-237
ctg1_3238	B4081_RS03960	98	881	100.0	3e-254
ctg1_3239	B4081_RS03955	97	187	100.0	7.9e-46
ctg1_3240	B4081_RS03950	99	973	100.0	1.1e-281
ctg1_3241	B4081_RS03945	87	108	111.11111111111111	1.2e-21
ctg1_3242	B4081_RS03940	94	564	100.0	7.2e-159
ctg1_3243	B4081_RS03935	96	391	100.0	4.3e-107
ctg1_3243	B4081_RS03925	41	169	100.0	4.5e-40
ctg1_3243	B4081_RS03930	40	156	93.43434343434343	2.3e-36
ctg1_3244	B4081_RS03930	99	394	100.0	8.5e-108
ctg1_3244	B4081_RS03925	65	264	97.42268041237114	7.8e-69
ctg1_3244	B4081_RS03935	39	155	95.36082474226805	8.7e-36
ctg1_3245	B4081_RS03925	100	393	100.0	1.1e-107
ctg1_3245	B4081_RS03930	65	267	98.95833333333334	1.2e-69
ctg1_3245	B4081_RS03935	41	168	103.125	9.8e-40
ctg1_3246	B4081_RS03920	100	494	100.0	6.3e-138


>>
38. NZ_KB976265
Source: Bacillus cereus VD196 acqVw-supercont1.2, whole genome shotgun sequence
Type: other
Number of proteins with BLAST hits to this cluster: 34
Cumulative BLAST score: 22343

Table of genes, locations, strands and annotations of subject cluster:

Table of Blast hits (query gene, subject gene, %identity, blast score, %coverage, e-value):
ctg1_3212	IKE_RS16860	100	448	100.0	5.9e-124
ctg1_3213	IKE_RS16865	98	442	100.0	2.4e-122
ctg1_3214	IKE_RS16870	98	271	100.0	5.3e-71
ctg1_3215	IKE_RS16875	100	1160	100.0	0.0
ctg1_3216	IKE_RS16880	100	1052	100.0	2.1e-305
ctg1_3217	IKE_RS16885	99	535	100.0	4.2e-150
ctg1_3218	IKE_RS16890	78	1203	104.61699895068206	0.0
ctg1_3219	IKE_RS16895	100	1439	100.0	0.0
ctg1_3220	IKE_RS16900	98	494	100.0	6.4e-138
ctg1_3221	IKE_RS16905	99	420	100.0	1.6e-115
ctg1_3222	IKE_RS16910	100	809	100.0	2.5e-232
ctg1_3223	IKE_RS16915	100	769	100.0	2.2e-220
ctg1_3224	IKE_RS16920	99	1960	83.23554065381391	0.0
ctg1_3225	IKE_RS16925	100	204	100.0	5.2e-51
ctg1_3226	IKE_RS16930	100	477	100.0	1.3e-132
ctg1_3227	IKE_RS16935	100	669	100.0	1.8e-190
ctg1_3228	IKE_RS16940	100	493	100.0	1.3e-137
ctg1_3229	IKE_RS16945	99	1373	100.0	0.0
ctg1_3230	IKE_RS16950	95	181	100.0	4.2e-44
ctg1_3231	IKE_RS16955	98	202	100.0	1.9e-50
ctg1_3233	IKE_RS16965	100	96	100.0	1.2e-18
ctg1_3234	IKE_RS16970	98	371	100.0	7.7e-101
ctg1_3235	IKE_RS16975	97	747	100.0	8.4e-214
ctg1_3236	IKE_RS16980	100	163	100.0	1.4e-38
ctg1_3237	IKE_RS16985	100	825	100.0	2.5e-237
ctg1_3238	IKE_RS16990	99	886	100.0	9.4e-256
ctg1_3239	IKE_RS16995	97	187	100.0	7.9e-46
ctg1_3240	IKE_RS17000	99	971	100.0	3.2e-281
ctg1_3241	IKE_RS17005	100	99	20.5761316872428	7.1e-19
ctg1_3242	IKE_RS17010	94	561	100.0	6.1e-158
ctg1_3243	IKE_RS17015	96	389	100.0	1.6e-106
ctg1_3243	IKE_RS17025	42	170	100.0	2.7e-40
ctg1_3243	IKE_RS17020	40	156	93.43434343434343	2.3e-36
ctg1_3244	IKE_RS17020	99	394	100.0	8.5e-108
ctg1_3244	IKE_RS17025	66	265	97.42268041237114	3.5e-69
ctg1_3244	IKE_RS17015	40	156	95.36082474226805	2.3e-36
ctg1_3245	IKE_RS17025	97	384	100.0	8.7e-105
ctg1_3245	IKE_RS17020	65	267	98.95833333333334	1.2e-69
ctg1_3245	IKE_RS17015	41	170	103.125	2.6e-40
ctg1_3246	IKE_RS17030	97	485	100.0	3.8e-135


>>
39. NZ_CP012691
Source: Bacillus cereus strain FORC_024, complete genome
Type: other
Number of proteins with BLAST hits to this cluster: 34
Cumulative BLAST score: 22340

Table of genes, locations, strands and annotations of subject cluster:

Table of Blast hits (query gene, subject gene, %identity, blast score, %coverage, e-value):
ctg1_3212	FORC24_RS02180	100	448	100.0	5.9e-124
ctg1_3213	FORC24_RS02185	99	445	100.0	4.9e-123
ctg1_3214	FORC24_RS02190	98	271	100.0	5.3e-71
ctg1_3215	FORC24_RS02195	100	1160	100.0	0.0
ctg1_3216	FORC24_RS02200	100	1052	100.0	2.1e-305
ctg1_3217	FORC24_RS02205	99	535	100.0	4.2e-150
ctg1_3218	FORC24_RS02210	78	1206	104.61699895068206	0.0
ctg1_3219	FORC24_RS02215	100	1439	100.0	0.0
ctg1_3220	FORC24_RS02220	98	494	100.0	6.4e-138
ctg1_3221	FORC24_RS02225	99	420	100.0	1.6e-115
ctg1_3222	FORC24_RS02230	99	808	100.0	3.3e-232
ctg1_3223	FORC24_RS02235	100	769	100.0	2.2e-220
ctg1_3224	FORC24_RS02240	99	1958	83.23554065381391	0.0
ctg1_3225	FORC24_RS02245	100	204	100.0	5.2e-51
ctg1_3226	FORC24_RS02250	100	477	100.0	7.8e-133
ctg1_3227	FORC24_RS02255	99	667	100.0	6.8e-190
ctg1_3228	FORC24_RS02260	100	493	100.0	1.3e-137
ctg1_3229	FORC24_RS02265	99	1370	100.0	0.0
ctg1_3230	FORC24_RS02270	97	183	100.0	1.4e-44
ctg1_3231	FORC24_RS02275	99	204	100.0	5.1e-51
ctg1_3233	FORC24_RS02285	100	96	100.0	1.2e-18
ctg1_3234	FORC24_RS02290	98	371	100.0	7.7e-101
ctg1_3235	FORC24_RS02295	97	748	100.0	2.9e-214
ctg1_3236	FORC24_RS02300	100	163	100.0	1.4e-38
ctg1_3237	FORC24_RS02305	100	825	100.0	2.5e-237
ctg1_3238	FORC24_RS02310	99	884	100.0	4.7e-255
ctg1_3239	FORC24_RS02315	97	187	100.0	7.9e-46
ctg1_3240	FORC24_RS02320	99	973	100.0	1.1e-281
ctg1_3241	FORC24_RS02325	100	99	20.5761316872428	7.1e-19
ctg1_3242	FORC24_RS02330	94	564	100.0	7.2e-159
ctg1_3243	FORC24_RS02335	96	389	100.0	2.8e-106
ctg1_3243	FORC24_RS02345	42	170	100.0	2.7e-40
ctg1_3243	FORC24_RS02340	40	156	93.43434343434343	2.3e-36
ctg1_3244	FORC24_RS02340	99	394	100.0	8.5e-108
ctg1_3244	FORC24_RS02345	66	265	97.42268041237114	3.5e-69
ctg1_3244	FORC24_RS02335	38	152	95.36082474226805	5.6e-35
ctg1_3245	FORC24_RS02345	97	384	100.0	8.7e-105
ctg1_3245	FORC24_RS02340	65	267	98.95833333333334	1.2e-69
ctg1_3245	FORC24_RS02335	40	165	103.125	6.4e-39
ctg1_3246	FORC24_RS02350	97	485	100.0	3.8e-135


>>
40. NZ_CP016315
Source: Bacillus cereus strain D12_2 chromosome, complete genome
Type: other
Number of proteins with BLAST hits to this cluster: 34
Cumulative BLAST score: 22337

Table of genes, locations, strands and annotations of subject cluster:

Table of Blast hits (query gene, subject gene, %identity, blast score, %coverage, e-value):
ctg1_3212	BA203_RS02205	100	448	100.0	5.9e-124
ctg1_3213	BA203_RS02210	99	445	100.0	4.9e-123
ctg1_3214	BA203_RS02215	98	271	100.0	5.3e-71
ctg1_3215	BA203_RS02220	100	1160	100.0	0.0
ctg1_3216	BA203_RS02225	100	1050	100.0	8e-305
ctg1_3217	BA203_RS02230	99	535	100.0	4.2e-150
ctg1_3218	BA203_RS02235	78	1206	104.61699895068206	0.0
ctg1_3219	BA203_RS02240	100	1443	100.0	0.0
ctg1_3220	BA203_RS02245	99	497	100.0	1.3e-138
ctg1_3221	BA203_RS02250	99	416	100.0	1.8e-114
ctg1_3222	BA203_RS02255	100	809	100.0	2.5e-232
ctg1_3223	BA203_RS02260	100	770	100.0	1.3e-220
ctg1_3224	BA203_RS02265	99	1956	83.23554065381391	0.0
ctg1_3225	BA203_RS02270	100	204	100.0	5.2e-51
ctg1_3226	BA203_RS02275	100	477	100.0	7.8e-133
ctg1_3227	BA203_RS02280	100	669	100.0	1.8e-190
ctg1_3228	BA203_RS02285	100	494	100.0	5.9e-138
ctg1_3229	BA203_RS02295	99	1368	100.0	0.0
ctg1_3230	BA203_RS02305	97	183	100.0	1.4e-44
ctg1_3231	BA203_RS02310	99	204	100.0	5.1e-51
ctg1_3233	BA203_RS02320	100	96	100.0	1.2e-18
ctg1_3234	BA203_RS02325	98	371	100.0	7.7e-101
ctg1_3235	BA203_RS02330	98	750	100.0	7.6e-215
ctg1_3236	BA203_RS02335	100	163	100.0	1.4e-38
ctg1_3237	BA203_RS02340	99	821	100.0	3.6e-236
ctg1_3238	BA203_RS02345	99	887	100.0	7.2e-256
ctg1_3239	BA203_RS02350	95	185	100.0	3.9e-45
ctg1_3240	BA203_RS02355	99	973	100.0	1.1e-281
ctg1_3241	BA203_RS02360	100	99	20.5761316872428	7.1e-19
ctg1_3242	BA203_RS02365	94	564	100.0	7.2e-159
ctg1_3243	BA203_RS02370	96	391	100.0	4.3e-107
ctg1_3243	BA203_RS02380	42	170	100.0	2.7e-40
ctg1_3243	BA203_RS02375	40	156	93.43434343434343	2.3e-36
ctg1_3244	BA203_RS02375	99	394	100.0	8.5e-108
ctg1_3244	BA203_RS02380	66	265	97.42268041237114	3.5e-69
ctg1_3244	BA203_RS02370	39	155	95.36082474226805	8.7e-36
ctg1_3245	BA203_RS02380	96	382	100.0	2.5e-104
ctg1_3245	BA203_RS02375	65	267	98.95833333333334	1.2e-69
ctg1_3245	BA203_RS02370	41	168	103.125	9.8e-40
ctg1_3246	BA203_RS02385	96	475	100.0	3.9e-132


>>
41. NZ_CP010577
Source: Bacillus thuringiensis serovar morrisoni strain BGSC 4AA1, complete genome
Type: other
Number of proteins with BLAST hits to this cluster: 34
Cumulative BLAST score: 22323

Table of genes, locations, strands and annotations of subject cluster:
SD98_RS31915	SD98_RS31915	405549	405680	+	ABC_transporter_ATP-binding_protein

Table of Blast hits (query gene, subject gene, %identity, blast score, %coverage, e-value):
ctg1_3212	SD98_RS02025	99	443	100.0	1.1e-122
ctg1_3213	SD98_RS02030	98	441	100.0	5.4e-122
ctg1_3214	SD98_RS02035	98	272	100.0	1.8e-71
ctg1_3215	SD98_RS02040	100	1161	100.0	0.0
ctg1_3216	SD98_RS02045	100	1052	100.0	2.1e-305
ctg1_3217	SD98_RS02050	98	532	100.0	3.5e-149
ctg1_3218	SD98_RS02055	88	1316	100.0	0.0
ctg1_3219	SD98_RS02060	99	1426	100.0	0.0
ctg1_3220	SD98_RS02065	97	491	100.0	5.4e-137
ctg1_3221	SD98_RS02070	97	409	100.0	2.2e-112
ctg1_3222	SD98_RS02075	100	809	100.0	2.5e-232
ctg1_3223	SD98_RS02080	100	770	100.0	1.3e-220
ctg1_3224	SD98_RS02085	98	1933	83.23554065381391	0.0
ctg1_3225	SD98_RS02090	100	204	100.0	5.2e-51
ctg1_3226	SD98_RS02095	100	474	100.0	6.6e-132
ctg1_3227	SD98_RS02100	99	666	100.0	1.5e-189
ctg1_3228	SD98_RS02105	99	488	100.0	4.3e-136
ctg1_3229	SD98_RS02110	99	1364	100.0	0.0
ctg1_3230	SD98_RS02115	88	180	100.0	1.6e-43
ctg1_3231	SD98_RS02120	93	191	100.0	5.9e-47
ctg1_3233	SD98_RS02130	96	93	100.0	7.5e-18
ctg1_3234	SD98_RS02135	98	371	100.0	5.9e-101
ctg1_3235	SD98_RS02140	97	746	100.0	1.9e-213
ctg1_3236	SD98_RS02145	100	163	100.0	1.4e-38
ctg1_3237	SD98_RS02150	99	812	100.0	1.7e-233
ctg1_3238	SD98_RS02155	98	876	100.0	1.3e-252
ctg1_3239	SD98_RS02160	94	183	100.0	1.5e-44
ctg1_3240	SD98_RS02165	98	963	100.0	6.6e-279
ctg1_3241	SD98_RS02170	98	95	20.16460905349794	7.8e-18
ctg1_3242	SD98_RS02175	94	559	100.0	3e-157
ctg1_3243	SD98_RS02180	96	391	100.0	4.3e-107
ctg1_3243	SD98_RS02190	42	170	100.0	2.7e-40
ctg1_3243	SD98_RS02185	40	157	93.43434343434343	1.8e-36
ctg1_3244	SD98_RS02185	99	393	100.0	1.9e-107
ctg1_3244	SD98_RS02190	66	266	97.42268041237114	2e-69
ctg1_3244	SD98_RS02180	39	155	95.36082474226805	8.7e-36
ctg1_3245	SD98_RS02190	97	386	100.0	1.3e-105
ctg1_3245	SD98_RS02185	65	267	98.95833333333334	9.1e-70
ctg1_3245	SD98_RS02180	41	168	103.125	9.8e-40
ctg1_3246	SD98_RS02195	98	487	100.0	7.7e-136


>>
42. NZ_KB976119
Source: Bacillus cereus str. Schrouff acsZZ-supercont2.4, whole genome shotgun sequence
Type: other
Number of proteins with BLAST hits to this cluster: 34
Cumulative BLAST score: 22322

Table of genes, locations, strands and annotations of subject cluster:
IAW_RS33325	IAW_RS33325	119040	119171	+	ABC_transporter_ATP-binding_protein
IAW_RS27435	IAW_RS27435	130621	131673	-	cell_wall_anchor_protein

Table of Blast hits (query gene, subject gene, %identity, blast score, %coverage, e-value):
ctg1_3212	IAW_RS27290	99	443	100.0	1.1e-122
ctg1_3213	IAW_RS27295	98	441	100.0	5.4e-122
ctg1_3214	IAW_RS27300	98	272	100.0	1.8e-71
ctg1_3215	IAW_RS27305	100	1161	100.0	0.0
ctg1_3216	IAW_RS27310	100	1052	100.0	2.1e-305
ctg1_3217	IAW_RS27315	98	532	100.0	3.5e-149
ctg1_3218	IAW_RS27320	88	1316	100.0	0.0
ctg1_3219	IAW_RS27325	99	1426	100.0	0.0
ctg1_3220	IAW_RS27330	97	491	100.0	5.4e-137
ctg1_3221	IAW_RS27335	97	409	100.0	2.2e-112
ctg1_3222	IAW_RS27340	100	809	100.0	2.5e-232
ctg1_3223	IAW_RS27345	100	770	100.0	1.3e-220
ctg1_3224	IAW_RS27350	98	1933	83.23554065381391	0.0
ctg1_3225	IAW_RS27355	100	204	100.0	5.2e-51
ctg1_3226	IAW_RS27360	100	474	100.0	6.6e-132
ctg1_3227	IAW_RS27365	99	666	100.0	1.5e-189
ctg1_3228	IAW_RS27370	99	488	100.0	4.3e-136
ctg1_3229	IAW_RS27375	99	1364	100.0	0.0
ctg1_3230	IAW_RS27380	88	180	100.0	1.6e-43
ctg1_3231	IAW_RS27385	93	191	100.0	5.9e-47
ctg1_3233	IAW_RS27395	96	93	100.0	7.5e-18
ctg1_3234	IAW_RS27400	98	371	100.0	5.9e-101
ctg1_3235	IAW_RS27405	97	746	100.0	1.9e-213
ctg1_3236	IAW_RS27410	100	163	100.0	1.4e-38
ctg1_3237	IAW_RS27415	99	812	100.0	1.7e-233
ctg1_3238	IAW_RS27420	98	876	100.0	1.3e-252
ctg1_3239	IAW_RS27425	94	183	100.0	1.5e-44
ctg1_3240	IAW_RS27430	98	961	100.0	3.3e-278
ctg1_3241	IAW_RS27435	98	95	20.16460905349794	7.8e-18
ctg1_3242	IAW_RS27440	94	560	100.0	1e-157
ctg1_3243	IAW_RS27445	96	391	100.0	4.3e-107
ctg1_3243	IAW_RS27455	42	170	100.0	2.7e-40
ctg1_3243	IAW_RS27450	40	157	93.43434343434343	1.8e-36
ctg1_3244	IAW_RS27450	99	393	100.0	1.9e-107
ctg1_3244	IAW_RS27455	66	266	97.42268041237114	2e-69
ctg1_3244	IAW_RS27445	39	155	95.36082474226805	8.7e-36
ctg1_3245	IAW_RS27455	97	386	100.0	1.3e-105
ctg1_3245	IAW_RS27450	65	267	98.95833333333334	9.1e-70
ctg1_3245	IAW_RS27445	41	168	103.125	9.8e-40
ctg1_3246	IAW_RS27460	98	487	100.0	7.7e-136


>>
43. NZ_KN050654
Source: Bacillus cereus ATCC 10876 scaffold1, whole genome shotgun sequence
Type: other
Number of proteins with BLAST hits to this cluster: 34
Cumulative BLAST score: 23049

Table of genes, locations, strands and annotations of subject cluster:
DJ50_RS28860	DJ50_RS28860	5701457	5702074	+	hypothetical_protein

Table of Blast hits (query gene, subject gene, %identity, blast score, %coverage, e-value):
ctg1_3211	DJ50_RS28875	100	617	100.0	1e-174
ctg1_3212	DJ50_RS28870	100	448	100.0	5.9e-124
ctg1_3213	DJ50_RS28865	98	443	100.0	1.4e-122
ctg1_3215	DJ50_RS28855	100	1158	100.0	0.0
ctg1_3216	DJ50_RS28850	100	1052	100.0	2.1e-305
ctg1_3217	DJ50_RS28845	100	541	100.0	5.8e-152
ctg1_3218	DJ50_RS28840	100	1521	100.0	0.0
ctg1_3219	DJ50_RS28835	99	1438	100.0	0.0
ctg1_3220	DJ50_RS28830	100	504	100.0	6.2e-141
ctg1_3221	DJ50_RS28825	99	418	100.0	4.8e-115
ctg1_3222	DJ50_RS28820	99	805	100.0	2.1e-231
ctg1_3223	DJ50_RS28815	99	768	100.0	5e-220
ctg1_3224	DJ50_RS28810	100	1967	83.23554065381391	0.0
ctg1_3225	DJ50_RS28805	100	204	100.0	5.2e-51
ctg1_3226	DJ50_RS28800	99	472	100.0	4.3e-131
ctg1_3227	DJ50_RS28795	100	669	100.0	1.8e-190
ctg1_3228	DJ50_RS28790	99	492	100.0	3.8e-137
ctg1_3229	DJ50_RS28785	99	1371	100.0	0.0
ctg1_3230	DJ50_RS28780	98	186	100.0	1.7e-45
ctg1_3231	DJ50_RS28775	99	205	100.0	3.9e-51
ctg1_3233	DJ50_RS28765	100	96	100.0	1.2e-18
ctg1_3234	DJ50_RS28760	100	374	100.0	5.3e-102
ctg1_3235	DJ50_RS28755	99	759	100.0	1.6e-217
ctg1_3236	DJ50_RS28750	99	160	100.0	6.8e-38
ctg1_3237	DJ50_RS28745	100	824	100.0	4.3e-237
ctg1_3238	DJ50_RS28740	99	888	100.0	2.5e-256
ctg1_3239	DJ50_RS28735	98	188	100.0	2.7e-46
ctg1_3240	DJ50_RS28730	99	970	100.0	5.4e-281
ctg1_3241	DJ50_RS28725	100	99	20.5761316872428	7.1e-19
ctg1_3242	DJ50_RS28720	95	568	100.0	3.8e-160
ctg1_3243	DJ50_RS28715	96	391	100.0	4.3e-107
ctg1_3243	DJ50_RS28705	42	170	100.0	2.7e-40
ctg1_3243	DJ50_RS28710	40	156	93.43434343434343	2.3e-36
ctg1_3244	DJ50_RS28710	99	394	100.0	8.5e-108
ctg1_3244	DJ50_RS28705	66	265	97.42268041237114	3.5e-69
ctg1_3244	DJ50_RS28715	39	155	95.36082474226805	8.7e-36
ctg1_3245	DJ50_RS28705	97	384	100.0	8.7e-105
ctg1_3245	DJ50_RS28710	65	267	98.95833333333334	1.2e-69
ctg1_3245	DJ50_RS28715	41	168	103.125	9.8e-40
ctg1_3246	DJ50_RS28700	100	494	100.0	6.3e-138


>>
44. NZ_LOQA01000188
Source: Bacillus cereus strain FSL W8-0640 contig_9, whole genome shotgun sequence
Type: other
Number of proteins with BLAST hits to this cluster: 34
Cumulative BLAST score: 22929

Table of genes, locations, strands and annotations of subject cluster:
AT278_RS28375	AT278_RS28375	49691	50308	-	hypothetical_protein

Table of Blast hits (query gene, subject gene, %identity, blast score, %coverage, e-value):
ctg1_3211	AT278_RS28360	99	616	100.0	2.3e-174
ctg1_3212	AT278_RS28365	100	448	100.0	5.9e-124
ctg1_3213	AT278_RS28370	100	449	100.0	2e-124
ctg1_3215	AT278_RS28380	100	1163	100.0	0.0
ctg1_3216	AT278_RS28385	100	1052	100.0	2.1e-305
ctg1_3217	AT278_RS28390	99	538	100.0	4.9e-151
ctg1_3218	AT278_RS28395	88	1305	100.0	0.0
ctg1_3219	AT278_RS28400	100	1444	100.0	0.0
ctg1_3220	AT278_RS28405	99	500	100.0	1.2e-139
ctg1_3221	AT278_RS28410	99	418	100.0	3.6e-115
ctg1_3222	AT278_RS28415	99	806	100.0	1.2e-231
ctg1_3223	AT278_RS28420	100	765	100.0	3.2e-219
ctg1_3224	AT278_RS28425	100	1968	83.23554065381391	0.0
ctg1_3225	AT278_RS28430	100	204	100.0	5.2e-51
ctg1_3226	AT278_RS28435	100	477	100.0	7.8e-133
ctg1_3227	AT278_RS28440	100	671	100.0	6.2e-191
ctg1_3228	AT278_RS28445	100	492	100.0	2.3e-137
ctg1_3229	AT278_RS28450	100	1379	100.0	0.0
ctg1_3230	AT278_RS28455	99	188	100.0	4.5e-46
ctg1_3231	AT278_RS28460	100	207	100.0	1e-51
ctg1_3233	AT278_RS28470	100	96	100.0	1.2e-18
ctg1_3234	AT278_RS28475	100	374	100.0	5.3e-102
ctg1_3235	AT278_RS28480	100	763	100.0	1.5e-218
ctg1_3236	AT278_RS28485	100	163	100.0	1.4e-38
ctg1_3237	AT278_RS28490	100	825	100.0	2.5e-237
ctg1_3238	AT278_RS28495	99	890	100.0	8.5e-257
ctg1_3239	AT278_RS28500	98	188	100.0	2.7e-46
ctg1_3240	AT278_RS28505	100	978	100.0	2e-283
ctg1_3241	AT278_RS28510	88	108	113.58024691358024	1.5e-21
ctg1_3242	AT278_RS28515	99	584	100.0	6.7e-165
ctg1_3243	AT278_RS28520	100	406	100.0	1.3e-111
ctg1_3243	AT278_RS28530	41	169	100.0	3.5e-40
ctg1_3243	AT278_RS28525	40	156	93.43434343434343	2.3e-36
ctg1_3244	AT278_RS28525	100	396	100.0	1.3e-108
ctg1_3244	AT278_RS28530	65	264	97.9381443298969	7.8e-69
ctg1_3244	AT278_RS28520	40	156	95.36082474226805	3.9e-36
ctg1_3245	AT278_RS28530	100	395	100.0	3.8e-108
ctg1_3245	AT278_RS28525	65	265	98.95833333333334	3.5e-69
ctg1_3245	AT278_RS28520	41	169	103.125	3.4e-40
ctg1_3246	AT278_RS28535	100	494	100.0	6.3e-138


>>
45. NZ_MSFC01000032
Source: Bacillus thuringiensis strain INTA Fr7-4 NODE_4_2, whole genome shotgun sequence
Type: other
Number of proteins with BLAST hits to this cluster: 34
Cumulative BLAST score: 22892

Table of genes, locations, strands and annotations of subject cluster:
BUM91_RS31780	BUM91_RS31780	96965	97582	-	hypothetical_protein

Table of Blast hits (query gene, subject gene, %identity, blast score, %coverage, e-value):
ctg1_3211	BUM91_RS22835	99	614	100.0	8.6e-174
ctg1_3212	BUM91_RS22840	100	448	100.0	5.9e-124
ctg1_3213	BUM91_RS22845	99	445	100.0	3.8e-123
ctg1_3215	BUM91_RS22855	100	1161	100.0	0.0
ctg1_3216	BUM91_RS22860	100	1052	100.0	2.1e-305
ctg1_3217	BUM91_RS22865	99	538	100.0	4.9e-151
ctg1_3218	BUM91_RS22870	90	1365	100.0	0.0
ctg1_3219	BUM91_RS22875	100	1444	100.0	0.0
ctg1_3220	BUM91_RS22880	100	504	100.0	6.2e-141
ctg1_3221	BUM91_RS22885	99	417	100.0	8.1e-115
ctg1_3222	BUM91_RS22890	99	807	100.0	9.5e-232
ctg1_3223	BUM91_RS22895	100	765	100.0	3.2e-219
ctg1_3224	BUM91_RS22900	100	1967	83.23554065381391	0.0
ctg1_3225	BUM91_RS22905	99	203	100.0	1.5e-50
ctg1_3226	BUM91_RS22910	100	476	100.0	2.3e-132
ctg1_3227	BUM91_RS22915	100	669	100.0	1.8e-190
ctg1_3228	BUM91_RS22920	100	492	100.0	2.3e-137
ctg1_3229	BUM91_RS22930	100	1375	100.0	0.0
ctg1_3230	BUM91_RS22940	96	182	99.1869918699187	2.5e-44
ctg1_3231	BUM91_RS22945	97	199	100.0	1.6e-49
ctg1_3233	BUM91_RS22955	98	94	100.0	2.6e-18
ctg1_3234	BUM91_RS22960	100	373	100.0	1.2e-101
ctg1_3235	BUM91_RS22965	99	755	100.0	3.1e-216
ctg1_3236	BUM91_RS22970	99	160	100.0	6.8e-38
ctg1_3237	BUM91_RS22975	100	825	100.0	3.3e-237
ctg1_3238	BUM91_RS22980	98	883	100.0	8e-255
ctg1_3239	BUM91_RS22985	98	188	100.0	2.7e-46
ctg1_3240	BUM91_RS22990	99	971	100.0	3.2e-281
ctg1_3241	BUM91_RS22995	91	109	109.46502057613168	4e-22
ctg1_3242	BUM91_RS23000	94	563	100.0	1.6e-158
ctg1_3243	BUM91_RS23005	96	391	100.0	4.3e-107
ctg1_3243	BUM91_RS23015	42	170	100.0	2.7e-40
ctg1_3243	BUM91_RS23010	40	156	93.43434343434343	2.3e-36
ctg1_3244	BUM91_RS23010	99	394	100.0	8.5e-108
ctg1_3244	BUM91_RS23015	66	267	97.42268041237114	9.2e-70
ctg1_3244	BUM91_RS23005	39	155	95.36082474226805	8.7e-36
ctg1_3245	BUM91_RS23015	97	386	100.0	2.3e-105
ctg1_3245	BUM91_RS23010	65	267	98.95833333333334	1.2e-69
ctg1_3245	BUM91_RS23005	41	168	103.125	9.8e-40
ctg1_3246	BUM91_RS23020	100	494	100.0	6.3e-138


>>
46. NZ_CM000756
Source: Bacillus thuringiensis serovar huazhongensis BGSC 4BD1 chromosome, whole genome shotgun sequence
Type: other
Number of proteins with BLAST hits to this cluster: 34
Cumulative BLAST score: 22891

Table of genes, locations, strands and annotations of subject cluster:

Table of Blast hits (query gene, subject gene, %identity, blast score, %coverage, e-value):
ctg1_3211	BTHUR0011_RS01830	98	609	100.0	1.6e-172
ctg1_3212	BTHUR0011_RS01835	100	446	100.0	1.7e-123
ctg1_3213	BTHUR0011_RS01840	94	425	100.0	3.1e-117
ctg1_3215	BTHUR0011_RS01845	100	1155	100.0	0.0
ctg1_3216	BTHUR0011_RS01850	100	1052	100.0	2.1e-305
ctg1_3217	BTHUR0011_RS01855	97	528	100.0	3.9e-148
ctg1_3218	BTHUR0011_RS01860	100	1520	100.0	0.0
ctg1_3219	BTHUR0011_RS01865	100	1440	100.0	0.0
ctg1_3220	BTHUR0011_RS01870	98	493	100.0	1.4e-137
ctg1_3221	BTHUR0011_RS01875	95	402	99.08675799086758	2.7e-110
ctg1_3222	BTHUR0011_RS01880	99	807	100.0	9.5e-232
ctg1_3223	BTHUR0011_RS01885	100	764	100.0	7.2e-219
ctg1_3224	BTHUR0011_RS01890	98	1943	83.23554065381391	0.0
ctg1_3225	BTHUR0011_RS01895	100	204	100.0	5.2e-51
ctg1_3226	BTHUR0011_RS01900	100	477	100.0	7.8e-133
ctg1_3227	BTHUR0011_RS01905	99	667	100.0	6.8e-190
ctg1_3228	BTHUR0011_RS01910	99	490	100.0	8.6e-137
ctg1_3229	BTHUR0011_RS01915	97	1369	100.0	0.0
ctg1_3230	BTHUR0011_RS01920	98	185	100.0	2.9e-45
ctg1_3231	BTHUR0011_RS01925	98	203	100.0	1.1e-50
ctg1_3233	BTHUR0011_RS01935	100	96	100.0	1.2e-18
ctg1_3234	BTHUR0011_RS01940	100	374	100.0	5.3e-102
ctg1_3235	BTHUR0011_RS01945	98	749	100.0	2.2e-214
ctg1_3236	BTHUR0011_RS01950	100	163	100.0	1.4e-38
ctg1_3237	BTHUR0011_RS01955	99	812	100.0	2.9e-233
ctg1_3238	BTHUR0011_RS01960	99	883	100.0	8e-255
ctg1_3239	BTHUR0011_RS01965	98	188	100.0	2.7e-46
ctg1_3240	BTHUR0011_RS01970	98	968	100.0	2.7e-280
ctg1_3241	BTHUR0011_RS01975	88	87	20.5761316872428	1.6e-15
ctg1_3242	BTHUR0011_RS01980	93	555	100.0	2.5e-156
ctg1_3243	BTHUR0011_RS01985	96	391	100.0	4.3e-107
ctg1_3243	BTHUR0011_RS01995	41	168	100.0	5.9e-40
ctg1_3243	BTHUR0011_RS01990	41	158	93.43434343434343	8e-37
ctg1_3244	BTHUR0011_RS01990	98	391	100.0	5.5e-107
ctg1_3244	BTHUR0011_RS01995	65	265	97.42268041237114	4.6e-69
ctg1_3244	BTHUR0011_RS01985	39	155	95.36082474226805	8.7e-36
ctg1_3245	BTHUR0011_RS01995	98	388	100.0	6e-106
ctg1_3245	BTHUR0011_RS01990	65	268	98.95833333333334	5.3e-70
ctg1_3245	BTHUR0011_RS01985	41	168	103.125	9.8e-40
ctg1_3246	BTHUR0011_RS02000	98	485	100.0	3.8e-135


>>
47. NZ_CP007512
Source: Bacillus bombysepticus str. Wang, complete genome
Type: other
Number of proteins with BLAST hits to this cluster: 34
Cumulative BLAST score: 22891

Table of genes, locations, strands and annotations of subject cluster:
CY96_RS01240	CY96_RS01240	247371	247988	-	hypothetical_protein

Table of Blast hits (query gene, subject gene, %identity, blast score, %coverage, e-value):
ctg1_3211	CY96_RS01225	99	614	100.0	8.6e-174
ctg1_3212	CY96_RS01230	100	448	100.0	5.9e-124
ctg1_3213	CY96_RS01235	99	445	100.0	3.8e-123
ctg1_3215	CY96_RS01245	100	1158	100.0	0.0
ctg1_3216	CY96_RS01250	100	1052	100.0	2.1e-305
ctg1_3217	CY96_RS01255	99	538	100.0	4.9e-151
ctg1_3218	CY96_RS01260	90	1367	100.0	0.0
ctg1_3219	CY96_RS01265	100	1444	100.0	0.0
ctg1_3220	CY96_RS01270	100	504	100.0	6.2e-141
ctg1_3221	CY96_RS01275	99	417	100.0	8.1e-115
ctg1_3222	CY96_RS01280	99	807	100.0	9.5e-232
ctg1_3223	CY96_RS01285	100	765	100.0	3.2e-219
ctg1_3224	CY96_RS01290	100	1967	83.23554065381391	0.0
ctg1_3225	CY96_RS01295	99	203	100.0	1.5e-50
ctg1_3226	CY96_RS01300	100	476	100.0	2.3e-132
ctg1_3227	CY96_RS01305	100	669	100.0	1.8e-190
ctg1_3228	CY96_RS01310	100	492	100.0	2.3e-137
ctg1_3229	CY96_RS01315	100	1375	100.0	0.0
ctg1_3230	CY96_RS01320	96	182	99.1869918699187	2.5e-44
ctg1_3231	CY96_RS01325	97	199	100.0	1.6e-49
ctg1_3233	CY96_RS01335	98	94	100.0	2.6e-18
ctg1_3234	CY96_RS01340	100	373	100.0	1.2e-101
ctg1_3235	CY96_RS01345	99	755	100.0	3.1e-216
ctg1_3236	CY96_RS01350	99	160	100.0	6.8e-38
ctg1_3237	CY96_RS01355	100	825	100.0	3.3e-237
ctg1_3238	CY96_RS01360	98	883	100.0	8e-255
ctg1_3239	CY96_RS01365	98	188	100.0	2.7e-46
ctg1_3240	CY96_RS01370	99	971	100.0	3.2e-281
ctg1_3241	CY96_RS01375	91	109	109.46502057613168	4e-22
ctg1_3242	CY96_RS01380	94	563	100.0	1.6e-158
ctg1_3243	CY96_RS01385	96	391	100.0	4.3e-107
ctg1_3243	CY96_RS01395	42	170	100.0	2.7e-40
ctg1_3243	CY96_RS01390	40	156	93.43434343434343	2.3e-36
ctg1_3244	CY96_RS01390	99	394	100.0	8.5e-108
ctg1_3244	CY96_RS01395	66	267	97.42268041237114	9.2e-70
ctg1_3244	CY96_RS01385	39	155	95.36082474226805	8.7e-36
ctg1_3245	CY96_RS01395	97	386	100.0	2.3e-105
ctg1_3245	CY96_RS01390	65	267	98.95833333333334	1.2e-69
ctg1_3245	CY96_RS01385	41	168	103.125	9.8e-40
ctg1_3246	CY96_RS01400	100	494	100.0	6.3e-138


>>
48. NZ_LXLI01000010
Source: Bacillus thuringiensis strain GOE4 BTGOE4_contig000010, whole genome shotgun sequence
Type: other
Number of proteins with BLAST hits to this cluster: 34
Cumulative BLAST score: 22881

Table of genes, locations, strands and annotations of subject cluster:
BTGOE4_RS02010	BTGOE4_RS02010	95381	95998	-	hypothetical_protein

Table of Blast hits (query gene, subject gene, %identity, blast score, %coverage, e-value):
ctg1_3211	BTGOE4_RS01995	99	614	100.0	8.6e-174
ctg1_3212	BTGOE4_RS02000	100	448	100.0	5.9e-124
ctg1_3213	BTGOE4_RS02005	99	445	100.0	3.8e-123
ctg1_3215	BTGOE4_RS02015	100	1161	100.0	0.0
ctg1_3216	BTGOE4_RS02020	100	1052	100.0	2.1e-305
ctg1_3217	BTGOE4_RS02025	99	538	100.0	4.9e-151
ctg1_3218	BTGOE4_RS02030	90	1367	100.0	0.0
ctg1_3219	BTGOE4_RS02035	100	1444	100.0	0.0
ctg1_3220	BTGOE4_RS02040	100	504	100.0	6.2e-141
ctg1_3221	BTGOE4_RS02045	99	417	100.0	8.1e-115
ctg1_3222	BTGOE4_RS02050	99	807	100.0	9.5e-232
ctg1_3223	BTGOE4_RS02055	100	765	100.0	3.2e-219
ctg1_3224	BTGOE4_RS02060	99	1964	83.23554065381391	0.0
ctg1_3225	BTGOE4_RS02065	99	203	100.0	1.5e-50
ctg1_3226	BTGOE4_RS02070	100	476	100.0	2.3e-132
ctg1_3227	BTGOE4_RS02075	100	669	100.0	1.8e-190
ctg1_3228	BTGOE4_RS02080	100	492	100.0	2.3e-137
ctg1_3229	BTGOE4_RS02085	100	1375	100.0	0.0
ctg1_3230	BTGOE4_RS02090	96	182	99.1869918699187	2.5e-44
ctg1_3231	BTGOE4_RS02095	97	199	100.0	1.6e-49
ctg1_3233	BTGOE4_RS02105	98	94	100.0	2.6e-18
ctg1_3234	BTGOE4_RS02110	100	373	100.0	1.2e-101
ctg1_3235	BTGOE4_RS02115	99	755	100.0	3.1e-216
ctg1_3236	BTGOE4_RS02120	99	160	100.0	6.8e-38
ctg1_3237	BTGOE4_RS02125	100	825	100.0	3.3e-237
ctg1_3238	BTGOE4_RS02130	98	883	100.0	8e-255
ctg1_3239	BTGOE4_RS02135	98	188	100.0	2.7e-46
ctg1_3240	BTGOE4_RS02140	99	971	100.0	3.2e-281
ctg1_3241	BTGOE4_RS02145	100	99	20.5761316872428	7.1e-19
ctg1_3242	BTGOE4_RS02150	94	563	100.0	1.6e-158
ctg1_3243	BTGOE4_RS02155	96	391	100.0	4.3e-107
ctg1_3243	BTGOE4_RS02165	42	170	100.0	2.7e-40
ctg1_3243	BTGOE4_RS02160	40	156	93.43434343434343	2.3e-36
ctg1_3244	BTGOE4_RS02160	99	394	100.0	8.5e-108
ctg1_3244	BTGOE4_RS02165	66	267	97.42268041237114	9.2e-70
ctg1_3244	BTGOE4_RS02155	39	155	95.36082474226805	8.7e-36
ctg1_3245	BTGOE4_RS02165	97	386	100.0	2.3e-105
ctg1_3245	BTGOE4_RS02160	65	267	98.95833333333334	1.2e-69
ctg1_3245	BTGOE4_RS02155	41	168	103.125	9.8e-40
ctg1_3246	BTGOE4_RS02170	100	494	100.0	6.3e-138


>>
49. NZ_MIFI01000013
Source: Bacillus cereus strain MOD1_Bc68 Bc68_contig_13, whole genome shotgun sequence
Type: other
Number of proteins with BLAST hits to this cluster: 34
Cumulative BLAST score: 22844

Table of genes, locations, strands and annotations of subject cluster:
BHL36_RS30110	BHL36_RS30110	8844	9461	-	hypothetical_protein

Table of Blast hits (query gene, subject gene, %identity, blast score, %coverage, e-value):
ctg1_3211	BHL36_RS03405	99	616	100.0	1.7e-174
ctg1_3212	BHL36_RS03410	100	448	100.0	5.9e-124
ctg1_3213	BHL36_RS03415	100	449	100.0	2e-124
ctg1_3215	BHL36_RS03425	100	1160	100.0	0.0
ctg1_3216	BHL36_RS03430	100	1052	100.0	2.1e-305
ctg1_3217	BHL36_RS03435	99	538	100.0	4.9e-151
ctg1_3218	BHL36_RS03440	84	1291	100.0	0.0
ctg1_3219	BHL36_RS03445	100	1442	100.0	0.0
ctg1_3220	BHL36_RS03450	100	504	100.0	6.2e-141
ctg1_3221	BHL36_RS03455	100	420	100.0	9.6e-116
ctg1_3222	BHL36_RS03460	99	807	100.0	9.5e-232
ctg1_3223	BHL36_RS03465	99	765	100.0	3.2e-219
ctg1_3224	BHL36_RS03470	100	1968	83.23554065381391	0.0
ctg1_3225	BHL36_RS03475	99	203	100.0	1.5e-50
ctg1_3226	BHL36_RS03480	100	476	100.0	2.3e-132
ctg1_3227	BHL36_RS03485	100	669	100.0	1.8e-190
ctg1_3228	BHL36_RS03490	100	492	100.0	2.3e-137
ctg1_3229	BHL36_RS03500	100	1375	100.0	0.0
ctg1_3230	BHL36_RS03510	98	185	100.0	2.9e-45
ctg1_3231	BHL36_RS03515	100	207	100.0	1e-51
ctg1_3233	BHL36_RS03525	98	94	100.0	4.4e-18
ctg1_3234	BHL36_RS03530	100	373	100.0	1.2e-101
ctg1_3235	BHL36_RS03535	99	759	100.0	1.6e-217
ctg1_3236	BHL36_RS03540	99	160	100.0	6.8e-38
ctg1_3237	BHL36_RS03545	100	823	100.0	9.6e-237
ctg1_3238	BHL36_RS03550	98	882	100.0	2.3e-254
ctg1_3239	BHL36_RS03555	97	187	100.0	7.9e-46
ctg1_3240	BHL36_RS03560	99	972	100.0	2.4e-281
ctg1_3241	BHL36_RS03565	75	116	100.0	4.3e-24
ctg1_3242	BHL36_RS03570	94	563	100.0	1.6e-158
ctg1_3243	BHL36_RS03575	96	391	100.0	4.3e-107
ctg1_3243	BHL36_RS03585	42	170	100.0	2.7e-40
ctg1_3243	BHL36_RS03580	40	156	93.43434343434343	2.3e-36
ctg1_3244	BHL36_RS03580	99	394	100.0	8.5e-108
ctg1_3244	BHL36_RS03585	66	267	97.42268041237114	9.2e-70
ctg1_3244	BHL36_RS03575	39	155	95.36082474226805	8.7e-36
ctg1_3245	BHL36_RS03585	97	386	100.0	2.3e-105
ctg1_3245	BHL36_RS03580	65	267	98.95833333333334	1.2e-69
ctg1_3245	BHL36_RS03575	41	168	103.125	9.8e-40
ctg1_3246	BHL36_RS03590	100	494	100.0	6.3e-138


>>
50. NZ_CP010089
Source: Bacillus thuringiensis serovar galleriae strain HD-29, complete genome
Type: other
Number of proteins with BLAST hits to this cluster: 34
Cumulative BLAST score: 22815

Table of genes, locations, strands and annotations of subject cluster:
BT4G5_RS01915	BT4G5_RS01915	348691	349308	-	hypothetical_protein
BT4G5_RS34645	BT4G5_RS34645	371575	371706	+	ABC_transporter_ATP-binding_protein

Table of Blast hits (query gene, subject gene, %identity, blast score, %coverage, e-value):
ctg1_3211	BT4G5_RS01900	99	613	100.0	1.1e-173
ctg1_3212	BT4G5_RS01905	100	445	100.0	2.9e-123
ctg1_3213	BT4G5_RS01910	100	449	100.0	2e-124
ctg1_3215	BT4G5_RS01920	100	1159	100.0	0.0
ctg1_3216	BT4G5_RS01925	100	1050	100.0	6.1e-305
ctg1_3217	BT4G5_RS01930	99	538	100.0	4.9e-151
ctg1_3218	BT4G5_RS01935	81	1231	102.93809024134313	0.0
ctg1_3219	BT4G5_RS01940	100	1443	100.0	0.0
ctg1_3220	BT4G5_RS01945	100	504	100.0	8.1e-141
ctg1_3221	BT4G5_RS01950	100	422	100.0	3.3e-116
ctg1_3222	BT4G5_RS01955	100	810	100.0	8.6e-233
ctg1_3223	BT4G5_RS01960	100	770	100.0	1.3e-220
ctg1_3224	BT4G5_RS01965	100	1968	83.23554065381391	0.0
ctg1_3225	BT4G5_RS01970	100	204	100.0	5.2e-51
ctg1_3226	BT4G5_RS01975	100	477	100.0	7.8e-133
ctg1_3227	BT4G5_RS01980	100	671	100.0	6.2e-191
ctg1_3228	BT4G5_RS01985	100	493	100.0	1.3e-137
ctg1_3229	BT4G5_RS01990	99	1371	100.0	0.0
ctg1_3230	BT4G5_RS01995	79	182	100.0	2.5e-44
ctg1_3231	BT4G5_RS02000	100	207	100.0	1e-51
ctg1_3233	BT4G5_RS02010	100	96	100.0	1.2e-18
ctg1_3234	BT4G5_RS02015	100	374	100.0	5.3e-102
ctg1_3235	BT4G5_RS02020	100	763	100.0	1.5e-218
ctg1_3236	BT4G5_RS02025	100	163	100.0	1.4e-38
ctg1_3237	BT4G5_RS02030	100	825	100.0	2.5e-237
ctg1_3238	BT4G5_RS02035	99	889	100.0	1.5e-256
ctg1_3239	BT4G5_RS02040	100	191	100.0	4.2e-47
ctg1_3240	BT4G5_RS02045	99	975	100.0	2.9e-282
ctg1_3241	BT4G5_RS02050	100	99	20.5761316872428	7.1e-19
ctg1_3242	BT4G5_RS02055	97	565	100.0	3.2e-159
ctg1_3243	BT4G5_RS02060	100	406	100.0	1.3e-111
ctg1_3243	BT4G5_RS02070	41	169	100.0	3.5e-40
ctg1_3243	BT4G5_RS02065	40	156	93.43434343434343	2.3e-36
ctg1_3244	BT4G5_RS02065	100	396	100.0	1.3e-108
ctg1_3244	BT4G5_RS02070	65	264	97.9381443298969	7.8e-69
ctg1_3244	BT4G5_RS02060	40	156	95.36082474226805	3.9e-36
ctg1_3245	BT4G5_RS02070	100	395	100.0	3.8e-108
ctg1_3245	BT4G5_RS02065	65	265	98.95833333333334	3.5e-69
ctg1_3245	BT4G5_RS02060	41	169	103.125	3.4e-40
ctg1_3246	BT4G5_RS02075	100	492	100.0	3.1e-137
```
