## Supplementary material for "Delving into the *Bacillus cereus* group biosynthetic gene clusters cosmos: a comparative-genomics-based classification framework": antiSMASH profiles + BIG-SCAPE output: AP022643.1_c6.txt

```
ClusterBlast scores for AP022643.1

Table of genes, locations, strands and annotations of query cluster:
ctg1_4008	4040110	4040470	+		
ctg1_4009	4040460	4040580	+		
ctg1_4010	4040584	4042084	+		
ctg1_4011	4042174	4042858	+		
ctg1_4012	4042872	4043706	-		
ctg1_4013	4043902	4044688	+		
ctg1_4014	4044707	4045943	+		
ctg1_4015	4045989	4046412	-		
ctg1_4016	4046611	4047946	+		
ctg1_4017	4048046	4048535	+		
ctg1_4018	4048731	4049142	+		
ctg1_4019	4049172	4049763	-		
ctg1_4020	4049855	4051397	-		
ctg1_4021	4051412	4053362	-		
ctg1_4022	4053358	4055278	-		
ctg1_4023	4055402	4056662	-		
ctg1_4024	4056795	4059663	-		
ctg1_4025	4060487	4060697	+		
ctg1_4026	4060699	4061077	+		
ctg1_4027	4061105	4061288	+		
ctg1_4028	4061420	4061783	+		
ctg1_4029	4062134	4062680	+		


Significant hits: 
1. NZ_JH792104	Bacillus cereus MSX-A1 supercont1.1, whole genome shotgun sequence
2. NZ_FNQA01000011	Bacillus sp. 166amftsu, whole genome shotgun sequence
3. NZ_MUAQ01000001	Bacillus pseudomycoides strain FSL H8-0534 NODE_1_length_667850_cov_34.5185, whole genome shotgun sequence
4. NZ_CM000745	Bacillus pseudomycoides DSM 12442 chromosome, whole genome shotgun sequence
5. NZ_AXVB01000006	Bacillus sp. UNC437CL72CviS29 M014DRAFT_scaffold00005.5_C, whole genome shotgun sequence
6. NZ_KB895565	Bacillus sp. 105MF C564DRAFT_scaffold00001.1, whole genome shotgun sequence
7. NZ_CM000732	Bacillus cereus Rock3-42 chromosome, whole genome shotgun sequence
8. NZ_JMQD01000067	Bacillus mycoides strain Flugge 10206 DJ94.contig-100_5, whole genome shotgun sequence
9. NZ_KB976871	Bacillus cereus VDM006 acrHb-supercont1.16, whole genome shotgun sequence
10. NZ_JYCM01000024	Bacillus cereus strain Lr 4/2 LG48_024, whole genome shotgun sequence
11. NC_017200	Bacillus thuringiensis serovar finitimus YBT-020, complete genome
12. NZ_JH792376	Bacillus cereus BAG2X1-1 supercont1.1, whole genome shotgun sequence
13. NZ_JH791914	Bacillus cereus BAG2X1-3 supercont1.1, whole genome shotgun sequence
14. NZ_JH791951	Bacillus cereus BAG4X12-1 supercont1.1, whole genome shotgun sequence
15. NZ_CP010089	Bacillus thuringiensis serovar galleriae strain HD-29, complete genome
16. NZ_LDUP01000009	Bacillus cereus strain LK9 9, whole genome shotgun sequence
17. NZ_LZQZ01000079	Bacillus cereus strain Co15 contig8, whole genome shotgun sequence
18. NZ_CP012483	Bacillus cereus strain NJ-W, complete genome
19. NZ_KB976237	Bacillus cereus BAG1X2-3 acrGT-supercont1.11, whole genome shotgun sequence
20. NZ_FRBJ01000002	Bacillus sp. bc15, whole genome shotgun sequence
21. NZ_JXIT01000040	Bacillus sp. L_1B0_8 contig_41, whole genome shotgun sequence
22. NZ_LABQ01000048	Bacillus cereus strain RIVM BC 964 1230, whole genome shotgun sequence
23. NZ_CP017060	Bacillus cereus strain FORC_047 chromosome, complete genome
24. NZ_CP012099	Bacillus thuringiensis strain HS18-1, complete genome
25. NZ_MSTN01000002	Bacillus thuringiensis strain DNG9 DNG9_Contig_9, whole genome shotgun sequence
26. NZ_MQTF01000053	Bacillus cereus strain MOD1_Bc83 Bc83_contig_53, whole genome shotgun sequence
27. NZ_CP015350	Bacillus thuringiensis strain MYBT18246 chromosome, complete genome
28. NC_022873	Bacillus thuringiensis YBT-1518, complete genome
29. NZ_FOST01000001	Bacillus sp. 5mfcol3.1, whole genome shotgun sequence
30. NZ_MNKZ01000163	Bacillus cereus strain MOD1_Bc174 E80F4D_S2_L001_R1_001_trimmed_contig_163, whole genome shotgun sequence
31. NZ_CP024655	Bacillus cereus strain MLY1 chromosome MLY1.0, complete sequence
32. NZ_CP011151	Bacillus cereus strain CMCC P0021, complete genome
33. NZ_CP015250	Bacillus thuringiensis Bt18247, complete genome
34. NZ_CM000758	Bacillus thuringiensis IBL 200 chromosome, whole genome shotgun sequence
35. NC_018877	Bacillus thuringiensis Bt407, complete genome
36. NZ_MLKG01000027	Bacillus cereus strain MOD1_Bc99 Bc99_MED11A_contig_27, whole genome shotgun sequence
37. NZ_MLKJ01000014	Bacillus cereus strain MOD1_Bc110 Bc110_MED29C_contig_14, whole genome shotgun sequence
38. NZ_JH792239	Bacillus cereus VD102 supercont1.1, whole genome shotgun sequence
39. NZ_MLKK01000105	Bacillus cereus strain MOD1_Bc107 Bc107_MED11C_contig_105, whole genome shotgun sequence
40. NZ_MIFA01000004	Bacillus cereus strain MOD1_Bc138 Bc138_contig_4, whole genome shotgun sequence
41. NZ_JH792018	Bacillus cereus MSX-D12 supercont1.1, whole genome shotgun sequence
42. NZ_MACE01000009	Bacillus sp. MN5 contig17, whole genome shotgun sequence
43. NZ_LRRO01000921	Bacillus cereus strain MB.22 contig1827, whole genome shotgun sequence
44. NZ_MIFE01000029	Bacillus cereus strain MOD1_Bc113 Bc113_contig_29, whole genome shotgun sequence
45. NZ_CM000714	Bacillus cereus m1293 chromosome, whole genome shotgun sequence
46. NZ_MLKI01000026	Bacillus cereus strain MOD1_Bc106 Bc106_MED11B_contig_26, whole genome shotgun sequence
47. NZ_LABW01000017	Bacillus cereus strain 7/27/S 152, whole genome shotgun sequence
48. NZ_CP023179	Bacillus cereus strain CC-1 chromosome, complete genome
49. NZ_MIFQ01000060	Bacillus cereus strain MOD1_Bc89 Bc89_contig_60, whole genome shotgun sequence
50. NZ_LRAA01000240	Bacillus cereus strain MB.18 314, whole genome shotgun sequence


Details:

>>
1. NZ_JH792104
Source: Bacillus cereus MSX-A1 supercont1.1, whole genome shotgun sequence
Type: bacteriocin-lassopeptide
Number of proteins with BLAST hits to this cluster: 17
Cumulative BLAST score: 10726

Table of genes, locations, strands and annotations of subject cluster:
II5_RS31965	II5_RS31965	3601171	3601303	+	SAM-dependent_methyltransferase
II5_RS33060	II5_RS33060	3601414	3602607	+	IS3_family_transposase
II5_RS31980	II5_RS31980	3617768	3619107	+	IS3_family_transposase

Table of Blast hits (query gene, subject gene, %identity, blast score, %coverage, e-value):
ctg1_4011	II5_RS18670	97	473	100.0	1.7e-131
ctg1_4012	II5_RS18665	100	520	100.0	1.1e-145
ctg1_4013	II5_RS18660	94	431	100.0	8.5e-119
ctg1_4014	II5_RS18655	93	764	100.0	8.7e-219
ctg1_4015	II5_RS18650	64	174	102.14285714285714	7.6e-42
ctg1_4016	II5_RS18645	99	858	97.2972972972973	2.8e-247
ctg1_4017	II5_RS18640	84	283	100.0	1.8e-74
ctg1_4018	II5_RS18635	96	265	100.0	4.2e-69
ctg1_4020	II5_RS18545	96	1044	99.80506822612085	5.4e-303
ctg1_4021	II5_RS18540	98	1319	100.0	0.0
ctg1_4022	II5_RS18535	96	1263	100.0	0.0
ctg1_4023	II5_RS18530	95	743	100.0	1.6e-212
ctg1_4024	II5_RS18525	99	1893	100.0	0.0
ctg1_4025	II5_RS18520	96	131	100.0	4.8e-29
ctg1_4026	II5_RS18515	98	230	100.0	1e-58
ctg1_4027	II5_RS18510	100	108	100.0	3.8e-22
ctg1_4028	II5_RS18505	98	227	100.0	6.5e-58


>>
2. NZ_FNQA01000011
Source: Bacillus sp. 166amftsu, whole genome shotgun sequence
Type: bacteriocin-sactipeptide
Number of proteins with BLAST hits to this cluster: 16
Cumulative BLAST score: 9017

Table of genes, locations, strands and annotations of subject cluster:

Table of Blast hits (query gene, subject gene, %identity, blast score, %coverage, e-value):
ctg1_4010	BLV40_RS19935	84	801	99.79959919839679	5.9e-230
ctg1_4011	BLV40_RS19930	86	424	100.0	6.9e-117
ctg1_4012	BLV40_RS19925	71	399	99.63898916967509	2.2e-109
ctg1_4014	BLV40_RS19920	64	534	102.18978102189782	1.5e-149
ctg1_4015	BLV40_RS19915	53	135	99.28571428571429	3.9e-30
ctg1_4016	BLV40_RS19910	85	769	100.0	2.9e-220
ctg1_4018	BLV40_RS19905	77	226	100.0	1.6e-57
ctg1_4019	BLV40_RS19900	69	299	100.0	2.9e-79
ctg1_4020	BLV40_RS19895	66	730	101.55945419103314	1e-208
ctg1_4021	BLV40_RS19890	74	1035	100.0	2.4e-300
ctg1_4022	BLV40_RS19885	63	861	99.68701095461658	8.1e-248
ctg1_4023	BLV40_RS19880	85	623	100.23866348448686	1.4e-176
ctg1_4024	BLV40_RS19875	92	1777	100.0	0.0
ctg1_4025	BLV40_RS19870	96	126	95.65217391304348	1.2e-27
ctg1_4026	BLV40_RS19865	78	188	100.0	6e-46
ctg1_4027	BLV40_RS19860	78	90	100.0	6.2e-17


>>
3. NZ_MUAQ01000001
Source: Bacillus pseudomycoides strain FSL H8-0534 NODE_1_length_667850_cov_34.5185, whole genome shotgun sequence
Type: thiopeptide-sactipeptide-bacteriocin
Number of proteins with BLAST hits to this cluster: 16
Cumulative BLAST score: 9045

Table of genes, locations, strands and annotations of subject cluster:
BLX05_RS00200	BLX05_RS00200	36252	36558	-	hypothetical_protein

Table of Blast hits (query gene, subject gene, %identity, blast score, %coverage, e-value):
ctg1_4010	BLX05_RS00205	86	817	99.79959919839679	8e-235
ctg1_4011	BLX05_RS00210	88	440	100.0	1.6e-121
ctg1_4012	BLX05_RS00215	73	398	99.63898916967509	8.4e-109
ctg1_4013	BLX05_RS00220	56	262	102.29885057471265	4e-68
ctg1_4014	BLX05_RS00225	65	549	102.18978102189782	2.6e-154
ctg1_4015	BLX05_RS00230	54	136	97.14285714285714	1.8e-30
ctg1_4016	BLX05_RS00235	84	760	100.0	1.4e-217
ctg1_4018	BLX05_RS00240	79	231	100.0	6.7e-59
ctg1_4020	BLX05_RS00255	68	737	101.55945419103314	8.3e-211
ctg1_4021	BLX05_RS00260	75	1035	100.0	2.4e-300
ctg1_4022	BLX05_RS00265	64	869	99.68701095461658	3e-250
ctg1_4023	BLX05_RS00270	90	685	100.0	4e-195
ctg1_4024	BLX05_RS00275	92	1781	100.6282722513089	0.0
ctg1_4025	BLX05_RS00280	94	124	95.65217391304348	5.8e-27
ctg1_4026	BLX05_RS00285	77	152	83.2	2.8e-35
ctg1_4027	BLX05_RS00290	57	69	101.66666666666666	1.9e-10


>>
4. NZ_CM000745
Source: Bacillus pseudomycoides DSM 12442 chromosome, whole genome shotgun sequence
Type: thiopeptide-sactipeptide-bacteriocin
Number of proteins with BLAST hits to this cluster: 16
Cumulative BLAST score: 9045

Table of genes, locations, strands and annotations of subject cluster:
BPMYX0001_RS30320	BPMYX0001_RS30320	1132485	1132791	-	hypothetical_protein

Table of Blast hits (query gene, subject gene, %identity, blast score, %coverage, e-value):
ctg1_4010	BPMYX0001_RS05580	86	817	99.79959919839679	8e-235
ctg1_4011	BPMYX0001_RS05585	88	440	100.0	1.6e-121
ctg1_4012	BPMYX0001_RS05590	73	398	99.63898916967509	8.4e-109
ctg1_4013	BPMYX0001_RS05595	56	262	102.29885057471265	4e-68
ctg1_4014	BPMYX0001_RS05600	65	549	102.18978102189782	2.6e-154
ctg1_4015	BPMYX0001_RS05605	54	136	97.14285714285714	1.8e-30
ctg1_4016	BPMYX0001_RS05610	84	760	100.0	1.4e-217
ctg1_4018	BPMYX0001_RS05615	79	231	100.0	6.7e-59
ctg1_4020	BPMYX0001_RS05620	68	737	101.55945419103314	8.3e-211
ctg1_4021	BPMYX0001_RS05625	75	1035	100.0	2.4e-300
ctg1_4022	BPMYX0001_RS05630	64	869	99.68701095461658	3e-250
ctg1_4023	BPMYX0001_RS05635	90	685	100.0	4e-195
ctg1_4024	BPMYX0001_RS05640	92	1781	100.6282722513089	0.0
ctg1_4025	BPMYX0001_RS05645	94	124	95.65217391304348	5.8e-27
ctg1_4026	BPMYX0001_RS05650	77	152	83.2	2.8e-35
ctg1_4027	BPMYX0001_RS05655	57	69	101.66666666666666	1.9e-10


>>
5. NZ_AXVB01000006
Source: Bacillus sp. UNC437CL72CviS29 M014DRAFT_scaffold00005.5_C, whole genome shotgun sequence
Type: bacteriocin-sactipeptide
Number of proteins with BLAST hits to this cluster: 16
Cumulative BLAST score: 8953

Table of genes, locations, strands and annotations of subject cluster:

Table of Blast hits (query gene, subject gene, %identity, blast score, %coverage, e-value):
ctg1_4010	M014_RS0109195	79	738	99.79959919839679	3.6e-211
ctg1_4011	M014_RS0109190	87	420	98.23788546255507	9.9e-116
ctg1_4012	M014_RS0109180	71	400	99.63898916967509	1.3e-109
ctg1_4014	M014_RS0109175	63	524	102.18978102189782	8.8e-147
ctg1_4015	M014_RS0109170	53	136	99.28571428571429	1.8e-30
ctg1_4016	M014_RS0109165	85	771	100.0	5.9e-221
ctg1_4018	M014_RS0109160	77	227	100.0	1.3e-57
ctg1_4019	M014_RS0109155	71	308	100.0	6.2e-82
ctg1_4020	M014_RS0109150	66	729	101.55945419103314	2.3e-208
ctg1_4021	M014_RS0109145	74	1035	100.0	2.4e-300
ctg1_4022	M014_RS0109140	63	861	99.68701095461658	8.1e-248
ctg1_4023	M014_RS0109135	85	623	100.23866348448686	1.4e-176
ctg1_4024	M014_RS0109130	92	1777	100.0	0.0
ctg1_4025	M014_RS0109120	96	126	95.65217391304348	1.2e-27
ctg1_4026	M014_RS0109115	78	188	100.0	6e-46
ctg1_4027	M014_RS0109110	78	90	100.0	6.2e-17


>>
6. NZ_KB895565
Source: Bacillus sp. 105MF C564DRAFT_scaffold00001.1, whole genome shotgun sequence
Type: bacteriocin-sactipeptide
Number of proteins with BLAST hits to this cluster: 16
Cumulative BLAST score: 9023

Table of genes, locations, strands and annotations of subject cluster:
C564_RS33255	C564_RS33255	108535	109096	-	molybdenum_metabolism_regulator
C564_RS34210	C564_RS34210	115445	115651	-	hypothetical_protein

Table of Blast hits (query gene, subject gene, %identity, blast score, %coverage, e-value):
ctg1_4010	C564_RS0100550	85	810	99.79959919839679	1.3e-232
ctg1_4011	C564_RS0100555	87	436	100.0	1.7e-120
ctg1_4012	C564_RS0100560	72	392	99.63898916967509	3.5e-107
ctg1_4013	C564_RS0100565	55	260	102.29885057471265	2e-67
ctg1_4014	C564_RS0100570	64	546	102.18978102189782	2.2e-153
ctg1_4015	C564_RS0100575	54	136	97.14285714285714	1.8e-30
ctg1_4016	C564_RS0100580	84	761	100.0	4.6e-218
ctg1_4018	C564_RS0100585	79	230	100.0	8.7e-59
ctg1_4020	C564_RS0100590	68	736	101.55945419103314	1.8e-210
ctg1_4021	C564_RS0100595	75	1035	100.0	1.9e-300
ctg1_4022	C564_RS0100600	64	868	99.68701095461658	3.9e-250
ctg1_4023	C564_RS0100605	90	685	100.0	4e-195
ctg1_4024	C564_RS0100610	92	1778	100.6282722513089	0.0
ctg1_4025	C564_RS0100620	94	124	95.65217391304348	5.8e-27
ctg1_4026	C564_RS0100625	68	158	100.0	3.9e-37
ctg1_4027	C564_RS0100630	57	68	101.66666666666666	3.3e-10


>>
7. NZ_CM000732
Source: Bacillus cereus Rock3-42 chromosome, whole genome shotgun sequence
Type: bacteriocin-nrps
Number of proteins with BLAST hits to this cluster: 16
Cumulative BLAST score: 9375

Table of genes, locations, strands and annotations of subject cluster:
BCERE0021_RS28715	BCERE0021_RS28715	1120029	1120162	+	hypothetical_protein
BCERE0021_RS05890	BCERE0021_RS05890	1126504	1128568	+	ATP-dependent_DNA_helicase
BCERE0021_RS27600	BCERE0021_RS27600	1139463	1139757	+	hypothetical_protein
BCERE0021_RS05975	BCERE0021_RS05975	1139858	1144045	+	non-ribosomal_peptide_synthase

Table of Blast hits (query gene, subject gene, %identity, blast score, %coverage, e-value):
ctg1_4012	BCERE0021_RS06005	95	499	100.0	2.1e-139
ctg1_4013	BCERE0021_RS06010	77	380	100.0	1.3e-103
ctg1_4015	BCERE0021_RS06015	64	174	102.14285714285714	1e-41
ctg1_4016	BCERE0021_RS06020	97	867	100.0	7.8e-250
ctg1_4017	BCERE0021_RS06025	86	287	100.0	7.2e-76
ctg1_4018	BCERE0021_RS06030	97	269	100.0	2.9e-70
ctg1_4020	BCERE0021_RS06035	91	989	99.61013645224172	1.6e-286
ctg1_4021	BCERE0021_RS06040	91	1232	100.0	0.0
ctg1_4022	BCERE0021_RS06045	89	1181	100.0	0.0
ctg1_4023	BCERE0021_RS06050	96	748	100.0	3.8e-214
ctg1_4024	BCERE0021_RS06055	98	1888	100.0	0.0
ctg1_4025	BCERE0021_RS06060	96	131	100.0	4.8e-29
ctg1_4026	BCERE0021_RS06065	86	178	86.4	4.7e-43
ctg1_4027	BCERE0021_RS06070	95	104	100.0	5.4e-21
ctg1_4028	BCERE0021_RS06075	64	136	97.5	2e-30
ctg1_4029	BCERE0021_RS06085	81	312	100.0	4e-83


>>
8. NZ_JMQD01000067
Source: Bacillus mycoides strain Flugge 10206 DJ94.contig-100_5, whole genome shotgun sequence
Type: bacteriocin-sactipeptide
Number of proteins with BLAST hits to this cluster: 16
Cumulative BLAST score: 9059

Table of genes, locations, strands and annotations of subject cluster:
DJ94_RS28660	DJ94_RS28660	125544	125788	+	hypothetical_protein
DJ94_RS28665	DJ94_RS28665	127861	128067	+	hypothetical_protein
DJ94_RS20185	DJ94_RS20185	132129	133789	-	oxidoreductase

Table of Blast hits (query gene, subject gene, %identity, blast score, %coverage, e-value):
ctg1_4010	DJ94_RS20200	85	805	99.39879759519037	3.2e-231
ctg1_4011	DJ94_RS20195	88	435	100.0	3.9e-120
ctg1_4012	DJ94_RS20180	73	398	100.0	6.4e-109
ctg1_4013	DJ94_RS20175	56	264	102.29885057471265	1e-68
ctg1_4014	DJ94_RS20170	65	549	102.18978102189782	2.6e-154
ctg1_4015	DJ94_RS20165	54	138	99.28571428571429	4.7e-31
ctg1_4016	DJ94_RS20160	83	757	100.0	8.8e-217
ctg1_4018	DJ94_RS20155	79	231	100.0	6.7e-59
ctg1_4020	DJ94_RS20150	68	738	101.55945419103314	3.7e-211
ctg1_4021	DJ94_RS20145	75	1036	100.0	1.1e-300
ctg1_4022	DJ94_RS20140	64	868	99.68701095461658	3.9e-250
ctg1_4023	DJ94_RS20135	89	683	100.0	1.2e-194
ctg1_4024	DJ94_RS20130	92	1780	100.6282722513089	0.0
ctg1_4025	DJ94_RS20125	96	126	95.65217391304348	1.5e-27
ctg1_4026	DJ94_RS20120	75	183	100.0	1.9e-44
ctg1_4027	DJ94_RS20115	57	68	101.66666666666666	3.3e-10


>>
9. NZ_KB976871
Source: Bacillus cereus VDM006 acrHb-supercont1.16, whole genome shotgun sequence
Type: bacteriocin-sactipeptide
Number of proteins with BLAST hits to this cluster: 16
Cumulative BLAST score: 8997

Table of genes, locations, strands and annotations of subject cluster:
KOW_RS27360	KOW_RS27360	262695	262908	-	hypothetical_protein
KOW_RS27365	KOW_RS27365	266775	266840	+	hypothetical_protein
KOW_RS27375	KOW_RS27375	272172	272416	-	hypothetical_protein
KOW_RS05980	KOW_RS05980	284362	284738	+	hypothetical_protein

Table of Blast hits (query gene, subject gene, %identity, blast score, %coverage, e-value):
ctg1_4010	KOW_RS05900	85	804	99.79959919839679	5.4e-231
ctg1_4011	KOW_RS05905	86	428	100.0	3.6e-118
ctg1_4012	KOW_RS05910	67	367	99.63898916967509	1.6e-99
ctg1_4013	KOW_RS05915	58	254	102.29885057471265	1.4e-65
ctg1_4014	KOW_RS05920	64	543	102.18978102189782	1.8e-152
ctg1_4015	KOW_RS05925	53	133	97.14285714285714	2e-29
ctg1_4016	KOW_RS05930	83	755	100.0	4.3e-216
ctg1_4018	KOW_RS05935	79	229	100.0	1.9e-58
ctg1_4020	KOW_RS05940	68	738	101.55945419103314	6.4e-211
ctg1_4021	KOW_RS05945	75	1039	100.0	1.7e-301
ctg1_4022	KOW_RS05950	64	870	99.68701095461658	1.3e-250
ctg1_4023	KOW_RS05955	89	686	100.71599045346062	1.4e-195
ctg1_4024	KOW_RS05960	92	1778	100.0	0.0
ctg1_4025	KOW_RS05965	96	126	95.65217391304348	1.5e-27
ctg1_4026	KOW_RS05970	77	184	100.0	6.6e-45
ctg1_4027	KOW_RS05975	54	63	101.66666666666666	8.1e-09


>>
10. NZ_JYCM01000024
Source: Bacillus cereus strain Lr 4/2 LG48_024, whole genome shotgun sequence
Type: bacteriocin-lassopeptide
Number of proteins with BLAST hits to this cluster: 15
Cumulative BLAST score: 10603

Table of genes, locations, strands and annotations of subject cluster:
LG48_RS32930	LG48_RS32930	113288	113661	+	hypothetical_protein
LG48_RS32940	LG48_RS32940	129347	130568	+	IS3_family_transposase

Table of Blast hits (query gene, subject gene, %identity, blast score, %coverage, e-value):
ctg1_4011	LG48_RS06630	99	482	100.0	3.6e-134
ctg1_4012	LG48_RS06625	99	519	100.0	3.3e-145
ctg1_4013	LG48_RS06620	94	432	100.0	3.8e-119
ctg1_4014	LG48_RS06615	95	782	100.0	1.8e-224
ctg1_4015	LG48_RS06610	80	215	100.0	5.1e-54
ctg1_4016	LG48_RS06605	99	878	100.0	2.6e-253
ctg1_4018	LG48_RS06600	99	274	100.0	9e-72
ctg1_4020	LG48_RS06500	93	1004	99.80506822612085	4.8e-291
ctg1_4021	LG48_RS06495	99	1336	100.0	0.0
ctg1_4022	LG48_RS06490	99	1294	100.0	0.0
ctg1_4023	LG48_RS06485	100	755	100.0	2.4e-216
ctg1_4024	LG48_RS06480	100	1902	100.0	0.0
ctg1_4027	LG48_RS06475	100	108	100.0	3.8e-22
ctg1_4028	LG48_RS06470	100	233	100.0	1.6e-59
ctg1_4029	LG48_RS06460	100	389	100.0	1.5e-106


>>
11. NC_017200
Source: Bacillus thuringiensis serovar finitimus YBT-020, complete genome
Type: bacteriocin
Number of proteins with BLAST hits to this cluster: 10
Cumulative BLAST score: 7766

Table of genes, locations, strands and annotations of subject cluster:
YBT020_RS29800	YBT020_RS29800	1388603	1388743	+	GNAT_family_N-acetyltransferase

Table of Blast hits (query gene, subject gene, %identity, blast score, %coverage, e-value):
ctg1_4015	YBT020_RS07285	67	154	102.14285714285714	1.1e-35
ctg1_4016	YBT020_RS07290	98	869	100.0	1.6e-250
ctg1_4017	YBT020_RS29800	83	84	28.39506172839506	1.6e-14
ctg1_4018	YBT020_RS07295	96	264	100.0	5.5e-69
ctg1_4019	YBT020_RS07300	87	352	100.0	3.7e-95
ctg1_4020	YBT020_RS07305	91	987	99.61013645224172	6e-286
ctg1_4021	YBT020_RS07310	91	1239	100.0	0.0
ctg1_4022	YBT020_RS07315	89	1181	100.0	0.0
ctg1_4023	YBT020_RS07320	96	748	100.0	3.8e-214
ctg1_4024	YBT020_RS07325	98	1888	100.0	0.0


>>
12. NZ_JH792376
Source: Bacillus cereus BAG2X1-1 supercont1.1, whole genome shotgun sequence
Type: bacteriocin
Number of proteins with BLAST hits to this cluster: 10
Cumulative BLAST score: 7703

Table of genes, locations, strands and annotations of subject cluster:
ICU_RS27475	ICU_RS27475	3506279	3506374	-	GNAT_family_N-acetyltransferase
ICU_RS27480	ICU_RS27480	3507771	3507866	-	hypothetical_protein

Table of Blast hits (query gene, subject gene, %identity, blast score, %coverage, e-value):
ctg1_4015	ICU_RS17990	74	196	100.0	2.5e-48
ctg1_4016	ICU_RS17985	94	836	100.0	1.1e-240
ctg1_4017	ICU_RS27475	81	57	19.1358024691358	1.2e-06
ctg1_4018	ICU_RS17980	94	264	100.0	7.1e-69
ctg1_4019	ICU_RS17975	83	344	100.0	6e-93
ctg1_4020	ICU_RS17970	89	973	99.80506822612085	1.2e-281
ctg1_4021	ICU_RS17965	92	1247	100.0	0.0
ctg1_4022	ICU_RS17960	88	1171	100.0	0.0
ctg1_4023	ICU_RS17955	95	740	100.0	1e-211
ctg1_4024	ICU_RS17950	98	1875	100.0	0.0


>>
13. NZ_JH791914
Source: Bacillus cereus BAG2X1-3 supercont1.1, whole genome shotgun sequence
Type: bacteriocin
Number of proteins with BLAST hits to this cluster: 10
Cumulative BLAST score: 7661

Table of genes, locations, strands and annotations of subject cluster:
ICY_RS27910	ICY_RS27910	3348301	3348396	-	GNAT_family_N-acetyltransferase
ICY_RS27915	ICY_RS27915	3349793	3349888	-	hypothetical_protein

Table of Blast hits (query gene, subject gene, %identity, blast score, %coverage, e-value):
ctg1_4015	ICY_RS17365	74	196	100.0	2.5e-48
ctg1_4016	ICY_RS17360	94	834	100.0	5.6e-240
ctg1_4017	ICY_RS27910	77	56	19.1358024691358	3.5e-06
ctg1_4018	ICY_RS17355	93	259	100.0	2.3e-67
ctg1_4019	ICY_RS17350	78	314	100.0	8.7e-84
ctg1_4020	ICY_RS17345	89	971	99.80506822612085	3.4e-281
ctg1_4021	ICY_RS17340	92	1243	100.0	0.0
ctg1_4022	ICY_RS17335	88	1171	100.0	0.0
ctg1_4023	ICY_RS17330	94	742	100.0	2.1e-212
ctg1_4024	ICY_RS17325	98	1875	100.0	0.0


>>
14. NZ_JH791951
Source: Bacillus cereus BAG4X12-1 supercont1.1, whole genome shotgun sequence
Type: bacteriocin
Number of proteins with BLAST hits to this cluster: 9
Cumulative BLAST score: 8240

Table of genes, locations, strands and annotations of subject cluster:

Table of Blast hits (query gene, subject gene, %identity, blast score, %coverage, e-value):
ctg1_4016	IE9_RS05495	99	878	100.0	4.4e-253
ctg1_4017	IE9_RS05500	100	329	100.0	2.8e-88
ctg1_4018	IE9_RS05505	100	276	100.0	1.8e-72
ctg1_4019	IE9_RS05510	100	399	100.0	2.7e-109
ctg1_4020	IE9_RS05515	98	1054	99.80506822612085	4e-306
ctg1_4021	IE9_RS05520	100	1344	100.0	0.0
ctg1_4022	IE9_RS05525	100	1299	100.0	0.0
ctg1_4023	IE9_RS05530	100	755	100.0	2.4e-216
ctg1_4024	IE9_RS05535	100	1906	100.0	0.0


>>
15. NZ_CP010089
Source: Bacillus thuringiensis serovar galleriae strain HD-29, complete genome
Type: bacteriocin
Number of proteins with BLAST hits to this cluster: 9
Cumulative BLAST score: 8209

Table of genes, locations, strands and annotations of subject cluster:

Table of Blast hits (query gene, subject gene, %identity, blast score, %coverage, e-value):
ctg1_4016	BT4G5_RS07700	99	878	100.0	4.4e-253
ctg1_4017	BT4G5_RS07705	97	319	100.0	2.9e-85
ctg1_4018	BT4G5_RS07710	99	274	100.0	9e-72
ctg1_4019	BT4G5_RS07715	88	362	100.0	3.6e-98
ctg1_4020	BT4G5_RS07720	100	1076	100.0	0.0
ctg1_4021	BT4G5_RS07725	100	1344	100.0	0.0
ctg1_4022	BT4G5_RS07730	100	1300	100.0	0.0
ctg1_4023	BT4G5_RS07735	100	755	100.0	2.4e-216
ctg1_4024	BT4G5_RS07740	100	1901	100.0	0.0


>>
16. NZ_LDUP01000009
Source: Bacillus cereus strain LK9 9, whole genome shotgun sequence
Type: bacteriocin
Number of proteins with BLAST hits to this cluster: 9
Cumulative BLAST score: 8140

Table of genes, locations, strands and annotations of subject cluster:

Table of Blast hits (query gene, subject gene, %identity, blast score, %coverage, e-value):
ctg1_4016	VK96_RS07460	99	880	100.0	6.9e-254
ctg1_4017	VK96_RS07465	100	329	100.0	2.8e-88
ctg1_4018	VK96_RS07470	100	276	100.0	1.8e-72
ctg1_4019	VK96_RS07475	90	370	100.0	1.3e-100
ctg1_4020	VK96_RS07480	98	1047	99.61013645224172	6.4e-304
ctg1_4021	VK96_RS07485	98	1325	100.0	0.0
ctg1_4022	VK96_RS07490	96	1264	100.0	0.0
ctg1_4023	VK96_RS07495	96	749	100.23866348448686	1.7e-214
ctg1_4024	VK96_RS07500	100	1900	100.0	0.0


>>
17. NZ_LZQZ01000079
Source: Bacillus cereus strain Co15 contig8, whole genome shotgun sequence
Type: bacteriocin
Number of proteins with BLAST hits to this cluster: 9
Cumulative BLAST score: 8116

Table of genes, locations, strands and annotations of subject cluster:

Table of Blast hits (query gene, subject gene, %identity, blast score, %coverage, e-value):
ctg1_4016	A9487_RS21265	99	878	100.0	3.4e-253
ctg1_4017	A9487_RS21270	95	313	100.0	1.6e-83
ctg1_4018	A9487_RS21275	100	276	100.0	1.8e-72
ctg1_4019	A9487_RS21280	99	394	100.0	8.6e-108
ctg1_4020	A9487_RS21285	95	1023	100.0	9.9e-297
ctg1_4021	A9487_RS21290	97	1314	100.0	0.0
ctg1_4022	A9487_RS21295	97	1269	100.0	0.0
ctg1_4023	A9487_RS21300	96	754	100.0	7e-216
ctg1_4024	A9487_RS21305	99	1895	100.0	0.0


>>
18. NZ_CP012483
Source: Bacillus cereus strain NJ-W, complete genome
Type: bacteriocin
Number of proteins with BLAST hits to this cluster: 9
Cumulative BLAST score: 8093

Table of genes, locations, strands and annotations of subject cluster:

Table of Blast hits (query gene, subject gene, %identity, blast score, %coverage, e-value):
ctg1_4016	ACN91_RS21660	99	882	100.0	1.8e-254
ctg1_4017	ACN91_RS21655	97	318	100.0	5e-85
ctg1_4018	ACN91_RS21650	96	268	100.0	4.9e-70
ctg1_4019	ACN91_RS21645	99	394	100.0	6.6e-108
ctg1_4020	ACN91_RS21640	94	1015	100.0	2.7e-294
ctg1_4021	ACN91_RS21635	98	1321	100.0	0.0
ctg1_4022	ACN91_RS21630	96	1255	100.0	0.0
ctg1_4023	ACN91_RS21625	95	745	100.0	2.5e-213
ctg1_4024	ACN91_RS21620	99	1895	100.0	0.0


>>
19. NZ_KB976237
Source: Bacillus cereus BAG1X2-3 acrGT-supercont1.11, whole genome shotgun sequence
Type: bacteriocin
Number of proteins with BLAST hits to this cluster: 9
Cumulative BLAST score: 8092

Table of genes, locations, strands and annotations of subject cluster:

Table of Blast hits (query gene, subject gene, %identity, blast score, %coverage, e-value):
ctg1_4016	ICM_RS03270	98	874	100.0	6.4e-252
ctg1_4017	ICM_RS03275	95	315	100.0	4.2e-84
ctg1_4018	ICM_RS03280	97	270	100.0	9.9e-71
ctg1_4019	ICM_RS03285	95	382	100.0	3.4e-104
ctg1_4020	ICM_RS03290	96	1029	99.80506822612085	1.1e-298
ctg1_4021	ICM_RS03295	98	1321	100.0	0.0
ctg1_4022	ICM_RS03300	96	1260	100.0	0.0
ctg1_4023	ICM_RS03305	96	745	100.0	2.5e-213
ctg1_4024	ICM_RS03310	99	1896	100.0	0.0


>>
20. NZ_FRBJ01000002
Source: Bacillus sp. bc15, whole genome shotgun sequence
Type: bacteriocin
Number of proteins with BLAST hits to this cluster: 9
Cumulative BLAST score: 8091

Table of genes, locations, strands and annotations of subject cluster:

Table of Blast hits (query gene, subject gene, %identity, blast score, %coverage, e-value):
ctg1_4016	BUA87_RS11240	99	884	100.0	6.2e-255
ctg1_4017	BUA87_RS11235	97	317	99.38271604938271	8.5e-85
ctg1_4018	BUA87_RS11230	96	267	100.0	6.4e-70
ctg1_4019	BUA87_RS11225	82	338	100.0	5.6e-91
ctg1_4020	BUA87_RS11220	97	1044	99.80506822612085	3.2e-303
ctg1_4021	BUA87_RS11215	99	1328	100.0	0.0
ctg1_4022	BUA87_RS11210	96	1263	100.0	0.0
ctg1_4023	BUA87_RS11205	96	745	100.0	2.5e-213
ctg1_4024	BUA87_RS11200	100	1905	100.0	0.0


>>
21. NZ_JXIT01000040
Source: Bacillus sp. L_1B0_8 contig_41, whole genome shotgun sequence
Type: bacteriocin
Number of proteins with BLAST hits to this cluster: 9
Cumulative BLAST score: 8091

Table of genes, locations, strands and annotations of subject cluster:

Table of Blast hits (query gene, subject gene, %identity, blast score, %coverage, e-value):
ctg1_4016	RW25_RS15600	99	882	100.0	1.8e-254
ctg1_4017	RW25_RS15595	97	320	100.0	1.3e-85
ctg1_4018	RW25_RS15590	97	270	100.0	9.9e-71
ctg1_4019	RW25_RS15585	94	377	100.0	8.3e-103
ctg1_4020	RW25_RS15580	96	1030	99.80506822612085	6.2e-299
ctg1_4021	RW25_RS15575	98	1320	100.0	0.0
ctg1_4022	RW25_RS15570	96	1254	100.0	0.0
ctg1_4023	RW25_RS15565	96	742	100.0	3.6e-212
ctg1_4024	RW25_RS15560	99	1896	100.0	0.0


>>
22. NZ_LABQ01000048
Source: Bacillus cereus strain RIVM BC 964 1230, whole genome shotgun sequence
Type: bacteriocin
Number of proteins with BLAST hits to this cluster: 9
Cumulative BLAST score: 8090

Table of genes, locations, strands and annotations of subject cluster:

Table of Blast hits (query gene, subject gene, %identity, blast score, %coverage, e-value):
ctg1_4016	TU67_RS20275	98	877	100.0	7.6e-253
ctg1_4017	TU67_RS20280	96	317	100.0	1.1e-84
ctg1_4018	TU67_RS20285	97	270	100.0	9.9e-71
ctg1_4019	TU67_RS20290	95	382	100.0	3.4e-104
ctg1_4020	TU67_RS20295	96	1032	99.80506822612085	1.2e-299
ctg1_4021	TU67_RS20300	98	1324	100.0	0.0
ctg1_4022	TU67_RS20305	96	1254	100.0	0.0
ctg1_4023	TU67_RS20310	96	738	100.0	3e-211
ctg1_4024	TU67_RS20315	99	1896	100.0	0.0


>>
23. NZ_CP017060
Source: Bacillus cereus strain FORC_047 chromosome, complete genome
Type: bacteriocin
Number of proteins with BLAST hits to this cluster: 9
Cumulative BLAST score: 8089

Table of genes, locations, strands and annotations of subject cluster:

Table of Blast hits (query gene, subject gene, %identity, blast score, %coverage, e-value):
ctg1_4016	FORC47_RS06445	99	877	100.0	5.8e-253
ctg1_4017	FORC47_RS06450	94	313	100.0	1.2e-83
ctg1_4018	FORC47_RS06455	96	269	100.0	2.2e-70
ctg1_4019	FORC47_RS06460	92	373	100.0	1.2e-101
ctg1_4020	FORC47_RS06465	96	1034	99.80506822612085	5.6e-300
ctg1_4021	FORC47_RS06470	98	1319	100.0	0.0
ctg1_4022	FORC47_RS06475	96	1259	100.0	0.0
ctg1_4023	FORC47_RS06480	96	745	100.0	2.5e-213
ctg1_4024	FORC47_RS06485	100	1900	100.0	0.0


>>
24. NZ_CP012099
Source: Bacillus thuringiensis strain HS18-1, complete genome
Type: bacteriocin
Number of proteins with BLAST hits to this cluster: 9
Cumulative BLAST score: 8086

Table of genes, locations, strands and annotations of subject cluster:

Table of Blast hits (query gene, subject gene, %identity, blast score, %coverage, e-value):
ctg1_4016	AC241_RS06370	98	876	100.0	1.7e-252
ctg1_4017	AC241_RS06375	95	314	100.0	5.5e-84
ctg1_4018	AC241_RS06380	97	270	100.0	9.9e-71
ctg1_4019	AC241_RS06385	93	376	100.0	2.4e-102
ctg1_4020	AC241_RS06390	96	1032	99.80506822612085	1.2e-299
ctg1_4021	AC241_RS06395	98	1324	100.0	0.0
ctg1_4022	AC241_RS06400	96	1256	100.0	0.0
ctg1_4023	AC241_RS06405	96	742	100.0	3.6e-212
ctg1_4024	AC241_RS06410	99	1896	100.0	0.0


>>
25. NZ_MSTN01000002
Source: Bacillus thuringiensis strain DNG9 DNG9_Contig_9, whole genome shotgun sequence
Type: bacteriocin
Number of proteins with BLAST hits to this cluster: 9
Cumulative BLAST score: 8081

Table of genes, locations, strands and annotations of subject cluster:

Table of Blast hits (query gene, subject gene, %identity, blast score, %coverage, e-value):
ctg1_4016	BVF97_RS05865	99	881	100.0	4e-254
ctg1_4017	BVF97_RS05870	98	321	100.0	4.5e-86
ctg1_4018	BVF97_RS05875	97	270	100.0	9.9e-71
ctg1_4019	BVF97_RS05880	95	382	100.0	2.6e-104
ctg1_4020	BVF97_RS05885	96	1035	99.80506822612085	1.9e-300
ctg1_4021	BVF97_RS05890	97	1310	100.0	0.0
ctg1_4022	BVF97_RS05895	96	1252	100.0	0.0
ctg1_4023	BVF97_RS05900	96	742	100.0	3.6e-212
ctg1_4024	BVF97_RS05905	99	1888	100.0	0.0


>>
26. NZ_MQTF01000053
Source: Bacillus cereus strain MOD1_Bc83 Bc83_contig_53, whole genome shotgun sequence
Type: bacteriocin
Number of proteins with BLAST hits to this cluster: 9
Cumulative BLAST score: 8080

Table of genes, locations, strands and annotations of subject cluster:

Table of Blast hits (query gene, subject gene, %identity, blast score, %coverage, e-value):
ctg1_4016	BHL54_RS15660	99	882	100.0	1.8e-254
ctg1_4017	BHL54_RS15665	97	318	100.0	5e-85
ctg1_4018	BHL54_RS15670	96	268	100.0	4.9e-70
ctg1_4019	BHL54_RS15675	95	381	100.0	7.5e-104
ctg1_4020	BHL54_RS15680	94	1013	100.0	7.8e-294
ctg1_4021	BHL54_RS15685	98	1321	100.0	0.0
ctg1_4022	BHL54_RS15690	96	1255	100.0	0.0
ctg1_4023	BHL54_RS15695	95	745	100.0	2.5e-213
ctg1_4024	BHL54_RS15700	99	1897	100.0	0.0


>>
27. NZ_CP015350
Source: Bacillus thuringiensis strain MYBT18246 chromosome, complete genome
Type: bacteriocin
Number of proteins with BLAST hits to this cluster: 9
Cumulative BLAST score: 8075

Table of genes, locations, strands and annotations of subject cluster:

Table of Blast hits (query gene, subject gene, %identity, blast score, %coverage, e-value):
ctg1_4016	BT246_RS07180	99	879	100.0	1.2e-253
ctg1_4017	BT246_RS07185	96	316	100.0	2.5e-84
ctg1_4018	BT246_RS07190	97	270	100.0	9.9e-71
ctg1_4019	BT246_RS07195	95	382	100.0	2.6e-104
ctg1_4020	BT246_RS07200	97	1040	99.80506822612085	4.6e-302
ctg1_4021	BT246_RS07205	97	1307	100.0	0.0
ctg1_4022	BT246_RS07210	96	1251	100.0	0.0
ctg1_4023	BT246_RS07215	96	742	100.0	3.6e-212
ctg1_4024	BT246_RS07220	99	1888	100.0	0.0


>>
28. NC_022873
Source: Bacillus thuringiensis YBT-1518, complete genome
Type: bacteriocin
Number of proteins with BLAST hits to this cluster: 9
Cumulative BLAST score: 8075

Table of genes, locations, strands and annotations of subject cluster:

Table of Blast hits (query gene, subject gene, %identity, blast score, %coverage, e-value):
ctg1_4016	YBT1518_RS07565	99	882	100.0	2.4e-254
ctg1_4017	YBT1518_RS07570	96	316	100.0	2.5e-84
ctg1_4018	YBT1518_RS07575	96	268	100.0	3.8e-70
ctg1_4019	YBT1518_RS07580	95	382	100.0	2.6e-104
ctg1_4020	YBT1518_RS07585	97	1040	99.80506822612085	4.6e-302
ctg1_4021	YBT1518_RS07590	97	1307	100.0	0.0
ctg1_4022	YBT1518_RS07595	95	1249	100.0	0.0
ctg1_4023	YBT1518_RS07600	96	742	100.0	3.6e-212
ctg1_4024	YBT1518_RS07605	99	1889	100.0	0.0


>>
29. NZ_FOST01000001
Source: Bacillus sp. 5mfcol3.1, whole genome shotgun sequence
Type: bacteriocin
Number of proteins with BLAST hits to this cluster: 9
Cumulative BLAST score: 8072

Table of genes, locations, strands and annotations of subject cluster:

Table of Blast hits (query gene, subject gene, %identity, blast score, %coverage, e-value):
ctg1_4016	BM089_RS01835	99	882	100.0	1.8e-254
ctg1_4017	BM089_RS01840	98	321	100.0	4.5e-86
ctg1_4018	BM089_RS01845	98	272	100.0	2e-71
ctg1_4019	BM089_RS01850	82	341	100.0	8.6e-92
ctg1_4020	BM089_RS01855	96	1034	99.80506822612085	3.3e-300
ctg1_4021	BM089_RS01860	98	1320	100.0	0.0
ctg1_4022	BM089_RS01865	96	1259	100.0	0.0
ctg1_4023	BM089_RS01870	96	745	100.0	2.5e-213
ctg1_4024	BM089_RS01875	100	1898	100.0	0.0


>>
30. NZ_MNKZ01000163
Source: Bacillus cereus strain MOD1_Bc174 E80F4D_S2_L001_R1_001_trimmed_contig_163, whole genome shotgun sequence
Type: bacteriocin
Number of proteins with BLAST hits to this cluster: 9
Cumulative BLAST score: 8072

Table of genes, locations, strands and annotations of subject cluster:

Table of Blast hits (query gene, subject gene, %identity, blast score, %coverage, e-value):
ctg1_4016	BLD50_RS15975	99	882	100.0	1.8e-254
ctg1_4017	BLD50_RS15980	98	321	100.0	4.5e-86
ctg1_4018	BLD50_RS15985	96	269	100.0	2.9e-70
ctg1_4019	BLD50_RS15990	82	341	100.0	8.6e-92
ctg1_4020	BLD50_RS15995	96	1037	99.80506822612085	3.9e-301
ctg1_4021	BLD50_RS16000	98	1322	100.0	0.0
ctg1_4022	BLD50_RS16005	96	1258	100.0	0.0
ctg1_4023	BLD50_RS16010	96	745	100.0	2.5e-213
ctg1_4024	BLD50_RS16015	99	1897	100.0	0.0


>>
31. NZ_CP024655
Source: Bacillus cereus strain MLY1 chromosome MLY1.0, complete sequence
Type: bacteriocin
Number of proteins with BLAST hits to this cluster: 9
Cumulative BLAST score: 8066

Table of genes, locations, strands and annotations of subject cluster:

Table of Blast hits (query gene, subject gene, %identity, blast score, %coverage, e-value):
ctg1_4016	CSW12_RS05800	99	880	100.0	9e-254
ctg1_4017	CSW12_RS05805	99	324	100.0	6.9e-87
ctg1_4018	CSW12_RS05810	96	267	100.0	6.4e-70
ctg1_4019	CSW12_RS05815	82	341	100.0	8.6e-92
ctg1_4020	CSW12_RS05820	96	1032	99.80506822612085	1.2e-299
ctg1_4021	CSW12_RS05825	98	1320	100.0	0.0
ctg1_4022	CSW12_RS05830	96	1259	100.0	0.0
ctg1_4023	CSW12_RS05835	96	745	100.0	2.5e-213
ctg1_4024	CSW12_RS05840	100	1898	100.0	0.0


>>
32. NZ_CP011151
Source: Bacillus cereus strain CMCC P0021, complete genome
Type: bacteriocin
Number of proteins with BLAST hits to this cluster: 9
Cumulative BLAST score: 8035

Table of genes, locations, strands and annotations of subject cluster:

Table of Blast hits (query gene, subject gene, %identity, blast score, %coverage, e-value):
ctg1_4016	WR47_RS06355	99	881	100.0	5.3e-254
ctg1_4017	WR47_RS06360	96	316	99.38271604938271	1.9e-84
ctg1_4018	WR47_RS06365	98	272	100.0	2e-71
ctg1_4019	WR47_RS06370	82	341	100.0	8.6e-92
ctg1_4020	WR47_RS06375	96	1035	99.80506822612085	1.5e-300
ctg1_4021	WR47_RS06380	97	1308	100.0	0.0
ctg1_4022	WR47_RS06385	96	1251	100.0	0.0
ctg1_4023	WR47_RS06390	96	742	100.0	3.6e-212
ctg1_4024	WR47_RS06395	99	1889	100.0	0.0


>>
33. NZ_CP015250
Source: Bacillus thuringiensis Bt18247, complete genome
Type: bacteriocin
Number of proteins with BLAST hits to this cluster: 9
Cumulative BLAST score: 7890

Table of genes, locations, strands and annotations of subject cluster:
BTI247_RS07410	BTI247_RS07410	1446880	1447469	-	SAM-dependent_methyltransferase

Table of Blast hits (query gene, subject gene, %identity, blast score, %coverage, e-value):
ctg1_4016	BTI247_RS07395	99	882	100.0	1.8e-254
ctg1_4017	BTI247_RS07400	98	323	100.0	1.5e-86
ctg1_4018	BTI247_RS07405	97	270	100.0	9.9e-71
ctg1_4019	BTI247_RS07410	77	160	49.48979591836735	1.6e-37
ctg1_4020	BTI247_RS07415	96	1037	99.80506822612085	3.9e-301
ctg1_4021	BTI247_RS07420	98	1323	100.0	0.0
ctg1_4022	BTI247_RS07425	96	1256	100.0	0.0
ctg1_4023	BTI247_RS07430	96	745	100.0	2.5e-213
ctg1_4024	BTI247_RS07435	99	1894	100.0	0.0


>>
34. NZ_CM000758
Source: Bacillus thuringiensis IBL 200 chromosome, whole genome shotgun sequence
Type: bacteriocin
Number of proteins with BLAST hits to this cluster: 9
Cumulative BLAST score: 7862

Table of genes, locations, strands and annotations of subject cluster:
BTHUR0013_RS05480	BTHUR0013_RS05480	1085441	1086031	+	SAM-dependent_methyltransferase

Table of Blast hits (query gene, subject gene, %identity, blast score, %coverage, e-value):
ctg1_4016	BTHUR0013_RS05495	98	875	100.0	2.9e-252
ctg1_4017	BTHUR0013_RS05490	85	284	100.0	1e-74
ctg1_4018	BTHUR0013_RS05485	99	274	100.0	9e-72
ctg1_4019	BTHUR0013_RS05480	98	158	40.30612244897959	1e-36
ctg1_4020	BTHUR0013_RS05475	96	1045	100.0	2.4e-303
ctg1_4021	BTHUR0013_RS05470	99	1326	100.0	0.0
ctg1_4022	BTHUR0013_RS05465	96	1265	100.0	0.0
ctg1_4023	BTHUR0013_RS05460	95	738	100.0	3e-211
ctg1_4024	BTHUR0013_RS05455	99	1897	100.0	0.0


>>
35. NC_018877
Source: Bacillus thuringiensis Bt407, complete genome
Type: bacteriocin
Number of proteins with BLAST hits to this cluster: 9
Cumulative BLAST score: 7847

Table of genes, locations, strands and annotations of subject cluster:
BTB_RS06405	BTB_RS06405	1262097	1262586	+	GNAT_family_N-acetyltransferase

Table of Blast hits (query gene, subject gene, %identity, blast score, %coverage, e-value):
ctg1_4016	BTB_RS06400	99	880	100.0	9e-254
ctg1_4017	BTB_RS06405	100	84	25.925925925925924	1.6e-14
ctg1_4018	BTB_RS06410	97	270	100.0	9.9e-71
ctg1_4019	BTB_RS06415	95	382	100.0	2.6e-104
ctg1_4020	BTB_RS06420	97	1042	99.80506822612085	1.6e-302
ctg1_4021	BTB_RS06425	97	1307	100.0	0.0
ctg1_4022	BTB_RS06430	96	1251	100.0	0.0
ctg1_4023	BTB_RS06435	96	742	100.0	3.6e-212
ctg1_4024	BTB_RS06440	99	1889	100.0	0.0


>>
36. NZ_MLKG01000027
Source: Bacillus cereus strain MOD1_Bc99 Bc99_MED11A_contig_27, whole genome shotgun sequence
Type: bacteriocin
Number of proteins with BLAST hits to this cluster: 9
Cumulative BLAST score: 7847

Table of genes, locations, strands and annotations of subject cluster:

Table of Blast hits (query gene, subject gene, %identity, blast score, %coverage, e-value):
ctg1_4016	BKK43_RS16290	98	873	100.0	1.1e-251
ctg1_4017	BKK43_RS16285	86	291	100.0	6.5e-77
ctg1_4018	BKK43_RS16280	98	270	100.0	7.6e-71
ctg1_4019	BKK43_RS16275	88	358	100.0	4e-97
ctg1_4020	BKK43_RS16270	91	989	99.61013645224172	1.6e-286
ctg1_4021	BKK43_RS16265	91	1242	100.0	0.0
ctg1_4022	BKK43_RS16260	89	1181	100.0	0.0
ctg1_4023	BKK43_RS16255	98	753	100.0	1.2e-215
ctg1_4024	BKK43_RS16250	99	1890	100.0	0.0


>>
37. NZ_MLKJ01000014
Source: Bacillus cereus strain MOD1_Bc110 Bc110_MED29C_contig_14, whole genome shotgun sequence
Type: bacteriocin
Number of proteins with BLAST hits to this cluster: 9
Cumulative BLAST score: 7845

Table of genes, locations, strands and annotations of subject cluster:

Table of Blast hits (query gene, subject gene, %identity, blast score, %coverage, e-value):
ctg1_4016	BKK40_RS06260	98	873	100.0	1.1e-251
ctg1_4017	BKK40_RS06265	86	288	100.0	4.2e-76
ctg1_4018	BKK40_RS06270	96	269	100.0	2.9e-70
ctg1_4019	BKK40_RS06275	88	358	100.0	4e-97
ctg1_4020	BKK40_RS06280	91	993	99.61013645224172	8.4e-288
ctg1_4021	BKK40_RS06285	91	1244	100.0	0.0
ctg1_4022	BKK40_RS06290	89	1180	100.0	0.0
ctg1_4023	BKK40_RS06295	98	750	100.0	1e-214
ctg1_4024	BKK40_RS06300	99	1890	100.0	0.0


>>
38. NZ_JH792239
Source: Bacillus cereus VD102 supercont1.1, whole genome shotgun sequence
Type: bacteriocin
Number of proteins with BLAST hits to this cluster: 9
Cumulative BLAST score: 7844

Table of genes, locations, strands and annotations of subject cluster:

Table of Blast hits (query gene, subject gene, %identity, blast score, %coverage, e-value):
ctg1_4016	IIK_RS17915	98	871	100.0	3.2e-251
ctg1_4017	IIK_RS17910	87	289	100.0	1.9e-76
ctg1_4018	IIK_RS17905	97	270	100.0	9.9e-71
ctg1_4019	IIK_RS17900	88	354	100.0	7.6e-96
ctg1_4020	IIK_RS17895	91	989	99.61013645224172	1.6e-286
ctg1_4021	IIK_RS17890	91	1247	100.0	0.0
ctg1_4022	IIK_RS17885	89	1181	100.0	0.0
ctg1_4023	IIK_RS17880	98	753	100.0	1.2e-215
ctg1_4024	IIK_RS17875	99	1890	100.0	0.0


>>
39. NZ_MLKK01000105
Source: Bacillus cereus strain MOD1_Bc107 Bc107_MED11C_contig_105, whole genome shotgun sequence
Type: bacteriocin
Number of proteins with BLAST hits to this cluster: 9
Cumulative BLAST score: 7843

Table of genes, locations, strands and annotations of subject cluster:

Table of Blast hits (query gene, subject gene, %identity, blast score, %coverage, e-value):
ctg1_4016	BKK39_RS25770	98	871	100.0	3.2e-251
ctg1_4017	BKK39_RS25765	86	291	100.0	6.5e-77
ctg1_4018	BKK39_RS25760	98	270	100.0	7.6e-71
ctg1_4019	BKK39_RS25755	88	359	100.0	3.1e-97
ctg1_4020	BKK39_RS25750	91	993	99.61013645224172	8.4e-288
ctg1_4021	BKK39_RS25745	91	1238	100.0	0.0
ctg1_4022	BKK39_RS25740	89	1178	100.0	0.0
ctg1_4023	BKK39_RS25735	98	753	100.0	1.2e-215
ctg1_4024	BKK39_RS25730	99	1890	100.0	0.0


>>
40. NZ_MIFA01000004
Source: Bacillus cereus strain MOD1_Bc138 Bc138_contig_4, whole genome shotgun sequence
Type: bacteriocin
Number of proteins with BLAST hits to this cluster: 9
Cumulative BLAST score: 7843

Table of genes, locations, strands and annotations of subject cluster:

Table of Blast hits (query gene, subject gene, %identity, blast score, %coverage, e-value):
ctg1_4016	BHL39_RS02605	98	873	100.0	1.1e-251
ctg1_4017	BHL39_RS02610	87	289	100.0	1.9e-76
ctg1_4018	BHL39_RS02615	98	270	100.0	7.6e-71
ctg1_4019	BHL39_RS02620	88	357	100.0	8.9e-97
ctg1_4020	BHL39_RS02625	90	987	99.61013645224172	7.9e-286
ctg1_4021	BHL39_RS02630	91	1243	100.0	0.0
ctg1_4022	BHL39_RS02635	89	1181	100.0	0.0
ctg1_4023	BHL39_RS02640	98	753	100.0	1.2e-215
ctg1_4024	BHL39_RS02645	99	1890	100.0	0.0


>>
41. NZ_JH792018
Source: Bacillus cereus MSX-D12 supercont1.1, whole genome shotgun sequence
Type: bacteriocin
Number of proteins with BLAST hits to this cluster: 9
Cumulative BLAST score: 7842

Table of genes, locations, strands and annotations of subject cluster:

Table of Blast hits (query gene, subject gene, %identity, blast score, %coverage, e-value):
ctg1_4016	II9_RS21115	98	873	100.0	1.1e-251
ctg1_4017	II9_RS21110	87	289	100.0	1.9e-76
ctg1_4018	II9_RS21105	98	270	100.0	7.6e-71
ctg1_4019	II9_RS21100	88	357	100.0	8.9e-97
ctg1_4020	II9_RS21095	90	987	99.61013645224172	7.9e-286
ctg1_4021	II9_RS21090	91	1243	100.0	0.0
ctg1_4022	II9_RS21085	89	1180	100.0	0.0
ctg1_4023	II9_RS21080	98	753	100.0	1.2e-215
ctg1_4024	II9_RS21075	99	1890	100.0	0.0


>>
42. NZ_MACE01000009
Source: Bacillus sp. MN5 contig17, whole genome shotgun sequence
Type: bacteriocin
Number of proteins with BLAST hits to this cluster: 9
Cumulative BLAST score: 7840

Table of genes, locations, strands and annotations of subject cluster:

Table of Blast hits (query gene, subject gene, %identity, blast score, %coverage, e-value):
ctg1_4016	BAQ46_RS02650	98	872	100.0	1.9e-251
ctg1_4017	BAQ46_RS02655	86	291	100.0	6.5e-77
ctg1_4018	BAQ46_RS02660	98	270	100.0	7.6e-71
ctg1_4019	BAQ46_RS02665	88	358	100.0	4e-97
ctg1_4020	BAQ46_RS02670	91	992	99.61013645224172	2.4e-287
ctg1_4021	BAQ46_RS02675	91	1238	100.0	0.0
ctg1_4022	BAQ46_RS02680	89	1176	100.0	0.0
ctg1_4023	BAQ46_RS02685	98	753	100.0	1.2e-215
ctg1_4024	BAQ46_RS02690	99	1890	100.0	0.0


>>
43. NZ_LRRO01000921
Source: Bacillus cereus strain MB.22 contig1827, whole genome shotgun sequence
Type: bacteriocin
Number of proteins with BLAST hits to this cluster: 9
Cumulative BLAST score: 7839

Table of genes, locations, strands and annotations of subject cluster:

Table of Blast hits (query gene, subject gene, %identity, blast score, %coverage, e-value):
ctg1_4016	ACS92_RS21645	98	870	100.0	9.3e-251
ctg1_4017	ACS92_RS21650	86	291	100.0	6.5e-77
ctg1_4018	ACS92_RS21655	98	270	100.0	7.6e-71
ctg1_4019	ACS92_RS21660	88	359	100.0	3.1e-97
ctg1_4020	ACS92_RS21665	91	988	99.61013645224172	3.5e-286
ctg1_4021	ACS92_RS21670	91	1238	100.0	0.0
ctg1_4022	ACS92_RS21675	89	1180	100.0	0.0
ctg1_4023	ACS92_RS21680	98	753	100.0	1.2e-215
ctg1_4024	ACS92_RS21685	99	1890	100.0	0.0


>>
44. NZ_MIFE01000029
Source: Bacillus cereus strain MOD1_Bc113 Bc113_contig_29, whole genome shotgun sequence
Type: bacteriocin
Number of proteins with BLAST hits to this cluster: 9
Cumulative BLAST score: 7839

Table of genes, locations, strands and annotations of subject cluster:

Table of Blast hits (query gene, subject gene, %identity, blast score, %coverage, e-value):
ctg1_4016	BHL18_RS20775	98	869	100.0	1.6e-250
ctg1_4017	BHL18_RS20780	87	289	100.0	1.9e-76
ctg1_4018	BHL18_RS20785	98	270	100.0	7.6e-71
ctg1_4019	BHL18_RS20790	88	357	100.0	8.9e-97
ctg1_4020	BHL18_RS20795	90	987	99.61013645224172	7.9e-286
ctg1_4021	BHL18_RS20800	91	1243	100.0	0.0
ctg1_4022	BHL18_RS20805	89	1181	100.0	0.0
ctg1_4023	BHL18_RS20810	98	753	100.0	1.2e-215
ctg1_4024	BHL18_RS20815	99	1890	100.0	0.0


>>
45. NZ_CM000714
Source: Bacillus cereus m1293 chromosome, whole genome shotgun sequence
Type: bacteriocin
Number of proteins with BLAST hits to this cluster: 9
Cumulative BLAST score: 7839

Table of genes, locations, strands and annotations of subject cluster:

Table of Blast hits (query gene, subject gene, %identity, blast score, %coverage, e-value):
ctg1_4016	BCERE0001_RS05990	98	869	100.0	1.6e-250
ctg1_4017	BCERE0001_RS05995	87	289	100.0	1.9e-76
ctg1_4018	BCERE0001_RS06000	98	270	100.0	7.6e-71
ctg1_4019	BCERE0001_RS06005	88	357	100.0	8.9e-97
ctg1_4020	BCERE0001_RS06010	90	987	99.61013645224172	7.9e-286
ctg1_4021	BCERE0001_RS06015	91	1243	100.0	0.0
ctg1_4022	BCERE0001_RS06020	89	1181	100.0	0.0
ctg1_4023	BCERE0001_RS06025	98	753	100.0	1.2e-215
ctg1_4024	BCERE0001_RS06030	99	1890	100.0	0.0


>>
46. NZ_MLKI01000026
Source: Bacillus cereus strain MOD1_Bc106 Bc106_MED11B_contig_26, whole genome shotgun sequence
Type: bacteriocin
Number of proteins with BLAST hits to this cluster: 9
Cumulative BLAST score: 7839

Table of genes, locations, strands and annotations of subject cluster:

Table of Blast hits (query gene, subject gene, %identity, blast score, %coverage, e-value):
ctg1_4016	BKK41_RS19935	98	871	100.0	3.2e-251
ctg1_4017	BKK41_RS19930	86	291	100.0	6.5e-77
ctg1_4018	BKK41_RS19925	98	270	100.0	7.6e-71
ctg1_4019	BKK41_RS19920	88	359	100.0	3.1e-97
ctg1_4020	BKK41_RS19915	91	989	99.61013645224172	1.6e-286
ctg1_4021	BKK41_RS19910	91	1238	100.0	0.0
ctg1_4022	BKK41_RS19905	89	1178	100.0	0.0
ctg1_4023	BKK41_RS19900	98	753	100.0	1.2e-215
ctg1_4024	BKK41_RS19895	99	1890	100.0	0.0


>>
47. NZ_LABW01000017
Source: Bacillus cereus strain 7/27/S 152, whole genome shotgun sequence
Type: bacteriocin
Number of proteins with BLAST hits to this cluster: 9
Cumulative BLAST score: 7839

Table of genes, locations, strands and annotations of subject cluster:

Table of Blast hits (query gene, subject gene, %identity, blast score, %coverage, e-value):
ctg1_4016	TU49_RS09050	98	869	100.0	1.6e-250
ctg1_4017	TU49_RS09045	87	289	100.0	1.9e-76
ctg1_4018	TU49_RS09040	98	270	100.0	7.6e-71
ctg1_4019	TU49_RS09035	88	357	100.0	8.9e-97
ctg1_4020	TU49_RS09030	90	987	99.61013645224172	7.9e-286
ctg1_4021	TU49_RS09025	91	1243	100.0	0.0
ctg1_4022	TU49_RS09020	89	1181	100.0	0.0
ctg1_4023	TU49_RS09015	98	753	100.0	1.2e-215
ctg1_4024	TU49_RS09010	99	1890	100.0	0.0


>>
48. NZ_CP023179
Source: Bacillus cereus strain CC-1 chromosome, complete genome
Type: bacteriocin
Number of proteins with BLAST hits to this cluster: 9
Cumulative BLAST score: 7838

Table of genes, locations, strands and annotations of subject cluster:

Table of Blast hits (query gene, subject gene, %identity, blast score, %coverage, e-value):
ctg1_4016	CK938_RS06930	98	873	100.0	1.1e-251
ctg1_4017	CK938_RS06935	86	289	100.0	3.2e-76
ctg1_4018	CK938_RS06940	98	270	100.0	7.6e-71
ctg1_4019	CK938_RS06945	87	353	100.0	1.7e-95
ctg1_4020	CK938_RS06950	91	988	99.61013645224172	2.1e-286
ctg1_4021	CK938_RS06955	91	1242	100.0	0.0
ctg1_4022	CK938_RS06960	89	1181	100.0	0.0
ctg1_4023	CK938_RS06965	97	752	100.0	3.5e-215
ctg1_4024	CK938_RS06970	99	1890	100.0	0.0


>>
49. NZ_MIFQ01000060
Source: Bacillus cereus strain MOD1_Bc89 Bc89_contig_60, whole genome shotgun sequence
Type: bacteriocin
Number of proteins with BLAST hits to this cluster: 9
Cumulative BLAST score: 7838

Table of genes, locations, strands and annotations of subject cluster:

Table of Blast hits (query gene, subject gene, %identity, blast score, %coverage, e-value):
ctg1_4016	BHL50_RS21260	98	871	100.0	4.2e-251
ctg1_4017	BHL50_RS21255	85	284	100.0	1e-74
ctg1_4018	BHL50_RS21250	96	267	100.0	1.1e-69
ctg1_4019	BHL50_RS21245	89	361	100.0	4.7e-98
ctg1_4020	BHL50_RS21240	92	999	99.61013645224172	1.5e-289
ctg1_4021	BHL50_RS21235	91	1235	100.0	0.0
ctg1_4022	BHL50_RS21230	89	1176	100.0	0.0
ctg1_4023	BHL50_RS21225	98	753	100.0	1.2e-215
ctg1_4024	BHL50_RS21220	99	1892	100.0	0.0


>>
50. NZ_LRAA01000240
Source: Bacillus cereus strain MB.18 314, whole genome shotgun sequence
Type: bacteriocin
Number of proteins with BLAST hits to this cluster: 9
Cumulative BLAST score: 7837

Table of genes, locations, strands and annotations of subject cluster:

Table of Blast hits (query gene, subject gene, %identity, blast score, %coverage, e-value):
ctg1_4016	ACS52_RS16330	98	869	100.0	1.6e-250
ctg1_4017	ACS52_RS16335	87	289	100.0	1.9e-76
ctg1_4018	ACS52_RS16340	97	270	100.0	9.9e-71
ctg1_4019	ACS52_RS16345	88	354	100.0	7.6e-96
ctg1_4020	ACS52_RS16350	91	989	99.61013645224172	1.6e-286
ctg1_4021	ACS52_RS16355	91	1242	100.0	0.0
ctg1_4022	ACS52_RS16360	89	1181	100.0	0.0
ctg1_4023	ACS52_RS16365	98	753	100.0	1.2e-215
ctg1_4024	ACS52_RS16370	99	1890	100.0	0.0
```
