## Supplementary material for "Delving into the *Bacillus cereus* group biosynthetic gene clusters cosmos: a comparative-genomics-based classification framework": antiSMASH profiles + BIG-SCAPE output: AP022643.1_c7.txt

```
ClusterBlast scores for AP022643.1

Table of genes, locations, strands and annotations of query cluster:
ctg1_4652	4672470	4673829	+		
ctg1_4653	4673930	4674752	+		
ctg1_4654	4674766	4675423	+		
ctg1_4655	4675582	4676263	+		
ctg1_4656	4676265	4676895	+		
ctg1_4657	4677216	4679025	+		
ctg1_4658	4679085	4680924	+		
ctg1_4659	4680910	4682149	+		
ctg1_4660	4682145	4682412	+		
ctg1_4661	4682435	4683419	+		
ctg1_4662	4683456	4684299	+		
ctg1_4663	4684423	4684630	+		


Significant hits: 
1. NZ_CM000734	Bacillus cereus Rock4-2 chromosome, whole genome shotgun sequence
2. NZ_CP016588	Bacillus thuringiensis strain KNU-07 chromosome, complete genome
3. NZ_MJBF01000023	Bacillus sp. RZ2MS9 RZ2M29_3, whole genome shotgun sequence
4. NZ_JYPI01000064	Bacillus cereus strain F3175-03 contig694, whole genome shotgun sequence
5. NZ_CP010106	Bacillus thuringiensis serovar indiana strain HD521, complete genome
6. NZ_JH791942	Bacillus cereus BAG4O-1 supercont1.1, whole genome shotgun sequence
7. NZ_MCAX01000001	Bacillus cereus strain LCR12 scaffold_0, whole genome shotgun sequence
8. NZ_CP020383	Bacillus cereus strain FORC60 chromosome, complete genome
9. NZ_LXLI01000018	Bacillus thuringiensis strain GOE4 BTGOE4_contig000018, whole genome shotgun sequence
10. NZ_MSFC01000023	Bacillus thuringiensis strain INTA Fr7-4 NODE_1_22, whole genome shotgun sequence
11. NZ_MIFI01000099	Bacillus cereus strain MOD1_Bc68 Bc68_contig_99, whole genome shotgun sequence
12. NZ_LPUS01000001	Bacillus sp. JH7 scaffold_1, whole genome shotgun sequence
13. NZ_CP022345	Bacillus thuringiensis strain c25 chromosome, complete genome
14. NZ_CP007512	Bacillus bombysepticus str. Wang, complete genome
15. NZ_LZPN01000224	Bacillus cereus strain A9 contig_95, whole genome shotgun sequence
16. NZ_CP015727	Bacillus cereus strain A1, complete genome
17. NZ_HG810017	Bacillus thuringiensis DB27, whole genome shotgun sequence
18. NZ_JYCM01000043	Bacillus cereus strain Lr 4/2 LG48_043, whole genome shotgun sequence
19. NZ_LZRB01000048	Bacillus cereus strain N31 contig52, whole genome shotgun sequence
20. NZ_LXLH01000018	Bacillus thuringiensis strain GOE3 BTGOE3_contig000018, whole genome shotgun sequence
21. NZ_CM000717	Bacillus cereus 172560W chromosome, whole genome shotgun sequence
22. NZ_CP017577	Bacillus thuringiensis strain SCG04-02, complete genome
23. NZ_LJKC01000038	Bacillus cereus strain B4084 scaffold11, whole genome shotgun sequence
24. NZ_KB976803	Bacillus cereus VD140 acrGW-supercont1.11, whole genome shotgun sequence
25. NZ_LZRI01000012	Bacillus cereus strain MROC2 scaffold2.1, whole genome shotgun sequence
26. NZ_MIFG01000012	Bacillus cereus strain MOD1_Bc85 Bc85_contig_12, whole genome shotgun sequence
27. NZ_LXLG01000017	Bacillus thuringiensis strain GOE2 BTGOE2_contig000017, whole genome shotgun sequence
28. NZ_CM000729	Bacillus cereus Rock1-15 chromosome, whole genome shotgun sequence
29. NZ_LZQZ01000009	Bacillus cereus strain Co15 contig16, whole genome shotgun sequence
30. NZ_MRWR01000176	Bacillus sp. MB366 NODE_2_length_1227766_cov_43.9271_ID_3, whole genome shotgun sequence
31. NZ_MQTJ01000031	Bacillus cereus strain MOD1_Bc86 Bc86_contig_31, whole genome shotgun sequence
32. NZ_LABI01000035	Bacillus cereus strain INRA C3 156, whole genome shotgun sequence
33. NZ_CP012691	Bacillus cereus strain FORC_024, complete genome
34. NZ_LABH01000047	Bacillus cereus strain INRA A3 264, whole genome shotgun sequence
35. NZ_CP017234	Bacillus cereus strain FORC_048, complete genome
36. NZ_LJKH01000025	Bacillus cereus strain B4118 scaffold16, whole genome shotgun sequence
37. NZ_CP009686	Bacillus cereus strain FORC_005, complete genome
38. NZ_LDUP01000018	Bacillus cereus strain LK9 18, whole genome shotgun sequence
39. NZ_JYFW01000009	Bacillus cereus strain #17 contig288, whole genome shotgun sequence
40. NZ_LZQY01000051	Bacillus cereus strain A8S3 contig2, whole genome shotgun sequence
41. NZ_MIFP01000017	Bacillus cereus strain MOD1_Bc77 Bc77_contig_17, whole genome shotgun sequence
42. NZ_CP022445	Bacillus cereus C1L chromosome, complete genome
43. NZ_CM000722	Bacillus cereus m1550 chromosome, whole genome shotgun sequence
44. NZ_MLKE01000075	Bacillus cereus strain MOD1_Bc149 D56F2C_S5_L001_R1_001_trimmed_contig_75, whole genome shotgun sequence
45. NC_022873	Bacillus thuringiensis YBT-1518, complete genome
46. NZ_CP015350	Bacillus thuringiensis strain MYBT18246 chromosome, complete genome
47. NZ_AYMM01000085	Bacillus sp. H1m Contig85, whole genome shotgun sequence
48. NC_011725	Bacillus cereus B4264, complete genome
49. NZ_JURK01000038	Bacillus cereus strain 823_BTHU 612_168364_3531553_258__..._584_, whole genome shotgun sequence
50. NZ_CM000756	Bacillus thuringiensis serovar huazhongensis BGSC 4BD1 chromosome, whole genome shotgun sequence


Details:

>>
1. NZ_CM000734
Source: Bacillus cereus Rock4-2 chromosome, whole genome shotgun sequence
Type: siderophore
Number of proteins with BLAST hits to this cluster: 12
Cumulative BLAST score: 7330

Table of genes, locations, strands and annotations of subject cluster:

Table of Blast hits (query gene, subject gene, %identity, blast score, %coverage, e-value):
ctg1_4652	BCERE0023_RS09325	100	858	100.0	2.8e-247
ctg1_4653	BCERE0023_RS09330	100	550	100.0	7.7e-155
ctg1_4654	BCERE0023_RS09335	100	322	100.0	2.7e-86
ctg1_4655	BCERE0023_RS09340	100	419	100.0	2.9e-115
ctg1_4656	BCERE0023_RS09345	99	369	85.16746411483254	3.2e-100
ctg1_4657	BCERE0023_RS09350	100	1220	100.0	0.0
ctg1_4658	BCERE0023_RS09355	99	1230	99.67320261437908	0.0
ctg1_4659	BCERE0023_RS09360	100	831	100.0	5.8e-239
ctg1_4660	BCERE0023_RS09365	99	164	100.0	5e-39
ctg1_4661	BCERE0023_RS09370	99	667	100.0	8.8e-190
ctg1_4662	BCERE0023_RS09375	100	569	100.0	2.8e-160
ctg1_4663	BCERE0023_RS09380	100	131	100.0	2.8e-29


>>
2. NZ_CP016588
Source: Bacillus thuringiensis strain KNU-07 chromosome, complete genome
Type: siderophore
Number of proteins with BLAST hits to this cluster: 12
Cumulative BLAST score: 7327

Table of genes, locations, strands and annotations of subject cluster:

Table of Blast hits (query gene, subject gene, %identity, blast score, %coverage, e-value):
ctg1_4652	BCM43_RS19155	100	858	100.0	2.8e-247
ctg1_4653	BCM43_RS19150	100	550	100.0	7.7e-155
ctg1_4654	BCM43_RS19145	100	322	100.0	2.7e-86
ctg1_4655	BCM43_RS19140	100	419	100.0	2.9e-115
ctg1_4656	BCM43_RS19135	99	369	85.16746411483254	3.2e-100
ctg1_4657	BCM43_RS19130	100	1220	100.0	0.0
ctg1_4658	BCM43_RS19125	99	1226	99.67320261437908	0.0
ctg1_4659	BCM43_RS19120	100	831	100.0	5.8e-239
ctg1_4660	BCM43_RS19115	99	164	100.0	5e-39
ctg1_4661	BCM43_RS19110	100	668	100.0	3e-190
ctg1_4662	BCM43_RS19105	100	569	100.0	2.8e-160
ctg1_4663	BCM43_RS19100	100	131	100.0	2.8e-29


>>
3. NZ_MJBF01000023
Source: Bacillus sp. RZ2MS9 RZ2M29_3, whole genome shotgun sequence
Type: siderophore
Number of proteins with BLAST hits to this cluster: 12
Cumulative BLAST score: 7300

Table of genes, locations, strands and annotations of subject cluster:

Table of Blast hits (query gene, subject gene, %identity, blast score, %coverage, e-value):
ctg1_4652	BHV55_RS19075	99	852	100.0	2e-245
ctg1_4653	BHV55_RS19070	100	549	100.0	1.7e-154
ctg1_4654	BHV55_RS19065	100	322	100.0	2.7e-86
ctg1_4655	BHV55_RS19060	100	419	100.0	2.9e-115
ctg1_4656	BHV55_RS19055	96	347	81.3397129186603	7.5e-94
ctg1_4657	BHV55_RS19050	100	1216	100.0	0.0
ctg1_4658	BHV55_RS19045	100	1231	99.67320261437908	0.0
ctg1_4659	BHV55_RS19040	100	831	100.0	5.8e-239
ctg1_4660	BHV55_RS19035	97	163	100.0	8.5e-39
ctg1_4661	BHV55_RS19030	100	670	100.0	1e-190
ctg1_4662	BHV55_RS19025	100	569	100.0	2.8e-160
ctg1_4663	BHV55_RS19020	100	131	100.0	2.8e-29


>>
4. NZ_JYPI01000064
Source: Bacillus cereus strain F3175-03 contig694, whole genome shotgun sequence
Type: siderophore
Number of proteins with BLAST hits to this cluster: 12
Cumulative BLAST score: 7295

Table of genes, locations, strands and annotations of subject cluster:

Table of Blast hits (query gene, subject gene, %identity, blast score, %coverage, e-value):
ctg1_4652	TU54_RS28665	99	852	100.0	2e-245
ctg1_4653	TU54_RS28670	100	549	100.0	1.7e-154
ctg1_4654	TU54_RS28675	100	322	100.0	2.7e-86
ctg1_4655	TU54_RS28680	100	419	100.0	2.9e-115
ctg1_4656	TU54_RS28685	96	347	81.3397129186603	7.5e-94
ctg1_4657	TU54_RS28690	100	1220	100.0	0.0
ctg1_4658	TU54_RS28695	99	1223	99.67320261437908	0.0
ctg1_4659	TU54_RS28700	100	831	100.0	5.8e-239
ctg1_4660	TU54_RS28705	99	164	100.0	5e-39
ctg1_4661	TU54_RS28710	100	668	100.0	3e-190
ctg1_4662	TU54_RS28715	100	569	100.0	2.8e-160
ctg1_4663	TU54_RS28720	100	131	100.0	2.8e-29


>>
5. NZ_CP010106
Source: Bacillus thuringiensis serovar indiana strain HD521, complete genome
Type: siderophore
Number of proteins with BLAST hits to this cluster: 12
Cumulative BLAST score: 7293

Table of genes, locations, strands and annotations of subject cluster:

Table of Blast hits (query gene, subject gene, %identity, blast score, %coverage, e-value):
ctg1_4652	NF53_RS09530	99	851	100.0	3.5e-245
ctg1_4653	NF53_RS09535	100	550	100.0	7.7e-155
ctg1_4654	NF53_RS09540	81	319	100.0	2.3e-85
ctg1_4655	NF53_RS09545	100	419	100.0	2.9e-115
ctg1_4656	NF53_RS09550	97	355	83.73205741626795	3.6e-96
ctg1_4657	NF53_RS09555	99	1213	100.0	0.0
ctg1_4658	NF53_RS09560	99	1229	99.67320261437908	0.0
ctg1_4659	NF53_RS09565	99	823	100.0	1.2e-236
ctg1_4660	NF53_RS09570	97	163	100.0	8.5e-39
ctg1_4661	NF53_RS09575	100	671	100.0	4.7e-191
ctg1_4662	NF53_RS09580	100	569	100.0	2.8e-160
ctg1_4663	NF53_RS09585	100	131	100.0	2.8e-29


>>
6. NZ_JH791942
Source: Bacillus cereus BAG4O-1 supercont1.1, whole genome shotgun sequence
Type: siderophore
Number of proteins with BLAST hits to this cluster: 12
Cumulative BLAST score: 7293

Table of genes, locations, strands and annotations of subject cluster:

Table of Blast hits (query gene, subject gene, %identity, blast score, %coverage, e-value):
ctg1_4652	IE7_RS08905	99	851	100.0	3.5e-245
ctg1_4653	IE7_RS08910	100	550	100.0	7.7e-155
ctg1_4654	IE7_RS08915	81	319	100.0	2.3e-85
ctg1_4655	IE7_RS08920	100	419	100.0	2.9e-115
ctg1_4656	IE7_RS08925	97	355	83.73205741626795	3.6e-96
ctg1_4657	IE7_RS08930	99	1213	100.0	0.0
ctg1_4658	IE7_RS08935	99	1229	99.67320261437908	0.0
ctg1_4659	IE7_RS08940	99	823	100.0	1.2e-236
ctg1_4660	IE7_RS08945	97	163	100.0	8.5e-39
ctg1_4661	IE7_RS08950	100	671	100.0	4.7e-191
ctg1_4662	IE7_RS08955	100	569	100.0	2.8e-160
ctg1_4663	IE7_RS08960	100	131	100.0	2.8e-29


>>
7. NZ_MCAX01000001
Source: Bacillus cereus strain LCR12 scaffold_0, whole genome shotgun sequence
Type: siderophore
Number of proteins with BLAST hits to this cluster: 12
Cumulative BLAST score: 7293

Table of genes, locations, strands and annotations of subject cluster:

Table of Blast hits (query gene, subject gene, %identity, blast score, %coverage, e-value):
ctg1_4652	BC344_RS13045	99	851	100.0	3.5e-245
ctg1_4653	BC344_RS13040	100	550	100.0	7.7e-155
ctg1_4654	BC344_RS13035	81	319	100.0	2.3e-85
ctg1_4655	BC344_RS13030	100	419	100.0	2.9e-115
ctg1_4656	BC344_RS13025	97	355	83.73205741626795	3.6e-96
ctg1_4657	BC344_RS13020	99	1213	100.0	0.0
ctg1_4658	BC344_RS13015	99	1229	99.67320261437908	0.0
ctg1_4659	BC344_RS13010	99	823	100.0	1.2e-236
ctg1_4660	BC344_RS13005	97	163	100.0	8.5e-39
ctg1_4661	BC344_RS13000	100	671	100.0	4.7e-191
ctg1_4662	BC344_RS12995	100	569	100.0	2.8e-160
ctg1_4663	BC344_RS12990	100	131	100.0	2.8e-29


>>
8. NZ_CP020383
Source: Bacillus cereus strain FORC60 chromosome, complete genome
Type: siderophore
Number of proteins with BLAST hits to this cluster: 12
Cumulative BLAST score: 7291

Table of genes, locations, strands and annotations of subject cluster:

Table of Blast hits (query gene, subject gene, %identity, blast score, %coverage, e-value):
ctg1_4652	FORC60_RS09950	99	854	100.0	7e-246
ctg1_4653	FORC60_RS09955	100	550	100.0	7.7e-155
ctg1_4654	FORC60_RS09960	99	320	100.0	1.8e-85
ctg1_4655	FORC60_RS09965	100	419	100.0	2.9e-115
ctg1_4656	FORC60_RS09970	95	369	88.51674641148325	3.2e-100
ctg1_4657	FORC60_RS09975	99	1210	100.0	0.0
ctg1_4658	FORC60_RS09980	98	1217	99.67320261437908	0.0
ctg1_4659	FORC60_RS09985	99	820	100.0	1e-235
ctg1_4660	FORC60_RS09990	97	163	100.0	8.5e-39
ctg1_4661	FORC60_RS09995	100	669	99.69418960244649	2.3e-190
ctg1_4662	FORC60_RS10000	100	569	100.0	2.8e-160
ctg1_4663	FORC60_RS10005	100	131	100.0	2.8e-29


>>
9. NZ_LXLI01000018
Source: Bacillus thuringiensis strain GOE4 BTGOE4_contig000018, whole genome shotgun sequence
Type: siderophore
Number of proteins with BLAST hits to this cluster: 12
Cumulative BLAST score: 7289

Table of genes, locations, strands and annotations of subject cluster:

Table of Blast hits (query gene, subject gene, %identity, blast score, %coverage, e-value):
ctg1_4652	BTGOE4_RS09845	99	851	100.0	3.5e-245
ctg1_4653	BTGOE4_RS09850	100	550	100.0	7.7e-155
ctg1_4654	BTGOE4_RS09855	81	319	100.0	2.3e-85
ctg1_4655	BTGOE4_RS09860	100	419	100.0	2.9e-115
ctg1_4656	BTGOE4_RS09865	97	355	83.73205741626795	3.6e-96
ctg1_4657	BTGOE4_RS09870	99	1208	100.0	0.0
ctg1_4658	BTGOE4_RS09875	99	1230	99.67320261437908	0.0
ctg1_4659	BTGOE4_RS09880	99	823	100.0	1.2e-236
ctg1_4660	BTGOE4_RS09885	97	163	100.0	8.5e-39
ctg1_4661	BTGOE4_RS09890	100	671	100.0	4.7e-191
ctg1_4662	BTGOE4_RS09895	100	569	100.0	2.8e-160
ctg1_4663	BTGOE4_RS09900	100	131	100.0	2.8e-29


>>
10. NZ_MSFC01000023
Source: Bacillus thuringiensis strain INTA Fr7-4 NODE_1_22, whole genome shotgun sequence
Type: siderophore
Number of proteins with BLAST hits to this cluster: 12
Cumulative BLAST score: 7289

Table of genes, locations, strands and annotations of subject cluster:

Table of Blast hits (query gene, subject gene, %identity, blast score, %coverage, e-value):
ctg1_4652	BUM91_RS18415	99	851	100.0	3.5e-245
ctg1_4653	BUM91_RS18410	100	550	100.0	7.7e-155
ctg1_4654	BUM91_RS18405	81	319	100.0	2.3e-85
ctg1_4655	BUM91_RS18400	100	419	100.0	2.9e-115
ctg1_4656	BUM91_RS18395	97	355	83.73205741626795	3.6e-96
ctg1_4657	BUM91_RS18390	99	1208	100.0	0.0
ctg1_4658	BUM91_RS18385	99	1230	99.67320261437908	0.0
ctg1_4659	BUM91_RS18380	99	823	100.0	1.2e-236
ctg1_4660	BUM91_RS18375	97	163	100.0	8.5e-39
ctg1_4661	BUM91_RS18370	100	671	100.0	4.7e-191
ctg1_4662	BUM91_RS18365	100	569	100.0	2.8e-160
ctg1_4663	BUM91_RS18360	100	131	100.0	2.8e-29


>>
11. NZ_MIFI01000099
Source: Bacillus cereus strain MOD1_Bc68 Bc68_contig_99, whole genome shotgun sequence
Type: siderophore
Number of proteins with BLAST hits to this cluster: 12
Cumulative BLAST score: 7288

Table of genes, locations, strands and annotations of subject cluster:

Table of Blast hits (query gene, subject gene, %identity, blast score, %coverage, e-value):
ctg1_4652	BHL36_RS20465	99	850	100.0	7.7e-245
ctg1_4653	BHL36_RS20470	100	550	100.0	7.7e-155
ctg1_4654	BHL36_RS20475	81	319	100.0	2.3e-85
ctg1_4655	BHL36_RS20480	100	419	100.0	2.9e-115
ctg1_4656	BHL36_RS20485	97	355	83.73205741626795	3.6e-96
ctg1_4657	BHL36_RS20490	99	1211	100.0	0.0
ctg1_4658	BHL36_RS20495	99	1227	99.67320261437908	0.0
ctg1_4659	BHL36_RS20500	99	823	100.0	1.2e-236
ctg1_4660	BHL36_RS20505	97	163	100.0	8.5e-39
ctg1_4661	BHL36_RS20510	100	671	100.0	4.7e-191
ctg1_4662	BHL36_RS20515	100	569	100.0	2.8e-160
ctg1_4663	BHL36_RS20520	100	131	100.0	2.8e-29


>>
12. NZ_LPUS01000001
Source: Bacillus sp. JH7 scaffold_1, whole genome shotgun sequence
Type: siderophore
Number of proteins with BLAST hits to this cluster: 12
Cumulative BLAST score: 7288

Table of genes, locations, strands and annotations of subject cluster:

Table of Blast hits (query gene, subject gene, %identity, blast score, %coverage, e-value):
ctg1_4652	AU379_RS14240	99	850	100.0	1e-244
ctg1_4653	AU379_RS14235	100	550	100.0	7.7e-155
ctg1_4654	AU379_RS14230	81	319	100.0	2.3e-85
ctg1_4655	AU379_RS14225	100	419	100.0	2.9e-115
ctg1_4656	AU379_RS14220	97	355	83.73205741626795	3.6e-96
ctg1_4657	AU379_RS14215	99	1210	100.0	0.0
ctg1_4658	AU379_RS14210	99	1230	99.67320261437908	0.0
ctg1_4659	AU379_RS14205	99	823	100.0	1.2e-236
ctg1_4660	AU379_RS14200	97	163	100.0	8.5e-39
ctg1_4661	AU379_RS14195	100	671	100.0	4.7e-191
ctg1_4662	AU379_RS14190	100	567	100.0	8.1e-160
ctg1_4663	AU379_RS14185	100	131	100.0	2.8e-29


>>
13. NZ_CP022345
Source: Bacillus thuringiensis strain c25 chromosome, complete genome
Type: siderophore
Number of proteins with BLAST hits to this cluster: 12
Cumulative BLAST score: 7288

Table of genes, locations, strands and annotations of subject cluster:

Table of Blast hits (query gene, subject gene, %identity, blast score, %coverage, e-value):
ctg1_4652	CCX84_RS16155	99	850	100.0	1e-244
ctg1_4653	CCX84_RS16150	100	550	100.0	7.7e-155
ctg1_4654	CCX84_RS16145	81	319	100.0	2.3e-85
ctg1_4655	CCX84_RS16140	100	419	100.0	2.9e-115
ctg1_4656	CCX84_RS16135	97	355	83.73205741626795	3.6e-96
ctg1_4657	CCX84_RS16130	99	1210	100.0	0.0
ctg1_4658	CCX84_RS16125	99	1230	99.67320261437908	0.0
ctg1_4659	CCX84_RS16120	99	823	100.0	1.2e-236
ctg1_4660	CCX84_RS16115	97	163	100.0	8.5e-39
ctg1_4661	CCX84_RS16110	100	671	100.0	4.7e-191
ctg1_4662	CCX84_RS16105	100	567	100.0	8.1e-160
ctg1_4663	CCX84_RS16100	100	131	100.0	2.8e-29


>>
14. NZ_CP007512
Source: Bacillus bombysepticus str. Wang, complete genome
Type: siderophore
Number of proteins with BLAST hits to this cluster: 12
Cumulative BLAST score: 7288

Table of genes, locations, strands and annotations of subject cluster:

Table of Blast hits (query gene, subject gene, %identity, blast score, %coverage, e-value):
ctg1_4652	CY96_RS08865	99	850	100.0	1e-244
ctg1_4653	CY96_RS08870	100	550	100.0	7.7e-155
ctg1_4654	CY96_RS08875	81	319	100.0	2.3e-85
ctg1_4655	CY96_RS08880	100	419	100.0	2.9e-115
ctg1_4656	CY96_RS08885	97	355	83.73205741626795	3.6e-96
ctg1_4657	CY96_RS08890	100	1214	100.0	0.0
ctg1_4658	CY96_RS08895	99	1230	99.67320261437908	0.0
ctg1_4659	CY96_RS08900	99	819	100.0	1.7e-235
ctg1_4660	CY96_RS08905	97	163	100.0	8.5e-39
ctg1_4661	CY96_RS08910	100	671	100.0	4.7e-191
ctg1_4662	CY96_RS08915	100	567	100.0	8.1e-160
ctg1_4663	CY96_RS08920	100	131	100.0	2.8e-29


>>
15. NZ_LZPN01000224
Source: Bacillus cereus strain A9 contig_95, whole genome shotgun sequence
Type: siderophore
Number of proteins with BLAST hits to this cluster: 12
Cumulative BLAST score: 7286

Table of genes, locations, strands and annotations of subject cluster:

Table of Blast hits (query gene, subject gene, %identity, blast score, %coverage, e-value):
ctg1_4652	A9523_RS25335	99	850	100.0	1e-244
ctg1_4653	A9523_RS25340	100	550	100.0	7.7e-155
ctg1_4654	A9523_RS25345	81	319	100.0	2.3e-85
ctg1_4655	A9523_RS25350	100	419	100.0	2.9e-115
ctg1_4656	A9523_RS25355	97	355	83.73205741626795	3.6e-96
ctg1_4657	A9523_RS25360	100	1214	100.0	0.0
ctg1_4658	A9523_RS25365	99	1230	99.67320261437908	0.0
ctg1_4659	A9523_RS25370	98	817	100.0	6.6e-235
ctg1_4660	A9523_RS25375	97	163	100.0	8.5e-39
ctg1_4661	A9523_RS25380	100	671	100.0	4.7e-191
ctg1_4662	A9523_RS25385	100	567	100.0	6.2e-160
ctg1_4663	A9523_RS25390	100	131	100.0	2.8e-29


>>
16. NZ_CP015727
Source: Bacillus cereus strain A1, complete genome
Type: siderophore
Number of proteins with BLAST hits to this cluster: 12
Cumulative BLAST score: 7279

Table of genes, locations, strands and annotations of subject cluster:

Table of Blast hits (query gene, subject gene, %identity, blast score, %coverage, e-value):
ctg1_4652	DA68_RS06120	99	851	100.0	3.5e-245
ctg1_4653	DA68_RS06125	100	550	100.0	7.7e-155
ctg1_4654	DA68_RS06130	81	319	100.0	2.3e-85
ctg1_4655	DA68_RS06135	100	419	100.0	2.9e-115
ctg1_4656	DA68_RS06140	96	347	81.3397129186603	7.5e-94
ctg1_4657	DA68_RS06145	99	1211	100.0	0.0
ctg1_4658	DA68_RS06150	99	1228	99.67320261437908	0.0
ctg1_4659	DA68_RS06155	99	822	100.0	2.7e-236
ctg1_4660	DA68_RS06160	97	163	100.0	8.5e-39
ctg1_4661	DA68_RS06165	100	671	100.0	4.7e-191
ctg1_4662	DA68_RS06170	100	567	100.0	6.2e-160
ctg1_4663	DA68_RS06175	100	131	100.0	2.8e-29


>>
17. NZ_HG810017
Source: Bacillus thuringiensis DB27, whole genome shotgun sequence
Type: siderophore
Number of proteins with BLAST hits to this cluster: 12
Cumulative BLAST score: 7278

Table of genes, locations, strands and annotations of subject cluster:

Table of Blast hits (query gene, subject gene, %identity, blast score, %coverage, e-value):
ctg1_4652	BTDB27_RS18250	99	850	100.0	1e-244
ctg1_4653	BTDB27_RS18255	100	550	100.0	7.7e-155
ctg1_4654	BTDB27_RS18260	81	319	100.0	2.3e-85
ctg1_4655	BTDB27_RS18265	100	419	100.0	2.9e-115
ctg1_4656	BTDB27_RS18270	95	346	81.3397129186603	2.2e-93
ctg1_4657	BTDB27_RS18275	99	1212	100.0	0.0
ctg1_4658	BTDB27_RS18280	99	1227	99.67320261437908	0.0
ctg1_4659	BTDB27_RS18285	99	823	100.0	1.2e-236
ctg1_4660	BTDB27_RS18290	97	163	100.0	8.5e-39
ctg1_4661	BTDB27_RS18295	100	669	100.0	1.8e-190
ctg1_4662	BTDB27_RS18300	100	569	100.0	2.8e-160
ctg1_4663	BTDB27_RS18305	100	131	100.0	2.8e-29


>>
18. NZ_JYCM01000043
Source: Bacillus cereus strain Lr 4/2 LG48_043, whole genome shotgun sequence
Type: siderophore
Number of proteins with BLAST hits to this cluster: 12
Cumulative BLAST score: 7277

Table of genes, locations, strands and annotations of subject cluster:

Table of Blast hits (query gene, subject gene, %identity, blast score, %coverage, e-value):
ctg1_4652	LG48_RS09875	100	858	100.0	2.8e-247
ctg1_4653	LG48_RS09880	100	550	100.0	7.7e-155
ctg1_4654	LG48_RS09885	81	319	100.0	2.3e-85
ctg1_4655	LG48_RS09890	100	419	100.0	2.9e-115
ctg1_4656	LG48_RS09895	94	341	81.3397129186603	5.4e-92
ctg1_4657	LG48_RS09900	100	1214	100.0	0.0
ctg1_4658	LG48_RS09905	99	1226	99.67320261437908	0.0
ctg1_4659	LG48_RS09910	98	819	100.0	1.7e-235
ctg1_4660	LG48_RS09915	97	163	100.0	8.5e-39
ctg1_4661	LG48_RS09920	100	671	100.0	4.7e-191
ctg1_4662	LG48_RS09925	100	566	100.0	1.8e-159
ctg1_4663	LG48_RS09930	100	131	100.0	2.8e-29


>>
19. NZ_LZRB01000048
Source: Bacillus cereus strain N31 contig52, whole genome shotgun sequence
Type: siderophore
Number of proteins with BLAST hits to this cluster: 12
Cumulative BLAST score: 7276

Table of genes, locations, strands and annotations of subject cluster:

Table of Blast hits (query gene, subject gene, %identity, blast score, %coverage, e-value):
ctg1_4652	A9488_RS18015	99	854	100.0	7e-246
ctg1_4653	A9488_RS18020	100	550	100.0	7.7e-155
ctg1_4654	A9488_RS18025	99	320	100.0	1.8e-85
ctg1_4655	A9488_RS18030	100	419	100.0	2.9e-115
ctg1_4656	A9488_RS18035	94	354	85.16746411483254	1.1e-95
ctg1_4657	A9488_RS18040	99	1210	100.0	0.0
ctg1_4658	A9488_RS18045	98	1217	99.67320261437908	0.0
ctg1_4659	A9488_RS18050	99	820	100.0	1e-235
ctg1_4660	A9488_RS18055	97	163	100.0	8.5e-39
ctg1_4661	A9488_RS18060	100	669	99.69418960244649	2.3e-190
ctg1_4662	A9488_RS18065	100	569	100.0	2.8e-160
ctg1_4663	A9488_RS18070	100	131	100.0	2.8e-29


>>
20. NZ_LXLH01000018
Source: Bacillus thuringiensis strain GOE3 BTGOE3_contig000018, whole genome shotgun sequence
Type: siderophore
Number of proteins with BLAST hits to this cluster: 12
Cumulative BLAST score: 7276

Table of genes, locations, strands and annotations of subject cluster:

Table of Blast hits (query gene, subject gene, %identity, blast score, %coverage, e-value):
ctg1_4652	BTGOE3_RS09555	99	854	100.0	7e-246
ctg1_4653	BTGOE3_RS09560	100	550	100.0	7.7e-155
ctg1_4654	BTGOE3_RS09565	99	320	100.0	1.8e-85
ctg1_4655	BTGOE3_RS09570	100	419	100.0	2.9e-115
ctg1_4656	BTGOE3_RS09575	94	354	85.16746411483254	1.1e-95
ctg1_4657	BTGOE3_RS09580	99	1210	100.0	0.0
ctg1_4658	BTGOE3_RS09585	98	1217	99.67320261437908	0.0
ctg1_4659	BTGOE3_RS09590	99	820	100.0	1e-235
ctg1_4660	BTGOE3_RS09595	97	163	100.0	8.5e-39
ctg1_4661	BTGOE3_RS09600	100	669	99.69418960244649	2.3e-190
ctg1_4662	BTGOE3_RS09605	100	569	100.0	2.8e-160
ctg1_4663	BTGOE3_RS09610	100	131	100.0	2.8e-29


>>
21. NZ_CM000717
Source: Bacillus cereus 172560W chromosome, whole genome shotgun sequence
Type: siderophore
Number of proteins with BLAST hits to this cluster: 12
Cumulative BLAST score: 7275

Table of genes, locations, strands and annotations of subject cluster:

Table of Blast hits (query gene, subject gene, %identity, blast score, %coverage, e-value):
ctg1_4652	BCERE0005_RS09165	99	851	100.0	3.5e-245
ctg1_4653	BCERE0005_RS09170	100	550	100.0	7.7e-155
ctg1_4654	BCERE0005_RS09175	81	319	100.0	2.3e-85
ctg1_4655	BCERE0005_RS09180	100	419	100.0	2.9e-115
ctg1_4656	BCERE0005_RS09185	96	347	81.3397129186603	7.5e-94
ctg1_4657	BCERE0005_RS09190	99	1211	100.0	0.0
ctg1_4658	BCERE0005_RS09195	99	1225	99.67320261437908	0.0
ctg1_4659	BCERE0005_RS09200	99	822	100.0	2.7e-236
ctg1_4660	BCERE0005_RS09205	97	163	100.0	8.5e-39
ctg1_4661	BCERE0005_RS09210	100	671	100.0	4.7e-191
ctg1_4662	BCERE0005_RS09215	99	566	100.0	2.4e-159
ctg1_4663	BCERE0005_RS09220	100	131	100.0	2.8e-29


>>
22. NZ_CP017577
Source: Bacillus thuringiensis strain SCG04-02, complete genome
Type: siderophore
Number of proteins with BLAST hits to this cluster: 12
Cumulative BLAST score: 7263

Table of genes, locations, strands and annotations of subject cluster:

Table of Blast hits (query gene, subject gene, %identity, blast score, %coverage, e-value):
ctg1_4652	BJG91_RS05965	100	855	100.0	2.4e-246
ctg1_4653	BJG91_RS05970	100	550	100.0	7.7e-155
ctg1_4654	BJG91_RS05975	99	320	100.0	1.8e-85
ctg1_4655	BJG91_RS05980	100	419	100.0	2.9e-115
ctg1_4656	BJG91_RS05985	95	357	84.688995215311	9.5e-97
ctg1_4657	BJG91_RS05990	99	1215	100.0	0.0
ctg1_4658	BJG91_RS05995	98	1214	99.67320261437908	0.0
ctg1_4659	BJG91_RS06000	98	817	100.0	5.1e-235
ctg1_4660	BJG91_RS06005	95	158	103.40909090909092	2.7e-37
ctg1_4661	BJG91_RS06010	100	668	99.69418960244649	5.1e-190
ctg1_4662	BJG91_RS06015	98	559	100.0	1.7e-157
ctg1_4663	BJG91_RS06020	100	131	100.0	2.8e-29


>>
23. NZ_LJKC01000038
Source: Bacillus cereus strain B4084 scaffold11, whole genome shotgun sequence
Type: siderophore
Number of proteins with BLAST hits to this cluster: 12
Cumulative BLAST score: 7263

Table of genes, locations, strands and annotations of subject cluster:

Table of Blast hits (query gene, subject gene, %identity, blast score, %coverage, e-value):
ctg1_4652	B4084_RS18880	97	833	100.0	9.8e-240
ctg1_4653	B4084_RS18875	100	550	100.0	7.7e-155
ctg1_4654	B4084_RS18870	81	319	100.0	2.3e-85
ctg1_4655	B4084_RS18865	100	417	100.0	1.1e-114
ctg1_4656	B4084_RS18860	94	341	81.3397129186603	5.4e-92
ctg1_4657	B4084_RS18855	99	1211	100.0	0.0
ctg1_4658	B4084_RS18850	100	1233	99.67320261437908	0.0
ctg1_4659	B4084_RS18845	99	825	100.0	3.2e-237
ctg1_4660	B4084_RS18840	97	163	100.0	8.5e-39
ctg1_4661	B4084_RS18835	100	671	100.0	4.7e-191
ctg1_4662	B4084_RS18830	100	569	100.0	2.8e-160
ctg1_4663	B4084_RS18825	100	131	100.0	2.8e-29


>>
24. NZ_KB976803
Source: Bacillus cereus VD140 acrGW-supercont1.11, whole genome shotgun sequence
Type: siderophore
Number of proteins with BLAST hits to this cluster: 12
Cumulative BLAST score: 7260

Table of genes, locations, strands and annotations of subject cluster:

Table of Blast hits (query gene, subject gene, %identity, blast score, %coverage, e-value):
ctg1_4652	IIY_RS08275	99	850	100.0	1e-244
ctg1_4653	IIY_RS08280	100	550	100.0	7.7e-155
ctg1_4654	IIY_RS08285	81	319	100.0	2.3e-85
ctg1_4655	IIY_RS08290	100	419	100.0	2.9e-115
ctg1_4656	IIY_RS08295	95	342	81.3397129186603	3.2e-92
ctg1_4657	IIY_RS08300	99	1209	100.0	0.0
ctg1_4658	IIY_RS08305	98	1219	99.67320261437908	0.0
ctg1_4659	IIY_RS08310	99	824	100.0	4.1e-237
ctg1_4660	IIY_RS08315	97	162	100.0	1.9e-38
ctg1_4661	IIY_RS08320	99	668	100.0	5.1e-190
ctg1_4662	IIY_RS08325	100	567	100.0	6.2e-160
ctg1_4663	IIY_RS08330	100	131	100.0	2.8e-29


>>
25. NZ_LZRI01000012
Source: Bacillus cereus strain MROC2 scaffold2.1, whole genome shotgun sequence
Type: siderophore
Number of proteins with BLAST hits to this cluster: 12
Cumulative BLAST score: 7258

Table of genes, locations, strands and annotations of subject cluster:

Table of Blast hits (query gene, subject gene, %identity, blast score, %coverage, e-value):
ctg1_4652	A9987_RS11525	99	852	100.0	2e-245
ctg1_4653	A9987_RS11530	100	550	100.0	7.7e-155
ctg1_4654	A9987_RS11535	81	319	100.0	2.3e-85
ctg1_4655	A9987_RS11540	100	419	100.0	2.9e-115
ctg1_4656	A9987_RS11545	97	360	85.16746411483254	1.1e-97
ctg1_4657	A9987_RS11550	100	1217	100.0	0.0
ctg1_4658	A9987_RS11555	97	1203	99.67320261437908	0.0
ctg1_4659	A9987_RS11560	97	812	100.0	2.8e-233
ctg1_4660	A9987_RS11565	93	157	103.40909090909092	7.9e-37
ctg1_4661	A9987_RS11570	100	671	100.0	4.7e-191
ctg1_4662	A9987_RS11575	100	567	100.0	6.2e-160
ctg1_4663	A9987_RS11580	100	131	100.0	2.8e-29


>>
26. NZ_MIFG01000012
Source: Bacillus cereus strain MOD1_Bc85 Bc85_contig_12, whole genome shotgun sequence
Type: siderophore
Number of proteins with BLAST hits to this cluster: 12
Cumulative BLAST score: 7258

Table of genes, locations, strands and annotations of subject cluster:

Table of Blast hits (query gene, subject gene, %identity, blast score, %coverage, e-value):
ctg1_4652	BHL06_RS06885	99	852	100.0	2e-245
ctg1_4653	BHL06_RS06890	100	550	100.0	7.7e-155
ctg1_4654	BHL06_RS06895	100	322	100.0	2.7e-86
ctg1_4655	BHL06_RS06900	100	419	100.0	2.9e-115
ctg1_4656	BHL06_RS06905	98	363	85.16746411483254	1.7e-98
ctg1_4657	BHL06_RS06910	99	1214	100.0	0.0
ctg1_4658	BHL06_RS06915	97	1204	99.67320261437908	0.0
ctg1_4659	BHL06_RS06920	97	813	100.0	1.2e-233
ctg1_4660	BHL06_RS06925	95	158	103.40909090909092	2.7e-37
ctg1_4661	BHL06_RS06930	100	669	99.69418960244649	2.3e-190
ctg1_4662	BHL06_RS06935	99	563	100.0	1.5e-158
ctg1_4663	BHL06_RS06940	100	131	100.0	2.8e-29


>>
27. NZ_LXLG01000017
Source: Bacillus thuringiensis strain GOE2 BTGOE2_contig000017, whole genome shotgun sequence
Type: siderophore
Number of proteins with BLAST hits to this cluster: 12
Cumulative BLAST score: 7257

Table of genes, locations, strands and annotations of subject cluster:

Table of Blast hits (query gene, subject gene, %identity, blast score, %coverage, e-value):
ctg1_4652	BTGOE2_RS10710	99	851	100.0	5.9e-245
ctg1_4653	BTGOE2_RS10715	100	550	100.0	7.7e-155
ctg1_4654	BTGOE2_RS10720	81	319	100.0	2.3e-85
ctg1_4655	BTGOE2_RS10725	100	419	100.0	2.9e-115
ctg1_4656	BTGOE2_RS10730	97	360	85.16746411483254	1.1e-97
ctg1_4657	BTGOE2_RS10735	100	1217	100.0	0.0
ctg1_4658	BTGOE2_RS10740	97	1203	99.67320261437908	0.0
ctg1_4659	BTGOE2_RS10745	97	812	100.0	2.8e-233
ctg1_4660	BTGOE2_RS10750	93	157	103.40909090909092	7.9e-37
ctg1_4661	BTGOE2_RS10755	100	671	100.0	4.7e-191
ctg1_4662	BTGOE2_RS10760	100	567	100.0	6.2e-160
ctg1_4663	BTGOE2_RS10765	100	131	100.0	2.8e-29


>>
28. NZ_CM000729
Source: Bacillus cereus Rock1-15 chromosome, whole genome shotgun sequence
Type: siderophore
Number of proteins with BLAST hits to this cluster: 12
Cumulative BLAST score: 7256

Table of genes, locations, strands and annotations of subject cluster:

Table of Blast hits (query gene, subject gene, %identity, blast score, %coverage, e-value):
ctg1_4652	BCERE0018_RS09015	99	852	100.0	2e-245
ctg1_4653	BCERE0018_RS09020	100	550	100.0	7.7e-155
ctg1_4654	BCERE0018_RS09025	100	322	100.0	2.7e-86
ctg1_4655	BCERE0018_RS09030	100	419	100.0	2.9e-115
ctg1_4656	BCERE0018_RS09035	98	363	85.16746411483254	1.7e-98
ctg1_4657	BCERE0018_RS09040	99	1214	100.0	0.0
ctg1_4658	BCERE0018_RS09045	97	1201	99.67320261437908	0.0
ctg1_4659	BCERE0018_RS09050	97	814	100.0	5.6e-234
ctg1_4660	BCERE0018_RS09055	95	158	103.40909090909092	2.7e-37
ctg1_4661	BCERE0018_RS09060	100	669	99.69418960244649	2.3e-190
ctg1_4662	BCERE0018_RS09065	99	563	100.0	1.5e-158
ctg1_4663	BCERE0018_RS09070	100	131	100.0	2.8e-29


>>
29. NZ_LZQZ01000009
Source: Bacillus cereus strain Co15 contig16, whole genome shotgun sequence
Type: siderophore
Number of proteins with BLAST hits to this cluster: 12
Cumulative BLAST score: 7256

Table of genes, locations, strands and annotations of subject cluster:

Table of Blast hits (query gene, subject gene, %identity, blast score, %coverage, e-value):
ctg1_4652	A9487_RS02320	99	852	100.0	2e-245
ctg1_4653	A9487_RS02325	100	550	100.0	7.7e-155
ctg1_4654	A9487_RS02330	100	322	100.0	2.7e-86
ctg1_4655	A9487_RS02335	100	419	100.0	2.9e-115
ctg1_4656	A9487_RS02340	98	363	85.16746411483254	1.7e-98
ctg1_4657	A9487_RS02345	99	1214	100.0	0.0
ctg1_4658	A9487_RS02350	97	1201	99.67320261437908	0.0
ctg1_4659	A9487_RS02355	97	814	100.0	5.6e-234
ctg1_4660	A9487_RS02360	95	158	103.40909090909092	2.7e-37
ctg1_4661	A9487_RS02365	100	669	99.69418960244649	2.3e-190
ctg1_4662	A9487_RS02370	99	563	100.0	1.5e-158
ctg1_4663	A9487_RS02375	100	131	100.0	2.8e-29


>>
30. NZ_MRWR01000176
Source: Bacillus sp. MB366 NODE_2_length_1227766_cov_43.9271_ID_3, whole genome shotgun sequence
Type: siderophore
Number of proteins with BLAST hits to this cluster: 12
Cumulative BLAST score: 7252

Table of genes, locations, strands and annotations of subject cluster:

Table of Blast hits (query gene, subject gene, %identity, blast score, %coverage, e-value):
ctg1_4652	BTO25_RS15930	99	852	100.0	2e-245
ctg1_4653	BTO25_RS15925	100	550	100.0	7.7e-155
ctg1_4654	BTO25_RS15920	98	313	100.0	1.6e-83
ctg1_4655	BTO25_RS15915	100	419	100.0	2.9e-115
ctg1_4656	BTO25_RS15910	98	363	85.16746411483254	1.7e-98
ctg1_4657	BTO25_RS15905	99	1216	100.0	0.0
ctg1_4658	BTO25_RS15900	97	1204	99.67320261437908	0.0
ctg1_4659	BTO25_RS15895	97	814	100.0	5.6e-234
ctg1_4660	BTO25_RS15890	95	158	103.40909090909092	2.7e-37
ctg1_4661	BTO25_RS15885	100	669	99.69418960244649	2.3e-190
ctg1_4662	BTO25_RS15880	99	563	100.0	1.5e-158
ctg1_4663	BTO25_RS15875	100	131	100.0	2.8e-29


>>
31. NZ_MQTJ01000031
Source: Bacillus cereus strain MOD1_Bc86 Bc86_contig_31, whole genome shotgun sequence
Type: siderophore
Number of proteins with BLAST hits to this cluster: 12
Cumulative BLAST score: 7251

Table of genes, locations, strands and annotations of subject cluster:

Table of Blast hits (query gene, subject gene, %identity, blast score, %coverage, e-value):
ctg1_4652	BHL53_RS21670	99	852	100.0	2e-245
ctg1_4653	BHL53_RS21665	100	550	100.0	7.7e-155
ctg1_4654	BHL53_RS21660	100	322	100.0	2.7e-86
ctg1_4655	BHL53_RS21655	100	419	100.0	2.9e-115
ctg1_4656	BHL53_RS21650	98	363	85.16746411483254	1.7e-98
ctg1_4657	BHL53_RS21645	99	1203	100.0	0.0
ctg1_4658	BHL53_RS21640	97	1208	99.67320261437908	0.0
ctg1_4659	BHL53_RS21635	98	817	100.0	5.1e-235
ctg1_4660	BHL53_RS21630	95	158	103.40909090909092	2.7e-37
ctg1_4661	BHL53_RS21625	100	668	99.69418960244649	5.1e-190
ctg1_4662	BHL53_RS21620	98	560	100.0	9.9e-158
ctg1_4663	BHL53_RS21615	100	131	100.0	2.8e-29


>>
32. NZ_LABI01000035
Source: Bacillus cereus strain INRA C3 156, whole genome shotgun sequence
Type: siderophore
Number of proteins with BLAST hits to this cluster: 12
Cumulative BLAST score: 7249

Table of genes, locations, strands and annotations of subject cluster:

Table of Blast hits (query gene, subject gene, %identity, blast score, %coverage, e-value):
ctg1_4652	TU59_RS25420	99	850	100.0	1e-244
ctg1_4653	TU59_RS25415	100	550	100.0	7.7e-155
ctg1_4654	TU59_RS25410	99	320	100.0	1.8e-85
ctg1_4655	TU59_RS25405	100	419	100.0	2.9e-115
ctg1_4656	TU59_RS25400	97	361	85.16746411483254	6.6e-98
ctg1_4657	TU59_RS25395	99	1205	100.0	0.0
ctg1_4658	TU59_RS25390	98	1210	99.67320261437908	0.0
ctg1_4659	TU59_RS25385	98	817	100.0	5.1e-235
ctg1_4660	TU59_RS25380	95	158	103.40909090909092	2.7e-37
ctg1_4661	TU59_RS25375	99	666	99.69418960244649	1.5e-189
ctg1_4662	TU59_RS25370	98	562	100.0	3.4e-158
ctg1_4663	TU59_RS25365	100	131	100.0	2.8e-29


>>
33. NZ_CP012691
Source: Bacillus cereus strain FORC_024, complete genome
Type: siderophore
Number of proteins with BLAST hits to this cluster: 12
Cumulative BLAST score: 7247

Table of genes, locations, strands and annotations of subject cluster:

Table of Blast hits (query gene, subject gene, %identity, blast score, %coverage, e-value):
ctg1_4652	FORC24_RS09780	99	850	100.0	1e-244
ctg1_4653	FORC24_RS09785	100	550	100.0	7.7e-155
ctg1_4654	FORC24_RS09790	99	320	100.0	1.8e-85
ctg1_4655	FORC24_RS09795	100	419	100.0	2.9e-115
ctg1_4656	FORC24_RS09800	97	361	85.16746411483254	6.6e-98
ctg1_4657	FORC24_RS09805	99	1205	100.0	0.0
ctg1_4658	FORC24_RS09810	98	1210	99.67320261437908	0.0
ctg1_4659	FORC24_RS09815	98	817	100.0	5.1e-235
ctg1_4660	FORC24_RS09820	95	158	103.40909090909092	2.7e-37
ctg1_4661	FORC24_RS09825	99	666	99.69418960244649	1.5e-189
ctg1_4662	FORC24_RS09830	98	560	100.0	9.9e-158
ctg1_4663	FORC24_RS09835	100	131	100.0	2.8e-29


>>
34. NZ_LABH01000047
Source: Bacillus cereus strain INRA A3 264, whole genome shotgun sequence
Type: siderophore
Number of proteins with BLAST hits to this cluster: 12
Cumulative BLAST score: 7247

Table of genes, locations, strands and annotations of subject cluster:

Table of Blast hits (query gene, subject gene, %identity, blast score, %coverage, e-value):
ctg1_4652	TU58_RS19890	99	854	100.0	7e-246
ctg1_4653	TU58_RS19885	100	550	100.0	7.7e-155
ctg1_4654	TU58_RS19880	99	320	100.0	1.8e-85
ctg1_4655	TU58_RS19875	100	419	100.0	2.9e-115
ctg1_4656	TU58_RS19870	94	354	85.16746411483254	1.1e-95
ctg1_4657	TU58_RS19865	99	1210	100.0	0.0
ctg1_4658	TU58_RS19860	97	1205	99.67320261437908	0.0
ctg1_4659	TU58_RS19855	97	813	100.0	9.6e-234
ctg1_4660	TU58_RS19850	95	158	103.40909090909092	2.7e-37
ctg1_4661	TU58_RS19845	99	664	99.69418960244649	5.7e-189
ctg1_4662	TU58_RS19840	100	569	100.0	2.8e-160
ctg1_4663	TU58_RS19835	100	131	100.0	2.8e-29


>>
35. NZ_CP017234
Source: Bacillus cereus strain FORC_048, complete genome
Type: siderophore
Number of proteins with BLAST hits to this cluster: 12
Cumulative BLAST score: 7247

Table of genes, locations, strands and annotations of subject cluster:

Table of Blast hits (query gene, subject gene, %identity, blast score, %coverage, e-value):
ctg1_4652	FORC48_RS10065	99	854	100.0	7e-246
ctg1_4653	FORC48_RS10070	100	550	100.0	7.7e-155
ctg1_4654	FORC48_RS10075	99	320	100.0	1.8e-85
ctg1_4655	FORC48_RS10080	100	419	100.0	2.9e-115
ctg1_4656	FORC48_RS10085	94	354	85.16746411483254	1.1e-95
ctg1_4657	FORC48_RS10090	99	1210	100.0	0.0
ctg1_4658	FORC48_RS10095	97	1205	99.67320261437908	0.0
ctg1_4659	FORC48_RS10100	97	813	100.0	9.6e-234
ctg1_4660	FORC48_RS10105	95	158	103.40909090909092	2.7e-37
ctg1_4661	FORC48_RS10110	99	664	99.69418960244649	5.7e-189
ctg1_4662	FORC48_RS10115	100	569	100.0	2.8e-160
ctg1_4663	FORC48_RS10120	100	131	100.0	2.8e-29


>>
36. NZ_LJKH01000025
Source: Bacillus cereus strain B4118 scaffold16, whole genome shotgun sequence
Type: siderophore
Number of proteins with BLAST hits to this cluster: 12
Cumulative BLAST score: 7247

Table of genes, locations, strands and annotations of subject cluster:

Table of Blast hits (query gene, subject gene, %identity, blast score, %coverage, e-value):
ctg1_4652	B4118_RS10050	99	854	100.0	7e-246
ctg1_4653	B4118_RS10045	100	550	100.0	7.7e-155
ctg1_4654	B4118_RS10040	99	320	100.0	1.8e-85
ctg1_4655	B4118_RS10035	100	419	100.0	2.9e-115
ctg1_4656	B4118_RS10030	94	354	85.16746411483254	1.1e-95
ctg1_4657	B4118_RS10025	99	1210	100.0	0.0
ctg1_4658	B4118_RS10020	97	1205	99.67320261437908	0.0
ctg1_4659	B4118_RS10015	97	813	100.0	9.6e-234
ctg1_4660	B4118_RS10010	95	158	103.40909090909092	2.7e-37
ctg1_4661	B4118_RS10005	99	664	99.69418960244649	5.7e-189
ctg1_4662	B4118_RS10000	100	569	100.0	2.8e-160
ctg1_4663	B4118_RS09995	100	131	100.0	2.8e-29


>>
37. NZ_CP009686
Source: Bacillus cereus strain FORC_005, complete genome
Type: siderophore
Number of proteins with BLAST hits to this cluster: 12
Cumulative BLAST score: 7245

Table of genes, locations, strands and annotations of subject cluster:

Table of Blast hits (query gene, subject gene, %identity, blast score, %coverage, e-value):
ctg1_4652	FORC5_RS10020	99	854	100.0	7e-246
ctg1_4653	FORC5_RS10025	100	550	100.0	7.7e-155
ctg1_4654	FORC5_RS10030	99	320	100.0	1.8e-85
ctg1_4655	FORC5_RS10035	100	419	100.0	2.9e-115
ctg1_4656	FORC5_RS10040	94	352	85.16746411483254	4e-95
ctg1_4657	FORC5_RS10045	99	1210	100.0	0.0
ctg1_4658	FORC5_RS10050	97	1205	99.67320261437908	0.0
ctg1_4659	FORC5_RS10055	97	813	100.0	9.6e-234
ctg1_4660	FORC5_RS10060	95	158	103.40909090909092	2.7e-37
ctg1_4661	FORC5_RS10065	99	664	99.69418960244649	5.7e-189
ctg1_4662	FORC5_RS10070	100	569	100.0	2.8e-160
ctg1_4663	FORC5_RS10075	100	131	100.0	2.8e-29


>>
38. NZ_LDUP01000018
Source: Bacillus cereus strain LK9 18, whole genome shotgun sequence
Type: siderophore
Number of proteins with BLAST hits to this cluster: 12
Cumulative BLAST score: 7245

Table of genes, locations, strands and annotations of subject cluster:

Table of Blast hits (query gene, subject gene, %identity, blast score, %coverage, e-value):
ctg1_4652	VK96_RS12515	100	858	100.0	3.7e-247
ctg1_4653	VK96_RS12520	100	549	100.0	1.7e-154
ctg1_4654	VK96_RS12525	99	320	100.0	1.8e-85
ctg1_4655	VK96_RS12530	100	419	100.0	2.9e-115
ctg1_4656	VK96_RS12535	96	346	81.3397129186603	2.2e-93
ctg1_4657	VK96_RS12540	99	1214	100.0	0.0
ctg1_4658	VK96_RS12545	97	1205	99.67320261437908	0.0
ctg1_4659	VK96_RS12550	97	814	100.0	5.6e-234
ctg1_4660	VK96_RS12555	93	158	103.40909090909092	4.7e-37
ctg1_4661	VK96_RS12560	100	669	99.69418960244649	2.3e-190
ctg1_4662	VK96_RS12565	98	562	100.0	3.4e-158
ctg1_4663	VK96_RS12570	100	131	100.0	2.8e-29


>>
39. NZ_JYFW01000009
Source: Bacillus cereus strain #17 contig288, whole genome shotgun sequence
Type: siderophore
Number of proteins with BLAST hits to this cluster: 12
Cumulative BLAST score: 7245

Table of genes, locations, strands and annotations of subject cluster:

Table of Blast hits (query gene, subject gene, %identity, blast score, %coverage, e-value):
ctg1_4652	TQ94_RS03790	99	854	100.0	7e-246
ctg1_4653	TQ94_RS03795	100	550	100.0	7.7e-155
ctg1_4654	TQ94_RS03800	99	320	100.0	1.8e-85
ctg1_4655	TQ94_RS03805	100	419	100.0	2.9e-115
ctg1_4656	TQ94_RS03810	94	354	85.16746411483254	1.1e-95
ctg1_4657	TQ94_RS03815	99	1210	100.0	0.0
ctg1_4658	TQ94_RS03820	97	1205	99.67320261437908	0.0
ctg1_4659	TQ94_RS03825	97	811	100.0	4.7e-233
ctg1_4660	TQ94_RS03830	95	158	103.40909090909092	2.7e-37
ctg1_4661	TQ94_RS03835	99	664	99.69418960244649	5.7e-189
ctg1_4662	TQ94_RS03840	100	569	100.0	2.8e-160
ctg1_4663	TQ94_RS03845	100	131	100.0	2.8e-29


>>
40. NZ_LZQY01000051
Source: Bacillus cereus strain A8S3 contig2, whole genome shotgun sequence
Type: siderophore
Number of proteins with BLAST hits to this cluster: 12
Cumulative BLAST score: 7245

Table of genes, locations, strands and annotations of subject cluster:

Table of Blast hits (query gene, subject gene, %identity, blast score, %coverage, e-value):
ctg1_4652	A9485_RS13465	100	858	100.0	3.7e-247
ctg1_4653	A9485_RS13460	100	549	100.0	1.7e-154
ctg1_4654	A9485_RS13455	99	320	100.0	1.8e-85
ctg1_4655	A9485_RS13450	100	419	100.0	2.9e-115
ctg1_4656	A9485_RS13445	96	346	81.3397129186603	2.2e-93
ctg1_4657	A9485_RS13440	99	1214	100.0	0.0
ctg1_4658	A9485_RS13435	97	1205	99.67320261437908	0.0
ctg1_4659	A9485_RS13430	97	814	100.0	5.6e-234
ctg1_4660	A9485_RS13425	93	158	103.40909090909092	4.7e-37
ctg1_4661	A9485_RS13420	100	669	99.69418960244649	2.3e-190
ctg1_4662	A9485_RS13415	98	562	100.0	3.4e-158
ctg1_4663	A9485_RS13410	100	131	100.0	2.8e-29


>>
41. NZ_MIFP01000017
Source: Bacillus cereus strain MOD1_Bc77 Bc77_contig_17, whole genome shotgun sequence
Type: siderophore
Number of proteins with BLAST hits to this cluster: 12
Cumulative BLAST score: 7244

Table of genes, locations, strands and annotations of subject cluster:

Table of Blast hits (query gene, subject gene, %identity, blast score, %coverage, e-value):
ctg1_4652	BHL34_RS15390	99	854	100.0	7e-246
ctg1_4653	BHL34_RS15385	100	550	100.0	7.7e-155
ctg1_4654	BHL34_RS15380	99	320	100.0	1.8e-85
ctg1_4655	BHL34_RS15375	100	416	100.0	1.4e-114
ctg1_4656	BHL34_RS15370	94	354	85.16746411483254	1.1e-95
ctg1_4657	BHL34_RS15365	99	1210	100.0	0.0
ctg1_4658	BHL34_RS15360	97	1205	99.67320261437908	0.0
ctg1_4659	BHL34_RS15355	97	813	100.0	9.6e-234
ctg1_4660	BHL34_RS15350	95	158	103.40909090909092	2.7e-37
ctg1_4661	BHL34_RS15345	99	664	99.69418960244649	5.7e-189
ctg1_4662	BHL34_RS15340	100	569	100.0	2.8e-160
ctg1_4663	BHL34_RS15335	100	131	100.0	2.8e-29


>>
42. NZ_CP022445
Source: Bacillus cereus C1L chromosome, complete genome
Type: siderophore
Number of proteins with BLAST hits to this cluster: 12
Cumulative BLAST score: 7244

Table of genes, locations, strands and annotations of subject cluster:

Table of Blast hits (query gene, subject gene, %identity, blast score, %coverage, e-value):
ctg1_4652	CGZ63_RS09945	99	854	100.0	7e-246
ctg1_4653	CGZ63_RS09950	100	550	100.0	7.7e-155
ctg1_4654	CGZ63_RS09955	99	320	100.0	1.8e-85
ctg1_4655	CGZ63_RS09960	100	419	100.0	2.9e-115
ctg1_4656	CGZ63_RS09965	93	351	84.688995215311	5.2e-95
ctg1_4657	CGZ63_RS09970	99	1214	100.0	0.0
ctg1_4658	CGZ63_RS09975	97	1205	99.67320261437908	0.0
ctg1_4659	CGZ63_RS09980	97	814	100.0	5.6e-234
ctg1_4660	CGZ63_RS09985	95	158	103.40909090909092	2.7e-37
ctg1_4661	CGZ63_RS09990	100	669	99.69418960244649	2.3e-190
ctg1_4662	CGZ63_RS09995	98	559	100.0	1.7e-157
ctg1_4663	CGZ63_RS10000	100	131	100.0	2.8e-29


>>
43. NZ_CM000722
Source: Bacillus cereus m1550 chromosome, whole genome shotgun sequence
Type: siderophore
Number of proteins with BLAST hits to this cluster: 12
Cumulative BLAST score: 7244

Table of genes, locations, strands and annotations of subject cluster:

Table of Blast hits (query gene, subject gene, %identity, blast score, %coverage, e-value):
ctg1_4652	BCERE0011_RS09365	99	854	100.0	7e-246
ctg1_4653	BCERE0011_RS09360	100	550	100.0	7.7e-155
ctg1_4654	BCERE0011_RS09355	99	320	100.0	1.8e-85
ctg1_4655	BCERE0011_RS09350	100	419	100.0	2.9e-115
ctg1_4656	BCERE0011_RS09345	94	354	85.16746411483254	1.1e-95
ctg1_4657	BCERE0011_RS09340	99	1210	100.0	0.0
ctg1_4658	BCERE0011_RS09335	97	1205	99.67320261437908	0.0
ctg1_4659	BCERE0011_RS09330	97	813	100.0	9.6e-234
ctg1_4660	BCERE0011_RS09325	95	158	103.40909090909092	2.7e-37
ctg1_4661	BCERE0011_RS09320	99	664	99.69418960244649	5.7e-189
ctg1_4662	BCERE0011_RS09315	99	566	100.0	1.4e-159
ctg1_4663	BCERE0011_RS09310	100	131	100.0	2.8e-29


>>
44. NZ_MLKE01000075
Source: Bacillus cereus strain MOD1_Bc149 D56F2C_S5_L001_R1_001_trimmed_contig_75, whole genome shotgun sequence
Type: siderophore
Number of proteins with BLAST hits to this cluster: 12
Cumulative BLAST score: 7243

Table of genes, locations, strands and annotations of subject cluster:

Table of Blast hits (query gene, subject gene, %identity, blast score, %coverage, e-value):
ctg1_4652	BKL48_RS20220	99	854	100.0	7e-246
ctg1_4653	BKL48_RS20215	100	550	100.0	7.7e-155
ctg1_4654	BKL48_RS20210	99	320	100.0	1.8e-85
ctg1_4655	BKL48_RS20205	100	419	100.0	2.9e-115
ctg1_4656	BKL48_RS20200	94	354	85.16746411483254	1.1e-95
ctg1_4657	BKL48_RS20195	99	1210	100.0	0.0
ctg1_4658	BKL48_RS20190	97	1202	99.67320261437908	0.0
ctg1_4659	BKL48_RS20185	97	813	100.0	9.6e-234
ctg1_4660	BKL48_RS20180	95	158	103.40909090909092	2.7e-37
ctg1_4661	BKL48_RS20175	99	664	99.69418960244649	5.7e-189
ctg1_4662	BKL48_RS20170	100	568	100.0	3.6e-160
ctg1_4663	BKL48_RS20165	100	131	100.0	2.8e-29


>>
45. NC_022873
Source: Bacillus thuringiensis YBT-1518, complete genome
Type: siderophore
Number of proteins with BLAST hits to this cluster: 12
Cumulative BLAST score: 7242

Table of genes, locations, strands and annotations of subject cluster:

Table of Blast hits (query gene, subject gene, %identity, blast score, %coverage, e-value):
ctg1_4652	YBT1518_RS11135	100	855	100.0	2.4e-246
ctg1_4653	YBT1518_RS11140	100	550	100.0	7.7e-155
ctg1_4654	YBT1518_RS11145	99	319	100.0	3.9e-85
ctg1_4655	YBT1518_RS11150	100	419	100.0	2.9e-115
ctg1_4656	YBT1518_RS11155	97	356	83.73205741626795	2.1e-96
ctg1_4657	YBT1518_RS11160	99	1205	100.0	0.0
ctg1_4658	YBT1518_RS11165	97	1202	99.67320261437908	0.0
ctg1_4659	YBT1518_RS11170	98	817	100.0	6.6e-235
ctg1_4660	YBT1518_RS11175	93	157	103.40909090909092	6.1e-37
ctg1_4661	YBT1518_RS11180	100	669	99.69418960244649	2.3e-190
ctg1_4662	YBT1518_RS11185	99	562	100.0	2e-158
ctg1_4663	YBT1518_RS11190	100	131	100.0	2.8e-29


>>
46. NZ_CP015350
Source: Bacillus thuringiensis strain MYBT18246 chromosome, complete genome
Type: siderophore
Number of proteins with BLAST hits to this cluster: 12
Cumulative BLAST score: 7241

Table of genes, locations, strands and annotations of subject cluster:

Table of Blast hits (query gene, subject gene, %identity, blast score, %coverage, e-value):
ctg1_4652	BT246_RS10530	99	853	100.0	1.2e-245
ctg1_4653	BT246_RS10535	100	550	100.0	7.7e-155
ctg1_4654	BT246_RS10540	99	319	100.0	3.9e-85
ctg1_4655	BT246_RS10545	100	419	100.0	2.9e-115
ctg1_4656	BT246_RS10550	97	356	83.73205741626795	2.1e-96
ctg1_4657	BT246_RS10555	99	1205	100.0	0.0
ctg1_4658	BT246_RS10560	97	1202	99.67320261437908	0.0
ctg1_4659	BT246_RS10565	98	817	100.0	6.6e-235
ctg1_4660	BT246_RS10570	95	158	103.40909090909092	2.7e-37
ctg1_4661	BT246_RS10575	100	669	99.69418960244649	2.3e-190
ctg1_4662	BT246_RS10580	99	562	100.0	2e-158
ctg1_4663	BT246_RS10585	100	131	100.0	2.8e-29


>>
47. NZ_AYMM01000085
Source: Bacillus sp. H1m Contig85, whole genome shotgun sequence
Type: siderophore
Number of proteins with BLAST hits to this cluster: 12
Cumulative BLAST score: 7241

Table of genes, locations, strands and annotations of subject cluster:

Table of Blast hits (query gene, subject gene, %identity, blast score, %coverage, e-value):
ctg1_4652	U865_RS0122945	99	852	100.0	1.6e-245
ctg1_4653	U865_RS0122940	100	550	100.0	7.7e-155
ctg1_4654	U865_RS0122935	90	310	100.0	1.8e-82
ctg1_4655	U865_RS0122930	100	419	100.0	2.9e-115
ctg1_4656	U865_RS0122920	95	355	83.73205741626795	3.6e-96
ctg1_4657	U865_RS0122915	98	1205	100.0	0.0
ctg1_4658	U865_RS0122910	98	1218	99.50980392156863	0.0
ctg1_4659	U865_RS0122905	98	817	100.0	6.6e-235
ctg1_4660	U865_RS0122900	96	161	103.40909090909092	5.5e-38
ctg1_4661	U865_RS0122895	99	664	99.69418960244649	7.4e-189
ctg1_4662	U865_RS0122890	98	559	100.0	1.7e-157
ctg1_4663	U865_RS0122885	100	131	100.0	2.8e-29


>>
48. NC_011725
Source: Bacillus cereus B4264, complete genome
Type: siderophore
Number of proteins with BLAST hits to this cluster: 12
Cumulative BLAST score: 7241

Table of genes, locations, strands and annotations of subject cluster:

Table of Blast hits (query gene, subject gene, %identity, blast score, %coverage, e-value):
ctg1_4652	BCB4264_RS09735	99	854	100.0	7e-246
ctg1_4653	BCB4264_RS09740	100	550	100.0	7.7e-155
ctg1_4654	BCB4264_RS09745	99	320	100.0	1.8e-85
ctg1_4655	BCB4264_RS09750	100	416	100.0	1.4e-114
ctg1_4656	BCB4264_RS09755	94	354	85.16746411483254	1.1e-95
ctg1_4657	BCB4264_RS09760	99	1210	100.0	0.0
ctg1_4658	BCB4264_RS09765	97	1202	99.67320261437908	0.0
ctg1_4659	BCB4264_RS09770	97	813	100.0	9.6e-234
ctg1_4660	BCB4264_RS09775	95	158	103.40909090909092	2.7e-37
ctg1_4661	BCB4264_RS09780	100	669	99.69418960244649	2.3e-190
ctg1_4662	BCB4264_RS09785	99	564	100.0	6.9e-159
ctg1_4663	BCB4264_RS09790	100	131	100.0	2.8e-29


>>
49. NZ_JURK01000038
Source: Bacillus cereus strain 823_BTHU 612_168364_3531553_258__..._584_, whole genome shotgun sequence
Type: siderophore
Number of proteins with BLAST hits to this cluster: 12
Cumulative BLAST score: 7240

Table of genes, locations, strands and annotations of subject cluster:

Table of Blast hits (query gene, subject gene, %identity, blast score, %coverage, e-value):
ctg1_4652	ADJ26_RS13935	99	854	100.0	7e-246
ctg1_4653	ADJ26_RS13940	100	550	100.0	7.7e-155
ctg1_4654	ADJ26_RS13945	99	320	100.0	1.8e-85
ctg1_4655	ADJ26_RS13950	100	416	100.0	1.4e-114
ctg1_4656	ADJ26_RS13955	94	354	85.16746411483254	1.1e-95
ctg1_4657	ADJ26_RS13960	99	1210	100.0	0.0
ctg1_4658	ADJ26_RS13965	97	1205	99.67320261437908	0.0
ctg1_4659	ADJ26_RS13970	97	813	100.0	9.6e-234
ctg1_4660	ADJ26_RS13975	95	158	103.40909090909092	2.7e-37
ctg1_4661	ADJ26_RS13980	99	661	99.69418960244649	6.3e-188
ctg1_4662	ADJ26_RS13985	100	568	100.0	3.6e-160
ctg1_4663	ADJ26_RS13990	100	131	100.0	2.8e-29


>>
50. NZ_CM000756
Source: Bacillus thuringiensis serovar huazhongensis BGSC 4BD1 chromosome, whole genome shotgun sequence
Type: siderophore
Number of proteins with BLAST hits to this cluster: 12
Cumulative BLAST score: 7239

Table of genes, locations, strands and annotations of subject cluster:

Table of Blast hits (query gene, subject gene, %identity, blast score, %coverage, e-value):
ctg1_4652	BTHUR0011_RS08980	99	850	100.0	1e-244
ctg1_4653	BTHUR0011_RS08985	100	549	100.0	1.7e-154
ctg1_4654	BTHUR0011_RS08990	92	318	100.0	5.1e-85
ctg1_4655	BTHUR0011_RS08995	100	419	100.0	2.9e-115
ctg1_4656	BTHUR0011_RS09000	96	359	85.16746411483254	2.5e-97
ctg1_4657	BTHUR0011_RS09005	99	1211	100.0	0.0
ctg1_4658	BTHUR0011_RS09010	97	1204	99.50980392156863	0.0
ctg1_4659	BTHUR0011_RS09015	97	813	100.0	9.6e-234
ctg1_4660	BTHUR0011_RS09020	95	158	103.40909090909092	2.7e-37
ctg1_4661	BTHUR0011_RS09025	100	668	99.69418960244649	5.1e-190
ctg1_4662	BTHUR0011_RS09030	98	559	100.0	1.7e-157
ctg1_4663	BTHUR0011_RS09035	100	131	100.0	2.8e-29
```
