## Supplementary material for "Delving into the *Bacillus cereus* group biosynthetic gene clusters cosmos: a comparative-genomics-based classification framework": antiSMASH profiles + BIG-SCAPE output: AP022643.1_c8.txt

```
ClusterBlast scores for AP022643.1

Table of genes, locations, strands and annotations of query cluster:
ctg1_4971	4974775	4976212	+		
ctg1_4972	4976230	4977139	+		
ctg1_4973	4977291	4979001	+		
ctg1_4974	4979017	4979908	+		
ctg1_4975	4979930	4981391	+		
ctg1_4976	4981461	4982094	-		
ctg1_4977	4982346	4983402	-		
ctg1_4978	4983731	4983989	+		
ctg1_4979	4984173	4984413	+		
ctg1_4980	4984428	4985586	+		
ctg1_4981	4985582	4988672	+		
ctg1_4982	4988779	4988953	-		
ctg1_4983	4989212	4989593	+		
ctg1_4984	4989651	4989837	-		
ctg1_4985	4990192	4991395	+		
ctg1_4986	4992033	4992819	+		
ctg1_4987	4992844	4994044	+		
ctg1_4988	4994056	4995679	+		
ctg1_4989	4995703	4996597	+		
ctg1_4990	4996630	5003788	+		
ctg1_4991	5003784	5004009	+		
ctg1_4992	5004008	5005439	+		
ctg1_4993	5005496	5006246	+		
ctg1_4994	5006271	5006814	+		
ctg1_4995	5006854	5007127	-		
ctg1_4996	5007331	5008099	+		
ctg1_4997	5008113	5008638	+		
ctg1_4998	5008729	5009923	-		
ctg1_4999	5010155	5011523	-		
ctg1_5000	5011960	5012536	-		
ctg1_5001	5012704	5013031	+		
ctg1_5002	5013234	5013855	+		
ctg1_5003	5014040	5014748	+		
ctg1_5004	5015398	5017321	+		
ctg1_5005	5017570	5018338	+		
ctg1_5006	5018349	5020230	+		
ctg1_5007	5020797	5022498	-		
ctg1_5008	5022633	5023371	-		


Significant hits: 
1. NZ_CP019230	Bacillus thuringiensis strain YGd22-03, complete genome
2. NZ_CP016588	Bacillus thuringiensis strain KNU-07 chromosome, complete genome
3. NZ_JH791951	Bacillus cereus BAG4X12-1 supercont1.1, whole genome shotgun sequence
4. NZ_KB976173	Bacillus cereus VD133 acqTw-supercont1.1, whole genome shotgun sequence
5. NZ_CP007512	Bacillus bombysepticus str. Wang, complete genome
6. NZ_CP015727	Bacillus cereus strain A1, complete genome
7. NZ_CP010089	Bacillus thuringiensis serovar galleriae strain HD-29, complete genome
8. NZ_KK088321	Bacillus thuringiensis strain NBIN-866 scaffold18, whole genome shotgun sequence
9. NZ_CP011349	Bacillus thuringiensis strain YC-10, complete genome
10. NZ_LJKC01000001	Bacillus cereus strain B4084 scaffold17, whole genome shotgun sequence
11. NZ_KN050654	Bacillus cereus ATCC 10876 scaffold1, whole genome shotgun sequence
12. NZ_CM000736	Bacillus cereus F65185 chromosome, whole genome shotgun sequence
13. NZ_CM000715	Bacillus cereus ATCC 10876 chromosome, whole genome shotgun sequence
14. NZ_CP011151	Bacillus cereus strain CMCC P0021, complete genome
15. NZ_JH791865	Bacillus cereus VD156 supercont1.1, whole genome shotgun sequence
16. NZ_JH792025	Bacillus cereus VD014 supercont1.1, whole genome shotgun sequence
17. NZ_CM000756	Bacillus thuringiensis serovar huazhongensis BGSC 4BD1 chromosome, whole genome shotgun sequence
18. NZ_LCYK01000075	Bacillus cereus strain B4080 NODE_156, whole genome shotgun sequence
19. NZ_CP011155	Bacillus cereus strain HN001, complete genome
20. NZ_CP010577	Bacillus thuringiensis serovar morrisoni strain BGSC 4AA1, complete genome
21. NZ_KB976107	Bacillus cereus str. Schrouff acsZZ-supercont2.1, whole genome shotgun sequence
22. NZ_CP014847	Bacillus thuringiensis strain HD12, complete sequence
23. NZ_JH792279	Bacillus cereus VD022 supercont1.1, whole genome shotgun sequence
24. NZ_FNYB01000003	Bacillus thuringiensis strain DAR 81934, whole genome shotgun sequence
25. NC_018500	Bacillus thuringiensis HD-771, complete genome
26. NZ_CM001804	Bacillus thuringiensis DAR 81934 chromosome chromosome, whole genome shotgun sequence
27. NC_018508	Bacillus thuringiensis HD-789, complete genome
28. NZ_CP015176	Bacillus thuringiensis serovar alesti strain BGSC 4C1 chromosome, complete genome
29. NZ_CP020002	Bacillus thuringiensis strain L-7601, complete genome
30. NZ_CP014282	Bacillus thuringiensis strain Bt185, complete genome
31. NC_011772	Bacillus cereus G9842, complete genome
32. NZ_JH792104	Bacillus cereus MSX-A1 supercont1.1, whole genome shotgun sequence
33. NZ_CP009369	Bacillus cereus strain FM1, complete genome
34. NZ_CP009335	Bacillus thuringiensis strain HD1011, complete genome
35. NZ_MLKJ01000034	Bacillus cereus strain MOD1_Bc110 Bc110_MED29C_contig_34, whole genome shotgun sequence
36. NZ_MPOL01000004	Bacillus cereus strain NZAS01 NZAS01_mira_c4, whole genome shotgun sequence
37. NZ_MQTB01000035	Bacillus cereus strain MOD1_Bc20 Bc20_contig_35, whole genome shotgun sequence
38. NZ_MAOE01000083	Bacillus sp. N35-10-2 contig45, whole genome shotgun sequence
39. NZ_JYPH01000036	Bacillus cereus strain F528-94 contig275, whole genome shotgun sequence
40. NZ_CM000717	Bacillus cereus 172560W chromosome, whole genome shotgun sequence
41. NZ_LPUS01000001	Bacillus sp. JH7 scaffold_1, whole genome shotgun sequence
42. NZ_CP022345	Bacillus thuringiensis strain c25 chromosome, complete genome
43. NZ_MSFC01000021	Bacillus thuringiensis strain INTA Fr7-4 NODE_1_20, whole genome shotgun sequence
44. NZ_MCAX01000001	Bacillus cereus strain LCR12 scaffold_0, whole genome shotgun sequence
45. NZ_ABDA02000007	Bacillus cereus AH1134 gcontig_1113129653778, whole genome shotgun sequence
46. NZ_LXLI01000019	Bacillus thuringiensis strain GOE4 BTGOE4_contig000019, whole genome shotgun sequence
47. NZ_MJBF01000023	Bacillus sp. RZ2MS9 RZ2M29_3, whole genome shotgun sequence
48. NZ_MQTG01000005	Bacillus cereus strain MOD1_Bc71 Bc71_contig_5, whole genome shotgun sequence
49. NZ_JH414709	Bacillus sp. 7_6_55CFAA_CT2 supercont1.2, whole genome shotgun sequence
50. NZ_CP026678	Bacillus cereus strain TG1-6 chromosome, complete genome


Details:

>>
1. NZ_CP019230
Source: Bacillus thuringiensis strain YGd22-03, complete genome
Type: nrps
Number of proteins with BLAST hits to this cluster: 38
Cumulative BLAST score: 27249

Table of genes, locations, strands and annotations of subject cluster:
BVH75_RS09425	BVH75_RS09425	1750845	1751080	+	hypothetical_protein

Table of Blast hits (query gene, subject gene, %identity, blast score, %coverage, e-value):
ctg1_4971	BVH75_RS09235	100	959	100.0	1.6e-277
ctg1_4972	BVH75_RS09240	99	567	100.0	6.7e-160
ctg1_4973	BVH75_RS09245	100	1097	100.0	0.0
ctg1_4974	BVH75_RS09250	100	576	100.0	1.4e-162
ctg1_4975	BVH75_RS09255	100	966	100.0	1e-279
ctg1_4976	BVH75_RS09260	100	398	100.0	6.4e-109
ctg1_4977	BVH75_RS09265	100	697	100.0	8.5e-199
ctg1_4978	BVH75_RS09270	100	160	100.0	9.1e-38
ctg1_4979	BVH75_RS09275	100	158	100.0	2.5e-37
ctg1_4980	BVH75_RS09280	100	764	100.0	4.8e-219
ctg1_4981	BVH75_RS09285	96	1591	100.0	0.0
ctg1_4982	BVH75_RS09290	100	111	100.0	3.2e-23
ctg1_4983	BVH75_RS09295	100	191	78.57142857142857	5.4e-47
ctg1_4984	BVH75_RS09300	100	122	100.0	1.5e-26
ctg1_4985	BVH75_RS09310	100	743	100.0	9e-213
ctg1_4986	BVH75_RS09320	100	503	100.0	1.3e-140
ctg1_4987	BVH75_RS09325	100	782	100.0	1.7e-224
ctg1_4988	BVH75_RS09330	99	1064	100.0	5.3e-309
ctg1_4989	BVH75_RS09335	100	600	100.0	9.2e-170
ctg1_4990	BVH75_RS09340	100	4701	100.0	0.0
ctg1_4991	BVH75_RS09345	100	164	100.0	5.5e-39
ctg1_4992	BVH75_RS09350	100	894	100.0	4.9e-258
ctg1_4993	BVH75_RS09355	100	500	100.0	1.1e-139
ctg1_4994	BVH75_RS09360	100	363	100.0	1.5e-98
ctg1_4995	BVH75_RS09365	100	168	100.0	2.7e-40
ctg1_4996	BVH75_RS09370	99	520	100.0	1.4e-145
ctg1_4997	BVH75_RS09375	99	350	100.0	9.7e-95
ctg1_4998	BVH75_RS09380	100	774	100.0	6.2e-222
ctg1_4999	BVH75_RS09385	100	844	100.0	4.3e-243
ctg1_5000	BVH75_RS09390	98	363	100.0	2.1e-98
ctg1_5001	BVH75_RS09395	97	204	94.44444444444444	7e-51
ctg1_5002	BVH75_RS09400	98	427	100.0	7.4e-118
ctg1_5003	BVH75_RS09405	100	472	100.0	2.3e-131
ctg1_5004	BVH75_RS09410	100	1276	100.0	0.0
ctg1_5005	BVH75_RS09415	100	489	100.0	2.6e-136
ctg1_5006	BVH75_RS09420	100	1157	100.0	0.0
ctg1_5007	BVH75_RS09430	100	1130	100.0	0.0
ctg1_5008	BVH75_RS09435	99	404	100.0	1e-110


>>
2. NZ_CP016588
Source: Bacillus thuringiensis strain KNU-07 chromosome, complete genome
Type: nrps
Number of proteins with BLAST hits to this cluster: 38
Cumulative BLAST score: 27247

Table of genes, locations, strands and annotations of subject cluster:
BCM43_RS31760	BCM43_RS31760	3464141	3464348	+	hypothetical_protein

Table of Blast hits (query gene, subject gene, %identity, blast score, %coverage, e-value):
ctg1_4971	BCM43_RS17595	100	959	100.0	1.6e-277
ctg1_4972	BCM43_RS17590	99	572	100.0	2.1e-161
ctg1_4973	BCM43_RS17585	100	1099	100.0	0.0
ctg1_4974	BCM43_RS17580	100	578	100.0	4.9e-163
ctg1_4975	BCM43_RS17575	100	968	100.0	3.6e-280
ctg1_4976	BCM43_RS17570	100	398	100.0	6.4e-109
ctg1_4977	BCM43_RS17565	100	697	100.0	6.5e-199
ctg1_4978	BCM43_RS17560	100	160	100.0	9.1e-38
ctg1_4979	BCM43_RS17555	100	158	100.0	2.5e-37
ctg1_4980	BCM43_RS17550	100	763	100.0	1.4e-218
ctg1_4981	BCM43_RS17545	96	1591	100.0	0.0
ctg1_4982	BCM43_RS17540	100	111	100.0	3.2e-23
ctg1_4983	BCM43_RS17535	100	191	78.57142857142857	5.4e-47
ctg1_4984	BCM43_RS17530	100	122	100.0	1.5e-26
ctg1_4985	BCM43_RS17525	100	743	100.0	1.2e-212
ctg1_4986	BCM43_RS17520	100	503	100.0	1.3e-140
ctg1_4987	BCM43_RS17515	100	782	100.0	1.7e-224
ctg1_4988	BCM43_RS17510	99	1065	100.0	2.4e-309
ctg1_4989	BCM43_RS17505	100	600	100.0	9.2e-170
ctg1_4990	BCM43_RS17500	99	4686	100.0	0.0
ctg1_4991	BCM43_RS17495	100	164	100.0	5.5e-39
ctg1_4992	BCM43_RS17490	100	894	100.0	3.8e-258
ctg1_4993	BCM43_RS17485	100	500	100.0	1.1e-139
ctg1_4994	BCM43_RS17480	100	363	100.0	1.5e-98
ctg1_4995	BCM43_RS17475	100	168	100.0	2.7e-40
ctg1_4996	BCM43_RS17470	99	520	100.0	7.9e-146
ctg1_4997	BCM43_RS17465	98	349	100.0	1.7e-94
ctg1_4998	BCM43_RS17460	100	772	100.0	2.4e-221
ctg1_4999	BCM43_RS17455	99	839	100.0	1.8e-241
ctg1_5000	BCM43_RS17450	98	364	100.0	5.4e-99
ctg1_5001	BCM43_RS17445	95	214	100.0	6.7e-54
ctg1_5002	BCM43_RS17440	98	427	100.0	7.4e-118
ctg1_5003	BCM43_RS17435	100	472	100.0	2.3e-131
ctg1_5004	BCM43_RS17430	100	1275	100.0	0.0
ctg1_5005	BCM43_RS17425	100	489	100.0	2.6e-136
ctg1_5006	BCM43_RS17420	100	1157	100.0	0.0
ctg1_5007	BCM43_RS17410	100	1130	100.0	0.0
ctg1_5008	BCM43_RS17405	99	404	100.0	1e-110


>>
3. NZ_JH791951
Source: Bacillus cereus BAG4X12-1 supercont1.1, whole genome shotgun sequence
Type: nrps
Number of proteins with BLAST hits to this cluster: 38
Cumulative BLAST score: 27247

Table of genes, locations, strands and annotations of subject cluster:
IE9_RS29940	IE9_RS29940	1993042	1993249	-	hypothetical_protein

Table of Blast hits (query gene, subject gene, %identity, blast score, %coverage, e-value):
ctg1_4971	IE9_RS10275	100	959	100.0	1.6e-277
ctg1_4972	IE9_RS10280	100	574	100.0	7.2e-162
ctg1_4973	IE9_RS10285	100	1099	100.0	0.0
ctg1_4974	IE9_RS10290	100	578	100.0	4.9e-163
ctg1_4975	IE9_RS10295	100	966	100.0	1e-279
ctg1_4976	IE9_RS10300	100	398	100.0	6.4e-109
ctg1_4977	IE9_RS10305	100	696	100.0	1.9e-198
ctg1_4978	IE9_RS10310	100	160	100.0	9.1e-38
ctg1_4979	IE9_RS10315	100	158	100.0	2.5e-37
ctg1_4980	IE9_RS10320	100	763	100.0	1.4e-218
ctg1_4981	IE9_RS10325	95	1587	100.0	0.0
ctg1_4982	IE9_RS10330	100	111	100.0	3.2e-23
ctg1_4983	IE9_RS10335	100	191	78.57142857142857	5.4e-47
ctg1_4984	IE9_RS10340	100	122	100.0	1.5e-26
ctg1_4985	IE9_RS10350	100	745	100.0	3.1e-213
ctg1_4986	IE9_RS10355	100	505	100.0	2.7e-141
ctg1_4987	IE9_RS10360	100	784	100.0	6e-225
ctg1_4988	IE9_RS10365	100	1065	100.0	1.8e-309
ctg1_4989	IE9_RS10370	100	600	100.0	9.2e-170
ctg1_4990	IE9_RS10375	99	4688	100.0	0.0
ctg1_4991	IE9_RS10380	100	164	100.0	5.5e-39
ctg1_4992	IE9_RS10385	100	892	100.0	1.9e-257
ctg1_4993	IE9_RS10390	98	495	100.0	2.7e-138
ctg1_4994	IE9_RS10395	100	363	100.0	1.5e-98
ctg1_4995	IE9_RS10400	100	168	100.0	2.7e-40
ctg1_4996	IE9_RS10405	99	520	100.0	1e-145
ctg1_4997	IE9_RS10410	99	351	100.0	5.7e-95
ctg1_4998	IE9_RS10415	100	772	100.0	2.4e-221
ctg1_4999	IE9_RS10420	99	838	100.0	4e-241
ctg1_5000	IE9_RS10425	100	368	100.0	6.4e-100
ctg1_5001	IE9_RS10430	99	220	100.0	1.2e-55
ctg1_5002	IE9_RS10435	100	435	100.0	3.5e-120
ctg1_5003	IE9_RS10440	100	472	100.0	2.3e-131
ctg1_5004	IE9_RS10445	100	1276	100.0	0.0
ctg1_5005	IE9_RS10450	100	489	100.0	2.6e-136
ctg1_5006	IE9_RS10455	98	1142	100.0	0.0
ctg1_5007	IE9_RS10465	100	1132	100.0	0.0
ctg1_5008	IE9_RS10470	99	401	99.59183673469387	8.8e-110


>>
4. NZ_KB976173
Source: Bacillus cereus VD133 acqTw-supercont1.1, whole genome shotgun sequence
Type: nrps
Number of proteins with BLAST hits to this cluster: 38
Cumulative BLAST score: 27200

Table of genes, locations, strands and annotations of subject cluster:
IIU_RS35510	IIU_RS35510	1666562	1666769	-	hypothetical_protein
IIU_RS35515	IIU_RS35515	1695160	1695395	+	hypothetical_protein

Table of Blast hits (query gene, subject gene, %identity, blast score, %coverage, e-value):
ctg1_4971	IIU_RS08885	100	959	100.0	1.6e-277
ctg1_4972	IIU_RS08890	99	572	100.0	2.1e-161
ctg1_4973	IIU_RS08895	99	1093	100.0	0.0
ctg1_4974	IIU_RS08900	100	577	100.0	6.3e-163
ctg1_4975	IIU_RS08905	100	967	100.0	4.7e-280
ctg1_4976	IIU_RS08910	100	398	100.0	6.4e-109
ctg1_4977	IIU_RS08915	100	696	100.0	1.5e-198
ctg1_4978	IIU_RS08920	100	160	100.0	9.1e-38
ctg1_4979	IIU_RS08925	100	158	100.0	2.5e-37
ctg1_4980	IIU_RS08930	100	764	100.0	4.8e-219
ctg1_4981	IIU_RS08935	94	1561	100.0	0.0
ctg1_4982	IIU_RS08940	100	111	100.0	3.2e-23
ctg1_4983	IIU_RS08945	100	191	78.57142857142857	5.4e-47
ctg1_4984	IIU_RS08950	100	122	100.0	1.5e-26
ctg1_4985	IIU_RS08960	100	745	100.0	3.1e-213
ctg1_4986	IIU_RS08965	99	502	100.0	3.9e-140
ctg1_4987	IIU_RS08970	99	777	100.0	5.6e-223
ctg1_4988	IIU_RS08975	100	1065	100.0	1.8e-309
ctg1_4989	IIU_RS08980	100	600	100.0	9.2e-170
ctg1_4990	IIU_RS08985	99	4673	100.0	0.0
ctg1_4991	IIU_RS08990	100	164	100.0	5.5e-39
ctg1_4992	IIU_RS08995	100	890	100.0	9.3e-257
ctg1_4993	IIU_RS09000	100	498	100.0	3.1e-139
ctg1_4994	IIU_RS09005	100	363	100.0	1.5e-98
ctg1_4995	IIU_RS09010	100	168	100.0	2.7e-40
ctg1_4996	IIU_RS09015	99	519	100.0	2.3e-145
ctg1_4997	IIU_RS09020	98	349	100.0	1.7e-94
ctg1_4998	IIU_RS09025	100	774	100.0	6.2e-222
ctg1_4999	IIU_RS09030	99	840	100.0	8.1e-242
ctg1_5000	IIU_RS09035	100	368	100.0	6.4e-100
ctg1_5001	IIU_RS09040	99	220	100.0	1.2e-55
ctg1_5002	IIU_RS09045	100	433	100.0	1.8e-119
ctg1_5003	IIU_RS09050	100	472	100.0	2.3e-131
ctg1_5004	IIU_RS09055	99	1270	100.0	0.0
ctg1_5005	IIU_RS09060	100	489	100.0	2.6e-136
ctg1_5006	IIU_RS09065	99	1153	100.0	0.0
ctg1_5007	IIU_RS09070	100	1132	100.0	0.0
ctg1_5008	IIU_RS09075	100	407	100.0	9.4e-112


>>
5. NZ_CP007512
Source: Bacillus bombysepticus str. Wang, complete genome
Type: nrps
Number of proteins with BLAST hits to this cluster: 38
Cumulative BLAST score: 27193

Table of genes, locations, strands and annotations of subject cluster:
CY96_RS29915	CY96_RS29915	2058336	2058543	-	hypothetical_protein
CY96_RS29920	CY96_RS29920	2087189	2087424	+	hypothetical_protein

Table of Blast hits (query gene, subject gene, %identity, blast score, %coverage, e-value):
ctg1_4971	CY96_RS10450	100	959	100.0	1.6e-277
ctg1_4972	CY96_RS10455	100	574	100.0	7.2e-162
ctg1_4973	CY96_RS10460	100	1098	100.0	0.0
ctg1_4974	CY96_RS10465	100	576	100.0	2.4e-162
ctg1_4975	CY96_RS10470	99	965	100.0	2.3e-279
ctg1_4976	CY96_RS10475	97	387	100.0	1.1e-105
ctg1_4977	CY96_RS10480	99	692	100.0	2.7e-197
ctg1_4978	CY96_RS10485	100	160	100.0	9.1e-38
ctg1_4979	CY96_RS10490	100	158	100.0	2.5e-37
ctg1_4980	CY96_RS10495	100	763	100.0	1.4e-218
ctg1_4981	CY96_RS10500	96	1584	100.0	0.0
ctg1_4982	CY96_RS10505	100	111	100.0	3.2e-23
ctg1_4983	CY96_RS10510	100	191	78.57142857142857	5.4e-47
ctg1_4984	CY96_RS10515	100	122	100.0	1.5e-26
ctg1_4985	CY96_RS10525	100	745	100.0	4.1e-213
ctg1_4986	CY96_RS10530	100	503	100.0	1.3e-140
ctg1_4987	CY96_RS10535	100	782	100.0	1.7e-224
ctg1_4988	CY96_RS10540	99	1061	100.0	3.4e-308
ctg1_4989	CY96_RS10545	100	599	100.0	2e-169
ctg1_4990	CY96_RS10550	98	4652	100.0	0.0
ctg1_4991	CY96_RS10555	100	164	100.0	5.5e-39
ctg1_4992	CY96_RS10560	100	894	100.0	6.4e-258
ctg1_4993	CY96_RS10565	99	495	100.0	2.7e-138
ctg1_4994	CY96_RS10570	99	361	100.0	7.4e-98
ctg1_4995	CY96_RS10575	100	168	100.0	2.7e-40
ctg1_4996	CY96_RS10580	99	519	100.0	2.3e-145
ctg1_4997	CY96_RS10585	99	351	100.0	5.7e-95
ctg1_4998	CY96_RS10590	100	772	100.0	1.8e-221
ctg1_4999	CY96_RS10595	99	842	100.0	2.8e-242
ctg1_5000	CY96_RS10600	99	366	100.0	1.9e-99
ctg1_5001	CY96_RS10605	97	215	100.0	2.3e-54
ctg1_5002	CY96_RS10610	99	429	100.0	1.9e-118
ctg1_5003	CY96_RS10615	100	472	100.0	2.3e-131
ctg1_5004	CY96_RS10620	100	1276	100.0	0.0
ctg1_5005	CY96_RS10625	100	489	100.0	2.6e-136
ctg1_5006	CY96_RS10630	100	1158	100.0	0.0
ctg1_5007	CY96_RS10635	100	1133	100.0	0.0
ctg1_5008	CY96_RS10640	100	407	100.0	9.4e-112


>>
6. NZ_CP015727
Source: Bacillus cereus strain A1, complete genome
Type: nrps
Number of proteins with BLAST hits to this cluster: 38
Cumulative BLAST score: 27167

Table of genes, locations, strands and annotations of subject cluster:

Table of Blast hits (query gene, subject gene, %identity, blast score, %coverage, e-value):
ctg1_4971	DA68_RS07760	100	958	100.0	2.1e-277
ctg1_4972	DA68_RS07765	100	574	100.0	7.2e-162
ctg1_4973	DA68_RS07770	100	1096	100.0	0.0
ctg1_4974	DA68_RS07775	100	577	100.0	6.3e-163
ctg1_4975	DA68_RS07780	99	963	100.0	1.2e-278
ctg1_4976	DA68_RS07785	100	398	100.0	6.4e-109
ctg1_4977	DA68_RS07790	100	697	100.0	6.5e-199
ctg1_4978	DA68_RS07795	100	160	100.0	9.1e-38
ctg1_4979	DA68_RS07800	100	158	100.0	2.5e-37
ctg1_4980	DA68_RS07805	100	764	100.0	4.8e-219
ctg1_4981	DA68_RS07810	96	1588	100.0	0.0
ctg1_4982	DA68_RS07815	100	111	100.0	3.2e-23
ctg1_4983	DA68_RS07820	100	191	78.57142857142857	5.4e-47
ctg1_4984	DA68_RS07825	100	122	100.0	1.5e-26
ctg1_4985	DA68_RS07830	100	745	100.0	3.1e-213
ctg1_4986	DA68_RS07835	100	503	100.0	1.3e-140
ctg1_4987	DA68_RS07840	100	782	100.0	1.7e-224
ctg1_4988	DA68_RS07845	99	1064	100.0	5.3e-309
ctg1_4989	DA68_RS07850	100	600	100.0	9.2e-170
ctg1_4990	DA68_RS07855	98	4656	100.0	0.0
ctg1_4991	DA68_RS07860	100	164	100.0	5.5e-39
ctg1_4992	DA68_RS07865	99	889	100.0	1.2e-256
ctg1_4993	DA68_RS07870	99	497	100.0	9.2e-139
ctg1_4994	DA68_RS07875	100	363	100.0	1.5e-98
ctg1_4995	DA68_RS07880	100	168	100.0	2.7e-40
ctg1_4996	DA68_RS07885	99	521	100.0	6.1e-146
ctg1_4997	DA68_RS07890	99	352	100.0	2.5e-95
ctg1_4998	DA68_RS07895	100	774	100.0	6.2e-222
ctg1_4999	DA68_RS07900	100	843	100.0	9.5e-243
ctg1_5000	DA68_RS07905	97	359	100.0	1.8e-97
ctg1_5001	DA68_RS07910	93	207	100.0	1.1e-51
ctg1_5002	DA68_RS07915	97	420	100.0	1.2e-115
ctg1_5003	DA68_RS07920	100	472	100.0	2.3e-131
ctg1_5004	DA68_RS07925	99	1264	100.0	0.0
ctg1_5005	DA68_RS07930	100	486	100.0	1.7e-135
ctg1_5006	DA68_RS07935	99	1153	100.0	0.0
ctg1_5007	DA68_RS07945	99	1124	100.0	0.0
ctg1_5008	DA68_RS07950	99	404	100.0	1e-110


>>
7. NZ_CP010089
Source: Bacillus thuringiensis serovar galleriae strain HD-29, complete genome
Type: nrps
Number of proteins with BLAST hits to this cluster: 38
Cumulative BLAST score: 27072

Table of genes, locations, strands and annotations of subject cluster:
BT4G5_RS35090	BT4G5_RS35090	2430153	2430360	-	hypothetical_protein
BT4G5_RS35095	BT4G5_RS35095	2459011	2459246	+	hypothetical_protein

Table of Blast hits (query gene, subject gene, %identity, blast score, %coverage, e-value):
ctg1_4971	BT4G5_RS12655	100	959	100.0	1.6e-277
ctg1_4972	BT4G5_RS12660	99	571	100.0	6.1e-161
ctg1_4973	BT4G5_RS12665	100	1094	100.0	0.0
ctg1_4974	BT4G5_RS12670	100	577	100.0	6.3e-163
ctg1_4975	BT4G5_RS12675	100	967	100.0	4.7e-280
ctg1_4976	BT4G5_RS12680	99	394	100.0	7.1e-108
ctg1_4977	BT4G5_RS12685	99	694	100.0	5.5e-198
ctg1_4978	BT4G5_RS12690	100	160	100.0	9.1e-38
ctg1_4979	BT4G5_RS12695	100	158	100.0	2.5e-37
ctg1_4980	BT4G5_RS12700	100	760	100.0	1.2e-217
ctg1_4981	BT4G5_RS12705	88	1440	100.0	0.0
ctg1_4982	BT4G5_RS12710	100	111	100.0	3.2e-23
ctg1_4983	BT4G5_RS12715	100	191	78.57142857142857	5.4e-47
ctg1_4984	BT4G5_RS12720	100	122	100.0	1.5e-26
ctg1_4985	BT4G5_RS12730	100	745	100.0	3.1e-213
ctg1_4986	BT4G5_RS12735	100	504	100.0	7.9e-141
ctg1_4987	BT4G5_RS12740	99	779	100.0	1.9e-223
ctg1_4988	BT4G5_RS12745	100	1065	100.0	1.8e-309
ctg1_4989	BT4G5_RS12750	100	600	100.0	9.2e-170
ctg1_4990	BT4G5_RS12755	99	4673	100.0	0.0
ctg1_4991	BT4G5_RS12760	100	164	100.0	5.5e-39
ctg1_4992	BT4G5_RS12765	100	890	100.0	9.3e-257
ctg1_4993	BT4G5_RS12770	100	498	100.0	3.1e-139
ctg1_4994	BT4G5_RS12775	100	363	100.0	1.5e-98
ctg1_4995	BT4G5_RS12780	100	168	100.0	2.7e-40
ctg1_4996	BT4G5_RS12785	99	519	100.0	2.3e-145
ctg1_4997	BT4G5_RS12790	98	349	100.0	1.7e-94
ctg1_4998	BT4G5_RS12795	100	774	100.0	6.2e-222
ctg1_4999	BT4G5_RS12800	99	836	100.0	1.2e-240
ctg1_5000	BT4G5_RS12805	100	368	100.0	6.4e-100
ctg1_5001	BT4G5_RS12810	99	220	100.0	1.2e-55
ctg1_5002	BT4G5_RS12815	100	435	100.0	3.5e-120
ctg1_5003	BT4G5_RS12820	100	472	100.0	2.3e-131
ctg1_5004	BT4G5_RS12825	100	1276	100.0	0.0
ctg1_5005	BT4G5_RS12830	100	489	100.0	2.6e-136
ctg1_5006	BT4G5_RS12835	99	1151	100.0	0.0
ctg1_5007	BT4G5_RS12840	100	1129	100.0	0.0
ctg1_5008	BT4G5_RS12845	100	407	100.0	9.4e-112


>>
8. NZ_KK088321
Source: Bacillus thuringiensis strain NBIN-866 scaffold18, whole genome shotgun sequence
Type: nrps
Number of proteins with BLAST hits to this cluster: 38
Cumulative BLAST score: 27067

Table of genes, locations, strands and annotations of subject cluster:
BF15_RS30895	BF15_RS30895	28533	28740	-	hypothetical_protein
BF15_RS30900	BF15_RS30900	57391	57626	+	hypothetical_protein

Table of Blast hits (query gene, subject gene, %identity, blast score, %coverage, e-value):
ctg1_4971	BF15_RS08060	100	958	100.0	2.1e-277
ctg1_4972	BF15_RS08065	99	572	100.0	2.1e-161
ctg1_4973	BF15_RS08070	99	1092	100.0	0.0
ctg1_4974	BF15_RS08075	100	577	100.0	6.3e-163
ctg1_4975	BF15_RS08080	100	967	100.0	4.7e-280
ctg1_4976	BF15_RS08085	100	396	100.0	2.4e-108
ctg1_4977	BF15_RS08090	99	694	100.0	5.5e-198
ctg1_4978	BF15_RS08095	100	160	100.0	9.1e-38
ctg1_4979	BF15_RS08100	100	158	100.0	2.5e-37
ctg1_4980	BF15_RS08105	100	760	100.0	1.2e-217
ctg1_4981	BF15_RS08110	88	1437	100.0	0.0
ctg1_4982	BF15_RS08115	100	111	100.0	3.2e-23
ctg1_4983	BF15_RS08120	100	191	78.57142857142857	5.4e-47
ctg1_4984	BF15_RS08125	100	122	100.0	1.5e-26
ctg1_4985	BF15_RS08135	100	745	100.0	3.1e-213
ctg1_4986	BF15_RS08140	100	504	100.0	7.9e-141
ctg1_4987	BF15_RS08145	99	779	100.0	1.9e-223
ctg1_4988	BF15_RS08150	100	1065	100.0	1.8e-309
ctg1_4989	BF15_RS08155	100	600	100.0	9.2e-170
ctg1_4990	BF15_RS08160	99	4673	100.0	0.0
ctg1_4991	BF15_RS08165	100	164	100.0	5.5e-39
ctg1_4992	BF15_RS08170	100	890	100.0	9.3e-257
ctg1_4993	BF15_RS08175	100	498	100.0	3.1e-139
ctg1_4994	BF15_RS08180	100	363	100.0	1.5e-98
ctg1_4995	BF15_RS08185	100	168	100.0	2.7e-40
ctg1_4996	BF15_RS08190	98	517	100.0	6.7e-145
ctg1_4997	BF15_RS08195	98	349	100.0	1.7e-94
ctg1_4998	BF15_RS08200	100	774	100.0	6.2e-222
ctg1_4999	BF15_RS08205	99	836	100.0	1.2e-240
ctg1_5000	BF15_RS08210	100	368	100.0	6.4e-100
ctg1_5001	BF15_RS08215	99	220	100.0	1.2e-55
ctg1_5002	BF15_RS08220	100	435	100.0	3.5e-120
ctg1_5003	BF15_RS08225	100	472	100.0	2.3e-131
ctg1_5004	BF15_RS08230	100	1276	100.0	0.0
ctg1_5005	BF15_RS08235	100	489	100.0	2.6e-136
ctg1_5006	BF15_RS08240	99	1151	100.0	0.0
ctg1_5007	BF15_RS08245	100	1129	100.0	0.0
ctg1_5008	BF15_RS08250	100	407	100.0	9.4e-112


>>
9. NZ_CP011349
Source: Bacillus thuringiensis strain YC-10, complete genome
Type: nrps
Number of proteins with BLAST hits to this cluster: 38
Cumulative BLAST score: 27056

Table of genes, locations, strands and annotations of subject cluster:
XI92_RS34905	XI92_RS34905	271081	271316	-	hypothetical_protein
XI92_RS34910	XI92_RS34910	299955	300162	+	hypothetical_protein

Table of Blast hits (query gene, subject gene, %identity, blast score, %coverage, e-value):
ctg1_4971	XI92_RS01370	100	959	100.0	1.6e-277
ctg1_4972	XI92_RS01365	99	572	100.0	2.1e-161
ctg1_4973	XI92_RS01360	100	1094	100.0	0.0
ctg1_4974	XI92_RS01355	100	577	100.0	6.3e-163
ctg1_4975	XI92_RS01350	100	967	100.0	4.7e-280
ctg1_4976	XI92_RS01345	100	396	100.0	2.4e-108
ctg1_4977	XI92_RS01340	99	694	100.0	5.5e-198
ctg1_4978	XI92_RS01335	100	160	100.0	9.1e-38
ctg1_4979	XI92_RS01330	100	158	100.0	2.5e-37
ctg1_4980	XI92_RS01325	100	760	100.0	1.2e-217
ctg1_4981	XI92_RS01320	86	1422	100.0	0.0
ctg1_4982	XI92_RS01315	100	111	100.0	3.2e-23
ctg1_4983	XI92_RS01310	100	191	78.57142857142857	5.4e-47
ctg1_4984	XI92_RS01305	100	122	100.0	1.5e-26
ctg1_4985	XI92_RS01295	100	745	100.0	3.1e-213
ctg1_4986	XI92_RS01290	100	504	100.0	7.9e-141
ctg1_4987	XI92_RS01285	99	779	100.0	1.9e-223
ctg1_4988	XI92_RS01280	100	1065	100.0	1.8e-309
ctg1_4989	XI92_RS01275	100	599	100.0	2.7e-169
ctg1_4990	XI92_RS01270	99	4673	100.0	0.0
ctg1_4991	XI92_RS01265	100	164	100.0	5.5e-39
ctg1_4992	XI92_RS01260	100	890	100.0	9.3e-257
ctg1_4993	XI92_RS01255	100	498	100.0	3.1e-139
ctg1_4994	XI92_RS01250	100	363	100.0	1.5e-98
ctg1_4995	XI92_RS01245	100	168	100.0	2.7e-40
ctg1_4996	XI92_RS01240	99	519	100.0	2.3e-145
ctg1_4997	XI92_RS01235	98	349	100.0	1.7e-94
ctg1_4998	XI92_RS01230	100	774	100.0	6.2e-222
ctg1_4999	XI92_RS01225	99	836	100.0	1.2e-240
ctg1_5000	XI92_RS01220	100	368	100.0	6.4e-100
ctg1_5001	XI92_RS01215	99	220	100.0	1.2e-55
ctg1_5002	XI92_RS01210	100	435	100.0	3.5e-120
ctg1_5003	XI92_RS01205	100	472	100.0	2.3e-131
ctg1_5004	XI92_RS01200	100	1276	100.0	0.0
ctg1_5005	XI92_RS01195	100	489	100.0	2.6e-136
ctg1_5006	XI92_RS01190	99	1151	100.0	0.0
ctg1_5007	XI92_RS01185	100	1129	100.0	0.0
ctg1_5008	XI92_RS01180	100	407	100.0	9.4e-112


>>
10. NZ_LJKC01000001
Source: Bacillus cereus strain B4084 scaffold17, whole genome shotgun sequence
Type: nrps
Number of proteins with BLAST hits to this cluster: 38
Cumulative BLAST score: 26999

Table of genes, locations, strands and annotations of subject cluster:

Table of Blast hits (query gene, subject gene, %identity, blast score, %coverage, e-value):
ctg1_4971	B4084_RS00880	100	959	100.0	1.6e-277
ctg1_4972	B4084_RS00885	100	573	100.0	1.2e-161
ctg1_4973	B4084_RS00890	99	1087	100.0	0.0
ctg1_4974	B4084_RS00895	99	576	100.0	1.4e-162
ctg1_4975	B4084_RS00900	100	965	100.0	2.3e-279
ctg1_4976	B4084_RS00905	98	392	100.0	3.5e-107
ctg1_4977	B4084_RS00910	99	691	100.0	3.6e-197
ctg1_4978	B4084_RS00915	99	157	100.0	7.7e-37
ctg1_4979	B4084_RS00920	99	156	100.0	1.2e-36
ctg1_4980	B4084_RS00925	100	764	100.0	4.8e-219
ctg1_4981	B4084_RS00930	93	1551	100.0	0.0
ctg1_4982	B4084_RS00935	97	108	100.0	3.6e-22
ctg1_4983	B4084_RS00940	100	191	78.57142857142857	5.4e-47
ctg1_4984	B4084_RS00945	100	122	100.0	1.5e-26
ctg1_4985	B4084_RS00950	99	742	100.0	3.4e-212
ctg1_4986	B4084_RS00955	100	505	100.0	2.7e-141
ctg1_4987	B4084_RS00960	99	776	100.0	1.6e-222
ctg1_4988	B4084_RS00965	99	1057	100.0	6.5e-307
ctg1_4989	B4084_RS00970	99	594	100.0	8.6e-168
ctg1_4990	B4084_RS00975	98	4630	100.0	0.0
ctg1_4991	B4084_RS00980	100	164	100.0	5.5e-39
ctg1_4992	B4084_RS00985	100	895	100.0	2.2e-258
ctg1_4993	B4084_RS00990	100	498	100.0	3.1e-139
ctg1_4994	B4084_RS00995	100	363	100.0	1.5e-98
ctg1_4995	B4084_RS01000	100	168	100.0	2.7e-40
ctg1_4996	B4084_RS01005	99	517	100.0	6.7e-145
ctg1_4997	B4084_RS01010	98	349	100.0	2.8e-94
ctg1_4998	B4084_RS01015	100	774	100.0	6.2e-222
ctg1_4999	B4084_RS01020	99	839	100.0	2.3e-241
ctg1_5000	B4084_RS01025	89	324	100.0	6.2e-87
ctg1_5001	B4084_RS01030	94	211	100.0	5.7e-53
ctg1_5002	B4084_RS01035	97	420	100.0	1.2e-115
ctg1_5003	B4084_RS01040	100	471	100.0	5.1e-131
ctg1_5004	B4084_RS01045	99	1271	100.0	0.0
ctg1_5005	B4084_RS01050	100	489	100.0	2.6e-136
ctg1_5006	B4084_RS01055	96	1116	100.15974440894568	0.0
ctg1_5007	B4084_RS01065	99	1128	100.0	0.0
ctg1_5008	B4084_RS01070	100	406	100.0	2.1e-111


>>
11. NZ_KN050654
Source: Bacillus cereus ATCC 10876 scaffold1, whole genome shotgun sequence
Type: nrps
Number of proteins with BLAST hits to this cluster: 38
Cumulative BLAST score: 26988

Table of genes, locations, strands and annotations of subject cluster:

Table of Blast hits (query gene, subject gene, %identity, blast score, %coverage, e-value):
ctg1_4971	DJ50_RS19705	100	957	100.0	4.8e-277
ctg1_4972	DJ50_RS19700	99	572	100.0	3.6e-161
ctg1_4973	DJ50_RS19695	99	1091	100.0	0.0
ctg1_4974	DJ50_RS19690	99	576	100.0	1.4e-162
ctg1_4975	DJ50_RS19685	100	965	100.0	2.3e-279
ctg1_4976	DJ50_RS19680	98	392	100.0	3.5e-107
ctg1_4977	DJ50_RS19675	99	691	100.0	3.6e-197
ctg1_4978	DJ50_RS19670	99	157	100.0	7.7e-37
ctg1_4979	DJ50_RS19665	99	156	100.0	1.2e-36
ctg1_4980	DJ50_RS19660	100	764	100.0	4.8e-219
ctg1_4981	DJ50_RS19655	94	1540	100.0	0.0
ctg1_4982	DJ50_RS19650	97	108	100.0	3.6e-22
ctg1_4983	DJ50_RS19645	100	191	78.57142857142857	5.4e-47
ctg1_4984	DJ50_RS19640	100	122	100.0	1.5e-26
ctg1_4985	DJ50_RS19630	100	745	100.0	3.1e-213
ctg1_4986	DJ50_RS19625	100	503	100.0	1.3e-140
ctg1_4987	DJ50_RS19620	99	774	100.0	8.1e-222
ctg1_4988	DJ50_RS19615	98	1055	100.0	2.5e-306
ctg1_4989	DJ50_RS19610	99	594	100.0	8.6e-168
ctg1_4990	DJ50_RS19605	98	4631	100.0	0.0
ctg1_4991	DJ50_RS19600	99	161	100.0	2.7e-38
ctg1_4992	DJ50_RS19595	100	895	100.0	2.2e-258
ctg1_4993	DJ50_RS19590	100	498	100.0	3.1e-139
ctg1_4994	DJ50_RS19585	100	363	100.0	1.5e-98
ctg1_4995	DJ50_RS19580	100	168	100.0	2.7e-40
ctg1_4996	DJ50_RS19575	99	520	100.0	1.4e-145
ctg1_4997	DJ50_RS19570	98	348	100.0	3.7e-94
ctg1_4998	DJ50_RS19565	100	774	100.0	6.2e-222
ctg1_4999	DJ50_RS19560	99	839	100.0	2.3e-241
ctg1_5000	DJ50_RS19555	89	324	100.0	6.2e-87
ctg1_5001	DJ50_RS19550	94	211	100.0	5.7e-53
ctg1_5002	DJ50_RS19545	97	421	100.0	4e-116
ctg1_5003	DJ50_RS19540	100	471	100.0	5.1e-131
ctg1_5004	DJ50_RS19535	99	1272	100.0	0.0
ctg1_5005	DJ50_RS19530	100	489	100.0	2.6e-136
ctg1_5006	DJ50_RS19525	96	1116	100.15974440894568	0.0
ctg1_5007	DJ50_RS19515	99	1128	100.0	0.0
ctg1_5008	DJ50_RS19510	100	406	100.0	2.1e-111


>>
12. NZ_CM000736
Source: Bacillus cereus F65185 chromosome, whole genome shotgun sequence
Type: nrps
Number of proteins with BLAST hits to this cluster: 38
Cumulative BLAST score: 26640

Table of genes, locations, strands and annotations of subject cluster:
BCERE0025_RS31575	BCERE0025_RS31575	2006290	2006525	-	hypothetical_protein
BCERE0025_RS10565	BCERE0025_RS10565	2013005	2013626	-	DUF4937_domain-containing_protein
BCERE0025_RS31580	BCERE0025_RS31580	2035175	2035382	+	hypothetical_protein
BCERE0025_RS10690	BCERE0025_RS10690	2042860	2043118	-	hypothetical_protein
BCERE0025_RS10720	BCERE0025_RS10720	2049711	2050620	-	methylisocitrate_lyase

Table of Blast hits (query gene, subject gene, %identity, blast score, %coverage, e-value):
ctg1_4971	BCERE0025_RS10725	100	959	100.0	1.6e-277
ctg1_4972	BCERE0025_RS10720	100	240	42.384105960264904	1.9e-61
ctg1_4973	BCERE0025_RS10715	99	1093	100.0	0.0
ctg1_4974	BCERE0025_RS10710	100	578	100.0	4.9e-163
ctg1_4975	BCERE0025_RS10705	100	967	100.0	4.7e-280
ctg1_4976	BCERE0025_RS10700	100	398	100.0	6.4e-109
ctg1_4977	BCERE0025_RS10695	100	697	100.0	8.5e-199
ctg1_4978	BCERE0025_RS10690	100	88	50.588235294117645	3.4e-16
ctg1_4979	BCERE0025_RS10685	100	158	100.0	2.5e-37
ctg1_4980	BCERE0025_RS10680	100	761	100.0	5.3e-218
ctg1_4981	BCERE0025_RS10675	94	1586	100.0	0.0
ctg1_4982	BCERE0025_RS10670	100	111	100.0	3.2e-23
ctg1_4983	BCERE0025_RS10665	100	191	78.57142857142857	5.4e-47
ctg1_4984	BCERE0025_RS10660	100	122	100.0	1.5e-26
ctg1_4985	BCERE0025_RS10650	100	745	100.0	4.1e-213
ctg1_4986	BCERE0025_RS10645	100	505	100.0	2.7e-141
ctg1_4987	BCERE0025_RS10640	100	784	100.0	6e-225
ctg1_4988	BCERE0025_RS10635	100	1065	100.0	1.8e-309
ctg1_4989	BCERE0025_RS10630	100	600	100.0	9.2e-170
ctg1_4990	BCERE0025_RS10625	98	4654	100.0	0.0
ctg1_4991	BCERE0025_RS10620	100	164	100.0	5.5e-39
ctg1_4992	BCERE0025_RS10615	100	890	100.0	9.3e-257
ctg1_4993	BCERE0025_RS10610	100	498	100.0	3.1e-139
ctg1_4994	BCERE0025_RS10605	100	363	100.0	1.5e-98
ctg1_4995	BCERE0025_RS10600	100	168	100.0	2.7e-40
ctg1_4996	BCERE0025_RS10595	99	520	100.0	1e-145
ctg1_4997	BCERE0025_RS10590	99	351	100.0	5.7e-95
ctg1_4998	BCERE0025_RS10585	100	772	100.0	2.4e-221
ctg1_4999	BCERE0025_RS10580	99	838	100.0	4e-241
ctg1_5000	BCERE0025_RS10575	99	365	100.0	3.2e-99
ctg1_5001	BCERE0025_RS10570	99	220	100.0	1.2e-55
ctg1_5002	BCERE0025_RS10565	100	263	59.70873786407766	2.4e-68
ctg1_5003	BCERE0025_RS10560	100	472	100.0	2.3e-131
ctg1_5004	BCERE0025_RS10555	100	1276	100.0	0.0
ctg1_5005	BCERE0025_RS10550	100	489	100.0	2.6e-136
ctg1_5006	BCERE0025_RS10545	99	1151	100.0	0.0
ctg1_5007	BCERE0025_RS10540	100	1131	100.0	0.0
ctg1_5008	BCERE0025_RS10535	100	407	100.0	9.4e-112


>>
13. NZ_CM000715
Source: Bacillus cereus ATCC 10876 chromosome, whole genome shotgun sequence
Type: nrps
Number of proteins with BLAST hits to this cluster: 38
Cumulative BLAST score: 29328

Table of genes, locations, strands and annotations of subject cluster:
BCERE0002_RS30890	BCERE0002_RS30890	2135253	2135446	-	histidine_kinase
BCERE0002_RS11100	BCERE0002_RS11100	2138584	2139208	+	glucosaminidase

Table of Blast hits (query gene, subject gene, %identity, blast score, %coverage, e-value):
ctg1_4971	BCERE0002_RS10985	100	957	100.0	4.8e-277
ctg1_4972	BCERE0002_RS10980	99	572	100.0	3.6e-161
ctg1_4973	BCERE0002_RS10975	99	1091	100.0	0.0
ctg1_4974	BCERE0002_RS10970	99	576	100.0	1.4e-162
ctg1_4975	BCERE0002_RS10965	100	965	100.0	2.3e-279
ctg1_4976	BCERE0002_RS10960	98	392	100.0	3.5e-107
ctg1_4977	BCERE0002_RS10955	99	691	100.0	3.6e-197
ctg1_4978	BCERE0002_RS10950	99	157	100.0	7.7e-37
ctg1_4979	BCERE0002_RS10945	99	156	100.0	1.2e-36
ctg1_4980	BCERE0002_RS10940	100	764	100.0	4.8e-219
ctg1_4981	BCERE0002_RS10935	94	1540	100.0	0.0
ctg1_4982	BCERE0002_RS10930	97	108	100.0	3.6e-22
ctg1_4983	BCERE0002_RS10925	100	191	78.57142857142857	5.4e-47
ctg1_4984	BCERE0002_RS10920	100	122	100.0	1.5e-26
ctg1_4985	BCERE0002_RS10910	100	745	100.0	3.1e-213
ctg1_4986	BCERE0002_RS10905	100	503	100.0	1.3e-140
ctg1_4987	BCERE0002_RS10900	99	774	100.0	8.1e-222
ctg1_4988	BCERE0002_RS10895	98	1055	100.0	2.5e-306
ctg1_4989	BCERE0002_RS10890	99	594	100.0	8.6e-168
ctg1_4990	BCERE0002_RS10885	98	4631	100.0	0.0
ctg1_4990	BCERE0002_RS11055	34	1176	92.15932914046122	0.0
ctg1_4990	BCERE0002_RS11050	35	1164	89.1404612159329	0.0
ctg1_4991	BCERE0002_RS10880	99	161	100.0	2.7e-38
ctg1_4992	BCERE0002_RS10875	100	895	100.0	2.2e-258
ctg1_4993	BCERE0002_RS10870	100	498	100.0	3.1e-139
ctg1_4994	BCERE0002_RS10865	100	363	100.0	1.5e-98
ctg1_4995	BCERE0002_RS10860	100	168	100.0	2.7e-40
ctg1_4996	BCERE0002_RS10855	99	520	100.0	1.4e-145
ctg1_4997	BCERE0002_RS10850	98	348	100.0	3.7e-94
ctg1_4998	BCERE0002_RS10845	100	774	100.0	6.2e-222
ctg1_4999	BCERE0002_RS10840	99	839	100.0	2.3e-241
ctg1_5000	BCERE0002_RS10835	89	324	100.0	6.2e-87
ctg1_5001	BCERE0002_RS10830	94	211	100.0	5.7e-53
ctg1_5002	BCERE0002_RS10825	97	421	100.0	4e-116
ctg1_5003	BCERE0002_RS10820	100	471	100.0	5.1e-131
ctg1_5004	BCERE0002_RS10815	99	1272	100.0	0.0
ctg1_5005	BCERE0002_RS10810	100	489	100.0	2.6e-136
ctg1_5006	BCERE0002_RS10805	96	1116	100.15974440894568	0.0
ctg1_5007	BCERE0002_RS10795	99	1128	100.0	0.0
ctg1_5008	BCERE0002_RS10790	100	406	100.0	2.1e-111


>>
14. NZ_CP011151
Source: Bacillus cereus strain CMCC P0021, complete genome
Type: nrps
Number of proteins with BLAST hits to this cluster: 37
Cumulative BLAST score: 26562

Table of genes, locations, strands and annotations of subject cluster:
WR47_RS30650	WR47_RS30650	2275530	2275737	-	hypothetical_protein
WR47_RS11470	WR47_RS11470	2304662	2305685	+	alpha/beta_hydrolase

Table of Blast hits (query gene, subject gene, %identity, blast score, %coverage, e-value):
ctg1_4971	WR47_RS11290	100	958	100.0	2.1e-277
ctg1_4972	WR47_RS11295	99	572	100.0	2.1e-161
ctg1_4973	WR47_RS11300	100	1095	100.0	0.0
ctg1_4974	WR47_RS11305	99	572	100.0	2e-161
ctg1_4975	WR47_RS11310	99	965	100.0	2.3e-279
ctg1_4976	WR47_RS11315	97	389	100.0	2.3e-106
ctg1_4977	WR47_RS11320	99	689	100.0	2.3e-196
ctg1_4978	WR47_RS11325	99	157	100.0	7.7e-37
ctg1_4979	WR47_RS11330	99	158	100.0	3.2e-37
ctg1_4980	WR47_RS11335	100	764	100.0	4.8e-219
ctg1_4981	WR47_RS11340	92	1589	100.0	0.0
ctg1_4982	WR47_RS11345	100	111	100.0	3.2e-23
ctg1_4983	WR47_RS11350	100	191	78.57142857142857	5.4e-47
ctg1_4984	WR47_RS11355	100	122	100.0	1.5e-26
ctg1_4985	WR47_RS11360	99	738	100.0	2.9e-211
ctg1_4986	WR47_RS11365	99	498	100.0	4.3e-139
ctg1_4987	WR47_RS11370	99	778	100.0	3.3e-223
ctg1_4988	WR47_RS11375	97	1045	100.0	2e-303
ctg1_4989	WR47_RS11380	99	594	100.0	8.6e-168
ctg1_4990	WR47_RS11385	97	4619	100.0	0.0
ctg1_4991	WR47_RS11390	95	156	100.0	8.7e-37
ctg1_4992	WR47_RS11395	98	878	100.0	2.8e-253
ctg1_4993	WR47_RS11400	98	497	100.0	1.2e-138
ctg1_4994	WR47_RS11405	100	363	100.0	1.5e-98
ctg1_4995	WR47_RS11410	100	168	100.0	2.7e-40
ctg1_4996	WR47_RS11415	99	517	100.0	1.1e-144
ctg1_4997	WR47_RS11420	98	347	100.0	6.3e-94
ctg1_4998	WR47_RS11425	99	769	100.0	2.6e-220
ctg1_4999	WR47_RS11430	98	835	100.0	2.6e-240
ctg1_5000	WR47_RS11435	94	350	100.0	1.4e-94
ctg1_5001	WR47_RS11440	97	204	94.44444444444444	7e-51
ctg1_5002	WR47_RS11445	91	399	100.0	2.8e-109
ctg1_5003	WR47_RS11450	99	471	100.0	6.6e-131
ctg1_5004	WR47_RS11455	98	1257	100.0	0.0
ctg1_5005	WR47_RS11460	100	489	100.0	2.6e-136
ctg1_5006	WR47_RS11465	98	1144	100.0	0.0
ctg1_5007	WR47_RS11475	98	1114	100.0	0.0


>>
15. NZ_JH791865
Source: Bacillus cereus VD156 supercont1.1, whole genome shotgun sequence
Type: nrps
Number of proteins with BLAST hits to this cluster: 37
Cumulative BLAST score: 25892

Table of genes, locations, strands and annotations of subject cluster:
IK7_RS33425	IK7_RS33425	3274858	3275042	+	hypothetical_protein

Table of Blast hits (query gene, subject gene, %identity, blast score, %coverage, e-value):
ctg1_4971	IK7_RS16925	100	959	100.0	1.6e-277
ctg1_4972	IK7_RS16920	100	574	100.0	7.2e-162
ctg1_4973	IK7_RS16915	99	1094	100.0	0.0
ctg1_4974	IK7_RS16910	99	576	100.0	1.4e-162
ctg1_4975	IK7_RS16905	100	966	100.0	1e-279
ctg1_4976	IK7_RS16900	97	389	100.0	2.3e-106
ctg1_4977	IK7_RS16895	99	691	100.0	3.6e-197
ctg1_4978	IK7_RS16890	100	160	100.0	9.1e-38
ctg1_4979	IK7_RS16885	100	158	100.0	2.5e-37
ctg1_4980	IK7_RS16880	100	762	100.0	1.8e-218
ctg1_4981	IK7_RS16875	95	1577	100.0	0.0
ctg1_4982	IK7_RS16870	88	98	100.0	2.2e-19
ctg1_4983	IK7_RS16865	100	191	78.57142857142857	5.4e-47
ctg1_4984	IK7_RS16860	98	122	100.0	2e-26
ctg1_4985	IK7_RS16850	100	743	100.0	9e-213
ctg1_4986	IK7_RS16845	100	505	100.0	2.7e-141
ctg1_4987	IK7_RS16840	100	780	100.0	8.7e-224
ctg1_4988	IK7_RS16835	99	1061	100.0	2.6e-308
ctg1_4989	IK7_RS16830	99	599	100.0	2e-169
ctg1_4990	IK7_RS16825	97	4625	100.0	0.0
ctg1_4991	IK7_RS16820	100	164	100.0	5.5e-39
ctg1_4992	IK7_RS16815	100	893	100.0	8.4e-258
ctg1_4993	IK7_RS16810	99	493	100.0	1.3e-137
ctg1_4994	IK7_RS16805	99	362	100.0	2.5e-98
ctg1_4995	IK7_RS16800	100	168	100.0	2.7e-40
ctg1_4996	IK7_RS16795	100	522	100.0	3.6e-146
ctg1_4997	IK7_RS16790	98	349	100.0	2.8e-94
ctg1_4998	IK7_RS16785	99	769	100.0	2.6e-220
ctg1_4999	IK7_RS16780	98	834	100.0	4.4e-240
ctg1_5000	IK7_RS16775	97	359	100.0	3e-97
ctg1_5001	IK7_RS16770	89	202	100.0	2e-50
ctg1_5002	IK7_RS16765	94	412	100.0	3.2e-113
ctg1_5003	IK7_RS16760	99	470	100.0	1.5e-130
ctg1_5004	IK7_RS16755	98	1257	100.0	0.0
ctg1_5005	IK7_RS16750	99	485	100.0	4.8e-135
ctg1_5006	IK7_RS16745	96	1122	100.0	0.0
ctg1_5008	IK7_RS16740	99	401	100.0	6.7e-110


>>
16. NZ_JH792025
Source: Bacillus cereus VD014 supercont1.1, whole genome shotgun sequence
Type: nrps
Number of proteins with BLAST hits to this cluster: 37
Cumulative BLAST score: 25848

Table of genes, locations, strands and annotations of subject cluster:

Table of Blast hits (query gene, subject gene, %identity, blast score, %coverage, e-value):
ctg1_4971	IIA_RS10790	100	959	100.0	1.6e-277
ctg1_4972	IIA_RS10795	100	574	100.0	7.2e-162
ctg1_4973	IIA_RS10800	99	1092	100.0	0.0
ctg1_4974	IIA_RS10805	100	577	100.0	6.3e-163
ctg1_4975	IIA_RS10810	100	967	100.0	6.1e-280
ctg1_4976	IIA_RS10815	99	396	100.0	2.4e-108
ctg1_4977	IIA_RS10820	99	691	100.0	3.6e-197
ctg1_4978	IIA_RS10825	100	160	100.0	9.1e-38
ctg1_4979	IIA_RS10830	100	158	100.0	2.5e-37
ctg1_4980	IIA_RS10835	100	764	100.0	6.2e-219
ctg1_4981	IIA_RS10840	91	1520	100.0	0.0
ctg1_4982	IIA_RS10845	88	98	100.0	2.2e-19
ctg1_4983	IIA_RS10850	100	191	78.57142857142857	5.4e-47
ctg1_4984	IIA_RS10855	98	122	100.0	2e-26
ctg1_4985	IIA_RS10865	99	740	100.0	1.3e-211
ctg1_4986	IIA_RS10870	99	498	100.0	5.6e-139
ctg1_4987	IIA_RS10875	98	775	100.0	2.8e-222
ctg1_4988	IIA_RS10880	98	1045	100.0	2e-303
ctg1_4989	IIA_RS10885	99	596	100.0	2.3e-168
ctg1_4990	IIA_RS10890	98	4638	100.0	0.0
ctg1_4991	IIA_RS10895	100	164	100.0	5.5e-39
ctg1_4992	IIA_RS10900	100	893	100.0	1.1e-257
ctg1_4993	IIA_RS10905	99	495	100.0	2.7e-138
ctg1_4994	IIA_RS10910	99	361	100.0	4.3e-98
ctg1_4995	IIA_RS10915	100	168	100.0	2.7e-40
ctg1_4996	IIA_RS10920	99	518	100.0	5.1e-145
ctg1_4997	IIA_RS10925	99	351	100.0	5.7e-95
ctg1_4998	IIA_RS10930	99	769	100.0	2.6e-220
ctg1_4999	IIA_RS10935	99	837	100.0	8.9e-241
ctg1_5000	IIA_RS10940	96	356	100.0	2.5e-96
ctg1_5001	IIA_RS10945	90	206	100.0	1.8e-51
ctg1_5002	IIA_RS10950	94	411	100.0	7.1e-113
ctg1_5003	IIA_RS10955	99	470	100.0	1.5e-130
ctg1_5004	IIA_RS10960	98	1254	99.84375	0.0
ctg1_5005	IIA_RS10965	99	485	100.0	4.8e-135
ctg1_5006	IIA_RS10970	99	1151	100.0	0.0
ctg1_5008	IIA_RS10975	98	398	100.0	7.4e-109


>>
17. NZ_CM000756
Source: Bacillus thuringiensis serovar huazhongensis BGSC 4BD1 chromosome, whole genome shotgun sequence
Type: nrps
Number of proteins with BLAST hits to this cluster: 37
Cumulative BLAST score: 25828

Table of genes, locations, strands and annotations of subject cluster:
BTHUR0011_RS31685	BTHUR0011_RS31685	2059580	2059787	+	hypothetical_protein

Table of Blast hits (query gene, subject gene, %identity, blast score, %coverage, e-value):
ctg1_4971	BTHUR0011_RS10770	100	956	100.0	8.1e-277
ctg1_4972	BTHUR0011_RS10765	100	574	100.0	7.2e-162
ctg1_4973	BTHUR0011_RS10760	99	1091	100.0	0.0
ctg1_4974	BTHUR0011_RS10755	100	577	100.0	6.3e-163
ctg1_4975	BTHUR0011_RS10750	100	967	100.0	4.7e-280
ctg1_4976	BTHUR0011_RS10745	99	396	100.0	2.4e-108
ctg1_4977	BTHUR0011_RS10740	99	691	100.0	3.6e-197
ctg1_4978	BTHUR0011_RS10735	100	160	100.0	9.1e-38
ctg1_4979	BTHUR0011_RS10730	100	158	100.0	2.5e-37
ctg1_4980	BTHUR0011_RS10725	100	764	100.0	4.8e-219
ctg1_4981	BTHUR0011_RS10720	91	1522	100.0	0.0
ctg1_4982	BTHUR0011_RS10715	88	98	100.0	2.2e-19
ctg1_4983	BTHUR0011_RS10710	100	191	78.57142857142857	5.4e-47
ctg1_4984	BTHUR0011_RS10705	98	122	100.0	2e-26
ctg1_4985	BTHUR0011_RS10695	99	742	100.0	2.6e-212
ctg1_4986	BTHUR0011_RS10690	99	500	100.0	1.1e-139
ctg1_4987	BTHUR0011_RS10685	98	775	100.0	2.8e-222
ctg1_4988	BTHUR0011_RS10680	98	1045	100.0	2e-303
ctg1_4989	BTHUR0011_RS10675	99	594	100.0	8.6e-168
ctg1_4990	BTHUR0011_RS10670	98	4635	100.0	0.0
ctg1_4991	BTHUR0011_RS10665	100	164	100.0	5.5e-39
ctg1_4992	BTHUR0011_RS10660	100	893	100.0	1.1e-257
ctg1_4993	BTHUR0011_RS10655	99	495	100.0	2.7e-138
ctg1_4994	BTHUR0011_RS10650	99	361	100.0	4.3e-98
ctg1_4995	BTHUR0011_RS10645	100	168	100.0	2.7e-40
ctg1_4996	BTHUR0011_RS10640	99	518	100.0	5.1e-145
ctg1_4997	BTHUR0011_RS10635	99	351	100.0	5.7e-95
ctg1_4998	BTHUR0011_RS10630	99	769	100.0	2.6e-220
ctg1_4999	BTHUR0011_RS10625	98	834	100.0	4.4e-240
ctg1_5000	BTHUR0011_RS10620	95	353	100.0	1.3e-95
ctg1_5001	BTHUR0011_RS10615	86	196	100.0	1.1e-48
ctg1_5002	BTHUR0011_RS10610	94	412	100.0	3.2e-113
ctg1_5003	BTHUR0011_RS10605	99	470	100.0	1.5e-130
ctg1_5004	BTHUR0011_RS10600	98	1258	100.0	0.0
ctg1_5005	BTHUR0011_RS10595	99	483	100.0	1.4e-134
ctg1_5006	BTHUR0011_RS10590	98	1144	100.0	0.0
ctg1_5008	BTHUR0011_RS10585	99	401	100.0	6.7e-110


>>
18. NZ_LCYK01000075
Source: Bacillus cereus strain B4080 NODE_156, whole genome shotgun sequence
Type: nrps
Number of proteins with BLAST hits to this cluster: 37
Cumulative BLAST score: 25828

Table of genes, locations, strands and annotations of subject cluster:

Table of Blast hits (query gene, subject gene, %identity, blast score, %coverage, e-value):
ctg1_4971	B4080_RS22830	100	958	100.0	3.6e-277
ctg1_4972	B4080_RS22825	100	574	100.0	7.2e-162
ctg1_4973	B4080_RS22820	99	1094	100.0	0.0
ctg1_4974	B4080_RS22815	100	577	100.0	6.3e-163
ctg1_4975	B4080_RS22810	100	967	100.0	4.7e-280
ctg1_4976	B4080_RS22805	97	389	100.0	3e-106
ctg1_4977	B4080_RS22800	99	691	100.0	3.6e-197
ctg1_4978	B4080_RS22795	100	160	100.0	9.1e-38
ctg1_4979	B4080_RS22790	100	158	100.0	2.5e-37
ctg1_4980	B4080_RS22785	100	764	100.0	4.8e-219
ctg1_4981	B4080_RS22780	90	1521	100.0	0.0
ctg1_4982	B4080_RS22775	88	98	100.0	2.2e-19
ctg1_4983	B4080_RS22770	100	191	78.57142857142857	5.4e-47
ctg1_4984	B4080_RS22765	98	122	100.0	2e-26
ctg1_4985	B4080_RS22755	99	740	100.0	1.3e-211
ctg1_4986	B4080_RS22750	99	500	100.0	1.1e-139
ctg1_4987	B4080_RS22745	98	775	100.0	2.8e-222
ctg1_4988	B4080_RS22740	98	1045	100.0	2e-303
ctg1_4989	B4080_RS22735	99	593	100.0	1.5e-167
ctg1_4990	B4080_RS22730	98	4640	100.0	0.0
ctg1_4991	B4080_RS22725	100	164	100.0	5.5e-39
ctg1_4992	B4080_RS22720	99	891	100.0	5.4e-257
ctg1_4993	B4080_RS22715	99	495	100.0	2.7e-138
ctg1_4994	B4080_RS22710	99	361	100.0	4.3e-98
ctg1_4995	B4080_RS22705	100	168	100.0	2.7e-40
ctg1_4996	B4080_RS22700	99	518	100.0	5.1e-145
ctg1_4997	B4080_RS22695	99	351	100.0	5.7e-95
ctg1_4998	B4080_RS22690	99	769	100.0	2.6e-220
ctg1_4999	B4080_RS22685	99	837	100.0	8.9e-241
ctg1_5000	B4080_RS22680	96	356	100.0	2.5e-96
ctg1_5001	B4080_RS22675	90	206	100.0	1.8e-51
ctg1_5002	B4080_RS22670	93	406	101.45631067961165	1.3e-111
ctg1_5003	B4080_RS22665	99	470	100.0	1.5e-130
ctg1_5004	B4080_RS22660	97	1247	99.84375	0.0
ctg1_5005	B4080_RS22655	99	482	100.0	4.1e-134
ctg1_5006	B4080_RS22650	99	1151	100.0	0.0
ctg1_5008	B4080_RS22645	98	399	100.0	2e-109


>>
19. NZ_CP011155
Source: Bacillus cereus strain HN001, complete genome
Type: nrps
Number of proteins with BLAST hits to this cluster: 37
Cumulative BLAST score: 25799

Table of genes, locations, strands and annotations of subject cluster:
WR52_RS30555	WR52_RS30555	2240815	2241022	-	hypothetical_protein

Table of Blast hits (query gene, subject gene, %identity, blast score, %coverage, e-value):
ctg1_4971	WR52_RS11260	100	959	100.0	1.6e-277
ctg1_4972	WR52_RS11265	100	574	100.0	7.2e-162
ctg1_4973	WR52_RS11270	99	1094	100.0	0.0
ctg1_4974	WR52_RS11275	99	571	100.0	4.5e-161
ctg1_4975	WR52_RS11280	99	965	100.0	3e-279
ctg1_4976	WR52_RS11285	97	387	100.0	1.1e-105
ctg1_4977	WR52_RS11290	99	690	100.0	8e-197
ctg1_4978	WR52_RS11295	100	160	100.0	9.1e-38
ctg1_4979	WR52_RS11300	99	158	100.0	3.2e-37
ctg1_4980	WR52_RS11305	100	764	100.0	4.8e-219
ctg1_4981	WR52_RS11310	92	1557	100.0	0.0
ctg1_4982	WR52_RS11315	93	104	100.0	4e-21
ctg1_4983	WR52_RS11320	100	191	78.57142857142857	5.4e-47
ctg1_4984	WR52_RS11325	100	122	100.0	1.5e-26
ctg1_4985	WR52_RS11330	100	743	100.0	9e-213
ctg1_4986	WR52_RS11335	99	500	100.0	1.5e-139
ctg1_4987	WR52_RS11340	98	771	100.0	5.3e-221
ctg1_4988	WR52_RS11345	97	1044	100.0	3.3e-303
ctg1_4989	WR52_RS11350	98	587	100.0	8e-166
ctg1_4990	WR52_RS11355	98	4627	100.0	0.0
ctg1_4991	WR52_RS11360	96	158	100.0	2.3e-37
ctg1_4992	WR52_RS11365	99	886	100.0	1.3e-255
ctg1_4993	WR52_RS11370	96	485	100.0	3.6e-135
ctg1_4994	WR52_RS11375	100	363	100.0	1.5e-98
ctg1_4995	WR52_RS11380	100	168	100.0	2.7e-40
ctg1_4996	WR52_RS11385	100	522	100.0	3.6e-146
ctg1_4997	WR52_RS11390	98	350	100.0	1.3e-94
ctg1_4998	WR52_RS11395	100	774	100.0	6.2e-222
ctg1_4999	WR52_RS11400	99	836	100.0	1.2e-240
ctg1_5000	WR52_RS11405	94	339	100.0	2.4e-91
ctg1_5001	WR52_RS11410	94	198	94.44444444444444	2.9e-49
ctg1_5002	WR52_RS11415	92	402	100.0	3.3e-110
ctg1_5003	WR52_RS11420	99	470	100.0	1.5e-130
ctg1_5004	WR52_RS11425	97	1249	100.0	0.0
ctg1_5005	WR52_RS11430	100	487	100.0	1.3e-135
ctg1_5006	WR52_RS11435	99	1150	100.0	0.0
ctg1_5008	WR52_RS11445	97	394	100.0	6.3e-108


>>
20. NZ_CP010577
Source: Bacillus thuringiensis serovar morrisoni strain BGSC 4AA1, complete genome
Type: nrps
Number of proteins with BLAST hits to this cluster: 37
Cumulative BLAST score: 25798

Table of genes, locations, strands and annotations of subject cluster:
SD98_RS32540	SD98_RS32540	2300791	2300998	-	hypothetical_protein
SD98_RS32545	SD98_RS32545	2329907	2330007	+	ABC_transporter_permease

Table of Blast hits (query gene, subject gene, %identity, blast score, %coverage, e-value):
ctg1_4971	SD98_RS12035	100	956	100.0	1.1e-276
ctg1_4972	SD98_RS12040	99	571	100.0	4.6e-161
ctg1_4973	SD98_RS12045	99	1085	100.0	0.0
ctg1_4974	SD98_RS12050	99	574	100.0	9.2e-162
ctg1_4975	SD98_RS12055	99	964	100.0	4e-279
ctg1_4976	SD98_RS12060	96	391	100.0	7.8e-107
ctg1_4977	SD98_RS12065	99	690	100.0	8e-197
ctg1_4978	SD98_RS12070	100	160	100.0	9.1e-38
ctg1_4979	SD98_RS12075	100	158	100.0	2.5e-37
ctg1_4980	SD98_RS12080	100	762	100.0	1.8e-218
ctg1_4981	SD98_RS12085	95	1577	100.0	0.0
ctg1_4982	SD98_RS12090	100	111	100.0	3.2e-23
ctg1_4983	SD98_RS12095	100	191	78.57142857142857	5.4e-47
ctg1_4984	SD98_RS12100	100	122	100.0	1.5e-26
ctg1_4985	SD98_RS12110	99	738	100.0	2.9e-211
ctg1_4986	SD98_RS12115	98	495	100.0	3.6e-138
ctg1_4987	SD98_RS12120	99	774	100.0	4.8e-222
ctg1_4988	SD98_RS12125	97	1042	100.0	2.2e-302
ctg1_4989	SD98_RS12130	98	589	100.0	2.1e-166
ctg1_4990	SD98_RS12135	98	4632	100.0	0.0
ctg1_4991	SD98_RS12140	96	158	100.0	2.3e-37
ctg1_4992	SD98_RS12145	98	881	100.0	5.6e-254
ctg1_4993	SD98_RS12150	96	486	100.0	1.6e-135
ctg1_4994	SD98_RS12155	99	363	100.0	1.9e-98
ctg1_4995	SD98_RS12160	100	168	100.0	2.7e-40
ctg1_4996	SD98_RS12165	99	518	100.0	5.1e-145
ctg1_4997	SD98_RS12170	97	346	100.0	1.8e-93
ctg1_4998	SD98_RS12175	98	765	100.0	3.8e-219
ctg1_4999	SD98_RS12180	97	826	100.0	1.6e-237
ctg1_5000	SD98_RS12185	95	354	100.0	9.6e-96
ctg1_5001	SD98_RS12190	95	200	94.44444444444444	1.3e-49
ctg1_5002	SD98_RS12195	91	398	100.0	3.7e-109
ctg1_5003	SD98_RS12200	100	471	100.0	5.1e-131
ctg1_5004	SD98_RS12205	97	1252	100.0	0.0
ctg1_5005	SD98_RS12210	100	489	100.0	2.6e-136
ctg1_5006	SD98_RS12215	98	1143	100.0	0.0
ctg1_5008	SD98_RS12220	98	398	100.0	7.4e-109


>>
21. NZ_KB976107
Source: Bacillus cereus str. Schrouff acsZZ-supercont2.1, whole genome shotgun sequence
Type: nrps
Number of proteins with BLAST hits to this cluster: 37
Cumulative BLAST score: 25797

Table of genes, locations, strands and annotations of subject cluster:
IAW_RS32230	IAW_RS32230	2597013	2597113	-	ABC_transporter_permease
IAW_RS32235	IAW_RS32235	2626022	2626229	+	hypothetical_protein

Table of Blast hits (query gene, subject gene, %identity, blast score, %coverage, e-value):
ctg1_4971	IAW_RS13325	100	956	100.0	1.1e-276
ctg1_4972	IAW_RS13320	99	571	100.0	4.6e-161
ctg1_4973	IAW_RS13315	99	1085	100.0	0.0
ctg1_4974	IAW_RS13310	99	574	100.0	9.2e-162
ctg1_4975	IAW_RS13305	99	964	100.0	4e-279
ctg1_4976	IAW_RS13300	96	391	100.0	7.8e-107
ctg1_4977	IAW_RS13295	99	690	100.0	8e-197
ctg1_4978	IAW_RS13290	100	160	100.0	9.1e-38
ctg1_4979	IAW_RS13285	100	158	100.0	2.5e-37
ctg1_4980	IAW_RS13280	100	762	100.0	1.8e-218
ctg1_4981	IAW_RS13275	95	1577	100.0	0.0
ctg1_4982	IAW_RS13270	100	111	100.0	3.2e-23
ctg1_4983	IAW_RS13265	100	191	78.57142857142857	5.4e-47
ctg1_4984	IAW_RS13260	100	122	100.0	1.5e-26
ctg1_4985	IAW_RS13255	99	738	100.0	2.9e-211
ctg1_4986	IAW_RS13250	98	495	100.0	4.8e-138
ctg1_4987	IAW_RS13245	99	774	100.0	4.8e-222
ctg1_4988	IAW_RS13240	97	1044	100.0	4.4e-303
ctg1_4989	IAW_RS13235	98	589	100.0	2.1e-166
ctg1_4990	IAW_RS13230	98	4632	100.0	0.0
ctg1_4991	IAW_RS13225	96	158	100.0	2.3e-37
ctg1_4992	IAW_RS13220	98	881	100.0	5.6e-254
ctg1_4993	IAW_RS13215	96	486	100.0	1.6e-135
ctg1_4994	IAW_RS13210	99	363	100.0	1.9e-98
ctg1_4995	IAW_RS13205	100	168	100.0	2.7e-40
ctg1_4996	IAW_RS13200	99	518	100.0	5.1e-145
ctg1_4997	IAW_RS13195	97	346	100.0	1.8e-93
ctg1_4998	IAW_RS13190	98	765	100.0	3.8e-219
ctg1_4999	IAW_RS13185	97	826	100.0	1.6e-237
ctg1_5000	IAW_RS13180	95	354	100.0	9.6e-96
ctg1_5001	IAW_RS13175	95	200	94.44444444444444	1.3e-49
ctg1_5002	IAW_RS13170	90	395	100.0	3.1e-108
ctg1_5003	IAW_RS13165	100	471	100.0	5.1e-131
ctg1_5004	IAW_RS13160	97	1252	100.0	0.0
ctg1_5005	IAW_RS13155	100	489	100.0	2.6e-136
ctg1_5006	IAW_RS13150	98	1143	100.0	0.0
ctg1_5008	IAW_RS13145	98	398	100.0	7.4e-109


>>
22. NZ_CP014847
Source: Bacillus thuringiensis strain HD12, complete sequence
Type: nrps
Number of proteins with BLAST hits to this cluster: 37
Cumulative BLAST score: 25795

Table of genes, locations, strands and annotations of subject cluster:
A3L20_RS33425	A3L20_RS33425	2379831	2380038	-	hypothetical_protein
A3L20_RS33430	A3L20_RS33430	2408948	2409048	+	ABC_transporter_permease

Table of Blast hits (query gene, subject gene, %identity, blast score, %coverage, e-value):
ctg1_4971	A3L20_RS12200	100	956	100.0	1.1e-276
ctg1_4972	A3L20_RS12205	99	571	100.0	4.6e-161
ctg1_4973	A3L20_RS12210	99	1085	100.0	0.0
ctg1_4974	A3L20_RS12215	99	574	100.0	9.2e-162
ctg1_4975	A3L20_RS12220	99	964	100.0	4e-279
ctg1_4976	A3L20_RS12225	96	391	100.0	7.8e-107
ctg1_4977	A3L20_RS12230	99	690	100.0	8e-197
ctg1_4978	A3L20_RS12235	100	160	100.0	9.1e-38
ctg1_4979	A3L20_RS12240	100	158	100.0	2.5e-37
ctg1_4980	A3L20_RS12245	100	762	100.0	1.8e-218
ctg1_4981	A3L20_RS12250	95	1577	100.0	0.0
ctg1_4982	A3L20_RS12255	100	111	100.0	3.2e-23
ctg1_4983	A3L20_RS12260	100	191	78.57142857142857	5.4e-47
ctg1_4984	A3L20_RS12265	100	122	100.0	1.5e-26
ctg1_4985	A3L20_RS12270	99	738	100.0	2.9e-211
ctg1_4986	A3L20_RS12275	98	495	100.0	3.6e-138
ctg1_4987	A3L20_RS12280	99	774	100.0	4.8e-222
ctg1_4988	A3L20_RS12285	97	1042	100.0	2.2e-302
ctg1_4989	A3L20_RS12290	98	586	100.0	1.4e-165
ctg1_4990	A3L20_RS12295	98	4632	100.0	0.0
ctg1_4991	A3L20_RS12300	96	158	100.0	2.3e-37
ctg1_4992	A3L20_RS12305	98	881	100.0	5.6e-254
ctg1_4993	A3L20_RS12310	96	486	100.0	1.6e-135
ctg1_4994	A3L20_RS12315	99	363	100.0	1.9e-98
ctg1_4995	A3L20_RS12320	100	168	100.0	2.7e-40
ctg1_4996	A3L20_RS12325	99	518	100.0	5.1e-145
ctg1_4997	A3L20_RS12330	97	346	100.0	1.8e-93
ctg1_4998	A3L20_RS12335	98	765	100.0	3.8e-219
ctg1_4999	A3L20_RS12340	97	826	100.0	1.6e-237
ctg1_5000	A3L20_RS12345	95	354	100.0	9.6e-96
ctg1_5001	A3L20_RS12350	95	200	94.44444444444444	1.3e-49
ctg1_5002	A3L20_RS12355	91	398	100.0	3.7e-109
ctg1_5003	A3L20_RS12360	100	471	100.0	5.1e-131
ctg1_5004	A3L20_RS12365	97	1252	100.0	0.0
ctg1_5005	A3L20_RS12370	100	489	100.0	2.6e-136
ctg1_5006	A3L20_RS12375	98	1143	100.0	0.0
ctg1_5008	A3L20_RS12380	98	398	100.0	7.4e-109


>>
23. NZ_JH792279
Source: Bacillus cereus VD022 supercont1.1, whole genome shotgun sequence
Type: nrps
Number of proteins with BLAST hits to this cluster: 37
Cumulative BLAST score: 25790

Table of genes, locations, strands and annotations of subject cluster:
IC1_RS34465	IC1_RS34465	2539763	2539863	-	ABC_transporter_permease
IC1_RS34470	IC1_RS34470	2568467	2568674	+	hypothetical_protein

Table of Blast hits (query gene, subject gene, %identity, blast score, %coverage, e-value):
ctg1_4971	IC1_RS13060	100	956	100.0	1.1e-276
ctg1_4972	IC1_RS13055	99	571	100.0	4.6e-161
ctg1_4973	IC1_RS13050	98	1082	100.0	0.0
ctg1_4974	IC1_RS13045	99	574	100.0	9.2e-162
ctg1_4975	IC1_RS13040	99	964	100.0	4e-279
ctg1_4976	IC1_RS13035	96	391	100.0	7.8e-107
ctg1_4977	IC1_RS13030	99	690	100.0	8e-197
ctg1_4978	IC1_RS13025	100	160	100.0	9.1e-38
ctg1_4979	IC1_RS13020	100	158	100.0	2.5e-37
ctg1_4980	IC1_RS13015	100	762	100.0	1.8e-218
ctg1_4981	IC1_RS13010	95	1577	100.0	0.0
ctg1_4982	IC1_RS13005	100	111	100.0	3.2e-23
ctg1_4983	IC1_RS13000	100	191	78.57142857142857	5.4e-47
ctg1_4984	IC1_RS12995	100	122	100.0	1.5e-26
ctg1_4985	IC1_RS12990	99	738	100.0	2.9e-211
ctg1_4986	IC1_RS12985	98	495	100.0	3.6e-138
ctg1_4987	IC1_RS12980	99	774	100.0	4.8e-222
ctg1_4988	IC1_RS12975	97	1044	100.0	4.4e-303
ctg1_4989	IC1_RS12970	98	589	100.0	2.1e-166
ctg1_4990	IC1_RS12965	98	4629	100.0	0.0
ctg1_4991	IC1_RS12960	96	158	100.0	2.3e-37
ctg1_4992	IC1_RS12955	98	881	100.0	5.6e-254
ctg1_4993	IC1_RS12950	96	486	100.0	1.6e-135
ctg1_4994	IC1_RS12945	99	363	100.0	1.9e-98
ctg1_4995	IC1_RS12940	100	168	100.0	2.7e-40
ctg1_4996	IC1_RS12935	98	513	100.0	1.7e-143
ctg1_4997	IC1_RS12930	97	346	100.0	1.8e-93
ctg1_4998	IC1_RS12925	98	765	100.0	3.8e-219
ctg1_4999	IC1_RS12920	97	825	100.0	3.5e-237
ctg1_5000	IC1_RS12915	95	354	100.0	9.6e-96
ctg1_5001	IC1_RS12910	97	204	94.44444444444444	7e-51
ctg1_5002	IC1_RS12905	91	398	100.0	3.7e-109
ctg1_5003	IC1_RS12900	100	471	100.0	5.1e-131
ctg1_5004	IC1_RS12895	97	1250	100.0	0.0
ctg1_5005	IC1_RS12890	100	489	100.0	2.6e-136
ctg1_5006	IC1_RS12885	98	1143	100.0	0.0
ctg1_5008	IC1_RS12880	98	398	100.0	7.4e-109


>>
24. NZ_FNYB01000003
Source: Bacillus thuringiensis strain DAR 81934, whole genome shotgun sequence
Type: nrps
Number of proteins with BLAST hits to this cluster: 37
Cumulative BLAST score: 25787

Table of genes, locations, strands and annotations of subject cluster:
BMZ34_RS30095	BMZ34_RS30095	175939	176039	-	ABC_transporter_permease
BMZ34_RS30100	BMZ34_RS30100	204901	205108	+	hypothetical_protein

Table of Blast hits (query gene, subject gene, %identity, blast score, %coverage, e-value):
ctg1_4971	BMZ34_RS08395	100	956	100.0	1.1e-276
ctg1_4972	BMZ34_RS08390	99	571	100.0	4.6e-161
ctg1_4973	BMZ34_RS08385	99	1085	100.0	0.0
ctg1_4974	BMZ34_RS08380	99	574	100.0	9.2e-162
ctg1_4975	BMZ34_RS08375	99	964	100.0	4e-279
ctg1_4976	BMZ34_RS08370	96	391	100.0	7.8e-107
ctg1_4977	BMZ34_RS08365	98	687	100.0	6.7e-196
ctg1_4978	BMZ34_RS08360	100	160	100.0	9.1e-38
ctg1_4979	BMZ34_RS08355	100	158	100.0	2.5e-37
ctg1_4980	BMZ34_RS08350	100	762	100.0	1.8e-218
ctg1_4981	BMZ34_RS08345	95	1577	100.0	0.0
ctg1_4982	BMZ34_RS30110	100	111	100.0	3.2e-23
ctg1_4983	BMZ34_RS08340	100	191	78.57142857142857	5.4e-47
ctg1_4984	BMZ34_RS08335	100	122	100.0	1.5e-26
ctg1_4985	BMZ34_RS08330	99	738	100.0	2.9e-211
ctg1_4986	BMZ34_RS08325	97	493	100.0	1.1e-137
ctg1_4987	BMZ34_RS08320	98	773	100.0	1.4e-221
ctg1_4988	BMZ34_RS08315	97	1044	100.0	4.4e-303
ctg1_4989	BMZ34_RS08310	98	589	100.0	2.1e-166
ctg1_4990	BMZ34_RS08305	98	4631	100.0	0.0
ctg1_4991	BMZ34_RS08300	96	158	100.0	2.3e-37
ctg1_4992	BMZ34_RS08295	98	881	100.0	5.6e-254
ctg1_4993	BMZ34_RS08290	96	486	100.0	1.6e-135
ctg1_4994	BMZ34_RS08285	99	363	100.0	1.9e-98
ctg1_4995	BMZ34_RS08280	100	168	100.0	2.7e-40
ctg1_4996	BMZ34_RS08275	98	513	100.0	1.7e-143
ctg1_4997	BMZ34_RS08270	97	346	100.0	1.8e-93
ctg1_4998	BMZ34_RS08265	98	763	100.0	1.4e-218
ctg1_4999	BMZ34_RS08260	97	825	100.0	3.5e-237
ctg1_5000	BMZ34_RS08255	95	354	100.0	9.6e-96
ctg1_5001	BMZ34_RS08250	97	204	94.44444444444444	7e-51
ctg1_5002	BMZ34_RS08245	91	398	100.0	3.7e-109
ctg1_5003	BMZ34_RS08240	100	471	100.0	5.1e-131
ctg1_5004	BMZ34_RS08235	97	1250	100.0	0.0
ctg1_5005	BMZ34_RS08230	100	489	100.0	2.6e-136
ctg1_5006	BMZ34_RS08225	98	1143	100.0	0.0
ctg1_5008	BMZ34_RS08220	98	398	100.0	7.4e-109


>>
25. NC_018500
Source: Bacillus thuringiensis HD-771, complete genome
Type: nrps
Number of proteins with BLAST hits to this cluster: 37
Cumulative BLAST score: 25786

Table of genes, locations, strands and annotations of subject cluster:
BTG_RS33620	BTG_RS33620	1602539	1602639	-	ABC_transporter_permease
BTG_RS33625	BTG_RS33625	1631504	1631711	+	hypothetical_protein

Table of Blast hits (query gene, subject gene, %identity, blast score, %coverage, e-value):
ctg1_4971	BTG_RS08100	100	956	100.0	1.1e-276
ctg1_4972	BTG_RS08095	99	571	100.0	4.6e-161
ctg1_4973	BTG_RS08090	99	1085	100.0	0.0
ctg1_4974	BTG_RS08085	99	574	100.0	9.2e-162
ctg1_4975	BTG_RS08080	99	963	100.0	8.8e-279
ctg1_4976	BTG_RS08075	96	391	100.0	7.8e-107
ctg1_4977	BTG_RS08070	99	690	100.0	8e-197
ctg1_4978	BTG_RS08065	100	160	100.0	9.1e-38
ctg1_4979	BTG_RS08060	99	158	100.0	3.2e-37
ctg1_4980	BTG_RS08055	98	755	100.0	3.8e-216
ctg1_4981	BTG_RS08050	95	1577	100.0	0.0
ctg1_4982	BTG_RS08045	100	111	100.0	3.2e-23
ctg1_4983	BTG_RS08040	100	191	78.57142857142857	5.4e-47
ctg1_4984	BTG_RS08035	100	122	100.0	1.5e-26
ctg1_4985	BTG_RS08030	99	738	100.0	2.9e-211
ctg1_4986	BTG_RS08025	98	495	100.0	3.6e-138
ctg1_4987	BTG_RS08020	99	774	100.0	4.8e-222
ctg1_4988	BTG_RS08015	97	1044	100.0	4.4e-303
ctg1_4989	BTG_RS08010	98	589	100.0	2.1e-166
ctg1_4990	BTG_RS08005	98	4632	100.0	0.0
ctg1_4991	BTG_RS08000	96	158	100.0	2.3e-37
ctg1_4992	BTG_RS07995	98	881	100.0	5.6e-254
ctg1_4993	BTG_RS07990	96	486	100.0	1.6e-135
ctg1_4994	BTG_RS07985	99	363	100.0	1.9e-98
ctg1_4995	BTG_RS07980	100	168	100.0	2.7e-40
ctg1_4996	BTG_RS07975	98	513	100.0	1.7e-143
ctg1_4997	BTG_RS07970	97	346	100.0	1.8e-93
ctg1_4998	BTG_RS07965	98	765	100.0	3.8e-219
ctg1_4999	BTG_RS07960	97	825	100.0	3.5e-237
ctg1_5000	BTG_RS07955	95	354	100.0	9.6e-96
ctg1_5001	BTG_RS07950	97	204	94.44444444444444	7e-51
ctg1_5002	BTG_RS07945	91	398	100.0	3.7e-109
ctg1_5003	BTG_RS07940	99	468	100.0	4.3e-130
ctg1_5004	BTG_RS07935	97	1252	100.0	0.0
ctg1_5005	BTG_RS07930	100	489	100.0	2.6e-136
ctg1_5006	BTG_RS07925	98	1142	100.0	0.0
ctg1_5008	BTG_RS07920	98	398	100.0	7.4e-109


>>
26. NZ_CM001804
Source: Bacillus thuringiensis DAR 81934 chromosome chromosome, whole genome shotgun sequence
Type: nrps
Number of proteins with BLAST hits to this cluster: 37
Cumulative BLAST score: 25760

Table of genes, locations, strands and annotations of subject cluster:
D828_RS32995	D828_RS32995	2440091	2440298	-	hypothetical_protein
D828_RS30935	D828_RS30935	2462017	2462636	+	DUF4937_domain-containing_protein

Table of Blast hits (query gene, subject gene, %identity, blast score, %coverage, e-value):
ctg1_4971	D828_RS0113930	100	959	100.0	1.6e-277
ctg1_4972	D828_RS0113935	99	571	100.0	4.6e-161
ctg1_4973	D828_RS0113945	99	1085	100.0	0.0
ctg1_4974	D828_RS0113950	99	572	100.0	2.7e-161
ctg1_4975	D828_RS0113955	99	964	100.0	4e-279
ctg1_4976	D828_RS0113960	96	391	100.0	7.8e-107
ctg1_4977	D828_RS0113965	99	690	100.0	8e-197
ctg1_4978	D828_RS0113970	100	160	100.0	9.1e-38
ctg1_4979	D828_RS0113975	99	158	100.0	3.2e-37
ctg1_4980	D828_RS0113980	98	756	100.0	1.3e-216
ctg1_4981	D828_RS0113985	91	1537	100.0	0.0
ctg1_4982	D828_RS0113990	100	111	100.0	3.2e-23
ctg1_4983	D828_RS0113995	100	191	78.57142857142857	5.4e-47
ctg1_4984	D828_RS0114000	100	122	100.0	1.5e-26
ctg1_4984	D828_RS30930	100	96	78.68852459016394	1.2e-18
ctg1_4985	D828_RS0114010	99	738	100.0	2.9e-211
ctg1_4986	D828_RS0114015	98	497	100.0	1.3e-138
ctg1_4987	D828_RS0114020	99	774	100.0	4.8e-222
ctg1_4988	D828_RS0114025	97	1044	100.0	4.4e-303
ctg1_4989	D828_RS0114030	98	587	100.0	6.1e-166
ctg1_4990	D828_RS0114035	98	4631	100.0	0.0
ctg1_4991	D828_RS0114040	96	158	100.0	2.3e-37
ctg1_4992	D828_RS0114045	98	881	100.0	5.6e-254
ctg1_4993	D828_RS0114050	97	488	100.0	5.6e-136
ctg1_4994	D828_RS0114055	99	363	100.0	1.9e-98
ctg1_4995	D828_RS0114060	100	168	100.0	2.7e-40
ctg1_4996	D828_RS0114065	99	518	100.0	5.1e-145
ctg1_4997	D828_RS0114070	97	346	100.0	1.8e-93
ctg1_4998	D828_RS0114075	98	764	100.0	8.4e-219
ctg1_4999	D828_RS0114080	97	827	100.0	5.4e-238
ctg1_5000	D828_RS0114085	95	354	100.0	9.6e-96
ctg1_5001	D828_RS0114090	92	193	94.44444444444444	1.2e-47
ctg1_5002	D828_RS30935	90	318	80.09708737864078	4.8e-85
ctg1_5003	D828_RS0114100	100	471	100.0	5.1e-131
ctg1_5004	D828_RS0114105	97	1249	100.0	0.0
ctg1_5005	D828_RS0114110	100	487	100.0	1.3e-135
ctg1_5006	D828_RS0114115	98	1143	100.0	0.0
ctg1_5008	D828_RS0114120	98	398	100.0	7.4e-109


>>
27. NC_018508
Source: Bacillus thuringiensis HD-789, complete genome
Type: nrps
Number of proteins with BLAST hits to this cluster: 37
Cumulative BLAST score: 25735

Table of genes, locations, strands and annotations of subject cluster:
BTF1_RS33230	BTF1_RS33230	1752325	1752532	-	hypothetical_protein
BTF1_RS33235	BTF1_RS33235	1781137	1781237	+	ABC_transporter_permease

Table of Blast hits (query gene, subject gene, %identity, blast score, %coverage, e-value):
ctg1_4971	BTF1_RS08850	100	959	100.0	1.6e-277
ctg1_4972	BTF1_RS08855	99	571	100.0	4.6e-161
ctg1_4973	BTF1_RS08860	99	1085	100.0	0.0
ctg1_4974	BTF1_RS08865	99	574	100.0	9.2e-162
ctg1_4975	BTF1_RS08870	99	964	100.0	4e-279
ctg1_4976	BTF1_RS08875	96	388	100.0	6.6e-106
ctg1_4977	BTF1_RS08880	99	690	100.0	8e-197
ctg1_4978	BTF1_RS08885	100	160	100.0	9.1e-38
ctg1_4979	BTF1_RS08890	99	158	100.0	3.2e-37
ctg1_4980	BTF1_RS08895	98	754	100.0	6.4e-216
ctg1_4981	BTF1_RS08900	90	1552	100.0	0.0
ctg1_4982	BTF1_RS08905	100	111	100.0	3.2e-23
ctg1_4983	BTF1_RS08910	100	191	78.57142857142857	5.4e-47
ctg1_4984	BTF1_RS08915	100	122	100.0	1.5e-26
ctg1_4985	BTF1_RS08920	99	738	100.0	2.9e-211
ctg1_4986	BTF1_RS08925	98	497	100.0	1.3e-138
ctg1_4987	BTF1_RS08930	98	768	100.0	4.5e-220
ctg1_4988	BTF1_RS08935	97	1036	100.0	9.1e-301
ctg1_4989	BTF1_RS08940	98	586	100.0	1.4e-165
ctg1_4990	BTF1_RS08945	97	4624	100.0	0.0
ctg1_4991	BTF1_RS08950	96	158	100.0	2.3e-37
ctg1_4992	BTF1_RS08955	98	881	100.0	5.6e-254
ctg1_4993	BTF1_RS08960	97	488	100.0	5.6e-136
ctg1_4994	BTF1_RS08965	99	363	100.0	1.9e-98
ctg1_4995	BTF1_RS08970	100	168	100.0	2.7e-40
ctg1_4996	BTF1_RS08975	98	515	100.0	4.3e-144
ctg1_4997	BTF1_RS08980	95	339	100.0	1.7e-91
ctg1_4998	BTF1_RS08985	98	765	100.0	3.8e-219
ctg1_4999	BTF1_RS08990	97	827	100.0	5.4e-238
ctg1_5000	BTF1_RS08995	95	351	100.0	8.1e-95
ctg1_5001	BTF1_RS09000	97	204	94.44444444444444	7e-51
ctg1_5002	BTF1_RS09005	90	396	100.0	1.4e-108
ctg1_5003	BTF1_RS09010	100	471	100.0	5.1e-131
ctg1_5004	BTF1_RS09015	97	1252	100.0	0.0
ctg1_5005	BTF1_RS09020	100	489	100.0	2.6e-136
ctg1_5006	BTF1_RS09025	99	1145	100.0	0.0
ctg1_5008	BTF1_RS09030	97	395	100.0	3.7e-108


>>
28. NZ_CP015176
Source: Bacillus thuringiensis serovar alesti strain BGSC 4C1 chromosome, complete genome
Type: nrps
Number of proteins with BLAST hits to this cluster: 37
Cumulative BLAST score: 25731

Table of genes, locations, strands and annotations of subject cluster:
Bt4C1_RS30145	Bt4C1_RS30145	2220586	2220793	-	hypothetical_protein
Bt4C1_RS30150	Bt4C1_RS30150	2249658	2249758	+	ABC_transporter_permease

Table of Blast hits (query gene, subject gene, %identity, blast score, %coverage, e-value):
ctg1_4971	Bt4C1_RS11365	99	953	100.0	6.9e-276
ctg1_4972	Bt4C1_RS11370	99	571	100.0	4.6e-161
ctg1_4973	Bt4C1_RS11375	99	1085	100.0	0.0
ctg1_4974	Bt4C1_RS11380	99	572	100.0	2.7e-161
ctg1_4975	Bt4C1_RS11385	99	964	100.0	4e-279
ctg1_4976	Bt4C1_RS11390	96	391	100.0	7.8e-107
ctg1_4977	Bt4C1_RS11395	99	690	100.0	8e-197
ctg1_4978	Bt4C1_RS11400	100	160	100.0	9.1e-38
ctg1_4979	Bt4C1_RS11405	99	158	100.0	3.2e-37
ctg1_4980	Bt4C1_RS11410	98	756	100.0	1.3e-216
ctg1_4981	Bt4C1_RS11415	91	1537	100.0	0.0
ctg1_4982	Bt4C1_RS11420	100	111	100.0	3.2e-23
ctg1_4983	Bt4C1_RS11425	100	191	78.57142857142857	5.4e-47
ctg1_4984	Bt4C1_RS11430	100	122	100.0	1.5e-26
ctg1_4985	Bt4C1_RS11435	99	738	100.0	2.9e-211
ctg1_4986	Bt4C1_RS11440	98	497	100.0	1.3e-138
ctg1_4987	Bt4C1_RS11445	98	768	100.0	4.5e-220
ctg1_4988	Bt4C1_RS11450	97	1040	100.0	8.2e-302
ctg1_4989	Bt4C1_RS11455	98	589	100.0	2.1e-166
ctg1_4990	Bt4C1_RS11460	97	4627	100.0	0.0
ctg1_4991	Bt4C1_RS11465	96	158	100.0	2.3e-37
ctg1_4992	Bt4C1_RS11470	98	881	100.0	5.6e-254
ctg1_4993	Bt4C1_RS11475	97	488	100.0	5.6e-136
ctg1_4994	Bt4C1_RS11480	99	363	100.0	1.9e-98
ctg1_4995	Bt4C1_RS11485	100	168	100.0	2.7e-40
ctg1_4996	Bt4C1_RS11490	99	518	100.0	5.1e-145
ctg1_4997	Bt4C1_RS11495	97	346	100.0	1.8e-93
ctg1_4998	Bt4C1_RS11500	98	765	100.0	3.8e-219
ctg1_4999	Bt4C1_RS11505	97	827	100.0	5.4e-238
ctg1_5000	Bt4C1_RS11510	95	354	100.0	9.6e-96
ctg1_5001	Bt4C1_RS11515	92	193	94.44444444444444	1.2e-47
ctg1_5002	Bt4C1_RS11520	91	398	100.0	3.7e-109
ctg1_5003	Bt4C1_RS11525	100	471	100.0	5.1e-131
ctg1_5004	Bt4C1_RS11530	97	1251	100.0	0.0
ctg1_5005	Bt4C1_RS11535	100	489	100.0	2.6e-136
ctg1_5006	Bt4C1_RS11540	99	1145	100.0	0.0
ctg1_5008	Bt4C1_RS11545	97	396	100.0	2.2e-108


>>
29. NZ_CP020002
Source: Bacillus thuringiensis strain L-7601, complete genome
Type: nrps
Number of proteins with BLAST hits to this cluster: 37
Cumulative BLAST score: 25716

Table of genes, locations, strands and annotations of subject cluster:
B4918_RS13065	B4918_RS13065	2469000	2469207	-	hypothetical_protein
B4918_RS13175	B4918_RS13175	2498071	2498171	+	ABC_transporter_permease

Table of Blast hits (query gene, subject gene, %identity, blast score, %coverage, e-value):
ctg1_4971	B4918_RS12985	100	959	100.0	1.6e-277
ctg1_4972	B4918_RS12990	99	571	100.0	4.6e-161
ctg1_4973	B4918_RS12995	99	1085	100.0	0.0
ctg1_4974	B4918_RS13000	98	569	100.0	1.7e-160
ctg1_4975	B4918_RS13005	99	964	100.0	4e-279
ctg1_4976	B4918_RS13010	96	391	100.0	7.8e-107
ctg1_4977	B4918_RS13015	99	690	100.0	8e-197
ctg1_4978	B4918_RS13020	100	160	100.0	9.1e-38
ctg1_4979	B4918_RS13025	99	158	100.0	3.2e-37
ctg1_4980	B4918_RS13030	98	756	100.0	1.3e-216
ctg1_4981	B4918_RS13035	90	1527	100.0	0.0
ctg1_4982	B4918_RS13040	100	111	100.0	3.2e-23
ctg1_4983	B4918_RS13045	100	191	78.57142857142857	5.4e-47
ctg1_4984	B4918_RS13050	100	122	100.0	1.5e-26
ctg1_4985	B4918_RS13060	99	738	100.0	2.9e-211
ctg1_4986	B4918_RS13070	98	497	100.0	1.3e-138
ctg1_4987	B4918_RS13075	98	769	100.0	1.5e-220
ctg1_4988	B4918_RS13080	97	1040	100.0	8.2e-302
ctg1_4989	B4918_RS13085	98	589	100.0	2.1e-166
ctg1_4990	B4918_RS13090	98	4622	100.0	0.0
ctg1_4991	B4918_RS13095	96	158	100.0	2.3e-37
ctg1_4992	B4918_RS13100	98	881	100.0	5.6e-254
ctg1_4993	B4918_RS13105	97	488	100.0	5.6e-136
ctg1_4994	B4918_RS13110	99	363	100.0	1.9e-98
ctg1_4995	B4918_RS13115	100	168	100.0	2.7e-40
ctg1_4996	B4918_RS13120	98	515	100.0	4.3e-144
ctg1_4997	B4918_RS13125	97	346	100.0	1.8e-93
ctg1_4998	B4918_RS13130	98	765	100.0	3.8e-219
ctg1_4999	B4918_RS13135	97	827	100.0	5.4e-238
ctg1_5000	B4918_RS13140	95	354	100.0	9.6e-96
ctg1_5001	B4918_RS13145	92	193	94.44444444444444	1.2e-47
ctg1_5002	B4918_RS13150	91	398	100.0	3.7e-109
ctg1_5003	B4918_RS13155	100	471	100.0	5.1e-131
ctg1_5004	B4918_RS13160	97	1253	100.0	0.0
ctg1_5005	B4918_RS13165	100	489	100.0	2.6e-136
ctg1_5006	B4918_RS13170	98	1143	100.0	0.0
ctg1_5008	B4918_RS13180	97	395	100.0	3.7e-108


>>
30. NZ_CP014282
Source: Bacillus thuringiensis strain Bt185, complete genome
Type: nrps
Number of proteins with BLAST hits to this cluster: 37
Cumulative BLAST score: 25691

Table of genes, locations, strands and annotations of subject cluster:
AXW78_RS11335	AXW78_RS11335	2226067	2226686	+	DUF4937_domain-containing_protein
AXW78_RS11370	AXW78_RS11370	2235312	2236252	-	ABC_transporter_substrate-binding_protein

Table of Blast hits (query gene, subject gene, %identity, blast score, %coverage, e-value):
ctg1_4971	AXW78_RS11180	100	959	100.0	1.6e-277
ctg1_4972	AXW78_RS11185	100	574	100.0	7.2e-162
ctg1_4973	AXW78_RS11190	99	1094	100.0	0.0
ctg1_4974	AXW78_RS11195	99	576	100.0	1.8e-162
ctg1_4975	AXW78_RS11200	100	967	100.0	4.7e-280
ctg1_4976	AXW78_RS11205	99	396	100.0	2.4e-108
ctg1_4977	AXW78_RS11210	99	689	100.0	1.8e-196
ctg1_4978	AXW78_RS11215	100	160	100.0	9.1e-38
ctg1_4979	AXW78_RS11220	100	158	100.0	2.5e-37
ctg1_4980	AXW78_RS11225	100	764	100.0	4.8e-219
ctg1_4981	AXW78_RS11230	91	1522	100.0	0.0
ctg1_4982	AXW78_RS11235	88	98	100.0	2.2e-19
ctg1_4983	AXW78_RS11240	100	191	78.57142857142857	5.4e-47
ctg1_4984	AXW78_RS11245	98	122	100.0	2e-26
ctg1_4985	AXW78_RS11250	99	740	100.0	1.3e-211
ctg1_4986	AXW78_RS11255	99	500	100.0	1.1e-139
ctg1_4987	AXW78_RS11260	98	775	100.0	2.8e-222
ctg1_4988	AXW78_RS11265	98	1045	100.0	2e-303
ctg1_4989	AXW78_RS11270	99	596	100.0	2.3e-168
ctg1_4990	AXW78_RS11275	97	4629	100.0	0.0
ctg1_4991	AXW78_RS11280	100	164	100.0	5.5e-39
ctg1_4992	AXW78_RS11285	100	893	100.0	1.1e-257
ctg1_4993	AXW78_RS11290	99	495	100.0	2.7e-138
ctg1_4994	AXW78_RS11295	99	361	100.0	4.3e-98
ctg1_4995	AXW78_RS11300	100	168	100.0	2.7e-40
ctg1_4996	AXW78_RS11305	99	518	100.0	5.1e-145
ctg1_4997	AXW78_RS11310	99	351	100.0	5.7e-95
ctg1_4998	AXW78_RS11315	99	769	100.0	2.6e-220
ctg1_4999	AXW78_RS11320	99	834	100.0	4.4e-240
ctg1_5000	AXW78_RS11325	96	356	100.0	2.5e-96
ctg1_5001	AXW78_RS11330	90	206	100.0	1.8e-51
ctg1_5002	AXW78_RS11335	94	279	67.47572815533981	4.2e-73
ctg1_5003	AXW78_RS11340	99	470	100.0	1.5e-130
ctg1_5004	AXW78_RS11345	96	1237	99.84375	0.0
ctg1_5005	AXW78_RS11350	99	485	100.0	4.8e-135
ctg1_5006	AXW78_RS11355	99	1151	100.0	0.0
ctg1_5008	AXW78_RS11360	98	399	100.0	2e-109


>>
31. NC_011772
Source: Bacillus cereus G9842, complete genome
Type: nrps
Number of proteins with BLAST hits to this cluster: 37
Cumulative BLAST score: 25619

Table of genes, locations, strands and annotations of subject cluster:
BCG9842_RS29625	BCG9842_RS29625	2190309	2190516	-	hypothetical_protein
BCG9842_RS29630	BCG9842_RS29630	2219439	2219539	+	ABC_transporter_permease

Table of Blast hits (query gene, subject gene, %identity, blast score, %coverage, e-value):
ctg1_4971	BCG9842_RS10985	100	959	100.0	1.6e-277
ctg1_4972	BCG9842_RS10990	99	571	100.0	4.6e-161
ctg1_4973	BCG9842_RS10995	99	1085	100.0	0.0
ctg1_4974	BCG9842_RS11000	99	572	100.0	2.7e-161
ctg1_4975	BCG9842_RS11005	99	962	100.0	1.5e-278
ctg1_4976	BCG9842_RS11010	96	391	100.0	7.8e-107
ctg1_4977	BCG9842_RS11015	98	688	100.0	4e-196
ctg1_4978	BCG9842_RS11020	100	160	100.0	9.1e-38
ctg1_4979	BCG9842_RS11025	99	158	100.0	3.2e-37
ctg1_4980	BCG9842_RS11030	98	752	100.0	2.4e-215
ctg1_4981	BCG9842_RS11035	91	1543	100.0	0.0
ctg1_4982	BCG9842_RS11040	100	111	100.0	3.2e-23
ctg1_4983	BCG9842_RS11045	100	191	78.57142857142857	5.4e-47
ctg1_4984	BCG9842_RS11050	100	122	100.0	1.5e-26
ctg1_4985	BCG9842_RS11055	99	738	100.0	2.9e-211
ctg1_4986	BCG9842_RS11060	98	497	100.0	1.3e-138
ctg1_4987	BCG9842_RS11065	98	768	100.0	4.5e-220
ctg1_4988	BCG9842_RS11070	97	1038	100.0	2.4e-301
ctg1_4989	BCG9842_RS11075	98	587	100.0	6.1e-166
ctg1_4990	BCG9842_RS11080	98	4630	100.0	0.0
ctg1_4991	BCG9842_RS11085	96	158	100.0	2.3e-37
ctg1_4992	BCG9842_RS11090	98	881	100.0	5.6e-254
ctg1_4993	BCG9842_RS11095	97	488	100.0	5.6e-136
ctg1_4994	BCG9842_RS11100	99	363	100.0	1.9e-98
ctg1_4995	BCG9842_RS11105	100	168	100.0	2.7e-40
ctg1_4996	BCG9842_RS11110	99	518	100.0	5.1e-145
ctg1_4997	BCG9842_RS11115	97	346	100.0	1.8e-93
ctg1_4998	BCG9842_RS11120	98	765	100.0	3.8e-219
ctg1_4999	BCG9842_RS11125	97	827	100.0	5.4e-238
ctg1_5000	BCG9842_RS11130	75	259	96.33507853403141	4.2e-67
ctg1_5001	BCG9842_RS11135	81	176	94.44444444444444	1.2e-42
ctg1_5002	BCG9842_RS11140	91	398	100.0	3.7e-109
ctg1_5003	BCG9842_RS11145	100	471	100.0	5.1e-131
ctg1_5004	BCG9842_RS11150	97	1251	100.0	0.0
ctg1_5005	BCG9842_RS11155	100	489	100.0	2.6e-136
ctg1_5006	BCG9842_RS11160	98	1143	100.0	0.0
ctg1_5008	BCG9842_RS11165	97	395	100.0	3.7e-108


>>
32. NZ_JH792104
Source: Bacillus cereus MSX-A1 supercont1.1, whole genome shotgun sequence
Type: nrps
Number of proteins with BLAST hits to this cluster: 37
Cumulative BLAST score: 25606

Table of genes, locations, strands and annotations of subject cluster:
II5_RS31675	II5_RS31675	2568284	2568384	-	ABC_transporter_permease
II5_RS31680	II5_RS31680	2597047	2597254	+	hypothetical_protein

Table of Blast hits (query gene, subject gene, %identity, blast score, %coverage, e-value):
ctg1_4971	II5_RS13390	100	959	100.0	1.6e-277
ctg1_4972	II5_RS13385	99	570	100.0	1.3e-160
ctg1_4973	II5_RS13380	99	1085	100.0	0.0
ctg1_4974	II5_RS13375	99	574	100.0	9.2e-162
ctg1_4975	II5_RS13370	99	964	100.0	4e-279
ctg1_4976	II5_RS13365	96	391	100.0	7.8e-107
ctg1_4977	II5_RS13360	99	690	100.0	8e-197
ctg1_4978	II5_RS13355	100	160	100.0	9.1e-38
ctg1_4979	II5_RS13350	99	158	100.0	3.2e-37
ctg1_4980	II5_RS13345	98	755	100.0	2.2e-216
ctg1_4981	II5_RS13340	91	1541	100.0	0.0
ctg1_4982	II5_RS13335	100	111	100.0	3.2e-23
ctg1_4983	II5_RS13330	100	191	78.57142857142857	5.4e-47
ctg1_4984	II5_RS13325	100	122	100.0	1.5e-26
ctg1_4985	II5_RS13315	99	738	100.0	2.9e-211
ctg1_4986	II5_RS13310	98	497	100.0	1.3e-138
ctg1_4987	II5_RS13305	98	766	100.0	1.3e-219
ctg1_4988	II5_RS13300	97	1040	100.0	8.2e-302
ctg1_4989	II5_RS13295	98	589	100.0	2.1e-166
ctg1_4990	II5_RS13290	98	4631	100.0	0.0
ctg1_4991	II5_RS13285	96	158	100.0	2.3e-37
ctg1_4992	II5_RS13280	98	880	100.0	9.6e-254
ctg1_4993	II5_RS13275	96	483	100.0	1e-134
ctg1_4994	II5_RS13270	99	363	100.0	1.9e-98
ctg1_4995	II5_RS13265	100	168	100.0	2.7e-40
ctg1_4996	II5_RS13260	99	518	100.0	5.1e-145
ctg1_4997	II5_RS13255	97	346	100.0	1.8e-93
ctg1_4998	II5_RS13250	98	765	100.0	3.8e-219
ctg1_4999	II5_RS13245	97	827	100.0	7.1e-238
ctg1_5000	II5_RS13240	75	259	96.33507853403141	4.2e-67
ctg1_5001	II5_RS13235	82	158	82.4074074074074	5.7e-37
ctg1_5002	II5_RS13230	91	398	100.0	3.7e-109
ctg1_5003	II5_RS13225	100	471	100.0	5.1e-131
ctg1_5004	II5_RS13220	97	1251	100.0	0.0
ctg1_5005	II5_RS13215	100	489	100.0	2.6e-136
ctg1_5006	II5_RS13210	99	1145	100.0	0.0
ctg1_5008	II5_RS13205	97	395	100.0	3.7e-108


>>
33. NZ_CP009369
Source: Bacillus cereus strain FM1, complete genome
Type: nrps
Number of proteins with BLAST hits to this cluster: 36
Cumulative BLAST score: 24863

Table of genes, locations, strands and annotations of subject cluster:

Table of Blast hits (query gene, subject gene, %identity, blast score, %coverage, e-value):
ctg1_4971	BG03_RS16215	99	954	100.0	5.3e-276
ctg1_4972	BG03_RS16210	99	570	100.0	1e-160
ctg1_4973	BG03_RS16205	96	1066	100.0	1.1e-309
ctg1_4974	BG03_RS16200	97	561	100.0	4.7e-158
ctg1_4975	BG03_RS16195	99	957	100.0	6.3e-277
ctg1_4976	BG03_RS16190	100	397	100.0	8.3e-109
ctg1_4977	BG03_RS16185	90	625	100.0	3.1e-177
ctg1_4978	BG03_RS16180	97	152	100.0	2.5e-35
ctg1_4979	BG03_RS16175	95	149	100.0	1.5e-34
ctg1_4980	BG03_RS16170	96	743	100.0	1.5e-212
ctg1_4981	BG03_RS16165	85	1542	100.0	0.0
ctg1_4982	BG03_RS16160	95	105	100.0	2.3e-21
ctg1_4983	BG03_RS16155	98	188	78.57142857142857	4.6e-46
ctg1_4984	BG03_RS16150	97	120	100.0	7.5e-26
ctg1_4985	BG03_RS16140	99	738	100.0	5e-211
ctg1_4986	BG03_RS16135	97	492	100.0	2.4e-137
ctg1_4987	BG03_RS16130	93	730	100.0	1e-208
ctg1_4988	BG03_RS16125	97	1045	100.0	2e-303
ctg1_4989	BG03_RS16120	100	600	100.0	9.2e-170
ctg1_4990	BG03_RS16115	96	4590	100.0	0.0
ctg1_4991	BG03_RS16110	82	138	100.0	2.5e-31
ctg1_4992	BG03_RS16105	94	855	100.84033613445378	2.5e-246
ctg1_4993	BG03_RS16100	89	455	100.0	4e-126
ctg1_4994	BG03_RS16095	92	339	100.0	2.3e-91
ctg1_4995	BG03_RS16090	99	166	100.0	1.3e-39
ctg1_4996	BG03_RS16085	91	478	100.0	5.9e-133
ctg1_4997	BG03_RS16080	91	324	100.0	5.7e-87
ctg1_4998	BG03_RS16075	99	767	100.0	5.8e-220
ctg1_4999	BG03_RS16070	98	831	100.0	3.7e-239
ctg1_5000	BG03_RS16060	81	301	100.0	7.4e-80
ctg1_5001	BG03_RS16055	87	200	100.0	1e-49
ctg1_5002	BG03_RS16050	88	384	100.0	5.5e-105
ctg1_5003	BG03_RS16045	100	471	100.0	6.6e-131
ctg1_5004	BG03_RS16040	94	1214	99.84375	0.0
ctg1_5005	BG03_RS16035	99	482	100.0	4.1e-134
ctg1_5006	BG03_RS16030	97	1134	100.0	0.0


>>
34. NZ_CP009335
Source: Bacillus thuringiensis strain HD1011, complete genome
Type: nrps
Number of proteins with BLAST hits to this cluster: 37
Cumulative BLAST score: 24824

Table of genes, locations, strands and annotations of subject cluster:

Table of Blast hits (query gene, subject gene, %identity, blast score, %coverage, e-value):
ctg1_4971	BF38_RS20895	99	953	100.0	9e-276
ctg1_4972	BF38_RS20900	99	569	100.0	1.8e-160
ctg1_4973	BF38_RS20905	96	1068	100.0	2.3e-310
ctg1_4974	BF38_RS20910	96	559	100.0	1.8e-157
ctg1_4975	BF38_RS20915	98	953	100.0	9.1e-276
ctg1_4976	BF38_RS20920	97	391	100.0	4.6e-107
ctg1_4977	BF38_RS20925	94	663	100.0	1.4e-188
ctg1_4978	BF38_RS20930	97	155	100.0	3.8e-36
ctg1_4979	BF38_RS20935	95	149	100.0	1.5e-34
ctg1_4980	BF38_RS20940	95	738	100.0	4.8e-211
ctg1_4981	BF38_RS20945	84	1465	100.0	0.0
ctg1_4982	BF38_RS20950	77	75	92.98245614035088	2.6e-12
ctg1_4983	BF38_RS20955	99	190	78.57142857142857	1.6e-46
ctg1_4984	BF38_RS20960	95	118	100.0	2.8e-25
ctg1_4985	BF38_RS20970	98	729	100.0	1.8e-208
ctg1_4986	BF38_RS20975	92	458	100.0	6.5e-127
ctg1_4987	BF38_RS20980	95	743	100.0	1.2e-212
ctg1_4988	BF38_RS20985	94	1015	100.0	2.8e-294
ctg1_4989	BF38_RS20990	91	546	100.0	1.6e-153
ctg1_4990	BF38_RS20995	92	4350	100.0	0.0
ctg1_4991	BF38_RS21000	82	138	100.0	4.2e-31
ctg1_4992	BF38_RS21005	93	850	100.84033613445378	8.2e-245
ctg1_4993	BF38_RS21010	91	460	100.0	9.5e-128
ctg1_4994	BF38_RS21015	94	346	100.0	1.9e-93
ctg1_4995	BF38_RS21020	99	166	100.0	1.3e-39
ctg1_4996	BF38_RS21025	90	473	100.0	1.1e-131
ctg1_4997	BF38_RS21030	90	322	100.0	2.8e-86
ctg1_4998	BF38_RS21035	97	752	100.0	1.9e-215
ctg1_4999	BF38_RS21040	98	830	100.0	8.3e-239
ctg1_5000	BF38_RS21050	84	312	100.0	4.2e-83
ctg1_5001	BF38_RS21055	85	194	100.0	7.2e-48
ctg1_5002	BF38_RS21060	90	391	100.0	7.7e-107
ctg1_5003	BF38_RS21065	99	470	100.0	1.5e-130
ctg1_5004	BF38_RS21070	96	1229	99.84375	0.0
ctg1_5005	BF38_RS21075	98	482	100.0	3.1e-134
ctg1_5006	BF38_RS21080	97	1131	100.0	0.0
ctg1_5008	BF38_RS21100	96	391	100.0	5.3e-107


>>
35. NZ_MLKJ01000034
Source: Bacillus cereus strain MOD1_Bc110 Bc110_MED29C_contig_34, whole genome shotgun sequence
Type: nrps
Number of proteins with BLAST hits to this cluster: 36
Cumulative BLAST score: 24586

Table of genes, locations, strands and annotations of subject cluster:

Table of Blast hits (query gene, subject gene, %identity, blast score, %coverage, e-value):
ctg1_4971	BKK40_RS11750	99	950	100.0	5.8e-275
ctg1_4972	BKK40_RS11755	99	568	100.0	3.9e-160
ctg1_4973	BKK40_RS11760	96	1066	100.0	1.1e-309
ctg1_4974	BKK40_RS11765	96	559	100.0	2.3e-157
ctg1_4975	BKK40_RS11770	98	955	100.0	2.4e-276
ctg1_4976	BKK40_RS11775	94	381	100.0	6.2e-104
ctg1_4977	BKK40_RS11780	95	663	100.0	1e-188
ctg1_4978	BKK40_RS11785	94	149	100.0	2.1e-34
ctg1_4979	BKK40_RS11790	95	149	100.0	1.5e-34
ctg1_4980	BKK40_RS11795	96	739	100.0	2.1e-211
ctg1_4981	BKK40_RS11800	82	1494	100.0	0.0
ctg1_4982	BKK40_RS11805	95	104	100.0	4e-21
ctg1_4983	BKK40_RS11810	99	190	78.57142857142857	1.2e-46
ctg1_4984	BKK40_RS11815	98	120	100.0	5.7e-26
ctg1_4985	BKK40_RS11830	96	722	100.0	2.2e-206
ctg1_4986	BKK40_RS11840	90	450	100.0	1.8e-124
ctg1_4987	BKK40_RS11845	93	727	100.0	8.7e-208
ctg1_4988	BKK40_RS11850	94	1019	100.0	2e-295
ctg1_4989	BKK40_RS11855	91	545	100.0	4.6e-153
ctg1_4990	BKK40_RS11860	94	4490	100.0	0.0
ctg1_4991	BKK40_RS11865	81	136	100.0	1.2e-30
ctg1_4992	BKK40_RS11870	94	851	100.84033613445378	3.7e-245
ctg1_4993	BKK40_RS11875	91	464	100.0	6.6e-129
ctg1_4994	BKK40_RS11880	92	337	99.44444444444444	1.1e-90
ctg1_4995	BKK40_RS11885	99	166	100.0	1.3e-39
ctg1_4996	BKK40_RS11890	92	481	100.0	7e-134
ctg1_4997	BKK40_RS11895	91	326	100.0	2e-87
ctg1_4998	BKK40_RS11900	98	763	100.0	1.4e-218
ctg1_4999	BKK40_RS11905	99	834	100.0	5.8e-240
ctg1_5000	BKK40_RS11910	82	306	100.0	2.3e-81
ctg1_5001	BKK40_RS11915	94	213	100.0	1.5e-53
ctg1_5002	BKK40_RS11920	85	372	100.0	3.7e-101
ctg1_5003	BKK40_RS11925	99	469	100.0	1.9e-130
ctg1_5004	BKK40_RS11930	95	1217	99.84375	0.0
ctg1_5005	BKK40_RS11935	99	483	100.0	1.4e-134
ctg1_5006	BKK40_RS11940	97	1128	100.0	0.0


>>
36. NZ_MPOL01000004
Source: Bacillus cereus strain NZAS01 NZAS01_mira_c4, whole genome shotgun sequence
Type: nrps
Number of proteins with BLAST hits to this cluster: 36
Cumulative BLAST score: 24489

Table of genes, locations, strands and annotations of subject cluster:

Table of Blast hits (query gene, subject gene, %identity, blast score, %coverage, e-value):
ctg1_4971	BJR05_RS11905	99	950	100.0	5.8e-275
ctg1_4972	BJR05_RS11900	98	567	100.0	1.1e-159
ctg1_4973	BJR05_RS11895	96	1068	100.0	3e-310
ctg1_4974	BJR05_RS11890	97	561	100.0	4.7e-158
ctg1_4975	BJR05_RS11885	98	955	100.0	2.4e-276
ctg1_4976	BJR05_RS11880	96	388	100.0	5.1e-106
ctg1_4977	BJR05_RS11875	94	661	100.0	6.8e-188
ctg1_4978	BJR05_RS11870	98	155	100.0	2.2e-36
ctg1_4979	BJR05_RS11865	95	149	100.0	1.5e-34
ctg1_4980	BJR05_RS11860	95	738	100.0	4.8e-211
ctg1_4981	BJR05_RS11855	86	1548	100.0	0.0
ctg1_4982	BJR05_RS11850	73	71	91.22807017543859	4.8e-11
ctg1_4983	BJR05_RS11845	98	188	78.57142857142857	6e-46
ctg1_4984	BJR05_RS11840	97	120	100.0	7.5e-26
ctg1_4985	BJR05_RS11825	97	728	100.0	3e-208
ctg1_4986	BJR05_RS11820	92	459	100.0	2.9e-127
ctg1_4987	BJR05_RS11815	95	743	100.0	1.5e-212
ctg1_4988	BJR05_RS11810	94	1013	100.0	8.2e-294
ctg1_4989	BJR05_RS11805	91	545	100.0	2.7e-153
ctg1_4990	BJR05_RS11800	91	4357	100.0	0.0
ctg1_4991	BJR05_RS11795	81	135	100.0	2.1e-30
ctg1_4992	BJR05_RS11790	93	851	100.84033613445378	6.2e-245
ctg1_4993	BJR05_RS11785	91	458	100.0	6.2e-127
ctg1_4994	BJR05_RS11780	94	346	100.0	1.9e-93
ctg1_4995	BJR05_RS11775	99	166	100.0	1.3e-39
ctg1_4996	BJR05_RS11770	90	475	100.0	2.9e-132
ctg1_4997	BJR05_RS11765	93	331	100.0	7.9e-89
ctg1_4998	BJR05_RS11760	97	754	100.0	6.6e-216
ctg1_4999	BJR05_RS11755	97	827	100.0	5.4e-238
ctg1_5000	BJR05_RS11750	83	307	100.0	1e-81
ctg1_5001	BJR05_RS11745	82	187	100.0	8.8e-46
ctg1_5002	BJR05_RS11740	91	393	100.0	1.5e-107
ctg1_5003	BJR05_RS11735	99	470	100.0	1.5e-130
ctg1_5004	BJR05_RS11730	96	1234	99.84375	0.0
ctg1_5005	BJR05_RS11725	98	479	100.0	2.6e-133
ctg1_5006	BJR05_RS11720	95	1112	100.0	0.0


>>
37. NZ_MQTB01000035
Source: Bacillus cereus strain MOD1_Bc20 Bc20_contig_35, whole genome shotgun sequence
Type: nrps
Number of proteins with BLAST hits to this cluster: 36
Cumulative BLAST score: 24430

Table of genes, locations, strands and annotations of subject cluster:
BHL25_RS22340	BHL25_RS22340	41805	42130	+	hypothetical_protein

Table of Blast hits (query gene, subject gene, %identity, blast score, %coverage, e-value):
ctg1_4971	BHL25_RS22185	99	954	100.0	5.3e-276
ctg1_4972	BHL25_RS22190	98	568	100.0	5.1e-160
ctg1_4973	BHL25_RS22195	96	1067	100.0	6.6e-310
ctg1_4974	BHL25_RS22200	96	556	100.0	2e-156
ctg1_4975	BHL25_RS22205	99	957	100.0	6.3e-277
ctg1_4976	BHL25_RS22210	97	390	100.0	1.3e-106
ctg1_4977	BHL25_RS22215	95	664	100.0	8e-189
ctg1_4978	BHL25_RS22220	97	152	100.0	2.5e-35
ctg1_4979	BHL25_RS22225	95	149	100.0	1.5e-34
ctg1_4980	BHL25_RS22230	95	737	100.0	8.1e-211
ctg1_4981	BHL25_RS22235	81	1512	100.0	0.0
ctg1_4982	BHL25_RS22240	75	70	84.21052631578947	8.3e-11
ctg1_4983	BHL25_RS22245	98	188	78.57142857142857	6e-46
ctg1_4984	BHL25_RS22250	93	118	100.0	2.8e-25
ctg1_4985	BHL25_RS22260	98	734	100.0	5.5e-210
ctg1_4986	BHL25_RS22265	90	448	100.0	3.9e-124
ctg1_4987	BHL25_RS22270	94	739	100.0	1.7e-211
ctg1_4988	BHL25_RS22275	94	1017	100.0	4.4e-295
ctg1_4989	BHL25_RS22280	93	559	100.0	1.8e-157
ctg1_4990	BHL25_RS22285	92	4389	100.0	0.0
ctg1_4991	BHL25_RS22290	82	138	100.0	3.2e-31
ctg1_4992	BHL25_RS22295	93	850	100.84033613445378	8.2e-245
ctg1_4993	BHL25_RS22300	92	470	100.0	9.2e-131
ctg1_4994	BHL25_RS22305	91	337	100.0	1.1e-90
ctg1_4995	BHL25_RS22310	99	166	100.0	1.3e-39
ctg1_4996	BHL25_RS22315	92	485	100.0	4.8e-135
ctg1_4997	BHL25_RS22320	92	327	100.0	1.1e-87
ctg1_4998	BHL25_RS22325	97	753	100.0	1.5e-215
ctg1_4999	BHL25_RS22330	97	826	100.0	1.2e-237
ctg1_5000	BHL25_RS22335	79	294	100.0	9e-78
ctg1_5001	BHL25_RS22340	85	144	75.92592592592592	5e-33
ctg1_5002	BHL25_RS22345	87	375	99.51456310679612	3.3e-102
ctg1_5003	BHL25_RS22350	100	471	100.0	6.6e-131
ctg1_5004	BHL25_RS22355	95	1223	99.84375	0.0
ctg1_5005	BHL25_RS22360	98	482	100.0	2.4e-134
ctg1_5006	BHL25_RS22365	95	1121	100.0	0.0


>>
38. NZ_MAOE01000083
Source: Bacillus sp. N35-10-2 contig45, whole genome shotgun sequence
Type: nrps
Number of proteins with BLAST hits to this cluster: 36
Cumulative BLAST score: 24393

Table of genes, locations, strands and annotations of subject cluster:

Table of Blast hits (query gene, subject gene, %identity, blast score, %coverage, e-value):
ctg1_4971	BAU25_RS16490	100	957	100.0	6.2e-277
ctg1_4972	BAU25_RS16495	98	568	100.0	3.9e-160
ctg1_4973	BAU25_RS16500	96	1063	100.0	9.6e-309
ctg1_4974	BAU25_RS16505	95	554	100.0	5.7e-156
ctg1_4975	BAU25_RS16510	98	955	100.0	1.8e-276
ctg1_4976	BAU25_RS16515	97	391	100.0	4.6e-107
ctg1_4977	BAU25_RS16520	94	667	100.0	9.4e-190
ctg1_4978	BAU25_RS16525	98	153	100.0	8.5e-36
ctg1_4979	BAU25_RS16530	94	148	100.0	4.3e-34
ctg1_4980	BAU25_RS16535	95	735	100.0	3.1e-210
ctg1_4981	BAU25_RS16540	81	1477	100.0	0.0
ctg1_4982	BAU25_RS16545	97	105	100.0	1.8e-21
ctg1_4983	BAU25_RS16550	99	190	78.57142857142857	1.2e-46
ctg1_4984	BAU25_RS16555	98	122	100.0	2e-26
ctg1_4985	BAU25_RS16565	94	695	100.0	2.8e-198
ctg1_4986	BAU25_RS16570	89	441	100.0	6.3e-122
ctg1_4987	BAU25_RS16575	93	730	100.0	7.9e-209
ctg1_4988	BAU25_RS16580	94	1020	100.0	6.7e-296
ctg1_4989	BAU25_RS16585	94	567	100.0	8.6e-160
ctg1_4990	BAU25_RS16590	92	4374	100.0	0.0
ctg1_4991	BAU25_RS16595	78	134	100.0	6.1e-30
ctg1_4992	BAU25_RS16600	93	852	100.84033613445378	2.8e-245
ctg1_4993	BAU25_RS16605	92	469	100.0	2e-130
ctg1_4994	BAU25_RS16610	93	337	99.44444444444444	8.8e-91
ctg1_4995	BAU25_RS16615	99	166	100.0	1.3e-39
ctg1_4996	BAU25_RS16620	89	470	100.0	1.2e-130
ctg1_4997	BAU25_RS16625	89	316	100.0	1.5e-84
ctg1_4998	BAU25_RS16630	98	763	100.0	1.1e-218
ctg1_4999	BAU25_RS16635	98	827	100.0	7.1e-238
ctg1_5000	BAU25_RS16640	80	298	100.0	4.8e-79
ctg1_5001	BAU25_RS16645	86	197	100.0	6.5e-49
ctg1_5002	BAU25_RS16650	86	375	100.0	4.3e-102
ctg1_5003	BAU25_RS16655	99	468	100.0	4.3e-130
ctg1_5004	BAU25_RS16660	94	1211	99.84375	0.0
ctg1_5005	BAU25_RS16665	98	482	100.0	2.4e-134
ctg1_5006	BAU25_RS16670	96	1116	100.15974440894568	0.0


>>
39. NZ_JYPH01000036
Source: Bacillus cereus strain F528-94 contig275, whole genome shotgun sequence
Type: nrps
Number of proteins with BLAST hits to this cluster: 36
Cumulative BLAST score: 24015

Table of genes, locations, strands and annotations of subject cluster:
TU52_RS21135	TU52_RS21135	255043	256962	+	threonine--tRNA_ligase
TU52_RS21160	TU52_RS21160	262725	262919	+	peptide_ABC_transporter_permease

Table of Blast hits (query gene, subject gene, %identity, blast score, %coverage, e-value):
ctg1_4971	TU52_RS20960	100	957	100.0	6.2e-277
ctg1_4972	TU52_RS20965	98	567	100.0	8.7e-160
ctg1_4973	TU52_RS20970	96	1063	100.0	9.6e-309
ctg1_4974	TU52_RS20975	95	554	100.0	5.7e-156
ctg1_4975	TU52_RS20980	98	955	100.0	1.8e-276
ctg1_4976	TU52_RS20985	97	391	100.0	4.6e-107
ctg1_4977	TU52_RS20990	94	667	100.0	9.4e-190
ctg1_4978	TU52_RS20995	98	153	100.0	8.5e-36
ctg1_4979	TU52_RS21000	94	147	100.0	5.7e-34
ctg1_4980	TU52_RS21005	95	735	100.0	2.4e-210
ctg1_4981	TU52_RS21010	81	1477	100.0	0.0
ctg1_4982	TU52_RS21015	95	103	100.0	8.8e-21
ctg1_4983	TU52_RS21020	99	190	78.57142857142857	1.2e-46
ctg1_4984	TU52_RS21025	98	122	100.0	2e-26
ctg1_4985	TU52_RS21035	94	695	100.0	2.8e-198
ctg1_4986	TU52_RS21040	89	444	100.0	7.4e-123
ctg1_4987	TU52_RS21045	93	730	100.0	7.9e-209
ctg1_4988	TU52_RS21050	94	1019	100.0	2e-295
ctg1_4989	TU52_RS21055	94	567	100.0	8.6e-160
ctg1_4990	TU52_RS21060	92	4379	100.0	0.0
ctg1_4991	TU52_RS21065	81	137	100.0	7.2e-31
ctg1_4992	TU52_RS21070	93	849	100.84033613445378	2.4e-244
ctg1_4993	TU52_RS21075	92	469	100.0	2e-130
ctg1_4994	TU52_RS21080	93	337	99.44444444444444	8.8e-91
ctg1_4995	TU52_RS21085	99	166	100.0	1.3e-39
ctg1_4996	TU52_RS21090	90	472	100.0	4.2e-131
ctg1_4997	TU52_RS21095	89	316	100.0	1.5e-84
ctg1_4998	TU52_RS21100	98	762	100.0	2.4e-218
ctg1_4999	TU52_RS21105	98	827	100.0	7.1e-238
ctg1_5000	TU52_RS21115	80	298	100.0	4.8e-79
ctg1_5001	TU52_RS21120	85	194	100.0	5.5e-48
ctg1_5002	TU52_RS21125	86	375	100.0	4.3e-102
ctg1_5003	TU52_RS21130	98	467	100.0	9.6e-130
ctg1_5004	TU52_RS21135	95	843	68.28125	1.3e-242
ctg1_5005	TU52_RS21140	98	482	100.0	2.4e-134
ctg1_5006	TU52_RS21145	95	1106	100.15974440894568	0.0


>>
40. NZ_CM000717
Source: Bacillus cereus 172560W chromosome, whole genome shotgun sequence
Type: nrps
Number of proteins with BLAST hits to this cluster: 37
Cumulative BLAST score: 26966

Table of genes, locations, strands and annotations of subject cluster:
BCERE0005_RS29480	BCERE0005_RS29480	2050634	2050841	-	hypothetical_protein

Table of Blast hits (query gene, subject gene, %identity, blast score, %coverage, e-value):
ctg1_4971	BCERE0005_RS10630	100	959	100.0	1.6e-277
ctg1_4972	BCERE0005_RS10635	100	574	100.0	7.2e-162
ctg1_4973	BCERE0005_RS10640	100	1094	100.0	0.0
ctg1_4974	BCERE0005_RS10645	100	576	100.0	2.4e-162
ctg1_4975	BCERE0005_RS10650	99	965	100.0	2.3e-279
ctg1_4976	BCERE0005_RS10655	100	396	100.0	1.4e-108
ctg1_4977	BCERE0005_RS10660	99	692	100.0	2.7e-197
ctg1_4978	BCERE0005_RS10665	100	160	100.0	9.1e-38
ctg1_4979	BCERE0005_RS10670	100	158	100.0	2.5e-37
ctg1_4980	BCERE0005_RS10675	100	761	100.0	4e-218
ctg1_4981	BCERE0005_RS10680	97	1603	100.0	0.0
ctg1_4982	BCERE0005_RS10685	100	111	100.0	3.2e-23
ctg1_4983	BCERE0005_RS10690	100	191	78.57142857142857	5.4e-47
ctg1_4984	BCERE0005_RS10695	100	122	100.0	1.5e-26
ctg1_4985	BCERE0005_RS10705	100	743	100.0	9e-213
ctg1_4986	BCERE0005_RS10710	100	503	100.0	1.3e-140
ctg1_4987	BCERE0005_RS10715	100	784	100.0	6e-225
ctg1_4988	BCERE0005_RS10720	99	1064	100.0	5.3e-309
ctg1_4989	BCERE0005_RS10725	100	599	100.0	2e-169
ctg1_4990	BCERE0005_RS10730	98	4657	100.0	0.0
ctg1_4991	BCERE0005_RS10735	100	164	100.0	5.5e-39
ctg1_4992	BCERE0005_RS10740	100	891	100.0	4.2e-257
ctg1_4993	BCERE0005_RS10745	100	498	100.0	3.1e-139
ctg1_4994	BCERE0005_RS10750	100	363	100.0	1.5e-98
ctg1_4995	BCERE0005_RS10755	100	168	100.0	2.7e-40
ctg1_4996	BCERE0005_RS10760	99	519	100.0	2.3e-145
ctg1_4997	BCERE0005_RS10765	99	351	100.0	5.7e-95
ctg1_4998	BCERE0005_RS10770	100	774	100.0	6.2e-222
ctg1_4999	BCERE0005_RS10775	99	836	100.0	1.5e-240
ctg1_5000	BCERE0005_RS10780	98	364	100.0	7.1e-99
ctg1_5002	BCERE0005_RS10785	99	428	100.0	5.6e-118
ctg1_5003	BCERE0005_RS10790	100	472	100.0	2.3e-131
ctg1_5004	BCERE0005_RS10795	98	1257	100.0	0.0
ctg1_5005	BCERE0005_RS10800	100	486	100.0	1.7e-135
ctg1_5006	BCERE0005_RS10805	99	1154	100.0	0.0
ctg1_5007	BCERE0005_RS10815	99	1125	100.0	0.0
ctg1_5008	BCERE0005_RS10820	99	404	100.0	1e-110


>>
41. NZ_LPUS01000001
Source: Bacillus sp. JH7 scaffold_1, whole genome shotgun sequence
Type: nrps
Number of proteins with BLAST hits to this cluster: 36
Cumulative BLAST score: 25715

Table of genes, locations, strands and annotations of subject cluster:
AU379_RS29090	AU379_RS29090	2445893	2446074	-	ABC_transporter_permease
AU379_RS29095	AU379_RS29095	2474738	2474945	+	hypothetical_protein

Table of Blast hits (query gene, subject gene, %identity, blast score, %coverage, e-value):
ctg1_4971	AU379_RS12415	100	959	100.0	1.6e-277
ctg1_4972	AU379_RS12410	100	574	100.0	7.2e-162
ctg1_4973	AU379_RS12405	100	1098	100.0	0.0
ctg1_4974	AU379_RS12400	100	576	100.0	2.4e-162
ctg1_4975	AU379_RS12395	99	965	100.0	2.3e-279
ctg1_4976	AU379_RS12390	97	388	100.0	6.6e-106
ctg1_4977	AU379_RS12385	99	693	100.0	1.2e-197
ctg1_4978	AU379_RS12380	100	160	100.0	9.1e-38
ctg1_4979	AU379_RS12375	100	158	100.0	2.5e-37
ctg1_4980	AU379_RS12370	100	763	100.0	1.4e-218
ctg1_4981	AU379_RS12365	97	1606	100.0	0.0
ctg1_4982	AU379_RS12360	100	111	100.0	3.2e-23
ctg1_4983	AU379_RS12355	100	191	78.57142857142857	5.4e-47
ctg1_4984	AU379_RS12350	100	122	100.0	1.5e-26
ctg1_4985	AU379_RS12345	100	743	100.0	9e-213
ctg1_4986	AU379_RS12340	100	505	100.0	2.7e-141
ctg1_4987	AU379_RS12335	100	780	100.0	8.7e-224
ctg1_4988	AU379_RS12330	99	1065	100.0	2.4e-309
ctg1_4989	AU379_RS12325	99	599	100.0	2.7e-169
ctg1_4990	AU379_RS12320	100	4688	100.0	0.0
ctg1_4991	AU379_RS12315	100	164	100.0	5.5e-39
ctg1_4992	AU379_RS12310	100	891	100.0	4.2e-257
ctg1_4993	AU379_RS12305	100	500	100.0	1.1e-139
ctg1_4994	AU379_RS12300	100	363	100.0	1.5e-98
ctg1_4995	AU379_RS12295	100	168	100.0	2.7e-40
ctg1_4996	AU379_RS12290	99	520	100.0	1.4e-145
ctg1_4997	AU379_RS12285	99	352	100.0	2.5e-95
ctg1_4998	AU379_RS12280	100	772	100.0	2.4e-221
ctg1_4999	AU379_RS12275	99	840	100.0	8.1e-242
ctg1_5000	AU379_RS12270	99	365	100.0	3.2e-99
ctg1_5001	AU379_RS12265	97	216	100.0	1.4e-54
ctg1_5002	AU379_RS12260	98	427	100.0	7.4e-118
ctg1_5003	AU379_RS12255	100	472	100.0	2.3e-131
ctg1_5004	AU379_RS12250	100	1276	100.0	0.0
ctg1_5005	AU379_RS12245	100	489	100.0	2.6e-136
ctg1_5006	AU379_RS12240	100	1156	100.0	0.0


>>
42. NZ_CP022345
Source: Bacillus thuringiensis strain c25 chromosome, complete genome
Type: nrps
Number of proteins with BLAST hits to this cluster: 36
Cumulative BLAST score: 25715

Table of genes, locations, strands and annotations of subject cluster:
CCX84_RS14150	CCX84_RS14150	2656616	2656823	+	hypothetical_protein

Table of Blast hits (query gene, subject gene, %identity, blast score, %coverage, e-value):
ctg1_4971	CCX84_RS14230	100	959	100.0	1.6e-277
ctg1_4972	CCX84_RS14225	100	574	100.0	7.2e-162
ctg1_4973	CCX84_RS14220	100	1098	100.0	0.0
ctg1_4974	CCX84_RS14215	100	576	100.0	2.4e-162
ctg1_4975	CCX84_RS14210	99	965	100.0	2.3e-279
ctg1_4976	CCX84_RS14205	97	388	100.0	6.6e-106
ctg1_4977	CCX84_RS14200	99	693	100.0	1.2e-197
ctg1_4978	CCX84_RS14195	100	160	100.0	9.1e-38
ctg1_4979	CCX84_RS14190	100	158	100.0	2.5e-37
ctg1_4980	CCX84_RS14185	100	763	100.0	1.4e-218
ctg1_4981	CCX84_RS14180	97	1606	100.0	0.0
ctg1_4982	CCX84_RS14175	100	111	100.0	3.2e-23
ctg1_4983	CCX84_RS14170	100	191	78.57142857142857	5.4e-47
ctg1_4984	CCX84_RS14165	100	122	100.0	1.5e-26
ctg1_4985	CCX84_RS14155	100	743	100.0	9e-213
ctg1_4986	CCX84_RS14145	100	505	100.0	2.7e-141
ctg1_4987	CCX84_RS14140	100	780	100.0	8.7e-224
ctg1_4988	CCX84_RS14135	99	1065	100.0	2.4e-309
ctg1_4989	CCX84_RS14130	99	599	100.0	2.7e-169
ctg1_4990	CCX84_RS14125	100	4688	100.0	0.0
ctg1_4991	CCX84_RS14120	100	164	100.0	5.5e-39
ctg1_4992	CCX84_RS14115	100	891	100.0	4.2e-257
ctg1_4993	CCX84_RS14110	100	500	100.0	1.1e-139
ctg1_4994	CCX84_RS14105	100	363	100.0	1.5e-98
ctg1_4995	CCX84_RS14100	100	168	100.0	2.7e-40
ctg1_4996	CCX84_RS14095	99	520	100.0	1.4e-145
ctg1_4997	CCX84_RS14090	99	352	100.0	2.5e-95
ctg1_4998	CCX84_RS14085	100	772	100.0	2.4e-221
ctg1_4999	CCX84_RS14080	99	840	100.0	8.1e-242
ctg1_5000	CCX84_RS14075	99	365	100.0	3.2e-99
ctg1_5001	CCX84_RS14070	97	216	100.0	1.4e-54
ctg1_5002	CCX84_RS14065	98	427	100.0	7.4e-118
ctg1_5003	CCX84_RS14060	100	472	100.0	2.3e-131
ctg1_5004	CCX84_RS14055	100	1276	100.0	0.0
ctg1_5005	CCX84_RS14050	100	489	100.0	2.6e-136
ctg1_5006	CCX84_RS14045	100	1156	100.0	0.0


>>
43. NZ_MSFC01000021
Source: Bacillus thuringiensis strain INTA Fr7-4 NODE_1_20, whole genome shotgun sequence
Type: nrps
Number of proteins with BLAST hits to this cluster: 36
Cumulative BLAST score: 25662

Table of genes, locations, strands and annotations of subject cluster:
BUM91_RS16610	BUM91_RS16610	44362	45065	-	MFS_transporter

Table of Blast hits (query gene, subject gene, %identity, blast score, %coverage, e-value):
ctg1_4971	BUM91_RS16810	100	959	100.0	1.6e-277
ctg1_4972	BUM91_RS16805	100	574	100.0	7.2e-162
ctg1_4973	BUM91_RS16800	100	1096	100.0	0.0
ctg1_4974	BUM91_RS16795	100	577	100.0	6.3e-163
ctg1_4975	BUM91_RS16790	100	966	100.0	1e-279
ctg1_4976	BUM91_RS16785	100	398	100.0	6.4e-109
ctg1_4977	BUM91_RS16780	100	696	100.0	1.9e-198
ctg1_4978	BUM91_RS16775	100	160	100.0	9.1e-38
ctg1_4979	BUM91_RS16770	100	158	100.0	2.5e-37
ctg1_4980	BUM91_RS16765	100	764	100.0	8.1e-219
ctg1_4981	BUM91_RS16760	96	1589	100.0	0.0
ctg1_4982	BUM91_RS16755	100	111	100.0	3.2e-23
ctg1_4983	BUM91_RS16750	100	191	78.57142857142857	5.4e-47
ctg1_4984	BUM91_RS16745	100	122	100.0	1.5e-26
ctg1_4985	BUM91_RS16735	100	743	100.0	1.5e-212
ctg1_4986	BUM91_RS16725	100	503	100.0	1.3e-140
ctg1_4987	BUM91_RS16720	100	782	100.0	1.7e-224
ctg1_4988	BUM91_RS16715	99	1061	100.0	3.4e-308
ctg1_4989	BUM91_RS16710	100	599	100.0	2.7e-169
ctg1_4990	BUM91_RS16705	98	4657	100.0	0.0
ctg1_4991	BUM91_RS16700	100	164	100.0	5.5e-39
ctg1_4992	BUM91_RS16695	100	891	100.0	4.2e-257
ctg1_4993	BUM91_RS16690	99	497	100.0	9.2e-139
ctg1_4994	BUM91_RS16685	100	363	100.0	1.5e-98
ctg1_4995	BUM91_RS16680	100	168	100.0	2.7e-40
ctg1_4996	BUM91_RS16675	99	521	100.0	6.1e-146
ctg1_4997	BUM91_RS16670	99	352	100.0	2.5e-95
ctg1_4998	BUM91_RS16665	100	774	100.0	6.2e-222
ctg1_4999	BUM91_RS16660	100	843	100.0	9.5e-243
ctg1_5000	BUM91_RS16655	97	359	100.0	1.8e-97
ctg1_5001	BUM91_RS16650	93	207	100.0	1.1e-51
ctg1_5002	BUM91_RS16645	98	425	100.0	4.8e-117
ctg1_5003	BUM91_RS16640	100	472	100.0	2.3e-131
ctg1_5004	BUM91_RS16635	100	1274	100.0	0.0
ctg1_5005	BUM91_RS16630	100	489	100.0	2.6e-136
ctg1_5006	BUM91_RS16625	100	1157	100.0	0.0


>>
44. NZ_MCAX01000001
Source: Bacillus cereus strain LCR12 scaffold_0, whole genome shotgun sequence
Type: nrps
Number of proteins with BLAST hits to this cluster: 36
Cumulative BLAST score: 25656

Table of genes, locations, strands and annotations of subject cluster:
BC344_RS11155	BC344_RS11155	2237698	2238401	-	MFS_transporter

Table of Blast hits (query gene, subject gene, %identity, blast score, %coverage, e-value):
ctg1_4971	BC344_RS11345	100	959	100.0	1.6e-277
ctg1_4972	BC344_RS11340	100	574	100.0	7.2e-162
ctg1_4973	BC344_RS11335	99	1093	100.0	0.0
ctg1_4974	BC344_RS11330	99	574	100.0	5.4e-162
ctg1_4975	BC344_RS11325	100	967	100.0	4.7e-280
ctg1_4976	BC344_RS11320	100	398	100.0	6.4e-109
ctg1_4977	BC344_RS11315	100	697	100.0	6.5e-199
ctg1_4978	BC344_RS11310	100	160	100.0	9.1e-38
ctg1_4979	BC344_RS11305	100	158	100.0	2.5e-37
ctg1_4980	BC344_RS11300	100	763	100.0	1.4e-218
ctg1_4981	BC344_RS11295	96	1601	100.0	0.0
ctg1_4982	BC344_RS11290	100	111	100.0	3.2e-23
ctg1_4983	BC344_RS11285	100	191	78.57142857142857	5.4e-47
ctg1_4984	BC344_RS11280	100	122	100.0	1.5e-26
ctg1_4985	BC344_RS11270	100	745	100.0	4.1e-213
ctg1_4986	BC344_RS11265	100	503	100.0	1.3e-140
ctg1_4987	BC344_RS11260	100	782	100.0	1.7e-224
ctg1_4988	BC344_RS11255	99	1064	100.0	5.3e-309
ctg1_4989	BC344_RS11250	100	600	100.0	9.2e-170
ctg1_4990	BC344_RS11245	98	4651	100.0	0.0
ctg1_4991	BC344_RS11240	97	159	100.0	1.3e-37
ctg1_4992	BC344_RS11235	100	892	100.0	1.9e-257
ctg1_4993	BC344_RS11230	99	495	100.0	2.7e-138
ctg1_4994	BC344_RS11225	99	361	100.0	7.4e-98
ctg1_4995	BC344_RS11220	100	168	100.0	2.7e-40
ctg1_4996	BC344_RS11215	99	518	99.6078431372549	5.1e-145
ctg1_4997	BC344_RS11210	98	346	100.0	2.4e-93
ctg1_4998	BC344_RS11205	100	774	100.0	6.2e-222
ctg1_4999	BC344_RS11200	99	838	100.0	3.1e-241
ctg1_5000	BC344_RS11195	98	364	100.0	7.1e-99
ctg1_5001	BC344_RS11190	94	208	100.0	3.7e-52
ctg1_5002	BC344_RS11185	98	426	100.0	1.3e-117
ctg1_5003	BC344_RS11180	100	472	100.0	2.3e-131
ctg1_5004	BC344_RS11175	100	1276	100.0	0.0
ctg1_5005	BC344_RS11170	100	489	100.0	2.6e-136
ctg1_5006	BC344_RS11165	100	1157	100.0	0.0


>>
45. NZ_ABDA02000007
Source: Bacillus cereus AH1134 gcontig_1113129653778, whole genome shotgun sequence
Type: nrps
Number of proteins with BLAST hits to this cluster: 36
Cumulative BLAST score: 25654

Table of genes, locations, strands and annotations of subject cluster:
BCAH1134_RS21250	BCAH1134_RS21250	243227	243895	-	MFS_transporter

Table of Blast hits (query gene, subject gene, %identity, blast score, %coverage, e-value):
ctg1_4971	BCAH1134_RS21440	100	959	100.0	1.6e-277
ctg1_4972	BCAH1134_RS21435	100	574	100.0	7.2e-162
ctg1_4973	BCAH1134_RS21430	99	1093	100.0	0.0
ctg1_4974	BCAH1134_RS21425	99	574	100.0	5.4e-162
ctg1_4975	BCAH1134_RS21420	100	967	100.0	4.7e-280
ctg1_4976	BCAH1134_RS21415	100	398	100.0	6.4e-109
ctg1_4977	BCAH1134_RS21410	100	695	100.0	4.2e-198
ctg1_4978	BCAH1134_RS21405	100	160	100.0	9.1e-38
ctg1_4979	BCAH1134_RS21400	100	158	100.0	2.5e-37
ctg1_4980	BCAH1134_RS21395	100	763	100.0	1.4e-218
ctg1_4981	BCAH1134_RS21390	96	1601	100.0	0.0
ctg1_4982	BCAH1134_RS21385	100	111	100.0	3.2e-23
ctg1_4983	BCAH1134_RS21380	100	191	78.57142857142857	5.4e-47
ctg1_4984	BCAH1134_RS21375	100	122	100.0	1.5e-26
ctg1_4985	BCAH1134_RS21365	100	745	100.0	4.1e-213
ctg1_4986	BCAH1134_RS21360	100	503	100.0	1.3e-140
ctg1_4987	BCAH1134_RS21355	100	782	100.0	1.7e-224
ctg1_4988	BCAH1134_RS21350	99	1064	100.0	5.3e-309
ctg1_4989	BCAH1134_RS21345	100	600	100.0	9.2e-170
ctg1_4990	BCAH1134_RS21340	98	4652	100.0	0.0
ctg1_4991	BCAH1134_RS21335	97	159	100.0	1.3e-37
ctg1_4992	BCAH1134_RS21330	100	892	100.0	1.9e-257
ctg1_4993	BCAH1134_RS21325	99	495	100.0	2.7e-138
ctg1_4994	BCAH1134_RS21320	99	361	100.0	7.4e-98
ctg1_4995	BCAH1134_RS21315	100	168	100.0	2.7e-40
ctg1_4996	BCAH1134_RS21310	99	518	99.6078431372549	5.1e-145
ctg1_4997	BCAH1134_RS21305	98	346	100.0	2.4e-93
ctg1_4998	BCAH1134_RS21300	100	774	100.0	6.2e-222
ctg1_4999	BCAH1134_RS21295	99	838	100.0	3.1e-241
ctg1_5000	BCAH1134_RS21290	98	362	99.47643979057592	2.7e-98
ctg1_5001	BCAH1134_RS21285	94	209	100.0	1.7e-52
ctg1_5002	BCAH1134_RS21280	98	426	100.0	1.3e-117
ctg1_5003	BCAH1134_RS21275	100	472	100.0	2.3e-131
ctg1_5004	BCAH1134_RS21270	100	1276	100.0	0.0
ctg1_5005	BCAH1134_RS21265	100	489	100.0	2.6e-136
ctg1_5006	BCAH1134_RS21260	100	1157	100.0	0.0


>>
46. NZ_LXLI01000019
Source: Bacillus thuringiensis strain GOE4 BTGOE4_contig000019, whole genome shotgun sequence
Type: nrps
Number of proteins with BLAST hits to this cluster: 36
Cumulative BLAST score: 25635

Table of genes, locations, strands and annotations of subject cluster:
BTGOE4_RS30960	BTGOE4_RS30960	274475	274682	-	hypothetical_protein
BTGOE4_RS11920	BTGOE4_RS11920	304750	305453	+	MFS_transporter

Table of Blast hits (query gene, subject gene, %identity, blast score, %coverage, e-value):
ctg1_4971	BTGOE4_RS11730	100	956	100.0	1.1e-276
ctg1_4972	BTGOE4_RS11735	100	574	100.0	7.2e-162
ctg1_4973	BTGOE4_RS11740	100	1096	100.0	0.0
ctg1_4974	BTGOE4_RS11745	100	577	100.0	6.3e-163
ctg1_4975	BTGOE4_RS11750	100	967	100.0	4.7e-280
ctg1_4976	BTGOE4_RS11755	100	398	100.0	6.4e-109
ctg1_4977	BTGOE4_RS11760	99	692	100.0	2.1e-197
ctg1_4978	BTGOE4_RS11765	100	160	100.0	9.1e-38
ctg1_4979	BTGOE4_RS11770	100	158	100.0	2.5e-37
ctg1_4980	BTGOE4_RS11775	100	764	100.0	4.8e-219
ctg1_4981	BTGOE4_RS11780	95	1599	100.0	0.0
ctg1_4982	BTGOE4_RS11785	98	111	100.0	4.2e-23
ctg1_4983	BTGOE4_RS11790	100	191	78.57142857142857	5.4e-47
ctg1_4984	BTGOE4_RS11795	100	122	100.0	1.5e-26
ctg1_4985	BTGOE4_RS11805	100	745	100.0	3.1e-213
ctg1_4986	BTGOE4_RS11810	100	505	100.0	2.7e-141
ctg1_4987	BTGOE4_RS11815	100	780	100.0	8.7e-224
ctg1_4988	BTGOE4_RS11820	99	1062	100.0	2e-308
ctg1_4989	BTGOE4_RS11825	100	599	100.0	2e-169
ctg1_4990	BTGOE4_RS11830	98	4654	100.0	0.0
ctg1_4991	BTGOE4_RS11835	100	164	100.0	5.5e-39
ctg1_4992	BTGOE4_RS11840	100	893	100.0	8.4e-258
ctg1_4993	BTGOE4_RS11845	99	495	100.0	2.7e-138
ctg1_4994	BTGOE4_RS11850	99	361	100.0	7.4e-98
ctg1_4995	BTGOE4_RS11855	100	168	100.0	2.7e-40
ctg1_4996	BTGOE4_RS11860	99	518	100.0	5.1e-145
ctg1_4997	BTGOE4_RS11865	99	351	100.0	5.7e-95
ctg1_4998	BTGOE4_RS11870	100	774	100.0	6.2e-222
ctg1_4999	BTGOE4_RS11875	99	842	100.0	2.8e-242
ctg1_5000	BTGOE4_RS11880	99	366	100.0	1.9e-99
ctg1_5001	BTGOE4_RS11885	97	215	100.0	2.3e-54
ctg1_5002	BTGOE4_RS11890	99	429	100.0	1.9e-118
ctg1_5003	BTGOE4_RS11895	100	472	100.0	2.3e-131
ctg1_5004	BTGOE4_RS11900	99	1272	100.0	0.0
ctg1_5005	BTGOE4_RS11905	100	489	100.0	2.6e-136
ctg1_5006	BTGOE4_RS11910	96	1116	100.15974440894568	0.0


>>
47. NZ_MJBF01000023
Source: Bacillus sp. RZ2MS9 RZ2M29_3, whole genome shotgun sequence
Type: nrps
Number of proteins with BLAST hits to this cluster: 36
Cumulative BLAST score: 25629

Table of genes, locations, strands and annotations of subject cluster:
BHV55_RS28285	BHV55_RS28285	42142	42323	-	ABC_transporter_permease
BHV55_RS28290	BHV55_RS28290	71021	71228	+	hypothetical_protein

Table of Blast hits (query gene, subject gene, %identity, blast score, %coverage, e-value):
ctg1_4971	BHV55_RS17505	100	959	100.0	1.6e-277
ctg1_4972	BHV55_RS17500	99	567	100.0	6.7e-160
ctg1_4973	BHV55_RS17495	100	1098	100.0	0.0
ctg1_4974	BHV55_RS17490	100	578	100.0	4.9e-163
ctg1_4975	BHV55_RS17485	100	968	100.0	3.6e-280
ctg1_4976	BHV55_RS17480	100	398	100.0	6.4e-109
ctg1_4977	BHV55_RS17475	100	697	100.0	6.5e-199
ctg1_4978	BHV55_RS17470	100	160	100.0	9.1e-38
ctg1_4979	BHV55_RS17465	100	158	100.0	2.5e-37
ctg1_4980	BHV55_RS17460	100	764	100.0	4.8e-219
ctg1_4981	BHV55_RS17455	95	1543	100.0	0.0
ctg1_4982	BHV55_RS17450	100	111	100.0	3.2e-23
ctg1_4983	BHV55_RS17445	100	191	78.57142857142857	5.4e-47
ctg1_4984	BHV55_RS17440	100	122	100.0	1.5e-26
ctg1_4985	BHV55_RS17430	100	745	100.0	3.1e-213
ctg1_4986	BHV55_RS17425	100	505	100.0	2.7e-141
ctg1_4987	BHV55_RS17420	99	780	100.0	8.7e-224
ctg1_4988	BHV55_RS17415	99	1065	100.0	2.4e-309
ctg1_4989	BHV55_RS17410	100	600	100.0	9.2e-170
ctg1_4990	BHV55_RS17405	99	4681	100.0	0.0
ctg1_4991	BHV55_RS17400	100	164	100.0	5.5e-39
ctg1_4992	BHV55_RS17395	100	895	100.0	2.2e-258
ctg1_4993	BHV55_RS17390	100	498	100.0	3.1e-139
ctg1_4994	BHV55_RS17385	99	361	100.0	7.4e-98
ctg1_4995	BHV55_RS17380	100	168	100.0	2.7e-40
ctg1_4996	BHV55_RS17375	99	521	100.0	4.6e-146
ctg1_4997	BHV55_RS17370	99	352	100.0	2.5e-95
ctg1_4998	BHV55_RS17365	100	772	100.0	2.4e-221
ctg1_4999	BHV55_RS17360	99	839	100.0	2.3e-241
ctg1_5000	BHV55_RS17355	97	361	100.0	6e-98
ctg1_5001	BHV55_RS17350	94	212	100.0	3.3e-53
ctg1_5002	BHV55_RS17345	98	427	100.0	7.4e-118
ctg1_5003	BHV55_RS17340	100	472	100.0	2.3e-131
ctg1_5004	BHV55_RS17335	98	1254	100.0	0.0
ctg1_5005	BHV55_RS17330	100	489	100.0	2.6e-136
ctg1_5006	BHV55_RS17325	99	1154	100.0	0.0


>>
48. NZ_MQTG01000005
Source: Bacillus cereus strain MOD1_Bc71 Bc71_contig_5, whole genome shotgun sequence
Type: nrps
Number of proteins with BLAST hits to this cluster: 36
Cumulative BLAST score: 25538

Table of genes, locations, strands and annotations of subject cluster:
BHL31_RS03320	BHL31_RS03320	58599	58780	+	ABC_transporter_permease
BHL31_RS03325	BHL31_RS03325	58808	59187	+	hypothetical_protein

Table of Blast hits (query gene, subject gene, %identity, blast score, %coverage, e-value):
ctg1_4971	BHL31_RS03130	100	959	100.0	1.6e-277
ctg1_4972	BHL31_RS03135	100	574	100.0	7.2e-162
ctg1_4973	BHL31_RS03140	99	1092	100.0	0.0
ctg1_4974	BHL31_RS03145	99	576	100.0	1.4e-162
ctg1_4975	BHL31_RS03150	100	966	100.0	1e-279
ctg1_4976	BHL31_RS03155	97	389	100.0	2.3e-106
ctg1_4977	BHL31_RS03160	99	693	100.0	1.2e-197
ctg1_4978	BHL31_RS03165	100	160	100.0	9.1e-38
ctg1_4979	BHL31_RS03170	100	158	100.0	2.5e-37
ctg1_4980	BHL31_RS03175	98	755	100.0	2.2e-216
ctg1_4981	BHL31_RS03180	96	1597	100.0	0.0
ctg1_4982	BHL31_RS03185	97	108	100.0	3.6e-22
ctg1_4983	BHL31_RS03190	100	191	78.57142857142857	5.4e-47
ctg1_4984	BHL31_RS03195	100	122	100.0	1.5e-26
ctg1_4985	BHL31_RS03205	99	740	100.0	7.6e-212
ctg1_4986	BHL31_RS03215	100	504	100.0	7.9e-141
ctg1_4987	BHL31_RS03220	98	772	100.0	2.4e-221
ctg1_4988	BHL31_RS03225	98	1050	100.0	6.1e-305
ctg1_4989	BHL31_RS03230	99	591	100.0	5.6e-167
ctg1_4990	BHL31_RS03235	98	4649	100.0	0.0
ctg1_4991	BHL31_RS03240	100	164	100.0	5.5e-39
ctg1_4992	BHL31_RS03245	99	888	100.0	2.7e-256
ctg1_4993	BHL31_RS03250	98	495	100.0	2.7e-138
ctg1_4994	BHL31_RS03255	98	358	100.0	6.3e-97
ctg1_4995	BHL31_RS03260	100	168	100.0	2.7e-40
ctg1_4996	BHL31_RS03265	98	516	100.0	2e-144
ctg1_4997	BHL31_RS03270	99	351	100.0	5.7e-95
ctg1_4998	BHL31_RS03275	99	770	100.0	8.9e-221
ctg1_4999	BHL31_RS03280	98	833	100.0	1.3e-239
ctg1_5000	BHL31_RS03285	100	368	100.0	6.4e-100
ctg1_5001	BHL31_RS03290	94	199	94.44444444444444	2.2e-49
ctg1_5002	BHL31_RS03295	98	425	100.0	4.8e-117
ctg1_5003	BHL31_RS03300	100	472	100.0	2.3e-131
ctg1_5004	BHL31_RS03305	99	1271	100.0	0.0
ctg1_5005	BHL31_RS03310	100	489	100.0	2.6e-136
ctg1_5006	BHL31_RS03315	97	1125	100.0	0.0


>>
49. NZ_JH414709
Source: Bacillus sp. 7_6_55CFAA_CT2 supercont1.2, whole genome shotgun sequence
Type: nrps
Number of proteins with BLAST hits to this cluster: 37
Cumulative BLAST score: 25494

Table of genes, locations, strands and annotations of subject cluster:
HMPREF1014_RS29875	HMPREF1014_RS29875	469807	469895	-	lysine_transporter_LysE
HMPREF1014_RS11645	HMPREF1014_RS11645	498997	500363	-	sodium:alanine_symporter_family_protein
HMPREF1014_RS11680	HMPREF1014_RS11680	507188	509069	+	ABC_transporter_permease

Table of Blast hits (query gene, subject gene, %identity, blast score, %coverage, e-value):
ctg1_4971	HMPREF1014_RS11500	100	958	100.0	2.1e-277
ctg1_4972	HMPREF1014_RS11505	100	574	100.0	7.2e-162
ctg1_4973	HMPREF1014_RS11510	100	1096	100.0	0.0
ctg1_4974	HMPREF1014_RS11515	100	577	100.0	6.3e-163
ctg1_4975	HMPREF1014_RS11520	99	963	100.0	1.2e-278
ctg1_4976	HMPREF1014_RS11525	100	274	69.04761904761905	8.1e-72
ctg1_4977	HMPREF1014_RS11530	100	697	100.0	6.5e-199
ctg1_4978	HMPREF1014_RS11535	100	160	100.0	9.1e-38
ctg1_4979	HMPREF1014_RS11540	100	158	100.0	2.5e-37
ctg1_4980	HMPREF1014_RS11545	100	764	100.0	4.8e-219
ctg1_4981	HMPREF1014_RS11550	96	1579	100.0	0.0
ctg1_4982	HMPREF1014_RS11555	100	111	100.0	3.2e-23
ctg1_4983	HMPREF1014_RS11560	100	191	78.57142857142857	5.4e-47
ctg1_4984	HMPREF1014_RS11565	100	122	100.0	1.5e-26
ctg1_4985	HMPREF1014_RS11575	100	745	100.0	3.1e-213
ctg1_4986	HMPREF1014_RS11580	100	503	100.0	1.3e-140
ctg1_4987	HMPREF1014_RS11585	100	782	100.0	1.7e-224
ctg1_4988	HMPREF1014_RS11590	99	1062	100.0	1.5e-308
ctg1_4989	HMPREF1014_RS11595	100	599	100.0	2e-169
ctg1_4990	HMPREF1014_RS11600	98	4656	100.0	0.0
ctg1_4991	HMPREF1014_RS11605	100	164	100.0	5.5e-39
ctg1_4992	HMPREF1014_RS11610	99	890	100.0	9.3e-257
ctg1_4993	HMPREF1014_RS11615	99	497	100.0	9.2e-139
ctg1_4994	HMPREF1014_RS11620	100	363	100.0	1.5e-98
ctg1_4995	HMPREF1014_RS11625	100	168	100.0	2.7e-40
ctg1_4996	HMPREF1014_RS11630	99	521	100.0	6.1e-146
ctg1_4997	HMPREF1014_RS11635	99	352	100.0	2.5e-95
ctg1_4998	HMPREF1014_RS11640	100	774	100.0	6.2e-222
ctg1_4999	HMPREF1014_RS11645	99	395	45.494505494505496	6.9e-108
ctg1_5000	HMPREF1014_RS11650	97	358	99.47643979057592	6.7e-97
ctg1_5001	HMPREF1014_RS11655	93	207	100.0	1.1e-51
ctg1_5002	HMPREF1014_RS11660	97	422	100.0	2.4e-116
ctg1_5003	HMPREF1014_RS11665	100	472	100.0	2.3e-131
ctg1_5004	HMPREF1014_RS11670	99	1264	100.0	0.0
ctg1_5005	HMPREF1014_RS11675	100	486	100.0	1.7e-135
ctg1_5006	HMPREF1014_RS11680	99	465	42.33226837060703	1.3e-128
ctg1_5007	HMPREF1014_RS11690	99	1125	100.0	0.0


>>
50. NZ_CP026678
Source: Bacillus cereus strain TG1-6 chromosome, complete genome
Type: nrps
Number of proteins with BLAST hits to this cluster: 36
Cumulative BLAST score: 25380

Table of genes, locations, strands and annotations of subject cluster:
C2I25_RS28190	C2I25_RS28190	5352493	5352700	+	hypothetical_protein

Table of Blast hits (query gene, subject gene, %identity, blast score, %coverage, e-value):
ctg1_4971	C2I25_RS28270	99	957	100.0	6.2e-277
ctg1_4972	C2I25_RS28265	99	572	100.0	2.1e-161
ctg1_4973	C2I25_RS28260	98	1083	100.0	0.0
ctg1_4974	C2I25_RS28255	99	574	100.0	7e-162
ctg1_4975	C2I25_RS28250	99	961	100.0	2.6e-278
ctg1_4976	C2I25_RS28245	97	389	100.0	2.3e-106
ctg1_4977	C2I25_RS28240	99	688	100.0	5.2e-196
ctg1_4978	C2I25_RS28235	99	157	100.0	7.7e-37
ctg1_4979	C2I25_RS28230	99	158	100.0	3.2e-37
ctg1_4980	C2I25_RS28225	100	764	100.0	4.8e-219
ctg1_4981	C2I25_RS28220	90	1547	100.0	0.0
ctg1_4982	C2I25_RS28215	98	109	100.0	1.2e-22
ctg1_4983	C2I25_RS28210	99	190	78.57142857142857	1.2e-46
ctg1_4984	C2I25_RS28205	98	120	100.0	5.7e-26
ctg1_4985	C2I25_RS28195	99	737	100.0	1.1e-210
ctg1_4986	C2I25_RS28185	99	503	100.0	1e-140
ctg1_4987	C2I25_RS28180	99	780	100.0	1.1e-223
ctg1_4988	C2I25_RS28175	97	1041	100.0	2.8e-302
ctg1_4989	C2I25_RS28170	97	584	100.0	6.8e-165
ctg1_4990	C2I25_RS28165	98	4637	100.0	0.0
ctg1_4991	C2I25_RS28160	95	156	100.0	8.7e-37
ctg1_4992	C2I25_RS28155	98	883	100.0	1.1e-254
ctg1_4993	C2I25_RS28150	97	492	100.0	2.3e-137
ctg1_4994	C2I25_RS28145	99	358	100.0	4.8e-97
ctg1_4995	C2I25_RS28140	100	168	100.0	2.7e-40
ctg1_4996	C2I25_RS28135	97	507	100.0	6.9e-142
ctg1_4997	C2I25_RS28130	97	344	100.0	9.1e-93
ctg1_4998	C2I25_RS28125	99	767	100.0	7.6e-220
ctg1_4999	C2I25_RS28120	98	835	100.0	2.6e-240
ctg1_5000	C2I25_RS28115	94	350	100.0	1.4e-94
ctg1_5001	C2I25_RS28110	98	205	94.44444444444444	4.1e-51
ctg1_5002	C2I25_RS28105	92	403	100.0	1.9e-110
ctg1_5003	C2I25_RS28100	99	471	100.0	6.6e-131
ctg1_5004	C2I25_RS28095	97	1250	100.0	0.0
ctg1_5005	C2I25_RS28090	100	489	100.0	2.6e-136
ctg1_5006	C2I25_RS28085	99	1151	100.0	0.0
```
