## Supplementary material for "Delving into the *Bacillus cereus* group biosynthetic gene clusters cosmos: a comparative-genomics-based classification framework": antiSMASH profiles + BIG-SCAPE output: AP022643.1_c9.txt

```
ClusterBlast scores for AP022643.1

Table of genes, locations, strands and annotations of query cluster:
ctg1_5092	5099070	5099553	+		
ctg1_5093	5099719	5100457	+		
ctg1_5094	5100694	5101432	+		
ctg1_5095	5101544	5101673	+		
ctg1_5096	5101745	5101922	+		
ctg1_5097	5101940	5102330	-		
ctg1_5098	5102541	5104011	+		
ctg1_5099	5104256	5105066	+		
ctg1_5100	5105091	5105694	+		
ctg1_5101	5105935	5106187	-		
ctg1_5102	5106563	5107442	+		
ctg1_5103	5107582	5107861	+		
ctg1_5104	5107970	5108501	+		
ctg1_5105	5108497	5109340	+		
ctg1_5106	5109840	5111091	+		
ctg1_5107	5111158	5111917	+		
ctg1_5108	5112170	5112830	+		
ctg1_5109	5113160	5114474	+		
ctg1_5110	5114895	5115486	+		
ctg1_5111	5116548	5117802	+		
ctg1_5112	5117815	5122372	+		
ctg1_5113	5122374	5128845	+		
ctg1_5114	5128841	5143724	+		
ctg1_5115	5144127	5144754	+		
ctg1_5116	5144740	5145463	+		
ctg1_5117	5145846	5146095	+		
ctg1_5118	5146197	5146611	+		
ctg1_5119	5146870	5147356	+		
ctg1_5120	5147854	5149399	+		
ctg1_5121	5149758	5150169	+		
ctg1_5122	5151638	5152121	+		
ctg1_5123	5152156	5152765	+		
ctg1_5124	5152882	5153827	-		
ctg1_5125	5155205	5155853	+		
ctg1_5126	5156158	5156665	+		
ctg1_5127	5157031	5157217	-		
ctg1_5128	5158162	5159581	+		
ctg1_5129	5159731	5160286	-		
ctg1_5130	5160910	5161414	+		
ctg1_5131	5161460	5162282	+		
ctg1_5132	5162579	5163149	-		


Significant hits: 
1. NZ_MSFC01000020	Bacillus thuringiensis strain INTA Fr7-4 NODE_1_19, whole genome shotgun sequence
2. NZ_CP015727	Bacillus cereus strain A1, complete genome
3. NZ_LXLG01000017	Bacillus thuringiensis strain GOE2 BTGOE2_contig000017, whole genome shotgun sequence
4. NZ_MQTH01000040	Bacillus cereus strain MOD1_Bc73 Bc73_contig_40, whole genome shotgun sequence
5. NZ_LZRI01000012	Bacillus cereus strain MROC2 scaffold2.1, whole genome shotgun sequence
6. NZ_CP019230	Bacillus thuringiensis strain YGd22-03, complete genome
7. NZ_MQTG01000033	Bacillus cereus strain MOD1_Bc71 Bc71_contig_33, whole genome shotgun sequence
8. NZ_LABH01000046	Bacillus cereus strain INRA A3 263, whole genome shotgun sequence
9. NZ_JH791951	Bacillus cereus BAG4X12-1 supercont1.1, whole genome shotgun sequence
10. NZ_LPUS01000001	Bacillus sp. JH7 scaffold_1, whole genome shotgun sequence
11. NZ_CP022345	Bacillus thuringiensis strain c25 chromosome, complete genome
12. NZ_JH414709	Bacillus sp. 7_6_55CFAA_CT2 supercont1.2, whole genome shotgun sequence
13. NZ_JYPI01000034	Bacillus cereus strain F3175-03 contig660, whole genome shotgun sequence
14. NZ_KB976107	Bacillus cereus str. Schrouff acsZZ-supercont2.1, whole genome shotgun sequence
15. NZ_FNYB01000003	Bacillus thuringiensis strain DAR 81934, whole genome shotgun sequence
16. NZ_CP010577	Bacillus thuringiensis serovar morrisoni strain BGSC 4AA1, complete genome
17. NC_011772	Bacillus cereus G9842, complete genome
18. NZ_JYCL01000078	Bacillus thuringiensis strain Lr7/2 LG47_078, whole genome shotgun sequence
19. NZ_CP015176	Bacillus thuringiensis serovar alesti strain BGSC 4C1 chromosome, complete genome
20. NC_018508	Bacillus thuringiensis HD-789, complete genome
21. NZ_JH792279	Bacillus cereus VD022 supercont1.1, whole genome shotgun sequence
22. NZ_KB976537	Bacillus cereus HuB4-4 acqVu-supercont1.1, whole genome shotgun sequence
23. NC_018500	Bacillus thuringiensis HD-771, complete genome
24. NZ_CP014847	Bacillus thuringiensis strain HD12, complete sequence
25. NZ_CP020002	Bacillus thuringiensis strain L-7601, complete genome
26. NZ_CM000722	Bacillus cereus m1550 chromosome, whole genome shotgun sequence
27. NZ_CP020383	Bacillus cereus strain FORC60 chromosome, complete genome
28. NZ_CP009686	Bacillus cereus strain FORC_005, complete genome
29. NZ_LZRB01000034	Bacillus cereus strain N31 contig4, whole genome shotgun sequence
30. NZ_CP017234	Bacillus cereus strain FORC_048, complete genome
31. NZ_JXDH01000033	Bacillus cereus strain MIT0214 GAAGTAT_seq1_contig_34, whole genome shotgun sequence
32. NZ_CP010089	Bacillus thuringiensis serovar galleriae strain HD-29, complete genome
33. NZ_CP011349	Bacillus thuringiensis strain YC-10, complete genome
34. NZ_JURK01000044	Bacillus cereus strain 823_BTHU 618_61666_1247305_393__20_, whole genome shotgun sequence
35. NZ_CM000758	Bacillus thuringiensis IBL 200 chromosome, whole genome shotgun sequence
36. NZ_KN050654	Bacillus cereus ATCC 10876 scaffold1, whole genome shotgun sequence
37. NZ_LJJZ01000036	Bacillus cereus strain B4081 scaffold15, whole genome shotgun sequence
38. NZ_LDUP01000019	Bacillus cereus strain LK9 19, whole genome shotgun sequence
39. NZ_CP007512	Bacillus bombysepticus str. Wang, complete genome
40. NC_014171	Bacillus thuringiensis BMB171, complete genome
41. NZ_JH791854	Bacillus cereus VD166 supercont1.1, whole genome shotgun sequence
42. NZ_CP016360	Bacillus cereus strain M13 chromosome, complete genome
43. NZ_KB976829	Bacillus cereus VD184 acrGY-supercont1.20, whole genome shotgun sequence
44. NZ_MJBF01000031	Bacillus sp. RZ2MS9 RZ2M29_7, whole genome shotgun sequence
45. NZ_CP016588	Bacillus thuringiensis strain KNU-07 chromosome, complete genome
46. NZ_ABDA02000007	Bacillus cereus AH1134 gcontig_1113129653778, whole genome shotgun sequence
47. NZ_MCAX01000001	Bacillus cereus strain LCR12 scaffold_0, whole genome shotgun sequence
48. NZ_CP010106	Bacillus thuringiensis serovar indiana strain HD521, complete genome
49. NZ_LJKC01000029	Bacillus cereus strain B4084 scaffold5, whole genome shotgun sequence
50. NZ_KB976806	Bacillus cereus VD140 acrGW-supercont1.14, whole genome shotgun sequence


Details:

>>
1. NZ_MSFC01000020
Source: Bacillus thuringiensis strain INTA Fr7-4 NODE_1_19, whole genome shotgun sequence
Type: lantipeptide-nrps
Number of proteins with BLAST hits to this cluster: 38
Cumulative BLAST score: 39272

Table of genes, locations, strands and annotations of subject cluster:
BUM91_RS15870	BUM91_RS15870	764	865	+	hypothetical_protein
BUM91_RS15880	BUM91_RS15880	1514	1793	-	hypothetical_protein
BUM91_RS15950	BUM91_RS15950	24051	24293	-	N-acetyltransferase
BUM91_RS16155	BUM91_RS16155	86026	86415	+	cytoplasmic_protein

Table of Blast hits (query gene, subject gene, %identity, blast score, %coverage, e-value):
ctg1_5092	BUM91_RS16185	100	321	100.0	5.8e-86
ctg1_5093	BUM91_RS16180	100	507	100.0	8.7e-142
ctg1_5094	BUM91_RS16170	100	475	100.0	2.8e-132
ctg1_5095	BUM91_RS16165	98	81	100.0	2.6e-14
ctg1_5096	BUM91_RS16160	98	108	100.0	2.8e-22
ctg1_5098	BUM91_RS16150	99	963	100.0	1.2e-278
ctg1_5099	BUM91_RS16145	97	547	100.0	6.4e-154
ctg1_5100	BUM91_RS16140	100	379	100.0	2.2e-103
ctg1_5101	BUM91_RS16135	100	169	100.0	1.9e-40
ctg1_5102	BUM91_RS16130	99	560	100.0	1.3e-157
ctg1_5102	BUM91_RS15890	70	391	99.31506849315068	8.3e-107
ctg1_5103	BUM91_RS16125	100	177	100.0	7.8e-43
ctg1_5106	BUM91_RS16120	98	832	100.0	2e-239
ctg1_5107	BUM91_RS16115	99	467	100.0	1.3e-129
ctg1_5108	BUM91_RS16110	100	463	100.0	1.3e-128
ctg1_5109	BUM91_RS16105	99	849	100.0	1.3e-244
ctg1_5110	BUM91_RS16100	98	395	100.0	3.9e-108
ctg1_5111	BUM91_RS16095	100	798	100.0	4.2e-229
ctg1_5112	BUM91_RS16090	100	3039	100.0	0.0
ctg1_5112	BUM91_RS16080	46	1233	100.7905138339921	0.0
ctg1_5112	BUM91_RS16085	34	673	80.89591567852437	4.4e-191
ctg1_5113	BUM91_RS16085	100	4272	100.0	0.0
ctg1_5113	BUM91_RS16080	51	2015	97.07792207792207	0.0
ctg1_5114	BUM91_RS16080	99	9828	100.0	0.0
ctg1_5114	BUM91_RS16085	51	2044	42.197580645161295	0.0
ctg1_5115	BUM91_RS16075	99	418	100.0	3.5e-115
ctg1_5116	BUM91_RS16070	98	484	100.0	7.7e-135
ctg1_5117	BUM91_RS16065	94	148	100.0	3.4e-34
ctg1_5118	BUM91_RS16065	100	273	100.0	1.5e-71
ctg1_5119	BUM91_RS16060	100	320	100.0	9.9e-86
ctg1_5120	BUM91_RS16050	100	1038	100.0	3e-301
ctg1_5121	BUM91_RS16045	100	272	100.0	2e-71
ctg1_5122	BUM91_RS16035	100	347	100.0	5.8e-94
ctg1_5123	BUM91_RS16030	99	435	100.0	2.7e-120
ctg1_5124	BUM91_RS16025	99	596	100.0	1.4e-168
ctg1_5125	BUM91_RS16010	96	410	100.0	9.7e-113
ctg1_5126	BUM91_RS16005	99	358	100.0	4.5e-97
ctg1_5127	BUM91_RS16000	98	113	100.0	7e-24
ctg1_5128	BUM91_RS15995	99	956	100.0	1e-276
ctg1_5129	BUM91_RS15990	98	358	100.0	3.8e-97
ctg1_5130	BUM91_RS15975	84	252	100.0	2.6e-65
ctg1_5131	BUM91_RS15970	97	535	100.0	4.3e-150
ctg1_5132	BUM91_RS15965	100	373	100.0	1.2e-101


>>
2. NZ_CP015727
Source: Bacillus cereus strain A1, complete genome
Type: nrps
Number of proteins with BLAST hits to this cluster: 36
Cumulative BLAST score: 37592

Table of genes, locations, strands and annotations of subject cluster:
DA68_RS28865	DA68_RS28865	1696649	1696762	+	polysaccharide_deacetylase
DA68_RS28870	DA68_RS28870	1697378	1697565	+	hypothetical_protein
DA68_RS28880	DA68_RS28880	1699139	1699331	+	hypothetical_protein

Table of Blast hits (query gene, subject gene, %identity, blast score, %coverage, e-value):
ctg1_5092	DA68_RS08395	100	321	100.0	5.8e-86
ctg1_5093	DA68_RS08400	100	504	100.0	5.6e-141
ctg1_5094	DA68_RS08405	99	475	100.0	3.7e-132
ctg1_5095	DA68_RS08410	98	81	100.0	2.6e-14
ctg1_5096	DA68_RS08415	98	108	100.0	2.8e-22
ctg1_5097	DA68_RS08420	95	240	100.0	1e-61
ctg1_5098	DA68_RS08425	98	948	100.0	3e-274
ctg1_5099	DA68_RS08430	99	556	100.0	1.4e-156
ctg1_5100	DA68_RS08435	100	382	100.0	2.6e-104
ctg1_5101	DA68_RS08440	100	169	100.0	1.9e-40
ctg1_5102	DA68_RS08445	99	561	100.0	6.1e-158
ctg1_5103	DA68_RS08450	100	177	100.0	7.8e-43
ctg1_5106	DA68_RS08455	99	842	100.0	1.9e-242
ctg1_5107	DA68_RS08460	99	467	100.0	1.3e-129
ctg1_5108	DA68_RS08465	99	460	100.0	8.4e-128
ctg1_5109	DA68_RS08470	99	848	100.0	2.8e-244
ctg1_5110	DA68_RS08475	99	396	100.0	1.3e-108
ctg1_5111	DA68_RS08480	100	796	100.0	1.2e-228
ctg1_5112	DA68_RS08485	99	3035	100.0	0.0
ctg1_5112	DA68_RS08495	45	1223	101.25164690382083	0.0
ctg1_5112	DA68_RS08490	34	671	80.89591567852437	2.2e-190
ctg1_5113	DA68_RS08490	100	4280	100.0	0.0
ctg1_5113	DA68_RS08495	50	2009	98.14471243042672	0.0
ctg1_5114	DA68_RS08495	98	9758	100.0	0.0
ctg1_5114	DA68_RS08490	51	2042	42.197580645161295	0.0
ctg1_5115	DA68_RS08500	99	418	100.0	3.5e-115
ctg1_5116	DA68_RS08505	98	484	100.0	7.7e-135
ctg1_5117	DA68_RS08510	96	152	100.0	1.8e-35
ctg1_5118	DA68_RS08510	98	267	100.0	6.5e-70
ctg1_5119	DA68_RS08515	100	320	100.0	9.9e-86
ctg1_5120	DA68_RS08520	99	1036	100.0	8.7e-301
ctg1_5121	DA68_RS08525	100	272	100.0	2e-71
ctg1_5122	DA68_RS08530	99	346	100.0	1.7e-93
ctg1_5123	DA68_RS08535	99	435	100.0	2.7e-120
ctg1_5124	DA68_RS08540	99	596	100.0	1.4e-168
ctg1_5125	DA68_RS08550	96	410	100.0	9.7e-113
ctg1_5126	DA68_RS08555	99	358	100.0	4.5e-97
ctg1_5127	DA68_RS08560	98	113	100.0	7e-24
ctg1_5128	DA68_RS08565	99	957	100.0	4.7e-277
ctg1_5131	DA68_RS28865	92	79	13.91941391941392	8.5e-13


>>
3. NZ_LXLG01000017
Source: Bacillus thuringiensis strain GOE2 BTGOE2_contig000017, whole genome shotgun sequence
Type: nrps
Number of proteins with BLAST hits to this cluster: 36
Cumulative BLAST score: 37543

Table of genes, locations, strands and annotations of subject cluster:
BTGOE2_RS13090	BTGOE2_RS13090	1336186	1337718	+	chitin-binding_protein
BTGOE2_RS28395	BTGOE2_RS28395	1347934	1348047	+	polysaccharide_deacetylase
BTGOE2_RS28400	BTGOE2_RS28400	1348663	1348850	+	hypothetical_protein
BTGOE2_RS28410	BTGOE2_RS28410	1350424	1350616	+	hypothetical_protein

Table of Blast hits (query gene, subject gene, %identity, blast score, %coverage, e-value):
ctg1_5092	BTGOE2_RS12965	100	321	100.0	5.8e-86
ctg1_5093	BTGOE2_RS12970	100	505	100.0	2.5e-141
ctg1_5094	BTGOE2_RS12975	99	474	100.0	8.2e-132
ctg1_5095	BTGOE2_RS12980	98	81	100.0	2.6e-14
ctg1_5096	BTGOE2_RS12985	100	109	100.0	1.3e-22
ctg1_5097	BTGOE2_RS12990	91	230	100.0	1.1e-58
ctg1_5098	BTGOE2_RS12995	99	957	100.0	4.9e-277
ctg1_5099	BTGOE2_RS13000	98	552	100.0	2.6e-155
ctg1_5100	BTGOE2_RS13005	100	380	100.0	1.3e-103
ctg1_5101	BTGOE2_RS13010	100	169	100.0	1.9e-40
ctg1_5102	BTGOE2_RS13015	97	546	100.0	2e-153
ctg1_5103	BTGOE2_RS13020	98	174	100.0	6.6e-42
ctg1_5106	BTGOE2_RS13025	98	834	100.0	4e-240
ctg1_5107	BTGOE2_RS13030	99	467	100.0	1.3e-129
ctg1_5108	BTGOE2_RS13035	100	463	100.0	1.3e-128
ctg1_5109	BTGOE2_RS13040	99	849	100.0	1.3e-244
ctg1_5110	BTGOE2_RS13045	98	395	100.0	3.9e-108
ctg1_5111	BTGOE2_RS13050	100	798	100.0	4.2e-229
ctg1_5112	BTGOE2_RS13055	99	3032	100.0	0.0
ctg1_5112	BTGOE2_RS13065	45	1222	100.7905138339921	0.0
ctg1_5112	BTGOE2_RS13060	32	679	96.1133069828722	1e-192
ctg1_5113	BTGOE2_RS13060	99	4241	100.0	0.0
ctg1_5113	BTGOE2_RS13065	51	2011	97.07792207792207	0.0
ctg1_5114	BTGOE2_RS13065	99	9800	100.0	0.0
ctg1_5114	BTGOE2_RS13060	51	2035	42.197580645161295	0.0
ctg1_5115	BTGOE2_RS13070	96	412	100.0	2.5e-113
ctg1_5116	BTGOE2_RS13075	98	480	100.0	8.6e-134
ctg1_5117	BTGOE2_RS13080	95	151	100.0	5.3e-35
ctg1_5118	BTGOE2_RS13080	98	267	100.0	6.5e-70
ctg1_5119	BTGOE2_RS13085	100	320	100.0	9.9e-86
ctg1_5120	BTGOE2_RS13090	99	1031	99.41634241245137	3.6e-299
ctg1_5121	BTGOE2_RS13095	99	270	100.0	9.9e-71
ctg1_5122	BTGOE2_RS13100	100	347	100.0	5.8e-94
ctg1_5123	BTGOE2_RS13105	98	431	100.0	3.8e-119
ctg1_5124	BTGOE2_RS13110	99	596	100.0	1.4e-168
ctg1_5125	BTGOE2_RS13120	96	407	100.0	8.2e-112
ctg1_5126	BTGOE2_RS13125	99	358	100.0	4.5e-97
ctg1_5127	BTGOE2_RS13130	98	113	100.0	7e-24
ctg1_5128	BTGOE2_RS13135	99	957	100.0	6.1e-277
ctg1_5131	BTGOE2_RS28395	92	79	13.91941391941392	8.5e-13


>>
4. NZ_MQTH01000040
Source: Bacillus cereus strain MOD1_Bc73 Bc73_contig_40, whole genome shotgun sequence
Type: nrps
Number of proteins with BLAST hits to this cluster: 36
Cumulative BLAST score: 37508

Table of genes, locations, strands and annotations of subject cluster:
BHL21_RS25155	BHL21_RS25155	69090	69282	-	hypothetical_protein
BHL21_RS25170	BHL21_RS25170	70856	71043	-	hypothetical_protein
BHL21_RS25175	BHL21_RS25175	71665	71769	-	polysaccharide_deacetylase

Table of Blast hits (query gene, subject gene, %identity, blast score, %coverage, e-value):
ctg1_5092	BHL21_RS25365	100	321	100.0	5.8e-86
ctg1_5093	BHL21_RS25360	100	505	100.0	2.5e-141
ctg1_5094	BHL21_RS25350	99	474	100.0	8.2e-132
ctg1_5095	BHL21_RS25345	98	81	100.0	2.6e-14
ctg1_5096	BHL21_RS25340	100	109	100.0	1.3e-22
ctg1_5097	BHL21_RS25335	91	230	100.0	1.1e-58
ctg1_5098	BHL21_RS25330	99	956	100.0	1.4e-276
ctg1_5099	BHL21_RS25325	98	552	100.0	2.6e-155
ctg1_5100	BHL21_RS25320	100	380	100.0	1.3e-103
ctg1_5101	BHL21_RS25315	100	169	100.0	1.9e-40
ctg1_5102	BHL21_RS25310	97	546	100.0	2e-153
ctg1_5103	BHL21_RS25305	98	174	100.0	6.6e-42
ctg1_5106	BHL21_RS25300	98	834	100.0	4e-240
ctg1_5107	BHL21_RS25295	99	467	100.0	1.3e-129
ctg1_5108	BHL21_RS25290	99	461	100.0	6.4e-128
ctg1_5109	BHL21_RS25285	99	849	100.0	1.3e-244
ctg1_5110	BHL21_RS25280	98	395	100.0	3.9e-108
ctg1_5111	BHL21_RS25275	100	798	100.0	4.2e-229
ctg1_5112	BHL21_RS25270	99	3029	100.0	0.0
ctg1_5112	BHL21_RS25260	45	1222	100.7905138339921	0.0
ctg1_5112	BHL21_RS25265	32	679	96.1133069828722	1e-192
ctg1_5113	BHL21_RS25265	99	4241	100.0	0.0
ctg1_5113	BHL21_RS25260	51	2011	97.07792207792207	0.0
ctg1_5114	BHL21_RS25260	99	9802	100.0	0.0
ctg1_5114	BHL21_RS25265	51	2035	42.197580645161295	0.0
ctg1_5115	BHL21_RS25255	96	412	100.0	2.5e-113
ctg1_5116	BHL21_RS25250	98	480	100.0	8.6e-134
ctg1_5117	BHL21_RS25245	95	151	100.0	5.3e-35
ctg1_5118	BHL21_RS25245	98	267	100.0	6.5e-70
ctg1_5119	BHL21_RS25240	100	320	100.0	9.9e-86
ctg1_5120	BHL21_RS25230	97	1004	99.41634241245137	3.6e-291
ctg1_5121	BHL21_RS25225	99	270	100.0	9.9e-71
ctg1_5122	BHL21_RS25220	100	347	100.0	5.8e-94
ctg1_5123	BHL21_RS25215	98	431	100.0	3.8e-119
ctg1_5124	BHL21_RS25210	99	596	100.0	1.4e-168
ctg1_5125	BHL21_RS25195	96	407	100.0	8.2e-112
ctg1_5126	BHL21_RS25190	99	358	100.0	4.5e-97
ctg1_5127	BHL21_RS25185	98	113	100.0	7e-24
ctg1_5128	BHL21_RS25180	99	957	100.0	6.1e-277
ctg1_5131	BHL21_RS25175	94	75	12.82051282051282	9.4e-12


>>
5. NZ_LZRI01000012
Source: Bacillus cereus strain MROC2 scaffold2.1, whole genome shotgun sequence
Type: nrps
Number of proteins with BLAST hits to this cluster: 36
Cumulative BLAST score: 37466

Table of genes, locations, strands and annotations of subject cluster:
A9987_RS28720	A9987_RS28720	719920	720027	+	polysaccharide_deacetylase
A9987_RS28725	A9987_RS28725	720649	720836	+	hypothetical_protein
A9987_RS28735	A9987_RS28735	722410	722602	+	hypothetical_protein

Table of Blast hits (query gene, subject gene, %identity, blast score, %coverage, e-value):
ctg1_5092	A9987_RS13730	100	321	100.0	5.8e-86
ctg1_5093	A9987_RS13735	100	505	100.0	2.5e-141
ctg1_5094	A9987_RS13740	99	474	100.0	8.2e-132
ctg1_5095	A9987_RS13745	98	81	100.0	2.6e-14
ctg1_5096	A9987_RS13750	100	109	100.0	1.3e-22
ctg1_5097	A9987_RS13755	91	230	100.0	1.1e-58
ctg1_5098	A9987_RS13760	99	957	100.0	4.9e-277
ctg1_5099	A9987_RS13765	98	552	100.0	2.6e-155
ctg1_5100	A9987_RS13770	100	380	100.0	1.3e-103
ctg1_5101	A9987_RS13775	100	169	100.0	1.9e-40
ctg1_5102	A9987_RS13780	97	546	100.0	2e-153
ctg1_5103	A9987_RS13785	98	174	100.0	6.6e-42
ctg1_5106	A9987_RS13790	98	834	100.0	4e-240
ctg1_5107	A9987_RS13795	99	467	100.0	1.3e-129
ctg1_5108	A9987_RS13800	99	460	100.0	1.1e-127
ctg1_5109	A9987_RS13805	97	827	100.0	5.2e-238
ctg1_5110	A9987_RS13810	98	395	100.0	3.9e-108
ctg1_5111	A9987_RS13815	100	798	100.0	4.2e-229
ctg1_5112	A9987_RS13820	98	3003	100.13175230566536	0.0
ctg1_5112	A9987_RS13830	45	1222	100.7905138339921	0.0
ctg1_5112	A9987_RS13825	32	678	96.1133069828722	1.4e-192
ctg1_5113	A9987_RS13825	99	4241	100.0	0.0
ctg1_5113	A9987_RS13830	51	2011	97.07792207792207	0.0
ctg1_5114	A9987_RS13830	99	9803	100.0	0.0
ctg1_5114	A9987_RS13825	51	2039	42.21774193548387	0.0
ctg1_5115	A9987_RS13835	96	412	100.0	2.5e-113
ctg1_5116	A9987_RS13840	98	480	100.0	8.6e-134
ctg1_5117	A9987_RS13845	95	151	100.0	5.3e-35
ctg1_5118	A9987_RS13845	98	267	100.0	6.5e-70
ctg1_5119	A9987_RS13850	100	320	100.0	9.9e-86
ctg1_5120	A9987_RS13855	97	1004	99.41634241245137	3.6e-291
ctg1_5121	A9987_RS13860	99	270	100.0	9.9e-71
ctg1_5122	A9987_RS13865	100	347	100.0	5.8e-94
ctg1_5123	A9987_RS13870	98	431	100.0	3.8e-119
ctg1_5124	A9987_RS13875	99	596	100.0	1.4e-168
ctg1_5125	A9987_RS13885	96	407	100.0	8.2e-112
ctg1_5126	A9987_RS13890	99	358	100.0	4.5e-97
ctg1_5127	A9987_RS13895	98	113	100.0	7e-24
ctg1_5128	A9987_RS13900	99	957	100.0	6.1e-277
ctg1_5131	A9987_RS28720	94	77	13.186813186813188	3.2e-12


>>
6. NZ_CP019230
Source: Bacillus thuringiensis strain YGd22-03, complete genome
Type: nrps
Number of proteins with BLAST hits to this cluster: 36
Cumulative BLAST score: 36986

Table of genes, locations, strands and annotations of subject cluster:
BVH75_RS30465	BVH75_RS30465	1845003	1845128	+	acyltransferase
BVH75_RS09995	BVH75_RS09995	1876816	1877112	+	chitin-binding_protein
BVH75_RS10005	BVH75_RS10005	1879015	1879279	+	hypothetical_protein
BVH75_RS10025	BVH75_RS10025	1881381	1881560	+	hypothetical_protein
BVH75_RS10030	BVH75_RS10030	1881666	1882030	+	hypothetical_protein
BVH75_RS10035	BVH75_RS10035	1882031	1882224	-	histidine_kinase

Table of Blast hits (query gene, subject gene, %identity, blast score, %coverage, e-value):
ctg1_5092	BVH75_RS09870	100	321	100.0	5.8e-86
ctg1_5093	BVH75_RS09875	100	507	100.0	8.7e-142
ctg1_5094	BVH75_RS09885	100	477	100.0	1.3e-132
ctg1_5095	BVH75_RS09890	98	81	100.0	2.6e-14
ctg1_5096	BVH75_RS09895	100	109	100.0	1.3e-22
ctg1_5097	BVH75_RS09900	99	252	100.0	3.5e-65
ctg1_5098	BVH75_RS09905	100	967	100.0	6.1e-280
ctg1_5099	BVH75_RS09910	100	564	100.0	6.6e-159
ctg1_5100	BVH75_RS09915	100	382	100.0	2.6e-104
ctg1_5101	BVH75_RS09920	100	169	100.0	1.9e-40
ctg1_5102	BVH75_RS09925	100	563	100.0	1.2e-158
ctg1_5103	BVH75_RS09930	100	177	100.0	7.8e-43
ctg1_5106	BVH75_RS09935	100	848	100.0	2.7e-244
ctg1_5107	BVH75_RS09940	99	465	100.0	5.1e-129
ctg1_5108	BVH75_RS09945	94	438	100.0	5.8e-121
ctg1_5109	BVH75_RS09950	99	851	100.0	5.7e-245
ctg1_5110	BVH75_RS09955	100	401	100.0	5.4e-110
ctg1_5111	BVH75_RS09960	100	797	100.0	5.5e-229
ctg1_5112	BVH75_RS09965	99	3028	100.0	0.0
ctg1_5112	BVH75_RS09975	46	1227	100.7905138339921	0.0
ctg1_5112	BVH75_RS09970	32	673	96.1133069828722	7.4e-191
ctg1_5113	BVH75_RS09970	99	4277	100.0	0.0
ctg1_5113	BVH75_RS09975	51	2014	97.07792207792207	0.0
ctg1_5114	BVH75_RS09975	99	9820	100.0	0.0
ctg1_5114	BVH75_RS09970	51	2046	42.197580645161295	0.0
ctg1_5115	BVH75_RS09980	96	407	100.0	1e-111
ctg1_5116	BVH75_RS09985	98	487	100.0	7e-136
ctg1_5117	BVH75_RS09990	99	155	100.0	2.8e-36
ctg1_5120	BVH75_RS09995	94	183	19.06614785992218	7.9e-44
ctg1_5121	BVH75_RS10000	95	259	100.0	2.3e-67
ctg1_5123	BVH75_RS10005	87	81	22.277227722772277	1.3e-13
ctg1_5124	BVH75_RS10015	94	561	100.0	6.5e-158
ctg1_5125	BVH75_RS10040	95	408	100.0	3.7e-112
ctg1_5126	BVH75_RS10045	100	359	100.0	1.5e-97
ctg1_5127	BVH75_RS10050	100	118	100.0	3.7e-25
ctg1_5128	BVH75_RS10055	100	961	100.0	4.2e-278
ctg1_5129	BVH75_RS10060	100	365	100.0	4e-99
ctg1_5130	BVH75_RS10070	96	266	100.0	1.8e-69
ctg1_5131	BVH75_RS10075	99	547	100.0	1.1e-153
ctg1_5132	BVH75_RS10080	100	375	100.0	3.1e-102


>>
7. NZ_MQTG01000033
Source: Bacillus cereus strain MOD1_Bc71 Bc71_contig_33, whole genome shotgun sequence
Type: nrps
Number of proteins with BLAST hits to this cluster: 35
Cumulative BLAST score: 37468

Table of genes, locations, strands and annotations of subject cluster:
BHL31_RS21995	BHL31_RS21995	99210	100742	+	chitin-binding_protein

Table of Blast hits (query gene, subject gene, %identity, blast score, %coverage, e-value):
ctg1_5092	BHL31_RS21855	99	319	100.0	2.2e-85
ctg1_5093	BHL31_RS21860	99	504	100.0	7.4e-141
ctg1_5094	BHL31_RS21870	99	474	100.0	8.2e-132
ctg1_5095	BHL31_RS21875	98	81	100.0	2.6e-14
ctg1_5096	BHL31_RS21880	100	109	100.0	1.3e-22
ctg1_5097	BHL31_RS21885	92	233	100.0	1.3e-59
ctg1_5098	BHL31_RS21890	99	957	100.0	4.9e-277
ctg1_5099	BHL31_RS21895	98	552	100.0	2.6e-155
ctg1_5100	BHL31_RS21900	100	380	100.0	1.3e-103
ctg1_5101	BHL31_RS21910	90	152	100.0	1.8e-35
ctg1_5102	BHL31_RS21915	98	547	100.0	6.9e-154
ctg1_5103	BHL31_RS21920	98	174	100.0	6.6e-42
ctg1_5106	BHL31_RS21925	100	845	100.0	2.3e-243
ctg1_5107	BHL31_RS21930	99	465	100.0	3e-129
ctg1_5108	BHL31_RS21935	100	463	100.0	1.3e-128
ctg1_5109	BHL31_RS21940	98	838	100.0	3.8e-241
ctg1_5110	BHL31_RS21945	99	399	100.0	1.6e-109
ctg1_5111	BHL31_RS21950	100	797	100.0	5.5e-229
ctg1_5112	BHL31_RS21955	98	3000	100.13175230566536	0.0
ctg1_5112	BHL31_RS21965	46	1225	100.7905138339921	0.0
ctg1_5112	BHL31_RS21960	32	681	96.04743083003953	2.7e-193
ctg1_5113	BHL31_RS21960	99	4248	100.0	0.0
ctg1_5113	BHL31_RS21965	51	2013	97.07792207792207	0.0
ctg1_5114	BHL31_RS21965	99	9817	100.0	0.0
ctg1_5114	BHL31_RS21960	51	2043	42.197580645161295	0.0
ctg1_5115	BHL31_RS21970	97	414	100.0	8.5e-114
ctg1_5116	BHL31_RS21975	98	485	100.0	4.5e-135
ctg1_5117	BHL31_RS21980	96	152	100.0	1.8e-35
ctg1_5118	BHL31_RS21980	97	264	100.0	5.5e-69
ctg1_5119	BHL31_RS21985	100	320	100.0	9.9e-86
ctg1_5120	BHL31_RS21995	100	1032	99.41634241245137	1.3e-299
ctg1_5121	BHL31_RS22000	100	272	100.0	2e-71
ctg1_5122	BHL31_RS22005	99	345	100.0	2.9e-93
ctg1_5123	BHL31_RS22010	99	434	100.0	7.7e-120
ctg1_5124	BHL31_RS22015	99	596	100.0	1.4e-168
ctg1_5125	BHL31_RS22035	97	418	100.0	6.1e-115
ctg1_5126	BHL31_RS22040	99	356	100.0	1.3e-96
ctg1_5127	BHL31_RS22045	98	113	100.0	7e-24
ctg1_5128	BHL31_RS22050	99	951	100.0	4.4e-275


>>
8. NZ_LABH01000046
Source: Bacillus cereus strain INRA A3 263, whole genome shotgun sequence
Type: nrps
Number of proteins with BLAST hits to this cluster: 36
Cumulative BLAST score: 37429

Table of genes, locations, strands and annotations of subject cluster:
TU58_RS31615	TU58_RS31615	49704	49825	+	acyltransferase
TU58_RS17625	TU58_RS17625	82960	84492	+	chitin-binding_protein
TU58_RS31630	TU58_RS31630	94711	94815	+	peptidoglycan-N-acetylglucosamine_deacetylase

Table of Blast hits (query gene, subject gene, %identity, blast score, %coverage, e-value):
ctg1_5092	TU58_RS17495	99	319	100.0	2.2e-85
ctg1_5093	TU58_RS17500	100	506	100.0	1.9e-141
ctg1_5094	TU58_RS17505	100	477	100.0	1.3e-132
ctg1_5095	TU58_RS17510	98	81	100.0	2.6e-14
ctg1_5096	TU58_RS17515	100	109	100.0	1.3e-22
ctg1_5097	TU58_RS17520	98	250	100.0	1e-64
ctg1_5098	TU58_RS17525	99	957	100.0	4.9e-277
ctg1_5099	TU58_RS17530	98	552	100.0	2.6e-155
ctg1_5100	TU58_RS17535	96	364	100.0	5.7e-99
ctg1_5101	TU58_RS17545	90	152	100.0	1.8e-35
ctg1_5102	TU58_RS17550	98	547	100.0	6.9e-154
ctg1_5103	TU58_RS17555	98	174	100.0	6.6e-42
ctg1_5106	TU58_RS17560	98	837	100.0	8.2e-241
ctg1_5107	TU58_RS17565	96	456	100.0	2.4e-126
ctg1_5108	TU58_RS17570	98	456	100.0	1.2e-126
ctg1_5109	TU58_RS17575	97	828	100.0	4e-238
ctg1_5110	TU58_RS17580	99	399	100.0	1.6e-109
ctg1_5111	TU58_RS17585	100	798	100.0	4.2e-229
ctg1_5112	TU58_RS17590	99	3012	100.0	0.0
ctg1_5112	TU58_RS17600	46	1224	100.7905138339921	0.0
ctg1_5112	TU58_RS17595	35	675	80.96179183135705	1.5e-191
ctg1_5113	TU58_RS17595	98	4224	100.0	0.0
ctg1_5113	TU58_RS17600	51	2014	97.07792207792207	0.0
ctg1_5114	TU58_RS17600	99	9795	100.0	0.0
ctg1_5114	TU58_RS17595	51	2046	42.278225806451616	0.0
ctg1_5115	TU58_RS17605	94	403	100.0	1.5e-110
ctg1_5116	TU58_RS17610	93	462	100.0	2.4e-128
ctg1_5117	TU58_RS17615	96	152	100.0	1.8e-35
ctg1_5118	TU58_RS17615	98	267	100.0	6.5e-70
ctg1_5119	TU58_RS17620	99	318	100.0	4.9e-85
ctg1_5120	TU58_RS17625	99	1029	99.41634241245137	1.1e-298
ctg1_5121	TU58_RS17630	100	272	100.0	2e-71
ctg1_5122	TU58_RS17635	99	345	100.0	2.9e-93
ctg1_5123	TU58_RS17640	99	433	100.0	1.3e-119
ctg1_5124	TU58_RS17645	99	596	100.0	1.4e-168
ctg1_5125	TU58_RS17655	98	417	100.0	1e-114
ctg1_5126	TU58_RS17660	98	356	100.0	2.2e-96
ctg1_5127	TU58_RS17665	98	113	100.0	7e-24
ctg1_5128	TU58_RS17670	98	942	100.0	2e-272
ctg1_5131	TU58_RS31630	94	72	12.82051282051282	8e-11


>>
9. NZ_JH791951
Source: Bacillus cereus BAG4X12-1 supercont1.1, whole genome shotgun sequence
Type: nrps
Number of proteins with BLAST hits to this cluster: 34
Cumulative BLAST score: 36334

Table of genes, locations, strands and annotations of subject cluster:
IE9_RS10990	IE9_RS10990	2144684	2145013	+	short-chain_dehydrogenase
IE9_RS10995	IE9_RS10995	2145289	2145585	+	chitin-binding_protein
IE9_RS29975	IE9_RS29975	2148771	2148964	-	histidine_kinase

Table of Blast hits (query gene, subject gene, %identity, blast score, %coverage, e-value):
ctg1_5092	IE9_RS10875	100	321	100.0	5.8e-86
ctg1_5093	IE9_RS10880	99	501	100.0	6.2e-140
ctg1_5094	IE9_RS10885	100	475	100.0	4.8e-132
ctg1_5095	IE9_RS10890	100	83	100.0	7e-15
ctg1_5096	IE9_RS10895	100	109	100.0	1.3e-22
ctg1_5097	IE9_RS10900	100	253	100.0	1.2e-65
ctg1_5098	IE9_RS10905	100	967	100.0	6.1e-280
ctg1_5099	IE9_RS10910	98	557	101.11524163568772	1.1e-156
ctg1_5100	IE9_RS10915	100	382	100.0	2.6e-104
ctg1_5101	IE9_RS10920	100	169	100.0	1.9e-40
ctg1_5102	IE9_RS10925	100	562	100.0	3.6e-158
ctg1_5103	IE9_RS10930	100	177	100.0	7.8e-43
ctg1_5106	IE9_RS10935	100	848	100.0	2.7e-244
ctg1_5107	IE9_RS10940	99	467	100.0	1.3e-129
ctg1_5108	IE9_RS10945	99	461	100.0	6.4e-128
ctg1_5109	IE9_RS10950	99	851	100.0	4.4e-245
ctg1_5110	IE9_RS10955	99	396	100.0	1.3e-108
ctg1_5111	IE9_RS10960	100	798	100.0	4.2e-229
ctg1_5112	IE9_RS10965	99	3023	100.0	0.0
ctg1_5112	IE9_RS10975	46	1233	100.7905138339921	0.0
ctg1_5112	IE9_RS10970	35	672	80.96179183135705	9.7e-191
ctg1_5113	IE9_RS10970	99	4276	100.0	0.0
ctg1_5113	IE9_RS10975	51	2014	97.07792207792207	0.0
ctg1_5114	IE9_RS10975	99	9823	100.0	0.0
ctg1_5114	IE9_RS10970	51	2039	42.197580645161295	0.0
ctg1_5115	IE9_RS10980	93	394	100.0	7e-108
ctg1_5116	IE9_RS10985	98	485	100.0	3.5e-135
ctg1_5117	IE9_RS10990	99	155	100.0	2.8e-36
ctg1_5120	IE9_RS10995	94	183	19.06614785992218	7.9e-44
ctg1_5121	IE9_RS11000	95	259	100.0	2.3e-67
ctg1_5125	IE9_RS11010	96	412	100.0	3.3e-113
ctg1_5126	IE9_RS11015	100	359	100.0	1.5e-97
ctg1_5127	IE9_RS11020	100	118	100.0	3.7e-25
ctg1_5128	IE9_RS11025	100	957	100.0	4.7e-277
ctg1_5129	IE9_RS11030	100	365	100.0	4e-99
ctg1_5130	IE9_RS11040	96	266	100.0	1.8e-69
ctg1_5131	IE9_RS11045	100	549	100.0	2.9e-154
ctg1_5132	IE9_RS11050	100	375	100.0	3.1e-102


>>
10. NZ_LPUS01000001
Source: Bacillus sp. JH7 scaffold_1, whole genome shotgun sequence
Type: nrps
Number of proteins with BLAST hits to this cluster: 34
Cumulative BLAST score: 36310

Table of genes, locations, strands and annotations of subject cluster:
AU379_RS29020	AU379_RS29020	2305717	2305910	+	histidine_kinase
AU379_RS11640	AU379_RS11640	2309095	2309403	-	chitin-binding_protein
AU379_RS11645	AU379_RS11645	2309661	2309996	-	short-chain_dehydrogenase

Table of Blast hits (query gene, subject gene, %identity, blast score, %coverage, e-value):
ctg1_5092	AU379_RS11760	100	321	100.0	5.8e-86
ctg1_5093	AU379_RS11755	100	504	100.0	5.6e-141
ctg1_5094	AU379_RS11750	99	475	100.0	3.7e-132
ctg1_5095	AU379_RS11745	98	81	100.0	2.6e-14
ctg1_5096	AU379_RS11740	98	108	100.0	2.8e-22
ctg1_5097	AU379_RS11735	95	240	100.0	1e-61
ctg1_5098	AU379_RS11730	98	948	100.0	3e-274
ctg1_5099	AU379_RS11725	99	556	100.0	1.4e-156
ctg1_5100	AU379_RS11720	100	382	100.0	2.6e-104
ctg1_5101	AU379_RS11715	98	165	100.0	2.1e-39
ctg1_5102	AU379_RS11710	100	561	100.0	4.6e-158
ctg1_5103	AU379_RS11705	100	177	100.0	7.8e-43
ctg1_5106	AU379_RS11700	100	848	100.0	2.7e-244
ctg1_5107	AU379_RS11695	99	467	100.0	1.3e-129
ctg1_5108	AU379_RS11690	100	463	100.0	1.3e-128
ctg1_5109	AU379_RS11685	99	851	100.0	5.7e-245
ctg1_5110	AU379_RS11680	100	401	100.0	5.4e-110
ctg1_5111	AU379_RS11675	100	798	100.0	4.2e-229
ctg1_5112	AU379_RS11670	99	3031	100.0	0.0
ctg1_5112	AU379_RS11660	45	1224	100.7905138339921	0.0
ctg1_5112	AU379_RS11665	32	680	96.1133069828722	6.1e-193
ctg1_5113	AU379_RS11665	99	4247	100.0	0.0
ctg1_5113	AU379_RS11660	51	2016	97.07792207792207	0.0
ctg1_5114	AU379_RS11660	99	9826	100.0	0.0
ctg1_5114	AU379_RS11665	51	2047	42.197580645161295	0.0
ctg1_5115	AU379_RS11655	97	414	100.0	8.5e-114
ctg1_5116	AU379_RS11650	97	481	100.0	6.5e-134
ctg1_5117	AU379_RS11645	99	155	100.0	2.8e-36
ctg1_5120	AU379_RS11640	92	184	19.844357976653697	3.5e-44
ctg1_5121	AU379_RS11635	95	259	100.0	2.3e-67
ctg1_5125	AU379_RS11625	95	407	100.0	1.1e-111
ctg1_5126	AU379_RS11620	100	359	100.0	1.5e-97
ctg1_5127	AU379_RS11615	100	118	100.0	3.7e-25
ctg1_5128	AU379_RS11610	100	961	100.0	4.2e-278
ctg1_5129	AU379_RS11605	100	365	100.0	4e-99
ctg1_5130	AU379_RS11595	96	266	100.0	1.8e-69
ctg1_5131	AU379_RS11590	100	549	100.0	2.9e-154
ctg1_5132	AU379_RS11585	100	375	100.0	3.1e-102


>>
11. NZ_CP022345
Source: Bacillus thuringiensis strain c25 chromosome, complete genome
Type: nrps
Number of proteins with BLAST hits to this cluster: 34
Cumulative BLAST score: 34663

Table of genes, locations, strands and annotations of subject cluster:
CCX84_RS13360	CCX84_RS13360	2487419	2487612	+	histidine_kinase
CCX84_RS13380	CCX84_RS13380	2490797	2491093	-	chitin-binding_protein
CCX84_RS13385	CCX84_RS13385	2491369	2491698	-	short-chain_dehydrogenase
CCX84_RS13405	CCX84_RS13405	2506463	2508630	-	hypothetical_protein

Table of Blast hits (query gene, subject gene, %identity, blast score, %coverage, e-value):
ctg1_5092	CCX84_RS13510	100	321	100.0	5.8e-86
ctg1_5093	CCX84_RS13505	100	504	100.0	5.6e-141
ctg1_5094	CCX84_RS13495	99	475	100.0	3.7e-132
ctg1_5095	CCX84_RS13490	98	81	100.0	2.6e-14
ctg1_5096	CCX84_RS13485	98	108	100.0	2.8e-22
ctg1_5097	CCX84_RS13480	95	240	100.0	1e-61
ctg1_5098	CCX84_RS13475	98	948	100.0	3e-274
ctg1_5099	CCX84_RS13470	99	556	100.0	1.4e-156
ctg1_5100	CCX84_RS13465	100	382	100.0	2.6e-104
ctg1_5101	CCX84_RS13460	98	165	100.0	2.1e-39
ctg1_5102	CCX84_RS13455	100	561	100.0	4.6e-158
ctg1_5103	CCX84_RS13450	100	177	100.0	7.8e-43
ctg1_5106	CCX84_RS13445	100	848	100.0	2.7e-244
ctg1_5107	CCX84_RS13440	99	467	100.0	1.3e-129
ctg1_5108	CCX84_RS13435	100	463	100.0	1.3e-128
ctg1_5109	CCX84_RS13430	99	851	100.0	5.7e-245
ctg1_5110	CCX84_RS13425	100	401	100.0	5.4e-110
ctg1_5111	CCX84_RS13420	100	798	100.0	4.2e-229
ctg1_5112	CCX84_RS13415	99	3031	100.0	0.0
ctg1_5112	CCX84_RS13400	45	1223	100.7905138339921	0.0
ctg1_5112	CCX84_RS13410	32	680	96.1133069828722	6.1e-193
ctg1_5113	CCX84_RS13410	99	4247	100.0	0.0
ctg1_5113	CCX84_RS13400	48	1837	97.6808905380334	0.0
ctg1_5114	CCX84_RS13400	99	8360	85.22177419354838	0.0
ctg1_5114	CCX84_RS13410	51	2047	42.197580645161295	0.0
ctg1_5115	CCX84_RS13395	97	414	100.0	8.5e-114
ctg1_5116	CCX84_RS13390	97	481	100.0	6.5e-134
ctg1_5117	CCX84_RS13385	99	155	100.0	2.8e-36
ctg1_5120	CCX84_RS13380	94	183	19.06614785992218	7.9e-44
ctg1_5121	CCX84_RS13375	95	259	100.0	2.3e-67
ctg1_5125	CCX84_RS13355	95	407	100.0	1.1e-111
ctg1_5126	CCX84_RS13350	100	359	100.0	1.5e-97
ctg1_5127	CCX84_RS13345	100	118	100.0	3.7e-25
ctg1_5128	CCX84_RS13340	100	961	100.0	4.2e-278
ctg1_5129	CCX84_RS13335	100	365	100.0	4e-99
ctg1_5130	CCX84_RS13325	96	266	100.0	1.8e-69
ctg1_5131	CCX84_RS13320	100	549	100.0	2.9e-154
ctg1_5132	CCX84_RS13315	100	375	100.0	3.1e-102


>>
12. NZ_JH414709
Source: Bacillus sp. 7_6_55CFAA_CT2 supercont1.2, whole genome shotgun sequence
Type: nrps
Number of proteins with BLAST hits to this cluster: 35
Cumulative BLAST score: 32148

Table of genes, locations, strands and annotations of subject cluster:
HMPREF1014_RS12105	HMPREF1014_RS12105	587290	587498	+	stage_III_sporulation_protein_AA
HMPREF1014_RS12165	HMPREF1014_RS12165	599017	599648	+	lipase
HMPREF1014_RS29910	HMPREF1014_RS29910	613077	615244	+	hypothetical_protein
HMPREF1014_RS29915	HMPREF1014_RS29915	615189	615947	+	hypothetical_protein
HMPREF1014_RS12185	HMPREF1014_RS12185	617616	627889	+	non-ribosomal_peptide_synthetase
HMPREF1014_RS12205	HMPREF1014_RS12205	631034	631518	+	DUF4879_domain-containing_protein
HMPREF1014_RS29930	HMPREF1014_RS29930	643767	643880	+	polysaccharide_deacetylase
HMPREF1014_RS29945	HMPREF1014_RS29945	646257	646449	+	hypothetical_protein

Table of Blast hits (query gene, subject gene, %identity, blast score, %coverage, e-value):
ctg1_5092	HMPREF1014_RS12085	100	321	100.0	5.8e-86
ctg1_5093	HMPREF1014_RS12090	100	507	100.0	8.7e-142
ctg1_5094	HMPREF1014_RS12095	100	475	100.0	2.8e-132
ctg1_5095	HMPREF1014_RS12100	98	81	100.0	2.6e-14
ctg1_5097	HMPREF1014_RS12110	94	228	95.34883720930233	4.1e-58
ctg1_5098	HMPREF1014_RS12115	99	963	100.0	1.2e-278
ctg1_5099	HMPREF1014_RS12120	97	547	100.0	6.4e-154
ctg1_5100	HMPREF1014_RS12125	100	379	100.0	2.2e-103
ctg1_5101	HMPREF1014_RS12130	100	169	100.0	1.9e-40
ctg1_5102	HMPREF1014_RS12135	100	403	72.26027397260275	2.1e-110
ctg1_5102	HMPREF1014_RS29905	100	109	18.15068493150685	8.2e-22
ctg1_5103	HMPREF1014_RS12140	100	177	100.0	7.8e-43
ctg1_5106	HMPREF1014_RS12145	98	832	100.0	2e-239
ctg1_5107	HMPREF1014_RS12150	99	467	100.0	1.3e-129
ctg1_5108	HMPREF1014_RS12155	100	463	100.0	1.3e-128
ctg1_5109	HMPREF1014_RS12160	99	849	100.0	1.3e-244
ctg1_5110	HMPREF1014_RS12165	96	256	65.3061224489796	2.1e-66
ctg1_5111	HMPREF1014_RS12170	100	798	100.0	4.2e-229
ctg1_5112	HMPREF1014_RS12175	100	3039	100.0	0.0
ctg1_5112	HMPREF1014_RS12185	46	1233	100.7905138339921	0.0
ctg1_5112	HMPREF1014_RS12180	34	673	80.89591567852437	4.4e-191
ctg1_5113	HMPREF1014_RS12180	100	4272	100.0	0.0
ctg1_5113	HMPREF1014_RS12185	54	1700	77.27272727272727	0.0
ctg1_5114	HMPREF1014_RS12185	99	5029	51.22983870967742	0.0
ctg1_5114	HMPREF1014_RS12180	51	2044	42.197580645161295	0.0
ctg1_5115	HMPREF1014_RS12190	99	418	100.0	3.5e-115
ctg1_5116	HMPREF1014_RS12195	98	481	100.0	6.5e-134
ctg1_5117	HMPREF1014_RS12200	94	148	100.0	3.4e-34
ctg1_5118	HMPREF1014_RS12200	100	273	100.0	1.5e-71
ctg1_5119	HMPREF1014_RS12205	100	212	67.70186335403726	3.8e-53
ctg1_5120	HMPREF1014_RS12210	99	1036	100.0	8.7e-301
ctg1_5121	HMPREF1014_RS12215	100	272	100.0	2e-71
ctg1_5122	HMPREF1014_RS12220	99	346	100.0	1.3e-93
ctg1_5123	HMPREF1014_RS12225	99	435	100.0	2.7e-120
ctg1_5124	HMPREF1014_RS12230	99	596	100.0	1.4e-168
ctg1_5125	HMPREF1014_RS12240	96	410	100.0	9.7e-113
ctg1_5126	HMPREF1014_RS12245	99	358	100.0	4.5e-97
ctg1_5127	HMPREF1014_RS12250	98	113	100.0	7e-24
ctg1_5128	HMPREF1014_RS12255	99	957	100.0	4.7e-277
ctg1_5131	HMPREF1014_RS29930	92	79	13.91941391941392	8.5e-13


>>
13. NZ_JYPI01000034
Source: Bacillus cereus strain F3175-03 contig660, whole genome shotgun sequence
Type: nrps
Number of proteins with BLAST hits to this cluster: 33
Cumulative BLAST score: 36174

Table of genes, locations, strands and annotations of subject cluster:
TU54_RS29705	TU54_RS29705	140288	140481	+	histidine_kinase
TU54_RS14920	TU54_RS14920	143665	143914	-	S-layer_protein
TU54_RS14925	TU54_RS14925	144240	144569	-	short-chain_dehydrogenase
TU54_RS29715	TU54_RS29715	175764	175889	-	acyltransferase

Table of Blast hits (query gene, subject gene, %identity, blast score, %coverage, e-value):
ctg1_5092	TU54_RS15040	100	321	100.0	5.8e-86
ctg1_5093	TU54_RS15035	100	507	100.0	8.7e-142
ctg1_5094	TU54_RS15030	100	477	100.0	1.3e-132
ctg1_5095	TU54_RS15025	98	81	100.0	2.6e-14
ctg1_5096	TU54_RS15020	100	109	100.0	1.3e-22
ctg1_5097	TU54_RS15015	99	252	100.0	3.5e-65
ctg1_5098	TU54_RS15010	100	967	100.0	6.1e-280
ctg1_5099	TU54_RS15005	100	564	100.0	6.6e-159
ctg1_5100	TU54_RS15000	100	382	100.0	2.6e-104
ctg1_5101	TU54_RS14995	100	169	100.0	1.9e-40
ctg1_5102	TU54_RS14990	100	563	100.0	1.2e-158
ctg1_5103	TU54_RS14985	100	177	100.0	7.8e-43
ctg1_5106	TU54_RS14980	100	847	100.0	4.6e-244
ctg1_5107	TU54_RS14975	99	467	100.0	1.3e-129
ctg1_5108	TU54_RS14970	100	463	100.0	1.3e-128
ctg1_5109	TU54_RS14965	99	847	100.0	6.3e-244
ctg1_5110	TU54_RS14960	99	396	100.0	1.3e-108
ctg1_5111	TU54_RS14955	100	797	100.0	9.4e-229
ctg1_5112	TU54_RS14950	99	3027	100.0	0.0
ctg1_5112	TU54_RS14940	46	1233	100.7905138339921	0.0
ctg1_5112	TU54_RS14945	35	671	80.96179183135705	1.7e-190
ctg1_5113	TU54_RS14945	100	4278	100.0	0.0
ctg1_5113	TU54_RS14940	51	2016	97.07792207792207	0.0
ctg1_5114	TU54_RS14940	99	9820	100.0	0.0
ctg1_5114	TU54_RS14945	51	2040	42.197580645161295	0.0
ctg1_5115	TU54_RS14935	97	414	100.0	8.5e-114
ctg1_5116	TU54_RS14930	99	488	100.0	3.1e-136
ctg1_5117	TU54_RS14925	98	153	100.0	8.2e-36
ctg1_5121	TU54_RS14915	95	259	100.0	2.3e-67
ctg1_5125	TU54_RS14905	95	407	100.0	1.1e-111
ctg1_5126	TU54_RS14900	99	358	100.0	4.5e-97
ctg1_5127	TU54_RS14895	100	118	100.0	3.7e-25
ctg1_5128	TU54_RS14890	100	957	100.0	4.7e-277
ctg1_5129	TU54_RS14885	100	362	100.0	2.6e-98
ctg1_5130	TU54_RS14875	96	266	100.0	1.8e-69
ctg1_5131	TU54_RS14870	99	547	100.0	1.1e-153
ctg1_5132	TU54_RS14865	100	374	100.0	8.9e-102


>>
14. NZ_KB976107
Source: Bacillus cereus str. Schrouff acsZZ-supercont2.1, whole genome shotgun sequence
Type: nrps
Number of proteins with BLAST hits to this cluster: 33
Cumulative BLAST score: 35911

Table of genes, locations, strands and annotations of subject cluster:

Table of Blast hits (query gene, subject gene, %identity, blast score, %coverage, e-value):
ctg1_5092	IAW_RS12645	98	315	100.0	3.2e-84
ctg1_5093	IAW_RS12640	99	500	100.0	8.2e-140
ctg1_5094	IAW_RS12635	100	475	100.0	3.7e-132
ctg1_5095	IAW_RS12630	95	79	100.0	1e-13
ctg1_5096	IAW_RS12625	100	109	100.0	1.3e-22
ctg1_5097	IAW_RS12620	93	234	100.0	7.5e-60
ctg1_5098	IAW_RS12615	98	952	100.0	2e-275
ctg1_5099	IAW_RS12610	98	556	100.0	1.8e-156
ctg1_5100	IAW_RS12605	99	377	100.0	8.5e-103
ctg1_5101	IAW_RS12600	96	165	100.0	3.6e-39
ctg1_5102	IAW_RS12595	98	551	100.0	6.3e-155
ctg1_5103	IAW_RS12590	98	172	100.0	1.9e-41
ctg1_5106	IAW_RS12585	95	809	100.0	1.8e-232
ctg1_5107	IAW_RS12580	97	457	100.0	1.1e-126
ctg1_5108	IAW_RS12575	98	457	100.0	9.2e-127
ctg1_5109	IAW_RS12570	94	806	100.0	1.6e-231
ctg1_5110	IAW_RS12560	94	383	100.0	2e-104
ctg1_5111	IAW_RS12555	100	797	100.0	9.4e-229
ctg1_5112	IAW_RS12550	96	2944	100.0	0.0
ctg1_5112	IAW_RS12540	46	1240	100.7905138339921	0.0
ctg1_5112	IAW_RS12545	32	684	96.31093544137023	3.2e-194
ctg1_5113	IAW_RS12545	97	4176	100.0	0.0
ctg1_5113	IAW_RS12540	51	2008	97.07792207792207	0.0
ctg1_5114	IAW_RS12540	97	9660	100.0	0.0
ctg1_5114	IAW_RS12545	51	2047	42.197580645161295	0.0
ctg1_5115	IAW_RS12535	91	393	100.0	2e-107
ctg1_5116	IAW_RS12530	88	432	100.0	2.7e-119
ctg1_5117	IAW_RS12525	96	151	100.0	4.1e-35
ctg1_5118	IAW_RS12525	100	273	100.0	1.5e-71
ctg1_5119	IAW_RS12520	100	320	100.0	9.9e-86
ctg1_5120	IAW_RS12515	97	1005	99.41634241245137	2.1e-291
ctg1_5121	IAW_RS12510	100	272	100.0	2e-71
ctg1_5122	IAW_RS12505	100	240	68.125	1.3e-61
ctg1_5122	IAW_RS12500	98	94	26.875	8.8e-18
ctg1_5123	IAW_RS12495	98	428	100.0	3.2e-118
ctg1_5124	IAW_RS12490	98	591	100.0	4.5e-167
ctg1_5125	IAW_RS12480	95	407	100.0	1.1e-111
ctg1_5126	IAW_RS12475	98	352	100.0	1.9e-95


>>
15. NZ_FNYB01000003
Source: Bacillus thuringiensis strain DAR 81934, whole genome shotgun sequence
Type: nrps
Number of proteins with BLAST hits to this cluster: 33
Cumulative BLAST score: 35906

Table of genes, locations, strands and annotations of subject cluster:

Table of Blast hits (query gene, subject gene, %identity, blast score, %coverage, e-value):
ctg1_5092	BMZ34_RS07710	99	319	100.0	2.2e-85
ctg1_5093	BMZ34_RS07705	100	505	100.0	2.5e-141
ctg1_5094	BMZ34_RS07700	100	475	100.0	2.8e-132
ctg1_5095	BMZ34_RS07695	98	81	100.0	2.6e-14
ctg1_5096	BMZ34_RS30065	100	109	100.0	1.3e-22
ctg1_5097	BMZ34_RS07690	92	232	100.0	2.2e-59
ctg1_5098	BMZ34_RS07685	98	949	100.0	1.7e-274
ctg1_5099	BMZ34_RS07680	95	529	100.3717472118959	3.1e-148
ctg1_5100	BMZ34_RS07675	99	375	100.0	4.2e-102
ctg1_5101	BMZ34_RS07670	96	165	100.0	3.6e-39
ctg1_5102	BMZ34_RS07665	98	550	100.0	8.2e-155
ctg1_5103	BMZ34_RS07660	98	172	100.0	1.9e-41
ctg1_5106	BMZ34_RS07655	95	809	100.0	1.8e-232
ctg1_5107	BMZ34_RS07650	97	458	100.0	3.7e-127
ctg1_5108	BMZ34_RS07645	98	457	100.0	9.2e-127
ctg1_5109	BMZ34_RS07640	94	806	100.0	1.6e-231
ctg1_5110	BMZ34_RS07630	94	383	100.0	2e-104
ctg1_5111	BMZ34_RS07625	100	797	100.0	9.4e-229
ctg1_5112	BMZ34_RS07620	96	2944	100.0	0.0
ctg1_5112	BMZ34_RS07610	46	1240	100.7905138339921	0.0
ctg1_5112	BMZ34_RS07615	32	683	96.31093544137023	5.5e-194
ctg1_5113	BMZ34_RS07615	97	4171	100.0	0.0
ctg1_5113	BMZ34_RS07610	51	2017	97.07792207792207	0.0
ctg1_5114	BMZ34_RS07610	97	9651	100.0	0.0
ctg1_5114	BMZ34_RS07615	51	2050	42.197580645161295	0.0
ctg1_5115	BMZ34_RS07605	92	394	100.0	7e-108
ctg1_5116	BMZ34_RS07600	88	432	100.0	2.7e-119
ctg1_5117	BMZ34_RS07595	96	151	100.0	4.1e-35
ctg1_5118	BMZ34_RS07595	99	272	100.0	3.4e-71
ctg1_5119	BMZ34_RS07590	100	320	100.0	9.9e-86
ctg1_5120	BMZ34_RS07580	100	1035	100.0	1.5e-300
ctg1_5121	BMZ34_RS07575	100	272	100.0	2e-71
ctg1_5122	BMZ34_RS07565	100	240	68.125	1.3e-61
ctg1_5122	BMZ34_RS07560	98	94	26.875	8.8e-18
ctg1_5123	BMZ34_RS07555	98	428	100.0	3.2e-118
ctg1_5124	BMZ34_RS07550	97	580	100.0	1e-163
ctg1_5125	BMZ34_RS07540	95	407	100.0	1.1e-111
ctg1_5126	BMZ34_RS07535	98	354	100.0	8.5e-96


>>
16. NZ_CP010577
Source: Bacillus thuringiensis serovar morrisoni strain BGSC 4AA1, complete genome
Type: nrps
Number of proteins with BLAST hits to this cluster: 33
Cumulative BLAST score: 35903

Table of genes, locations, strands and annotations of subject cluster:

Table of Blast hits (query gene, subject gene, %identity, blast score, %coverage, e-value):
ctg1_5092	SD98_RS12720	98	315	100.0	3.2e-84
ctg1_5093	SD98_RS12725	99	500	100.0	8.2e-140
ctg1_5094	SD98_RS12730	100	475	100.0	3.7e-132
ctg1_5095	SD98_RS12735	95	79	100.0	1e-13
ctg1_5096	SD98_RS12740	100	109	100.0	1.3e-22
ctg1_5097	SD98_RS12745	93	234	100.0	7.5e-60
ctg1_5098	SD98_RS12750	98	952	100.0	2e-275
ctg1_5099	SD98_RS12755	98	556	100.0	1.8e-156
ctg1_5100	SD98_RS12760	99	377	100.0	8.5e-103
ctg1_5101	SD98_RS12765	96	165	100.0	3.6e-39
ctg1_5102	SD98_RS12770	98	551	100.0	6.3e-155
ctg1_5103	SD98_RS12775	98	172	100.0	1.9e-41
ctg1_5106	SD98_RS12780	95	809	100.0	1.8e-232
ctg1_5107	SD98_RS12785	97	458	100.0	3.7e-127
ctg1_5108	SD98_RS12790	98	457	100.0	9.2e-127
ctg1_5109	SD98_RS12795	94	806	100.0	1.6e-231
ctg1_5110	SD98_RS12805	94	383	100.0	2e-104
ctg1_5111	SD98_RS12810	100	797	100.0	9.4e-229
ctg1_5112	SD98_RS12815	96	2941	100.0	0.0
ctg1_5112	SD98_RS12825	46	1240	100.7905138339921	0.0
ctg1_5112	SD98_RS12820	32	684	96.31093544137023	3.2e-194
ctg1_5113	SD98_RS12820	97	4176	100.0	0.0
ctg1_5113	SD98_RS12825	51	2008	97.07792207792207	0.0
ctg1_5114	SD98_RS12825	97	9657	100.0	0.0
ctg1_5114	SD98_RS12820	51	2047	42.197580645161295	0.0
ctg1_5115	SD98_RS12830	91	393	100.0	2e-107
ctg1_5116	SD98_RS12835	88	432	100.0	2.7e-119
ctg1_5117	SD98_RS12840	96	151	100.0	4.1e-35
ctg1_5118	SD98_RS12840	100	273	100.0	1.5e-71
ctg1_5119	SD98_RS12845	100	320	100.0	9.9e-86
ctg1_5120	SD98_RS12850	97	1005	99.41634241245137	2.1e-291
ctg1_5121	SD98_RS12855	100	272	100.0	2e-71
ctg1_5122	SD98_RS12860	100	240	68.125	1.3e-61
ctg1_5122	SD98_RS12865	98	94	26.875	8.8e-18
ctg1_5123	SD98_RS12870	98	428	100.0	3.2e-118
ctg1_5124	SD98_RS12875	98	591	100.0	4.5e-167
ctg1_5125	SD98_RS12885	95	404	100.0	5.3e-111
ctg1_5126	SD98_RS12890	98	352	100.0	1.9e-95


>>
17. NC_011772
Source: Bacillus cereus G9842, complete genome
Type: nrps
Number of proteins with BLAST hits to this cluster: 33
Cumulative BLAST score: 35876

Table of genes, locations, strands and annotations of subject cluster:

Table of Blast hits (query gene, subject gene, %identity, blast score, %coverage, e-value):
ctg1_5092	BCG9842_RS11535	98	315	100.0	3.2e-84
ctg1_5093	BCG9842_RS11540	99	500	100.0	8.2e-140
ctg1_5094	BCG9842_RS11545	100	475	100.0	3.7e-132
ctg1_5095	BCG9842_RS11550	95	79	100.0	1e-13
ctg1_5096	BCG9842_RS11555	100	109	100.0	1.3e-22
ctg1_5097	BCG9842_RS11560	93	234	100.0	7.5e-60
ctg1_5098	BCG9842_RS11565	98	948	100.0	2.3e-274
ctg1_5099	BCG9842_RS11570	98	555	100.0	3.1e-156
ctg1_5100	BCG9842_RS11575	97	369	100.0	1.8e-100
ctg1_5101	BCG9842_RS11580	96	165	100.0	3.6e-39
ctg1_5102	BCG9842_RS11585	98	550	100.0	8.2e-155
ctg1_5103	BCG9842_RS11590	97	170	100.0	9.5e-41
ctg1_5106	BCG9842_RS11595	95	809	100.0	1.8e-232
ctg1_5107	BCG9842_RS11600	98	460	100.0	9.6e-128
ctg1_5108	BCG9842_RS11605	98	457	100.0	9.2e-127
ctg1_5109	BCG9842_RS11610	94	807	100.0	5.6e-232
ctg1_5110	BCG9842_RS11620	94	383	100.0	2e-104
ctg1_5111	BCG9842_RS11625	100	797	100.0	9.4e-229
ctg1_5112	BCG9842_RS11630	96	2946	100.0	0.0
ctg1_5112	BCG9842_RS11640	46	1238	100.7905138339921	0.0
ctg1_5112	BCG9842_RS11635	32	683	96.31093544137023	7.2e-194
ctg1_5113	BCG9842_RS11635	97	4181	100.0	0.0
ctg1_5113	BCG9842_RS11640	51	2016	97.07792207792207	0.0
ctg1_5114	BCG9842_RS11640	97	9647	100.0	0.0
ctg1_5114	BCG9842_RS11635	51	2044	42.197580645161295	0.0
ctg1_5115	BCG9842_RS11645	91	392	100.0	2.7e-107
ctg1_5116	BCG9842_RS11650	88	432	100.0	2.7e-119
ctg1_5117	BCG9842_RS11655	96	151	100.0	4.1e-35
ctg1_5118	BCG9842_RS11655	100	273	100.0	1.5e-71
ctg1_5119	BCG9842_RS11660	100	320	100.0	9.9e-86
ctg1_5120	BCG9842_RS11665	97	1000	99.41634241245137	5.3e-290
ctg1_5121	BCG9842_RS11670	100	272	100.0	2e-71
ctg1_5122	BCG9842_RS11675	100	240	68.125	1.3e-61
ctg1_5122	BCG9842_RS11680	100	90	25.0	1.7e-16
ctg1_5123	BCG9842_RS11685	98	428	100.0	3.2e-118
ctg1_5124	BCG9842_RS11690	97	580	100.0	1e-163
ctg1_5125	BCG9842_RS11700	95	407	100.0	1.1e-111
ctg1_5126	BCG9842_RS11705	98	354	100.0	8.5e-96


>>
18. NZ_JYCL01000078
Source: Bacillus thuringiensis strain Lr7/2 LG47_078, whole genome shotgun sequence
Type: nrps
Number of proteins with BLAST hits to this cluster: 33
Cumulative BLAST score: 35867

Table of genes, locations, strands and annotations of subject cluster:

Table of Blast hits (query gene, subject gene, %identity, blast score, %coverage, e-value):
ctg1_5092	LG47_RS24580	98	315	100.0	3.2e-84
ctg1_5093	LG47_RS24575	98	494	100.0	5.8e-138
ctg1_5094	LG47_RS24570	99	473	100.0	1.1e-131
ctg1_5095	LG47_RS24565	95	79	100.0	1e-13
ctg1_5096	LG47_RS24560	100	109	100.0	1.3e-22
ctg1_5097	LG47_RS24555	93	234	100.0	7.5e-60
ctg1_5098	LG47_RS24550	98	948	100.0	2.3e-274
ctg1_5099	LG47_RS24545	98	555	100.0	3.1e-156
ctg1_5100	LG47_RS24540	97	369	100.0	1.8e-100
ctg1_5101	LG47_RS24535	96	165	100.0	3.6e-39
ctg1_5102	LG47_RS24530	98	550	100.0	8.2e-155
ctg1_5103	LG47_RS24525	98	172	100.0	1.9e-41
ctg1_5106	LG47_RS24520	95	809	100.0	1.8e-232
ctg1_5107	LG47_RS24515	98	460	100.0	9.6e-128
ctg1_5108	LG47_RS24510	98	457	100.0	9.2e-127
ctg1_5109	LG47_RS24505	94	804	100.0	4.7e-231
ctg1_5110	LG47_RS24495	94	383	100.0	2e-104
ctg1_5111	LG47_RS24490	100	797	100.0	9.4e-229
ctg1_5112	LG47_RS24485	96	2946	100.0	0.0
ctg1_5112	LG47_RS24475	46	1238	100.7905138339921	0.0
ctg1_5112	LG47_RS24480	32	680	96.31093544137023	3.6e-193
ctg1_5113	LG47_RS24480	97	4178	100.0	0.0
ctg1_5113	LG47_RS24475	51	2014	97.07792207792207	0.0
ctg1_5114	LG47_RS24475	97	9643	100.0	0.0
ctg1_5114	LG47_RS24480	51	2045	42.197580645161295	0.0
ctg1_5115	LG47_RS24470	91	392	100.0	2.7e-107
ctg1_5116	LG47_RS24465	88	432	100.0	2.7e-119
ctg1_5117	LG47_RS24460	96	151	100.0	4.1e-35
ctg1_5118	LG47_RS24460	100	273	100.0	1.5e-71
ctg1_5119	LG47_RS24455	100	320	100.0	9.9e-86
ctg1_5120	LG47_RS24450	97	1005	99.41634241245137	2.1e-291
ctg1_5121	LG47_RS24445	100	272	100.0	2e-71
ctg1_5122	LG47_RS24440	100	240	68.125	1.3e-61
ctg1_5122	LG47_RS24435	100	96	26.875	3e-18
ctg1_5123	LG47_RS24430	98	428	100.0	3.2e-118
ctg1_5124	LG47_RS24425	97	580	100.0	1e-163
ctg1_5125	LG47_RS24415	95	407	100.0	1.1e-111
ctg1_5126	LG47_RS24410	98	354	100.0	8.5e-96


>>
19. NZ_CP015176
Source: Bacillus thuringiensis serovar alesti strain BGSC 4C1 chromosome, complete genome
Type: nrps
Number of proteins with BLAST hits to this cluster: 33
Cumulative BLAST score: 35862

Table of genes, locations, strands and annotations of subject cluster:

Table of Blast hits (query gene, subject gene, %identity, blast score, %coverage, e-value):
ctg1_5092	Bt4C1_RS12285	98	315	100.0	3.2e-84
ctg1_5093	Bt4C1_RS12290	99	500	100.0	8.2e-140
ctg1_5094	Bt4C1_RS12295	100	475	100.0	3.7e-132
ctg1_5095	Bt4C1_RS12300	95	79	100.0	1e-13
ctg1_5096	Bt4C1_RS12305	98	107	100.0	6.2e-22
ctg1_5097	Bt4C1_RS12310	93	234	100.0	7.5e-60
ctg1_5098	Bt4C1_RS12315	98	948	100.0	2.3e-274
ctg1_5099	Bt4C1_RS12320	98	555	100.0	3.1e-156
ctg1_5100	Bt4C1_RS12325	97	369	100.0	1.8e-100
ctg1_5101	Bt4C1_RS12330	95	164	100.0	4.7e-39
ctg1_5102	Bt4C1_RS12335	97	549	100.0	2.4e-154
ctg1_5103	Bt4C1_RS12340	98	172	100.0	1.9e-41
ctg1_5106	Bt4C1_RS12345	95	809	100.0	1.8e-232
ctg1_5107	Bt4C1_RS12350	98	460	100.0	9.6e-128
ctg1_5108	Bt4C1_RS12355	98	457	100.0	9.2e-127
ctg1_5109	Bt4C1_RS12360	94	806	100.0	1.6e-231
ctg1_5110	Bt4C1_RS12370	94	383	100.0	2e-104
ctg1_5111	Bt4C1_RS12375	100	797	100.0	9.4e-229
ctg1_5112	Bt4C1_RS12380	96	2946	100.0	0.0
ctg1_5112	Bt4C1_RS12390	46	1235	100.7905138339921	0.0
ctg1_5112	Bt4C1_RS12385	32	680	96.31093544137023	3.6e-193
ctg1_5113	Bt4C1_RS12385	97	4171	100.0	0.0
ctg1_5113	Bt4C1_RS12390	51	2017	97.07792207792207	0.0
ctg1_5114	Bt4C1_RS12390	97	9636	100.0	0.0
ctg1_5114	Bt4C1_RS12385	51	2042	42.197580645161295	0.0
ctg1_5115	Bt4C1_RS12395	91	392	100.0	2.7e-107
ctg1_5116	Bt4C1_RS12400	88	432	100.0	2.7e-119
ctg1_5117	Bt4C1_RS12405	96	151	100.0	4.1e-35
ctg1_5118	Bt4C1_RS12405	100	273	100.0	1.5e-71
ctg1_5119	Bt4C1_RS12410	100	320	100.0	9.9e-86
ctg1_5120	Bt4C1_RS12415	97	1005	99.41634241245137	2.1e-291
ctg1_5121	Bt4C1_RS12420	100	272	100.0	2e-71
ctg1_5122	Bt4C1_RS12425	100	240	68.125	1.3e-61
ctg1_5122	Bt4C1_RS12430	98	94	26.875	8.8e-18
ctg1_5123	Bt4C1_RS12435	98	428	100.0	3.2e-118
ctg1_5124	Bt4C1_RS12440	98	588	100.0	5e-166
ctg1_5125	Bt4C1_RS12450	95	407	100.0	1.1e-111
ctg1_5126	Bt4C1_RS12455	98	354	100.0	8.5e-96


>>
20. NC_018508
Source: Bacillus thuringiensis HD-789, complete genome
Type: nrps
Number of proteins with BLAST hits to this cluster: 33
Cumulative BLAST score: 35727

Table of genes, locations, strands and annotations of subject cluster:
BTF1_RS09450	BTF1_RS09450	1857024	1857903	+	transcriptional_regulator

Table of Blast hits (query gene, subject gene, %identity, blast score, %coverage, e-value):
ctg1_5092	BTF1_RS09400	98	315	100.0	3.2e-84
ctg1_5093	BTF1_RS09405	99	500	100.0	8.2e-140
ctg1_5094	BTF1_RS09410	98	466	100.0	2.2e-129
ctg1_5095	BTF1_RS09415	95	79	100.0	1e-13
ctg1_5096	BTF1_RS09420	100	109	100.0	1.3e-22
ctg1_5097	BTF1_RS09425	93	234	100.0	7.5e-60
ctg1_5098	BTF1_RS09430	98	948	100.0	2.3e-274
ctg1_5099	BTF1_RS09435	98	555	100.0	3.1e-156
ctg1_5100	BTF1_RS09440	97	369	100.0	1.8e-100
ctg1_5101	BTF1_RS09445	96	165	100.0	3.6e-39
ctg1_5102	BTF1_RS09450	98	420	75.0	2.2e-115
ctg1_5103	BTF1_RS09455	98	172	100.0	1.9e-41
ctg1_5106	BTF1_RS09460	95	809	100.0	1.8e-232
ctg1_5107	BTF1_RS09465	97	456	100.0	1.8e-126
ctg1_5108	BTF1_RS09470	98	457	100.0	9.2e-127
ctg1_5109	BTF1_RS09475	94	806	100.0	1.6e-231
ctg1_5110	BTF1_RS09485	94	383	100.0	2e-104
ctg1_5111	BTF1_RS09490	100	797	100.0	9.4e-229
ctg1_5112	BTF1_RS09495	96	2946	100.0	0.0
ctg1_5112	BTF1_RS09505	46	1234	100.7905138339921	0.0
ctg1_5112	BTF1_RS09500	32	680	96.31093544137023	3.6e-193
ctg1_5113	BTF1_RS09500	97	4174	100.0	0.0
ctg1_5113	BTF1_RS09505	51	2018	97.07792207792207	0.0
ctg1_5114	BTF1_RS09505	97	9644	100.0	0.0
ctg1_5114	BTF1_RS09500	51	2044	42.197580645161295	0.0
ctg1_5115	BTF1_RS09510	92	394	100.0	7e-108
ctg1_5116	BTF1_RS09515	88	432	100.0	2.7e-119
ctg1_5117	BTF1_RS09520	96	151	100.0	4.1e-35
ctg1_5118	BTF1_RS09520	100	273	100.0	1.5e-71
ctg1_5119	BTF1_RS09525	100	320	100.0	9.9e-86
ctg1_5120	BTF1_RS09530	97	1005	99.41634241245137	2.1e-291
ctg1_5121	BTF1_RS09535	100	272	100.0	2e-71
ctg1_5122	BTF1_RS09540	100	240	68.125	1.3e-61
ctg1_5122	BTF1_RS09545	98	94	26.875	8.8e-18
ctg1_5123	BTF1_RS09550	98	426	100.0	1.2e-117
ctg1_5124	BTF1_RS09555	96	579	100.0	3e-163
ctg1_5125	BTF1_RS09565	95	407	100.0	1.1e-111
ctg1_5126	BTF1_RS09570	98	354	100.0	8.5e-96


>>
21. NZ_JH792279
Source: Bacillus cereus VD022 supercont1.1, whole genome shotgun sequence
Type: nrps
Number of proteins with BLAST hits to this cluster: 33
Cumulative BLAST score: 35720

Table of genes, locations, strands and annotations of subject cluster:
IC1_RS12350	IC1_RS12350	2415479	2416074	-	2'-5'_RNA_ligase
IC1_RS12370	IC1_RS12370	2418845	2420377	-	chitin-binding_protein

Table of Blast hits (query gene, subject gene, %identity, blast score, %coverage, e-value):
ctg1_5092	IC1_RS12500	99	319	100.0	2.2e-85
ctg1_5093	IC1_RS12495	100	505	100.0	2.5e-141
ctg1_5094	IC1_RS12490	100	475	100.0	3.7e-132
ctg1_5095	IC1_RS12485	95	79	100.0	1e-13
ctg1_5096	IC1_RS12480	100	109	100.0	1.3e-22
ctg1_5097	IC1_RS12475	93	234	100.0	7.5e-60
ctg1_5098	IC1_RS12470	98	952	100.0	2e-275
ctg1_5099	IC1_RS12465	99	557	100.0	8.1e-157
ctg1_5100	IC1_RS12460	99	377	100.0	8.5e-103
ctg1_5101	IC1_RS12455	96	165	100.0	3.6e-39
ctg1_5102	IC1_RS12450	98	551	100.0	6.3e-155
ctg1_5103	IC1_RS12445	98	172	100.0	1.9e-41
ctg1_5106	IC1_RS12440	95	809	100.0	1.8e-232
ctg1_5107	IC1_RS12435	98	460	100.0	9.6e-128
ctg1_5108	IC1_RS12430	97	453	100.0	1.3e-125
ctg1_5109	IC1_RS12425	94	807	100.0	5.6e-232
ctg1_5110	IC1_RS12415	94	381	100.0	5.8e-104
ctg1_5111	IC1_RS12410	100	797	100.0	9.4e-229
ctg1_5112	IC1_RS12405	96	2946	100.0	0.0
ctg1_5112	IC1_RS12395	46	1236	100.7905138339921	0.0
ctg1_5112	IC1_RS12400	32	680	96.31093544137023	3.6e-193
ctg1_5113	IC1_RS12400	97	4178	100.0	0.0
ctg1_5113	IC1_RS12395	51	2017	97.07792207792207	0.0
ctg1_5114	IC1_RS12395	97	9661	100.0	0.0
ctg1_5114	IC1_RS12400	51	2045	42.197580645161295	0.0
ctg1_5115	IC1_RS12390	91	392	100.0	2.7e-107
ctg1_5116	IC1_RS12385	88	432	100.0	2.7e-119
ctg1_5117	IC1_RS12380	96	151	100.0	4.1e-35
ctg1_5118	IC1_RS12380	100	273	100.0	1.5e-71
ctg1_5119	IC1_RS12375	100	311	96.8944099378882	6e-83
ctg1_5120	IC1_RS12370	99	1025	99.41634241245137	1.5e-297
ctg1_5121	IC1_RS12365	100	272	100.0	2e-71
ctg1_5122	IC1_RS12360	100	240	68.125	1.3e-61
ctg1_5122	IC1_RS12355	98	94	26.875	8.8e-18
ctg1_5123	IC1_RS12350	99	224	51.98019801980198	9.3e-57
ctg1_5124	IC1_RS12345	97	580	100.0	1e-163
ctg1_5125	IC1_RS12335	95	407	100.0	1.1e-111
ctg1_5126	IC1_RS12330	98	354	100.0	8.5e-96


>>
22. NZ_KB976537
Source: Bacillus cereus HuB4-4 acqVu-supercont1.1, whole genome shotgun sequence
Type: nrps
Number of proteins with BLAST hits to this cluster: 33
Cumulative BLAST score: 35392

Table of genes, locations, strands and annotations of subject cluster:
IGM_RS14025	IGM_RS14025	2828179	2828837	+	type_B_chloramphenicol_O-acetyltransferase
IGM_RS14085	IGM_RS14085	2865447	2866979	+	chitin-binding_protein
IGM_RS34260	IGM_RS34260	2869719	2870326	+	2'-5'_RNA_ligase

Table of Blast hits (query gene, subject gene, %identity, blast score, %coverage, e-value):
ctg1_5092	IGM_RS13955	99	319	100.0	2.2e-85
ctg1_5093	IGM_RS13960	99	501	100.0	6.2e-140
ctg1_5094	IGM_RS13965	100	475	100.0	2.8e-132
ctg1_5095	IGM_RS13970	98	81	100.0	2.6e-14
ctg1_5096	IGM_RS13975	100	109	100.0	1.3e-22
ctg1_5097	IGM_RS13980	93	234	100.0	7.5e-60
ctg1_5098	IGM_RS13985	98	952	100.0	2e-275
ctg1_5099	IGM_RS13990	98	555	100.0	3.1e-156
ctg1_5100	IGM_RS13995	97	368	100.0	3.9e-100
ctg1_5101	IGM_RS14000	96	165	100.0	3.6e-39
ctg1_5102	IGM_RS14005	98	550	100.0	8.2e-155
ctg1_5103	IGM_RS14010	98	172	100.0	1.9e-41
ctg1_5106	IGM_RS14015	95	809	100.0	1.8e-232
ctg1_5107	IGM_RS14020	97	459	100.0	2.8e-127
ctg1_5108	IGM_RS14025	99	214	43.83561643835616	1.4e-53
ctg1_5109	IGM_RS14030	94	805	100.0	3.6e-231
ctg1_5110	IGM_RS14040	94	383	100.0	2e-104
ctg1_5111	IGM_RS14045	100	795	100.0	2.1e-228
ctg1_5112	IGM_RS14050	96	2942	100.0	0.0
ctg1_5112	IGM_RS14060	46	1240	100.7905138339921	0.0
ctg1_5112	IGM_RS14055	32	683	96.31093544137023	5.5e-194
ctg1_5113	IGM_RS14055	97	4170	100.0	0.0
ctg1_5113	IGM_RS14060	51	2009	97.07792207792207	0.0
ctg1_5114	IGM_RS14060	97	9650	100.0	0.0
ctg1_5114	IGM_RS14055	51	2047	42.197580645161295	0.0
ctg1_5115	IGM_RS14065	92	394	100.0	7e-108
ctg1_5116	IGM_RS14070	88	432	100.0	2.7e-119
ctg1_5117	IGM_RS14075	96	151	100.0	4.1e-35
ctg1_5118	IGM_RS14075	100	273	100.0	1.5e-71
ctg1_5119	IGM_RS14080	99	318	100.0	3.8e-85
ctg1_5120	IGM_RS14085	99	1027	99.41634241245137	5.3e-298
ctg1_5121	IGM_RS14090	100	272	100.0	2e-71
ctg1_5122	IGM_RS14095	100	240	68.125	1.3e-61
ctg1_5122	IGM_RS14100	98	94	26.875	8.8e-18
ctg1_5123	IGM_RS34260	99	172	40.099009900990104	4.2e-41
ctg1_5124	IGM_RS14110	95	571	100.95541401273887	4.8e-161
ctg1_5125	IGM_RS14120	95	407	100.0	1.1e-111
ctg1_5126	IGM_RS14125	98	354	100.0	8.5e-96


>>
23. NC_018500
Source: Bacillus thuringiensis HD-771, complete genome
Type: nrps
Number of proteins with BLAST hits to this cluster: 33
Cumulative BLAST score: 34418

Table of genes, locations, strands and annotations of subject cluster:
BTG_RS07440	BTG_RS07440	1502939	1509409	-	non-ribosomal_peptide_synthetase
BTG_RS07545	BTG_RS07545	1532907	1533898	+	preprotein_translocase_subunit_Tim44

Table of Blast hits (query gene, subject gene, %identity, blast score, %coverage, e-value):
ctg1_5092	BTG_RS07540	99	319	100.0	2.2e-85
ctg1_5093	BTG_RS07535	100	505	100.0	2.5e-141
ctg1_5094	BTG_RS07530	99	473	100.0	1.1e-131
ctg1_5095	BTG_RS07525	98	81	100.0	2.6e-14
ctg1_5096	BTG_RS07520	100	109	100.0	1.3e-22
ctg1_5097	BTG_RS07515	89	228	100.0	4.1e-58
ctg1_5098	BTG_RS07510	98	950	100.0	1e-274
ctg1_5099	BTG_RS07505	98	555	100.0	3.1e-156
ctg1_5100	BTG_RS07500	97	368	100.0	3.9e-100
ctg1_5101	BTG_RS07495	96	165	100.0	3.6e-39
ctg1_5102	BTG_RS07490	98	551	100.0	6.3e-155
ctg1_5103	BTG_RS07485	98	172	100.0	1.9e-41
ctg1_5106	BTG_RS07480	95	809	100.0	1.8e-232
ctg1_5107	BTG_RS07475	97	459	100.0	2.8e-127
ctg1_5108	BTG_RS07470	98	457	100.0	9.2e-127
ctg1_5109	BTG_RS07465	94	807	100.0	5.6e-232
ctg1_5110	BTG_RS07455	94	383	100.0	2e-104
ctg1_5111	BTG_RS07450	99	791	100.0	3.9e-227
ctg1_5112	BTG_RS07445	96	2944	100.0	0.0
ctg1_5112	BTG_RS07435	46	1239	100.7905138339921	0.0
ctg1_5112	BTG_RS07440	32	683	96.31093544137023	5.5e-194
ctg1_5113	BTG_RS07440	97	3142	74.62894248608535	0.0
ctg1_5113	BTG_RS07435	51	2015	97.17068645640074	0.0
ctg1_5114	BTG_RS07435	97	9645	100.0	0.0
ctg1_5114	BTG_RS07440	52	1629	32.29838709677419	0.0
ctg1_5115	BTG_RS07430	92	394	100.0	7e-108
ctg1_5116	BTG_RS07425	88	432	100.0	2.7e-119
ctg1_5117	BTG_RS07420	96	151	100.0	4.1e-35
ctg1_5118	BTG_RS07420	99	272	100.0	3.4e-71
ctg1_5119	BTG_RS07415	100	320	100.0	9.9e-86
ctg1_5120	BTG_RS07410	97	1005	99.41634241245137	2.1e-291
ctg1_5121	BTG_RS07405	100	272	100.0	2e-71
ctg1_5122	BTG_RS07400	100	240	68.125	1.3e-61
ctg1_5122	BTG_RS07395	98	94	26.875	8.8e-18
ctg1_5123	BTG_RS07390	97	420	100.0	1.5e-115
ctg1_5124	BTG_RS07385	97	580	100.0	1e-163
ctg1_5125	BTG_RS07375	95	405	100.0	3.1e-111
ctg1_5126	BTG_RS07370	98	354	100.0	8.5e-96


>>
24. NZ_CP014847
Source: Bacillus thuringiensis strain HD12, complete sequence
Type: nrps
Number of proteins with BLAST hits to this cluster: 33
Cumulative BLAST score: 35862

Table of genes, locations, strands and annotations of subject cluster:

Table of Blast hits (query gene, subject gene, %identity, blast score, %coverage, e-value):
ctg1_5092	A3L20_RS12870	98	315	100.0	3.2e-84
ctg1_5093	A3L20_RS12875	99	500	100.0	8.2e-140
ctg1_5094	A3L20_RS12880	100	475	100.0	3.7e-132
ctg1_5095	A3L20_RS12885	95	79	100.0	1e-13
ctg1_5096	A3L20_RS12890	100	109	100.0	1.3e-22
ctg1_5097	A3L20_RS12895	93	234	100.0	7.5e-60
ctg1_5098	A3L20_RS12900	98	952	100.0	2e-275
ctg1_5099	A3L20_RS12905	98	556	100.0	1.8e-156
ctg1_5100	A3L20_RS12910	99	377	100.0	8.5e-103
ctg1_5101	A3L20_RS12915	96	165	100.0	3.6e-39
ctg1_5102	A3L20_RS12920	98	551	100.0	6.3e-155
ctg1_5103	A3L20_RS12925	98	172	100.0	1.9e-41
ctg1_5106	A3L20_RS12930	95	809	100.0	1.8e-232
ctg1_5107	A3L20_RS12935	97	458	100.0	3.7e-127
ctg1_5108	A3L20_RS12940	98	457	100.0	9.2e-127
ctg1_5109	A3L20_RS12945	94	806	100.0	1.6e-231
ctg1_5110	A3L20_RS12955	94	383	100.0	2e-104
ctg1_5111	A3L20_RS12960	100	797	100.0	9.4e-229
ctg1_5112	A3L20_RS12965	96	2944	100.0	0.0
ctg1_5112	A3L20_RS12975	46	1238	100.7905138339921	0.0
ctg1_5112	A3L20_RS12970	32	684	96.31093544137023	3.2e-194
ctg1_5113	A3L20_RS12970	97	4176	100.0	0.0
ctg1_5113	A3L20_RS12975	51	2008	97.07792207792207	0.0
ctg1_5114	A3L20_RS12975	97	9655	100.0	0.0
ctg1_5114	A3L20_RS12970	51	2047	42.197580645161295	0.0
ctg1_5115	A3L20_RS12980	91	393	100.0	2e-107
ctg1_5116	A3L20_RS12985	88	432	100.0	2.7e-119
ctg1_5117	A3L20_RS12990	96	151	100.0	4.1e-35
ctg1_5118	A3L20_RS12990	100	273	100.0	1.5e-71
ctg1_5119	A3L20_RS12995	100	320	100.0	9.9e-86
ctg1_5120	A3L20_RS13000	97	1005	99.41634241245137	2.1e-291
ctg1_5121	A3L20_RS13005	100	272	100.0	2e-71
ctg1_5122	A3L20_RS13010	100	240	68.125	1.3e-61
ctg1_5122	A3L20_RS13015	98	94	26.875	8.8e-18
ctg1_5123	A3L20_RS13020	98	428	100.0	3.2e-118
ctg1_5124	A3L20_RS13025	98	591	100.0	4.5e-167
ctg1_5125	A3L20_RS13035	96	364	88.37209302325581	1e-98
ctg1_5126	A3L20_RS13045	98	352	100.0	1.9e-95


>>
25. NZ_CP020002
Source: Bacillus thuringiensis strain L-7601, complete genome
Type: nrps
Number of proteins with BLAST hits to this cluster: 33
Cumulative BLAST score: 35811

Table of genes, locations, strands and annotations of subject cluster:

Table of Blast hits (query gene, subject gene, %identity, blast score, %coverage, e-value):
ctg1_5092	B4918_RS13555	98	315	100.0	3.2e-84
ctg1_5093	B4918_RS13560	98	498	100.0	4e-139
ctg1_5094	B4918_RS13570	99	473	100.0	1.1e-131
ctg1_5095	B4918_RS13575	95	79	100.0	1e-13
ctg1_5096	B4918_RS13580	100	109	100.0	1.3e-22
ctg1_5097	B4918_RS13585	93	234	100.0	7.5e-60
ctg1_5098	B4918_RS13590	98	948	100.0	2.3e-274
ctg1_5099	B4918_RS13595	98	555	100.0	3.1e-156
ctg1_5100	B4918_RS13600	97	369	100.0	1.8e-100
ctg1_5101	B4918_RS13605	96	165	100.0	3.6e-39
ctg1_5102	B4918_RS13610	98	550	100.0	8.2e-155
ctg1_5103	B4918_RS13615	98	172	100.0	1.9e-41
ctg1_5106	B4918_RS13620	95	809	100.0	1.8e-232
ctg1_5107	B4918_RS13625	98	460	100.0	9.6e-128
ctg1_5108	B4918_RS13630	98	457	100.0	9.2e-127
ctg1_5109	B4918_RS13635	94	806	100.0	1.6e-231
ctg1_5110	B4918_RS13645	94	383	100.0	2e-104
ctg1_5111	B4918_RS13650	100	797	100.0	9.4e-229
ctg1_5112	B4918_RS13655	96	2938	100.0	0.0
ctg1_5112	B4918_RS13665	46	1238	100.7905138339921	0.0
ctg1_5112	B4918_RS13660	32	680	96.31093544137023	6.1e-193
ctg1_5113	B4918_RS13660	97	4177	100.0	0.0
ctg1_5113	B4918_RS13665	51	2014	97.07792207792207	0.0
ctg1_5114	B4918_RS13665	97	9643	100.0	0.0
ctg1_5114	B4918_RS13660	51	2040	42.197580645161295	0.0
ctg1_5115	B4918_RS13670	91	392	100.0	2.7e-107
ctg1_5116	B4918_RS13675	88	432	100.0	2.7e-119
ctg1_5117	B4918_RS13680	96	151	100.0	4.1e-35
ctg1_5118	B4918_RS13680	100	273	100.0	1.5e-71
ctg1_5119	B4918_RS13685	100	320	100.0	9.9e-86
ctg1_5120	B4918_RS13695	97	1005	99.41634241245137	2.1e-291
ctg1_5121	B4918_RS13700	100	272	100.0	2e-71
ctg1_5122	B4918_RS13705	100	240	68.125	1.3e-61
ctg1_5122	B4918_RS13710	98	94	26.875	8.8e-18
ctg1_5123	B4918_RS13715	98	428	100.0	3.2e-118
ctg1_5124	B4918_RS13720	97	580	100.0	1e-163
ctg1_5125	B4918_RS13735	96	364	88.37209302325581	1e-98
ctg1_5126	B4918_RS13745	98	351	100.0	5.5e-95


>>
26. NZ_CM000722
Source: Bacillus cereus m1550 chromosome, whole genome shotgun sequence
Type: nrps
Number of proteins with BLAST hits to this cluster: 31
Cumulative BLAST score: 34469

Table of genes, locations, strands and annotations of subject cluster:
BCERE0011_RS27490	BCERE0011_RS27490	2215190	2215369	-	hypothetical_protein
BCERE0011_RS27500	BCERE0011_RS27500	2217214	2217427	+	hypothetical_protein
BCERE0011_RS27510	BCERE0011_RS27510	2219181	2219279	+	peptidase_M56
BCERE0011_RS27515	BCERE0011_RS27515	2219267	2219380	-	polysaccharide_deacetylase
BCERE0011_RS28340	BCERE0011_RS28340	2224210	2224431	+	succinoglycan_biosynthesis_protein
BCERE0011_RS11460	BCERE0011_RS11460	2227578	2227867	-	chitin-binding_protein
BCERE0011_RS11465	BCERE0011_RS11465	2228118	2228455	-	short-chain_dehydrogenase

Table of Blast hits (query gene, subject gene, %identity, blast score, %coverage, e-value):
ctg1_5092	BCERE0011_RS11580	100	321	100.0	5.8e-86
ctg1_5093	BCERE0011_RS11575	100	507	100.0	8.7e-142
ctg1_5094	BCERE0011_RS11570	100	476	100.0	2.2e-132
ctg1_5095	BCERE0011_RS11565	98	81	100.0	2.6e-14
ctg1_5096	BCERE0011_RS11560	100	109	100.0	1.3e-22
ctg1_5097	BCERE0011_RS11555	94	235	100.0	2.6e-60
ctg1_5098	BCERE0011_RS11550	97	944	100.0	4.3e-273
ctg1_5099	BCERE0011_RS11545	97	548	100.0	4.9e-154
ctg1_5100	BCERE0011_RS11540	99	375	100.0	3.2e-102
ctg1_5101	BCERE0011_RS11535	100	169	100.0	1.9e-40
ctg1_5102	BCERE0011_RS11530	98	554	100.0	9.7e-156
ctg1_5103	BCERE0011_RS11525	100	177	100.0	7.8e-43
ctg1_5106	BCERE0011_RS11520	98	837	100.0	8.2e-241
ctg1_5107	BCERE0011_RS11515	99	466	100.0	1.8e-129
ctg1_5108	BCERE0011_RS11510	100	463	100.0	1.3e-128
ctg1_5109	BCERE0011_RS11505	99	851	100.0	5.7e-245
ctg1_5110	BCERE0011_RS11500	99	396	100.0	1.3e-108
ctg1_5111	BCERE0011_RS11495	100	796	100.0	1.2e-228
ctg1_5112	BCERE0011_RS11490	97	2961	100.0	0.0
ctg1_5112	BCERE0011_RS11480	46	1223	100.7905138339921	0.0
ctg1_5112	BCERE0011_RS11485	35	668	80.96179183135705	1.8e-189
ctg1_5113	BCERE0011_RS11485	96	4145	100.0	0.0
ctg1_5113	BCERE0011_RS11480	51	2013	97.07792207792207	0.0
ctg1_5114	BCERE0011_RS11480	98	9776	100.0	0.0
ctg1_5114	BCERE0011_RS11485	50	2023	42.177419354838705	0.0
ctg1_5115	BCERE0011_RS11475	96	412	100.0	3.2e-113
ctg1_5116	BCERE0011_RS11470	96	475	100.0	3.6e-132
ctg1_5117	BCERE0011_RS11465	95	142	95.1219512195122	1.9e-32
ctg1_5120	BCERE0011_RS11460	92	162	16.926070038910506	1.1e-37
ctg1_5121	BCERE0011_RS11455	95	254	100.0	5.6e-66
ctg1_5125	BCERE0011_RS11435	98	417	100.0	8e-115
ctg1_5126	BCERE0011_RS11430	99	356	100.0	1.3e-96
ctg1_5127	BCERE0011_RS11425	100	118	100.0	3.7e-25
ctg1_5128	BCERE0011_RS11420	98	943	100.0	9.2e-273
ctg1_5131	BCERE0011_RS27515	92	76	13.91941391941392	7.2e-12


>>
27. NZ_CP020383
Source: Bacillus cereus strain FORC60 chromosome, complete genome
Type: nrps
Number of proteins with BLAST hits to this cluster: 31
Cumulative BLAST score: 23609

Table of genes, locations, strands and annotations of subject cluster:
FORC60_RS12395	FORC60_RS12395	2322698	2322948	-	DNA-binding_response_regulator
FORC60_RS12410	FORC60_RS12410	2325151	2326400	+	hypothetical_protein
FORC60_RS12430	FORC60_RS12430	2329875	2329996	+	acyltransferase
FORC60_RS12435	FORC60_RS12435	2330157	2330788	+	lipase
FORC60_RS12440	FORC60_RS12440	2331847	2333098	+	MFS_transporter
FORC60_RS12450	FORC60_RS12450	2337671	2344139	+	non-ribosomal_peptide_synthetase
FORC60_RS12455	FORC60_RS12455	2344136	2359017	+	non-ribosomal_peptide_synthetase
FORC60_RS12470	FORC60_RS12470	2361117	2361445	+	short-chain_dehydrogenase
FORC60_RS12475	FORC60_RS12475	2361731	2362020	+	chitin-binding_protein
FORC60_RS12510	FORC60_RS12510	2370205	2370318	+	peptidoglycan-N-acetylglucosamine_deacetylase
FORC60_RS12515	FORC60_RS12515	2370306	2370389	-	peptidase_M56
FORC60_RS12530	FORC60_RS12530	2372181	2372371	-	hypothetical_protein
FORC60_RS12540	FORC60_RS12540	2373013	2374085	+	patatin
FORC60_RS12545	FORC60_RS12545	2374220	2374399	+	hypothetical_protein

Table of Blast hits (query gene, subject gene, %identity, blast score, %coverage, e-value):
ctg1_5092	FORC60_RS12340	98	317	100.0	8.4e-85
ctg1_5093	FORC60_RS12345	98	497	100.0	1.2e-138
ctg1_5094	FORC60_RS12355	98	471	100.0	5.3e-131
ctg1_5095	FORC60_RS12360	98	81	100.0	2.6e-14
ctg1_5096	FORC60_RS12365	100	109	100.0	1.3e-22
ctg1_5097	FORC60_RS12370	95	238	100.0	5.2e-61
ctg1_5098	FORC60_RS12375	99	955	100.0	3.2e-276
ctg1_5099	FORC60_RS12380	97	550	100.0	1.3e-154
ctg1_5100	FORC60_RS12385	97	366	100.0	1.5e-99
ctg1_5101	FORC60_RS12395	85	54	39.75903614457831	6.8e-06
ctg1_5102	FORC60_RS12400	97	546	100.0	2e-153
ctg1_5103	FORC60_RS12405	99	176	100.0	1.7e-42
ctg1_5106	FORC60_RS12410	84	164	21.634615384615387	2.4e-38
ctg1_5107	FORC60_RS12415	96	404	88.4920634920635	1.1e-110
ctg1_5108	FORC60_RS12420	98	455	100.0	2.7e-126
ctg1_5109	FORC60_RS12425	96	820	100.0	8.3e-236
ctg1_5110	FORC60_RS12435	97	259	65.3061224489796	4.3e-67
ctg1_5111	FORC60_RS12440	100	301	37.88968824940048	1.6e-79
ctg1_5112	FORC60_RS12445	99	3012	100.0	0.0
ctg1_5112	FORC60_RS12455	45	1222	100.7905138339921	0.0
ctg1_5113	FORC60_RS12455	51	2014	97.07792207792207	0.0
ctg1_5114	FORC60_RS12455	99	7269	74.13306451612904	0.0
ctg1_5115	FORC60_RS12460	92	394	100.0	5.3e-108
ctg1_5116	FORC60_RS12465	93	462	100.0	2.4e-128
ctg1_5117	FORC60_RS12470	94	139	95.1219512195122	1.2e-31
ctg1_5120	FORC60_RS12475	92	162	16.926070038910506	1.1e-37
ctg1_5121	FORC60_RS12480	96	260	100.0	1.3e-67
ctg1_5125	FORC60_RS12490	98	417	100.0	8e-115
ctg1_5126	FORC60_RS12495	99	356	100.0	1.3e-96
ctg1_5127	FORC60_RS12500	100	118	100.0	3.7e-25
ctg1_5128	FORC60_RS12505	98	945	100.0	2.4e-273
ctg1_5131	FORC60_RS12510	92	76	13.91941391941392	7.2e-12


>>
28. NZ_CP009686
Source: Bacillus cereus strain FORC_005, complete genome
Type: nrps
Number of proteins with BLAST hits to this cluster: 31
Cumulative BLAST score: 34617

Table of genes, locations, strands and annotations of subject cluster:
FORC5_RS12405	FORC5_RS12405	2433430	2433767	+	short-chain_dehydrogenase
FORC5_RS12410	FORC5_RS12410	2434043	2434332	+	chitin-binding_protein
FORC5_RS27820	FORC5_RS27820	2437744	2437937	-	histidine_kinase
FORC5_RS27825	FORC5_RS27825	2442490	2442603	+	polysaccharide_deacetylase
FORC5_RS27830	FORC5_RS27830	2443219	2443406	+	hypothetical_protein
FORC5_RS27845	FORC5_RS27845	2446506	2446685	+	hypothetical_protein

Table of Blast hits (query gene, subject gene, %identity, blast score, %coverage, e-value):
ctg1_5092	FORC5_RS12285	99	319	100.0	2.2e-85
ctg1_5093	FORC5_RS12290	100	506	100.0	1.9e-141
ctg1_5094	FORC5_RS12295	100	477	100.0	1.3e-132
ctg1_5095	FORC5_RS12300	98	81	100.0	2.6e-14
ctg1_5096	FORC5_RS12305	100	109	100.0	1.3e-22
ctg1_5097	FORC5_RS12310	98	250	100.0	1e-64
ctg1_5098	FORC5_RS12315	99	957	100.0	4.9e-277
ctg1_5099	FORC5_RS12320	98	552	100.0	2.6e-155
ctg1_5100	FORC5_RS12325	96	364	100.0	5.7e-99
ctg1_5101	FORC5_RS12335	90	152	100.0	1.8e-35
ctg1_5102	FORC5_RS12340	98	547	100.0	6.9e-154
ctg1_5103	FORC5_RS12345	98	174	100.0	6.6e-42
ctg1_5106	FORC5_RS12350	98	837	100.0	8.2e-241
ctg1_5107	FORC5_RS12355	96	456	100.0	2.4e-126
ctg1_5108	FORC5_RS12360	98	456	100.0	1.2e-126
ctg1_5109	FORC5_RS12365	97	828	100.0	4e-238
ctg1_5110	FORC5_RS12370	99	399	100.0	1.6e-109
ctg1_5111	FORC5_RS12375	100	797	100.0	5.5e-229
ctg1_5112	FORC5_RS12380	98	3001	100.13175230566536	0.0
ctg1_5112	FORC5_RS12390	46	1226	100.7905138339921	0.0
ctg1_5112	FORC5_RS12385	35	672	80.96179183135705	1.3e-190
ctg1_5113	FORC5_RS12385	99	4261	100.0	0.0
ctg1_5113	FORC5_RS12390	51	2020	97.07792207792207	0.0
ctg1_5114	FORC5_RS12390	99	9799	100.0	0.0
ctg1_5114	FORC5_RS12385	51	2039	42.197580645161295	0.0
ctg1_5115	FORC5_RS12395	94	403	100.0	1.5e-110
ctg1_5116	FORC5_RS12400	93	462	100.0	2.4e-128
ctg1_5117	FORC5_RS12405	94	139	95.1219512195122	1.2e-31
ctg1_5120	FORC5_RS12410	92	162	16.926070038910506	1.1e-37
ctg1_5121	FORC5_RS12415	96	260	100.0	1.3e-67
ctg1_5125	FORC5_RS12430	98	417	100.0	8e-115
ctg1_5126	FORC5_RS12435	99	356	100.0	1.3e-96
ctg1_5127	FORC5_RS12440	100	118	100.0	3.7e-25
ctg1_5128	FORC5_RS12445	98	945	100.0	2.4e-273
ctg1_5131	FORC5_RS27825	92	76	13.91941391941392	7.2e-12


>>
29. NZ_LZRB01000034
Source: Bacillus cereus strain N31 contig4, whole genome shotgun sequence
Type: nrps
Number of proteins with BLAST hits to this cluster: 31
Cumulative BLAST score: 34506

Table of genes, locations, strands and annotations of subject cluster:
A9488_RS12210	A9488_RS12210	494656	494835	-	hypothetical_protein
A9488_RS28730	A9488_RS28730	497930	498117	-	hypothetical_protein
A9488_RS28735	A9488_RS28735	498739	498843	-	polysaccharide_deacetylase
A9488_RS12255	A9488_RS12255	503676	504008	+	succinoglycan_biosynthesis_protein
A9488_RS12270	A9488_RS12270	507036	507325	-	chitin-binding_protein
A9488_RS12275	A9488_RS12275	507601	507938	-	short-chain_dehydrogenase

Table of Blast hits (query gene, subject gene, %identity, blast score, %coverage, e-value):
ctg1_5092	A9488_RS12400	99	319	100.0	2.2e-85
ctg1_5093	A9488_RS12395	100	506	100.0	1.9e-141
ctg1_5094	A9488_RS12390	100	477	100.0	1.3e-132
ctg1_5095	A9488_RS12385	98	81	100.0	2.6e-14
ctg1_5096	A9488_RS12380	100	109	100.0	1.3e-22
ctg1_5097	A9488_RS12375	98	250	100.0	1e-64
ctg1_5098	A9488_RS12370	99	957	100.0	4.9e-277
ctg1_5099	A9488_RS12365	98	552	100.0	2.6e-155
ctg1_5100	A9488_RS12360	96	364	100.0	5.7e-99
ctg1_5101	A9488_RS12345	90	152	100.0	1.8e-35
ctg1_5102	A9488_RS12340	98	547	100.0	6.9e-154
ctg1_5103	A9488_RS12335	98	174	100.0	6.6e-42
ctg1_5106	A9488_RS12330	98	837	100.0	8.2e-241
ctg1_5107	A9488_RS12325	96	456	100.0	2.4e-126
ctg1_5108	A9488_RS12320	98	456	100.0	1.2e-126
ctg1_5109	A9488_RS12315	97	828	100.0	4e-238
ctg1_5110	A9488_RS12310	99	399	100.0	1.6e-109
ctg1_5111	A9488_RS12305	100	798	100.0	4.2e-229
ctg1_5112	A9488_RS12300	99	3010	100.0	0.0
ctg1_5112	A9488_RS12290	45	1219	100.7905138339921	0.0
ctg1_5112	A9488_RS12295	35	673	80.96179183135705	7.4e-191
ctg1_5113	A9488_RS12295	98	4223	100.0	0.0
ctg1_5113	A9488_RS12290	51	2010	97.07792207792207	0.0
ctg1_5114	A9488_RS12290	98	9739	100.0	0.0
ctg1_5114	A9488_RS12295	51	2047	42.278225806451616	0.0
ctg1_5115	A9488_RS12285	92	394	100.0	5.3e-108
ctg1_5116	A9488_RS12280	93	462	100.0	2.4e-128
ctg1_5117	A9488_RS12275	94	139	95.1219512195122	1.2e-31
ctg1_5120	A9488_RS12270	92	162	16.926070038910506	1.1e-37
ctg1_5121	A9488_RS12265	96	260	100.0	1.3e-67
ctg1_5125	A9488_RS12250	98	417	100.0	8e-115
ctg1_5126	A9488_RS12245	99	356	100.0	1.3e-96
ctg1_5127	A9488_RS12240	98	116	100.0	8.2e-25
ctg1_5128	A9488_RS12235	98	945	100.0	2.4e-273
ctg1_5131	A9488_RS28735	94	72	12.82051282051282	8e-11


>>
30. NZ_CP017234
Source: Bacillus cereus strain FORC_048, complete genome
Type: nrps
Number of proteins with BLAST hits to this cluster: 31
Cumulative BLAST score: 34219

Table of genes, locations, strands and annotations of subject cluster:
FORC48_RS12475	FORC48_RS12475	2364092	2364750	+	type_B_chloramphenicol_O-acetyltransferase
FORC48_RS12520	FORC48_RS12520	2397748	2398085	+	short-chain_dehydrogenase
FORC48_RS12525	FORC48_RS12525	2398361	2398650	+	chitin-binding_protein
FORC48_RS12540	FORC48_RS12540	2401677	2402009	-	succinoglycan_biosynthesis_protein
FORC48_RS12545	FORC48_RS12545	2402093	2402286	-	histidine_kinase
FORC48_RS12570	FORC48_RS12570	2406839	2406952	+	polysaccharide_deacetylase
FORC48_RS12595	FORC48_RS12595	2410855	2411034	+	hypothetical_protein

Table of Blast hits (query gene, subject gene, %identity, blast score, %coverage, e-value):
ctg1_5092	FORC48_RS12395	99	319	100.0	2.2e-85
ctg1_5093	FORC48_RS12400	100	506	100.0	1.9e-141
ctg1_5094	FORC48_RS12410	100	477	100.0	1.3e-132
ctg1_5095	FORC48_RS12415	98	81	100.0	2.6e-14
ctg1_5096	FORC48_RS12420	100	109	100.0	1.3e-22
ctg1_5097	FORC48_RS12425	98	250	100.0	1e-64
ctg1_5098	FORC48_RS12430	99	957	100.0	4.9e-277
ctg1_5099	FORC48_RS12435	98	552	100.0	2.6e-155
ctg1_5100	FORC48_RS12440	96	364	100.0	5.7e-99
ctg1_5101	FORC48_RS12450	90	152	100.0	1.8e-35
ctg1_5102	FORC48_RS12455	98	547	100.0	6.9e-154
ctg1_5103	FORC48_RS12460	98	174	100.0	6.6e-42
ctg1_5106	FORC48_RS12465	98	837	100.0	8.2e-241
ctg1_5107	FORC48_RS12470	96	456	100.0	2.4e-126
ctg1_5108	FORC48_RS12475	96	115	23.28767123287671	8.6e-24
ctg1_5109	FORC48_RS12480	97	828	100.0	4e-238
ctg1_5110	FORC48_RS12485	97	393	100.0	1.5e-107
ctg1_5111	FORC48_RS12490	100	795	100.0	2.1e-228
ctg1_5112	FORC48_RS12495	98	2997	100.13175230566536	0.0
ctg1_5112	FORC48_RS12505	46	1226	100.7905138339921	0.0
ctg1_5112	FORC48_RS12500	32	678	96.31093544137023	1.4e-192
ctg1_5113	FORC48_RS12500	98	4205	100.0	0.0
ctg1_5113	FORC48_RS12505	51	2018	97.07792207792207	0.0
ctg1_5114	FORC48_RS12505	99	9809	100.0	0.0
ctg1_5114	FORC48_RS12500	51	2039	42.37903225806451	0.0
ctg1_5115	FORC48_RS12510	94	403	100.0	1.5e-110
ctg1_5116	FORC48_RS12515	93	462	100.0	2.4e-128
ctg1_5117	FORC48_RS12520	94	139	95.1219512195122	1.2e-31
ctg1_5120	FORC48_RS12525	92	162	16.926070038910506	1.1e-37
ctg1_5121	FORC48_RS12530	96	260	100.0	1.3e-67
ctg1_5125	FORC48_RS12550	98	417	100.0	8e-115
ctg1_5126	FORC48_RS12555	98	353	100.0	1.4e-95
ctg1_5127	FORC48_RS12560	100	118	100.0	3.7e-25
ctg1_5128	FORC48_RS12565	98	945	100.0	2.4e-273
ctg1_5131	FORC48_RS12570	92	76	13.91941391941392	7.2e-12


>>
31. NZ_JXDH01000033
Source: Bacillus cereus strain MIT0214 GAAGTAT_seq1_contig_34, whole genome shotgun sequence
Type: nrps
Number of proteins with BLAST hits to this cluster: 31
Cumulative BLAST score: 34162

Table of genes, locations, strands and annotations of subject cluster:
SK30_RS07350	SK30_RS07350	22440	23071	+	lipase
SK30_RS07385	SK30_RS07385	53380	53717	+	short-chain_dehydrogenase
SK30_RS07390	SK30_RS07390	53993	54282	+	chitin-binding_protein
SK30_RS28830	SK30_RS28830	57725	57918	-	histidine_kinase
SK30_RS28835	SK30_RS28835	62474	62578	+	polysaccharide_deacetylase
SK30_RS28840	SK30_RS28840	63200	63387	+	hypothetical_protein
SK30_RS28855	SK30_RS28855	66487	66666	+	hypothetical_protein
SK30_RS07450	SK30_RS07450	68021	68206	+	FMN-dependent_NADH-azoreductase

Table of Blast hits (query gene, subject gene, %identity, blast score, %coverage, e-value):
ctg1_5092	SK30_RS07265	100	321	100.0	5.8e-86
ctg1_5093	SK30_RS07270	100	507	100.0	8.7e-142
ctg1_5094	SK30_RS07275	100	475	100.0	2.8e-132
ctg1_5095	SK30_RS07280	98	81	100.0	2.6e-14
ctg1_5096	SK30_RS07285	95	105	100.0	2.4e-21
ctg1_5097	SK30_RS07290	91	231	100.0	6.3e-59
ctg1_5098	SK30_RS07295	99	955	100.0	1.8e-276
ctg1_5099	SK30_RS07300	98	552	100.0	2.6e-155
ctg1_5100	SK30_RS07305	96	365	100.0	3.3e-99
ctg1_5101	SK30_RS07315	89	151	100.0	5.4e-35
ctg1_5102	SK30_RS07320	98	551	100.0	6.3e-155
ctg1_5103	SK30_RS07325	100	177	100.0	7.8e-43
ctg1_5106	SK30_RS07330	96	817	100.0	8.7e-235
ctg1_5107	SK30_RS07335	98	463	100.0	1.9e-128
ctg1_5108	SK30_RS07340	99	458	100.0	5.4e-127
ctg1_5109	SK30_RS07345	91	775	100.0	3.1e-222
ctg1_5110	SK30_RS07350	95	255	65.3061224489796	4.8e-66
ctg1_5111	SK30_RS07355	100	795	100.0	2.1e-228
ctg1_5112	SK30_RS07360	98	3005	100.0	0.0
ctg1_5112	SK30_RS07370	45	1212	100.85638998682478	0.0
ctg1_5112	SK30_RS07365	32	671	96.31093544137023	1.7e-190
ctg1_5113	SK30_RS07365	96	4129	100.0	0.0
ctg1_5113	SK30_RS07370	51	2016	97.07792207792207	0.0
ctg1_5114	SK30_RS07370	98	9725	100.0	0.0
ctg1_5114	SK30_RS07365	51	2038	42.177419354838705	0.0
ctg1_5115	SK30_RS07375	94	401	100.0	7.5e-110
ctg1_5116	SK30_RS07380	93	462	100.0	2.4e-128
ctg1_5117	SK30_RS07385	94	139	95.1219512195122	1.2e-31
ctg1_5120	SK30_RS07390	92	162	16.926070038910506	1.1e-37
ctg1_5121	SK30_RS07395	96	260	100.0	1.3e-67
ctg1_5125	SK30_RS07410	98	417	100.0	8e-115
ctg1_5126	SK30_RS07415	99	356	100.0	1.3e-96
ctg1_5127	SK30_RS07420	100	118	100.0	3.7e-25
ctg1_5128	SK30_RS07425	98	945	100.0	2.4e-273
ctg1_5131	SK30_RS28835	94	72	12.82051282051282	8e-11


>>
32. NZ_CP010089
Source: Bacillus thuringiensis serovar galleriae strain HD-29, complete genome
Type: nrps
Number of proteins with BLAST hits to this cluster: 30
Cumulative BLAST score: 30475

Table of genes, locations, strands and annotations of subject cluster:
BT4G5_RS13355	BT4G5_RS13355	2557323	2557575	-	LuxR_family_transcriptional_regulator
BT4G5_RS13405	BT4G5_RS13405	2572305	2578774	+	non-ribosomal_peptide_synthetase
BT4G5_RS13430	BT4G5_RS13430	2596421	2596717	+	chitin-binding_protein
BT4G5_RS35125	BT4G5_RS35125	2598618	2599179	+	2'-5'_RNA_ligase
BT4G5_RS13490	BT4G5_RS13490	2610948	2611319	+	pyruvate_kinase
BT4G5_RS13495	BT4G5_RS13495	2611523	2612485	-	DUF5123_domain-containing_protein

Table of Blast hits (query gene, subject gene, %identity, blast score, %coverage, e-value):
ctg1_5092	BT4G5_RS13310	100	321	100.0	5.8e-86
ctg1_5093	BT4G5_RS13315	100	507	100.0	8.7e-142
ctg1_5094	BT4G5_RS13320	100	477	100.0	1.3e-132
ctg1_5095	BT4G5_RS13325	98	81	100.0	2.6e-14
ctg1_5096	BT4G5_RS13330	100	109	100.0	1.3e-22
ctg1_5097	BT4G5_RS13335	99	252	100.0	3.5e-65
ctg1_5097	BT4G5_RS13450	36	63	96.12403100775194	2.3e-08
ctg1_5098	BT4G5_RS13340	100	967	100.0	6.1e-280
ctg1_5099	BT4G5_RS13345	100	564	100.0	6.6e-159
ctg1_5100	BT4G5_RS13350	100	382	100.0	2.6e-104
ctg1_5101	BT4G5_RS13355	83	57	42.168674698795186	1.1e-06
ctg1_5102	BT4G5_RS13360	99	558	100.0	3.9e-157
ctg1_5103	BT4G5_RS13365	100	177	100.0	7.8e-43
ctg1_5106	BT4G5_RS13370	100	846	100.0	1e-243
ctg1_5107	BT4G5_RS13375	99	466	100.0	1.8e-129
ctg1_5108	BT4G5_RS13380	100	463	100.0	1.3e-128
ctg1_5109	BT4G5_RS13385	98	843	100.0	1.2e-242
ctg1_5110	BT4G5_RS13390	99	396	100.0	1.3e-108
ctg1_5111	BT4G5_RS13395	100	795	100.0	2.1e-228
ctg1_5112	BT4G5_RS13400	99	3023	100.0	0.0
ctg1_5112	BT4G5_RS13410	46	1234	100.7905138339921	0.0
ctg1_5112	BT4G5_RS13405	35	666	79.11725955204216	9.1e-189
ctg1_5113	BT4G5_RS13405	100	2508	57.7922077922078	0.0
ctg1_5113	BT4G5_RS13410	50	2011	97.07792207792207	0.0
ctg1_5114	BT4G5_RS13410	99	9817	100.0	0.0
ctg1_5115	BT4G5_RS13415	96	412	100.0	3.2e-113
ctg1_5116	BT4G5_RS13420	99	488	100.0	3.1e-136
ctg1_5117	BT4G5_RS13425	96	150	100.0	6.9e-35
ctg1_5120	BT4G5_RS13430	97	190	19.06614785992218	6.5e-46
ctg1_5121	BT4G5_RS13435	95	259	100.0	2.3e-67
ctg1_5123	BT4G5_RS35125	89	82	22.277227722772277	5.7e-14
ctg1_5124	BT4G5_RS13440	92	556	101.91082802547771	2.1e-156
ctg1_5125	BT4G5_RS13455	94	406	100.0	1.4e-111
ctg1_5126	BT4G5_RS13460	96	349	100.0	1.6e-94


>>
33. NZ_CP011349
Source: Bacillus thuringiensis strain YC-10, complete genome
Type: nrps
Number of proteins with BLAST hits to this cluster: 31
Cumulative BLAST score: 34546

Table of genes, locations, strands and annotations of subject cluster:
XI92_RS34855	XI92_RS34855	139770	140331	-	2'-5'_RNA_ligase
XI92_RS00625	XI92_RS00625	142232	142528	-	chitin-binding_protein
XI92_RS34860	XI92_RS34860	179684	181029	-	IS3_family_transposase

Table of Blast hits (query gene, subject gene, %identity, blast score, %coverage, e-value):
ctg1_5092	XI92_RS00755	100	321	100.0	5.8e-86
ctg1_5093	XI92_RS00750	100	507	100.0	8.7e-142
ctg1_5094	XI92_RS00745	100	477	100.0	1.3e-132
ctg1_5095	XI92_RS00740	98	81	100.0	2.6e-14
ctg1_5096	XI92_RS00735	100	109	100.0	1.3e-22
ctg1_5097	XI92_RS00730	99	252	100.0	3.5e-65
ctg1_5097	XI92_RS00605	36	63	96.12403100775194	2.3e-08
ctg1_5098	XI92_RS00725	100	967	100.0	6.1e-280
ctg1_5099	XI92_RS00720	100	564	100.0	6.6e-159
ctg1_5100	XI92_RS00715	100	382	100.0	2.6e-104
ctg1_5101	XI92_RS00710	100	169	100.0	1.9e-40
ctg1_5102	XI92_RS00705	99	558	100.0	3.9e-157
ctg1_5103	XI92_RS00700	100	177	100.0	7.8e-43
ctg1_5104	XI92_RS34860	62	198	99.43181818181817	8.1e-49
ctg1_5106	XI92_RS00685	100	846	100.0	1e-243
ctg1_5107	XI92_RS00680	99	466	100.0	1.8e-129
ctg1_5108	XI92_RS00675	100	463	100.0	1.3e-128
ctg1_5109	XI92_RS00670	98	843	100.0	1.2e-242
ctg1_5110	XI92_RS00665	99	396	100.0	1.3e-108
ctg1_5111	XI92_RS00660	100	795	100.0	2.1e-228
ctg1_5112	XI92_RS00655	99	3023	100.0	0.0
ctg1_5112	XI92_RS00645	46	1234	100.7905138339921	0.0
ctg1_5112	XI92_RS00650	35	671	80.96179183135705	1.7e-190
ctg1_5113	XI92_RS00650	100	4275	100.0	0.0
ctg1_5113	XI92_RS00645	50	2009	97.07792207792207	0.0
ctg1_5114	XI92_RS00645	99	9814	100.0	0.0
ctg1_5114	XI92_RS00650	51	2037	42.197580645161295	0.0
ctg1_5115	XI92_RS00640	96	412	100.0	3.2e-113
ctg1_5116	XI92_RS00635	99	488	100.0	3.1e-136
ctg1_5117	XI92_RS00630	96	150	100.0	6.9e-35
ctg1_5120	XI92_RS00625	97	190	19.06614785992218	6.5e-46
ctg1_5121	XI92_RS00620	95	259	100.0	2.3e-67
ctg1_5123	XI92_RS34855	89	82	22.277227722772277	5.7e-14
ctg1_5124	XI92_RS00615	92	556	101.91082802547771	2.1e-156
ctg1_5125	XI92_RS00600	95	363	88.37209302325581	2.3e-98
ctg1_5126	XI92_RS00590	96	349	100.0	1.6e-94


>>
34. NZ_JURK01000044
Source: Bacillus cereus strain 823_BTHU 618_61666_1247305_393__20_, whole genome shotgun sequence
Type: nrps
Number of proteins with BLAST hits to this cluster: 30
Cumulative BLAST score: 33667

Table of genes, locations, strands and annotations of subject cluster:
ADJ26_RS16350	ADJ26_RS16350	14825	15077	-	LuxR_family_transcriptional_regulator
ADJ26_RS28770	ADJ26_RS28770	21946	22122	+	acyltransferase
ADJ26_RS28780	ADJ26_RS28780	57029	57204	-	hypothetical_protein
ADJ26_RS16440	ADJ26_RS16440	57455	57721	+	hypothetical_protein
ADJ26_RS16460	ADJ26_RS16460	61082	61666	+	glucosaminidase

Table of Blast hits (query gene, subject gene, %identity, blast score, %coverage, e-value):
ctg1_5092	ADJ26_RS16305	99	319	100.0	2.2e-85
ctg1_5093	ADJ26_RS16310	100	507	100.0	8.7e-142
ctg1_5094	ADJ26_RS16315	100	477	100.0	1.3e-132
ctg1_5095	ADJ26_RS16320	98	81	100.0	2.6e-14
ctg1_5096	ADJ26_RS16325	100	109	100.0	1.3e-22
ctg1_5097	ADJ26_RS16330	98	248	100.0	5e-64
ctg1_5098	ADJ26_RS16335	100	965	100.0	1.8e-279
ctg1_5099	ADJ26_RS16340	97	548	100.0	3.7e-154
ctg1_5100	ADJ26_RS16345	97	372	100.0	2.7e-101
ctg1_5101	ADJ26_RS16350	94	86	55.42168674698795	1.2e-15
ctg1_5102	ADJ26_RS16355	98	554	100.0	9.7e-156
ctg1_5103	ADJ26_RS16360	100	177	100.0	7.8e-43
ctg1_5106	ADJ26_RS16365	97	831	100.0	4.5e-239
ctg1_5107	ADJ26_RS16370	99	467	100.0	1.3e-129
ctg1_5108	ADJ26_RS16375	99	461	100.0	6.4e-128
ctg1_5109	ADJ26_RS16380	97	832	100.0	2.8e-239
ctg1_5110	ADJ26_RS16385	100	401	100.0	5.4e-110
ctg1_5111	ADJ26_RS16390	99	792	100.0	1.8e-227
ctg1_5112	ADJ26_RS16395	98	2986	100.0	0.0
ctg1_5112	ADJ26_RS16405	45	1211	100.85638998682478	0.0
ctg1_5112	ADJ26_RS16400	32	669	96.31093544137023	1.1e-189
ctg1_5113	ADJ26_RS16400	96	4126	100.0	0.0
ctg1_5113	ADJ26_RS16405	51	2030	97.07792207792207	0.0
ctg1_5114	ADJ26_RS16405	98	9712	100.0	0.0
ctg1_5114	ADJ26_RS16400	51	2035	42.15725806451613	0.0
ctg1_5115	ADJ26_RS16410	92	394	100.0	5.3e-108
ctg1_5116	ADJ26_RS16415	93	460	100.0	9.2e-128
ctg1_5117	ADJ26_RS16420	95	142	95.1219512195122	1.9e-32
ctg1_5120	ADJ26_RS16425	92	133	13.813229571984436	5.5e-29
ctg1_5121	ADJ26_RS16430	95	259	100.0	2.3e-67
ctg1_5125	ADJ26_RS16445	97	415	100.0	4e-114
ctg1_5126	ADJ26_RS16450	99	358	100.0	4.5e-97
ctg1_5127	ADJ26_RS16455	100	118	100.0	3.7e-25
ctg1_5128	ADJ26_RS16460	97	392	41.313559322033896	6e-107


>>
35. NZ_CM000758
Source: Bacillus thuringiensis IBL 200 chromosome, whole genome shotgun sequence
Type: bacteriocin-nrps
Number of proteins with BLAST hits to this cluster: 31
Cumulative BLAST score: 33018

Table of genes, locations, strands and annotations of subject cluster:
BTHUR0013_RS11785	BTHUR0013_RS11785	2352470	2352644	+	hypothetical_protein
BTHUR0013_RS11790	BTHUR0013_RS11790	2352663	2353051	-	cytoplasmic_protein
BTHUR0013_RS11900	BTHUR0013_RS11900	2398876	2400408	+	chitin-binding_protein
BTHUR0013_RS11905	BTHUR0013_RS11905	2400780	2401190	+	hypothetical_protein
BTHUR0013_RS34165	BTHUR0013_RS34165	2402590	2402790	+	hypothetical_protein
BTHUR0013_RS11920	BTHUR0013_RS11920	2404723	2405293	+	2'-5'_RNA_ligase
BTHUR0013_RS11935	BTHUR0013_RS11935	2408322	2408812	-	hypothetical_protein
BTHUR0013_RS12000	BTHUR0013_RS12000	2420902	2422834	-	ABC_transporter_permease
BTHUR0013_RS34175	BTHUR0013_RS34175	2423894	2424258	-	hypothetical_protein

Table of Blast hits (query gene, subject gene, %identity, blast score, %coverage, e-value):
ctg1_5092	BTHUR0013_RS11765	99	317	100.0	6.4e-85
ctg1_5093	BTHUR0013_RS11770	98	495	100.0	4.5e-138
ctg1_5094	BTHUR0013_RS11775	100	475	100.0	2.8e-132
ctg1_5095	BTHUR0013_RS11780	95	79	100.0	1e-13
ctg1_5097	BTHUR0013_RS11790	90	134	59.68992248062015	6.2e-30
ctg1_5098	BTHUR0013_RS11795	98	949	100.0	1.3e-274
ctg1_5099	BTHUR0013_RS11800	97	547	100.0	6.4e-154
ctg1_5100	BTHUR0013_RS11805	99	375	100.0	3.2e-102
ctg1_5101	BTHUR0013_RS11810	98	166	100.0	1.2e-39
ctg1_5102	BTHUR0013_RS11815	97	545	100.0	4.5e-153
ctg1_5103	BTHUR0013_RS11820	98	172	100.0	1.9e-41
ctg1_5106	BTHUR0013_RS11825	95	811	100.0	3.7e-233
ctg1_5107	BTHUR0013_RS11830	96	452	100.0	2.6e-125
ctg1_5108	BTHUR0013_RS11835	97	451	100.0	5.1e-125
ctg1_5109	BTHUR0013_RS11840	95	811	100.0	5e-233
ctg1_5110	BTHUR0013_RS11850	96	389	100.0	1.6e-106
ctg1_5111	BTHUR0013_RS11855	99	784	100.0	4.8e-225
ctg1_5112	BTHUR0013_RS11860	96	2943	100.0	0.0
ctg1_5112	BTHUR0013_RS11875	45	1218	100.85638998682478	0.0
ctg1_5113	BTHUR0013_RS11870	96	3141	76.0204081632653	0.0
ctg1_5113	BTHUR0013_RS11875	51	2023	97.07792207792207	0.0
ctg1_5114	BTHUR0013_RS11875	97	9686	100.0	0.0
ctg1_5114	BTHUR0013_RS11870	58	1824	31.975806451612904	0.0
ctg1_5115	BTHUR0013_RS11880	95	404	100.0	5.2e-111
ctg1_5116	BTHUR0013_RS11885	91	449	100.0	2.8e-124
ctg1_5117	BTHUR0013_RS11890	100	156	100.0	9.7e-37
ctg1_5118	BTHUR0013_RS11890	96	261	100.0	4.7e-68
ctg1_5119	BTHUR0013_RS11895	99	317	100.0	6.4e-85
ctg1_5120	BTHUR0013_RS11900	97	1001	99.41634241245137	3.1e-290
ctg1_5121	BTHUR0013_RS11905	96	200	76.47058823529412	1.3e-49
ctg1_5122	BTHUR0013_RS11915	95	302	90.625	2.8e-80
ctg1_5123	BTHUR0013_RS11920	99	243	55.940594059405946	1.5e-62
ctg1_5124	BTHUR0013_RS11925	96	576	100.0	2e-162
ctg1_5125	BTHUR0013_RS11930	96	322	80.0	3.5e-86


>>
36. NZ_KN050654
Source: Bacillus cereus ATCC 10876 scaffold1, whole genome shotgun sequence
Type: nrps
Number of proteins with BLAST hits to this cluster: 29
Cumulative BLAST score: 34317

Table of genes, locations, strands and annotations of subject cluster:
DJ50_RS31850	DJ50_RS31850	3705659	3705851	-	hypothetical_protein
DJ50_RS31860	DJ50_RS31860	3707425	3707612	-	hypothetical_protein
DJ50_RS31865	DJ50_RS31865	3708228	3708341	-	polysaccharide_deacetylase
DJ50_RS18575	DJ50_RS18575	3710694	3710880	+	hypothetical_protein
DJ50_RS31870	DJ50_RS31870	3712923	3713116	+	histidine_kinase
DJ50_RS31880	DJ50_RS31880	3752929	3754298	-	IS3_family_transposase

Table of Blast hits (query gene, subject gene, %identity, blast score, %coverage, e-value):
ctg1_5092	DJ50_RS18730	100	321	100.0	5.8e-86
ctg1_5093	DJ50_RS18725	99	502	100.0	2.1e-140
ctg1_5094	DJ50_RS18720	100	477	100.0	1.3e-132
ctg1_5095	DJ50_RS18715	98	81	100.0	2.6e-14
ctg1_5096	DJ50_RS18710	98	108	100.0	2.8e-22
ctg1_5097	DJ50_RS18705	95	240	100.0	1e-61
ctg1_5098	DJ50_RS18700	99	963	100.0	1.2e-278
ctg1_5099	DJ50_RS18695	97	547	100.0	6.4e-154
ctg1_5100	DJ50_RS18690	100	382	100.0	2.6e-104
ctg1_5101	DJ50_RS18685	100	169	100.0	1.9e-40
ctg1_5102	DJ50_RS18680	99	559	100.0	2.3e-157
ctg1_5103	DJ50_RS18675	100	177	100.0	7.8e-43
ctg1_5104	DJ50_RS31880	98	296	100.0	1.7e-78
ctg1_5106	DJ50_RS18660	98	836	100.0	1.4e-240
ctg1_5107	DJ50_RS18655	98	464	100.0	8.7e-129
ctg1_5108	DJ50_RS18650	98	457	100.0	7.1e-127
ctg1_5109	DJ50_RS18645	97	834	100.0	7.2e-240
ctg1_5110	DJ50_RS18635	99	397	100.0	7.8e-109
ctg1_5111	DJ50_RS18630	100	795	100.0	3.6e-228
ctg1_5112	DJ50_RS18625	98	2995	100.0	0.0
ctg1_5112	DJ50_RS18615	46	1231	100.7905138339921	0.0
ctg1_5112	DJ50_RS18620	35	671	80.96179183135705	2.8e-190
ctg1_5113	DJ50_RS18620	99	4242	100.0	0.0
ctg1_5113	DJ50_RS18615	50	2007	97.07792207792207	0.0
ctg1_5114	DJ50_RS18615	99	9791	100.0	0.0
ctg1_5114	DJ50_RS18620	51	2035	42.21774193548387	0.0
ctg1_5115	DJ50_RS18610	92	391	100.0	5.9e-107
ctg1_5116	DJ50_RS18605	97	479	100.0	2.5e-133
ctg1_5125	DJ50_RS18585	96	409	100.0	2.2e-112
ctg1_5126	DJ50_RS18580	99	355	100.0	2.9e-96
ctg1_5127	DJ50_RS18575	85	97	96.72131147540983	6.8e-19
ctg1_5128	DJ50_RS18570	97	932	100.0	2.1e-269
ctg1_5131	DJ50_RS31865	90	77	13.91941391941392	2.5e-12


>>
37. NZ_LJJZ01000036
Source: Bacillus cereus strain B4081 scaffold15, whole genome shotgun sequence
Type: nrps
Number of proteins with BLAST hits to this cluster: 30
Cumulative BLAST score: 33977

Table of genes, locations, strands and annotations of subject cluster:
B4081_RS10010	B4081_RS10010	36037	36425	-	cytoplasmic_protein
B4081_RS10115	B4081_RS10115	82015	82311	+	chitin-binding_protein
B4081_RS28465	B4081_RS28465	86271	86456	-	hypothetical_protein
B4081_RS28470	B4081_RS28470	91085	91189	+	polysaccharide_deacetylase
B4081_RS28475	B4081_RS28475	91183	91290	-	peptidase_M56
B4081_RS28485	B4081_RS28485	93556	93760	+	hypothetical_protein
B4081_RS28490	B4081_RS28490	95083	95262	+	hypothetical_protein

Table of Blast hits (query gene, subject gene, %identity, blast score, %coverage, e-value):
ctg1_5093	B4081_RS09990	100	507	100.0	8.7e-142
ctg1_5094	B4081_RS09995	100	477	100.0	1.3e-132
ctg1_5095	B4081_RS10000	98	81	100.0	2.6e-14
ctg1_5096	B4081_RS10005	100	109	100.0	1.3e-22
ctg1_5097	B4081_RS10010	94	144	59.68992248062015	6e-33
ctg1_5098	B4081_RS10015	99	954	100.0	5.4e-276
ctg1_5099	B4081_RS10020	97	552	100.0	2.6e-155
ctg1_5100	B4081_RS10025	97	368	100.0	6.7e-100
ctg1_5101	B4081_RS10035	92	154	100.0	6.3e-36
ctg1_5102	B4081_RS10040	97	550	100.0	1.4e-154
ctg1_5103	B4081_RS10045	98	174	100.0	5e-42
ctg1_5106	B4081_RS10050	97	832	100.0	2e-239
ctg1_5107	B4081_RS10055	97	456	100.0	1.4e-126
ctg1_5108	B4081_RS10060	98	454	100.0	7.8e-126
ctg1_5109	B4081_RS10065	95	812	100.0	2.9e-233
ctg1_5110	B4081_RS10075	97	391	100.0	4.3e-107
ctg1_5111	B4081_RS10080	100	798	100.0	4.2e-229
ctg1_5112	B4081_RS10085	99	3012	100.0	0.0
ctg1_5112	B4081_RS10095	46	1237	100.7905138339921	0.0
ctg1_5112	B4081_RS10090	32	667	96.31093544137023	3.1e-189
ctg1_5113	B4081_RS10090	96	4123	100.0	0.0
ctg1_5113	B4081_RS10095	51	2018	97.07792207792207	0.0
ctg1_5114	B4081_RS10095	97	9665	100.0	0.0
ctg1_5114	B4081_RS10090	51	2037	42.177419354838705	0.0
ctg1_5115	B4081_RS10100	94	401	100.0	4.4e-110
ctg1_5116	B4081_RS10105	98	487	100.0	7e-136
ctg1_5117	B4081_RS10110	100	156	100.0	9.7e-37
ctg1_5120	B4081_RS10115	94	183	19.06614785992218	7.9e-44
ctg1_5121	B4081_RS10120	95	259	100.0	2.3e-67
ctg1_5125	B4081_RS10135	96	409	100.0	2.2e-112
ctg1_5126	B4081_RS10140	99	358	100.0	3.4e-97
ctg1_5127	B4081_RS10145	100	118	100.0	3.7e-25
ctg1_5128	B4081_RS10150	100	959	100.0	1.2e-277
ctg1_5131	B4081_RS28470	94	75	12.82051282051282	9.4e-12


>>
38. NZ_LDUP01000019
Source: Bacillus cereus strain LK9 19, whole genome shotgun sequence
Type: nrps
Number of proteins with BLAST hits to this cluster: 30
Cumulative BLAST score: 33643

Table of genes, locations, strands and annotations of subject cluster:
VK96_RS27160	VK96_RS27160	30371	30550	-	hypothetical_protein
VK96_RS12785	VK96_RS12785	31873	32077	-	hypothetical_protein
VK96_RS27170	VK96_RS27170	34343	34450	+	peptidase_M56
VK96_RS27175	VK96_RS27175	34444	34548	-	polysaccharide_deacetylase
VK96_RS27180	VK96_RS27180	39177	39362	+	hypothetical_protein
VK96_RS12840	VK96_RS12840	43321	43617	-	chitin-binding_protein
VK96_RS12915	VK96_RS12915	82429	83300	-	transcriptional_regulator

Table of Blast hits (query gene, subject gene, %identity, blast score, %coverage, e-value):
ctg1_5093	VK96_RS12965	100	507	100.0	8.7e-142
ctg1_5094	VK96_RS12960	100	477	100.0	1.3e-132
ctg1_5095	VK96_RS12955	98	81	100.0	2.6e-14
ctg1_5096	VK96_RS12950	100	109	100.0	1.3e-22
ctg1_5097	VK96_RS12945	91	231	100.0	6.3e-59
ctg1_5098	VK96_RS12940	99	954	100.0	5.4e-276
ctg1_5099	VK96_RS12935	97	550	100.0	1.3e-154
ctg1_5100	VK96_RS12930	97	368	100.0	6.7e-100
ctg1_5101	VK96_RS12920	92	154	100.0	6.3e-36
ctg1_5102	VK96_RS12915	99	149	25.684931506849317	4.2e-34
ctg1_5103	VK96_RS12910	98	174	100.0	5e-42
ctg1_5106	VK96_RS12905	97	833	100.0	1.2e-239
ctg1_5107	VK96_RS12900	97	456	100.0	1.4e-126
ctg1_5108	VK96_RS12895	97	451	100.0	5.1e-125
ctg1_5109	VK96_RS12890	95	809	100.0	2.5e-232
ctg1_5110	VK96_RS12880	97	393	100.0	1.1e-107
ctg1_5111	VK96_RS12875	100	796	100.0	1.6e-228
ctg1_5112	VK96_RS12870	98	3008	100.0	0.0
ctg1_5112	VK96_RS12860	46	1233	100.7905138339921	0.0
ctg1_5112	VK96_RS12865	32	668	96.31093544137023	1.4e-189
ctg1_5113	VK96_RS12865	96	4124	100.0	0.0
ctg1_5113	VK96_RS12860	51	2014	97.07792207792207	0.0
ctg1_5114	VK96_RS12860	97	9661	100.0	0.0
ctg1_5114	VK96_RS12865	51	2036	42.197580645161295	0.0
ctg1_5115	VK96_RS12855	94	401	100.0	4.4e-110
ctg1_5116	VK96_RS12850	97	482	100.0	2.9e-134
ctg1_5117	VK96_RS12845	100	156	100.0	9.7e-37
ctg1_5120	VK96_RS12840	94	183	19.06614785992218	7.9e-44
ctg1_5121	VK96_RS12835	95	259	100.0	2.3e-67
ctg1_5125	VK96_RS12815	97	416	100.0	2.3e-114
ctg1_5126	VK96_RS12810	99	358	100.0	3.4e-97
ctg1_5127	VK96_RS12805	100	118	100.0	3.7e-25
ctg1_5128	VK96_RS12800	100	959	100.0	1.2e-277
ctg1_5131	VK96_RS27175	94	75	12.82051282051282	9.4e-12


>>
39. NZ_CP007512
Source: Bacillus bombysepticus str. Wang, complete genome
Type: nrps
Number of proteins with BLAST hits to this cluster: 28
Cumulative BLAST score: 34254

Table of genes, locations, strands and annotations of subject cluster:
CY96_RS29960	CY96_RS29960	2218809	2218922	+	polysaccharide_deacetylase
CY96_RS29970	CY96_RS29970	2220783	2220973	-	hypothetical_protein
CY96_RS29975	CY96_RS29975	2221297	2221489	+	hypothetical_protein

Table of Blast hits (query gene, subject gene, %identity, blast score, %coverage, e-value):
ctg1_5092	CY96_RS11045	100	321	100.0	5.8e-86
ctg1_5093	CY96_RS11050	100	505	100.0	2.5e-141
ctg1_5094	CY96_RS11055	100	477	100.0	1.3e-132
ctg1_5095	CY96_RS11060	98	81	100.0	2.6e-14
ctg1_5096	CY96_RS11065	100	109	100.0	1.3e-22
ctg1_5097	CY96_RS11070	99	252	100.0	3.5e-65
ctg1_5098	CY96_RS11075	100	963	100.0	6.8e-279
ctg1_5099	CY96_RS11080	99	561	100.0	5.6e-158
ctg1_5100	CY96_RS11085	100	382	100.0	2.6e-104
ctg1_5101	CY96_RS11090	98	165	100.0	2.1e-39
ctg1_5102	CY96_RS11095	100	561	100.0	4.6e-158
ctg1_5103	CY96_RS11100	100	177	100.0	7.8e-43
ctg1_5106	CY96_RS11105	99	840	100.0	7.4e-242
ctg1_5107	CY96_RS11110	99	467	100.0	1.3e-129
ctg1_5108	CY96_RS11115	100	463	100.0	1.3e-128
ctg1_5109	CY96_RS11120	99	849	100.0	1.3e-244
ctg1_5110	CY96_RS11125	98	395	100.0	3.9e-108
ctg1_5111	CY96_RS11130	100	798	100.0	4.2e-229
ctg1_5112	CY96_RS11135	99	3030	100.0	0.0
ctg1_5112	CY96_RS11145	46	1230	101.25164690382083	0.0
ctg1_5112	CY96_RS11140	32	680	96.1133069828722	6.1e-193
ctg1_5113	CY96_RS11140	99	4247	100.0	0.0
ctg1_5113	CY96_RS11145	50	2012	98.14471243042672	0.0
ctg1_5114	CY96_RS11145	99	9842	100.0	0.0
ctg1_5114	CY96_RS11140	51	2047	42.197580645161295	0.0
ctg1_5115	CY96_RS11150	97	414	100.0	8.5e-114
ctg1_5116	CY96_RS11155	98	482	100.0	2.3e-134
ctg1_5125	CY96_RS11175	97	415	100.0	5.2e-114
ctg1_5126	CY96_RS11180	98	356	100.0	2.2e-96
ctg1_5127	CY96_RS11185	97	113	100.0	9.1e-24
ctg1_5128	CY96_RS11190	98	941	100.0	4.5e-272
ctg1_5131	CY96_RS29960	92	79	13.91941391941392	8.5e-13


>>
40. NC_014171
Source: Bacillus thuringiensis BMB171, complete genome
Type: nrps
Number of proteins with BLAST hits to this cluster: 28
Cumulative BLAST score: 33839

Table of genes, locations, strands and annotations of subject cluster:
BMB171_RS29330	BMB171_RS29330	2376157	2376350	-	histidine_kinase
BMB171_RS29335	BMB171_RS29335	2380905	2381018	+	polysaccharide_deacetylase
BMB171_RS29340	BMB171_RS29340	2381006	2381113	-	peptidase_M56
BMB171_RS29360	BMB171_RS29360	2384900	2385079	+	hypothetical_protein

Table of Blast hits (query gene, subject gene, %identity, blast score, %coverage, e-value):
ctg1_5092	BMB171_RS12050	100	321	100.0	5.8e-86
ctg1_5093	BMB171_RS12055	100	507	100.0	8.7e-142
ctg1_5094	BMB171_RS12060	100	477	100.0	1.3e-132
ctg1_5095	BMB171_RS12065	98	81	100.0	3.5e-14
ctg1_5096	BMB171_RS12070	100	109	100.0	1.3e-22
ctg1_5097	BMB171_RS12075	95	238	100.0	5.2e-61
ctg1_5098	BMB171_RS12080	98	951	100.0	2.7e-275
ctg1_5099	BMB171_RS12085	97	552	100.0	3.4e-155
ctg1_5100	BMB171_RS12090	97	367	100.0	8.8e-100
ctg1_5101	BMB171_RS12095	100	169	100.0	1.9e-40
ctg1_5102	BMB171_RS12100	99	558	100.0	3.9e-157
ctg1_5103	BMB171_RS12105	100	177	100.0	7.8e-43
ctg1_5106	BMB171_RS12110	97	833	100.0	1.2e-239
ctg1_5107	BMB171_RS12115	97	459	100.0	2.8e-127
ctg1_5108	BMB171_RS12120	99	459	100.0	1.9e-127
ctg1_5109	BMB171_RS12125	97	832	100.0	2.1e-239
ctg1_5110	BMB171_RS12130	99	399	100.0	2.7e-109
ctg1_5111	BMB171_RS12135	100	796	100.0	1.6e-228
ctg1_5112	BMB171_RS12140	97	2970	100.0	0.0
ctg1_5112	BMB171_RS12150	46	1247	100.85638998682478	0.0
ctg1_5112	BMB171_RS12145	32	670	96.31093544137023	4.8e-190
ctg1_5113	BMB171_RS12145	96	4152	100.0	0.0
ctg1_5113	BMB171_RS12150	51	2019	97.07792207792207	0.0
ctg1_5114	BMB171_RS12150	97	9654	100.0	0.0
ctg1_5114	BMB171_RS12145	51	2045	42.177419354838705	0.0
ctg1_5115	BMB171_RS12155	95	406	100.0	2.3e-111
ctg1_5116	BMB171_RS12160	98	487	100.0	9.1e-136
ctg1_5125	BMB171_RS12180	96	410	100.0	1.7e-112
ctg1_5126	BMB171_RS12185	99	354	100.0	5e-96
ctg1_5127	BMB171_RS12190	100	118	100.0	3.7e-25
ctg1_5128	BMB171_RS12195	98	943	100.0	7e-273
ctg1_5131	BMB171_RS29335	92	79	13.91941391941392	6.5e-13


>>
41. NZ_JH791854
Source: Bacillus cereus VD166 supercont1.1, whole genome shotgun sequence
Type: nrps
Number of proteins with BLAST hits to this cluster: 28
Cumulative BLAST score: 33798

Table of genes, locations, strands and annotations of subject cluster:
IK9_RS31785	IK9_RS31785	2416543	2416650	+	peptidase_M56
IK9_RS31790	IK9_RS31790	2416638	2416751	-	polysaccharide_deacetylase
IK9_RS31795	IK9_RS31795	2421359	2421552	+	histidine_kinase

Table of Blast hits (query gene, subject gene, %identity, blast score, %coverage, e-value):
ctg1_5092	IK9_RS12450	100	321	100.0	5.8e-86
ctg1_5093	IK9_RS12445	100	507	100.0	8.7e-142
ctg1_5094	IK9_RS12440	100	477	100.0	1.3e-132
ctg1_5095	IK9_RS12435	98	81	100.0	3.5e-14
ctg1_5096	IK9_RS12430	100	109	100.0	1.3e-22
ctg1_5097	IK9_RS12425	95	236	100.0	1.5e-60
ctg1_5098	IK9_RS12420	98	951	100.0	2.7e-275
ctg1_5099	IK9_RS12415	97	549	100.0	1.7e-154
ctg1_5100	IK9_RS12410	97	370	100.0	1e-100
ctg1_5101	IK9_RS12405	100	169	100.0	1.9e-40
ctg1_5102	IK9_RS12400	99	558	100.0	3.9e-157
ctg1_5103	IK9_RS12395	100	177	100.0	7.8e-43
ctg1_5106	IK9_RS12390	97	831	100.0	5.8e-239
ctg1_5107	IK9_RS12385	97	459	100.0	2.8e-127
ctg1_5108	IK9_RS12380	99	459	100.0	1.9e-127
ctg1_5109	IK9_RS12375	95	808	100.0	4.3e-232
ctg1_5110	IK9_RS12370	98	396	100.0	2.3e-108
ctg1_5111	IK9_RS12365	100	798	100.0	4.2e-229
ctg1_5112	IK9_RS12360	97	2955	100.0	0.0
ctg1_5112	IK9_RS12350	46	1250	100.85638998682478	0.0
ctg1_5112	IK9_RS12355	32	672	96.31093544137023	9.7e-191
ctg1_5113	IK9_RS12355	96	4149	100.0	0.0
ctg1_5113	IK9_RS12350	51	2020	97.07792207792207	0.0
ctg1_5114	IK9_RS12350	97	9663	100.0	0.0
ctg1_5114	IK9_RS12355	51	2030	42.177419354838705	0.0
ctg1_5115	IK9_RS12345	96	408	100.0	4.7e-112
ctg1_5116	IK9_RS12340	97	484	100.0	5.9e-135
ctg1_5125	IK9_RS12330	96	412	100.0	2.6e-113
ctg1_5126	IK9_RS12325	99	357	100.0	1e-96
ctg1_5127	IK9_RS12320	100	118	100.0	3.7e-25
ctg1_5128	IK9_RS12315	98	943	100.0	7e-273
ctg1_5131	IK9_RS31790	95	81	13.91941391941392	2.2e-13


>>
42. NZ_CP016360
Source: Bacillus cereus strain M13 chromosome, complete genome
Type: nrps
Number of proteins with BLAST hits to this cluster: 28
Cumulative BLAST score: 33787

Table of genes, locations, strands and annotations of subject cluster:
BA201_RS12925	BA201_RS12925	2434549	2434742	-	histidine_kinase
BA201_RS12950	BA201_RS12950	2439350	2439463	+	polysaccharide_deacetylase
BA201_RS12955	BA201_RS12955	2439451	2439558	-	peptidase_M56
BA201_RS12980	BA201_RS12980	2443345	2443524	+	hypothetical_protein

Table of Blast hits (query gene, subject gene, %identity, blast score, %coverage, e-value):
ctg1_5092	BA201_RS12795	100	321	100.0	5.8e-86
ctg1_5093	BA201_RS12800	100	507	100.0	8.7e-142
ctg1_5094	BA201_RS12810	100	477	100.0	1.3e-132
ctg1_5095	BA201_RS12815	98	81	100.0	3.5e-14
ctg1_5096	BA201_RS12820	100	109	100.0	1.3e-22
ctg1_5097	BA201_RS12825	95	237	100.0	8.9e-61
ctg1_5098	BA201_RS12830	98	953	100.0	9.2e-276
ctg1_5099	BA201_RS12835	97	550	100.0	9.9e-155
ctg1_5100	BA201_RS12840	97	367	100.0	8.8e-100
ctg1_5101	BA201_RS12845	100	169	100.0	1.9e-40
ctg1_5102	BA201_RS12850	99	558	100.0	3.9e-157
ctg1_5103	BA201_RS12855	100	177	100.0	7.8e-43
ctg1_5106	BA201_RS12860	97	833	100.0	1.2e-239
ctg1_5107	BA201_RS12865	97	456	100.0	1.4e-126
ctg1_5108	BA201_RS12870	98	457	100.0	9.2e-127
ctg1_5109	BA201_RS12875	94	800	100.0	8.9e-230
ctg1_5110	BA201_RS12880	98	396	100.0	2.3e-108
ctg1_5111	BA201_RS12885	100	795	100.0	2.7e-228
ctg1_5112	BA201_RS12890	97	2958	100.0	0.0
ctg1_5112	BA201_RS12900	46	1246	100.85638998682478	0.0
ctg1_5112	BA201_RS12895	32	670	96.31093544137023	4.8e-190
ctg1_5113	BA201_RS12895	96	4150	100.0	0.0
ctg1_5113	BA201_RS12900	51	2019	97.07792207792207	0.0
ctg1_5114	BA201_RS12900	97	9655	100.0	0.0
ctg1_5114	BA201_RS12895	51	2044	42.177419354838705	0.0
ctg1_5115	BA201_RS12905	95	406	100.0	2.3e-111
ctg1_5116	BA201_RS12910	98	487	100.0	9.1e-136
ctg1_5125	BA201_RS12930	96	411	100.0	7.5e-113
ctg1_5126	BA201_RS12935	99	358	100.0	4.5e-97
ctg1_5127	BA201_RS12940	100	118	100.0	3.7e-25
ctg1_5128	BA201_RS12945	98	943	100.0	7e-273
ctg1_5131	BA201_RS12950	92	79	13.91941391941392	6.5e-13


>>
43. NZ_KB976829
Source: Bacillus cereus VD184 acrGY-supercont1.20, whole genome shotgun sequence
Type: nrps
Number of proteins with BLAST hits to this cluster: 29
Cumulative BLAST score: 33771

Table of genes, locations, strands and annotations of subject cluster:
IKC_RS12660	IKC_RS12660	366345	367813	+	aminoacyl-histidine_dipeptidase
IKC_RS33490	IKC_RS33490	378453	378629	+	acyltransferase
IKC_RS12755	IKC_RS12755	411129	411625	+	integrase
IKC_RS33495	IKC_RS33495	414833	415026	-	histidine_kinase
IKC_RS33500	IKC_RS33500	419580	419663	+	polysaccharide_deacetylase
IKC_RS33505	IKC_RS33505	420309	420496	+	hypothetical_protein
IKC_RS33520	IKC_RS33520	423591	423770	+	hypothetical_protein

Table of Blast hits (query gene, subject gene, %identity, blast score, %coverage, e-value):
ctg1_5092	IKC_RS12630	99	319	100.0	2.2e-85
ctg1_5093	IKC_RS12635	100	507	100.0	8.7e-142
ctg1_5094	IKC_RS12640	100	477	100.0	1.3e-132
ctg1_5095	IKC_RS12645	98	81	100.0	2.6e-14
ctg1_5096	IKC_RS12650	100	109	100.0	1.3e-22
ctg1_5097	IKC_RS12655	98	248	100.0	3.8e-64
ctg1_5098	IKC_RS12660	100	779	81.79959100204499	3.1e-223
ctg1_5099	IKC_RS12665	97	548	100.0	3.7e-154
ctg1_5100	IKC_RS12670	98	374	100.0	5.5e-102
ctg1_5101	IKC_RS12680	90	152	100.0	1.8e-35
ctg1_5102	IKC_RS12685	98	554	100.0	9.7e-156
ctg1_5103	IKC_RS12690	100	177	100.0	7.8e-43
ctg1_5106	IKC_RS12695	98	834	100.0	6.9e-240
ctg1_5107	IKC_RS12700	99	467	100.0	1.3e-129
ctg1_5108	IKC_RS12705	99	462	100.0	3.8e-128
ctg1_5109	IKC_RS12710	97	832	100.0	2.1e-239
ctg1_5110	IKC_RS12715	100	401	100.0	5.4e-110
ctg1_5111	IKC_RS12720	99	792	100.0	1.8e-227
ctg1_5112	IKC_RS12725	98	2989	100.0	0.0
ctg1_5112	IKC_RS12735	45	1220	100.85638998682478	0.0
ctg1_5112	IKC_RS12730	35	666	81.15942028985508	9.1e-189
ctg1_5113	IKC_RS12730	96	4133	100.0	0.0
ctg1_5113	IKC_RS12735	51	2024	97.07792207792207	0.0
ctg1_5114	IKC_RS12735	98	9717	100.0	0.0
ctg1_5114	IKC_RS12730	51	2026	42.15725806451613	0.0
ctg1_5115	IKC_RS12740	92	396	100.0	1.4e-108
ctg1_5116	IKC_RS12745	93	462	100.0	2.4e-128
ctg1_5117	IKC_RS12750	94	129	87.8048780487805	1.3e-28
ctg1_5125	IKC_RS12775	97	416	100.0	1.8e-114
ctg1_5126	IKC_RS12780	99	358	100.0	4.5e-97
ctg1_5127	IKC_RS12785	100	118	100.0	3.7e-25
ctg1_5128	IKC_RS12790	98	945	100.0	2.4e-273
ctg1_5131	IKC_RS33500	93	59	10.256410256410255	7e-07


>>
44. NZ_MJBF01000031
Source: Bacillus sp. RZ2MS9 RZ2M29_7, whole genome shotgun sequence
Type: nrps
Number of proteins with BLAST hits to this cluster: 28
Cumulative BLAST score: 33522

Table of genes, locations, strands and annotations of subject cluster:
BHV55_RS25130	BHV55_RS25130	88349	88598	+	hypothetical_protein
BHV55_RS28720	BHV55_RS28720	91784	91977	-	histidine_kinase
BHV55_RS25155	BHV55_RS25155	93149	93655	+	GNAT_family_N-acetyltransferase
BHV55_RS25175	BHV55_RS25175	95955	97588	+	cytoplasmic_protein
BHV55_RS25195	BHV55_RS25195	100265	101016	+	S-layer_protein
BHV55_RS28730	BHV55_RS28730	101729	101916	+	hypothetical_protein
BHV55_RS28740	BHV55_RS28740	103490	103682	+	hypothetical_protein

Table of Blast hits (query gene, subject gene, %identity, blast score, %coverage, e-value):
ctg1_5092	BHV55_RS25010	100	321	100.0	5.8e-86
ctg1_5093	BHV55_RS25015	100	507	100.0	8.7e-142
ctg1_5094	BHV55_RS25020	100	477	100.0	1.3e-132
ctg1_5095	BHV55_RS25025	98	81	100.0	2.6e-14
ctg1_5096	BHV55_RS25030	100	109	100.0	1.3e-22
ctg1_5097	BHV55_RS25035	99	252	100.0	3.5e-65
ctg1_5098	BHV55_RS25040	100	967	100.0	6.1e-280
ctg1_5099	BHV55_RS25045	100	564	100.0	6.6e-159
ctg1_5100	BHV55_RS25050	100	382	100.0	2.6e-104
ctg1_5101	BHV55_RS25055	100	169	100.0	1.9e-40
ctg1_5102	BHV55_RS25060	100	563	100.0	1.2e-158
ctg1_5103	BHV55_RS25065	100	177	100.0	7.8e-43
ctg1_5106	BHV55_RS25070	100	847	100.0	4.6e-244
ctg1_5107	BHV55_RS25075	99	467	100.0	1.3e-129
ctg1_5108	BHV55_RS25080	100	463	100.0	1.3e-128
ctg1_5109	BHV55_RS25085	99	847	100.0	6.3e-244
ctg1_5110	BHV55_RS25090	99	396	100.0	1.3e-108
ctg1_5111	BHV55_RS25095	100	797	100.0	9.4e-229
ctg1_5112	BHV55_RS25100	99	3027	100.0	0.0
ctg1_5112	BHV55_RS25110	46	1228	100.7905138339921	0.0
ctg1_5112	BHV55_RS25105	32	673	96.1133069828722	4.4e-191
ctg1_5113	BHV55_RS25105	100	4277	100.0	0.0
ctg1_5113	BHV55_RS25110	51	2014	97.07792207792207	0.0
ctg1_5114	BHV55_RS25110	99	9808	100.0	0.0
ctg1_5114	BHV55_RS25105	51	2042	42.197580645161295	0.0
ctg1_5115	BHV55_RS25115	97	414	100.0	8.5e-114
ctg1_5116	BHV55_RS25120	98	487	100.0	7e-136
ctg1_5117	BHV55_RS25125	100	97	62.19512195121951	9.1e-19
ctg1_5121	BHV55_RS25135	94	256	100.0	1.9e-66
ctg1_5125	BHV55_RS25150	95	407	100.0	1.1e-111
ctg1_5126	BHV55_RS25155	99	288	82.14285714285714	5.7e-76
ctg1_5127	BHV55_RS25160	100	118	100.0	3.7e-25


>>
45. NZ_CP016588
Source: Bacillus thuringiensis strain KNU-07 chromosome, complete genome
Type: nrps
Number of proteins with BLAST hits to this cluster: 28
Cumulative BLAST score: 14892

Table of genes, locations, strands and annotations of subject cluster:
BCM43_RS31685	BCM43_RS31685	3289157	3289347	+	hypothetical_protein
BCM43_RS31695	BCM43_RS31695	3291210	3291323	-	polysaccharide_deacetylase
BCM43_RS16780	BCM43_RS16780	3291348	3292099	-	S-layer_protein
BCM43_RS31700	BCM43_RS31700	3294685	3295035	-	cytoplasmic_protein
BCM43_RS31705	BCM43_RS31705	3301430	3301623	+	histidine_kinase
BCM43_RS16845	BCM43_RS16845	3305587	3305895	-	chitin-binding_protein
BCM43_RS16850	BCM43_RS16850	3306153	3306488	-	short-chain_dehydrogenase
BCM43_RS16865	BCM43_RS16865	3308649	3318922	-	non-ribosomal_peptide_synthetase
BCM43_RS31715	BCM43_RS31715	3321294	3323461	-	hypothetical_protein
BCM43_RS16870	BCM43_RS16870	3323527	3329996	-	non-ribosomal_peptide_synthetase
BCM43_RS16880	BCM43_RS16880	3334569	3335821	-	MFS_transporter
BCM43_RS31720	BCM43_RS31720	3342886	3344156	+	IS3_family_transposase
BCM43_RS16925	BCM43_RS16925	3344659	3345536	-	transcriptional_regulator

Table of Blast hits (query gene, subject gene, %identity, blast score, %coverage, e-value):
ctg1_5092	BCM43_RS16975	100	321	100.0	5.8e-86
ctg1_5093	BCM43_RS16970	100	507	100.0	8.7e-142
ctg1_5094	BCM43_RS16965	100	477	100.0	1.3e-132
ctg1_5095	BCM43_RS16960	98	81	100.0	2.6e-14
ctg1_5096	BCM43_RS16955	100	109	100.0	1.3e-22
ctg1_5097	BCM43_RS16950	99	252	100.0	3.5e-65
ctg1_5098	BCM43_RS16945	100	965	100.0	3e-279
ctg1_5099	BCM43_RS16940	100	564	100.0	6.6e-159
ctg1_5100	BCM43_RS16935	100	382	100.0	2.6e-104
ctg1_5101	BCM43_RS16930	100	169	100.0	1.9e-40
ctg1_5103	BCM43_RS16920	100	177	100.0	7.8e-43
ctg1_5106	BCM43_RS16905	100	848	100.0	2.7e-244
ctg1_5107	BCM43_RS16900	99	466	100.0	1.8e-129
ctg1_5108	BCM43_RS16895	100	463	100.0	1.3e-128
ctg1_5109	BCM43_RS16890	98	843	100.0	1.2e-242
ctg1_5110	BCM43_RS16885	99	396	100.0	1.3e-108
ctg1_5111	BCM43_RS16880	100	584	72.90167865707434	1.2e-164
ctg1_5112	BCM43_RS16875	100	3049	100.0	0.0
ctg1_5114	BCM43_RS16865	99	1776	17.842741935483872	0.0
ctg1_5115	BCM43_RS16860	96	413	100.0	1.9e-113
ctg1_5116	BCM43_RS16855	98	487	100.0	7e-136
ctg1_5117	BCM43_RS16850	99	155	100.0	2.8e-36
ctg1_5120	BCM43_RS16845	92	184	19.844357976653697	3.5e-44
ctg1_5121	BCM43_RS16840	96	258	99.26470588235294	5.1e-67
ctg1_5125	BCM43_RS16825	96	411	100.0	7.5e-113
ctg1_5126	BCM43_RS16820	100	359	100.0	1.5e-97
ctg1_5127	BCM43_RS16815	100	118	100.0	3.7e-25
ctg1_5131	BCM43_RS31695	90	78	13.91941391941392	1.1e-12


>>
46. NZ_ABDA02000007
Source: Bacillus cereus AH1134 gcontig_1113129653778, whole genome shotgun sequence
Type: nrps
Number of proteins with BLAST hits to this cluster: 28
Cumulative BLAST score: 34223

Table of genes, locations, strands and annotations of subject cluster:
BCAH1134_RS31100	BCAH1134_RS31100	55184	55376	-	hypothetical_protein
BCAH1134_RS31105	BCAH1134_RS31105	55700	55890	+	hypothetical_protein
BCAH1134_RS31115	BCAH1134_RS31115	57753	57866	-	peptidoglycan-N-acetylglucosamine_deacetylase
BCAH1134_RS32300	BCAH1134_RS32300	95981	96106	-	acyltransferase

Table of Blast hits (query gene, subject gene, %identity, blast score, %coverage, e-value):
ctg1_5092	BCAH1134_RS20525	100	321	100.0	5.8e-86
ctg1_5093	BCAH1134_RS20520	100	505	100.0	2.5e-141
ctg1_5094	BCAH1134_RS20515	100	475	100.0	3.7e-132
ctg1_5095	BCAH1134_RS20510	98	81	100.0	2.6e-14
ctg1_5096	BCAH1134_RS20505	100	109	100.0	1.3e-22
ctg1_5097	BCAH1134_RS20500	99	252	100.0	3.5e-65
ctg1_5098	BCAH1134_RS20495	100	967	100.0	6.1e-280
ctg1_5099	BCAH1134_RS20490	99	558	100.0	4.7e-157
ctg1_5100	BCAH1134_RS20485	100	382	100.0	2.6e-104
ctg1_5101	BCAH1134_RS20480	99	167	100.0	5.5e-40
ctg1_5102	BCAH1134_RS20475	100	563	100.0	1.2e-158
ctg1_5103	BCAH1134_RS20470	100	177	100.0	7.8e-43
ctg1_5106	BCAH1134_RS20465	99	841	100.0	4.3e-242
ctg1_5107	BCAH1134_RS20460	99	467	100.0	1.3e-129
ctg1_5108	BCAH1134_RS20455	99	461	100.0	6.4e-128
ctg1_5109	BCAH1134_RS20450	99	849	100.0	1.3e-244
ctg1_5110	BCAH1134_RS20445	99	396	100.0	1.3e-108
ctg1_5111	BCAH1134_RS20440	100	798	100.0	4.2e-229
ctg1_5112	BCAH1134_RS20435	99	3017	100.0	0.0
ctg1_5112	BCAH1134_RS20425	45	1221	100.7905138339921	0.0
ctg1_5112	BCAH1134_RS20430	32	671	96.1133069828722	2.2e-190
ctg1_5113	BCAH1134_RS20430	100	4281	100.0	0.0
ctg1_5113	BCAH1134_RS20425	51	2013	97.07792207792207	0.0
ctg1_5114	BCAH1134_RS20425	99	9811	100.0	0.0
ctg1_5114	BCAH1134_RS20430	51	2045	42.197580645161295	0.0
ctg1_5115	BCAH1134_RS20420	96	411	100.0	4.2e-113
ctg1_5116	BCAH1134_RS20415	97	481	100.0	6.5e-134
ctg1_5125	BCAH1134_RS20395	97	411	100.0	4.4e-113
ctg1_5126	BCAH1134_RS20390	98	356	100.0	2.2e-96
ctg1_5127	BCAH1134_RS20385	100	118	100.0	3.7e-25
ctg1_5128	BCAH1134_RS20380	98	939	100.0	1.3e-271
ctg1_5131	BCAH1134_RS31115	92	79	13.91941391941392	8.5e-13


>>
47. NZ_MCAX01000001
Source: Bacillus cereus strain LCR12 scaffold_0, whole genome shotgun sequence
Type: nrps
Number of proteins with BLAST hits to this cluster: 27
Cumulative BLAST score: 34133

Table of genes, locations, strands and annotations of subject cluster:
BC344_RS30955	BC344_RS30955	2089050	2089242	-	hypothetical_protein
BC344_RS30960	BC344_RS30960	2089566	2089756	+	hypothetical_protein
BC344_RS30970	BC344_RS30970	2091619	2091732	-	polysaccharide_deacetylase

Table of Blast hits (query gene, subject gene, %identity, blast score, %coverage, e-value):
ctg1_5092	BC344_RS10665	100	321	100.0	5.8e-86
ctg1_5093	BC344_RS10660	100	504	100.0	5.6e-141
ctg1_5094	BC344_RS10655	99	475	100.0	3.7e-132
ctg1_5095	BC344_RS10650	98	81	100.0	2.6e-14
ctg1_5096	BC344_RS10645	98	108	100.0	2.8e-22
ctg1_5097	BC344_RS10640	95	240	100.0	1e-61
ctg1_5098	BC344_RS10635	98	948	100.0	3e-274
ctg1_5099	BC344_RS10630	99	556	100.0	1.4e-156
ctg1_5100	BC344_RS10625	100	382	100.0	2.6e-104
ctg1_5101	BC344_RS10620	98	165	100.0	2.1e-39
ctg1_5102	BC344_RS10615	100	561	100.0	4.6e-158
ctg1_5103	BC344_RS10610	100	177	100.0	7.8e-43
ctg1_5106	BC344_RS10605	99	842	100.0	1.9e-242
ctg1_5107	BC344_RS10600	99	467	100.0	1.3e-129
ctg1_5108	BC344_RS10595	100	463	100.0	1.3e-128
ctg1_5109	BC344_RS10590	98	846	100.0	1.8e-243
ctg1_5110	BC344_RS10585	98	395	100.0	3.9e-108
ctg1_5111	BC344_RS10580	100	798	100.0	4.2e-229
ctg1_5112	BC344_RS10575	99	3030	100.0	0.0
ctg1_5112	BC344_RS10565	46	1225	101.25164690382083	0.0
ctg1_5112	BC344_RS10570	32	680	96.1133069828722	6.1e-193
ctg1_5113	BC344_RS10570	99	4247	100.0	0.0
ctg1_5113	BC344_RS10565	50	2009	98.14471243042672	0.0
ctg1_5114	BC344_RS10565	99	9843	100.0	0.0
ctg1_5114	BC344_RS10570	51	2047	42.197580645161295	0.0
ctg1_5115	BC344_RS10560	98	416	100.0	1.3e-114
ctg1_5116	BC344_RS10555	98	482	100.0	2.9e-134
ctg1_5125	BC344_RS10535	97	415	100.0	5.2e-114
ctg1_5126	BC344_RS10530	98	356	100.0	2.2e-96
ctg1_5127	BC344_RS10525	98	113	100.0	7e-24
ctg1_5128	BC344_RS10520	98	941	100.0	4.5e-272


>>
48. NZ_CP010106
Source: Bacillus thuringiensis serovar indiana strain HD521, complete genome
Type: nrps
Number of proteins with BLAST hits to this cluster: 27
Cumulative BLAST score: 34128

Table of genes, locations, strands and annotations of subject cluster:
NF53_RS31820	NF53_RS31820	2433648	2433761	+	polysaccharide_deacetylase
NF53_RS31830	NF53_RS31830	2435624	2435814	-	hypothetical_protein
NF53_RS31835	NF53_RS31835	2436138	2436330	+	hypothetical_protein

Table of Blast hits (query gene, subject gene, %identity, blast score, %coverage, e-value):
ctg1_5092	NF53_RS12430	100	321	100.0	5.8e-86
ctg1_5093	NF53_RS12435	100	504	100.0	5.6e-141
ctg1_5094	NF53_RS12440	99	475	100.0	3.7e-132
ctg1_5095	NF53_RS12445	98	81	100.0	2.6e-14
ctg1_5096	NF53_RS12450	98	108	100.0	2.8e-22
ctg1_5097	NF53_RS12455	95	240	100.0	1e-61
ctg1_5098	NF53_RS12460	98	948	100.0	3e-274
ctg1_5099	NF53_RS12465	99	556	100.0	1.4e-156
ctg1_5100	NF53_RS12470	100	382	100.0	2.6e-104
ctg1_5101	NF53_RS12475	98	165	100.0	2.1e-39
ctg1_5102	NF53_RS12480	100	561	100.0	4.6e-158
ctg1_5103	NF53_RS12485	100	177	100.0	7.8e-43
ctg1_5106	NF53_RS12490	99	840	100.0	9.6e-242
ctg1_5107	NF53_RS12495	99	467	100.0	1.3e-129
ctg1_5108	NF53_RS12500	100	463	100.0	1.3e-128
ctg1_5109	NF53_RS12505	98	846	100.0	1.8e-243
ctg1_5110	NF53_RS12510	98	395	100.0	3.9e-108
ctg1_5111	NF53_RS12515	100	798	100.0	4.2e-229
ctg1_5112	NF53_RS12520	99	3034	100.0	0.0
ctg1_5112	NF53_RS12530	46	1225	101.25164690382083	0.0
ctg1_5112	NF53_RS12525	32	680	96.1133069828722	6.1e-193
ctg1_5113	NF53_RS12525	99	4247	100.0	0.0
ctg1_5113	NF53_RS12530	50	2008	98.14471243042672	0.0
ctg1_5114	NF53_RS12530	99	9840	100.0	0.0
ctg1_5114	NF53_RS12525	51	2047	42.197580645161295	0.0
ctg1_5115	NF53_RS12535	98	414	100.0	6.5e-114
ctg1_5116	NF53_RS12540	98	483	100.0	1e-134
ctg1_5125	NF53_RS12560	97	415	100.0	5.2e-114
ctg1_5126	NF53_RS12565	98	356	100.0	2.2e-96
ctg1_5127	NF53_RS12570	98	113	100.0	7e-24
ctg1_5128	NF53_RS12575	98	939	100.0	1.3e-271


>>
49. NZ_LJKC01000029
Source: Bacillus cereus strain B4084 scaffold5, whole genome shotgun sequence
Type: nrps
Number of proteins with BLAST hits to this cluster: 28
Cumulative BLAST score: 34065

Table of genes, locations, strands and annotations of subject cluster:
B4084_RS16045	B4084_RS16045	80805	81400	-	succinoglycan_biosynthesis_protein
B4084_RS28060	B4084_RS28060	86299	86403	+	polysaccharide_deacetylase
B4084_RS16070	B4084_RS16070	86397	86870	-	peptidase_M56
B4084_RS28065	B4084_RS28065	88590	88782	+	hypothetical_protein

Table of Blast hits (query gene, subject gene, %identity, blast score, %coverage, e-value):
ctg1_5092	B4084_RS15910	100	321	100.0	5.8e-86
ctg1_5093	B4084_RS15915	100	507	100.0	8.7e-142
ctg1_5094	B4084_RS15920	100	476	100.0	1.6e-132
ctg1_5095	B4084_RS15925	98	81	100.0	2.6e-14
ctg1_5096	B4084_RS15930	98	108	100.0	2.8e-22
ctg1_5097	B4084_RS15935	95	240	100.0	1e-61
ctg1_5098	B4084_RS15940	99	961	100.0	2.6e-278
ctg1_5099	B4084_RS15945	97	547	100.0	6.4e-154
ctg1_5100	B4084_RS15950	100	382	100.0	2.6e-104
ctg1_5101	B4084_RS15955	100	169	100.0	1.9e-40
ctg1_5102	B4084_RS15960	100	561	100.0	4.6e-158
ctg1_5103	B4084_RS15965	100	177	100.0	7.8e-43
ctg1_5106	B4084_RS15970	98	836	100.0	1.4e-240
ctg1_5107	B4084_RS15975	98	464	100.0	8.7e-129
ctg1_5108	B4084_RS15980	98	456	100.0	2.1e-126
ctg1_5109	B4084_RS15985	97	837	100.0	6.6e-241
ctg1_5110	B4084_RS15995	99	397	100.0	7.8e-109
ctg1_5111	B4084_RS16000	100	796	100.0	1.2e-228
ctg1_5112	B4084_RS16005	98	2983	100.0	0.0
ctg1_5112	B4084_RS16015	45	1225	100.65876152832675	0.0
ctg1_5112	B4084_RS16010	35	671	80.96179183135705	2.8e-190
ctg1_5113	B4084_RS16010	99	4241	100.0	0.0
ctg1_5113	B4084_RS16015	51	2012	97.07792207792207	0.0
ctg1_5114	B4084_RS16015	98	9791	100.0	0.0
ctg1_5114	B4084_RS16010	51	2035	42.21774193548387	0.0
ctg1_5115	B4084_RS16020	94	399	100.0	1.7e-109
ctg1_5116	B4084_RS16025	98	483	100.0	1.7e-134
ctg1_5125	B4084_RS16050	97	416	100.0	1.8e-114
ctg1_5126	B4084_RS16055	100	359	100.0	1.5e-97
ctg1_5127	B4084_RS16060	100	118	100.0	3.7e-25
ctg1_5128	B4084_RS16065	98	941	100.0	3.5e-272
ctg1_5131	B4084_RS28060	94	75	12.82051282051282	9.4e-12


>>
50. NZ_KB976806
Source: Bacillus cereus VD140 acrGW-supercont1.14, whole genome shotgun sequence
Type: nrps
Number of proteins with BLAST hits to this cluster: 28
Cumulative BLAST score: 34054

Table of genes, locations, strands and annotations of subject cluster:
IIY_RS12450	IIY_RS12450	66296	66891	-	succinoglycan_biosynthesis_protein
IIY_RS29840	IIY_RS29840	71754	71858	+	polysaccharide_deacetylase
IIY_RS29845	IIY_RS29845	72480	72667	+	hypothetical_protein
IIY_RS29855	IIY_RS29855	74241	74433	+	hypothetical_protein

Table of Blast hits (query gene, subject gene, %identity, blast score, %coverage, e-value):
ctg1_5092	IIY_RS12315	100	321	100.0	5.8e-86
ctg1_5093	IIY_RS12320	100	507	100.0	8.7e-142
ctg1_5094	IIY_RS12325	100	477	100.0	1.3e-132
ctg1_5095	IIY_RS12330	98	81	100.0	2.6e-14
ctg1_5096	IIY_RS12335	98	108	100.0	2.8e-22
ctg1_5097	IIY_RS12340	95	240	100.0	1e-61
ctg1_5098	IIY_RS12345	99	963	100.0	1.2e-278
ctg1_5099	IIY_RS12350	97	547	100.0	6.4e-154
ctg1_5100	IIY_RS12355	100	382	100.0	2.6e-104
ctg1_5101	IIY_RS12360	100	169	100.0	1.9e-40
ctg1_5102	IIY_RS12365	100	561	100.0	4.6e-158
ctg1_5103	IIY_RS12370	100	177	100.0	7.8e-43
ctg1_5106	IIY_RS12375	98	833	100.0	1.2e-239
ctg1_5107	IIY_RS12380	98	464	100.0	8.7e-129
ctg1_5108	IIY_RS12385	98	457	100.0	7.1e-127
ctg1_5109	IIY_RS12390	97	837	100.0	6.6e-241
ctg1_5110	IIY_RS12400	99	397	100.0	7.8e-109
ctg1_5111	IIY_RS12405	100	796	100.0	1.2e-228
ctg1_5112	IIY_RS12410	98	2985	100.0	0.0
ctg1_5112	IIY_RS12420	45	1225	100.65876152832675	0.0
ctg1_5112	IIY_RS12415	35	670	80.96179183135705	4.8e-190
ctg1_5113	IIY_RS12415	99	4239	100.0	0.0
ctg1_5113	IIY_RS12420	51	2006	97.07792207792207	0.0
ctg1_5114	IIY_RS12420	98	9790	100.0	0.0
ctg1_5114	IIY_RS12415	51	2035	42.21774193548387	0.0
ctg1_5115	IIY_RS12425	94	399	100.0	1.7e-109
ctg1_5116	IIY_RS12430	98	483	100.0	1.7e-134
ctg1_5125	IIY_RS12455	98	418	100.0	4.7e-115
ctg1_5126	IIY_RS12460	100	359	100.0	1.5e-97
ctg1_5127	IIY_RS12465	100	118	100.0	3.7e-25
ctg1_5128	IIY_RS12470	97	936	100.0	8.6e-271
ctg1_5131	IIY_RS29840	91	74	12.82051282051282	2.7e-11
```
