## Supplementary material for "Delving into the *Bacillus cereus* group biosynthetic gene clusters cosmos: a comparative-genomics-based classification framework": antiSMASH profiles + BIG-SCAPE output: AP022643.1_c11.txt

```
ClusterBlast scores for AP022643.1

Table of genes, locations, strands and annotations of query cluster:
ctg1_5237	5280533	5281982	+		
ctg1_5238	5281986	5282901	+		
ctg1_5239	5283206	5283896	+		
ctg1_5240	5284293	5284557	+		
ctg1_5241	5285110	5285431	+		
ctg1_5242	5285920	5286406	+		
ctg1_5243	5286715	5287417	+		
ctg1_5244	5287455	5288565	-		
ctg1_5245	5288868	5289909	+		


Significant hits: 
1. NZ_JH792222	Bacillus cereus BAG1X1-2 supercont1.1, whole genome shotgun sequence
2. NZ_CM000758	Bacillus thuringiensis IBL 200 chromosome, whole genome shotgun sequence
3. NZ_JH804683	Bacillus cereus HuB1-1 supercont1.1, whole genome shotgun sequence
4. NZ_FRBJ01000001	Bacillus sp. bc15, whole genome shotgun sequence
5. NZ_LZRI01000002	Bacillus cereus strain MROC2 scaffold10.1, whole genome shotgun sequence
6. NZ_KE332536	Bacillus cereus BAG1O-3 supercont1.1, whole genome shotgun sequence
7. NZ_CP009686	Bacillus cereus strain FORC_005, complete genome
8. NZ_JYPI01000034	Bacillus cereus strain F3175-03 contig660, whole genome shotgun sequence
9. NZ_LJKH01000010	Bacillus cereus strain B4118 scaffold20, whole genome shotgun sequence
10. NC_011772	Bacillus cereus G9842, complete genome
11. NZ_CP010577	Bacillus thuringiensis serovar morrisoni strain BGSC 4AA1, complete genome
12. NZ_CP014847	Bacillus thuringiensis strain HD12, complete sequence
13. NC_018877	Bacillus thuringiensis Bt407, complete genome
14. NZ_KB976107	Bacillus cereus str. Schrouff acsZZ-supercont2.1, whole genome shotgun sequence
15. NZ_AYSM01000015	Bacillus thuringiensis JM-Mgvxx-63 Cont15, whole genome shotgun sequence
16. NC_004722	Bacillus cereus ATCC 14579 chromosome, complete genome
17. NZ_CP012099	Bacillus thuringiensis strain HS18-1, complete genome
18. NZ_LZRA01000092	Bacillus thuringiensis strain B-2012 contig91, whole genome shotgun sequence
19. NZ_KB976237	Bacillus cereus BAG1X2-3 acrGT-supercont1.11, whole genome shotgun sequence
20. NZ_CP016588	Bacillus thuringiensis strain KNU-07 chromosome, complete genome
21. NZ_JH791951	Bacillus cereus BAG4X12-1 supercont1.1, whole genome shotgun sequence
22. NC_014171	Bacillus thuringiensis BMB171, complete genome
23. NZ_LOQA01000159	Bacillus cereus strain FSL W8-0640 contig_63, whole genome shotgun sequence
24. NZ_CM000734	Bacillus cereus Rock4-2 chromosome, whole genome shotgun sequence
25. NZ_CM000736	Bacillus cereus F65185 chromosome, whole genome shotgun sequence
26. NZ_LPUS01000001	Bacillus sp. JH7 scaffold_1, whole genome shotgun sequence
27. NZ_CP022345	Bacillus thuringiensis strain c25 chromosome, complete genome
28. NC_011725	Bacillus cereus B4264, complete genome
29. NZ_CM000722	Bacillus cereus m1550 chromosome, whole genome shotgun sequence
30. NZ_JXDH01000222	Bacillus cereus strain MIT0214 GAAGTAT_seq1_contig_276, whole genome shotgun sequence
31. NZ_CP015250	Bacillus thuringiensis Bt18247, complete genome
32. NZ_MQTJ01000030	Bacillus cereus strain MOD1_Bc86 Bc86_contig_30, whole genome shotgun sequence
33. NZ_LZOD01000070	Bacillus cereus strain BC04 scaffold64xsize15338, whole genome shotgun sequence
34. NZ_FOST01000001	Bacillus sp. 5mfcol3.1, whole genome shotgun sequence
35. NZ_CP017234	Bacillus cereus strain FORC_048, complete genome
36. NZ_LYVD01000007	Bacillus cereus strain UW85 CC_15, whole genome shotgun sequence
37. NZ_CP012483	Bacillus cereus strain NJ-W, complete genome
38. NZ_LSTW01000047	Bacillus cereus strain 905 contig00047, whole genome shotgun sequence
39. NZ_CP026678	Bacillus cereus strain TG1-6 chromosome, complete genome
40. NZ_CP017060	Bacillus cereus strain FORC_047 chromosome, complete genome
41. NZ_CP011155	Bacillus cereus strain HN001, complete genome
42. NZ_CP017577	Bacillus thuringiensis strain SCG04-02, complete genome
43. NZ_KB976254	Bacillus cereus VD196 acqVw-supercont1.1, whole genome shotgun sequence
44. NZ_CM000729	Bacillus cereus Rock1-15 chromosome, whole genome shotgun sequence
45. NZ_LZRC01000034	Bacillus thuringiensis strain FN31 contig129, whole genome shotgun sequence
46. NZ_MNKZ01000271	Bacillus cereus strain MOD1_Bc174 E80F4D_S2_L001_R1_001_trimmed_contig_271, whole genome shotgun sequence
47. NZ_CP011151	Bacillus cereus strain CMCC P0021, complete genome
48. NZ_CP022445	Bacillus cereus C1L chromosome, complete genome
49. NZ_LJKC01000029	Bacillus cereus strain B4084 scaffold5, whole genome shotgun sequence
50. NZ_CM000715	Bacillus cereus ATCC 10876 chromosome, whole genome shotgun sequence


Details:

>>
1. NZ_JH792222
Source: Bacillus cereus BAG1X1-2 supercont1.1, whole genome shotgun sequence
Type: bacteriocin
Number of proteins with BLAST hits to this cluster: 9
Cumulative BLAST score: 3982

Table of genes, locations, strands and annotations of subject cluster:
ICE_RS29920	ICE_RS29920	1826119	1827150	+	hypothetical_protein

Table of Blast hits (query gene, subject gene, %identity, blast score, %coverage, e-value):
ctg1_5237	ICE_RS09100	94	911	100.0	3.9e-263
ctg1_5238	ICE_RS09105	98	587	100.0	8.2e-166
ctg1_5239	ICE_RS09110	99	469	100.0	1.9e-130
ctg1_5240	ICE_RS09115	99	172	100.0	1.8e-41
ctg1_5241	ICE_RS09120	100	97	41.509433962264154	6.9e-19
ctg1_5242	ICE_RS09125	93	293	100.0	1.7e-77
ctg1_5243	ICE_RS09130	97	461	95.70815450643777	6.8e-128
ctg1_5244	ICE_RS09135	92	692	100.0	2.9e-197
ctg1_5245	ICE_RS29920	94	300	100.0	2.3e-79


>>
2. NZ_CM000758
Source: Bacillus thuringiensis IBL 200 chromosome, whole genome shotgun sequence
Type: bacteriocin-nrps
Number of proteins with BLAST hits to this cluster: 9
Cumulative BLAST score: 3796

Table of genes, locations, strands and annotations of subject cluster:
BTHUR0013_RS11785	BTHUR0013_RS11785	2352470	2352644	+	hypothetical_protein
BTHUR0013_RS11790	BTHUR0013_RS11790	2352663	2353051	-	cytoplasmic_protein
BTHUR0013_RS11900	BTHUR0013_RS11900	2398876	2400408	+	chitin-binding_protein
BTHUR0013_RS11905	BTHUR0013_RS11905	2400780	2401190	+	hypothetical_protein
BTHUR0013_RS34165	BTHUR0013_RS34165	2402590	2402790	+	hypothetical_protein
BTHUR0013_RS11920	BTHUR0013_RS11920	2404723	2405293	+	2'-5'_RNA_ligase
BTHUR0013_RS11935	BTHUR0013_RS11935	2408322	2408812	-	hypothetical_protein
BTHUR0013_RS12000	BTHUR0013_RS12000	2420902	2422834	-	ABC_transporter_permease
BTHUR0013_RS34175	BTHUR0013_RS34175	2423894	2424258	-	hypothetical_protein

Table of Blast hits (query gene, subject gene, %identity, blast score, %coverage, e-value):
ctg1_5237	BTHUR0013_RS11975	94	910	100.0	8.8e-263
ctg1_5238	BTHUR0013_RS11970	99	592	100.0	2.6e-167
ctg1_5239	BTHUR0013_RS11965	99	470	100.0	1.4e-130
ctg1_5240	BTHUR0013_RS11960	99	172	100.0	1.8e-41
ctg1_5241	BTHUR0013_RS11955	93	91	40.56603773584906	4.9e-17
ctg1_5242	BTHUR0013_RS11950	91	290	100.0	1.4e-76
ctg1_5243	BTHUR0013_RS11945	96	475	100.0	3.5e-132
ctg1_5244	BTHUR0013_RS11940	97	720	100.0	9.9e-206
ctg1_5245	BTHUR0013_RS11935	100	76	10.982658959537572	5.4e-12


>>
3. NZ_JH804683
Source: Bacillus cereus HuB1-1 supercont1.1, whole genome shotgun sequence
Type: bacteriocin
Number of proteins with BLAST hits to this cluster: 9
Cumulative BLAST score: 3764

Table of genes, locations, strands and annotations of subject cluster:
IGE_RS29405	IGE_RS29405	3072389	3073091	-	collagen-like_protein
IGE_RS15445	IGE_RS15445	3073192	3073775	-	hypothetical_protein

Table of Blast hits (query gene, subject gene, %identity, blast score, %coverage, e-value):
ctg1_5237	IGE_RS15485	94	911	100.0	3.9e-263
ctg1_5238	IGE_RS15480	98	587	100.0	8.2e-166
ctg1_5239	IGE_RS15475	99	469	100.0	1.9e-130
ctg1_5240	IGE_RS15470	99	172	100.0	1.8e-41
ctg1_5241	IGE_RS15465	100	97	41.509433962264154	6.9e-19
ctg1_5242	IGE_RS15460	93	293	100.0	1.7e-77
ctg1_5243	IGE_RS15455	97	461	95.70815450643777	6.8e-128
ctg1_5244	IGE_RS15450	92	692	100.0	2.9e-197
ctg1_5245	IGE_RS15445	100	82	11.849710982658959	9.8e-14


>>
4. NZ_FRBJ01000001
Source: Bacillus sp. bc15, whole genome shotgun sequence
Type: bacteriocin
Number of proteins with BLAST hits to this cluster: 9
Cumulative BLAST score: 4105

Table of genes, locations, strands and annotations of subject cluster:
BUA87_RS04370	BUA87_RS04370	890172	890416	+	hypothetical_protein

Table of Blast hits (query gene, subject gene, %identity, blast score, %coverage, e-value):
ctg1_5237	BUA87_RS04330	94	911	100.0	3.9e-263
ctg1_5238	BUA87_RS04335	98	587	100.0	8.2e-166
ctg1_5239	BUA87_RS04340	99	469	100.0	1.9e-130
ctg1_5240	BUA87_RS04345	99	172	100.0	1.8e-41
ctg1_5241	BUA87_RS04350	100	97	41.509433962264154	6.9e-19
ctg1_5242	BUA87_RS04355	92	290	100.0	1.1e-76
ctg1_5243	BUA87_RS04360	97	481	100.0	6.4e-134
ctg1_5244	BUA87_RS04365	98	727	100.0	6.2e-208
ctg1_5245	BUA87_RS04375	97	290	43.93063583815029	3.1e-76
ctg1_5245	BUA87_RS04370	100	81	11.560693641618498	2.8e-13


>>
5. NZ_LZRI01000002
Source: Bacillus cereus strain MROC2 scaffold10.1, whole genome shotgun sequence
Type: bacteriocin
Number of proteins with BLAST hits to this cluster: 9
Cumulative BLAST score: 4039

Table of genes, locations, strands and annotations of subject cluster:
A9987_RS28255	A9987_RS28255	45072	45258	-	hypothetical_protein

Table of Blast hits (query gene, subject gene, %identity, blast score, %coverage, e-value):
ctg1_5237	A9987_RS06130	95	916	100.0	9.4e-265
ctg1_5238	A9987_RS06135	99	589	100.0	2.2e-166
ctg1_5239	A9987_RS06140	98	468	100.0	3.2e-130
ctg1_5240	A9987_RS06145	97	170	100.0	9e-41
ctg1_5241	A9987_RS06150	100	97	41.509433962264154	6.9e-19
ctg1_5242	A9987_RS06155	98	308	100.0	5.1e-82
ctg1_5243	A9987_RS06160	96	476	100.0	1.6e-132
ctg1_5244	A9987_RS06165	98	727	100.0	6.2e-208
ctg1_5245	A9987_RS06170	96	288	43.93063583815029	9e-76


>>
6. NZ_KE332536
Source: Bacillus cereus BAG1O-3 supercont1.1, whole genome shotgun sequence
Type: bacteriocin
Number of proteins with BLAST hits to this cluster: 9
Cumulative BLAST score: 4030

Table of genes, locations, strands and annotations of subject cluster:
ICA_RS29775	ICA_RS29775	2237584	2238870	-	hypothetical_protein
ICA_RS29780	ICA_RS29780	2243559	2243745	+	hypothetical_protein

Table of Blast hits (query gene, subject gene, %identity, blast score, %coverage, e-value):
ctg1_5237	ICA_RS11440	94	911	100.0	3e-263
ctg1_5238	ICA_RS11435	98	587	100.0	6.3e-166
ctg1_5239	ICA_RS11430	99	472	100.0	2.2e-131
ctg1_5240	ICA_RS11425	99	172	100.0	1.8e-41
ctg1_5241	ICA_RS11420	100	97	41.509433962264154	6.9e-19
ctg1_5242	ICA_RS11415	93	293	100.0	1.7e-77
ctg1_5243	ICA_RS11410	97	481	100.0	6.4e-134
ctg1_5244	ICA_RS11405	98	731	100.0	4.3e-209
ctg1_5245	ICA_RS29775	95	286	43.93063583815029	4.5e-75


>>
7. NZ_CP009686
Source: Bacillus cereus strain FORC_005, complete genome
Type: bacteriocin
Number of proteins with BLAST hits to this cluster: 9
Cumulative BLAST score: 4020

Table of genes, locations, strands and annotations of subject cluster:
FORC5_RS27865	FORC5_RS27865	2544898	2545086	-	hypothetical_protein

Table of Blast hits (query gene, subject gene, %identity, blast score, %coverage, e-value):
ctg1_5237	FORC5_RS12905	94	905	100.0	2.2e-261
ctg1_5238	FORC5_RS12910	98	588	100.0	4.8e-166
ctg1_5239	FORC5_RS12915	99	471	100.0	6.5e-131
ctg1_5240	FORC5_RS12920	98	172	100.0	2.4e-41
ctg1_5241	FORC5_RS12925	100	97	41.509433962264154	6.9e-19
ctg1_5242	FORC5_RS12930	98	307	100.0	1.1e-81
ctg1_5243	FORC5_RS12935	97	460	95.70815450643777	1.2e-127
ctg1_5244	FORC5_RS12940	99	734	100.0	6.6e-210
ctg1_5245	FORC5_RS12945	95	286	43.93063583815029	3.4e-75


>>
8. NZ_JYPI01000034
Source: Bacillus cereus strain F3175-03 contig660, whole genome shotgun sequence
Type: bacteriocin
Number of proteins with BLAST hits to this cluster: 9
Cumulative BLAST score: 3844

Table of genes, locations, strands and annotations of subject cluster:
TU54_RS29660	TU54_RS29660	1	198	-	hypothetical_protein
TU54_RS29665	TU54_RS29665	4810	5008	+	hypothetical_protein

Table of Blast hits (query gene, subject gene, %identity, blast score, %coverage, e-value):
ctg1_5237	TU54_RS14335	95	918	100.0	2.5e-265
ctg1_5238	TU54_RS14330	99	592	100.0	2.6e-167
ctg1_5239	TU54_RS14325	99	469	100.0	1.9e-130
ctg1_5240	TU54_RS14320	98	171	100.0	5.3e-41
ctg1_5241	TU54_RS14315	100	97	41.509433962264154	6.9e-19
ctg1_5242	TU54_RS14310	99	312	100.0	2.1e-83
ctg1_5243	TU54_RS14305	98	482	100.0	2.9e-134
ctg1_5244	TU54_RS14300	98	727	100.0	6.2e-208
ctg1_5245	TU54_RS29660	100	76	10.982658959537572	5.4e-12


>>
9. NZ_LJKH01000010
Source: Bacillus cereus strain B4118 scaffold20, whole genome shotgun sequence
Type: bacteriocin
Number of proteins with BLAST hits to this cluster: 9
Cumulative BLAST score: 3822

Table of genes, locations, strands and annotations of subject cluster:
B4118_RS26205	B4118_RS26205	98517	98704	-	hypothetical_protein
B4118_RS26210	B4118_RS26210	103327	104204	+	hypothetical_protein

Table of Blast hits (query gene, subject gene, %identity, blast score, %coverage, e-value):
ctg1_5237	B4118_RS02005	94	910	100.0	8.8e-263
ctg1_5238	B4118_RS02010	99	589	100.0	2.2e-166
ctg1_5239	B4118_RS02015	99	471	100.0	6.5e-131
ctg1_5240	B4118_RS02020	98	172	100.0	2.4e-41
ctg1_5241	B4118_RS02025	100	97	41.509433962264154	6.9e-19
ctg1_5242	B4118_RS02030	98	307	100.0	1.1e-81
ctg1_5243	B4118_RS02035	97	480	100.0	1.1e-133
ctg1_5244	B4118_RS02040	97	719	100.0	2.2e-205
ctg1_5245	B4118_RS26210	97	77	11.271676300578035	4.1e-12


>>
10. NC_011772
Source: Bacillus cereus G9842, complete genome
Type: bacteriocin
Number of proteins with BLAST hits to this cluster: 8
Cumulative BLAST score: 3740

Table of genes, locations, strands and annotations of subject cluster:

Table of Blast hits (query gene, subject gene, %identity, blast score, %coverage, e-value):
ctg1_5237	BCG9842_RS12255	94	908	100.0	4.4e-262
ctg1_5238	BCG9842_RS12260	99	590	100.0	1.3e-166
ctg1_5239	BCG9842_RS12265	100	474	100.0	7.6e-132
ctg1_5240	BCG9842_RS12270	99	172	100.0	1.8e-41
ctg1_5241	BCG9842_RS12275	98	97	41.509433962264154	1.2e-18
ctg1_5242	BCG9842_RS12280	92	295	100.0	2.6e-78
ctg1_5243	BCG9842_RS12285	97	477	100.0	1.2e-132
ctg1_5244	BCG9842_RS12290	98	727	100.0	1.1e-207


>>
11. NZ_CP010577
Source: Bacillus thuringiensis serovar morrisoni strain BGSC 4AA1, complete genome
Type: bacteriocin
Number of proteins with BLAST hits to this cluster: 8
Cumulative BLAST score: 3727

Table of genes, locations, strands and annotations of subject cluster:

Table of Blast hits (query gene, subject gene, %identity, blast score, %coverage, e-value):
ctg1_5237	SD98_RS13500	94	908	100.0	4.4e-262
ctg1_5238	SD98_RS13505	98	589	100.0	1.7e-166
ctg1_5239	SD98_RS13510	99	469	100.0	1.9e-130
ctg1_5240	SD98_RS13515	99	172	100.0	1.8e-41
ctg1_5241	SD98_RS13520	98	97	41.509433962264154	1.2e-18
ctg1_5242	SD98_RS13525	91	293	100.0	1.3e-77
ctg1_5243	SD98_RS13530	97	477	100.0	1.2e-132
ctg1_5244	SD98_RS13535	97	722	100.0	3.4e-206


>>
12. NZ_CP014847
Source: Bacillus thuringiensis strain HD12, complete sequence
Type: bacteriocin
Number of proteins with BLAST hits to this cluster: 8
Cumulative BLAST score: 3727

Table of genes, locations, strands and annotations of subject cluster:

Table of Blast hits (query gene, subject gene, %identity, blast score, %coverage, e-value):
ctg1_5237	A3L20_RS13675	94	908	100.0	4.4e-262
ctg1_5238	A3L20_RS13680	98	589	100.0	1.7e-166
ctg1_5239	A3L20_RS13685	99	469	100.0	1.9e-130
ctg1_5240	A3L20_RS13690	99	172	100.0	1.8e-41
ctg1_5241	A3L20_RS13695	98	97	41.509433962264154	1.2e-18
ctg1_5242	A3L20_RS13700	91	293	100.0	1.3e-77
ctg1_5243	A3L20_RS13705	97	477	100.0	1.2e-132
ctg1_5244	A3L20_RS13710	97	722	100.0	3.4e-206


>>
13. NC_018877
Source: Bacillus thuringiensis Bt407, complete genome
Type: bacteriocin
Number of proteins with BLAST hits to this cluster: 8
Cumulative BLAST score: 3725

Table of genes, locations, strands and annotations of subject cluster:

Table of Blast hits (query gene, subject gene, %identity, blast score, %coverage, e-value):
ctg1_5237	BTB_RS13050	95	912	100.0	2.3e-263
ctg1_5238	BTB_RS13055	99	590	100.0	9.7e-167
ctg1_5239	BTB_RS13060	98	468	100.0	5.5e-130
ctg1_5240	BTB_RS13065	99	172	100.0	1.8e-41
ctg1_5241	BTB_RS13070	98	96	41.509433962264154	2e-18
ctg1_5242	BTB_RS13075	93	292	100.0	3.8e-77
ctg1_5243	BTB_RS13080	97	481	100.0	6.4e-134
ctg1_5244	BTB_RS13085	96	714	100.0	7.1e-204


>>
14. NZ_KB976107
Source: Bacillus cereus str. Schrouff acsZZ-supercont2.1, whole genome shotgun sequence
Type: bacteriocin
Number of proteins with BLAST hits to this cluster: 8
Cumulative BLAST score: 3720

Table of genes, locations, strands and annotations of subject cluster:

Table of Blast hits (query gene, subject gene, %identity, blast score, %coverage, e-value):
ctg1_5237	IAW_RS11895	94	908	100.0	4.4e-262
ctg1_5238	IAW_RS11890	98	589	100.0	1.7e-166
ctg1_5239	IAW_RS11885	99	469	100.0	1.9e-130
ctg1_5240	IAW_RS11880	99	172	100.0	1.8e-41
ctg1_5241	IAW_RS11875	98	94	40.56603773584906	5.8e-18
ctg1_5242	IAW_RS11870	91	291	100.0	6.4e-77
ctg1_5243	IAW_RS11865	97	477	100.0	1.2e-132
ctg1_5244	IAW_RS11860	97	720	100.0	7.6e-206


>>
15. NZ_AYSM01000015
Source: Bacillus thuringiensis JM-Mgvxx-63 Cont15, whole genome shotgun sequence
Type: bacteriocin
Number of proteins with BLAST hits to this cluster: 8
Cumulative BLAST score: 3710

Table of genes, locations, strands and annotations of subject cluster:

Table of Blast hits (query gene, subject gene, %identity, blast score, %coverage, e-value):
ctg1_5237	V521_RS0110860	93	901	100.0	4.1e-260
ctg1_5238	V521_RS0110865	98	584	100.0	5.3e-165
ctg1_5239	V521_RS0110870	100	474	100.0	7.6e-132
ctg1_5240	V521_RS0110875	95	167	100.0	5.8e-40
ctg1_5241	V521_RS0110880	98	96	41.509433962264154	1.5e-18
ctg1_5242	V521_RS0110885	91	288	100.0	4.2e-76
ctg1_5243	V521_RS0110890	96	473	100.0	1.7e-131
ctg1_5244	V521_RS0110895	98	727	100.0	1.1e-207


>>
16. NC_004722
Source: Bacillus cereus ATCC 14579 chromosome, complete genome
Type: bacteriocin
Number of proteins with BLAST hits to this cluster: 8
Cumulative BLAST score: 3705

Table of genes, locations, strands and annotations of subject cluster:

Table of Blast hits (query gene, subject gene, %identity, blast score, %coverage, e-value):
ctg1_5237	BC2549	98	910	100.0	8.8e-263
ctg1_5238	BC2550	96	568	98.68421052631578	5.2e-160
ctg1_5239	BC2551	100	474	100.0	7.6e-132
ctg1_5240	BC2552	99	172	100.0	1.8e-41
ctg1_5241	BC2553	100	97	41.509433962264154	6.9e-19
ctg1_5242	BC2554	93	293	100.0	1.7e-77
ctg1_5243	BC2555	95	472	100.0	3e-131
ctg1_5244	BC2556	97	719	100.0	2.2e-205


>>
17. NZ_CP012099
Source: Bacillus thuringiensis strain HS18-1, complete genome
Type: bacteriocin
Number of proteins with BLAST hits to this cluster: 8
Cumulative BLAST score: 3703

Table of genes, locations, strands and annotations of subject cluster:

Table of Blast hits (query gene, subject gene, %identity, blast score, %coverage, e-value):
ctg1_5237	AC241_RS12775	94	903	100.0	1.1e-260
ctg1_5238	AC241_RS12780	98	589	100.0	2.2e-166
ctg1_5239	AC241_RS12785	99	473	100.0	1.7e-131
ctg1_5240	AC241_RS12790	95	167	100.0	5.8e-40
ctg1_5241	AC241_RS12795	100	97	41.509433962264154	6.9e-19
ctg1_5242	AC241_RS12800	89	284	100.0	6e-75
ctg1_5243	AC241_RS12805	96	473	100.0	1e-131
ctg1_5244	AC241_RS12810	97	717	100.0	6.4e-205


>>
18. NZ_LZRA01000092
Source: Bacillus thuringiensis strain B-2012 contig91, whole genome shotgun sequence
Type: bacteriocin
Number of proteins with BLAST hits to this cluster: 8
Cumulative BLAST score: 3700

Table of genes, locations, strands and annotations of subject cluster:

Table of Blast hits (query gene, subject gene, %identity, blast score, %coverage, e-value):
ctg1_5237	A9489_RS27960	94	909	100.0	1.1e-262
ctg1_5238	A9489_RS27965	98	587	100.0	8.2e-166
ctg1_5239	A9489_RS27970	99	469	100.0	1.9e-130
ctg1_5240	A9489_RS27975	99	172	100.0	1.8e-41
ctg1_5241	A9489_RS27980	100	97	41.509433962264154	6.9e-19
ctg1_5242	A9489_RS27985	92	290	100.0	1.1e-76
ctg1_5243	A9489_RS27990	97	461	95.70815450643777	6.8e-128
ctg1_5244	A9489_RS27995	97	715	100.0	3.2e-204


>>
19. NZ_KB976237
Source: Bacillus cereus BAG1X2-3 acrGT-supercont1.11, whole genome shotgun sequence
Type: bacteriocin
Number of proteins with BLAST hits to this cluster: 8
Cumulative BLAST score: 3681

Table of genes, locations, strands and annotations of subject cluster:
ICM_RS09710	ICM_RS09710	1780333	1780607	+	heterocycloanthracin/sonorensin_family_bacteriocin

Table of Blast hits (query gene, subject gene, %identity, blast score, %coverage, e-value):
ctg1_5237	ICM_RS09690	94	903	100.0	1.1e-260
ctg1_5238	ICM_RS09695	98	584	100.0	7e-165
ctg1_5239	ICM_RS09700	99	473	100.0	1.7e-131
ctg1_5240	ICM_RS09705	93	164	100.0	4.9e-39
ctg1_5241	ICM_RS09710	100	97	41.509433962264154	6.9e-19
ctg1_5242	ICM_RS09715	91	288	100.0	4.2e-76
ctg1_5243	ICM_RS09720	96	455	95.70815450643777	3.7e-126
ctg1_5244	ICM_RS09725	97	717	100.0	6.4e-205


>>
20. NZ_CP016588
Source: Bacillus thuringiensis strain KNU-07 chromosome, complete genome
Type: bacteriocin
Number of proteins with BLAST hits to this cluster: 9
Cumulative BLAST score: 4078

Table of genes, locations, strands and annotations of subject cluster:
BCM43_RS31640	BCM43_RS31640	3181792	3181990	+	hypothetical_protein

Table of Blast hits (query gene, subject gene, %identity, blast score, %coverage, e-value):
ctg1_5237	BCM43_RS16275	95	920	100.0	6.5e-266
ctg1_5238	BCM43_RS16270	100	595	100.0	3.9e-168
ctg1_5239	BCM43_RS16265	100	476	100.0	1.5e-132
ctg1_5240	BCM43_RS16260	99	172	100.0	1.8e-41
ctg1_5241	BCM43_RS16250	100	97	41.509433962264154	6.9e-19
ctg1_5242	BCM43_RS16245	100	314	100.0	7.1e-84
ctg1_5243	BCM43_RS16240	100	488	100.0	3e-136
ctg1_5244	BCM43_RS16235	97	722	100.0	3.4e-206
ctg1_5245	BCM43_RS16230	99	294	43.641618497109825	1.6e-77


>>
21. NZ_JH791951
Source: Bacillus cereus BAG4X12-1 supercont1.1, whole genome shotgun sequence
Type: bacteriocin
Number of proteins with BLAST hits to this cluster: 9
Cumulative BLAST score: 4071

Table of genes, locations, strands and annotations of subject cluster:
IE9_RS30015	IE9_RS30015	2285633	2285831	-	hypothetical_protein
IE9_RS11660	IE9_RS11660	2290431	2291669	+	hypothetical_protein

Table of Blast hits (query gene, subject gene, %identity, blast score, %coverage, e-value):
ctg1_5237	IE9_RS11615	95	920	100.0	6.5e-266
ctg1_5238	IE9_RS11620	100	595	100.0	3.9e-168
ctg1_5239	IE9_RS11625	100	476	100.0	1.5e-132
ctg1_5240	IE9_RS11630	99	172	100.0	1.8e-41
ctg1_5241	IE9_RS11640	100	97	41.509433962264154	6.9e-19
ctg1_5242	IE9_RS11645	99	312	100.0	3.5e-83
ctg1_5243	IE9_RS11650	98	482	100.0	2.9e-134
ctg1_5244	IE9_RS11655	98	727	100.0	6.2e-208
ctg1_5245	IE9_RS11660	97	290	43.93063583815029	3.1e-76


>>
22. NC_014171
Source: Bacillus thuringiensis BMB171, complete genome
Type: bacteriocin
Number of proteins with BLAST hits to this cluster: 9
Cumulative BLAST score: 4016

Table of genes, locations, strands and annotations of subject cluster:
BMB171_RS29395	BMB171_RS29395	2495916	2496114	-	hypothetical_protein
BMB171_RS12715	BMB171_RS12715	2496967	2497241	+	heterocycloanthracin/sonorensin_family_bacteriocin
BMB171_RS30230	BMB171_RS30230	2497446	2497582	+	site-specific_integrase

Table of Blast hits (query gene, subject gene, %identity, blast score, %coverage, e-value):
ctg1_5237	BMB171_RS12695	95	913	100.0	1e-263
ctg1_5238	BMB171_RS12700	98	590	100.0	9.7e-167
ctg1_5239	BMB171_RS12705	99	472	100.0	2.9e-131
ctg1_5240	BMB171_RS12710	99	172	100.0	1.8e-41
ctg1_5241	BMB171_RS12715	100	95	40.56603773584906	3.4e-18
ctg1_5242	BMB171_RS12720	93	293	100.0	1.7e-77
ctg1_5243	BMB171_RS12725	97	477	100.0	1.2e-132
ctg1_5244	BMB171_RS12730	96	715	100.0	2.4e-204
ctg1_5245	BMB171_RS12735	96	289	43.93063583815029	5.3e-76


>>
23. NZ_LOQA01000159
Source: Bacillus cereus strain FSL W8-0640 contig_63, whole genome shotgun sequence
Type: bacteriocin
Number of proteins with BLAST hits to this cluster: 8
Cumulative BLAST score: 3786

Table of genes, locations, strands and annotations of subject cluster:
AT278_RS31185	AT278_RS31185	9034	9232	-	hypothetical_protein

Table of Blast hits (query gene, subject gene, %identity, blast score, %coverage, e-value):
ctg1_5237	AT278_RS24330	95	920	100.0	6.5e-266
ctg1_5238	AT278_RS24335	100	595	100.0	3.9e-168
ctg1_5239	AT278_RS24340	100	475	100.0	4.5e-132
ctg1_5240	AT278_RS24345	98	171	100.0	5.3e-41
ctg1_5241	AT278_RS24350	100	97	41.509433962264154	6.9e-19
ctg1_5242	AT278_RS24355	100	314	100.0	7.1e-84
ctg1_5243	AT278_RS24360	98	482	100.0	2.9e-134
ctg1_5244	AT278_RS24365	99	732	100.0	3.3e-209


>>
24. NZ_CM000734
Source: Bacillus cereus Rock4-2 chromosome, whole genome shotgun sequence
Type: bacteriocin
Number of proteins with BLAST hits to this cluster: 8
Cumulative BLAST score: 3770

Table of genes, locations, strands and annotations of subject cluster:
BCERE0023_RS30370	BCERE0023_RS30370	2423119	2423317	-	hypothetical_protein
BCERE0023_RS12320	BCERE0023_RS12320	2428232	2429440	+	hypothetical_protein

Table of Blast hits (query gene, subject gene, %identity, blast score, %coverage, e-value):
ctg1_5237	BCERE0023_RS12280	95	918	100.0	2.5e-265
ctg1_5238	BCERE0023_RS12285	100	595	100.0	3.9e-168
ctg1_5239	BCERE0023_RS12290	99	469	100.0	1.9e-130
ctg1_5240	BCERE0023_RS12295	98	171	100.0	5.3e-41
ctg1_5241	BCERE0023_RS12300	100	97	41.509433962264154	6.9e-19
ctg1_5242	BCERE0023_RS12305	100	314	100.0	7.1e-84
ctg1_5243	BCERE0023_RS12310	99	486	100.0	1.5e-135
ctg1_5244	BCERE0023_RS12315	97	720	100.0	9.9e-206


>>
25. NZ_CM000736
Source: Bacillus cereus F65185 chromosome, whole genome shotgun sequence
Type: bacteriocin
Number of proteins with BLAST hits to this cluster: 8
Cumulative BLAST score: 3758

Table of genes, locations, strands and annotations of subject cluster:
BCERE0025_RS32915	BCERE0025_RS32915	5791160	5791358	-	hypothetical_protein

Table of Blast hits (query gene, subject gene, %identity, blast score, %coverage, e-value):
ctg1_5237	BCERE0025_RS29450	95	918	100.0	2.5e-265
ctg1_5238	BCERE0025_RS29455	100	595	100.0	3.9e-168
ctg1_5239	BCERE0025_RS29460	100	475	100.0	4.5e-132
ctg1_5240	BCERE0025_RS29465	98	171	100.0	5.3e-41
ctg1_5241	BCERE0025_RS29470	100	97	41.509433962264154	6.9e-19
ctg1_5242	BCERE0025_RS29475	100	314	100.0	7.1e-84
ctg1_5243	BCERE0025_RS29480	100	488	100.0	3e-136
ctg1_5244	BCERE0025_RS29485	94	700	100.0	8.1e-200


>>
26. NZ_LPUS01000001
Source: Bacillus sp. JH7 scaffold_1, whole genome shotgun sequence
Type: bacteriocin
Number of proteins with BLAST hits to this cluster: 8
Cumulative BLAST score: 3757

Table of genes, locations, strands and annotations of subject cluster:
AU379_RS28960	AU379_RS28960	2181258	2181456	+	hypothetical_protein

Table of Blast hits (query gene, subject gene, %identity, blast score, %coverage, e-value):
ctg1_5237	AU379_RS11075	95	918	100.0	2.5e-265
ctg1_5238	AU379_RS11070	100	595	100.0	3.9e-168
ctg1_5239	AU379_RS11065	100	476	100.0	1.5e-132
ctg1_5240	AU379_RS11060	98	171	100.0	5.3e-41
ctg1_5241	AU379_RS11055	100	97	41.509433962264154	6.9e-19
ctg1_5242	AU379_RS11050	100	314	100.0	7.1e-84
ctg1_5243	AU379_RS11045	100	468	95.70815450643777	3.3e-130
ctg1_5244	AU379_RS11040	97	718	100.0	4.9e-205


>>
27. NZ_CP022345
Source: Bacillus thuringiensis strain c25 chromosome, complete genome
Type: bacteriocin
Number of proteins with BLAST hits to this cluster: 8
Cumulative BLAST score: 3757

Table of genes, locations, strands and annotations of subject cluster:
CCX84_RS12720	CCX84_RS12720	2356808	2358015	-	hypothetical_protein
CCX84_RS12750	CCX84_RS12750	2362969	2363167	+	hypothetical_protein

Table of Blast hits (query gene, subject gene, %identity, blast score, %coverage, e-value):
ctg1_5237	CCX84_RS12765	95	918	100.0	2.5e-265
ctg1_5238	CCX84_RS12760	100	595	100.0	3.9e-168
ctg1_5239	CCX84_RS12755	100	476	100.0	1.5e-132
ctg1_5240	CCX84_RS12745	98	171	100.0	5.3e-41
ctg1_5241	CCX84_RS12740	100	97	41.509433962264154	6.9e-19
ctg1_5242	CCX84_RS12735	100	314	100.0	7.1e-84
ctg1_5243	CCX84_RS12730	100	468	95.70815450643777	3.3e-130
ctg1_5244	CCX84_RS12725	97	718	100.0	4.9e-205


>>
28. NC_011725
Source: Bacillus cereus B4264, complete genome
Type: bacteriocin
Number of proteins with BLAST hits to this cluster: 8
Cumulative BLAST score: 3753

Table of genes, locations, strands and annotations of subject cluster:
BCB4264_RS28240	BCB4264_RS28240	2507219	2507417	-	hypothetical_protein

Table of Blast hits (query gene, subject gene, %identity, blast score, %coverage, e-value):
ctg1_5237	BCB4264_RS12725	94	910	100.0	8.8e-263
ctg1_5238	BCB4264_RS12730	98	590	100.0	9.7e-167
ctg1_5239	BCB4264_RS12735	99	472	100.0	2.9e-131
ctg1_5240	BCB4264_RS12740	99	172	100.0	1.8e-41
ctg1_5241	BCB4264_RS12745	100	97	41.509433962264154	6.9e-19
ctg1_5242	BCB4264_RS12750	99	312	100.0	2.1e-83
ctg1_5243	BCB4264_RS12755	96	477	100.0	9.2e-133
ctg1_5244	BCB4264_RS12760	97	723	100.0	1.5e-206


>>
29. NZ_CM000722
Source: Bacillus cereus m1550 chromosome, whole genome shotgun sequence
Type: bacteriocin
Number of proteins with BLAST hits to this cluster: 8
Cumulative BLAST score: 3751

Table of genes, locations, strands and annotations of subject cluster:
BCERE0011_RS27615	BCERE0011_RS27615	2429666	2429853	+	hypothetical_protein

Table of Blast hits (query gene, subject gene, %identity, blast score, %coverage, e-value):
ctg1_5237	BCERE0011_RS12440	95	918	100.0	2.5e-265
ctg1_5238	BCERE0011_RS12435	99	591	100.0	5.7e-167
ctg1_5239	BCERE0011_RS12430	99	471	100.0	6.5e-131
ctg1_5240	BCERE0011_RS12425	98	172	100.0	2.4e-41
ctg1_5241	BCERE0011_RS12420	100	97	41.509433962264154	6.9e-19
ctg1_5242	BCERE0011_RS12415	98	307	100.0	1.1e-81
ctg1_5243	BCERE0011_RS12410	97	478	100.0	3.2e-133
ctg1_5244	BCERE0011_RS12405	97	717	100.0	8.3e-205


>>
30. NZ_JXDH01000222
Source: Bacillus cereus strain MIT0214 GAAGTAT_seq1_contig_276, whole genome shotgun sequence
Type: bacteriocin
Number of proteins with BLAST hits to this cluster: 8
Cumulative BLAST score: 3749

Table of genes, locations, strands and annotations of subject cluster:
SK30_RS29880	SK30_RS29880	15773	15960	-	hypothetical_protein
SK30_RS27715	SK30_RS27715	20597	20739	+	hypothetical_protein

Table of Blast hits (query gene, subject gene, %identity, blast score, %coverage, e-value):
ctg1_5237	SK30_RS27675	94	910	100.0	8.8e-263
ctg1_5238	SK30_RS27680	99	589	100.0	2.2e-166
ctg1_5239	SK30_RS27685	99	471	100.0	6.5e-131
ctg1_5240	SK30_RS27690	98	172	100.0	2.4e-41
ctg1_5241	SK30_RS27695	100	97	41.509433962264154	6.9e-19
ctg1_5242	SK30_RS27700	98	307	100.0	1.1e-81
ctg1_5243	SK30_RS27705	97	478	100.0	3.2e-133
ctg1_5244	SK30_RS27710	98	725	100.0	3.1e-207


>>
31. NZ_CP015250
Source: Bacillus thuringiensis Bt18247, complete genome
Type: bacteriocin
Number of proteins with BLAST hits to this cluster: 8
Cumulative BLAST score: 3746

Table of genes, locations, strands and annotations of subject cluster:
BTI247_RS31950	BTI247_RS31950	2670680	2670878	-	hypothetical_protein

Table of Blast hits (query gene, subject gene, %identity, blast score, %coverage, e-value):
ctg1_5237	BTI247_RS13600	94	908	100.0	3.3e-262
ctg1_5238	BTI247_RS13605	99	590	100.0	9.7e-167
ctg1_5239	BTI247_RS13610	99	472	100.0	2.9e-131
ctg1_5240	BTI247_RS13615	99	172	100.0	1.8e-41
ctg1_5241	BTI247_RS13620	100	97	41.509433962264154	6.9e-19
ctg1_5242	BTI247_RS13625	92	292	100.0	3.8e-77
ctg1_5243	BTI247_RS13630	97	481	100.0	6.4e-134
ctg1_5244	BTI247_RS13635	99	734	100.0	6.6e-210


>>
32. NZ_MQTJ01000030
Source: Bacillus cereus strain MOD1_Bc86 Bc86_contig_30, whole genome shotgun sequence
Type: bacteriocin
Number of proteins with BLAST hits to this cluster: 8
Cumulative BLAST score: 3745

Table of genes, locations, strands and annotations of subject cluster:
BHL53_RS20895	BHL53_RS20895	112394	112592	-	hypothetical_protein

Table of Blast hits (query gene, subject gene, %identity, blast score, %coverage, e-value):
ctg1_5237	BHL53_RS20880	95	911	100.0	5.1e-263
ctg1_5238	BHL53_RS20885	98	588	100.0	3.7e-166
ctg1_5239	BHL53_RS20890	100	474	100.0	7.6e-132
ctg1_5240	BHL53_RS20900	99	172	100.0	1.8e-41
ctg1_5241	BHL53_RS20905	100	97	41.509433962264154	6.9e-19
ctg1_5242	BHL53_RS20910	96	305	100.0	4.3e-81
ctg1_5243	BHL53_RS20915	97	479	100.0	1.9e-133
ctg1_5244	BHL53_RS20920	97	719	100.0	2.2e-205


>>
33. NZ_LZOD01000070
Source: Bacillus cereus strain BC04 scaffold64xsize15338, whole genome shotgun sequence
Type: bacteriocin
Number of proteins with BLAST hits to this cluster: 8
Cumulative BLAST score: 3742

Table of genes, locations, strands and annotations of subject cluster:
A8A07_RS27985	A8A07_RS27985	8250	8448	+	hypothetical_protein

Table of Blast hits (query gene, subject gene, %identity, blast score, %coverage, e-value):
ctg1_5237	A8A07_RS22650	94	909	100.0	1.1e-262
ctg1_5238	A8A07_RS22645	98	586	100.0	1.4e-165
ctg1_5239	A8A07_RS22640	100	474	100.0	7.6e-132
ctg1_5240	A8A07_RS22635	99	172	100.0	1.8e-41
ctg1_5241	A8A07_RS22630	100	97	41.509433962264154	6.9e-19
ctg1_5242	A8A07_RS22625	95	301	100.0	4.8e-80
ctg1_5243	A8A07_RS22620	97	482	100.0	3.7e-134
ctg1_5244	A8A07_RS22615	97	721	100.0	4.4e-206


>>
34. NZ_FOST01000001
Source: Bacillus sp. 5mfcol3.1, whole genome shotgun sequence
Type: bacteriocin
Number of proteins with BLAST hits to this cluster: 8
Cumulative BLAST score: 3739

Table of genes, locations, strands and annotations of subject cluster:
BM089_RS09050	BM089_RS09050	1776586	1776784	-	hypothetical_protein

Table of Blast hits (query gene, subject gene, %identity, blast score, %coverage, e-value):
ctg1_5237	BM089_RS09035	95	912	100.0	2.3e-263
ctg1_5238	BM089_RS09040	99	590	100.0	9.7e-167
ctg1_5239	BM089_RS09045	99	470	100.0	1.4e-130
ctg1_5240	BM089_RS09055	99	172	100.0	1.8e-41
ctg1_5241	BM089_RS09060	100	97	41.509433962264154	6.9e-19
ctg1_5242	BM089_RS09065	93	293	100.0	1.7e-77
ctg1_5243	BM089_RS09070	97	480	100.0	1.1e-133
ctg1_5244	BM089_RS09075	98	725	100.0	2.3e-207


>>
35. NZ_CP017234
Source: Bacillus cereus strain FORC_048, complete genome
Type: bacteriocin
Number of proteins with BLAST hits to this cluster: 8
Cumulative BLAST score: 3738

Table of genes, locations, strands and annotations of subject cluster:
FORC48_RS13055	FORC48_RS13055	2509230	2509417	-	hypothetical_protein

Table of Blast hits (query gene, subject gene, %identity, blast score, %coverage, e-value):
ctg1_5237	FORC48_RS13040	94	910	100.0	8.8e-263
ctg1_5238	FORC48_RS13045	99	589	100.0	2.2e-166
ctg1_5239	FORC48_RS13050	99	471	100.0	6.5e-131
ctg1_5240	FORC48_RS13060	98	172	100.0	2.4e-41
ctg1_5241	FORC48_RS13065	100	97	41.509433962264154	6.9e-19
ctg1_5242	FORC48_RS13070	98	307	100.0	1.1e-81
ctg1_5243	FORC48_RS13075	97	475	100.0	3.5e-132
ctg1_5244	FORC48_RS13080	97	717	100.0	6.4e-205


>>
36. NZ_LYVD01000007
Source: Bacillus cereus strain UW85 CC_15, whole genome shotgun sequence
Type: bacteriocin
Number of proteins with BLAST hits to this cluster: 8
Cumulative BLAST score: 3737

Table of genes, locations, strands and annotations of subject cluster:
A9L49_RS31720	A9L49_RS31720	226105	226303	-	hypothetical_protein

Table of Blast hits (query gene, subject gene, %identity, blast score, %coverage, e-value):
ctg1_5237	A9L49_RS09555	94	911	100.0	3e-263
ctg1_5238	A9L49_RS09560	98	587	100.0	8.2e-166
ctg1_5239	A9L49_RS09565	99	472	100.0	2.2e-131
ctg1_5240	A9L49_RS09570	99	172	100.0	1.8e-41
ctg1_5241	A9L49_RS09575	100	97	41.509433962264154	6.9e-19
ctg1_5242	A9L49_RS09580	93	293	100.0	1.7e-77
ctg1_5243	A9L49_RS09585	97	475	100.0	2.7e-132
ctg1_5244	A9L49_RS09590	98	730	100.0	1.2e-208


>>
37. NZ_CP012483
Source: Bacillus cereus strain NJ-W, complete genome
Type: bacteriocin
Number of proteins with BLAST hits to this cluster: 8
Cumulative BLAST score: 3734

Table of genes, locations, strands and annotations of subject cluster:
ACN91_RS28285	ACN91_RS28285	2959483	2959681	+	hypothetical_protein

Table of Blast hits (query gene, subject gene, %identity, blast score, %coverage, e-value):
ctg1_5237	ACN91_RS15255	94	909	100.0	1.1e-262
ctg1_5238	ACN91_RS15250	98	589	100.0	2.8e-166
ctg1_5239	ACN91_RS15245	99	472	100.0	2.9e-131
ctg1_5240	ACN91_RS15240	99	172	100.0	1.8e-41
ctg1_5241	ACN91_RS15235	100	97	41.509433962264154	6.9e-19
ctg1_5242	ACN91_RS15230	92	292	100.0	3.8e-77
ctg1_5243	ACN91_RS15225	97	481	100.0	6.4e-134
ctg1_5244	ACN91_RS15220	97	722	100.0	2e-206


>>
38. NZ_LSTW01000047
Source: Bacillus cereus strain 905 contig00047, whole genome shotgun sequence
Type: bacteriocin
Number of proteins with BLAST hits to this cluster: 8
Cumulative BLAST score: 3734

Table of genes, locations, strands and annotations of subject cluster:
A0J56_RS28310	A0J56_RS28310	39940	40138	-	hypothetical_protein

Table of Blast hits (query gene, subject gene, %identity, blast score, %coverage, e-value):
ctg1_5237	A0J56_RS11985	94	911	100.0	3e-263
ctg1_5238	A0J56_RS11990	99	590	100.0	1.3e-166
ctg1_5239	A0J56_RS11995	99	472	100.0	2.9e-131
ctg1_5240	A0J56_RS12000	99	172	100.0	1.8e-41
ctg1_5241	A0J56_RS12005	100	97	41.509433962264154	6.9e-19
ctg1_5242	A0J56_RS12010	93	295	100.0	4.5e-78
ctg1_5243	A0J56_RS12015	97	479	100.0	1.9e-133
ctg1_5244	A0J56_RS12020	97	718	100.0	2.9e-205


>>
39. NZ_CP026678
Source: Bacillus cereus strain TG1-6 chromosome, complete genome
Type: bacteriocin
Number of proteins with BLAST hits to this cluster: 8
Cumulative BLAST score: 3734

Table of genes, locations, strands and annotations of subject cluster:
C2I25_RS26790	C2I25_RS26790	5052547	5052745	+	hypothetical_protein

Table of Blast hits (query gene, subject gene, %identity, blast score, %coverage, e-value):
ctg1_5237	C2I25_RS26805	95	912	100.0	2.3e-263
ctg1_5238	C2I25_RS26800	98	590	100.0	1.3e-166
ctg1_5239	C2I25_RS26795	99	472	100.0	2.9e-131
ctg1_5240	C2I25_RS26785	99	172	100.0	1.8e-41
ctg1_5241	C2I25_RS26780	100	97	41.509433962264154	6.9e-19
ctg1_5242	C2I25_RS26775	92	290	100.0	8.4e-77
ctg1_5243	C2I25_RS26770	97	480	100.0	1.1e-133
ctg1_5244	C2I25_RS26765	97	721	100.0	5.8e-206


>>
40. NZ_CP017060
Source: Bacillus cereus strain FORC_047 chromosome, complete genome
Type: bacteriocin
Number of proteins with BLAST hits to this cluster: 8
Cumulative BLAST score: 3731

Table of genes, locations, strands and annotations of subject cluster:
FORC47_RS13025	FORC47_RS13025	2505228	2505426	-	hypothetical_protein

Table of Blast hits (query gene, subject gene, %identity, blast score, %coverage, e-value):
ctg1_5237	FORC47_RS13010	94	912	100.0	2.3e-263
ctg1_5238	FORC47_RS13015	98	589	100.0	2.8e-166
ctg1_5239	FORC47_RS13020	99	472	100.0	2.2e-131
ctg1_5240	FORC47_RS13030	98	171	100.0	5.3e-41
ctg1_5241	FORC47_RS13035	100	97	41.509433962264154	6.9e-19
ctg1_5242	FORC47_RS13040	93	293	100.0	1.7e-77
ctg1_5243	FORC47_RS13045	97	477	100.0	7e-133
ctg1_5244	FORC47_RS13050	97	720	100.0	1.3e-205


>>
41. NZ_CP011155
Source: Bacillus cereus strain HN001, complete genome
Type: bacteriocin
Number of proteins with BLAST hits to this cluster: 8
Cumulative BLAST score: 3726

Table of genes, locations, strands and annotations of subject cluster:
WR52_RS30635	WR52_RS30635	2484611	2484809	-	hypothetical_protein

Table of Blast hits (query gene, subject gene, %identity, blast score, %coverage, e-value):
ctg1_5237	WR52_RS12380	94	909	100.0	1.1e-262
ctg1_5238	WR52_RS12385	98	589	100.0	2.8e-166
ctg1_5239	WR52_RS12390	100	474	100.0	7.6e-132
ctg1_5240	WR52_RS12395	99	172	100.0	1.8e-41
ctg1_5241	WR52_RS12400	100	97	41.509433962264154	6.9e-19
ctg1_5242	WR52_RS12405	92	288	99.37888198757764	5.5e-76
ctg1_5243	WR52_RS12410	97	479	100.0	1.9e-133
ctg1_5244	WR52_RS12415	97	718	100.0	2.9e-205


>>
42. NZ_CP017577
Source: Bacillus thuringiensis strain SCG04-02, complete genome
Type: bacteriocin
Number of proteins with BLAST hits to this cluster: 8
Cumulative BLAST score: 3725

Table of genes, locations, strands and annotations of subject cluster:
BJG91_RS09005	BJG91_RS09005	1327407	1327605	-	hypothetical_protein

Table of Blast hits (query gene, subject gene, %identity, blast score, %coverage, e-value):
ctg1_5237	BJG91_RS08990	97	911	100.0	3e-263
ctg1_5238	BJG91_RS08995	98	586	100.0	1.4e-165
ctg1_5239	BJG91_RS09000	100	474	100.0	7.6e-132
ctg1_5240	BJG91_RS09010	99	172	100.0	1.8e-41
ctg1_5241	BJG91_RS09015	100	95	40.56603773584906	3.4e-18
ctg1_5242	BJG91_RS09020	93	293	100.0	1.7e-77
ctg1_5243	BJG91_RS09025	96	475	100.0	4.6e-132
ctg1_5244	BJG91_RS09030	97	719	100.0	1.7e-205


>>
43. NZ_KB976254
Source: Bacillus cereus VD196 acqVw-supercont1.1, whole genome shotgun sequence
Type: bacteriocin
Number of proteins with BLAST hits to this cluster: 8
Cumulative BLAST score: 3716

Table of genes, locations, strands and annotations of subject cluster:
IKE_RS32695	IKE_RS32695	1522704	1522902	-	hypothetical_protein

Table of Blast hits (query gene, subject gene, %identity, blast score, %coverage, e-value):
ctg1_5237	IKE_RS07725	95	913	100.0	1e-263
ctg1_5238	IKE_RS07730	98	590	100.0	9.7e-167
ctg1_5239	IKE_RS07735	99	472	100.0	2.9e-131
ctg1_5240	IKE_RS07740	99	172	100.0	1.8e-41
ctg1_5241	IKE_RS07745	100	97	41.509433962264154	6.9e-19
ctg1_5242	IKE_RS07750	93	295	100.0	3.4e-78
ctg1_5243	IKE_RS07755	97	457	95.70815450643777	7.5e-127
ctg1_5244	IKE_RS07760	97	720	100.0	1.3e-205


>>
44. NZ_CM000729
Source: Bacillus cereus Rock1-15 chromosome, whole genome shotgun sequence
Type: bacteriocin
Number of proteins with BLAST hits to this cluster: 8
Cumulative BLAST score: 3709

Table of genes, locations, strands and annotations of subject cluster:
BCERE0018_RS30425	BCERE0018_RS30425	2273622	2273820	-	hypothetical_protein

Table of Blast hits (query gene, subject gene, %identity, blast score, %coverage, e-value):
ctg1_5237	BCERE0018_RS11795	95	913	100.0	1e-263
ctg1_5238	BCERE0018_RS11800	99	590	100.0	1.3e-166
ctg1_5239	BCERE0018_RS11805	99	470	100.0	1.4e-130
ctg1_5240	BCERE0018_RS11810	99	172	100.0	1.8e-41
ctg1_5241	BCERE0018_RS11815	100	97	41.509433962264154	6.9e-19
ctg1_5242	BCERE0018_RS11820	93	293	100.0	1.7e-77
ctg1_5243	BCERE0018_RS11825	97	457	95.70815450643777	7.5e-127
ctg1_5244	BCERE0018_RS11830	96	717	100.0	8.3e-205


>>
45. NZ_LZRC01000034
Source: Bacillus thuringiensis strain FN31 contig129, whole genome shotgun sequence
Type: bacteriocin
Number of proteins with BLAST hits to this cluster: 8
Cumulative BLAST score: 3703

Table of genes, locations, strands and annotations of subject cluster:
A9490_RS08655	A9490_RS08655	89517	89715	+	hypothetical_protein

Table of Blast hits (query gene, subject gene, %identity, blast score, %coverage, e-value):
ctg1_5237	A9490_RS08670	94	907	100.0	5.7e-262
ctg1_5238	A9490_RS08665	99	590	100.0	9.7e-167
ctg1_5239	A9490_RS08660	99	470	100.0	1.4e-130
ctg1_5240	A9490_RS08650	99	172	100.0	1.8e-41
ctg1_5241	A9490_RS08645	100	97	41.509433962264154	6.9e-19
ctg1_5242	A9490_RS08640	93	293	100.0	1.7e-77
ctg1_5243	A9490_RS08635	97	480	100.0	1.1e-133
ctg1_5244	A9490_RS08630	92	694	100.0	7.6e-198


>>
46. NZ_MNKZ01000271
Source: Bacillus cereus strain MOD1_Bc174 E80F4D_S2_L001_R1_001_trimmed_contig_271, whole genome shotgun sequence
Type: bacteriocin
Number of proteins with BLAST hits to this cluster: 8
Cumulative BLAST score: 3701

Table of genes, locations, strands and annotations of subject cluster:
BLD50_RS23330	BLD50_RS23330	1	497	-	hypothetical_protein
BLD50_RS23360	BLD50_RS23360	5411	5609	+	hypothetical_protein

Table of Blast hits (query gene, subject gene, %identity, blast score, %coverage, e-value):
ctg1_5237	BLD50_RS23375	94	909	100.0	2e-262
ctg1_5238	BLD50_RS23370	98	587	100.0	6.3e-166
ctg1_5239	BLD50_RS23365	99	472	100.0	2.2e-131
ctg1_5240	BLD50_RS23355	99	172	100.0	1.8e-41
ctg1_5241	BLD50_RS23350	100	97	41.509433962264154	6.9e-19
ctg1_5242	BLD50_RS23345	92	292	100.0	3.8e-77
ctg1_5243	BLD50_RS23340	97	458	95.70815450643777	5.8e-127
ctg1_5244	BLD50_RS23335	97	714	100.0	5.4e-204


>>
47. NZ_CP011151
Source: Bacillus cereus strain CMCC P0021, complete genome
Type: bacteriocin
Number of proteins with BLAST hits to this cluster: 8
Cumulative BLAST score: 3700

Table of genes, locations, strands and annotations of subject cluster:
WR47_RS30840	WR47_RS30840	2650219	2650417	-	hypothetical_protein

Table of Blast hits (query gene, subject gene, %identity, blast score, %coverage, e-value):
ctg1_5237	WR47_RS12950	95	912	100.0	2.3e-263
ctg1_5238	WR47_RS12955	98	589	100.0	2.8e-166
ctg1_5239	WR47_RS12960	98	468	100.0	5.5e-130
ctg1_5240	WR47_RS12965	99	172	100.0	1.8e-41
ctg1_5241	WR47_RS12970	100	95	40.56603773584906	3.4e-18
ctg1_5242	WR47_RS12975	93	293	100.0	1.7e-77
ctg1_5243	WR47_RS12980	97	461	95.70815450643777	6.8e-128
ctg1_5244	WR47_RS12985	95	710	100.0	1.3e-202


>>
48. NZ_CP022445
Source: Bacillus cereus C1L chromosome, complete genome
Type: bacteriocin
Number of proteins with BLAST hits to this cluster: 8
Cumulative BLAST score: 3535

Table of genes, locations, strands and annotations of subject cluster:
CGZ63_RS13250	CGZ63_RS13250	2508335	2509028	+	thiaminase_II
CGZ63_RS13255	CGZ63_RS13255	2509194	2509380	-	hypothetical_protein

Table of Blast hits (query gene, subject gene, %identity, blast score, %coverage, e-value):
ctg1_5237	CGZ63_RS13240	95	913	100.0	1e-263
ctg1_5238	CGZ63_RS13245	98	586	100.0	1.4e-165
ctg1_5239	CGZ63_RS13250	98	274	60.26200873362445	8.9e-72
ctg1_5240	CGZ63_RS13260	97	167	100.0	5.8e-40
ctg1_5241	CGZ63_RS13265	100	97	41.509433962264154	6.9e-19
ctg1_5242	CGZ63_RS13270	95	299	100.0	2.4e-79
ctg1_5243	CGZ63_RS13275	97	479	100.0	1.9e-133
ctg1_5244	CGZ63_RS13280	97	720	100.0	1.3e-205


>>
49. NZ_LJKC01000029
Source: Bacillus cereus strain B4084 scaffold5, whole genome shotgun sequence
Type: bacteriocin
Number of proteins with BLAST hits to this cluster: 8
Cumulative BLAST score: 3747

Table of genes, locations, strands and annotations of subject cluster:

Table of Blast hits (query gene, subject gene, %identity, blast score, %coverage, e-value):
ctg1_5237	B4084_RS16485	95	915	100.0	2.1e-264
ctg1_5238	B4084_RS16490	99	593	100.0	1.1e-167
ctg1_5239	B4084_RS16495	99	471	100.0	6.5e-131
ctg1_5240	B4084_RS16500	98	171	100.0	5.3e-41
ctg1_5241	B4084_RS16510	100	97	41.509433962264154	6.9e-19
ctg1_5242	B4084_RS16515	94	301	100.0	4.8e-80
ctg1_5243	B4084_RS16520	97	479	100.0	2.4e-133
ctg1_5244	B4084_RS16525	97	720	100.0	9.9e-206


>>
50. NZ_CM000715
Source: Bacillus cereus ATCC 10876 chromosome, whole genome shotgun sequence
Type: bacteriocin
Number of proteins with BLAST hits to this cluster: 8
Cumulative BLAST score: 3744

Table of genes, locations, strands and annotations of subject cluster:

Table of Blast hits (query gene, subject gene, %identity, blast score, %coverage, e-value):
ctg1_5237	BCERE0002_RS12225	95	915	100.0	2.1e-264
ctg1_5238	BCERE0002_RS12230	99	593	100.0	1.1e-167
ctg1_5239	BCERE0002_RS12235	99	471	100.0	6.5e-131
ctg1_5240	BCERE0002_RS12240	98	171	100.0	5.3e-41
ctg1_5241	BCERE0002_RS12250	100	97	41.509433962264154	6.9e-19
ctg1_5242	BCERE0002_RS12255	94	301	100.0	4.8e-80
ctg1_5243	BCERE0002_RS12260	97	478	100.0	4.1e-133
ctg1_5244	BCERE0002_RS12265	97	718	100.0	3.7e-205
```
