## Supplementary material for "Delving into the *Bacillus cereus* group biosynthetic gene clusters cosmos: a comparative-genomics-based classification framework": antiSMASH profiles + BIG-SCAPE output: AP022643.1_c1.txt

```
ClusterBlast scores for AP022643.1

Table of genes, locations, strands and annotations of query cluster:
ctg1_81	84265	85627	+		
ctg1_82	85789	86713	+		
ctg1_83	86789	87248	+		
ctg1_84	87278	87626	+		
ctg1_85	87642	88089	+		
ctg1_86	88288	88537	+		
ctg1_87	88647	89244	+		
ctg1_88	89275	89419	+		
ctg1_89	89698	90907	+		
ctg1_90	91037	91463	+		
ctg1_91	91742	92186	+		
ctg1_92	92216	93347	+		


Significant hits: 


Details:
```
