## Supplementary material for "Delving into the *Bacillus cereus* group biosynthetic gene clusters cosmos: a comparative-genomics-based classification framework": antiSMASH profiles + BIG-SCAPE output: AP022643.1_c4.txt

```
ClusterBlast scores for AP022643.1

Table of genes, locations, strands and annotations of query cluster:
ctg1_976	975701	976535	-		
ctg1_977	976601	978110	-		
ctg1_978	978211	979321	-		
ctg1_979	979438	980371	-		
ctg1_980	980495	981929	-		
ctg1_981	981932	982211	-		
ctg1_982	982485	983970	+		
ctg1_983	984019	984760	-		
ctg1_984	985034	985184	+		
ctg1_985	985257	987111	-		
ctg1_986	987210	987636	-		
ctg1_987	987715	988657	-		
ctg1_988	988749	988998	-		
ctg1_989	989181	989580	-		
ctg1_990	989622	989847	-		
ctg1_991	989862	990912	-		
ctg1_992	990984	991221	-		
ctg1_993	991225	991690	-		
ctg1_994	991670	992978	-		
ctg1_995	992995	994012	-		
ctg1_996	994036	994816	-		
ctg1_997	995007	996024	-		
ctg1_998	996040	996838	-		


Significant hits: 
1. BGC0000916	molybdenum cofactor


Details:

>>
1. BGC0000916
Source: molybdenum cofactor
Type: Other
Number of proteins with BLAST hits to this cluster: 3
Cumulative BLAST score: 936

Table of genes, locations, strands and annotations of subject cluster:
AAF25546.1	AAF25546.1	1	158	-	NarQ-like_protein
AAF25547.1	AAF25547.1	304	1302	+	GalR
AAF25548.1	AAF25548.1	1392	2558	+	GalK
AAF25549.1	AAF25549.1	2579	3568	+	GalE
AAF25550.1	AAF25550.1	3586	5082	+	GalT
AAC83133.1	AAC83133.1	5242	6027	+	ModA
AAC83134.1	AAC83134.1	6039	6710	+	ModB
AAC83135.1	AAC83135.1	6711	7319	+	ModC
AAC83136.1	AAC83136.1	7471	8472	+	MoeB
AAC83137.1	AAC83137.1	8504	9016	+	MoaB
AAC83138.1	AAC83138.1	9200	9685	-	MoaC
AAC83139.1	AAC83139.1	9750	11009	+	MoeA
AAC83140.1	AAC83140.1	11006	11488	+	MobB
AAC83141.1	AAC83141.1	11485	11937	+	MoaE
AAC83142.1	AAC83142.1	11937	12170	+	MoaD
AAC83143.1	AAC83143.1	12175	12765	+	MobA
AAC83144.1	AAC83144.1	12824	13846	+	MoaA

Table of Blast hits (query gene, subject gene, %identity, blast score, %coverage, e-value):
ctg1_993	AAC83141.1	63	171	87.01298701298701	1.3e-42
ctg1_994	AAC83139.1	51	401	94.48275862068965	1.7e-111
ctg1_997	AAC83144.1	53	364	100.59171597633136	1.8e-100
```
