## Supplementary material for "Delving into the *Bacillus cereus* group biosynthetic gene clusters cosmos: a comparative-genomics-based classification framework": antiSMASH profiles + BIG-SCAPE output: AP022643.1_c6.txt

```
ClusterBlast scores for AP022643.1

Table of genes, locations, strands and annotations of query cluster:
ctg1_4008	4040110	4040470	+		
ctg1_4009	4040460	4040580	+		
ctg1_4010	4040584	4042084	+		
ctg1_4011	4042174	4042858	+		
ctg1_4012	4042872	4043706	-		
ctg1_4013	4043902	4044688	+		
ctg1_4014	4044707	4045943	+		
ctg1_4015	4045989	4046412	-		
ctg1_4016	4046611	4047946	+		
ctg1_4017	4048046	4048535	+		
ctg1_4018	4048731	4049142	+		
ctg1_4019	4049172	4049763	-		
ctg1_4020	4049855	4051397	-		
ctg1_4021	4051412	4053362	-		
ctg1_4022	4053358	4055278	-		
ctg1_4023	4055402	4056662	-		
ctg1_4024	4056795	4059663	-		
ctg1_4025	4060487	4060697	+		
ctg1_4026	4060699	4061077	+		
ctg1_4027	4061105	4061288	+		
ctg1_4028	4061420	4061783	+		
ctg1_4029	4062134	4062680	+		


Significant hits: 


Details:
```
