## Supplementary material for "Delving into the *Bacillus cereus* group biosynthetic gene clusters cosmos: a comparative-genomics-based classification framework": antiSMASH profiles + BIG-SCAPE output: AP022643.1_c7.txt

```
ClusterBlast scores for AP022643.1

Table of genes, locations, strands and annotations of query cluster:
ctg1_4652	4672470	4673829	+		
ctg1_4653	4673930	4674752	+		
ctg1_4654	4674766	4675423	+		
ctg1_4655	4675582	4676263	+		
ctg1_4656	4676265	4676895	+		
ctg1_4657	4677216	4679025	+		
ctg1_4658	4679085	4680924	+		
ctg1_4659	4680910	4682149	+		
ctg1_4660	4682145	4682412	+		
ctg1_4661	4682435	4683419	+		
ctg1_4662	4683456	4684299	+		
ctg1_4663	4684423	4684630	+		


Significant hits: 
1. BGC0000942	petrobactin


Details:

>>
1. BGC0000942
Source: petrobactin
Type: Other
Number of proteins with BLAST hits to this cluster: 6
Cumulative BLAST score: 4279

Table of genes, locations, strands and annotations of subject cluster:

Table of Blast hits (query gene, subject gene, %identity, blast score, %coverage, e-value):
ctg1_4657	BA_1981	92	1136	100.0	0.0
ctg1_4658	BA_1982	84	1064	99.83660130718954	6.6e-311
ctg1_4659	BA_1983	92	784	100.0	1.2e-226
ctg1_4660	BA_1984	92	155	103.40909090909092	3.3e-38
ctg1_4661	BA_1985	93	633	100.0	2e-181
ctg1_4662	BA_1986	88	507	100.0	1.1e-143
```
