## Supplementary material for "Delving into the *Bacillus cereus* group biosynthetic gene clusters cosmos: a comparative-genomics-based classification framework": antiSMASH profiles + BIG-SCAPE output: AP022643.1_c10.txt

```
ClusterBlast scores for AP022643.1

Table of genes, locations, strands and annotations of query cluster:
ctg1_5160	5203959	5204886	+		
ctg1_5161	5205143	5205986	+		
ctg1_5162	5206200	5206452	+		
ctg1_5163	5206639	5207365	+		
ctg1_5164	5207361	5208381	+		
ctg1_5165	5208405	5209059	+		
ctg1_5166	5209181	5209481	-		
ctg1_5167	5209714	5210683	+		
ctg1_5168	5210899	5212045	+		
ctg1_5169	5212060	5213398	+		
ctg1_5170	5213424	5213640	+		
ctg1_5171	5213661	5214573	+		
ctg1_5172	5214577	5215366	+		
ctg1_5173	5215368	5216910	+		
ctg1_5174	5216959	5218900	+		
ctg1_5175	5219235	5219451	+		
ctg1_5176	5219496	5219736	+		
ctg1_5177	5220007	5220376	-		
ctg1_5178	5220768	5221146	-		
ctg1_5179	5221742	5222099	+		
ctg1_5180	5222204	5222738	+		
ctg1_5181	5222792	5223353	+		
ctg1_5182	5223487	5223670	+		
ctg1_5183	5223920	5224058	-		
ctg1_5184	5224394	5225411	-		
ctg1_5185	5225586	5226744	-		
ctg1_5186	5226733	5227429	-		
ctg1_5187	5227621	5228230	+		
ctg1_5188	5228384	5228891	+		


Significant hits: 
1. BGC0001095	fengycin
2. BGC0001103	mycosubtilin
3. BGC0000407	plipastatin


Details:

>>
1. BGC0001095
Source: fengycin
Type: NRP
Number of proteins with BLAST hits to this cluster: 6
Cumulative BLAST score: 2553

Table of genes, locations, strands and annotations of subject cluster:

Table of Blast hits (query gene, subject gene, %identity, blast score, %coverage, e-value):
ctg1_5168	RBAM_018390	73	548	99.21259842519686	9.9e-156
ctg1_5169	RBAM_018370	61	545	98.87640449438202	9.8e-155
ctg1_5170	RBAM_018360	57	82	98.59154929577466	3.8e-16
ctg1_5171	RBAM_018350	50	309	98.67986798679867	6.2e-84
ctg1_5172	RBAM_018340	61	272	93.12977099236642	5.5e-73
ctg1_5173	RBAM_018330	78	797	97.85575048732943	1.3e-230


>>
2. BGC0001103
Source: mycosubtilin
Type: NRP + Polyketide
Number of proteins with BLAST hits to this cluster: 3
Cumulative BLAST score: 1243

Table of genes, locations, strands and annotations of subject cluster:
AAF08794.1	AAF08794.1	1938	3140	+	FenF
AAF08795.1	AAF08795.1	3161	15076	+	MycA
AAF08796.1	AAF08796.1	15133	31242	+	MycB
AAF08797.1	AAF08797.1	31340	39169	+	MycC
AAF08798.1	AAF08798.1	39339	39731	+	YngL
AAF08799.1	AAF08799.1	39886	41418	+	YngK
AAF08800.1	AAF08800.1	41925	43067	+	YngJ
AAF08801.1	AAF08801.1	43110	44759	+	YngI
AAF08802.1	AAF08802.1	44769	46103	+	YngH
AAF08803.1	AAF08803.1	46118	46339	+	YngXX

Table of Blast hits (query gene, subject gene, %identity, blast score, %coverage, e-value):
ctg1_5168	AAF08800.1	75	568	99.21259842519686	9.3e-162
ctg1_5169	AAF08802.1	66	592	99.7752808988764	7e-169
ctg1_5170	AAF08803.1	61	83	92.95774647887323	1.3e-16


>>
3. BGC0000407
Source: plipastatin
Type: NRP
Number of proteins with BLAST hits to this cluster: 2
Cumulative BLAST score: 1163

Table of genes, locations, strands and annotations of subject cluster:
AEW31016.1	AEW31016.1	1	1392	+	putative_efflux_transporter
AEW31017.1	AEW31017.1	1526	2503	+	putative_epimerase
AEW31018.1	AEW31018.1	2537	4012	+	penicillin-binding_protein
AEW31019.1	AEW31019.1	4394	12079	+	plipastatin_synthetase
AEW31020.1	AEW31020.1	12104	19786	+	plipastatin_synthetase
AEW31021.1	AEW31021.1	19804	27471	+	plipastatin_synthetase
AEW31022.1	AEW31022.1	27497	38347	+	plipastatin_synthetase
AEW31015.1	AEW31015.1	38355	42194	+	plipastatin_synthetase
AEW31023.1	AEW31023.1	42302	42694	+	integral_inner_membrane_protein
AEW31024.1	AEW31024.1	42830	44362	+	hypothetical_protein
AEW31025.1	AEW31025.1	44943	46085	+	acyl-CoA_dehydrogenase
AEW31026.1	AEW31026.1	46130	47779	+	short-chain_acyl-CoA_synthetase
AEW31027.1	AEW31027.1	47789	49123	+	acetyl-CoA_carboxylase_biotin_carboxylase_subunit

Table of Blast hits (query gene, subject gene, %identity, blast score, %coverage, e-value):
ctg1_5168	AEW31025.1	75	571	99.21259842519686	8.4e-163
ctg1_5169	AEW31027.1	66	592	99.7752808988764	5.4e-169
```
