## Supplementary material for "Delving into the *Bacillus cereus* group biosynthetic gene clusters cosmos: a comparative-genomics-based classification framework": antiSMASH profiles + BIG-SCAPE output: AP022643.1_c11.txt

```
ClusterBlast scores for AP022643.1

Table of genes, locations, strands and annotations of query cluster:
ctg1_5237	5280533	5281982	+		
ctg1_5238	5281986	5282901	+		
ctg1_5239	5283206	5283896	+		
ctg1_5240	5284293	5284557	+		
ctg1_5241	5285110	5285431	+		
ctg1_5242	5285920	5286406	+		
ctg1_5243	5286715	5287417	+		
ctg1_5244	5287455	5288565	-		
ctg1_5245	5288868	5289909	+		


Significant hits: 


Details:
```
