## Supplementary material for "Delving into the *Bacillus cereus* group biosynthetic gene clusters cosmos: a comparative-genomics-based classification framework": antiSMASH profiles + BIG-SCAPE output: Bacillus__sp_BH32.json (part 1 of 18)

```
{"version": "5.1.2", "input_file": "Bacillus__sp_BH32.fasta", "records": [{"id": "1", "seq": {"alphabet": "DNAAlphabet", "data": "GGAAGTAGAAGTAATTGCGGAAACGGAAGAGTCAGAAGAAGTAGAAGTGATTGCAGAAATAAAAGCACCTGTAGTAGAGACATTTGTAGCACTTGAGGAAATTCAGCAAGAAGATGAAGCGATTGAACAAAAGAGTGAATTCATACATGTAGCTGAGGCTGATGAACAGACAAAGAACGACGTTCAAAGCTTTGCGAATGTTTTACTTGCAGAAACAGAAGAAAATAAACGAGTTGTAGAAGAAGCGCCAGTCGCAGAAGAACAACGAGTTGTAGAAGAAGCGCCAGTCGCAGAAGAACAACCAGTTGTAAAAAAAGAAGAACCAAAACGTGAGAAAAAGCGTCATGTACCATTTAATGTTGTTATGTTGAAACAAGATAGAACACGATTAATGGAAAGACATGCAGCTAGGGCAAATGCAATGCAGCATTCTGTTAATGTACGAGTAGAGAATAGACCAGTGCAACAAGTAGTAGCAGAACCACAAGTGGAAGAACAACCAATGCAGCAGGTGGTAGCAGAACCACAAGTGGAAGAACAACCAATGCAGCAGGTGGTAGTAGAATCACAAGTGGAAGAACAACCAATGCAGCAGGTGGTAGTAGAATCACAAGTAGAAGAGCAATCAGTGCAGCAAGTAGTAGCAGAGCCACAAATGGAAGAACGCCCAGTGCAGCAAGTAGTGGAAGAGCAAGTACAAAAGCCAATTTCAAGTACGGAAGTACAAGAGAAAGCATATGTTGTAAATCAAAGAGAGAACGATATGCGAAATGTATTGCACACACCACCGACATACACTGTTCCGCCATTAGCGCTGTTGTCGATTCCGCAGCAATCAGCGCTAGATAATACAGAATGGTTAGATGAGCAAAAAGAATTATTAGATACAACGTTTAATAATTTTCATGTTGGAGCACATGTTATTAATGTATCGCAAGGGCCAGCAGTAACTCGTTTTGAAGTGCAACCAGACCCAGGCGTGAAAGTAAATAAAATTACCAATTTAAGTGATGATATTAAGTTAAGTTTAGCTGCGAAAGATATTCGTATTGAAGCGCCGATTCCAGGGAAGAGTGCGATTGGAATTGAGGTTCCAAATAAAGAAAGTAAGCCAGTATTTCTTCGTGAAATTTTAAGAAGTCCTGTATTCACAAAGAGTGAATCACCGCTTACTGTTGCGCTTGGACTTGATATTTCAGGTGATCCAATTGTAACAGATATTCGAAAAATGCCGCACGGACTTATTGCGGGTGCAACGGGTTCAGGTAAAAGTGTGTGTATTAACGCGATTTTAACGAGTATTTTATATAAAGCGAAACCGCATGAAGTGAAGTTAATGTTAATTGATCCGAAGATGGTTGAGCTTGCACCATACAATTCTGTTCCACATCTTGTAGCACCTGTTATTACGGATGTAAAAGCAGCGACAGCGGCTTTAAAGTGGGCAGTCGAAGAGATGGAACGCCGTTATGAATTGTTTGCGCACGCTGGTGCTCGTGATTTAACTCGTTACAATACGATTGTAAGTGAGCGAGAAATTCCAGGAGAAACATTACCTTATATCGTTATTGTCATTGACGAGTTAGCCGACTTAATGATGGTAGCACCTGGTGATGTTGAGGAAGCGATTTGTCGTATTGCGCAAAAAGCACGTGCTTGTGGCATTCATTTATTAGTAGCGACGCAGCGTCCATCTGTAGATGTTATTACAGGTTTAATTAAGTCAAACATTCCAACGCGTATTGCGTTTACTGTATCATCTCAAGTTGATTCGCGTACGATTATTGATATTGGAGGCGCGGAGAAATTACTTGGCCGTGGTGATATGTTATTTTTAGGGAACGGTACATCTAAGCCAGTTCGTGTACAAGGTGTATATGTATCGGATGATGAGATCGAAAAGACAGTTGATCATGTGAGAAAGCAAATGAAGCCGAATTACTTATTTAAGCAAGAGGATTTATTAGCGAAAACAGAACAGGCTGAGTCGGAAGACGAATTGTTCTTTGAAGCATGTCAATTTGTTGTAGAACAAGGGGGAGCGTCCACATCTTCTGTACAGCGAAAATTCCGCATCGGTTATAATCGCGCGGCACGTCTCATTGAGGAGATGCAATCGCAAGGAATTATTTCTGAAGCAAGAGGGACGAAGCCAAGAGATGTCCTTATTTCTGAGGATGAATTCGCTGCTATGCAGGAAACGAATGTATAGTCCACGGTTTTGCTGTATACTAATAGAAAATGTTGGATAGTAAAGTAGGGAGTAAAGCGACATGAAAGAAATTGAATTAAAATTAAAAGGTGAAATAAATCGACTAACAAATAAAACATTTAAATTTGACGAACGAGTTGGAGAAGGTTGGTTCTCCGCCGTTTACTTTTTAAAAACTAGAGAAATTATTGAAGAATTTCGCCCGAAAAGTGTTGTAACGATGCAATTTTTCCAAAAAGAAAATGCAGTTCTTTGCGGAACAGATGAAGTAATTGCATTGCTACAAACATTCGCTAAAAATCCTGAGGAACTTGAAATTAACTCTTTAAAAGATGGCGATAAAATTAGTCCATTTGAAACAGTGTTAACAATTCATGGTCCTTATGAGAATTTCGGATTTTTAGAAGGTGTTATTGATGGGATTTTAGCTCGTCGTACATCGGTTGCAACAAACGTATATAATGTTGTCCAAGCTGCGCGTAGTGTAGATAAAGAAAAACCAGTTATTTTCATGGGAGATCGTGACGATCATTATACACAACAAGCTGGTGACGGTTATGCAGCATACATCGGAGGTATGAGCGCACAAGCGACGCATGCAATGAATGAATGGTGGGGCAGAAGTGGTATGGGAACAATGCCTCACGCATTAATTCAAATGTTTAATGGTGATGTTGTAGAAGCGGCAAAAGCATATCATAAGAAATTTCCAGAAGATGAATTAGTTGTACTAATTGATTACAATAATGATGTTATTACAGATGCACTTCGTGTAGCGCGTGAATTTGGATCAACATTAAAAGGTGTGCGTGTAGATACGTCTCGCACAATGATTGATCAATACTTTATTCGCCACCCAGAAGTACTTGGAACATTTGATCCACGTGGTGTAAATCCATCTCTTGTATTTGCACTTCGCAAGGCGCTTGATGAAGAAGGATTCCAGCATGTAGACATCGTTGTAACTGGTGGATTTGATGAAAAGCGTATTCGTGAATTTGAAGCTCAAAAGGTACCTGTTGACATATATGGGGTAGGGAGTAGCTTGTTAAAAATGAATATTGGCTTTACTGGTGATAATGTAGAATTAAATGGGAAACCAGAAGCAAAAGCTGGTCGTAAATATCGTCCAAACCCACGTTTAGAGCGTGTTCAATTAGAAAAAAGAGAAGATATGTAAAAGAGAGAAAAACTGATAGGTGATTGACCCTATCAGTTTTTCTGTTATCATAGTATAGCGGCTTCTTTTTTGCTATAATGGACTTGTTATGGACATATAAAGAAGTACGTACGAGTTTATCCTGATAAGTGAAGGGAAAGAATAACCTCACTACATCAAAAATGTATGATGATTACCAAAATAAGAAAAGATTCATATACTGTCTTATAGATAGGCCGTTGTATTAGTTCGAAATGTTGGAGGTTCTTTAAGATGACAGTTTACCATTTTGTAGGAATTAAAGGAACAGGAATGAGTTCATTAGCGCAAATTCTTCATGATATGAAGCATACTGTTCAAGGGTCTGATTATGAAAAGCGTTTCTTTACACAAACAGCGTTAGAAAAGCGTAGTATCTCGATCCTTCCTTTTGATAAGAATAATGTAGAAGAAGGACAAGTGATTATTGCAGGAAATGCATTTCCTGATACGCATGAAGAAATCGTAGCAGCAAAAGAATTAAACATCCCAGTACATCGTTACCATCACTTCTTAGGTGACCTTATGAGCCAATACACAAGTGTTGCTGTAACTGGTGCACACGGAAAGACATCAACAACAGGTTTGTTAGCCCATGTAATGCAAGGTGCACATCCTACATCTTACCTTATTGGAGATGGAACAGGGCATGGGGTAGAAAATAGTAAGTATTTTGTATTTGAAGCTTGTGAGTATCGTCGTCATTTCTTGTCTTACAATCCAGACTATGCAATTATGACGAATATTGATTTTGATCATCCAGATTATTTTGCAGACATCAATGATGTATTCAGTGCATTCCAAGAGATGGCATTGCAAGTGAAAAAAGGCATTATTGCATGTGGAGATGATGAAGAACTTCAAAAAATTCAAGCGAAAGTACCTGTTATTTTCTATGGATTTGGAGAAGATAATGATTTCCAAGCACGTAACATCCAAAAGAGAACAGATGGCACGATATTCGATGTATTCGTTCGTAATACGTACTATGACACGTTCAAAATTACAGGATACGGCAATCACAGCGTATTAAATGCGTTAGCAGTAATCGCACTTTGCCATTATGAAAACGTTGATGTAGAAGCAGTAAAACATCAATTAACAACTTTTGAAGGCGTAAAACGTCGCTTTAATGAAAAGCCGATGGGAGAGCAAGTTATTATCGATGACTACGCACACCATCCGACAGAAATTAATGCAACGATTGAAGCAGCTCGTCAAAAACATCCAGAGCGTGAAGTTGTCGCTGTATTCCAGCCGCATACATTCTCACGTACAGAAAAGTTCTTAGATGAGTTCGCTGAAAGCTTAAGCAAAGCTGATCAAGTATACTTATGTGATATTTTCGGATCAGCACGCGAAAACAAAGGTGAATTAACAATTGAAGATCTGCAAAAGCGTATTGATGGTGCAGAACTAATTACAGATACAACAACGGATGTATTAAAGAAACATAAAAACGGCGTTCTAATTTTCATGGGCGCAGGTGACATCCAAAAATTCGAAGCAGCTTACGTAAAAGAAGTTCAAGTTGCAGAGAAATAATAGAAAAGACGCATAGCTGTGGCTGTGCGTCTTTTTTTGTTGTGTTCAACTTTTATCCCGCATTAACGTGCAATAAGACCCCCACTGATTAAAGTTTCACTTTATTTATGTATTGACCTAGAGCTAACTCTAGGTTGTAAGATGAAAATGTAAAAACAAGGGGGAGAGAACATGTATAAAATCGGCGAAGTAGCAGAATTAACAGGGATGAGCATTCACACTTTGCGCTACTATGAGAAATTAGGTTTATTACCACCACCAACGCGAAATAGCGGTATTCGTCAATATACAGAAGGCGATGTACGTTTATTAAAATTTTTATATTCATTAAAACAAACTGGGATGTCATTAGAAGAGATAGCTGAGTTTGCAAGTGATGGGTGCATTATAGAGGAAATTAGGCAGAAGAAAGAGGAAGTACCAGCGAAAGTAAAAAAGAGAATTTCCATTTTAACAACTCACTTGGAGCGATTAAAAGAACAGCAGGAACAATTGCAAAAAGTTGTTCAGCTAACGGAGGAGAAGTTAGAAATTTATTACGGTTTTCTAGAAGAAAAAGACTTGGAGGCCGGCAATGAAAAATAAAGTATATACGCAGTTATTAGGTTTTGCGATATTTACTGGTGGGACATTTAATGCTTCGAAATATGCGGTGCAGTATTTCGAAGCAATTCATATAGCAGCATGGCGTTTTGGGATTGCTGCATTTGTGATGTTATGTTTGTTAAAAATACGAAAAGATTTTGATTTGGAAGTATGGATGCAGAATAGGACCTATTATCTTTTGCTAGGTATTGTTGGTGTATTCGGCTTTAACTTCTTTTTCTTTTTAGGAATGAAATATACAGAAGCTGTTAATGGTGCACTTATTATGGCGACAAATCCTCTCGTTACGACGCTGTTAGCAAGTGTCATTTTACGAGAGAAAATTGTGAAGCGCCAAGCAATTGGAATGTTACTTGCACTAATTGGCGTTGTTTTTGTACTTACACAAGGTTCGTTTACAATACTACAACATTTATCATTTTCAAAAGGGGATTTTTATATTTTATTAGGGAATATTTGCTGGGCGTTATACGGCGTGCTAGGCAGAAGGTTTATTAAAACTGGTAATCCAATACAAACGACGACATATACGATGACTATTGGTGCACTTGCCTTTATTATCATATCTTCTACACAAAAAAGTATAGTACCAGTTTTAGAAATTCCTTGGTTGGCATGGGGAGCGATTCTCTTTATGGTAATTGGAATGAGTGTGCTTGGTTACTTATGGTGGAATAATGGAATTGCTCAAATTGGGGCAGCAAGGACATCTTTATTTTTTAATCTAGTGCCTGTTGTTACAATACTTATTTCTTTTATTGAAGGAGTCAATATAACATCTGCACAATCTGTAGGAATGATATTAGTTATTACGGGAATATTGTATTCTTCTGGTTTTATACAAAGAAAATCAAAAGAAAGTGTTAATATTTAACTTTTTACATCTAAAAATGTTAGAATAATAAGAAAAATAAAAAGGGGACTAAAAAACATGTTCACACTCCGAGTAGATGACGAAATCGAACTACAATTACTAGAAAAACATCATAAAGAAGAATTATATCAATTAATAGACCAAAACCGTAATCATTTACGAAAATGGCTTCCTTGGGTAGATGGGACAAAATCTGCTGATGCTTATGATGAGATTTTTCCGATGTGGTTAAAGAAATTTGCAGAGGGAGACGGTTTTGAAAGTGGTATACGTTACAAAGGAAAGCTCGTTGGGATGGTAGGTATTCATCCAGTGAGCTGGGGGAAGAGAGCGGCGAGTCTTGGGTATTACCTTGCAGAAGATGCTGGAGGAAAAGGCGTTATGACACGTAGCGTAAAGGCTGTGCTTCACTATGCATTTGAGAATTTAAAATTAAATAAAATGGAAATTAGATGCGGTGTTGAAAATGTGAAAAGCCGCGCTATTCCAGAGCGTTTAGGGTTTAAATTAGATGGTATTTTAAGAGATGAAGAATGGTTATATGATCATTTTCATGATATCGCTGTATATAGTTTATTAGCTTCAGAATGGAAAGATATTCGATGAACGAGAAGATTCGTATTATTCCGTATGAAAGTGCGTTTCAAGAGGAAGTAGTAGATCTTATCGTTCATATTCAGCAAAAAGAGTATAATGTTCCCATTACGAAAGAAGAGCAACCTGATTTACTTGAAATAGAAACATTCTATCAAAAGGATCACGGAAACTTTTGGGTAGCACTTTATGATGGGAAAGTAGTTGGAACAGTAGCTTTATTAGATATTGAGAATCATCAAGTAGCGCTAAGAAAAATGTTCGTACAAAAAGAGTTTCGTGGAAAAGAATGTGGCGCGTCATATATGTTGCTTCAAACAGCAATTTCATGGGCTGAGGATAAAAAGTTGAAAGATATTTATTTAGGAACAACAGTAAAATTTTTAGCGGCACATCGCTTTTATGAAAAGAATGGTTTTCAAAGTGTGAGTATAGATGAGTTGCCGAAAAACTTTCCAGTGTTACAGGTAGATAAGAAATTTTATAGGTACATTGTGAAAAAGGTCATCTAGAAATGGCCTTTTTCTATGAACCAAAATGGAAATAGTGGTATAATTTGGATTAGGGGGTGTAGGTATGAACTTTCCAATTCAAAGAAGTAAGTCAGTAGTCATTTTCGTTTGTCTTACGTTAGCTTTTATGTGTATATATCCAATTGTCATGCTTTTCACTAATAAAGCGCATTGGATGTCAGCGTTGATTGGGATGGGTTTATGCTTCATTGTAAATGTACCACTCGTTTGGGAAGTATTTATTAAAAAACATAAAGTAGAAAATGGCGTATTAAAGTACGGTATTCTAAATGATGATGTTGTATTAAAAGATATAAGAGTTGTTCGTCAAGTTGGAAAGTATCTTGAAATTACGACGAATGCATATAAAGTACATATGGTTGCGATGCCGCAAGATATGAATGAATTTTTGGCGCTTATCGAGAAAGAAAATCCACATGTGAAAATAGAAATGGTAGGGAAGAAATAAAAAAACGCTCGGAGAAAATTCCGAGCGTTTTTATTATTATTTTAAGTTCTCTGGATTTAAAGCTTCTAGTTCAGGTACAATGAAGCGTCCATCTTTACGGATTAGTACGTCGTCGAAGTAAATTTCGCCGCCGCCGTATTCAGGGCGTTGGATGCATACTAAGTCCCAATGGATGTTCGAGTTGTTACCGTTCCATGCATCGTCGTAAGCTTGTCCAGGAGTGAAGTGGAAGCTGCCATCGATTTTTTCATCGAATAGGATGTCTCCCATTGGATGTAAGATGTATGGGTTTACGCCGATTGCGAACTCACCAACGTAGCGTGCGCCTTCGTCTGTATCGAAGATTTTGTTAATGCGTTCTGAATCGTTTGCAGTTGCTTCAACGATTTGACCGTTCTCGAACTTAAGTTGTACATTTTCAAATGTATAACCGTTGTAAGGAGATGGTGTGTTGTAAGAAACTGTACCGTTAACAGAATCACGAACTGGTGCAGAGTATACTTCACCGTCTGGAATGTTTAAATGACCTGAGCATTTAATAGCTGGAATGTCTTTAATAGAGAATGTTAAGTCAGTTCCAGGACCAGTTAAACGAACTTTATCTGTTTTATTCATTAATGTAACAAGGCTATCCATCGCCTTATCCATTTTACCGTAGTCTAAGTTACAAACTTCGAAGTAGAAGTCTTCGAAAGCTTCTGTGCTCATTTTAGCAAGCTGTGCCATAGAAGCATTTGGGTAGCGAAGAACAACCCAACGTGTTTTTGGAACGCGAATATCTCTATGAACTTTTTTCCCAACTGTTTGGCCATGAACTTTCATGCGCTCACTTGGAACGTCAGCCTGTTCATTAATATTATCGCCAGAGCGAAGACCGATATAAGCGTCCATGTCTTTCATTACGCTTGCTTCATATGCAGCGATTTGTTCGAAATGTTCTTCAGTAGCACCCATTAATAAAGAGCGATCTACTTGATGATCTTTTAAAGAGACGAATGGGAAACCACCAGCTGCATATGCTTCTTTTACAAGTGCAGTTACAAGTTCTTTTTGTAAGCCAAAGTTTTCAATTAATACTTTTTCGCCTTTTTGTAAGCAAATAGAGTAGTTAATTAAATTGTATGCTAACTTTTCAATACGTGGATCTTTCATATGTAAAGCCTCCCTACTAATTATGTATCCTCTCCTATTGTAACCTACTTAGTGGAATTTGTTGAATGATTTATGTTACAGTTAACGAATAAGTATGAAAATTCTAATGATGAGATAGGGATTAGAATGAAACGGAAAATGATTGTATAATAGGGGAAAGTATGAAAAAGATAAAGGAAGTGATGAAATGCAAGTTCTTTTATATGTAAGTGCGGCTATTATCGCGGTTGCTTTCGCAGTATTAGTTGTGTATGTATGCAGAACGTTGTTATCGGTTCAGAAGACGTTAGAAAACGTTGCAAGCACGTTAGAAGGTTTAGAAAAACAAATGCAAGGAATTAGCGTAGAGACAGAGCAATTATTACATAAAACGAATGCGTTAGCTGATGATATTCAACAGAAGTCACAGTCATTAAATAAAGTGGTAGCGGGTGTAGATGGGATTGGAACGACAATCCAATCTTTAAATACGAAGCTTCGTAATGTATCAGACTCTGTAACGGACGAAATTGAAAATAATGCTGATAAAGTAGCGCAAGTTGTACAGTGGAGCAGTGCGGCGATTGAAGTATACAATCATTACCGTGCGTCGAGACAAGAGAAGAAGGTTGAAAAAGAAGAGCGTAAATTAGAAAGAATTGAGAAAAACGCTGAAAAGAAAGAGAAGCGCTCTAGATTTCGTATGAGAGGTGAATCGTGATGAATATGACAAAGCTTGAAACAATTGAAGAGCTTGAAGTCTTAGTAGAAAAGAATGAGCCGTATGTTCTTTTTAAACATAGTACGACATGCCCGATTAGTCACGGTGCATACACAGAATTTCAAGCGTATTGCAGTGAAGAAAGAGAAGTGCCAGCGTATTACTTATACGTACAAGATGCGAGAGATGTGTCAAATCGTGTTGCAGAACAATACAGTATTAGACATGAATCACCGCAAGTGTTATACATAAAAGATGGGATGGTAGTATGGAATACATCTCATTGGAATATTAAAAAAGATGCTTTAGAAGAGAATATAAAGTAAAAAGAAGCAAGCTAAAGGTGCTTGCTTCTTTTTTTTTGTTTTTGTTGAAATATATTTAGTGGTACACTATTAATAGTTCAAACTAAATAACTAGATTGTTGAAAGTAGGTTTTAAGTAATGAAGAAAATGGCATTATCCTTCGCAGTCGTAAGTTTATTACTGGGAGCTTGTAGTAACAATAGTAATACGATTAGTAAGAAGGATGAAGTTATACAAAAAGATACAAAAGAAAAAAGTATGATTCCGAGAACTGCTGTTTCTAAAGATTATTATAGAACTGTTATTCCTTTAAAAGAACAAAAGGTTATTAATACAGCTAATATAAAAACAAATTCTAAATTAGATTTAGCAGAGTATGAAAATGGTTTAATAAATATTGCAACGCAGCAATTTGATACAGAGAGTCACGTACTGCAATTAAATCAGTATATTCCAGAGAAACTAGTTGATGAACTAGTTGCGAAAGTAGAAGCGCCAGTTTTGACGAATATTATAGAACAAGACTATTTCGGAAAACAGAATTCAAATGAATTAAGTTTATCTGGTGTTATGATTGGCTTAGCTATGTCTTCAAGTGTATCGAATGAAGAAGCTATGTCTAAAGGGTCTGAAGTTGCTAAACAACTTATTGAAGCTATTAACAAAAATGATAAATATAACAAATCTCCAATTACGTTTGCTATCTTTAAGCAAGAAAGTACAAGTTCTTTAAAAAATGGTACGTATATTGCTAGTGCTACTGTTCAAAAGAATGATATGAACCTTGGAAATTGGAGTACAATTGATGAAAAGTCGTATTCATATCCTTCTGATGAGTTTACACAAGCACATGGAGAAGATAATACAAAAATAAATAACTTTGCTAAGGAAATAAAAGGTTTTTCTAATGGAGATTTTATTCCAGTCAATGCAAAAGTTTCTTATAAGAAAGATCAAATGGATACATTAAATATGAATATTGTTATTAAATATAACGGTAAAACAGAATTAATGGCTCTTACCCAATTGGCTGCTCAAGGTATGTTAGACAAATTGCCTAAAGATGCGAAAGTACAATTACAGATCAAGTCCGAGAGTAAAATTGAGGCCGTTATTATAAAAGAGAAAAACAGTGATAAACCGTTTGTTTCCTTCTTGTAAAAAAGACAGTATGTAAACTGTCTTTTTTTATTTTAAATGAAAATATAAAAGGTTTTTTGATGGTAATTCATTGCTGTATATCGTGTGACAATCGTATATGTATCAACTATAATAAGTTATCTTAAAAAAGTAATATATAGGGATTTGAAAGAGATGGCTTTCTTATGGCATCACAACAATTAGGTCGTTTACGTTCTGAAATTGATCAACTTAATTTACAAATATTAGAGTTACTAAACGAAAGAGGTCGTCTCGTACAAGAAGTTGGTAATTTAAAAGAAGTATAAGGTGTGAAACGTTTTGATCCTGTACGTGAAAGTAATATACTGGATTTAATTGCAGAGAATAATAATGGTCCATTTGAAACTTCGACTTTATAACATATTTTCAAACAAATTTTTCAAGTTGGTTTAAAGTTACAAGAAGAGGATCATCGTAAAGCACTACTTGTTTCTTGTAAGAAAAAAACAGAAGATACGATTGTTGAAATTAATGGTGAAAAAATTGGTAACGGAAATTAGCATTTTATTATGGGACCGTGTGCAGTGGAAAGTTATGAACAAGTACGTCAAGTTGTTGAAGCAATGAAAGAGCAACGCGTAATACGCTTGATATTTCCGCTGTACCGATTTTAAAGAAAGAGACACATTTACCTGTCGTTTTTGATGTAACGCATTCTACAGAGAGACGTGACCTTCTCTTACTAACTGCAAAAGCAGCGATGGCAATTGGTGCAAACGCAATTATGGCTGAAGTACATCCAAATCCAGCTGTAGCTTTATCAGATGCGGCGCAGCAAATGAATATCCCGCAGTTCAATGATTTTATGAATGAATTAAAATCATTTGGAAGTAAATTATAAAAACTTTTAATGAGCTGTTCCAAAAAGGCATTTTGGGACAGCTGTATAGCGACTGTCATTGTCGATTTTTGTTGGGAAGTTGGTATATTAAAAAAATCGCTGATATAATTAGAGTTGTGGTCGATATATTTGGGAAATCGCCGATATATTTCGAGTTACGGTTCATATATTCGAAAAATCGCCGATATAAATTTCATTTACTATCGTACTGCTTAAAATAAGATTTCTACTTAGGAAATATCTATTTTTTTACAAAAAATGCCCTTTTTTCATAAAAAATACGAAAATACGAGAAAAGAAGCGAATTTTTTCGAAACTTTTGCGGGAAAATATTGTATGAGCCTGCGTTTATATCGTATCATTAGTAAAAGGAAGAACTCGGGACGATTGGTGGCATCTGCAAATAGAGTTGATGTCTTTTTTTCATTCAAGTAACCGATACATAAAAATAGATAACAAAAATAGAAGGAGTGTGCGATGAGATGAACGTAACAATCTATGATGTAGCGCGCGAAGCGAACGTTTCAATGGCTACCGTATCACGCGTTGTGAACGGTAACCCAAATGTAAAGCCTACAACAAGAAAGAAAGTATTAGAAGCAATTGATCGTTTAGGATACCGTCCAAATGCGGTAGCACGTGGACTAGCAAGTAAGAAGACAACTACGGTAGGTGTTATTATTCCTGATATCTCAAATACGTTTTATGCAGAACTTGCACGTGGAATTGAAGATATCGCAACAATGTACAAATATAACATCATTTTAAGTAACTCTGATCAAAACAAAGAGAAAGAGTTCCATCTATTAAATACGATGCTTGGAAAACAAGTGGACGGAATTGTTTTCATGGGTGAAGATATTACAGACATTCACATTGAAGAATTTAAAAAATCTCCAGTACCAATTGTATTAGCAGCGTCATTTGATGAGCAAAATGAAACGCCATCAGTAAATATTGATTATACACAAGCAGCTTACGATGCAATGAAGCACTTTATCGAGCAAGGACATAAGCGTATCGGTTTCGTCTCTGGTCCATTCATTGATAAAGCGGGAAGCGCGAAGAAGTTACAAGGTTATAAAAAAGCTTTAGAAGAAGAAGGTATTTCATATGATGAAAATCTTGTAATCGATGGAGATTACACATATGACTCAGGTATCGAAGCATTCGAAAAGCTTTGGAGCAATGATGAAAAGCCAACAGCAATCTTCGTGTCTTCTGATGAAATGGCACTAGGTGTAATCCATGCAGCACAAGATGCTGGATTAAACGTACCAACTGACGTAGAAGTACTTGGTTTCGATAATACACGCCTTGCATTAATGGTTCGTCCGCAGCTTTCAACAGTTGTACAACCGATGTATGATATCGGTGCAGTAGCAATGCGTCTATTAACAAAGTATATGAACAAAGAAAAAGTGGAAGATCACACTGTTATCTTACCTCACCGTATCCAATTTAGAGATTCAACGAAATAAGTATAAAAAAGCTCACAGCGATTGCTGTGAGCTTTTATTCATATTCAGGATAATATTTTTCAATTACTGTATCTACAGTTTCATTTTTCTTAACGTGTAAAAATTTTGCGTACAATTCTTTTCCAGTTTCAAATGGCGTATCGTCTAATTCAAATACATGTAACACTTTTCGGAACGTCCATGTGATTTGCTCATCATACATATTATCGTATGTGTGCTCCGATTGTATAGCTATCTTTTCACCTAGTTCATGAGCTTCTTCTAAACTGTTTGCTTTAACAAGAATAATACTTTCTTCAAAAAGTGTATCGTGATTCTCTTCATAATGCTCATCCATTTTCATAGGATGAGGCTCACCAGAAGGAACAGACTCAAACAATAATTTTACAGCGTACATATTATGCTGCATGTTTCACCTTATAAATAATACTTGCGACAAGCGAAGCAGGTATTGTAAATACGTTACTTTGATAATGGTAATGCACTTGGGATTCTTCATAAGACATGTTGTCATATAGTTCGTTTTGTGAGACACTCATTTTTTTCTGTTTTTCTTTGAGTATTTTAATGTAGTTGTACTGTATTGGGACGAGAATGATGAAATAAGCTAATACGATTAGTGAAATCCAAATCATTATGAACACTCCCTTACAAAGAATATTTGTATATGGTAATTATATCAATTTATATGAGGGGTATCCATATTTTTCTAGTGGTCAATTTCTTTTCCAAAATGCAAAAAGTTCTTCAGCGCTTCGTAAATTATGTTCAAGGCATGTTTGTGCAGTGCGTTTAAAATTTTTTATTAAATGCTCTAGCCTAGAAGAATCATAGTGCTTTGCTTTTCCATCTACAATCGTTTTATCTTTTTTTTAAGTTAAGTGATATTTTTAGCAAAGTTACATTTGTTTCTATTTGTACAACTTCCATGTAAAAAAAAATTTTGTCTAAGTCGATTGTAATATAATCAAATCGCTCTACTTGTTTAAAATATCCTACAATATCATCTTCCAATTGAAATCCTCCCTAGTATATAGCTTACCTGGAAGAGTTCTCTATAGATTGTATGATTCCTTGTTATATGTCACATAAGTGTAAAAATAACTATTATAGGGCAATGTCATGTATAATAGAAAGAAAAGGCTTGTGAGGGGGGAAAAGAGATGATCGTTCTTTGGATAATTACGCTTTGTATGACTGCTATTTTTGCATATATGACGTTAAAACAAAATGGTTTAAAGCGATTTGTTCCAGGAAGTATTCTTGCAGGAATTGCCCTTATCACGTATGTAATTTCTATTTTTATTGAAAGTGTATCAGTAGATATGAGCAAAAGTTTAATGTTTATTGGTATTACACTATTTGCAGGTAGCATTATGGTACTTATGGTTGCTGGTATTATTTTATTTATTCATATGAATTCGGAAACGTTATAGCATATAGAAAAGGCATGTCCCGAGGGACATGCCTTTTTATCCGTTCAATTATGCTCTATCTTTAGAAGAATTTTGTTGTTTTAATAAGTCGCGAATTTCGCCAAGAAGAACTTCTTCTTTTGTTGGTTCTGGAATTTCTTCCTCTTTTTCGTCTTCTTTTTTAGATGTTAGTTTGTTGAAAACTTTAATAAACATAAAGATAGAAGCTGCGATAATTAAGAAATCAAAAATTGTTTGGATGAAGTTACCATACATAACAGCTGATTTACCGTATCCAAAGTGCAAATCTGTAAAGTTAACGCCACCTAATACCATACCAAGTAATGGTGTAATAATGTCTTTTACTAAAGAACTAACGATTTTACCGAATGCAGCACCGATTACAACCCCGACAGCTAAATCAACGACATTCCCTTTGAAAGCGAACTTTTTAAACTCGTTCCACATGTGTCAATCCCATCCTTTCCACGATTCATTATGAAATTTATAATTCCTATCAACATATTTTATAGAAATTTACGAGAGAAATAAAGGGGAAATGGGAATGAAAGTAAATTCTGAAAAATGTATCCGTTTTAATTTTTGTTTACATCATCTAGTAAAGATTGTAGCATTTGCTGCGTTTTTAATCCTTCTAATCCATCTACAACAGGCTTTGTATCTCCGTGTACACATTCAATAAAATGATGAACAGCATCTTCAAAACCACGTTGTTTTAACGTCGTATCCCATGATGGAGAACCGCTTTGTGAAACTGAGTTTTCCTGTTCAATTTCAAATGTATTCATATTTTTTACGCGAATGATTTTCCCTGGCGTTACAAGTTCAATTTGTTCTAAATTTGTACCGGCATGGCGATGCATTGCAGTAGAAAGTAACAGTCCACTTGGAGTTGTATATGTATGATGTCCGTAAAGAAGTTCATTCTTTTCATTGATTTGCATCATATTGTGAACGACGTTAAGGTCATCATTAGCGAACCAGCGAGCAGTATCTACAATGTGTAAATAATCATCTAACATAGTGAAGTCGTACGTATATGGCCCGACTTTATTTGTGCGATGCTTTTCAATTCGAATCCATGAAATATCATGAGCCTGTTCTTTGGCAGCAACATACATAGGAACGAATCTGCGATTAAATCCGACCATTAACTTTCGGTTATACTTCTCGCTCAACTCGACTAGTTGCTCAGCTTGTTCCACAGTAGCTGCTAACGGCTTATCAACATAAACGTCGATTCCTTTTTTCAAAAGCTCAGAAACGATTTCATAATGCGATGCAGTTGAACTATGAACGAAGATTGCATCACATTCGGAAGCTAACGTTTCAATAGAATGAAAGTCTTGAATTCGGTATTGCTGGCAAACTTGTTTTCTTTTCTCTCCGTTAGGTGTAAACGCCCCGACAAAGTTCCAATCTGTTTCTTTTGTAAGTGTTGGAAGATAGGCCTTTTGCGCAATGCTACCAAGTCCAATCATCCCAATTTTAGGTTTATTCATATGTATTCCCACCCTATTAATATTGATGTAACGGCTTAAATGTAGCATAGGATGGGGGAGGAAGGCAAAGATAAGCTTTTTACTTATTCCCTTCTAACAAAATCTTCTCTATCTCTGCAAAATTATGAGCGCGAGCATGTTCTAACGGGGCAACACCATCATTATCTGGAATATTTACATCTGCACCGTGCTCAATAAGAAGGCGAATGACTTGTTGCTGTGTTTCGTTTCCGTTACTTAGTACGATGGCTTCCATTAAAGCTGTCCATCCTAGGTTATTTACATGATTTACATCAATATTTGTTCGAGTGAGGAGTTCTTTTATAACGTCAATATAGCCATGTTCTGAGGCTGGGATAAGAGCTGTTCCGCCGTAACGATTTGTAATCGTAGGATCTGCACCAGCATTAATTGTTAGCTTTAAAATGTCTAAGTAACCTTCCGCACCGGCGTATAGAAAGGGATTGTTTTTCATGTCATCTTGGATATTTACGTCAGCACCAGCTTCGATAAGTGCTTTTGCGGTTTTTACATCATTTTTGTATGTAGCAATCATAAGAGGGGTACGTCCTTGATTATCCGTCGCATTTATATTTGCACCTTGTTTTAGTAAAGATATAACAGTATTCGTTTCATTTTTTTCAGTAGCTGCTAGTAGTGCAGTCTCCATGTTTGTCATCTCCTTTTTGACTTCTTGTTCTTGCGAGCATCCTTGTAAAAAAATTACGCAACATATCATACTGAATGTTTTTTTGAACATGGAATTTCAACCTCCTAATTTCAACTGTAAAATAGGAACATTAAATTTTTATAAACTGACGCTAAAATTACTATAAAATCGCTTGAGTATTTGAACATATATTTTTATGCTTATGAATATGAAGGATGGGTAAAGTGAGGATGTAACATATGTCTATTAAAACAAGGTTTTTATTTTCTTATATTGCTGTAATTCTCGTTTCTATTACGCTCATATTAGTCGCGGGATTTTTAATTGTTTTTTCAATAACAGGTGATTTGGAAGCAGTGAAAAATTTCTATAAAAGTTCTTACATTCAAAAGCCGCTTACACCAGAAGAAGAAAATGCCTATCTTGAATTAAAATTAGCGGCAAAGCAACATCAATCTCAATTATTAGATAAATCGTTCGTTTCATCAATTGAAAAAGAAGGTGTGAAAATAATTGTAAGAAAGGGAGAAAACATTTCTTATGCTAATAAGGGATTTGAAAGTTCGACTTTAACAGAAGCCCTTCCGAAATTTGAAGCGGCAAATATTAATAGTCGTGGTACAACGGAACTAGGCAAGACATTTTATCGATATGTAAAGTTTGATTTTTATTTTCCAGAGAAAGAAGAAGGGAGTATATTTGTACTAAAAAAGCAAAGTTCATTTGTAGATCTTACACAAAAATTATTTCCAATCTTATTCGTATCGCTTTTACTATTAGCCATTTTACTCATTGGTTTATTAAGTTATCTTGTTTCAAGAAGTGTAATAAAACCAATTTTTGTATTGAAAGGTGCAACGGAGAAAATTAAAGAAGGAAATTTAGATTTTCAAATGCCAGTTACATCGCACGATGAAATAGGTCAATTAAATCAAGGATTTGAGGAAATGAGGAAGAAGTTAAAGGAATCGATTGAAGTACAAACGCAGTATGAAGAAAATCGAAAAGAACTTATTTCAAACATATCGCATGATTTAAAAACACCGATTACATCTATTATCGGATATGTAGAAGGAATAAAGGACGGGGTAGCAAATACGCCAGAAAAAATGGATAAGTATTTAACGACAATTCATACGAAGGCAAAACATATGGACACACTCATTGATGAACTCTTTTTGTTTTCGAAGCTCGATTTAAATCGAGTTCCATTCCAATTTGAGACAGTTGAATTAAATACGTTTATGCAAGAATTAATAGAAGAGATGCAGATGGATTTAAGTGAAGAAGGTATAGAAATTAACTTACAATTACATTCATCGCCATTATATGTAACGGCTGATTGCGAAAAGATAAATAGAGTTATATCAAATTTAATTCATAATAGTGTGAAGTACATGGATAAAGAAGAGAAGAAAATTACCGTAACAGTATCGAGTGATAACAATAAAGTTATTGTGAAGGTGATAGACAATGGATCAGGTATAGAATCTGATACGCTACCGTATATCTTTGAACGTTTTTATCGTGCAGAACAATCGCGAAATTCTAGCACAGGTGGAAGTGGACTTGGTTTAGCAATAGCGAAGCAAATTGTTGAAGAACATGGCGGGGAAATTTGGGCGGAAAGCGAGCTTGGTAAAGGCACAAGCATTTTCTTCTCATTGGAAAAAGTAGAGGAATGTGGTGAGTAAATTGAAAAGAATTTTACTAATAGAAGATGAAGTAAGTATTGCAGAATTACAGCGAGATTATTTAGAAATTAATGATTTCCAAGTTGATGTAGAGCATTCAGGAGAAACAGGTTTACAAATAGCCCTGCAAGAAGACTATGATTTAATTATTTTAGATATTATGCTTCCGAAAATGAACGGATTCGAAATTTGTAAACAAATACGTGCTGTAAAAGATATTCCGATTCTACTTGTTTCAGCAAAAAAAGAAGATATAGATAAAATTCGCGGGCTCGGATTAGGAGCGGATGATTATATAACGAAACCGTTTAGCCCAAGCGAATTAGTCGCAAGAGTAAAAGCGCATATTGCTCGTTATGAAAGATTATCAGGAAATGTAAGTAAGCAACGTGATACGCTATACATTCACGGAATTTCTATCGATCAACGAGCGAGGAAAGTTTTTATAAACAATGAAGAAGTGGCATTTACAACGAAGGAATTTGATTTATTAACATTCTTTGTCACACATCCAAACCAAGTATTAAATAAAGAACAGTTATTTGAACGTATTTGGGGATTAGATTCCGCTGGTGATTTAGCCACTGTTGTCGTCCACATTAGAAAGCTACGTGAAAAAATTGAAAGAGATCCTGCCCACCCGCAATATATTGAAACAGTATGGGGAGCTGGTTATCGTTTTAATGTGTAGGGAACCTGTCAAAGTTTTGGCAGGTTTTTTTGTATGTGATCAAAAGGGGATAATAGGTAATTTATGTTAAAATATAAAGAGAGATAAAACATAGGAGAGTGTGAGAGGGCGTGCTACATTTTGGGGGATACATTAAAAGATAATAAATCAAACAAGGTTTTAAAGATTGGAACTAATATTGTACTTATCTTATTAATTATTGGTGCAATACAAATGTTTTATGATGAAGATTCTACGAATGATCATTTGGGTTGGTTATTTATGATGGTCTTTTTTGCAATTAAAATAATTTCTAGTTTTATGATAAGTTTAAAAGAAGGAGATAAAAAGTCAGTATTTATTGATTTAGGTTTAATGATTTTTTCTGTTCTTCTTTTGGTTGTTACTAGTGTGAAATATTTCTTTTGAAAAACCTCATAGTCTTATAGAGGCTGTGAGGTTTTTGTTGGAAAATTAACTTGCGACCTTAATATGCTATTTTAGAGTTCCTTGTTGCAATGATTTATAAAATATTTGAGTAGTAGAAGTAAACTGAGCAGCTTCTTCTAAAAAAGGATAATGGTTGCTCTCCTCAAATGTCACAAAAGTAGAATCGCATATACCCTCATGTATCTCGATGGAATATTGAATAGGACACTGCACATCGTGTCTTCCACACATAATTAGTGTTTTTGTTTTTATAGAAGGTAAATACTCCCTTAAATCAAATGAAGGATATTCATTGGCGAAAGCATTCATCCGGCTAACGGACATTGTTTTTTTGATTGGTTTACAAAAATAAGAGTTGTAGTTTTCTGGTTTATACAATGATAATTTTGTTCTCTTAGTAGATAGTTCTTTCCGTTCTTCACTTGTAAGGTGAGGGCTTTTTAAGTTTTCGATGAGCTCTTGCATATAATGAAACTGTGAATGTTCTGGATGATAAATACAAAATGGTGTTTCGGTATAGTTACTTGCTGCAGCGCCTGCTACGACTAATGATTGTAAGGAATTTGGATATGTAATCGCATATAAAAGTCCAAGCATACCACCTGTTGAATGACCAGTGAAATGCCATGTTGGGAGTTGTAAAGCTTCCCGTATTGCTTCTAAATCGTGAACCGTTTCAATCATACTTAATTCGTTTTCTGACTGGGTGGTTACAGAGCTACCAGCATCTCGTAAATTAATGAGAAATACACGATGCGTAGCAGTGAAAACATCTGCAAAGTAATCACCAGTTTCATTAAATTGTGAATAGTGATGTGTAATACAAAGCGGTTCGCCATTTCCTTTTGTAAAGAGTTCAAATGTGCCGCGTTTTGTGGGGATCATTTGTTGTGTCCACATAATATCACGTCCTTTTTTCATAAAAGTTGGACCGGTTAATTATTAAATAAAATATATCGGCGCAACTCGAAACATATCGACTTACCGACAGTAGTCGACAATAAATAAAAGGAGGCTATTCAAAAACGAGCCTCCTTTTCGTTTAGTACAAAGATTTTGTCATATTATTCCGAATGATTTCAAGGGATTTCGCTACAGTTAATGCATTCTTTTCTTCAATTTCTGGTTTACGGGGGATAGGTTTATACATGTTGTCTGGATCTTCCCATGTGAGGGGAAGTTCTGTTTCGGCTTGTCCTTTCCAAGCGTCAATCCATTCTGGAGGGAGATAACCCGAGATGTTTTGGATGTTGTTCATTTCGAGCCAAATAAGTGCCCAAGCTCTTGGTACGACGCGCCAATGGTCATAGCCACCGCCGCCGACAGCGATCCAGCGACCGTCGCAATATTCATTAGCAATTTCACGAGCGAGCTTCGGTATTTCGCGGTAAATATTCATGGTTGCACAAAGGTGTGTAAGTGGGTCGTAGTAATGTGCGTCGGCACCATTTTGCGTTAAAATAATATCCGGTTTAAAGTACGCTGCAACTTCTTTTACAACTGTTCGATATGATTTTAGAAAGGATTCATCTTCTGTAAAAGCATCCAGTGGAACGTTAAAAGAATAACTATAACCATTACCTTGTCCACGTTCGTTTACAGCGCCAGTTCCAGGGAATAAATAGCGACCAGTTTCATGTAATGAAATGGTGCATACGTTAGAATCATCATAAAACGACCACTGCACGCCATCACCGTGATGAGCGTCTGTATCAATATATAAGACGCGTAAACCGTATTTCTTCTGAATATACTTCATTGCGATGGAGCTATCGTTATAAATACAAAAACCAGATGCCTTGCCACGGAAGCCGTGATGTAAGCCTCCACCTAAGTTAAGTGCGTGTTTTACTTTTCCGGAAAGAACAGCATCGACAGCTGTTAACGTACCGCCAACGAGCAATGCGCTTGCTTCGTGCATATTTGGGAACATCGGTGTATCTTCTGTTCCTAGTCCATATGTCATCGCAATTGATTTTTCTAACTTTCCTTCTCCAGCACGTTTTACCGCATTTATGTACTCCTCTGTATGAACGTAGGCAATCTCTTCATCTGTAGCCATCCGTGGTGAGATGATTTGAGAGGGAGAGATGAAACCACCCTTTTGTAATAAATCATACGTAAGTGTGACGCGCAGTTGGTTAAAAGGATGATCAGGGCTAAATGAATAGCCCCGAAAGTCATCCGAATAAATAAACGCGCTACTCATGCTTGCATCCCCATGATGTTCGGCCATAATACGCGATAGCCTTCTGCTTCAAGTGCATCAATCACTTTTAGAGGATTCATCGTTTGAATGCGGAAAACAAGTACTTTATCATTCTCATCTTTTGCTGGGTAGACGAGAACGCTCACGATATTTATTTGTAAATCACTAAAAATAGCAACGACTTTTCCAAGAATACCAGGTTCATTTTTTACTTGAATTTCAATTTGTGAACTCGGTTGATGTGCTCCTGTTAATTTTACTAACGTGTGCAGTACTGTAGATTCTGAGATTATTCCAACTAACTTCCCAGCTTTTGTAACAGGAAGACAGCCAATTTTATTTTCAAAAAATAAAGTAGCAATTTCCTCAACGAAATCGAGAGGGTGGCAAGTCATTACAGGATGTTTCATAATAAGTTCAAGCGGTTGCTGTAGCATATCGAGTGAAACTTGTTCATCTAGAATAGACGGACTTGCATCTCTTACATCCCGATCAGAAATAATGCCTACGACGTGATTATTTTGATCGACAATTGGAATGTGCCGAATTCCTTTCGTGCGAATCGTTCGGATTGCTGTTTCGATTGTATCGTTTGGATGTAGTGTAACTACATTTTGATTCATAATTTCTTCTACAATCATTCCAGTTGCCCCCTTTATTAATACATAAAACGATTGTGAAAACGTAGACGATCAAAAGCTTGAATAGAATCCGTATCAACGCGTTTACCGATGCGGACCATTAAACAGTTGGCGGGATGTGAACAAATTTCAGGATCGTCTGTAGCCATCCATTGTAACCCGCCGGCATTCATCATCTTTTCCATTACTTTTCGGTATTCCCAAACATTTAATCCTGTTTGTTTCAAATCCCAGTGCCAATAATATTCAGTCGTCAATATAATGTAATCTTCCATATAATCGTCCATCATAGAAACCTCTAGTAAGTTCTTTCCGACAGAACTCCCGCGGAAGGCTGGAACTACTTCAATTGCCCCAAGCTCAATTAAGTTTTCTATTTTTCCTTCTGACCATCGTTCAAGTGGATCAGGATATAAATATGTAACATATCCAACAATCATCTGGTCATGTCTAGCAATAATGAGTCGAGCTTCTGGTAATTTAGAAATTTCGACAATTGCTTTATATTGCTGTTCAGCAGGACGAAATGCAACTAAATCTGGATGAAATTCATACATTTCAAGATTATGTGTAGAGACAGGACCTTCAATAATTAAAGTGCCTTTCGCTGTTTTTAAGTTTCTAGCATTGTATATTTTTTTATGAATCAATGTATTGCTCACCACCTTGAGGGTTTGTGAATCTATTAATATCGTACTTTATAATATATGCGATGTGAATCGAATTTTGTCATTAAAAATTTGTCTAAAAACCAACAAATATACTGAAAATTTTAAATAATATCATTATAATAGATAATAGAATACATAGGAGGGGGATGTAAAGTATGAAAGTAGAAACGCTTCCTGTCATTAAAGGAGAAAATAATTTGCCGAATTATGATGAGGCATACGCGAATTTTAACTGGGAAGAGGTTAATAAAAACTTTACTTGGAATGAAACAGGCCGAGTAAATATGGCGTATGAGGCAATTGATAAGCATGCGAAATCCGATCGAAAGAATAAAGTAGCTCTTTATTATCAAGATGGATCGCGAAAAGAGAAATATACATTTAAGGAAATGAAGGATTTTTCTAATAAAGCAGGAAATGTCCTTAAGAATTATGGCGATGTAGAAAAAGGCGATCGCGTTTTTATTTTTATGCCACGTTCTCCAGAATTATATTTCGCACTTTTAGGTGCAGTGAAATTAGGAGCAATTGTTGGACCGTTATTTGAAGCATTTATGGAAGGTGCGGTTCGCGATCGTTTAGAAGATAGTGAAGCGAAGGTGTTAATTACAACGCCTGAGTTATTAGAGCGTGTACCATTAAATGATTTACCTGCTTTAAAAACAGTTTTTCTTGTTGGAGATAATGTAGAAGAAGGCGGTAAAACGGTAGCGTTCAATCCTTTATTTGAACAAGCTTCAAAAGAATTACATATTGAATGGTTAGGCCGTGAAGATGGTTTAATTCTTCACTATACGTCTGGTTCTACTGGTAAGCCAAAAGGTGTGCTTCATGCGCAAAATGCAATGGTTCAGCACTATCAAACGGCGAAATGGGTATTAGATTTAAAAGAAGACGATGTATATTGGTGCACAGCTGATCCAGGCTGGGTAACGGGAACTGCTTACGGTATTTTCGCACCGTGGTTAGTTGGAGCGTCAAATGTTATTTTAGGTGGGCGATTTAGTCCGGAAGCTTGGTATGAAGCACTGCAAGATTACGGTGTAACAGTTTGGTATAGTGCACCGACAGCGTTCCGTATGTTAATGGGAGCTGGACAAGACGCAATTAAAAAATATGACTTATCACAAGTTCGCCACGTATTAAGCGTTGGTGAGCCGTTAAATCCAGAAGTAATTCGCTGGGGTATGAATGCATTTGGACTTCGTATTCATGATACGTGGTGGATGACAGAAACAGGTGGACAAGTTATTTGTAACTACCCTTGTATGGAAATCCGTCCAGGTTCAATGGGTAAACCCATTCCAGGTGTAAAAGCAGCGATTGTTGATAATGAAGGAAATGAAGTTCCTCCATACACAATGGGTAACTTAGCAATTGCGAAAGGTTGGCCATCTATGATGCGCGGGATCTGGAATAACCAGCAAAAGTATGAATCTTATTTCATGCCGGGAGATTGGTACGTATCAGGTGACTCTGCCTATATGGATGAAGATGGATACTTCTGGTTCCAAGGACGTATTGACGATGTAATTATGACGTCAGGTGAGCGCGTTGGTCCGTTTGAAGTAGAAAGTAAATTAATCGAGCATGCTGCTGTTGCAGAAGCAGGTGTAATTGGTATTCCTGATCCAGTGCGTGGCGAAATTATTAAAGCATTTATCGCACTTCGAGCAGGATACGAACCATCTGATGAATTAAAAGAAGAAATTCGTCAATTTGTAAAGAAAGGCCTAGCAGCTCATGCAGCGCCACGACAAATTGAATTTAGAGATAAATTACCGAAAACGAGAAGTGGTAAAATTATGCGCCGCGTATTAAAAGCGTGGGAGCTGAATTTACCAACAGGTGACTTATCAACGATGGAAGATTAAGAGAGGAAGGTCTGAACGAAAAAATGTTCAGGCCTTTTTTTATGTTATTATTAACTTATATATATAAGTTAACGGGGGTAGTATGATGAAAACAGAAAAAGAAAAGATGATACTAGGAGAAATGTATATACCGGCTGATCCAGTTTTAGTACAAGAAAGAGAGCAAGCACGTATATTAACGAGAAAATTAAATGATACGCCAGAAGAGCAATTGAAAGAGCGTAGCGAAATCATAAAAGAATTATTCGGAACGACAGGAGATAATATTCATCTTGAATCTTCTTTTAGATGTGATTACGGCTATAACATTCATGTCGGTGAAAATTTTTACGCGAACTTTGACTGCACGATTTTAGACGTATGCCCGGTAACAATCGGAGTGAACTGTATGTTAGCTCCAGGTGTTCACATTTATACAGCAACGCACCCGCTTGATCCGGTAGAGCGTATAAGCGGATCAGAATACGGAAAACCAGTTACAATTGGCGATAACGTATGGATTGGCGGAAGAGCAATTATTAATCCAGGTGTAACAATTGGAGACAATGCGGTGATCGCATCTGGTGCTGTCGTAACGAAAGATGTGCCTAATAATGTAGTAGTTGGCGGGAATCCTGCAAAGATTATAAAAAAACTAAAATAATATTTGAACGAAGTGCCTTCCTCGTCTGTATACATTTATGAAAGAATAGATGAGGGAGGCTTTTATATGTCTAATAAATTACTTCTTACTTTTGCTTTAATTGGGATTATAGTTGTATTTTCTTGTGGTCTTTTCTTACCGATACCAATTGGATATAGAGTATCAATGCTTACAGCTGGAGTTATAATGGGTGTTATGTTTTCAATCATTATTCCATTTGATAGAAAACATATAGTACGAAAAAAAGGGAATAAAATCGATTTTACAAAAACAAAAGTTTATTTTCGCTGGAATGTATTTGATACGATTTCTGTTTGTCTGGCATTGTATGCATGCATATGTGTGCAAGCGTTAAATACTTTAGTTGCAATGGGATTTACGATTCAAAACCCATATGTGCAATTTTTTACAAATCAATCACAATTGTGGATTTTTATTGCGATTGCATATTTAATTTCCCGTATTTCATTAACGTTAAAAGGAATAAAGGAGATCAAAAATCATGGCGCAGATTGGGATTGAGGAGGAGCTCATGCTTGCGTATCAAAGTGGAGATAAACAAGCGGGAGAAAGACTATATGTTTTAATCAAACCAGCGCTATACACATTTTTATATCGATTTAACCGAGATGAACAATTAAGTATCGATCTTGTGCAAGATACGTTTTTGACGCTAGAGCGTAAGAAACATATGTATGAACTTGAAAAAGGTAAAATAAAAACGTATTTATTTCAAATTGGTTATCGTCTTATGATTAATAAGTTAAATAGGAGAAAAAAGTGGCGTACGCTTTTGCCATTTTTAGTGCCGATTCCGGAAAAAGAATTTTCTCACGAAGATCGGCTTACAGTAAGAGAAGCAATTTTGAAAGTTCCAGAAGAGCAAAGAGCGGTCCTAATCCTTTCTTATTATCATGACATGCAGCAAAAAGAAATTGCAGAGATATTAAACATTCCGATTGGAACAGTGAAATCGAGACTCTATAACGGGATAAAGAAATTGAAACAATTGCTGGAGGTGGATGAAATTGAGCGAAAATCTCTTTAAAAGTGAATATAAATTAAAGCAACATTTAGATAGTGATCATGTAGAAATACCAGACTTTCCAAAAACGGTAAGTCAATTCGATCGATTAATCGGGTTTCTTGGTTCTCCAGCGAAAGATCCTGTGGAGGCGACCATTGGGAATGATTTATCGGTTGTGTTTCATGTATCGTTATTAGTTGGGGTTCCAATTCTTTCTCTTATTACGATACTCTTTATGGCGTTGTAAAGGATTGGCAAGGAGGGAAACCTGACCTCTATTTGACACGCCTATATAAATGATGGTATAAAGAAAAGTATATGAATAATTGAGCGTGGAAAGGGAGAAGTAGTGATCATTTCCCTGTTTTAGAGAGCTGATGGCCGGTGAAAATCAGCACATAGATGATCGCGAATTACGCCCCTAGAGCATCTTTTTTCGATTGAATTGTATTCAAAAGGGAAAAGACGGTGCTAAGCCGTTATGTAAATAAGGTGGTAGGCTTTTTTGCCTGCAACTAGGGTGGTAACGCGATAATCAAAATCGTCCCTTATTTGAAGGGGCGATTTTTTTATGTTTTCAACCTTCACGCCAGTAATGAACTTAAAGGAGAGTATGTAGGATATGGGTATTTTACAAGATCTTGAATTTCGCGGTCTAATTAATCAGCAAACAGATGCTGAGGGCCTTGAGCAATTATTAGAAAAAGAAAGCGTTAAATTATACTGTGGTTTCGACCCGACAGCGGATAGTTTACATATTGGTCATATGTTACCAGTATTAATGTTACGTCGTTTCCAATTAGCTGGCCACCAACCAATCGCACTTGTTGGCGGTGGTACTGGTATGATCGGTGACCCGAGTGGTAAAAAAGCAGAACGTACATTAAATACGAAAGATACAGTTGCTTACTACACAGAAAGCATTAAAAACCAACTTTCAAACTTCTTAGAGTTTGAAAACGTGGACAACCCAGCAACGATGGCTAACAACTATGACTGGCTTGGTAGCTTAGATGTAATTTCATTCTTACGCGATATCGGTAAAAACTTCGGTTTAAACTATATGTTAGCAAAAGATACAGTAGCATCTCGTTTAGAAACTGGTATTTCATTCACTGAGTTCAGTTACATGATTTTACAATCATACGACTTCTTAAACTTATACCAACACCATAATTGCCGTCTGCAAATCGGTGGTAGTGACCAATGGGGTAACATTACAGCTGGTCTTGAATTAATTCGTAAATCAGAGGAAGATGCGAAAGCATTCGGTTTAACAATTCCACTTGTTACAAAATCTGACGGTACGAAGTTTGGTAAAACAGAAGGCGGCGCAATTTGGTTAGACCCAGAGAAAACAACTCCTTACGAGTTCTACCAATTCTGGATTAACACAGATGACCGCGACGTTGTTAAATACTTAAAATACTTCACATTCTTATCTCATGAAGAAATTCTTGAGCTTGAAAAGCAAGTAGCTGAAGCACCAGAAAAACGTGCAGCACAAAAAGCATTAGGTTCTGAAATGACAAAACTTGTTCACGGCGAAGAAGCATTAGAGCAAGCGATTAAAATTTCAGCTGCACTATTCAGCGGTTCTGTAGCAGAACTAACTGCAAGCGAAATTGAACAAGGATTCAAAGACGTACCATCTGTAGAACGTACTGCAGAAGATACAGTATTAATCGACTTACTTGTAGAAAGCAAAATCTCTCCATCAAAACGTCAAGCACGTGAAGATGTAACGAACGGCGCAATCTACGTAAACGGTGAGCGTACACAAGCGTTAGACTACGTTGTAACAGAAAACGACCGCATCGAAGGTAAATTTACAATCATTCGCCGCGGTAAAAAGAAATATTTCTTAATTCGTTACTAATAAATAAAAAGCTTTGGGGAAATTCCTCAAAGCTTTTTTTGTTTTAATCTCCTTTTCGAGTTCATACGGAAATCACATGTAAGCGGTATGATAAACGTATAACAATTAGAAAGGAGTGGTAAAACGAAATGTCACTAGAAGCGTTGATTATTTTTTCTTTGCTAAACGCGGGTCAACTTGCAGAGAATTCGAAGGTTGATATACATAAAGAGCAGAAAGATGCTTATGTATATGTTCAAAAAGAGGAAAATAAATAACTTTAATATATATAAATAAAAGCTACTCGAAGTAACTGTTTTGGTGTCTTCGGTAGCTTTTTTGTATGCATAGGATTCAAATTTAGTAAGTGAGCTATTTAATAGAGGGTTTGTAGAAGAAAAAAATATAATTAATGTGAACTGATAAATTGATAAAAATAAATCGTTATAAACAGGAGGATTTGTATGGAACATAGTGAGGCATCTCAAAGATTGTTACTTTCAGATTGCATGGATTCTATAATTACTATCCAAAAGTTAGGGATAGATGAACAGTTTACCCCGATAGGTTATGATAATCTATTTAGTCATAAAACAAGTAGTGACTCCTAAAGGGAACGTTTAGATAATTTAGTGTATAAAATCAAAGAAAGGTTTATCATGATATTAATATTTTCCTTTATTAAAAACAGCCGTTTCAAGTATTGACTTGAGAAGGCTGTTTTTTTGATTTAATCTTTTAAGTCCCCCTGTCAAAAAATAAAATTTGTCCTCTGGGGAGGATAGGTAGCGTAGGGGCACATCAATAGTTGCACTATTTTTAAAAAAATGAAAGGGTGGTGAAATGTCTACGAAACTCTATAAGTATTACATAATAAAAGCCACAACTCATGAAAAGACCTTCTAATATATTGTTAGTTTATTTGATTAATATTCTTTGTCCACTTTTCGTAACTCTGACTGTGTAAGTCCATATGTCTATGTTGTACAACCTGCTAACAACATAACAGGAATAGCTAAGGCTAATAGTTTACGTTTCATTGACATATACCCCTTTGTGTTATTTCTTTTTACTTAGTTCTTTTGTTGCTTTGTCTACTAACTCAGAAGCTTCGTCTAAATCCTGTTTAGCGAATTCAATTGTATCTTTATCATCCTTTTCTAAACCCGCCTGTATGTTTTCTACCCCTGATTTCGAGAATAACATTGCTTTACTTATGTTTATCGGTGCTTTATTGTCTTCAGCTAACTTATAATCTAATTTATCAATCTTATCAATTAATTCGAAATAAGGTTTCGATAACTCTTTTAACTTTTCAGCCTTCTTCTTATTAGATTTTCTGCTATCTATAAGGTCTTTTATTTCTTCCGTTTGTTCAGTGTAATCTTTAAGTAAGTATGTTGCATTCTTACTATAGTCTTCTTTCTTGTTTTCTTTAACAGAAGCTTCCATTACTTCGTCTTTCTTTTTATCGTTTGACTCACAACCTACCCCTGTTATTAACAACATTGGAATCGCTAAAGTTAATAGTTTACGTTTCATTTTTTCATACCCCTTTAGTATTTATTATTCTGCTTCACTTACACTTTGTATTTCCGCAAGACCTTGTGCGATACTCGCAGCTAGTTAAAGTGCTGTACTATAGTTATCACTAGATGTTTGATTAAATTCATATAGGTGTTCTAACTTTTCTTTCAGTTTTACCTCTCATGACTGCAAAAAGATTTGCCATAGCGTCCAGACCTGAGATTGGCATAGCTTGATCGATTGTTTCCGTACTTGCTATCATTCGATCGATTTCTCGAATTTGTTCTAATATCTCCTGTTCGATAACATCTGTAGAAGCTACCTGTGATTGAAAGCCTCTTGGAAAAGCATCATTTTGAAGGATTAATTCTTCGCATAAGTAAATGCTTCTTTGTGCTAACGGACGAAAGGTTTGTAAGAAATATGCTTTTGCACCGCTATATGTTTGTCCTTGTAGAACAGTATCCAATGCAAAAGCGTCAATAGAATGAATAATTTGTTCCATACCTTGAATAGTAGCGATACATAAAGAGTTCATACTTTCTGTTTAAGCTTGTACTTCACCGAGATGCATATTTAAAGACACGAACTTTCCCTCCCCTTACAAGAAAATAATACCAATTTAAGGGAGGGGTTGTAAACGGAATATTCTAATGATTTAACGATTAAAGAGGTACTCGTTTATTAAGTTTTTTAATCTCATTCGGATGCTCGAGTGATGAAGAGGTTTTTAAGGTTGAATGTAAATAGAAAAGGGAAGATATAGATTATGTGCAAATAAATACGTTGTAAAAATAATGTTAAGAAAAGGAGAGTACAGCAAAGAAAAATGAGTTATGGGATAGAATGTAGTGTTTTTAAGTGTTAGAAGAAGGGGGAGGTTTTTATTAATGTGGATAAAAAATGGATGGAATTCTAGAGAGGGGGTTAAGTTTTATTAACTATAGACTTGCAGTTCTTTTTTATTTTGTTACATTGGTCTGTTTCTATGCATATAATCGGGTTATATTCAATAAAAAAAGCCCAGGCTCCTTGATAAACAAGGTTCCTAAGGCTTTTAATACTACTCTTTGCAGAGTACCGAGATTAACGAGAGTAGAACTCTACGATTAATGCTTCGTTGATTTCAGCTGGTAACTCAGCACGCTCAGCGTGACGAGTGTAAGTAGCTTCTAATTTGTCAGCATCGAAAGTTAAGTATTCTGGTACGAAGTTGTTAACTTCGATCGCTTCTTTAACAACAACAAGGCTGTTAGATTTTTCGCGAACGCTGATAGTTTGGTTAGGTTTTACACGGTAAGATGGGATATCTACGCGAGCGCCATCAACCATGATGTGACCGTGGTTTACTAATTGGCGAGCTGCACGACGAGTGCGAGCTAAGCCCATACGGTAAACTAAGTTGTCAAGACGAGCTTCAAGAAGGATCATGAAGTTTTCGCCGTGCTTACCAGGCATTTTACCTGCTTGGTCAAATGTGCGACGGAATTGACGCTCAGTCATGCCGTACATGTGACGAAGTTTTTGTTTCTCTTGTAATTGTAAACCGTATTCTGAAAGTTTCTTACGTTGGTTAGGACCGTGAGGACCTGGTGCGTAAGGGCGTTTTTCTAATTCTTTTCCTGTGCCGCTTAGAGAGATTCCAAGACGACGAGACAGTTTCCAAGCTGGACCTGTATAACGAGCCATAGTTGACTCCTCCTTTAAAAATGTTTTTATTTACGTAAAATAAAAACAGACGTAATCGATATTTACGGGCATTTTGTTTTCATGTACCTTCGCTCCAGCAGCAGGGAGTTACGAGATACACCTCCGTAGAGGAACAAAATACAAACGATAAACTCACATTACAAGGCTGCCTTTTTATTTTACACAAACGCTATTATATCTTTTACCCAGAGTTTCGTCAAGCGAGTACGTTTTTGTTTTATGCATATAAATTTTGGAAATTAATATAAGAAGGAATTTAAAACAATATAAAAGAAGAGATAGAAACACAAATAAAACGCTTACATAAAATGTAGTAAAAACGTTCATCAGTTTTTATTGGTGAATATGCGGGATAAAAACATAAAGGGGATGTTTTTATGAAAAAGAAGCATATGGAGACAGCGTTAATTCATCACGGTTATACACCTGAGGAACATAAAGGAAGTTTAACACCACCTTTATTTCAAACTTCTACATTTACATTTGAGACTGCGCAGCAAGGAGAGGCGAGTTTTGCGGGAGTGGATCCATCTTATATTTACTCCCGGCTTGGAAATCCAACTGTGAAATTATTTGAAGAACGTATGGCGGTGTTAGAAGGAGGAGAAGAGGCACTTGCCTTCGGATCTGGTATGGCAGCTATTTCAGCAACTTTAATTGGTTTTTTAAAGGCTGGAGATCATATTATTTGTTCAAACGGATTATATGGGTGTACGTACGGTTTTTTAGAAGTGTTAGAAGAAAAATTTATGATTACGCATTCGTTTTGTGACATGGAGACAGAGGCTAATATTGAAAATAAAATTCGTTCGAATACAAAGCTTATTTTCGTTGAAACACCGATTAATCCAACAATGAAATTAATCGATTTAAAACAAGTGATTCAGGTTGCGAAGCAAAATGGCTTACTTGTCATTGTTGATAATACGTTTTGTTCGCCTTATTTACAAAGACCGCTTGAGCTTGGCTGTGACGCTGTTGTGCATAGTGCGACAAAATATATTGGTGGCCATGGTGACGTTGTAGCGGGTGTAACGATTTGTAAAACGAAAGCGTTAGCTGAAAAGATTCGCCCGATGCGAAAAGATATCGGCGGTATTATGGCGCCGTTTGATGCGTGGTTATTATTACGCGGGTTAAAGACGTTAGCAGTAAGAATGGATCGTCATTGTGATAATGCAGAAAAAATTGTATCGTTCTTAAGAAAACATGATGTGGTAGAAGATGTTTGGTATCCAGAAGGGGAGTTAGCATCTCGTCAAATGAAACGCGGGGGCGGTGTTATTTCTTTTTCAGTAAAAGGCGGAAAAGAAGAGACGCAAGCGTTTATTAATGATCTTCACTTTATTACAATTGCGGTAAGTTTAGGCGATACAGAAACATTAATTCAGCATCCAGCAACGATGACGCACGCTGCGATTCCGGCTGAACTAAGAAAAGAAATGGGCATTTTCGATAATTTAATACGCTTATCGGTCGGTTTAGAATCGTGGGAGGATATCGTTTCTGATTTAGAGCAGGCATTAAAGAAAATATCTACTGTTAATCAATAAAAAAAGAGTGAGCTATCGGTTTTGTACAGGACGTACTAAGTCGATAACTCGCTCTTTTCTTTTTACATATGTTTTAGGAGTGTCTCCACAAACTTTTCTAAATAGCGCTGATCTACTTCATCAAAACGATTTTTTTCAGGACTATCAATGTCAAGTACACCAATGACAGCTCCTTCTTTCACAATCGGTACAACGATTTCCGAATTAGAAGCACTATCGCAAGCGATGTGACCTGGGAATTGGTGAACGTCCGCTACAAGCTGAGTTGTTTTCGTTTCAGCTGCTACGCCGCAAACGCCTCGTCCAAATGGAATGCGTACGCAAGCAGGCATTCCTTGGAACGGTCCAAGGACAAGCTGATTTCCTTCTGTTACATAAAAGCCAACCCAATTAACGCGATCTAAAAATTGGTTTAATAATGCGGACGCATTTGATAAGTTTGCGACTACGTTTGATTCGCCAGTTAATAACGCATCCAGTTGTTTAATTACTGTCTCATATTGCTGCACGCGAGATCCTGCATAACTTTCTTTAGTAAACATGGAAACAGCTCCTTTTTTATCGAGATGTGTAAAATATTAGCAAAATACGATGTATTTCACATGACTTTGTCGATAGAAAATTAAAGGAATTTGTCTTAAAAGTCAAGAAATTTAAACTATAGCTGTTCATTGAGAGGAAGTGAGCGCATGAAGCAGACGAAACAAAAAGTAATTGATGCGGCAATATCGTTGTTTAATACGAAAGGTTATGATGGAACGTCGGTGCGAGACATTGCAAAGCGAGCGGATGTGAATGTAGCGAATATTTCATATTATTTTGCTGGGAAGCAAGGTTTATTAGAACAGCTTATTACTGATTTTTTAGAAGGGTATATTCATGTGATTGAAATTTCGTTTGAACAGAGAGAGTATTTGTCGGCTAAAGATGTGATGGTGCAAATGGTGCGTGGGATGTTACGATATCAATTTGAAAATAGAGAACTAACACGTTTCTTCTACCGAGAGCTTTCGCTTGATACGACATTAATTCGTGAAGTGATGACCGTTTATTTTTCTAAAGAAAGATATTATATAGAGCAAATTATTAGGCAAGGACAAATAAAACAAGAATTTCAGAAAGTATCATTTACAATGTTTATGACGCAATTAAAAGGCATGATAAATATGCCGTTTTTATATCCACAATATATATCAGAAGTACTGCATTCTTTCCCGTCTGAGACATTTTTCATAGAAATGTACACGAAAGAGATTGAGCAATGGATGGAACAAGCATTATGTAAAGCGAATATGTACCATGAATGGCCAAGAGCTGTTCATATGTGAAGAATCCCCACCTAACGAACTGAGGTGGGGAGTTTTATGTTTATTTTTCTTTGCCATAAATTGTTACATAATAGCGCGATAATTGTTAACGTTGCTCCAGCGATTTCAATTTTATCGACTGTATAACCTCGAAAGATAGAACCGATCAGTGCAAGAATAGGAACTAAATTCATAAATAATATGCCGTTAATAGATGAAATATAGCGATTTCCCATATTCCAGCAAAATACAGCGATAACTCCTGCGATAATCGACATATAAAAGAGCTCAAAACGAACGCTCACAACTTTACGCAGTGACGGCATAGTAACTATATTTGTGTACGTTAAGAAAGTAACAATAACGATGAGTGAAATGGAGCCAAATAAACAAGTTAATGTCGTGTACCTAAGTGGTGACCAGGATTGAAAACGAGCACCTCCGTTTGTATAAATGACCCAGCAAGTAACGCCGCATAGCATTAATATGTTTGTCGATAAGTGGCTTGCAGCTCCAAATAATAAGTGAATATTTCCTTTTGAAATGACAAGCATAACACCAAGTAATGCAACGAACATACAAAAAAATGTGTAGTTTTGTGGGCGACGATTTTTCGTTACCCATTGCAGTGATAAGGCGATCAGTGGCATAAGAGACTGAATCATAGCTGCATGAATTGCTCCGGAAGGTCCAGCAAGTTGTTGTCCGTAGAAAACGAGAAAACCATATCCTGCGAAACCGACTGTCCCGTAAAAGAACAGAGAAAGTGTTCTTTTTTCTAAGCGGAGTGAAGTCTTCCCTTCAGTAATTAATAGCAAAATAAGAAAAATAATAGCTGCTGATCCATAGCGAATCGTTGTGAAGAAGAACGGATCGATAAATTGCAGAGCATTTGCCATTACAGGAAACATAAATCCCCAGGCAGTGACGGCGAGTAAGCATAGAAAGGATCCGAGTAGCATTTGTTTTTTGTTCAAGAGTATCTTTCCCCTTTGCATTTCGTTATAGTAAGTTGATGAAATAAGTATAAAGAGTAATTGTTTATAGGAGGAAATATCGATTTCTTATAACGGTTATAACTTTTTGTTAGAGGTGTGTACGATGGATTTGGAGGCAGTACGATCGTTTATCGAAGTGAAGCATACGCGAAGTTTATCAAAGGCAAGTAAAATTTTACATATATCTCAACCAGCGCTTAGTAAGCAAATTCAAAAGTTAGAAGCGGATTTAGAGGTTACTTTACTTAAGCGTTCTGCGCAAGGAGTGGAGTTAACGAAGGCAGGAGAGTTATTTATAAAAAGAATGCTACCGATTTTGGAACAAATAAATGAAGTGAAAACAGAAATGAGGGGGTATCAAGAGAACCGAAAGTTTTCAATTGGTATACTACCGAGTTTAGCAGAGCATTACATATTAGAATGTAAAGATGTATTAGGTGATGAGTTCGAAGTAGAGTGGCAAATTGGACATACGGAAGTATTAAGAGATTTATTTAAAGCGCGGGAGATTGACGCGATGTTCATCGATTCCGTAGTAGAAGGTGCTACGTATATAAAAGAAGTGCAACAAGAGAAAATTGTTTGTGCCGTTTCAAATAATCATCCGTATAAAGAGAAGAAAGCCATTCAAATAGAAGAGCTGCAAAATGAAAAATTAATTGTATATCCAGAAATATGCGATGTAAGGAAAATGATTATGAACATGTTTCATGAGATAGGTGTAAAGCCAACTATAGCTGTGGAAACATCTTACGCACAACCGATGCTTACAATGGTAAAAGCCGGACTTGGTATCACGTTACTTCCAGAAAGGGCAGTAGAGCAGTCTGTAAGGCAGGGAAATGTACATGTAATTTCTGTTGAACCACCACTCATGCGGAAAATTTATTTCGTATCTCATACGAAAGATTGTTTGTTATTACAATCATTTGAGGATAGGTATTGAGGTAGGCGGAATATTGAGAAAGATTACAATCGCATTGAAAGAAACATGAAATTTTAAAAAAAACTAGGTCAAAAACAAGCCATTACATGGTATGATTAGTACATTGTTAGTTGTTAAATATAGGGGAATTCCCTTTTTATACATAATGCCTTCCATTTCATAAACGGAACGGACAAAAAAAGAGATATAACTAGGAGGCTTTTTTGCATGGATTCTATCCTGACGATCGTTATCATTGTAGTAAGCTCTATTCTAGTGCTGCTCATGATAGAGCTTGTGATAAGAAATCGTTCATATAAAGATATTGAAGCACTGGAGCAGTGGAAACAAGAGATAAAAGATAAACCTGTGGCAGATGAACTAAAACGGGTAAAAGATTTAAACATGACGGGTCAAACAGAAGAACTGTTTGGTAAATGGCGTGAAGAATGGGATGAAATTGTATCAACAACCCTTCCGAAAGCGGACAAAGATTTAGCGCAAGCGCGAAAATTCGCCTCGCAATTCTCCTTCCGAAAAGCAAAGCATGCGATGAACGAATCCATAAGTGGTTTAGATGACGCTGATAATCGTATTACAGGTGTTTTAAATGAATTACAGCAATTGTTAGAAAGCCATGAGAAAAATAGCTCGGAAATTGAAGGATTACGTGATACATATCGTAGTATGAAAAAGAGTGTTCTTGCTCATAGACATATGTATGGAGCAGCAGAGCAGAAAATCGAAGAGATGCTAGACGCTGAATCTAATAAATTTAAAAGTTTTGAAGAAGCAACAGATAATGGTGACTACTTAAAAGCGAGAGAAATTGTTATTAGTTTAGAAGAAGGTTTAGCTGGTTTAGAAATCATTATTCACCAAATTCCAGATTTATTAGTAGAGTGTCAAGCGACGCTACCAGTTCAACTGGAAGATTTATTACAGGGTCATAATGATATGGTAAGACAAGGTTATGTATTAGAGTATTTGGAAGTCCCTAAAGAAGTTCGTGATATGACGACACAACTAAACACATGTTTAATGGATATACAGGAGCTTCATATAACAGAAGCGGCTGAAAAAGTGGAAGACTTAAAAACTCGTTTAGATGGTTTCTATGATCAACTTGAGCAAGAGGTACATGCGAGACATTATGTGGAGCAAAAAACACTTTCTGTTTATGAAGACTTAGAAGAAATGCGTATCGAAACGATTGAAACGAAAACAGAAACACAACTTGTTAAACAAAGCTATCAATTGCAAGATAAGGATATTGAGTCTCAAAAAGTAATTGAAAAGCAAATGCACATTTTAACGAAACGTTTTGAAATGCTACAATTACGCGTTGCTGAACAAGATATTGCCTTCTCTATTATTCGTGAGGAATTAGAAGAGGTTTATGAGCAATGTGAAACGTTAAAAATACTTCATGCAGAATATAAAGAAATGCTGCAAACGATGCGTAAAGAAGAATTTGAAGCGCGTGAGAAGTTACAAGAAATGCGAAATACTATTTTCGAAACGAAACGCTTTATGCAAAAGTCGAATTTGCCAGGTCTTCCAGAGAGTATTATGGAAGATTTAAAAAGAGGGCAAATGGCAATGCAAGCTGTATATGAACAATTAGAAGTGAAGCCGTTAAATATGAACGCTGTAAATAGCAGTTTAGAAGAAGCATACACAACTGTGAACGGTGTAGCTGAAATGACAGAAGAGTTAATTGGACAAGCGTATTTAGTTGAAAAATTAATTCAATACGGTAACCGTTACCGCAGTCATGATGAGAGCCTTGCAGAAAGCTTAAATTATGCGGAGAAATTATTCCGTGAATATCAATACGATGCAGCTTTAGAACAAGCGGCTTCTGTACTAGAGCAACTTGAACCTGGTGTTGTTCAAAAAATAGCTGAATATGTAGACAATGAACAAACCCTTTCATAAAAGGGTTTGTTTTTTTGTGTAATTTTGCAGACGATGTTGCTATAATGAATAGCGGAATACAGTAAGGTTATTCGTTTCAAAATAAAGTGAAACTGTAATCAGTGGGGGGGATTCATCCTCCACTGATTACTAGTTGAACCAATCGGGCATTTACGGGCAGTTGATCTCCTACCTAACTTCTTTGCTCTAGTTGAACTTTGAGGTGAGAGTCTTACTGCCCGTTAATGCGGGGTAAAGTGAAACTGTAATCAGTGGGGGTATCTCACTAATTATTATTATTCACTAATCGGGATAAAACGGAACCTTTGCGTAGTCTTAGCGTAATGACACGTATTTATGATATGATTATATGATGTGATAGCGCTGAAAGGGGAAGAACGATGATCTATTTTGATAATAGTGCGACGACGAAGCCATATCCAGAAGCTCTTCAATCGTACGTGACGGTTGCTGGGAAATATTTTGGTAATCCTTCTTCTATTCATTCGCTTGGAGGAGAGGCAGAGCGTCTATTAACACAATCAAGAACGATTGCAGCGCAACTTCTTCACGTTAAACCTTCTGAAATTATTTTCACATCAGGTGGAACGGAAGGAAACAACCTTGCGATTAAAGGGATAGCAATGAGGAATCGTTCGCGCGGCAAACATATCATTACAACAAATATTGAACACGCGTCTGTGTTTGAGGCATATAAGCAATTAGAAGAACTCGGATTTGATGTAACATATTTACCGGTTAACGAGCACGGTGTTGTATCGGTAGAGGATGTAAAACGAGCAATTCGTGAAGACACGATTCTTGTATCAATTATTCATGTGAACAACGAAACTGGAGCAATTCAGCCCGTTGCTGAAATTGGAACTTTATTATCGAATCATCCGAAAATAAGATTCCATGTAGATCATGTACAAGGGATAGGAAAAGTACCGCTTGATTTATATGCTTCTCATATTGATCTTTGCTCAATATCTGGACATAAATTCCACAGTGTAAAAGGAACGGGTCTTCTTTATATACGTGATGGCGTAAGATTAGATCCGATTTTATCAGGTGGTCAACAAGAGCTTAAGTATCGCTCTGGTACAGAGAATTTACCTGGCATTGTAGCGATGGTGAAAGCACTTCGCATGACAATGGAACAAGTGAAAGAAAAGGTAGCTCATTTGCAAAGTTTACAAGCGGAGCTTGTCAGCTTCTTTAAAGAGATGGAAGATGTGACGATTAATACATCGCTTGCATATGCAGCACCGCACATTTTAAATGTATCATTTGTTGGTTTAAAACCAGAAGTAGTCGTTCATGCTTTAGAAGAACACGGTGTATATGTGTCAACGAAATCAGCTTGTTCTTCAAAAGCAAATGAAGTAAGCAGAGTGTTAGTGTCGATGGGAGTGCCGCATGCAGCAGCTGCAAGCGCTATTCGTATTAGTTTGGCACCAGATAACACGATGGAAGAAGTAAAACAATTTGAAGGTATTGTAAAAGAGACAATGCCAAAATTATATGAAGTGATGAGGTAAAGAAATATGATGACATATGAATATATTTTAGTGCGTTACGGAGAAATGACGACAAAAGGTAAGAACCGTTCTAAATTTGTAAGCACATTAAAAGATAACGTGAAGTTCAAACTGAAAAAGTTCCCAAACATTAAAATTGATGCAACGCATGACCGTATGTACATCCAGTTAAACGGTGAAGATCATGAGGCAATCTCTGAAAGGTTGAAAGACGTATTTGGTATTCATAAGTTTAACTTAGCGATGAAAGTACCATCAGAATTAGAAGACATTAAAAAAGGTGCATTAGCAGCTTTCTTACAAGTAAAAGATGATGTGAAAACATTTAAAATTACAGTGCATCGTTCTGATAAGCGCTTCCCAATGAAGACGATGGAGTTACTTCCAGAAATCGGTGGGCACATTTTAGAAAATACAGAGGATATAACAGTAGATGTTCATAATCCAGATGTGAATGTACGTATAGAAATTCGCAGTGGTTATAGTTATATTATGTGTGGTGAGCACATGGGAGCTGGCGGTTTACCAGTTGGCGTTGGTGGAAAAGTAATGGTACTTCTTTCTGGTGGTATTGATAGCCCGGTAGCAGCGTACTTAACGATGAAACGCGGCGTATCTGTGGAAGCAGTTCACTTCCATAGCCCACCTTTCACAAGTGAGCGTGCAAAACAAAAAGTAATCGATTTAGCACAAGGGTTAACGAAATACTGTAAACGTGTAACGCTGCACCTTGTTCCGTTTACAGAAGTGCAAAAAACGATTAATAAAGAAATCCCATCTAGCTATTCAATGACGGTTATGCGCCGTATGATGATGCGTATTACAGAGCAGATTGCTGAGGAGCGTAACGCACTTGCAATTACGACTGGTGAAAGTCTTGGACAAGTAGCAAGCCAAACATTAGATAGCATGCATACGATTAACGAAGTAACAAACTACCCAGTTATTCGTCCGCTTATTACGATGGATAAATTAGAAATTATTAAAATTGCTGAAGAAATCGGCACGTATGATATTTCAATTCGTCCATACGAAGATTGCTGTACAGTATTCACACCAGCTAGCCCGGCGACGAAGCCGAAGCGTGAAAAAGCAAATCGATTTGAAGCGAAATACGATTTCACACCGTTAATCGAAGAAGCTGTAGCGAACAAAGAAACAATGGTATTACAAACGGTTGAAGTAGTGGCGGAAGAAGAAAAATTTGAAGAACTTTTCTAAAACCATAAATTACCATATCTAAAACGTGTATGAAGTCATGTTGTTTATCACACTCTATACTCACAAGGAGGTGATACAACATGTCACGTAGCACAAATAAATTAGCGGTTCCTGGTGCTGAATCAGCATTAGACCAAATGAAATACGAAATCGCTCAAGAGTTTGGTGTTCAACTTGGAGCTGATGCAACAGCTCGCGCTAACGGTTCTGTTGGTGGTGAAATCACTAAACGTCTAGTTTCACTAGCTGAGCAACAATTAGGCGGTTACCAAAAATAATCCCATATGATGGCTTAGAAAGAGCGGGTTCTCTCGCTCTTTCTTTTTGTTGTTCATATTAGTATAAATTCATTTCGACAAAAGCATAAAAAAATTGTCAAAAGAAGAGGGTTCAAAATTTACTGAAAATTCTTTATTATATAAGGGAGGCATAAAGAAAAAGGAGGATGTTTATGAAGAGAGAGGAATTGTTGGCACCACCATCTTATAATTTAGTTTCAGAAATAGAGAAATATACAGACGATAAAGAGAAGCTTGCTTTAATTTGGCAAGATGATAAAGGGAATAGACGAGAAGTTACATATTTTGAATTAATGCAAGGTGCAAATAAAATTGGAAACGCTTTTATAAAAAGTGGCTTACAAAAAGGGGACAAGCTCCTTATTATGATGCCGCGTTTAATTGAAGCGTACATGACGTATATCGCTGCGATTAAAGCAGGATTTGTCGTAATTCCAAGTTCGGAAATGTTGCGTAAAAAAGATATCGAATATCGAATTGGACATGGCGAAGTAAAAGCGATAGTAAGCTATGAGCCGTACATTGGACAGTTTGATGATATAGAAGCAATGGAATCTCTTCAAAAATTCGTCCTGAGCGAGCAGTCAGTAGACGGATGGATCAATTTAAAAACAGCATTAGAAACAGAAAGTGACATGTTAGAAATGGCGAAAACAGATAAAGAAGATATGGTCTTTTTATCTTACACGTCAGGGACGACAGGAAACCCGAAAGGTGTCGTTCATACTCACGCGTGGGCATACGCTCATTTACGTACAAGCGCCCCGAATTGGCTCGGAATTGAAGAGAATGATGTTGTATGGGCAACGGCTAGTCCAGGGTGGCAAAAGTGGATTTGGAGCCCGTTTTTAGCAACTCTCGGTTCAGGGGCAACAGGATTTGTGTACAACGGCAAGTTTGAACCGAAAACGTATTTAAATTTATTAGACGATAATAAGGTGAATGTGCTTTGTTGTACACCGACTGAGTATAGATTAATGGCAAAGGTAGAAGATTTAAGCCAGTACAATTTAGAGGCGTTACATAGCGCTGTATCCGCAGGTGAGCCGTTAAATAGAGAAGTTATTGGAACGTTCCAAAAGCACTTTGATATTACAGTAAGAGACGGCTATGGGCAAACGGAAAATACACTACTTGTTGGTGTAATGAAAGGGATGGATATTAGACCAGGATCAATGGGGAAACCAACGCCAGGTAACCACGTCGATATCGTAAATGAGGAAGGTATCCCAGTTAAAGTAGGCGAAGTTGGTGATATTGCAGTTCACATTGAAACGCCGGCACTCTTTAAACAATATTATAAAGACGATGAGCGTACAGCGATGCAATTCCGCGGTGATTATTATATTACAGGTGATAAAGCGAAGAAAGATGAAGATGGCTACTTCTGGTTTGAAGGGCGTGGTGATGATATCATTATTAGCTCTGGTTATACAATCGGGCCGTTTGAAGTAGAGGATGCGCTTGTAAAACATCCTTACGTAAGAGAATGTGCGGTTGTCGCAAGTCCTGATGAAATTCGCGGAAGTGTCGTGAAGGCATTTATCGTATTAAGAGAGAATATAGAAAAGAACGAAGAAACATTAATTCCAACACTCCAACAACACGTCAAAGAACTCACTGCACCATATAAATACCCTCGCAAAATTGAATTTGTAGATGAACTACCAAAAACGATTTCTGGAAAAATTCGCCGTATTGAACTTAGAAAACAAGAGATGGAGATTCCGTCAAAATAATTTTGAAAACAGTGAAGTAAATAGTTGAATGAAATGCAAAACAATGATAATATAAAAACGAACACAAGTTCGATTTTATAAACTTAAAAAAGAGGTGTCCGTATGATTTTAGGTATTAATCCGTACTTAGTTTTAGATGGTAGTGGGCAAGAAGCTGTACAGTTTTATAAAGAGGTTTTAGATGCAAAAGTAGAAGTCATGCAAACTTTTGGTGACATGCCTGAAAATCCAGAATACCCGATTCCAGCTGAAGCGAAAGAGCGCGTTTTACACGCTACTTTAAAAGTTGGTAATACGGATCTTATGATTTCTGATACATTCCCAGGTCAAGGGCATGCAATCGGATCTCAAGTAACAATCGCAATTCAAATTAGTAATGCAGAAAAAGCAAAAGAAGTATTCGATAAGTTACAAGAAGGTGGAGAGGTTATCATGCCACTTCAAGAAACATTCTGGAGCCCAGCATACGGACAAGTAAAAGATAAATTTAATATTGAATGGCAAGTTACAACGTCTACTACTGAACAAAAGTAATTTTTAGAAAAGCACCATGTTTTGAAATGGTGCTTTTTTTTATACAATAAAATAAAGGAGATGGGATATATGAGAGAAATTTGGTATGGCGGCACCATTTACACAATGCGAGAAAAGAATGAAAAAGTAGAAGCTATTTATGTTGAAAATGGCATAATCGTTGATGCTGGGAGTAAGGAAGAATTAGAAAGTAGATATTCAAACGTTAAGTTGCAGGACCTAAAAGGAAAAACAATGATTCCGGGTCTCGTTGATAGCCATATGCATCTTATTGGGCATGGGGAGAGATTACTCCGTCTAGATTTATCAAATTGTACATCTTATGGTGAAGTGCTTACTCTTGTTCAGAAGCGAGTGGAAGAAGCACCAAAGGGATCTTGGGTTATTGGAGAAGGATGGAATGAAAATAACTTTACAGATACGAAAGATGTTCATGCGCGTGATTTAGATGAAATTTCGAAAGAACATCCCATTTTATTAAAGCGAGTTTGTCGTCACGTTACATGGGTGAATTCATACATATTGCAAGAAGCGAACATAACAGAAGCGACGCAAAATCCAAAAGGCGGGAAAATTGGCAGGGATTCATCAAATAAGTTAACAGGACTTTTATATGAACAAGGGCAAGAATTAATTAAACACGTTCAGCCAGAAATTGATGAAGCTTATTTACAAAGAGCTCTGCAAACAGCGATTAAAGATTGTTGGCAATATGGACTTGTTGGCGGGCATACGGAAGATTTAAATTACTATGGTGGCTTTAGAAAAACGCATAATGCGTTTTCTCACGTTATAAAAGAAATGCCATTTAAAGCCCATTTGCTCGTTCATCATGAAGTAGCACAAGAACGAAAAGAATATGAAAATGAACATTATATTGAATTTGGGGCAATGAAAATTTTTTCTGACGGTTCTTTTGGCGGAAGAACAGCATTATTAAGTGAACCGTATGAAGATGCGAAGGAAACGAATGGGGTTGCAATTTTCTCACGTGAAGAACTTGCAGAATTAGTGAAGAAAGCACGAGACTTACATATGCCAGTTGCGATTCATACTATCGGTGACTTATCGCTTGAATATGTCATTAATGCACTCGAATTATATCCACCAGCAAAAGGGTTACGTGACCGTATTATTCATTGTCAGCTTGCTCGTGAAGAGTTGATTGAAAGAATGAAAAACTTGTCGGCTATTATCGATATACAGCCGGTCTTTCTTTCCTCAGATTTCCCGTCAGTCATTGAAAAACTAGGCGAGCGTCGTCTTCGTTATGCATATGCTTGGAAGACGTTACTGGAAGCAGGATTACGCTGCAACGGTGGGTCTGACGCACCAATTGAACAAGTGAATCCATTTTTAGGCATATATAGCGCTGTTACACGTAGAAGTTTTATTGACGATGTATGCTATATGCCTAAGGAAAGATTAACGGTATATGAGGCTGTTTCTCTATTTACAACAGGAAGTGCCTATGCAATCGGAAAAGAAGCGAAGCGAGGGCAAATTATAAAAGGATATGAAGCAGACTTTACGATATTAGACCGTAATATTTTTGAAATTGAGGCAGAAGAAATGAAAGAAGTACAAGCAGAAATGACCGTAATAGATGGCCAAGTTGTCTATAGAAAAGGTATGTAAAAATATATGAGCGATTATTGAAATATATCGACTTACCGACAAAAATAGCAACTAATAGTTAGAGAAATAAACAACCGCAGAATTATGGAATTCCATAATTCTGCGGTTGTTTTAATTCTATAAAAACGTTCTTTGTACTTTTTCCCAGAAAGAGTTGTTTTTTAATTTAACTGTTTTAATTTGTTTATCGCTTAAGCGTACAACAGCTTTTTCCACTTGTTTAATGCTAAGCGCTTCGTTATCCATGCCGATAACAGGATAATCGTTACCGTCTGGTCTTAGTTTTAAAGTTAATGTACGTTCGTGATTTAAAATGAACGGTGAACCGAGCGTACGGTAAGTGTTGTTGTTTAAAGATGCTAGTTCGCTTACTTGGAAACATGGAATAAGTGGGTCAACAACTGCACCATGCAATGATTTATTGTAAGCTGTACTTCCTGTTGGGGTAGAAACTACTAAACCGTCCCCTCTAAATGTTTCGAAGTATAAATCATCAACGTGAACATCTACAACGAATGTTTTAATAATGCTAGAACGTAATGAGAACTCATTTAAACAATAGAAAGATGTACCATGATCTACATCTACCTGAATTGTTGGATATTTGCGCACTTCAATTTCATTTTTTGTAATTTCTTGAAGGGCTGTATCAATGTGATCAATGTGAAAATCGCAGTAGAACGAAGTTTCATCTTTCGTAGAAATCCCTGCGTATAAGCAATCTTCTCTAAAACCAGTTTTACGAACGGCTTGTAAGAAGGTTGCATCATCTCCAACACTGACGATAGCGTTTGCATTTTTTGGATGATCTAATATGGTAAATCCATTCTCTTCTAAAATACGATAGATTGGTTTCATTTTTTCAACGAGCGTTGCTTTGTCATCACCATAAAAGAAAAATAAATTGCGACGATCTGCCATTATGTATCCCTCCACTGCAGTTAAATTTTCTGTTTTTCGTGCTGCATATCATTAGAGTCCGTTCCCTGATGATATGTTCAAATAATATATTTCGATATAAATTGTCAAAATACCTTTTTATTTTTAGAAAAATTTTTATATTCAATCTTATAAAACTCTGTTTAACGATGAATAAACTTGTCGATAATGGGTATGGAGTGAAAGGATGATACGTATGAAGTGGCTCGTAATTGGAATAATAATTCTTCTCCTTTTTATTTTGCTTATACTATTGTCGAAAATATCGCTTAAGGTGACATTTTTATATTCAGAAATGGAAAAGCAATGTTTATTTCAAGTGAAAATATGGATGATTCGATATACATTTGATGTGTTGGAAAGAATTGAAAAACAGCAGAAAAAGACAGGACAGAAAATCGAAAAAGCTGAAGAGGACGGCGGACTAGATAATAAAATTATGGCGCAACTTGACAGTATTGGGGAACTGATAAAAAGGCTTCAAAAAGTTCATACTATCGTTAAAGATTTTCTCAAACGAGTGAAAATCAATGGTTGGAAATGGCATACGCAAATCGGAGCAGGCGACGCAGCTAGTACTGGAATTGTCACTGGATATGCATGGGGGACAAAAGGTATGGCTGCTGGAGTTGTCGGACAATATATGCATATTGTCGATGTACCAGAATTTGAAATTACTCCTGTTTTTCAAGGGAAGGGATTTGCATCAAGATGCGAGTTAACAGCATCTTTTCGTATATTCCGCACTATAAAAACAGCGATGAAATTGCTCATATTTATGAGGCAGCAAAAATCTGGTATGACAGAAAAATCTGTTCAAGCATAGGGGGATATAGAATGGACCATCCAATTCAAGGTTTAATGACAACAGCAATGCAGCATTTAAAACAAATGACTGATGTAAATACAATTGTTGGTGACCCAATTAAAGCGGCAGATGGAAGTGTAATTCTTACTGTTTCGAAAGTAAGTTTCGGATTTGCTGCTGGTGGAAGTGAATTTGGTAGAGTAGAACATTCAGGCCGTCATCCATTTGGCGGGGGAAGTGGTGGAGGAGTTTCTATTAATCCTGTTGCCTTTCTTGTTATAAATGGAGATGGTGTGAAAGTATTGCACTTAGATAAACAAACACACGTCATCGATAAAATAATTGAATTAGCGCCACAAGCTGTTGATAAAGTGAAAGAAATGATGGATAAACGAAAAGAAGATGATCCTGAATTTCAAATTTAACGAATAAAGAAGCTAATCAATAGGTTAGCTTCTTTTATTTTTTTGTAAATAAAGCGATTTTATTTGCATTATCGATAGGGACAAACTATCATTTACATTGTACATATTTTGTTTAAATAAGGGAGGATTTTCAAGTGGCAAACGTAACTTTTAAAGGTAATCCAATGACTTTAGTTGGAACAGAAGTTAAAGTTGGCGATCAAGCGCCAAACTTCCAAGTATTAGCAAACGACTTATCTCCAGTAAGTTTAGAAACATACAAAGGCGAAGTAAAATTAATTAGTGTTGTACCTTCAATCGACACAGGTGTGTGTGATGCACAAACACGTCGTTTTAACCAAGATGCAGCAGGTATTGAAAACGCGAGAGTATTAACAATTAGCGCTGATTTACCATTCGCTCAAAAACGCTGGTGTGCAGCAAACGGTTTAGAAAATGTTGTAACACTTTCTGACCACCGTGACCTTTCATTCGGTGAAGCTTACGGCTTAGTAATGAAAGAACTTCGTTTACTTGCTCGTGCAGTATTCGTAGTAGATAGCAATGACAAAGTAGTTTACGTAGAATACGTAGGCGAAGGTACAAGCCATCCAAACTATGAAGCAGCATTAGAAGCAGCTAAATCTGCAAAGTAATGTGAAGGAAATGACCTCTTATAAAGAGGTCGTTTTTTCTCATATATCGCTGCGTAATGTTGCCGATATATGAGAAAAAACGTTATATCATATATAACTTGAGAGGGAGCTCTTTACAGGAGGTCGCTTTTTCTTTTTGGAAAAAATCACTTTGTGGTATGATATAAGTTATGTGTAAAAGAGAGAAGGAGGAATGTACGTGAGTCAGACAGTGGAAACATTATTTTCTATTTTTGATTCTTCTGCGGTAGTTTTACGTAAAGAATTAGATGTGACATATTTAGAGGCGCTTGTAGAAACAGGTGATAACTTGTTTGAGGGAGCGATTTTACAAGAGGAATTATCCGAATCGGCAATTGAAAGGCTGAATCGTGAATATAGTACGTTTAATGAAGAAACATATAAAGGTGAAGAAATTCGTAAAGCATTTCAGTTAGCCATCTTAAAAGGAATGAAAGAAGGCGTACAAGCGAATCATGAAATGACGCCTGATGCAGTTGGGATGTTCATGAGTTACTTATTCCATAAATTTATGCAAGGTCAAAACGAAATTACAGTTTTAGATCCTGCAATTGGAACAGGAAATTTAATGACTACAGTGTTTAATAGCGCCAAAGAAGGACTAACAATGAGTGGATTTGGTGTAGAAGTGGATGAAGTGCTAATTAAACTTGCTTTAGTAAATGCAAATTTACAGAAGCATGCAATCGAATTCTTCCATCAAGATGGACTAGCACCACTTTATATCGATCCAGTTGATGCAGTCGTTTCAGACTTACCGATTGGTTACTATCCAAACGAAATCGGTGCCAGTGAATATAAATTAAAAGCAGATGAAGGAATGTCGTATGCTCATCACTTATTTATTGAACAAAGTGTGAAACATACGAAAGAGGGCGGGTACTTATTCTTCTTAGTACCAAACTTCATTTTTGAAAGTGACCAGGCACCAAAATTACATGCATTTATTAAAGAAATATGCTTTATTCAAGGGTTATTACAGCTTCCTGTTTCCATGTTTAAAAACGAGAAAAATGCAAAAAGTATATTTGTTCTCCAAAAGAAAGGCTCTAATGTAACAATGCCAAAACAGGCGTTATTAGTGGAGTTGCCTAAATTCTCTAACATGAAGGCGATGGAGAACATTATGGATCAATTAAATACTTGGTTTGCAACACATAAATAAAGCTGGGTATATGTAACAGAGTTAGTGATTCATGTAGTACAGTTTTATATAATATGTCATATTTTTAAATATATACTAGATTTAACTGAATTTTTTTGAAATCTGTAATATATATTTTTTCTTGGTGTTACAATTTTTTCACTTGAAATATATGTCGGACGATGTTTAAATTAAAATCGTGAGTATAAAATTTGCTAATGATGAAACGTTTTCATATTTAGTAAATTTGATTAGATAAAATCGAGCGGTTTGTGGAAACATCCACACAACTACCAAGAGAAAAAGGGGCGAAAGACTAGATGTCAAAAATCATCGCGATTAACGCAGGAAGCTCTTCCTTAAAATTCCAATTATTTGAAATGCCAAGTGAAACAGTATTAACAAAAGGTTTAGTAGAACGTATCGGTTTAGAAGATAGTATCTTCACTATTACTGTAGATGGCGAAAAACAAAAAGAAATTACAAACATCCCAGATCACGCAGTAGCAGTTAATATGCTTCTTAAAAAATTAACTGAAAACGGAATCGTTAAATCTCTAGATGAGATTGGCGGTATCGGTCACCGTGTTGTTCACGGCGGCGAAAAATTTGCTGACTCTGTTTTAATTACTGATGAAGTATTAGCTGATATCGAAGAATTAAGCGATTTAGCACCACTTCATAACCCAGCAAACGTTGTTGGTATTAAAGCATTCCGAGAAGTATTACCAAACGTACCAGCAGTAGCAGTATTCGATACAGCATTCCACCAAACAATGCCGGAATCTGCATTCCTATACAGCTTACCATATGAGTACTATGAAAAATTCGGCATCCGTAAATACGGTTTCCACGGAACTTCTCATAAATATGTAACTGAGCGTGCGGCTGAATTATTAGGTCGTCCAATTGAAAGCTTAAGCTTACTTTCTTGTCACTTAGGTAACGGTGCAAGTATCGCAGCAGTAGAAGGCGGTAAATCTATCGATACTTCTATGGGCTTCACTCCACTTGCTGGTGTAACAATGGGTACACGTTCTGGTAACCTTGACCCTGCGTTAATTCCATACATCATGGAAAAAACAGGCCAAACAGTAGAAGAAGTAGTTAACGTATTAAACAAGAAGAGTGGTATGTTAGGTCTTACTGGTTACTCTAGTGACCTACGTGACATCATTGCGAAAGAAGAAGAAGGCGACCACCGTGCGAAAGTAGCACTTGATGTATTCGTAAGCCGTATCCACAAATACATCGGTTCTTACACAGCTCGTATGAAAGGTGTAGACGCAATCATCTTTACAGCTGGTGTAGGTGAAAACAGTGCGATTATTCGTGAGCGCGTATTAGAAGGCCTTGAGTACATGGGCGTATACTTCGATGTAAAACGTAATAACGTATTCGGTGAAGAAGCATTCATCAGCTTCCCACACTCTCCAGTAAAAATTATCGTAATTCCAACTGACGAAGAAGTTATGATTGCTCGTGACGTACTACGTCTTGGAGATATTGGTTAATATATAAAAAGAAAGACGAGATCCTATAGGATTTCGTCTTTTTTCTTTTGGATGTATTTTAAAATTCCATCCGGATATAATATTTTTTCTTTCTGAATGAATGCCTTAATAGGAATCCATTTCGCATACGTTACTGCTTGCTCATCTTGTATATTTAATATTTCCATTTCATATAGTGAGGTGTCTAATAAACGCAAAGAATATAGTTGAATGATTTCATGACCAATGCCCCCATCTAGATGAAAGACATTTTCTAAGCAACCTAAATAATTGGTGATTTCTATCTCCGTATGAAGCTCTTCTTTAAACTCCCGAATAACAGTATGTGCTGATTTTTCACCAAGTTCAATGGAACCGCCAAGAGGACGATAATATGTTTCGCCTTCTGTATAATATTCTTGTACGAGAAGGCGATCTTGATGTACAGCAAGACCGAAAGCTTTTGCACGTGGATACATAATAGAATCACTCCTTATTTGTTTTGTATAAGGACGATTATAATATATGGTGTGATAAAAGTATCGTGTATTTAAGTGTGCGGTCTAACTGTAATTCCATCAAATAAGTCTTTCCAAAATGCTTCATTGTATTGGTATACATCCATAATAGGACATTTCATAACGCAAGTATGTTGTAATCCCCAATCTTCTTGAGTGATAGTTGGTATATCGGCAGGAATTAGTAACAGGACAGAGAATGTATGTGTAATTATTTGAGATGAAATTTGTTCTAGGGAACATGATTCTTCGTATGTTCCTCCAGTTCGAATAAATAATATGGATTCTGCCGTTTCAATTGTAGTTAGAAAACGATTAGTTCGATGTTCGTAGTTTAACTTAATTTCTGTATAAGAAGGCCAAGTAGTTGGTGTGTTTACATCTGTTTTAAAGTCATGACAGGAGTCAATTTCATAAAGGTTGTCCCTTCATCTTAATTTTGCATCATCATCCCAAAATGAGATGAAGGATAAATTTTCTTAATTTAAAAAGCGGTCAAATCGATTTTGGAATAATAAATTTACTTTCGCTAATGAAGGACTTAGCATAAAATCAATAACACCAAAAAATGGTGATAATTCTAATTGATATAATGCCCAAGTAGGCCAGCAGTTTTTTCCTAAGCTGAATTCTGCGTTATAATTTTGTTTTAGATTGGATAGATTCATGTGAAGCATCTCATCCTTTTTGCTATTATTTTATGTCACTCATAAAGGGTATATAAAAAGAGATATACAAGCATAGTTGTAAAGAATAAGCAGAAATATGTTACAATAGAAAAAAATCGAACGAGGTGGTTGTTACGATGCGATCGAAGCGAGAACAAGCCATTTTAGACAATATAAAAGAATGGGAAGCGCAATTAGTTGAGCAAGAAGCGACCGATTTTCAAAAAGTGTTTGATAAATGGTTACATACTACAGTTGCGAAATTACCTGAGAAAAAGCGAAAAGAATTCTTCACGAAAGCAGATGGATGGCTCTTTCATTTGCATGCATTTATTCAAAGTTCACAAGCACAGTTAGATGCACGTAATCGGATTTTAGGAACATCGAGATTATTTGATGAATCGATTGAACAGCTTGAAGATTTGAAAGCATTATCTATTGATCAATTAACATACATAGCAGAGCAGCAAACAGCACGTCATCGTCTATATTCGTTTGTGCAAGGCGGGGCGACAGGTGCTGGAGGTTTATTATTATTAACGGCAGATTTTCCGGTTATGATCGCGTTAAATGTGAAGGCAGTCCAACTTATTGCAACATCATTTGGGCATGATGTGAACAAGCCTTATGAAATGATGCTTGCGTTAAAGGTGTTTCATGCGTCATTACTACCAGGAAGACTTCAGCAATACGCATGGTACAATTTATTGCAAGAGCTGGAGCAAGAAGATTCGTTCTTTTATGAAGGAGACGAAGCAGTGTTGCAAACAGCTTCTACTGAAGTTGTGTTAAAACAAATTTTGAAGACATTTTCGATTTATGCTCTTCGTCGTAAATTATTCCAAGGTATTCCGGTAATTGGAATGGCAATTGGATCTACAGTGAACTATCGTTTAACAAGAAACGTTACTGAATTTGCAAATAGATTTTATCAAGTGCGCCATATAGTCGAGAAAGAAAAAAGAGCATAAAAAAAGCGAGAGGCCGAAGCCTTTCGCTTTTTTAATTTGTTGCATGTTTTTTGGACATTGGAACAGATACTGGCTGCTTTTCTGCTGTTTTTTCTGTTTTTGGATAATAAATTAAATCCAATGTTTTTGCCTGTACGGCAATCGAAAGAATAGTAAAAGCAATTTCTGTCCAATTTAAATAATATAATGAAAGCGCAAGAACAATCGCGTCAAAGACGAAGAAAATTTGCCCAATTGTAAAACGAGTTCGTTTACTTAATACAATTGTTAAAATATCGTCTCCACCGGTTGCACCGCCAAATCGCAATATAAAACCGAGTCCAATACCAGCTAACGCACCGCCAACTATTGCAGCTATAAATAAATTATTTGATAAATCTACCGTAAATGGAGAATAATTTTCCATTAAGGAATAAAATAATCCGAATGAAATAGAACCTAAGAATGAATAGCCAACCATTTTTCTACCCAAAAATGAAGCACACAGTAAAATAATTGGGATATCCATTAATACAGTTGAAATAGATGGTGAAATATCATAAAAGTTTTGAATGAATAGTGCAATTCCTACAAAGCCACCTTCTGTTAAGTGGTTTTGGAAGTGAATGTGATATAGCGCTGCTGCTAAAATAAATGAACCGATTAAAACCATAAAAATTTCTTTAATAATTTGCCGACTTTGGATGTTCCTCATCGTTATTCCTTCTTTCCGTAGTTAGTAGTCCTTTTTGTGTTGTAAACTAACTACGAGCTCACATGTAGCTTTCAGTTAGTTTACGAAAAAACTAACTACGCTATATGTCGCTGAAGAAATAACGAATAATCCTCTCGTCCATCAATTCTCCCTACCTTCGTTTTAGTTTAAGTCTTAAAACGACTAAACAAAACGTGGAGTAGGATTCGTCATTTAGCAATCCTGCTCTTCTTTGTTTTGTTTAGTTAGTAACAATTAAGTCCTAAACAAAACGCTATGTGTAAGAAGAGTCTTTTTTTTGCCAAATTATCCTTCGGGCAATCATAATTTCCCCACTCTCGTATTTTTTTCGCTAGACTAAAGTATCTGAGCTGAAAAATACGCTACGTGTATGATTCGTCAATACGATGCCACATGCTCCTTCGAGCGATCATGATATCAAAATCCCTTCCTTCAAGATTTATACTATTATATCATACTTTTAAAAAATGTATGCGGATGGAAACCGACAATAAACGGAGGGAATCTACAAAAAATGTTATGTTTAAATATTTTTGTAGCAAAGCCTAAGTTATTTCAGAGGATTGGACAGTTTGTAACGGTTTGTCCAATAAGTAAGAAAAAAAGGGTTTTATTCCGTTGTGTTCTTTTCATCACTTTTATCTTTAAAAAATGCATCCCAACTAATTACACTTAAAAAAGTTAAAGCGATAATAACGAAAGCACGCATAAGCTTTAGACCTCCTTTTGTACATAGTATATGAATCATTCAATTCGAAATGTGTCATTTTTTTACAACTCTTAACTATTATGAGAGTATATTAATATAGATAGATGAAGGGGAGAGTGAAGATATGCTAAAAGACATGTTCAAAAGAAAAGAATTAATATGCGTTTCATGTCAGAAAAAAATTCAATATGAAGAAGAACTTGTTGCTTTTGTAAAGTTGCCGAAAGAAAGAAGTATATTAGTTGGTCCATTTGATGTGTGTTTGGCGAAAACAGCACAAGAGATATATTGTAAATCATGTTACGACAAAAAAGCATGACCCAAAGTAATTGAGGGGCATGCTTTTTTCATTGGTGTGCTTTCCCCTCAGATACATTTTGAGTGAGTCGATACCAAAGCCAAAGGTCATTAATGATGGAAGCAAGATCGGCAATTTCTGAATTTAGTTTACAAGAAACTTCGAAGTCTTCTTCGTTATTTAAATGACGTTGTTTTGTATTAATATAGTGCTCAAGTTCTTTTATACGATCAGGAATTTTCCCGCGAATTTGTTCCCATTTTAGTAAAATAGCATGCTGCATTTTTTCGGGGATATCTTCCCAATCTTCTTGTAAATGCGGAATTTCAATTCCTAGATGATTATCGTATAAGAAATACTTTTCCATAAGTTCACCCCCGCTTTCCTGCTTATATTGTACAGAAAAACAGAAAGAAGTTCGACGAAATTGTTTGAAAAAATTTGAAAATGACTCTTGATACATTTTGTAAAAGGTGTTAAAGTTTGAATTATTATAAAAGAAAATGAATATTTATTCTTTAGGGGGATGCAAAATGGAGAAGAAAAAAGTTGTATTAGCATATTCCGGAGGTCTTGATACTTCCGTTGCAATTAAATGGTTACAAGAGAAGAATTATGATGTTATCGCACTTTGTTTAGATTTAGGGGAAGGAAAAGACTTAGGGTTTGTGAAAGAAAAGGCACTTTCAGTTGGTGCAATTAAATCATATATGGTGGATGTCCAAGAAGAATTTGCGAATGAATATGCATTGATGGCGATGCAAGCACACACATTATACGAAGGGAAATACCCTCTTGTCTCTGCATTATCTCGTCCGCTTATTGCGAAGAAATTAGTAGAAATCGCAGAACAAGAAGGTGCAACTGCAGTTGCACATGGATGTACAGGAAAGGGAAATGACCAAGTTCGTTTTGAAGTTTCTATCCAAGCATTAAATCCTTACTTAGAAGTGATTGCGCCTGTACGTGAATGGAAGTGGTCACGTGAAGAAGAAATTGCATATGCAAAAGAAAACGATGTACCAATTCCGATTCATTTAGATAGCCCGTTTTCAATCGATCAAAACTTATGGGGACGCAGCAACGAATGTGGAATTTTAGAAGATCCATGGGCAGCACCACCAGAAGAGGCATATGAGATGACATTAGCATTAGAAGATACACCGAATAAACCAGAGTTTGTAGAAATCGGATTTGAAGCAGGTGTACCGACGACTTTGAATGGTACTGCATATTCACTTGCAGAATTAATTAAAACGTTAAATGCACTTGCTGGAAAACATGGCGTTGGACGTATCGATCACGTAGAAAATCGTCTTGTCGGTATTAAATCTCGTGAAGTATACGAATGCCCAGCAGCAATGACGTTAATCACTGCACATAAAGAGTTGGAAGATTTAACACACGTAAAAGAAGTAGCCCATTTTAAACCAGTGATTGAACAGAAAATAACAGAACTTATTTATAACGGTTTATGGTTCTCTCCTTTAAAACAAGCGCTTCATGCATTTTTACAAGAAACGCAAAAGAATGTAACAGGTACAGTGCGTGTAAAATTATTTAAAGGTCATGCGATTGTAGAAGGACGTAAATCTGAATACTCTTTATACGATGAAAAATTAGCAACATATACTGCTCAAGATGAATTTAATCATGATGCAGCAGTTGGATTTATTTCATTATTTGGTTTACCGACGAAAGTATACAGCCAAGTGAATCAAAAGAAGGTGGAAGCGTGAGCAAACTTTGGGGCGGACGTTTTACGGAAGAAGCGGAAGCGTGGGTTGAAGAGTTTGGAGCATCCATCTCCTTCGATCAACAATTAGTAAATCAAGATATAAGGGGAAGTATTGCACACGTAACGATGCTAGCAAAGCAAGGCATCGTTACGAAAGAAGAAGCCGAGAAAATCGAGGTAGGTCTTCAATATTTATTAGAAGAAGCGAAGCAAAATAAATTGCATTTTTCGGTCGAAGCGGAAGATATTCATTTAAACATTGAAAAAATGTTAATTGAACAAATCGGTGAAGTAGGAGGGAAACTTCATACAGGACGAAGCCGTAATGATCAAGTAGCGACTGATATGCATTTATATTTGAAAGAAAAAGTAGAACATATTATAAAAGCTACAAAACAATTGCAAACTGTTCTTGTTCATCAAGCAGAAAATAATATTGAAACCATTATGCCTGGTTATACGCATTTGCAGCGTGCGCAGCCAATTTCATTTGCTCATCATATTCTCGCTTACTTTTGGATGTTAGAGCGTGATGTGAATCGTTATGAAGATTCATTAAAGCGCATTAACATTTCACCATTAGGAGCAGGAGCATTAGCTGGGACAACATTCCCGATTGACCGAGAATATAGTGCGGAGCTTCTTGGATTTAATGGAATCTATGAAAATAGTTTAGATGCAGTAAGCGATCGTGATTTCATACTGGAGTTCCTAAGTAACTCATCTATGCTCATGATGCACTTATCACGCTTTTGCGAAGAACTTATTTTATGGAGTAGCCAAGAGTTTCAATTTATTGAAATGAGCGATCAATACGCAACGGGAAGCAGCATTATGCCACAAAAGAAAAATCCGGATATGGCGGAATTAATTCGTGGTAAAACAGGCAGAGTGTACGGTAATTTATTTAGTTTACTTACAGTCATGAAAGGATTACCGCTCGCTTACAATAAAGACTTACAAGAAGATAAAGAAGGAATGTTTGATACAGTAAAAACAGTAGAAGGATGCCTTCATATTATGGCAGGCATGCTAGAAACGATGACTGTCAACAAAGAAAAGATGGGGCAAGCTGTAACGCAAGATTTCTCAAACGCAACAGAAATTGCCGACTATTTAGCAAGTAAAGGACTACCATTCCGTCAAGCTCATGAAATTGTCGGGAAGCTAGTGCTACACTGCACACAAAAAGGAATTTACTTAGTAGATGTACCACTTGCAACATATAAAGAAATGAGCTCATTATTTGAAGAAGATTTGTATGAAGTTCTTTCACCATATGCAGCTGTAAAGCGTCGTAACAGTGCTGGCGGGACAGGGTTTGAGCAAATTGAAAAAGCTTTGGAGAAGGCGAAAGGATTAGTTGGAGAGTTTGTTGGAAGTTGATTTATAGGGCAGAAGGTACGCGAATCTTAGTAGAGAGAAGCGTACCTTTTTTGTGATTTTTATAACTTAAAGTTAATCATACTTATGTCGATCTTCTGTAATTCGAATATACTCAATATCCATCAAATCACGAAGTAATGCACCATTACTTAGTTCAACGCCATGTTTTTCTTTAAAATGAGTGCGAATCTTATCTAGCATTTCAATTTCTTTGCCGTTCACGTCTAAAATAATGCGTTCAGAATCATCCATATAGCATCCTCCTTTTTTACACATATATATTTTGTCCGTCTATTTCTAAAAAATGTATGTTAACGTAATGTTAGGAAATAAGAAAGGGATGAAAAATGAGACGTATTTATCCCGCATTAACGGGCAGTAAGACCCCCACCTCAAAATTTAGCGAGAGCAAAGAAGTTAGGTGGGGATCAACTGCCCGTAAAAGCCCGATTGGTTCAACTAATAATCAGTGGGGGATGAACAAAACCCCCCACTGATTAAAGTTTCACTTTATTTTATAGGGCTAATTTTGTACACGCTAATTGTATTGTATGTTGCATTCCCAAACGTATTTTCATTTGGAAATGTAGAAACAGTACACGTTGCGATATTTATTTTTTCTCTATTTCTAGTAGATTGCTGTATTTCAATATGGCTTTCGAAAAGAAAACATGTACAAGATAAAAAAGAAATGGAACGGAAAAAGAGAAAACGTTCATTTTGGATGATGACGTACTGTTTGTCTTTAGTGCTTACTGCTGCTTTTTTTAGTGAGCATATTCCATTAGAAAGATTAAATATTGGATTTGGAGCGTTCGTATTCGCATACTATTTTTTTATGCACTTTCTTCCTTATATGAAAGAAAAGCGAGGAGAAGAGGAAAATCCGCTTGTAGAAGAAGCGAGAGAACAAGAGCATAAGAGAATAGAAGGGGATATAAAGAAACTTGGAGAACAAAAATGGTATTTAAAATCAAAAATCATATATGTTCTTTGCTTCATTACGCCGCCAATTGGCTATTTGTACGTCTTCTTACTTCGTAAAAAAATGACAGAAGATGCAAAGTAAGCATACTTAACGGTTGCGACGATTATGATGGCATTATGGTCTTTGAAGTTTCTTCCTCCCTATGTATTAGCAATTACTGTTGTTATTGTGGCTTGTCTTGTATTTATAGTGAAATATGTGAAATGAAAAACACCAAGCCCATGTGGACTTGGTGTTTTATCTATAAATTAAAGATCACCTTGCTCCTCATCACCACGAACAACAAGGACATCGCATTTCGCATAGCGAATAATATGTTCAGAGACGCTACCGATTAGGAAGCGTTCAACAGCATTTAAACCAGTCGCACCACACATAATTAAATCTACTTTATGGTTTGGAGCGATTTCTTTTGAAATTTTAGATTTAGGGTTACCAAATTCTAATACAGTTTCAATTTTTTCAAGACCAGCTTCAAGCGCAGTTTTTTTGTAGTCTTCTAATAAGTCTTCTGCAAATAGATTTGCACGTTCAGCAATTGCACGGCTATAAGCCTCTACTGCTGAGTACGCTTTTACATCAACGATATGAGCGATTGTTAATGTTGCATTGTTGCGCTTTGCGACTTGAATTGCTTTTTTAAAGGCTTTTTCTGCTTCTTTAGAACCATCCACCGCGATTAAAATATTTGTATATGTATTATTCATAGTAAATTCCTCCCAATCTGTTTTATAACTGTTTACAACTTAATTATAAAACAAATTTTGGTAACGTGCTTGCCAGAAACGTTACAGAATTTTGAAAACTCTGTTTCAATTCATTTTAGTTGTAATTGGAGCGAGAACTTGTTACATATGAAGTATAGCAATTTAAAAGGAGGCATGTTTGTGAGACACGCGCTCATTACAGCCGGTACGAAAGGTTTAGGAAAGCAAGTAACAGAAAAGTTATTGGCTAAAGGATATTCAGTAACAGTAACGTATCATAGCGATATCACGGCTATGGAAAAGTTGAAAGAAACATATAAAAATATGGAAGAGCGTCTACAATTCGTGCAAGCGGATGTCACGAAAAAGGAAGATTTACATAAAATGGTAGAAGAAGCGATAAGCCGTTTTGGCAAAATTGATTTCTTAATTAATAATGCTGGTCCATATGTATTTGAACGAAAAAAGTTAGTTGATTATGAAGAAGATGAATGGAATGAAATGATTCAGGGAAATTTAACAGCGGTATTTCATTTATTAAAACTTGTCGTTCCGGTCATGAGAAAACAGAGCTTTGGCCGTATTATTAATTACGGATTTCAAGGGGCGGATAGTGCACCGGGATGGATTTATCGTTCAGCTTTTGCAGCGGCCAAAGTAGGACTTGTTTCATTAACGAAAACAGTTGCTTATGAAGAAGCGGAGTATGGTATTACTGCGAACATGGTATGTCCTGGTGATATTATAGGCGATATGAAAGAGGCAACTATTCAAGAAGCACGTCAGCTGAAAGAGCATAACACACCGATTGGTAGATCTGGAACAGGTGAAGATATTGCAAGAACCATTTCGTTTTTATGTGAGGACGATTCCGATATGATTACCGGTACAATTATTGAAGTGACTGGTGCAGTGGATGTTATTCATAGACATCGATAGAATAAAATAAGATGAAGTTTCAAATAATTGGACAGTTTATCCATTGTGCTGAGAGGTGCGGATAATACTGTCTTTTAATATAAAATTAAATCTATCGGAAAACTTGTATTATTTTTTGTCAAATATTGAGATATTATGTTAAAATATAAGAGCGTAGAAAGCGCTTTAAAAAATGATTCAGGGGTCATTTCATAACTCAAGGGGGAACTAATCATGCGTATCGGTATTCCAACAGAAATTAAAAACAATGAAAACCGTGTGGCAATGACGCCAGCGGGAGCAGTACATTTAGTACAAAATGGTCATGAAGTTTTTGTTCAAAAAGGAGCAGGTTTAGGATCTGGTTTTACGGATGAAGAATACGTACAAGCTGGTGCGAAACTTGTAGAAACTGCTGAAGAAGCATGGAATCAAGATATGGTTATGAAGGTAAAAGAGCCAGTAGCAAGTGAATACGGCTATTTCCGTGAAGGTTTAATTTTATTCACATACTTACACTTAGCTCCAGAACCAGAATTAACGAAAGCATTAATCGATAACAAAGTTGCATCAATCGCATACGAAACAGTACAATTAGACAATCGTTCTTTACCATTACTTGCACCTATGAGTGAAGTAGCTGGTCGTATGTCCGCACAAATCGGTGCACAATTCCTTGAGAAAAACAAAGGCGGTAAAGGTATTTTACTTGCAGGCGTTCCAGGGGTAAAACGCGGCAAAGTAACAATCATCGGCGGTGGTCAAGCTGGTACAAACGCAGCTAAGATTGCAGTAGGTTTAGGTGCGGATGTAACAATCATCGACTTAAGTGCAGAACGTCTTCGTCAACTAGATGACATTTTCGGTAACCAAGTAAAAACGTTAATGTCTAATCCATACAACATTGCAGAAGCTGTAAAAGAATCTGACCTTGTGATTGGTGCGGTATTAATTCCAGGTGCAAAAGCGCCAAAACTTGTAACAGAAGAAATGATTCAATCAATGGAACCAGGTTCTGTCGTTGTAGATATCGCGATTGACCAAGGTGGTATTTTCGAAACAACTGATCGTATTACAACTCACGACAACCCAACTTACGAAAAACATGGCGTTGTTCATTATGCAGTTGCTAATATGCCAGGTGCGGTTCCACGTACGTCAACTCTTGCATTAACAAACGTTACAGTACCATATGCAGTACAAATTGCGAACAAAGGCTATAAAGATGCTTGCCTAGGCAACACTGCACTATTAAAAGGTATTAACACATTAGATGGTTATGTAACATTCGAAGCAGTTGCAGAAGCTCATGGCTTACAATACGCTGATGCGAAAGAGCTACTTGAAAAAGCTCCTGCTTTATCATAATAGAAATACATTTGAGACCTTCCTTTTCGTGAGGAGGGTCTTTTTTATATGGGGAAATAACATGTGAATAATTGTTATTTATCCCGCATTAACGGGCAGTAAGACCCCCCACCCAAAAATTCAGCGGAAGCAAAGAAGTTAGGTGGGGGATGAATAAAACCCCCACTGATCAAAGTTTCACTTTATTGGTGTAAATCGATTTTTATTATGATAATTTAGAATTGTATAATAAAAAAAGAGGGAATTCTATGGGGAGCAAAAAGAGAAAGCGAAAGCAAGCTAAAAGACAAAAGTACATAAAGAAAAAACAGGAGCAGAACATACCTTTTTCACAAAAAGTAGTCATTACGATAGAGAAATCATTTCGGTATATTTGTATGGCTCTGTATGTAATTTTGTGTATGTATTCATTTGGAGTGTTTTACAGTTTTGAGATAAATCCTAATATTATTGAGAGTATTTTAGTATTTATCCTTGTTGCAATAGAATTAGTCTTATTCGTTATATTTTTTGATACAGTATGGCCTAGTCATGAAAGTAAAAAAGATAGAAAAAGAAGTAAAAAATCTTCATACGCTTCAAGCTCATCAAGTGGATTCGGTGACTACAGTAGCAGTGATTGTAGTAGCTCAAGTGATGGTGGAGGAGATTGCGGAGGGGGTGGAGATTAAGTTAATTTTTCAGAAGAACGACTAATGAAAGGATGAGACGAAAGATGGAAACTGTGAACTTAATAGAATTAACAAAGGACATTCAAGATCAACATAAAAACTTCGTCGTTTCAAATATAAACAGTCATTGCTTACGAATCGCTGTATTTACTGGTGAATATGATTGGCACTATCATTCTAATTCGGATGAATTATTTATTGTGCTAGAGGGAGAATTACTTATTGATTTTGAAAATGGAGAAACAGCGGTTTTAAAGCCAAATGATTCTATTTTAATTCCAGCATGTACGATTCATAGAACGAGAGCATTAAAGAGAACGGTAAATCTTTGTTTTGAACATATAGAGGCTGATACGATTAAGGTGGAGCAATTATGAAAAAATTATCTGTAGCTGAGTATGGAAAAGTTCTTCCGGTTTTAGAAGGTAATACAAGAACGACGACGTTTGCTTATGCCGTATGTGATCGAATGATAGATGGTGAGGTTTTTGTAAACGGGCAATTAACAGCAGGATTAATTATTACAGCTAACGGTATCTATTATTTATTTGGTGATACGGATGATCACAAGTATAACGAAGATTTATTTTCGTATATCAAAAAGGCTATTGAAAAAACAGAGAAGAGATTTACACTGTTCACTTCGAGCGAAGAATGGGAAATGATGATAGAAGAGCGTTTTAGTAATGTACTTCGGAACATCCCGCGAATGAAATTTCAAAGCGTAACCTTTGAAGAGAAACAACGAGATTTTAACAAAAATACATATGAAGTGAAGCGTATTGATATAAGAGATATAGAGCGAAGCAGTGAATTTAAAGAGGAGTACTACAAAGAGTATTGGGGATCAAAAGAAACGTTTTTGAACAGTGGTTTTGGATTTTGTATAGAACAAGATGGGATAATTGTAGCTGAATGTGTCTCAATATTTAACGGGAATGGTTTTGCTGAAATAGATATTGCAACACATGAAGCGCATCAAGGGAAAGGATTAGCTCAAGCTGTTGCGACAAGGTTCATTGAACATTGCATGCAAAATGACATTATACCGAGCTGGGATTGTTATGTAGACAATATTCCTTCGCGAAAATTAGCTAGTAAATTAAGTTTTTATCATCCAATAGAATATAGTTTGTTTGTACGTAAGAAAACGGGGGAATAAAAATGAATGTAGAATTAACGAGATTTAAAGTTAAGCCTGGTAAGAGTCATCGAGTAGATGAATGGATGCAGCTTCTTAATGATAATATGAAAGAAGTACTTTTGACATTAAATGACGAAAAGATGTACGTTGAGACAATTTTCCGGGAAATAAGAGATGGAGAAGAGTACTTATATTGGTATTCTGTGCAAGGAAAAGGTGGGACTCATGTCGAAAATTCTCATCATGAAATTGATAAAAAGCACTTAGCATTTTGGTATGAATGTATCGATGAAGAAGCACCGTCTATTGATATGAAAACAGAAGTTGTTATGATTCAAGATGTTGTGAAGGAAGCGATGAAATAATAGAATAGTATTTCAGAGAGAAGCGCATCAAAATGGATGTGCTTTTTATTATGAAACAATTTATAAAAGCTGCATTTGGATATCTTTAAGTGAAAATAAAGAGGGATATCGAGAATATTTTAGGATAAACTATAAAGTGAAACTTTAATCAGTGGGGGTCATCCCCCACTGATTATCAGCCCTCACCAATCGGGCTTTTACGGGCAGTCCGCCCCCCACCTAATTTCTTTGCTTCCGCTGAATTTTGATGTGAGGTCTTACTGCCCGTTAATGCGGGATAAAGAAATAAAAAACACCAAACCAAAAGACTTACCAATATACGGTATAGTCGTAACAGGAAAAACAGAGGATTTACAAAGTTTACAAGGGTCACCGTATATTAAGGCTGCTGTAAGAGGTGTAACAGTTGAGAAATATTGATTACAAGTAATTAATGTGAATAATCAGAAAATTTATGTTATAATATGGGAAAAGGAGGTTTATATGAGGCAAATACATGGAGCAATTTATATTTACATAACAATGTTTTTCGTGGCGATATCCTATGGATTGGGGCACGTGTATTCGCATCCTATACTAACTTTTTTAAGTGGAGCATGTATGGCGTTTGCGCTTCTTGTCCACCTTTTCTCAGTTTGGATCGTGAAATTTCAATTAAATATTAGTGAAATAGAAGAAGGCACTTTTTGAGTGGCCTTCTTTTTTAATAATATTTTGGAAGCTCTTGTAGCAATTTTTCAATTTCGTATTCAGTTTCTTTACATATAGACATTGTACGTAATCTGAAAAATAAGCTACGTAAGAAAGATTTTGTATTTCCATATAGAAACTCGTACGATTCAATAGGTAGTACTTGTTTTTGGACCGGTAATTGAGCTGCTAAGTCACGAAGGGCTAATATGAGTATTTCTTCTTTTAGGTCATTTTGCAGCATTGCGACAATCGGATAAACGAGACGCTCGTCTTCTTCATATTTGTAGTAGATAGAATGGACAAAAACTTTGTTTAACAAAGTTTTTAATATCTCTTCGTAATGTAAAGTTTCTAGTTTAGGATTATGAACAAGCGCCTCAAATGTATCGGAAGCATGAGCGATACTATGTGCCCAGCCGTGGTCTGGAACATATCCGCGGAAATCATGTTCATTGTTCATATATAGAATTAATTGATCTTTTACATTTGAAATATCAGTTTGTGATAAGAAATTATGATTTGTATCTGCATCTATAATGAGCGCAATTAATAAGGTGGTAAATGCGCGAGTAAATACAGCATCTTCGTCATCTGAATGAATTTTATACAATAAATATTTTTCACCGATGCTTTCTAATAATAGTTTCTGTAATTGTGTGTGTGAAAGGTAGCGATTTTTGATGAGATGATAAAAAGTAGAGTAGATGAGTTTGTCCCTTAAATAGCTATCAGTATCGCCAATATGTTCAAGCATATTAGAACTTAAAGAATCAATGTTAAGTGTGTTATCCAGTATGTAATTATTATTACGAATTTCTTCTAATTGTTGTTGTAACATATAAATCCTCCTATTTTAGAAAATTCTGTATTTAAATAGTATAATAAAAGGAAGGAATAGGCAATGAAGTGAAACTTTAATCAGTGGGGGATTCCCCACCTAACTTCTTTGCTTTCACGGAATTTTGATGTGGGGATCTTACTGTCCGTTAATACGGGATAAATAAGTGTTTTTGAATGGAGGGGGCATTATGAAGAGAGCATTATTCTTTTTCATTAGTATTTTCTTTTTAGGGAGTTGTTCGATTTGGTATGTTACTTTTTCTAGCGAGAGCAAAAGTTGGACGGGACAATATAAGGGCCATATTAAGGACGACAGTGAAGATGGAGTGTTTACGTTTCAGTACAAAGGCGGAGATGGGAATACAGAATTTAAAAATTTAGAGATTGCTATTAATGGAGCCTTTAGTACAATGACACAAACGTCAGAAGTTCATAAAGGAGCAAGGGTTGAAATAAAATCTTCTTGTGAAAGTTGTGCACCTCTATCTACAGATGAACCGATAGAAGTTGTAATTAAATGGGATGATAAGTATGAGGAGAAGATGGTGTTAAATTTGAAATAGCCTAAAGTAAGGAGATAAAAATGAATAGGCATGTGAAAATTGTTATGTTTTTAAGTGTATTTCTAGTCATATTATCAGCTTGTACTACAAAACAAGTAGAGCAGGTAACGGTAAAAGAAGTCCCTAAAGAAGGGTATATCATATTAAGAAATGACACGGTATTTTTTGTCGATGATAAAACGTTTAACACAAAAGTAGAGTTGCAACATTATATAGAACAACAAATGAATAAAGAGCATCCATCACATATAGTCTTGAGCTTTAAGGACAAAGACGCATATAAACAGTTAAAAACAGGGGATAAAATAAAAGTATGGTTTTCTCAAATACTTGAAAGTTATCCAGCAAAAATGATTGTAGAGAAATTTGAAATAGTAGAGAAATAGAAAAAGGCAGCAACCAAGCTGCCTTTTTTGTTATTTTACAAATTGTAATTCTTTCGGGAACTTCGTTAAAATTTCTGATCCGTCTTTTGTGATGTAAATATCATCTTCAATACGAACGCCACCTACGTTTGGTACGTAAATACCTGGCTCGATTGTGAAGACCATACCTTCTTTTAATGGAGACTCGTTGCCAGCTTTTACATCTGGATATTCGTGTACGCTAATTCCAAGTCCGTGACCAAGGCGGTGCGGGAAGAAGTCACCGTAACCTGCATCTGCGATAACAGAACGAGCAGCGTTGTCGATTGCGCCAAGTGTAACACCTGGTTTACATGCTTCAACTGCTTGTAGTTGTCCAGCAAGTACAGTGTTGTAAATGCGAGTTTGTTCTTCAGAAATCTCGCCGAATGCTACTGTACGTGTAATATCAGAGCAATAACCTTCAATGATTACACCTAAATCAAATAGTACGAAATCACCGCGCTTCATTTTGTTTGCACCAGGAATACCGTGTGGAAGAGCAGAGTTTGCACCCGCTAATACCATCGTATCAAATGACATTTTATGTATGCCTTTTGTTTTTAATTCGTGTTCAATAATTGCTAATACTTCTAGCTCGCTACGGTTTTCTTTAATTGCATTTACACCAACTTCAACAGCGTAGTCCGCCATTTTAGCTGCTTCGCGTAAAATAGAAAGTTCTTTTTCATCTTTAATTAAACGAAGTTCGCGAACTTTTTCCTCAGCTGATTTGAAAGCTGCATTTGGGAATAATTTCGTTAATTCTTCGTAGCGCTCTACGTTTAAATGTTCTTTTTCAATTGCAACTGCATTTGCATTGATGCCGCGGTCTTTAATTGCTTTTGCAATCATATCCCATGGTCTGTCAGTATCAGTAAATCCGATAATTTCATGTGCCCAGCCAGCGTTACGTGCTTGACCTTCTTCCATTTTAGGACAAATTAAAATAGGTTCTTTTTCTTGGAATACAAACATACCAAGTAATCTTTCATGCGGTTCACAGTGGAAGTTCGTCATGTAGAAGACGTTCGGTGTAGAAGTTAAGAACGCAGCTTCTACGTTTTTTTCTTTTAGCCATTGCATTAAATTTTCTAATCTAGCATTCATCGATTGGCACCCCCGAGATATTTAATTACAAATATAACTTTAACTCGGAAGAAAGCGTTATGACAAGTAAATAGATGTTAGAAAAGACAGGGAATAGAGAAATCATGTAGAATAAAAAGTGAGAATGTGAATAGGGGAGGAATGTAATAATGAAAGTATCTTATCATGGACATTCAGTTGTGAAAATTGAGGCGAATGGAAAAGTTATTTTAATTGACCCGTTTTTAACAGGTAATCCGAAAACAGATTTAAAAGCTGAAGATGTAAAAGTGGATGCAATCCTTTTATCGCATGGACACGGTGATCATGTTGGAGATACAGTAGAACTTGCGAAGAAAAATAATGCAGTTGTTGTAGCGCCATTTGAACTAGCAACATTTTTAAGTTGGGAAGGTGTAAATACACATCCGATGCATATTGGTGGTTCACATGAATTTGACTTTGGAAAAGTGAAGTTTACACAAGCATTCCACGGCTCTAGTTATATTGATGAAGCAAATAAGACGATTACATATACAGGTATGCCAGCAGGTATTTTATTTACAGCAGAAGAGAAAACAGTGTACCACGCAGGAGATACTGCACTATTCTCTGATATGAAGTTAATTGGGGAATTAAATAAAGTTGATCTAGCATTTTTACCAATTGGTGATAATTTCACAATGGGACCAGAAGATGCTGTACTAGCGGCAAAATGGATTAATTCGAAAACTGTTGTACCGATGCATTACAATACGTTCCCAGTTATTGAACAAGATCCATATCAATTTGTAGAAAAGCTACAAAATTGTACAGGGAAAGTATTAGAAGCTGGAGAAAGTATTACACTATAGAAAAGAAACCCTTCATTTGAAAAGAAAAGTGAAGGGTTTTTTACGTGTGTAGGACAGCTTTTAATGCTTGTATTTGTTTTGGTGATTCTTTTCTTTTTGTACGTGGTTGTTCAGGTGTTTCATTCAATTCCATTGCAACTTTTTTCCCATCTACGAAAGCTAAAAATATAGCACCTACAACCTCTAAAAATTTTTTCATCATGTGTACGCTCCTTTGTTTTATTTCTTGTCTTCATTGTATAGGGAATCAAGTGGGCGAACTATCGAATGAGATGACAATAGCATTACATTGTTGTAATAGAATGACTGGTGGAATGTAAGGGTCATTTTGTTATAAAAAAAATAGTACAGGTATGCAAAGAGAGAGTGTAACAGTTTTGAAAATATAGTATACTGAAAGTACAACACATGAAGAATTTAGGGAAAAGAAAGTATGGTGAAACCATTTGGCTACCAAGCATAACCAAATTTTAGAACATATTAATAGCCTGCCAGTAGGCCATAAAATTTCTGTAAGACAAATTGCGAAAGATTTGAGTGTAAGTGAAGGGACAGCTTACCGTGCAATTAAAGATGCAGAAAATAAAGGATATGTTAGTACAATTGAACGTGTCGGAACAATTCGAATTGAACAAAAGAAGAAAGAAAATATCGAAAAACTGACATATGCAGAAGTCGTTAACATTGTCGACGGTCAAGTACTTGGAGGCAGAGAAGGACTACATAAAACATTAAATAAATTTGTAATCGGAGCTATGAAATTAGAAGCGATGATGCGCTATACAGAAGCTGGGAATTTACTCATTATTGGTAACCGTACGAATGCACATCAATTAGCGCTAGAAACTGGAGCCGCTGTATTAATTACGGGTGGATTTGATACGGAAGATCATGTGAAGAAATTAGCAGACGAATTAAAGCTGCCGATTATTTCAAGTAGCTACGATACATTTACGGTCGCAACGTTAATTAACCGTGCGATTTATGATCAACTGATTAAGAAAGAAATTGTACTTGTTGAGGATATTTTAACACCAATTGAAGAAACGTTATATTTAAAGCCACATGATACAGTACAGCAATGGCATGCATATAACGAAGAGACAATGCACGGAAGATATCCAATTGTCGATGAAAATAAAAAAGTGCTAGGAATCGTAACTTCAAAAGACATGATCGGTGTAGCGAAAGAAACACCAATTGATAAAGTAATGACAAAACACCCAATTACAGTGAATGGTAAAATGTCTGTCGCAGCTGCGGCACGTATGATGGTGTGGGAAGGAATTGAATTACTTCCTGTCGTTGAGGAAGGAAATAAACTGCAAGGTATCATTAGCCGTCAAGATGTACTTCAGGCACTGCAAATGATTCAACGTCAGCCACAAGTTGGAGAAACAATTGATGATATCGTAACGAATCAATTTATGACGCCAAAAGAAGCGAAAAATGAGCATCTATATCAATTTTCGGTGACGCCGCAAATGACGAATTCAATCGGAACGTTATCGTACGGTGTATTTGCAACAATTGTGACAGAAGCGACAAATCGCGTCATTCGTGCGCAAAAGAAAAGCGATTTAATTGTTGAAAACTTAACAATTTATTTCGTGAAGCCGGTTCAAATTGATAATGTTGTATCCGTTCATCCGAAAGTATTAGAAATCGGGCGTAAATTTGGTAAGGTCGATGTAGAGGTGCATCATGAAGGTAATGTCGTTGGAAAAGCATTACTTATGGTTCAGTTAATTGATAAATAAAAAGATGGAACAAATCGTTTTGATTTGTTCCATTTTTTTTTATTGTTTTAAATTTGAAAGGCATGATTTTAGATGAGAGTTTTAGTGAAATATGTATGGGATGGAGTGGAAAAGTAACACGATAAAAGACAGAATAGTAATTTAATTTTGGTATATATTGTGTTATGATTATATTGTAAGAAAATGGATTTCTGGAAGGTGGTATACATTATGTCGTCAGCCGTACTCTTTTTTGGTAGTATCGCACTATTTTACTTTCTTGTAATGATACCGATCCAATATTTATATTTACAAGGTTTACATGAAAAAAAGGAAAAGACAGGATTATCTCAGCGAGAGCTATATGAAAAAATGTCTTTTGGAGAAGAACAATTACATTTTCACGTACAAGGTAACCCATTTAATATACCATCTGCGTTTGTTGCATATATGATTTTGAAAGTTAAGGGTCGTAAAAAAGCATCACAATATTGATGCTTTTTTTATGTTGCTTCATAGACTTCGGCTTCTTTAACTGCTAATGGTAAGAAGTGTTTGTATTGGCGAAACCCATTAAATACACTTGCACTACCAAATAGAACGAATAAAATACCAACGATAATACGAGCGGTTGAAAGTTCTAAAAAGAATTGGTTTACCCCGAAAAATAAAACGAATGAACCGAGTGCCATTGCGGATTTTCCTGAGAGCCAACCTTTTTCCATTGGGCGGTTTGTACGAAAGTATTTTGTTTTGTAAAAGAGGTACAACATAAATGAGACGATAATACAGAAGACTAATACTGGCATAATGAACACTCCCATCGCTTTGTGAAAAATAATAGAAAAGAAAAAGAAATATCTAAACTTTCTAACTTCTATTATAAAGCAATTGTTCGCATGTATGAAATACTTTCCGTTATAATGGAGGATAAAGCGAAGAAGTTGATTAAAAAGGAGATTATACATATGCATGAGCAAATTTTAGGAGCAATTAAAGAGTTTGATACAATTATTATTCATCGCCACGTGCGTCCGGACCCAGATGCATTAGGTTCACAGGGTGGCCTTGGTACAATTCTACAAGAATCGTTTCCAGAGAAAAATATTTATACGGTTGGGTACAATGAACCGTCGTTAGCGTACTTAAGAGTAATGGATGATATTGAAGATAGTGTATACGAAAATGCGCTTGTTATTGTTTGTGATACTGCGAATCAAGAACGTGTTGACGATCAACGCTATACAAAAGGGAAGATGTTAATTAAAATTGATCATCATCCAAATGAAGATCCATATGGAGATATTACGTGGGTAGATACGGCAGCGAGTTCTACAAGTGAAATGATTTATGAGTTTTACACGTATGGAAAAGATAAAGGATTAAAAATAACAAAAGAAGCAGCTCGCCTTATTTTAGCTGGAATTGTTGGGGACACAGGTCGTTTCTTATTCCCGAATACAACAGCAAAAACACTTCGTTACGTAAGTGAGCTTGTTGATATGAGTGTGAAATTCACAGATTTATACAATGAAATGTATAAGACAAAAGAAAAAATTGCTCGTTTAAACGGTTATATTTTACAAAACTTTACGATGGTAGAAGAAGGAGCAGCTTACATTAAATTAACGAAAGAAGTATTAGAAGAGTTTGATGTACTTTCTTCTGAAGCATCTGGTGTTGTTGGAGCACTTGGCAATATTGATGGATTAAAGGCGTGGGTTCTATTTTTAGAGGAAGACGACGTAATTCGTGTTCGTCTTCGTTCAAAAGGACCAGTTATAAACAAATTAGCAATGCAATATAACGGTGGAGGACACCCGATGGCTTCTGGTGCGAAGGCATCTTCTTGGGAAGAAGCGGATCGTCTTTTTGCTGATTTACGTGAGATTTGTAAATAAGAGAGTATATGTTAGAACGAAAAGAAGGAGCGGCGCTAAAGCCCTCCTTCTTTATTTTTCTTTCTCTATAGTAATGCTAATTTCAAGCACTGTATCAAAAGATATTGTATCGACTTTAAAACGGTATAGCCGATCGTAATGTTTGTACGTCTTGTTTTCGATTACCTTTTTGAGTAGGTCTTTATTTTTTGCGATACTTTGAATGTTTTTCGTTAAAAGATGCTGGAGATCATTATGGATAGATGTAGTCATATTTTCGAGTGTAAGATTGTCTAAATCGTATTTTTCTCGATTGATAAGTTTTATTTTAATCTCTTGAATGGTTAAGAGCCGTTTATTTTCAGTGTTCAATTTTTCTTGATCTTCGAGAAGGACGTGGAGTTTTGCTTCTTGTTTTTCTATAATTTCTCTTTGTTCTGCTATTTTACTAGCTTGTTCTTCTTGAAAAACACCGTATATGTACAAAAAAATAAACCAGCTCAACACGCCTCCAACAGCAGCACCAGCTAATACTAAGTACCATCTTTTTGCTGTATTGGCACTTGGTACTCTCATACATGTTCCTGCGTTAGCCATTTAATAATAATGAGACCTGTTTGCATACCACCAGTTGCGAAAAAAATAAGGAGAATTTGTTTTACGATATCTTTCATATCTCCGCCAAAGAAACTTCTTTCAAAGCTATAAAAGGTATCGAATGTTCCGCCGATTGCTGCAACGAGTGCCCAAATTCTTAAATTTTGGGCGAATTGATTAATGTAAGTTAGAGCTGGTTTTCCGATAAGAAACGCACCAAATCCACCAATTAATGAACCGCCAAGTATAACCCCAAAGGCAATAAAATAACTAATAATAAGCAGAGAGAAAAAAGTATGTTCTCTTACATCCATCGTCATTCCCCTTTCTTCTTCATATATATGGACAAAGTATAAGAAGTATGTTTTGATTTCCGCTTTCCTCATCACCTATAATAAAAGTAGTCAAATAGGTAAAGAGAGGGTACAACAGTGAAGTTTGTGCATTTACAATGTCAAACCGTTTTTAGTTTATTAAAAAGTGCTTGTAAAATTGATGAGCTTGTAGTCAGGGCGAAAGAACTTGGTTTCTCATCGCTGGCTATTACGGATGAAAATGTTATGTATGGCGTTATTCCGTTTTATAAAGCATGTAAGAAACATGGTATACAGCCTGTTATTGGATTAACCGCTTCTATTTTTAGTGAAGAAGAAGAAAGGTCTTATCCGCTTGTATTACTTGCTGAGAATGAAATAGGCTACCAAAATTTATTAAAGATTTCTAGCAGTATTATGACAAAGTCCAAAGAAGGTATCCCTAAGAAGTGGCTTGCGCATTATGCGAAAGGATTAATTGCTATTTCACCAGGTAAAGATGGCGAAATTGAGCAATTATTACTAGAAGACAATGAGAGTCAGGCTGAAGAAGTAGCTCGAACATATCAAAATATGTTCGGCCATTTTTATATGAGTTTGCAGCATCATGCAATTCAAGATGAGTTGCTTTTACAAGAGAAGCTACCTGAATTTATTAGTAGGGTTAATATTCCAGTCGTTGCAACAAACGATGTGCGTTATATCAATCAAAGTGACGCACTTGTTCACGAATGTTTACTATCTGTTGAAAGTGGAACGAAAATGACTGATCCAGATAGGCCGAGGCTGAAAACAGATCAATATTATTTAAAATCATCGGATGAAATGGAAGCACTATTTTCCCATGCGCCGGAAGCAATCCAAAATACAATAAAAATTGCAGAGCGTTGCCAAGTAGAAATACCGTTCCATGTAAATCAACTTCCGAAGTTTCCTGTTCCGTCTAACGAAACGAGTGATATATACTTGCGTCGTGTTTGTGAAGAAGGTTTGCGGAAACGATATGGTGCGCCGAAAGAAGTGCATATAAAGCGTTTAAATCATGAATTAAATGTTATTTCTCGTATGGGATTTAGTGATTATTTCCTCATCGTATGGGATTTTATGAAGTATGCACATGAAAATCATATTTTAACAGGACCAGGTCGTGGATCGGCAGCTGGTTCACTCGTCTCATACGTATTAGAAATTACAGATATTGATCCGATTGAATACGATCTATTATTTGAAAGGTTTTTAAATCCTGAACGTGTGACGCTTCCCGATATTGATATTGATTTTCCAGACATAAGACGTGATGAGATGATTCGCTATGTGAAAGATAAATACGGTCAGCTTCGTGTTGCGCAAATTGTAACGTTTGGTACGCTTGCAGCAAAAGCAGCAATTAGAGACATTGCCCGCGTAATGGGGCTTCCGCCACGAGATATTGATATATTTTCAAAACTTATCCCATCAAAGCTCGGTATAACGTTAAAAGATGCATATGAAGAATCACAATCACTTCGTGAGTTTATACAAGGGAATCTTCTGCATGAGCGTGTGTTTGAAATCGCAAAACGTGTAGAAGGTTTACCACGTCATACGTCTATTCATGCGGCTGGCGTTATTATGAGTCAAGAACCGTTAACAGGCAGTGTAGCAATTCAAGAAGGACATAACGATGTTTATGTTACGCAATATCCAGCTGATGCGCTAGAAGAACTTGGGTTGCTTAAGATGGACTTTTTAGGGTTACGTAATTTAACGTTACTTGAAAATATTATAAAATTTATCGCGAACAAAACAGGGAAAGAAATCGATATAAGAAACTTACCTCTTCAAGATGAAAAGACGTTCCAATTATTAGGGAGAGGGGATACAACAGGTGTATTCCAGCTTGAGTCAGGTGGTATGCGAAATGTACTTCGCGGGTTAAAACCGAATGAGTTTGAAGATATCGTAGCTGTTAACTCGTTATACAGACCGGGGCCGATGGAACAGATACCAACCTTTATTGAATCGAAACATGGAAAAAGAAAAATTGAATATTTACATCCGGATTTAAAGCCAATTTTAGAAAGAACATACGGCGTCATTGTATACCAAGAACAAATTATGCAAATTGCATCGAAGTTAGCAGGGTTTTCGCTCGGAGAAGCAGATTTACTGCGCCGTGCAGTGAGTAAAAAAAATCGTGATATTTTAGATCAGGAACGTAAGCATTTTGTCCAAGGGTGTTTGCAAAATGGTTATGATGAGACGTCTGCTGAGAAAATTTATGATTTAATTGTAAGATTTGCGAATTACGGTTTTAACCGAAGTCACGCTGTAGCTTACAGTATGATCGGATATCAGCTTGCCTATTTGAAAGCGAACTATACGCTGGAATTTATGACGGCATTATTATCAAGCGCAATTGGAAATGAAGATAAAATTGTACAGTATATACGAGAAACGAAGCGGAAAGGCTTTCACGTTTTGCCGCCGTCTCTTCAGAGAAGTGGTTACAACTTCCAAATAGAAGGGAATGCGATACGTTACAGTTTACTTTCGATCCGAAATATTGGAATGGCTACAGTGACGGCATTATTAGAAGAACGAAAGAAAAAAATGTTCGAAGATTTGTTTGAATTTTGTCTCCGTATGCCGTCAAAGTTTGTAACGGAGCGCAATTTAGAAGCTTTCGTCTGGTCCGGATGTTTTGATGATTTTGGTGTTTCGAGAACGAATTTATGGAAAAGTATTAAAGGGGCATTAGAGTACGCGAATCTCGCACGTGATTTAGGAGATGCTGTTCCAAAATCAAAATACGTACAAGGAGAAGAGCTATCTTTTATTGAACAACTAAATAAAGAGAAGGAAGCACTTGGCTTTTATTTATCAAGTTATCCGACAGCGCAGTATGTAAAGTTAGCAAAAGAATTAGAAATTCCATCTCTCGCTCAGGCGATGCGACACAAGAAAAAAGTACAAAGAGCTATTGTGTATATAACAAGTGTGAGAGTGATTCGTACGAAAAAGTTTCAAAAGATGGCATTTATTACATTCTGTGATCAAAATGATGAAATGGAAGCAGTCCTCTTCCCGGAAACGTATATACATTTCTCGGACAAGTTACAAGAAGGAGCAATTGTTTTAGTTGACGGTACGATTGAGCTAAGAAATCATAAGCTGCAATGGATTGTAAATGGTCTATATCCGCTAGAGGAAATGGATGTTTATGAAGAAAAGAAAGACGCATCTGTTTACGTGAAATTGCCGTCTCAGTATGAGAAAAAGCTTTTAAATCAGGTTACGAAAATATTGTTCGACTATTCAGGTTTTGCGAAAGTACTAATTTATTATGAAAAGGAACATAAAATGGTACAATTATCTCGGAGTTTATCGATTCATCCAAGTGAAGAATGTTTAGGAGCACTTCGTGAAATTGTCGGGGAAGAAAATGTAGTTGTGAAAATATAATGGACAATTTCCCTACACTTCGATTATTATAGTAGTAGTGTTCGTGGTCAGACCACTTGGAGAAATTGATATCAGCAAGAATAATTTGAGGAGAGTGGATAGTTTGTCAACACTTCGTGAAGAAGCACTTCACATGCATAAAGTGCATCAAGGAAAATTAGAAACTGTATCAAAAGTAAAAGTAGAAAATGCAAAAGATTTAAGTCTTGCATATTCTCCAGGGGTTGCAGAACCTTGTAAAGAAATTTATGACGATAAAAGTAAGGTATATGAATATACGATGAAGGGAAATATGGTAGCAGTTGTGACAGACGGAACAGCTGTACTTGGTCTTGGTAACATTGGACCTGAAGCATCTCTTCCAGTAATGGAAGGTAAAGCTGTATTATTCAAGAGCTTTGCTGGTGTAGATGCATTCCCGATTGCCTTAAATACAAACGATGTAGATAAAATTGTTGAAACTGTAAAATTAATGGAGCCAACTTTTGGCGGCGTTAACTTAGAAGATATCGCAGCACCAAACTGCTTCATTATTGAAGAGCGTTTGAAAAAAGAAACAAATATTCCTATCTTCCATGATGATCAACACGGAACAGCTATCGTAACAGTAGCAGGTCTTGTAAATGCACTGAAATTAGTTGGAAAGAAAATGTCTGACATTAAAGTTGTCGCAAATGGCGCAGGTGCAGCAGGTATTGCAATTATTAAACTTTTATATCGCTATGGTGTACGCGACATTATTATGTGTGACCGTAAAGGGGCAATCTATGATGGTCGTCCTACAGGTATGAATCCGGTGAAGGATGAAGTTGCAAAATATACAAATAAGAATCGTATAGAAGGTTCTTTAGCTGATGTTGTACATGGTGCGGACGTATTCATTGGTGTATCTGCAGAAGGTGCATTAACAGAAGAGATGGTTCGTACAATGAATGACGATGCGATTATTTTTGCAATGGCGAATCCGGTTCCAGAAATTATGCCAGAATTGGCAAAAGCAGCGGGCGCAGCTGTTGTTGGAACAGGTCGTTCTGACTTCCCGAACCAAGTAAATAATGTACTGGCGTTCCCTGGTATTTTCCGCGGTGCACTTGACGTACATGCGACACAAATTAACGAAGAAATGAAGATGGCAGCTGTACAGGCTATTGCTGAGCTTGTAGCAGAAGATGAGTTGAATGCAGACTATATCATTCCGGCACCATTTGACGCGCGTGTAGCGCCTCAAGTAGCGGCTTACGTTGCAAAAGCAGCGATGGAGACAGGAGTAGCTCGCCGTCAAGTAGATCCAAATGAGATCGCTGAAAAAACAAAACAATTAGCGCTGATTGGTAAAGAATAAGCGAGGAATTTCCATTGACATCATCAAATACAAAAGTATATCTCGAAATTGTAAAAAAAATCCGTTCCATTATGGAAGAGGATGGATTGGTAGCGGGGGATCGTTTGCCGTCTGAGCGTGAGTTAAGTTCACGCTTAAACGTAGGACGTTCCTCTGTAAGAGAAGCATTGCGTGCTTTAGAACTGGTAGGATTGATTGAAACGAGACGTGGTGAAGGGACATTTATTCGAAACTTTTATGATAACGGCCTTGTACAATTAATTGCTCCGTTCTTACTGCAAGATGAGAAAACAATTCGTGATTTATTACAAACGAAACGATTGCTTGAGAAAGATATGATTCGAATTGTATGTAATTTACCGAAAGAAACGTTTTCTAAAGTACTAAGTAGATTACACCAAGTACTTGAAGGAAATGAAAACTCAATCCCAACGCTTCATCAAACGTTCTTTAAAACACTTATTGAACAAGTCGATAATTATTTACTATATCGCATTTGGATGATCGTAAATGATTACGTAGCAACTCTTTCTTGTAAAGTTTCAAGAGATTCTATCGATATGTATAGAAAGCTTTATGCTACTTTGGAAGAAAAACAAGAAAATGATGCACTAAAAATTTACGATGAATTAGTAGAGAATATACAGTTTCACTCGTAATGTATAAAATTTGTCGAAATGACCATGACACGTTATGACAAACATTCTACCGCTTAGCGGTTAAAGTTAAACGTAAAGAGTGAGGTTATTAGACAGATTGAGAAGATAAGGCTAACATCAAACTTTGGTGTTAGCCCCATTTTCTTCTTACGCTAACCTTAGCTCTCAACGAAGGGGGTCAAATTGTGCTAAGAGATTTATTCGTGAAAAAGAAAAAGTACGCTGCAATACCTTCAGAACAAGTACGAAAAGATGTACCAGATGGCGTTATGACAAAATGTCCGGAATGTAAAAAAATCATGTATACGAAAGAACTTCTAAAAAATTTAAAAGTATGTGTGAATTGTGGATATCATCATCCTATGAATGCATGGGAACGTCTTGATAGTATATTGGACGAAGGGTCATTCCGTGAGTATGACAAAGAAATGGTTTCATTAAATCCACTCGAGTTTCCAGGTTATGAAGAGAAACTAGAGAGCGATCGTAAGAAGACTGAATTAAACGAAGCGGTTGTAACTGGTGAAGGAACAATTGATGACATGCTTGTTGTTGTTGCAGTAATGGATTCTCGTTTTCGAATGGGGAGCATGGGCTCTGTGGTAGGAGAAAAAATCGCCCGTGCGGTTGAAAAGGCGTACGACTTACAAGTTCCATTTATTATCTTTACTGCTTCGGGTGGTGCCCGTATGCAAGAAGGGATATTAAGTTTAATGCAAATGGCAAAAACAAGCGTAGCTTTGAAAAAGCATAGTAATGCAGGAGGATTATTTATTTCTGTTATGACTCACCCAACGACGGGCGGGGTTTCAGCGAGTTTCGCTTCACTTGGTGATTATAATCTTGCAGAACCAGGTGCACTTATCGGATTTGCTGGTAGACGTGTAATTGAACAAACGGTGCGTGAGAAACTACCGGAAGATTTCCAAACGGCAGAATTCTTACTAGATCATGGTCAATTAGATGCGGTGGTGCATCGTGATGATATGAGAGAATCGCTTCGCAAGATTTTAGAAGTTCATCAAGGAGGGGGAATGGCTGTATGGCAGAGCTAGAATTTGAAAAACCAGTTGTTGAGCTAAGAAATAAGATTCGTGAACTGAAAGACTATACGAAAAACAGCCAGATGGACTTCAGTGAGGAGATTCGTATTTTGGAAGACAAGCTAGAAAATTTAGAGGAAGATATATACGGTAATCTGAAAGTATGGGACCGTGTTCAAATTGCTCGTCATGCAGAACGACCGACAACGCTCGATTATATTGAGCACTTATTTACTGATTTTTTCGAATGTCATGGAGATCGTCTATTTGGCGATGATGCAGCGATTGTCGGCGGCATTGCGAAATATAAAGGGATGCCTGTAACTGTAATTGGGCATCAGCGCGGAAAAGATACGAAAGAAAATATTCGCCGTAACTTTGGAATGCCTCATCCAGAAGGATATCGAAAAGCATTACGCTTAATGAAGCAGGCGGAAAAGTTCAATCGTCCTATTATTTGTTTCATTGATACGAAAGGGGCTTATCCTGGTAAAGCTGCTGAAGAACGTGGTCAAAGTGAAGCTATCGCCCGCAATTTATTTGAAATGGCAGGTTTAACTGTACCTGTTATTTGTATCGTTATCGGTGAAGGTGGTAGTGGCGGTGCGCTAGGCCTTGGAGTGGGAGATTACATTCATATGCTAGAAAATTCCACTTATTCTGTTATTACACCAGAGGGTGCAGCGGCAATTCTTTGGAAAGATGCAGGAAAAGCAAAGGAAGCTGCAGAGGCAATGAAAATTACAGCAGCAGATTTGAAAGAATTAGGTGTAATTGATGAAATTATTCCAGAGGCAAAAGGTGGAGCTCACCGTAATCTTTCGAAACAGTCAGAAAATATAGATTTAATGATTAGAAAAACTTTTGAACAATTAAACGGAATTTCGAAAGATGAATTAATCGAAAAACGTTATGAAAAATATATGAAAATTGGGCAAGTTTCGTTTTCAAACGCTTCCATTGGGATAAAATAAGAAAAGCGTGCGTTCCTCTTCGCGAATGCACGTTTTTATTATGAAAAGACACATCTTCTCCATTGTGTTTTTATATTTTTTCGTGTTATTTTATTATAAGGCAAATAATCTTTATGAGGTGAGTACAAATGAAACGTATTGGTGTATTAACAAGTGGTGGAGATTCACCTGGTATGAATGCTGCCATTCGTGCAGTTGTTCGTAAAGCGATTTTCCATGATATTGAAGTATATGGTATTTACCATGGATACGCTGGATTAATTTCTGGTCACATTGAAAAATTAGAACTTGGTTCTGTTGGCGATATTATCCACCGCGGTGGTACGAAATTATATACAGCAAGATGTCCTGAGTTTAAAGACCCAGAAGTACGACTAAAAGGTATCGAGCAATTAAAGAAACATGGTATCGAAGGACTTGTTGTTATTGGTGGAGATGGTTCTTACCAAGGCGCTAAAAAATTAACTGAACAAGGATTCCCGTGTGTTGGTGTACCAGGTACAATCGACAATGATATCCCTGGAACAGACTTCACAATTGGTTTCGATACAGCTTTAAACACTGTTATTGATGCAATTGATAAAATCCGTGACACAGCTACATCTCATGAACGTACATATGTTATCGAAGTAATGGGACGTCACGCTGGTGATATCGCATTATGGGCTGGTTTAGCTGATGGTGCAGAAACAATCTTAATTCCAGAAGAAGAGTATGACATGGATGATGTTATTGCTCGTCTGAAGCGTGGTAGTGAACGTGGTAAAAAACACAGTATTATCGTTGTAGCTGAAGGTGTTGGAAGTGCAATTGACATCGGTAAGCACATTGAAGAAGCAACAAACTTTGATACTCGTGTAACTGTATTAGGTCACGTACAACGTGGTGGATCACCAAGTGCACAAGACCGTGTATTAGCAAGTCGTCTTGGCGCAAGAGCAGTTGAATTATTAATTGCTGGTAAAGGTGGACGTTGTGTAGGTATTCAAGATAACAAACTTGTTGATCATGATATTATCGAAGCGTTAGCTCAAAAGCATACAATCGATAAAGATATGTATCAATTATCTAAAGAATTATCCATCTAATTGACGTAATGTCAGATATTTGGGAACGGTTTCATAATTTTCGGAGGTGCAATATGCGTAAAACTAAAATTGTATGTACTATAGGTCCTGCTAGTGAAAGTATTGAAAAATTAGAGCAATTAATCGAAGCAGGTATGAACGTTGCTCGTTTAAACTTCTCTCATGGTAGCCATGAAGAGCACGGAGCTCGTATTAAAAACATTCGTGAAGCTTCAAAGAAAACTGGTAAAACAGTTGGTATCTTACTTGATACAAAAGGTCCAGAAATCCGTACTCACGACTTCGTAGACGGACAAGCTGAGCTTGTAACAGGTGCAGAAGTAGTTCTTTCTACTGAGCAAGTATTAGGTACTGCAGAGAAGTTCTCTGTATCTTATGCTGGTCTTTATGACGATGTAGACCCAGGTTCTCGCATTCTAATCGATGACGGTCTTATCGAACTAGAAGTAATCGAAAAAGCTGATGGAAACATCCGTACAAAAGTTCTTAACAGCGGAACTGTAAAAAATAAAAAAGGTGTTAACGTACCAAACGTAAGCATTAAGCTTCCTGGTATCACTGAAAAAGACGTAAAAGATATCATCTTCGGTATCGAGCAAAAAGTTGATTTCATCGCAGCTTCATTCGTACGTAAAGCGTCTGACGTATTAGAAATCCGTGAATTATTAGAAGAGCATGGTGCTCAATACATCCAAATCGTACCGAAAATCGAAAACCAAGAAGGTATCGACAACATCGATTCAATCTTAGAAGTTTCTGACGGTTTAATGGTAGCTCGTGGTGATATGGGTGTAGAAATTCCACCAGAAGAAGTACCATTAGTACAAAAACGTCTAATCAAAAAATGTAACGTGTTAGGTAAACCAGTTATTACTGCGACACAAATGTTAGACTCTATGCAACGTAACCCACGTCCAACTCGTGCGGAAGCAAGTGACGTAGCTAACGCAATCTTCGATGGTACAGATGCAATCATGCTTTCAGGTGAAACAGCTGCTGGTCAATATCCGGTAGAAGCAGTAACAATGATGGCTAACATTGCAGTACGTGTTGAAAAATCATTACAATACGAAGATATGTTCAAAAAACGTATTAAAGAGTTCACTCCAACAATTACAGATGCAATTAGCCAATCTGTTGCGCATACAGCACTTGCTCTTGATGTAGCTGCAATCGTAGCTCCAACAGAAAGTGGACATACTGCGAAAATGATCTCTAAATACCGTCCAAAATCTCCAATTGTAGCTGTAACATCTGACGAGCAAGTAGGACGTCGTCTTGCGCTTGTTTGGGGTGTACAAGCGTTTATGGCTGAGAAGCGCGCAGCTTCAACTGACGAAATGTTAGATACAGCAATTCAAACAGGTATGGATGCAGGTCTAATCGGACTTGGAGATACTGTAGTAATTACTGCTGGTGTTCCAGTTGCTGAAACTGGAACAACAAACTTAATGAAAATCCACGTTGTTGGTGAAGAAGTTGCTAAAGGACAAGGAATCGGTCGTAAAGCTGCAAAAGGTAAAGTAGTTGTAGCAAAAACAGCTGCTGAAGCTGTAGCGAACGTAAACGAAGGTGATATCCTTGTTACAACAAGTACTGATAAAGATATGATTCCTGCAATCGAAAAAGCTGCTGCTTTAGTTGTAGAAGAAGGTGGCTTAACAAGCCATGCGGCTGTTGTAGGCGTATCAATCGGTATTCCTGTTATCGTTGGTGTAAACGGCGTAACAGCAACTTTAAAAAATGGCCAAGAAGTAACAGTTGATGCAGCACGCGGAATTGTTTATAATGGACATGCGGAAGTGCTATAAGTAATACGGAGAGAAGGATCGGAGTCCTTCTCTTTTTTTTACACAAAAACGAGATAGAATTAGTTTAAAGCGCCTAGAATTGCTTTTAAAAGCGGTTTGTTATGAGTTTTAGTATGAAAGGGTATCTATATTTCGTATGATGTATATAGGCGTTGTGAGGGTGTTAAAAGTGAGTTGTGAGAGGGGTGTAGAACTATGAAGTGGTTACTATTCTTGTTTATTTTAATACCGGCGATTGAGATTACGGTCTTAATTGGATCAAGTCATGTAATAGGTTTATGGTCTACGTTCGCTATGATTGTATTTACAGGTGTTGTAGGTGTGTATTTGGCGAAAAGACAAGGATTTAAAGTGCTTGGAGAGATTCAATCTAAGTTGAATAGAGGGGAAATGCCAGGTGAGACAGTACTAGATGGTATTTTTGTATTTGTAGGAGGTATTCTCTTGGTGCTTCCTGGGTATGTGACAGATGTGCTAGGGTTTATCTGCGTGATCCCTATTACGAGAGCTTTATTGAAGCCGCTTGTTATGAAGTGGATGGAATGGAAATTTAGAAAGAACTCTACTATTATCATTCAGAAGTAGCACTTAGATTATAACGATCTAAGTGCTATTTTTTTGTCTTGTAAGAGGAGAGGGGTTTTCTGATTGAGGCTTCGCTTTACTGCGCTATTTGTGGGGGATTTCTATCTCAAAGTTGGGTTGCTCGTAAGTGTCTGATGTGGGGGCGAATGATGAGTGGGGATGAACAAAACGTCCACTTATTATATTTGCTATATAATTTTCGTTTGAACTCTTGTTGTGCTTCGATTAAACGTGTAATTTTTAAATGCTATTAATTTGGATGAATAAGATGGAGAGAAATGCAGCTAAATTAAAGTTTTGCTTTCATATAAAAGGTGGGGATTGTTAGTTGAAGCCTTATTCTATGTAGTTTTGTATATTTATTCATTTACATAAAAAGTAATAAATGTAAGTAATAAATATATATAAAATAGAATAAAAATGTATTTTTGATTAGAAAATGTGTTTTTTATGCAAAAAAACAAGAGGATTATCCTTTTTCTGGGTAATGCTCTTGTTACATGTGAGTAGTGTGAAAAAATAAGTGAAAGGAATAATCAGTGGGAAATTCCCACTGATTACAGCTTGTTTTTTATATGAATTAGAAACTTTTATTTTGAAGGTGAACCTTTAATATATTTCCACAAGTCATGGAAGACATTAGCTTTGTGTAATGTATTAAGTAGTACTAAGGTGACTGGACCGATGATTAATCCTAAAAAGCCAAAAAGCTTAAAGCCGACAAATAGAGCGACGAGTGTTGCTAATGGATCGAGACCGATGTTAGATGAAAGTACTTTCGGTTCCATAATTTGTCTTTGGACAATCACGACGATGTATAAAATGAGAAGACCAATGGCGAATGCGGTATCGCCAGTGAAAAATACGTATATAACCCATGGAACGAAGACTGCGCCTGTTCCTAAATATGGTAGTAAATCTACAACTCCTGTAATAATCGCAATAGTAATGGCGTATGGTACGCGTAATATTAAAAGTCCGATCAGTACAATGACGGTTGTCATAGATACGAGTGTAAGTTGTGCTTTCACAAAACCAAATAAAGCTTTTTTTAAGTCGACAAAAATAGTTTTTCCGTAGCCATGTACACGATTTGGTAGTAATTTTCTTGTTTTTTGAGCAAGACGGTGCCAATCGTAACTAATGAAGAAAGTGGCTAATAAAATGAATACAAGGACAGTTAACGTTGTTGGCAGTGCACTAATGAAATTTGTTAATCCGCTTATAATGGCGGTTAAAAGTTCTTTCATTTGTGTTGTTGCTTCTGTTCCTAAGTTTTGAATGTTTTGTGTAATTGTATAGCGCTGTGGTTCTCCAAGATGATTAAATTTAGAGATTAAATCATCGTAGAGAGGCATAATATGATTAAGTGCAAATTGCTGAGCGAATGTAACGATATCCGGAAACTTTACTGTAACAAGTTGGAGTAAGTATGTTGTGGCAGATATTGCTTCAGTCACAAGATATGTAACAAGTCCAACGATAGCTCCAAATACGAGAATTAAGCTAACGAGTACTGCTAGTGCGCGAGGAAATTGTAGTTTTTGATTAAGGAAATTGACGACAGGATTAATCAAATAAGCAAATGCAAAAGCGATAATAAAAGGATAGATAAGCCCTGACATGTATAGTAATACATAGAACCCAGCTATCGTTGCTACAATGACAAATATGAGTCGCAATATCATATATAGTAAGTTTCGGTTCAAAGATGTATACCTCCCATTCCGATTTGGATTATCCTAATTCGTTCAACTTATAACTAGCGTGCTCTGCTGATTAAAGTCTTACTTTAGCGGCAGTAAATCTCCCGCCAAAGCCCAATTGATGAAGGCCAATAATCAGTGGAAGATGCCCAACTGATTAAAGTGTTACTTTATGTTATAGTGGAATGATGGATTTAGCCTGCTTTTTTCGGTATATGAATGGCTGTGAAAGCCTATTCGTGATGCTACTACTATATGGTAAAAACTTCATTTTCTCTTCTTTTTATTTTACCTGTTTCTTATTAGAAAAGAAAGAAGAGACGACTGTTTTCAAAAATGTATACATGCTTAAATTTTTTTGGTGAAAGTCTCTTTTTAGAATGTATAAAAAATTGAAGGTGTTATCGATAAATAGGCATCTGTATAGCATGTATAACGATAGGTTTAAAGGTATTTTTGTTTGGAAATGAGTTCATTATTTTCAGAAAGGAAGTGTAAACATGATTAGTCAGTCAACGTTATTTTTATTCATACTACTTATTATAGGACTTATTGCTAAAAACCAATCGCTTACTGTAGCTATTGGGGTGTTATTTCTATTAAAATTTACGTTTTTAGGAGATAAGGTCTTTCCTTATTTACAAACGAAAGGAATTAACCTAGGTGTAACGGTCATTACAATAGCGGTGCTCGTACCGATTGCGACGGGGGAAATAGGTTTTAAACAACTTGGAGAAGCGGCGAAATCGTATTATGCGTGGATTGCTTTAGCTTCAGGTGTAGCAGTCGCTTTGTTAGCGAAAGGCGGCGTGCAATTGTTGACAACGGATCCTCATATTACAACTGCGCTTGTTTTTGGGACAATTATAGCGGTTGCGTTATTTAATGGGGTTGCTGTTGGTCCGTTAATTGGGGCTGGAATTGCCTATGCGGTTATGAGTATTATACAAATGTTTAAATAAGGAATTTTATAGTAATATAAAATTTTTGAATTCTTTCTGTTCACAAAAGTCAGATAATTGTTTATAATAGGATTAGAAACTTTGAAAAGTTACATAACAGCAGAGACTTTACACCAGATAAAATAAAAACAACATAAAACAATTTTATAATGATATTGTTTTATGTTGTTTTTATCATAAAACTCTTCGGAATGTATTTTCCTCACTAACTTGTTGTTTTGAGCGTGAGGATTCGGGGAGACATTCACGCTCATGCTTTCCATGTAAACCATGGACAATAAGAGGGGAACATCGCAACAAATTTGCATGATCGTGCATTTTGCTTGCCTAAAGAGTGAACGGGCGTTCATAATTCATAAGGGGAGCAAATAGATATAAGGAGCAAGGTTGGGAGAATTTTCAGGAAAAGGAGAGAATGTCATGACTGTTATTCGAGGTTTAGAAGGGGTAGTAGCAACAACATCATCTGTGAGCTCTATTATTGATGATACATTAACTTATGTTGGGTATAATATTGATGATTTAGCTGAGAATGCTACGTTTGAAGAAGTAGTGTACTTATTATGGCACCGCAAGCTTCCTAATGAAAAAGAACTAGCGGAATTTAATGAAATTGTATCTGAATACTATAAAGTTCCAGGTGAGATTTTAACATATTTGAAACAAGTAGATTTAAAAATTGCACATCCGATGTCTGTTTTACGAACTGCAATTTCCATGCTATCATTATACGATGAGAGCGCTGAAATTATGGATGAAAAGTCTAATTATTTGAAAGCGGTTAAATTACAGGCTCAAGTGGGAACTTTAGTTGCTGCTTACGCGAGAATCCGTAAAGGTTTAGATATTGTTGAGCCAAGAAAGGATTTATCATTAGCTGCAAACTTCTTGTACATGTTAAATGATCGCGAGCCAAATGAAGTTGAAATTGAAGCTTTTGATAAGGCACTTGTACTTCATGCAGATCATGAGTTAAACGCTTCTACATTTACTGCACGTGTTTGCGTAGCTACACTTTCAGATGTATATTCTGGTATTACAGCAGCAATTGGTGCATTAAAAGGTCCTCTTCACGGTGGGGCAAATGAAAATGTAATGAAGATGTTAACTGAAATTGGCGAAGAAGAAAATGTAGAATCATATATTCATAATGCTCTTCAAAATAAAGTGAAAATCATGGGCTTTGGCCACCGTGTGTATGAGCAGGGTGATCCACGTGCAAAACACTTACGTGAAATGTCTAAGAGATTATGCGTGCTTTTAGGAGAAGACAAATGGTATAATATGTCTATCAAAATTGAAGACATTGTAACAAAAGAAAAAGGTCTTCCACCAAATGTTGATTTCTATTCAGCTTCTGTATACCATTGTTTAGGAATTGACCATGACTTATTTACACCTATTTTTGCAATTAGCCGTATGTCAGGCTGGTTAGCTCATATTCTAGAACAATATGAAAATAACCGTTTAATCCGTCCACGTGCTGATTATAATGGACCAACGCATCAAGTGTATGTTCCAATCGCACAAAGATAAGCAAAAAACACTATTTTGATAGTGAAAATACGCTTTCAAAAGTCTGATTTTTTCGGAAAGATGTAATGATTAGAATATTTTAATTTGACTAACGGTTTGAACTGAGGGGTTATTCCCTCAGTTTCATACATATGAAATTTCAAACATGGGGGTTATCACATTGACGACAGGTGAAAAAATTACTGTAACTAATGGTGTTATGAATGTACCAAACAATCCGATTATTCCATTTATTGAAGGAGATGGAATTGGTCCTGATATTTGGGCAGCTGCATCTCGCGTAATAGAAGCAGCAGTTGAAAAAGCTTATGATGGTGAGAAGAAAATCGTTTGGAAAGAAGTGCTTGCAGGGGAAAAAGCATTCAACCAAACAGGCGAGTGGTTACCAGAAGAGACTTTAAATTTAATCCGCGAATATTTAATCGCAATTAAAGGTCCACTTACAACTCCAGTTGGCGGTGGTATTCGTTCTCTAAACGTAGCACTTCGTCAAGAATTAGATCTATATGTATGTCTACGTCCAGTTCGTTATTTTGAAGGTGTTCCTTCACCTGTAAAACGTCCGGAAGATACTGATATGGTTATTTTCCGTGAAAATACAGAAGACATTTATGCTGGAATTGAATATGCACAAGGATCTCCAGAAGCAGAAAAAGTTCTTGCTTTCTTAAAAGAAGCAATGGGTGTTAATAAAATCCGCTTCCCAGAAACATCTGGTATTGGTATTAAACCAATCTCAGAAGAAGGGACAAAGCGTCTTGTTCGTGCTGCAATTCAATATGCAATTAACGAAAAACGCTCTTCTGTTACATTAGTTCATAAAGGAAACATTATGAAATTTACAGAAGGTGCTTTCAAAAACTGGGGTTACGAAGTAGCGGAACAAGAATTCGGCGACAAAGTATTTACTTGGGCTGAATATGATCGCATTGTTGAAAAAGATGGTAAAGATGCAGCGAATAAAGCGATGGCAGACGCTGAAGTGGCTGGAAAAATCATCGTAAAAGATTCTATTGCAGACATCTTCTTACAACAAATTTTAACTCGTCCACGTGAGTTCGATGTTGTTGCAACAATGAACTTAAATGGTGACTATATCTCTGATGCACTTGCTGCACAAGTAGGTGGAATTGGTATTGCACCTGGTGCAAACATTAACTATGTGACTGGACATGCTATCTTTGAAGCTACACATGGTACAGCTCCAAAATATGCAGGTTTAGATAAAGTAAACCCATCTTCAGTTCTTCTTTCAGGTGTATTATTATTAGAACACTTAGGATGGAACGAAGCTGCGAAATTAGTAACAGATTCAGTTGAGAAAACAATTGCATCAAAAGTAGTAACATATGACTTCGCTCGCCTAATGGAAGGTGCAACAGAAGTGAAATGTTCTGAGTTTGCTAATGAGCTTATTAAAAACATGGATGTAGCGATAATCAAAAACGCATAATTAAAGCGGGGGGTAAATTATGACAATCAAACGCAAGAAGGTTTCAGTCATCGGTGCAGGATTTACAGGAGCAACAACGGCATTCTTATTAGCACAAAAAGAACTTGCAGATGTTGTATTAGTGGACATTCCACAACTGGAAAATCCAACAAAAGGGAAAGCGTTAGATATGTTAGAAGCGAGCCCAGTACAAGGTTTTGATGCTAACATTATTGGAACATCTGATTACGCAGATACTGCTGATTCTGACGTTGTCGTTATTACAGCAGGTATTGCACGTAAGCCTGGTATGAGCCGTGATGACTTAGTAGCAACGAACTCTAAAATTATGAAAAGTATTACGCGCGACATTGCAAAACATTCACCAAATGCAATTATTGTTGTGTTAACTAATCCAGTTGATGCAATGACATATTCTGTATTTAAAGAAGCAGGATTCCCGAAAGAGCGTGTAATCGGCCAATCGGGCGTATTAGATACAGCTCGTTTCCGTACATTCATCGCACAAGAATTAAATCTTTCTGTAAAAGACATTACAGGATTTGTTCTTGGTGGACATGGTGACGACATGGTACCTCTTGTGCGTTATTCTTATGCAGGCGGTATTCCGTTAGAAACGTTAATTCCGAAAGAGCGTTTAGAAGCAATCGTAGAACGTACACGTAAAGGTGGCGGTGAGATTGTAGGCTTATTAGGAAACGGTAGTGCATATTACGCACCAGCAGCTTCTTTAGTTGAAATGACAGAAGCAATCTTAAAAGATCAACGCCGTGTATTACCAGCTATTGCGTACCTTGAAGGTGAGTATGGTTATAGTGACCTTTACTTAGGGGTACCAGTAATTCTAGGTGGTAACGGAATTGAAAAAATTATTGAATTAGAACTTCTTGCAGATGAAAAAGAAGCGTTAGATCGCTCTGTAGAATCTGTACGTAACGTAATGAAAGTTCTTGTTTAATAATTGAATAGTAGTGAAAAAGATTCGGGATTCCGAATCTTTTTCTACTATTTACCGAATTGTTTTTTTGAAATAATATGAAAACGCTATCATTTGTAATATCCTATAATAAAACTGTAGATTTATACTATACATTGCCCTCATCATAGTAAATTTCGGATAAGGTATCGCTTTTAGTAGGATAATAAGGTGAAAAAATCGGAGGGGGTTGTAACATGTTAAAGAAAAAAGTTCAAATTGGTCGTAAAATGGATGAAATTACAGTAGGAGAGAAATTATCTATCACTGAAAAAATTGAGGATAAAGATTTGTTATTGTACTTAGGGTTAACGAATGATGCCAATCCATTATATATTCAGCATGATTACGCATCCCAAACTCCGTATGAAAAGCCGATTGTACCAAGCATTATGCTAACGGGAATGATTACAACGGCAGTTACGAAATATTTACCGGGTCCAGGAAGTCATATTACTAGGAAGGACCTTACGTTCGTGAAGCATGTTCACCATTATGAAACGTTACAAATCCACTTTGAAGTTGTGGCTGTTTCTGAGGAGGAACATACAATTGATATGCTTGTATCTGCTCATGATGAAAAAGGAGAAACTGTTGTAAAGGGTTCATTAACAGTAACGCCACCTTATAAATCTGTTTCCATTATGGAAAAAGCATTAGATAATTTTTAAAAGATGAAAATATGAATAGCGCTAGCATACCTTGAATAAGGATGCTAGCGCTATTTTTAGTTGAAGAATCCTTCTTTGAACCCTTCAGCAAATTCTGAGCAACCCGTTTTAATCGTATCCCAGCTCGGAGCGTTGAAAGCAAGGATACATGTGACTGCTAAAGATAGAATGGGTAGTATTAGTCGCATAATAGACCTCCTGATTGTATTAATTTATATATTAAGATTAATGATATAAATATCGGTAATTGAAGTCAATGAAAGGAGTGATTCTTTTAAGTGAGGTGGAAAAAAGAAGAAGTTATCTTTGAAAAGATACGAGAAACTGAAGTGTGGGCCGATTCGATCGCGAATGAAATGTAAGGGAGATTATTTGATGGATATGAAACGCTAGATTATAAAATAGCGTATGCTCTTTCGTTTTTCCTAGCACAAAATCAAGATTTTATCCCGCATTAACGGGCAGTAAGATCCCACCTCAAAATTCAGCGAAAGCAAAGAAGTTAGGTCGGGAATCAACTGCCCGTAAAAGCCCGATTGATTCAACTAATAATCAGTGGGGAATGAACAACCCCCACTGATTAAAGTTTCACTTTATAGTTCATACGGAAGTGAGCTTTAAAGAAGAGAGAGCAATCTATAAAGTTTGGCAAAATCCTGTGTAGTTGCAGGTGAAGCGTAATTACGTCTACTTTCTCAATTCTACACAAACGATCTCCATGAATAGACAATTATATTGAGAGGGACCTTGTTTTCTAGTATGATGAGAATAACGGGGGAAATACTAGGATGAAGAAGGTTTCAAGTCTATAACTTGGAGGAAAAGAATGAACAATCGTATTTTAGTAGTTGATGATGAGGAATTTATCTTAACTTTAATTGAATTTAATTTACAACAAGCTGGGTTTGAAGTTATAACAGCGATGGATGGAGAAATGGCGCTTCAAAAAGCGACAACAGAACGCCCAGATTTAATTATATTAGATTTAATGCTTCCGAAAATGGATGGTATGGAAGTGTGTAAAGAATTACGATTGCAGCGCGTTATGACGCCGATTTTAATGTTAACGGCAAAAGATGATGAGTTTGATAAGGTGCTAGGTCTTGAACTTGGGGCAGATGATTATATGACGAAGCCATTTAGTCCAAGAGAAGTTGTTGCTCGTGTGAAGGCAATTTTGCGCCGCACGAAATTACAACAAGAAGAACAAGTTGCAGAAGCGCCAGATGAAGATAGCATTACAATTGCAGAACTTAAAATTTTACCGGAGTTTTATGAGGCTTATTTCCAAGGAAGAAAGCTTGAATTAACACCAAAAGAATTTGAACTACTTGTGTATCTCGCGAAAAATAAAAGTCGCGTGTTGACGCGTGATCAATTATTAAGTGCTGTATGGAATTACGATTTTGCTGGTGATACACGAATTGTTGATGTTCATATTAGCCATTTGCGCGATAAAATTGAACAAAATACGAAAAAACCGACGTACATTAAAACGATACGTGGTTTAGGATATAAATTAGAGGAGCCAAAAGGGAATGAATAAATTTCGTTCCAGGCTTCTTTTTACATTTGTTTCTCTTATTGTATTTATTTTAGTTGGACTAGGCTTATTGCTAGAAACTGTGTTTGAAAACTACTATATAGATCATGCTAAAGAGAGAATGGTAAAAGAGACGGAGTATGTTGCGGCGTTAGCAGAAGAGCAAGGTTTTGATAAGGTCCTAAAAAATCCATACGTATTTGAAAAGTTAGAAGAAAAAATACCAGCTTCTATCGTATTTGTGAATGAAAAAAAGAAAGTTCAATATAGAAAAGGACAAGAATTGGCATTTAGTCCAGAGACGATTCAAGAACTTTCTTCGGAAGTGGCGAAACAACGAAGTAAAGTGATTACGAAAGAGACAGATCGAAAGAATCAATTTTATCATACGGTGTTCGTTCAAGATGTAGAAGGAAAACAAGGATACATTTTGGTGAAAAGTACAATCGATCCTTTAAGAGACGTACATCAAAAAACGTGGGGATTATTAATTATCGGATTTGTCATTGCTTGTCTCGTAGTTGTATTTTTAGGTATGAAAATTACAGGGCAATATATTAGGCCGATTGAATCAGTTACGAAAGTTGCAATTGAATTGGCGAAGGGTAATTATAAAGCACGTGCATACGAAAGTCATTCGGACGAAACAGGAATGCTGAGTAAAGCAATTAATATTTTAGCTCGTAACTTACAAGAGATGACACTGGAACAAGAAATGCAGCAAGATCGTCTGCATACGTTAATTGAAAATATGGGAAGCGGAATGATTTTAATTGATAGCCGCGGATATATAAACCTTGTAAACCGCTCTTATAAGGAAACTTTTCACGTAACAGATGAAGAATATTTAGATCGCTTATATTATGAATCGTTTCATCATACAGAAATTATTGAGCTTGTAGAAGAAATCTTTATGACAGAAGTGAAAGTGCGTAAACAAATGTTATTGCCACTTGGAATTGAGCGGAAGCACTTTGAAGTATATGGAGCACCGATTATCGGGACAAACCATGAATGGAAAGGGATTGTTCTCGTATTCCATGACATAACAGAGTTAAAGAAATTAGAACAAATGAGAAAAGACTTTTTAGCGAATGTTTCTCATGAATTAAAGACACCGATTACTTCTATTAAAGGTTTTTCAGAAACACTCTTAGACGGAGCGATGGATAATAAAAAATTCTGCGAACATTTCTTGCACATTATTTTAAAAGAAAGTGAGCGCATGCAAGGGTTAATTGAAGATTTATTAGATTTGTCGAAGATCGAACAACAAGGATTTAAATTAAATATGGGAACCGTTGATATGAAGGGGCTGCTTGAAGATATTCATATGGTGCTTGATAATAAAGCAGGAGAAAAAGAAATCTCTTTACAAGTGAATGTATTAAAACGTGCCTCTGTTATTGGAGATCCAAGTCGTCTGAAACAAATCTTTATTAATTTAATTAATAACGCGATCGTATATACACCGGCTGGAGGCGTTGTTTCAGTAGAGTTAGCGGAAGATAAATATAATGCTTATATAAAAGTATCGGATACTGGAATTGGTATTAGTAAAGAGGAAATTCCGCGTATTTTTGAACGCTTTTACCGAGTGGATAAAGCGAGAAGTAGAAATACTGGTGGTACAGGCCTTGGATTATCAATTGTAAAGCATTTAGTAGAGGCGCATCAAGGTACGATTACAGTAGATAGTGAAGTTGGAGAAGGGACAACGTTTACAGTTGTTTTACCGAAATCAGCAACTGAAAAATAGGATGAAGGATGTTTACAATATATTAACAATGTCTTAATTAAATATTAATAAAGCTCTGTTAATATAATACATGAAAACCCCTTCATCCAAGGAGTAATTTTGGACGAGAATAGTTAAACTGTTCTCGTCACTTCCCTTTATGCCAATATAAGTCTGTTTTATATATGAAAGAAAAGAACCGTTATTTTTCTTCTCTCTATTAGTCATGTTAATATAGAGAGAGGAAAGGAACGGTTTTTTTCTGTGAAAAAAATCATTTCAAATTTGCATGGGGAGGTTTCTGATTTGGAAAAAAAGGTCGTATTAGTAGATGGTAATAATATCGCGTATCGTGCTTTCTTTGCACTACCGCTTTTAAATAACGACAAAGGTATACATACGAACGCAATTTACGGTTTTACAATGATGTTAATGAGAATATTAGAGGAAGAAAAACCGACGCATATGTTAGTAGCATTTGATGCGGGTAAAACGACATTCCGTCATAAAACATATAGTGAGTATAAAGGCGGACGTCAAAAGACCCCACCTGAATTATCAGAACAATTCCCGTTTATTCGTGAGATGCTTGATGCATTCAACGTACCGCGTTATGAATTGGAAAATTATGAAGCGGATGATATTATGGGAACGCTAGCAAAAGAAGCAAGCGAACAAGGAGCAAGTGTAAAAGTTATTTCAGGAGATAAAGATTTACTTCAACTTGTTTCTGATAACACGCTTGTATGTATTCCGCGAAAAGGGATTACGGAAGTAGATGAATATACGAAAGAAGCTTTATTTGAGAAATATAGCTTATCACCAAAGCAAATTATCGATATGAAAGGTTTAATGGGAGACCAATCAGATAATATTCCGGGTGTACCAGGAGTTGGTGAAAAAACTGCGATTAAATTGTTAACACAGTTTGGAACGGTTGAAGAAGTGTATGACAATCTAGATCAAGTAAGCGGGAAGAAATTAAAAGAAAAACTGGAAGCAAATAAAGACCAAGCTCTTATGAGTAAAGATCTTGCAACTATCATTACAGATGCGCCGATTACAGTGCATGTGGATGATATGGAATATAAAGGATATGAAGCAAGTGATGTCGTTCCAATGTTCGAGAGTTTAGGATTTACATCTCTTTTAAATAAATTAGGTGTTACGCCAGAAGAAACGGCTCCAGCTGAATTAGATGATATTACATTTGATATTGTGGAAGAAGTTACCGAAGAAATGCTTCAGCAAGATAGTGCGCTTATTGTTGAAGTACAAGAAGATAACTATCATAAAGCAGATATTCAAGGTTTTGGTATTCAAAATGAAAATGGTTGCTACTTTATTCAAAAGGACATTGCTCTTAAGTCAGATGCATTTAAAGACTGGCTTGCAGATGGAGAGATGAGAAAGCATACATTTGATGCGAAGCGTGCAATCGTTGCACTGAAATGGAACGGTATAGATATACAAGGGGTTGACTTTGATCTATTAATCGCTGCTTATTTACTTGATCCGGCTGATACAGATAAAGATTTCCGTACTGTAGCGAAAATGAAAGAAACGCATGCTGTGAAATCTGACGAAGAAGTTTATGGAAAAGGCGCGAAGCGTGCTGTTCCAGAGTTAAAAGTAGTAGCGGAGCATGTAGCTCGTAAAGTGCATGTATTATATGATGTAAAGCAAACATTCGTTGAAGAGTTAGAGAAGAATGAGCAATATGAACTGTTTACAGAGTTAGAATTACCACTTGCGCGTGTATTAGCTGATATGGAAGTAAAAGGTGTAAAAGTTGATACAGAGCGTCTTCGTAATATGGGAGAAGAACTTGCAGGCAGATTAAAGGAAATGGAACAGGAAATTTATAAGCTTGCGGGAACAGAATTTAATATTAATTCACCGAAGCAGCTAGGTGTTATTCTGTTTGAGAATTTAAACTTACCGGTTATTAAAAAGACGAAAACAGGTTATTCTACGTCAGCTGATGTACTAGATAAGCTTATGGATCACCATGAAATTATTCCAAACATTTTACATTATCGTCAATTAGGGAAACTAAATTCAACTTACATTGAAGGTTTACTGAAAGTTGTACATGAAGATTCATCTAAAATTCATACTCGTTTTAATCAAGTGTTAACACAAACAGGTCGATTAAGTTCGACGGATCCGAACTTGCAAAATATCCCGATTCGATTAGAAGAAGGAAGAAAGATTCGTCAGGCATTTGTTCCATCAGAAGAAGGTTGGATTATGTATGCGGCTGATTATTCACAAATCGAGCTGCGTGTATTAGCTCATATTGCAAATGATAAAGGGCTAGTTGAAGCATTCCAACATGACATGGATATTCATACGAAAACAGCTATGGATGTATTTGGCGTTGAAAAAGATGAAGTAACTTCAAATATGAGACGACAAGCGAAAGCTGTTAACTTCGGAATTGTGTATGGTATTAGTGATTATGGTCTTTCGCAAAACTTAGGGATTACAAGAAAAGCAGCAGCGGAATTTATTGAAAAGTATTTAGAAAGTTTCCCTGGTGTACAAGAATACATGGAGGACATCGTAAAAGATGCGAAACAAAAAGGATATGTGGCCACATTATTAAATCGTCGCCGTTATATTCCAGAAATTACGAGTCGTAATTTCAATTTACGTAGCTTTGCTGAGCGTACAGCGATGAATACACCAATTCAAGGTACTGCAGCAGATATTATTAAAAAAGCGATGATTATTATGGCAGATCGTTTAGAAGAAGAAGGCTTACAAGCGCGTCTTCTTCTACAAGTACACGATGAATTAATATTTGAAGCACCAAAAGAAGAAATTGAAAAATTAGAGCAGCTTGTACCTGAAGTAATGGAGCATGCAATTGAACTCGCAGTTCCGCTGAAAGTTGATTATTCTTACGGTCCAACTTGGTACGACGCAAAATAAGGAAGTGATGAAATGCCTGAATTACCAGAGGTTGAAAACGTCAGACGGACACTTGAAAATCTTGTAACAGGAAAAACGATTGAAGATGTTATTGTTACTTATCCAAAAATAGTGAAACGACCGGATGATGCAGAAATCTTTAAAGAAATGCTAAAAGGCGAGAAGATTGAAAATATAAAGCGAAGAGGAAAGTTTTTGCTTCTATATGTAACAAATTATGTTATTGTTTCACATTTGCGTATGGAAGGTAAGTTTTTACTACATCAAGAGGATGAGCCGATTGATAAACATACGCACGTCCGTTTCTTATTTACAGATGGAACTGAATTACATTATAAAGATGTGAGAAAGTTTGGTACGATGCATCTCTTTAAGAAAGGTGAAGAGATGAATCAAATGCCTCTTGCTGACTTAGGTCCGGAGCCGTTTGATGCTGAATTGACACCGCAGTATTTACAAGAAAGATTGCAAAAGACAAATCGTAAAATAAAAGTTGTGCTATTGGACCAGCGTCTTTTAGTAGGGCTTGGAAATATATATGTTGATGAAGTTTTATTCCGTTCTCAAATTCATCCGGAACGGGAAGCTTCTTCTTTAACAGTAGAAGAAATTGAGCGGATTTATGAGGCTACCGTTACAACGTTAGGTGAAGCGGTAAAACGTGGCGGAAGTACAATTCGGACGTATATCAACTCACAAGGGCAAATTGGTTCATTCCAAGAACTCCTAAATGTATATGGAAAAAAAGGAGAGCCGTGTGTAACTTGTGGTACGATATTAGAAAAAACAGTAGTTGGCGGGCGAGGAACGCATTACTGCCCAATTTGTCAGCCTAGAATATAGAAAAGAGATAACATCGGATAGGCATTTGTCATATACATACAGCAGAGCTATGTATAAGGGAGGAGCTTACCGATGTACCTTTATTTATCTCTTATTTTATTAGCTTTTACATTAAGCTTAGATAGCTGTAGTGTAGGGCTAACATATGGGTTAAGAAGCGTAAGAATTCCACTAAAATCAATTATAATTATCGGAATCTGTTCAGCGGCTGTTATGCTTGTTTCAATGGGAATTGGACATATGATCGCGAAAATATTTTCACCTGTTATCGCAACGCGTATCGGTGGGCTTGTTCTTATTGGAATAGGGATTTGGGTGTTATATCAATTTTTTCGAAGTGAGAAAAAAGAAGAACCGAAGCAAGAGGAGAAGGTCTGGAAATTAGAGATTGCCTCGCTAGGGCTAGTAATTCAAATTTTACGGAAACCGACTGTAGCAGATTTTGATAAATCAGGCACCATTTCTGCAGGAGAAGCATTACTTCTTGGTATCGCTCTTTCTGTAGATTCATTTGGTGCCGGAATTGGTGCATCTTTATTAGGGTATGCACCCGCTATGATGGCGATATTAGTTGCAGTTATGAGTTCTTTGTTTTTGTTTATTGGAATGAAACTTGGGACGGTTTTATCGAATATGAAGTGGTTACAAAAATTTACATTCCTGCCTGGAGTATTACTCATTATTATTGGAATTTGGAAAATGTAAGTATGGGCGTGGAACATTAGTTTCGCGCCTTTTATTATGAGGAGGATTATGATGACAGTAGTAATTGGATTAACAGGAGGCATTGCAAGTGGAAAAAGTACAGTGTCTCAAATGTTTCGTGAATTGAGCATACCAGTTATTGATGCAGATATTATTGCGCGAGAAGTTGTAGAGCGAGGAAAACCAGCATATAACAAAATAGTAGAAGTATTTGGAACGGAAGTGTTGCAAAAAGACGGAGAACTGGATCGGCCGAAATTAGGGAGTGTCGTTTTCTATAATGAAGAAAAACGATTGCAGTTAAACAAAATTGTTCATCCTGCAGTACGTGAGGAAATGAATAGACAAAAGGAAATGTACATAAAAGAAAGTATGCAAGCGATTGTGTTAGATATCCCTCTTTTATTTGAAAGTAAATTAACAAGTCTCGTTGACCGTGTTTTAGTTGTAGCAGTTACTCCTGATACACAATTAGAACGTTTGATGAAACGAAATGGTTTTTCCGAAGAAGAAGCAACGGCGCGTATTCAATCTCAAATGCCGTTAGCGGAAAAAGTGAAAAATGCAGATGAAGTGATAAATAATGATGGCACAATTATGGGAACGAAAACACAATTGCAGGTGATTTTAAAGAAATGGAACATTATTGACTAAAAAATTGTGAAATTAATGAAAATGCTTAGTGACATATCTCCTTTTTGTGTTATACTATTATTGGGATTGGAGATAAATAGTATAACGCATTCAAGGGGGATAACATATTATGACTCGTGTGGCAATTAATGGATTTGGACGTATTGGGAGAATGGTATTTCGTCAAGCAATAAAAGAAAGCGCATTCGAAATTGTAGCAATCAATGCAAGCTATCCATCTGAAACGTTAGCACACTTAATTAAATATGATACAGTTCATGGTAAGTTTGACGGAACAGTAGAAGCATTTGAAGATCACTTATTAGTTGATGGAAAAATGATTCGCCTTTTAAACAACCGCGATCCAAAGGAATTGCCTTGGACAGATTTAGGTGTTGAAGTTGTAATTGAAGCAACTGGTAAATTTAATTCAAAAGAAAAAGCAATTCTTCACGTTGAAGCTGGAGCGAAAAAGGTTATTTTAACAGCGCCTGGTAAAAATGAAGATGTAACAATTGTAGTTGGTGTGAATGAAGACCAATTAGATATTACAAAACATACTGTTATTTCAAATGCATCTTGTACAACAAACTGTTTAGCGCCTGTTGTAAAGGTGTTAGATGAGCAGTTCGGAATTGAAAACGGTTTAATGACGACTGTTCACGCTTATACAAATGACCAAAAAAATATTGATAACCCACATAAAGATTTAAGAAGAGCGCGTGCTTGCGGACAATCAATCATTCCGACAACGACAGGTGCCGCGAAAGCGCTAGCAAAAGTTCTTCCGCACTTGAACGGAAAACTTCATGGTATGGCACTTCGTGTACCAACGCCAAACGTGTCTCTTGTTGACTTAGTAGTAGACGTAAAACGTGATGTGACAGTTGAAGCTATTAATGAAGCTTTCAAAACGGTTGCAAACGGTGTGTTAAAAGGTATTGTAGAATTCAGCGAAGAGCCTTTAGTATCTATCGACTTTAATACAAATACACACTCAGCTATCATTGATGGTTTATCTACAATGGTAATGGGTGATCGTAAAGTGAAAGTACTTGCTTGGTATGATAACGAGTGGGGCTACTCTCGTCGTGTTGTAGATCTTGTAACGTTAGTTGTTGAAGAGTTAGCGAAACAAGAAAATGTGCAACACATTTAAGTGAATAAGGGGGAGGGCAAGGCAATATTTGCCCTCTTTTTTTATTTTTTTCTGAAAAGGAAAAAAATTATATGAGTATATTTTAAATAGTGGACATACCACGAAACGTTGTGATTACTGCATTTGTGAATCGTTTATTTTTTTTAGGGAAAAGTAAAGAGGAAAATATGACAGAAAATCGAAAAAACTGTTGTTGCAAAATGAAAATAAACAAAGTATACTAACACTCGTAAACTTAAGAGCTGAGGTACGTAGTCACTACTTAAAGGGTTAGGACCTCTCTGGACTAACTTTCCCCCGTGGTAGTGGAGCAAGCCAAATTGCAAATTAGTTTTCAATTCGAACAGTTAGAATAAATTTACAAGGGGGAACTGTAGAATGGATACTATGGATACGATGGGTCGTCACGTGATCGCTGAACTTTGGGATTGCGATTTCGACAAGCTTAATGACATGCCGTATATTGAACAATTATTTGTGGATGCAGCACTAAGAGCTGGTGCTGAAGTGCGTGAGGTTGCTTTCCATAAATTTGCACCACAAGGTGTAAGTGGAGTAGTAATTATCTCGGAATCACATTTAACAATTCATAGCTTTCCGGAGCACGGTTACGCGAGTATTGATGTTTATACTTGTGGGGATCGTATTGATCCAAATGTTGCTGCAGAATATATTGCAGAAGGTTTAAACGCGAAAACGCGTGAGAGCATCGAGCTTCCTCGAGGCACTGGTAGCTTCGAAATTAAGCAGAGAGAAACAAAAGCTCTTTAAAAAAAAACATAATTGATTTAAAATGTAAAGAGGTGTATAATGCACCTCTTTTTTAGTTTATAAAAAAGAGGTAATATAACGTACTGGTTAGTTGAATAAATTGTACTCTTGCAAATGAGGTAGTGCCCTATATACCATCTTATTTTTAAGGATGAGATGATAAAGTGATGCGCTGAAACTTAAAGTGGTAAGAGAGTTAGAATGAGTTATATAATATTGTATATATATTTTAGGTGAAGTGAGTAGAGAAAAATAAAGAGTATAGTGTAAAGGAGTGAATGAATTGCGTTGTCCATCCTGTTCTCATAATGGTACAAGAGTGTTAGATTCGCGTCCGGTAGACGAGGGGCGCTCTATTCGAAGAAGGAGAGAGTGTGAAAGTTGCTTAAGTCGCTTTACGACCTTTGAAAGGGTAGAAGAGTCACCTCTTATCGTTGTAAAAAAAGAAGGCACACGAGAAGAGTTTAATAAAGAAAAGATTTTACGTGGTTTAATTAAAGCGTGTGAAAAAAGACCAGTATCTTTAAGACAATTAGAAGAAGTAACACAAAGCGTGGAACGTGAACTGCGTAATTTAGGTATATCAGAAGTGAAAAGTGATATGATTGGTGAAATTGTTATGGAAGAACTTCGCGATATTGATGATGTTGCTTACGTACGCTTTGCTTCTGTATATCGTCAATTTAAAGATTTAAATGTATTTATTGAAGAATTAAAAGATATACTGCAAAAAGAAAGAGAGTAGAAGTTGTATTTTATTCTCTTTACATACCGTAAGTAATAGGATAAGAGAGCTAGAAGCGTAAGCTAATAGCTCTTTTTCACTAAGAATTTATATAATGAAGATAGAACGAATGAAGTAGAGGATAGATTGGATGAGAGAAAGGAAAAGCAATAATGGAAAAACAGTCATGGATGGAGCTATTGCCGATTGATCGTTATAAAGTAAGTGCGAAAGGGCTACTGCATAATTACGACCGAAAAGTATTAACGATGTTGTATCAGCCGTTAATAGGTAGTAGAGCTTTTAGCTTATACATGACACTATGGGGGGAGCTAGAGCAAGATCGTGTATTTGGAAAAGAGAATACACATCATTCCCTTATGGTGACTATGCAAATGCAACTTCCTGAAATATATGAGGAACGAGTAAAGTTAGAGGCAATTGGGCTTTTGAAGGTATATATTAAGAAAGAAAAAGATATTCGAATGTTCATATATGAGTTGCAACCACCTTTATCTCCAAAGCAGTTTTTTGATGATATTGTTTTAAGTATCTTTTTATACAATCGATTGAGTCGGACAAAATATAATCAAGTAAAGCAATATTTCTTAGAAGAAGAATTTGATTTTGCTTCTTATGAAAATGTTACGCGCTCTTTCAATGATGTGTTTGGTTCGTTTAATCCAGGACAGCTTGAGCATGCGCAAGAAGACCTTCGTATCCCAAAAACGACAACTATGCCAAGTAACGAGAAGGGAGACGCTCCGAAAGTTTGGAATGATTTCTTTGATTTCTCTTTATTTGTAGATGGATTGTCCGCTCTTGTTCCTAAAAAGTCGATTACAGATCAAGTAAGAGACTGCGTTATAACACTTGCTTACGTGTATGGTGTAGATGTGTTATCGATGCAAAATATCGTTCTTGGTGCGGTGACAGAGATGCAAACAATTGATATGGAAAGGCTTAGAAAAGGAGCTCGCGATTGGTATCAATTTGAAAATGGTCAAGCATTACCGGTATTAAGTGAAAGAGTACAGCCTCATGCTGCACGTACGATGAAAGAGAAAGAGCCTTCATCGCAAGAGGAGATGCTAATAAAGCAGCTAGAGGAAATCTCGCCAAAACAATTATTGAAAGAGATTTCTGGTGGTGCAGAGGCAACGAAAGCGGACTTGCAAATCGTTGAAGATGTCATGATTAATCAAAAATTGACACCAGGAGTTGTGAATGTACTTATTTATTACGTTATGCTACGCTCAGATATGAAACTTGCGAAAACGTATGTCGAGAAGATTGCTGGGCATTGGGCACGTAAAAAGGTTGGTACAGTAGCGGACGCGATGGAGTTAGCGAAAGAAGAGAACCGTCAATATCAAGAGTGGGCTGAGACGAAGAAAAAAGGCCGTACGGCGAAGAAAACGGTACGGAAAGAAATGGTACCAGATTGGCTTAAGGAAGAAGAGCCGAAGGAACAAGAGAAAGAAACGGCGAAGAAAGATGTAAGTGTAGAAAAAGATGCAAGTACGTTAGAAGATGAACGAAAACGATTAGAAGAAGTGTTAAAAAAATATAAGCGTGATTAATAGAAGAGAATGAACGCTCTTTGAGGTGAGAAAATGGAGCATATTCAAAATTCATTTGCAAAATTAATGGGAAATGAAAAATTTAAAAATAGATATGAAGTATTAAAGGCAGAAGTAATGGCGCATCCGCGTGTGAAAGAATTTATAGACGAACATAAAGGTGAAGTAACGACTTCTATGATTGAGCGCAGTCTTGTGAAGCTATATGAATATATTGGACAAAGTGTAGGTTGCGTGGATTGTCCGGATTTAGGTTCATGTAAAAATATGCTGCAAGGGTACGAGCCAAAGCTTGTTATTCAAGGGAAAATGATTGATATTCAATATGATCGCTGCGTTAGAAAAGTAGCACATGACGAGAGAAAGAAATATGAAAAACTCGTTCAAAGTGTATATATGCCAACGGATATTTTACAGGCAACTATGGAAAACTTAGACCCTTCTGATTTAAATGCACGTATCGATGCAATTGGTGCAGCGAATGAATTTTTAAGTACATATGAACCAGGTAAAAAAGCACAAGGTTTATATTTGTACGGTAAATTTGGTGTAGGAAAAACGTACCTTTTAGGAGCAATTGCGAACGAGCTTGCTCGAAAGAAAATAAGTTCGATGCTCGTATACTTCCCAGAATTTTTACGTGAAATCAAAAGTTCGATTCAAGATAATTCGATTGGTGAAAAGATTGATGCGGTTAAACGCGTACAAGTTTTAATGTTAGATGATATCGGGGCAGAAGCAATGTCAAGCTTTGTGCGTGACGATGTGCTTGGTGCAATCTTGCAATTCCGTATGTTAGAAAACTTACCGACGTTCTTTACGTCTAATTTTGATTTTAAACAACTGGAACACCATTTAACGTATACACAGCGTGGTGAGGCTGAAGAAATGAAGGCAGCACGTATTATGGAACGAATTAAATATTTAGCGAAACCAATTCCGATTGGTGGGAAAAATCGTCGTCATAAGTAAAAGAGCAAGCTGAGAAGCTTGCTCTTTTGTATTATAGTGATATTTTCTTTTCAAATATGAGGTCGAAATATTCAGGTTGTCCAGAACTGCCAATCGTAGGGGCGACAATCTGTACGAACCTCCAGTCATCTCTAGCATGTTCTTGAATAATTTCTTGGTAGTCTTCAGCTAGTTTTGAGCGAGTGAGCCCCCAATGGAATTCGACTTTTACGAATTTATATTCGAACATTCGGATACCCCCTTTTAGTGATAAATAAAGTATACAATAAAAAATTCATAGTAGCTTGTATCATTTTTTTCTCCCTCCCTTAATATATATAAAATTAGCAAGCCAGATTGAGTGGATTTTCTAACGATAGGAAATGTAATTCTACTAAGAGTGAACTTCACGCGGAAAGGACTCTTATAGGATTTGTAACGTATAGATACAGTCCTTTAGAGCAGGGATAAAAGGGGGGACAAAAGTGATTGAAATTTGCTTCGAAGAAAAAAATGATGCTATGCACGTATATAGACAATTGCTGAAAAGAGCGGAAGTGTTATATAAGGAAACGAGTGTGTATTTACAGGAGCAAAAAGTGGTGATTCACATACCAGTACATGAATCGAATTATATTGAAAAGATCTTATTGCCAGTAATGGTGTATTTCATTGTGAATGTGAAACAAAATGAGTGGATTTATACGATCTTAAAAGAAAAGTTTTTTTATGAAGAACAAGAAGAGTGTCATCAAATATTGCACATGGCACATGAGATTTTAAAGGGAAGAAGAAAAGGTGTAGCTCAGGATTTAACTCGTAACGCATTTGAGTCATATATTAAGTCTTCTTTAAATAATTGGCTTTGTGATCCGCTCTCATTCTCGTTTTCATCATATATCCGTTTTCGTCTTCGTACATATAGGGAAATGGTGGCTAAACTTGCGGAAGTGGCAATTGATGAGTATAAGATGGAGCAAGAATACCAAATGTTCATTGAAACGCTTCGGCAACAAGTGAGTAGCCGTAAATCACGCTTGTCCTGTGTGCATCTTATTTTTGATGAAAGCTTTATCTTTTATGATGATAAAGGTAGACGTTTAAAACAGGAGAAGTTGGTCCAATATATAGATGAAGAATTATTAAAGCAAAATGATGTATATATTGATACAAAAGTAATTGCGCCGCTTCTTTCTATTTCGCCAAAAAAGATTTATTTATATACGAAGGAACAAGACCATAATATGATTATTACTTTGCGAAATGTGTTTCAAGAACGGGTCCAATTACATGGATTACATGATTTTGAGCGCAATGTGAAAAATTTAAAAAATAAAGGTAACGCCCTTGATTTTCTAAGTTTTTGAGCATATAATTACCTACATAAATGAAATATATCGAAATGTCATGATGAGGACATGAGTAGTTTTCTACGATTTTCAGAGAGGGAAGCCTTAGGGTGTGAGCTTCCTAGTACGGGATTATTACTTACCACCTCTAAACTTTAGCAGTGAACGATTCTTTTAGTAATTGCTAACGGACAACACCGTTATGTTGAACTTGAGCAATTAACGATCATGTTAATTGGAACAAGGGTGGAACCACGAATTCAACACTCGTCCCTTTTTATGGGATGAGTGTTTTTTATTTTGAGAAAAAGAGGAGTGACCAGTGATGGCAGATGTAGTTAAAATTACTTTCCCTGATGGAGCTGTGAAGGAGTTTCCAAAAGGCGTAACAACTGAAGAAATCGCAGCTTCTATTAGCCCAGGCTTAAAGAAAAAAGCTGTAGCTGGAAAATTAAACGATGAGATGATCGATCTTGTTACACCAATCGAAGAAGATGGTGCAGTTTCTATTATTACATTAGATTCTGAAGATGGCTTATATATTTTACGCCATTCAACAGCCCACCTTTTAGCACAAGCGTTAAAACGTTTATATAAAGATGTTAAGCTTGAGCTTGGCATTGGCCCAGTAATTGAAAATGGCTTCTATTACGATATCGATATGGAAGAAGCAATTACAGTTGAAGACTTCAAGAAAATCGAAAAAGAAATGCAAAAAATCGTGAACGAGAACTTAGAAATCGTTCGTCATGAAGTACCACGTGCAGAAGCACTTCGTCGCTTTGAAGAAATTGGCGATGAGTTAAAATTAGATTTAATTAACGACCTTCCAGAAGATGCAGTTATTTCAATCTATGAGCAAGGCGAATTCTTCGACCTTTGCCGTGGTGTTCACCTTCCATCTACAGGGAAAATTAAAGTGTTTAAATTATTAAGCGTTGCAGGTGCTTACTGGCGCGGCGATAGCAATAATAAAATGTTACAACGTATTTACGGTACTGCATTCGTTAAGAAAGCAGAACTAGATGAGCACTTACGTATGCTTGAAGAAGCGAAAGAGCGCGATCACCGTAAATTAGGTAAAGAATTAAAACTATTTACTAATAGCCAAAAAGTAGGACAAGGTTTACCACTTTGGTTACCAAAAGGTGCAACAATTCGTCGTATTATCGAGCGTTACATCGTTGATAAAGAAGCAAGCTTAGGTTATGATCACGTATACACTCCAGTATTAGGAAGCAGAGAGTTATATGAAACTTCTGGTCACTGGAACCACTACCGTGATGGCATGTTCCCATCAATGGAAATGGATAATGAAGAATTAGTTCTTCGTCCAATGAACTGTCCTCACCATATGATGGTTTATAAAAATGATATTCACAGCTACCGTGAATTACCAATCCGTATTGCGGAACTTGGAACAATGCATCGTTATGAAATGTCAGGTGCGTTATCTGGATTACAACGTGTACGCGGAATGACTTTAAACGATGCGCACATTTTCGTTCGTCCAGATCAAATTAAAGAAGAGTTAAAACGTGTTGTAAACTTAACTCTAGAAGTGTACAAAGATTTCGGTTTAGAGAACTACTCATTCCGTCTATCTTATCGCGACCCAGCAGATACTAAAAAGTATTATGCGGATGATGAGATGTGGGAAAAAGCACAAGGTATGTTAAAAGAAGCTATGGATGAAATGGGTCTTGATTACTATGAAGCTGAAGGTGAAGCGGCATTCTACGGTCCAAAACTGGATGTTCAAGTTCGTACTGCTCTTGGAAAAGACGAAACACTTTCAACTGTACAATTAGACTTCTTACTTCCAGAACGCTTTGAATTAACTTATGTTGGTGAAGACGGTAAGCAACATCGTCCAGTTGTAATTCACCGTGGTGTTGTATCAACTATGGAACGCTTCGTAGCCTTCTTAATTGAAGAATACAAAGGTGCATTCCCAACTTGGTTAGCTCCAGTTCAAGTACAAGTAATTCCAGTTTCTCCGCAAGTACATTTAGACTATGCGAAGAAAGTACAAGACGAATTGCGTCGTGCTGGTATCCGTGTTGAATTAGACACTCGTGAAGAGAAGATTGGTTACAAAATCCGTGAAGCACAAATGCAAAAAATTCCGTACATGCTTGTAGTAGGTGACAATGAAGTAACTGAAAACGGCGTAAACGTACGTAAATATGGTGAACAAAAATCAGAAACAATCGCATTAGATGCTTTTGTTGACATGATTAAAGTAGAAGGAAAACGATAAGAAAAAGCCGCGGTATACCGCGGCTTTTTTATGTAATATACTTGAGGGGAATTAGAAAAAATACCCATGTAACACTTATCGTAAAAAAGTATTGCAAGTATGTTAGTTGTTTGTTACAATATTTCTTGTTGTTAGTAAAACACATCGCGTCTTCTTGACAGACGTCATGTCCTATGATAAACTCATCAAGGATAATAGAATATTGTTTTGTGGAACAAGTAGAAGCACCCGCTTCTCACCTGATGGACGCATTCGCAGTTAGCAGGTAAATGTATTTCTTACTTAAGATTTTACAAGTGTGGGTGTCGTATGCCCGCACTTTTTTTGTCGGGTTCTATGACTACAAAATATGTTCTGAGAAAACCTTGGAGGTGGCTTACTATTAGCAAGGATATGATGATTAACGAGCAAATTCGTGCACGTGAAGTACGTTTAGTTGGCGCAAATGGCGATCAACTTGGAATCAAGTCTCGTAATGACGCTTTAGACTTAGCTGCAAATCTTAATCTTGATTTAGTATTAGTTGCTCCAAATGCGAAACCGCCAGTATGCCGCATTATGGACTACGGTAAATTCCGCTTTGAGCAACAGAAGAAAGAAAAAGAGCAGCGCAAAAATCAAAAAGTAATTAGCATGAAAGAAGTTCGTTTAAGTCCAACAATTGATGAACACGACTTTAACACAAAACTTCGTAATGCTATCAAGTTTTTAGAGAAAGGCGACAAGGTTAAAGCGTCAATTCGCTTTAAAGGACGTGCCATTACTCATAAAGAAATCGGTCAACGTGTTTTAGATCGCTTCTCAGAAGCTTGTGCTGAAGTTAGTACAGTTGAATCTAAGCCTAAAATGGAAGGACGCAGTATGTTCTTAGTTTTAGCACCGAAAAACGATAAGTAATAGATAGAGGAGGAAATACCTATGCCTAAACAAAAAACTCATCGCGGCGCTGCAAAGCGTTTCAAAAAGACTGGATCAGGTAAACTGAAACGTTCTCACGCTTACACAAGCCATTTATTCGCTAACAAATCTACAAAAGCTAAACGTAAACTACGTAAAGCTGGTGTAGTAAGCGCTGGTGACTTCAAACGCATTCGTCAAATGCTTGACAACTTAAAATAAGTTCGGCTGATATATAGAACAATTAGGAGGTAATATTATGCCAAGAGTAAAAGGTGGTACAGTTACTCGTCAACGTCGTAAAAAAGTTATAAAATTAGCAAAAGGTTACTACGGTTCAAAAAATACATTATTCAAGGTTGCTAACCAACAGGTTATGAAATCTCTAATGTATGCATTCCGTGACCGCCGTCAAAAGAAACGTGACTTCCGTAAATTATGGATTACACGTATCAACGCAGCAGCTCGTATGAATGGTCTTTCTTACAGCCGCTTAATGCACGGTCTTAAAAATGCTGGCATCGAAGTTAACCGCAAGATGCTTGCTGACTTAGCTGTTCATGACGAAAAAGCTTTCGCTGAATTAGCAACAGTTGCAAAAAACAACATTAACTAATTAATTAGTTGAAACCTTAGAAGAATTTTCTTCTAAGGTTTTTTGTTTGTATTCAGAGAGAAGTTTGAAGTTCTAAAGATTAACGGATGTGCTATTATCGATATGACAAAATTAATATAAAAACTATAGCGGTATAGAAGAATATATATGTGAAGTCAGGAGAATCCTCCTGGCTTTTTTTAATTCTGCTCTTTTGGAAAGAAGAGTATCTTTCCTAGCCGAAACGACACTGCTATAATGGAAAGATGATATGGAACTTTCATCAGATGAACAATTTAAGAGCGATGACTGAAACGTATTTGTAAATTAAGGACAAGCTATTTTATAAAGAGGTAGATAGCTGACTTATTCATAAGAACTGAAACATAATAATGAACTTTGAGATGAAACAACATTGTTGCGTAAAATGCGATGTTGGAGGAGGACAATAGAATGGACTTACTACAACTATTTAAATTACAAAAAGAATTAGATGACCGTATTGCAAAAGAACATGACTTACAACCGAAAAAATTGTTAAAAGAAAAAATGTTAGCTCTTCTTGTAGAAATTGGAGAACTTGCAAATGAAACACGTTGTTTTAAATATTGGAGCAACAAACCAGCTTCGGAACGTGGAGTAATATTAGAAGAATACGTAGATGGTTTGCATTTTATTTTATCAATCGGAATTGATTTAGGGATTGATAAAAACTTCCTATTCTATAAATGTGCACAAACGAATAAAACACAAGTGGAAATTTTCTTAGACACATACGCGAAAGTAATTCGTTTTACAGATCAACCATCTATTACAAACTATATTGAATTATTTACGAGCTATCTTCGACTTGGACAAGCACTTGAATTTGAGCAAGAAGAGATTGAAAAAGCGTATTTAGATAAAAATGAAGTAAATCATCAGCGTCAAACACAAGGATACTAATTTAATTTTTGAATATTTCAATTTAATTATTGTATAATGAATTGACTGAAGAAAAAGGAGGGTGTTGGCAATGACAAAATTAGACGCGACATTGACAATGCTAAAAGAATTAACAGATGCACGTGGTATTGCCGGTAACGAGCGTGAACCACGCGAAGTAATGAAGAAATATATCGAGCCATTTGCAGACGAGCTTTCTACTGATAATTTAGGAAGTTTAGTTGCGAAAAAAGTAGGGGAAGAAAACGGCCCGAAAATTATGGTTGCAGGTCATTTAGATGAAGTTGGCTTTATGATTACGCAAATTGATGACAAAGGTTTCCTACGCTTCCAAACGGTGGGTGGCTGGTGGTCACAAGTTATGCTTGCACAGCGCGTGACGATTGTAACGCGTAAAGGAGATGTAACAGGTGTAATTGGTTCAAAACCACCGCACATCTTACCTCCAGAAGCACGTAAAAAGCCAGTTGAAATTAAAGACATGTTCATCGATATCGGTGCTTCTAGCCAAGAAGAAGCAATGGAGTGGGGCGTACGACCAGGAGATCAAGTTGTACCTTACTTTGAATTCCAAGTGATGAAGAATGAAAAAATGTTACTTGCAAAAGCATGGGATAACCGAATCGGTTGTGCGATTGCAATTGACGTATTAAAACAATTAAAAGATGAAAAGCATCCAAACGTTGTATACGGCGTTGGAACTGTACAAGAAGAAGTTGGTCTTCGTGGTGCAAAAACATCTGCGAATTATATTAAACCAGATATCGCGTTCGCAGTAGATGTTGGTATCGCTGGAGATACACCGGGTGTAACGTCAAAAGAAGCGCAAAGTAAAATGGGCGATGGACCACAAATCATTTTGTATGATGCTTCTGTTATTGGACATACAGGTTTACGTGATTTCGTAGTTGATGTTGCTGACGAATTACAAATCCCATACCAATATGATTCAGTAGCGGGCGGGGGAACTGATGCGGGTGCGATTCATATTGCTGTAAACGGTATTCCTTCTATGGCAATTACAATTGCAACGCGCTATATTCATTCTCATGCAGCAATGTTACACCGTGATGATTATGAAAATGCAGTAAAGTTAATTGTAGAAGTTATTAAACGTCTTGATAAGGATGCTGTACATAACATTACATTTAATTAATAGAAAAAGCGAAGGAGATTTTCCTTCGCTTTTTTATGTTTTAAAAAGGTCGTTCTAATCCTGCTGCAGTATGAGCGCCTAAAATAATTAAACGAGTTAATTGCATCGCCATAAAATGCGGGGTATATATCATTCCTCTTTTTAACCATGACATAATCATTCCGATGTGAGCCCCTGTCACATAACTAATCAAAATATCACGAGGAACCATAAGATCTTCGTCATCTGGTTGGGAAATAGACAAGCTTAATGTTAAATGCACTTGTATCGTTTTCATCATTTTATAAGAGTAGTTTCCGGCAGCTTTATCCCCAAGCATAACGTTATAAAAGTTTACATTTTCTGCGATATGTTCGAATAAAGCCAAAAATGTAGGATGAGGTGAATCGAATGTAAGTTGAAAATCTTCTTTATTTCTATTTTTCGGTTTAATTACTTCTGCTAGCTTCTCTAACATTTCTTCAATACTTTTGTCTAATAGGTCATATTTATCATGGTAATGGCTATAAAATGTAGCGCGATTTACAGGAGCACGTTCTGCGATATGTTGCACAGTTACATTTTCAAAGCCTTTTTCGCCTACTAAAGCGACAAAAGCATCCTGAATGAGTTGTCTCGTTCGCTTTACACGTGGATCATTTGTATTTTTAATAGACATTTTACTTCTCCTCGTTTAATTTTCTATACTTAAACAACATATTGGTATTATATTGTTGTTTAAGCAACATTTCATACGTAAATTGTCGGTTGTAGATTCAAAATAATTATTTATAATTATAAACGATAGTCCTTCAGAAATCAGCACCGCTCGCAGGTAGATAAGTTTCGATTTACGCTGCAGATGGTGTGATTTTTTCGTTAAAAGGTTAATATAATTAACAATTAAACAATCTAAACAATAAGGACATAAATAGTTTAGAAAAAAATTATATGCGATATAAGGAGAGGAATGCAATGAATCAGTTTCGAAGAATGGTAATTATCAACATTATCACATTAATTGTACTAGTTGGCGGCGGTATTGTCGGTTATTACTATTACAACCAAACGGAAAATTACTTAAAAACAGACAATGCAAAGATCGATGGAAAGGTAATTCCGGTTGCTTCACCAGTAGCAGGGAAACTAACTGACTGGAAAGCTGAAGTTGGAAAAAATTACAATGAGAACGATAAATTAGGAGCTGTTACTGTAGCAGCAGCTAATGGAGAACAAACAGTAGATGTAACAATTCCACAAAATGCAACGGTTGTACAATCAAACGCAACAACAAATGCTTTCGTTGGAGCAGGTAGCCCGATTGCTTACGCATTTGATATGAACAATTTATGGGTAACAGCAAACATTGAAGAAACAGATGTTGATGATGTTCAGAAAGGTCAAGACGTAGACGTGTATGTAGATGCATACCCAGATACAACGTTAACTGGGAAAGTAGAACAAGTTGGTTTAACAACAGCAAATACATTCTCGATGTTACCATCAAGTAATTCAACAGCGAACTATACGAAAGTAACACAAGTAGTGCCAGTTAAAATTTCATTAGATCATAGCAAATCAGTAAATATTGTTCCTGGAATGAATGTGTCAGTTCGTATTCATAAGTAAGGGGGAGATGAGATGTCCTCAATTGCAATTGTAGGATATGCACTATTTTGTATAATCGTCTTCTTCCTTGTAAATCGTCTTTTACGAAAGAAAAAAACGAACGTGGGAGAAGAACAAGTCCCAGCCGTAAGTAAAATAGAAGTAAGTAAGCTAGAAGCAGTAGAGAAAGAAAGTGAACAAAAGCAAGAAGCCGAAATTTCTAATGTAGTTGAATTAGAAACAGGCAAGCAAGAAGAAGTAAAACAAGAAAAAGAAATGCCGAAAAAACAAACGTCTATGCCTATAGAGGATGTAAATGTAAAAGCAGTTGTAACAGTATTAATTCTCGGCATGTTCGTTTCTATTTTGAACCAAACAATCATTAACGTTGCATTGCCTCCGTTAATGAATGAATTTAACGTATCAACTTCAACGGCGCAATGGTTAATTACAGGGTTTATGCTTGTAAATGGTATTTTAGTGCCGATTAGTGCCTTTTTAGTTTCACGATTTACGTATCGTAAATTATTTGTAGCGGCAATGTTATTCTTCACAGTAGGATCTATCATTTGCGCTACTTCAGGAAACTTTACAATGATGATGACAGGCCGCGTAATTCAAGCAGTTGGTGCGGGTATTTTAATGCCGGTTGGTATGAATATCTTTATGACATTGTTCCCGCCTCATAAGCGCGGAGCGGCGATGGGATTACTAGGTGTTGCAATGATTTTAGCACCAGCTATCGGACCAACTGTAACAGGTTGGGTGATTGAAAACTATAGCTGGAACTTAATGTTCTATGCGATGTTTATTATCGGTTTAATTATTACGTTCCTATCTTTAAAATTCTTTACACTAGCTCAGCCAGTGTCTAAAACGAAATTAGATATATTCGGTGTTGTTAGTTCAAGTATTGGACTAGGAAGCTTATTGTACGGATTTAGTGAAGCTGGAAATAATAGTTGGACTAGTGCAGAAGTCATTATTTCACTTGTTATCGGTGTAATTGGTTTAGCGTTATTTATTTGGAGAGAGTTAACAACGGACAATAAAATGCTTGATTTACAAGTATTTAAATATCCAGTATTTACTTTTACTTTAGTAATTAACGCAATCGTTACGATGGCATTATTCGGGGGTATGTTATTGCTTCCAGTATATCTGCAAAACATTCGTGGCTTTACGCCAATTGAATCTGGTTTACTACTTCTTCCAGGATCATTAATTATGGGGATCATGGGACCAGTAGCGGGTAAATTATTCGATAAATATGGCATTCGTCCATTAGCGATAATTGGATTGGCAATTACGACGTATGCGACATATGAATTTACAAAATTATCGATGGATACACCGTATAGCGTTATTATGACGGATTATATTATACGTTCAATTGGTATGTCATTCATTATGATGCCAATTATGACAGCTGGTATGAACGCACTGCCGATGAAATTAATTTCTCACGGTACAGCAACGCAAAATACGTCAAGACAAGTAGCTGGTTCAATCGGAACAGCGATTTTAATCACACTTATGACGCAACAAACAACTGCTCACGTAGCAGATTACGGCAACATGTTAACAACATCAAACCCAATTTTAGTTGATAAAGTACACGGTATGGGGCAAAGTTTAGCAGCGATTGCCGGATCAGCTCAAGCAGGAGATGCGATGAGCACACAACTATTATATGGACAAATTTCAAAGCTATCTGCAATTAACGGTATTAACGATGCCTTCTTAATTGCAACGATACTAGCAGGTATTGCTTGGGTGTTATCGTTCTTCTTACAATCAGGCAATAAACCAAATAGAAAAGCAGGGAATTAAATTTCCTGCTTTTTTGTTTTCTTATAAAAAGATGCAATTAGATATAGAATGAATCACCTGCAGACATGAGTTCCCAGAAAATAACTCCTAATAGTCCCGCAATAAAAATAATGAATCCCATGTTGCGTATACTTTTAATTTTCATTTGTAATCCCCTTACCCCTGCTAATAATCCAGTTAAAGAAAACAATATCCAGTATAAAGTAGTTGAAATAGGGAGGATTGTCTCGCTATTCACCCCCATGCTCCAAAAAACAAAAGGTAGCGTTACAAAGGAAAAGCTAAGTACCCCCATTAAACCAACAAATAATTTCCGATGTTTAATACTAGTAATAATTAAAAAAATACCACCGAAAAATCCGCATAAGACAAGAAGTGGCATATAAACAATCCAAAGGAAGCTAAACATATATAATCTCCTTTTATGTAATGAGTTATATTTTACTACATCAGGTTCATTTTGGATATTATTAATAAATATGTATAAATTGATAGAAATGGGTAGTAATGATACGGATTATCAAAAAGTGCTAATTGAAGAAGAGTTTGAAGTTGTGATAAAAGAGTAAAAAGAGGTATCGTGATGATACCTCTTTTTAACTGAAGAATGCCAACGTATTATTTATAATATGAAATAACATAGCTGGAAGAATGGATTTTGTTTTCTTACATAAAATAGCCATTAATAATCCCATGAAGAAAGTAATTACCATTACTCCAAGTGAGTATGTATGAGCGATACCAAAGAAGAAACTTGTTAAGACTGCTGCAATCCAAAATGGAAAGCGCTCAGAGAAGAAATGAAGTATAAAACCACGGAAAATAAGTTCTTCAAAAATTGGTGTGAGTATTGCAAATCCGAGAAGTAATAGTATTTGATATTGCTTAAAAACGTCTAAGTTTAGTGCGGAAGATTGTTGCTTTGTTGCGTCTTGGAACACATAATTTAATAAGAAGTAGTTGATTATGATGTTTATAGCGAAGAAAAGAAGTAAATATACGTATGTGCGCCATTCTTTCAGTGCTTTAAAGTTAAAAGAGTTCAGTAATAATCTTTTCGCAGGTTTGAATTTAAAAATAAAGAATAACAACATGGCTAGTTGTAACCCTATACTTGCGGTGTTTGCAATAGATTCATACAGGGCAATTTGCTTTTTATTTGTAAGACTAGCCGTATAAATTGTTAAGGGCATTATTGCTAGGAACAAGGTAATGAGTCCAGTTCCGAAAAAAGCGAATAAAACGGAGCTAATAAATTGTCCCCATGACATAGAGTGTTTCTGTTCATCAGAAAGTTGTGTAGCGGATTGCATCTGTGAAATCACCTCTTTATATTTGTATATTAAATTATAGATTAATTTGTTTCTGAATGTAACATTTAAATATTACATACAAAGGTGTATTTTTCGTAAAATAATAAAAGAGGTATCACCCTGTAGTGATGCCTCTTTCTCATTGATAACTATGTTTTGCCTTGTTATTCAATTTTGCTTGCTCTATTTGCAATTCACGCTCTACCAATCGATCTAATTGCTGAATAGCTTTAAGTGCTTTTTCATAAGAAATCGTTCTATAATGATGAGCTCCGCCTGGTTCTTCATCTGCTTCGTCTGCCCATTTAATAATGCTTTGAAGAGATGTTCTTTCAATTTCTTGTTCCACTAAGAAAGAATCTGTATGCAGAAGAATCGCGATAGAAATTTCTTTTGCTAGTTTTGGATGTTCTCCCAATCTAATAAGCAATTTATGTGCTCTTTCTGCACCTTTAATTGCATGGATATCATTCTTTTTATATAAGTCATAGTCCCATTCGCCGCCTGTGTACCACGTATGATGTCCGATATCATGAAGGAAACCGGCTTTTGTCGCAGCATCGACTGAGGCGTGGTGCTTTTTAGCTAAGTGAAACGCATGGTAAGCGACAGCGATCGCGTGGACCATTCCGGAACGGTTTACGTATTTTTGTGTAATGTGATGTTTAAAAACTTGTTCAAGCGTAATACGGTGCATAAAACATTCACTCCTTTTATCTAATGATGTATACGAAGAAAAATCGATCGGTTTAAATGTATTTTGAACATTGTACTCCATCATAGTTCGTTAGTAAAGTAGAAATGTTTAGGAGAAGAAAAATTTTTTTCGTAAAAAAATCACCTTAGCTTATGCGAAGGTGATTTTCAAATTGCTTATTTTTTTAATCCTTGCTCTAGTGTTTCTAACATTTCGTGCTTTTCATTTTCATCAGCGTTTTTCCAAATGACTTCAAATAAGACGCCAAGACCTGGAAGCATTTTTTCTTCACCGCTTTGAATTGCATCGACAATTGTTTCTTGTAATTGATCTTGTGAATTACCAGATACATTCGCTAATACGGCACCGCGTAAATTAAAACTCATTGTTTTCACCTCTTCTTCAGAATTGAAACTGACGTTAGTTTTTGTTCTTTTTTATGTAAATATGTATGAAAAATAGGCTATAATGATAAGACAAGAAGAGAGGGAACTACATATTATGAAAAACATTGATTCAGTACAAAATCCGCGTGTAAAGCAGTGGAAAAAGCTGCAAACGAAAAAAGAACGCGATAAAAAAGGTTTATTTTTTGTAGAAGGATTCCACTTAGTCGAAGAAGCTTTGAAGGCAGGAATTGTAACAGAACTTATCGTTTCAGATCAGACAGACCTTCCGAAAGATTGGACAGTTAATGATGTAGAAATGTATATCGTGCCTGAGGCTATTGTAAAAATACTTCGTGAAACAGAAACGACGCAAGGTGTATTTGCTGTTTGTGAGAAGCATGAGAAAGAAGTAGCTCTTACTGATGGGAAATTCCTTTTATTGGATGGACTGCAAGACCCAGGTAATTTAGGAACAATTATTCGTACAGCTGATGCAGCTGGTATTCACGCCGTTGTGCTTGGAGAAGGTTGTGTTGATGTTTACAATAGTAAAGTACTCCGCTCTACACAAGGTTCTATTTTCCGCTTGCCAATTGTAAAAGGGAACTTAGAAGAATGGGTAGACAAGTTAAAAGAAAATAACGTTCCTGTATATGGAACAGCTCTTGAAAATGGAGTTCCGTATGGTGAGGTAACTCCGGCCGGAAGTTTTGCATTAATTGTTGGAAATGAAGGAAATGGCGTACGCCAAGAAATTCTTACAAAAACGGATCAAAACTTGTATATTCCGATTTACGGCGGGGCAGAATCATTAAATGTTGCGGTTGCAGCAGGGATTTTAACGTATTATTTACAAAGCCCAGTTGCGAACAAATAAAAAACTTCTTATAATAAGTTGAAGTACATTATATTAAAAGTTAAATAACGAAAAACGTTGATAGAGAAGAGTAGCTTACAAAATCGCCATATAGGGAGAGAGTGCCGTAGACTGAAAGCATTCTTATGGTAGACGGAAGTGAATTCACCTCTGGAGTTGACGCCAGGACCATGTATATGTAAAGGCGTTCCGGTCAGAATTGATCGTTATAACTAATGAGTGGGCAGACTTGTTCTGTCAATTTAGGGTGGTACCGCGAATTTACCTCGTCCCTTTTTGGGAGCGAGGTTTTTTTATTTTTAAAATTAGGAGGGTTCCAAAATGGAAGCACGTTTAAAAGAGCTAAAGCAAAAAGCGTTAGAGCTTATTGAAGAAGCGAAAGAGCTAAAGGGCTTAAACGACGTACGCGTAGCGTATTTAGGAAAAAAAGGTCCAATTACAGAAGTATTACGCGGCATGGGAAAATTATCAGCAGAAGAGCGTCCACGTATGGGAGCATTAGTGAATGAAGTACGTGAAGCGATTCAAACGCGTCTAGAAGACAAAATTAGCAACTTAGAAAAAGCAGTAATTGAAGCGAAATTAGCTACGGAAACAATTGATGTTACATTACCAGGTCGTCCTGTTGAAACAGGTTGTCACCATCCGTTAACAGCTGTTGTTGAACAAATTGAAGATGTATTCATCGGTATGGGTTATGAAGTAGCTGAAGGAACAGAAGTAGAAAAAGACTACTACAACTTCGAAGCACTAAACTTACCGAAAGATCACCCAGCACGTGACATGCAAGATACATTCTACATTACAGAAGAAACGTTACTACGTACACATACATCTTCTGTGCAAGCACGTACGATGGAAAATAATAAAGAAAAAGGCCCAATCAAAATTATTTGTCCTGGTAAAGTGTATCGCCGCGATGATGATGATGCGACGCATTCACATCAGTTCATGCAAATTGAAGGCCTTGTAATTGATAAAAACATTCGTATGAGTGACTTAAAAGGTACACTGCAAGTATTCGTGAAAAAGATGTTCGGTGAAGATCGTGAAATCCGTCTTCGTCCAAGTTTCTTCCCATTCACAGAGCCATCTGTAGAGATGGATATTTCTTGTATGATGTGTCATGGCAAAGGTTGCGGCACTTGTAAAGGAACTGGCTGGATTGAAATTCTAGGCGCAGGTATGGTTCACCCGAACGTACTTGAAATGGCTGGTTATGATTCAAAAGAATATCAAGGTTTCGCATTCGGTATGGGCGCAGAGCGTATCGCAATGTTGAAATACGGCGTAGATGACATTCGTCATTTCTATACAAATGATGTACGTTTCTTACAACAATTCAAACGAGCGTAAGGGAAGGAGAGGATAAATATGTTCGTATCATATCGTTGGTTACAAGAGTATGTAGATATTAAAGATGTAACAGCACAAGAACTAGCAGACAAAATCACGAAAAGTGGTATTGAAGTAGAAGGCGTTGAAGTATTAAATAAAGGTGTAAAAGGTGTTGTAGTTGGTCACGTATTAGAATGTGAAAAACACCCAGAAGCTGATAAATTAAGCAAATGCTTAATCGATATCGGTGAAGAAGAGCCAGTTCAAATTATTTGTGGAGCTGCTAACATTGCAAAAGGTTTAAAAGTGCCAGTTGCAAAAGTTGGTGCTGTACTTCCTGGTAACTTCAAAATCAAAAAAGCAAAACTACGTGGTGAAGCTTCTCACGGTATGGTTTGTGCTCTTCAAGAGCTTGGCATTGATGGAAAGTTAGTTTCAAAAGAATATGCAGATGGTATCTTTATCTTCCCAAGTGACGCTGAAGTTGGTGCAGATGCACTTGAAATTTTAAACTTACACGATGAAGTACTTGAGCTTGGTTTAACACCAAACCGTGCAGATTGCTTAAACATGTTAGGTGTTGCATATGAAGTGGCTGCTATTTACGGCCGTGAAGTAAAACTTCCAGCTATCGACTTACAAGAAACAGCAGAAAAAACTTCTGATTACATTTCTGTAAGTGTAGAAGCGAAAGAAGAAAATCCATTATACATTGCAAAAATGGTGAAGAACGTAAAAATTGGTCCATCACCAATGTGGATGCAAACCCGTCTTATGGCAGCTGGCATTCGTCCAATTAGCAACGTAGTTGATATTACAAACTACATTTTAATGGAATACGGTCAACCGTTACATGCATTCGATTACGATAAATTAGGTTCAAAAGAAATCGTTGTTCGTCTTGCAAAAGAAGGCGAAAAAATTGAAACATTAGATGATCAAGAGCGTACATTACAAAGCCACCATCTTGTAATTACAAACGGAACAAAAGCTTTAGCTGTTGCTGGTGTAATGGGTGGGGCGGATTCTGAAGTTACAAATGAGACAGTAAACGTTCTAATTGAGTCTGCATACTTTGCAGGTCAAACAGTGCGCCGCACATCAAAAGACTTAGGTCTTCGTAGTGAATCAAGTGCACGTTTTGAAAAAGGAATCGACCCAACACGTACATTTGAAGCAATTCAACACGCAGCTGCCTTAATGGCGAAATATGCTGGCGGTGAAGCACTTGAAGGTGTAGTAGAAGCTGATAACTTACAAGTACAAGAGCGTACAGTATCTGTTACTGCTGAAAAAGTAAACCGTGTATTAGGTACAAATATTTCTGCGAGTGAAATGGGTACAATGTTCGCGAACTTGAAATTTCCATTCACAGAAGTAGAAGGAACATTCCATGTAAATGTACCAGCACGTCGTCCTGATATTACAATTTCAGAAGACTTAGTAGAAGAAGTGGGCCGTCTATACGGTTATGACCACATTCCAGTTACATTACCTTCTGGAACGATGACTCGTGGTAAATTAACATCAGCACAAACGAAACGTCGTAAAGTACGTCGCTTCTTAGAGGGTGCTGGTTTATATGAAGCAATCACGTATTCATTAACGAGCGCTGACAAAGCGAAACAATACATGATTGAGCCAAACGAAAAGGCACCTGTAAACCTTGCACTTCCAATGAGTGAAGAGCGTAGCCAACTTCGTTTAAGCTTAGTGCCACAATTGCTAGAAGCAGTTTCATACAATGTTGCTCGTAAAAACGACAGCGTTGCTTTATACGAAGTAGGTTCTATCTTCTTACCAACAGAAGCAGGAGAACTTCCGAAAGAAGAACAACACCTTGCAGGTGTTATGACAGGTCTTGCTCTTCACCATGCATGGCAAGGTGAGAAGAAAGTAGTAGACTTCTTCGTTGTGAAAGGTGTACTAGAAGGACTATTCGACGTACTTGGCGTTTCAAAACAAATCACATATGCACCAGCGAAACGTGAAGGTATGCACCCAGGTCGTACAGCTGACATCGTATTAGATGGCGAAGTAATTGGTTTCATCGGTCAATTGCACCCAGAAGCAGAAAAACAATTAGATGTGAAAAATACATTCGTATTTGAACTATCTCTTGTAAAAATATTCGGTGCAGACGCTGAAGAAACTTACTACTCAGCAATTCCGCGTTTCCCATCTATGACACGTGACATGGCTGTTGTAGTAACAAAAGAAACAAAAGCTGGTGAAATGAAGCAAGTCATTGCTGAAGCTGGCGGAGAACTTTTGAAAGACGTAACACTATTCGACTTATACGAAGGTGAAAAAATGGAAGAAGGCAAGAAATCACTTGCATTCTCTATGACTTACTTCGATGCAGAACGTACGTTAACAGATGAAGAAGTAACAGAAGCGCATAACCGTGTATTAACAACGGTAGAAGAGAAATTTGGTGCGGAGTTACGTAAGTAATTAGAAAATTGCCGGATTCATTCCGGCAATTTTTTTATTGCACAATCGTCGACAGATGTCGGTAAGTCGATATATTACAAAAATCGCTTATATATTTTATGGCATCTTGCATCTTTCTCTCGAATGTAGTACATTAATTTTAGTTTAACAAAATGAAAGACGATGATAAGGAAAAGTAGTATATACTATAATCCAAAGCGAGTCAGGGGCGGTGAGAGCCTGATGAGGCGGTATATGTGAAGAACACCTTGGAGTTGCTAACCGAAATTGAATCTTGTATTCAAGAGTAGACTTAGACGGGAAGCCGGCCTGTTACAAACCGGGAAGTATGTATTACATACGAGTTAAAGTTGGTCTTTATGACAAATTGGGTGGTACCGCGAAGTTTAACCTTTCGTCCCTTTATGGATGAAAGGTTTTTTTGTATTTAAATATATCAGCAAAGGAGAATTTCACTATGGAAAACACATTAGTAAAAAGTCTGTATAGAGATACAGAAAAGTATGCAGGTCAAACAGTACAAGTATCAGGGTGGATTCGTAATTTACGTGATTCAAAAGCATTTGGTTTCATCGAATTAAACGACGGTAGCTTTTTCAAAAGCGTTCAAATCGTTTTCGATACAGAATTAGAGAACTTTAAAGAAATTGCAAAGCTTCCACTTAGCTCTTCAGTGAAAGTAGAAGGTAAAGTAATTGCAACGCCTGGAGCGAAGCAACCATTTGAAATTAAAGCAGAAAAAATTGATATCGAGGGCTTATCAGATTCTGATTACCCACTTCAAAAGAAGCGTCATACGTTTGAATACTTACGTACAATCGCTCACTTACGTCCAAGAACAAATGCATTCTCTGCAACGTTCCGCGTACGTTCTATCGCAGCATTTGCGATTCACCAGTTCTTCCAAGAGCGTGGATTCGTACATGTTCACACACCAATCATCACTGGTAGTGATACAGAAGGTGCTGGCGAAATGTTCCGCGTAACAACACAAGATTTAAACAACGTACCAAAAGGTGAAGACGGACAAGTTGATGAGTCAAAAGACTTCTTCGGTAAAGAAACAAACTTAACAGTAAGTGGACAGCTGAACGCTGAAGCGTATGCATTAGCATTCCGTGATGTATATACATTCGGACCTACATTCCGTGCAGAAAACTCAAACACAACTCGCCACGCTGCTGAGTTCTGGATGGTTGAGCCTGAGATTGCATTCGCTGAGTTAGGCGATGTAATGGATCTTACAGAAGATATGCTGAAATATGCAATGAAATATGTATTAGAGCATGCACCAGAAGAAATGGACTTCTTCAACAGCTTCGTTGATAAAACAGTTCTAGAGCGTATGAACAACGTGATTAACTCTGACTTCGGTCGCATCACATATACAGAAGCAATTAAAGTACTTCAAGAATCAGGTGCTGACTTCAAGTACCCAGTAGAATGGGGTATTGACTTACAAACAGAGCATGAAAGATACTTATCAGAAGAGATCTTCAAACGCCCTGTATTCGTAACTGACTACCCGAAAGACATTAAAGCGTTCTACATGCGTATGAATGAAGATGGAAAAACAGTAGCTGCTACTGACCTTCTAGTTCCTGGCATCGGCGAATTAATCGGCGGAAGTCAACGTGAAGAAAGAATGGACGTTTTAGTAGACAGAATTAAAGAATTAGGTATGAACGAAGAGGACTACTGGTGGTACTTAGAACTTAGAAAATACGGCGGTACAAAACACGCTGGATTCGGTCTAGGTTTCGAGCGCTTCCTAATGTACATCACTGGTATGGCTAACATCCGTGACGTAATTCCATTCCCAAGAACTCCAGGTTCTTCTGAGTTCTAAAATATGAAAAAAGCGAGAGGATTTCCTCTCGCTTTTTTGTTTGCATAGTTTATGACCCCGTAGCAAAAAGTAACGCGAAGGGGTGAGAATAAAATGAGTAAAAAAGTGAAAAAAGATCATTCAAGATCGAGCCTAGGTTCTCCGGAAGTAGAAGGACAAGGAACGACGACACATGAAACAGGTTCTCATAAGGTATCTTCATCTAATAAGAAGCAGAAACAAAGCTAACATAAAAAAGGAGAGTCTTAGGGGCTCTCCTTTTTATGTATTACATCTTGTTATCGTTAATCTCTTCTGTAATTTGATTTATGTCTTTGTCTAATCGATCTAAATAGAAAAACCATAGTAAACTCATGAACACGTGATAGATGGCCATAACGCTAAGGCTATCAGATATGTTTTCGAATGTGGATTTAGTAGTGAAGAAAGTGCCCCAAACAGTAGAAATAATGAAGTAAGAAAGTGGACCTACGAGATGTACGAAAACATATAATAACTTTTTCACTTTTACAGCGTTTATATAAATTCCCTCCTTTAAATTATTGAATGCAGGCTTTTCACTTAGTATCTGAATATTTTCTCTAATTTTGAACTGTCTTTCGTGTGGATCGCCTAGTAAAATATTTAGAATCATTTGTAGAAGTAGCAATGGGAATCTCCTCGTATGTTAGAATAATCTGTATATTGTAATTGTCACAAAACTATAAGGACAATAGTAGGGTGAAACAAAAAACAGGAGTTTGTAGGCTCCTGTTTTTGTCGATACTATTTTAATAAGCGAAACGCCTTCTCCGTATTAGCGAAATGCAGTTTCACAAACTCGGGTAATCGTTCTTTACCAAGCTTTTGAATTAATTTAGCTGCAGCAATATCAACTTGTTTACCAGCACCTTTTGGAAGTGGCATACCAGCTTTTTTGCTTAGTTCGTCAAACTGTTTTACGAATGAGTAGCGAGCTAAAATAGAAGCAGCGGCTACTGCTAAATGGACGCTTTCACCTTTCGTCGCGAAATAAACATTTTCACGCTGTACCTGTTTTTGTTTTGCTAAATATTTATAGTATGTATCAGGTTGTGTGAATTGATCGATTAAGACGCCTTCAGGTTTTGTAGGTGCCATTTTACCTAATAAGTTTGTAATAGCTTTATTATGTAGCAAGGCTTTTAGCTTACCTTGGTTGTTTCCTTTATCAAATAGCTCGTTATATTTTTCATTATGAAGGACAAGAGAGCTGTAAGGAACAACATGTAGAAGTTGTTTCGCAATGGCAGTAATTTGATCGTCATTTAAGTTTTTAGAGTCTTTTACACCAAGTTCTTTTAGTAGTGGAATTTGCTTTGCATCTACATATACAGCAACGACTGTCATCGGTCCAAAGAAATCTCCCGTACCAACTTCATCAGACCCTACAATAGACATTGTACTGATGGAAGCAGGCGGTGCATAACGATGTGAATCGACAGTTTTTTTTACAGCTGTTTTGGGTGTTTGAGAGACAGTTTGCCAACGAGAAGCTTCTGCTTCAGCGCGGCCTCCTTGGAACATTACTTTTCCAGATTTATACGCTGTAATCGTGCAAGATGGTACCTTTGCCATGAAGATCCCGCCTTGCGGAGTTTTCGGGCTAAGCGAATGTTTATATTGTTGTTTCATGTCTTCAATTACTGTAGAATTTGTTTGAATTACGATAGAATTTGACATAATGGTCGCCCCTTTTTTTATATTGTTATTTTTATCATATCGGATTGTTCTTTCTGTTTCCATATTATGAAGGTTCATGGTATGATAAACTTTAGGATTCTGTACGTGATTGGAGGCCGGTGAGTTGTCACAACAAAAGGGAAAGAAAAGTCGAATTAATGTAGAAATCTATGGTCAACAATATTCAGTTGTTGGCGATGAAAGTACAAGTCATATCCGCATGGTAGCAGCGATTGTGGATGATAAAATGCGCGAACTCAATGCCAAGAATCCTTCGCTTGACACGAGTAGACTAGCGGTATTGACGGCGGTAAACGTCATACACGATTACATAAAATTAAAAGAAGAACATGAGAAATTGAAAGAAAGTATGACAAAAAAAGGAATGGAATAACATGATTGATATTATTATCATTTTACTGCTTGTTATGGGATTTTTCCTCGGCTTACGCAGAGGGTTTATTCTGCAACTTGTAAAGTTAACAAGCTTTATTATCGCATACCTTGTTGCATACTGGTACTGTAAAGATTTAGCGCCAGCACTTGCGAAATTTATTCCGTATCCATTTGATAAAAACGTATCTGTTCCAGAATGGATTGATGCAAATAATATTGAGACAGTATTTTATCAAGCGCTTGCGTTTATCATATTGTTTATTATCACTAAAATTGCACTTTCATTACTTGGTAATTTGTTAAATATGTTTGCAGAAATACCGGTTTTAAAGCAAGTAAATGCGTTTGCGGGGGCAATCCTCGGATTTTTAGAAGTATATATTATTTTGTTTGTCTTAATTATCATTGGAAACATACTTCCGATTGAACAAGTACAAACACCATTACAAAAATCATCAATTAGCAAAATAATTGTAGACGATACACCGATTCTATCTGAAAAGGTGAAGGAACTATGGCAGACAGGTAGCAGAGTATAACTTCTCTTTTTTCGGAAAGAGAAGTTTTTTTCTATGAAAGAAAGGCGGGGCAATGATGAAAGTAAATAAAAAACAAGTTATCAAATTATTAGAGACAATCGGGCTTTTTATGGAACTAAAGGGTGCGAATCCATTTAAAATATCTGCATTTCGTAAAGCGGCAGCAGCATTAGAAAGTGACGATCGTAGTCTTTCTGAAATTGAAGATTTCACAAAGATTCCAGGCATCGGAAAAGGAACAGCAGCCGTTATTCAAGAATATATAGAATCGGGAACATCTGAAGTATTACAAGAACTTGAGAAAGAAGTACCAAGTAGCTTATTGCCGTTATTAAAACTACCAGGACTTGGTGGTAAGAAGGTAGCTAAGTTATATAAAGAACTTGGTGTTGTTGATATGGAATCGCTAAAAGCTGTTTGTGAGGAAAATAAAGTACAGGCTTTAGCAGGTTTCGGTAAGAAGACAGAAGAGAAAATATTAGAAGCAATCGATCAAGTAGGCTCTCGTCCAGAGCGTTTACCAATCGCGATGGTATTGCCTATTGCCGGGGAAATAGAGGAGAAATTGTCGAATATTGCTGAAGTAATTCGTTTCTCTCGCGCTGGTAGTTTGCGCCGCGCGAGAGAAACAGTGAAAGATTTAGATTTTATCATTGCAACCACAGAACCAGCAGCGGTACGTGAGCATTTACTACAATTCGATAATATGATTGAAGTAATCGCAAGTGGAGATACGAAAGTTTCGGTTCGTCTTCAATATGAATATGATATTTCAATCGATTTTCGTTTAGTAAAACCAGAAGAGTTTATTACAACTCTTCACCATTTCACAGGATCAAAAGACCATAACGTAAAAATGCGTCAAATCGCAAAAGATAAAGGCGAGAAAATTAGTGAGTACGGTGTAGAAAACTTGGAAACAGGTGAAGTGAAAACATTTGAGAATGAAGAAGACTTCTTCGCTCATTTCGGTCTGCCATTTATTCCGCCAGAAGTGCGTGAAGATGGAAAAGAAATTGAATTAATTAAAGAGTATCCGAACTTAATTCAGTTTTCCGATATACAAGGTGATTTACATATGCATACAACTTGGAGTGACGGTGCTTTTTCTATTGAAGAAATGGTACAAGCGTGCCGTGCTCGTGGATATAAGTTTATGGCGATTACTGATCACTCGCAATATTTGAAAGTAGCGAATGGTTTAACGAAAGAGCGTCTTCGTGAGCAAGCGAAAGAAATTGAACGTATGAATGAAAAGTATCCAGACATTACAATTTTACGCGGAATTGAAATGGACATTTTACCAGATGCCTCGCTTGATTTTGATGATGAAGTATTAGAAGAATTAGACTATGTCATTGGAGCGATCCACTCTAGCTTCTCACAAGACCGTGAAACGATTATGAAGCGTCTGCGTACTGCACTTGAGAATAAACATGTCACAATGATTGCTCATCCGACAGGACGTCTTCTCGGGCGCCGTGAGGGTTATGATGTAGATACAGATTTATTAATTGAACTCGCAAAAGAGACAAATACAGTTTTAGAATTAAATGCGAATCCGAACCGTCTAGATTTAAGCGCGAAATTATTAAAACAAGCACAAGATGCTGGTGTAAAAGTAGCGATTAATACGGATGCTCATACACTTGAAATGTTAGAAGATATGGAAACAGGTGTAGGTGCAGCACGTAAAGGTTGGATTCAAAAAGATAACGTGATTAACACGTGGGATATTGAACGTTTATTAGACTATATTAAACGTAATAAGTAACACAAGGGGGACCTGCAACATGTTAGAAAGAACGTTGCGTGTATTAGAATACAATAAAGTAAAAGAACAATTACTTGAACATACAGCCTCTTCACTTGGCCGTGATAAAGTGAAGCATTTAGTGCCGAGCACTGATTTTGAAGAAATTGTAGAAATGCAAGATACAACGGATGAAGCAGCGAAAGTCATTCGTTTAAAAGGTAGTGCACCATTAGGTGGCATTACGGATATTCGTTCAAATGTGAAGCGTGCAAAGATTGGAAGCATGTTAAGCCCGAATGAACTACTTGATATTGCGAATACGATGTATGGTAGTCGCAATATGAAACGTTTCATTGAAGATATGGTTGATAACGGTGTCGAGCTTCCGATTTTAGAAACTCATGTCGCTCAAATTGTATCTTTATATGATTTAGAAAAGAAAATTACAAATTGCATCGGTGATGGCGGTGAAGTAGTCGATAGCGCGAGTGATAAACTGCGTGGTATTCGTACTCAAATTCGTACTGCGGAAAGTCGTATTCGTGAAAAGTTAGAAAATATGACGCGTTCTTCAAACGCGCAAAAGATGCTGTCTGACTCGATTGTAACGATTCGTAACGAACGTTACGTAATCCCAGTAAAACAAGAATACCGCGGCGTATATGGTGGTATTGTTCACGATCAATCTGCTTCTGGACAAACGTTATTTATTGAACCGCAAGTCATTGTAGAATTAAATAATGCACTACAAGAAGCACGAGTGAAAGAAAAACAAGAAATTGAACGTATATTATTAATGTTAACAGAAGAAGTGGCAGTAGAAGCCGATATCGTTTTATCAAACGTAGAAGTAGTTGCAAATCTTGATTTCATCTTTGCGAAAGCTTTTTATGCGAAGCGAATTAAAGCAACGAAACCAATCGTAAATAACGAGCGTTATATGGATTTAAGACAAGCTCGTCATCCGCTAATCGATCCAGAAATTATTGTGCCAAATAACATTATGCTAGGTAAAGATTTCACGACAATTGTTATTACAGGACCGAATACAGGTGGTAAAACAGTTACGCTGAAAACAGTTGGTATTTGTGTATTAATGGCGCAATCTGGTCTTCACATTCCAGTAATGGATGAGTCAGAGATTTGTGTATTTAAAAACATCTTTGCTGATATTGGTGATGAGCAGTCGATTGAACAAAGCTTAAGTACGTTCTCCTCACATATGGTGAACATTGTAGATATTTTAGAAAAAGCTGATTTTGAAAGCTTAGTTTTATTTGATGAATTAGGTGCTGGAACAGACCCGCAAGAAGGTGCTGCACTAGCAATTTCGATTTTAGATGAAGTATGTAACCGCGGTGCTCGTGTTGTTGCTACGACGCATTACCCAGAATTAAAAGCATACGGATACAACCGTGAGCAAGTTATTAATGCGAGTGTTGAGTTTGATGTAAATACATTAAGTCCAACTTATAAATTATTAATCGGTGTACCAGGTCGCAGTAACGCCTTTGAAATTTCAAAGCGCCTTGGATTATCTGATCGCGTTATTGATCAAGCACGTAACCACATTAGTACAGATACAAATAAAATTGAAAATATGATTGCGAAGTTAGAAGAAAGCCAGAAGAACGCAGAGCGTGACTGGAACGAAGCAGAGGCACTTCGCAAACAATCTGAGAAACTTCATCGTGAGTTGCAACGTCAAATTATTGAGTTTAACGATGAGCGTGATGAAAAATTATTAAAAGCGCAAAAAGAAGGGGAAGAAAAAGTCGAAGCTGCGAAGAAAGAAGCAGAAGGTATTATTCAAGAACTTCGTCAATTGCGTAAAGCACAGCTTGTAAATGTGAAAGATCATGAGCTTATTGAAGCGAAGAGCCGTCTAGAAGGCACAGCGCCAGAGCTTGTGAAGAAACAAAAAGTAAACGTAAAAAACACTGCGCCGAAACAACAGTTACGGGCAGGTGATGAAGTAAAAGTATTAACGTTCGGTCAAAAGGGTCAATTACTTGAAAAAGTAAGTGATACAGAGTGGAGCGTACAAATCGGTATTCTGAAGATGAAAGTAAAAGAATCTAACATGGAATACATTAACACACCGAAGCAAACAGAGAAAAAAGCAGTCGCAAGTGTGAAGGGTAGAGATTACCACGTTTCATTGGAACTTGATCTTCGCGGTGAACGTTATGAAGATGCAATGATGCGCGTTGAAAAATATTTAGACGATGCCCAGCTTGCAAGTTATCCTCGTGTATCAATCATTCACGGTAAAGGAACAGGAGCGCTTCGCCAAGGTGTACAAGATTACTTGAAGAAGCACCGCGGCGTGAAGAATTACCGTTACGGTGACATGGGCGAGGGAGGCCTAGGCGTAACAGTTGTCGAATTAAAATAGCAAACAACGAAACAAAGGGGAAACCATTATATGTTTATGGACAAACTTGCAAAAGTATTGTTAGCTTGTTGTGGAATATTTTTGGTGATTGGGGTTATTTATTTAGTTGTTTTTGCGAATTGAAAAAGCGTCAATCGTGGCATAATGATATTGCCATAGATTGACGCTTTTAATATATGTGAAAAGGAATAAAACATGAAAATCAACCAATACATAAGCGAAGCAAAATCCTGCTCAAGACGTGAAACAGATCGCCTCATTAAAGCTGGACGCGTGGCTATTAACGGCGAAATATGTACGCACGGTGCACTCGTGAGCGATGGTGATGTAGTAACGATTGATGGGCAGGTTATTGCAAAAGAAGAGAAAGAGAAGGTGTATATAGCCTTTCATAAGCCGGTCGGAATTACTTGTACAGCAGCCGATCATATTGAAGATAATATTATTGATTATATCAATTATCCAGAGCGAATCTTTCCAGTTGGGCGATTAGATAAAGCATCAGAAGGACTTATCTTATTAACGAATGACGGTACGATTGCGAATCAAATTTTACATGGTGATCATGAGCACGAGAAAGAATATGTTGTCACAGTCGATAAACCTTTTACGGACTGGTTTATTAATGAGATGTCCAGCGGTGTAAAGATTAAAGATGGTATGACGAAGCCGTGTAAAGTGACGAGAGTCGATCAATCAACATTTCGTATCATTTTAACGCAAGGGATGAACAGGCAAATTCGTAGAATGAGCCGTGCTTTCGGGTTTACTGTAATAAAGCTAAAGCGAGTACGCATTATGAATATAGAGCTAAATGAGCTTGAAGTAGGAAAGTGGAGGAGCGTTACATCGGAGGAATTAGACATTCTAATAGATCAGTTATAGGGAGGAAAAGTTTTCTCCCAATATTTTTTTGTCAGAAAAAATAAAACTATTGATTTTTTAAAAAATAGCCCATATAATAAAAAACAACAAGTTTCGACAAGATATTTTATAAAAGTAATGATGAGGACATGAGTTGTATTTTACGATTCTCAGAGAGGGGAGCCTTAGGCTGTGAGCTTCCTAATACGAAAAGACAAGCTTACCACCTCTAAACTTCAAGAGTGAACTGCATGCATGATGCATTGTAATTCTTGGCGGATAAAACCGTTATCAATTTACACGAGCTATAAAATGAGCTTATTTCGTTATAAATTCATTTTATTAGAATAAGGGTGGAACCACGATTTCAACACTCGTCCCTTTGTTAGGGACGGGTGTTTTTTGCGTTCTTTTACGGGGAAGTGTGCTTGAAAGAGGATATGTGACGGATTCTTTTTCAGAATATTTTGTCAATTAATTATTTTAGGGGGTTAGTAGAAATGAAATCATCTTTAAAGTTTTCAGAGATGTTTGCAATAAGTTTAATGTTATTTGCACTGTTTTTTGGTGCAGGTAATATGATTTTTCCACCAGCGTTAGGGCAAGGTGCTGGAACGGACGTATGGATCGCGCTGTTTGGTTTTATTGTAACAGGCGTTGGACTACCTTTATTAGGCGTAATTGTTATAGCTTTAAAGGGAGATATTAATGAGCTAGCAGGACGTGTACATCCTATATTCGCACTTGTTTTTATCACTGCCATTTATTTATGTTTAGGTGTATTCGTAAGTGTGCCGCGTACAGGAACAGTAGCTTATGAGATGAGTGTTGCACCGTTTTTACCAAGTGAGATAGCAGGTCAGTCATATCCACTTGTTATCTTTACACTTATTTTCTTTGCAGTAACTTTCTATTTAGCTTTAAATCCTTCGAAATTAGTGGGGCGTATTGGTAAAGTGCTAACTCCAATATTATTAGCTGTTATTGCAATTATCGTAGGTAAAGCACTTATTACACCAATTGGAGAATTTGGTGCACCGACAGAAGTGTATAGTGCTCCTCTCTTCAAAGGATTTATTGATGGATATTTAACTTTAGATGGACTTGCAGCACTTGTATTCGGAAATGTTGTAATTCATGCGTTAAAAGAAAAAGGCATTACAAATAAAAATAGTATTGCAAAAGTAACAATCTTTGCAGGATTTATTGCAGCGCTTGGTCTACTACTTGTGTATTTAGCGCTTGCTTATCTTGGAGCTTCTAGTGTGTCACTTGGAATGGGCGCAAACGGAGGAATTATTTTAACAAATGTGGTGAATCATTTATTTGGCAGTTACGGAACTTTATTACTAGGGATCGCAATTACAGCAGCATGTTTAACAACTTCTGTAGGTATTGTTGCAGCTTGTGGTGATTACTTCTCTTCCTTATTACCAAAGCTTTCTTATCAAAAAGTCGTTTTCATTTTCTGTGTATTAGCATTTATGGTAGCAAATCTTGGGTTAACTCAGTTAAATGCATTAGCATTACCAATCTTAATCGCTATTTATCCAATTGGAATCGTACTTATCGTATTATCACTTGTTGAAAACTACGTTCGTCTTCCATTAGCGATGTATGTGGGGGGGATTGTAGGAGCATTTGCAATCAGTTTCTTTGATGGATTACACAATGCAAACCTTCAAATTGCAGCGCTAGCACCTATTTTAGATAAGATTCCATTATATAGTGTAGGAATTGGTTGGTTAGTTCCAGGCATAATCGGTATAGGATTTGGTTATATAGTTTCTAAGTTTCAAAAGCAGGAAATTGCTGTAGAAAAATAGAGAAAAGAGGCTTTCTATAATAGAAAGTCTCTTTTTTTGTAGAAAAAGCCATATATAGAGAAATTCAGATATTAAAAATTTTATACGTAATATAGTTGACAAAAAATTTATGAGTAGGCTAAGATTGACTTAGTTGTGGAAATATTGGAAGGGAAGTGAGGGATAAGGGGTTTCTATAACTATAGTGTTGTTATGGGAAGAGGTGAAAGAAGAGGCAAAAGAAGAGGCGAAAGAAGAGGCGAAGAGATAGTTTATTTTTTTTGATTTATATTGAGAATGATAATCAATAAAAAAGTTTTATAATTTTTTCTCAGTTTCTATGCCTTTGTATAAGGAATAGGGTGAGATATTATTTTTAATATTCAATGAGAATGATAATCAATAATACTTATGTTACATAAAAGAATGCTAATTAAATAATAGGTAAAAGAGATTATTTTTTTCTTATAAATTGAGAATAATTATCATTTTCAAAAAGTGAAATGAAAGATAACCAAGGAGGAAACAAGAAAAATGAAAAAGGTTTCTGTATTACCCGCTTTTATTATAACGTTCGTATGTATGCTAGCTTTTCTTGTAATGCCATACGGAAATGCTTCAGCAAAACTAGCTGATGGTACTTACGATATTAATTACGTAATTCAAAAAGCGGAAAATGATTCAGCTTCAATGGCAAATGACTATTTTGAAAAGCCAGCAAAATTAGTAGTGAAAAACGGTGAGATGAGAGTACAAGTTCCGATGAATCATAGTGCTTGGATTACAGAATTTAAAGCACCAGAGAACGGGGATTTTGTTGATGCGAAAGTTGTTAGTAAAGATGAATCGGCAGATAAAAGAACAGTAGAGTTTAAAGTAGATGATTTATCCAAACCGGCAGCTGTAAAAATTCATGTTGTTGTACCAAATGCAAACTATGACCACCACTACACAATTCGTTTTGCTTTTGATGCAAATGTAAAAGCTGTAGGTGGCGATAACGGCATAGCTGCTACTACAAAAAATAATGATCAAGCGAAAACAGATACACAAGTAAAAGAAGAGAAAACAAAAGTAGAGAGTAAGGAAACAGCTAAAGAAGTGAACAAAGAAACAAAAAATGAAAATGGAAAAGCTGAAAAAACAGATAATCCAAAAACAGGCGATGAAGCACGTATTGGATTGTTTGCAGCGTTAATTCTTATTTCAGGTGCTTTCTTAATTCGTAAAGTGAAGTTGAGTAAATAAATCTTTTGAAGGGTGATGAATATATGTTTAAACAATTTAAAATGATTATTGCCGTATTTGCTGTTTTATTTACGTTTATCGCAACACTAGGTTTACAAGATGCAAAGGCTGCTACAAAACTAGCTGATGGAAAATATAATATTGCTTTTACTGTATGGAAAGGCGATAAAGATGAATCGTCTAGAATGAATAGTTATTTTGAAAGCCCAGCAACATTAACAGTTAAAAATGGAAAACAATATGTTTCATTTAAAGTGAAAGATAGTGCTTCTATTAAAAGTTTCCAAGTAGAAAAAGGTGGTCAATTTGTAGAAACAACCGTGTTAAGTGAAAACAAAAAAGATAATACTAGAGTTGTAGAATTTGAAGTTGCTGACTTGTCAAAAAAACTAAATGGCAAGGTGAAAATTAATATTCCAATTATTAATTATAATGCTTCGTATGATATTCGCTTTGTATTTGATGGGAATAGTATTAAATAATTTTCAAAAGGGAGAGTCGTTCCATTGAACAGGTATACAAAAATTATTGTTGCTATGTTTTTAATGATATTTACATTCGTATCAACATTACAACCACTTGCAGTTCAAGCAGCTACCAAGTTGGCTGACGGTGAATATTCAATTGGCTTCAAAGTTTTAAAAGATACATCAGATGAAGAATCAATGATGAATCAATATTCAGTAAGCCCGGGAACTTTAAAAGTGAAGGATGGGAAAAAGAAAGTATCCTTTACATTAACAAATAGTTCATGGATTACGAAGTTTGAAACAGAAAAAGCAGGTAAGCTAGTTGCGACAAATGTAATTAGTGAAGATAAAGAAAAAGATACAAGAGTAGTAGAATTTGATGTAGAAGATGTAGAGAAGGTATTAAATGCAAAAGTAAAAGTAGATATTGATTTTTTAAATTATCATCATGAGTACGACGTTCGTATTGCATTTGATCAAAATAGCATTACACCAATTCATGTAGAAAAACCAAATGAAAAAGAGGACCCAGCTAATAAGCCAGATCCAAATGAAACTACCGATCCAGGTCAGAAGCCCGACCAAAAGCCTGACCCAGATCAACAACCAAATTCTAACACAATTACAGATGGTGCGTACAGCATTCCATTTAAAGTGTTAAAAGATCAAACAGATGAAGAATCTAAGATGAATACTTACATGGTAAATCCAGGAGTATTAAAAGTAGAAAACGGTAAGAAAAAAGCAATTGTAACACTAAAAAGTAGCTCATTAATTAAAAATTTCCAAACGGAAAAAGATGGCGTATTTGTTGATGCAAAAGTAGTGAGTGAGGATAAGGAAAAAGATACAAGAGTAGTAGAGTTTGAAGTAAACGATTTATCTAAAAAACTAAATACAAAAGTATTTATCGAAATGGCATCAAGAAATTATAAGCAAACGCATGATGTACAACTTTTATTTGAACAAGATAAACTTGAACAAATTAAAAATGAAGAGAAAAAACCAGAAGTAGAAAAACCGGAAGCAGAAAAACCAGAAGTAGAAAAACCGGAAGTAGAAAAACCAGAAGTAGAAAAACCAGAAGTAGAAAAACCAGAAGTAGAAAAACCAGAAGTAGAAAAACCAGAAGTAGAAAAACCAGATGCTGAAACAATTAAAGATGGTGAATACAGCATCAATTTTAAAGCGTTAAAAGATCAAACAGACGAAATTTCAATGATGAACACATATACAAAAAGTCCAGGTGTGCTAAAAGTAAAAGATGGTAAGAAGTATGTATCATTTACGTTAACGAACAGTTCTTGGATTACAAAATTTGAATTTGAGAAAAATGGTTCGTTTGTTGATGCAAATGTAATAAGTGAAGATAAAAAAGCTGATACACGCGTAGTGGAAGTAGAAGTGCCAGATTTATCGAAAAAGTTAAATGCAAAAGTAAAAGTAGATATCGATTCAATGAATTATCACCATTTTTACGATATTCAATTTGCATTTGATAAAGGTAGCATTAAGCCGTTAGATAACCAAGGTGGAAACGACAATCAAGGCGGAAACAACAACCAAGGCGGAAACAACAACCAAGGTGGAAACGACAATCAAGGCGGAAACAACAACCAAGGTGGAAACGACAATCAAGGTGGAAACAATAACCAAGATAATAACACAACAATTGATCCAAAAGCTCTTAAAGATGGTGAATACAGCATTGGCTTTAAAGTGTTAAAAGATCAAACAGATGAAATCTCAATGATGAACACATACACAAAAAGCCCAGGTGTATTAAAAGTAAAAGATGGTAAGAAATACGTATCGTTTACATTAACAAATAGTACATGGATTACGAAATTTGAATTTGAGAAGAATGGTTCTTTCGTTAATGCAAAAGTGTTAAGTGAAAATAAAGAACAAAATACAAGAGTAGTAGAAGTAGAAGTAAACGATTTGTCTAAAAAATTAAATGCAAAAGTAAAAGTAGATATTGATTCAATGAATTATCACCATTTCTACGATGTTCAATTTGTATTTGATCAAGACAGTATTAAAGCTTTAGGGAACCAAGGTGGAAACGACAACCAAGGCGGAAACGACAACCAAGGCGGAAACGACAACCAAGGCGGAAACGACAACCAAGGTGGAAACGACAACCAAGGTGGAAACAACAACCAAGGTGGAAATAATAACCCGAGAGTAATAGTTGATCCGAAAAATTTAGTAGATGGCCAATATGATATTACATTTAAAGTATTAAAAGATAAAACAGATGAAATTTCAAAGATGCATGACTATGTTGTAAATCCAGCGAAATTAATCGTAAAAGATGGTAAAAAATACATTGAGATGACGCTGAAAAATAGTGCGTGGATTACGAAATTCCAAACGGAGAACAAGGAACTATTCGCTGATGCGAAAGTAGTAAGCGAAGATAAAAATGCAAATACGCGAGTAGTACAGTTTGAAGTAGAAGATCTATTTAAAAAATTAAACGCAAAAGTAAAGGTAGACATCGATGAGATGAACTATCATCATTTCTACGATGTACAAATTCAATTTGATACAAATAATATCGGCGCGTTAGGAACTATTAAAGAGGAACCGAAGAATGAACCGGAAAATCCAGTGACTACACCGAAAGTAGATAATGTAAAAACAGTAGGTACTCCTGATTTTAACCGAAATGCAGATGGTCAGAAGAAAAAAGAAGATACAAAAAATGATTCAAAAAAAGAGAAAAACTCAAAAACTGCAGATACAGCACAACTTGGTTTATATATGGTGTTACTGCTAGGTTCACTTGCTTTACTAGTTCGTAAATATAGAGCAGGTAGATTGTAATTTTTGGAGTCTTGATGCATGTTCGCGTGCATCAAGACTTGTTTCATATTGTATGGAAGGGAGTGGTGATTGAGAGTGAAGAAAATCGTAAGTGTACTAATGGCTATCATTTTGTTAATGAGTATAGCCGGGTGCTCGTCACCAAAAAAAGAAACAGCAAAGCAGGTAAAGAGTGAGAGTAAAGAGCGCGTTGTTGCAACAACAGTGGCTGTTACTGAAATTATGGATGCGTTAGAAGTAGATTTAGTCGGTGTTCCAACAAGTTCTAAAACTTTACCGAAGCGATATAAAGGTTTACCTGAAGTTGGGAATCCAATGAGTCCAGATATGGAAAAGGTAAAGTCATTAAAGCCTTCAGAAGTGTTATCTGTGACAACACTTGAATACGAATTAAAGCCGGTTTTTGATGGTGTGGGTATGAAAGCAAACTTTTTAGATTTAACGAGTTTAAAAAATATGCAAAGTTCTATTAGCGATTTAGGTAAGAAATATGGACGTGAAAAACAGGCTGAAGCAGTAGTAACTAAGTTAGATAAAAAGGTTGCTAGCATTCAAAAGGAAGTAAAAGGAAAGAAAGAACCGACAGTGCTTATTTTATTAGGTGTGCCGGGAAGTTATTTAGTAGCAACAGAGCATTCTTATATTGGAGATTTAGTAAAACAATTAGGTGGTAAAAATATTGTGCAAGGTGAACAAGTAGAATATTTAGCTTCTAATACAGAGTATTTAAAGAAAGCTGATCCAGATATTATTTTACGAGCAGCTCATGGTATGCCTGATGAGGTTGTAAAAATGTTTGATAAAGAATTTAAAACAAATGATATTTGGAAACACTTTGCTGCGGTTAAAAATAACCGTGTTTATGATTTAGAAGAGCGTTTATTTGGAACGACAGGCAATTTAGCAGCAATTGAAGCTTTAGATGAATTGAAAAAAATGATGTATCCGTGATGCATTTTAATATAAAGGAAGAGTAGAATGAATAAAAAAACTTGGAGTTTCCTCATTGTTACTGCATTGCTCATTGTTATGACATCATTGTCAGCGATGAAAGGGAGTTTAGAAGTAGGTATTGTTGAACTTGTACAAGGGATATTTATAGGTGGAAATGAAGATGTTGAAGTCATTAAAGATTTACGTTTCCCTCGTATTATTATTGCGCTGTTCACTGGAGCGGCTCTTGCTGTTTCAGGGGTGCTTTTTCAAGCTGTTATGAAGAATCCACTCGCTGATGCTGGGGTAATCGGTATATCTTCAGGAGCAAGTTTTATGACACTCGTTATTATTACTTTGTTCCCGCAATTCTTTTTCTGGACCCCCGTATTCGCCTTTTTAGGTGGTGCGCTTGCGTGTTATCTCGTTTATTCGTTTTCATGGAAGTCAGGGTTAAGCCCACTTCGCATTATTTTAATTGGTATTGCCATTAATGCGATGTTTACTGGATTAAATGAATCATTCGTTACGATTTGTGGGTATTTTATTAAAAGTATTAAGCAAACGACGACTTCTAACATAACAATGAAGACGTGGGGCGATGTAGAAATAATGGTGACTTATGGAACGATTGGTCTTATTCTTGCTCTGTTCGTAGGAGCTTGGTGTAACTTATTATCGCTACAAGATAAGACTGCGAAAAACTTAGGCTTGCACGTGACGAGAGTTCGTCTTATTATTTCTGCCATTGCAGTACTCTTAGCGGCAGTATCAACAGCGATTGCAGGTGTTATTGCTTTTGTAGGATTGCTAGTTCCGCATATTTCAAGACAATTGGTCGGTTCAGACCATAAAGTATTAATTCCATTTTCTGCTCTTGCAGGGGCGTTATTAATTTTGACGGCGGATACGATTGGAAGGTTAATTGTGCCACCTAATGAAATTCCAGCAGCAACAATTATGGCGGTTATTGGTGGTCCATTCTTAATATTCTTGCTTAGAAAGAGTGATAAAGTTCATGGAAATTAAAAATGTAACCTTTTCATATGATAACGTAACAAATCGTTTAAAGTCTGTTAGTAGTGAAATAGAAATTGGGAAAATTACAACAATCATTGGCCCGAATGGATGCGGGAAATCAACATTACTTAGTGTCATGTCTAGAAATCACGTTCCTAGCAGTGGAGAAGTAATAATTGATGGGAAAGCGATTAGTGAATATAAACCGAAAGAGTTTGCTAGAAAGCTAGCAGTTGTCCACCAACAAAATGAGGCTCCAGCAGATATTACAGTGGAAAAGCTAATAAGCTTTGGGCGTATGCCATATAAAAATATTTTCTCTCCGCAAACAGATGAAGATAGAGAAGCGATAGAGCGTGCACTAGTATGTACGAATTTACAAAGTAAGCGTGATAAGCCAATCTATGCTTTATCCGGTGGAGAGAGGCAGCGAGTTTGGATCGCAATGACATTAGCTCAAAATACACCAATGCTTTTCTTAGATGAACCGACAACCTATTTAGATATTTACTATCAGCTAGAAATATTAGAATTAGTGAAAGAGTTAAATGAAGTGTATGGATTAACGATTGTAATGGTATTACATGATATTAATCAAGCCATTCGTTATAGCGACCATATTATCGTTATGAAAGATGGAGAGATCATTACGAAAGGTAATCCTAATGATGTAATAACAGAAGAGATGGTTAAAGCAATATATGGTGTAGATGTCATTGTAAAACAGGATGAAGATACTGGATTGTATATGGTACCTATGGGAATCTAAAGGCTGAGTATAATCCGTTTTGAGGTGATAATTTGAATAGCAAGAACGGACGGAAAAAGAATTCTTTTTTTCAACGCATACTTACAATTGCGTTTTTAGGAATCTTTTTCTATTCAATGTATGAGTTGGGTGGGATTTTCATGGATTATTATGAAAATCGTAAAGTAATGGCTGAGGCACAACATATTTATAAAAGAAGTCCAATGGAAGAAAAATCGGAAGACGGAGAGGTACGTAAACAGTTTCAGGATCTCCAGAAAATTAATCCAGAGATAGTCGGATGGATTACGATGGATGATACACAAATTAATTATCCAATCGTTCAAGCAAAAGATAATGATTACTATTTATTTCGTAATTATAAAGGTGAAGATATGAGAGCGGGAAGCATTTTTATGGACCATCGTAATGATGTGAAATCTCAAAATCGAAATACGATTTTATATGGCCATCGTATGAAAGACGGTTCTATGTTTGGTAGTTTAAAAAAAATGTTGGATGAAGACTTTTTCATGTCCCATCGTAAATTATATTACGATACATTATTTGAAGGATACGACGTTGAAGTTTTTTCAGTATATACGACAACAACGGACTTTTATTACATTGAAACGGATTTTGAAAATGATGCAGTATATACATCGTTCTTAAAGGAAGTTCAAGAAAAATCACTGTACAAAACGGATACGGAATTGACGGCTAATGATGAAATCGTAACACTTTCTACTTGTGACTATGCGCTTGATCCAGAGGCTGGAAGGCTAGTTATACACGCAAAGTTAGTAAAAAGAAATTAAAGAAAAAAGTATAGAATATGAGAAGTGATAGATAACGCTTCTCATATTCTATACTTTAAAAAAGAACTGTTTTTACTGTGCTGCAGCCATTGGCATACGTACAACTTTTACATCATAGTAAGCAATTTTATTATCAAGAATATATTCTGGCATTCCACCTTGATGTGAGTGAGCATCTTTAAATGCGGCGCTCTTTGTCCAACCTTGGAAATCTTCTTTTGCATTCCATCGAGTGCTAATTGTTACCTCATCATAATCAACTGTATTTTGCGTTAAAAGAACTTCTAGACCTAAAAAGCCTGGCATCGTTTCAACTTTACCTACTTTATTAAAACGCTCAATTAATTTATGTCCATTTCCCTTTGTAATTTTAGCTGTATTTGTAACAATAATCATGTTTATTCCTCCTATAAATGTAGCTATATTTTCAAGAACTCATATACATTAAATGATAATGAAAATCATTATCATTGTCAATGGTAAATGTGAAATATATAATTTTTTTCTATTATTTTGGACAGTGAGATTTCCATTTCAAAACGTAGTAAATATGTGGCGGTTAAGTGCGAGAATGAGCGAGTTGTACTAGCAAAGCAATAATATGGTATAGTGAAACGAGGCTGTTTTTTCAGGCTCGTTTTTTAAATGCTTCCTATAGAGAAAGCATGCAAATGGAAAGGAAGTTATTATATGCGATCAGAAGTAACTATAAAAATAAAACCGAAATTTATAAAAGAAATTAAAAGTGGATATCCACTTATTTTAAAAGATGCAATTCAAAATTTAAACGATGTTCGTGAAGAAGGGACAATCATCAAAGTAGTAGATGAGAAGAACAACTTTGTCGGAAAAGGTTATTATGGAAAACAAAATAAAGGATACGGCTGGATTTTAACGAGAAAAGAGAGTGAACAAATTAATCAATCTTTCTTTGAAAGTAAAATCAAATCTGCCTTACATAAACGAAAACAATTTTATAAATCAAGTGATACGACAGCATTCCGCGCCCTAAACGGTGAAGGTGATGGTCTTGGCGGACTAATTATCGATTATTATGACGGCTACTACGTAGTAAGTTGGTATAGTGAAGGGATTTATACTTTCAGAGATGAGATTATAGCAGCTCTGCAAAAAGTAGCAAACTTTAAAGGCATTTATGAGAAGAAGCGTTTTGATACGAAAGGGAAATATATTGAGGGTGATGATTTCGTAGCAGGAGAGCGCGGTGAGTTCCCGCTTATCGTAAAAGAGAACGGTGTGAACTTCGCTGTTTATTTAAATGACGGGGCAATGGTTGGTGTATTTTTAGATCAACGTAACGTTCGAAAACAAATTCGTGATAAATATGCAAAGGGAAGAACAGTGTTAAATATGTTCTCTTATACAGGTGCTTTCTCTGTATTTGCAGCGCTTGGCGGAGCGAGTAAAACGACGAGTGTTGACCTTGCAAATCGTAGTTTAAGTAAAACGATTGAGCAGTTTAGTGTCAATGAAGTTGATTATGAAGCACAAGATATTATTGTAGAAGATGTATTTCTTTACTTCAAATATGCAGCTAAGAAAAAGATGAAATTTGATATGGTCGTACTTGATCCTCCAAGCTTCGCCCGATCAAAAAAATATACATTTAGTGCAGCAAAAGATTATAAAAATTTATTGAAAGAAACAATTGCTATTACAGAAAATAACGGTATTATCGTTGCTTCTACAAATTGTAGTGCATTCGATATGAAAAAGTTTAAAGGCTTTATCGATACAGCCTTTAAAGAAATGAATGGCAAATATAAAATATTAGAAGAACATTCTTTACCAGAAGATTTCCGTACCATTGATCAATTTAAAGAAGGAGACTATTTAAAAGTAGTTTTCATCGAGAAAATTAAAGGTTAATAAAGAAAAAGGAGCTCGAGTTTACTTGAGCTCCTTTTCTTATTGAACGATATTTTGTACTCTACCGACTTGCCCGCCCTGCAATCGCACTTTAATGCCATGTGGATGGGAAGGGGAGTTTGTTAAAATATCTTTTACAATGCCACGTGTTAATTTGCCTGTTCGTTGATCTTGTTTTAATACAATATCAACTTCAAGACCGGGTGCGATATTAGAACGTTTTTGTCCGTTCATTTACACACCTGTACGTCTACGTTGGTTGTTTGTCTTCTTTGTTTGTTGGTTTTGTAATTTTTTCGTTTCTTGGTTTTGATTTTTTGTATTTTGACCATTTCCATTTCCTTGCTTTTTCTTAGCAAGTTGTTCACGCATTAAATCAGCTAAGCTTACTTTTTTGTTTTCTGACATGATAAGTCTCCTTTATATAAAGTTAATTATGAACAATCGTAGTGAATTTCATCATATCATTGTTAAGGAAGGAAGGGAAGTTGGTTTGAAAATTCATATAACTGTTTCCAGCATTCATTCGTTGCGATACAATTGATATGTTAATGTTTGTAAAAAAAGGGGATAGACATATGTCACATCATATTTTATTAGTTGAAGATGATATTTCAATTCAAGAGATGGTGGAAAAATATTTATTAAAGGAAGGCTTTCAAGTTACGATGGCGTCTGACGGGGAAGCAGGGGTGCAAACCTTTTTTAAATCATCTTTTGATTTAGTGATCCTTGATATAATGATGCCGAAGTTAGACGGATTAGAGGTTGTACGTATTATTCGTGAAAAAAGTGCTGTTCCGATTTTAATGATGTCGGCAAAAGATACAGATGTTGATAAAGCTGTTGGCTTAGGACTTGGAGCAGATGATTACATTTGTAAGCCATTTTCTATGATTGAATTGGCTGCACGTGTAAAAGCAGGGATTCGGCGGTCTACGAAATACTCGGCTACAGAAACAACAGAAAAGGTGATTCAGATTGGCGATTTAACAATCGATCCAATTAATTTTACTGTAGAAAAAAACGGGAACCCTCTCAAGCTCACTTTAAAAGAATTTGAGATTTTAAAACTGTTCGTAAAAAATCAAAATCGTGTATTTACAAAAGCGCAAATATATACGTTAGTTTGGAATGAAGAGTATTACGGTGATGATAACGTTATTAATGTTCATATGAGAAGATTGCGTGAGAAAATTGAAAGTGATCCATCTAATCCAGAATATATTAAAACGTTATGGGGCATCGGCTATAAGTTGGAAGTGATGTAATATGGTCAATTTGTTAATAGGTATTATTTTTATATTGTTATGTGTCATTTATATGCAATATAAAATGAGAAAAAATAGTAGTAAAAATTTACGATACACATATGAAAAGTTAGAAAGTATTGTAAATGACAAAACAGGCGAGACGTTACTCGTTATGACAGATGATCTAGAATTGCAAAAATTATTAGTGGCAATTAATCAATTATTAGATGCAAAACAGAAAACGAATGCAGATCATGCCAAAGTAGAAATTTCGATGAGAAAAATGCTTTCAAATATTTCGCATGACTTGAAAACACCACTAACAGTTATTCTTGGATATACAGAAATGTTAAATAAGGATAAAACGATAAGTGAAGAAGAACAACAAATATTACTTGAAAAAGTGCATACGAAAACATTAGAAGTGATGGAGCTAATTCATAAGTTTTTTGATTTGGCAAAATTAGAATCTGGTGACAAAGCAATTGAAATGACAAAAGTAAATATGAATGAAGTTTGCCGCGAGAAGATTTTATCTTTTTATGATTTAGTGACGACGAAAGGTTTTCAGGTTCATATTGATATACCAGAAAGAAATATATACGCACTTGGAAATGTAGAAGTATTAGGCAGAGTATTGAATAATTTAATATCAAATGCAATTACATATGGAGATGATGGAAAGACACTCGGTATGACTTTAAGAGATGATGAAACGAGTGTGTATATAGACGTATGGGATAAAGGAAAAGGAATTGATGAATCTCATATTGATAAAGTGTTTGAGCGAATGTACACACTTGAAGATTCAAGAAATAGATCGTACCAAGGAAGCGGTCTAGGATTAACGATTACGAAACGGCTTGTGGAAGCGATGGACGGAGAAATACATCTTTCTAGTAAGCCCTATGAAAAAACAATTTTTACAGTTGTATTAAAAAAGATGCTGTTTTAGCTTGTAGAGAAGTAAATTCTACAAGCTTTTTTTCAGCGTAAGGAATTTGTAAGGAACGGGTAAGAAAAAAGAGATTTCTGTTGTCTATTATAGAAATATAGAGTATTGCGAAAGGGGAAAGTAACATGACATATATAGTAAAAACAAACCAGTTAACGAAAGTGTTTAAAGGGAAAGAAGTTATTTCCGGTGTTAACATGCATGTGAAAAAAGGAGAAATTTATGGTTTTTTAGGACCAAACGGTGCTGGTAAAACAACGATTATGAAAATGATTACAAATTTAATAAAACCGACGAGTGGTGATATAGAAATTTTCGGTGAGAAATTAACAGATACATCGTATGAAGTATTAAAAAGAATGGGGACAATTATTGAATACCCAATCTTTTATGATAAATTAACGGCGAAAGAAAACTTAGACCTGCATTGTGAATATATGGGCTACTACGATAAAAATGCAATTGACCATGCTTTACATTTAGTGAAACTACAAGGGGTAGATAATAAAAAAGTAAAAGATTTTTCATTAGGAATGAAACAACGACTCGGTATTGCAAGGGCAATCGTGACAAAGCCAGAATTGCTCATTTTAGATGAACCAATTAACGGTTTAGATCCAATTGGCATTAAAGAGTTACGAGACTTATTTAAAATGCTCTGCAAAGAATACGGTATTACATTATTAGTTTCTAGTCATATTTTAGGTGAGATGGAATTAATGGCCGATACAATTGGTGTGATTCAAAATGGAAAACTAATAAAAGAAGTTTCAATGAAGAGTATTAACGGAAAGCAAACAGAGTACATTGAAATCACTGTTCCTGATGTGAAACGTGCAGCTTATATTTTAGAAGATAAACTTGGTATAAAAAACTACAAAATAATGAGTGGAACCATGATTCGTGTGTATGATACGTCAGTGTCTCAGCAGGCCATTTCAAAAGCACTTATTATGAACGATGTGGAAATTGAAAGTATTAATAAGAAACATAGTTCCTTAGAAGAATATTTCTTAAATGTAATGGATGGAGAAGGTATTCATGCTTAATGGACTGTGGCTGAACCTGGTAAGTGGATTTATCGTAATGCTAATAAGTGGAATTTTATATTATAGAAAACCAGAGCGGAAATGGTTGTTAATTCTACTAGTGATAGGAATGTTAAGCTTCGTTACTGCTGGAATTAGAATGTTAGCAGCATAAAGACAGTTATATAAAGAATGGAGGAGTGGTTTGTATGCTTAGATTAATGAAGCTCGAATGGAAGAAACATAAATTATCTAGTTACTTTAAAGGGGTAGCAATTTGTATTATAGCAATTTTCGCTGCAGTAAGCCTTATGGCGTTGGGAATTAAAGCCGAGGGAGACGTGCTCTTCTTTGACTTCACGCAACAAATGGTTTTAATAAACACTTTTATTAGGATAACATTCATTATTTTTAGTTCGGTCATTTTATCACGGTTAGTAATAGACGAGTATAAGAACAAAACAATGCAACTATCGTTTATGTACCCGCTGCAAAGGAAAATGCTAATGAGGGCGAAATTAACAATTGTTTTTTGTTTTTGCTTTGTGAGCACGATTATCGCTACTTTCATTATTAGTTTGCTCGTTTATTTTGTGAGTCCAATGATGGGACTGATTGAAACACCTGCTACGATAGGCGAAATAATAGCTATCGTTCCAGCTACTATTATAAGTGCATTTATGATATCTGGTATAAGTTTAATTCCTTTATTTTTTGGAATGAGAAAGAAATCGACACCTACAACGATTACTTCCGCAGTAATAATTGGTATGCTGATTAGTGGTAACGTTGGGGCTGGAAACGGTCAAGTAAGTATGTTTGATTTTATAGCTATCCCAATTGTGCTCTGTTTATTAGGGATTTTCATTAGTTATCTATCTTATCGTAAAATCGACAAGGTTGATGTGGCATGAAGTAAGCTTAAAACAACAACGAACTGGGGTATGAATGGTGAAAAAGATAATAGTAATTGCAATTTTACTTATTACAATTGCTAGTGTGGTTTTGGGGGTTAAGGTGTTTCAGGGGAAAGGAGGACTATCATGTTACGTCTTATGAAGCTAGAATTGAAAAAGTTTAAGCTTGGCTGGTACGTAAAAGGGGCAGTTATTGCAAATATTACTATACTGGCATTAATGATCTTTACGAGCATCGTTGCTCAAGTAGAAGGTGATCCGGAAATAAGAGATCCGCAGATGATGTTGTTAACGGCTAGTACATTAGTAAGAGCAACATTTATTGTTTTTGGTAGTGTGTTAATCGCAAGGTTAATAATTGGTGAATATAAAAATAAAACAATAATACTTATGTTTTCTTATCCTATTAATCGGAGAAAAATGATGATTAGTAAGTTGGTCATTACAGCGACATTAACATTTATAACAGTTATTGTATCTAACATTTTAATAGTAGGAGTTTTCTTTGGGATAGATAGCTATTTTTCAATTCTTCCTAATCCATTTACAGTAGATCAATTAGTGCAAGAAGGAATAAATCTTGTTCCTTTAGCCATTGCAACTGCGGGAATAAGTTTAATCCCGCTATATTTCGGAATGCGTAAACGTTCAGTGCCAACTACAATTGTTTCATCTATTATTGTTGTGTCAATCGCAATTAATAACCAGCCAATATTTCCGATAGCGACTTTTCTACCTCTTCAATTCACATTTGCAGCGATCGGTATGGTGATTGCTTATTTTGGGATTAAAAATATTGAGAGTGAAGATGCATTATAAAGTTTCACATGAAACAAGTTACAGAAAAAGACAAGATATGTAAACATCTTGTCTTTTTTGTCGTTACATTTTAGGAGCTTCCATTCCAGCCGCAGCCCATTCTTCTTTTGCGGGACCATATACGCCAGGAACTGTTAAGCCGGCTTGTCGCATTAAAACCGTCATTTGCCCGCGGTGGTGATTTTGATGATTAATGAGTGTCATTAAAAATATAGAATTCGGCATAGGGCGACCAAAGAAGTCATTAATAGTAGCTAAGTCTTTATCAGTCCATTTACTTTGAAGTGTTTCAACAAAAGCCGCGTTTACTTTACGGTATTCATCTGCAATTGTTTTTGCAGAAGTTGGAACAGGATAATCTTTCGTTTCTCCTTCAAACTTTAGCCCTGTGCCAGATAGTATCACAGGAATTGCCGTCACGATATGCCAAGCAACTCTTCCTAAAGTCCAATGTTCAGGTGCAATTTCCTGTGATAAAGATGCATCGGTTAATGAATCAAGCATTTTCTGAGTAGACTCTGCTTCGTATGTCCATGATTGTAAAAAGCCTTCAATTGTTTGGTACATTATTGTTATCCCCCTCTACTTATGTTCATAGATTAAGTTCGAGAAGAAATGACAAGTTCCCTTTATGTTTTAATGATGGTATTTAAAATTTTATATATAAATTTTATGATACTATTGAGTGTATATAGAATTATATTAATTTAGGGAGATATTATGAAAAGATTGATTTTAGGAATCATAATTTTATTTTTAATGGTAGGATGTAGCAATGAAACCTATAAAAAAGCAATGGATCAAGGGAAATTGGCGTTAGCGAGTAAAGAATATGACACGGCAGTAGCATCATTTGAGCTAGCATTAGAAGAGAAAAAGGATGATAAAGAAGCAAAGGTATTAAAAGACCAAACTACTAAGATGATAAGTTCGATAAAAGAGAAATCGAGTGGAAATATAGAACAAGCAATAGGTTTGTTTCAAGAAGTAGAAAAGATGAAAGATGGTTCCGCAATCCTTCAAAGTCAAGCGAAAGAACAAAAAGATTCGCTCATAGAGCATAAAGAGTTAAAAGGTCAATATATAGGTCAATTGGAAAAGGCAGAGAAGTTAAAGAGTGATAAAAAGTATGAAGAGGCTAAAGGGATAGTAAATAAAATTGTTAACGATACTGGCCAAAATCAACAATTTATTTCGGAAAATCAACGGGCCGAAGAGCTGAATAAGCAAATCGATGGCTTACTAACTCAACAAGCAGAAGTTAAGAAAAAAGAGGAAGAGTTAAAAAATGAAAAGAAAAAAGAGGCTGATATTGGAAAGTTAAAGGGGTCTTGGATGTCATCAGAAAGTACAGACAGGCCAGTTGGGTTGGAAATAGAATCTATTAATAGTGAGAAAACAGGCGGAGAATTTATGGAACATAATATTTTTGGGAAAGGGACTACTATAGGAGACTTTCGAATATTAAGTGTGGACCAAGGGATTATTTCTGTAGAGCTTGTATTTTTAGTGGGGGAAATAAAGCATAAGGCTGATTTGAAAATTGAGGAGAACACATTAACTGTACATCATGAGTTTATGGGGAGTACTAAATCTGTGAAATTAGTGAGATCAGAGTAATTTATCCGGCTATTCGTCGGACAGTAAAACTTCCACCTCAAGATTCGGCTGGAGCAAAGAAGTTAGGTGGGAGATCCACTGCTCATAAAAGTCCGATTGGTGTGGGCTAATAATCAGCGGGGATGAAGAAACCCCCCACTAATTAAAGTTTCACTTTATTTAGTATATAAAAAGGAGGCTTCTAAAACGAAGCCTCCTTTTTAATTAACCTTCTTCCCACTCTTCCTCATCAACCATAAGAAATAAGGTGCTCCAAGTACAGCAACGACAAGTCCAGAAGGAATTTCTTTCGGATATGCAATTGTTCGTCCGAGTAAATCAGCAATGGAAAGAAGGATTGCTCCAAATAGTGCGGAGCAAACGAATAATCTTTGATGATTCATACCAACGACGATTCGTGCTAAGTGTGGCGCAACAAGACCTAGAAAGGCAATTGTACCGACAGCTGCGATATTTACAGATGCAAGTAGTGTTGCTAACACAATGAGGGCAAGGCGCGTTTTATTTACTGGTTGCCCGAGTCCCGTTGCTAAATCGTCTCCAAGTACGAGAACATCAAGTTGTTTTATTAAGAAAAAGATAATGAATACAAGAATTAGCGATGGATATAGAATGATATTTTCTAAGTGATTCCATCCTCTTGCATACGTGCTACCTGATAGCCATGTTAAAGCAGCAGCAACGTTCAAATTTGCTCTAACGATAAAGATTTGAATAATCGCTGAACCGAGAGCTGAAATACCAATTCCTATTAAAGCAAGGGCTGTTGGGCTAAATCCTGATTTCCATGAGAAGAAGAGAACAATTCCAACTGCAAGTAGTCCGCCGATAAATGCACCAATTGGTAGGAAGAAACCAGGAAGTGCGGGAAAGACATACATAATAGTTAAAGCACCAACACCAGCTCCCGATGAAATACCAATAATAGAAGGATCGGCGAGTGGGTTTCGTAATATACCTTGGAAAACAAGCCCACTTATTGCAAGGCATGCGCCAGCAATAGCAGCAACGAGCATTCTTGGTAAACGAAGGTTCATCATCATATTTTTATCAAATTGTGTTAATTGTCCTGATATAACATTTGTAATACTTTCGATATAAGCGTTACTACCGATTGTAACACCAAGAGTAATTGTCACAATGCAAAGTGTGATAGAGATAATGATTACCTTTTTATAAGAGTAATAGTGAGAACTAGCTCCAGCTGCATTCGCTCCGTTATCATTCATATATTGTTTCGATTTCATCATTCGATAGACTAAGTAAATAAGCCAAGGTGATCCAATCATTGCCGTGACTGCTCCGACAGGAAGTTCAGCCCCAGTTGGATCTATTAGTCTACCAACGACATCAGCTCCAAGTAATAGTACAGCTCCCCATAAGAAAGAAGAGAGAAGGAGAGTAAAGTGTTGACGGTAGCCAATAAGACGCATTAAATGTGGTGCAACTAAGCCAACAAATCCAATTGGTCCAACAACAGTTACAATTACTGCTGTTAAAAAGATCGCAGCAATGAAGGCGATAAGACGTGTTACTGCTGTTTTTTCACCAAGAGAAACAGCGACATCATCACCAAGTAAGAGAATGTTGAGTTTACGAGACATAAATAGTAAAACTAGGAAAGAAATAATGATAAATGGAAAAGCAAATTGAACGCCATCCCAGTTATTTTGAATAAGAGATCCAGCTCCCCATAAAAATAAACCAGCTGTTTCATTTTCATAGAAAAGCTGCATCGTTCCGGTAAAGGCAGAAAGCATTAATGTAACGACCATACCAGCTAGTGCCATTCTAAGTGGGGTTCCCTTTTTTCCACCAGAAATACGGTATACAAATAAAGCGGTAATAGCACCGCCGATAAATGTGAAAAGAAGTGAATTAATTTGCAGACCTTTTGGTAAAAAAATTGTAGCCGCTACTAGAAAGAAATATGCGCCAGAGTGAATACCCATTGTACTGGATTCAGCAAGTGGATTTTTCGTTAATGTTTGTAAAATGACCCCAGATGCAGCAAGAGCACCTCCAGCTAAAATGGCAATTACGGCCCTAGGTAATCGAAGCATAATTAAAGTTTGATGCTCTAGTGATTGGTTCGGTGAGATAAGAGCATCAATAATCATACTATAGGAAATGTTTGCTTGACCTTGTCCGATATGAATAAAGAAAAGGAGGAGCAAGAGAGCTGCTCCTCCTCCGAATACAAGACTTGCTCGAAGTGTATGTTGTAGGCTATTCATTGTGTAATCACTTCTTCGCTGTCATTACATCTGCTACTTGTGTTGCTAAAGATGTTGCAGACTCAGGACCACCGAAAATCCAAGTGTCGCCTTTTAATTTATACATTTTGTTTTCTTTTTTGAACTTTAATTCTTCCCAAGCAGGGTTGCCTTTTAGTTGAGTGTCAAAAATGTTATCTTCATCCGCTACAATGTAAATGAAGTTTGAATCTTGTACACTTTGTAATGATTCTACAGTTGTTTGTTTGAAACCATCTGGCTCAGATTTTCCTGCTTCAAAAGTATTTGTTAAACCTAATTTTTTTGTAACTTGTAAAGCTAAAGAATTGTCAGTTAAGATACGGAATGTTGGTACGTTTTTAGCAGTAAATGCTTGTGCCATTGCGATGTTTTTATCTTTTAAGTCTGCTTTCTCAATTTTTGCTTTTGCATCAGCGAAGGCTTTATCCATATCAGCTAATACTTTTTTACCTTCTTCTTCTTTTCCAACTGCTTTTGCAATTTGTTTAAATGTTTCTGTCATTTCAGCAAAGTGATCGTTATTGCTTGTTGATGGATCAAACATAACTGTTGGTGCAATTTGCTCTAATTCATTTTTAATTGCTTTACTACGGAATGAAGCTGTGATAATTAAATCTGGTTTTAAACGGCTAATTTCTTCTAAGTTTGGTTGTTGACGTGTCCCTACATCTACAACATCTTTACTTGGTTTTGTTTTTGTATTTACCCATTTATTATAATTCTTAATGTCTGCCATCCCTACTGGCTGAACACCAAGTGCTAATAAGTCTTCTGAATATACCCACTCAAGTACAACTACTTTTTTCGCTGGTTTATCTAACTTTGTTTCCCCTTCAGCGTGTTTAATTGTTATAGCTTGATTTTTATTGTCCGCTTTTGTTTCCTTTTTCTCCTCTTTTTGCTGTCCGCATCCAACAGCGAATAGAAGAACTACTATGAAAATACTGAGAATTTTCTTCATCTTCTGCCCCCAAATTAAGTGTTTTTTGTAACTAGCACCATAAGTGAAAATGGTTATCAATTACAACACCCAAATCATACTATGAGGATAATTTAAGTGTCAATATTTTTTTAAAATTTTGAATAAAAATAACAAGTTATACGGATTTTTATATATTATAGTTGCTATTTATGAAGAAACAGCCTCTTTACTAAAAAGATTGGCGAATGTGGAAAGTTTAAATGGGAACTTGTCTGTGTACGAAAGCGTAATGTGTATGGTTAATAATCTGTGGAGATGGGGCGAAAGTACAAGCAAAAGGAGAGTGAATCGCATGTAATAATTACTAGAATGTATGGAGGAAATCTGTGTTTTATCCCCCACTAGGCTAAGTATTTCTTTGTTATTTAGATAGGTGTTTTTTGATTCGGTGATTGCGCTAAAAAGATCGAATGTAAAGGAAGTGATCAACATGTCTTCATGGAGCAATAACATAAATGGATATTGTGGGTGTAATAATCAAAATGGTGTACATGTTGATTCATGCTGTTTTAGTTGCGATGGGACAGTTCCTAAGGTTGGTCCAACCGGTCCGACGGGAGCGACAGGAATAACAGGAGCAACAGGCTCAACGGGAGCGACAGGAGTAACAGGCGACACAGGAATAACAGGGGCAACGGGAGCGACGGGAGTAACAGGCGATACAGGTCCAACGGGAGCGACAGGAATAACAGGGGCAACGGGAGCGACAGGAATAACAGGGGCAACGGGAGCGACAGGAATAACAGGGGCAACGGGAGCGACAGGAATAACAGGGGCAACGGGAGCGACAGGAATAACAGGAGCAACAGGCCCAACGGGAGTGACAGGAATAACAGGGGCAACGGGTCCAACAGGAGCAACAGGTGGCACAGGCCCAACGGGGGCGACAGGAGTAACAGGCGACACAGGGGCAACGGGAGCGACAGGCCCAACAGGAGCAACAGGCACAAGTATAACGGCAACATACGCATTTGCAAATAATACGTCGGGAACAGCAATATCGGTACTACTAGGTGGAACAAATGTCCCGCTTCCAAACAATCAGAATATCGGTCCAGGTATTACAGTGTCTGGGGGGAACACAGTATTTACGGTTGCAAATGCAGGGAACTATTATATTTCATATACAATTAATATAACCGCTTCATTATTAGTTAGTTCACGAATTACAATTAATGGGGCACCGCTTGCTGGGACTATTAATTCTCCTGCATTAGCAACGACATCATTTAGTGCGACAATTATTACGACCCTTGCGGCGGGGAGTGCAATTAGTTTGCAATTATTTGGTTTGTTAGCTGTTGCGACATTATCAACAACTACCCCAGGAGCGGTATTAACGATTATAAGATTAAGTTAATGACAAACTCTCTTACTCTTTTAAGATTAGGAGAGTTTCTACATATAATAAGAAGTTAATGAAGTAAAGCATAGTTATAAAAAGTCAGAATATTATGATTGTAACGCTATGGTGACTATAATATAATGAAAATAACCATCATGAATGAACATTCATTTATCCCGCATTAACGGGCAGTAAGATCCCGCCTCAAAATTCAGCGAAAGTAAAGAAGTTAGCTGGGTGATTAACTGCCCGTAAAATCCCGATTGGTGTGGGCTAATAATCAGTGGGGCTGAAAAATCCCCACTGATTAAAGTTTCACTTTATTTTTTATGTATTTGAAGGGGGAATGAAGGTGGAAAAAACATGGTTGAAAAGTTATCCAGAGGAAATTCCTAGTACGATTTCTTATGATATTCAGCCACTTCATGGATATGTAGAACAGATGGCTTCTCGCTACCCAGAAAAGAAAGCGCTTCACTTTTTAGGGAAGGATATTACGTTTTCGGACTTCCATGATAAGGTGAAGAGGTTTGCAAATTATCTTCAAAAGCTCGGTGTGGAAAAGGGTGATCGAGTTGCTATTATGTTGCCGAATTGTCCGCAAGCTGTAATTGGTTATTACGGTACATTACTTGCGGGAGGTATCGTAGTACAAACCAATCCACTGTATACAGAAAGGGAATTAGAATATCAGCTTCATGACTCGGGAGCAAAAGTAATTCTTTGTCTCGATTTAGTGTTTCCAAGAGTAACGAATGTTCAATCTGCTACAAAAATTGAGCATATTATCGTAACTCGTATTGCAGACTTTTTACCATTCCCTAAAAATCTATTGTATCCATTTGTGCAGAAAAAACAGTCGAATTTAGTTGTGAAAGTATCAGAGAGTGAAACGATTCATCTTTGGAATTCAGTAGAAAAAGAAGTGAATACGAATGTTGAGGTGCCTTGTGATCCTGAAAATGATCTAGCTCTTTTACAGTACACAGGAGGAACAACCGGATTTCCAAAAGGAGTTATGTTAACGCATAAAAACCTCGTTTCTAACACTTTGATGGGAGTGCATTGGCTATATAATTGTAACGAAGGTGAAGAAGTCGTCCTTGGGGTTCTTCCATTTTTCCATGTGTATGGTATGACAGCTGTTATGAATTTAAGTATTATGCAAGGATACAAAATGGTCCTTATTCCAAAGTTTGATATGAAAATGGTTTTTGAAGCGATTAAGAAGCATAAAGTGACATTGTTTCCAGGGGCTCCAACTATTTATATCGCTCTTTTAAATAGCCCGCTTTTAAAAGAATACGATATTTCTTCTATTCGTGCTTGTATTAGTGGATCAGCACCACTGCCAGTAGAAGTACAGGAAAAGTTCGAAAAAGTTACAGGTGGTAAACTAGTAGAGGGATATGGTTTAACAGAATCATCTCCGGTTACACATAGTAATTTTTTATGGGAAAAGCGAGTGCCGGGTAGCATTGGAGTTCCGTGGCCAGATACAGAGGCAATCATTATGTCACTTGAAACTGGTGAGGCATTACCACCAGGAGAAATAGGGGAAATTGTAGTGAAAGGTCCTCAAATTATGAAAGGATACTGGAATAAGCCAGAGGAAACAGCGGCTGTATTGCAAGATGGCTGGCTCCATACAGGTGACGTTGGATACATGGATGAAGATGGATTCTTCTATGTAAAAGATCGCAAGAAAGATATGATTGTCGCGAGTGGATTTAATGTGTATCCTCGTGAAGTTGAAGAAGTATTATATGAGCATGAAAAAGTGCAAGAAGTAGTGACAATTGGAGTTCCAGATCCGTACAGAGGAGAGACAGTTAAAGCATTTGTTGTGTTAAAAGAAGGTACGGAGTGCTCTGAGGAAGAATTAAATCAGTTTGCACGTAAATATTTAGCGGCTTATAAAGTGCCGAAAGTATATGAGTTTAGAGATGAATTGCCGAAAACGACAGTAGGGAAAATTTTACGCCGTGTTTTAATGGATGAAGAGAAGAGAAAGAATGAGGATGAGCAAACGGGCTAAGGCCCTTTCTTTTTGAAAAAATAGGATTGACACTTTTCTAAATAGTCAGTATTATAAGAATATGAATGACTATTCATTCAGTCATCTTCTTGAAGGGGACAGTAAAGTGAAGAAAAATAGACCGAAATACAATCAAATTATTGATGCGGCAGTCATTGTGATTGCGGAGAATGGGTACCACCAAGCGCAAGTTTCTAAAATCGCAAAGCAAGCTGGGGTAGCTGATGGCACGATTTATTTATATTTTAAAAATAAAGAAGATATATTAATATCCTTATTCCAAGAGAAGATGGGAGATTTTGTCGAAACAATTCGTCAAAAAACAGCAGGAATTGAAAGCGCTGTATCGAAGTTATTCATGTTGGTAGAAACGCACTTCTTGCTGTTGTCACAAAATGATCCCCTTGCTATCGTTACGCAATTAGAGCTCAGGCAGTCCAATCAAGACTTGCGCCTTAAAATAAATGAAGTATTAAAAGGCTACTTACAAGTTATGGATGAGATTTTAGAGACTGGTATAAAACAAGGTGAATTTCAAGCAGATTTAAATGTTCGCGTGGCAAGACAAATGATCTTTGGAACAGTAGATGAAGTTGTGACCAATTGGGTAATGAGCGATCATAAGTATGATCTGGTCGCACTTTCAAAAACGGTACATGGGCTACTCATTGCAGCTTGTGGTTATCGTCAATAATGGGAGGGATCATGTTGAAATTCCTATCTGTAAGAGTTGAAGATCATATCGCGGTGGCGACGTTAAATCATGCACCAGCAAATGCGATGTCTTCACAAGTTATGCATGACGTTACTGAATTAATTGATCAAGTGGAAAAGGATGATAACATTCGTGTTGTTGTTATTCACGGTGAAGGACGTTTCTTCTCAGCAGGAGCAGATATTAAAGAATTTACATCTGTTACTGAAGCGAAGCAAGCAACAGAATTAGCACAGCTTGGACAAGTTACGTTTGAGCGTGTTGAAAAATGTTCAAAACCAGTTATTGCGGCAATTCATGGAGCGGCACTGGGCGGCGGCCTTGAGTTTGCTATGTCTTGCCACATGCGCTTTGCAACTGAAAGTGCAAAACTTGGTTTACCTGAATTAACACTTGGATTAATTCCTGGCTTTGCAGGTACACAGCGCTTACCACGTTATGTTGGGAAAGCAAAAGCTTGTGAAATGATGTTAACAAGTACACCAATTACTGGTGCAGAAGCATTGAAATGGGGACTTGTTAACGGATTGTTCTCTGAAGAATCACTTTTAGATGATACGCTTAAAGTCGCAAAACAAATTGCTGGAAAAAGTCCAGCAACAACTCGTGCTGTACTAGAGTTATTGCAAACGACCAAATCGTCTCATTACTATGAAGGTGTACAACGTGAATCACAAATTTTTGGTGAAGTATTTACGAGTGAAGATGGAAGAGAAGGTGTAGCTGCATTTTTAGAAAAGCGTAAACCTTCATTTAGTGGCAGGTAGTTCAATTATTTTTTTAATATAAATTAACAGAAAATTAAAATTGATAGAATCTTTCTGAAAAACAAGGGGGTAAATGGAATGAACATCTACGTACTCATGAAACGAACATTTGATACAGAAGAAAAAATCGTAATTAAAAACGGTGCAATTTACGATGGCGAAGCGGAATTCATCATCAACCCTTACGATGAATATGCAATTGAAGAAGCAATTCAAGTAAGAGACGCACAAGGTGGAGAAGTTACAGTTGTAACAGTCGGTGGCGAAGATAGTGAGAAAGAACTTCGTACTGCATTAGCGATGGGCTGTGATAAAGCGGTATTAATTAATATTGAAGATGATGTAGAAAATGGTGACCAGTTCACGACAGCAAAAGTGCTTGCTGAATATTTAAAAGATAAAGATGCAGATCTAATTTTAGGTGGAAACGTTGCAATTGATGGTGCATCTGGACAAGTAGGTCCACGCGTAGCTGAAGCGTTAAATATTCCGTATGTAACGACAATTACAAAACTTGAAATTGACGGTACAAATGTGAAGATTGAGCGTGATGTTGAAGGTGATACAGAAGTGATTGCAACTTCATTACCAGTGTTAGTAACAGCACAGCAAGGTTTAAATGAACCTCGTTATCCATCGCTTCCAGGTATTATGAAAGCGAAGAAAAAGCCACTAGAAGAATTAGAATTAGATGATTTAGATTTAGAAGAAGATGATGTGGAAGCAAAGACAAAAACAATTGAAATCTATTTGCCTCCTAAGAAAGATGCAGGAAAAGTGTTACAAGGCGAGCTGCAAGATCAAGTAAAAGAACTTGTATCGTTGCTCCATACAGAAGCGAAAGTAATCTAATAAAATACGAAATTATATATGCAGGAGGGAAAATCTATGGCTCGTAAAGTATTAGTAATGGGTGAAGTTCGTGATGGATCGCTACGTAACGTTTCGTTTGAAGCGGTAGCAGCAGCAAAAACAATTGCAGAAGGCGGTGAAGTAGTAGGTCTTCTAGTTGGAGACAGCGTTGCCTCTTTTGCAAATGAATTGATTCATTACGGTGCAGATCGCGTTGTGACAGTTGAAAATGATAAATTAAAATCATATACATCTGATGGTTATGCACAAGCGTTTTTAGCTGTACATGCTGAAGAAAATCCAGAAGGTATTGTCTTTGGACATACAGCACTTGGTAAAGATTTATCACCAAAATTAGCAGCGAAGCTTGAAGCTGGTTTAGTTTCTGACGTAACTGCTTTAGAGGTTGAAGGTGGAAATGTTATCTTCACTCGTCCGATTTACTCTGGTAAAGCATTCGAGAAGAAGATTGTAACAGACGGCATCTTATTTGCGACAGTGCGTCCAAATAACATTGCAACTCTGGAAAAAGATGAGTCTCGCAGCGGTGACGTATCTTCTATTACAGTTGATGTGAAAGATTTACGTACAATCATTCAGGATGTTGTCCGTAAAACAGCAGAAGGTGTTGATCTTTCTGAAGCGAAAGTTATTATCGCTGGCGGACGCGGTGTGAAGAGTGAAGAAGGATTTAAACCATTAAAAGAGTTAGCTGACGTACTAGGCGGCGCTGTTGGGGCATCTCGTGGTGCTTGTGACGCTGAATACTGTGAGTACTCATTACAAATTGGTCAAACTGGTAAAGTTGTTACGCCAGACTTATACATTGCATGTGGTATTTCTGGTGCGATTCAGCATTTAGCAGGTATGTCTAACTCAAAAATAATCGTTGCGATTAATAAAGATCCAGAAGCAAGTATCTTCAAAGTAGCTGACTACGGTATTGTCGGTGACTTGTTCGAAGTTGTACCTCTTTTAACAGAAGAGTTTAAAAAGTTAAAAGTACATTCATGATTTAAGTACCCTTGAGTTCCAAGTGAAGTACCCCTATATATAGAAAAAGGTGAGAGATCCCCTGTCTCTCATCTTTTTAGTATTTAATCCGTATTTTTATATAGTATAAAGGAACATTTTTTTGTTACAATACATAACGATACATATTATTCGCCACGTATATAAGTTAATGATATACTCTTGGTAGAATATACTTGAAGGAGGAAATAAAATGGCAATTGTAAACGCAAATGACCAAAGCTTCGCAGCTGAAACTAGCGAAGGTGTTGTATTATTAGATTTCTGGGCACCTTGGTGTGGACCTTGTAAAATGATCGCTCCTGTATTAGAGGAAATCGATGCAGAATTAGGCGAAAAAGTAAAAGTAGTAAAAGTAGATGTTGATGAAAACCAAGAAACTGCTCGTCAATTCGAAGTAATGAGTATTCCAGCTCTTTTCGTATTAAAAGACGGTAAAGTAGTTGATCAAGCGTTAGGTTACAAACCGAAAGAAGCGTTAGTAGAATTAGTTTCTAAACACTTCTAAAATAAAAAAAGCTACCAAATGGTAGCTTTTTTTATTTTCTTTTTTAGATCCTTTCCGTTACAATAAAGGAACGTATGTTGGGTGTTTTGGCATAGTATGTTTTCAAGTGAAAATAAAAATGCTAAGCATGTAGAAATGGAGGGAGACGAGTGCACGAACATTTGAAAGAAAAGTTGGCTATTTTACCAGATCAACCTGGTTGTTATTTAATGAAAGATAAGCAAGGAACGGTTATATATGTCGGAAAGGCAAAAGTGCTTAAAAATCGTGTGCGCTCGTACTTTACTGGTTCACATGATGGGAAAACACTGCGGCTTGTAGGAGAAATTGTTGATTTTGAATATATTGTAACCTCTTCGAATTTAGAAGCACTTATTTTAGAGTTAAATCTAATTAAAAAATATGATCCGAAATATAATATTCAATTAAAAGATGATAAAACATATCCTTTTATTAAAATTACAGCGGAGAAACAACCGCGCTTACTCATTACTCGAAATGTAAAAAAGGATAAAGGAAAGTATTTTGGTCCTTATCCAAATGCACAATCTGCTCATGAAACGAAAAAACTGCTAGATCGTATGTATCCACTTCGGAAATGCACGAATATGCCAGATAAAGTTTGTTTGTATTATCATATGGATCAATGTCTAGCGCCTTGTGTGAAAGAAGTGACGGAAGAACAAAATAAAGAAATTGTAGATGAAATTATTAAGTTTTTAAATGGTGGGCATAAAGAAGTTCGTTCAGAATTAGAAATAAAAATGTATGAGGCCTCAGAGAAACTAGAGTTTGAACGTGCAAAAGAGTTGCGTGATCAAATTGCTCATATTGATGCGATTATGGAAAAACAAAAGATGATTATGAGTGACTTAGTGGATCGCGATGTGTTTGGATATGCAGTGGATAAAGGATGGATGTGTGTTCAAGTTTTCTTCGTTCGAAAAGGCAAGCTAATTGAACGTGATGTTTCTATGTTTCCGATTTACGATGAACCAGAAGAGGGCTTTTTAACGTTTATCGGCCAATTTTATGAAAACAGTAGTCATTTTAAGCCGAAGGAAATTGTCGTTCCAGGAAGTATAGACTCGGAATTAGTAGAGCGCTTTTTAGAAGTGGAAGCGACACAGCCGAAACGTGGTAAGAAAAAAGACCTTGTAGAATTAGCAAATAAAAACGCAAAAATTGCTCTTGAAGAGAAGTTTTACTTAATCGAACGTGATGAAGAACGAACGATTAAAGCGGTAGATCATTTAGGGAAGCAGCTTGGAATTGAAACACCGTATCGTATTGAAGCGTTTGATAACTCAAATATTCAAGGAACAAATCCCGTTTCTGCAATGATTGCTTTTATCGATGGGAAACCAGCGAAGAAAGAATATAGGAAATATAAAATTAAAACGGTTCAAGGGCCAGATGATTATGAGTCTATGAGGGAAGTTGTGAGACGCCGTTATACAAGGGCGCTTAAAGAAAATTTACCTTTACCGGATTTGATTATTATTGATGGCGGAAAAGGCCACTTGGCGGCTGCAAGTGATATTTTAGAGGATGAGCTCGGATTATATATTCCGATGGCAGGTCTTGTAAAAGATGACAAACATAAAACCTCCCATTTAATTATTGGAGATCCCCCGGAACCTGTGGTGCTTGAGAGAAATAGCCAAGAATTTTATTTATTGCAGCGTATTCAAGACGAGGTGCATCGATTTGCGATTACATTCCATCGTCAATTACACGGGAAATCTGTCATTCAATCAGCATTGGATGACATTCCAGGAATCGGTGATAAACGGAAAAAGGTATTGTTAAAACATTTTGGTTCATTAAAGAAGATGAAAGAAGCTTCTGTAGCAGAATTTGTCGAAGCAGGTATGCCAAAAAATGTTGCAGAGACGATTTATACGTATTTAACAGATAAGAAGACGTTGTAGTTTACAATGTCTTCTATTTTTTGTTATAATTTCTGAAGATTTAAAATAAATTGACGTGAATGAAAATACAAAAAAGTCAACTAAACTGATATGTCTAGTTGACTGTAGGTAATGCTTACACTTCAATGAGATCTTTTATATCCCATTTCACAAGAAATGTAATAGAGTCAGAACGTTTTTTCTTTTCTTCATATGACTCTGCAACGACGTTCCGTTGCTTTTGAATTTGTTCAGCGATGAATCCAGCTTCTAGTTGATAAGAAGAATGCCTTTTTTGTTTTTGACGTTCTGCAATGAGTGTGCCTTTAAGTTGGAACTGCATTTCACGACGCTTATGTTCAATAATGCTTAAAGTGCCCCAGCCAGCCTTTTCAAAGAACTGAATGACTTCTTCAATTGTTTCTAGCGGATATTTTCTTGCAAGGTTTCTACCAGACCAGTATAAAATACCATCTAAATCGTTGCCGATTAAATCAGGTAGTAATTCTTCACGTAGCAATTCATAAGCGAAGGCGTTCAATGAAACATCTTCTAAAGATGTTATATCGATTGTATTTTTACTCACAATATTCCCCTCTTTCTATAGGGATTATTATATAACATTTTTCATTTATAAAAACAGATTTTTCTTTAGGGAAATCTCAATATCTGAGAAGAAAAAAAGAATTGGCAAATTATATGCAAATTATGTATACGTTTTCTTGACGCTTCGACAAAAATAGGGGTAAAATGAACTTGTTATCAAATTATGCTGAAATATTTCGAATAATTTTTTCAGTTTTTCTTATGCCAATAGTGAAAAAACATTATTGTTATAAATTAATCTGAAAACAGCAGTCAAACATTCAAGGGGGTAATGGGGACATGAAAGGCCGCGAGTATACGTTTCGTAAGTGGCACTCATTAATGGGGGTCATCCCGGTTGGTGTCTTTTTGACGCAACATCTAATTGTAAACAACTTTGCAACAAGAGGAGCAGAGGCTTTTAACAAAGCTGCAGGCTTTATGGAGCTCCTTCCATTCCGGTATGCGCTAGAAATTTTCATCATCTTTTTACCGATACTGTACCATGCTATATATGGCTTATATATTGCATTTACAGCTAAGAACAATGCGGTTTCTTACGGTTATTTCCGTAACTGGATGTTCGTCTTCCAAAGAATTTCAGGTATCGTTACGCTGATTTTCATTTCTTGGCACGTCTGGGAAACTCGTATTCAAGCAATGTTAGGTAAAGAGGTAAACTATGATATGATGGCAGATATTTTAAACAATCCAGCTATGTTTGCATTCTACTTAGTTGGTGTTGTTTCAACAATTTTCCACTTTGCAAATGGACTATGGACATTCTGCATCAGCTGGGGAATTACAGTATCTCCACGTTCACAAAGAATCTCTACTTATGTAACATTAGCTATTTTCTTAGGTCTATCTTATGTAGGTGTGAGTGCATTATTAGCGTTCATCGATCCACAGCTAGCAAATCAGTAAGGAGTGGGAGAGCATGAAAGGGAAACTTATAGTAGTCGGCGGTGGCTTGGCTGGCTTAATGGCAACGATTAAAGCGGCAGAAGCAGGAGTGAATGTTGAACTGTTTTCTTTAGTACCAGTAAAACGTTCACATTCTGTATGTGCTCAGGGCGGAATTAACGGTGCCGTAAATACGAAAGGTGAAGGGGATTCTCCATGGATCCACTTTGACGATACAATTTATGGTGGGGACTTCTTAGCGAACCAACCACCAGTTAAAGCAATGTGTGAAGCAGCACCTGGTATCATTCATTTAATGGACCGTATGGGTGTTATGTTCAACCGTACGGAAGAAGGACTTCTTGATTTCCGTCGATTTGGTGGAACACAACATCACCGTACAGCATTCGCTGGTGCAACAACTGGACAGCAATTACTTTACGCATTAGATGAGCAAGTACGTCGTCATGAAGTAGCAGGACTTGTAACGAAATATGAAGGTTGGGATTTCTTACGAGCTGTTGTTGATGATGAAGGTGTGTGCCGAGGAATCGTTGCACAAGACTTACAAACTATGGAGATTAAAAGTTTCGGAGCTGATGCCGTGATTATGGCAACAGGGGGCCCTGGTATCATTTTCGGAAAATCAACAAACTCCATTATTAATACAGGTACAGCAGCGTCTGCTGTATATCAGCAAGGCGCATATTATGCAAATGGTGAGTTCATTCAAATTCACCCAACGGCAATTCCAGGAGACGATAAATTACGTCTTATGAGTGAATCTGCACGTGGTGAAGGTGGACGTGTTTGGACATATAAAGATGGTAAGCCATGGTACTTCTTAGAAGAAAAATATCCGGCTTACGGAAACCTTGTACCTCGTGATATCGCAACGCGTGAAATCTTTGATGTTTGCGTAGAGCAAAAACTAGGTATTAACGGTGAAAACATGGTGTACTTAGATCTTTCTCATAAAGATCCGAAAGAACTAGATATTAAACTTGGTGGAATCATTGAAATCTATGAGAAATTTACAGGTGATGATCCTCGTAAACTACCAATGAAAATCTTCCCAGCTGTTCACTATTCAATGGGCGGACTATGGGTTGACTATAAGCAAATGACGAGTATTCCAGGTTTATTTGCAGCAGGTGAGTGTGATTATTCTATGCACGGTGGTAACCGCCTTGGTGCAAACTCACTATTATCAGCAATTTATGGTGGTATGGTAGCAGGACCAAACGCAATTGAATATATGAAAGGTCTTTCTAAATCATCAGATGCTGTTTCGTCTACTGTATATGAGCAAAATGAATTAATCGAAACAGAGAAATTTAACAATATTTTAACGATGGATGGTAATGAAAATGCATATGTTCTTCATAAAGAGCTTGGAGAATGGATGACAGATAACGTTACAGTAGTTCGTGAAAATAAAAAGTTATTAGAAACAGATGCGAAAATTGAAGAGTTAATGGCTCGTTACAAACGTATTAACATTAACGATACAGCGAGATGGAGTAACCAAGGTGCTTCATTTACACGTCAACTTGCAAATATGTTTGAGTTAGCACGTGTTATTACAATTGGCGCATATAACCGTAATGAGAGCCGCGGGGCGCATTACAAACCTGAATTCCCAAATCGTGATGATGCAAACTTCTTAAAAACTACGATGGCAAAATTTGAAGGAGAAGGAAATGCACCAGCATTCCATTACGAAGACGTTGATGTTTCATTAATTAAACCACGTAAACGTGATTATTCTTCAAAACATGATGTAGCTGCTAAGGGTGAAGAGAAGGGGGATAAACAACATGTCTGAGAAAACAATCCGCCTCATCATTACGAGACAAGATGGACCAGATGCACAAGCGTTTGACCAAGAGTTTGAAATTCCATATCGTCCGAATATGAATATTATTTCGGCGCTTATGGAAATTCGTCGTAATCCTGTTGATTCAAAAGGGAATCAAACAACTCCGATTGCATGGGATATGAACTGCTTAGAGGAAGTATGCGGAGCATGTTCAATGGTTATTAACGGAAAGCCACGTCAATCATGTACGGCTCTTATTGATCAATTAGAACAGCCAATTCGCTTAAAGCCGATGAAGACATTCCCAGTTGTACGTGATTTACAAGTTGACCGCAGTCGCATGTTTAATGCTCTAAAACGCGTTAAAGCTTGGATTCCAATTGATGGTACGTATGACCTAGGTCCAGGACCAAGAATGCCTGAGAAAAAGCGTCAATGGGCTTATGAGCTTTCAAAATGTATGACATGTGGTGTTTGCTTAGAATCATGTCCAAACGTAAACAGTAAGTCTGACTTTATTGGACCAGCGCCGTTATCACAAGCTCGCTTATTCAACTCACATCCAACGGGTGAAATGCATAAAGCAGATCGCTTACGTGCAATTATGGGAGATGGAGGACTAGCGAACTGTGGTAACTCTCAAAACTGTGTGCAATCATGTCCGAAGGGTATTCCTTTAACAACTTCAATTGCGGCATTAAACCGTGATACAACAATTCAATCGTTCAAAGATTTCTTTGGTAGCGATAATAACTATTAATAAATATTGCCTCTTCATCTTGAAGGGGCAATATTTATAACTGTATTTTTCAGTTTATTCTGTTTTTTGAGAGGAAGAGGAGATAACGTTGAAGAGAATTTCTTATATTGAAGACTTCGAGAAATGGGAAAGTGGTTTTTTATTTTACAATCCTGTAAAGGTTCGTTTTGGTGAAGTAGATATGTTTGGACATGTAAATAATGTCGTTGCTTTTACTTATTTTGAAGAAGCTCGTATCGCGTTGTTTAAAGAACTTGGATTTATGCAAGAGTGGACACATACATCATCAGACACGATGATCGTTGTTGCGGATTTACAATGTAATTTTATTAAGCAAATATATTATGATGAACAGTTGAAGGTGTATGTAAAGGCAGGATCGGTTGGGAATTCTTCTTTGGATTTACATTATATGGTGAAGAATGCAGAAGGAGAGGTTTGTTTAGTAGGTCGTGGAATGATGGTTCAAGCGTCGAAAAAAACAGGAAGAGGCGAACCGTGGCCTGAAGAATGGAAGAAGAAATTACTACAATGATAGAGTGAAAGAAAAATAAGAGAGCAATTTGCTCTCTTATTTTTTGTCTTCCATTGCTTCTTCTAATGTTAAGTGATGTTTATATAGGTATGTAGCGTATGGATTACCAACGTAGCGTAAGTGCCATGGTTCATATGCATATTCTGTTGTATCTGTTTTATCTTCTAAGTAACGAATGACAAAGCCGAATTTATGAGCGTGTTCCGCGACCCAGTTTCCTTCTGCTGTCTCTCCGAAGATAGGCTCTAATTGAAATTTAGCTGTTTTTGAACTAATATCCATTGCTAAACCCGTTTGGTGTTCACTTGTACCAGGAATTGCGCTTACTGAATTAGCTTCAGCTTTTCCTTGACGTCTAACGTATGTATCATGCAACGATTTTTGACGTTTGTATGAACGATAACCAGACACAGCTGTAAGATCAATCCCTTCTTTTTTTGCAGCTTTGAACATGTTTTCAAGTGCTTCTGCAGCATCTTTGCGTAGTAGCGTTTTTTCTTTATCTTTTGGACTAGTGAATGGTACGTTTGGTCTTGTTAAGTCTTCAGGAGTGTATCCATCTGGTAGTTTTCGATGTTTATTAATTAAGACAAGATTAGATTTTGGATTTGTTACAACTGAAAAGTCATTGTCTATTTGCTTTGCATTATGATCAGCTTTTGGAAAAGCAGGAATCTCTTCTTTTGGGTGGTTATTATGTTTTTGACTTTCGACAGCTTTCGCTTCATTATGTAGTGGTGATTTAGAACCAAAGTAAGCGAAAGATGTGATACCGATTACAATAGTAGTGGCAGAAATAATTATTATCTTTTTCATAATGCCTTGTAATCACAGTCCCTTCTTAATAAAATATGTATCTTTTTTTATTATAAGTCTAGTTTGTTGGAAAAGAAATATAAGAGTCATAACGTAATAGAAATGCAAAGAAAATGTCAGAAAATGTGTGAATTTGTAGTATTTTTTTATATAATTCATTTCTTATCTTTCATGAATTGCATTTTTTATGTAATATATATACATAAGAAGATGTAGCGATTATCGAGAATAAAGAACTTCTTGTATAGACTAGGAGTGAATGGGAATGGATTTTGCAACAATTATTGGACTTATTTTAGGATTTTTAGCAGTGGTAGTAGGGATGGTCGTCAAGGGCGCTGACGTAACAGCCTTATTAAATCCTGCCGCAGCATTAATTATTTTTATCGGTACATTTGCTGCAGTATGTATTGCATTTCCGATGAATCAACTAAAAAGGGTTCCAAAACTATTTAAAGTTCTTTTTGGTTCAAATAAAAAGGATTTAAGTTATGAACAGTTGCTAGAATTATTTGTTCATTGGACATCTGAAAGTAGAAAATACGGTATTTTGTCTTTAGAGCAACAATTAGACAAAATTCAAGATGAATTTCTTTTGCGCGGTATGAAATTTGTGATTGATGGCGTATCCGCAGAAGATTTAGAGCAAATTTTGGAATCTGAATTAGAGGCAATTGAAGAAAGACATGCAAAGGGAGCTGCTATTTTTTCACAAGCTGGTACGTATGCACCGACATTAGGAGTTTTAGGTGCTGTTATCGGTCTTGTAGCTGCGCTTGGTAACTTAACTGATATTGAAAAGTTAGGTCATGCTATTTCGGGTGCATTTATTGCAACGATTTTTGGTATTTTTTCAGGGTATGTATTATGGCATCCATTTGCAAATAAGTTAAAGCAAAAATCTTCAGCTGAAATTGAGAAAAAACGTTTAATCATTGATTGTTTATTAATGTTACAAGAAGGTACATATCCGTTTATTATGAAGAACCGCATTTTAGGTGCACTTTCTGCAACTGAGCGTAAAAAGCTAGAAAAAGGAGCAGAAAAAAATGCGGAGTAAGAAAAATAGAAGAGGCAAAAAGAAAAAACATGATGAGCATATCGATGAAACGTGGTTAATCCCATATTCTGATATGTTAACGTTGTTATTTGCATTGTTTATCGTTTTATTCGCAATGAGTAGTATAGATGCTGCGAAGTTTAAACAGATGGCAGTTGCTTTTCGAAGTGAATTAGCCGGGGGAACAGGTAACAAAGAATTTTTAAGTGATCAAAAGCCAAATGATGAAAAAGAATTATCGGCAAGTAGCCTTGAGGCAGAACAAGCAAAAAAACAAGAAGAAGCTAGAGCTAAAGAAAAAAAAGAGATGGATGAATTGAAAGCATTACAAAAAAAGATTGATCAATATATTAATGAAAAACAATTATCCTCTTCTTTTCAAACTAAATTAACTGAAAAGGGATTAATGGTGACAATATTAGAAAATATACTGTTTGATTCGGGGAAAGCAGATGTGAAATTAGAATCTTTAGGGATTGCAAAAGAAATGTCTAGCTTACTTGTTTCAGCGTCACCTCGTGAAATTACAGTATCCGGTCATACGGATAATGTCCCTATTGCCAATGCACAGTTTGCGTCGAATTGGGAATTAAGTACGCAGCGGGCAGTTAATTTTATGCAAGTATTACTGCAAAATAAAGAATTACAACCAGAAAAATTTAGTGCGATTGGTTACGGAGAATACCGTTCGATTGCTCCAAACGATACACAAGAAGGAAAGGCAAAGAATAGACGTGTGGAAGTATTTATCTTGCCTTTAACAGAGAAAGCAAAATAAAGAGGATGGCGAATGCCATCCTCTTTATTTTACTTCAAATGATTTTAAGTTGTCGCGACGGATTTTATCTTTTTCTGCATCTGATTTTTTGAAATCATAATCATATAAAGCGCCTTCCCAATCGCCATACATTGGATTCGGGAAAATAATGAATTTCTCACCAAATTGTACTTTTGAATCTTCTACTGTTTGGTTACGATCTTTTACAGATTTTCCATCAAAACCTGTGAAATCAGATAAGTTATCACCGAAGAATAAGACAATATCATGAGTTTGAGAAACGAGTTCACGGCGTTTTTCTTTTCCTTTTTCTTTCGGATCTTGTAGTAATATATGTTCTTTCGTTGCTTGAGGAGCACCTACACGCTCAAGATTTTTAATTGTTGCATCTAGTTGGTTCGTTTTACGATTTGAGATATAGTAAATATCTACACCTTTAGACTCTGTATATTTTAAGAAATCAATTGCGCCTGGAAGGGCTTCAGCCTCAGCTTTGTTAATCCAATCATCCCATTTGTAAGGATAACCTTTGCCTGTTTTTACGCTCATTGCTTGATGAGGACTGTTATCTAAAACAGTTTCGTCTAAATCAAGTACGATAGCAGGTTTTTTCTCTGTCCCTTTTGCAAGAACTGCATCAAGTTTTAATTGACCAATGTTGTACCCTTGGTAGTAAAGTGCTTTCGTTTCACCGGCTGTTTGATACCATAAATCAGCCATTAATTGTTGTTCTGTTAATTTTACTTTCTCTTCTTTCGCCACTGTTTTCTCTGGTGTTCCTGAACATGCTACAAGTGATGTAGATAGAACCGCTACAGATAATAAAGTGGTAATGCCCCTCTTCATCTTCATATGTATCCTCCTTGATGTTAGAAAATCATTTTATATTATATATTAAAATATAATATTTTTATATGAACATTTGCATATTGTCTTTTATATATATAGTAGTATGTCCTATATTAGAAAGATGAGCAAAATAATAACAGTTGTTTTGACAAGTTTAATTGTCGAAATGACAATTATAATTGACAAAGAGCGCTTTATTATTTACAATTTTAACTAAATAGAACAAATGATGGATTAATGACGGTGTTTACATATAAGAGGATGAAGTGTAGCGCTATATTTTGTCTTGAATAAACATAGTCTTTGAAAGAGAGTACGAATGATACTAAAAGGGAGGCTTTAAACTTTGAGTTTACAAATTCAAAACTTAACGAAACAATTTGGGGAATCAAAAGCTGTTAACGGTTTACAAATTTCGTTACCAAAAGGTGAAGTACTAGGGTTACTTGGACGAAATGGTGCAGGGAAAACAACAACAATCAAAATGCTTCTCGGATTATTAACGCCTAATGAAGGTTCGATTACGTGGGATGGAAAAGCATTTGGGAATAGTGGCGTAACAATTGGGTATTTACCAGAAGAAAGAGGTTTATATACAAAAAGTAGAGTAATAGACCAGCTGCGATATTTTGGTAGATTAGAAGGGATGTCGAAGAAAGAAGTAGATCACGCTATTGATCACTGGTTAGAGCGTTTAGCGATACCAGAATATAAATTTAAAACGGCTGGAGAGCTTTCAAAAGGGAATCAGCAAAAAATCCAATTAATTGCTGCTCTTCTTCATAATCCGGAACTTCTCATTTTAGATGAACCATTCAGTGGCCTTGATCCAGTTAATGCCGGGATGTTAGCTAGTATTATTGAAGAACAAGTACAGAGCGGAAAGACGATTATTTTATCAAGTCATCGTATGGAACAAGTAGAGGCTTTTTGCCAACATGTATGTATTTTGAAAAAAGGTGAAGCAGTCGTAAAAGGACAGCTAAGTGATATTAAGAAAGAATACGGTTTCCGTAATTTAACGATTGAAGATACAGTAGAGAATGAAAAGGGATTAGAAGCTATACATGTATCGTATGAAAAACAACAAGGCCTTCTTTATGTGAAAGTACAAGGCGATGCGGAAGCTCTCGAGATTTTGCAACAGTTGCAAGAGCAAGGTGTTAGCTTACGACAATTTAAAATGTTAGAGCCGACGTTAAACGAAATCTTTGTAGAGAGGGCGAAATAACGATGCGTAAATTTTCTCACGTATTTTCATTTTATTTTAGGGAAGCGTTTTTATCTAAAAAATCATTAATTACGAGTGCGATTTTATTTTTAGTTGTGTTTGGGATTTTTGCATTTAATCATTTTACTTCAGGCGATGATAAAAATAAGGATAAAGATAAAATTGCAGTTGTAGTAGAGAGTTCCACATATAAAGTACAAAAAGATGAGCTAAATAAGCTATTGCCATCAGCAAAAATAACACTGGGTTCAAAGGATGATTTTGATAAACTGCATAAGCAAGTAGAAGATGGCGATTTAGATGGTCTATTCCATGTGACGGAAAAGGGTGGGGCTCCATCGATTACATATATGTATAATGGATTTCCAAGCCAAGCAACTTCCGCAATTATGGCAGGATATTTAAAGCAACAATATACGATGGTGACGATTGCCAAAAATAATGTTTCACCAGAAATTGCACAGCAATTACAAACAGAAATTCAAGTAAAGCAAGAAGCGATAAAAGATCGTACATCTTCTTTCGGAATTGCCTATTTCTTTACATTTGCTTTATATATGTTTATTGTAGCGTTCGGAAATACAATCGCAATGAATATTGCATCTGAAAAGGCGTCACGTGTAATGGAAGTAATGCTTCCGAAAGTGAAGCCTCTTACAATGATGTATGCGAAAATTTTAGCGGTTGTTTCAACGGCGTTATTGCAACTTGTCATATTGGCGTGTGGTTATCTTATTCCATATTTGTTGGGTTGGGTTGATTTAGAAAGTGCCTCACTATTTGGTATTCCAATTGACTTTACGAAATTAGATGCAAAGGTTATCAGCATGTTTCTTGTTTATTTCATTACGGGATATTTACTATATGCGATGATGTATGCTGCTGCTGGAGCTGTCGTGTCTAAGACGGAGGATTTACAAGCTGTATCTTTCCCGGTAATGATTTTAATTATGGCTGCATTCTTCATTAGTATTAAATCATTAAGTGATCCGAATAGTACTATCGTTGTTGTAAGTTCTTACGTTCCGTTTTTTACACCGATGGTTACCTTCTCACGTATTGTAGCTGGTGAAGCAGGTATGCTAGAAATTACGATAACATTAGCGGTCTTATTGGCGACAATTGCGGTATTAAATGCTGTTACAAGCCGCATTTACGTAAACGGCGTAATGAATTACTCAGATAAAGTTAAATTTAAAGATTTAGCGAAATTTATAAAGCGTCAATAATGAGAGAAAAGCATGATTTCCTATTGAAATCATGCTTTTTCTTTATGTATAAATTAAAAATAGTATATAATAATAAGAGTTGTCTTTTAATAGAATGAATAAAAAGGAGGGTGTGCAGATGGGGATTAGTAGTCGTTTTACAGTAGGTGTTCATATGCTGACATTACTTGCGATAGATCGAAACTCTCGCTGTACCTCTGAATGGATTGCCGGTAGTGTGAATACAAATCCAGTTGTGATTCGTCGCATTACAGGAATGTTGAAGAGAGCAGGACTTGTTGATGTACAAGCTGGTAAAGGTGGTACGACACTTGCTCGAGATTTAGAAGAAATTACATTACTTGATGTATATAAAGCAGTGGAAGTTGTAGAAGAAGGACAGCTATTTTCCTTCCATGAAAATCCCAACATTGAATGTCCAGTAGGAGCTAATATTCAATCAGTATTAGAAATTATTTTAATGCAAGCGCAAGAAGCGATGGAAAACGTACTTGCAAATGTAACGGTAGATCAATTAGTTACAAATTTAAAGTCTAAAATGAAAGAATAAAAAAGCGAGCTTCCTCATAATGAGGGCTCGCCTTTTTTTATTCAGAAATATTGAAAATTCTATTTTTCAGTATTTAAAATGAATTTACCTACGATAGCTGCGAAGATACCACCAAGAATTGGTGCTACGATGAATACCCATAGTTGAGAAAGTGCTTCTCCACCAACAAATAAAGCTGGTGCGATACTACGAGCTGGGTTAACAGATGTTCCAGTTAACGGAATTCCTAATAAGTGAATTAAAACTAATGTGAAACCAATTACTAGTCCCGCTAAAGAAGAACTGCCTTTTTTACCTGTTACAGCGACGATAACTAAAATGAATACGAAAGTTAAAATGAACTCAACTAAAAATGCTCCAGATAAACCAAGAGTTCCGAAACCATTTTGTCCTAAATTATCTAAAGGTGTTTTAGCAGATTTTAAAATTGTTACTAACGTTGCAGTTCCTAATAAACCACCTAAAATTTGAGCTAATACATAATAACAAAGTTCCATAGCGTTCATTCGTTTGTTGATGAACATAGCTATTGATACTGCTGGGTTAATGTGACATCCAGAAATTGTTCCGATGCTATATGCCATAGCTACAATAGATAGACCGAAAGCCATAGCGATTCCTAATGTTCCAATTCCTTCAATTCCGCCGCCAGTGACAGCTACTCCAGTTCCGAATAATACAAGTACAAATGTACCAATAAATTCAGCGATTGCTTTTTTTAACATAATTTACCTCCTATTAATGCGCATGAAACGTATTATAACATAAGTTTTAGTATAAACAGCCAATGAAGTACTATTCTGATAAGGCGAAATAGGGGGACAATAAAAAAGGGTATGGTTCATCTCTATAGAACCATACCCTTTTTTTATGCTGATTTTTTCTGTTTAACGACTGGAACAGAACGGTTTAAAATACTATTTGCAACCATTCCTAACATAATAATAATCATTCCAATGAGGGAAAGTCCTCCAGGGAATGAACCATTTAAGAAAATGATTTCGCCAAGCACGGTAAATACCATCGTTCCAGCTTGTGTTGCTTCAACTGCCCCGAGTAAGGCGAGGTTATCTTTTGCTAAGTCAGTAGCAAAGAAAAATGTCATCGTTGCAATAACGCCGGAACATAATGCTAATAAAAGCCCTTGAAGCATTTGGCTGGATGTTGGAATGCCAGTAGTAGAAAATCCATATACACCAAGCAAAATTGTTATAGGAAGACTTCCAATAGCCATTCCTAATACACGTTGGAACGTATCAAGGCGTCCGCCAACAAGTTCCATCATTTTTCGGTTACCGAACGGATATAAGAAAGCGGCTAATACGACAGGTAAAAAACCTGAAATGAACTGAGTCATTGTAATATGGCCTGCTGCAGTTGCTTGCATACAAATTACACCAAGTAAAATAAATAATGCAACATATAAGCTACGAAGTGGAATTTTTCCACGTACAAGTTTCGTACCTGATTTTGTTTCTATTTTCACGAAAAATAGTGGTGATAGTAGTAAACCAGCTAAAATCGTAACTTGCCAAGTTCCAGCAACGAGCCAAGCTGGAGAAAAGACAGCTGCGAAACTTAATAAAGAATAAAAACCAATACCTGCAACGGAACCCCATCCGATCCATGCTAATGGATGTTTTTTTAATTCTTCCCATAATCCCCTAAAGTTTTTGCGAAATAAAACGATAAGGAATAAAATAGGAAGAGCAAATAAAAAACGGAAGGAAGCTGTCCAAGCCCAGCTCGTTCCAGATACATTCATTGCTCTATTAATAATAAAGGTTGCAGAAAAAAAGGCAGATGATAAAAGACCTAATAAAATTGCGCGCATAAAGTATAGCACTCCTTTCGAAAATAAATAATTATGTATAGTATGATATACTTTAATTAAATAAAAGTAAACTATTTTATACTTTAAGGTGGTTTTATATATGAAAGAAAATGAAGATATACAAACGAAAGAAGTCATTCAACAAGTTGGACAGTTATTGAGACAAATTCGAAATGAACAGAAATTAAGTTTAGAAGAATTAGCTCATAAAACAGGAGTAAGTAAATTAACATTAGGAAAAATTGAAAGAGGGGAAACAAATCCGACGCTAGCTGTCATTTGGAAAATAACGAAAGGGTTATCAATTCCTTTATCCAGATTGATGGTTGTTGGAGAACCTGTAGCTGTTGCGCGCTGTGGAGAAGGATTTGCAGTAGATGAAGGACAAGCGTGGCATTTAGAAACGATGTTCCGTTATACGAAAGAAACAGGGATGGAAATGCACCGTGCTTGTTTACGATCAAATAGTATATATGAACCAGAAGCTCATCATGAAGGTGCGATTGAGCTTGTAACGATAATGAAAGGGAAAGTGTCTATTCAAGTGGAGAATGATGTATACGAATTAAATGAGTTTGATTCCATCCAATTTGAAGCGAATAAGAAGCATGTTTATAAAAATGAAGAAGAAGAAGTGGCGGTATTACATTTAACGATGAAATATTCTTCATGAAAAAATCACCTATAGAATTCTATAGGTGATTTGCTCTTCTTAAGTATATGAAATGATACCATTAGTACGAACGTGGCATAAGTAATAAACAAATGAAATAAACTAAAAATCCTGTCCCAAAACATAAAACAGCAATAACCCAAATGATACGAATAAGAGTAGAGCTAATATCAAAATATTCTCCTAAACCACCACATATACCAAATAGCATTTTATCAGTTTCGGATTTACATAACTTTTTTGACATATTCCAATCAACTCCTTTTTATATCAAACTGCATACTTTTATTCTATATGGAAATTTATGAGAAGACTATGGGGTTGTATTACATTTTTTTTTGAGAGACGATCATATTAATTGTCTTAATTTTCAGTGGATATTAAACTTGTAGTTATGAGGTGATTTTTAATAAAGGGTGGGGAAATAGGGATGACAGTATATTGGTTGACTAATGTAATGCTTGAATCAAGGTATACATATGAAGAAGAGAGAATTTCGCGAACAGAAACAGAATTATGTAGTTTACTCATTGAAGATGGACGAATTAAAAAAATTATAGAAGGGGTTGTTCAAGAAGAAGATATAGTAATGCTTGATGCTAAGCACTTATTGATGTTGCCAGCTTTCGAAGAGATGCACATTCACATTGATAAAACATATTATAGTGGCCCCTGGAAAGCTTGTAAGCCAGCAGAAAGTATTTTTACACGTTTTAATGAAGAAGAAAAAATTTTACTAAAGCAATTAGCAACTGCTCAAGATAGAGCGGAAAATATGCTAGAGTTACTACTGCGAAATGGTGCAACGAATATTAGAACGCATTGTAATGTTGATCCGATTATTGGACTTGGTAATTTGGAGGCGACGTTAGCGGCATTAGAAACATATAAAAATCGAGTGTCTAGTAGAATTGTTGCGTTTCCGCAACATGGATTATTGCGCAGTAATTCTGTGCAACTCGTGAAAGATGCGATGCGTATGGGTGCTCATCTAGTCGGAGGAGTAGATCCAGCTACAGTGGATAATGATATTGAAAAATCATTACATACAATTATGGATATCGCAGTAGAATTTAATGCGGATGTTGATATTCATTTACACGATGAGAATAATCTTGGAACGTTTACGATGAAGAGATTGGCAAGTTTAACAGAAGAAGCAGGGTGGCGAGGGCGTGTAACAATTAGTCATGCACTTGGACTTGGTGGTGTTACTGATAAAGAGGCTGAAGAAGTGGCAGAAAGACTCGCAGCTGTAAATATTGATATTACTTCAACAGTACCAATTGGTAAACAAGTAATTCCAATTCCGTTATTAGATAAAAAAGGTGTTAAAGTTTCATTAGGAAATGATAGTATTACAGATCATTGGTCACCGTTTGGAACAGGTGATATGCTTCAAAAGGCAAATCGATTAGCAGAGCGTTTTGGATGGAGTGACGAAAGGTCTTTAGGAAAAGCAATTCGCTTTATTACGGGAGGAAAAGAAACGTTAAATAATGAAGGGAAGCGGGTATGGCCGAATGTAGGGGATGAAGCGAGCTTTGTTTTGACAAATGCGACATGCACTGCTGAAGCGGTAGCACGCCAAACAGAAAAAAGTTTAGTCGTGTATAAAGGAAATATTGTTGTTGGAAGCTTAAATGAGCTGGAATTCAATAATCTTGTGTAGAAGAATCGTTTAAATACCTTGGGGAGGGTTCTAATTGTGAATATAGAACTCTTCTTTTTTATTCTTACAATATATTTTTTATAGGAAAGCTAGAAGGGATGGACATTTTGGACAATCAACATAACCAAAATTATATTATGGGAACTTTGCAATGGTTTATATTTCTATTAGCAAATTCAATCGCACTACCAATTGTCGTTGGTGGATTATTTCATCTTACGACGGAAGAAATATTTTATTTAATGCAGCGTACGTTTTTTGTAGTTGGTATATCTTCTTTCTTACAAGGATGGATTGGGCATAGACTTCCAATTGCGGATGGACCAGCTGGATCTTGGGTTGGTGTATTTACAGTACTTGCTTATGCAACTGCCGGACAAGATCAATTGCATAGTACACTGCAAATTTTAGAGTTAGGAATGATAATCTCCGGTGTTATTTTAATAGGATTAGGAGTAACTGGTTTTATAGGACGTATTTTATTTTTATTTACGCCAGTTGTGACAGGGACGTTTTTACTTTTATTATGTTTACAATTAAGTGGTGTATTTTTAAAAGGAATGCTAGGAATTACAGCTACTATTTCTCAAATCGATGGATTTACAGCGATAATTGCGTTTAGTATATTTTTGTTCGTTATTATACTGTCTAATTTTGGAAGAGGTTTTATCAAAAGTTATGCAGTTTTAATAGGATTAATTAGCGGGTGGATTATTTTTCTCATTGCAGGAAAAGTGACGGTTCCATCTCAAGTAACTCATTTTGTACAACTTCCACAAATGTTTGCTTGGGGACTTCCAAAATGGAATACTGGTATGGCAGTATCCAGTTTCGTTATGGTATGTATTTTAGTTTCAAATACAGTGGCAGCTATTATAGCGATTAATCAAGCTACCATTCATAAAGCAACTATTGAACAAAAACAGTTGAAGGATGGTACGTGGGTTGGAGGGATTTCGCATATCATTTCCTCCGTATTTTCAACTGTAGGTATCGTTCCGTTACCAGCAACGGCAGGATTTATACGCTTAACAAAACAAAAATATATACGATCGTTCTTAATGGCATGTGCGTTACTAGTCGTAATGTCTCTTTTTCCAAGTATTATTCGTTACTTAGCATCTTTACCATCGGCTGTCGCATCGGCTGTTTTAATGGCTTCGTTCGTACAATTAATTGGAATTGGATTTAATAATATAAAACAAGTGCCGATGAGTGAAAGGAATGTAACGATTTTAGGAGTGGCAGTATTATTTGGAAGTGGCGTTATGTTTTTACCGTCTGGAGCACTCCAATCCTTGCCGTCTGTTATGCAATATATATTCGGTAATGGTTTATTTGTAGGTACGGTTGTAAGTATATTGCTAGAACAAATATGGCGCGCTGGAAAGTAAGTGGATAAAAAGAGTGTACGCACTGTATAAAAGTCTAAAATAACATAGGAAATAAAGCCCATTTTCATTCACCACCTGCACATTTCGTTCATACAATATCTTGACTAAATAAACACCCAACTTACACATACACAGCTCTGGCTTAAGCAAGGAGGGTTATACCAGTTGAAGGAAAAAGCGTATCAATCTAAACCTTTACTCACAAAGAGAGAAAGAGAAGTATTTGAATTACTGGTTCAAGATAAAACAACGAAGGAAATTGCAGGTGAACTTTTTATAAGTGAAAAGACAGTTCGCAACCACATCTCAAACGCAATGCAAAAGCTAGGGGTTAAAGGACGTTCACAAGCAGTTGTGGAGCTTCTTCGTATGGGAGAGCTCGAACTATAAGAAAGCAGCCGACTTTTATACAAAGAGTCGGCTATTTTTTTGTTTGCTTCACTTGCTATATGAATGATAAGAACACTCCATACATAAATAGGTAATAAGGAGGGGATAAGTTGAAAAGGATACTGTTAGTTTCAACAAGTGCTCATGATATGAATGGACACCCGACTGGTTTGTGGCTTGAAGAGCTCGCAGCTCCTTATCATTTATTTAAAAAGGCTAAGTTTGATGTTGATATTGTGTCAATAAAAGGCGGGAGAGTACCTATAGATAGAGTGTCTATTCCGAATGGTATACCTCGTGAATTCAAGCATGTAGCTTCTTTATTGCAAAATACGAGGCCGATTTCAAATGTTCATTTCTCGGATTATGATGCGGTTTTATTTGGTGGTGGCCACGGGGCGATTGTAGATTTTCCAGGTAATCCATATGTAGCAAATTTAATTGAGAATATGTATAACGATAACCGGATTGTAGCGGCTGTTTGTCACGGAGTAAGTTCCTTTGTCGGTGTGAAAAATAAGGATAGCTCGTTTTTTGTTGCCGGTAAGCGTATAACAGGTTATACAAACGATGAAGAAAAAGCTGTACATTTAGAAAAGCGCGTTCCGTTTTTGTTAGAAAGTAAGTTGAAAGAAGAAGGAGCTTTGTTTTATGTAGCTCCCAATTTTACGCCGCATGTGGTAGTAGATGGGCATTTAATTACAGGACAAAATCCACAGTCTAGCGTGGAAATAGGTAAGGCTATAAAAAGGGCTGTAAATAAATTATAGAAAAAGTACCCGCTACTAACAAAGGTAGTGGGTATTTTTATCCCGCTATTTGCCGAGCAGCCCGTAAAAGCCCAATTGGTGAGGGTTGATTAAAGTTTCACTTTATCCTAAAATTCCCCCCTCAAAATTGGTTTGTAACCGTCCAGTTGGTGATAATGGATTATAGTTTTTTATGTATAGTATATGAAAATGTAATAAACTAAAAAGGCGTAATAAGTATAATAACTTCATTTATAATCATTCGTGAATTTGCTATACTATTTTGTATGGACAAAAGGGGAGGCTCTTTTAAATGAGAAAAGTCGCATGTGCAAATACTTATATTAATAAAATAAAGCCCGTTATTAGAAAGACGAGTTTTAGCCAATTGAAAATAGATGAAATTGCGAAATATATGGATATTAGTAAAGCTACTTTATATAAACGTTTTTCTTCGAAAGATGAAATTATTGAGGCGGTAGTAGAGGATTTCATGAATTATCTACTCGAAGGTGATGTGGATAATCAAGATGAAAGCATGTCTTTTGCAGAACGTTTCCAAAAGACGTTTATCCACTCTTTAAAATGTGTGACATATATTTCGGATGTTTTTTTGCAAGATTTGAAAGAAGCATATCCGCATTTGTCAGATCAATTAGTCGCTGCACAACAAAATCGTAATCATAATTTGCAAATGTTTTTTGAAGCGGGTATGGAACAAGGTTATTTTAATAAAATGAATGCACAATTATTTATGGTACAAGATGATGTGATGTTACGACGTATTATAGATCATTCTTTTTGTATTCAGTACGATATTACTTTAAAGAAAGCGATACTTGATTTTTATCAATTAAAGAAGTATCAACTTTTTAAACCAGAGTATATAGAAGCAATTGATGATTCTGAAATTGAAAAAGAAGTTATTGCTATTTTGCAAATGATTTCGTAAAAAAGCAGATCTCCCTTAATAGAGGGAAATCTGCTTTTTTAGTACATATTATTTTTGCAACTGTTTTAATACTAATTCGGCTACTGGACCACCTGAAGCTGGGTTTTGACCAGTGATAACACGATTATCTTCTAAAGCATAAGCTTCCCACGGTTGCGCGGCTTTTTCGTAAAGTCCTCCATTTTTAATGAGTTCATCTTCTGTTAAAAATGGAACGAATTGATCTAATTCAGCTAATTTTTCTTCTTCATTTGAAAAGCCTGTTACCTTCTTACCACTAATTAAACGATCCCCATTACTTAATGTAATATGAAATAAACCAGCAGCTCCATGACAAACGGAAGAAACAATTCCGCCGTTTTCATAAATGTTGCGGCAAATATTTTGAAGTTGTTTATTTTCTGGGAAGTCCCAAATAACCCCGTGACCACCTGCGTAATAAATAACAGCGTAGTCTTCTGGATTCACTTCACTCGGTTTCATTGTAGAACCGAGGCGATTCATAAACTCTTTCTTTTGATACCATTCCCAATCGACGCTCTCCGCCATTGCTAAACTATGTGGATCAATTGGTGTATAACCGCCTTGTGGGCTGACATAATCGACTTCGTAACCCGCTTCTTCTACTTTTTTTACGAAATGTACAGCTTCACCAAGCCAAAGTCCGGTAGCCCTATTTAAATTTGGATATTTTTCTACACTTGTTAATACAACTAACATTTTTTTCTTCATCATAATCCTCCTATAATGTCTCTTCTATATAAAAGTTCTGTATTCGTTTCGTTTTATTAAGTTAAAAAATGCAAATTTGAATAATCATGCCAGTCCTTTTCATATCGGATTCGAAATTAGTGTATAATAAATTTCGAACAAGGTAAACTAAAAATACTAAATTAGTTTAGTTTGTATATTTTTCGTTGACAAACTGTAATGCTGAAACTATGATAGTTCCATGAATATCGAACAATATACGTGTTTCGTTTCGAATTCAATTTATCGCACGATAAATTAGCACCATTTATACATTTAATGAAGTTGTTTAGTGGTGATACAACATTTAAATAACTTCATTTTTCATCTATAGTTTGACAATTTTAAAATTGCAATCAGGAGAGTGTTACACATGGGGAAAGATATAAGTAACCATTCGAAATGGTTTGTTTTTACATTATGTTTTATTGTTTTGTTAGGACCGATGAACGCTGTGTTATTTAATGTAGCGCTAGAGGATATTGCCAATGATTTATCAATTAGTCAATCGAAAGTAAGTTGGGTTGTAGTGGGGTATTCTTTAGTTGTCGGTATTGGCTCGATGATATATGGAAAACTGGCTGATCGTTACAGTGTAAAAAGGCTATTAATTATTTCTATTATCATATTTGTAGCTGGTTCTATTGTTGGGTTTGTGAATCAATCTTATGAGATTATCATTTTCGCAAGGTTAGTGCAGGCGAGCGGGGGAGCAGCGTTTATTTCGCTCAGTATGATTGCGGTGGCAAAATTAGTTGCTCCAGCTAAAAAAACGGGTGCGTTAGCAATGATTAGTTCTTCTATTGCATTAGCGGTTGGTATTGGACCTTTAGTTGGTGGGGCAATTACAAATACGTTAGGGTGGCCGTATTTATTTTTATTTATGGTTATTTCAATGATTGGTATTTTCTTGCTCGTAAAATTTATGCCAGAAGAGGCGCAACATACCGATGAAGTGTTTCGCTTTGATTTCATTGGAGCAGTTTTATTATTTGTATTGATTACGACCATTTTATTAGGAGTGAATATTAATAGTTGGCTTTTTGTGTTATCTGTTGCTTTCCTATTTTTATTCAGGGCTCATATGAAGAGAACAGAGTCGCCGTTTATTGATATTGAGTTGTTTACAAATAAACCATTACTTCGTTTAATAGCGGTCGGATTTATCATTAATGTGGCGTTATGTGCTAGTTTATTATTATTACCATTACTGTTAGGAAGAGGACACGGATTGTCTCCATTCGTTATTGGAATTGTATTGTTTGTTGCATCTCTCTTTGGTATTGTATCTAGTGTTATTACCGGAAAGATTATTCCTTCGTTTGGGAATGTGAGGATGATGTATGTAGCGTCTGTAGTTATGATCATGGGCTTTTTAATTTTAGGGATTATTCCGAATGGGAACTTACTCTTTATTTTATTTGCGGTTATTTTAACATTTATGAGTTATTCGGCAATTCAAGTATCATTAAACACATTTATACCCAAAACATTAAATCCAGCTAAAGTTGGAGTTGGTCTTGGTTTATATAATTTAATTAACTTTTTCGGTATGGCATTTGGACCAGCTGTAGCGAGCAAAATTATGGAATCTACAAATAGTTATCGATTGAATTTTATTTTGCTCGTCATTTTAATTTCTGCTCATTTCTTCTTATTAATGGGAATGTCTTCTTTTCAAAAAAAGATGGAGCAATGAATATGCACCTTATATAGAAGAAACCGACTTTCTTATAGAAGGTCGGTTATTTTTCTGTCTTGCAAATTACGAAAAAAAGGAGCAAAATAAAAAAGGTCCTAGTCTATACATGGGCAAATGAAAATTTTCATACAGAAGCATTTGAAGTGAGCGAACTTAAAGTGTGTAAAATATAATGATAAACATAAAAGATGATGAATGAGAAAACGGGTGATGAAGTTGAATAGAGCAATCGGTGTTATCGATTCAGGAGTTGGCGGTTTAACAGTAGCGAAGGAATTAATTCGTCAGTTGCCGAAAGAACGTATCATATATTTAGGAGATACAGCACGTTGTCCTTATGGTCCGCGTTCTCGAGAAGAAGTGCGTCAATTTACGTGGGAAATGACGGAGCATTTACTAGATTTAAATATCAAAATGTTAGTTATTGCGTGTAATACAGCAACTGCGGTTGTATTAGAAGAGATGCAAAAACAATTACCAATTCCAGTAGTGGGAGTTATTCACCCAGGATCACGTACAGCTTTAAAAGTGACAAACACGTATCATGTTGGGATTATTGGAACGATTGGAACTGTGAAAAGTGGTGCATACGAAGAGGCGTTAAAGTCTATTAATAACCGTGTTATGGTAGAAAGTTTAGCTTGTCCACCTTTCGTTGAACTTGTAGAGAGTGGGAATTTCGAAAGTGAAATGGCGTATGAAGTTGTAAGAGAAACGCTGCAACCACTGAAAAGTACCGATATTGATACACTTATATTAGGGTGTACACACTATCCAATTTTAGGACCTGTTATTAAAAAAGTAATGGGAGATAAAGTACAACTAATTAGTTCTGGTGATGAAACAGCACGTGAAGTAAGTACAATCTTATATCATAGTAAAATGTTGAATGAAGGAGAAGAACAAAGCGATCATCTCTTCTTAACAACAGGAAAAATAGGCTTGTTTAAAGAAATTGCATCAAAATGGTTCGGTCAACCGATTGAAAATGTGAAGCATATTCATTTAGAAAAAGAATAATAGTAGAATTCATATAAGTAAGCTCCTGAGAAATCAGGAGTTTTTGTTTATCCCGCTATTTTCCGGGCAGTAAGACCCCCACCTCAAAATTCAGCGGAAGAAAAGAAGTTATGTGGGGGATGAACAAAACTCCCACTGATTAAAGTTTCACTATATAAGAGGCACAGCTTGTTCTAAAATGTGAAACGGCTCGTATACATAATAGTACAAACTTAGATTTTAGGGGGGAATGGCATGCCTAAATCCACTTTTAAATGGGTTGTTGGTGCTACTGTGAGCGCTGTTTTACTAACAGGGTGTGGCTTTATAAATCAGGAGAAAGCAACTGAACAAATTGATCCGCCAAAACAAGTTACGTATACAGAGGGTGGGAAGAAAGAAGTAGCTAAAAAAGATAAGCAAGGGCAAATGGTAAATAGAGAACTATACCTTGTTGATAAAAATGGTTATGTTGTACCACAAACATTAGCTATACCTACTCCGAAAGCAAATGAGACTGTGAAGCAAACGTTAGAATACCTTGTGAAAGATGGACCAGTAACGAATTTATTACCGAATGGGTTTCGTGCAGTCATTCCGGCGAATACAACGATGACCTTAGATTTAAAAAAGGACGGGACGGCAGTTATTGATTTCTCTAAAGAAATGAAAAACTATGCGAAAGAAGAAGAGCGGCAAATCGTTGAATCTATAGCGTGGACGTTGACGCAATTTACAGAGATAAAACAAGTGCAGTTCCAAATAAATGGTGAGAAATTGGCGAAGATGCCTGTTGGTGGTACACCGCTTGGTGAAGGAGTGAGCCGTGCAAATGGTATTAACTTCGATGATGAACAAGTAGCAGATGTAACAAATACAAAACCAGTCACACTGTATTTTATGGCGCAAAATAATAATAAACAGCAATATTACGTACCAGTAACGCGCCGCGTTGCTGAAGGAAAAGAAAATGATTATGCAGCAATTATAGATGAGCTTGTAAAAGGTCCGATTCATCAATCGCTCCTGAATGATTTTAATCCAGGCGTTAAGCTTATTACGAATCCGAAATTACAAGACGGAAATCTTACATTAAACTTTAATGAAAATATATTTGTAAACCCAGATAAAAATATGATTTCAAATTACGTATTGAAGTCGTTAGTTTTATCTTTAACAGAAAAGAAAGGTGTGAAAAATGTTTCTATTGAAGTGAATGGAAAAGCAAATCTTATAGATGAAAAGGGCGGAAAGTTAATAAAACCTGTAGATCGTCCAGAAAACGTGAATACAGGTAGTTTTTAATCTTGAATAATTTGATATACTTAAGTAAGAAAGGAGAATTGCTTTTTGGGTTCTCCTTCTTTTATTGTATACATATCATACATTTAAAATTGGCTATACTAACGAGTAGTAATTAAGAGGAGGTTATTTTTATGCGAGTAGATGGTAGAGAGAAAACAGAATTACGCCATATACATATTCATACGAATTATTTAAAACATCCAGAGGGATCTGTATTAATTGAAGTTGGGGATACAAAGGTGATTTGCTCAGCGACAATTGAAGAGCGTGTACCACCGTTTATGCGTGGAGAAGGAAAGGGCTGGGTAACAGCTGAATACGCGATGATTCCGCGTGCAACAGAACAACGTACAATTAGAGAGTCAAGCAAAGGGAAAGTAACAGGACGTACAATGGAAATTCAGCGTCTAATTGGACGAGCATTACGTGCGGTAGTTGATTTAGAAGCGCTTGGCGAGAGAACAGTTTGGATTGACTGTGATGTTATCCAAGCAGATGGTGGAACGAGAACAGCGTCTATTACAGGTGCATATGTAGCGATGGTACTAGCTTTTGAGAAGTTATTACAAGCAGAAAAAGTATCTAAAATTCCAGTAAAAGATTATTTAGCAGCAACGTCAGTAGGGATTGTTGAAGAGCAAGGTGTTGTTTTAGATTTAAACTATGCAGAAGATTCTAAAGCAGACGTTGATATGAACGTGATTATGACTGGAAAAGGCCAATTTGTTGAAGTGCAAGGAACTGGAGAAGAAGCGACGTTTAGTAGAGCGCAGTTAAATGAACTACTTGATGCTGCGGAAAAAGGCATTTTCCAACTGATTGATATGCAAAAAGAAGCTTTAGGCGACATCGTATCTCATATAGAGTAGAGGTGGAAAGTATGAAACAAGTTGTTGTAGCGACAAAAAATATGGGTAAAGTACGTGAGTTTGCTGAGTTATTTGAGCGATTTGATTTAGAAGTAAAATCATTACACGATTTTCCTCATATTGAAGAAGTTGAAGAAACAGGTGAAACATTTGAAGAAAATGCGATCTTAAAAGCGGATAGTTTGAGTAGACAGCTGAATTCGATCGTAATTGCGGATGATTCGGGTCTTATTGTAGATGCTTTAAACGGAAAACCAGGAGTGTATTCAGCGCGTTTTGCTGGTGAACCGAAAAATGATCAAGCAAATATCGATAAAGTGTTACAAGAATTAAATGGCATTGACTTTGAAAAGCGTAAAGCACGTTTCTATTGTGCATTAGCAGTTGCTTTCCCTGAAGGTGATAAAAAGCCTGTCATTGTAAATGGGACATGTGAAGGATTTATTTTAGAACAACGCCGCGGAGAAAATGGTTTTGGATACGATCCGATCTTTTATGTGGAAGAATACAAAAAAGCAATGGCGGAATTAAGTTCAGATGAGAAAAATGCTATTAGCCACCGTGGTCGTGCTCTTCGTAAGTTAGAAGAAAAAATCCCGGAATGGTTTTTAGGAGAATAAGGGAGAGAGTATGATGAAAGCTTTAATCGTAAGCGATAGTCATAGCTCTGTGAAGGAATTACAGCAGTTGAAAGAGAAATATGAAGGGAAAGTAGATATCATGATTCATTGCGGTGATTCAGAGCTAACGCCTGCTCATGAAGAAATGCAAGGTTTCCGTGTTGTAAAAGGAAACTGTGATTATGCTAACTTTCAAGATGAAATTGTAACTGATGTAAATGGAATTCGCTTCTTAGTTGTGCATGGACATCGCCATAATGTGAAAATGACATTACAAACGCTAGCGTACCATGCGGAAGAAGTAGGAGCGCAAGTTGCATGCTTCGGACATTCTCACGTATTAGGTGCGGAATTAATCGACGGCGTTTTATTTATTAATCCAGGCAGTATTTTATTACCACGTCAGCGTGTAGAAAAGACATTTGCTGTATTAGAAATGGATGAAAATCAAATGGAAGTTCGTTTTGAAACATTAGACGGACAACTAGTTGAACAAGCAGTTTTTAAAAGAGGATAATAAAATTTATCCTCTTTTAAAAAAGGTGTTGACTTTATGTATGGTTATACATATAATAAATATTGTCGATAGGGCAACGGCGCTAACGAAGAAAAGAAAATAACATATGCGGGTGTAGTTTAGTGGTAAAACAAGAGCCTTCCAAGCTCTGGTCGAGAGTTCGATTCTCTTCACCCGCTCCATGTCCCAGTAGCTCAGCCGGATAGAGCATACGCCTTCTAAGCGTACGGTCGGGAGTTCGAATCTCTCCTGGGACGCTAACAAAAACCTTGTTATCTTTTGATAACAAGGTTTTTGTTTGTCTAAAAATTGATGTTTGGGTTATAAGTGTAGTTCATTCTTAATATCTGCGACCTTTCCTTCGATATTAAGCAGTTGCATATGTACTTCTTTTTCTTAAATAAAAAGAGCGCCGTTTATCCCGCTATTTGCCGGGCAGTAAGACCCCCACCTCAAAATTCAGCGGAAGCAAAGAAGTTAGGTGGGGTCGGGCTGTCCATAAAAGTCCGATTGGTGAGGGTTGATTAAAGTTACACTTTATGCGCCCTGTTCCTCATATTTAATTTAAAGAATCAATAGGCTTATGGTAGAACTCAAATCCATATCCAGATTCTCCTAATTGTTCACTTGCAATGTTATAAAAGTTTTTACCATTCTAGTGTGATTGAGTAGCCGTTATCGGAACTTATCCCTGATAGTGTGTTACAATTAATAGAAGCGGAAAACGAGAATCTCCAATTGACTGGACGTGTGATTAGTTGGACAGTTTAAGAAGGTTGTATAAAAAGGGAGATGGCGCAAAGATGGCGAGAACAAAAGAGAATGATTTAACGGAGAAATTGGCAGAAGGTCAACGGAAATATGGTGACGGCAACTTTACAGTACAGAACATCGGTGATGAAACTAATCCGAATTGGACTGTCGTAAAAAATGTGAGGAAGGGATCGGCAGGCATTCGCGAAGGAGAAGATATATTAAGACTGCGATCAAAATATATAAAATAGTATGGAATGGGCGGAGCGGGAGTTCGAATCTCTCCTGGGACGCTAAAAAAACCTTGTTATCTTTTGATAACAAGGTTTTTTGTTTTAAATTAGTTATTAATAAACTTCTCAAATACAAAACCATAATCTTTCACATTGTATTGTTTCTTCGTATCAACAAGCCAGTTAAAGGCAATCTCGTTCATCTCTTTAAATTGCTCTGCTAAGTTTACTTGTGCGTTTGAAATACGGCTGAAAGCATTAGATGCCATATCTAAACTTTTATGTGCATATTGTAATGTAATGTCGTTGTCGTATGAAATTTCTTCAATTTTAAGTAAAGCCTTATATAAATCTTTTAATTCTTCAATATGTTTTTTATGAACATCAATTGAGTAATGCTCATCTCCCATTTGAAACTTAATTTCTATATCTAAATCAATCGTTCCTGCAGTTTCAAGTGCTACGTTTTTAATTTGATATTTACTATAGCTATAGCGGCGCAGTGTGCGTTTTTTACTTGTTGCGCTTGTACCATCTAGGTGGAGTAATCCTTTGTTTGTGAAGCAATATTCATCTGATTTGGATTTAATTAGAAAATAAATTTTCTCTCCATCTTCGTGCATCACGTAATCATCAGCATCAACTTTATCGTAATCTTTCGGTGTAATGACAGAACCTACATCGCTTAACCCTAAAACATCAGCAGCTACTTTTTTGAACATATATAATCCCCCTTGTAAATTAAATTCTTAATTGTACAAAAATATATTAACATGATTTTCATTTTTTGTTTTCTTGTAATACGAAAATATCTGAAGGTAAGTTAAGAAAAGTAACGCATAATTATTTTGATCCTAAATTATTTAGTAAATCTATTAGTCTAAGAGTCGATTCGCCGAAAAGTAACCAAGAGAAAAAAGCTAATTTTGCAAGTGATTATAGAGAAATTTCGTGAAAGCACCTCAAGCGATATGAGGTGTTTTTCAATCCCTTTTTGAAATCTTACAATTCTGTAAGGTAACTGTAAGGTAGTTCGATGGTAAGAAATTGCTAATCTTTTATAATGAAGATAACAACGATAAAATGAGGAGGAAGAAATGATGAAAGGGTTAGTTGTAACGGGCTTAACGGTTGCTTTTGGATTTGTAGCGTATGAGAAATTAACGTATGTAGTCGATGTTGTGAAACATTTGATTGCTTAGAGAAAACAGCTATGAGAGGGAAAGGGAATGAGTGAATGAATGGAATGGTTATTTGGAATTATAGGTACTTGTAGTGTAGTGTTATTGTTCTTTGTCCCAAGTGGTATACTTAGTTCGACAACAAGTTTGTTCTTCTTAAGTTTGTTTGCTTGTACGATGCTTATTATTATGTTTTTAATGAAGCGAAGTAAACCAATCTTCTATTTTAGCATGATTGTTATGGCAATTATTGTTCTCCAAATTATTACCCTTGTAATATACCCCACAATTATAAAAGCTTTCCATTAATGATGAATCCTCTGCGCTTGTTGCTGGGGATTTTTATTTGTACAATTTTAATTTTTAGTAGAGATTTACTCGTATCGGAATATAAAAATTAAATATTTTTATATTTCAAACAAATGATTTAGGGATGTTGTGTTCTCATTACGCATTTGATATATTTACTTTGAGCATAATTAAAATCAAGAAAAAGAGGCGGACGTATGGATAAAAAAGAAAATACGGTCGTATTGTTTCCACAACTATCAGAGCGCTATATTGATGAAGGTTTTTTAGCGCTGAAAGAGCGGAAATTCGAAGATGCATTGCGTTGCTTTGAAATATTACGTCAGTATAATGCGGAAACGGAACAAACGGAATTAGCTTCAGTTATTTGTTTACTCGAATTAAAACGTATGGAAGAAGCGAAAGATAAATGTGAACAGTTGCTTAAAACAGGAGTTGTCTTATTTGGTGATATTCTTGAAACGTACGTAACAATTTTAGTTCAAACAAATGATTATGAAGGTGTTATTGAAACTGTTGAAAAGGTTTTACAAACGAAAGATATAATGCCTGATCAAAAGGAAAAATTAGCGCAGCTTGCTTTATTTGCAGAAGGTATGCTAAATGAGGGAGACGCATCGCTAGTGGATTCAAACTTTGAATTGGATGAGTTTACTAATGAAATTTTTGGAGAAAACTTTGGACAGAAGCTAAGAGCGATTCAGCGACTTTCGTTAAAAGATTTAGATCTTGCATTACCTGTTTTAAAGAAATTTTTAATAGACGAAGAGCAGCACCCCTATTTGAAAACTTCTATTTTGTATAAAATGATAGAAAGTCAGGTAGAAGAAGAAATAGAGGTAGAAAAGTTTGGAAATACGATTAAGGTGATTCCAGCATTTACAGGTCATAATGAGGAGCAATCCAATAACATTATACATAAATTATCAAGCCGATTAGAGCAAAATTATCCCGATATATTTGAAGCGATGGTTACATATTGGAAAGAGTTGCAAATTAGCGTTTTCCCATTCGCTCTATTAATGGATAAAGAAGAGATTTGGTCAGCTGTTTTAGAGAGAATTGGAAGAAAGCGTTTCGGATTGGCTATTGATGAAGAAGAGCTTATGGCAGCATATAATATCGAATTGGAAGAGTTTCATATTGCCTATCAATGGTTATTACGTGTTGAAAGAGAAGGATATTTGCCCGTATAATTATGAAAAAGAATCGTTCAGTTCTTGAAACGAGCATATTCTATGTTATAATGTAAGGGTTGCAAAAGGCAGAAATCTGCCTGTTTGTAAGAGAAGAGAAGTGCAATTCTCTTACTTAATATGTTTCATATTATTCTCGAACAAAATATACCGTAGTTGTCTTCTGGGCAATTAGTAGATTGGAACATTATATCTGAAAGCTTTTGCTAGAGGGTTATTTGTGTATTTGTTATTTCAAAAAAGAGATAATGAAGATTTTAATCTATAGAGGTATGTGCATACATTATTATAGTTGGAGGGAAAGAATAAATGTCTACAAAATGGGAAAAATTAGAAGGTAACGTTGGCGTTTTAACAATCGAAGTTGATGCTAAAGAAGTAAACAACTCTATCGACGCTGCGTTCAAAAAAGTAGTAAAAACAATTAACGTACCAGGTTTCCGTAAAGGAAAAATGCCTCGTCCATTATTCGAACAACGCTTTGGTATTGAATCTTTATACCAAGATGCTTTAGATATCATTTTACCAAAAGCATACGGTGAAGCGATTGAAGAAGCTGGTATCTTCCCAGTTGATCATCCTGAAATCGACATCGAGAAGTTCGAAAAAAATGCTAACCTTATCTTCACTGCAAAAGTTACAGTGAAACCTGAAGTTAAATTAGGTGAGTACAAAGGTTTAGCAGTAGAAAAAGTTGAAACAACTGTAACTGACGAAGATGTAGAGAACGAATTAAAATCTTTACAAGAGCGTCAAGCTGAACTAGTTGTTAAAGAAGAAGGAACTGTTGAAAACGGTGATACAGCTGTAATCGACTTCGAAGGTTTCGTTGATGGCGAAGCATTTGAAGGCGGAAAAGGCGAAAACTACTCTCTAGCAATCGGTTCTGGTACATTCATCCCAGGTTTCGAAGAGCAAGTAATCGGTCTTAAATCTGGTGAGTCTAAAGACGTTGAAGTATCATTCCCAGAAGAGTACCATGCTGCTGAATTAGCTGGCAAACCAGCAACATTCAAAGTAACAATTCACGAAATCAAAACAAAAGAACTTCCTGAGTTAAACGACGAGTTCGCTAAAGAAGCAGACGAAGCGGTTGCAACTCTTGATGAATTAAAAGCAAAACTTCGCACAAACTTAGAAGAAGGCAAAAAGCACGAAGCTGAGCACAAAGTACGTGACGAAGTAGTAGAATTAGCTGCTGCTAACGCTGAAATCGAAATTCCAGAAGCTATGATCAACACTGAGTTAGATCGTATGGTTCGTGAATTCGAGCAACGTTTAAGCCAACAAGGTATGAACCTTGAGCTTTACTACCAATTCACAGGTACTGACGCTGACAAATTAAAAGAGCAAATGAAAGAAGATGCACAAAAACGTGTAAGAATCAATCTTGTTCTTGAAGCTATCATTGAAGCTGAAAACATCGAAGTTACTGAAGAAGAAGTAACTGCAGAAGTTGAAAAAATGGCTGAAATGTACGGTATGCCAGTAGACGCTATCAAGCAAGCTCTTGGAAGTGTAGACGCTTTAGCTGAAGATCTTAAAGTGCGTAAAGCTGTAGACTTCTTAGTAGAAAACGCTGCATAATAAAATAACAGGGCACGATTTTAATCGTGCCTTGTTTTATAAATATAGAAATATATTTATAAAACTTTTCGATGGAGAAGGAAAAGTTCCTTTACAAGTCGAATATACATATTTCAAAAGTTTTAAAATTTTTTTATTTGTACATAACTAGTCATATTATTTGTATTTCTCGCCACGTAGTGACATAATATGTATTTACATACGATACATTTATCGTGTACATACGAAGGCAAGAGGTTAGCACTTTGTAAGGGGTGTGAAAATATGTTTAAATTTAATGATGAAAAAGGGCAATTAAAATGTTCTTTCTGTGGTAAAACACAAACGCAAGTTCGAAAGTTAGTGGCAGGTCCAGGTGTTTACATTTGTGACGAGTGTATCGAACTTTGTACTGAAATTGTACAAGAGGAGCTTGCGAAGGACGAAGAAGTAGAATTCAAAGATGTACCGAAACCGGTAGAAATTCGTGAAATCTTAGATGAGTATGTCATCGGGCAAGATAGCGCGAAAAAAGCACTAGCGGTAGCGGTATATAATCATTACAAACGCATTAATTCTAACAGCAAAATTGATGATGTAGAATTAGCGAAGAGTAATATCGCACTTATCGGGCCAACAGGTAGTGGTAAAACATTACTGGCACAAACGTTAGCGCGTATTTTAAATGTTCCATTTGCAATCGCGGACGCAACATCTTTAACAGAAGCTGGATATGTTGGGGAAGATGTAGAAAATATCTTACTAAAATTAATTCAAGCAGCTGATTATGATGTAGAGAAAGCGGAAAAAGGAATCATTTATATTGATGAGATTGATAAAGTGGCACGTAAGTCCGAAAATCCATCAATTACACGTGATGTATCTGGTGAAGGTGTGCAGCAGGCACTTCTGAAAATTTTAGAAGGTACTGTAGCAAGCGTTCCACCTCAAGGTGGTCGTAAGCATCCGCACCAAGAGTTCATTCAAATTGATACAACGAACATCTTATTCATTTGTGGTGGAGCGTTTGATGGCATTGAGCCGATTATTAAACGTCGCCTTGGTGAGAAAGTAATTGGATTTGGTTCTGAGAAGAAAAATGCTGATGTAAATGAGAAGCATGTTTTATCTCACGTATTACCAGAGGATCTTTTAAGATTTGGTTTAATTCCAGAGTTTATCGGTCGTCTTCCAGTTATTGCGAACCTAGAGCCACTTGATGAAGATGCTCTTGTTGATATTTTAACGAAACCGAAAAATGCACTTGTTAAGCAATTCCAAAAACTATTGGAGCTTGACGATGTTGAGTTAGAGTTTGAAGAAGGTGCACTAATCGAAATTGCGAAAAAAGCAATTGAACGTAAAACGGGTGCTCGTGGACTTCGTTCTATTATTGAAGGCTTAATGCTTGATGTAATGTTCGAACTTCCATCTCGTAAAGATATCGAGAAGTGTATTCTTACAAAAGAAACGGTAGCTGATAATGAACCGCCAAAATTGGTGTTACAAGACGGTACTGTACTTGATACAAAAACATCTGCATAATGCGAAAGGGAAACAGCAATTTTTATAATTGCTGTTTTTCTTTATGTTTAGCTACGTTCCTCCGCGGAAATACTAAGAGATAAAATATTGCGGGAGGAAATAAATAATGAGCTGGACAAATATATTTTTAGTTGTTCAACTTGTTTTTGGTGTAATTGTCGGATTATATTTCTGGCATTTACTTCGAAATCAACGAACACAAAAAGTTTCAATTGATCGAGAATCGAAAAAAGAATTAGAACAGCTTCGTAAAATGCGTGAGATTTCTTTAACAGAGCCGCTAGCAGAAAAGGTGCGTCCTACAACCTTTTTAGATATTGTAGGGCAAGAGGACGGGATTAAGTCGTTAAAAGCGGCTCTTTGTGGTCCGAATCCGCAACATGTAATCATATATGGCCCGCCAGGTGTTGGGAAAACAGCGGCAGCACGTCTTGTATTAGAAGAAGCGAAACGAAATCCTAAATCTCCATTTCGTACGAATGCAACATTTATTGAACTTGATGCGACGACAGCTCGGTTTGATGAACGTGGTATCGCAGACCCTTTAATTGGTTCGGTGCATGATCCGATTTATCAAGGTGCTGGGGCGATGGGACAAGCAGGTATTCCGCAACCGAAAAAAGGTGCTGTAACAGATGCGCATGGTGGTATTTTGTTTATTGATGAGATTGGCGAACTCCATCCGATTCAAATGAACAAAATGTTAAAGGTGTTAGAAGATCGAAAAGTATTTTTAGAAAGTGCGTACTATAGTGAAGAAAATACGATGATCCCAACATATATACATGATATTTTCCAAAAAGGCTTACCGGCAGATTTTCGCTTAGTTGGAGCAACGACACGTTCGCCAGAGGAAATTCCTCCTGCTATTCGGTCACGTTGCTTAGAAGTATTTTTCCGTGAATTAGATACGGAAGAAATTCAAAAAGTAGCGAAAAATGCCGCGGAAAAAGTAGAAATGCAAATAGGCGAAAATGGTATTGAAATGATTGGGATGTATGCAAGAAATGGACGAGAAGCGATTAATCTCGTGCAAATCTCTGCTGGTATGGCGATAAATGAAGAACGTTCTTTCATTAAAGATGAAGATATAGAGTGGGTTGTTCACTCAAGTCAGCTTACACCGAAATACGAAAAGCACATTTATCCGATTCCAAGGATTGGTCTTGTAAATGGTCTTGCTGTATACGGACCAAATACAGGTGCGTTATTAGAAATTGAAGTAACAGCAATTCCGGCGAAAGATAAAGGGTCGGTAAATGTTACCGGAATTGTAGAAGAAGAAAGTATTGGTAGTCAAACGAAATCGATTCGCCGTAAAAGTATGGCAAAAGGCTCTGTTGATAATGTATTAACAGTACTTCGTTCTTTAGATGTGTTGCCAGAAGGATACGATATACATATTAATTTTCCAGGTGGTATCCCAATTGATGGACCTTCTGCAGGAATCGCTATGGCAACAGGTGTATATTCTGCGGTGCATCGCACATATGTAAATAATGAAGTAGCGATGACAGGTGAAATAAGTATACACGGAGAAGTAAAGCCTATTGGTGGCGTGTACGCAAAAATAAAAGCTGCGAAAAAAGCGGGAGCTAAGAAAGTCATTATTCCTGCTGAAAATATGCAACCATTTTTGTATACTATAAAGGGAATCGAAATTATTCCTGTCCGTAAGTTAAAAGAAGTATTTGAGTTAACATTTATGCAAGAAAATGCGCATAGAGAGCTAGATGTACATACTAACGTAGACGAAACAGATGCACAATCTATGTAAAAATAAACAATAATAAAATTTGCCAGACTTCGTTTAAGTTTGTATGCTTAATCGGAGTCTTTTTTCTTTTCGTGAGGTAGAAAAATAAGCTATTTATAATTGCGAGGAATCTCAGCAATTGCATCTAGGTGTATTGTAATATAAAATAGTTGAACAGGAGTTTAATTTATTATGGAGGTGCTATGTCTAGTATGAATACGAACGAAAGAATCGTGCCCCTCCTACCATTAAGAGGCGTTCTCGTATATCCAACGATGGTTTTGCATCTTGATGTAGGACGTGATAAATCGATACAAGCACTAGAGCAGGCGGCAATGGATGAAAATATCATCTTTTTAGCAATGCAAAAAGAAATGAATATCGATGATCCGAAAGAAGATGACATATATAGTGTAGGTACAGTGGCGAAAGTCAAGCAAATGTTAAAATTGCCGAACGGTACGCTTCGTGTCCTTGTGGAAGGTTTACATAGAGCAGAAGTAATAGAGTTTATCGAAGAAGAAAATATAGTACAAGTGTCTATTAAAACGGTAACTGAAGAAGTAGAAGATGATTTAGAAGAGAAAGCTCTTATGCGTACGTTACTGGAGCATTTCGAACAATATATTAAAGTTTCGAAAAAAGTTTCAAATGAAACATTTGCAACGGTAGCTGATGTAGAAGAACCAGGGAGATTAGCTGATCTAATTGCTTCTCACTTGCCGATTAAAACGAAGCAGAAACAAGAGATTCTAGAGATTGTATCTGTAAAAGAACGATTACATACACTTATTTCAATTATTCAAGATGAACAAGAGTTACTTAGCCTAGAAAAGAAGATTGGACAAAAAGTGAAACGTTCAATGGAGCGCACGCAAAAAGAATATTTCTTACGTGAGCAAATGAAGGCGATTCAAACTGAACTTGGCGACAAAGAAGGTAAGGGCGGAGAAGTAGAAGAACTTCGTGAAAAAATTGAACAGTCAGGAATGCCTGAAGAAACAATGAAGGCTGCGCTGAAAGAATTAGATCGTTATGAAAAGTTACCAGCAAGTTCTGCGGAGAGTGGTGTTATTCGCAATTATATTGATTGGTTATTAGCGCTTCCGTGGACAGAGGCAACAGAAGATATAATTGATCTTGCTCATTCAGAAGAGATTTTAAATAACGATCATTACGGTCTTGAAAAAGTGAAAGAGCGTGTACTTGAATATTTAGCTGTACAGAAGTTAACGAATTCATTAAAAGGACCTATCCTTTGTTTAGTAGGCCCTCCTGGGGTCGGCAAAACTTCGTTAGCGCGTTCAATTGCAACATCATTGAATCGTAAATTTGTCCGTGCATCTCTTGGTGGTGTGCGTGATGAATCTGAAATTCGTGGTCACCGCCGTACATATGTTGGAGCAATGCCAGGACGCATTATTCAAGGTATGAAAAAGGCGAAAACAGTTAATCCAGTCTTCTTATTAGATGAGATTGATAAAATGTCTAACGATTTCCGTGGAGATCCATCAGCGGCATTACTTGAAGTATTAGATCCAGAACAAAACCATAACTTCAGTGATCATTACATTGAAGAACCATATGATCTATCGAAAGTTATGTTTGTAGCAACCGCTAATACACTTTCAAGTATTCCAGGTCCATTACTTGACCGTATGGAAATCATTTCGATTGCTGGCTATACAGAACTTGAAAAAGTACACATTGCTCGTGAGCATTTATTGCCGAAACAATTAAAAGAGCATGGCTTACGAAAAGGTAATTTACAAGTGCGTGATGAGGCGCTTCTTGAAATTATTCGTTATTATACACGTGAGGCTGGTGTTCGTACGCTAGAACGCCAAATTGCAAAAGTTTGCCGTAAAGTAGCGAAAATTATCGTTACAGCAGAACGTAAACGTATCGTTGTGACAGAGAAAAAGATTGTTGATTTACTTGGTAAACACATATTCCGTTATGGGCAAGCTGAAAAAACAGACCAAGTTGGTATGGCAACAGGTCTAGCTTACACAGCAGCAGGCGGCGATACACTTGCAATTGAAGTTTCTGTAGCGCCAGGAAAAGGGAAACTAATTTTAACGGGGAAACTTGGGGATGTTATGAAAGAATCAGCACAAGCTGCGTTTAGTTATATACGCTCTCGTGCAGAAGAGCTTCAGATTGACCCGAATTTCCATGAGAAAAATGATATTCATATTCATGTTCCAGAAGGAGCAGTTCCAAAAGATGGACCGTCAGCAGGTATTACGATGGCAACGGCACTTATTTCTGCACTAACAGGTATTCCTGTAAGTAAAGAAGTAGGTATGACAGGTGAAATTACACTTCGTGGTCGTGTATTACCAATTGGTGGCTTAAAAGAAAAAACATTAAGTGCTCACCGCGCAGGCTTAACAAAAATTATTTTGCCAGCAGAAAACGAGAAAGATTTAGATGATATTCCAGAGAGCGTAAAAGAAAACCTTACGTTTGTGCTTGCATCTCATTTAGATGAAGTATTGGAGCACGCATTAGTAGGAGTGAAACAATGAAAGTAACAAAAGCAGATATTGTAATTAGTGCTGTTAAACCAGAACAATATCCAGACAGTGATTTACCAGAAATTGCATTAGCAGGTCGTTCAAATGTCGGGAAGTCTTCCTTTATTAATAAAATTTTAAATCGTAAAAAGTTAGTGCGTATTTCTTCTAAACCAGGAAAAACGCAAACACTGAACTTTTTCTTAATCAATGAGATGATGCATTTTGTTGACGTTCCAGGTTATGGATATGCGAAAGTGTCTAAATCGGAGCGCGCGGCATGGGGGAAAATGATTGAAACGTACTTTACAACGCGTAAGCAATTAGACGCAGCTGTATTAGTAGTTGATTTACGTCACCAACCAACAAGTGATGACGTGATGATGTATGATTTCTTAAAGCATTATGAAATCCCAACAATTATTATTGCGACGAAAGCCGATAAAATCCCGAAAGGGAAATGGCAAAAGCATTTAAAAGTTGTAAAAGAAACGCTTGCTGTTGAAATTGGCGATGAAATCGTTCTATTCTCTTCTGAAACAGGACTTGGAAAAGAAGAAGCGTGGAAGGCAATTCATAAAATGACAAAAACAAAAAACGCGTGACGAATGTCGCGCGTTTTTTTCTTTATATAAGCTGTTAACGTACGTTTAATGTAACTTCAATATTACCTCGTGTTGCTTTAGAGTAAGGACATACACCGTGAGCCGCTTCTACAAGTTCTTTTGCTTCGCTATGTGAAACGCCAGCGACATGTACATCAAGCACGGCAGATAGGCCAAAACCACCATCTGTATCTTTTCCGATAGAAACGTGAGCGGTCACTTCTGTACTTTCTACTTTCATACGTTTTGTACGAATGACAAGTTGTAATGCACTATCAAAACAAGCTGCATAACCAGCTGCAAATAGTTGTTCTGGATTTGTTGCTTCTCCGCCTGCACCACCTAGTGCTTTCGGCATTTTTACATCAAGATTTAATATGCCATCATCTGAAACTACTTTCCCATTTCTTCCACCTGTTGCTGTTACTGAAGCAGTATATAATTTATCCATATTTATTCCCCTTTTCCATCATTAATTGTTTTCATTGTTTCAATTAGTTTATTTAGCTCAATTAATAAAGAGCGATATTCTTGCTCTGTAATTCCTAAATTTGTAGCCATCGTTGTCGGTAATGAACAAGCCTTTTCCTTTAAATCTTTGCCTTGTTCTGTTAATTCAATACAAACTTTTCGCTCGTCTTCTTTGGAACGAACACGTTTTACAAGTTTTAATGATTCCATTCGTTTTAACATAGGTGTTAACGTACCGGAATCTAAAAATAGACGTTCTCCAATTTCTTTTACTGTTAGTCCATCTTGCTCCCATAGTACGAGTAAAGTAATGTACTGGGGATACGTAATACCCATCTCTTCTAAATAAGGTCGATAAAAACGAGTAACCTCTCTAGAACAGGCATAAATAGAAAAACAAAGTTGGTTATCTAGATGCAAAGAGTCCTCTGTCATACATAACTCCCTTCTAATTAAGTTGTGCACAATTTAATTTTGTAAAATCAATATAACGAAAAAGAAATAAAATGTCAAATACATTGTATTGAGAAAGTGTTTGCTACATTTTGGAACAATCATACATATTTTCCTTCATGATGAAAGAAGATAGGAAAGATGATGTTATAATTTATATGGAATAGTTTCCATCACTTGATTATGAGGACTTTTTTTGGTAACGTACAAATAGAGTTATTAATTTATAATCATTATAAAGTAGAAGATTTTTTTATTAGTTTACTGAATCTCCTTTATTACATACGGAGAATAATTAAAAAATAATCGGTTGTTCACACGATTGTCAGATTCATAAGAGGAAAGTTGTATTATGATAGTAGATAAAGTGATAAAACGGGTGAAGGGGGACATGCTGCGTGCATATTCTTGTTGTTAGTGTAAATTATCGAACAGCCCCTGTAGAATTTCGTGAGAAACTCACATTTCAGGCAGCAGAGCTAGAGCGAGCGATGACTACATTACAAAATCAAAAGAGCGTGTTAGAGAATGTCATTGTATCAACTTGTAATCGCACTGAGATTTATGCTGTTGTCGATCAATTACACACGGGACGGTATTATATTAAGAAGTTTTTAGCTGATTGGTTTCAGCTTGAAATAGAAGAAGTCGCGCCATATTTAACTATTTTTGAACAAGATGGTGCAATAGATCATTTATTCCGCGTAACGTGCGGTTTAGATTCGATGGTAGTCGGAGAAACGCAGATTTTAGGTCAAATAAAAGATAGCTTTTTAGAAGCGCAACAAGTTAAAGCAACAGGCACAATTTTTAATGAATTGTTTAAGCAAGTCATTACATTAGCAAAACGTGCCCACTCAGAAACAACAATCGGGGAAAGTGCAATGTCTGTTAGTTATGCTGCTGTTGAGCTTGGAAAGAAAATATTTGGCGAGTTAACAGATTGTCATGTGCTTATTCTTGGTGCTGGTAAAATGGGCGAACTTGCACTGCAAAACTTATATGGAAGTGGTGCTCGTAAAGTAACAGTTATGAATAGGACACTTTCGAAAGCAGAAGTAATGGCTGAGAAATATATGGGACATGCAAAATCGTTAAGCGAATTGCAATGTGCATTATTAGAAGCAGATATTTTAATTAGTTCAACTGGTGCATCTGAGTATGTCATTACGAAAGAGATGATGACAAAGGTGGAGAAAATGCGCTCTGGTCGCCCTTTATTTATGGTTGATATTGCAGTACCACGTGATATTGATCCAGCGATTGATGAGTTAGAAGGTTCTTTTTTATATGACATTGATGATCTGCAAGGAGTAGTGGAAGCAAATCGTGCCGAGCGTTTGAAAGAAGCGGAGAAAATTCAATTTATGATTGAAGAGGAAATTGTTCTATTTAAAACGTGGTTAAGTACACTTGGTGTTGTTCCATTAATATCAGCTCTTCGTGATAAGGCACTTGCAATCCAAAGTGAAACGATGGTAAGCCTAGAGCGAAAAATACCAAACCTTAGTGATCGTGAGAAAAAAGTCATTAGTAAGCATACGAAAAGTATTATTAATCAATTATTAAAAGACCCAATTTTAGTAGCGAAAGAAATAGCTGCTGAAGAGGGAGCGAGCGAAAAATTAGCGTTATTTGCGAAGATTTTCGATTTAGAAACGGAAGAAGTAGAGAGTCGTGCGGAAGAAGTAGAACATAAAAGAGTGTGGACACCATCCGTTCCATCTTTATAATTTGGAAGGATGATCGGATGAGTTTTTTAAATAACAGTATTATTTATCATATTGCAATTATTTTATATGCTTGTAGCATTAGTTTATATTTTATAGATTATTTCCAAAGTAACCGAAAGGCGAACCGATTTGCTTTTTGGTTACTTTCGATTGTATGGGTATTGCAGTCTATTTTTATGTTGCTTAGGGCGACAGATTCAGAAACGACCCCCATTTTAACTTTATTATCAGGGATTTATTTTTATGTTTGGTTATTGATTACGATGTCGTTAGTCATAAATCGATTTATGCGCGTTGACTTTTTAGTCTTCTTTACAAATGTTGTTGCATTTGGCGTAAGCGCTTTTTCTATTTTTACACCGCTCGGAAAGATGTCGCCAGTACTTGCAGAGCAATTAGTTTCAGAACTTGTATACGTGCATGTCGGAATGGCGATTATTTCTTATGCAACGTTTACGGTATCATTTATTTTTTCTATTATGTATTTACTGCAATATCGCCTATTAAAAAAGAAAAAGTGGAATGCGAGATTAAGAAGGTTAGGGAATTTACCGAAGCTTGAATCTACGTCTTACGGATTAAATTTATTTTCTGTTCCATTTTTCTTACTAGCAATTTTATTAGGATGTATATGGGGATATACAAAATTAGATAATTTTCATTGGTATGATACGAAAGTAATTGGTTCGTTTGTCGTTCTATTTGTATACTGTGCGGGCTTGTATTTAAGAGCGGCAGATGTGTTGCAAGGGAAGAAAATTGTACTGTGGAATGTAGGGGCCTTTCTCGTAATGCTAGTTAACATTTTTTTATTAAGTAGTTTATCTAATTTCCACTTTTGGTATTTATAATGAGGAGAGAGAATTATGCGCAAAATTATTGTAGGGTCACGAAAGAGTAAGCTAGCATTAACACAAACAAACTGGTTTATTGATCAGTTAAAAGCACTTGGTTTACCATATGAATTTGAAGTGAAAGAAATTGTCACCAAAGGTGATGTGATTTTAGATGTTACTCTTTCAAAAGTAGGCGGAAAAGGTTTGTTCGTTAAAGAAATTGAGCATGCGTTACTTACGAAAGAAATCGATATGGCTGTACATAGTATGAAAGATATGCCAGCCGTACTTCCAGAAGGGTTAATGATTGGCTGTACACCAAAGCGTGTTGACCCTCGTGATGCTTTTATCTCAAAAAATGGAGCATCGTTTAAAGAGTTAGCGGAAGGTGCTATTTTAGGTACGAGTAGTTTAAGACGTAGTGCACAGCTACTCGCTGCGAGACCAGATTTACAAGTGAAGTGGATTCGCGGAAATATCGATACACGTTTACGTAAATTAAAAGAAGAGGATTACGATGCGATTATTTTAGCGACAGCTGGATTACAAAGAATGGGCTGGGATGATGAAGTTATTACAGAACATTTAGATGAAACGTTATGTGTACCTGCTGTAGGACAAGGTGCATTAGCGATTGAATGTCGTGAGGATGATAAGGATTTATTGCAGTTGTTAGCGCATATGAATGATGCGATAACAGAAAGAACAGTGGCAGCGGAGCGAGTATTTCTTCATAAACTTGAAGGTGGATGTCAAGTTCCAATCGCTGGATATGCAACCCTTAAAGAAAACGATACAATCGAATTAACAGCTCTTGTTGGCTCTATGGATGGCTCTGTTTTATTAAAAGAGACAGTAGTAGGTACTAATCCTGAGGAAGTAGGATTAGAAGCCGCGGGCCGTTTAATTAAACAAGGCGCCAAAGAACTCATTCTTGCTGCAAATAAGGAGCAACAATAAATATGAACGCTCTCGCTGGAAAAACGGTATTGATTACACGTGCCCAGCATCAAGCGAAACAAATGAGTGTAGCAGTGAAAGAAAAGAGCGGAATTCCATTGGAAATTCCGCTTTTGCATATGGAAGGTATGTCTCATAGGCAAATTCAACATATTGAAGGGCAGCTACATTCGTATGACTGGGTTATTTTTACGAGCAGAAATGGTGTAGCTTTTTTTCTAGATAGTTTGAACAAGAAACTACCGCTAACCATTAAAATCGCTGCGGTAGGTGTGAAAACAAAATTAGAGTTAGAAAAAAGGGGCTATCAAGTTCATTTTGTTCCAACTTCATTTGTTGCAGAAGCATTTGCAGAAGAGTTTCTAAAAGAATTAAGTGGAAACGAACGTATTTTATTTCCGAAAGGGAATATAGCAAGAGAGGTAATTCCGGTTGCACTTCGGGAAATTGGTGTTTCTCTAGATGAGCTAATCGTATACGGTACGAAAGTGAATATAGAAAAAAAGCAAGAGCTTATAGCGGCATTGAAGTTAGGGAAAGTAGACATTATTACATTTACGAGCCCTTCAACTGTTACTAGTTTTGTTCGTTTACTTGAGGGTGCAAACTGGAGAGAATGGACAAAAAAATGTACAATTGCTTGTATAGGACCTATTACGGAAAAAGAGGCAAGTCGTTATTTTCCGTCTGTTATTGTGCCGAAAGAGTACACTGTAGAAGCATTACTACAATGTGTTTGTGAATCTATAAAATGAAAGAATGGGGATAGAAATCTATGAACTCTTTACAATTTAATCGTCATCGTCGTTTAAGACAAAGCGGTAGTATGCGTGCACTTGTGCGTGAAACGTTTTTACATACGGAAGATTTTATTTACCCTATTTTTGTATTAGAAGGTGAAAATGTTCGTAATGAAGTTCCTTCTATGCCAGGCGTATATCAAATGTCTTTAGATTTATTGCAAGCTGAAATGCAAGAAGTTGTTGATTTAGGTATTCGTTCTGTTATTGTATTTGGTTTACCTGCTGAAAAAGACGAAGTTGGATCATCAGCATATTGTGATCATGGAATTGTACAACGTGCTATTCAACAAATTAAAGGCGATTTCCCTGAGCTAGTAGTAGTTGCAGATACATGTTTATGTCAATTTACAAGTCATGGTCATTGCGGTGTAATTGAAGATGGTATTATTTTAAATGACGAGTCTCTTGCAGTTCTTGCGAAAACAGCTGTAAGTCAAGCGAAGGCAGGAGCGGACATTATTGCGCCATCAAACATGATGGACGGCTTCGTAACAGCAATTCGCCATGCATTAGATGAAAATGGTTTTGGACACGTGCCAGTTATGTCGTACGCTGTGAAATATTCATCAGCGTTTTATGGGCCATTCCGTGATGCTGCGCACGGTGCGCCGCAATTTGGTGACCGTAAAACATATCAAATGGACCCAGCGAACCGTATGGAAGCATTCCGTGAAGCAGAATCAGATGTAATGGAAGGGGCTGATTTCTTAATTGTAAAGCCAGCTCTTTCTTACTTAGATATCATTCGTGATGTGAAAAATAACTTTAATTTACCAATCGTTGCTTACAACGTAAGTGGTGAATATTCAATGATTAAAGCGGCAGCGCAAAATGGTTGGATTAATGAAAAAGAAGTTGTGCTTGAAAAATTAATTAGCATGAAACGTGCAGGAGCAGACTTAATTATTACGTATCATGCGAAAGATGCAGCAAAATGGTTGCAAGAAGGAGGCGTTAAATAATGAAAAAGTTTGATAAGTCAATTGCAGCGTTTGAAGAGGCGCAAGATTTAATGCCTGGTGGCGTAAATAGCCCAGTTCGTGCCTTTAAGTCTGTTGGGATGAATCCGTTGTTTATGGAGCGTGGTAAAGGCTCTAAAGTATATGATATTGATGGAAATGAATACATCGACTACGTATTATCATGGGGGCCTTTAATTCATGGGCATGCAAATGATCGTGTTGTTGAAGCGTTAAAATCTGTTGCTGAAAGAGGTACAAGCTTCGGTGCACCGACAGAAATCGAAAATAAATTAGCGAAACTTGTTATTGAGCGTGTACCATCGATTGAAATTGTCCGCATGGTTAACTCTGGAACAGAAGCGACAATGAGTGCACTACGTTTAGCTCGTGGTTATACAGGCCGTAATAAAATCTTGAAATTCATCGGTTGTTACCACGGTCATGGTGATTCGTTATTAATTAAAGCTGGTTCTGGTGTGGCGACTCTAGGTTTACCAGATAGCCCTGGCGTACCAGAAGGTGTAGCGAAAAATACGATTACAGTAGCTTATAATGATTTAGAAAGTGTGAAATACGCTTTTGAACAATTCGGTGATGATATTGCTTGTGTAATTGTAGAACCAGTGGCAGGGAATATGGGTGTTGTTCCTCCGCAACCAGGATTTTTAGAGGGACTTCGTGAAGTAACAGAACAAAACGGTGCACTGCTTATTTTTGATGAAGTAATGACAGGATTCCGTGTTGCTTATAACTGTGGACAAGGTTACTACGGTGTAACACCTGATTTAACTTGTTTAGGTAAAGTAATCGGTGGTGGCTTACCAGTAGGAGCGTACGGTGGTAAAGCAGAAATTATGCGCCAAATTGCGCCAAGCGGACCGATTTATCAAGCTGGTACTTTATCAGGTAACCCACTTGCAATGGCAGCAGGTTATGAAACGTTAGTACAGTTAACGCCAGAATCGTATGTAGAATTTGAGCGTAAAGCTGAAATGTTAGAAGCTGGATTACGTAAAGCAGCTGAAAAACATGGCATTCCACATCATATTAATCGTGCAGGTTCTATGATTGGTATTTTCTTTACAGATGAGCCCGTTATTAATTACGATGCAGCAAAATCTTCAAACTTAGAGTTCTTTGCGGCTTACTATCGTGAAATGGTAGAACAAGGTGTATTCTTGCCACCATCTCAATTCGAAGGTTTATTCTTATCGACAGCACATAGTGACGCAGATATTGAGGCGACAATTGCAGCGGCTGAAATTGCAATGTCAAAATTAAAATAATGTATTAGAGAAAAATCGCTCTCCATAAGGGGAGCGATTTTTTTTATTCATAAAGTAAGCTTTCCCTACATAAATCTGTAATGACATATAGTTTGGGAGGGGGAAAAGAAGTGGCTGCAGATCATTCGTTACGATTTTCATTAAAAGAATCTGTTTGGTTCCAAAAGGGACAGGAAGTCGATGAACTTTTGTCAATTTCGTTAGATCCAGACGTTGAGATAGAAGAGCTTGATCATGAAGTAATCGTGAGAGGGCAATTAGATTTAACGGGAGAGTATGTTGCAAGGCAAGATGATTCGGCGTATTCACTAAGAGAACTATCGCCAGCAAAGTCAATTGATTATGTAGAAACAAGGGAAGATGGGGTTAATGAACTTGTTCATTCCTTTCCGCTTGAAATATCAATTCCGAGAAATCGCGTGAAAGTAATTGAAGAACTATATGTATCAATTGAGGAATTTGATTATGAATTAAAGGAAAATGGTTGCTTACAATTATTAGCGGATATATCTATTACTGGTTTATGTGATGAAGAGAGAAGCGAGGATGAAGAAGAAACGGTGTATGCTGATTTAGAAGAAGATTCAGCGCAAGAGGATGAGAATAGACCGGCGCCCCATGTAGAAGAACCAACATACAAGGAATCAGATGAGTGGGAAGATTACGCATTTGAACCGTTCCAATTAGAGGAAAGAAAAGAGCAGGAATTAGAAGAAGAGAAAATAGAAGAACATGAATTTGTGGAACGTGAAGAGGAGCAAGAAACAACGCCGCAATTTGAATTGTTCGGACGAAAAGATTTCAAGAAAGAAAAAGCGAAAAAGCAGGAAGAACAAGAAGAAGAGTACTCACAGCGAGATGAAAATGCGCTTTATTTAACAAAACTATTTACGAAAGAACCGGAAGAGGAATTTACAAAGTTAAGAATGTATTTCGTACAAGAAGGGGATACAATTGAATCTATTGCAGACCGTTATGAAACATCGGTACAAAATTTGTACCGTGTCAATCAAACAGAAGATATATTTTTAAATACGGGGCAAATTATTTATATTCCCGTTTCAAGAGTAAAGGCGAAATAAAGAAGTGAGTGTTTTCACTCACTTCTTTTCTTAGAAGTTATGTTTTGAATAGAAAGGGTTATTCGTATGGATATTGAATTGCGAAATCACTATGAACCTATCGTGAGGCAATATAGATTGGATACGCAGCATATGGAAGAGCACGGAAATGTAATGAAAATTTATACGAATCAAGGTCCATATGCACTTAAGAAAATAGAAGGCAGAAAGTTAGAGCGGAATAACTTTCTGCATCATATTCAATATTTGAAGGAGAAAGGTTTTTCAAATTATGTACCTATATACCATGCGACGGATGGAAATTATATTTTAAGTGACGGGACGTATAATTATTATTTAATGCCTTGGTTAGAACGTGCAGAAGGAAATGGTGAGGACAATGATCAATACCATAAAATGTTTCAGACACTCGGAACGTTGCATCAAAAAACTGTGAAGGAAGAAACGTATACGGAAGAAGATTTAGAAAAACATTATACAACTATATCCAATCGCTGGGAAAATGATGGTGAGATGTTAGAAGAGTTTCTCGTAGAATCTGAATCAAAATGGTATATGTCCCCGCTTGAATTGCAATATTGTACGTACTATCATCATGTAATGAGAGCGCGTGAATTTGCAACGAAGCAATTAAATGAGTGGAACGATGCGATGAAAGAAAAAGATAAAACGCGTATTACTTTTGTACATGGTAACGTGTCACTTAATCATTTTTTATTTGACTATGAGCGGAATGGCTATTTTATTAGTTTGGAAAAATCGAAGTTTGCAACGCCTGTGCAAGATATAGTAGGTTTTTATTCACGGTCTTTAAACACATATCCGATCGCAAGAAGTGATCGGTTTGAATGGTTTCAAATGTATCAAAAAAATTTTCCGTTTACGAAAGAAGAGCAACTTCTCATGTTTGCTTATATGACGTACCCATCACAATTTATTCGACAAATCGGTTCGTATAGAAAAAGAAAAGATAATCGCAACGAGGAAAATGAATTGCTGGAAGTAAAGAGTTTGCAACAATCGCATTGGCTCGTTAGCAATATAGAATATTTCCTATCACAATTACAAGCTGCCCAGCAAGGGAACGGGTAAAGTAAAACTTTAATCAGCGGGGCTCCCGCCTAACTTCTTTGCTTCAGCTGAATTTTGATGTAGGGATCTTACTGCCCGCAAATAGCGAGATAAAGAAGATAAGTAGAGAATGCTACTTATCTTTTTTGTGCGCCTGAAAATTCATAGACTTAAATTTATCTTGACGAATAAGGTTTCGTTTTTTACACTATTGTATATAATAATTAACAATCATATAAATGCCTTGAAGGGGAAGAGTATAACAAGAAACGTCTTCAGAGAGGAGAATCATTAGCTGGGAGATTCTCTAGATAGTTATGTTAGAAGGTAGCCCTGGAGCATCTTTTCTGAACGGAATAGTTCTCATTAGGAAAAGACGGATTTGTCCGTTATCAAATTAAGAGTATAAGCAAATTATGAATTTGTTTGTAAATAAAGGTGGTACCGCGATGTCCCTCGTCCTTTTTTGGATGAGGGACATTTTTTATTTTAAGGAGGGAAAATAATGTCAAACACGGAAAAGAATTTACCAACTAAATATGATCATATGTCCGTTGAAGAAGGCCTTTATCAGTGGTGGCTAGAAGGCAAATATTTTGAAGCAACAGGAGACGAGAAGAAACAACCGTATACAATTGTAATTCCACCTCCGAACGTAACTGGTAAGTTACACTTAGGTCATGCTTGGGATACAACTCTTCAAGATATTTTAACTCGTACGAAGCGTATGCAAGGATATGATGTATTATGGCTTCCAGGAATGGACCATGCTGGTATTGCAACACAAGCGAAAGTAGAAGGAAAACTTCGTGAAGAAGGTATTTCACGTTACGATCTTGGCCGTGAGAAATTCCTTCAAAAAGCTTGGGAATGGAAAGAAGAATACGCTTCTCACATTCGTCAACAATGGGGGAAAGTTGGTTTAGGACTAGACTATTCTCGCGAACGTTTCACATTAGACGAAGGTTTATCTGATGCGGTTAATAAAGTATTCGTTCAATTATACGAAAAAGGCTTAATTTACCGTGGTGAATATATTATCAACTGGGATCCAGCAACACGCACAGCTCTTTCTGATATTGAAGTAATTCATAAAGAAGTTCAAGGTGCATTCTACCATATGAACTATCCGTTAACAGATGGTTCTGGCCACATTCGTCTTGCTACAACTCGTCCAGAAACGATGCTTGGTGATACAGCAGTAGCAGTTCATCCAGAAGACGATCGTTACAAACATTTAATCGGAAAAACAGTTACACTTCCAATTGTAGGCCGTGAGATTCCGATTATTGCTGATGAGTACGTAGAAAAAGACTTCGGAACAGGTGTTGTAAAAATTACACCAGCTCATGACCCGAATGATTTTGAAGTAGGTAACCGTCATGACTTACCACGCATCTTAGTAATGAATGAAGATGGATCGATGAACGAAAAAGCTGGTAAGTATAACGGTATGGATCGTTTCGAATGCCGTAAAGCATTAGTGAAAGACTTACAAGAGGCTGGCGTATTAGTAGAAATCGAGCCTCATATGCATTCAGTAGGTCATAGTGAGCGTAGCGGTGCAGTAGTTGAGCCTTACTTATCAACACAATGGTTCGTAAAAATGGCTCCACTTGCAGAAAAAGCAGTAGCACTTCAACAAAAAGAAGAAGAAAAAGTAACGTTCGTACCAGAGCGTTTTGAAAACACATACTTACGCTGGATGGAAAACATTCATGACTGGTGTATTTCTCGTCAATTATGGTGGGGACACCGTATTCCAGCTTGGTATCATAAAGAAACTGGTGAGGTATACGTAGGTACAGAAGCACCAGCAGATATTGAAAACTGGAATCAAGATAATGACGTACTGGATACATGGTTCAGTTCAGCGCTATGGCCGTTCTCAACACTTGGTTGGCCGGATGAAGATTCAGCAGACTTTAAGCGCTACTATTCAACAGATGCATTAGTAACTGGTTATGACATCATCTTCTTCTGGGTATCTCGTATGATTTTCCAAGGTTTAGAGTTTACAGGCGAGCGTCCATTTAAAGATGTATTAATTCACGGTTTAGTTCGTGATGAGCAAGGTCGTAAGATGAGTAAATCTCTTGGTAACGGTATTGACCCAATGGATGTTATCGAGAAGTACGGTGCAGATGCAATGCGCTATTTCTTATCAACAGGAAGTGCACCAGGTCAAGATTTACGCTTCAGCATGGAGAAAGTAGAATCTACTTGGAACTTCATTAATAAAATTTGGAATGCATCACGCTTCGTATTAATGAACATGGATGATATGAAGTATGAAGAAATCGATTTAACTGGTGAAAAATCAGTTGCAGATAAGTGGATCTTAACTCGCTTAAACGAAACAATCGAAAGTGTAACACGTAACATGGATAAATATGAGTTCGGTGAAGCTGGACGTTCATTATACAACTTCATTTGGGACGATTTCTGTGACTGGTACATTGAAATGGCGAAGCTTCCACTATACGGTGAAGATGAAGCAGCTAAGAAAACAACTCGTTCTATTTTAGCTTACGTATTAGACCAAACAATGCGTCTATTACATCCATTCATGCCATTCGTAACAGAAAAAATTTGGCAACATTTACCACATGAAGGCGAATCTATTACAGTAGCTGCGTGGCCAACAGTTCGCGAGGATTTACAAGATACGGAAGCTGCGGCAGAAATGCACCTTCTAGTTGATATCATTCGCTCTGTTCGTAACATCCGTGCAGAAGTAAATACGCCAATGAGCAAAAAAGTTCAAATGCAAATTAAAGCAAAAGATGAGGCTGTACTTGCTCAACTTACGAAAAACAGCTCTTACATTGAGCGTTTCTGTAATCCAAGCGAATTAACAATTCAAACGGATTTACAAGCGCCAGAAAAAGCAATGACTGCAATCGTATCAGGTGCAGAGTTATTCTTACCATTAGCTGATCTTATCAATCTTGATGAAGAGAGAGCTCGTCTTGAGAAAGAACTTGAGAAGTTCGATAAAGAAGTAGAACGTGTACAGAAGAAACTTTCTAACCAAGGTTTCGTAGCGAAAGCTCCTGCGGCAGTTATTGAAGGAGAGCGTGCGAAAGAGCAAGATTACCTAGAAAAACGCGAAGCAGTTCGTCAACGTCTAGTAGATCTTGAAAAGTAAAAATGTTTTTAGAGACTCACTATATTGGTGAGTCTCTTTTCTTTGCGTATAATAGAACTATGAAAGTTGTCTTTTGAAAGGGGAAAAGCATACGTGATACATACATACGAAGAAGCGATAGGGTGGATTCATAGCCGATTGAAATTTGGAATTAAGCCAGGATTAGAAAGAATGAGATGGATGCTAGAAGAACTCGGAAATCCAGAGCGTCATATAAAATGTGTTCATCTTGCTGGTACAAATGGAAAAGGTTCAACGTTAACATATATGCGCTACATGTTAGAAGGCGCGAAATATAAGGTAGGAACGTTCACCTCTCCTTATATCGAAACATTTAATGAACGCATTAGTGTGAATGGGACACCAATTGCAGATGAAGAGATTACTGAACTTGTAAAGATGGTAAAACAAGTCGTGGAAAAACTAGATGAGACGGATTTAGGGGAAGCGACGGAGTTTGAAATTATTACTGTTATGGCAATTTGTTATTTCGGTAAAGTCAATTTCTGTGATGTTGTTTTATTTGAAACAGGGCTTGGTGGACGTTTTGATTCTACTAATGTTATACACCCTGTTCTCACGATTATTACGAATATCGGTCACGATCATATGCATATTTTAGGGAATACACTAGGAGAAATTGCATATGAAAAGGCGGGGATTATTAAATCTGGTGTGCCGGTAATTACTGGTGTGCAGGACGAAGAAGCTTTGGAAGTCATTCAAAATGTTGCAAAGGAAAACCATGCAAACCTATACGAACTTGACAAGCATTTTACAGCGTTACATAAGCAGTCTAAAGAAGATGGGGAACAGTTTGATTTTACTTGTCCTTTTGCCGCATTTGAAGATTTGCAAATCTCAATGAAAGGCATTCATCAAGTAGGAAATGCAGCGCTAGCACTTATGGCAGTCATGTATGTAAAAACATATCTATCATTTTTAATTGAGGAAGAGGAAATAAGAACGGGATTACGGGAAGCGTATTGGATTGGGCGCTTTGAAAAGCTGCAAAGTAACCCGGATATTATTATAGATGGTGCCCATAATCCAGAAGGTATTGAAAGCCTTGTGAAAACAGTAGAAGCGCATTACAAAGATAAAAATGTAATAGTTTTATTTACTGCCCTTGGTGATAAACAATTGCATAACATGGTAGGCCAATTAGAAACCATTGCAGATGAAATTATTTTTACAACATTCGCCTTTGATCGTGCTATCTCTGCTGATAAACTTGCATCATATTCACAAAAAGAATCAAAATTAGTTTTTGAAAATTGGAAAGAGGCAATTGATACAAAAGTTGAAATGATAGGAGAAAATGATGTTTTCATCATAACAGGTTCTCTTTATTTCATTTCTGAAGTTCGAAAATATATTCGCGAGAAAAACTAGATAGTCTTTGCTATCTAGTTTTTTGTTCTACAAATGAAGTCAAAAGCATACATATAAGATAAATATATAGGGTTATTTGGCGAATTTCTCTGACAAATATCTCGTTTTTTTGTGAAAGGAATATGATATGATGCGGACAACGATAAGAGGTGAGGTGTGAGTGTATGGACAAGCAATCACGAACGATCTCAGTGAAAGTGAATGGAACAGAAGCGAAGTATGAGGAAAAGAAGAAAGATGAATTTGAATGGATGGTAGTAGAAGGTGAACGACCGAGAAATATTGTTCCGTTTCAAAAAGCGAAATCGATGTCTGTGGAAAAATACCGAAAGAAGTGGAGTAATACATTAATTGCAATCGTTGCAACCGCAATTATTATCGGTACGGCGTTTGGAATGGGGATGCTTCATTTACTCACCGGACAAGGAACGACAGGAGGAAGTGAAGTAACAGCTTCCAAGCCGACTGGGAATGGAGAATCAAAGGTGGGTGGAACGGCAGGACAAACATCAGAACCAAAAGAAGAAAAACAAAAAGCACAGGCAGGAGCGTCATTGGATCCGATGAAATTATTTTTTGTTCAAGGGGGGCTTTATTCTTCTGAAGAAAAGGGACGAGCAGCTCTTGAAGAATGGAAAGGCAATGGGGGCATTGGAGCTTTGAGACCGAGCGGGGATAAGTATGCAATAGTTGTTGGTATTGCTAGCGATGAACAGGCTATAAATCAATTAATGACTCAGTATAAAAATGATGGTGTCTCCGTTTTAAAAAAGAACTGGGATATAGCAGATAAAGCGTTGCTGAAAGATGATAAAGAAGTAGGAACATTTTTAACAAAAGTGCAGCCATTATACACTCATTTAGCAAAATATGCTTCTAGTGTACAAGTTGGTGGAAAAAGCAGCGCAAAAGATATAGAAGCGATTGAAAAAGAATGGAAAGCGATTGAAAAAGAGGGGAAAAGTATGAAGCAAGAAGAAGCAAAGAAACTGTATATGTATACGTCGGTAGCTGTACAAACAGTAAAAGATGGGAAAATGGATAAGGAATCTTTGGTGAAATTAAATCAAGTTATTATTGATGGCCTACTTTCGTATGAAAAAATTGTTTCGTAGAAAGTGAAATGATAGGATAATAAAATGAGTAAGAAAGAAGTACATGTACTTCTTTCTTTTCTTTTGAATTTAGAGCAAAGTGCTTTCTCTATGACAGGAATATAATCGTATGCAATAAAGAATTGTTATTTTAGTTAGAGAAATTAATATTTCTTTCATTTGTGGACAAACTATTCCTTTGATACGATTGATATAAATTGTTCTGCTTCATGTGAGAAAGGAAGGAGAAAATATGAAAAAAATAATTTTAGCTTCAGGATCACCTCGGAGGAAGGAATTGCTTGAGTTAGCTAGCATACCATTTGAAATCGTTGTAAGTGAAGTAGAGGAAACAATTGGTGCATATTCATCGCCTTCTGATATTGTAATGTCGCTTGCCTTGCAAAAAGCATCAGCGGTGGCAGAAAATAATAGTGATCACATTGTGTTAGGTGCAGATACAATTGTTACATATGAGTCGCGTATTCTTGGTAAGCCTTCTAATGAGGATGAGGCGAAAGAGATGTTACAATTACTATCAGGGAAAACACATGAAGTGTATACAGGTGTTGCGATTATATCAAAAGAAAAAACGGTTACTTTTTATGAGCGTACAGAAGTTACGTTTTGGGAGCTAACAGAAGAGGAAATTGATACATACGTCACGTCGAAAGAACCTCTTGATAAAGCCGGTAGTTATGGGATTCAAGGTAAAGGATCTATTTTCGTTCAAAATATTCAAGGGGACTACTATAGTGTAGTTGGCTTACCAATTGCACGTCTCGTTAGGGAATTAAAACAATTTGATATTGATGTAACCCATGCGTAAAATTGCATGGGGTTTTCTTTGAGAGAACAAATAAAGGAGTGGAGAGATGAACGGTATTCGTGATGTTGTAAGAGAAGAACAGCCACGGGAGCGTTTATTGTTAGAAGGTGCCGGAAGTTTATCAAATCGAGAGCTTCTCGCAGTATTACTCAGAACAGGTTCTAAAGAAGAAACAGTGTTAAAGTTATCAGATAAAATTTTACACCAATTTGATGGCTTACGTATGTTGAAAGATGCAACATTAGAAGAGCTAATTAGTATACATGGTATTGGGATTTCAAAGGCATCGCAACTTATGGCAGCCTTTGAACTAGGCAGAAGAATGGTGCGTTTAGAATATCAAAATAGATATAGTATTCGAAGTCCAGAAGATTGTGCGAAATACATGATGGAAGAAATGCGTTTTTTACAACAAGAGCATTTTGTTTGTTTATATTTAAATACAAAAAATCAAGTTCTACATAGGCAAACGATTTTTATTGGAAGTTTAAACACGTCAATTGTACACCCCAGGGAAGTTTTTAAAGAAGCCTTCCGTCGTGCAGCAGCCTCTATTATATGTCTTCATAACCATCCCTCAGGAGATCCCACGCCGAGCCGTGAAGATATTGAAGTAACAAAACGTTTAGTAGAATGCGGCCAGATTATCGGAATTGAAGTGCTAGATCATATTATAATAGGTGACCATAAATTCGTGAGTTTAAAGGAAAAAGGTCATATTTAAGACTATGCTTTTTACTTATTTTGTTTTATAATGTGATTTATGAGTTTTTTGTAGAAATTTATCTACAAAAAGGATAAAGATATAAAAAACGTACTGTTTTTATAATATAAAGTAAGAAAAAATGAGTCCGTGAAAACAAGAAAGGAAGATAAATAATATGTTTGGATTTGGTGGATTTACTCGCGATCTTGGAATAGACTTAGGAACTGCGAACACGCTTGTATATGTAAAAGGAAAAGGTGTAGTTTTACGTGAACCTTCAGTAGTTGCGTTACAAACTGATACGAAACAAATCGTTGCTGTAGGTAGCGACGCAAAACAAATGATTGGTCGTACACCAGGGAACGTTGTGGCACTTCGCCCGATGAAAGACGGTGTAATTGCTGATTATGAAACAACTGCAACAATGATGAAATATTACATTCAACAAGCTCAAAAATCAAACGGTTTCTTCTCACGTAAGCCGTATGTAATGGTATGTGTACCATCTGGTATTACAGCTGTAGAAAGACGTGCAGTAATCGATGCGACTCGTCAAGCGGGTGCTCGTGATGCTTATCCTATCGAAGAGCCATTTGCAGCAGCAATTGGTGCAAACTTACCTGTTTGGGAACCAACTGGTAGTATGGTAGTTGATATCGGTGGTGGTACAACAGAAGTTGCAATTATTTCTTTAGGAGGTATTGTAACAAGTCAGTCAGTTCGTGTTGCTGGTGATGATATGGACGATTCAATCATTCAGTACATTAAGAAAAGCTATAACTTAATGATCGGTGAAAGAACAGCTGAAGCATTAAAATTAGAAATCGGTTCTGCAGGCGAGCCAGAAGGTATCGAGCCTATGGAAATTCGCGGTCGTGATTTAGTAAGTGGTTTACCAAAAACAGTACTAATTCAGCCAGAAGAAATTGCAGATGCATTAAAAGATACAGTAGATGCGATTGTAGAATCAGTTAAAAATACACTAGAAAAAACTCCACCTGAATTAGCAGCTGATATTATGGACCGCGGTATTGTATTAACAGGTGGCGGGGCATTACTACGTAATTTAGATAAAGTAATTAGTGAAGAAACAAAAATGCCAGTTCTTGTTGCAGAAGACCCATTAGATTGCGTAGCAATTGGAACAGGTAAAGCATTAGACAATATCGATCTTTTCAAAACTGCTGCTCGATAATATTGCAAAATAAAAATCAGTGAAATTAAGAGGGTGTGAACGTGCCACAGTTTTTCTTAAACAAAAGATTAATTGTTTTGTTAGTTAGTATTATTCTTCTCGTGGCATTGATTGGAATCTCATTGAAAGAACGGAACAGTTTAACATGGCCAGAGCAGTTTGTTAAAGACACTGTCGGTGTTGTAGAACGTGTATTCCAAAAGCCAGCGAAATACGTAGCTGGATTCTTCGAAAATGTAGAGGATGTAAAGCGCACGTATGAAGAGAATAAAGAATTAAAAGCAAAATTAGATAATTATGCAGGTCTATCAGGGAAAGTAAAACAATTAGAAGATGATAACAAGAAGTTACAAGAGTTAACTGGAAAAAAGGAGTTGCTGAGCGATTATACTGAGATTCCAGCTACTGTTGTTTCTCGTAGTTCAGATAAATGGTACGATTTAATTGGAATTGATAAAGGGGCACAGCAAGGGATTAAAAAAGATATGGCTGTTATGACTTCACAAGGTTTAGTTGGACGTGTGAAAAGTGTATCTCAGTTTACATCATCAGTAGAGTTATTAAGCTCTATGAGCCGAACAAATCGTGTATCTGCTATTGTACAAGGGCAAGAAAATATCTTTGGTTTAATTGAAGGTTACGACAAAGAAAAACACTTACTTCTTTTCACAAAGATTGGTTCTGATGCAAAAGTAGAAAAAGATCAAATGGTTGTAACATCTGGACTAGGTGATATTTTCCCGAAAGGTCTTGTAATTGGGAAAATCGTTGATGTACAACCAGATGCATACGGCTTAACAAAAACAGCTTATGTAAAACCTGCCGCTGATTTAAATGACGTAGAGCATATTATGGTTGCTAAACGTAAAAAGCCTTCAGCGCCATTAGAATAGGAGGGAGAGAAGAGATGATGAAGATTTTAAAAAGAGCAGCTCTTCCTCTTTTGCTCCTTTTTGTGTTTCTATTTGAAAATATGTTTGCTACCATTGTTCCAACAAATGTGTTTTGGAAAGAGAGTATAGCAGCACCGCATTTCTTTATAATCGTCTTATGTTTTATTACAGTGTATTATAGTCCGGTCCAAGGGATTTATTACGGACTATTATTTGGTTTCTTATTTGATACCGTATACACAGAACTTGTCGGTATATATATTTTTGCTTATCCGATTTTAGCTTATTTAGTTTATAGTGTGATGAAAGTACTGCAATTGAATTTATTTATTGTTGTTTCCATCATATTAGCTAGCGTTGTAGCACTAGAGTATTATGTGTATGGATTTTTAACTTTGTTGGGACGTACTCATATGCCAGCGTATGTCTTTTTCACAGATCGTCTCCTTGCTACTTTATTGTTAAATGCTATTTTCTTGTTGATAGTTTGTTTCCCACTGAGACGATATATATTGCGTCTTTCAAAAGCGATGGAAGAAAAAGAAAAAAGGATTTTCTAATTTTATGTCGAATTGAATCGGTGGGGTGAACTTTAGTGGAAGAAAAAAAGCAACAAAATGTAACGATAAAAGGGACAAAAGATGGGATAACGCTTCATTTAGATGATTGTTGTTCATTCTCTGAATTGTTGATAGAATTAGACGAAAAACTTTCTACACATTACTACGATGGTGATGGACGCTCTTTAATTGAAGTGCATGTGAAAGTAGGAAATCGTTATTTAACAGAAGTCCAACAAGAAGAGATTCGTACGTTAATTCGTAATAAAAAGAATCTTGTTGTGGATTCAATTAAAAGTGATGTTATCACTAAAGCAGAAGCAATAGCTTGGAAAGAAGAAACAGAAATTGTCCCTATTTCCAAAATTGTTCGCTCTGGACAAGTTTTACATGTAAAAGGAAATTTGTTGTTAATTGGAGATGTTAATCCAGGCGGAACGGTTATCGCTGGGGGGAATATTTTTGTTGTAGGATCATTAAGAGGAATTGCACATGCTGGGTATTATGGGGATTCGGATGCTGTAATCGCTGCATCTGTTATGAACCCGATGCAACTTCGAATTAGTGATGTGGCAATGCGGGCTCCGGAAGAGAAAGAAGACGGAGCGGAGGCGGCAGAATGTGCGTATATTAATGAGAACAATCACATTGTTGTCGATCGCCTGCAACTTCTCACTCATCTTAGACCTAATTTAACAAAGTTAGAAAGGGGAATTGTATAGCTGTGGGAGAGGCAATAGTAATTACATCTGGAAAAGGCGGAGTAGGTAAAACTACAACGTCTGCGAACATTGGTACGGCCCTAGCGTTATCTGGAAAGAAAGTGTGCTTAATTGACACAGATATCGGTCTTCGAAATTTAGACGTAGTAATGGGGCTGGAAAATCGTATTGTATTTGATCTTGTTGATGTCGTTGAAGGGCGTTGCCGTTTACCTCAGGCTCTTATTAAAGATAAACGTTTTGATGATCTTTATTTATTACCTGCAGCACAAACGAGTGATAAATCAGCGGTAACACCTGAACAAATGGATGAATTAATACAAGTATTACGTCAAGATTATGATTACATATTAATTGATTGTCCTGCGGGGATTGAGCAGGGATTTAAAAATGCGGTAGCTGGTGCGGATAAAGCAATCGTTGTTACGACGCCAGAAGTATCCTCAATGCGCGATGCGGATCGTATTATTGGGCTTTTAGAAAAAGAGGATATTGAACCACCAAAACTTGTTATTAACCGTGTACGTAGTCATATGCTTCATGAACAGGATATGTTAGATGTTGATGAAATTGTACGTACATTGTCAATCGAGCTTCTTGGTGTTGTCGAAGATGACGATGAAGTTATTCGAGCTACAAATACAGGTGAACCTGTGGCGTTGCAACCAAGCGGAAAAGCAGCGTTGGCTTATCGTAATATCGCAAGACGCTTGTTGGGTGAGAATGTACCATTACAAGCATTTGAACAAGAAAAGGTATCGGTATTTGCAAAGGTAAAAAACTTCTTTGGAATCCGTTAAAAGCACTTCGCACATATGCGAAGTGCTTTCTTTTTTCTTCACACGAATATCTTTCTTTCTTAGCTCATACACATGTACAAACTGTATACAACTGTTTCTATTGAAATTAGCTTACGGAAAGAAAGGAGACAGTATGAAGAATAGACGCGTAGAAGAAATTAAAAAGCGGATTGCGAAAAGGAAGGCCGAGCAAGAAAGGATGGAGGAAGAGCAGTATTTTACCGGAGGGAATTTTGGTAGCGAAACAGTATTTATTGAAGAAGGAGAAAAGGAAATTCACCCTTTATTTCGAAAGGAAGTCTTTTTCTTCAAAGTTTTATTATCAGCAATATTAGTTCTTTCGGTTGCTATTTTATATAAGAATGCCCCGTCTTCGTTCGATGGTGCTAAAGCTGTTACAGAAAAAGTGATGAAAGAGGAATTTCAGTTTGCTACTGTAGCGAAATGGTATGAAAAGCAATTTGGAAAACCGCTTGTATTTTATTCACCGAATGAGAAAAAAGAAGGAAGTATTCAGCAAAAAAATTATGCAATTCCTGCTTCTGGAAAAGTAATGCAAGGGTTTCAAAAAAATGGCCAAGGTGTATTTGTCCAAACAGCTACAAATGCAACAGTTGAGTCAGTGAATGAAGGATTAGTTGTTTTTGCGGGTAAGAAAGAGGAACTTGGAAATACAGTTCAAATTCAACATGCAGATGGTACGGAGTCATGGTATGCAAATTTAAACGATATGTCAGTGAAATTATATGATTACGTTTCAAAGAAACAAAAAATTGGAACGGTGAGTAATGATACAAATGATAAAAATGGAAAGTTTTATTTCGCGATAAAAAAGAATGAAAAATTTATTGATCCGATCCAGGTGATATCATTTGATTAAATATAGGGACGTTTTAACGAAAATTTCCGTGCATCCATTATTTTGGGTTATCATTGTCATTGGTATTTTTACTGCACGTTTTAAAGAATTAATACTGTTATTTTGTATTGTTCTTATTCATGAACTTGGGCATGCTCTTGCAGCAGCGCACTATAATTGGCGTATAAAAAAAATTCAGCTTTTGCCGTTTGGTGGCGTGGCTGAGCTTGAGGAACATGGTAATAAGTCGTTGAAAGAGGAACTTGTTGTCGTAATTGCAGGACCGATTCAACATGTTTGGATGATGCTAGTAGGTTATATATTATTTGAAGCCGGTTGGCTGAACGTGGATTTATATTATTTCTTTATGTGGAATAATATAATTATTTTAGCGTTTAATTTACTCCCTATTTGGCCGTTAGATGGCGGGAAAGTATTGTTTAATATACTATCATATCGTTTTCCTTATTTACAAGCACATGAAAAGATGATGAAATTGTCATGTGTTTTTTTTGGTGTAATATTAGGATGGCAGTTACTCTGGAATAGCAATAATATTATGATGTGGGTACTACTCATGTTTTTGGCAGTGTCGTTATATCAAGAGTGGAAACAAAGACGGTATGCCTTTATGCGTTTTTTATTAGAACGTTATTATGGGAACAAAAGAGGAATTGAAAAGATTGCACCTATTGAAGTGCAATCAGAAGATCATTTATATAAGATATTCACAAAATTTCGTAGAGGATATAAGCACTCTATTATCGTCCATGGAAAATATAAAGAACATTACACATTAGATGAAAATGAACTGCTCTATGCATATTTTACTGAAAAACGAACAACTTCATCAGTTGAAGAATTAATCGGTTAGTGTTGACGATAGCACTAACCTTTTATTATTGTAAAAGCAAAGAAGATTATAAAGTGAGGAAATAATTTTGAAAACGTTATATGTGAATTACGCTGGATCGGAAAAGCGCGTTGCAATTGAAGAGAAGAAAAAAATTGTTGAGTTTTTATGGAAACGTAATGAAGAGCAAGAGATTGTTGGGCATATTTATGCCGGACGTATCGTAAGAACAATCGCTGGAATGAACGCAGCATTTGTAAACATCGGTTTAGAAAAACATGCGTATCTTTCATACGATGATGTACCATCTTGTTATCGTATACATGAAGGGCAAGCGATTCTCGTACAAGTTGTAAAAGAGGCAATTGATACGAAAGGGCCTAAATTGACAGCGAATATAGAATTTACCGGGAAATATGTCGTTTATATGCCGTTTGATGAGATGCGCGCTGTTTCTCGGAAAATAAAAAATAATAAAAAAAGACAACAGTTACTCCAAATTGAGGTAGAAGGAACAGGGGGTTACATTTTCCGCTCTGCTTCTGAAAAAGGAGCGATTGAAGAAATACAAGCTGAAATGCAAATGTTACAGCAGTTATATGAAGAGCTAAAAAGAAAAGAGGGCCAAGGAAAGGCGCCGTTATTACTTCATCGACCGGCCACCTTTTTAGATCGTGTATTCCAAGAGAATCCGATTGAAACAATTGAAAAAGTAGTTGTAGATACAAGAAGTATAGTAAAAGAATTAGAGGAAAAGATTGGAAAAGAAAAAGTATCTTTTTATAATGAAAAATCTTCAATGTTTAACCATTTTGGAATAGAGCGTGAAATCGAGAAAGCACTTCAAAAAATTGTATGGCTCCCGAATGGTGCTTATTTAATTGTGGAACAAATGGAGACGATGACTGTAATTGATGTGAATACGGGCAAGTTTACTGGAAAACAGAATTTACAAGATACAGTCCTTCGTACAAATGAAGTGGCAGCTGAAGAGATTGCACGTCAATTAAGACTGCGTGATATCGGTGGTATGATATTAATTGATTTTATTAATATGAAAAGAAGAGAAGATAAAGAAATGGTAAGAGAATGTCTCATGGCTGCTATGCAAAATGATCGCACATATACAAGAGTGCTTGGGTTTACAGAGTTAGGGATTTTAGAGATGACACGTAAACGTAAGAAACATTCTTTACGCGACGTATTACTAGAAGAATGTGTACCGTGCAAAGCGACGGGGTATATGATGTCATATGAGACAATTGCGTATGAGTTAGAGAGAGAGCTAATTACATATGGCAATATAGAGGATGAGGCAGTATTAATCGCTGCACCTAAAGACTTGCAAAAACAATTTTTGCAAAAAGAATTACAAAAAAATATTCCATTTGAAATTTATTTCAAAGATGATATGATCGAAAAGTATGCAATTGTCCGTTTTGGAAGTAAAACAGAAATTGTAGAGCGGAAAAATAGTTAGCAGAACATTTATTGACAACCGTCTATGATTCATGATAACATCTTTATGTTATAGTTTATAGCACCTAAACGGCTATATGCTACAACCGCACAAGACAGGTTCCCTAAAGGCATATATGTCTACCTCGTTTTTGGCGAGTCTTAGTAATTAAGAGGAGGTGCAAGTATGTACGCAATTATCGAAACAGGTGGAAAACAAATTAAAGTTGAAGCTGGTCAAGCAATCTACATTGAAAAATTAGATGTTGAAGCTGGTGAAACTGTTACTTTTGACAAAGTTCTTTTCGTTGGTGGCGAAAACGTTAAAGTTGGTAGCCCAGTTGTAGAAGGTGCAACAGTTACTGCGAAAGTTGAAAAACAAGGTCGCGCTAAGAAAATTATCGTTTTCAAATACAAAGCGAAAAAGAACAATCGTAAGAAACAAGGTCATCGTCAACCTTACACTAAGCTAGTTGTTGAAGCTATCAACGCTTAATCCAGGTTAACATGATTAAAATTACGATAAGTCGCACGAAATTAGGAAGTATCCAATCATTTAAAATGACTGGACATGCCGATTATGCGCCACATGGACAAGACCTTGTCTGTGCTGGAACTACAGCGGTTGTGTTTGGTTCTATAAATGCAGTGGAAGAACTTTGTAATGTGCAGGCAACTATTGAACTCGGAAGTGATGGCGGATTCTTAACGTATGAATTGCCTAATGATTTAGACGTTCATACAGTAGAAAAAGCACAGATACTTTTGGAAGGATTGGTTGTTTCGCTTAAGACGATCGAACTTGATTACGGAAAGTATATCCGTTTAATAGAAAAAGTGCAGGAGGTGTAACGTATGTTAAGATTAGATCTTCAGTTTTTCGCATCTAAGAAAGGTGTAGGTAGTACAAAGAACGGTCGTGACTCTCAGTCAAAACGTCTTGGTGCTAAACGCGCAGATGGTCAAACGGTTTCAGGTGGTTCAATTCTTTACCGTCAACGCGGTACAAAAATTTATCCAGGTGTTAACGTTGGTCGTGGTGGCGATGACACTTTATACGCGAAAGTTGACGGCGTAGTACGCTTTGAGCGTCTTGGCCGTGACCGCAAACAAGTGAGCGTATATCCTGTTGCTCAAGAAGCATAAGAACTCACGGAAAACTCTAACCTGAGTGCAGGTTAGAGTTTTTCTATATTAAGGGGTATCTAAATGAATGAAAAATGGACAATTATAGATGCATTGCGCCATTCAAGACATGATTGGCTCAATCGTATGCAGATGGTGAAAGGAAACCTTTCCCTTGGAAAAGTGGAAGAAATTCATAGTCTCATCGATCGTTTTGTCCAAGAAGCGAGACAAGAATCCAATCTGATGGGGCTATCAATGCCTTTATTTTCAGAGTGGATTTTAACATATAATTGGAAACAGCAGCCGTGCTTATTGGAGTACGAAGTATTAGGGAAATTACATAACTTATCTCACTTAGATGAGACTGTATGTACATGGACGAATCAATTTTTCTCGATGCTTCAGCATAGTTTAGACGTATATGTTGAAAATTATGTTTGTATCACAATTGAATGTGACGCGGATAATGCTCGTTTCTTTTTTGATTTTCGTGGTAAGCTAACGAGTGTAGAAGAACTACAGAATTGGCTTGCGACCCAAAACAATAAATGGTATTCCATTTCTTATACAGTGCGAGACGAAGAAGTCTCAGTTATATTACAACCAATTGAAAAAGTGTGGTGAAATAATGTTTGTAGATCAGGTCAAGATATATGTAAAAGGCGGCGACGGTGGTAACGGTATGGTTGCGTATCGTCGTGAGAAGTATGTTCCTAAAGGTGGCCCAGCAGGTGGCGACGGCGGTAAAGGTGCAGATGTTGTTTTCGTAGTTGAGGAAGGCTTACGTACATTAATGGACTTCCGCTACCAACGTCATTTCAAAGCTGATCGCGGTCAGCACGGAATGAGTAAAGGTCAGCACGGACGTAAATCTGAAGATTTAATCGTAAAGGTTCCACCAGGAACAATAGTAAAAGATGAAAAAACTGGTCAAATTCTTGCCGATTTAGTAACGCATGAACAAACTGCTGTAATCGCAAGAGGTGGCCGTGGTGGCCGTGGTAACTCACGTTTCGCAACAGCTACGAACCCAGCACCAGAAATCGCTGAGAACGGAGAACCAGGTCAAGAACGTGATGTCATTCTAGAACTTAAAGTACTAGCAGATGTTGGACTTGTTGGATTCCCAAGTGTAGGTAAATCTACATTATTATCTGTTGTATCATCAGCACGTCCAAAAATTGCAGAGTATCACTTTACAACAATCGTTCCGAATCTTGGTGTTGTTGAAACTGGTGATAACCGCAGCTTCGTGATGGCTGACCTTCCTGGACTAATTGAAGGCGCACATGCTGGCGTTGGACTTGGACACCAATTCTTACGTCATATCGAGCGTACACGTGTAATTGTACATGTTATTGATATGTCTGGTTTAGAAGGCCGTGAGCCATATGAAGATTATGTTACAATTAATAATGAATTAAAAGAATACAATATGCGTTTAACAGAGCGTCCGCAAGTTGTTGTAGCAAACAAAATGGATATGCCAGATGCAGAAGAGAACTTACAAGCATTTAAAGAGAAAGTGGGAGACGAAGTAAAAATCTTCCCAATTTCAGCTGTAACGAAACAAGGTGTTCGTGATTTACTATTTGAAGTAGCGAACTTATTAGAAACAACACCAGAATTCCCAATGTACGATGTTGTCGAAGAGTCTGAAGCAAGTGTAATGTATAAATTTGATGCTGAAAGTCTTAAATTTGAAATTACACGTGAAAGTGACGGCACATTTGTTATTTCTGGTTACGATATCGAGAAGACATTCAAAATGACAGACTTCTCACGTGATGAATCTATACGTCGTTTCGCTCGCCAAATGCGCGGAATGGGTATTGATGAAGCGCTTCGTGCACGTGGTGCAAAAGACGGAGATATTGTAAAAATTCTTGAATATGAATTTGAATTTATCGATTAAGACTGCCGAAATATGGCAGTCTTTTTTTTATCCCACTATTTGCCCGTAGAACCTCCACTGATTAAAGTATCACTTTATATTGCAATAGTTAGATTATTATAGGGAAAAATCCCCACTAATTAAATTTTCAATTTATAATGGAAAAAGGAGTAAATGTAGAAGAATTCTTTTATGGGGAGAAAAAGAACATGTATAAAATATTAATTGTAGAAGATGATGAGAAAATTGCGGGAATATTAGAGGAGCATTTAGAAAGGTATGGCTATCAATCATTTAGAGCAAGTGATTTACGTCATATAAAAGATGAGTTTGTAAAAATAAATCCTCATCTTGTGTTACTTGATATTAACTTACCGTACTTTGACGGTTTTTATTGGTGTCGTCAAATTCGTACTGTATCGAATGCGCCGATTATTTTTGTTTCTGCAAGAACAGGGGAAATGGATCAAGTGATGGCGATTGAAAATGGCGGCGATGATTATATTACGAAGCCATTCCATTTAGATATCGTAATGGCAAAGGTGAAGAGTGCGCTTCGCCGTGGCTATGGAGAGTATGCCTCTGCTGCTGAGAGTGATTGTTTAGGTGTAAATGGACTGTTGTTATTCCCGTCCCAGCATATCGTTGAGTGGCAGGGACAACAAACTGAACTGACAAAAAATGAGTTTTACTTATTAGAGTGTTTAATGAAACAGGTGAATCAATATGTAACGCGTGAAGAACTGTTAGAAGCTCTATGGGATGAAGTAGCATTTGTGGATGATAATACATTAACCGTAAATGTAAAACGTGTAAGGAAGAAACTAGAAGAGCTAGGCATTAAAAATGCAATTGTAACGAAACGTGGATATGGTTATGCGCTTCTTACGGAGTGGGGCGAAGGGCATGAAGGTTAAAAATTACCTCGTGGATCGCTTTCCTTTAATTCTTTCTTATATTGTTAGCCTTTGTTTATTTGGGCTCGTTTTGCAGTTGCAAAGTCTTTTAGAAAAGAAATCCATTGATTGGAGTACGTGGTTATATGGACTTTTATTAGGAACAGTTGTGTTTACTGTATACCTCATTTACGATTATCGAAAACGGAGTGTGTTTTTAAAGAGGATCGAAAAGTACGTTACTGGCGGAAATACATTACATGACTCTTTACTTATTGATGAATCTTATACATCAGAGCAAGAAATGGTCGTTGAATCTTTTACGTTATTAAGACAGCAATATATGAATGAAATTCATAAACAGCATGCGAAAGAGCAACAGCAAATGATATTTATGAACCAATGGATTCACCAAATGAAAACACCAGTATCTGTTATTGAATTATTGTTGCAGAAGTTTGGCAAAGAGCATCGTGAGGCAAGAGTAACAGTTGAAAGTATCCGTGAAGAAAATAACCGTATACTAAATGGGTTAGATTTAGCGTTACATATGGCAAGACTAGAGCAGTTTGCGAAAGATTATAAGGTAGAAGTAGTAAATGTTATAGATATCGTGCGAGGTATTATTAATGAAAACCGAAAATCCTTCATTCAATCGTCTGTATTCCCGAAAGTGATGTTTGAAGAAGATACTTGTATGGTTGCATCTGATAGAAAATGGCTGAGCATTGCTATAGGTCAAATTGTTGTAAACGCAATCAAGTATACCAAAATTTCAGCGGTAGAGAAAAAAGAAATTCAATTTCAAATTGAAGAGAAAAATCAAAAGGTGTTATTACATATTAAGGACAATGGAATTGGTATTCCAGAGCAAGACGTAAAGCGCATATTTGACCCATTCTTTACGGGAATAAATGGACGTAAAACGAGAGAAGCGACTGGGATGGGCTTATATATTACGAAGGAAATTTGCGATAATTTACATCATGGAATGTATGTTCAATCGGCTGAAGGAGAAGGGACAACATTCACGTTCCAATTTGCAAAAGATGAAGAATATCATACATTGATGAGAAAAATGACAAAACTGTAAGATAACAAAACGTTTTGTAAGGGAAATCACTCGTTTCTTTTTCTTATTTTTCTTATAGTAAATGTAAGAAGAAAACACATAGGGGGATTAGAAATGAGTGTTCTTGAAGTAAAAGGATTAACGAAGGTGTACCAATCAAAAGGTTCAGTAGCGACGACTGCTTTAAACGATATAAATTTTAAAATAGAAGAAGGCGAATTTGTAGGGATTATGGGTCCTTCGGGAAGCGGGAAAACAACGCTTTTAAATTTATTGGCGACAATTGATAAGCAAACTTCAGGTCATGTGCTTGTAAATGGGGAAGAAATTAATCAAATGCGTGCTGCAAAATTAGCGGAGTTTCGCCGTACACATTTAGGGTTCATCTTCCAAGATTTTAACTTACTTGATACGTTATCTATTAAAGAAAACATTATTTTACCACTTGTAATGGCGAAGAAATCTGTAAATGAAATCGATGCGAAAGTACTGGAAATTGCGAAGTTTTTAAACATCGAAGAAATTTTAAATAAAAAAGTATACGAAGTATCAGGCGGACAACAGCAACGTGCAGCAGCTGCGAGAGCGATTATTCATGAGCCTACGTTAATTTTAGCAGATGAGCCGACTGGAAACTTAGATTCGAAGTCAGCAAAATCATTAATGAGCGCGTTGCAAGACTTACATGAACAAAAGAAAGTGACAATTGCAATGGTAACGCATGATCCAGTAGCAGCGAGTTATTGCGAACGTATTCTATTCATTCGCGACGGAGAAATTTTCTCAGAAATACATAAAGGAAGAACGAAACAAGCCTTTTTCCAAGAAATTCTGGACGTACTTGCGATGCTAGGAGGAGAATATCATGAACTTTCGCCAGCTCGCGCTTAATAACGTAAAAGGGAATTGGCGTAACTATAAAGCGTTTCTTATAAGTAGTTGTTTATCGATTGTCGTATTTTTCATGTATGCTTCTTTTATTTATCATCCAGATGTCGTAAGCGGTAATATTAGTATGAGAAAGATGATTACAAAAGGATTAGAATCGATGAATTATATTGTGGTCATCTTCTCGGCACTCTTTATTTTATATGCAAATTCAACGTTTTTACGAGCAAGAAAAAAAGAGTTTGGTCTACTAACATTAATAGGCGGAACGAAATCGCAGCTCGGCCGAATGATTATATTAGAACAACTGATGTTAGGTGGTATTGCAATTGTAGTTGGTATTGGGGTTGGAATGCTTTGTTCAAAATTATTTTTCCAAGCGTTAAGCGTATTATTGAAAATAGATAAGACACTTCCACTCGTTTGGAATAGTAAAGCAGTTCTTATTACAGCTGGTGTATACTTTATTCTATTTTTAATCCTATCATTATTTAGTGTTTGGACAGTAGGACGCTTGCAAATTATTGATTTATTAAGAGAAGCAAGAAAGCAAAAAGTAGAGCCGTTTGCATTTACATGGTTAAGTGTAGTTGGTATAGGATGTATTATTGCTGCATATGTACTTAGCTTCCAAGTAACGTTTCTGAATTTCATCATCCTCTTTTTACCGGTGGTAGGACTGACAATTGGCGGAACGTATTTACTATTTACACAAGGTAGTACAGTTGTATTAAAAGCATTACAAAAAAGAAAGCAATCTTTCTATACGTATCCAAATATGTTTGTTCTTAGCAACCTTATTTATAAAATGAAAGATAATGCTCGTTTTCTATTTGTAATTTCTATTATTACGGCGATTGTATCCTCGGCAGTTGGCACGCTTTACGTATATTTTGAAAATTTGAGTGCGAAAACGGTAGAACTTACACCACATGCTATCTCATATGAGGAAAAGGGGTTAAATACATATAGCCTTATTAATGAAGAAAAGGTACAGGAGCTTGTGAAGAGACACGGGTTTGAAGATGCGCGAAAAGTAACATACATAAAACTACCAGCAACACAGAAAATAACGTTGTTTAATAGTGAACATGAAGTACCGATGACGATTATTTCAGAAAAAGAATATAATGCGGAAGTGCGTAAACAAAAGAGAGAGCAACCTTCAGAAATTCATAATGCAATGGGTAGTGCAACGATGGTTATGGTTGATATGTCAAATGAACTGATGAAGATAGATCGTACGAAACCGTATGAATTTACAATTAACGGACAAAAGCAGTCTGTTCAATTAAATGCCCCAACGCAGTATTCTGTTTTTAATGATAGTGAATATCTCGTTGTAAATGATCAAGATTTTGAGAAATATGCAAAACTCGTACCAGATGAAGAAAAGAGGAAATATTACGGTTATTATATTGAGGATTGGAAAAGTACAGAAGATCTTGTATTAGATTTGAAAAATGAAATTGCACCAGAAAAGCAAGGAGAATTGAGAAATTCAGTGTTTGCGTATAAGGATATAAGAGAAGGTGGAGCAATTACAATGTTCATCGGTTTCTTCGTAGCAGTACTGTTCTTCTTCTTCGCTTGTAGTATGACATACTTTAAATGGTTTAACGATAAAGAACAAGATCGTATTCAATTTAAATCGTTAAAGAGAATCGGTATGACAGATAAAGAAATTCGCAAAATTGCGATTCGACAAATGGGAGTTATCTTCTTTATCCCAATTTTAATCGGTTCCATTCATAGTGGAGTTGCTCTTCATACGTTAGGGAAAATGCTTTATATTGATTTGTGGAAATCAGGTGCGCTTGTAATTGGAGCATACATTTTAGCTTCTGCCATTTACTTTATGATCGCGCAAAGAGGATATTTAAAACACGTAAAAAGCTAGGGGAATCTCTAGCTTTTTGCCTATGTAGTAAGTTACAGGAGGACGATAGATGAACATTCGGCAACTAGCGCTGCAAAATATAAAAGGAAATTGGCGTAATTATAAAGTGTTTTTCTTAAGTAGTTGTTTTGCAATATTTGCTTCTTACGCATATATGTCTGTCATTGTGCATCCATATATGCAAGAGACGATGTGGTATCAAAACGTACGCTGGGGACTTATCATATGTAATGTTATAATCATTTCTTTTTTCGTCATATTTATTTTGTACTCTACTTCTATTTTCATAGAAGCACGTAAGAAAGAATTAGGGTTATATATGTTAATGGGAGCAACGAAGTCTAACGTAATAGGAGTGATTATGACCGAGCAAATTTTAATTGGGGTCTTCGCGAATATTTTCGGTATTGGGCTTGGTATGATATTTTTAAAACTCTTTTTTATGGTATTTAGTATGTTACTGGGGCTTCCGAAAGAACTGCCTGTCATATTTGACGTAAGGGCGATTGGTGTAACATTTATTACATATATAGTCGTTTTTATTCTATTATCTTTTATAAGTGCTTTACGTATATGGAATATAAAAATCATTCGGTTATTGAAAGAATTTCGAACAGATAAAAAAGAGAAGAAAACATCAAAGTGGCTCTGTTTATTCGGTTTTGCTTGTTTAGTGGGCGGGTATGCGTTGGCGCTACAAGTGACGATGGCTACGATAGCGATATACTTTTTCCCTGTGTCTATACTTGTCTTTTTTGGAACGTACTTTTCTTTCGCGCATGGTGCTACCCAAGTGTTAGAAATGATAAAGCGAAATAAAAAGATTATGTATACATATCCGTATTTATTTATAGTGAATCAATTGTCACATCGAATGAAGGAAAATGGTCGCTTTTTCTTTCTGATGTCTATGGCAACGACGTTTGTAGTTACAGCAACAGGTACGGTGTTCTTATATTTTTCTAGCATGCAAGATATGTGGCGAACTGGAGGGATACACTCGTTTTCGTACATAGAAAAAGGTATTTCTACTCATGAAGTCTTTGAAGAAGGTGCGGTTGAAAAATTACTGCATCAATATGAGTATGATGATTTTCAATATATGAGTTTTATTGGAGTGTATGCATCCTTTCAGTCTAATAAGGGAGAAACAACAATAGCACCGCTTATAAAAGAAAGTGAATATAACCAAGAAGCGAGGAAACAAAAACAGAAAACGTATCGTCCTAAAAAAGGTACAGTGACACTCGTTTATTATAATAAATACAATAATTCGAATGTATATAATCAAAAAGAGATTCAATTGCGAGTAATGAATCAACCATATCAATTCGTATTTAACGGTCAGAAAGAAGGTGTTCAATTTAACCATCATCCCTCGTACATTAATGGTCTGTTCTTCGTTATGAATGATGAAGATTTTGACAGTATAGCAAATCAGGTTCCTGATTCTGAAAAAATGATATATAGAGGCTACACATTACCAAATATCGAAAAGACGAAGAAATTAAATGAAGATTTACGGAAACATATGAAACAAGATAATAATGCATTTCGAAGCAATATGGAGTTATATGTAAATATGAAAGAAGGCGGCGATATTACTCTATTTGTAGGCTCATTTATTAGTATATTATTTTTTCTTACTTCATGTAGTATCGTGTATTTTAAATGGTTCCATAATATTGCATCGGACCGAAAGCAGTATGGTGCACTCTCTAAACTTGGAATGACGAAGGAAGAAGTATGGAAAATTTCTCGTTGGCAATTATGTATGCTATTTTTTGCGCCAATTATAGTAGGGAGTATGCATAGTGCAGTTGCGTTATATACGTTTCATAATACGCTTTTTATGGATGGATCATTAAGAAAAGTAGGTTTGTTCATTCTGTTTTATATCGCAGCATGTATCATTTATTTCTTCTTCGCTCAAAGAGAATATAAGAAACATTTAGACTAGCGAAAGCTAGTCTTTTTTTAATATTCGAAATTTGCATAGAAGAATATAAAAAAGTATGGTATAACAGTAAGAAAACGAAAAAGAGGGGAAAAGACGATGATTCGAGTAGGATATTTAGGACCAGAAGCAACATTTACAAATATGGCGGTGAGTCGTTTTTTTCCGGAAGCAGAGCATGTACCGTATCGAACGATTCCAGATTGTATAGATGCAGCTGCAAATGAAAATGTAGACTTCGCAGTTGTACCGTTAGAAAATGCAATAGAAGGTTCAGTGAATATAACGGTTGATTACCTTGTACATGAGCAGCCGCTTTCCATTGTAGGAGAAATTACAGTACCAATTCAGCAGCATTTACTTGTACATCCGCAGTATGCAGAAGTGTGGGATGAAGTATATGCGGTGCATTCTCATCCGCATGCCATTGCACAGTGCCATAAATTTTTAAATGAAGAATTAAAAGGAGTAACTGTTCGAGATATGACATCCACAAGTGCCGCTGCGCAATATGTGAAAGAACATCCTGAAGAGAAAATTGCCGCTATTGCAAATGAAGCAGCTGCAGAAAAATATGGATTAACAATTGTGAGGCGTAGCATTCATACGCATAAAAATAATCACACACGTTTCCTAGTACTCCATAAGAAAAAGAAAGCAGTACTCCCGAATAACGGAGAGAACCGCGGAGAGAAAACGACGCTTATGATAACGTTACCTGCAGATTATGCAGGTGCCCTATATCAAGTGTTATCAGCTTTCGCATGGAGAAAATTAAACTTATCAAAAATCGAATCGCGTCCGATGAAAACAGGTCTTGGAAATTACTTTTTCTTAATCGATGTCGATAAAGCGTATGATGACGTATTATTGCCAGGCGTAACGATGGAACTTGAAGCACTCGGTTTTTCTGTTACTGTGCTGGGGAGTTATTCTTCTTATTGGTTGTAAAGGGAGCTGTTGTTAAACTTGTTTGAAATGAAAAGTTGTTTATCGGTTTGAGGCAGAGTAAGCTATCGATTCTATTAGAGTAAGTGATGTAATTAAGCTAGCAAAATAAAGAAGCCGTCCTAAAAGATATTTTAGGACGGCTTTCTGTTAGGAATAGGTCACTCTTTTGTCGTGTTTTTAGTACGCATCATTACAACTATTATAATAATAGGATTCATCATTGTTCGAATTACCGCAGCAAATACAATTCGTTTGTTGTATTAATAGATTAAGTGTAGATGGAGCTACAGTATCTGAGAAAGTAATACTCAAAACATCTTCTACTAAAAATGTTTTAATATCTCCTGGTGTTAAGGTAAATGTAAGTGGAGAGCGATGGTTTAATCTTGCAATTGTTAATCTAATCGTTGTTGCAAATGCAGGACTGAAACTAAATTTAATAAGTGTCTTATTATGATTTTTAGTGAAGTTTTCAAATACAGTTCGAGGAATTCCAGTTGTTATATCAAGATCTTGAGGGGTATCTTCCGTACCGAAAATAGTATAGTTCTGTATAAAACAGTTAGTTGAATCTGAATTTGAAGAATTACATGGATGATCATTTTTCTTATAATATTTTTTTCCATTTTTTAAGAAGTAATCTGCCATAACTAATCACTCCCTTCATATATAAGGGTTAAAGGTTGTCCATATATAATATGAAATATATTTTTATATGTTTGGACGTGAAGGAAGAGAAAATAAAAATACTCCCATTAGATAAACAGATTTTTATTTTTTATCTGTCTACCTAATGGGGAGCATATCAGAACTTAATACTGTTTTACCTGGTGGGATTCTTTATTTTAACTTCACAAGACGCTCTTCTAACTGACCACGCCAAATATCAGCTAGTTCTGGAACAGCAAGAATTTTTTCTATGCCATCTTTATCTTTTCTATTATGAAAATAGATTTCGTTAGAGAACAACACAGAAATATTGCTCGGTTGACGTTCTAGTAATGTAATTTTAGAATCTTTACGTACAGTACCTTCTTGAAGAACACGGCATAGGTAGCCAGTAAATCCAGTTGCTACAATGCGCGGCAAAATGCCAGGAATACCGAGGCGTTTTGAAATAGTGCTACAAGGTACTCTTGCTTGTGTCACTTGAATGATTGCTTCACCTAGTTGATATGTATCTCCGATGCAAACATCACGCTCTAACATATTTGTTACGGTAATGTTTTCGCCAAATGTGGAAGCTGGAAGCTTAGTTTGAAATTCCTCTTCCCATAGTGCGTAATGCTCGTGTGGGTATACACAAACAGCTCGATCAGGACCGCCATGATGTTTTAAATCTGCTACGTCATCGCCGAGGAATCCATCTTTTGAGAGGAAAGCTTCTTCTGTAAGTTCCTTACATATACCAGTAATCATTTCTTTATCTTCGCTATATTTCATTTGTTTCGGTTTGCCAATGCTAAAGTGAACGAGTTTAATTCCCATAAGTGATCTCCTTTACGATTGATTACAATATTATAGCATTAAAAAAGCACAGAGAATTATAAAAACTCTGTGCTTTACATTAATAAACGAGAAATCCTGCTTTATCCAGTGCCTTGCAAGCAGCATCTAACTTTTCTTTAGAATCGGCCTCAATTGTATGTAAGTGAATACCATCTGTTAGTTGCGAAAGGTAAGAAGCATTTGTGTTTTCTATTTTTTGTAAATATTGTTCTACATCAAAGCGATTACTTACCATAATAGATGCTGTTAAATCGCCGTATACAGGATGCTCAACTTTTACGTCTTTAATCGTAACACCGTGATCAACAAGCATTGTAAGTTCTTGACGTACTTCTGCTGGTTTGTGCTGGCATACGATTACGCGTTCAAAAGCTTGTTGTTTCTCTTGTGGCTTTAAATATAAATAGCCTTGAGCAGTCGCAATAATTGGTTCGTTTCGTGCTTTAAGTAAGGAAATATCTTGCACGATAACTTGCCTACTTACGTTTGTCTTCTTCGATAGTTCATTTCCAGATAACGGCTCATTTGCAGCGAGAAGCCACTGGAGGATAAGCTGTCGTCTTTCTTCACCTAAAATCTTTTTTTGTTCATTTTGTTTCATTATGATTTAACACCTCTATAAAATTGATTTCCAATTGTGTGTAGTGCATGAATAGTAGTATCAATTTGATCTTTCGTTGTTTGTTGTCCGAAAGAGAAGCGGACATATTGTTTGGCCTCTTCATACGTTTTTCCAATTGCAAGCATGGTTTTCGAAGGTTCTTGTTTACCGACTTGGCAAGCACTTCCGGTGGAAATGGCAATACCATGACGATTACATTCTAGCATAGTATATTGACCTTCTATTCCTTTTATTGTAACCCCAACAATATGTGGTAAACAAGAAGTAGAATGACCTTCTACTTCAATTTCTAGCGGAAGTGTTTGTATTTGCTCTAAAAAGTAGGATCGTAACTCTTTAAAACGTAAACTTTCTTCCCATTGAGTTTTTAATATATTTTCAGCAGCTGTTAAAAAAGATGCGATGCCGGGAACGTTAACTGTACCTGGGCGAAATCCTTTTTCGTGAGAAGTTCCTGGAAATACTTGTTCCCAGCGAGATTGCGGATTTATGTAGCAAGCGCCGACACCTTTTGGTCCGTATATTTTATGTGCTGAAACAGAAAGACTATCAATCCCCATCTCAAAAACATGGATAGGCAGTTTACCAAACGTTTGCACACAATCCGTATGAAATAAAACATTATATTTTTTCAAAATTGCCCCGATTTCTGTAATGTTTTGAACGGTTCCGATTTCAGAGTTTCCATGCTGTATACTTGCTAGCACAGTATCTTCTGTAATAGATGCCTCTAAATCTACTAAACAAATGAGTCCGCTTTTATCAACAGGAATTTCAGTGATCGTATAGCCTTTTGATTTTAGAGATTGAAAATAACTTCGAATGGATGCATGTTCCATAGGTGTCGTAATAATATGCTTCTTATTTCGGGCATTTAGAAGTGATTGGATCGCAAGATAGTTTGATTCTGAGCCACCGCTTGTGAAGAATACTCCTTGTTCTTTTCCACCAATCATTTCCGCGAATGTTTTTCGGCAAACTTGTAATAAAGAAGAAGCCGTTCCTCCAATGTCATGTAAACTTTGTTCATTTCCGAAGTATTGAGAAGCTGCTTTCATATATGTTTGTAACGCTTCCTCGCTCATAGGTGTAGTAGCTGCATAGTCAAGATATATCATCATGTAAGTTCCTCTCTCTAGTAAGAGTTACATTTCTTTTACTTTTTAAATGGTAGTGAAAATAAGAATTATAAAAAAACTCTTGTCATTATTTTAAAACTATGTAAATATAGGTGTCAAGACAGTTGAAAAGTGTAAAGTAGGAGGCAACAATTATGCCAAGTGCAGATGTCTTAATTATTGGAAGTGGCGTTGCGGCACTTCGTGTTGCAAAAGAGATTTGTCACGAAAAGAATGTGATTATTATCACAAAGGAGACGAAACGTAATAATAATACACATTTAGCTCAAGGTGGAATTGCCGCAGCGGTAGCTACATATGACAATCCTAATGATCATTTTGAAGATACGTTAGTAGCAGGGTGTCATTATAATAATGAAGAAGTGGTCCGTTATTTAGTCGAGGAAGGGCCGAAAGAAATTAATAATCTTATTGAAAGAGGAATGAAATTTGATGGAGATGAAACAGGTCCTCATCTTGGAAAAGAAGGAGCGCATCGAAAACGTCGTATTTTACATGCAGGTGGCGATGCAACAGGAAAGAATTTATTAGAGCATCTTATTCAAGAAGTAGCTCCATACGTTACGGTAGTGGAACAGGAAATGGTGCTCGATTTTATTATAGAAAAAGATAAATGTGTTGGGGCTTTAACTCGTAACAATAAAGGAGAACTGAAACGTTACAATGCAGATTATACGGTGTTAGCTTCAGGCGGTATTGGCGGTTTATACGCCTTTACTTCTAATGATGAGACAATTACAGGCGATGGACTTGCAATGGTGTACCGTGCAGGCGGAGAGCTTGTAGATTTAGAGTTTATACAATTTCATCCGACGATGTTATACGCGGGTGGGCGTTGTTCCGGCCTCGTGTCCGAAGCTGTTCGCGGAGAAGGAGCTGTCCTTATAAATGGAAAAGGGCAGCGTTTTATGATGGATATACATTCCGAACAGGATCTAGCGCCTCGTGATGTAGTCGCAAGGGCTATTCATGAACAGCTACTTGCGGGTGAAAAAGTGTACTTAAACATCGGAATGATTCAAAACTTTGAACAACGCTTTCCGACCGTGTCATCGATATGTAAAACAAATGGAGTCGATATAAATAAAAAACTTATTCCAGTCGTGCCCGGTACTCATTTTCACATGGGCGGCGTGAAAACGAACTGTGATGGAGAGACGTCTATTCCGAACCTATACGCAGTCGGTGAAGTAGCTTGTAATGGGGTTCATGGTGCAAATAGATTAGCGAGTAATTCATTATTAGAAGGTCTTGTGTTTGGAAAAAGAATCGGACGACACATTTTATCTAGAGAGACAAAAGAAAAGGTGAGCATGCTAGCCGAAAAGGAAGCGAAGTTTATCGTTCTGAATCATTTACCGACGAAAGAAGAAATACAAAAATGCATGATGAAATATGTTGGGATTGTGCGAACAGAGCAAAGTTTATCTTATGCGAAGAGATGGCTTAGTAAGTACGGTGTTCGAAATATGATATTACAACATGATGTTCTTACGAATGAAGAGATAACACTTATTAATATGTTAACGGTTTGTGAGCTTATAGTTGTGTCAGCTCTGCAAAGAGAAGAAAGTATTGGTGGGCATTACCGGAGTGATTATCCAGATAGAAATGTAGGAAAGAAAGAGATTGTTCGAGTAAAGAGAAAACTACAACTTGTGTGATGAGGGGAAGAGGGGCTTTATGAACACGATAAAAGTGAAAGAAGCATTAAATCGATTTTTTTTAGAAGATATAGGAGAAAGAGATGTAACATCTCAGCTTATTTTTCCAGATAACTTGCTTTCAAAAGGAACGTTTCTTTCGAAGGATACAGGGGTCTTTGCAGGACGTTTAGTAATTGAATCGGGATTTAAATTAATTGATGAGAGAATTGAAGTAGAGCTTCATAAAAAAGATGGGGATCTTGTAGAAAAAGGCGAAATCATTGCAACTGTGCAAGGTCCAATTGCATCGTTATTAACAGCAGAGCGCGTTATATTAAATGTTATCCAGCGTATGAGCGGAATAGCGACGATGACGCGTAAAGCGGTTCTTGCTTTAGATAGCAGCCATACACGTATTTGTGATACGCGAAAAACAATGCCGGGGCTACGTATGTTTGATAAGTATGCAGTCGTGTGCGGAGGAGGATTTAATCACCGTTTCGGTTTATATGATGGTGTCATGATCAAAGACAATCATATTGCCTTTGCTGGTTCTATTACGAAAGCTGTTACATCGCTGAAAGAAAAATTAGGACATATGGTGAAAGTAGAAGTGGAAACAGAAACAGAGGAGCAAGTGAGAGAGGCTGTAGCGGCTGGAGCGGATATTATTATGTTTGATAACCGTACGCCAGATGAGATTAGAGAGTTTTCAAAGATTGTACCAAGTGCCATCGTTACGGAAGCATCAGGAGGCATTACAATTGAAGATTTATCGAAATACGGAAAAACAGGGGTAGATTATATTTCACTTGGAGCGTTAACACATTCAGTGAAAGCACTTGATATTAGTTTCAATATTGAAGGATAAGGAAAGTGGCTTAGAGGGGGGAGAAAGGAATATGAGTATTTTAGAAAAAGTGCAACCAATTGAAACGATGTTACCGGAGCGTTATCACAAGATGTCAAAAGAAGATATGGAAAAGCGTGTTCATGAAATTAAAGAAAAAATGGGAAAAATGTTATTCATTCCAGGACATCATTACCAAAAAGATGAAGTGGTACAATTTTCAGATGCAGCAGGGGATTCACTTCAGCTTGCGCAAGTTGCAGCGAGCAATAAAGACGCAAAGTATATTGTGTTTTGCGGGGTGCACTTTATGGCGGAAACAGCAGATATGTTAACGACAGATGATCAAATCGTTATTTTGCCAGATATGCGTGCAGGATGTTCGATGGCAGATATGGCAAATATTGAACAAACAGAAAGAGCGTGGAAAGAGCTCACGAAATTATTTGGAGATACGATGATTCCGTTAACGTATGTGAACTCTACAGCTGCAATTAAAGCGTTTTGTGGTCGTAACGGAGGAGCAACAGTAACTTCTTCTAATGCAAAGCAAATGGTATCTTGGGCGTTTACTCAAAAAGAACGTCTCGTCTTTTTACCGGATCAACATTTAGGAAGAAATACAGCGTACGACTTAGGTATCCCGTTAGATAAAATGGCAGTATGGGATCCGCATACTGATTCTTTAGAGTACGATGGAGATATAGAAGAAATTCAAGTGATTTTATGGAAAGGTCATTGTTCAGTTCATCAAAACTTTACAGTGAAAAACATAGAGAATGTACGAAAAAATCATCCGGATATGAATATTATTGTACATCCAGAATGTTGCTATGAAGTTGTAGCTGCTTCAGATTATGCAGGGTCAACGAAATATATTATTGATATGATTGAATCAGCGCCATCTGGTAGCAAATGGGCGATTGGTACAGAAATGAATTTAGTGAATCGAATTATTCAGCAACATCCAGATAAAGAAATTGTTTCGCTTAATCCATTTATGTGTCCATGTTTAACGATGAACCGAATTGATCTGCCTCACTTATTATGGGCACTTGAAACGATAGAAAGAGGAGAAGAAATTAATGTTATTAGTGTAGATAAACAAGTAACGGCAGAAGCGGTTCTTGCATTAAATCGTATGTTAGAGCGTGTGTAAAGCAACGGTATTCCCGTTGCTTTTTTTCATGCACATAATCATAACGAGAACGAAATGGGCATACATTGTTGTGAAGAAATCATTGCGATTTTTTTATGCTTATTCCACTTCAAATGATATTGAAAATCGAAGAAGTGATGAAAGTGAAAAGAAGTTAACGTTATTTAGAAAGAGTTACTTCATGAGATTTGTTACTTATAGATAAGTTATACAGGAGGGGGAAAATTTGAAAATTCATATCGTGCAAAAAGGGGATACCCTTTGGAAAATTGCGAAAAAGTACGGAGTGGATTTTGATACGCTGAAACAAACAAATACACAACTTAGTAATCCTGATCTAATCATGCCAGGTATGAAAATTAAAGTGCCATCAAAGAGTGTTCATATGAAACAACAGGCTGGAGCAGGCTCAGCGCCTCCAAAGCAATACGTAAAAGAAGTGCAGCAAAAAGAATTTGCAGCAACACCAACTCCGCTTGGAATAGAAGATGAAGAAGAAGTTACGTATCAATCAGCACCAATTACACAGCAGCCAGCTATGCAACAAACACAAAAAGAAGTGCAAGTAAAACCGCAGAAGGAGATGCAAGTAAAGCCGCAAAAAGAAGTACAGGTGAAACCACAGAAGGAGATGCAGGTAAAGCCGCAAAAAGAGATGCAAAAAGAACAGCCAATTCAAAAAGAAAAACCAGTTGAAAAACCGTCTGTTATTCAAAAACCACCTGTGATAGAAAAACAAAAACCGGCGGAAAAAGAAAACACGAAGTTTTCGGTAAATGTATTACCGCAGCCGCCACAACCACCAATAAAACCAAAAAAGGAATATAAAATTTCAGATGTAATAAAAAAAGGAAGCGAGTTAATTGCTCCTCAAATTAGTAAAATGAAACCTAACAATATCATTTCTCCGCAAACGAAAAAAAACAATATAGTATCGCCGCAAGTGAAGAAAGAGAATGTAGGGAATATAATATCGCCGCAAGTGAAAAAAGAAAATGTAGGGAATATAATATCACCGCAAGTGAAGAAAGAAAATGTAGGGAATATAGTGTCACCGCAAGTGAAAAAAGAAAATGTAGGGAATATAGTGTCACCACAAGTGAAGAAAGAGAATGTAGGGAATATAATATCGCCGCAAGTGAAGAAAGAGAATGTAGGGAATATAGTGTCACCACAAGTGAAGAAAGAAAACGTAGGGAATATAGTATCACCAAATGTATCGAAAGAAAATGTAGTTATTCCACAAGTCATACCGCCAAATATTCAAATGCCAAATATAATGCCAATTATGGATAACAACCAACCACCAAATATGATGCCGATTATGGATAACAACCAACCACCGAATATGATGCCAATTATGGATAATAATCAAATGCCGAATATGATGCCAATTATGGATAATAATCAAATGCCGAATATGATGCCAATTATGGATAATAATCAAATGCCGAATATGATGCCAATTATGGATAATAATCAAATGCCGAAGATAATGCCAATTATGGATAACAACCAACCACCGAATATGATGCCAATTATGGATAATAATCAAATGCCGAATATGATGCCAATCATGGATAACAATCAACCACCAAATATGATGCCAATTATGGATAATAATCAAATGCCGAATATGATGCCAATTATGGATAATAATCAAATGCCGAATATGATGCCAATCATGGATAACAATCAAATGCCGAATATGATGCCAATTATGGATAACAATCAACCACCGAATATGATGCCATATCAAATGCCGTATCAACAGCCTATGATGCCGCCGAATCCATATTATCAACAACCAAATCCATATCAAATGCCATATCAGCAAGGGGCGCCGTTTGGACCGCAATATACGTCTATGCCAAACACGAATATGATGCCAATGGATAATAATATGCCGCCGCTTGTGCAGGGTGAGGAAGATTGTGGATGCGGAGGAGAAAGTAGACTATATAGTCCACAACCAGGCGGTCCGCAATATGCGAATCCTTTATATTATCAACCAACTCAATCTGCATATGCACCACAGCCAGGAACGATGTATTATCAACCAGATCCACCAAATGTATTTGGAGAGCCCATTTCAGAAGAAGAGGCCGAAGAAGAAGTTTAAAAAGGCGGGAGTATTTCCGCCTTTTTTGCATGCGTGTTAATTAAGGAAATGAAGGGTTTTTATGAAGTGCTAGAAAATTCCCAGTGAAATATTAACAGTGTAAAAACCCTCTCTGTTACTCATCATAAGAGGGAGCTTTTCAGAAGAGAAGCTCATTCTAACAGAGGGGGTTTTTGTATTGAATACGAAAGTAAAAGTGATTGCTGCTTCTTTGTTAGTTACCAGTGCATTAGCTGCATGTGGTACACCAAAAGATAACAATGCAATGGATGGACGTAACTACAATTACGAGCGTACATCTTATAATGATACACACCAGTATCGTGATAATGTAACGCGTAATGATCGCTATACAGATTATGTAACATATAGAAATGGTCGTAACGATACAGGATATAACAATTATTACCGAGATGTAAATTACAACGGTCAAATTGCTAATCCACATCCAACACGTAATATTACAATGAATAATTCATACATTAACAATGATGGTAAAACAGCAGAAAAAATTACAAATCGTGTGAAACGTATGAATAACGTGGACCGTGTGTCTACAGTTGTATATGGAAACGATGTGGCGATTGCGGTAAAACCGCGTAATACAGTGACAAATGAAACGGCGATGGCGAACGAAATTCGTCAAGCTGTTGTAAATGAAGTTGGAAACAGAAATGTCTATGTTTCTGTAAGAAATGATATGTTTACTCGTGTCGATGCAATGAGCACACGCCTACGTAACGGTACAGTTACAAACGATTTTAATCGTGATATAGGAAATATGTTCCGAGACATTCGTTACGGTTTAACTGGTACTATGCGATAGCAAAACAAAAGAGGAAGGGATAGCCCTTCCTCTTCATTCATCGTTGTCTTGTAAACGACGTTTTTTAATAAAATAACTAACGGAGTAAGAAACTAAAAAGCATATGAGGAAAACACTACCTGTTAGAATAGCTTTAAATAGAGGTCTTTCAGGAATGAAAATGAGATAAATAATAGTAATAATAATTCCAATAAGAAGAGAGCGTAAAACAAGCTTGTAATAAGGGGTTAATTTTATTTCCTTTTCGCCTTCTTCTACATCGATTGAAACACTTAACTGTAAATAAGCAAGTAAAATACTCGTAAGCATAAATAATAGCCATAATGGAGATTTCGTAATTTGATCAATTCCTTCAGTGAATCCGATATAGCCTAAAATCTCAACTACCCCAATGTATTGAAAAAGAAAGGCCATACGTATGTTTTTTAACGTTTGAAGAATGAGACGTTCATCCTTTATTTTTTCACAATATTCATCCCCTACTTATTATGATTTCGCTTTTATATCTATTGTAATATATATTACAATTATCAATTTATAATTTACATAAAATAATTTGGATGAAAGAGGAAATAAGATATTTTTATAAACATGTTGCACTTATACTTTATTAATGTTATATTAACAAAGCGATGAGCTAATTTACGTAAGACGAGAGATATGCTTAAGTGCTAAACACGCGAATGTGGTCGCCTGGTCTCTCGCCGTAAACGCATCAAGACGCCTGCTTTGCAGGCGTCTTTCATTTTATATAAAAGTAAATGATACATGCAGATGAGGTAAATGCCTATCTGCATTTTTTATTTTTTCGAAAGAAATGTAATATGGATAAAACCCCCATTTCCGGAAAAACTACTAATGAAAGTTTGATTTTGCCTAGAAGAGGTGAACGGAAATGAAATGGATACTGATTGCGGTGCAAGCTTTCGTTATGATGTTTTGTTTCGTTTATGAAACGAATGTGAAGGCGGAAGGGCCAGTACCAGAAGTAACGAAAAAAGAACCCGAAGTTACAATTTTATTAGAGCGTATGTATGTTGATGGAGAAGTAAGTGAGGAAATACTTACAGAAAAAGTGGTGGATTTAGAAAAGTTTTTACAGCAGTATAAAGAATGGCAGCTCGTTGATCGTGATGATGTACAAATTGTATTGCAAAAGAAAGTTGATGATATTTCTCCGTTATTAAAAACGAGCGGTTATTTTGGCGTGTCAGAGGAAGGGATATTACAAATTTTCAAAGGTGTACCGAAAAGTGATAATGCGATTCACTCCTTCTTCCAAATTGATATGAAAAAGCTTGAGAGTTATGAGCGTGCGAAATTGAAGCGTGGTATTCGGATTAAATCAAAAGAAGGTTTTGTGAGAACGATTGAAAAAATGAAGCAATACGCAGTGCAAAATAAGAAAAAAAGCAGCTCATGGTGAGCTGCTTTTTCTTACTTATTCTTAGCTAAAATTTCTTTTGTGATTTCATCGATTAGCATATCTTTTCCGATTGGATTGAATGCTTTCGTATTGAAGATTTCGTTTGATACTTCATATACATGATTGTTTTTCACAGCTTTATTGTCTTTCCAAACGGCACTGTTTTTGTAGTCTTCGTAAACTTTATCAGCTTCGCCGCCAAAGTTTACAATAAACATTTGATCAGGTTGGAATGCAACAAGACCTTCTAGCGATACTTGCGCCATTGTTTGTTTTAAATCTGTACCTTTTGTTGCTGGAAGTTTTAAGTCATTAAAGATGATGTCACCGTATCCGAAGCTGCCGTATACGCGGAAGTTTTGTGGTGTAACTGCAACGAACATAAAGTTCTCATCTTTTGTTTTCTCTTTAATTTTTTTAGATAAAGAGTCTGCTTTCTTATCGTAGTCTGCAATCCATTTGTCTGCTTTCTTCTCTTCGCCAAATAGCTTACCTACTTCTTTAAATTTACCACGCCAGTCTTCTAAGTTTGTTTCTAGAACAACTGTAGGTGCAACCTTTTCTAGTTGATCATAAATTTTTAATTGACGGTTGTTTAAAATAATTAAGTCTGGTTTTAAAGCAGTAACAGCTTCTAAATCAACTTTAGGTGCCCAGTACCAACCTACTGCTTTTACTCCATCTAACTTATCTGTTAAGTGATTTTGGATTTTATCTTTATATGTATTTGCTGTACCAACAGGTTTGTGTCCAAGAAGTAATAGTTCTTCTGTTGATCCAGATAAGTCAACAATTCTCTTTGGATTTACTGGAATTGTTGCTTCACCTTTAGCATGTTTTACAACTTTTGTTTTCGGTTGTTCTTTTGCTTTCGATTCTTCTTTTTGAGAAGAGCAGCCAACGATAGAAAGAACAACAAGCATAATAGTAAATAAAATAAATAGCTTACGTTTCATCCTGATGTAACCCCTTTAATTAGTATTGATAATCATTATCGACCTCTGTATATTAAGGTGCTTTAACCTTTCTGTCAATGGAAAATAACAGAAGTTTCAAGTGGAGAACATTTGTTGGGGCAGTCTCGCTTTTCTATCATTAAATATGTTAAAATGGAATACATGATTTAAGAGGGAGAGATCGTATTTTGTTTGAATATGTTACAGGTTACGTGGAGTATGTAGGGCCGGAATATGTCGTAATTGATCATAATGGAATTGGTTATCAAATTTTCACACCGAATCCGTATGTATTTCAAAGAAGTAAGCAAGAAATCCGTGTCTATACATATCATTATGTGAGAGAAGATATTATGGCACTTTACGGGTTTAAAACACGTGAAGAGCGTTTATTATTTACAAAGTTGTTAGGCGTGTCTGGCATTGGGCCAAAAGGCGCTCTTGCAATTTTAGCTTCTGGTCAAACAGGACAGGTCGTTCAAGCGATTGAGCATGAAGATGAGAAGTTTTTAGTGAAATTCCCAGGCGTCGGAAAGAAAACAGCACGCCAAATGATTTTAGATTTAAAAGGAAAACTAGCAGATGTCGTACCAGATGCATTTGTTGATTTATTCTCAGACACAGAACGTTTTGATGAGAAGAAAGGTACATCAGCTGAGCTTGATGAGGCACTGGAAGCTCTGCGCGCACTTGGATACGCAGAACGCGAAGTTTCCCGCGTTGTACCAGAGTTATTAAAAGAATCATTAACGACGGATCAGTATATTAAAAAGGCACTTAGTCTTTTACTAAATGGTAAGAGGTGAGTATAATGGACGAACGTCTCCTTTCAGGGGAATCTGCATATGAAGATTCGGATTTAGAATATTCATTACGGCCACAGACGCTCCGTCAGTATATTGGCCAAGATAAAGCGAAACATAATTTAGAAGTATTTATTGAAGCGGCGAAAATGCGTGAAGAAACGTTAGATCATGTGCTTTTATATGGACCACCAGGTCTTGGTAAAACGACGCTTGCGAATATTATTGCTAATGAAATGGGCGTTAATGTTAGAACAACTTCAGGTCCGGCAATTGAAAGACCAGGAGATTTAGCTGCTGTATTAACAGCGCTTCAGCCAGGAGATGTATTATTTATTGATGAAATTCATCGTTTGCATAGATCAATTGAAGAAGTATTGTATCCTGCAATGGAAGACTTTTGCCTTGATATCGTAATTGGAAAAGGGCCTTCAGCACGTTCTGTACGCCTAGATTTACCGCCATTTACATTAGTTGGAGCAACGACACGCGCCGGAGCATTATCAGCGCCGCTTCGTGACCGATTCGGTGTACTTTCAAGGTTAGAGTATTACACAGTAGATCAGCTTTCTGCGATTGTTGAACGTACAGCAGAAGTATTCGAAGTTGAAATTGATTCGTTAGCTGCACTAGAAATTGCAAGGCGTGCTCGTGGTACACCTCGTATTGCAAATCGTCTTTTAAGACGTGTACGTGATTTCGCGCAAGTTCGTGGTAACGGAACGGTTACGATGGAAATTACACAAATGGCATTAGAGCTACTGCAAGTAGATAAATTAGGTTTAGATCATATTGATCATAAATTACTGCTTGGTATTATTGAGAAATTCCGTGGTGGTCCAGTTGGATTAGAAACGGTTTCAGCAACAATTGGAGAAGAATCTCATACGATTGAAGATGTGTATGAGCCGTATTTATTACAAATTGGCTTTTTACAACGAACGCCAAGGGGCCGAATTGTAACGCCGCTTGCGTATGAACATTTCGGAATGGAGATACCAAAAGTATGACGGAGATGCCAAAGCTGCTTATTACAGCGGGGATCTTACTCATTGTTGTTGGATTAGCTTGGAAGTTCATTGGAAGGCTTCCAGGCGATATTTTTGTTAAAAAAGGAAACGTTACCTTTTATTTTCCTATCATTACATGTATTGTGTTAAGTATTGTATTATCTTTTATTATGTATATAATAAATCGATTCAAATAAGAAATAGGTGGATATAGCTATGGATATAAATCTGTTTGATTTTCATTTACCAGAAGAACTTATTGCACAAGTCCCGTTAGAAGATCGTGAAACATCAAGATTAATGGTGTTAGACCGTGAAACAGGTGATATTGAGCATAAACATTTTACGGACATTCTTTCCTACTTACATGAGGGGGATTGTTTAGTTTTAAATGAAACGAAAGTTATGCCTGCTCGTTTGCATGGTGTGAAAGAAGATACAGGCGCACACATTGAAGTACTTCTTTTAAAACAAGAAGAGGGCGATAAGTGGGAAACGCTTGTAAAGCCAGCGAAACGTGTAAAAGAAGGAACTGTTATCTCTTTTGGCGAAGGAAAATTAAAAGCAACTTGCACAGGAACTGCAGATCAAGGTGGACGTCAGCTTGAATTTTCATATGACGGCATCTTCTATGAAATTTTAGATGAACTTGGGGAAATGCCACTTCCTCCATATATTAAAGAGACGCTAGAAGATCGCGATCGCTATCAAACAGTATATGCGAAAGAAATTGGTTCAGCAGCAGCGCCGACTGCGGGACTTCACTTTACAGAAGAGTTACTTGAGAAGTTAAAGCAAAAAGGCGTTCAGTTAGCATTCATTACACTTCACGTAGGACTTGGAACATTTAGACCAGTTTCTGCAGATACGATTGAAGAACACCATATGCACGCAGAATATTACCATATGTCTGAAGAGACAGCGGCATTATTAAATCGTGTAAAAGAGAATGGTGGACGTATTATTACTGTAGGTACGACATCAACTCGTACGTTAGAAACAATTGCAACAGATCATAACGGTAAGCTTTGCGCCGCTTCTGGATGGACAGATATTTTCATGTATCCGGGATATGAATTTAAAGCAATTGATGGTTTAATTACAAACTTCCACTTGCCGAAATCAACATTAATCATGCTTGTAAGTGCATTTGCAAATAGAGATAATGTACTTCATGCTTACAATGAAGCAGTAAAAGAAAAATATCGTTTCTTTAGCTTCGGTGATGCAATGTTCGTTGCATCTCACGCTAAAATGAGAAACAAATAAAAGGAGTAAGTTATGACAGCAATTCGTTATGAATTTATTAAGACATGTAAACAAACGGGTGCCCGTTTAGGTCGTGTGCATACACCGCACGGTTCATTTGATACACCAACATTTATGCCAGTTGGTACACTTGCGACAGTTAAGACAATGTCACCAGAAGAATTAAAAGCAATGGATTCTGGCATTATTTTAAGTAATACGTATCATTTATGGCTACGTCCAGGTCATGAAATTATTCGTGAAGCAGGCGGCTTGCATAAATTTATGAACTGGGATCGTGCAATCTTAACAGACTCTGGTGGTTTCCAAGTATTCAGTTTAAGTGACTTCCGTCGTATTGAAGAGGAAGGCGTTCACTTCCGTAACCACTTAAATGGAGATAAATTATTCTTATCACCAGAAAAAGCGATGGAAATTCAAAATGCATTAGGTTCAGATATTATGATGGCATTTGATGAGTGTCCACCATTCCCAGCTACTTTTGAATATATGAAGAAGTCTGTAGAACGTACAAGCCGTTGGGCAGAACGTTGCTTAAAAGCGCATGAACGTCCACAAGATCAAGGTTTATTCGGTATTGTACAGGGCGGGGAGTACGAAGAGCTTCGTCGTCAAAGTGCAAAAGACCTTGTTTCAATGGACTTCCCTGGTTACGCTGTAGGTGGTTTATCTGTAGGTGAGCCGAAAGATATTATGAACCGTGTACTTGAGTTTACAACACCACTTCTTCCAGATAATAAGCCACGTTACTTAATGGGAGTAGGTTCTCCTGACTCATTAATCGATGGTGCAATTCGTGGTATTGATATGTTTGACTGCGTACTTCCAACTCGTATCGCTCGAAATGGTACATGTATGACAAGTGAAGGTCGTCTAGTTGTAAAAAATGCGAAATTTGCAAGAGACTTCGGTCCGCTTGATCCAAATTGTGATTGCTATACATGTAAAAATTACTCTCGTGCGTACATTCGTCACTTAATGAAATGTGATGAAACGTTCGGAATTCGTTTAACGTCTTATCACAACCTTCATTTTCTGTTAAACTTAATGGAGCAGGTGAGACAAGCTATTCGTGAAGACCGTCTTGGCGATTTCCGCGAAGAATTCTTTGAACAGTATGGCTTTAATAAACCGAATGCTAAAAACTTCTAATACATAATTTAAAAGGAGGAACAAAAGATGAATGCAGGTATGATGAATATCGTTATGATTGTTGCGATGTTTGCGATTTTCTATTTCTTATTAATTCGCCCGCAACAAAAGCGTCAAAAAGCAGTTGCTCAAATGCAAAACGAATTAGCAAAAGGTGATGCTATCATAACAATTGGTGGCTTACACGGTACAATCGAATCAGTAGATGACACGAAAATTGTTATTAAATCTGGTGGTTCACACTTAACTTTCGATCGCAATGCGATTCGTGAAGTTGTGAAAAACTAATGTGGAAGGCCCTGCATGAAATGTGCAGGGCCTTTTTTAGTTACTTTGCTTTGACATATTTACACCGAAAATACCACCGAGTGTACTCGCCCCCATTAATGCTAATTGATAAAGTAATTGTGAGTTCGATAAAGTTTGAGAAAAGCCTAAATAGTTAACTAGAAAAACGAGTATAGTGAACGTGAGACCTGTTGTGAGACCTACCAGCCACCCTTTCCCCTGTGCTTTGTTGCCAGCAATAAAACCAGACATAAGCATAGATAAAAGAGCGAGTATAAAAATAGTAACGGCTAATGTCCCTTCGTTTATATTCGTAAACTTTAATAAAAGAGCCATAATCATGCTAGTAAGAGATGCGAGAATTAATAGTGTAGTAATACCGAATCCGATTGCAGTGGATAATTTTTTCGTTCCATCCATTTATACATTCCCCCTTTTTAATACAAGCATATTTTCCTTTTGTCTAAGTTAGACTAGTTTCTTTTTTATAGGGGAGTCTATACGTAAAAAAGGAGATGTAGAAATGGAATGGATATCAATAATTGGACGGACAATGCTTTTGTATACCATCATCTTAATTATTTTTCGTCTTATGGGTAAACGTGAGATAGGAGAGCTAAGTGTATTAGATTTAGTCGTATTTATTATGCTTGGAGAAATGGCTGTAGTAGCAATTGAAAATACCGATAAATCACTTTGGCATCAATTAATTCCGATGACTTTTCTTATGTGCATCCAAATTATTTTGTCAGTCATTTCCCTAAAGTATCAACGCTTTCGGCATTTAATAGAAGGTGAGCCGGCTATTCTTGTAAACGCGGGGAAGATTGATGAAAAGAAGATGAGAAAGCAACGTTATAATATAGATGATTTAATGATGCAATTAAGGGAGCAAGGAGTTGGAGATATTCGGGATGTAGAATATGCTATTTTGGAACCGTCTGGGAAGTTATCTGTCTTTCAAAAACAAAAAAATAAACAGGATGTATTGCAGTTTACTCTTCCTCTTATTATTGATGGAGAAATTCAATCTAGTCATTTACAAATGATTGAACATACAGATGAATGGCTTATTGAGAAATTAAAAAACTTAGGTTATAACGATGTGACACAAATTTTATACTGTAGTTTTCAAAACGGAAAATTTTTTGTTGATGTAAAAGAAAATTAGAGATTTATTCTTTGAAAGAGTAAGAATGATTAGTTTAACTAATAATCAGTGGAGATTACCCCACTGATTAAAGTTTCAACTTATTTCAAAAATGAAAGTTTACGAATGATAGGGAGACGACTTAACTCTTCTTTTCGAATGAGTTTGAAGGTGAAGAGAAGTACGATATAAACAATTGTTGTTAAAGTGATTTCCCATAATGTTTGTATGCCGAGGGAATGAGAGAAAATAATATATTTATGAATATAAAAACCGAAGGCGCCTGCGATACCGATGGCAAGTCCGCCGAAAATATAGTCTTTTGCGTAAATGGTAAATGTAATCTTTTTTAAAACAGTAGCGTAGTGAAGAAATGTTACTGTTACAATATTTGCAGCGATAGCGAGAGCAACTCCCATCATTTGAAATTCTGGCCTTGAGGCTAGTACAAAAATAACAATTAATTTCACGGTGGCGCCAATAAATGTATTCATCATTGCAGCTCTTGCTAAGTTTAAAGCTTGCAAAACAGAGGTCAGTGGACTTTGGAAATAATGAAATAAAAAGCAAGGTGCAAGAAGTTGAATGAATGCTGTTGCGCTGTCTGATCCGTACATAAGAGTTAAAACAGGAGAAGCGAATACATATAATATAACGACAGACCATCCCCCGGTAATTAATGAAATTCGAAGTGCTTGTTGTAAGCGGTGCTCCACTAATTTATGTTGTCTTTTTGCCATCGCTTCACTAATAGAAGGGACGAGCGCTGTAGAAAGAGCGTATGTAATAAAGGCGGGTAGTGATAGGAGCGGGAATGCATAACCGTTTAACATGCCGTATTGCTGGGTTGCAACAGAAGCAGCGACACCAGCGATTGCTAAGCTTTGCATAACGACAATAGGTTCAAAAAAATATGAAACGGAGCCGATTAAACGACTTCCTGTAGTGGGAAGAGCTATATCCATAAGGGAATAAAATGTTCCTTTGCTCTCCTTTACAGTAGTGAAAAATCCAGAGCGTATTGATAAATGTTTTTCGCGCTGAAATAACGTGAGTAAAAATAATAAGGATGCAACTTCACCGAGAACAGCTGATAACATAGCACCGGCTGCAGCATATTCTACGCCGTAAGGTAAAAATAATTGAATGCATATAGCGATAATGGTAATGCGGACAACTTGTTCTAGAACTTGTGCATAAGCGCTAGGTTTCATATTTTGTTTCCCTTGAAAGTAACCGCGCAAAACAGAAGAAATGGCAATAACAGGAACGACGGGCAAAATGGCTATTAATGGATAGTACGTTCTTTCGTCGGTTAATAATGTTTTTGCTAAAATAGGTGTGAGGAACATAATTCCGATTGTTAATATGATACTAATAACGGATGTAACAGCTAGTGATACAGTTAATATTTTTTTAACTCTTTGTTTATCGTTCACAGCTTCCGCTTCTGCTACAAATTTTGCGATTGCGACAGGAAGACCGATTTGTGTTAATGTAATTGCTAAAATGAATGTAGGAACGGCCATCATATAAAGACCAACGCCTTCTTCACCTAAAATACGTGCCATTACTATACGATTGATGAAACCGAGTATTTTTGTAATAAATCCGGCTATCATTAAAATAAATGCGCCTTTTAAAAAGCTTTGTCTCGTCATGTTCTTCTCCTACCTTCTCAAAATCAATGGAATGATTTACAATAATTTATATGCACGTACGAGACAAGAATGACAAGCATTTAAGAGAGTGAACTATGATAGCGCTCTTGAAAGTAGTTATTGCTGTCCATTAGAGCGGGATTAAAGCGACTTTTTCGTGCTGAAATAAGAAGGAGATGTTATAGATGTTAGATAAAGAGGCTTTGGTAGAATCATACCGCGGACAGTTACAAGTCGTTTTAGAAAGTAAAGTAGAAGAGTTTCACATGTTCGGTTACGACCGAGTGACAGATGATGATATTTGGAAGTTTCTCAAAGTGAAAAAGTGGAAAAAGATAGACAGTGATGTTAGATTATATGAATTGGTAAATGATGTATTAAGAGTAAGTGCTAATGAGTATATGACATATTTAACTGTTGAAGCGTACCAAGCGCCACTTTGGTCATTTGATGAGTACGAAAATAAATAACCGACTGCAATTGGTTTGTTCTTCCTTTTGCAGTATAATGATATGTATTGATAAAGAGGAAATAATTATGTCTAAGATTATATATAAAGGAGGTAGTGAAGAGGAAAATAAATGATGAAAGTCTAGGTAGTGTAAAAGCTTACCTATACAGCTAGTGATGAACTAGCAAAAATTATAGAAAGGAAGTCTACTAACTAGGCGTATGCACACGTATAAAAGTGAATCGTAAGAGATTTATTTAAAGTGTTAGTAGCAGAAAGAGGGTACATATGGCAAAGCGTGGTACGAGAATTGCCGCCTTTTTCCTCATCGTCTTATTAATCGGTGGAGTAATTGGTGCGGCGGGAAAAGACATAGCAAAAGGAATTAGTCTAGGACTAGACCTTCGCGGTGGTTTTGAAATTCTGTATGAAGTAAAACCAGCCAAAAAAGGTGATAAAATCGATCGAGACGTACTTGTAAGTACAGTAGGTGCTCTTGAAAATCGTGTCAATGTTCTCGGTGTAAGTGAGCCGAACATTCAAATCGAAGGGCAAGATCGAATTCGTGTACAGCTTGCTGGTGTACAAGATCAGCAAAAAGCACGTGAAATGTTATCAACACAAGCGAAATTAACATTCCGTGATGTGGATGATAACCTTCTTATGGATGGAACGGATTTAAAAGGCGGCGGAGCGAAGCAAACATTTGATGAGCAAGGCCGTGCGAGCGTAGGTCTTACACTGAAAAGCGCTGAAAAATTCCGTGCAGTAACTGAAAAAATTTCTAAAATGCCACCACCAACGAATTTAATGGTGATTTGGCTGGACTTTGAAGAAGGAAAAGATTCATATAAAGCAGAATCTGCAAAACCGAATCCGAAGTTCTTATCAGCAGCAACAGTAAGCCAAGTATTTAACCAAGCTGAAGTATCTATCGTAGGTGGAAACTTCACAGTTGAAAGTGCGAAACAACTTTCATCTTTATTAAATGCAGGTGCACTTCCTGTTGATTTAAAAGAAATGTATTCAACATCTGTTGGAGCGAAATTTGGTCAACAAGCATTAGATCAAACAATTTTCGCTAGTGCGATTGGTATCGCTCTTATTTTCTTATTTATGCTTGTGTATTACCGTTTACCAGGGCTTGTAGCTGTAATTATGTTAGGTCTATACATTTTCGTTACATTACTTGTCTTTAACTGGATGCATGCAGTTCTTACGTTGCCAGGTATTGCGGCGTTAGTGCTCGGGGTAGGTATCGCAGTTGATGCGAATATTATTACTTACGAGAGATTGAAAGAAGAGCTGAAAATTGGTAAGTCCATGATGTCAGCATTCCGAGCTGGTAACCATCGTTCATTAGCAACAATTCTAGATGCGAACGTTACGACTCTTGCAGCTGCAGGTGTGTTATTTGTATATGGTACAAGCTCAGTCCAAGGGTTTGCAACAAGTTTAATTGTAAGTATTTTAGTCGGTTTCATTACGAACGTATTCGGTACTCGTTTCTTACTAGGTTTACTTGTAAAGAGCCGTTACTTTGATAAAAAACCAGGATATTTTGGTGTGAAACAAAAGGATATTATTCCTTTAACAAAAGGTGTAGTACATCCACCAACGAAATTTGATCGTATTAACTTCGTAAATATCGGTCATAAATTCCTTATCTTCTCAATTGTAGTTGTAATTGCAGGTGCAATTATCCTGCCAATTTTCAAGTTGAATCTTGGTATTGACTTTGCAAGTGGTACACGTATGGACTTGCAATCAAAACAAGCAGTTACTGTGGCTGATGTTCATAAAGATTTTAAAGAGTTGAACATTGATGTGAAGGAAGAAAATATTGTACCGACTGGAGATGACAATAAAGGTTTCGCAGTTCGTACATTAGGTGTTTTATCAAAAGATGAAATTGCGAAAACAAAAACATTCTTCCATGATAAATATGGTACGGATCCAAACATAAGTACAGTTTCACCGACAATCGGTAAAGAGATTGCACGAAATGCATTTATCGCTGTACTAATTGCTTCTGCAGTTATCATTTTATACGTAAGTATTCGATTCCGATTTACGTATGCGTTATCTGCAGTGCTTGCGTTACTACATGACGCATTCGTTATGGTTGTTATGTTTAGTATTTTCCAATTGGAGGTAGACTTAACGTTTATCGCTGCAGTACTAACAATCATCGGTTATTCTATTAATGACTCGATTGTTACATTTGATAGAAACCGTGAATTATACAAACAGAAAAAACGAGTGCGCGATATAAAAGACCTAGAAGAAATCGTAAATGCAAGTATTCGCCAAACGCTTGGTCGTTCGATTAACACCGTATTAACAGTGTTACTCCCAGTAATTGCACTGCTTATCTTCGGTAGTGAGTCACTACGTAACTTCTCGTTTGCGTTGCTTGTTGGATTAATTGTAGGTACGTACTCTTCTGTTTTCGTTGCCTCTCAAATTTGGTTAATGCTTGAAAACCGTCGTTTGAAAAGAGGTAAAAACAAGAAGAAGGTTGAGAAAGTAGAATCTGAACCGCAAGTATAGAAAAGATGATGTCTCTTTATGAGGCATCTCTTTTTTCGTTTGTGGATACAATAAGATAGCAACTTTTTGATGGGAAGAAGATGGAAGAAAGTGGTGGTGTTATCGCTGTTTTTGTTAAAATAAAAAGATAGGTTAAGAAAAGAAGGGATTTTAATTATGGAAAAAGATGAACGTTTTAAACAGGCCGAGTTTGGTGCTATTGTCGGGATCGTTGGTAATATTATATTAGCAATTGTAAAGGCGGTAATTGGTTATATTGGGAACAGTAAAGCACTGTTAGCAGATGCGGTGCATTCTGCATCAGATGTAATTGGTTCGCTAGCTGTACTTTTTGGATTGCGAGCGGCAAAGCAGCCACCTGATGAAGATCATCCGTATGGTCATGGTAAAGCGGAATCGATTTCAGCGATTATTGTTGCGGTATTATTATTTATTGTGGGACTCGAGATAGCGATTTCGTCTATAAAAGCTTTTTCGCAGGAACTAGAACCACCGAAAGGAATTACGATTTTTGCTGTTGTTCTTTCGATTATCGTGAAAGAAGGAATGTTCCAATATAAATTCCGATTAGGGAAGAGGGTAAATAGTGATGCAATTATTGCAAATGCATATGAGCACCGTTCGGATGTATTTTCTTCAATTGCAGCTTTAATCGGTATTTGTGCAGCTATAATCGGTGGTAAGCTTGGTATAGACTGGCTTGTATACGCTGATCCGATTGCAGGATTAGCTGTTTCACTTCTTGTTGTAAAAATGGCATGGAGCATTGGAGCGGAAGCAATTCATGCAACGCTTGACCATGTTCTTCATGAGGAGGATGTTATTCCGCTTAGAGAAGCAGTTCTTCAAGTAGATGGTGTGAAAAAAATTGGTTCTTTATATGCACGGGAGCATGGTCATTATGTTATTGTCGATATTAAAGTGTCTGTAGATCCATACATTACTGTAGAAGAAGGACACCGCATTGGAAAACATGTGAAAGAAATACTTATGAAACAAGAGAATGTACAAAATGTATTCGTGCATATAAATCCGTATTCTCCAAATTAAACATCATTAACATTTTTGTATATAGATATTGCATCGTAGTTTGCATTATATTGTCACCCCTTAATCTGTCTTGTATAATAAACAGGTTAAGGGGTGATTTCGTGTTACAACCGAAGACGCGTTGGAAAGAAAAAGAATATAATGACGAGCGAGTGAGTGAATTAGCAAGTAAATTACAGTTATCGCCACTTGTCGTTTCATTATTCCTCGGTAGAGGACTAGATACAGAAGATAAGATTTTAGATTTTTTAAATACAGAAAATCAAGAATTTCATGATCCATTTTTATTAGAAGGAATGGATAGAACGGTAGAACGTGTAAATAAGGCGATTCAAAATGGAGAGCAAATATTAATATTTGGTGATTACGATGCGGACGGAGTAAGTAGTACGACGGTTTTATATCTTGCTCTTCAAGAATTAGGTGCAGAAGTAGAATTTTACATTCCAAATCGTTTTACAGAAGGGTATGGACCGAACGAAGAAGCGTTTCGTTGGGCGCATAGCGCAGGGTTCTCACTGATTATTACTGTTGACACTGGCATCGCAGCAGTACATGAAGCGAATGTAGCAAAGGAGCTTGGAATAGATCTAATTATTACAGATCACCATGAGCCACCGCCAGAATTGCCAGAAGCACTTGCGATTATACATCCGAAATTAGAAGGTGGCCTATATCCGTTTCACTATTTAGCTGGTGTAGGTGTTGCGTTTAAAGTTGCGCATGCACTATTAGGCCGTGTACCAGAACATTTATTAGAGATTGCAGTAATCGGTACAGTAGCCGATTTAGTTTCACTTCATGGTGAAAATAGGTTGCTAGTGAAACGCGGTTTAAAACATATGCGTATGACGAAAAATATTGGTTTGAAGGCATTGTTTAAAGTTGCTAACGTTTCGCAAAGTGAAATTACAGAAGAGAGTATTGGCTTCTCAATTGCACCGCGTATTAATGCGGTCGGGCGTTTAGAAGATGCAACGCCGGCTGTACACCTTTTATTATCAGATGATCCTGAGGAAGCGAAAGAGTTGGCCGAAGAAATTGATGAGCTGAACAAACTGCGAAAAGATATTGTAAAGCAAATTACCGAAGAGGCTATCGCTGAAGTTGAAAATAACTTTCCGCCAGAAGAAAACAAAGTATTAGTACTTGCAAAAGAAGGTTGGAATCCAGGTGTAATTGGGATTGTCGCTTCTAAATTAGTTGAACGTTTTTATCGTCCGACTATTGTATTATGCATTGATCCTATAAAAGAAACAGCAAAAGGCTCAGCGCGTAGTATTGCAGGATTTGATTTGTTTGCAAATTTATCAGATTGTAGAGAGTTATTGCCACACTTCGGAGGGCATCCGATGGCAGCTGGGATGACGCTACATATGAATGATGTAGATGAATTACGCCGTCGCTTAAATGAACAGGCAGATGCAATTTTAACAGAAGAAGATTTTATTCCAATTACAGCAGTTGATGTTTTTTGTAAAGTGGAGGATGTAACGCTAGCGGGAATTGAAGATATGCAGAAGTTAGCACCATTTGGTGTTGGAAATCCGAAACCACGTATTGCAGTGAAAGATGCAGAGTTAGAAAGTATTCGCGCAATCGGATCAGATGGCTCTCATTTAAAAATGGCTCTTCGTGATGGACAAGCAACACTGGATACAATTGGATTCGGTTTCGGTGCATATGCGAAAGAAATCTCTCCAGTTGCAAAAGTATCTGTAATAGGAGAAGCATCTATCAATGAATGGAATAATTTTAAGAAGCCGCAATTAATGGTACAAGATATTGCTGTAGAGGCGTGGCAACTATTTGATTGGCGTAGTATGCGTAATGCAGAAGCAAATTTAGCAGAACTTCCGAAAGAAAAAATAACAATGGTGTATTTTTCTGAAGAGGTATTGAATAAATTTTCTTTAGAGGACTATAAAGAAAAGCTTATGCATGCGTCAGAAGTAACGCATTTAGATGATCAATACATCGTGTTACTCGATTTGCCAAACGGAACAGATGAATTACGTGAGTTATTTAAAGTAGGATTCCCAGCGCGAATTTATACGCTGTTTTATCAAGAAAATAACCATCTATTTAGTACAGTTCCTACGAGAGAACACTTTAAATGGTACTATTCTTTCTTAAGCCAAAAAACACCATTTTCTTTAAGACAATATGGAGAACAACTATGTCGTCATAAAGGTTGGTCAAAAGATACAGTAAATTTCATGACACAGGTGTTTTTTGAGTTAGAATTTGTTACAATAAAAGATGGCGTCATTTTTATGGCAGACAAAAAACAAAAGCGTGATTTAATTGAATCGAACACATATCGTGAGAAAATGAACCACTTACAATTAGAAAAAGAATTGGTTTATAGCACATATCAGCAACTATATACATGGTTTGAAACGATTCGTAATCATAAAGAAGTAGAACAGTTAGGGTAAAGGATTTGTATTTACAAACCTTTTAGATCTGAGGAGGATTCAGAAATATGGATTTCAAGCAACATATCGCAATTGTACCGGATTATCCGAAAGAAGGTATTGTGTTCAAAGACATTACACCTTTAATGAATGACGGTAAAGCATACAAAGCAGCAACAGATGCAATCGTTGAGTACGCAAAAGAAAGAGATATCGATGTTGTAGTAGGACCAGAAGCTCGTGGTTTCATTATCGGTTGCCCAGTTTCTTATGCGTTAGAAGTAGGATTTGCACCAGTTCGTAAATTAGGGAAATTACCACGTGAAGTAATTACAGTTGACTACGGTAAAGAATATGGTAAAGATGTTTTAACAATCCATAAAGATGCAATTAAGCCAGGTCAACGCGTATTAATTACAGATGATCTATTAGCTACAGGTGGAACAATCGAAGCGACAATTAAGTTAGTTGAAGAGCTAGGCGGAGTTGTAGCAGGAATTGCATTCTTAGTAGAGCTTACTTACTTAGATGGTCGTAAAATGTTAGATGGTTACGATGTATTAGTATTAGAAAAATACTAATCACTATATAGGTAAAACTACGGTGATAAAAAGTACCCGTGAATCTCTTGGAGAGGAGCGGGTACTTTTGTATAATTGAACAAAAAATCATGGTGAAATGTCAGTAAAATCTTTTCCTTTTCACAATTCACAATCATTGGGTTATAATGATAGAATATAATTTATTCTATTAAATAAAGATAAAGTCAATTTTCAATAAAAGGTGATTCGATGGCAAATGAGCAGGTACTAACAGCTGAACAGGTACTCGAGAAAGCAAGTCAATATTTAGCGGATGAAGATATTGAGCTAGTGGCACGTGCCTATGAATATGCACGTGATGCGCATAGCGAACAATATAGAAAATCGGGTGAACCGTATATTATTCATCCGATTCAAGTTGCAGGTATTTTAGTTGATTTACACATGGATCCAGCTACGGTATCAGCAGGTTTCTTACATGATGTAGTGGAAGATACAGAGATTACGTTAGAAGATATTGAACGGGAATTTAACAAAGAAATTGCTATGCTTGTTGATGGTGTTACAAAGCTTGGGAAAATCAAATATAAATCTCACGAACAACAACAAGCAGAAAACCATCGCAAAATGTTTATTGCAATGGCTCAAGATATTAGAGTTATTTTAATTAAACTAGCTGATCGTCTTCATAACATGCGTACATTGAAACATTTGCCTCAAGAGAAGCAGCGTCGCATAGCGAATGAAACGTTAGAAATCTTTGCACCTTTAGCACATAGACTCGGAATTAGTACTATTAAATGGGAGCTAGAGGATACGTCACTTCGCTATTTAAATCCACAGCAATATTATCGTATTGTAAATTTAATGAAGCGTAAACGTGCAGAACGTGAAGAATATTTAGACGAAGTAATGACTGGTATTCGTGAGAAATTAAAAGAAGTTGCAATTCAACCTGAGATTTCTGGAAGACCGAAACATATTTACAGTATCTATCGTAAAATGGCACTGCAAAATAAGCAGTTCAATGAAATTTACGATTTATTAGCTGTACGTGTTGTTGTAAATAGTATTAAAGATTGTTATGCGGTGCTTGGAATTATTCATACGTGCTGGAAGCCGATGCCAGGTCGTTTTAAAGATTATATTGCAATGCCAAAAGCAAATCTATATCAATCTCTTCATACGACCGTAATTGGACCGAAAGGTGACCCACTTGAAGTGCAAATTCGTACGAAAGAAATGCACGAAATTGCAGAATTCGGGATTGCGGCACACTGGGCGTATAAAGAAGGAAAAACAGCAGAAACAACAGGTACATTAGAGAAGAAACTCACATGGTTCCGTCAAATATTAGAATGGCAAAATGAAGCTTCTAATGCAGAAGAATTTATGGAGTCATTAAAAATTGATTTATTCTCTGACATGGTATTCGTCTTTACACCGAAAGGCGATGTAATGGAATTACCACTTGGATCGGTTCCGATTGATTTCGCGTATCGTGTCCATTCGGAAATTGGGAATAAAACAATTGGTGCAAAAGTAAACGGTAAAATGGTGACGCTGGATTATAAATTAAAAACAGGCGACATCATTGAAATTTTAACGTCGAAACATTCCTATGGCCCAAGTCAAGACTGGGTAAAACTTGCTCAAACATCTCATGCAAAAAATAAAATTCGTCAATTCTTTAAGAAACAACGTAGAGACGAAAATATTGAAAAAGGCCGTGAACTTGTTGAAAAGGAAGTACGTGGTCTAGAGTATGAGATGAAAGAAGTATTAGCGCCTGATAACTTAAAACGCGTCGCTGAGAAATTTAACTTTGCAAATGAAGAAGATATGTTTGCAGCAGTTGGATATAGCGGAATTACAGCTTCGCAAATTGTTACGCGACTAACGGACAAGTTCCGCAAACAACGCGAAGAAGAAGAGATTGTTGAAGTTAAAGAAGTTCGTAAACCGATGAAAATTCGAAAATGGGATTCTGGTGTAAAAGTAAGCGGTGCTGATAATTTATTAATCCGTTTATCGAAATGCTGTAACCCAGTTCCGGGCGATGATATCGTTGGATATATTACAAAAGGCCGAGGCGTATCGATTCACCGCCGTGATTGTGTAAATGTTCATACAGAAGAAGCTGTAGAAAGATTATTAGAAGTAGAGTGGGAAGGTAGCTCTGAAAAAGAAATTGAGTATAACGTTGATATTGAAATTTCAGGTTACGATCGCCGTGGTTTATTAAATGAAGTACTGCAAGCTGTTACAGAGACGAAAACGTACATTTCAGCTGTTTCTGGTAGAAGTGACCGTAATAAGATGGCGACAATTAATATGTCAATCTCAATTCGTAACTTACAACATTTGAAAAAAGTAGTAGAACGCATTAAACGTGTTCCGGAAATTTATGCAGTACGACGCATGATGCATTAATAGGGAGTGTAGAAAGATGAGAGTTGTTTTACAACGATCAAAGAAAGCGTCTGTCACGGTAGACGGTGAGATCGTAGGACAAATTCCGTTCGGTTTAACATTACTAGTTGGCATTACGCACGAAGATACAGAAAAAGATGCAACTTACATTGCGGAAAAAATTTCAAACTTACGTATTTTTGAAGATGAGAGCGGAAAGATGAATCATTCTATACTTGATGTAGAAGGACAAGTTCTATCTATTTCGCAATTCACATTATACGGAGATTGTCGCAAGGGGAGACGTCCAAACTTTATGGATGCTGCGAAACCTGACTATGCAGAGCGTTTATACGATTTCTTTAATGAAGAAGTTCGCAAACAAGGATTGCATGTAGAAACAGGGAAATTCGGAGCAATGATGGACGTTTCTTTAATCAATGATGGTCCGGTGACCTTAATTGTAGAAAGTAAATAGTGTTGATAAAAAAGAGAGGGTTATATAATCCTCTCTTTTTTATACATTGTTGTATGTTTTGTTCATTTATCATACGATTAATTTGAAGGGGAATAAAAGGAAAAGAAGGTGTAGTATGCTTCAAGAATTTAATATAGCTTTACGTTTTATGCTAGAGTTATGTATTCTTGGGATTGTTGGATACTGGGGGTTTCGAGTAGGAACAACAACAGCTATAAAAATTACACTTGCTATTATTATTCCGATTGTTGTTGCTGCCATTTGGGGGTTATTTGGAGCTCCACATGCAGAATGGGAAGTAAAAGGTATATTACATGTATTATTAGAAATTATCGTATTTGGAGTAGGTGTTGCAGCATTATATCATTTGAAGCATCATATGCTAGCAAGCGGACTGGCTATTGTTATTGTTATAAATCGAATACTAATGTTTATTTGGAATCAATAGCAGTTTCGGTTATGTATAACTCTCTCATCAATATGGAACAATAAAAAGTAAAACATCCATATTGAATGTGAGGGATATACGTATGCGCATGAATGAAAAAGGGCATTCTGTTACAAATGGTGCAAATCAACTATTTAACGTGAATTTTCATGATTTTATTTCAAAAGAGCAAAACAATACTTCAATGGAGCTTGCTTCCGAGTTTGGGATTTCTCTTCAAGATGTAAAGCGTCTAAAGAAGCAGATTGAACGTTCTTAGAGCACTTGACAATCCTACTTAACAAACGTATAGTAATTTTATATTTACATATGAATATAACCGTTGATAGAGAAGAGTAAATGAGACACACATGGAAAGAGAAGGAATGTCTTAGGCTGAAAACATTTCTGCATGATGACTGATTGAATGACACTCTAGAGGTTTCAACTTGAACGGCATATATGCTTAGTAGGGATGAACGCATATTTAAGCGTTATTAAAAAAGTGGAAGCATACGTGCTTCAATTAGGGTGGCACCACGGGTATAATACTCTCGTCCCTACTGTTTAAACAGTAGAGGCGGGAGTTTTTTTATTTTTATTAAGATTAAAACAATTTGAGGAGGAACTGAATATGTCTATTCAAATCCCACGCGGAACGCAAGATATTCTTCCAGGCACTGTTGAGTTATGGCAGTATATCGAAGGGCAAGCACGCGAAATTTGCCGTCGTTACAATTATAAAGAAATTCGTACACCAATTTTTGAGCACACGGAGCTATTTTTACGTGGTGTTGGTGATACGACAGATATCGTACAAAAAGAAATGTACTCATTCCAAGATCGTGGAGAGCGCAGCTTAACATTACGTCCAGAAGGTACTGCACCTGTTGTACGTTCTTACGTTGAAAATAAAATGTTTGGTGATGCAACACAACCAACGAAATTATACTATATCGGTCAAATGTTCCGTTATGAAAGACCACAAGCAGGTCGCTATCGTCAATTCGTACAATTCGGTATCGAAGCAATCGGCAGTAATGATCCTGCAATTGATGCAGAAGTAATTGCACTTGCTGTTGAATTTTACCGCGGCATGGGCTTAAAAAATATTAAAGTTGTATTAAACAGTTTAGGTGATGCAGCGAGCCGTCAAGCACACCGTGATGCATTAATCGCACACTTTGAGCCACGTATCGGCGAATTCTGCTCTGACTGTCAATCTCGCTTAGAAAAGAACCCACTTCGAATTTTAGACTGTAAGAAAGACCGTAACCATGAATTAATGGGAACAGCACCATCTATTACAGAATACTTAAACGAAGATTCAGCAGTATACTACGACAAAGTTCAAGAACTATTAACGATGATGGATGTTCCATTTGAAAAAGATCCGAACTTAGTACGTGGTTTAGACTACTATCAACACACTGTTTTTGAAATTATGAGTGAGGCAGAAGGTTTCGGTGCGATCACTACATTAAGCGGTGGTGGCCGTTATAACGGACTTGTACAAGAAATCGGTGGACCAGAAATGCCAGGTATCGGTTTTGCAATGAGTATTGAACGTTTAATTATGGCGCTAAAAGCTGAAAATATTGAATTACCACTTGAACATAGCATTGATTGTTACGTTGTAGCGCTCGGTGAAAAAGCGAAAGACCATGCTGCAAAAGTTGCGTTCAATCTTCGTAAAGCTGGATTGTCAGTTGAAAAAGATTATTTAGATCGCAAAATGAAAGCACAATTTAAATCAGCAGATCGTCTAAAGGCGAAATTTGTAGCTGTATTAGGAGAAGATGAGCTGGATAAAGGTATCATTAACTTAAAAGATATGGCAACAGGTGAACAAGAAGAAGTAGCGTTAGATGTATTTGCTTCATACGTAGCAGAGAAATTAATATAGGGGGAACTTACAGTGGCTGAAAGAACACATGCATGTGGAAAAGTAACAGTAGAAGCTGTTGGACAAACAGTTCAATTAAAAGGTTGGGTACAAAAACGCCGTGACTTAGGTGGATTAATCTTTATCGATTTACGTGACCGCACAGGTATCGTACAAGTTGTATTTAACCCAGAAACATCAAAAGAAGCGTTAGAAGTAGCAGAAACAATTCGTAGTGAATACGTATTACACGTAGAAGGTACAGTTGTTGAACGTGGTGAAGGCGCAATTAATGACAATATGGCAACTGGTCGTATTGAAGTACAAGCAACAAAAGTAAATGTACTAAATGCAGCGAAAACAACGCCAATTATCATTGCTGATGATACAGATGCATCAGAAGATGTGCGTTTAAAATATCGTTATTTAGACTTACGTCGTCCTGTAATGTTCAACACATTCAAAATGCGTCACGACGTAACAAAAACAATTCGTAATTTCTTAGATACAGAAGAGTTTTTAGAAGTCGAAACACCAATTTTAACGAAAAGCACGCCAGAAGGAGCTCGTGACTATTTAGTACCAAGTCGTGTACATGATGGTGAATTCTATGCATTACCACAGTCACCACAGTTATTTAAACAGCTTCTTATGGTCGGCGGATTTGAGCGTTACTATCAAGTAGCACGTTGTTTCCGTGACGAAGATTTACGTGCGGATCGTCAACCAGAATTCACGCAAATCGATATCGAAGCTTCATTCTTAACACAAGATGAAATTTTAGATATGATGGAGCGTATGATGACGAAAGTTATGAAGGATGCAAAAGGTGTAGAAGTTAGTGCACCATTCCCTCGTATGAAATATGCTGATGCAATGGCTCGCTACGGTTCTGATAAGCCAGATACACGCTTTGAAATGGAACTAACAGACTTATCTGAGTTTGCAGCAGGTTGTGGATTTAAAGTGTTTACAAGTGCTGTAGAAAGCGGCGGACAAGTAAAAGCAATTAATGCAAAAGGTGCTGCAAGTAAATACTCTCGTAAAGACATCGATGCATTAACTGAATTTGTGAAAGTATACGGTGCAAAAGGTCTAGCTTGGCTTAAAGTTGAAGAAGACGGCCTAAAAGGACCGATTGCGAAATTCTTCGGTGAAGAAGATGCAAACGTGTTAATGACTACATTAGAAGCTACTGCTGGCGACTTATTACTATTTGTAGCAGATAAGAAGAGCGTTGTTGCAGATAGCTTAGGCGCACTTCGTTTACGTCTAGGTAAAGAGCTTGAGTTAATTGACGAAAGTAAATTTAACTTCCTATGGGTAACTGATTGGCCACTTCTTGAGTACGATGAAGATGCAGATCGTTACTTCGCAGCTCACCACCCATTCACAATGCCATTCCGTGAAGATGTTGAGCTACTAGAAACAGCACCAGAAAAAGCACGTGCACAAGCATATGACCTTGTATTAAACGGTTATGAGCTTGGTGGCGGATCACTTCGTATTTACGAGCGTGACGTACAAGAAAAAATGTTCAAAGCACTTGGATTCTCACAAGAAGAAGCGCAAGAGCAATTCGGATTCTTATTAGAAGCATTCGAATACGGTACACCACCACACGGCGGAATCGCATTAGGTTTAGACCGTCTTGTTATGTTACTTGCAGGCCGTACGAACCTTCGTGATACAATTGCATTCCCGAAAACAGCAAGCGCAAGCTGCTTATTAACAGAAGCTCCAAGCCCAGTTGCAGAAGCACAGCTTGAAGAATTGAACTTAAAATTAAGCTTGAAAGAAGAGAAGTAAGAATAGGGTCTAGATGGTTATACTATAACCGTCTAGACTTTTTTTGAGAGGAAGTTTAAAAAAGTCCGGTTCAGATGGAGGTCGCATCTCGTCGTTGCTTCGCTAGTCCGGTGCTCAAGTAGTTAAAGCTACACTGCGCTCCTCCTGGCATAAGCGCCTCGAGCTGCTCGTCCCTCTGAATCCTCCTTTTTAAACATGTATTGGAGAGGAAGTTTAAAAAAGTCCGGTTCAGATGGAGGTCGCATCTCGTCGTTGCTTCGCTAGTCCGGTGCTCGAGTAGTTAAAGCTACACTGCGCTCCTCTTGGCATAAGCGCCTCGAGCTGCTCGTCCCTCTGAATCCTCCTTTTTAAACATGTATTGGAGAGGAAGTTTAAAAAAGTCCGGTTCAGATGGAGGTCGCATCTCGTCGTTACTTCGCCAGTCCGGTGCTCGAGTAGTTAAAGCTACACTGCGCTCCTCTTGGCATAAGCGCCTCGAGCTGCTCGTCCCTCTGAATCCTCCTTTTTAAACATGTATTGAAAGGGAAGTTTAAAAAGTCCGGTGTACACTATGTTTTCATTTTCGAAATATGTATTTTTAGGAATTCTATAACTTTTTCTATACAAATAGTCGGAAAAACGCTAGAATACATGGTAGACCATTTTTGTAATAGGAGTGTAGAGCTGAATGTTACATCAATTTTCACGTAATGAATTAGCCTTCGGTAAAGAAGGACTTGAAATATTAAAAAATAGTACAGTCGGTATTTTAGGAATTGGTGGCGTAGGGTCATTTTCGGCAGAAGCGTTAGCACGTTCTGGCGTAGGACGTCTCGTATTAGTTGATAAAGACGTTGTAGATATTACAAACGTAAACCGTCAAATTCATGCTTTAGTATCTACTGTAGGACGTTCAAAAGTAGAATTAATGAAAGAGCGTATTGCAGACATTAATCCGGAATGTGAAGTAATTGGACTAGAAATGTTTTATACAGATGAAACATATGAAGAGTTCTTTAAACACGGTTTAGATTTCGTAGTGGATGCATCTGATACAATTACGTTCAAAATCCATTTAATTAAACAATGTTTACGTCGTAAAATTAAAATTATCTCATGTATGGGTGCAGCAAATAAAATGGACCCAACTCGTTTCCGTATTGCGGATATCTCTAAAACACATACAGATCCAATTGCGAAAGTAATTCGTACGAAGCTTCGTAAAGAGGGTATTAAAAAAGGTGTAAAAGTTGTCTTCTCTGACGAGAATCCAATCGTAATTCGTGAAGAAGTACGTAAAGAGATCGTACCAGACGAAAATGCAAAAATTCGTAAAGCGAAATTACCACCTTCATCAAATGCATTCGTACCATCTGTGGCAGGCTTAATTATGGCAAGTCACGTTGTACGTGAACGTATTAAAAACGTAGAAGTGAAACGTGTGGGGCAAGAATAAAGTGAAAGCATATATCCATTTTGGATATATGCTTTTTTATATGTATTAAAGAAATAAAAATATTTGCATTACTACTAGTTCAAATGTGAGCAAGGCTAGTAAGTAATGATTATATTTACCCAATCTATTTTGGGCGTTTCTTTGTATGACAGGGAGGAATGTTATTGTCAATCTTTGTCGTTAAATCGATATCCTTTGTCGAATCGTTGATATATTGCAAGTTGTGATAGATATATTTGAAAAATCGTTGATATATTGCAAGTTACGATAGATATATTTGAAAAATCGTTGATATAATTTCAATTACCGATATATATGGTTCACCGAAAACAAACAAGGATGTCACTTTTTTAACTAAGTGACATCCTTGTTTTTAATTCTCTGCAGAATAAATAATATCTAAATTCCCGTTTTGATCGGTTTTGAAAATCGGGGCAATTTGATCTTCTTGCTCTTCGACTGAAACAAGTTTTCGAGCACGATCCATAATTCTAACAAGCATCGCGTAATCTTCTTCGATTGCTTGTTGTTTTTTTGTGAGTACCGCTAATTTTGCTTCAAGTTCATTATTCGTTTTTTGTAGGGAAGTGAGCTGATTTTGTAATACATCATTTTCAGTTTGCAACTTTGCGATTGAAGGGTTATTATGTTCCATGTTTTGCAAAAATGAGATGACATTTTGCATTGTAAGTTCCTGTTTACTTGGCGTAATATCTTCTGAAAACTCAGCATCGATTACGAGTTGTTTCGTTTTCGTGAACTGATCTTTTTCTATTTTAGCTTCAGAACGTTTTAATTCTTTACGTTGTTTTTTTGCAATCTGCACTGCATCTTCGTAATTCGCTCGTACTTCAGCATTCCATCTAAAGCCACAAGCTGCTGAAGTGCGGTTCAACGCATCGCCGACTTCATCAAATGCTTTTATTTGTGTACTTCCGCTGCGAATATGTCGTAAAACAGTTTCTGCTAAAAGGAGATCATCTTCTTTTGTCCATGCATCTTGACGTGTTTTCATAAGCGAAGCCTCCATAATGGTGACGTTTTCGTTTATGTTACCCTTTATTTTTCGTTTTATTCGAAGTTTGTAATCTTTCATAAACAGTAGAAAGTGCTTGCTCAAATTTCCCTGTCGTTTTCGGTTTATAATATTGCTTGTTTTTTATTTTATCAGGTAAGTATTGTTGCCTTACCCAGCCGTTTGGATGGTCGTGTGGATATAAATATCCAATGCCTCTTCCAAGTGATTCTGCGCCTTTGTAATGACTATCTTTTAAATGGCTTGGAATATCACCTGTTTGATCGTTACGTAAATCATGTAGTGCTGCATCGAGTGCTTTATAAGCTGAATTTGATTTTGGTGATAAGCATAGCTCGATAACGGCATTTGCAAGTGGGATGCGTGCTTCTGGGAATCCGACTCGTTCAGCTGATTCAATTGCAGCTAGTGTACGCGGTCCAGCTTGTGGGCTAGCAAGTCCAATATCTTCATAAGCCATAATAAGAAGGCGTCTGCCAATACTTTGTAAATCACCTGCTTCAATAAGGCGTGCTAAATAATGGAGCGCTGCATTTACATCACTTCCGCGCACTGATTTTTGAAATGCTGATAATACGTCATAATGAGCATCGCCGCCTTTGTCGTGAACGAAGCTCTTCTTTTGTAAGCATTCTTCTGCAATCTCGAGTGTGATTTCAACCGCTTGATCGTCTGTAGTAAAGCTGGATAATACAGCAAGCTCAAGTGCGTTATAAGCGGAACGCATATCACCACCAGAGGCGTTTGTAAAGTGATGTAGTGCTTCATCTGTTATCGTTACAGCATATTCTCCAAGGCCTTTTTCTTTATCTTCTAAAGCTCTTTTTAACCCAATTAAAATATCATCTTCTGTTAGTGCGTGTAATTCGAAAATTTGACATCTGCTTCGAATAGCGGAGTTTATTGCATGGAATGGATTACTTGTCGTTGCACCAATTAAAGTAAGAAGTCCGCTTTCTAAATGAGGTAATAGAAAGTCTTGCTTTGCTTTATCTAGACGGTGAACTTCATCTAAAATTAAAACGAGGTGTCGATGCATCTTCGCTTCTTGTACGACAACTTCCATATCTTTTTTATTGTGAGTAACAGCGTTTAATAGACGAAACGGGGTACCGGTACTTCCTGCAATTGCACTGGCAATGGATGTTTTTCCTGTACCTGGAGGACCGTATAAAATCATAGATTGAAAATGATTTGCTTGGACCATTCGCCATAAAATCTTTCCTTCACCAACTAAATGCTGTTGCCCAATAATTTCTTGAATATTTGTAGGGCGCATTCGATGTGCGAGTGGTTGTTTCATTTAGACCGTCTCCCTTAACATATAATCTCGTTCTATCGTATCATTTTTTTCTACGGAATTTGAAATAGTATGCTGTTTTATGGGAAAAATGAAGATGAATATTTTCATTTTTCTTTCAATTGTAATAATTCCCGAGTTTTTCAATGTGATTTTATGTTATCATTTTGATACACAAGTTGAAATTTCTTATAATACTATATTATGCTATAATTTCATAGGATTTTAAATTGTGTTCTTTTTATAAATAAGATATAACCAATAGAAGTGAAAATTTGAAAAGAGGTGCAAAATAGATGAAGATTTCAACAAAGGGCCGCTATGGCTTAACAATTATGATCGATCTTGCAAAAAAGTTTGGTGAAGGTCCGATTTCATTAAAATCAATTGCGCAGGCGCATGACTTATCGGAGCATTACTTAGAGCAATTAATTTCACCACTTCGTAACGCTCGTCTAGTGAAGAGTACGCGAGGTGCATATGGCGGATATGTATTATCTGATCAACCAGCTAACATTACAGCTGGGGATGTGATCCGTGTATTAGAGGGACCGATTAGTGTTGTAGAAATGATAGAAGAAGAAGAGCCAGCACAGCGCCAGTTATGGATGCGTGTTCGTGATGCGGTGCAAGAAGTGTTAGATAGTACAACGTTAGAAGATTTAGTACGTTATGAGGAAGAAAATCACGGGGGCTATATGTTTTACATTTAATTCCTTGTGAAACGATTTGGAAAGAAGGAGATTTAATGGAACGCATTTACTTAGATCATGCTGCGACATCTCCGACTCACCCAGAAGTGGTCGAAAAGATGATTCCATATATGACAGAAATATTCGGGAACCCGTCTAGTATTCACTTTTATGGACGTCAAACTCGTCACACAGTAGATGAGGCGAGACGAGTGTGTGCACGCAGTATTCATGCGAATCCGAATGAAATTATATTTACGAGCGGTGGTACAGAAGCTGATAATTTAGCGCTTATAGGTGTAGCACGTGCGAACCGTCATAAAGGTAATCACATTATAACGACGCAAATTGAACATCATGCGATTTTGCATACGTGCGAATTGTTAGAGCGTGAAGGGTTTGAAGTGACATATTTACCTGTCGATGAAACAGGGCGCATTCAAGTTTCTGACATACAAAAGGCATTAACCGAAGAGACGATTCTTGTATCTGTTATGTTTGGGAATAATGAAGTAGGGACAATGCAACCAATTGTAGAAATAGGAAAGCTACTAAAGGAGCATCAAGCTTATTTCCATACAGATGCGGTACAAGCTTATGGTTTGGTAGAAATTGATGTGAAAGAGTTTGGTATTGATTTATTATCCATTTCAGCCCATAAAATTAACGGACCAAAAGGTGTAGGGTTCTTATACGCTGGTGCAAATGTGAAATTTGAGCCGTTATTAATAGGCGGAGAGCAAGAAAGAAAACGCCGTGCTGGTACGGAAAATGTGCCTAGTATTGCTGGGCTTCAGCATGCAATTCTTATTGCTGAAAAAACTCGTGAGCAAAAAAATGCCCAATATGAAGAGTTTAAAGATATAATGGTATCTGTCTTCAAAAATGAAGGCATTACTTTCGAGGTAAACGGAAACTTAGAACATCGCTTACCGCATGTGCTTAATGTAAGTTTTACAGGAATGAACATTGAACCGTTTCTTGTGAACTTAGACCTAGCTGGCATTGCAGTATCAAGTGGTTCTGCTTGTACAGCTGGTTCGATTGATCCATCACATGTATTAGTAGCGATGTTTGGAAAAGACTCCGATCAAATACGTTCATCCGTACGCTTTAGTTTTGGGCTTGGAAATACGAAAGAGCAAATTGAAAAAGCGGCGTACGAAACAGTGAAAATCGTGAAGCGATTAACACAAAATTAGCATGGGAGGTGACATGATGAACAAACTACCTCACGAAACACGCGTTGTCATCGGAATGTCCGGTGGCGTCGATTCATCTGTAGCAGCACTTTTATTAAAAGAGCAAGGTTATGATGTAATCGGAATTTTTATGAAAAACTGGGATGATACAGATGAGAATGGTGTCTGCACAGCAACTGAAGATTACAATGATGTAATTGAAGTGTGTAACCAAATCGGTATTCCGTATTATGCAGTAAACTTTGAAAAACAATACTGGGATAAAGTATTTACGTACTTCTTAGATGAGTACCGAGCTGGTCGTACACCAAATCCAGATGTAATGTGTAATAAAGAAATTAAATTTAAAGCATTTTTAGAGCATGCAATTGCGCTTGGTGCTGATTATGTAGCAACAGGCCATTATGCACGCGTTGCTTATATGGACGGCGAATATAAAATGCTTCGCGGCGTTGATGACAATAAAGATCAAACATACTTCTTAAATCAATTAAGCCAAGAGCAATTATCAAAAACAATGTTCCCGTTAGGTGAATTAAAGAAACCGCAAATTCGTGAAATGGCGAAAGAAGCTGGCTTAGCGACAGCGGCGAAAAAAGATAGTACAGGTATTTGCTTCATTGGTGAGCGTAACTTTAAAGATTTCTTAAGTAACTACTTACCAGCGCAACCAGGTGTAATGCAAACATTATCTGGTGAAGTGAAAGGAAAGCATGACGGTTTAATGTACTATACAATTGGACAACGTCATGGACTTGGAATTGGTGGTAACGGTGATCCGTGGTTTGCTGTTGGGAAAAACTTGAAAGAAAACATTTTATATGTTGATCAAGGATTCCATAACGAACTTCTATATGGTGATGAAGTTATTGCTACGAATGTAGGATGGGTAAGTAACAAAGTAAAAGAAACAGAATTTAAGTGCACGGCGAAATTCCGTTATCGTCAAGAAGACAATAAAGTAACGGTTCAAATCGTTGATGAAAATACAGTTCGTATTCTTTGTGATGAGCCAATTCGTGCAATTACACCAGGACAAGCAGTTGTGTTCTATGATGGAGATGAGTGCTTAGGCGGTGCTACAATTGATGAAGTATACCGTAGTGGTAAGAAATTGGATTATTTAGGATAAATGAGAAGCCTCTGCCGATTAGCGGTTAGAGGTTTCTTTTACATAAAGCGAATTTTCGTTCGCTTGGAAAATACATTCTTTGTTATAATTTGTTGTAGAGGTGAAGGACATGTCAAACAAACTTGAAACAGGTATTCAATATATGCAAGAAGGAAATTGGGAAGAAGCAGCTAAAAATTTTACAGAAGCAATCGAAGAAAATCCAAAAGATGCGCTTGGATACATTAATTTTGCAAATTTATTAGACGTATTAGGTGATAGCGAACGAGCGATTTTATTTTATAAACGTGCACTAGAGTTAGATGATAAATCTGCAGCTGCCTATTATGGTTTAGGAAATGTATATTATGGCCAAGAGCAATTTACTGAGGCGAAAGCTGTATTTGAACAAGCAATGCAAGCTGGATTACAATCAGCTGATGTAACATTTATGTTAGGTATCACACATGTACAGCTTGGAAATGATCGTCTTGCACTACCATTCTTACAAAGAGCAACAGAATTAGATGAAAACGATGTGGAAGCTGTATTCCAGTGCGGACTTTGCTTCGCTCGACTAGAACACATTCAAGAGGCGAAACCTTATTTTGAAAAGGTATTAGAAATGGATGAAGAGCATGCAGATGCGTATTACAATTTAGGTGTTGCGTACGTATTTGAGGAAAATAATGAGAAGGCTCTCGCTTTATTTAAGAAAGCAACTGAAATTCAGCCAGATCACTTTTTAGCGGGTAATGGCGTTCGTTTATTAGAGCAAGAAGCTGAATAAGATAAAAATATAGTTTAATGGGTAGTTATCCCTCATCTAAAGAGGTGGGGGATGTACTGCTCATTAAAGTGAAAATATCGGAAAGGAGAGGAAAGATGGGAAATCAACATGCAATGGATTTGTTTGAGGAAGAGAAAAAGTTTATAAAAGCGCAAGTTCTTCATACCATTTTCCACAACGAAGAAAACCTCTATTCCGTTGTCAGTATGAAAGTCATTGAAACGAATGAAACGTATGACGAAAAGAAAGTAATGATAAACGGTCATTTTCCCCGCATGCATGAAGATGAAGTGTTTACATTGACAGGTCATTTTAAGGACCATCCAAAGTATGGAAAACAATATATGGTTGAAACATTTAAAAAAGAATTGCCGCAAACAAAAGCAGGTATGGTGCAATATTTAGCGAGTGATTTATTTAAAGGGATAGGAAAGCGTACAGCGGAAAAAATTGTGGATCATCTCGGGGAACATGCTATTTCTAAAATTATGGATGACCCTGAGGCGTTAAATGGTGTTGTTAACAAACAAAAGGCTCAGGAAATATATGAGACAATTGTTGAACATCAAGGATTAGAGAAAGTAATGAGCTTTTTAAATGGTTACGGTTTTGGAACGAAACTTTCTATTAAGATTTACCAGCAATATAAAGAGATGACATTAGAAGTGATTCGTAATAATCCGTATCAACTTATTGAAGAAGTGGACGGGATTGGTTTTGGACGAGCGGATGATATAGGGCGTGCGTTAGGAATATCGGGTAATCACGACGACCGTGTACGAGCGGGATGTTTTTACACATTAGAGAATGTCTCATTGCAACTTGGTCACGTTTATATGAGGAAAGATCAACTTGTAAGAGAAACGATGTCACTTTTAAACAATCAAGAAGGAAGAGTGACTGAGGAAGATATTATAGGTTGTATTGAAACGATGCAAAGTGAAGGGAAAGTCATCATAGAAGAAGAACGAGTGTATTTAGCAACTTTATTCTACTCTGAAAAAGGTGTTGTAAAGTCTATTCGTCGATTGATGAATCAAGAGGAAACACCTTCATTTCCTGAAGCAGAAGTGTTAAAAACATTAGGTGAAATTGAAGAACAGTTAAACGTGCAGTATGCACCGTTTCAGCAAGAAGCGATTCAAACGGCACTTCATAAGCCAATGATGTTATTAACAGGTGGACCAGGAACGGGGAAAACAACTGTTATTAAAGGGATTGTTGAAATGTATGCGTCACTTCACGGATTATCGTTAAATCCGAATGAATACAGTGATGATAATCCATTTCCAATACTATTAACAGCTCCAACAGGAAGAGCAGCGAAGCGGATGAGTGAATCGACAGGACTTCCAGCTTGCACAATTCACCGTTTGCTTGGCTGGACGCCAGAAGGATCTTTCCAGCGTAATGAAACGGATCCTGTCCAAGGTAAGCTCCTTATTATTGATGAATTTTCAATGGTTGATATTTGGCTTGCGAATCAGCTATTTAAGTCGCTACCGACGAACATTCAAGTTATCGTTGTAGGTGATGAAGATCAGTTGCCATCTGTAGGACCTGGACAAGTATTAAAAGATTTATTAAATGCAGGCGCAGTTCCGACAGTGAAGCTTACTGAAATTTATCGTCAAGCAGAAGGCTCATCTGTTATTCAACTTGCCCATGCAATCAAAGACGGCACGCTCCCGCCAGATTTAGCACAAAATAAAAAAGATCGTTCATTTATCAGCTGTACAGGGGCTCAAATTGTTGAGGTTGTGAAAAAAGTTTGCGAAAATGCTAAAACAAAAGGATTTAGTGCAAGGGATGTCCAAGTATTAGCGCCGATGTACCGCGGGCCTGCTGGTATTAATGTATTAAACGAAGCATTGCAACAAGTATTTAATCCGAAGAGGGAAAAGAGTAAAGAAATTGCTTACGGTGATGTTGTATACCGAAGAGGCGATAAAGTACTGCAACTCGTTAATCAGCCAGAGAGCCAGGTGTTTAATGGTGATATTGGAGAAATTGTTTCGGTGTTTTATGCGAAAGAAAACGTTGAGCAACAAGATATGATTATCGTTTCATTTGATGGAATTGAGGTAACGTATACAAAGCCCGATTTAAATCAAATTACGCATGCATATTGTTGTTCCATTCATAAATCACAAGGTAGTGAATTTCCGATTGTTATTATGCCGATCGTGAAAAGTTACAACCGTATGTTACGTCGTAATTTAATTTACACGGGCATTACAAGAAGTAAGAAGTTCCTTATTATTTGCGGGGAGGAAGCAGCTTTCAAATCCGGTGTAAATCGCCTTGATGATGCAATGCGTCAAACAACTTTGGCTAGTCGCTTGCAGGAATCACAAGGAGAAGTACAGATGGTCACAGTTAATGGCGAAGAAATGGACGTGGAAAACATTTCACCGTATGATTTCATGTAACAAGGTGAAATTATATAGTGAAACTTTCAAACGCATAGCGTTGAAAGGCTCCAGCGATGTATAAACGAATGCAGTTTGGACATAATGGCGAATAGAATCTGGGAGACTGTAAGGAGATGAAAGCCATATGTTCATTTGTCCAAATTGCAAAGGGAAAGACATTGGAAAAATAGGTGTCAACCAATTTTATTGCTGGAATTGTTATATCGAATTATCGGTTTCAAAGGGGAAAATCCATACGCATCAAGTTGAGGAAGATGGTTCATTAAGCTCTCTTGATGATTTATTTGATGAGAATGAAAGAACGATCGGATAACGAAAAGGGGGATTTACTTTGAATCTACGCAATTCATTAATCGCATTAGGTGTTGGAGCTGCAGCATATCAATATGCTCGTAAGCAAGATGTATTTTCAAAACGCAATATGAAAAAAGCACGTAAGATGATTAAATCTTACTTATAATCATTTCGATAAAGTGAAAAACTCCCTTATTGACGAGGGAGTTTTTTTATGCGCTCATATGCAAATAAAAAAGTCCGATTTCTGAGAAAAGATAAGATAGACCGTAGCAGCCAACGCCGAGTATTCCATACTGCCATAATTGCTTCGCTTTTTCTTTACGTGAGGAACGAATAAAGAACCCCTTCCAAATACCAAACCCGATACAAATCCATTCAAGAATCATAAAAAGTGCTGATAATCCAAGCATAAACAAAACCATAATTAGCCCTCCTGATTATATTAATTCATGCTGTATTCTCAGGGGTGGTTGTCCTTGTTATGTTATTTATATGTACGTCTTTAAAAAACAGTATGGTCCGTATGAAAAGATTTTAAAAGTTTCGCACATAACCTACCCCATTTATTTTCAAAATAAAGGTGGAGGAGGTTTTTCATGTGAAGAATCTTAAAATCATTTGGATATATCGTTTAGGATTATTATTACTTGTTTTTCTTTGTTTGCTCGTCTTTTTAAAAATTAAGCCACTATGGGCACCGATTATTTTTGTATTTAAAGTAGCAATCACGCCATTTCTTATCGCTTGTTTTATTGCGTATTTATTGCACCCTTTAATTGAAAAAATCCATAAGGAAGGGATGCCCCGTACACTTGCCATTTTGCTTATTTATATCCTTTTCTTTGGCGGAATTGGTTATGGGATTTATAAAGGAACGCCAGTCGTTATTAAACAGTTACAAGAGATTAATGAACAATTTCCCCAGTTTACAAAGATGTACGATTCGTGGATGGATGGCGTTACAGAACAAACAGCGAATTTCCCTTCGTTCATTCATGAAAAGGTGAAACAACTTTTTGTGGGTGTGGAAACGAAGATTCAAGCGCTTTTAAATAAAGTGATGAGTACAGCTCGTGGTGTACTCGATTCATTGCTCATTATTTTCTTAATACCGTTCATTGTATTTTACATATTAAAAGATTATGGTGAGTTTTATCATATCTTTTGGAAACTAGTCCCAAGTAAATGGCGAGGTACGGGGCAAATGCTTGCGAAAGAAATTGATAAGTCACTTGGAAGTTATATTCGAGGACAGTTATTTGTTTGTTTGGTATTAGGGGGAGTATCAGCTCTTTCTTTTTGGTTTATCGGTATGAAATATCCATTATTGCTTGGTATTATTATTGGGGTAACGGATATAATCCCGTACTTCGGCCCTATTTTAGGAGCGATCCCGACGTTAATGATTGCAGCAACAGTATCAACGAGCTTACTTATTAAGGCGGGTATTACGATTGCTATTTTGCAATTTGTGGAAAGTAACATTTTATCGCCTTACATTGTTGGTAAGTCACTTCGTATGCATCCCGTTATTATTATGCTTGCATTACTAGTTGGAGGGGAAGTAGCTGGTATTGTAGGGTTACTAATATCGGTTCCCATCTTAGCAGTTATTCGCACCGTCATTGTTCATGTGAAGCCTCTCTTGAAAAAAGAAGATGTGTAAGTATAGAAGCCCTCTATGTAAGAAATAGAGGGCTAATCGTATATTTATTTAGAAATCTGCTCGTGTATCTTTTGAACGAGGGAGCTCACATCATTTGTTTGAATATGTTTTATTTTTTTCCATTCGTTATCATACATAAATACAATTTGATTGTTGAAAAGACGCTTTTGTTCTTTTAGATTAGAAATTTTTGCGAAAGAGTACTCTTCAAATATTGGATTGTTACTTACATCTGGTCCATAAAAGAATAGCCTTTTGTTCGTTAAAATCAATAGGCCTGGTCTCGCGACGGAACGATAAATAAATATGTCTAATGAACATGCTGCGTAAAGTAATATTGTTTCGTTAGTCGCTAATATGTTTTTAGCTTTGCTAAGTAAGGTTGTCATTGTGATCGCTCCTTTATTTTATTAACAATAATTTAATTATAGCAAAAAAGGTAATATTTATAATTTTTTATAAATTATTCTTGTAAGGAGATTCCGATTTGTTAATAAACGCATAATATATGAAAAGGCTGTTAAGAATGAATAGTAGAATACCTATGATAAATAAGCAATTAATACAATATAAATGATTATCTACATTGACAAACTTAAGAGAATTCTATTATATTTAGTCATATAATACATTAAATCAATGACGGAACAAGTACGTTACAGTCCATTTATAGAGAGAAGCTTCCATATGGCTGAAAGAAGCTTTAAATGAAGGGTAACAGAAAGCTAATCCTGAGAGCAGCTAATCACTGCCGTCTTGCCACGTTACGGCACCATGAGGTGATGAATTGATTGTTATTGTAATCAATTCATAATTAGGGTGGTATCGCGAGTTAACTCTCGTCCCTTTTATAGGGACGGGAGTTTTTTATATTTAAGGAGGAAAATACAATGAAACAACTAACAGGCGCACAAATTCGTCAAATGTTTTTAGACTTTTTCCAAGAAAAAGGACATGCAGTAGAACCTAGTGCATCACTAGTTCCACATGAAGATCCATCTCTTCTATGGATTAATAGTGGTGTAGCTACATTAAAAAAATATTTTGATGGACGTGTAATCCCACAAAATCCACGTATTACAAATGCTCAAAAATCAATTCGTACAAACGATATTGAAAACGTAGGGAAAACAGCTCGTCACCATACATTCTTTGAAATGTTAGGAAACTTCTCAATCGGTGATTACTTCAAAGAAGAAGCAATTACATGGGCTTGGGAATTCTTAACGAGCGACAAATGGATCGGATTCGATAAAGAATTACTATCAGTTACAATCCATCCAGAAGATGAAGAAGCATTCACAATTTGGAATGAAAAAATGGGCGTTCCAAAAGAGCGTATTATCCGCTTAGAAGAAAACTTCTGGGATATTGGTGAAGGACCAAGTGGACCGAATACAGAGATTTTCTATGACCGCGGGGAAGCTTACGGTAATGACTTTAGTGACCCAGAATTATATCCAGGCGGAGAAAACGAGCGTTACTTAGAAGTATGGAACCTTGTATTCTCTCAATTTAACCATAATCCAGACGGTTCATATACACCACTTCCTAAGAAAAACATTGATACAGGGATGGGTCTAGAACGTATGACATCTATCGTTCAAGATGTGCCTACAAACTTTGATACAGACCTATTCATGCCGATGATTGGTGCAACAGAATCAATTTCTGGTGAGAAATATCGTAATGGCGATTTAGAAAAAGATATGGCATTCAAAGTAATTGCTGACCATATCCGTACAGTAACATTCGCTGTTGGTGACGGTGCTCTTCCATCTAACGAAGGTCGTGGTTATGTATTACGTCGCTTATTACGCCGCGCTGTTCGTTATTCGAAGAAATTAAACATTAACCGTCCATTCATGTTTGAATTGGTACCGGTTGTTGGAGAAGTAATGAAAGACTTCTATCCAGAAGTACTTGAAAAGAAAGATTTCATTGCGAAAGTTGTGAAAAATGAAGAAGAGCGTTTCCATGAAACACTTCATGATGGTGAAGCAATTTTAGCTGAAGTTATTGCAAAAGCAAAAGAAGAAAAAACAACTGTTATTTCTGGAGTAGATGCGTTCCGTCTATATGACACATACGGTTTCCCAATCGAATTAACAGAAGAATATGCAGAAGAAGCTGGTATGACAGTTGACCAAGAAGGCTTCGAAAATGAAATGGAAAAACAACGTGAGCGTGCACGTGCTGCTCGTCAAGACGTTGACTCAATGCAAGTTCAAGGCGGTGTACTTGGAGAAGTTAAAGTAGCGAGTGAGTTCGTTGGTTACGGTACAGTTGCAACGGAAAGTAACGTTGTTGCACTTGTGAAAAACGGTGAGTACACAGATAGCTTACAAGCAGGGGAAGAAGGACAGTTAATTCTTGACGTAACACCATTCTACGCTGAGAGCGGTGGACAAATTGCTGACCGTGGTTACCTTCTTGCTGACGGCGTGAAAGTTCTTGTAAAAGACGTACAAAAAGCACCAAATGGTCAAAACTTACACAAAGTAGCTGTGGAAGAAGGCACGTTAACGAAAGATGCAGCTGTGAAAGCTGTTATCGATACGAAAAACCGTAGTAGCGTTGTGAAAAATCATACAGCAACTCACTTACTACACCAAGCATTAAAAGACGTACTTGGAACGCATGTTAATCAAGCAGGTTCTCTTGTAACTTCTGAACGTCTACGCTTTGACTTCTCTCACTTCGGTCAAGTGCAAGCTGACGAATTAGAAAAAATTGAGCGTATGGTAAACGAGAAAATTTGGGAAAGTATTAACGTTGAGATTTCTCAAAAATCAATCGGAGAAGCAAAAGAAATGGGCGCAATGGCATTATTCGGTGAAAAATACGGTGATGTTGTACGCGTTGTACAAGTTGGCGATTACAGCTTAGAGCTTTGCGGTGGTTGTCACGTTGATAATACAGCTTCTATCGGTATTTTCAAAATCGTTGCTGAGTCTGGTATCGGTGCAGGAACTCGTCGTATTGAGGCGGTAACTGGTAAGTCTGCATACGAATTAATGAACGATCAAGTAGGTTTATTAAAAGAAGCAGCAGGAAAAATGAAAACAAATCCGAAAGATATTTTAACAAGAGTTGATGGTCTATTTGCTGAAGTGAAACAACTTCAAAAAGAAAACGAATCTCTTGCTGCGAAATTAAGCAATATTGAAGCTGGAAACTTAACTGATTCTGTAATGACAGTTGATGGTGTGAATGTATTAGCAGCGAAAGTAAATGTTGCAGATATGAACAACTTACGTACGATGATGGATGATCTAAAAAATAAATTAGAGTCAGCAGTTGTTGTATTAGCGTCTGTTAATGACGATAAAGTAAACATCCTAGCAGGTGTAACGAAAGACTTAATTAGCCAAGGTTACCATGCTGGTAAACTTGTGAAAGAAGTAGCTTCTCGTTGCGGCGGTGGCGGTGGTGGCCGTCCTGATATGGCACAAGCAGGTGGTAAAAACCCAGCTCAAGTCGAAGAAGCTTTAGCATTTGTACAAGAGTACGTTAAATCTGTTTCAAAATAAAGAGATAGTAGTGTACAATGGTAGGGAGAGGAGAAGTTCTTCTCCCTATACTTACTATATAAGTGAGGTGCTTGAAATGGACGGTTTTGATAAAACAATGAAGTTTAGCATTCAAGATGAAAAACAGAGTGTCCATGTAAATGATGTACTTTTAACTGTGTATGATGCACTTCAAGAAAAAGGCTATAATCCGATTAACCAAATCGTCGGTTATTTATTAAGTGGAGACCCAGCATACATACCTCGCCATAAAGATGCACGAAGCATCGTTCGTAAGCTTGAACGTGATGAGATCATTGAAGAGCTTGTGAAGTCTTACTTGAAACATCATCGTGAGGAGTAGTTTATGCGGATATTAGGTTTAGATGTAGGTACAAAAACAGTCGGAGTTGCAATGAGCGACGAAATGGGCTGGACAGCACAAGGATTAGAAACAATTAAGATTAACGAAGAACGAGGTCACTTTGGTTTTGATCGTATTTCTGAGTTAGTAAAGCAGTACAATGTGGACAAAATAGTAGTAGGTTTACCTAAAAATATGAATGGTACAATTGGCCCACGTGGTGAAGCGTGCCAACAATTTGCAGAAAACCTACGAGAGCTGTTACAATTAGACGTTGTAATGTGGGACGAGCGTTTGTCGACGATGGCAGCGGAACGTCTACTCATTTCAGCGGATGTAAGCCGTAAGAAGCGAAAACAAGTAATCGATAAGATGGCTGCAGTCGTAATCTTACAAGGATTTTTAGATAGTAAATAAGAGGTGACCAAAATGGAAGAAAATCAAATTACAATTGTAGACGAAAAAGGTAACGAACATTTATGTGAAATTATTTTCACTTTTGATGCTGAAAAATTTGGTAAAAAATCATACGTAGTCTTCTCTCCAATCGGTGAAGTAGACGAAGATGGAGACCAAATTTATGATGCAATGGCTTATGAGCAAAATGAAGAAGAGGGCGGAAGTTTACTTCCAATCGAATCTGAAGAAGAGTGGGAAATGGTACAAGAAATGTTCAACACTCTTGCTGATGAGCAAGAAGCTGAATAATAAGTACTGAAAAGATGGACGACATACAGTCCATCTTTTTTTTGTATTTATATGTAAAATGAAAGATTTTTTGTCGAAACTGTGTAATCCTTTGTAGTATAATGAGACGGATTGTAGAAAAATAAAATGGATACTAAAAAAGATAGGCGAATTTGTTGTGGCTTTCCATCATGCTGTATAGAAACATATACATATGGTCTACAATTGAATAAGGAGGAAGAGTTTTGATAGAGAATCAAGTGAAAAAGAAGCGTAGACGCATCTTTTTATTTTCGATTATTGCACTGCTTTTAGTTTGTGGTTCAGTCTATGCGTATATTTCATCCGCATTAGGACCAGTTGATAGCGGGAATAAAAAAGAGATTGAAGTAGAAATTCCGAAAGGATCATCTACAAGTAAAATTGGAGAAATTTTAGAAGAAAAAGGCGCTGTGAAAAACGGTACAGTTTTTAGTTTTTATACAAAGGCTAAATCGAAAGGTTTACAAGCAGGTACATATTTATTAAATCCTTCGATGAATGCTAAAGATGTTATCGAACAAATGTCATCTGGCAACGTGCATCGTCCAGCTCTTTATAAAGTGACGATCAAAGAAGGAGCTCAAGTAACTGAAATTGCAGAAACGATTGCGGCAGAACTAAAGTGGAATAAAGATGATGTTACGCGTCAATTAAACGATAAAGCATTTATTCAAAAAATGCAGCAAAAGTATCCGAAGTTATTAACGGATAAAATCTTTGATAGTAATATTAAATACCCATTAGAAGGTTATTTATATCCTGCGACGTATTCATTTTATAAGAAAGATACGACGTTAGAAGAAATCGTAATTCCGATGCTTGAGAAAACAAATGCAATCATTGTTCAAAATGAGGCAAAAATGAAAGCAAAGAACTGGGATGTTCATCAGCTTTTAACATTATCTTCACTTATTGAAGAAGAGGCAACTGGTTTTACAGATCGTCAAAAGATCTCTAGTGTCTTTTATAATCGTTTAGAGAAAGGTATGCCGCTTCAAACGGATCCAACGGTATTATATGCACTTGGAAAGCATAAACAACGTGTATTATACGAAGATTTAAAGGTCAACTCACCGTACAATACGTATGTTGTAAAAGGATTGCCGGTAGGGCCGATCGCAAACTCTGGTAAACATTCAGTGGAAGCTGCGTTAGAACCTGCGCAAACAGATTATTATTATTTCTTAGCTGCACCAAGTGGTGAAGTGTACTATGCGAAAACATTAGAAGAGCATAATGCATTAAAGCAAAAATACATTACGAAAAAACAGTGAAATGGGGAGGGATAGCGAAAAAAGTCGCACATCCCTCTTTTTTGTGGTAAAATATATCGGGTTAAAAACTGGCAGAAGAATCGTTTTTAATATCAAAACGGGACGTACAAGCTAAGGGTAAAACTGGCTTGTATTTTTATTGCATTCTATGTGGGAAAAGACGTCATAGAGGCACTTCTCCATGTAAATAAGGAGGACCATTTATGGAGGATGCAGTTAACGAGTACCTATTATCATTTATTGATCCGAAAGATAAATTAATTCTTGAAATGGAAGAATATGCAACAGAAAATCATGTGCCGATTATGGATCGACTTGGAATGGAATTTATGCTGCAATTTTTACGTTTAATTGGACCGAAAAGCATTTTAGAACTTGGAACAGCAATCGGTTATTCTAGTATTCGTATGATGCAAGCTATTTCAAATTCACGTATTGTGACAGTTGAGCGCAATCGTGAGCGATATGAAAAAGCACTTGAATATATAGAACGTTCCCCAGTAACAGATCGTATTTCAGTTATTTACGGTGATGCGTTAGAGACAGGTGAACAAGTAAAAGAACACGGGACATTTGACGTTATTTTTATTGATGCAGCAAAAGGACAGTATCGTCGCTTTTTTGACTTATATGAACCGTTATTAAATCCTGGTGGCGTAATTATTTCAGATAATGTTATGTACCATGGTCTTGTAACGACAAAAGAGAAAATTGAAAACAGACGTACACGTGGTTTAATCCGTCGTATTAAGACGTACAATGAGTGGCTTATGAACCATGAAGGATACGATACAACGATTTTCCCAATTGGTGATGGAGTAGCTGTTAGTAAAAAGAGAGGGTGACCAAGGTATGAAGAAACCTGAATTGTTAGTAACGCCAAGAGCGGTGGCGGATATCGAACTTCTTGCGAAAGCAGGAGCAGATGCGGTAATGATCGGTGAGCAAAAGTTTGGTTTACGTTTAGCAGGGGAGTTTTCACGTGAAGATGTAAAACAAACTGTGAAGATTGCACATGAAAATGGTGTGAAAGTATACGTAGCCATGAACGCTATGTTCCACAACGATAAAGTAGAAGAATTAACAGATTACGTTTCATTTTTAAATGAAGTAAATGTAGATGCAATTGTTTTCGGAGATCCAGCAGTATTAATGGCTGTTCGCGAAGTAGCGCCAAATATGCAGTTGCACTGGAATACAGAAACGACAGCAACAAACTGGTTCACTTGTAATTACTGGGGACAAAGAGGAGCGAAGCGCGCTGTATTAGCTCGTGAGCTGAGCTTAGATGAAATTGTTGATTTAAAAGAAAATGCTGAAGTGGAACTAGAAGTACAAATTCACGGTATGACTTGTATGTTCCAATCGAAGCGTTCATTAGTAGGAAATTACTTTGAGTATCAAGGACGTAATCTTGACATTGAAAAGAAAAAATATGAAGAGAATATGTTCTTATATGACCCAGAGCGTAACAATAAATATCCAATTTATGAAGATGAAAATGGTACTCATATTATGAGTCCGAACGATATTTGTTTCATCGATGAATTAGAGGAACTAATCGAAGCTGAAGTTGACAGCTTAAAAATCGATGGTGTACTAAAAAGCTCTGAATACATTATTGAAGTAACGAAGAAATATCGTCAAGCGATTGATTTATGTGTGGAAGATCGTGATGCATATTATGACTTGAAAGATGCTCTATATAAAGAAATAGAAGAAATGCAACCAGTAAATCGTCCGTTAGACACAGGATTCTTCTTTAAAGAAACGGTTTACTAAACGAGGAGGGTGTAGGAAATGACTGTACAAGAAATTTCACGAGTGATCGATGGCAAACGTGTTATTGTGAAGAAACCTGAACTGTTAATCCCTGCGGGTAACTTAGAAAAATTAAAAGTAGCTATCCATTACGGGGCAGATGCTGTATATTTAGGTGGACAAGAATTTGGTCTTCGTTCGAATGCAGGTAATTTTACGCTAGAAGAAATGGCAGAAGGCGTTGAGTTTGCAAAGAAGTATGGAGCAAAAATATACGTAACAACAAATATCTTTGCACATAATGAAAATATGGACGGGCTAGAGGAATATTTAAAAGGGATTGAAAAAGCTGGCGTAACGGGGATTATCGTTGCTGATCCGCTTATCATTGAGACTTGTAAACGTGTAGCGCCTTCTGTTGAGGTGCATTTAAGCACACAGCAATCACTATCCAACTGGAAAGCAGCACAGTATTGGAAAGAAGAGGGTTTACATCGTCTTGTATTAGCTCGTGAAGCAAGCTATGAAGAAATGAAAGAAATCAAAGAAAAAGTGGATATTGAAATTGAAGCATTCGTCCATGGTGCAATGTGTATCGCATATTCAGGAAGATGTACATTAAGTAACCATATGACAGCGCGTGACTCTAATCGTGGCGGTTGTTGCCAATCTTGCCGCTGGGATTATGATTTAGTTCAAACAGTATCACAACATAAAGATGCAAAAGAGCTTCCTCTATTCCAAGAAGAAGATGCTCACTTTGCGATGAGTCCAAAAGATCTAAATTTAATTTTATCAATTCCGAAAATGATTGAAATTGGAATCGATAGCTTAAAGGTAGAAGGACGTATGAAATCAATCCATTACGTAGCGACTGTAGCAACTGTATATCGTAAAGTAATTGATGCTTATTGTGCGGATCCAGATAACTTTGAGTTTAAACAAGAATGGTTAGATGAGCTTGATAAATGTGCAAATCGTGATACAGCTCCTGCATTCTTTGAAGGGGTTCCAGGACATCAAGAGCAAATGTTTGGAAATCATAGTAAGAAAACAACGTATGATTTTGCTGGTTTAGTGTTAGATTATAATGAAGAAACGGGCATCGTAACGATTGAGCAACGTAATCATTTCAAACCAGGACATGAAGTGGAGTTCTTTGGACCAGAAATAGAAAACTTTACGCAAACGGTGGAGAAAATTTGGGATGAGGATGGAAACGAATTAGATGCAGCGAGACATCCGTTGCAAATCGTGAAATTCAAAGTGGATCAACGAGTGTATGTGAATAATATGATGCGCAAAAGCATACTTCAATAAGAAAGAGTGATAGTCGAATGGGGACGAATAAGCCTGTTGTAATTGGAATTGCTGGTGGTTCGGGATCAGGTAAAACGAGTGTAACGAAAGCGATTTTTGACCATTTTAAAGGTCATTCTATTTTAATCTTAGAGCAAGATTATTATTACAAAGATCAAAGCCATTTACCAATGGAAGAGCGTTTAAAAACAAATTATGATCATCCGCTTGCGTTTGATAATGATCTGTTAATTGAACATTTGCAGCAGTTGCTTGCATATGAGCAAATTGATAAGCCTGTATATGACTATACATTGCATACACGTTCAGAAGAAATTATTCCAGTTGAGCCGAAAGATGTAATTATTTTAGAAGGAATTCTTATTTTAGAAGACCCACGTCTTTGCGAGTTAATGGACATTAAATTATTCGTTGATACGGATGCTGACCTTCGTATTCTGCGCCGCATGCAGCGTGATATTAAAGAGCGCGGTCGTACGATGGATTCAGTTATTGATCAGTACGTAACTGTTGTACGTCCAATGCACAATCAATTTATTGAGCCTTCTAAGAAATTTGCGGATATTATTATCCCTGAAGGTGGACAAAACCATGTTGCAATTGATATTATGGTGACAAAAATTGCAACAATTCTTGAACAAAAAGTAAATTTGTAATAGCATAGTAAAAGATATACGGTAGGAAGGGATTTTTTCCCTTCCCATCGAATACAATGAAACATGCAACCTCATCTATATATAGGTGAGGGCATATTTATATCAACTTTCCATACATATCTTCTTTATATAAAGAAGAATTGGAAATACGGGGTTGTATGTGACAACTCCGCTAGTGCAAGGGTACTAGAAACCTCCGCTAACAATGGAAGCGGAGGAGTTTTCATATGGAACTCCTCTTTTTTTCGGGGGATTGGTATATAAAAGGAGTGGAAAATATGTCAACAGAAAAAACATACCCTATGACACAAGAGGGTAAGCAAAAACTAGAGAACGAACTTGAGCAATTAAAAACAGTAAGACGTAAAGAAGTAGTAGAACGTATTAAAATCGCACGTAGCTTCGGGGACCTTTCTGAGAACTCTGAGTACGATGCAGCAAAAGATGAGCAAGCGTTCGTAGAAGGACGTATTACACAATTAGAAAATATGATTCGTAACGCAGTTATCATTAAAGATAATGGCGAAGTATCTACTGTTGTTACATTAGGTAAAACAGTAACATTTAAAGAATTACCAAACGGAGATGAAGAAGCGTACACAATCGTAGGTAGCGCGGAAGCTGACCCATTTGAAGGAAGAATTTCTAACGATTCTCCAATCGCAAAAAGCTTATTAGGTAAGCAAATTGGTGAGAAAGTAACAATCCAAACACCAGGCGGAGAAATGCAAGTAGAGATTGTCTCTGTAAAATAAAAAAAGATTCTCCTATCGGGAGAATCTTTTTTTTTGTAGAATGAAAAAAATTGTGTAAACCTTAGAGTAATTCGACAAAAAATGTCAAAAAAACACTTTAAGCTTTGATATCATAATTGGAGAATATAGGTTTTAAAAGGGAAAAGGGGCTAATTATGAAACATAAAATCTTTACAGGATTGGTGTGTAGTATATCCATATTAGGACTTGCTGCATGCGGAACGAATGAAGAAACTACATCATCAAAGGGAGAAAAAGTAAAGCAAGAAGAAAAAAAGGATATTAAAGCAACTGAGAGTTCAAAAGCCTTAGAAAATCCAAAAGATAAAAAGGAATTTAATGATTTTGATGTAGCGTATCAATTAGCTATTGTTATGAAAATATTTCAAGATGTAACGATTAAGTATGATTACGCAATTGGAAATCCAGATTATTTATTGCGAGATTCGATGGATCAAAAAACAATAGATGATATGAAGAATATGTTACAAGAACAGGCGAAGAATAATGATAAAATTTTAAAAGATGAAGTGAATCAAGCGTATACATATTTAAAACAATCGAAAGTAAGTAATAAAGATGATATTCAAAAAATAATAGATGCACAAAATAATTATTTACATATTGTAGATAAGATGATTACTTGTATTGATTCTGTAACAGTTGAGAATGCAAAAGAAAAAAGAAATGAAATGGATAATCTTAGTAAGGATTATTTAAAAATAGCGGCTAATGTAACAACCACTGTAATTGAAGTTGCTAAAAACACTGGAGTGAATGAAACTGAATTTAGATCGCTTCTTATGAAATTTTTAGAGAAGCCAAAGAAACAATAATAACCTTATATAATATCTGTTTTTGTTTTGGGGATTGTATAAATAAAATAGTACCTCGTCTAAACTATAATAGACGAGGTGTTTTTTTATGAAAATAAAACGGAGAATTGCAATTGTTTTAATTTGTTTTATGGGCATTATGTTTTTATTGCTTTGTCGTTTAATTCAAATCCAAATTATAGATACAGAATCATTTACTAATCGCAAAATAAATTTAATTGAAAAAAGTGTTACGCAACGTACGCAATCCATTGCAGTAGACGATGGACGTGGGCAGTTTATAGATCGTAATGGTAAAGAAATAGGGGAGGAAAAGTATCCTGTTTTAATTGTTTTTCCATTTTTACAAATAAAAAATGACATGTTAGAGAAAATCGCGCATATCATTGGTGTGTCGAGACAAGAGATCAGAAGACAAATGAAAAATAAAAAAAATGCATTTATACTGCAAGGGGAAACTGCTCCATTTCGAGTGACACGAGAGCAGATGGAGAAGGTGAATCAATTACATGTATTAGGTATTGTAGCAGCTGAAGTGCGATTAAAACAAACTGGGGAGATAAATCATTTAATTGGTGATGTAGGGGAGAACGAAAGAGAATTTCAAAAGCGATATGGAGAAGTGAAAAAAATTTCAAAACAAACGCCGATAGGTATTTCAGGATTACAGCAATCATTTGATGAATTTTTATTGACTGATGGAGAGGCAAAAGTATTGTATCAAGTAGATCGGCAAGGAGAACCAATTTTCGGAAAGCAAGCGAAATATACTTCACCAGGAAATCCATTTTACCCAGTTAGGATTCAAACTACTTTACATAAAGGGTTGCAGCAAAAAGCAGAAGAAGTGATTGAAGCAAATGAAATAAAGAAGGGGGGATTAGTATTACTTGATGTAAAGACAAATGAAATATTAGCGATGGTCAGTAAGCCGTCTTTACAAGTAAGAGATAAGAATTTATATGAGACTACACTTGAAAATCAAATGTTAACGCCGCATTTTCCAGGCTCTGTTTTTAAAACAGTAGTTGCAGCTGCAGTCATTGATCAAAAAGTAAATTTGTTTAATCGGACATTTAATTGTAATAAAGATTTATATGGTGAAAACGACCCACAAGTTATGATGGGTACACTTAACTTCAAAGAGAGCTTTGCTAGGAGCTGTAACAGGACATTTTCCGAGTTAGGTAACGAGCTATTACAAAAGGATAGGACGGTGCTAGAAACATACGTAGCAGCTTTAGGAGCAAATGAAAAGGTCGGATGGAAAGGTTCTGTATTTCATACACCTCATTTCGAGCAAATGCCAGAAGAAAAAGGCTCTACTATTTGGGGGAATGAAGAAAACAAAAATAGTAAAAAAGCGGTAGAGCAAACAGCGATTGGACAGAAAGATGTACGTATATCACCTCTAGCGATTGCAAATATGATGGCGACGATTGCTAGGGATGGAGAAAAGATAGAAGTGAAAGCTGTGGAAAAAATAAAGTATAAAAATGGAACGGACTTTTATACTTTTGAAGACCATACATTAGGTGGAAAACAGCTTTCGTATGAAGCGGTGAAAACATTACAAGAGTTATTAAGGGGCGTTGTAACAACAGAGAAAGGAACAGGAGCCGCATTCAGGTCGTTGCCACTAAGTGTCGCCGGAAAATCTGGGACCGCGCAAACAGGAAAAGGGGCGAAAGTGAATCGTTGGTTTGCAGGTTATTTTCCGTATGAGAATCCAAGATATGCTTTAGTTGTTGTTGATCTAGAGACTGATAACAAAGTGAATAAAGTCACACCTATTTTTAAAGATATGGTAGGAGCAATCTATCAATTGGAGAATGAAAAGTAATCTTGCAATTTATAGTGAATTGTTTTCATTTCATGAAAATATCATTGTAAATGTTCAACCTTTCTAGATTTAATGTTACAATAGCAATTAGGAAAAACTGCATGGAGGTTTGGAGAATGGCAGGAGGATCAAGATTCCAACAGAAACAACAAAAACGTCGTCAAAACGGTGTTTTAAATATTGCAATCGCTATTGTATTACTATTAGTAGCTATTGTAGCATATCAATTGTTCGTTCCTAGTACGAAAGAGCAAGCATCTTCTACTGATAAGAAAGTCTCTCAACAAACAACAAAGAATGAGAAAGCTGGAAAATCAGAAGATAAAGAATCTGCTAAGAAAAAAGAAAAAGAAAAAGAGCAAGCAGAAGCTAAGCAAAAAGCTGAAGAAGAGAAGTTAAAGGCTGAGGAAGAAAAGAAAAAAGCTGAAGAAGAAGCGAAAGCTAACGAGAAAGTATCAGCTGAAAAAACTGTATCCAAGGCAAAAGAGGCTTATACAAAACCTTCTTGGAAAGCTGTAGGAACAGAACAAGGTTCATCACCAGCGATGACGTTTAAACAGGGGTCATCAGATTGGAATGAGATGCAAAGTGCAATTGCTGCAGGTATTGAAGTACCGAAGGAGCAATTAGTATTCCATTTTGTTGGAAGAGACAAAACTGGAAAGAGTAAAGCTTATGGTGACGTTCAAGATAAGCAAAGTGGAAAAAGATATTACGTAAATATTGATTGGGTAGATAATGAGGGCTGGAAACCAGTACTTGTTCAAACTCTAAACTAAAAAAGAGAAGCTCCTTAGGAGCTTCTCTTTTTTAGTTAACGCAATTTCTTTAATTTAAAATGAACAACCGCGCTATAATACGGTCTTTTGCTTTCAGGATCCATAACCATTTGATGTGAGATGTGATGAACTTCAAGCATAAGTGCTTTATTATTATCGATTTGTTCACTAATTTTTCGTTCTAAAGAAGCTAAGTCTCCCGCTTCAAAAAATTCTACTTTATCTTCTAACATTTCAAAGGTAAATGACATGAAGACGGCCCCTCTCCTATGTAATCAACTATAGTGTAACAAAGAAAAGAAGGAAATACCATGTACATTTCAATTGACATTTTTAGAAAGAGGGAATATCATACTGATAAAACCGATAAGAAAAAGGGGAATTTTTATGGGCACAGAATTTAATGGTTTATTTGATGAGTGGGCTCATACGTACGACTCATTCGTACAAGGCGAAGATATACAATATAAAGAAGTTTTCGCCCATTATGAGGATATTCTAGAGGATGTAGTTAACAAGTCATTTGGTAATGTATTAGAATTTGGTGTCGGTACAGGTAATTTAACAAATAAATTATTACTTGCTGGCCGCACAGTTTACGGTATAGAACCGTCGCGTGAAATGCGTATGATTGCAAAAGAGAAATTGCCAAAAGAATTTTCGATTACAGAAGGTGATTTTCTTTCGTTTGAAGTCCCAAATTCAATTGATACCATTGTAAGCACCTATGCATTTCATCATTTAACAGATGATGAAAAAAATGTAGCGGTTGCGAAGTATAGTCAATTGCTAAACAAAGGTGGTAAAATAGTGTTTGCTGATACGATATTTGCAGATCAAGATGCATATGATAAAACTGTTGAAACAGCAAAACAAAGAGGTTTTCACCAGTTAGCAAACGATTTGCAAACGGAATACTATACACGTATTCCAGTTATGCAGACTATTTTTGAAAACAATGGCTTCCATGTAACGTTTACGAGATTAAATCATTTCGTTTGGGTAATGGAGGCAACTAAGCAATAGAAAGAGGGATTAGATTGAGAATTGCTGTAATTGGAGCAATGGAAGAAGAAGTACGTATTTTACGTGACAAATTAGAACAAGCAGAGACAGAAACGGTTGCAGGTTGTGAATTTACGAAAGGACTATTAGCAGGACATGAAGTAATCTTGTTAAAGTCTGGTATTGGTAAAGTAAACGCAGCGATGTCAACGACAATTTTATTAGAAAAATATAAGCCTGAAAAAGTAATTAATACTGGTTCAGCTGGTGGATTCCATCATTCTCTAAACGTTGGTGATGTAGTTATTTCCACTGAAGTTCGTCACCATGACGTAGATGTAACAGCATTTAACTATGAATATGGTCAAGTACCAGGAATGCCGCCTGGATTTAAAGCTGATGAGGCGTTAGTTGCATTAGCTGAGAAATGTATGCAAACTGAAGAAAATATTCAAGTTGTAAAAGGCATGATTGCAACAGGCGATTCATTTATGAGTGATCCGAACCGCGTTGCAGCCATCCGTGATAAATTTGAAAATCTTTATGCGGTAGAAATGGAAGCAGCAGCTGTCGCACAAGTATGCCACCAATATGAAGTTCCGTTTGTTATCATTCGCGCACTTTCTGATATTGCTGGTAAAGAATCAAATGTTTCATTTGATCAGTTTTTAGATCAAGCAGCTCTTCATTCTACAAACTTTATCGTAAAAGTGTTAGAAGAGTTAAAGTAATGTAACAAAAAGGCAACTGTCTCATATAAAGAAAATACATACAGTTGCCTTTTCTTTATTGGCAAACAAGGGGGAGAACACGATGAATGTATATCGTGGAGTTCATGAGTTAATTGGTCATACACCAATTGTAGAAATTACTCGTTTTTCACTTCCGAAAGGGGTCCGCTTATTTGCAAAGCTTGAATTTTATAACCCAGGCGGAAGCGTTAAGGATCGTTTAGGAAGAGAATTAATCGAAGATGCGCTAGAAAAAGGGCTTGTTACCCAAGGTGGAACAATTATTGAACCGACTGCTGGGAATACTGGTATTGGACTGGCACTTGCAGCATTAGAACATGATTTACGTGTTATCGTTTGTGTACCAGAGAAATTTAGTATTGAAAAACAAGAATTAATGAAAGCACTAGGTGCAACGGTCGTGCATACACCGACTGAGCAAGGAATGACCGGTGCAATTGCAAAAGCAAAAGAATTAGTAAATGAAATACCGAATTCATACTCTCCAAGTCAGTTTGCGAATGAAGCAAACCCGCGTGCTTATTTCAAAACACTAGGTCCTGAACTTTGGGATGCACTGAATGGAGAGATTAACATATTTGTTGCTGGAGCAGGAACTGGCGGTACGTTTATGGGGACTGCATCTTATTTGAAAGAAAAAAATATAGATATTAAAACAGTTATCGTAGAGCCAGAAGGATCTATTTTAAATGGTGGTAAGGCTGGTTCACATGAGACCGAAGGAATTGGACTGGAATTTATCCCGCCATTTTTGAAGACATCTTATTTTGATGAAATTCATACGATTTCTGATCGAAATGCATTTTTACGAGTGAAAGAATTAGCGCAAAAAGAAGGACTTCTCGTTGGGAGCTCTTCAGGAGCAGCATTTCATGCGAGCTTACTTGAGGCAGAGAAGGCAGCACCAGGTACAAATATTGTAACCATTTTTCCTGATAGTAGTGAGCGCTATTTAAGTAAAGACATATACAAAGGATGGGAATAAAAAATGAGAGCAAAGACAAAGTTAATTCATGGTATTCGCATAGGAGAACCTTCAACTGGATCTGTAAACGTACCGATCTATCAAACAAGTACGTACAAACAAGAAGCGGTTGGTAAGCATCAAGGATATGAATATTCACGTACAGGTAACCCAACACGTGCAGCTTTAGAAGAAATGATTGCCGTATTAGAAAATGGTCATGCTGGATTTGCATTCGGTTCTGGAATGGCTGCTATTACAGCGACAATTATGTTGTTCTCAAAAGGTGACCACGTTATTTTAACAGATGATGTTTATGGTGGAACGTATCGTGTTATTACGAAAGTATTAAACCGCTTCGGTATTGAACATACATTTGTAGACACAACAAACTTAGAGGAAGTTGTAGAAGCAATTCGTCCAAATACGAAAGCGATCTATGTGGAAACACCAACGAACCCATTACTAAAAATTACTGATATTAAGAAAATATCTACTCTTGCTAAAGAGAAAGATTTATTAACAATTATTGATAATACATTCATGACGCCATATTGGCAGTCGCCGATTTCTTTAGGAGCAGACATTGTACTTCATAGTGCAACGAAATATTTAGGAGGTCATAGTGACGTAGTTGCAGGTCTAGTAGTGGTAAATAGCCCACAACTAGCAGAAGACCTTCACTTTGTACAAAACTCAACAGGAGGTATTCTTGGACCACAAGATAGCTTCTTACTACTTCGCGGTTTAAAAACATTAGGAATTCGTATGGAAGAACATGAAACGAATTCACGCGCTATTGCTGAATTTTTAAATAATCATCCAAAAGTAAATAAAGTATATTACCCAGGTCTTGAATCACATCAAAACCACGAATTAGCAACAGAACAAGCAAATGGATTTGGTGCTATTATTTCGTTTGATGTAGATAGTGAGGAAACATTAAATAAAGTACTTGAGAAACTGCAATACTTTACACTTGCTGAAAGCTTAGGAGCAGTAGAAAGTTTAATTTCTATCCCATCTCAAATGACACATGCATCAATCCCAGCAGATCGCCGTAAAGAATTAGGAATTACAGATACATTAATTCGTATTTCTGTCGGTATTGAAGATGGTGAAGATTTAATTGAAGATTTAGCGCAAGCGCTAGCGTAATAAAAAATGCACTGCTAATGTGGAGCAGTGCATTTTTTATTATGTTAATTTGTGAAATATTTCACAAATTATACATACACAAATGAAATGATTTCATGTATATTGAATTCATGAAATGTTATTCACGAGTAAACTTGTGAAGTGTTTCACAAACAATGGGATTCATGTAGGACGGTAACTCTATTTTTTTTCGCTAATCGGGACTTATTATGACCTATAGGGACTTATAAAGACCGTGATAACAGAATAGGAGGAAATTTACATGGTAGTCAAAGAGAAAGTTGTAAATGAAATGCAAGAGGTAAAAGAGATGATTGATACGTTAGTAAATAACGGTCAACAAGCTTTACAAGCATTAGAAAGTTTTACACAAGAGCAGATTGACAACATTGTTCATGAAATGGCATTAGCAGGTGTTGATCAACATATGCCACTTGCAAAATTGGCTGTTGAAGAAACAGGCCGTGGTGTCTATGAAGACAAATGCATTAAAAATATTTTTGCCACTGAATATATTTGGCATAGTATAAAGCAAAATAAAACGGTAGGAATTATTCACGAAGATCCTCATGAAGAAATAATAGAAATTGCAGAACCTGTCGGTGTAGTAGCTGGGGTAACACCAGTAACGAATCCAACGTCGACAACAATGTTTAAAGCGTTGATTGCGATAAAAACGAGAAATCCAATTATTTTCGCATTTCATCCTTCTGCACAAAATTGTTCGGTGGCAGCAGCGAAAACCGTATATGATGCAGCAATGAAAGCTGGTGCACCAAAACATTGTATTCAATGGATTGAAAGACCGTCTGTCGAAGCGACGAAACAATTAATGAACCATGATGGTGTGGCACTCGTTCTAGCAACTGGAGGCGCTGGTATGGTGAAATCAGCTTACTCTACTGGAAAACCAGCGCTAGGTGTAGGTCCTGGTAATGTACCGTGTTATATAGAAAAATCAGCACATGTAAAACGAGCTGTTAATGATTTAATTTTATCGAAAACATTTGATAACGGTATGATTTGTGCATCGGAACAAGCAATCATTGTCGATAAAGAAATCTATGATGATGTTAAAACAGAAATGATCGAAAACAATTGTTACTTTGTAACAGAAGAAGAAAGAAAAAAATTAGAAAAGCTCGTTATAAATGAAAATACATGTGCAGTAAATAGTGATATTGTAGGAAAATCAGCACAGTATATTGCCGAATTAGTTGGGATTACTGTTCCTGAACATACAAAAATGCTTGTAGCTGAAATTCAAGGTATCGGAGCAGCATACCCGTTATCTCGTGAGAAACTGAGCCCAGTATTAGCCTGTGTGAAGGCGAATTCATTAGAAAAAGGATTTACATATTGCGAAGAAATGTTGAACCTCGGTGGTTTAGGACATTCAGCAGTTATTCATTCTACAAATAAAGAAGTGCAAAAGCAATTTGGATTACGTATGAAAGCTTGCCGTCTCATTGTAAATGCACCTTCATCACAAGGTGGAATAGGGGATATATATAACGGATTTATTCCATCACTTACACTTGGTTGTGGTTCTTACGGAAAAAATTCAGTTTCCCAAAATGTAACAGCGACTCATTTATTAAATATAAAAAGGCTGGCAAATAGAAAAAAGAATATGCAGTGGTTCAAATTGCCACCAAAAATTTATTTTGAAAAACATGCTACAGCGTATTTAGCAAATATGCCTAACATTTCACGTGCATTTATTGTAACGGATCCTGGAATGGTTGAACATGGCTATGTGGATACAGTCACGCACTATTTAAACAAGCATGCAAATGATGTGAAAATTGAAGTTTTCTTTGAGGTCGAACCAGATCCATCAGATGAAACTGTCTTTAAAGGTGCGGAAATGATGAGAAGCTTTAAGCCAGATGTAATTATCGCACTTGGTGGTGGTTCAGCTATGGATGCAGCAAAAGGAATGTGGTTATTCTATGAGCATCCAGAAACGACATTCTATGGCATTAAACAGAAGTTTTTAGATATAAGAAAACGTACATGTAAATATCCGGAATTAGGAAATAAGGCACAGTTTGTTGCGATTCCAACAACATCAGGAACAGGATCAGAAGTGACACCATTTGCGGTTATTACAGATAAGAAAAATAATATAAAGTATCCGCTCGCAGATTATGAATTAACACCAGATGTAGCAATTGTTGATCCACAATTTGTAATGACAGTACCACCACATGTAACAGCAGATACTGGTATGGATGTTTTAACACATGCAATTGAGGCGTATGTTTCTGTTATGGCAAATGACTATACAGATGGATTAGCATTAAAAGCTATTGATCTCGTATTCAAATATTTACCAAGAGCATATAAAGATGGAAATGATGAAGAAGCACGAGAAAAAATGCATAACGCTTCTGCAATTGCAGGGATGGCATTTGCAAATGCTTTCCTCGGTATTAATCACAGCTTAGCACATAAGATTGGACCAGAATTCCATATTCCGCACGGACGTGCAAATGCCATTCTAATGCCGCACGTAGTCCGCTATAATGCTATTAAGCCAAGAAAACACGCATTGTTCCCAAAATATGAGCACTTTGTAGCAGATGAACGCTATGCACATATTGCGAGAATGCTCGGGCTTCCAGCAAGCTCAATAGCAGAAGGTGTGGAATCACTCGTCAAAGCAATTACTGAGCTTGGAAAAAGCTTAAATATTAATATGAGTATTGCAGGACAAGGGGTAGATAAAGAGCAATTTGAAGAGGTTGTTGGAGTATTAGCAGAAAGAGCTTTTGAAGATCAATGTACAACTGCTAATCCAAAGTTACCGCTTATTTCAGAGCTGAAAGAAATTTATATGGAAGCATATAAAGGTGAATAATGATTAAAAAAGAGCCGCAGTAAAGCGGCTCTTTTTTTGTTGGAAAACATCTCCCAGAATGGCTGTATTTACTGGTCTTTCAGTTTCATAGAATATGATAAAGTGAAATGGAGGAGTGAGAATATAATGAAAGAATTACAAGGGAAAATAGAAGATTATACTAGGTTCGGACAAATTCTTCTCGCTGTAAGTACATTGTTAATGGTTGGCTTGTTGATTCCGGATGGAGCAAAAGAGACAATCCAATTTTTTGTTATGATGGGGAGTATCGTTATATTTTTAAGTTTATCGTTCTTTTTCTTTCAGCGTGTGAAAGTGATGCGTGACCAGTTAGAGGAAAATGAATGTGAATAATATTGTTAACTAGAGCGCGGCGAAAAGAAAGAATCTTTTTGTCGCGCTTTTTGTTTTTTGTAGAAAAATGTATGCGTTTCATGTTGACAATGATAATCCTTATCAATTAAAGTAGAATAGTAGTTAATGATTATCATTATCAATTAGAGGTGAAGGAATGAAAAAATCTATTACGCTATTTACAGCGATTTTATCTATTTTTTTCTTGTTAATAGGTTGCAGTGCCAAAGGGGACGAAAAAGCGTCTGCAACCAAAACAGAAAAAGGAAAAGAAAAAATCGAAATTACCGACCTGTCAGGGAGAAAGGTAACATTCGATAAAGTACCAGAAAGTTTTGCAACATTAAGTATGGGAGACATGGATATTATTCATGCTTTAGGTGGAAAAGTAGTAGGTCGTCCGGATACGAAATTAACTCTTCCAGAGGAGTTAAAGAAAGCAAAAGTAATCGGGAATGCACATCAACCGAACTTTGAGCAAATTGCTAGTTTAAAGCCCGATGTACTTGTTGCTAACAATGGATTCCAAAAGAATGTGCCAACGGTTGAAGGACAGGGAACGAAAGTAATCATTTCTTCTGCGAATTCTGTACAAGATATTCAAAAGAATATTGAATTATATGGAACGGCAATGAAGAAAGAAGATAAAGCAAAAGAACTTAATCAAAAAATCAATAATCAAATGAAGAAATATGAGAAAAAGAGCGATGTGAAAGCATTGCTAGTGTATGGCGCACCAGGTACTTATTTAGCGGCATTACCAACATCTTTATCAGGTGATATTTTAGAAAAAACAGGCGGAAAAAATATTGCTTCTGATTTTCCAGAAATGAAAGAATATCCGCAATATGCACAGCTAAGTGTAGAACGTATTATTGAGGCGAATCCAGATGTGATTTATTTAATTACACACGGAGATCCAACAAGTGTGAAAAAAGCATTCGAAGGCGAAATGATGAAAAATGAAGCGTGGAAAAATTTAGATGCAGTAAAACAAAACCGCGTAGTTATTTTGCCACCTGATTTATTTGGATCTAATCCTGGGACAAAAGTTACAGAAGCAATGGACTTTATGTATAAAAGTATACAAGATGTAAGGAAATGATACGTATGGAAAGTAGTGAAGTAGTAAGAGAAAAGGAACATCCTTTTGCGAAAAAAAGATGGATAATAGCAGTTACTTTAGTTGTATTAACAATTCTAGGCCTCTTTTACGGACTTTTCGCAGGAAGTTTATCTTTTTCTGTAAGAGACATTCTAACAGGTATACAAGATGAGGGTTCGACAGTTCATCGAATTGTATGGGATCTTCGCATACCGAGAGTTCTCGTTGGGTTTATAGTAGGAACATGTTTAGCTGCATCTGGTACACTGCTGCAAGGGGTTATGAGAAACCCTCTTGCAGATCCTGGTATTATCGGAGTTTCATCTGGGGCAGGCCTTGTAGCAATTGTCATCATGATTTTATTCCCACAGCATCTAGCTTTTTTACCACTAGGGGCGTTTTTAGGAGCTTTCATAACAGCGATGGTTATTTATGCTTTATCATGGCAAAAAGGGGCACCACCTTCAAGAATCGTCTTAGTAGGGGTGTCGATCAATGCATTAATTGGTGCAGCAACGTCAGCATTAATGTTATTACATAGTGACAAAGTACAATCCGTGTTACCGTGGCTAGCGGGTGGTATTGGTGGTGTAAGTTGGGCACATTTAAACATGATTATTTATTATGCAATATTCGCCATTATATTAGCTTTCTTTGGCATTAAGCATATTCGAGTGTTAATGCTTGGAGATGAAATGGCAAAGTTATTAGGACATAACGTGGAAAAAAGTCGGTTTTATTTAATCGTAGTAAGTACATTATTAGCTGGAATTGCAGTAAGTGTATCTGGTCTTATTGGATTTGTCGGTCTTGTCGTACCACATATGCTACGTTTATTAGTTGGAAATGATTATAGATATTTGCTACCTTTATCATGCCTTGGCGGCGGTGTATTACTTGTTTTTGCGGATGCAATAGCTCGAAGTTGGTTCGATCCAATCGAATTGCCTGTTGGTATTTTACTGTCCTTCTTAGGTGGTCCGTTCTTCTTATATTTAATTCATAGAGGAGGAAAACAACGTGATTTCCGTTAACAAAGTGTTTTATGCACACTCTGAAAGATTTCAAATGCAAAATATGAATGTACATATTAAGGCTGGAGAAATCGTTAGTTTAATTGGTCCGAATGGATCGGGAAAATCTACTTTGCTTCGTTTAATAGCAAGGCTACTGAAACAAAGCGAAGGGGACATCATTTTAGATGGGAAAAACATTCATATGATGAAGAGTGCTGATGTAGCGAAGCAATTAGCAATGTTACCACAAATGCATGATCATCAATTAGATTTAACAGTGAAAGAACTAATTGAGTTCGGAAGAGGTCCACATAAATCATGGAGTAGCCGCTTAAATAAAGAAGATGAAGAAATTGTTGATTGGGCATTGTCTGTTACAAATCTTGAAGGGTATGAATATCGTCTTTTACATTCTTTATCAGGAGGGGAACGGCAACGTGCTTGGATTGCCATGACGCTAGCGCAACGTACAAATGTCTTACTATTGGATGAACCAACAACCTTTTTAGATATCGTTCACCAGTTGGAAGTAATGGAACTTGTGAAACGATTAAATGAGGAGTATGGAATGACAATTATAATGGTTTTACATGACATTAACCAAGCTGCTCAATATAGCGATCGTTTACTCGTATTAAAGCGAGGAAAGATTCAGTATGATGGTATACCAGAAGAAGTGCTATGCCATGAAATGTTTCAACATGTATTTGGCATAGATGTAGATATCTTTCAAGGAAGTGACAAGCCGTTTTTTACACCGAAACGAATTTCTAAAAGGGGAGAAGAGCGATGCAAACAGAAGAGCGTATTACCACTGAATTAGTAAGAGAATTTGTTATGGCAGCTCACGGGGATTTAGAGAAAGTACAAGAGCTATTGGTTGAATCGCCAAGCTTACTTCACGCCTCTTATAATTGGGGTGGATCAGATTGGGAAAGTGCGTTAGGGGCATCGGCACATGTAGGTCGTAAAGATATTGCTCTTTATTTACTAGAAAAGGGTGCTCGGATGGATATTTTTGCAGCAGCTATGCTTGGTGAATTAGAAGTTGTACAAGCTATTTTAGTAGCTCAACCAGAAGCATTGCGTGCATCTGGTCCTCATGGCATTTCTCTTCTTCAGCATGCACGAATGGGTGGAGAGAAATCTAAGCGTGTATATGATTATTTAGCAATACTATCTTAATGAACGAAGGAAGTTCTTATGTGCGGTAAACTTTTCACTTGAAACAATTGGAAAGTTTACCGCCCGTTAGAACGGGATAAGTATCTAGTATATTTGAAAATCCTACACCCCCTCAACTGTAGTTTTCTTAATACTAGTTATGATATGGATGCAGTAGACGAAATTTGTCTACTGCTTTTTTTAGTCGTTAAGAATGAATATTCTGTATTTTATTGTAGGTTCATTTATCCCGCTATTTGCGGGCAGTAAGTCTCCCGCCTCAAAATTCAGCTAGAGCAAAGAAGTTAGATGGGAGATCCACTGCCCGTAAACGCTCGATTGGTGAGGGCTGATAATCAGTGGGGGTGAACAAAATTCCCCACTGATTAAAGTTTCACTTTATAATTAATAGTAACATTTCGTATGCATACAAAACATGATCGTGAAATTAAGAATAAATTAGTGGAAAGGAGTGCAGGCATGTTTCATACAGATTGTTTACAAATTCGCAAATATACAATGGATGATTTACAGTTCTATGCTTCACTATGGGGGAACGAGAAGGTAATGCGCTATATTGGAAATGGGACGTTAAAAACATATATACAGTGTAAAAAAAGTTTGGAGGAGTGGGTCATTCCTAGCTATAAAAACGGTCTCGGTTTATTTGTATTGATTGAAAAGGAAACGGGAACAAGAATTGGTCATGCAGGGCTGGTAAAGCAGCAGATTGATGGAAAAGAGGAAATTGAAATTGGTTATTGGTTACTTCCTCAGTATTGGGGAAAAGGGTATGCAAAAGAAGCGGCGGCAGCATTTCGAGACTACGGTTTCCAAGCATTACGAATGAATAAATTAATTTCTCTCATTAACCCGAATCATCCCGCCTCAATATTTGTTGCTAGAAAGACAGGGCTCAGCTATGAGAAAACAACTTTATTTCATGGGATGGATGTTCTTGTTTATTCCATTAAACGTGTTGGATGAAAAATTACTTTTTTAAAGGTAAATTGCATTTTTTGAAGAATGGTATATGAAAATAAAGGGGGGATTACATGTACATTTATCATAATGGACTTATTATTCGTGAGGGAACGAGTAGCGTACCAGCATATGCAATTAAAGCATTGTTTGAAGATGCCGGTTGGAGTAATGATAATATCCCTTCTTGGCAAATTGAAAAATTTACGATAGCATTTGAAAATTCAACATGGGCTTTCACAATTTGGGATGAAGAAGAGATGATTGCGATGGTTAGGGTCATTTCGGATGGAATTATGATCGCGAATATAGTAAATTTAGTTGTGAAGTGTGAATATAGAGGGAAGGGATTAGGTAAGAAGCTTGTAGCTCTTTGTTTGCAAAAACTTCCCCACGGTGATTGGTTTGCGCATACATCTGCGAACAATTTTGATTTTTATAGAAGTTGTGGATTTGAAGTTAGAGAGCTATCGAGAAATGGAACATGTGCGTACTATGGATATCAAGTCGCGAAAAGAGATGGTCACCGATAAATGAACGGAAAGTAAAAAAGTATAGCGAGGTAATTTTGAGACTTTTGATAATAGAGAATGGATTGAGGCTCTTTTTATGATAAAATAAAAGAAAATTCCGTTTATTATTAGGGGGATAAAAATGAGTATAAAAGTTGGGGATGTATTTAAATATGAAAGAAGATTTACTGAGGAGGAAGTTTTTGAATTTGCAAATATTACAGGTGATAAAGGTAGACACCATATGGAATACGATGAAAACGGAAGACTAATGGTTCATGGTTTATTGACTGCTAGTATCGGAACAAAGGTGGGCGAAGAGTTACATTACATAGCAAGAGAATTAGTAAGTGAGTTTATTAGACCAGTTTTTACAGGAGATACGATCACTTGTGAATTAACTTTAACAAATATTGAGCAAATGGAAGGTTATAAAAAAGTTTCAATCGAGTCAGTTTATCGCAATCAGCATGAAAAGACGGTACTAGTTGGGACAAGTTATGGAATTATAAGGGGATAAAAAAGAAGCCTGTTAATCAGGCTTCTTTTTTATTATTTAGTAAACACGTTTTCGATTTTCCGCATAACTCGAGATGAGTAATAATGCAGTTTCTTCTCCTATATTACGAACAATATGAGGAACGCATGCATTCCATGAGAAAGAATCACCTTCTTCTACAATTGCAATATCTTCACCGTGCTGAACTTCTAGTTTTCCGCGTAATACAAGGTGACATTCTTCCCCTTCATGGGCATTTGGTGAGTTTTCTTTCGGGAATCCAGTAGGGATTTCTACTAAAGATAGGCGAAGGCCCCCTTGCTCCGCAACATGTTCAATTCTTTGCTCATCTTTGCCGTATACACTGTATTTCCGTTCTTCTTTTTTGACAATTTTTAATCGATCTTTTTGCTCTAACAATAAATAGGGAAGGGGAACGTTTAAAAAATTGGAGATCGTTTCTAAAGTTGAGATAGATGGTGATGTTTTATTATTTTCAACCTGACTCATAAATCCTTTAGAAAGACCTGTTCCCTCGCAAATTTGTGCAATTGTTATGCCTCTACGTTGACGAATTTCACGTATTGCAGAACCAATATTCATAAAATCAAGCTCCTTTTTGTAAACAACTATTTGTATCATAGCAAAAAAAATATATTTTTTCCCAGTGAAAATGAATTGACGAATAAAAAAAATTAGTGTATGTTTTGTAATGTAAATAAAAGTTTTGTATAAGAAAACTATAAAGGAGAGAATGAAATGAATCAACATATTGGTAACTTAATTATTCGTATCGTGTTAGGGGTAACATTCTTCATGCACGGTTTAACAAAATTCCAATCAGGAATTGACAATATTGCAGGATGGTTTACAAGTATTGGTTTACCAGGAGGACTTGCATACGGTGTAGCAACGTTTGAATTAGTTGGAGGTCTATTATTAATTCTAGGTTTAGGTGTAAGATATATTGGATTATTATTTGCACTTGTTATGGTTGGAGCAATCGTAAAAGTGAAATGGTCAGCTGGTTTATTGGGAGATGGAAAAAATCCTGGTTTCGAATTAGAACTTGCATTATTAGCAATGGGTGCATACTTATTTGTTGCAAAAGCTGATGGTTTTGTAGATAATTTCTTAAAAGAAAAAATGTCAAAGAAGAACTAATTTAAATGGGGGGGCTAACAAGATGAGTTTTCAACTTCATCCCGATACAACACTTGATGTTGTTCATTTATACGTATCTAATGTAAAGAAATCACTAGAGTTTTATACGGAAGTACTAAGTATGAAGGTGCTAAAAGAAGAAGAAGCAGTCGTTACATTTGGGAATGAAAATGATGAACCACTTCTTATCATTGAAGAAAAGAAAGAAGCTTTTCCGAAGCAAAGAGGAAGAACAGGGTTATATCATTACGCAATTTTATTACCAAGTAGACAGGATTTAGCGAATGTTCTTCGTCATCTTGTAGAGATGGTATATCCACTACATGGCGGAGCCGATCATTACTTTAGTGAAGCTCTTTATTTAGCTGATCCAGATGGAAACGGGATTGAAATTTATCATGATCGACAAAAAGAAGTTTGGCGTGATGAGAATGGAGAACTCCCATTTGTTAGTAACCCGTTAGCTGGTGAAGAATTATTACAGCAAGGAAGTACATGGAATGGCTTTCCAGCTGGTACTGTGATGGGGCATATTCATTTCCATGTAGCTGATTTAGAGGAAGCGAAACGTTTCTATGTTGATGGTCTTGGTTTTGAAGTAACGATCCCAGCTCGTAATGGAGCATTGTTCGTATCTGCAGGTGGTTATCATCACCATATCGGTTTAAATACATGGCAAGGTGAAGGGGTACCACCGCAAATGCCAGGTTCTGTTGGTTTAAAATATTTCACAGTTGTACTAGCGAATGAAAAACAAAAAGAGCAAGTATGTGAAAGCTTAAAAAATATTGGCAAGATTGCTACGTACAAAGATGGAATATTACAAGCCCAGGATCCATTTGGACATTGTATCCATTTCAAAATAAAAGGAGAAGCCTAAAAAGGCTTCTCCTTTTATTTTCTTATAATTGCTTTTTCGTTTTGTAAAAATAGTTCATCAAATTGTTTTGCAAGCTCAAAATCTAGTTTCGTTAAACCTTTTGCATTCCAAGATGACAAAGTAATAATAACTGCTTTATACTGGATAAGGATAAATGGATGGTGATTATGTTCTTCTGATAGTTTGGCGGCTTCAGAGACAAATTCGACTCCTTTTAAGTAGTCGGAAAACATATATTTTCGTTCAATCCATTTCTCATCTTTTACCATCCATTTATCTACCTTCAATAATTCTTCGTGAACTTCTTCTTCAGTTAATCTTAGCATCATTTTTCACATCCTTTACTGGAAGTAACGCAAGACCATTGTTAATAAGGCGTGTTACAGCTTCGTCAGTTGTGAAAGTAGAAAGTTGATGTAGTAATGCTGCCGATGTTTCATGCCCTTTGTTATGCTCTAAAAGTAACTCTAATACTTCAAGGCGCAGCAACCATTCTTTCGCATAAAATTTATTTAATACTTCTTGAATTGCTACTAATTGATCGATATGCGCGTCGTGTAAAATCCCCTCACTTCGAATATCTCGCACTGTTTGATACATACGTTCAAGTTCATTCAGTACAAGTGGAGCAGGAATTTCGTGAACTTCTTCATCCATTGGGAAAAATGCTGCGGCATCTGCGGCACCTGGGAATACTGAAGTGATTTGTGAGCCAACAGCCATATCAAATGCGCCCCATGAAGCATCAAATAAAACGCGGGCGTTATAAGTAACTGTGCAATCGATAAAGGAAATAAGAGCAATTTTCTTATCGTTTTTTACAATATCTGTTACTGTTCCTTTTACATGAATACCACTTGCAAAAGTAAACTCAGCGATAGTTCCAATTGTAATTCCTAATGATTGTAGTTGTTCGTCTGTACAATTTTCTAATGCAATATTTTCAGTGAGTAATCCAATCGGTGTTCCAAATCCGTCACTGTGTACAGAAGTAGAATGATTTGCTAATTGTTTATTATGAAGCGCTAATGCCGTTGGCGAATTTGTTCGCATGTAAATTAATTCACCTGCATCGTTTTCAATTGTCTCGCTAAATGTACCTGTAATTTGTAATCCGCTATTTAGCTCAGCTGTTGCATAGTTCTCAGAGCGAATTGCTTTTTCTAAACCTTCTTTTCCACCTGTTTTAAAGGCCATTGTTTTAGAAAATGTTTCAAGCGCATCTGTTAATTCTTCAAAGGATTTACAAACAAATAGTTGTGGTTGCATTTTTGTTACGTCATAAGTTGTCCCTGTACATGCTTCGATAGAAAATGGAACCTTTTCTACAGCGTCTGTTAAGCAATGTTTGCTTTCGCCAACAGAAGAAAGGAGACCAGCACCATATATCTTTGGATCATCTATATTTCCGATCAATCCATATTCTACTGTCCACCAGAAAAGACGTGAAATTTGTTCAGCTTCCGATAAACCAGAAACTAAGTTTTGTTTTTCAATTACAGCATTTTCAGCAGCCTTAACTTCATCAGGAGTAGAAGTAGGGCTTTCTTTTACTATCGTTAATGTACGAACAGCTTCAAATGCATCATGTTCTTCTTTTGTAGAGAAAGCTTTTGCACCAATTTGCCCAAAACGTTTCACATATTTTGCATATGTAGGATCAAGTAAAATCGGTGCGTGTCCTGCGGCTTCGTGTACGATATCTGGAGCTGGTGTGTACTCGATATTTTCTACTTTCCGAATATCTGTTGCGATCGGTAGTAATCCGTGTCCTTGAAAATCGAAGAATGCTACGCCGGGAATAAGTCCGTCAATCGTTACAGCGCCCCAGCCACTTGGTGCCAAACACTCATTCATTTCTTCTACTTTTGGAATTGCATCTATATTAATACCAGATGATTGTAGTCCGTTCACATAGGCTGGATGAGCAACGTCTTTTAAGAAGCTATGATTTTGTCTCATAATGTAACGCCACACAGCGTGATTCACCGGTGTGTATTGATCATAATGTTGTGTGGATACGAATGGTTTTAAATGCGATGGAATTTCTGTTTTCTTTGTCATTTAGACATCCTCCTTTTTTTCTATAAAATTGAATATCGATTTCGTATAGCTTGTATCACCTCCCTTCATTATTTGTAAGCGCTTATAAAATTTTATCATAAGATTCGGAATTATTTAACATCTGTTTCTATGAGAAATAGAAAAAGCCCCTATCGGAAAATCCGATAGGGGCGAAAGAATCGCGGTACCACCCTATTTGTAAGTGAAAATATACTTACATCTCAATTAATGATAACGGAAAAATTCCGTCTTTTCCTTCATGCATAAAAGCACTACGAAAAAGAAGCTCCAGAATTGTAATTCATACTTATATATGTGCTAATTTCCACCGACCATTAGCTCTCTGTAACAGGGATATAAGATACTACTGCGATTCTTTCAACGCGTATATATGAAATTGTGTAAGAGGATGGACGCAAAAAAGTCCCTATCGGAAAATCCGATAGGGACGATAAAAATCGCGGTACCACCCTATTTGTAAACAACTAATTGTTTACCACTCACTTTACGATAACGGAAAGATCCGTCTTTCTCTTCATGCATAAAAAGCATTACGGGAAAGAAGCTCCAGAATTGTAATTCACGCTTGTATATGTACTGATTCGCACCAACCATCAGTTCTCTGAGACAGTGATATAAGTCGCTACTAGTATTCCTTCAAAGCCGATATATAATTCGTTTAACTAAACTATGTTTTGTATTATAAAACTATATTAAAAAAATTGTCAACAAAAATTTTTTATCCCGTGTTAATGAGCAGTAAAATTCCTACCTCAAAATTCGGTTGGAGCAAAGAAGTGAGATGGGAGATTAACTGCCCGTAACTCCCGATTGGTGAAGGGTAATAATCAGTGGGGATGAACGAAATCTCTACTGATTAAAGTTTCACTTTATTTCACTTCTAAATTAACAGTTAAATTAGAGGTATTGCCAGCTGCATCAGTTGCTACAATGTGAATAGTATTTTTTCCTTCTTGTAATTGAGTACGGTCGAAATAAATGTCATAGCTTTTCTCCCAAGGGTTCAGGAATGCCTGGTCCCATACACCATTTCCGTTAATTTCATATTGCATTCTCACTGGAATACCAGGTGCTATCCAACCAGATTCTGACATCCAATCTAGTAGAATATCATCAACTTTTCCTCTAATTACGAGATTTTCTTGGTCAACTTCGTATGTTAACTTAGGTGCAGTTCGATCAAGAAATACAGCAGCTGTTTGTTTTGTTTCTCCGCCAGAATTAGAAGCAACTGCTTCGATTTGATATAGCCCGTCAGCTAAAGGAGTGCCATCTGCTTTTGTACCATTCCATTTGAAAGGTTTGTATCCAGGAGTTGCATTTTTAGCTTGATGGATAATCCCTTGATACGTTACACGTTCTTTCGTAACTAAATTTGCATGCAATGTTACATCATCCACAGGCGCAACTAAATAGTAGTTGATGAGATTATCATCTAGTACGTGGTCGCCATTTGGGCTAAAAGTAGAATTAATAATTTCAAGTCCATCGATACGTTTATAATCTTTAGGCTCGATACTAAATGTGAATGGAATTCGAATTTCTTCTTTTGCCCCTTGTTCTTTTACATATACATTTCCAGTATACACACCTTGTGGTAGTGAGCTATCTACAGTGATAGTAAATGGTTTTTCGGTACTACTATTCGGTTGAATGCTAATCGATGAAGGGACAGAAGCTTTTACTTTTGTGTTTGTGTTTGCATCTAGTAACTCCACACGAGTTGAAAAACTTTTCTTTTTACTAGAAAGGTTTTGTAATGTAACATTTTGCGTCAGTTTTACTTTTCCGCTATTTGGCTTAATAAGACCAAAGCTGACATTGTTAGGTTTTACTAATACATTTGTTTGAGCTGCTTTCGGAATGTTAATTAAACCTGATCCTTGTGCCATAACAGGGTATGTATTTTCATTGACATCATGTAATGTTTTTGCATTGTTAGCAAGAGCCGCTTTCAATTGTTCTGTCGTCCAATCAGGATGCATTTGACGCAAGAGGGCAACCGCTCCAGCTACTTGCGGAGCAGCCATACTTGTTCCGTTATGCGATTCATAGCCGCCTCGCGGTACTGTACTAGTAATTTGTACTCCAGGTGCAACAACATCAGGCTTTATTAGCCAACTTCCTTGTGATGGTCCTCTTGAACTAAAGTTACCGATAAGTTCTGTTTGCTTTGGTTGTCCAATTTTTATATTTTTCTTTCGTTTTGTAATTAAAGTTTTTAATTCTTCCCCATTTGTATTTGATAATTGCATTACTGGGACAGCTAGATGTTCACGTGAAAAATATTCCGGCATCATATTAATTTCTTTTTCGCTAGAGATTAATAACACACCAAGTGCACCAGCTTGCTTCGCTTGTTCTGCTTTTACTAATGTACTAGAAGTACCTTGTAAAATAAGTGCGAATTTCCCTTTCACATCTTGTTTTGCATAATCACTTGGATTGCCATAACCAACATATACAAGAGGAGAATCATTTCCTATTGGAAAATCGGATTTTGATAATGGTAACCCTTGATATGTTTTGCTGGAACCAGTTACTTGAAATGTTGGAAACGGGATAGAAACCGTAGATGCTCCAACAGAAATGACACTACTTGCGTTACCGGGAGCATCAACAGACCAAGGTTTTGGTCCGTCATTTCCATTTGAAACGACAGCAGTAACACCAAGTTTCGCTGCTCGTTCTAACGTTAATGTTACAGGCTGATCAGGTACATTTAAATCCTGCCCAAGGGAGAGGTTTAACACATCCGCACCATCTTGAATTGCTCGCTCAATTCCTTGGATAATATCATCTGTTGTACCAGTTCCACCGTCATTCATTACACGATAGGCTAGAATAGAAGCGTTTGGAGCAACGCCTTTAATTTTTCCATTACCTGCAATAATTCCAGCTACATGAGTACCATGTACGTTACCATCCATTGGATCGTTATCTTCATCAACCGTGTCATATCCACCGATATAATTTGCCTTTAAGTCAGGGTGTGTATAGTCTACGCCAGAATCGATAATGGCTACTTTCATGCCTTTTCCATCAAGCGGTTTGCCAGATGGATCTTTTAAATTCCACGCTTCAGGTGCACCAATTGTCAGTCCACCGGTATTTGGTGCTTCTTCGTTAGTAGCACTTTTTGATGTTTCATGCAATTTATATGTTAAGTTCGGATAGACTGCTTTTACTTCAGGTAAAGAGGCAAGAGAGGTAATTTGATCTCCAGGAACTGAAATAGAGAATCCAGAAAATAACGTATTATACACTTCTTTAATTTTTGCACCAGGTGCTTTTTCTTTTATTTTCTTAGTCGTATCTTCTTGTGCTTTTTTTAGCTCAGCATGATAAGACTGCGCATTACTATTTTGTAAATCTGGAGCATGCTGAATATTAGTTTGAGCAGCGAGAGGTGCATGTTGTAATTCTACAATTACTGATATTTCTTTTGTTGTTTTCGTTTCAACATTTTGAGCGATTTTATGTTCTCCCCACTGTTCAATCGTTGTTTTTAATTGTGGACTAAATTGCTTCTCCTTTTGTAGTGATTCAGCATGAGCGCTTAAAGCTCCAAAACTAGAAAAGACAAGCGCCATGCTTAATAGTGTAGATGTAGTTTTTTCATTGATACTCCCCCTAATAAAAGTGCTAATATTCAGAAATAAAATCTTACATTTAATTTGGAAATTATAAATATAAATGTTAGCTAAACTATACTTTCGACATAATTCATACCAATCCTCTATGGATTGGAAATTTCTTGGGAAATTTTTTCTGATTATGTCGAATCGATATTTTTCACATATTGTAGGGAGAAAGTGAGGAATGCTATGAGGGAAATGGAGTGATGGTATGAAAAGGCTAATGGTAAGTGGTAGTGTAGTGTTGTTTATGTTTTTATGTTCTATCACTATTACTAGTGCAGAAAATAATAGTGTGAAAGTTGCTTTTATTCGTCATCATAACCTTTGGATTAAAGTTGATGGGAAAGAAATACAGATTACAAAAGGAGAGTACATAACAGGGCCGAAGTGGTCATATGACGGGGAGTGGCTAGCATATGTAAAAGGGAAGAAACAAAGTATTCTTGAGTTATATCGGCTGAAAGATGGAAAAAAAGTTACGCCGTTTCACTCAGAAGCATCGAATTATCAATGGTCACCAATAGAAAATATAATTGCATTTATATTTACAGGTACATTAAATACATTTGATGTAGAAAAAAAGAATGCAGATTTTGAAAATGTATCGGCTGGTGTAGGGGATTATGCATGGTACCCCGATGGAAAGAACTTTCTTGTATCCTCTGAAGCGAACTTACTTCCAACAGGATGGACAGGGGCTCAGCTATATGAAGTGCAAAAAGATGCACATATGAATCCTCACAAAATGAAGCATTTGTATGCATTGCCAAATGAACATGATGATTTTCTAGCGCTAGTAGCAAGTGGCTTTAAGTGGTCACCAGATCAAAAGTGGATTTCATTTTTAGCGGTACCGACAGCTTCATGGTCAGCTGATAGTAATACGCTTTGCTTAGTTCGTGCAGATGGAAGTCGGTTTGAAAAAGTAGATCAAATGTTATTAAACGAACAATGGTTTCAATGGGCACCATCAAAAAATATATTAGCTTATATTGAAGGGAGCGGAAGAGTTACATTAGAAAATAAACATTTAAAAGTAAAGGAATTGCCAGCACTTCAGCAGAACATATTTACGCCGAAAGGATATGTTGATTGGGATTTTGTATGGAAGAACGATAGAGTAATTATCGTTTCACGAGCAAAAGAGGCAGGAATAGAAACTCCACCAGAAAAAAGGCTACTACCATCTTTATATGAGGTCGATAGTACAAGTAATGCACAGCATCAAATCACAAAGAAAACGAACAAGCAAGGGGATTACCACCCGATCTTCATGAAGAAGAGTAATCAATTAATTTGGATACGTTCAGACCGTAAGAAAGCGGATGTATGGCTTGCTCATAAAGATGGGAAACAGGAAAAGAAGTGGATTGAAAATATAGATGTACCAGCGTGGTATTATGAGAAATGGAATTGGGGAAATGTTATCTCGGTGAAATAACAATAAAAAAACTGCCTAAAAAATCATTTTAGGCAGTTTTTTATTGTTATTTATGTGTTTTATTTGGCTTTTTTTTCGCTGGGTTTCCGTTCCCTTGTCGCTTTCTATTTTGTTCATCTTTTGCTTGTTTTTCATGTAGTGTATCTAAAAATTCATTCGAGTTACTCATGTTTATATCTCTCCTTTCATTTTGTCATGATTACTATAACCATTTAGGAGGATAATCATGAGTTAGAAATTAGGCACTTAATTTTCTTCGATAATGTAAGTAAAATATTCCATACATAACAAATAGCATGAGTAAAACTTGTATCTCTACATTTTCTTTTAAAAAAGCTGCGATAGGGTCTGGTAAGTACGGTGATTTATCGTTTGTGCTTAAACCTAACCATTTATTTAAGAGGCTAATGGTACAAAACATAAAAACACCGGACCAGCTTGCCGTAATTGCTTTTTGTTTAATTTTTGTTTCACGTTCATCATCTGCAATCCAAGGATTAGCAGTTTTATCACTACTAAAGAAGCCGTTTATATATCCCCATACAATCATTCCAATAAAGACAATTATCCATTTCATATATGTAATTCTCCTTTCGGTGTAAAAAGTATTTTACATGTAATATTGTAATATTTTACAAACCTTCGTGTCAAACCTTTTTTACATATCGGTTTTTATACAGCAGGAATAAAGAATGCAATAGGGAAGAAATATGTGTGAGGATTTTATAGTAAGAGGAGACTGAATATGAAAATCGTTTTTGTTCGGCATGGTGAAGGTGAACATACAACGGATTTACCAGAAAGTTTACAAGTGTTTGACCCACCATTGACGAGAGTAGGAAAGGCTCAAGCTAAGTTACTTCAACGTGATGTATCATTACAAGAAGCGGATATATTAATTGTTAGTCCTACACTTAGAACTTTACAAACGGCGACAATATGGAGTGCGAAAGTAGCTTGTCAAAAAATAGTCCATCCATATGTATCTCCACGTATTTTTCCTTATCGAGAAGGAGCGAAAACATTACCGTGCGATTATATAGTAGATCAGGGAATGATAACAAAGTTATTTCCGCATTTTTCGATAGAGAAAAGCTCAAATAATCAGTTATGGAAGGAAGGTATAAACACTATTTCAGAGAATAGTTTTCAGCAAATAGTAGATGAATTTCTTCTTTGGTGTTATGAACTGGGTGCGGAAAGAATTTGCATTGTATCTCACGATGGAACAATTACAGCATATAGGCAATATTTACATAAAGTCGTTTTAACTAGATCAGATTTTTTGAAAGAAACAGGTATATATGAAATGGATTTATCCCATAAAAGTCTGATTGATAAGGGCTGATTATAGGATGGAGGTTGTTTGTTGAATATTGCATTAGTAGTTGGTTTTAATTCGGATTTAGAGGCGCAATCAATACGAGCATCTCTTGAGTATTTTGGTGCAAGAGTTGTGACATATTGGATTGGTAGACCGAAAGATTTTGTGGAAGTTCTTTCTGGAAAGAACTTATTTAACGATATTAATTATATTATTTTTTGCTTTCATGGTGAAGAAGGGAAGTTTGTCATGGAAGAGTTAGGCGAAGAAGTATATGAACAAGATGAACCGAGAGGGTATTTTGGTAAAGCAGAAATTTATAAATATGCAAAATTGCATAATACACATATTGTAAATAGCGGGTGCACATTAGGGGAGCAAAATCTAGCAAAATCTTTTTTACATAGTGGTGCGAAATCATATATTGGATCGATTAATTATGTAGATGGAAATGCAGCACTTATGTTTACTATACGCTTATTTTATGGGGTTATTAACCATGGGAAAACGTTAGAAGAAGCGTTTCAAGAATCGAGTTTAATTGATGAGGAGACACATACATTTCGATTCTATAATTAGTGTGAAACACGTTTATTCTATATTCGAATAAACGTGTTTCACATTTAACTCACAATTTTTTTACATTTTTTTCAATGAAAATGATTATCACCTGTGGTATGATATGTTCAAGTTTTTACAGGTAATAAAAGTTACTATATAAACGTTAGTTTTTAATGTTTCATACATATGTCATGAATTATTCATAATTAACGTTTGAAAAATAAGTAACTAATGTTATTATATTAACTGTAACTAACTTAATTACAACTTTAGGAGGAAGATATGGTTATTCAATTTTTAAGAGAAAACAAAGCAGTTTCTTTTGCATTAGCAGTAATTCGAGTATATCTTGGTTACACATGGTTAATGGCTGGAATCGGTAAACTACAAGGAAAAGGATTCGATGCAACAGGTTATTTGCAAGGCGCAATTGAAAAATCTAAAGGCGCACAACCGGCTGTTCAATCTTGGTGGGCATCATTCTTACAAGAGTTTGCAATTCCAAATGTAGATTTGTTTAATACGCTTGTAACATGGGGAGAAATTTTAGTCGGAATTGGTTTAATTGTAGGCTGTTTAACAAAAACAGCGGTCTTTTTTGGTCTTGTAATGAACTTTTCCTATATGTTTAGTGGGTCAATTGGTGTGAATCCTGAGATGGTTATCTTATCTATGTTTGTTCTTGTTGCCGGTATGAACGCTGGGAAATTTGGAATGGATGGCTTCGTTATCCCGAAAGTATTAGGATCAAAAACTCAAAAACGCCAAAAGCAAGCTGCTTAATATATGAAAATGGGTATCTCACAATGAGATACCCGTTTATGTTATTTTTCAATTTTGATCGGATTGTTCTTAAAGAAGTCTTGTACATACCCGACAAATTCTTGTGGTTCTTGGCGAAATGGTGCATGATAACCTTTTTCAATAATATGTAAAGTGCTATTTTTTAAGAATTGATGATACGTTTCTCCTTCTTTCCAAGAAACGCTACTATCATTTCTGCCCCATATAATTAAAGTTGGCTGTTTCATTTCATTCGCATTAATTTTAAGACGTCTAGGCCATAGTTTCATTTTGTTATAATGTTCTTCATCATTACGTTTGAATTTCACTTTGCTCTCATCATAATCTGTAATAGAAGAAACGGCATTTAAATCAGTCGACAATTGTGGTTTTGGTGAGCCTTGTTTAGTAACGAATGTATGAGGGCCACCTGTAGCATCAGTTAAAATAAGGTGAGTAACTGCTTCAGGATATAAATATGTTAAATTTAGAGAAATTTCTCCCCCCATGGAATGCCCCAGTATTGCGAATGAATCATACCCTAGTTTTTTCATTAATTTATAATACAAATTTGCATGAGTTGGAAAAGAATAATAAAAATCCATTGGCTTAGATGAGCGCCCGAATCCCAAAGCATCTACAGAAATAATTGTATGATCTTTTGCTAAATCGGAGTAGATCTTTTGAAAACCATCTGATGACCCTCCAAAGCCATGAATCATAAGTAAAGGTGGTTTTTCATTACCAATCTTTTTAAAGTAAATGGTTTGACCATCTATTTCTACCATTTTTTCCTCGGTAGCTAGTTTCGCTGTAATTGTATTTTTAACTTGCTTTACTTGTTCTACTGGCTTTTCTGCTGCACTACATCCTACTAATAGTGTAAGAGTAAGGCAACCTACCATAAAATAGCTAAATCGCTTCAATTAGGTGTCTCCTTTCTAACATAACGCTGTATCTATCATAGCAAATAGCATATTACGATTTCCAGGAAGTTGGCTACCATTTTTTATCATAAGAGGTGAAAGGAGCGTTTCTTGGAAATTTTCTGTTTGAAGAAATTGACGAAATGTAAATTGTGAGTGTGGGACATCAATTCGTACTATACCATTCCAACATTCACATATCTTTTTTAATAATTGAATAGAATCTTCTTCTTGCTTGGCGATAAGTGGATTGATACATAATATATTGCCCTTTCGTATGCATAATGAAAAAGCTTCTATACAGTTATTTCTTTCAATTTTAAAAGAGTGTACGGCCCTTGGTAATAGCAAAGAGTAAAGTAGAGAACGATTCATACCAGTTGCAATTTGATCGAGAGAAGTAAGAGATATAAGGTTTTCTTCTTGTACTTGTTGTAAGTGAGAAGGGTACGTCTTAATAGTTTGCTTTTCAAAACGATGAATCGTTGTTGCTGTTTGAAATCCGCATGATGTGTATAGAGGTTCGCCAGCTTTTGTCGCAATAAGTGCAATGGGTTGTTTTGGATGAATTTGTTCCAAGCAATGATTTAGCAACATGCGCCCGATTCCGCGTCCTTGAAAATTAGGGTGAACGATTAACATACCAATGGAAGTGAAGTTACTTGTAAAGGGAAATACTCCTCCAGTCGCAATGAGTTTGTTTTCATGAATGTAACCTACAAGTGTGCCGATAGAAAGATACATTTCGAATTGTTTTTTCATAAAAATTTCATCGTGTAACCATCCAACAGATTTGCAAAGATTAAGTAATTCAAAAATAAAAGATTCATTTAGCTTTACTATTTTCATAAAGGCTCACCGCATTTCTATTTATTTTCATAAACATAGAGTCAAAATGTAAAAAAAGAGATTTACGTTAAATGAAATCCAACTTGTTTATATTTAAATTGTAAAGGGCAGGATAGTTGATACGAAAAGACAAAGTTATACAAATTATAACTGATATTTACATAAGTTAACAAAAAATTTACATACAGCTAATTTTCTCTTAATAGTCTTCCATTAAATTTGATAGTGGGAAATGAATAACCTAATTAGGGGGACAAGACAGTGAAAAAGTTTGTGAAAAAAGCATGGCCATTTGCAGTTGTGGCATCATTAGCAGTTACTTCGGTAGCAACATGGAATTTTACTCGTTCTAGTGAGGTTAATGCAGATGAGAACGGAAGCAATGCAAAGATTAAAAATGTTATCGTATTAATTGGGGATGGTATGGGCCCTTCATATATGACGGCTCACCGGTATATGAAAGATAATCCAAAAACTTTTGAAATGGAATCTACAGAATTTGATAAGCATCTTGTAGGAACACAAAAAACATACCCAGAAGATGAACATGAAAATATTACAGACTCTGCATCAGCAGCAACAGCTATGTCAGCAGGGATTAAAACATATAATGCTGCAATTGCAGTTGATAATGATAAAGCGGAAGTGAAAACGGTTCTTGAGCAAGCGAAAGAAAAAGGGAAATCAACGGGACTTGTTGCAACTTCTGAAATTACACATGCAACACCAGCTGCTTTCGGTGCGCATGACATTAGCCGTAAAAATATGGACGCAATTGCAAATGATTATTTTGATGAGAAAATTAAAGGGAAGCATAAAGTAGATGTTATGCTTGGCGGCGGCGTAAAGAACTTTGTTAGAAAAGATCGTAATCTTACAGAAGAGTTTAAGAAATCTGGTTATAGCTATGTAACGGATCGAGATCAATTGTTAAATGATAAAAATGATCAAATTCTTGGTTTATTTGCACCAGGTGGATTAGATAAAATGATTGACCGTAATGATAAAACACCTTCATTAGAAGAAATGACTAATGCAGCAATTGAGCGTTTGAACAAAAATAAAAATGGTTTCTTCTTAATGGTGGAAGGAAGTCAAATCGACTGGGCTGGACATGATAATGATATCGTTGGTGCAATGAGTGAAATGGAAGACTTCGAAAAAGCTTTCAAAGCAGCGATTGAGTTTGCGAAAAAAGATAAAAATACGTTAGTTGTTGCAACGGCAGATCACGCTACAGGTGGATTATCTTTAGGTGCCAATGGCGAGTATAACTTTAAAGTAGATCCAATTAAAGCTGCAAAACGCACACCAGACTTTATGGCAAATGAGATTGCAAAAGGTGCAAATGTAGAAGAAACATTGAAAAAGTATATTGATTTACAATTAACTCCAGAAGAAATTCAAGCTGTAAATGATATAGCTCCGTCAAAAGATGTAACAAAGATTGATAATGCAATTGAAGATATTTTCAATAAGCGCTCGGTTACAGGCTGGACAACTGGTGGACATACAGGGGAAGATGTGAACGTGTATGCATTTGGTCCAGGTAAATACTTATTCTCAGGCGTTCAGGAGAATACAAATATAGCGAAACGTGTCTTTGATATTGTTGGCGGCGGCGATCCGAATAAAGGAAGACGTTAATTAAGAGCGAAAGTGAGGCGAAATGCCTCACTTTTCTTTTTAGGAGTTGGGAATATGGGGAAGTTATTTAGAAAATTAAGATTCCTTCTAGTATTTGTAGTATTAATAGTTGGATGTCAACAAGAAGAGAATAACGTAGAACAAAAATCTACTACTAAAAAATCTGAGGAAAAGGTACAAATAACAAAAGAAGAAGAGAGATCTATTCAAGATGTTATTACTACATTTGTGCGAACGACAAATGAAAAAAATCTTGCAGAACATATGGAGTTATTTTCAAAGAAGATGCCTAGTGCTGAAGACTTAAAAACACAAAAAGAAGCCGCATTTCAAAAGGGAAATAAGAAGATTGAATTGGAACATATAGATATGAAAGCTAGTAAAGTAGGGTATGTTATTGTTGAAACGAAAGAAAAGGAAGTAGACGATAGTGTCACTCTTCAAAAGAAAGTACGGTACGCTCTTGGAAAAGAAGATGAGAAATGGAAGATTGAAGAGGTTCGCACGATAGAGAAAAAATAACGTGAAACTTTAATAAGTGTGGGAGTCACACCTCCAAAAAATGGTATAAAAAAAGGTTCTCATTGGCGAGAACCTTTTTTTATAGTGGTAGCATAATTTGATTTGAGCATGCCTCAATATCATCAATATCTTGACGAATTGTGGCCATTTTATTATCAAGATCTTCAGCTTTCATTGCTGCATCATGTAGTTCATCTTTTAAATACTCCGGTATTTTCCCTTCATATTTATAATAAAGTTTGTGTTCTAAACTTGCCCAAAAGTCCATTGCCAGTGTACGTAACTGAATTTCTGCAAATACATCTTTTGTACCAGAATTCAGTGATAAAGGATATTTAATAATCATGTGTAAACTTTTATATCCGTTTCGTTTTGGGTTAGCGATATAATCTTTTACTTCAATGACTTCCATATCTTCGCGTTTTTGAATGACTTCTTTCAAATGATAAATATCTTCTACGAAGCAACATGTAATACGAATACCAATAATATCTTGTAAATGTGTTTGAGCGTTTTCAACTGTTGGTAATAAGCTTTTGCGTTCTAGCTTTTTAATAATACTTTCAGGTTGTTTTAGTCTTGTTTTTATATGTTCAAACGGGTTGTAATCCTCTAGAAATTGAGCTTCCCGGTTCATAATTTCAAATTTAGTTTTTAACTCTTCTAAAGCAAATGTATATGGTAATACAAAAGCTTTCCAGTAGTTAACTGTTGATTGATTATATTCCATTTATATACACACCTTTTCCTATTTACAAGTGAGGTTGTTATTATACTAAATACCAAATCATATAAGCACAAGCAGCAAATGATGAGATCATAAAGCGATATTTAGTTTTCATACTTTCAACTCCTTTCGAGTAAGATTCTATATAAATAAACGTGATTGTTAATAAGTTCACTATGTACAATTTCTATAGTAATAGATTCGTGTGAATTTCGTATGAACTAATTGTTTCAGCTTTTTGTCTTTTTTGCTGTTAATCATAATTATTATTCGGATTTAAAGTGTTTTCATTTGATTTATCCATTTGTATAAATTAATGTATATTTAAATTTATAGTTATTAAGGAGGATATATGGTGAACTTTGAAGAATTAGCAATTGCTAGACGTTCTGCAATGAAATTTATACAAGGTATAGAAATCCCTGATGAGGATTTTAAAAAAATATTTGAGTTAACTAAGCTTTCTCCATCTTGCTATAATTTGCAGCACACACATTATGTTGTAATTCGTGATCAAGAGCGAAAAGAAAGATTAAAAGAATTAGCGTTCGGTCAATATAAAGTATCGAGTGCATCAGCGGTAGTGCTCGTTTGTGGTGATAAAAGAGCATACCAAAATGTTGAAAATATTTACTTCGGTATGAAAGTTTTAAAAATGATTGATGAATGCGAATATGAAGATACCATTAGGCAAACGAAAGGTTTATATGAAGGAAAAGGAGAGCGTTTCATGGAGGATGAAGCGATTAGAAATGCTTCGTTAAGTGCGATGACTTTTATGTACGCAGCTAAATATTATGGCTATGATACATGTCCAATGATTGGTTTCGATGAAAAAGCAGTACAAAGTGAATTAAATATGCCAGAGCATGTAATACCTGTTTTAATGATTACGATAGGGAAAAGTGATACGACTAAAGTTCGTCCAAGAGGATATCGAAAGCCAATTAGTGAGTTTGTTACATACGAATCGTTTTAATAAAATTTATTTAACTATAAAAACAAGGGGATTCTAAATAGAATCTTCTTGTTTTTGCAATTGACAAATAGAATGAAGTTTTATAATATATAAATCGTAATCATTACGTTTTAGTTTGCAATCTTTGAAAGAAAGGAGAATTACCTATGCGTGTAAATATTACATTAGCTTGTACGGAGTGCGGTGATCGTAATTATATTTCTAAAAAAAATAAACGAAACAATCCAGAACGTATCGAATTAAAAAAATATTGTCCACGATTAAAGCGAGTAACGTTACATCGTGAGACGAAGTAGAAGACTAGAGATATCTCTAGTCTTCTTTTGTTAATAAGTTTTGGTTTTCTTTGTTATAATTACCTTAAATTGTAACGAAGGAGAGGGTATGGTGAATCAAAAAGATAAAGAAAGAAAAGAGCACGTAGCTCATATTATTGAAATTCCAGATGAATATAGGCTTGTTGTAGATGATCAAGAAGGGGTTGATGACCCGTATCATCTATTATGGTGGGGACATAAAGATGATGAGGAGAAACAGATACAAATTACATTAAATAGACATACTGGTAATTTAATTGAATTTAGGATAGATGATGGAAATTCTTTTTCGAGTGATAAGGGAGCGATAGAGGAGAATAAAGCAAGAGAGGTTGCAAATACATTCTTAAAAAAATATACAAAAGAAGGATATGAATTCTATACATATGTAACGGTTAAGGACGACAGGCGCGGTTGGAAAGAAGTAAATTATATGCAAGAAGTGAATAGCTATCCATTGCCGAATACTGGGTGTGTTGTGCGAGTGCACCCTTCAGGTAATGTTGTGCATTTTCATTACAATGGACAAAAAGCCATAGAGAAAAAAACGTTATGGCCAAGTGAAATTGTTGGGGAGAATATCGTTTTAGAAAATTTGAAAGCTAGACAAGATATGAGACTTGTATTTGTAGATTTAACATACTCTTCATGTGAGTATGAAAACGGGGAAGAAGTAAAAGGGTACCATCTTGTATATGAACCAGAGCCTAGTCATGCGTTTATTGATGCAAGTACAGGTAAAGATTTATATGGGCCAGAACACTATAAATTACCTTCTACAGTACTTGTTGATAAACCGCTAAAGAGTAGTCAAAAAAAAGATGTGTTTGATTTATTTGATTGGGACAAGGGGAAGTTTGTCAAAATAGATGAAAAAGTAGATGAGGATGAAGTCCGGATAAAATTTGTATTAAAAGAAGAATTACAAAAAGAAATAGAAGAGAAGGATTCATATTCAATGGATGAGTTTTATAAAAAACATTTTCCAATGTTGAAACATAATGAATTCGTTGTAATTACTCTAGATAAAGAAACAAATCAATTGCTTTCTTTTTTTATGTGGAAGGATGAGAAAAAAAGGAAAACAATCTTATCAAGAGAGCAATGTTTAAGCAAGGCACTTCAATTTTTAGAGCATATTATCCCAGATGCGACAAAGTATGTTCAACTTTGGGATAATTATGAGGAGGAAGAGGGGATAGAGAGGTTTTCCTTTTCAATCTATGTAAATGACATTCACGTAGAGCGGAAATATATTATGATCAACATCAATGCAGAAAATGGAGCTGTGATGCACTACTCTGGAGAGTCTGGCAACTTTATAAAAGAATTACTTACATATGAAACAACACCAAAAGTAACAAAAGAAAAAGCGTTAGAAATATACAGAGAGGCTATCCGAGTTAAATTAGAATGGTTTTTAGATCATGATGCAGAGGAAACCCAGTACAAACTACTGTACAAACAAACGACAGATGAAAAACATAAAGAACCTTTTGATTGTAGTCGGGAAATTCGTTATATTGATGCTCAAACTGGGAGAAAGATTTGGAGTAAGTAAAATAAAAAGAGTTATTTTTCAAAGAATATAAAAATAACTCTTTTTATTTTTATAATTTGCCTGTTCGTTTTTCAAAAGTAAATGTGATAGGAAGATCGGAATGAGAACTATCGTTTTTAAATGTTACTTTCCATTCTTTAGTATGGGCTTTAATTTCAAAATTAAGAAGATTCATTGCTCTACGTTTATCTATTTCTAAAAACATATTATGAATTTCCGGTTCTTGCTGTAAATTAAGAGCCTTTAGTGTGACTGTAAATGTGAAAAAATTCTGCCCTTCATATACTATCCTTGCTATTTTTGTTTTTTGTGTATTTAACACTACATAAAAACGGTCTGATTGAGTTAATTGTACAGAGTCATCGGTAATTTCATTCTCGTTAGTTTGAAGTTCAACTAAGAAAGATGTACTACGGGAAGAATCTGTTTTGCTTGTAATATGTAATTCAGTAGGAATCATGGGTATTTCATAAAACTCATTTTTTATTATAGTATTGTAGTCTTCTGAAAATTTACGAACTTCTTTTGGAAAAGAGTCTTCTTCTTGTGTATTTAAAAAGGTTTTATGTTGCTTTGGAAATTTTTTATTAAACTTTAATGTTTCTTTAAAGTAATAATTGGATCCAGTCAAAAATAAACAACTACAAATTAATAAAAAAATTCGATACGGATTTTGAAAGTGAAAGAAAAATAGTATACATGTAATAATTCCAATTACATAGAGAATAAAGATAAGTAGTTCTAGTTTTGAGTGAAAGGAAAAACCATAGTTATGAAAAAATTTCATTCCAGTTATAATTTGAGCTCCAAAAAATAAAGAAATTCCAAATTGAAAAAATAATAAATCAGGCCCTCTTTTAATAACAAAAGTAATGAACGAAATGAAAAGTAAAAATCCCCCTAAATAAATTGTTACATTTAATAATCGATCTAATGTAATCATGAATAGTGTCCCCTTTAATAGCATATTCATATATAAATAACAATTTCTTTTAATTATAATATAACAATAAAATATTTTAAATGTTAGAAGTGTTGAGTTTTATAAATAAACTGTACAGACACAAACAACCTCACGCCTACATACACATAATAAAGACCACTATTTTGGCGGAGGTGAAAGGTTTGAGTCTATTCGCCGCAATTGGATATATGGTTCGAGAAGTGTTTGTCTTTGTTTCTTATGTAAAGAATAATGCGTTCCCGCAGCCGTTATCATCAGATGATGAGAGAAAGTACTTAGAGTTAATGGAGCAAGGTGATGCTCAAGCGAGAAATCTTTTGATTGAACATAATTTACGGCTTGTAGCTCATATCGTTAAAAAATTTGAGAACACAGGAGAAGATGCAGAAGATTTAATTTCAATTGGTACGATCGGGCTCATTAAAGCGATCGAGAGCTATTCTGCAGGAAAGGGAACAAAGCTTGCGACGTATGCAGCACGCTGTATTGAAAATGAAATTTTGATGCATTTACGTGTACTAAAGAAAACGAAAAAAGATGTTTCACTTCATGATCCGATTGGGCAAGATAAAGAGGGCAATGAAATATCGCTTATTGATATATTAAAATCAGAGTCTGAAGATGTAATTGATATGATTCAGCTTAGTATGGAGTTAGAAAAAATTAAAGAGTATATCGATATTTTAGACGAAAGAGAAAAAGAAGTGATTGTGAAACGTTTTGGACTTGGGCTAGATAAGGAGAAAACACAGCGGGAAATCGCTAAGGCGCTTGGTATTTCTAGAAGCTACGTATCAAGGATTGAAAAGCGTGCTTTAATGAAGATGTTCCACGAGTTTGTAAGGGCAGAGAAAGAGAAAAAAGCGAAAGAGTAAAGTGTATTAGAAGCAGCCATATTTTAAAAGGGGCTGCTTTTCTTATTGTAAATAAGAAAAGAAAACGCGTTATGCTAAGAAGAAATACATGTTCACTGTTGAAAATGACGGATTCTATCTGTAATATTAGAAGGTGCTAAATAATTTAAGAATAATACCATACTTAGTTTTCTGTATGTATAATAAGGCTGCTTTATATGATATGTGGGAATAAGAACCAATTTTACATATGATATAGAAAGAAAAGAAGGGAAAACTAAAGTTATAGACTGATTAGGGGGTTTCGCAATTTGCGACGTACATTATATCGACTTATGATAGAACTTACAAATGGTCGCTTTACTTCTTATATATTACGTAAATTTGCACAATCTCGTTTGAGCTCTATCATTATTCCATCGTATGCGAAAGTTTTTCAAATTAATCAAGATGAGATGGAAAAGGGCTTGAAGGAATATAGAACATTGCATGAATTATTTACGCGTAAGCTAAAAGAAGGAAAGCGTAGTATTGATACAGATGCATCGAGTATCGTTAGTCCTGTTGATGGTGTTTTTGCAGATCATGGTCCTATTGAGGATACAAAAACATTTGATATTAAAGGAAAGCGCTATTCAATTGTGGATATGCTAGGTAATGAAGAACGTGCAACGCGATATGCAGGCGGTACATATATGGTAATTTATTTGAGTCCAAGTCACTATCATCGCATTCATAGTCCGCTTTCTGGTTCTGTGACTGAAAGATTTGTACTCGGTAGAAAATCATATCCGGTAAATGCAGCTGGTATGGAATACGGGAAAGAACCGCTGTCAAAAAATTATCGTTCTGTTACAGAAATAAGCAGTGATGGTGAGCATATGGCTCTTGTAAAAGTAGGTGCCATGTTTGTTAATAGTATCGAGCTTTTGCATGAGAGAGATACTGTTCAAAAAGGTGAAGAAATGGCATACTTTACATTTGGTTCAACAGTTGTGTTATTGTTTGAAAAAGATATGATAGAAGTAGTGCAGGAATTAAAGAGTGGACAAGAGCTTCGTCTTGGTGAAAAAATAGCTACTCGATTAGCTCATAAATAAAGAAAAGCTTTTATAACCGTAAGTAAGAGTTATGGGCAAAGATACTTAATGATGAAATCCCCTAGATGGGAGTACTTGTTTATTCGAGAGCCATCGTAGGATGGCTCTTTTTACAGGGCATCCAATAATTTATCCTGTAACTGTTTGATTGGTACGGGCTAATTAAACTTTCACTTTATATGTAATCAAGAAGATTTGACAAGCTTGTCCTCTAATGAGCGTCTAATGATTTCTTGTTTTATAAGTAAAATGAAGTCGGGATTTAATTTTAGTTCTTTTGCTTTATAATAAGACTCAGTGAGTAACTCAGTGGATAACTGTTCCATATGTTTTGTTTTCAAGGTGAGTCACCTCCTAATAATATAAGGATTGATTCGTTGATGCATTTAATGTACCAAAAAAATATGACAGTCACAAACGGGTGGTTATCCACATACCTAGGTGGATAAAGTGTGTATAGTTTGTTAGTAAATTCCAAATTAACTGAAAAATTAATGTGGAAAATGTGTACAATTTTATCCACAGGTTATATATCGAAAAATGTTGTCGAAAAATTTTATGAAAAATCCTCAAAGAGGTGAAAGAAATTGAAACTATTTTTACCAAATGAATATGTGAAAAATGTATATCATGTTCAACCAGAAGATTTAAAAAAACGTGGGATTAAAGGTGTTATTACTGATTTAGATAACACTTTAATTGAATGGGATCGTCCAAATGCAACCCCGCAACTTGAAAAATGGTTCTTGAAAATGAAAGAGCACGGCATCCAAGTAACGGTTGTTTCAAATAATAATGAGCAACGTGTAAAAGATTTTGCTGACCCATTAGGCATTCCATTTATTCATAGTGCACGTAAACCATTTGTTCGAGCGTTTAAGCGTGCGATACAAGAGATGCATTTACAGGCAGAGGAAGTTGTGGTAATTGGAGATCAGTTACTGACTGACGTGCTTGGTGGAAACCGAGTAGGGCTTCATACAATTTTAGTTGTACCGGTAGCACAAACGGACGGATTAGTGACGCGCTTTAATCGAAAAATTGAACGCAGAATTATGAAAAATATGAAGAAAAAAGGTTTAATTAACTGGGAGGAATAAAGTTTGACTGAAACAATTAAATGTATTGGTTGCGGTGTAGAAATTCAAACAGAAAATAAAAACGAAGTGGGGTATGCTCCTACCTCATCTTTAGAGAAAGAACAAGTTATTTGTCAACGTTGTTTTCGCTTGAAGCATTACAATGAAATTCAAGATGTATCGTTAACAGATGATGATTTCCTACGCATTTTAAATGGAATTGGAAAATCAGATGCATTAGTAGTCAAAATTGTAGATATTTTTGATTTTAATGGTAGCTGGTTACCTGGTTTACATCGTTTCGTAGGAAATAATAAAGTATTACTTGTTGGAAATAAAGCTGATTTAATTCCAAAGTCAGTAAAACATGATAAAGTAAAGCATTGGATGCGCTATAGTGCAAAGCAACTAGGATTAAAACCAGAAGATGTCTTTTTAATTAGTGCAGCGAAGGGACAAGGAATTGCTGAACTAGCAGATGCTATTGAGTATTATCGCGGCGGCAAAGATGTTTACGTTGTTGGATGTACGAATGTAGGGAAATCGACATTTATTAATCGTATGATTAAAGAATTTAGTGATGAGACTGAAAATGTAATTACAACATCTCATTTCCCAGGAACAACACTTGATTTAATTGATATTCCATTAGACGAAGAATCTTCTTTATATGATACGCCAGGTATTATTAACCACCACCAAATGGCTCATTATGTTGGAAAGCAAAGCTTAAAGCTTATTACACCAACAAAAGAAATTAAGCCGATGGTATTCCAATTAAACGAAGAACAAACGTTATTCTTTAGTGGATTGGCACGTTTTGATTATGTAAGTGGTGGTCGTCGTGCGTTTACTTGTCACTTCTCGAATCGCTTAACAATTCATCGTACAAAGCTTGAGAAAGCAGATGAATTATATAAAAATCATGCTGGGGATTTACTAAGCCCACCAACGCCAGAAGAATTAGCAAATATGCCTGAGCTAGTGAAATACGAATTTAATATTCGTGAACCTAAAACGGATGTTGTATTCTCTGGATTAGGATGGGTTACTGTGAACGAACCAGGAGCAAAAATTGTTGCACACGTACCAAAAGGAGTAAGTGTTTCACTACGTAAATCTTTAATTTAATATGGAGAGGGATTTATGAAACAATTATATGGTGTAATCGGAAATCCAATTGGACATTCATTATCACCCGTTATGCATAACAATGCATTTGAACACTTGAATATGGATGCCCATTATCATGCGTTTCTTGTTGAAGAGGAAGTGCTAGGGGAAGCAGTAAGAGGTTTAAAAGCATTAGGTATTTCAGGATTTAATGTAACAACTCCGCACAAGGTTGCTATTATGGAGTATTTGGATGAGATTGACCCATTGGCAAGGAAAATCGGTGCAGTAAATACAGTGGTTCATAAGAATGGAAGGTTAATTGGCTACAACACAGATGGGATTGGTTTTGTTCGAGCGTTGCAGTCAATTAGTCATGAACCACTTCAAGGGAAACGTATTTTGTTACTTGGTGCAGGTGGTGCTAGCCGAGCTATTTATTTTTCTCTTGCTGATGTAGGTGTAAAAGAGATTGATGTAGCCAATCGTACAGTAGATAAGGCGAAAGAACTTATTGCTGCACGTACGGCCGATGTTAATTCTGTTGCTTTGTCGTTAGAAAAAGCGACAGAAGAACAAGGGAATTATGATATTATCATTCAGACGACAACAATAGGTATGCATCCACACGTCGAACATACGCCATTACAAATTTGTTCGTTAAAAAAAGGAACGATTGTATCAGATATAATTTATAATCCATTTGAAACGAAAATTTTATGTGAGGCAAAAGAGCAAGGTGCAATCATTCAAAATGGTATTGATATGTTTGTGTATCAAGGAGCACTTGCATTTGAAATGTGGACAGGACGTGTACCGAATATCGGGAGAATGAAACAATTAGTTATAGAAAAGCTTGGAGGCTAACATATATGTTAACAGGAAAACAAAAAAGATTTTTACGTGCACAAGCACATCATTTAACACCAATTTTTCAAGTAGGAAAAGGCGGAGTAAATGAAAATATGATTAAACAAATCGCAGATACTTTAGAAGCTCGTGAGTTATTTAAAGTAAGTGTATTACAAAACTGTGAATTTGATCGCCGTGAGGTTGCGGAAGAACTTGCAAAAGGTGCACGTGCTGAAATCGTTCAAGTAATTGGAAGCACAATCGTTTTATACAAAGAATCAAGAGAAAATAAACAAATTAAGCTTCCTCGATAAAAAGATTAGCATGCGCTATTTTTATCGCTGATGCGTAATGATGTAGAGAGCGAAACCAATTGAACTTTTATTAATAGCAACTCTCTTCATTCCTAACCAAGGAGAGTTGCTGTATGTAAAAGGAAGGGGCGTTTCTTTTGAGGAAAATTGGCATCATTGGCGGTACATTTGATCCGCCTCACTATGGACATTTGCTAATTGCAAATGAAGTATATCACGCTTTGGATTTGGAAGAAGTATGGTTCTTGCCAAACCAGATTCCGCCACATAAACAAGGACGTAATATTACAAGTATAGAAAGACGTTTACATATGTTAGAGCTCGCGACTGAGGCAGAAGAACACTTTTCTATTTGTTTAGAAGAGTTAAGCAGGAAGGGCCCATCTTATACGTATGACACTATGTTGCAATTGACGAAGAAGTATCCGGATGTGCAGTTTCACTTTATTATTGGTGGGGATATGGTTGAGTATTTACCGAAGTGGTATAACATTGAAGCTTTACTTAATCTTGTAACGTTTGTTGGAGTTGCGAGACCTGGGTACACATTGCATACGCCGTATCAGATTACTACAGTGGAAATTCCGGAATTTGCAGTTTCTTCATCCTTATTACGTGAGAGATATAAGGAGAAGAAAACGTGTAAATACTTACTTCCTGAAAAAGTACAGGTATATATCGAGAGGAATGGGTTGTATGAATCGTGAGAATGCACTTCATATTGTTAAACAACAAATGCATGAAAAACGTTATACACACACAATTGGTGTAATGGAGACAGCGATTGAGCTGGCTAAGTTATACGGTGTGGACGAGAAAAAAGCAGAGATGGCAGCTATATTCCATGATTATGCGAAATGTAGAGCGATTTCAGAGATGGAAGAGATTATTAAACGTGAAGATTTGCCGAAAGATTTACTTTGCTATAATAAAGAGTTGTGGCATGCGCCTGTTGGGGCATACTTAGTAGAAAAAGAGGTAGGCATTACGGATTCTGAAATTTTGCAAGCTATTACATATCATACAAGTGGTCATGAGAACATGACAATGTTAGATAAAGTGATTTATGTAGCTGATTACATTGAGCCAGGGCGAAAGTTTCCAGGTGTGGAAGAGGCTCGTAAACTCGCATATACGGATATAAATCAAGCTTTATTATTTGCGTTAAAGAAAACAATTCAATTTTTAATGGAAAAAAATCAGACGATTTATCCATTAACATTCCAAACATACAATGCAGTTATCAAGGAGGAAATGAGTAAATGAACGATAAAGATTTATTAGTATTAGCGGCAAAAGCAGCTGATGATAAAAGAGCAGAAGATATGGTTGTCCTAAATATGCAAGGTATTTCACCAATTGCAGATTATTTCATTATTTGTCACGGTAATTCAGATAAACAAGTGCAAGCAATTGCACGTGAAATTAAATCAAAAGCACATGAGTTCCAAATCGACGTACAACGTATGGAAGGTTTTGACGAAGCACGTTGGGTATTAGTTGATCTTGGAGATGTAGTTGCTCATGTATTCCATAAAGATGAGCGTAATCACTATAATTTAGAGCGTCTATGGGGCGATGTGCCACGTGAAGATATTACAGAAGAGCTAGGCCAATGAAATACGAACAATTTGCATTGTTGTACGACGAACTAATGAATGATGTCCCTTATGATAAATGGGTGGGATTCACAGAGGAAAGCCTGCAGCAAGCAGATATGAAAGAGGCAAAAATTCTTGATGTAGCATGCGGTACGGGTAATGTAACCCTTCCGCTTGTGCAAAAGGGTTACGATTTAATAGGTGTCGATCTTTCAGAAGAAATGTTAACAGTCGCTCAGCAAAAACTGGGAGCAGAGGGATACTTTATTCCTTTTTATCAACAAGACATGCGAGAGCTTGATGTTCCAGGTGAGTTTGATTGTGTAACCATCTTTTGTGATTCATTAAATTATGTATTGCAAGAAGATGGAGTGCAAGAAACATTTAGAAGAGTATTTCACCATTTACGCCAAGATGGCTTGTTTTTATTTGATGTACATTCTTTATATAAAATACATCATGTATTTCAAAATGAAACGTATACAGTGAATGGAGAAGAAATATCTCTTATTTGGAATTGCTTCCCTGGTGAAGAATCAAATAGTGTAGAGCATGATTTAACATTCTTTGTTCAAGATCCAGAAGAAGATGTGTACCATCGGTTTGACGAATGTCACGTGCAACGTGCATATCAAGTGGAAGAGTTAACGAAATGGCTTGAAGAAGCAGGTTTTACAGTGCTTCGTGTAACAGGTGATTTTGAGCGACTTGAAGTTACAGAACAAACAGAGCGTATTTTCTTCATGGCGAAGAAAAACGGATAAAGTGAAACTTTAATCAGTGGGGTGCGAAGCTCCCCGCTGATTATTAGTTGAACCAATCGGGCTTTTACGGGCAGCCCGACCCCCTCCTAACTTCTTTGCTTTCGCTGAGTTTTAAGGTGGGGATCTTACTGGCCGTTAATGCGGGATAAAACAAAAGCAACCGAGAAGGTTGCTTTTGTTTTATAAAGAAGATGTATTTTTAGTTCTAGCATAATCTGAAGATCGTATGCGTAAAGTGTGGGAATAGTAGTTGAAGTGAAAATGTATTGTAAAAAAGTAATTATTTATAAAAAGGATTTGGAATGTAAATGACGTATTTATTATGTGTGTTTATTGAATTGCTGATCAACGCATTCTAAATCTTCATCAAATTTTTCATGTGTTCGCTCGATTAACTTATGGAACATATCTCCAACGTGTTCTTCTAAAACCCGAATGCCTTCCCCAGTAACGCCGCCTTTCACGCAAACCTTTTCTTGTAAGGTAGGTAATGTGAAGATTTCTTTTTCAAGTAATTTCCCCATCCCCACGACCATTTCACTTACTAAAGTAGTAGCCTCTTCGTGTGTAATATTTGTTTTATCTACAGCAGCGTTAATGAAGCATTGTAGTAAATAACTAAAGAAAGCAGGACCGCAACTTGCTATATCAGATGAAACGCGCGTTATATCTTCTTCTATTACAAGAGGTGTAGAAATGTTTTTGAATAGACGAAGTAATTTTTGTTGCCATTCTTCAGAGCAATTATCTCCAAATGTAAATAGTGAGGCGCCAGAGAGGGCGCGGTTTGTGATACTTGGAATGATACGCGCGACGTGACAAGGTACGAGAGTCTCTAATTGTGATGGAGATATTGGACTCGTAATAGAAACTAAGCACGTTTCATCAGAAAAATGTTCAGCGTATTTTTTTAGGATAGGGTATATATCTATCGGCTTAACGCAAATAAAAATAAGTTGTGATTGTTCGATTACTTCCGGGATTGTTTTTGCTATATGAACAGAAGGGTATTTTTCTTTTATATGATATGCTTTGGCAGGCGTCCGATTAATGATTGTAAGGCACGAAGGTTTGACAGCACGGGTTTCTAAAAATGCATCGATTAGTATATTCCCCATGTTTCCTGTCCCTATAATTCCTATGTTCAAAGTTTCATCCCTCCTTCGTAACAGCTTTCTCCTAAACAATATGAATGATGTTATAAATTTATGATTAGAGGTGTAAAATGATGTGGGATTTTCCGAAAAAGTGGTTAGGTTTAGTAGCTATTATTGGAACTTTACTTTTTCTTGTTTTTTGGAAAACGAATCAGAGTGTAGAACGAACGCCTATTACAATGAATGTGCAAGAGAAGGAGATAGAAAAAAAGGGTAAACCGAAAATATCGGATACAAAGGAACAGAAAAGAACAATTATAATTGATGTGAAAGGAGCGGTTAATAAAGAAGGGGTATATGAAATGAAGGAAGGAGATCGCGTAAAGGATGCGGTTCAAAAGGCTGGTGGTTTTTTATCAGAAGTAGATATCAAAAAAGTGAATTTAGCACAAATTGTACAAGATCAAATGCTTCTTTATATACCGAGTAAAAATGAGTCAGAACAAGGGATGTTTACTTCTTCTAAGGAAGATGGCAAGATTCGAATAAATACAGCAGCGAAGGAGCAATTGGAAAAGATTACAGGAATTGGCTCTCGAAAGGCAGAAAGTATTTTGAAATATCGAGAAGAACATGGTCCGTTTCAGAAAATAGAAGATTTATTAGAGATTGATGGGATTGGTGCGAAGTCTCTTGAAAAGATAAAAGATCAAATTATTATTCCGTAAAAGATTGACGAAGTTTTTCTTCTTTCGCTACACTACAAGTAGACAAAAAAGTAGGTGAAAAATATGGAACGAATTTCATGGGATCAATATTTTATGACGCAAAGCCATCTACTATCGTTACGTAGTACATGTACAAGGCTTGCGGTAGGAGCGACAATCGTTCGCGATAAACGAATTATTGCTGGTGGATATAATGGTTCGATTAAAGGTGGCGTACATTGTATAGATGATGGTTGTTACGTAATCGATAATCATTGTGTTCGGACAATTCATGCCGAAATGAATGCTTTATTACAATGTGCCAAGTTTGGTGCGAAAACAGAGGAAGCAGAAATTTACGTTACGCATTTCCCTTGTTTACAATGTTGTAAGGCAATTATTCAAAGTGGTATTACAGCGGTTTATTATGCGCAGGATTATAAAAATCATCCATACGCCATAGAGTTATTTGAACAAGCGAATGTAACAGTGAAGCACGTTCCGCTAGAATATGATATTGCTGCATTAGAGGAGCAAAAACGTTATACGGAGTTAAAAGAATTATTTGCGTCTTTAGAAAAAGATAATTTATCAATGGAAGAATTACAGCATGTATTCACGAAAGCAAAAATGATGCTATAAGGAGTGAGTATAAGTTGCAGGAACAATGGGGGTATGTTGCAATCTCGTTTATAATAGGGATTGCAATTGCCTTTTCCTCGTCACTTTTATTGATAGTTTTTTGCCTCTTTTTAAATATTTTCTTCTGTTTATATCGCACTTCGCGTAAAACCTTCTTTTTTTGCATTGTAGCGTGCTTTAGTGGCGCTATATACACTTCTTATGTTCAAGGGTGGAATAAGTCTCTAGGAGAGTCCTATGGAGTTACAAGAGGTGTTATACAAAATACACCGCTTGTTAATGGCGATCGCCTATCTTTTCAATTTGAAGATCACAATAAAAATATAGTGCAATTAAGTTATAGAATAAAATCAGCTCTGGAAAAGGAAAAAATGCAACAATTATACGCAGGGATATCATGTGTATTCGAGGGTGAGAGGAAAGAACCACAAACAGCTCGGAATTTTCATGGTTTTAATTACCGTGATTATTTATACAAGCAACATATTCATTTCACATTTGAGGCTACATATATTTCTGAATGCTATAAAACATCACTGTCGCTTATGCAATGGATTCTCCTTTTGAGGCAACAAGCAATCTCGAAAGTTACAGAAATGTTTCCAGAGCAATCAGGTGCTTTTATGAATGCGTTACTATTTGGTGATAGACAACAAATGACGTTTGAAGTGGAAGAGCAATATCAACAGTTTGGTCTTATACATTTGTTAGCAATTTCAGGTTCGCACATTGTATTGTTAATGGGGATAGTATATTTTATTTTGCTAAGAAGTGGTGCGACGAGGGAGGTAGCAACAATTTGCCTTATCGTCTGTATTCCTTTGTATATGGTTTTAGCAGGGGCGTCACCATCTGTTATAAGGGCTTCTATAGCAGGAGTTTTGATGTTGATTGCTTTTATGTGCTCGATTCGTTTATCTAGTTTAGATGCTTTAAGTGTAACAGCTATATGTATGCTTATATATGACCCTTATCTTGTTTTTAATATTGGATTTCAGTTTTCTTTTGTAGGTAGCTTCGCTTTACTTTTGTCTGCTCCGTTCTTATTAGGGAGTAGCAACGGAGTAATCCGAAATTCTATTTATATTTCTATCATTTCACAGCTCGTTAGTACTCCGATTTTGTTATATCACTTTGGTTATTTTTCTCCATATAGCATTTTCCTCAATCTCTTATACGTTCCGTTTTTATCTATTATTGTATTACCATGTAGCATTATTATTTTACTGTGTATGCCAATTGTCCCGTTTCTCGCAAAAGGATTTGCGAATGTATTATCAATAGGCTTGAGTATGTCTAATGATTTTCTAAGTTATTGTGAAAGTTTACCATTTACCCAGCTTGTTTTTGGGAAAACGCCCTTCAATCTTGTAGCTGTATATTGCGCGAGTATTGTCAGTATATTGATGGTTTGGGAAAGGAGAGCGCCGAAAAAAATGGTGTGTATAGTTGTGAGTGTATTTCTTTTTATTAGCACGTGTCATTATGTATATCCATATTTTAGAGGAAGCGGAAGTGTAACATTTATTGATGTTGGACAAGGTGATGCAATATTAATTCGCCTTCCGTATGATAAAGGGATTTATCTTATTGATACAGGTGGAACGCTTCGTGTTAATAAGGAAGAATGGCAACAAAAAAAGCATGAATTTTCTGTTGGAAATAATGTTTTAATACCCTATTTACAAAAAGAAGGTATTAAAACAATTGATAAATTAATCGTAACGCATGGAGATGCAGATCATATAGGTGCTGCGCAAGAATTATTATCATATATACCTGTAAAAGAAGTGGTATTTGGCCGAAAGGGAAAAGATGCAGTATTAGAAAAAGTAGTAAAGAAACAGGCATTAGAAAAGGAAATGAAAATAACTGAAGTGGGGGAAGGGGAGAGTTGGAGTGTAAATGAAGCTGAGTTTTTCGTTTTAGCTCCAAAAGGAAAAGAAAAAAGTGAAAATAATGCTTCAATTGTAATATGGGCAAAATTTGGAGGATTGACGTGGCTATTTACAGGCGATTTAGAAGAAGAAGGAGAGCAGTTTTTAGTATCTGCGTATCCAGATTTGCGAGTGGATGTTTTAAAAGTTGCTCATCATGGAAGTAATACGTCATCTATAGAGTCTTTTTTGAACGTTATACAGCCCCGTGTAGCGATTATATCTGTTGGTAAGCAGAATAGATATGGACACCCGCATAAAGAAGTAATAGAACGTTTGGAGAAGATGGGGAGTGCGATATGGCGCACGGACAAGCAAGGTGCTATTTCCTATGTTTTTAAAGGGGAAAATGGAACCTTTCAAAGTAAAATCACATATGATAAGTCATATAATAGGTGAAAAAGAGAAGACTGCCATGAAGTGGCAGTCTTTAAGAACCGATAAATTTAATAACAGTTGCAATGATGAAAAGTGTTGCGAAAAAACCAAATGAGACGATAAATCCTACCCCTGAATCAATAGCGTCATTGCGTTTACTTTGAACGTTTTGTTCAAAATCATTCATTTAGAATCCCTCCCCAACATTCCACTTTAGTATAAAATATTGTCAGAAAAAAATCTACAATTTCAATGTAAAGAGAAAATGAGCTTTTTGCGAATTTTAGATTATGAAGTAACGTGAGTTTTTTGTTTCCAAGCATGTTAACAGTTGGCACTTATACTGGAATTTTTATTGTGAATAATAAAGGGAAGGTGATTACCGCACACCAATAAGAAACCCGGGGCTTATTGCGTGGCGTTTAATATAAATAAAGGGACGGGTTATAAAGCCTGTTCCTTTGTACTTGTAAAACAAAAGCTAGGGCATTAGTATAAATATATATTGCCAAGTTAGGGAGTAGGAAAAAGTATGAGTGATATACATAAAAAAATTAAAAAGAAACAGTTTGCTCCGTTATATTTACTATATGGGACGGAAGCTTTTTTTATAAATGAAACGATAAAGCTTATTACGACAGAAGCACTTGAAGAAGAAGATCGAGAGTTTAATGTTGTGACATACGATTTGGAAGAAGCGTATTTAGAAGATGTGGTTGAGGATGCGCGTACGCTTCCTTTCTTTGGAGAGCGGAAAGTACTGTTAATAAAATCACCGCTATTTTTGACTTCGCAAAAAGAAAAGTTAGAGCAAAATATAAAAATTTTAGAAGAATACATTGGTGAACCTTCTCCATTTTCTATTCTTGTTTTTGTTGCGCCTTACGAAAAACTTGATGAGCGAAAAAAAATTACAAAACTATTAAAGAAAACAGCAGATGTAGTAGAAGCGAATGCGATGCAAGTGCAGGATGTTCAGAAGTGGATTGTTGCTCGGGCAGATGAAGTGCATGTGCACATTGATAACGCGGCTGTTAGTTTGTTGCTAGAGCTGGTGGGAAGTAATGTAACGATGTTGGCGAAGGAAATGGACAAGTTAACGTTATACGTTGGTATGGGCGGAGAGATTACAACGAAACTTGTTGCAGAGCTTGTGCCAAAATCAGTTGAGCAAAATGTATTTGCTTTGACAGAAAAAGTGGTGAAAAAAGATATTGCAGGTGCGATGCAAATTTTGGATGGATTATTTACGCAGCAGGAAGAACCGATTAAATTGCTTGCATTATTAGTGAGTCAATTCCGTTTGTTGTATCAAGTGAAAGAGTTACAGCAACGTGGTTATGGGCAAAATCAAATTGCATCACATATTGGTGTACATCCGTATCGTGTAAAATTGGCAATGAATCAAACGAAATTTTTCTCTTTTGAAGAATTAAAAAAAGTGATTATAGAATTAGCGGAAGCTGATTATAGTATGAAGACGGGAAAGATGGATAAGAAACTTGTGCTCGAGTTTTTCTTAATGCGATTAAATCATATGTGATGACACAAAAAAAGTTCATGTACCTAGTGCATGAACTTTTTTTGTATATAAAAAAACGATCCAAATGGATCGTTTTTTAAACGCCTTACGCGTTTACTTGTTTCGCTAAGCGAGATTTTTGACGAGATGCAGCGTTTTGGTGGATAAGACCTTTACGAGCTGCTTTGTCAAGTTTTTTAGAAGCAGTTTTGAAAGCTTCTTTAGCATTTTCAAGATCGTTATTAGTAACTAAAGCTTCTACAGTTTTAACAGCAGAACGCATGTCAGACTTGATAGAAGCGTTATGTGCACGACGCTCTTCGCTAAGTTTAGCGCGTTTGATAGCAGATTTGATGTTTGCCATACTTTTCACCTCCCTGGTGCAATCGAATGACTCGATTCTTACATAGAACAAGTGATATTCTATCAAACGGTGAAGAGAATTGCAATAGTATATCCATGAAATTTCACGTAAAGGAAAGAATGACCTTATATAACTTTGGGAAATCTAACGATATTTACTATGAATTACGGAGGAGATACGATGAAAGAACCATTGGATTTAAGTAAATATAGCGTTAGAACTGACCTTGCTGTAGAAGCTCATCAAATGTTGCAAGAAAGCCAAGAAGAACAAAAAGGGATACAGGGGGTAATTGTAAAAGAGAGGGAAGAAGAAGGTACTATAATTACAAAAGTAACAATTGATGAAGCTGCCTCTGAAGCGATGGGTAAAAAACCTGGAAATTATTTAACGCTTGAAGTACAAGGTATACGTCAGCAAGATACAGAACTTCAACAAAAAGTGGAGCGTATTTTTGCAAAAGAATTTTCTTATTTCTTAGAAGAGGTTGGTGTTACAAAAGAAGCGAGCTGTTTAATTGTAGGCCTTGGGAATTGGAATGTAACACCGGATGCTCTTGGGCCAATAGTTGTAGAAAATGTATTAGTAACGAGACATTTGTTTCAATTGCAGCCTGAAAGTGTAGAAGAAGGATTCAGGCCTGTTAGTGCAATTCGGCCGGGGGTAATGGGGATTACAGGTATCGAAACGAGCGATGTTATTTATGGGATTATTGAGAAGACAAACCCAGACTTTGTAATTGCGATTGACGCATTAGCTGCCCGTTCTATTGAACGAGTAAATAGCACGATACAAATTTCTGATACTGGAATCCATCCTGGATCAGGGGTTGGGAATAAACGTAAGGAACTAAGTAAAGAGACATTAGGTATCCCTGTTATCGCAATTGGTGTTCCGACTGTGGTCGATGCCGTTTCGATTACAAGTGATACGATTGATTTTATTTTGAAACATTTTGGTCGAGAGATGAAAGAAGGAAACAAACCTTCAAGATCTTTGTTACCAGCGGGATTTTCATTTGGAGAAAAGAAAAAATTAACAGAAGAAGATATGCCAGATGAAAAGAGCCGAAATATGTTTTTAGGTGCTGTTGGTACGTTAGAAGAAGAAGAAAAAAGAAGGTTGATTTATGAAGTGCTATCGCCTCTTGGTCATAACTTAATGGTGACCCCAAAAGAAGTAGATACTTTTATTGAGGATATGGCGAATGTAATAGCGAGTGGTTTAAATGCAGCGTTGCATCATCAAATTGATCAAGATAATACGGGAGCGTATACACATTGAGGGAGAAAGATGATAATAGTTTGAGTCGTTTTGCGCTTTTGTGTATATGTAGTGTAGCTTTATGTTTACTTATGATGATAGCAGGAGTGTCACTTGCTAATCATGGTTTGAAAAGTATGAAAGGTTATCGGCAATTGTCGTATGAACAAATAGCTCATATGACAGGGACAGAGAGTACAGGTGCTGAATCAGAAATTTTGGGTAGTTCGTTTTCAGCTTCAGAAAAACAACAACAATTAGAACGTTTAAGAAGTTTTAATGTTGTAGAAGGAATTGGGATGGCGGTAGCAAGTGTAGCTTATGAAATGACGAAGTTCGGAACGGATATAGTTGTTGGGAAAATAAAGGGGATTTTTAGCTAAGAGTAGCATGGGAGATGGTTGTTTTACTGATTTGTAAGACAACCGTTTTAAAATTTGAAAAGGGTTTGTCTCTTATGGTTTATTCGCATAAGATATAGATAGAATGATTTGTATCGTAAGCAGCACGAGTTTTCATTGAATCTTTGTTGCTCTATTGATATAATCAGTGCTAGTGTATATTGGCGAGACTATTAGGAGTTGAGAACATAGATGAACAAAGAAGAAAGAGCAAAAAGACAGTCCAAAATTCGTAATTTCTCTATTATTGCTCATATTGACCACGGAAAATCAACGTTAGCAGACCGTATTTTAGAGAAAACAAATGCGTTAACACAACGCGAAATGAAAGCTCAGTTGCTTGACTCTATGGATTTAGAGCGTGAGCGTGGTATTACAATCAAATTAAACGCAGTACAATTAAACTATAAAGCAAAAGATGGTGAAGAGTATATTCTTCATTTAATTGATACACCAGGACACGTCGACTTTACGTACGAAGTATCTCGTAGTTTAGCGGCTTGTGAAGGCGCGATTCTTGTAGTAGATGCAGCGCAAGGTATTGAAGCGCAAACGTTAGCGAACGTATACTTAGCGCTTGATAACAACTTGGAAATTTTACCAGTTATCAATAAAATCGACTTACCAAGTGCGGATCCAGAACGTGTACGTCAAGAGGTAGAAGATGTAATTGGTTTAGATGCATCAGAAGCGGTACTTGCTTCTGCAAAAGCTGGAATTGGTATTGAAGAAATTTTAGAACAAATTGTTGAAAAAGTACCAGCTCCGGCAGGTGATTCAGAAGAGCCGTTACAATGTATGATTTTCGACTCTTTATATGATCCGTACCGTGGTGTAATTGCTTATATCCGTGTTGTAAATGGAACGGTAAAAGTTGGCGATAAAGTACGTATGATGGCAACGGGTAAAGAATTTGAAGTAACAGAAGTAGGTGTATTTACACCGAAAACTACGCAACGTGACGAGTTAACAGTAGGTGATGTAGGTTTCTTAGCAGCATCTATTAAAAACGTAGGTGATACACGTGTTGGTGATACGATTACACATGCGAAACGTCCAGCTGCAGAGGCGTTACCAGGTTACCGTAAATTAAACCCGATGGTATTCTGTGGGCTGTATCCAATTGATTCTGCTCGTTATAACGATTTACGTGATGCGTTAGAAAAATTAGAGTTAAACGATTCTGCTCTTGAGTTTGAACCAGAAACATCTCAAGCGTTAGGATTTGGTTTCCGTTGTGGATTCTTAGGACTTCTTCACATGGAAATCATTCAAGAACGTATTGAACGTGAATTTAAGATTGACTTAATTACAACAGCGCCAAGCGTTATTTATAAAGTTTATTTAACAAACGGTGAAGATGTTATTGTTGATAATCCATCTAATATGCCAGACCCACAGTCTATCGATCGTGTAGAAGAGCCGTTTGTGAAGGCTTCAATTATGGTTCCGAATGACTATGTTGGAGCTGTAATGGAAATTTGCCAAGGTAAACGTGGAACGTTTATTGATATGCAATATTTAGATGAAACGCGTGTTACATTAACATATGAAATCCCGTTATCAGAAATCGTATATGACTTCTTCGATCAATTGAAATCAAATACGAAAGGGTATGCATCATTTGATTATGAGTTAATTGGTTATAAACCATCTAAACTTGTGAAAATGGATATTCTTTTAAATAATGAACAAGTGGATGCTTTATCATTTATCGTACACCGTGATTCAGCGTATGACCGTGGTAAAGTAATTGTAGAGAAATTAAAAGAATTAATTCCGAGACAACAGTTCGAAGTGCCAATTCAGGCGACTATCGGAAATAAAGTTGTAGCACGTTCTACAATTAAGGCGATGCGTAAAAACGTACTTGCAAAATGTTACGGCGGTGACATTTCTCGTAAGCGTAAACTTCTTGATAAGCAAAAAGAAGGTAAAAAACGTATGAAGTCTGTTGGTTCTGTAGAAGTGCCGCAAGAGGCATTCATGGCTGTACTGAAAATGGATGACAACTAATATTTGAAATAAAAAAGAAGTCGTTTGTACGGCTTCTTTTTTCTGTATAATTACTTTTTAGACATCTGAGCAGCTCTCATTTACAATAATGAGAGAGCTTTTTAGTTCATATAGAGTTAGGAGATTGTTAATGTCCGAAAATATTCGAAAAGATATTCAAGATAAAATACAAAATGGCAATTTTAATTGTGAAAAGGAATTGACGCTTTCTATTATTAGTGGAAAGTGGAAAGTTGTGATACTGTGGCATCTTGGTGTGGAAGGGCCTCATCGTTTTAGTGAATTACAACGGTTATTCCCAAGCATTTCTCATAAAGTTTTGTCGAACCAATTAAAAGAGTTAATGGAAGATGGGATTGTTGATCGAACAGTATATCCCGAAATTCCTCCTCGTGTTGAGTATTATATGACGGAACTAGGCATGTCACTTTTACCGATCGTTGAAATGATGTATGATTGGGGAAAAATGCGAATGGAACAAATTCGTAATACGTTAGAGAAGTAGAGAATCCTCCGGAGTGCGGAGGTTTTCTTTTTAGAAAGGTAGGAGTTATATTTGGTACAAGCTGCATATATTCATATCCCGTTTTGTCAGCACATTTGTCACTATTGTGATTTTAATAAAGTGTTTATTGAACGCCAACCGGTTGATCAATATTTAGATTATTTAGAGAAGGAAATAATAAATACGGTTCAAAGAGTTCCGTTTGATAGTATGAAAACGATTTTTGTGGGCGGTGGAACTCCGACAGCGTTAAATATGGAACAGACAAAAAAATTACTCGAGATTATTAATCGTCATTTGCGCCCGTTTGCTCCGAATTGTGAATTGACATTTGAAGCGAATCCAGGAGATCTACCGAAAGAGAAGTTGAATGTACTACTAGAAGGTGGAGTGAATCGAATTAGTTTTGGTGTGCAAACGTTCCGTGATGAACTGCTTGAGAAAATCGGGCGCAAGCATACGAGGGAAGATGCATTCCTAGCGATTCGAGAAGCTCAGGAAGTAGGCTTTAAAAATATTAATGTAGATATTATTTATGCTTTGCCAGGACAAACGATAGAAGATGTGAAGGAAACATTAGACATTGCTTTTACGCTTGGTGTACAACATTTCTCGGCATATTCATTAATTGTGGAACCTAAAACAGTGTTTTATAACTTAATGAATAAAGGGAAATTGCGTCTTCCGGGTGAAGACCATGAAGCGAAAATGTATGAAATGGTAATGGATGAAATGGAGAAACACGGTTATAACCAGTATGAAATTAGTAATTTCTCAAAAGGTGACAATAAAAGTAGACATAATCTCACATACTGGAATAATGAAGAGTATTATGGCTTTGGAGCTGGAGCTCATAGTTATGTGAATGGGGAACGTATTCAAAATGTAGGTCCGCTGAAGCAATATTTTAATAAAATTGATGAAACAGGATTTCCGTATTTAGATGTTCACGTGGTGACGGAGAAAGAAAAGATGGAAGAAGAGTTGTTCTTAGGACTTCGAAAAACAAAAGGTGTATCTAAAATAGCATTTCAAAAGAAATTTAATATGGAGATGGATCAAGTTTTCGCGAAGCAGTTACAAAACAACCAAGAACAAGGATTGCTTGAAGAGAGCGATGGATATGTTCGTTTAACGCGAAAAGGAAAATTATTAGGGAATGAAGTATTCCAATCATTTTTAATTGACTAATTAAATGTTCCATTAACGTGAAAAAGTTTCATTATTTCGTGACGTTTCCGTTGACAATTGAATGTCAATTTTGGTAAGTTATTAATAGATTTAGCACTCAAAGACAAAGAGTGCTAACAGAGGTGATGATGAGATGCTTACGGAACGTCAGCTCTTAATTTTACAAACAATTATTGATGACTTTATTGGATCAGCGCAGCCTGTTGGGTCTAGAACGTTGGCTAAAAAAGATGAAATTACATTTAGTTCAGCTACTATTCGAAATGAAATGGCGGACTTAGAAGAATTAGGTTTTATTGAAAAAACGCACAGTTCTTCTGGACGTGTTCCTTCTGAGAAAGGCTACCGATTTTATGTAGACCATCTTTTAGCGCCGCAAAACTTACCGAACGCTGAAATTGTACAAATTAAAGATTTATTTGCTGAAAGAATTTTTGAAGCGGAAAAAATTGCACAGCAATCTGCTCAAATTTTATCAGAACTTACGAATTATACGGCCATTGTTCTTGGACCGAAGTTAAGCACAAATAAACTTAAAAATGTACAAATTGTGCCGCTTGATCGTCAAACTGCAGTCGCTATTATTGTAACTGATACAGGGCATGTACAAAGTAAAACGATTACCGTTCCGGAATCTGTTGATTTATCAGATTTAGAAAAAATGGTTAATGTTTTAAATGAAAAGCTATCTGGCGTACCGATGGAAGAACTTCATAATAAAATCTTTAAGGAAATTGTTACAGTTTTACGTGGGTATGTTCATAATTACGATAGTGCAATAAAAATGTTAGATGGTACATTTCAAGTTCCGTTATCGGAAAAGATATACTTTGGAGGAAAAGCAAATATGCTTTCGCAGCCAGAGTTCCATGACATTCAAAAGGTTAGATCTTTGCTTACCATGATTGATAATGAAGCCGAATTTTATGACATTTTGCGTCATAAACAAGTCGGGATTCAAGTGAAAATTGGTAGGGAAAACACTTCGACGGCTATGGAGGATTGCAGTTTAATTTCTGCAACATATTCGATCGGCGAAGAGCAACTTGGAACAATTGCTATTTTAGGTCCGACAAGAATGCAATATTCTCGTGTAATTAGTTTGTTACAGTTATTTACGAGACAATTTACAGATGGACTTAAAAAGTAAATGAGAGTAATACATTCGCTCAAGTGATGAAATTTTCATTGCTGTGTGTAATATATAATGCTTAGGTAATCATGCTATGCATGATACCTAATACCTTTTAAGGAGGTGAATATTGTGGAAGAGCGTAACGAACAAGTGGTAGAAGAAGTAAAAGAAGCGCAAGTTGAAGAAGCTGTCACGCCAGAAAACAGTGAAGAAACTGTAGAAGAAAAAAGTGAGGCTGCTCTTTTACAAGAAAAAGTAGATGAGTTACAAGCGAAACTAACGGAAACGGAAGGTCGCACATTACGTCTACAAGCTGATTTTGAAAATTATAAGCGCCGCGTCCAAATGGATAAACAGGCTGCTGAAAAATATAGAGCACAAAGTCTAGTTTCAGACATCTTGCCAGCTCTTGATAATTTTGAAAGAGCAATGCAAGTGGAAGCGACTGATGAGCAAACGAAATCCTTGTTACAAGGCATGGAAATGGTGCATCGTCAATTGTTAGAAGCGCTGACTAAAGAAGGTGTGGAAGTGATTGAAGCTGTTGGTAAACAGTTTGATCCTAATGAACACCAAGCTATTATGCAAGTGGAAGATAGTGAATTTGAATCAAACGCGGTTGTGGAAGAATTCCAAAAAGGTTATAAATTAAAAGACCGTGTGATTCGCCCATCAATGGTAAAAGTAAATCAATAATTTACATAAAACTAGGAGGATTCGCCATGAGTAAAATTATCGGTATTGACTTAGGTACAACAAACTCTTGTGTAGCTGTTATGGAAGGTGGAGAACCAAAGGTTATCCCAAATCCAGAAGGAAACCGTACAACACCTTCTGTTGTAGCTTTCAAAAATGAAGAACGTCAAGTTGGGGAAGTTGCAAAGCGCCAAGCAATTACAAACCCAAATACAATCATGTCTGTTAAACGTCATATGGGTACAGACTACAAAGTAGAAGTTGAAGGTAAAGATTATACACCTCAAGAAATTTCTGCAATCATTTTACAAAACTTAAAAGCTTCTGCTGAAGCATACTTAGGTGAAACAGTAACGAAAGCTGTTATTACAGTACCTGCATACTTCAACGATGCAGAGCGTCAAGCAACGAAAGATGCTGGTCGTATCGCTGGTTTAGAAGTTGAGCGTATCATTAACGAGCCAACAGCAGCAGCACTTGCTTACGGTTTAGAAAAACAAGACGAAGAACAAAAAATCTTAGTATATGACTTAGGTGGCGGTACATTTGACGTATCTATCCTTGAGTTAGCAGACGGCACATTCGAAGTTATTTCAACTGCTGGTGACAACCGTCTTGGTGGCGATGACTTTGACCAAGTTATCATCGATCACTTAGTAGCTGAGTTCAAAAAAGAAAATAACATTGATTTAAGCCAAGATAAAATGGCGCTTCAACGCTTGAAAGATGCAGCTGAAAAAGCGAAAAAAGATCTTTCTGGTGTAACACAAACTCAAATTTCATTACCATTCATTAGTGCTGGAGCTGCTGGTCCATTACACCTAGAATTAACGTTAACAAGAGCGAAATTCGAAGAGCTTTCAGCAGGTCTTGTTGAAAGAACATTAGAGCCAACTCGTCGTGCATTAAAAGACGCTGGTTTTGCTCCAAGCGAATTAGATAAAGTTATTCTTGTTGGTGGATCTACTCGTATCCCAGCTGTACAAGAAGCTATTAAACGTGAAACTGGTAAAGAGCCATATAAAGGTGTAAACCCTGATGAAGTTGTAGCATTAGGTGCTGCAGTTCAAGGTGGCGTACTTACTGGTGATGTAGAAGGCGTTCTATTATTAGACGTAACTCCACTTTCTTTAGGTATTGAAACTATGGGTGGCGTGTTCACGAAATTAATCGAGCGTAACACTACAATTCCAACAAGTAAGTCACAAGTATTCTCGACAGCTGCTGATAATCAACCGGCAGTAGACATTCACGTATTACAAGGTGAGCGTCCAATGTCAGCTGACAACAAAACGTTAGGTCGTTTCCAATTAACTGACCTTCCACCAGCACCACGTGGTATTCCACAAATCGAAGTAACATTCGATATTGATGCGAACGGTATCGTTAACGTACGTGCGAAAGACTTAGGAACAAGCAAAGAGCAAGCTATTACAATCCAATCTTCTTCAGGTCTTTCTGATGAAGAAGTAGAACGTATGGTACAAGAAGCGGAAGCAAATGCTGACGCTGACCAAAAACGTAAGGAAGAAGTTGAACTTCGTAACGAAGCTGACCAACTTGTATTCCAAACAGACAAAGTTGTAAAAGATTTAGAAGGTAAAGTAGATGCAGCTGAAGTTGCAAAAGCAACAGAAGCGAAAGAAGCATTACAAGCTGCAATTGAGAAAAACGAGCTTGAAGAAATTCGTGCGAAAAAAGATGCTTTACAAGAAATCGTACAACAATTAACTGTTAAATTATACGAGCAAGCTCAAGCAGCTGCTGGTCAAGCAGAAGGTGCGCAAGGTGCACAAGACGCTGGCACGAAGAAAGACAATGTAGTTGACGCTGAGTTTGAAGAAGTAAAAGAAGACAAGTAATTCAACTGTAAACATAATAAGTAAGATGACAAAAAGTCAAAGTCAAGCGTGCCTTGACTTTGGCTTTTTTCACGAATGAGAAGTGATGTGTGAGGATCTTAAGTTTTTCGCTTTGCATACTGTAAGTGAGGAAACTTTGTTGCAAAGCACTTTCTTTCGGTGTTAAAATTACGTTTATGTGAAAGATTCGGGGGTTGTAAATTTATGAGTAAACGAGACTATTATGAGGTCCTTGGACTTAGCAAGGGCGCTTCAACAGATGAAATAAAAAAAGCGTATCGTCGTTTGGCTAAAAAATACCATCCAGACGTAAGCAAAGAAGAAAATGCAATTGAAAAGTTTAAAGAAGTACAAGAAGCATACGAAGTGTTAAGTGATGATCAAAAGCGTGCGCAGTACGATCAATTTGGTCATGCTGGTGCAAATCAAGGATTCGGTGGATTTGGCGGCGGAGGAGACTTCGGCGGTGGCTTCGGTTTTGAAGATATATTTAGTTCTTTCTTTGGCGGTGGCGGCGGCAGACGTCGTGATCCAAATGCTCCGCGCCAAGGTGCTGACTTACAATATCAAGTCACTTTAGATTTTGAAGAAGCTATTTTTGGTAAGGAATTAAATGTGGAAATTCCAGTAGAAGATCCATGTGATACTTGTAAAGGTAGTGGAGCAAAACCAGGAACTTCAAAAGAAACATGTAAACATTGTTCAGGCTCTGGTCAAGTGAGTGTAGAGCAAAACACACCGTTTGGTCGTATCGTAAACCGTCAAGCTTGTGGTCATTGTTCAGGAACTGGACAAATTATTAAAGAAAAATGTACGACATGTCACGGTTCAGGTAAAGTTCGTAAACGTAAAAAAATCAATGTTAAAATTCCAGCGGGTATCGATAATGGTCAACAAATTCGTGTGTCTGGAAAAGGTGAAGCCGGCGTAAATGGCGGACCAGCAGGAGACTTATATGTTGTCGTTCATGTAAGAAATCATGAATTCTTCGAGCGTGAAGGAGATCACATTATTTGCGAAATGCCATTAACATTTGCGCAAATGGCGCTTGGTGATGAAGTGGAAGTTCCTACTGTTCATGGTAAAGTGAAGCTGAAAATTCCAGCAGGAACACAAACTGGAACAGAATTCCGCTTAAAAGGAAAAGGTGCTCCGAACGTACGTGGATACGGCCAAGGAGATCAATATGTAGTCGTTCGTGTTGTTGTACCGACGAAATTGACTTCACAGCAAAAAGATTTATTACGTGAATTTGCAGGACAAGAAGAGCAGGATGATAGTTTATTCGGAAAGCTTAAACGTGCTTTCAAAGGGGAATAATGGAAATAAAAAATGGAGTTGGTAAATTGTGAAATGGTCAGAAATTAGTATTCATACAACAGAAGAAGCAGTAGAAGCTGTCTCTCATATTTTACATGAAGCTGGTGCTAGCGGAGTTGCGATTGAGGATCCAGCGGAGTTAACGAAAGAGCGCGAGCAACAATATGGTGAAATTTATGCATTGAATCCAGATGAATATCCGGCGGAAGGTGTATTAATAAAAGCATATTTCCCGCAAACGGATTCTTTACATGAAACGATTGCAGGTGTAAAATCATCTATTGATGTGCTTCCATCTTACGACATTGAAATTGGTACTGGAAATATTACCGTTAACGAAGTCAATGAAGAAGATTGGGCTACTGCTTGGAAAAAATATTACCATCCAGTACAAATTTCTGATACATTCACAATCGTACCGACGTGGGAAGAATATACACCATCTTCTCCTGATGAAAAAATCATTGAATTAGACCCAGGTATGGCGTTTGGTACAGGAACTCATCCAACAACAACGATGTGTATTCGTGCTTTAGAAAAAACAGTACAGCCAGGTGACGCTATCATTGATGTAGGAACAGGTTCTGGTGTGCTTAGTATTGCAGCGGCAAAATTAGGTGCGTCTTCTGTTCAAGCATATGATTTAGATCCGGTTGCAGTTGAAAGTGCAGAAATGAATGTGCGTTTAAATAAAACAGATGATATCGTGTCTGTTGGGCAAAATAGTCTTTTAGAAGGTATTGAAGGTCCTGTTGATTTAATCGTAGCTAACTTATTAGCAGAAATTATTCTTTTATTCCCTGAAGATGCAGCGAGAGTTGTGAAGTCAGGTGGATTATTTATTACATCGGGCATTATTGCTGCGAAGGAAAAAGTAATTTCTGAGGCGTTAGAACAAGCTGGATTTACAATTGAAGAAGTTTTACGAATGGAAGATTGGGTAGCAATTATTGCACGAAATGCGTAATATAGATTTTAGTCTATAATGAAAAGGGGAGTCTCTCACTATAAGGTGAGGGACTTGCCGTTTGTTATATGAAAAATGATAATGTTTCGTTCTTTTCGTAAGTGTTGACTTACGAAAGGAACGAAACTCTACTAAGGTGATTATATGCAACGTTATTTTGTAGAAGAAAAACATGTAAGTGAAGCAAAAATTCGCATTGTAGGTGATGATGTACATCACATTGCGAGAGTAATGCGTATGACAGCTGGCGATCAAATTTATTGCTGTGTAAACGGAAAAACAGCAGTATGTTCAATTGATGAAATTACCAGTGAATTTATTAATACGGCTATTGTAGAATGGGTAGAGGCGTCAAGTGAACTTCCTGTTTTCGTGACGATTGCAAGTGGACTGCCAAAAGGAGATAAGCTAGAGTTGATTTTTCAAAAAGGAACTGAGCTTGGGGCAGCTGCATTCTTACCATTTCAAGCATCTCGCTCTATCGTAAAATGGGATGCGAAAAAAGCTGATAAAAAAGTTGAGCGTTTAAGAAAAATTGTGAAAGAAGCTGCGGAACAATCACATAGAAGTGAAATTCCGGAAGTACATGCTCCGGCATCATTTAAGCAACTGCTTACAATGAGTGGTGAGTATGATGTTTGTCTTGTTGCTTACGAAGAGGAAGCAAAACAAGGCGAGAAATCTAATTTTGCGAAAGCTTTAACGACAATGAAACCAGGTCAAAAGCTATTGATTGTATTTGGCCCAGAAGGCGGTTTAGCTGAGGAAGAGATTACAGCGCTTCGTGAACATAAATTTGTACCATGTAGTTTAGGACCAAGAATTTTAAGAACAGAAACGGCGCCGTTATACGCGTTAAGTGCTGCTTCGTATCATTTTGAATTGATGGGGTGATGATCAATGTCAACTGTTGCGTTCCATACGTTAGGTTGTAAAGTAAACCACTATGAAACAGAAGCCATTTGGCAATTGTTTAAACAAGGTGGTTATGAAAGAACAGAATATGAAAAGAAAGCTGATGTTTATGTTATTAACACATGTACAGTAACGAATACTGGGGACAAAAAAAGCCGTCAAGTAATCAGACGTGCTGTGCGTCAAAATCCAGATGCAGTTATTTGCGTAACGGGATGTTATGCACAAACATCTCCAGCTGAAATTATGGCGATTCCAGGTGTAGATATTGTAGTTGGTACACAGGATCGTGAAAAGATGTTAGGTTACATCGAAGAATTCCGTAAAGAGCGTCAACCAATTAATGCTGTCCGCAATATTATGAAAACACGTGTGTACGAAGAACTTGATGTACCTTATTTCACGGATCGTACACGTGCGTCTTTAAAAATACAAGAGGGTTGCAATAACTTCTGTACATTCTGTATCATTCCTTGGGCGCGTGGTTTAATGCGTTCTCGTGATGGAAAAGAGGTTATTAAACAAGCACAACAATTAGTGGATGCAGGCTATAAAGAAATCGTATTAACCGGTATTCATACAGGTGGATACGGCGAAGATATAAAAGATTATAACTTAGCTGGATTACTTCGTGATATGGAAGCGGAAGTAGGCGGATTAAAACGTCTTCGTATTTCTTCTATTGAAGCGAGTCAAATTTCAGATGAAGTAATTGAAGTGTTAGATAAATCTGAAGTAGTTGTACGTCACTTGCATATTCCGTTGCAATCTGGTTCTAATACTGTATTAAAACGTATGCGTCGTAAATATACGATGGAATTCTTCCAAGAGCGTTTAGATCGTTTGAAAGAAGCGTTACCAGGCCTTGCGATTACATCTGACGTAATCGTTGGTTTCCCAGGTGAAACAGAAGAAGAATTCATGGAAACATACAATTTCATTAAAGAGAACCGCTTCTCTGAGTTACACGTGTTCCCTTATTCAAAACGTACAGGAACACCTGCAGCACGCATGGAAGATCAAGTTCCTGAAGATGTGAAGAACGATCGTGTTCATCGTTTAATTGAGCTATCTAATCAATTAGCGAAAGAATATGCATCAGCGTTTGAAGGTGAAGTGCTTGAAATCATTCCAGAAGAGCAATTTAAAGACGGCGACCGTGAAGGGTTATATGTAGGGTATACAGATAACTACTTGAAAATTGTATTTGAAGGATCAGAAGAATTAATTGGTAAGCTAGTGAAAGTGAAAATTACGAAAGCTGGCTATCCATATAACGAAGCGCAATTTGTTCGTGTTCTTGAAGATGATGTGAAAAAAGAATCAGCAAGCGCATAAAAAAGAGCGTGCAACCAGAAATGGTTTGCATGCTTTCTTTATTTGAAGCGGTTAAGAACTAGAAGGTGTGGAGGCGTTTCGTGCATCCCTGTATGAAAAAAGTTGAAATGATAAAAATATAGTTGTCTTCATAAAAGAAGGATACTAGATATTTGTATAACTTTTGAAAAGGAAATGCTTCTATTCTTCTTTTATTCTGCCAAATAGTTGACCTGAAGTGATAAAATGTATTATAATCGTAAAAGACATGCTGAAGAAGTGTTTCTTTTTGCATGCTGAAGTTAGTATGTAAGTGTGATGTTTCGGAGGGAGGGAAAGAGAATGTCAAAAACAGTCGTTCGTAAAAACGAGTCTTTGGAGGATGCACTTCGCCGTTTTAAAAGATCGGTTTCTAAAACTGGTACACTTGCTGAAGCAAGAAAGCGCGAGTTTTATGAAAAACCAAGTGTAAAACGTAAGAAGAAATCTGAAGCGGCAAGAAAGCGTAAATTCTAAGAGAGGGTGTAAGTTATGAGTCTTCTCGGTCGTTTAAACGATGATATGAAACAAGCGATGAAGAATAAACAAAAAGAAAAATTAACCGTTATTCGTATGGTTAAGGCTGCTTTACAAAATGAAGGTATTAAACTGCAACATACTCTTACTGAAGAAGAGGAAGTAACAGTTTTAGCTCGTGAAGTAAAACAGTATAAGGACTCCCTCCTTGAATTTAAAAAAGCTGGTCGTGAAGACCTTGTTAATAAACTGCAAAGTGAAATTCAGATTTTAAGCGCATATTTGCCAGAGCAATTAACTGAAGAAGAACTAGTTGATGTAATCAAACAAGTTATTTCTGAAGTTGGTGCGACTTCTAAAGCAGATATGGGTAAGGTGATGACTGCTGTTATGCCGAAAGTAAAAGGTAAAACAGACGGATCACTTGTGAATAAGTTGGTTATCCAGCTATTAGCATAAAAAAACGTCTCATTTCGTATGAGACGTTTTTTTTATTGTTCTTATTAAGGAAAAACGCTATATTGCTTAAAAAGCGTTTCTGTAAGTGATAGAAACGCCTCTGGTATGTAAAAAAGGGTAACGGCCTTAGTTATGATTAATCCCACCATAAAAAAAGCTTTTTCGTTTTCTTAATTTCTTCGACTAACTCCTCAATGCTTTCTGTTCCTTGTTCCACTATATCTGGACAAAATTCATACATTTCTTGCGCGAAAGATTGCATTTCGGCGTCTGTAGGTAACACGCTAAAAATGGTATCAACCCAGTCATAATCTGCACTGATTATGATAAAAGGATAGCGATCATTCCATTTTCTTAGTTTAAAAATAACATCTTTATTGCTAACTTCGTAATTAACGCCATTTGTTGGTTGGATTGCAAGGATATCAAATTGGCCATTTCCTTGTATACTTCCAATGCTACACTTACTCTTACTTCCTTGACTAAAACTTCTTTCACAAATAAAAGCTAAGTATGGGGGGCTGAAGCTCAGATTGAAGTTTTATAACTCTTGCTGTTCAGCATAATCTTCAAAGGTAACGACAGAGACTCCAGCTATTTTAGATTTTGAATCAGTTGCATAGAAGGGCTAGATGCTACTGTCAGTGACTTGTTTTATAACATTCAAAATTTCTTGACTAAATCCAATTTCCTTTCGTATTTCCTCGCTTATTAATTCATTTTTTTGTTTTTTAGTGAATCCTAATATTTTTTGAAATTCATATAACAACTACCTATAAAGTATTCTTACTTACAACGTAAAATTTAGAGTGGAGCAATTTCTTTTTCGAATTTTATTTCATTTGTCTAATGAATGACAACTACTTATTCTATGGTCAGTATGTCACGCCCAGAACAAATTGTAACAGGGTTTTTCAAGTTTCTAACTTCTCACTAGGCTCAATTTCTTCATGCAACTTGTACTGATATCCCCTAGGGGCGCATATTCTTGTATTAATACTTCTATTATTAAGGATCACATCCTCTGATCCATCATTGTCCCGATAAATATGATTTCATATAGCGACTGTTTTATTAACATGATATGAACTCTTACAGAATATAGTTATGTTAGTGAAGTCGTTATAACACGATAGGCACTTGTGAAGAAATACATATATGGGATGAGAGGGGGGTCTTTCGAGATGAAGAAATTAGAACAAATGAAAAATTGGTTAACAAAACAAGTAGACCTACCAGTGGATGTATTAATGGATCTACCTCGGATTACTCTTGTTGGGCAAATACATATTTATATAGAAAATCATCGGGGACTATTAGTGTTTTCAGATAAAGAAGTGCGATTGCTTTTAAAACACGGTCAATTACTAATTAAAGGACAATCCTTTGTTATTAAAACGATTCTTCCAGAAGAGCTTTTGCTCGAAGGGATAATTGAGCAAGTAACATTTTTAGAAAATGAAAAAAAAGGTGATTGAAGTGAAACTTCCATTAGTGAAGTTTTTCTTCTTTATCCTGTAAAAGTTTCGTTGATAGAGATCGATTACAGTTTTACTTTGTTTCATTTTAGTACGAGCTATTTTAATGCTTCAAATCTACTTTTAGAAAGGTAGTGAAGGTGGTAAATGAAAAATAAATGGTTTATAAAGTGGCTTGGATATGTAAAAGTGCGAATTGAAGGTAGAGGAGCGGAACGGTTTGTTAATGAATGTGTACGGAGGAATTTATTAGTTTGGGATGTTAAGAAGATAGCTGATGAAACGTTAGTTTTTTGTATGTTGTTACGCGATGTGAAAAAAATAAAACCAATTTATAGAAAAAATGAATGTAAATTATATTTTATTGGACGTTATGGTTTTCCTTTTTGGAATAAGCGTTTAATTAAAAACAGTGGATTTTTAATTGGGTTTTTAATTTTCTTTTTTGGCGTGATTGCAATGTCCAATATGGTTTGGAAAATTGAAATTACAGGAGCAAAACCTGAAACAGAATATATATTGATGAAAGAATTGGATAAAATGGGTATTAAAAAAGGAAAACTACAGTTTCAAATGCCGAATGTAGAAGATGTACAACGCCATTTGACAGATAATATTAATGCCATTACTTGGGCGGGATTAGAAGTAAGAGGAACGACGTATCATTTTAAAATTGTTGAAAAAAACGAACCGAAAAAAGAAAAGGAACAAATGCCGCAAAATTTAGTAGCAAAAAAAGAAGCGATTATTACAAAAACGTTTGTAGAAGTTGGAAAGCCGGTTGTACTGAAAAATGATCATGTAGAAAAAGGGCAGATTCTCGTATCGGGAATATATGGTAATGAGGAAAGTCCAACGATTGTTTCAGCGAAAGGTATTGTGTATGGCGAAACGTGGTATACATCTAAGGTGGATGTCCCGTTAAAGACGCAATTCCAAGTGTATACTGGTAATGTATACAATGAACATTTTCTTAAATTTGGGGGTACGAAAATAAAAATATGGGGATTTCAACATGATAAGTATAAACGCTCTCGTACTGAAAGCGTAAAGCATGATGTGAAATTATTTGGTTTTACACTGCCGATTGCATATGAAAAAGATGTTGTGAGAGAAGAGGAAGAAGCGAACCGAGAATATACAGAAAAGCAAGCGCTGAAAGTAGCGAAAGAGATGGCCGAAAAAGAACTAAAGAAAAAATTGGATGAACATGCTATGATTGTAAGTGATAAGATTTTGAGTAAAGAGGTTGAGGCGGATCAACTAAAAGTCACATTGCATTATACTGTGATTGAAAATATTGCAGAGCCACAACCAATATCCGAATCCGATATTCAAGGAGACTGAGTAATGGCAGAACAATTAGTAGAAATGAACCAACAATTGGAAAATACTAACGAAGCAATCGCTCTTTTTGGAGTCAATGATGCGCATTTAAAAGTAATTGAACGAGAACTGAATGTATCGATCGTAACTAGAGGAGAAACTGTTCATGTATCTGGGGCAGTTGAAACGGTGACACTCGTAGAAAAAATCTTACAGCAATTACTTGTTGTAATTCGTAAAAGTATATCAATTTCAGAGAGAGATGTTGCGTATGCAATTCAGCTCGCACAACAAGGGGAAGTTGCTCAATTTGAAGAGTTATATGAAGAAGAAATTTTCAAGACTGCAAAAGGTAAATCCATTCGTGTAAAAACAATGGGGCAAAGACGATATATTCATGCAATGAAGAAGAATGATATTGTCTTTGGGATAGGGCCTGCAGGAACTGGAAAAACATACTTAGCCGTAGTAATGGCTGTGAGAGCTTTAAAACAAGGATATGTAAAGAAAATCATTCTAACAAGACCTGCTGTAGAAGCTGGAGAAAATTTAGGTTTTTTACCAGGGGATTTGAAAGAGAAGGTAGATCCATACTTACGCCCATTATATGATGCCTTACATGATATTCTTGGACAAGAATATACGCAGCGTATGATGGAACGAGGAGTAATTGAAATCGCGCCGCTTGCTTATATGAGGGGGCGTACGCTTGATGATTCATTTGTTATTTTAGATGAGGCTCAAAATACAACGGGTGCTCAAATAAAAATGTTTTTAACAAGATTAGGTTTTAGTTCTAAAATGGTTATTACAGGCGACCCTTCACAAGTAGACTTGCCAAAAGGGGTAAAATCAGGGCTATCTATAGCTGCTAATATTTTATCTGGTGTATCAGGTCTGTCATTTATTACATTAGAACAAACAGACGTTGTCAGACATCCATTGGTGCAACGTATTATTGAGGCATATGATAAAATGGAATGATCCTATTTGTCAGGATCATTTCTTTTTGTATGATAAGGTTGGCGAACGGCATATTTTTTACTATCATGAAAGATAAGGAAAATAAACTATAGGTACTGGTGTATAAAATGTTACCTCAAAGTATCGTTGGGTAGAAGAAATGAAAGCTATAAATAGTTTCACTTTATTTCTGGAGAGGAGAAGGTATTGAAATCATGTCAAGATCTCAAGAAATTTCTAAGTGGTTTCGTAATTTACAACATTCGAAAAAACTAAGTTGGATTTCTTACGTTGTATTAGGAGCAGTGCTGTTTTTTGCGCTTATGAATAATGTAAAACCAGAGCAATTAGATGTTAACATGTATTCTATTGCGAAAAAGACAATCCATTCTCCTATAAAAATTGAAGATAAAGTTACAACGGATAAAAAGAAAAAAGAAGCCTCTACAAAAGTTGAAGATCAATATACATATAAAAGTGAGTATAAACAAAATAAAGTTGATATTGTGAATGACGTCTTTGCTAAAGTGGATGAAGTGGTGCAAGAGATTAAAGCTGTTGGACCGGATGATCAAAAAAAGATGACTGATGCTGAGAAAGTGGACAAGTTAAAAAAGAAACTACCCGCTGACTTAACGAAAGAATTATCTGATTCAAACTTACTAAATTTGATTAATGCAGATTCGAGCCAATTAGTATTAGCGAAAGATGCTGCGGTCACAGCGATTAATAGTATCATGACTGAGCACATTAAAATGGACGAATTGAAAGATGCGAAAGAACGATATGTAAGTGAGATGAATAGTGTTAATGTTGATAATGGTTTAAAAGAGTCAATTAAGGCGCTAGGAAGATATGCAATTTCAGCGAATTATTTTTATGACCCGATCTTAACGAAAGAGAAGAGAAAAGCAGAGGAAGATTTAGTTCCACCTGTTTATATTCTTCAAGGACAAGTTCTCGTTAGAGAAGGTGAGACAATTTCAAGTGATGTGTATAATCAGTTGAAATTAGTTGGCTTGTTAGAAAAAGGGAACGGTTTTCAACCTTATGTTGGATTAGCGGTACTCATTGGTGTGTTACTATACTTTATGCATAAACAATTTGAATTATTTTTAAAGAGAAAAAGAGAAGATAGACCGTATGTTTTAGCGTATATCACAATTTTGTCTATCACAATCGTTTTAATGAAAATCATTAGTTTGTTTCAAAAACTTGAATATGCAGGGATTGCATATGTTGTCCCGGTTGCGATGGGAACAATACTTGTGAAATTAATGATTGGTGATCGATTTGTCTTTTTAACGAGTATGATTTTTTCTGTATGCGGAAGTATTATGTTTAATGAAGGAGTAACGAGTACATTAAATTATAGTGTAGGGATTTACGTATTGTTAAGTTCATTATCGGTTAGTATTTTCTTGAGAGAAAAAAATCGTCGTACAATGATTTTACAAGCTGGTATACTCGTTTCTGTATTAAATGTAGTCGTATTGGCGGCGCTCTTATTATTACGTAATGGGAATTTTTCGCCTCTTGAAATTGGTACGCAATTATTAATGGCTTCACTTTCAGGGATTATATCATCCGTTTTGGCTATGGGGATTTTACCATATTTAGAAAGTGGACTTGGAATCGTATCAAGTATGAAGCTTATGGAACTATCAAGTCCAAACCATCCGCTTTTACGCAGAATTTTGTTAGAAGCGCCAGGGACATATCATCATAGTGTAATGGTAGCGAATCTTTCTGAAGCTGCTTGCGAAGCAGTCGGGGCAAATGGTGTATTAGCGCGTGTAGGGGCATATTATCATGATGTAGGAAAAACAGTACAACCACAATTCTTTATTGAAAACCAAATGGGGATTGAAAACCCGCATGATAAATTAGATCCTGTAACGAGTAAAGATATTATAATTGCTCACGTAACGGATGGAGTAAGAATGCTCGAAGAATATCATATTCCACAAGAAATTATTGATATCGCTGGGCAACATCACGGTACAACGTTACTGAAATATTTTTATTATAAAGCGATTAAAGAAGATAAAGAAAAATATACAGAAGAGATGTTCCGTTATCCGGGTTCAAAAGCAACTTCGAAGGAATCGGCAATTGTTGGTATTGCTGATAGTGTAGAAGCTGCGGTACGTTCTATGAATCACCCAACGCCAGAACAAATTAATAATTTAGTGCAAAGCATTATTAAAGATCGATTGCAAGACGGTCAATTTAGTGAATGTGATTTGACGTTTAAGGAACTACAAATCGTTGGGAAAACGTTATGTGAAACGTTAAATGGTATTTTCCATTCGCGTATTACATATCCGGAAATTCCGGAAGAAAAGGAGAAAGAATGAGTTTGTTAATTGATTTTATTGATGAAACAGAAGAAGTAAAAGAAGCGTATATGAGTTTAATTCGTGAAGTGTTAGAAAAGGCAGCTCAAATGGAAAATATCGAGGATGGCGCGGAGGTATCGGTGACATTTGTAGATAATGAGCGCATTAGAGAAATTAATCGTGATTACCGAGATAAAGATCAACCTACAGATGTAATATCCTTTGCCATGGAAGAGATGGGAGAAGGGGAAATGGAGATTGTTGGTGCAGAGATGCCGCGCATGTTAGGTGATCTTATTATCTCTATTCCAAGGGCGAAAGAGCAGGCTGAAGAGTACGGCCATTCTTTCGATCGTGAACTTGGATTTTTGGCGTTACATGGCTTTTTACATTTGCTTGGTTATGATCACATGACAGAAGAAGAAGAAAAAGAAATGTTCGGAAGACAAAAAGAAATTTTAGAAGCTTTTGGATTAGGACGATGAAAAAAGGAAAACTTATAGATAGTTTTGGATATGCTATAGCTGGTATGTTCTTTTGTCTTCGTCATGAACGAAATATGAAAATTCATTATTTAGCCGCAGTCATTGTTATATGCTGCGGCTTTTATTTCCATATTACGAAAATAGAGTGGATGATATTACTTATTGTAATAGGGAGTGTAATGAGTTTAGAAATGGTAAATACGGCTATAGAAAAAACAGTAGATTTAGCGACTGCTGATATTCATCCGTTTGCAAAAATTGCAAAGGATGTTGCAGCAGGAGCGGTTTTATTGTTTGCAATTATAGCTGTTATAATTGGTGCTATTATCTTTTTACCGTATATGGTATAGTTGCATTCCGAAGCTTTTATTAAGCTTTGGAAGTGCCGTAAGGGCCTTTAATGAGAGAGTGTATCTCTTCATAGCTGTGAACAGGAAGGATGCGGGAATATGAATAGTAAACAATTAATTTTAGAAGCAATCGAAGCGCGTAAACAAGCGTACGTACCATATTCTAAATTTCAAGTAGGTGCAGCATTATTAACGAGCGATGGAAAAGTATATCGTGGATGTAATGTTGAGAATGCATCATATGGCTTATGTAATTGTGCTGAAAGAACAGCTTTATTTAAGGCGGTTTCTGAAGGAGATAAAGAATTTGTAGCCATTGCGGTTGTAGCAGATACAAAGCGTCCAGTACCTCCTTGTGGAGCATGTCGACAAGTTATGGTAGAATTATGTAAACAGGATACGAAAGTATACTTATCAAATTTACATGGTGACGTTCAAGAGACGACAGTCGGAGAATTGTTACCAGGAGCATTTTTAGCGGAGGATTTACATGAATAGAAAAGGTTATAAATCAGGTTTTGTCTCTATTATTGGCAGACCGAATGTTGGAAAATCTACATTTTTAAACCGTATTATCGGCCAGAAAATTGCTATTATGAGTGATAAGCCACAAACGACTCGTAATAAAATTCAAGGTGTATATACAGAAAATGATTCACAAGTTATTTTCATTGATACACCAGGAATACATAAACCTAAACATAAATTAGGCGACTTCATGGTAAAGATGGCTCAAACGACATTGAAAGAAGTTGATATTGTTCTGTTTATGGTCAATGCAGTTGAAGGATTTGGTCGTGGTGAGGAATTCATCATTGAGAAATTAAAAGAAACGAAACAACCAGTATTTTTAGTAATTAATAAAATTGACCAACTTCATCCAGAACAATTACTAGAGTTAATTGATCAATATCGTAAACTACATGAGTTTGCAGAGATTGTACCAATTTCTGCGTTAGACGGTAATAATGTGGATGCTTTAATTGGAACAATTAAAAAGTATTTACCAGAAGGACCACAATACTATCCAGATAATCAAGTAACGGATCATCCGGAGAGATTTATTATTGCGGAGCTTATTCGTGAGAAAGTACTACATTTAACACGTGAAGAAGTGCCGCATTCTGTGGCTGTTGTTATCGATGCGATTCAAAAGCGTGAGGGCGGCGCAGTTTATATAAATGCAACGATTGTTGTTGAACGTGCATCGCAAAAAGGAATCATCATCGGAAAACAAGGGAAAATGTTAAAAGAAGTTGGTAAGCGAGCTCGTTTTGATATTGAAGCGCTACTTGGTTCTAAAGTATTTTTAGAAGTATGGGTAAAAGTGCAAAAAGATTGGCGTAACAAGCTGTCACAGCTTCGAGACCTTGGTTTCCGTGAAGACGAGTATTAAAATATAGTAAAGCTGTAATCAGTGGATGGTTTGTTCATCCGCTGATTATTGGTTTTTATGAACTTTGATAAATTAGGAAAAATTTTTCTCACATGAAAATGGACAAAATGGGTCAATTTAATAACAACAAAGGAAATTGGTTTATAGGCTACGCTTATTGAGAAAGGTGGATTCTTATGCTAGATTTTACCTGGAAGTTTTTCTCCAAAACAGGAAGCATTGAAACGTACTTGCTTTTGAAAGAAATGGAAAAAGACGTAAACGATGAGATGGATCAACATGAAGAGGAGCTAGCACATCTAGACTCTCCAATTTCTTGACCCGTTTTGTTCAAACCTTGGATGGTGACGAACATGTTTCAAAAAGTTGAGGGCATCGTTATCCGTACGACAGATTACGGAGAAACGAACAAGATTGTTACAATATTCTCAAGAGAACTTGGTAAGATAAGTGCAATGGCAAGAGGGGCAAAAAAACCGAAAAGCCGGTTAGCATCTGTGTCGCAATTAATGACACATGGCCATTTTCTTATTCAAATGGGATCAGGGCTTGGAACATTGCAACAAGGCGAGATTATTTCAACTATGAAAGAAATTCGCGAGGATATATTTTTAACTGCTTATGCATCATTTATTGTTGAGTTAACTGATAAAGCAACAGAAGATAAAAAACATAATCCGTATTTATTTGAAATGTTATATCAAACGTTGCATTATATGTGTGAGGGTGTTGATTCAGAAGTATTATCATTAATTTATCAAACGAAAATGCTTCCGGTATTAGGGATGCGCCCGTACTTTGATACATGTGCGATTTGTCATCAAGAAACAGACTTTGTCGCCTTCTCCGTCAGGGAAGGCGGTTTTCTGTGCTCACGTCATGCAGAGCAAGACCCATATCGTATACCGGTAGGAGAAGCTGTTCATAAATTATTACGTCTTTTCTTCCATTTCGATTTACATAGGCTCGGAAATGTATCGGTAAAGGATAGCACAAAAAAACAAATGCGTTTAGTATTGAATACATATTATGATGAATATTGCGGAATTTATTTGAAATCAAGACGTTTCTTAGAACAACTTGATAAGTTTCAAATATAATTTTGGGCCGTATACGGTCCTTTTTACATACTTTCTTTTTCGAATAGCATATTTAGTATATAATATTTAAGAGATAGTATAACTTTTTTCGTTGTGCATTAAAGGTGGTGATTATCATAGAGCTGAATAAACGGCAAGAACATATCATTCAGATTGTAAAAGATCACGGTCCTATTACAGGGGAATCAATTGCAGCGCAATTGGGTCTAACACGTGCGACGCTAAGACCAGACTTAGCAATTTTAACGATGGCTGGTTATTTAGAAGCACGTCCACGTGTAGGTTATTTTTATACGGGTAAAACTGGGGGACAGCTATTATCTGAAGCTGTTAAGAAAATTAAAGTACAAGATTATCAATCTAGACCGGTTGTAATTGATAAAAATGTTTCCGTATACGATGCAATTTGTACGATGTTTTTAGAGGACGTTGGTACATTGTTCGTTGTAGATCAGATGACTCTATTAGTTGGGGTTGTGTCTCGTAAAGATTTATTAAGAGCGAGCTTAGGAAAGCAGGATTTAACCTCTCTTCCGGTTAATATTATCATGACAAGGATGCCAAACATTGCGATGTGTCGTAGAGAGGATTCTTTATATGATATTGCGATGGAATTAATAGAAAGACAGATTGATGCAATGCCAGTTGTAAAAGATACGAAACAAGGTTTAGAAGTGATTGGGCGAATTACAAAAACAAATATTACACGTGCGTTTGTAAATTTAGTAAATAACGAATAAGTGTAATTTGTTTAAAGTGAGGTAATGTAATGGATAATAAAATCGTATATGTCGTATCTGACTCTGTAGGGGAAACGGCTGATTTGGTTGTTCGAGCAGCAATGGGGCAATTCCCGTTTGCTCCTGATATTAGACGTGTACCGTATGTAGAAGATACAGGGACATTAAAAGAAGTGATTTCGATTGCTAAGAGTAATCAAGCACTTATATGTTTTACGTTAGTTAAGCCTGATATGCGCCAGTATTTAGTGACGGAGGCTGCAAGAGAAGGGGTAGAGGCATACGATATTATCGGCCCTCTTATTGATCAAATTGAAGAAATTACGGGGCAAGTGCCGAGGTATGAGCCAGGTGTTGTCCGTAGGTTAGATGAAGAATACTTTAAAAAAATTGAAGCGATTGAGTTTGCTGTGAAGTATGATGACGGCAGAGATGCAAGAGGTATTTTAAAAGCAGATATCGTGTTGATTGGTGTTTCGCGTACATCAAAAACACCACTTTCTCAATATTTAGCTCATAACAAACGCTTGAAAGTTGCGAATGTACCACTCGTACCAGAAGTTGACCCACCTGAAGAACTATATCAAGTGGCAAAAGAAAAATGTTTCGGTTTGAAAATTACGCCAGATAAGTTAAATCATATTCGAAAAGAACGATTAAAATCACTTGGATTAAGTGATGGAGCAACGTATGCAAATATTAATCGTATTCAAGAAGAAATTGATCACTTTGAGGAAGTAATTAGTAAAATAAATTGCCAAGTAATCGATGTATCCAATAAAGCGATTGAAGAAACAGCAAATATTATTGTGAATGCAGTGCAAAACCAAAAAATGTTTTAGCACATTTACCAAAGGTGAATGTGCTTTTTTCGCTCTGGTGAAATATGATATCTATGGATTTTGTAATAGATTGTAGTGTAATGGTTATACTTATACTCCTTTGTCTTTTAGTATATTCAAGGTGTGAGTTTGTCATCCTGAAATGTAAGATGAAAAAATAAAGGGATATGTAGCGTAGTTGAAGAAAATATATTATAATAAAAAATTGTGATAAAAACCTATATTTTACGTTTAGACTTTAATTTTTCAGAATAAACTAGGGATAGGATTTACGAAAAAGACATGTAATTACGTTAAATCGACAAAATCTATACAAGAAAACGCACATTATGGAAGGATTCACAGAAGGGATGTAGAATACAGAAATATGCAAAACATCAACAACATATTAGTTGGTATAGATGCATGTCCCGTGAAGAATGAAATTGTGCAAGTTGGAGCGGAATTTCATGTCGGAATTTTGTTTGTCGCATCATATGCTCATCCTTTAAGGAAATAGCAAGGCAATTGGATCTTTGTAGATACTGAACAAAATGGAGTTGATTGTTATATGGATCAACATGAAAAAGCTATAGATCTCAAGATCAAACAGTATATGTGACTTGCTACTGTTCTTGTAAAAAGGTGTATATGTATTGTTTCTAAGAGGTACATTTGTAACAGATGAGCAAATGTATACAATTTTATATAGCAGGTATGTATCTGCGATTTATGCAGATAAAGGACCTATAGGAAAGGTTCAAAACCGTTTATACAATGTAATCGGCAACACTTTCTAACAAGTTTAGAAAAATATTGTCGAATTATAAAGGAATTTTTTAATTTATATCGAATACAAAATACGACACGGAGATGGAGTTATGGGGAACAGAATTCCCGAAGAAGTTGTTGAACAGATTCGGACATCATCCGATATTGTAGAAGTAATTGGTGAATACGTTCAACTTAGAAAACAGGGGCGTAACTATTTCGGCCTTTGTCCATTTCATGGTGAGAATTCTCCTTCATTCTCTGTTTCATCTGATAAGCAAATTTTTCATTGCTTCGGATGTGGAGAAGGCGGAAATGTATTTTCATTTCTAATGAAAATGGAAGGACTGGCTTTTACCGAGGCTGTTCAAAAGCTAGGCGAAAGAAATGGAATTGCGGTTGCAGAGTACACATCAGGGCAAGGACAACAAGAAGACATATCTGATGACACTGTCATCATGCAACAAGCTCATGAATTATTGAAAAAGTATTATCATCATTTATTAGTAAATACGGAAGAGGGAAATGAAGCACTTTCATATTTATTAAACCGTGGTATTACGAAAGAGATGATTGAGAAGTTTGAAATTGGTTATGCATCACCTGCTTGGGATGCAGCGACGAAAATTTTACAAAAAAGAGGTTTATCGCTGTCTAGTATGGAACAAGCTGGCCTTCTAATAAGAAGTGAGAAGGATGGTAGTCATTACGATCGCTTCCGTGGAAGAGTTATGTTCCCGATCTATACGTTACAAGGTAAGGTGATAGCGTTTAGTGGAAGGGCGTTAGGAGATGACACTCCAAAATATTTAAATAGCCCGGAAACGCCGATTTTTCACAAAAGTAAATTGTTGTATAACTTCCACCAAGCAAGACCGTTTATTAGAAAGCGTGGGCAAGTGGTTCTTTTTGAAGGATATGCCGATGTACTAGCTGCGGTAAAAAGTGGCGTGGAAGAAGCCGTTGCGACAATGGGAACGGCTTTAACTGAAGAACAAGCAAAACTTCTGCGACGTAACGTTGAAACTGTTGTTCTTTGCTATGATGGTGATAAAGCAGGGCGAGAAGCGACGATGAAAGCAGGGCAATTATTGCTAAAAGTTGGTTGCCAAGTGAAAGTCACATCCTTGCCAGATAAGCTTGATCCTGATGAATATGTGCAACAATATGGGACTACCGCTTTTGAAAATCTTGTGAAATCAAGTGTGAGTTTTGTTGGTTTTAAAATAAATTATTTGCGTTTAGGGAAAAATTTGCAAGATGAGTCTGGCAAAGAAGAATATGTGAAAAGTGTTTTAAAAGAGTTATCGTTGTTACAAGATGCGATGCAGGCAGAGTCATATTTGAAGTCATTATCGCAAGAATTTTCGTATTCAATGGAAACACTTTTGAATCAATTGCACCAATATCGCAAAGAACAAAAGGTACAGCAAAAACAAATAAAGCAGGTTGCTAAACCGTCTCAAGTCGTTCAAACAAAACCGAAGTTAACAGGTTTTGAAAGAGCGGAAAGAGAAATTATTTACCATATGTTGCAAAGTGCAGAAGTAGCTGTTCGTATGGAATCCCATATAGAAGATTTTCATACAGAAGAACATAAAGGGATTTTATATGAACTATACGCATATTATGAAAAGGGAAATGAACCTTCAGTCGGAACATTTTTAAGTTGGCTCTCTGATGAAAAGTTGAAAAATATTATCACTGATATTTCGACGGATGAATTTATTAATCCAGAATACACAGAAGAAGTGTTGCAAGGCCATTTGGAGACGCTTAGACGGCATCAGGAAAAACTTGAAAAGATGGAGATCATCTTTAAAGTGAAACAAATGGAAAAAACAGATCCTGTAGAGGCTGCTAAATATTATGTAGCATATTTACAAAATCAAAAAGCGAGAAAATAGCTTTTTTGATAAAGTTTTAGTATAATGAATGTTTGTATCTCGCGTAAGGAGGGGAACAGATGGCTGACAAACCAGCTCGTTCTAAACAAATTGAAACTGAAATGACCCTTGAGCAAGTGAAAGAGCAACTCACTGAGCTCGGAAAAAAACGTGGCGTTCTTACATATGAAGAGATTGCAGAACGCATGAATGGATTTGAAATTGAATCCGATCAAATGGATGAATACTATGAATATTTAGGTGAACAAGGCATTGACTTAGTTGGTGATAATGACAACGAAGAAGGCCCTAATAATCGCCAAATTACAAAAACAGAAGAAGAGTTTGACCTCAATGATTTAAGTGTACCACCTGGGGTTAAAATCAACGATCCTGTTCGCATGTATTTAAAAGAAATTGGTCGTGTAGACTTACTATCTGCAGAAGAAGAAATTCGACTTGCAACGCGTATTGAAGAAGGCGATGAAGAAGCGAAACGTCGTCTTGCAGAAGCAAACTTACGTCTTGTAGTAAGTATTGCAAAGCGCTACGTAGGCCGTGGTATGCTTTTCTTAGACTTAATTCAAGAAGGTAATATGGGTCTAATTAAAGCTGTTGAAAAGTTCGATTATCGTAAAGGTTTCAAATTTAGTACGTATGCAACTTGGTGGATTCGCCAAGCTATTACACGTGCCATTGCAGACCAAGCGCGAACAATTCGTATTCCAGTTCATATGGTTGAAACGATTAATAAGTTAATTCGTGTACAACGTCAATTATTACAAGATTTAGGTCGCGAACCGTCTCCTGAAGAGATTGGTGAAGAAATGGATCTTGCTCCAGAAAAAGTACGTGAAATCTTAAAAATTGCACAGGAGCCAGTTTCTCTTGAAACACCAATTGGTGAAGAAGATGACTCCCATTTAGGTGACTTTATTGAAGACCAAGAAGCAACATCGCCTGCGGACCATGCAGCCTATGAATTGCTAAAAGAACAATTAGAAGATGTGTTAGATACACTAACAGATCGTGAAGAAAATGTTCTGCGTCTTCGTTTCGGTTTAGATGATGGACGAACTCGTACGCTTGAAGAAGTTGGGAAAGTATTCGGCGTAACGAGAGAGCGTATCCGTCAAATTGAAGCAAAAGCACTTCGCAAATTAAGACATCCAAGTCGTAGTAAGCGTCTTAAGGATTTCTTAGAATAGGTTATTTTTTAAGTTTACTTCACCTTTGTGAAGTAAACTTTTTTATTTTGTTAATTTTTGTTAAAATTTAGCTATCGGCAACGATTACAATTTCTTGTAATTTATTTTACAGAATTGTCTTTTGATTTGCAAATGCTCATTTTTCGATTTTTCGATTAATTTTGTTTATTCTATACAAAAATATATGTAGAAAAGCGAAAAATATGATGAGAAACGTTAATAATTATCGAAATAATAAGCTATATGACAATAAAAAACAATAAACTGAATTTATGGAATATTTTTAACAAGTAGTAGTTTACTCTTTTCTGATAGAGCGTTTTCAAGTACAATGGAAATGACTGAATCATCTAACTATTTAGGGGTATAGAGGGGGGAGAAGAGATATGAAACGTAATCCGCTGATTCCGTTCGCTCTTATTGCAGCATTAGGTATTATCGTTATGTTTGTATTTTCATTTCAGGGGCTAAATAAATCTAAAGAGTTAGCTGATGCAAAAAATGGCGGGAAGCCAGCACAAACAGCATCAAAACCAGAGGATATTGTGAAGCAAAGCTGTACGAGCTGCCACGGTGATCAGTTACAAGGGGCGGTAGGACCTAACTTACAAAAAATTGGTGGGAAACTTTCAAAGGATGAAATTAAAGAAATTCTTTCGAAAGGAAAGGGCAATATGCCTGCCAATATAGTTCCAGCTGATCAAGCCACTAAAGTAGCTGATTGGTTATCGAAGAAAAAATAAAGTCCCGTATGACAAGCCTTTTGCTTATGCAAAGGGCTTGTTTTTCTATATTTTCTAAAATACGATGAATGATAGAGAAATGAATTGTTGTTATGGGCTTGCAACAACTACTATAAATTCATTATCATGGAGACAGACTGACAAGAGAAGGAGTAATGGAAATACATGAATGAAGTAAAGCTTTCAAAACGATTAGAAGAAGTTGTGCGTGAAATACCAGTAGGATCTACAGTTGCTGATATTGGATCGGATCATGCGTATTTACCGTGTTATACAATTATAAATAATATTGCTACAAAAGCAGTTGCAGGAGAAGTTGTAGATGGACCATTTCGTTCTGCACAAGCAACTGTAGCTGAAAGTGGCTTACAAGATAAAGTAGATGTACGTAAAGGGAATGGATTAGCTGTTATCGCGCCAGGAGAAGTAGATGTTATTACGGTTGCTGGAATGGGCGGAGCGTTAATTCGTGACATTTTAGAAAGTGGTAAAGAAAAATTAGAAGGTGTAACACGTTTAATTTTACAGCCGAATATTGCAGCGCATCATATTCGTGAATGGTTTGTTGAAAATGGTTGGGAGCTTATCCATGAAAAAATCGTAAAAGAAGATGGGAAAATTTACGAGATTTTAGTAGGAGAGCGAGGAAATGTCGAAGCACCTTACTCGGAAAATAAACAAGCGGGATTGTTTATGGGGCCATTTCTAATAAAAGAGAAAAATGAAGCTTTTGGTGAGAAATGGGAAGGGGAATTGAAAAACTTCCAAAATATTTTAAAACAGTTAGAACGTGCGGCTAATTCTGAAGAAACAAAAGCGAAACGTGCAGAAGTAGAAGCGAAAATGAAAATGATAGGGGAGATTTTATCATGAGTAAAATTCCAAACGGCCATGAAATTATTTCTTTATTTGAAAGTATGTATCCGAAGCATTTGGCGATGGAAGGAGATAAAATTGGTCTGCAGATTGGAGCGCTTAATAAATCTGTACAACACGTATTGATTGCGTTAGATGTAACGAAGGAAGTTGTGGAGGAAGCGATTCAATTAGGAGCGAATGTCATTATCGCGCATCATCCTTTGATTTTTAATCCGTTAAAAGCGATTCATACAGATAAAGCGTACGGAAGAATTATTGAAACGTGTATTAAAAATGATATTGCCATTTATGCAGCGCATACAAATGTGGATGTTGCCAAGGGCGGAGTAAATGATTTACTTGCTGAGGCGTTAGGGTTGCAAAATACAGAAGTTCTAGCACCAACATATGCGGAAGAAATGAAAAAAGTTGTTGTGTTTGTGCCAGTAACTCATGCAGAAGAAGTACGAAAAGCATTAGGAGACGCAGGTGCTGGTCATATCGGCAATTATAGCCACTGTACGTTTAGTAGCAAGGGTACAGGTACGTTTGTACCTCAAGAGGGGACAAATCCTTATGTAGGGGAAACTGGACAGTTAGAGCGCGTAGAAGAAGTGCGAATCGAAACGATTATTCCAGTTTCACTGCAACGAAAAGTGATTAAAGCGATGGTAACGGCACATCCATATGAAGAAGTAGCGTATGATGTGTATCCACTTGATAACAAAGGCGAAACATTAGGGCTTGGGAAAATAGGATACTTAAAAGAAGAAATGACACTTGGACAGTTTGCAGAACATGTAAAGCAATCATTAGATGTAAAGGGTGCACGAGTTGTTGGGAAATTAGATGATAAAGTGCGCAAAGTAGCTGTACTTGGTGGTGATGGTAACAAATACATCAATCAAGCTAAATTTAAAGGAGCGGATGTATATGTAACAGGTGACATGTATTATCATGTTGCTCATGATGCGATGATGCTCGGTTTAAATATAGTTGACCCAGGACATAACGTTGAAAAAGTAATGAAGCAAGGTGTGCAAAAGCAATTACAAGAAAAAGTGGATGCAAAGAAACTCAATGTACACATTCATGCTTCGCAATTACATACAGATCCATTTACATTTGTATAAGAAAAATAAAAACCGTTGCTCATATAGGCAACGGTTTTTATTATTGTTCTTTTTTCACTTTTACACGAGGTAATATTTTTTGTAACGGTACTTTTCGAACTCTCTCCCATGTAGCGGGATTCATTGGATCATATTGATCTAAGAAAGCGATAACTTCTTTTGTAATTGGAGTTGGAGTAGAAGCACCTGCTGTAACAGCTACGTTTTCTACACCTTGTAGCCACTCTAATTGGATTTCGCTTACATCAGCAACTCGATATGCTTTTGTACCTGCGATTTCTTGTGATACTTGTGCTAAGCGATTTGAATTGTTACTTTTCGGATCACCAACAACAATTGTTAAGTCTGCAACATCAGCTTGTTTAGCGACAGCTTCTTGGCGAACTTGGGTTGCTAAACAAATTTCTTTATGGAATTCTGCTGTTGGGAATTTTTTTTGAATGTCCTCCATCAAATGTTGAACATCCCATTGACTCATTGTTGTTTGATTCGTTACTAAAATTTTATCTGTTGGGATTTCTAATGTTTTTAAATCATCGGCTCTTTCGATAAGGTGAACGATGTCAGGTGCAATACCGACTGCGCCTTCTGGCTCTGGATGATTTTTTTTACCGATATAAATGACATGATACCCTTCCGCTTTCTTAGCTTCGATAAGGTCATGCGTCTTGGTAACATCTGGACAAGTGGCATCGATTGTTGTTAAACCTTTTTCTTTTGCGCGTTGTTTAACTTCTGGAGAAACACCGTGTGCAGTGAAAATAACAGTACCAGAATCAATTTTATCTAAAATTTCTAAGCGACTTGGACCGTCTAATGTGATGATTCCATCTTCTTCAAAAGCGTCTGTAACATGTTTATTGTGAACAATCATACCTAAAATATAAATGGGTCTCGGCAATGATTTATCTAATGCGGCGTTACGTGCAATTACCATTGCATCGACAACACCGTAGCAATAACCACGAGGGGAAATTTTAACAATTTTCATATGAGTAATCCTCTCCTTCTAAACAAGGGATACTTTTGTGCATAGTCTTTTACATTATAAAGGAGGAGTGGATAGAAAACAAAGGATTGTTACACATATAGTTTTGGTTTTGTTGCTGTTTGTTGAACTGGTTCTTTCGGTAACTCTTTTTCTATTACAGATTCAATCACTATTTTCTTTCGTTTTCGTTTCTTTTTTTGAGGTGTAGGAGGCGGACTTTTTACCTCAACTGGCTCTGTTACATTTTCCGCTTGATTTTCTTCCGTACTTTTTCCAGAGGTGAGGATTTTAACAATGCTTGGTAGACTACGCATAATAGGACCGTACTGTTCGACGACAGGACCTACAGATTGAACGACTTGGGATACTTTTTCGATGTTATTTATCATATTAGTTGGATTCGAAATTAAATTCGAAAAAAAACTGCCGATGCCACTGCTTGCTGCAGCTGTAGTTGCTGCCCCGCCGCGCGTTTCATTTGATTCATACATTTGAGGCGGTATCATTTGCTCAGGATGTTGCTGCATGTATGGTTGATATTGTGGATGTTGCTGAGGATATTGTTGCTGGTATTGCTGCTGATATTGCTGTTGATATTGCTGCGGCGGTGGTTGCTGATGCATCATCGGTGGGCCTTCCATTTGTCGGTAAGGCGGAACCATTTGCATAAAAGGCTCGGTTGGATCGTGTTTTTTAAAAAGCTTAGCAAGAAAACCTTTCTTTTTTTGCGCCATTGGTGGTAGTTGTGGAATGGGATATGGTGTATAAGGTTGTTGTCCTTGATTCGGATACATTTGCCTTGTAGGGGATTTCGGAAACATGTGAGAAATCCTCCTTTCTTCAGTTAGGTATATACACATACAATATGCAATAAAAGGGAAGAAGGTTAGTTTTTGAAGTGAAAACCTAAACTAAAGATGGATTTTACTTGTAGATTTCGATATAATGTAGACTTGACTGATTTGTGCGCGCAGTAGAAATTTTAGAAAGAAGGTGTAACTTATGACACAAAAAACTTTTACACAGTATGATTTTAAACCATTTTTAATAGATGCAGTTCGTGAACTACGCTTTACAGAGCCGACAGGAATTCAGCAGAAAATTTTCCCGGTCGTGAAAAAAGGTGTAAGTGTAATTGGGCAATCCCAAACAGGTTCTGGGAAAACACATGCATACTTACTTCCTACATTAAACAGAATTAATGCAAGCCGTGAAGAAGTACAACTTGTTATTACAGCACCTACTCGTGAGTTAGCACAACAAATTTACGAAGAGATTGTGAAATTAACAAAATTCTGTGCGGAAGATCAAATGATTACAGCGCGTTGTTTAATTGGTGGAACTGATAAACAACGTTCAATTGAAAAATTGAAAAAACAACCTCATATCGTAGTTGGGACACCAGGGCGTATTAAAGACTTAGTTGAAGAACAAGCATTATTTGTTCATAAAGCAAATACGATTATTGTCGATGAAGCAGACTTAATGCTTGATATGGGATTTATTCATGATGTAGATAAAATTGCAGCACGTATGCCTAAAAACTTGCAAATGCTAGTTTTCTCTGCAACAATTCCTCAAAAACTAAAACCGTTTCTGAAGAAATATATGGAGAATCCAGAGCATATTCATATCAATCCAAAACAAGTTGCAGCTGGAAACATTGAACACTATTTAGTGCCTTCTAAACATCGTAATAAAATTGATTTAGTGAATAAAATGCTACTTCAATTTAAACCGTATTTAGCAGTTGTTTTCACGAATACGAAAAAGATGGCGGATCAAGTTGCTGATGGATTAATGGAACGCGGCTTAAAAGTTGGACGAATTCACGGGGATTTATCACCACGTGATCGTAAAAAAATGATGAAACAAATTCGTGACCTTGAATTCCAATATATTGTTGCGACTGATTTAGCAGCACGTGGTATTGATATTGAAGGGATTAGCCATGTTATTAACTATGAGCTACCATCAGATTTAGATTTCTTCGTTCACCGCGTTGGAAGAACAGCACGTGCGGGGCATTCTGGTATTGCAGTGACGATTTATGATCCAGCAAACGAAGAAGCGTTAGATAGCTTAGAAAAACAACGTCATATCGAGTTTAAACATGTAGATTTACGTGGAGATGAGTGGGCGGATTTAGGTGAGCGTCGTCGTCGTAAGAGCCGTAAAAAACCAAATGACGAACTTGATGTTATGGCAACGAAAGTTATTAAAAAACCGAAAAAAGTAAAACCAAACTATAAACGTAAACTTGCAACAGAACGTGACAAAGTGAAGAGAAAATATAGCAATAAAAAAAGATAAGGGGTTTCCCTTATCTTTTTTTAATCCCGCTAATTTAAATGAAGAGTATAGTCTGTTTAAATAGTAAAATAAATTTGTGTAGTGCGTCTTTTGTGAACAAACAATTCACTACATATTTCTACAAATTATGCTATCATTATATCTATTGTATATTGAAGAGGTGATTGTATGTTAAAGATTGGATCTCATGTTTCCATGAGTGGTAAGAAAATGTTATTAGCAGCAAGTGAAGAGGCTGTTTCATATGGTGCAACGACGTTTATGATTTATACAGGTGCACCGCAAAATACACGAAGAAAACCAATTGAAGAATTGAACATAGAAGCAGGAAGAAAACATATGGAGCTGAATGGAATTGAGGAGATTATCGTCCATGCACCGTATATTATTAATGTTGGGAATACGACAAAGCCAGAAACATTCCAATTAGGTGTAGACTTCCTTCGTATGGAAATTGAAAGAACATCGGCATTAGGTGTAGCGAAACAAATTGTTCTTCACCCAGGAGCGCACGTTGGTGCTGGAGCAGATGCTGGTATTCAACAAATTATTAAAGGGCTTAATGAAGTACTAACGCCAGAACAGACGGTTAACATTGCATTAGAGACGATGGCAGGAAAAGGAACAGAATGCGGTCGTAGCTTTGAAGAAATTGCAAAAATCATTGATGGTGTAAAATATAATGAAAAGCTATCTGTATGCTTTGATACGTGCCATACGCACGATGCAGGATATGATATTGTAAATGACTTTGACGGCGTGTTAAACGAATTTGATAAGATCGTTGGTATAGATCGTTTACAAGTACTTCATATTAACGATAGTAAAAATGTACGCGGAGCAGGAAAAGACCGTCATGAAAATATTGGATTTGGTCACATTGGGTATAAAGCATTGCATCACATTGTACATCATCCACAGTTAATGCATGTACCAAAAATTCTTGAAACACCGTATGTAGGGGAAGATAAAAAAGATAAGAAACCACCATACAAATTGGAAATCGAAATGCTGAAAAACGGTAATTTTGATGAAGGGATTCTTGAAAAAATTAAAGCACAATAAGGAGGGGAAATCCCCTCCCTATTTTAGTAGTTGCTGAAATAATGTATTTACTTGTTGGGCAGTGGCAGGGGAAGTTACTCTTGCGATCTGTTTTAAGAGCTCTAGTCGCTCGTTGTTATCGTAAATATTAATATTTTTACCTTTCATAAGTAAAACGATTTGGTCAGCTTGTGCAGTCGTAATAGAAACTTCATATTCTTTGCTATATTTTAATAACTCTTTTGTAGAAATATGATTTAATTTTTTATTAACAATTTGTTTTATGAGGTTCATCTTGTTATCCTCCTTCACGTGTTCTTCTATCGAAATATATGAGCATATAGCTTGTACATATTCGTATGGAGTTTCTTTTTTCATGAGGAAAAGAAGCGTATGTTATAATATAAGGACAAAACTACAGAAAAAGAGTAAAGGGAGGACCTATGGAGCAAAAGCAACATCGAAAAGAAAGTGTTATTCATCTCATTTATCGTTTAGTTATGATTATTTTTGGAGCAGCATGCGCGGCGGTAGCGATTGAACTATTTTTAATGCCAAATAAAATTATTGATGGTGGAATTATTGGTATTTCTCTTATATTAGATTATCTTACTCCTAACATTTGGTGGTTAAGTTTTTCTACTTTAGTCGTTGTTCTCAATATCCCATTTATGTATTCGGGTTATAAGCAAATTGGAAAAACATTTATGTTATCTTCGACATTTGGTATTGTAGCGTTAGCTTTCATTGAGTCAACGTTACATGCGGTGCCACCATTTACAACAGAACCTATTTTAGCGACAGTGTTTGGTGGGCTTATTTTAGGTCTTGGTGTAGGACTTGTAATTCGTCATGGTGGGTCGTTAGATGGAACTGAAATTATGGGGATTTTATTAACGAAGAAATTACCGTTCTCTGTTGGTGAATTCGTAATGTTTGTGAACTTATTTATTTTTGCATGGGCAGCATTTGTGTTTGGTGTGGAACAAGCGATGTATTCTGTTATGACCTACTATATTGCATTTAAAACGATCGATACAGTAATTCAAGGGCTAGATGAAACGAAGGCGGTTTTAATTGTATCTGATCAATACGAGGAAGTATCAAACGCGATTTTGCATCGTCTTGGCCGTGGAACTACAAAGCTGGTAGCAAAAGGTGGTTACACGGATAAAGAAAAAGAAGTTATTTATGCAGTTGTAACGCGTCTAGAAGTGACGAAGTTAAAATCAATTGTGCATGAAATTGATGAAAATGCGTTTGTGACGATTATGAACACGCAAGAGACAAATGGTGGTAAGTTTAAATCGGCTATTCACTAAAAATTTATAGGAATATTTTTCGAAAGCAGAGAATTTTTCTCTGCTTTTTGTTATAATAGTAAGGTTTCTTGAAAAAATAGATATATTTTAGGCAGATTGGTTTACAACTATAATAAGCTGTACTATAATTCAAATAGATATAAATCGGAATCATTCTGAATTAAAATAGGTGAGATGCTATGAATAATATATTAGAGATTGAAGGTTTAACATTCCGATACGAAGATCGGAATGTGTTAGAAAATATTAATTTGCAAGTTCCGAAGGGAGCTTTTTTAGGTTTAGTGGGACCGAATGGTTCAGGTAAATCAACTTTACTTAAGTGTTTATTAGGCGTTTTAAAGCCAAAAGAAGGAAGCATTCGCGTGTTTGGCGTTGATAGTAAGAAGTTTAAGGAATGGAACAAAGTTGGTTATGTATCCCAAAAGGCAAATAGTTTCAATTCTGGTTTTCCAGCAACTGTTTCTGAAGTTGTGTCAATGGGACTTGTTTCGAAAAAAGGGCTTTTTCGCTTTTTCACAAAAGAAGATAAGAAAAAGGTAGAAAAAGCAATTGCTGATGTAGGGATGAGTGAGTTTCAAGGTCGTAACATTGGAGAGCTTTCTGGTGGACAGCAACAGCGTGTATTTATTGCTCGTGCGCTCGTTAGTGATCCTGAATTGCTTATTTTAGACGAGCCTACTGTTGGAATTGATGTAAAAAATGTGGAAAGTTTTTACGAAATATTAGAGGATTTAAACAAAAGATTGGGAATCACATTAATTCTTGTTACTCATGATATGGGAGCTGTTACCGAAAAAGTAACACATGTTGCATGCCTAAACCAACATCTACATTTCCATGGAAATGTAGAGAAGTTCCGAGAGTTAGAAGATGCAGAAATGTCGGTCTTATATGGACATCATGTTCATCTTTTAGAACACGAACATGAGCATCACGGGAGGATATAATGATACAAGATTTTTTACAATATGACTTTTTACGTAATTCTTTATACGCAGGTATTTTAATTGGACTTGTTGCACCGCTAATTGGTGTGTTTGTTGTTATTCGTCGTTTATCTCTTATTGCGGATGCATTAAGTCACGTGACTTTATCAGGTATTGCAGCAAGTTTATTACTTGAAAAAACCATTTTTACAGGTGGATTTTTAAACCCCTTATATATGGGGATGATTTTTTCAATTGGTGGAGCGCTACTAATCGAAAAGTTAAGAACTGTATATAAGCACTATCAAGAATTAGCAATTCCGATTATCCTTTCGGCAGGGATGGGAGTTGGAGTTATTTTCATTTCACTTGCAAATGGATTTAACACAGACTTATTTAGTTATTTATTTGGTAGTGTTAGTGCTGTAACAAGTACGGATTTAATTATTATTGGGATTGTAGCAATTGTTGTTGTTGCGACAATTATTTTATTATATAAAGAGCTGTTTCTACTATCATTTGATGAGGAATACGCAGTATCAACTGGTTTAAGAGCGAAATGGATTCACTTTATTTTCATTATATTAGTTGCTCTTGTCATTGCAGTATCAATGCGTGTAGTAGGGGTTCTTCTCGTATCATCATTAATGACGTTGCCAGTTGCAGCGAGTATTCGTATTGCTAAAGGATTTAAACAAACAATTTTCTTTTCCATTTTATTTGGTGAAATTGCAGTTATTGGTGGAATGTTTGCTTCGTATCAACTTGATCTAGCACCAGGTGGTACAATTGTTATGATAGCAGTTCTTATTTTAATCGGTGCGATTTTATGGAAGAAGAAAAAAACTGCATAAAGTAGGGATAGGTATGAATCTAACGGAAGCTTTACGCCTAATGAAAGAAAAAGGATACAAACATACTGGAAAAAGAGAAGAGATGCTCAGATTATTTGCAGCACATAATCGTTATTTAACTGCGAAAGACGTTTTAGAGCATATGAAAGACGACTATCCAGGGCTTAGTTTTGATACGATTTATCGTAACTTAACAGTTTTTGCTGAGATTGGTGTTTTAGAACAAACGGAATTAAATGGTGAAAAACATTTTCGTTTTACTTGTTCTATTATGGAACATCATCATCATTTTATTTGTTTGGATTGTGGGGGGACGAAAGAGATTACTTCCTGTCCAATGGATTTTATGAATAAAGATTTTACTGGTTATGAAGTAACGGGTCATAAGTTTGAAATATATGGTCGTTGTCCAAAATGTGCAAAGTAAAAGCTCGTCGGTTATATAACTGACGAGCTTTTTTACGTAGAAAAGAAGGTCGCTCACAAATATTGTGGCAACCTTCTTTTTATTGTTCTTGTGTCTCTTTTTCTTTTTCTCGTTCAGCAGCCATTTCAGCAGCAATTACGTCGATTTCTTTTTTCAGTTCTTCTACCATTGTTTCTTCTGGTACTTTACGAACGACTTGCCCTTTACGGAATAATAATCCCTCTCCACGTGCACCAGCAATACCGATATCAGCTTCACGAGCTTCACCAGGGCCATTTACAGCGCAACCAAGTACTGCAACTTTAATTGGTACTTGAAGTGTAGAGATGTATTCTTCCACTTCGTTAGCGATGCTAATTAAATCGATTTCAATACGACCACAAGTTGGACAAGAGATAAGTGTCGCTGCGTTAGACGCAAGACCGAATGATTTTAATAATTCACGAGCAACTTTTACTTCTTCAACTGGATCAGCACTTAATGAAATACGTAGTGTATTTCCGATGCCTTTACTTAAGATTGCTCCAAGACCAGCGGCACTTTTTACAGTTCCAGCAAACAATGTTCCAGATTCTGTAATACCTAAATGTAATGGGTAATCAAAAGCGCGAGCAGCTTTCTCGTATGCTTCGATTGCTAAGTTAACATCAGAGGCTTTCATAGATACGATAATATCGTGGAAATCTAAGTCCTCTAAAATTTTAATATGATGTAGCGCGCTCTCAACCATACCATCTGCAGTTGGGTACCCGTACTTTTCTAAAATGTGACGCTCTAATGAACCGGCGTTTACACCAATACGGATTGGAATACCGCGCTCTTTTGCTGCATTTACAACAGCTTCTACTTTATGGCGACGACCAATATTACCTGGATTGATACGTACTTTATCAATGCCACCTTCAATTGCTTTTAAAGCAAGGCGATAATCAAAATGAATATCAGCAACAAGTGGAATGTTGATTTGTTTTTTTATATCAGCAATAGCATCTGCTGCGCGTTCATCTGGAACGGCAACGCGGACGACTTGACAGCCGGCTTCTTCTAAACGCTTGATTTCAGCAACTGTTGCTTCAACATCATGTGTTTTTGTTGTTGTCATACTTTGTATAATTAATTCATTATTACCGCCGATTGTTAAATTACCGACTTTAACTGGACGTGTTTTTGTACGATGAGTCATTTCATTCACGAATAGATCGCTCTCCTTATAAAAGAAGTTTCTTATTTAGTCCCTCATATCAATGATAGTATACGTGATATAGGGCTATAGAAACCGAAGTGCTCGGTTTCACTTTTACTATTGTATCAGCGCCTTTATGTAATTGACAAGGATTAAGTGATAGCTTATTGATATAACGGGAATTTATAAGACTTTCCAATTTGGATTTTTGTAGCAGATGTACTTTTGTTTAATAGTTTAAAGTCGTCAATGACTTTTTCTATGGAAGGAATTTTTTTCTTGTTAATTTGTTCTGTAATAGAAAGAACTGTCTCACCAGTTTTTACTTCAATTGTTTTATAAGATGTATCCGTTTCTTTTTCTGTTTTATTCTCTTTATTTTGTTGGCTGTCTGCGTTCTCTTTTTTAATCGTTTGGGCAGAGGTTGTTTTTTTATATGAACTTAACATCGGTAAAGTACCGATTTTTATATCGTAATAAAATACATAACCGAGAACAAGCACGAATAGGAATATACCTAACCTCTTCATATTCTTCACTCCTTTGCTAGGAATATATGCTTGTCCAAAAAAAAAATGCCTATTTAGGCATTTTTTTATTTTTCTTTCGGTTGGGGTACCTCTTTAATCGTTAAGTATAGAACGATTAAAACAACAGCGATATAAATGAATGTTGCCCCAGGTACGACGATTTTGAATAAATCCATAATCATGAAGAAAATGGTTGGGATTGTGTAGCTGTATGCAGTTAGTGTCCAAACTTGTTTATAGGATAGTTTACGTTGACCGCTCATAGCAGAACCGATGAACGCAAGTAAAGTCACGCCTACAAAAGTGATGAATAATTGGAATAGGTACACTAAGAATCCGATAACGAATAATAAAATTGGATAAATATTATCGAATAAAGAAATAAATTCTTGTAGATCTTTTTTCTCAAGAGATGCACCTAACAAATCGTTATAAGAGTACGTTTGTGTTTGACCATTTCCCATAGAGACTACTTTATCTTTTAAAACAAATAAACCTGTTTTATTTTGATATTTTTCTAGGTCTGTTGAATTTGGATCAAATACGAAAAGTGCATTTCCTTCTTCTTTTTCAATGGGTTGATCAATATCGGCTTTTAGTTCGCCATTTTCAATCTTAAAGTCAGGTAAATCTTTATCGATGACTTGATTTACCATGCCTACACCATCTTGGATAAAACTACCGTACAAAAAAGTTCTTGGAATAGTAGTAATTAAGCAAAGTAGCATAATATACAAAATGGTTTTACCGATTTTTTGAAAACGGAATAGCGCCATATCTTTAGGCGAGTATATGCTTTTTACGAATTGGGTAAATATGGACATAGATTCACTTCCTTTATGTATGTATAAAATCATTGTAACGTAGGAATCTAGAGAATCTCAAGATATATTATATTTACATATAGTGGAGATAACTAAATTTCTTTTTATTAACTTTCTTCTTTTAAATAAGAAAAATACAATTGACACTTTTCTTTTCTATATGGTAAATTTATCTTACCTTTCTTAAAGGGCATATCCGATAGGAATTCCTTTATTTGATATGTTGTTACATACATAATTGTGGACCCTTAGCTCAGCTGGTTAGAGCAGACGGCTCATAACCGTCCGGTCGTAGGTTCGAGTCCTACAGGGTCCATATCCATTTCGCATGTTTATTATGTTAGCAGGAAGCTTCCTTGTAGAAGGAAGCTTTTTTTACGGAATATATGAGCATTTTAATTGAAAAGAAGTGGGAATTTTGCTACTTTAATGATAGCAAGACAATGTGATTTATTTGTTTGCACCCTATGGCAATTAGGGTAGAATGAAGTTGTATGTCACTAAGTGGCAATACATAAACTGGGAGGAATATAACAATGGCAAAACACGAATTACCAAATTTACCTTATGCGTATGATGCTTTAGAGCCTCACTTTGACAAAGAAACAATGAACATCCATCATACAAAACATCACAACACGTATATTACAAACTTAAACGCTGCTTTAGAAGGTCATGCAGAATTAGCTGACAAAAGCGTAGAAGAATTAGTTGCAAACTTAAACGAAGTACCAGAAGCGATCCGTACAGCAGTACGTAACAATGGTGGCGGACACGCTAACCATACATTCTTCTGGACAATCTTATCTCCAAACGGCGGAGGACAACCTGTAGGTGAACTTGCAACTGCAATTGAAGCGAAATTCGGTAGCTTCGATGCATTCAAAGAAGAATTCGCAAAAGCTGGCGCAACTCGCTTCGGTTCTGGTTGGGCTTGGTTAGTAGTAAACAATGGTGAGTTAGAAGTAACAAGCACTCCAAACCAAGATTCTCCTTTAACTGAAGGTAAAACTCCAGTTATCGGTTTAGATGTTTGGGAGCACGCTTACTACTTAAACTACCAAAACCGTCGTCCAGACTACATCGGCGCATTTTGGAACGTTGTAGATTGGAACGCTGCTGAAAAACGTTACCAAGAAGCAAAATAATCGTAATAAATATAAAAAAAGCTAGGGGAGAGCCCCTAGCTTTTTTCTATGCTTTCCTTTTACATAATTGGGCTTGTCTTTGGAAGACTAGAACATGAAGTAAAGGAGAGTTGTGTATGAAGTGGAAACATATAATTGGTGACGTTGAAGTGAATCGGGATTTAGTGTTATTGCTCCTTATAGGAGGTTTATACACGCTCGCAATTTCTTTATCGAATACGTTTGTAAATATTTATTTATGGAAGCAAACACAAAATTATGTGAATCTTGGCTTGTATAATTTGGCCAGCGTTGTATTACAGCCTCTCACATTTCTTGTAGGGGGGAAATTAGCGAAACGTATCGATCGCTCGATTTTATTACGAATAGGAGTAGGAACGCTCGCAATTTTTTTTATCGTTGTTTTAGTGGCTGGAAAAAGTGCTTCTCAGTATATTTTATTAATGGGGGCTCTTTTAGGAGTAGGATACGGTTTTTACTGGTTGGCTTTTAACTTATTGACATTTGAAATTACAGAACCAGAAACAAGAGATTTCTTTAATGGATTTCTTGGACTTCTTACATCTTTCTCTGGGATGATTGGACCAATAGCAGCAGGATACACAATTTCACGCATGGAGAAATGGAGTGGTTATACTGTTATATTCTTTCTTTCATTAGTTTTATTTGCAATTGCTGTCGTCTTAAGTTTCTTTTTATCTAAAAGAGAATGTGAAGGGCGTTATGAAATTGTGCAAGTATTGAAAGAACGAAGAGTTGATAAAAATTGGGGAAAGATTACACGAGCTCATTTTTTCCAAGGATTGAGAGAAGGAACGTTTATTTTTGTCATTTCAGTATATGTGTATTTAGCAACTAATAGTGAGTTCGCATTAGGGAAATATAGTTTAGTGAACTCTGCTGTATCCTTTGTATGTTATTACTTGGTCGCTCGCATGTTAAAGAAAGAGTGGCGAAAAAAAGCAATTTTACTTGGGGGCATTATTTTATATGCTGTCGTCTTTTTAGTTATTTTCAATGTTACATACACGAAATTACTTATTTATGCGGCATGTATTGCGGTTGCATATCCTATTTTACTTGTTCCATACGGGTCAATGACATATGACGTAATTGGTAGAGCTAAAAATGCGAGAGAATGGCGTGTGGAATATGTCGTTGTCCGGGAGTTATGGTTAAATGCCGGAAGAATCTGTTCCATTTTAAGTTTTTTATGTGCTGTACTATTCTTTCCACCTGAAAAAAGTTTACCTTACTTATTATGTATTTTAGGTGCTGGACATTTTCTTATTTATTTTGCAGTTAAAAATGTCAAATATGATGGGGAAAATGCAGATAAAACAAGTGTTGTAACGCAAGGAACTACGCAGAATCAAACTGAACCAGAAGGTTAACTTCTCGTTTGTTTTATGCTAGAATAGAAAAAGATGTAAAACAGCAGTGAGGACACCTGTATGAAGGTGTCCCTTTCACATTACATAGCTGTTGGTAGAGGGGGTTTGTATGAGCAAGAAGCAGAAGCAAAATAAGAAAAAGACCCACGTTCCTTTTCGGTTAAACGTGCTGTTTTTCTGCGTGTTTTTAATGTTCTCCGCGGTTATTGTAAGGCTCGGATATGTACAAATTGTTCGCGGTGAAGAATATAAGAATGAAGTGGAGAAGAAAGAAAACTCAACGATAAGTAATCCTGTACCGCGTGGGAAAATATTTGACCGTTATGGGCGACCTGTAGTAGATAATGCAGCCATTCGTACTATTACATTTACAAAAATGAAAGGATCAACGGCAGAGGATCGCTTAGAAACAGCGAAAAAGCTAGCAGATTTGATTGAAGTACCGACAGATAAATTAACAGATCGCGATAAAAAAGATTATTGGCTTGCTATGCATAAAGAGGAAGCTAAAGAAAAAATTACGAATAAAGATCGTCAAGAGTTTAAAGATAAAAAAATTGATGATAAAGAATTAGACGAGCGTCAGCGAAGTCGTGTAACAGAAGAAGAGATTAATCAATTATCCGCAAAAGATCTAGAAATATTAGCGATTAAAAGTAAGATGGACGGCGGATATGCAATGACACCTCAAGTTATTAAAAAGGATGCTACAGAAAAGGAATATTCGATTATTAGTGAAAACCTAGCAGCATTACCAGGTGTAGATACGAATGTTGATTGGGATCGAAAATATACGTACGATGATTTATTCCGAAGTGTACTTGGTGGGGTGTCGACATCTGATGAAGGCTTACCGAGAGAAAGACTAGATTACTATCTTGTTCGTGATTATAATCGAAATGACCGAGTAGGAAAAAGTTATCTTGAACAACAGTATGAAGATAGCCTGCACGGTACGAAAGCAGAAGTTAGAAATGTTACAGATAAAAACGGTAATATTTTAGAAACGATTAATGTATCAAAAGGACAAAGTGGTAATGACTTGAACTTAACAATTGATATGGAATTACAAAAGCGTGTGGAAGATATTCTTGCGAAGAATTTAATGAGATTTAAAGGAAGCGAACCTCTTTTAGATCGCGCATTCGTTGTAATGATGAATCCAAAAAATGGTGAAGTTTTATCTATGGCGGGGAAACAATTAGTTAACGAAGATGGTCAAACGAAAGTAAATGACTTTGCATTAGGTACCATGACAAGTTCTTATCCGATGGGGTCAACTGTAAAAGGTGCAACAGTACTTACTGGATATCAAACTGGTGCGATTCAACCAGGGTCGGTGCAATTGGATGAACCAATTAAATTAAAAGGTACACCTACGAAATCATCTTGGAAAACGATGGGATACATTAATGACCTTACAGCTTTAAAAATGTCTTCTAACGTTTATATGTTTAAAACAGCGATGAATATCGCCGGTGTTCAATATGTGAGAGGTGGTACGTTAGATATACCTCAAAAAGCATTTGATACGATGCGTTATTATTTCGGACAGTTTGGACTGGGTGTAAAAACAGGAATTGATTTACCCAATGAATCTGCTGGTCAGATGGGTAGAAGTAGTCAACCAGGTTTCTTACTAGATTTATCAATTGGACAGTATGATACGTATACACCGCTTCAATTAGCGCAATATATTTCGACGATTGCCAATGGCGGATATCGTATGCAACCACAAGTTGTAAAAGAAATTCGTCAACCAGCAGTGAAACCAGATGAAGTTGGGAAAGTTGTTCAATCTATGGAACCGAAAGTATTAAATCGTGTTGATATGCCAGAATCGCAAATTAAACGTGTTCAAGAAGGATTTAGACAAGTGTATAATGATTCAGGTGGTACAGCTACAAAATACTTTACAGGTGCAAAATATAAAGCGGCAGGGAAGACAGGTACCGCGCAAACTGTGTATGGCGGAGATAAAGAGATTGGTAGAAAGGCAAACGGTGAACGTGTGGAAACATATAACCTAACATTAGTAGGTTATGCGCCACTTGAAGATCCAGAAGTAGCATTCTCTGTTGTCGTTCCGTGGGTACATGATGATAAGACTGGTATTAATGGATATATTGGTCGTGAAATTATGGACGCTTACTTTGATTTAAAAAACAAAGAAGTAAATGGTGAAACTCCAAAAGATGACAAAGACAATAAAAATAAAGATCAAGATGATGAATAAAAAAATTGTAAAAAAGCACACTATCTGAAAAGATAGTGTGCTTTTTTTTATGGTTTATGCATATCGTGTAATAAATGTGGACAAGTATACAACACTGAAAAACACGCGGCCGTATAAATGATACTTGTATATGATGAGATAGGGGATAACTGTTTTATAGGGAAATCATCAGAGAAAATGAATAGCTACTACTGATTAAAATTGTATCGTATGTTGATCTTTGTGGAACTTTACAAAACTTTTACAAACAATTAAAACCGAATTAATAGTTTAGCAGTATTCTTATATCTGTAATCCTGTTATTTCCGGTTACTTCTAGGAGGAAGAACACGTGAAATGGATGCGTACACCGATTAAAATTTTCGTACTATCAATATGGTTCCTCTGTTTTGAAATGTCTACTGCATTTGCTTTAAATGATACGGGAGAAGTGAGAGTTGATGGATCCTCAACGGTTTTTCCTATTATAGAAGCAGTAGCGGAGGAATATACAAAGGTGCATCCAGACGTGAAAATTTCCATCAGTATTTCTGGAACTGGGGGAGGATTTAATCGTTTCGGTAAAGGAGAAGTAGATATAAATAATGCTTCGAGAGTAATGAAACAAGTCGAGAAAAATGAAATGAAGAAAAATTCTATTCAATTCACACCTTTTGAGGTGGCTAACGATGGTCTTACAATTGTTGTGAATTGGCACAATACATGGGTAGACGATATGTCAGTAGACGAGTTACGTCTACTGTGGAGTGAAGATGGAAGTGAGAAGCGATGGTCACAAATTCATTCAACATGGCCACGTGAACAAGTGAACTTTTATGCACCAGGCGTAGACTCTGGTACGTATGATTATTTTCAAAATGTCATCTTACAAAATCATCGCATTGTAAAAAAAGTCTCTTTGTCTGAAGACGATCAAGTTATTATGCAAGGGGTAATGAATGATAAACATGCCATTGCTTTTGTAGGATATGCTTATTATATGGCTAATCGAGATAAGGTGAAAGCAATAAAAGTAAATGGTGTATTTCCGACGAAAGAGACCATTCAATCAGGTAAATATAAGCCGTTATCTAGGCCGCTACTTACTTATGTGAATAATGCATCTATCCGAAATAAAATGAATGTAGCAAACTATGTTGAGTTTATGATTCAGCATGTTGGTAACCTCGCTGAAGAGGTCGGTTATGTAAAATTGCGAAAAGAAAAATACAATGAACAGCTGCGTATGTTAACAGAAATAAAAAGGTAATGTCAGGGTGGAAAGGGGTTTTCATCTTTGGCTCATAATGACAAAAATCAAATTACATTTTCTGTACAACATTTGATTGAAAGAAATAAAAAGCAAAGAAAAAAAACGCAGCGAATCAATCGAATAGTACCTTTATTACTAAAAATAATTGCTAGCGTTTCTATTGTGACGACACTTGGAATTGTTTTTACGCTCTCTAATGAAACAATCATGTTTTTTCAAAAAATATCACTATACTCCTTTTTGACGGAGAAAGAATGGTTACCATTTTTTGAAGATCCTAAATTTGGTATAGTACCACTTATATGTGGAACGTTCCTTGTAACAGCGCTTGCTATGTTTGTGGCAATTCCTATCGGTTTAGCGTGTGCTGTATTTTTAAGCGAATATGCTTCAAATAGTGCACGGAAAATATTAAAGCCGATGTTAGAGCTATTAGCAGGTATCCCGACAATTGTATACGGTTTTTTTGCATTAACAATTGTTACACCGCTTTTACAAAGGATTATACCAGATTTACAGTTTTTTAATGCGATTAGTCCAGGAATCGTTATCGGATTTATGATGATGCCTACAGTTGCATCTCTATCTGAAGACGCGATGAGATCTGTGGCGAAAGGGACGAAAGAAGCTTCATTAGCACTCGGAGCGACGCGGTTTGAAATGGTAAAACAAGTGGTGTTTCCGTCCGCTTTTACAGGGATTATGGCAGCAATTATATTAGCGGCTTCTCGTGCAATTGGTGAAACGATGATCGTTGTAATTGCAGCAGGATCCACACCAAATGTATCGCTTGATCCGACACATTCTATTCAAACGTTAACAGCCTATATTGTGCAAGTAAGTTTAGGTGATGCTCCGCATGGAACGGTTACGTATTACAGCATGTATGCTGTAGGTGCAACTTTATTTATGTTTACTTTTATTATGAACATCATTTCGCAGTCTATTATGCGCCGTTTTAGGAGGATGACATAATATGCGAATGTTGAATCATAATAAAATACAAAAAAACATGGCATCACGCTTTTTAAAAGATCGAATTTACAAATTGTTATTTTATATAGCAATTTTATTTTCAATCGTAATTTTGTCTGTGTTACTGTTTCAAATTGTTGAAAAAGGCATAAGTTATCTTTCAATAGATTTCTTTACAAATTTCGCTTCACGTAATCCGAAAGAAGCTGGTATTGCTGCAGCTTTGTCAGGGACAATATTATTTATGAGTATTGTTATACCTGTTTCTTTTATATTTGGAGTTGGAACAGCTCTTTATTTAGAGCAATATGCGAAGGAATCTCTATTTAAAAAAATAGTAGAGATTAATAATCAAACGTTAGCAGGAGTACCATCCGTTGTATTTGGATTGCTTGGTTTAACTATTTTTGTATATGCTCTTCATTTAGGAGAGAGTATAGTTGCAGCAGCACTGACGATGAGTTTACTCGTCTTACCAACAGTTGTTGTGGCGAGTCAAGAAGCAATCCGATCAGTACCAAGTGTATTATTAGAGGGTTCTTACGGATTAGGTGCTACGAAGTGGCAAACGATGTATCAAATTGTATTGCCATATGCTTTTCCAGGGATTATAACGGGCTGTACGTTAGCGATATCAAGAGCAATTGGAGAAGCAGCACCACTATTAGTGATCGGGGCACTTGCGTTTGCGAATTATGTTCCATTTAGTATGTTTGATAGATTTACAGTTTTACCAATCCAAATTTTTAATTGGATGAGTAGGCCACAAGAAGAATTTCAGTATGTAGCAGCAGCTGGGATGATTGTTTTGTTAGGTTTGTTGCTATTTATCAATATATTTGTTTTATGGTTACGAAATCGAAAATAAGTTGGAAGTGGATGAAAGGGGAATTCAAATGGTAGCAACAGTAGTAAATGTACAGGTGAAAAACGAAGAGAAAATCGAGACTGCGCCAAAGAAAGTAGTATTTGATACGAAAAACTTAAATTTATGGTACGGGGAAGACCATGCTTTAAAAGATATTAATTTAAGTATTCATGAGAATGAAGTTACAGCCATTATCGGTCCAAGTGGCTGTGGTAAATCAACGTACTTAAAAACGTTAAATCGCATGGTAGAGTTAGTACCGATCGTTCGAACTACAGGTGTAATTGAATATAGAGAACGCAATATATTTGATAAATCATATCCAGTTGAAGAATTAAGAACACATGTAGGAATGGTGTTCCAAAAGCCAAATCCATTCCCAAAATCTATTTATGAGAATGTAGCATACGGTCCAAAAATCCATGGTATTCGTGACAAAAAGACATTAGATGAAATTGTTGAAAAAAGTTTACGTGGAGCAGCGATTTGGGATGAATTAAAAGATCGTTTGCACGATAATGCATACGGTTTATCTGGTGGACAGCAACAGCGTCTATGCATCGCACGCTGCTTAGCTATTGAGCCAGACGTTATTTTAATGGATGAGCCAACATCGGCATTAGATCCAATTTCAACATTAAAAGTAGAAGAATTAATTCAAGAGTTAAAGAAAGACTTTAGTATTGTTATCGTAACGCATAATATGCAACAAGCAGCGCGTATTTCAGACAAAACTGCTTTCTTCTTAAGCGGGGAAGTTGTGGAGTATACAGATACAAACAAATTATTTACGACTCCTTCAGATAAGCGTACAGAAGATTATATTACAGGTCGCTTTGGCTGATATCGTCGCAAAGCTAAGAGAAAATGCCCTCTTAACAGAGGGCATTTCTTATTTTTATCTCACTTTAATAGGGAAGTAATACTTCCTTTATTTTAAGTTTTATTACAAGTGTAAGAGGCTATGTAGGAGATTTATCCCGCTATTTGCGGGCAGTAAGACCGGATTTCAAAATTCAACAAAAGCAAAGAAGTTAGATGGCGGGCCGCCTGTAAAAGCCCGATTGATGAGGGGTGATTAAAGTTTCACTTTATATATAATGGCACATAATATTGAGGGGGAAGAAAAAATGGTAAGAGAACAGTTTCAAGGTGATTTAAAAGTGTTACAGCAAAAGGTAATCGAGCTTGGAGAATTAGCAAATGCGGCTTTATTGATTGCTATGGAAGGTCTGCATACAAGGGATGTAGAGAAAGCGTTAGAGGTCATTGATGGTGATTACCGCATGGATAATTTAGAAGAGGAAATAAACGATCTTGCACTTATGCTTATTACGAAGCAGCAACCTGTAGCAAGTGACTTAAGAAGGATCTTTATTTCAATTAAAACAGCGACAGATTTAGAGCGTATTGCAGATCATGCTGTTAATATTGCAAAGGCTACAATTCGTCTTGGGGAAAAAGAAGTGGCTGTTAGTTTGCACAACCTGGATGAAATGTTTGCGATTGCAAATGAGATGTTGCATTTAGCGTTAGAAGCATATGAACAAGAAAATTTAACTTTTGCGAAACAAATCGCTGAAATGGATGATTCTGTTGATGAAATATATGGAAAATCAATTCGTGAGTTTATATCTTCAGTTCCGGAACAACCCGAAGCAATTACGCAAATTACACAATTATCATTTGTGGCGAGATATATTGAGCGTGTAGCAGATCATATTACAAATATTGCTGAAAATGTCTTTTATTTAGTAAAAGGAAAGCATTATTTATTGAATGAGTAGGAATTAAAGCAGGTGATGAGAAATCACCTGCTTTTTTTAGTCAAAACATGACAAAAAAAGCTCGTTGTTTCCTTTAGTTTATGATGATAAGATGTATCATAATGTAATGGGAAAATTAGTATATATGTTGTTCGTTAATAAGTATTATTTATCAATTAATAGTAAGCGCTTTCTTTGAGTTTGAACCGTACGTTTTTATAGGTGGGACATTTAATTATAGGGTCTTTTAAATGAGGATTCGTTTAACTAATCAAGTTTATGCTGCTAGTTCATGTGGGATAGAGAATATACATATGGTATATGGAGCTACTGAACATTATATAAGTGGAGGCTGAAGTATATGAAGGGGGTTATTTTAGCTGGAGGAAAAGGAAGACGCCTTAGACCATTAACATGTAATACTCCAAAGCCGATGTTACCGTTATTAGAAAAACCAGTTTTAGAATACAATATTGAGTTATTACGCCAGCATGGTATTCGTGAAATTGCAATTACTGTTCAATATATGAGTACGACCATTAAGCAATATTTTGGTGATGGTAGTAAATGGGGAGTTAACTTGTATTATTTTGAAGACTCTCCTCCGCTTGGTACAGCAGGGAGTATTAAACAAGCAGAACAATTTTTAGATGAAACATTTGTTGTGATAAGTGGGGATGCATTAACTGACTTTCAATTATCAGAAGGAATTAGGTTTCATGAACAAAAGAAAAGAATAGTAACAATGTTTGTGAAAGAAGTAGAAAATCCACTCTCATTTGGATTGGTTGTAATGAATAAAGACCAGGAGGTTACACGATATATAGAAAAGCCGGGCTGGAATGAGGTAGTCTCTAATGTTGTGAATACAGGCATATATATTATGGAGCCAGAAATCTTTTCTTACATACCGCCTAGGCAATTTTTTGATTTTAGTCATGATGTGTTTCCGTTATTGGCAAATAAAAATGTGTTATTCGCATATTTGTCAGAAGGTTATTGGTTAGATATCGGCACATTTAATCAATATCGACAAGCACAATTTGATTTGTTAACGAAAAAGTTACAAGTACCTATTCCTTATACGGAAGTATTACCGATGGTATGGATGGGAGAAGGGGTGACGATTGGCAAAGGGACGAAAATTCATGGCCCCTCTTTTATTGGAGAAGGAGCAAAGATTGGTACAGGAGCTGTAATTGAGCCATATTCTATTATTGGGAAAAATAGTATCGTTTCAAATTATTCTCATCTTCAAAAAAGTATTGTTTTTGCAAATGCCCACATTGGGAAGTATTGTGAACTATTAGAAACGACAATAGGAGAGCGTACAATAGTTGAAGATGACGTTACACTGTTTCAAAAAAGCGTTGTAGCGGATCACTGTCATATTGGGAGAAGCACGGTAATTAAGCAAAAAGGAAAACTATGGCCTTATAAGGCCATTGATAGTCATTCGATAGTAGGAGCAGCTGGTATTCAAGAGAGTGAAATGAGTGCAGGTTGGTTACAAAAAAGCCGCATTGTAGGAAGAGGGAATGTTGAAATTACTCCCCAGTTTATCGTGAAGATTGCGATGGCGTATGGATCTCTTTTTACAAAAGGAGAGAGTATATTAATTGGAAGTCAAGAAAATATAGAAACAACCTCTTATAAAAATTTATTTTTACATGCTATTCATGGTATAGGGATTCATACGATGGAATGTAAAGAAATGAACGAGTCACTTTTTCAATATAGTGTTCATCATTTGAAATGTGCAGGTGGTGTTTTCATTCAAGTGGAGAATGAGAATGAGATTGTTATAAAGTTATACAGTCAAGCTGGCATGCCGTTAACGTATAAGCAGCAAAAAGAGATAGAACAAGTATATATGTCCGAATTGTTTTATTACGTACATGAGAAAGAAATGGGGCGTAATGAGCTGGTTCATGTTTCTATGAATGAGTATATAGAAGTTATATTGGAGCATATTGATATCGAGAAAATACAGATGCAGAAGTTTCATCTTCTTATTAATAAGAGAAATGATACGTTGCAACATTTACTTATGCTCTTTCTGCAAAGACTTGGTTGTACAGTTACATGGATTTATGCAAGCGAACAAAAAGATCATGTGAAAGCTTTGATGAAATCAAGTAAAGCGAATATGGCTCTTATGTTTTCTGAGCAAGGAAATCATTTCGAGTTATACGATAAACATAGTAATATTTACCAGGGTACAGATTTGGAAGAGGTAGATATTCCGGATTTCTTACTCGAATCGACAGGAAATATTTACCCGATGTCTTTGAAGTTAGGAGAATGTTATCTTCTATTTTATACGCAGGATGAAAGAAAGTCGTTTCAAGTAAGGTGGAAGCGAGATATTTTATATCGAATTGGAAAATTATTCGAGCTAATAGCATTGCAAGGAAAAACGTTTCTCAGCATAGTAGAGCAATCACCGCCGCTCTATTTACTTTATGATGAAGTGGCATGTTCATGGAATGAAAAAGGGGAAATTATGAGGAAATTATTGGATGATATAGAAAGGAAGGGAGAAGGTATATTTGAAGGAGTACAGTTCAAATATACTGAAAAAGAGTGGTCTTATATCGTTTCTGACACAAAACAACCAAAATTTTTAGTGTATTCACATGCTAGAAACCCAGTAATAGCAAGGGAAAACATGAAAAATCTTATAGAAAAAATTAGACAATATCAAAAGGTGTAGAATTTTTATTTTAAAAGTGGTATTATAGTATAGTCTGATTTAAGTTATTAGTACTGGAGGGAAATAAGAATGCGTGTGAATATTACTCTAGCATGTACAGAATGCGGAGATCGTAACTATATCTCAAAGAAAAATAAACGTAACAACGCTGAGCGTATCGAGCTTAAAAAGTATTGCAAGCGTGACAAGAAGTCTACGTTACACCGTGAAACAAAGTAAGCAGTAGGAATATTTTCCTACTGTTTCTTTTTTTATTCGATTCCTATGTTAAAAGTGATACACTATCATCATAGAGAAAAGTGTCACTGTAGGGGGGGAAATGTGTGAAAGAAGAGAAAGTGCGTTTGCGTAAACAAATAATAGAACACATGAATTCTTTATCAGAAGAACAGTATACAACTTTATCAGAACAGATTGCATTTTTGCTGTATGCGCAAAAAGAGTGGGTTGAAGCTAAAACAATTGGAATTACTCTTTCAATGGAAAATGAAGTGAATACATATCCTATTATTGAAAAAGCTTGGGAAGAAGGAAAGAAAGTTGTAGTTCCTAAGTGTAATAAAGGAACAAGAACGATGTCCTTCCGGCAAATTAATAATTTTGATCAATTAGAAACGGTGTATATGAATTTACGTGAACCGATTCCCGGGCTTACGGAAGAAGTGAATGTGGATGGAATTGATCTTCAAATTGTGCCGGGCGTAGCTTATACAGAACGAGGAGAGCGAATTGGGTACGGCGGTGGCTATTATGATCGTTATCTCGTGCATTATAAAGGGAAAACGCTATCATTAGCGTATGGTTTTCAAATGGTAAAACACATTCCGGTAGAGCCATTTGATAAAAATATAGAAAAAATTATTACAGAAAAAGGAACAATGCTTATAAATGAGCTTGTCTAGACAAATAAAAATTGACGAGACTTTTTCTTCTTGATTATAATAAAATATGTGAACGTTTTCTTATTATAATTTTTTATAGTAAGCAAGCATAGAGGGTGATGAAATGGTATCTATTTATGATATTCAGCAATTGCTAAAGAAATTTGGTACGATTATTTATACGGGAGATCGAATTGCAGATTTACAATTAATGCAAGATGAATTGCGTGAATTAAATCAATCACAGCTAATCGATCCACAAGACTATCAAACAGCTTTATTTTTATTGAAGCAAGAAATTCAAAAAGAGCTAAATAAGAATTAGATAAAGGTAGGTAAGCAACATGGAAGAGAAATGGTTAGTTGGTGTTGACCTTGGTGGTACAACGATTAAATTAGCATTTATTAATGTATACGGTGAAATTTTACATAAGTGGGAAATCCCTACGAATACAGGTGAGCAAGGAAAACATATTACACTTGATGTTGCGAAAGCAATTGATAAAAAGCTAGAAGAATTAGGCGAATTGAAGAGCAAGTTAATTGGTATTGGTATGGGAGCTCCTGGCCCTGTACATGTGGCATCTGGAATGATTTATGAAGCGGTTAATTTAGGGTGGAAAAACTATCCGCTAAAAGATTTATTAGAAGTAGAAACAGGATTACCTGTTGTTATTGATAATGATGCAAACTTAGCAGCGCTTGGTGAAATGTGGAAAGGTGCTGGTGAAGGTGCAAAAGATTTAATCTGCATGACACTTGGTACGGGCGTTGGTGGTGGTGTAATCGCCAATGGTGAGATTGTACACGGCGTGAGTGGTGCTGCTGGTGAGATTGGACATATTACAGTAGTTACAGAAAATGCTTTCCCATGTAATTGCGGGAAGTCTGGTTGCTTAGAAACAGTAGCATCTGCAACAGGTATTGTACGTGTTGCTATGCAAAAAATACAAGAGACTAATAAAGAAAGCATGTTGCGTTCTATGTTAGCTGAAGAAGGACGTATTACATCAAAAGATGTCTTTGAAGCACTTGGACAAGGTGATGAATTAGCAGGCGAAGTAGTAGAAAAAGTAGCTTCTTATTTAGGATTAGCTGTAGCAAACCTTTCTAGTACGTTGAACCCAGAGAAAATTGTTATTGGTGGAGGCGTGTCTAAAGCTGGAGATGCGCTATTAGAACCAATTCAACGCTATTTCGAGCAATACGCTTTCTCACGTGCTGTAAAGAGCACGAAGTTAGCTATTGCAACACTTGGTAATGATGCAGGTGTTATCGGAGGAGCTTGGCTTGTAAAAAAGCACAAATACGAAGCGAAGATGATATAAGATGTGAAATATGAAAAGAGGAAGGGGGAACCCTTCCTCTTTTTGTGTGAAATCTCGATGAAGAATAAAGTGTAAACGAATTAAGCTGCTGGTGGATACCCGTTATATAGAACAGTCATGATCGTAAACCATCCGAAAACGAGTACAGTTGCAATTGCAAAGCCGCTCGCGAAAAAGTTTTTTTCACGAAGTGTTCTAAGCGTAGCAAATACAGCTAACAGAGTGACAAGTGTAAAAATAATAACAAGGCCCATACAATATCCTCCTCTGTCTACCCATTTCTTATTATGAGTTTTTGGAATATTTACTCTTTTATATTGTACATGTTTTAAAAATGATTGTCGAGATAGCATCCTTTCTTTTCCTCAGAGAAAGAAATGTTGTATCATTAAAAGTAAGTTTAATAACTGGAGGAGATTTCATATGAAATGGATACAAATGCCGTTAGGCCCATTGCAAACCAATGCTTATATTTTAATGAACGATCAAAAAGAGTGCATTATCTTTGACCCTGGTCATGAAGGTGAAAAGCTCGTTACATATTTACAAGAAGAACAATTAAAACCATTGGCGGTTTTATTAACACATGCTCACTTTGATCATATCGGTGCTGTTGATGCGGTAAGAGACGCTTTTTATATTCCTGTATACGTACATAAAGAAGAAGCAGATTGGTTAGGAGATGCAACTGTAAACGGCTCTCAAATTTTTATGATGAACCGCAGTATTACAGCAAAACCAGCGGATCATATTATTGATGCAGAAGGTACATTAACAATTGAATCATTTAATTTTGAAGTTTTTGAGACGCCGGGACATTCTCCAGGAAGTATTTCTTATTATAGTAAAGAGGCGAATGCTGTATTCTCAGGAGATGTATTGTTCCAAATGAGCATTGGAAGAACAGATTTGCCTGGTGGAAGTTTTGCTGAATTAATTGGAAGTATTGAAGAGAAATTATTTGTATTACCAGATGAAACAGCGGTGTTATGTGGACATGGTCCAGAAACAAGCATTGGCTTTGAAAAAGAAAATAATCCATTTTTACAATAAGGAGTCATTATGGGAATGGAGCTCATTTTAAGAGAATGGATGGGGAAAGAAAAGGATTATTCAATTTCATATAGTACGTATATGAACCTTGTATTGTATACAGAAGGTCATGGATATTATATGAAAGAACGTGAAAAGATTGGAAGAAAAGGGGATTTTTTTACAAGTAGCAATGTATCCTCTGTTTTTGCAAAAACTTTTGCTAAACTTTTTATTCGTCTTGTTGAAAATGGTGAAGTTGCTTCGAATATTTGTGAGGTTGGTGGGGGAACTGGAAAGTTTGCCTATGATGTTTTACAAGAATGGAAGCAATTATCTCCAAAAACCTTTATTGATTTAAACTATTCAATGATTGAAGTGAGCCCTTTTCATAGGAAATTACAGCAGGAGCAACTTGGCTCATTTTCTAATGTATCGTACTATACCTCCTATAGTGAAATGGGAGATTCTTTCGAGGGAATTCTTTTTTCGAATGAGTTGTTTGATGCATTTCCTGTTGAAATAATTGAGAAAAGAAATGGTATGTTGTATGAAGTACGTATTACATATACAGAGGAAGGAAACCTTTCAGAAGTATGTAGGCCGTTAGATAAAAGAATTGGTCGATATTTATTGAAATATAATATTCATATTGCTGAAGGGCAACGTTTTGAAGTACCAATTGTGATGGAGGAGTATATAAAAGAAATTGCGAAATGGTTTCAAAAAGGTATATGTATTACAGTTGATTACGGATACACAAAAGAAGAATGGATGCATCCAGCACACCGTGAAGGAAGTTTGCGAGGGTATTATCAGCATAAGCTAATACGAAACCCACTAGCGTATCCAGGTGAAATGGATCTTACTACTCATATTCATTGGGACGAGCTAACTGAGATGTTTAGTCTGCAGGGAATGAGTGCAGTATGGCATAAGAAACAATCTGAGTTCTTGTTAGCTGCAGGAATATTAGAACAGCTTACGAGCCATCAAGATACGAATCCTTTTTCTGAAACGCAAAAAAAAAATCGAGCAGTTCGTTCTATGATTTTGAATGGAGGAGTAGGGAGTGCGTTTGATGTTGTTATACATACAAAAGATATGCAACATTTGCATTTGGAGCGGTATGTAACAATATAAAAAAACAAGACACAGTATATACTGTGTCTTGTTTTTTAATACGACTTATGTAGTATTATATATTTCCTCTCATGATATATATTTATATTAAAGATATGAGATGAAAAATATAGAATACGTTCTTTTTCTTCGATTATTAGTCCCTAACCTAATAATACGCGAACGAGTTGAATTATTGTTTCGTTCTCTACTTTGTAATAAATTTCCAATCCTTTTCTTTCACTAGAAACGATTTTAGCGCTTTTTAATTTTGCTAAATGCTGTGAAATTGTAGATTGTGGCATGTTTAAGCCAGTATACATTGTAGAAACGTTGCTTGGACCGCGCTCAATTAATCCTTTTACGATACATAAACGAACAGGATGAGCTAGTACTTTTAATAATTCTGCATTACTTTCATATAGTTCTAATTCTTTTTGAAAGGTTTCTAACATGTTCTTTTCCACCTCCGTGTGAGCTATTATACCATACTATACATACCAAAAATTTAAAGAAAAGAAAATAGTTGTTGCAGAAAAAAAGTCCTAAAGTAAAGAAATTGTAAGAAAAGAGACCCTGATGTAAATAAAATAGGTAAATTAGCACGTTTTTGTAAAATAAAATTTTTGGGTGAAAATTTCGATGCGTTTTAAAAATTGAAAGATATAGATATATTTGTAACACAATTTTATCATGATTTTCTTATTCTTTCAAATGAATATACAAAATTTTTAAAATAATACGACAAAGGAATTGTAATGATATATATAGAATATAAAACAGTTTAAAAGAAAAGAAGCTGAATGTAATTCGCTTCTTTATGATGATAACGAAATATTTGATTACAGCTGATAAATCTTAGGATAATCAAGTCATTAGTCATTTATTCTAAAATTCATCTTTTAGCAACGTTAAAAACCTGTGATTCCATATGTTCTCGTAAAAATCAATCGTCTCTTTTGCGGACATAAAAGGATTCTTCAACGTAGAGGTTGTTTTCTGTGCCATAAAGTTTTCGTATCCCAGTCCGTGGGCAAACTTAATCGTAGCATCCATACAGTACTCTGTTTGGGCACCACAAAATTCAATGCGCTTTACAGATAATTGATCTAAAATTTCTTTTAAGTTTGTTTTATAAAATGAATTTGCATGTGTTTTTCTTACAAAAAAATCTTGTTCTTGAACATCTAGATCGGTATGAATAGCCCAATTTTCTTTCTCGGGTACTAAATCATCATCACAATGTTGAACAAAAAGGATTGGTTTATTTAATTTTCTGTATGAAGAAATTCTTTGATTTACTTTTGTTAGTAAGTTCTGTAAATCAAATAGATGCTCTCCGCTATAACATACTCCATTTTGTAAATCGATAACGATTAAAATATCTGTACAAGTATCCATTATTTTTGCTCCTTTTTATTTCTTAATATATCAATTAATCCATTACTTGGAAATAGATAAAAATTTTATTTTTTAATGAACTATATAGATAGAAAAGCACTAAAACGAGTATGGTAGACAGCATAAAAAAAGATATGAAAACTTAATTTCATATCTTCTATTCATTCTATGCATTTACAGGTTCTTCTACATAAGAAAGGGCATTTTCAAAATCGGATATTAAATCGTCAACATTTTCAAGGCCAACTGATAACCGAAGTAATGAATTAGAGATCCCTCTTTCATCACGAGCTTCTTGCGACAGTGCTGCATGTGACATTTTTGCTGGGTAAGAAAGAATTGACTCTACCGCTCCTAAACTAACTGCAAAAACGGGTAATTTTACTTTTGACAAAAATTGGCGGAGTGCATCTTCTGACTGCAAAGTAAACGATAAGACCGCTCCAGCTGATGTTGCTTGAGATTGTTGAATATCAAATCCGAGATGCGTTTGTAATCCAGGATAATAGACATTTTGTACTTTAGCGTGCTCTTGTAAATAATGTGCAATTTTATTGGCATTTTTAGCTGAATGCTCGAGGCGTACATGCAATGTTTTTAGGCCACGAAGTACGAGAGAACAATCTTGAGGCCCTAAAATAGCACCGAATGCATTTTGTAAAAATCCAAGCTTTTGAGCGAGTTCTGCATCTTTTACTACTGCTAATCCGGCAGTAACATCACTATGACCAGCAATAAATTTTGTAGCACTATGAAGAACGACATCAGCTCCAAGTTCAAGTGGTTTCTGGAATAGTGGTGTCAAAAAAGTATTATCAACAAAAGTAAGAGCGCCAATAGATTTTGCAAGTTTAGAAACTTCGCGGATATCTGTCACTTTTAAAAGTGGGTTAGAAGGTGTTTCTACATAAAAGAGCTTTGTATTTGGTTTAATGTTTTGTTTTATTTCTTCTAAATTGGTCATATCAACAAATGTATGTGAAACACCGTAACGGGAGAGTACCTCAGTTATCACTCTGTAAGTGCCTCCGTATACATCTTCTGAAATGAGTACGTGATCACCTTGTGAAAGAAGGAGGAATGCAGTGGAAATCGCTGCAATGCCTGATGCAAAGGCGAATCCCTTTGTTCCACCTTCTAATAAAGCAATGATATCTTCAAGAGCTTCACGAGTTGGATTTCCTGACCTGCTATAGTCATATTTTCCGAACGTATCTACATCAAACTGGTGAAAAGTTGATGTGTTATAAATGGGAACGTTCACAGCGCCCGTTTGTGAGTCATGTTTATATTGGTTGTGTAGTAAGAGTGTATCTATAGAATAGCTCATATTTTTACACCTTCTTTTACGAGTTTAATGGCTTGCTTTAAGTCTTGAATTAAATCGTTACTATTTTCAATGCCAACGGAGAATCGAAGAAGACGATTGCATACACCGTTTGCTGTTCTAATATCTTCAGGAATATCAGCATGTGTTTGCGTTGCTGGATAAGTCATTAAACTTTCTACACCACCAAGACTTTCTGCAAATGTAATTAAGGATAAAGATTGTAAGAATGGATTAATCCAAGCTTCATCTTTAAGGCGGAATGAAATCATGCCGCCTCTTCCTGGATAAAATACATCTGTCACCCCGTTTTCATCATTTAAATATGCAACAACTGCTTTCGCATTTTCTTCATGTTGTCTCATGCGAAGCGCTAACGTTTTCATACCGCGAATTAATAACCATGAGTCAAATGGGCTTAAAACCGCGCCTGATGCATTATGATAATGAGCGATTTCCTCGCAAAGTTCCATTCCTTTTGCAACGACAAGTCCGCTTAGTACATCGTTATGTCCCCCTAAATATTTCGTTGCGCTATGGAGTACAATGTCAGCACCCTCTGTTAATGGTTGCTGTATATAAGGTGTGTAGAATGTGTTGTCTACAATAAGAAGTAGTCCGTGCCTTTTCGCTACAGTTGCGACAGCAGCAATATCAGTAACTTGCATTAATGGATTAGTTGGAGTTTCTATGAAAATAGCCTTCGTTTCAGTTGTGATAGCTTGCTCAATTTGTTTAATAGATTGTGTATTTACGTATCTACATCGAACATTCCACTTTTTTTCGTGCTCAGAAAATAATCGATACGTTCCTCCGTATAAATCTTCAGATACAATAAGTTCGTCTCCAGAGCGGAATAGAGAAAGGACGAGGAGAACAGCCGCCATCCCTGAACTACAGGCATAACCTTGTTCGCCATATTCTAAGTCTGCGATTGCCTGTTCTAAAAGACCGCGAGTTGGATTGCCAGTTCGTGAATAGTCAAAGCCAGTAGATTTACCAATTCCTTCGTGACGATAAGCGGTTGAGAAATAAACCGGTGGATTAACCGTTCCTGTTGTAGTTTCACTGCGATTTCCGATTTGTGCTAGTTTTGTTTCGATTGTTGACATGTGAAAATTCCTCCTTTTTAAATTGAAACATTAAGTGAATATAAAATAAAAAAAGCCTTCTAAGAAGAAGGCTTTCGGTTTGAATAGAGTCTTCTTCTCATCTGTCAAATCTTTCACAATTTGCTGGAATTAGCACCTTATTAACAAACTGTTAATGGTTGCTGAGGCGTCATAGGGCCAGTCCCTCTACCTCTCTAGATAAGAATGTTCGTATGAAATTTTTATTATGTTTTTAACTTTACAACAAAAGATAATTGAATTGCAAGTTTATTTTAAATAATTTTTATTTTTCCGCAAGTATCATTGACTTTTACTTTTGTGCATGCTAAATTTATTAAAAAATTAACAAACATTGTTAAAAGGGGAACGCATTTCCTTTTAGCTACATAAATAAAATAATAAAGACAACTCTTATTGAGAGCGGTGGAGGGAAAGGCCCTGTGAAACCCGGCAACCTTCAAACGAAATGTTTGAAACGGTGCTAATACCTGCAAAACGAATGTTTTGCATAATAAGAGGAGGAACGATTATGTCCCCCTCTTCAAAGTGAAGAGGGGGTTTTTATATTGATAGAAATGAGGGAGATTCGTGAAATTACTAGATTTATTATCAAAAGGAATTGTAATAGGTGATGGTGCGGTTGGGACGTTATTGCATTCACATGGTTTGCAAAGTAGCTTTGAAGAATTGAATGTATCTGATCCAGACTTAATTATATCGATTCATAAACAATATGTAGCTGCTGGAGCAGATGTAATTCAAACGAATACGTATGGGGCAAATGAGACGAAATTACGTATGTATGGTTTAGAAAATCAAGTTACAGAAATTAATAGAGCGGCAGTAAAACTGGCGAAAGCATCTGTTACAGACAGAAATGCAATTTTAGGAACAATTGGTGGTATGAAACACATCGGAGCCGTTACAACGACTGATATGGAAAGGGAGTTTATGCTACTTGAACAGGCAGGGGCTTTACTAGAAGAGCAGGTTGATGGATTACTATTAGAAACTTTTTACGATGAATTTGAATTACTTCATGCCGTTAAAGTATTGCGTAAGCAAACGAATATTCCAATTGTTGCTCAATTAGCGTTACATGAAGCAGGTACGACTCAAAATGGAAATGATGTCAATGAAATATTAAAGCAACTTATAGATTGCGGTGCAAATGTTGTTGGATTGAATTGTCAACTAGGGCCGCTTCATATGACGGAAGCTTTCAAAATGATATCGATTCCGCAAAATGGCTATTTATCAGCATACCCAAATGCAGGTCTCCCGAATTATGTGGAGGGACGTTATGTATATGAGGGAAGCCCAGCTTATTTTGAAGCGATGACACCGAGATTTATTGAGCAAGGTATTCGATTATTGGGTGGTTGTTGTGGTACGACTCCAGAACATATTCAAAGTATGAAGCGCGCTGTTGCGAATATTACCCCTGTAATAGAAAAAGACACGATTCAAAGGCCGAAAGTCGTTCATACGCATGAGAAACGTTCGAAGGCTCACGTCACTCTAGCAGAGAAAGCGAAAAAACAAACGACAGTTGTAGTGGAATTAGATCCACCGAAAACGTTAGATACACAGCGTTTTTTTGAAGGAGCAAGAGCGTTAAAAAGAGCGGGAGCAGATGCTATTACTCTAGCAGATAATTCATTAGCATCGCCTCGCATCTCGAATATGGCAATGGGTGCGTTATTAACCAAGCATGATATCCCAGTATTGACACATTTAACGTGTAGAGATCATAACGTCATTGGACTACAATCTCATTTGTTAGGTTTATCGGCGTTAGGGATGGAAGAAGTGTTAGCTTTAACTGGTGATCCAGCGCGCGTTGGTGATTTTCCCGGTGCAACTTCTGTATATGATTTATCCTCTATTGAGCTCATTAAAATGATTAAAGAAATGAACGATGGACGTTCAATTTTAGGGAAATCAATTGGACCGGCGACAAGGTTTTCTGTAGGCGGCGCATTTAATCCTCACGTGAGGCACTTAAAAGCAGCGGTTAAGCGAATGGAACGAAAAATAGATGCTGGAGCGGAGTATTTTTTAACTCAGCCAATTTACGATATCGCGCTAATTGAAGAAGTGTATGAAGCGACAAAGCATCTGGAACAACCTATTTTTATTGGAATTATGCCGTTAGTAAGTAAGCGGAATGCAGATTTTCTTCATTTTGAGGTGCCGGGTATTACTCTTCCTGAAGAAATAAGAGAGAGAATGGATGGACACGAAACGAAAGAGGCAGCAATTGAGGAAGGGATTCGCATTTCGCAAGAATTAATCGACATAGCGATGAAATATTTTAATGGTATTTATCTTATTACACCATTTTTAAAGTATGAAATTACAGAACATCTTGTTAAATATGTAAGAGAAAAGCAAGAAGTGAAAGAAGGTATTAATTGATGAAGTGTATAGAAGAAAAATTACAGAATAGCATTTTAATATTAGATGGGGCAATGGGGACAATGATTCAGCAAGAGGATTTAACTGCTGAAGATTTCGGAGGAGAAGAGTACGAGGGCTGTAATGAATATTTAGTAGAAACAAGACCAGACGTTATTTTAAAAATTCATAAAGCTTATATTGAAGCTGGAGCGGATATTATTGAAACAAATACATTTGGGGCAACGAATATTGTACTAAGTGATTATGAGCTGTCTCATTTAGATGAAGAACTAAATGAAAAGGCAGCACTTTTGGCGAAGCAAGCTGTTAAAGAAAGCGGGAAGGAAGTATATGTTGCGGGAGCAATGGGACCAACAACGAAAGCAATTAGTGTTACAGGTGGTGTGACTTTTGAAGAATTGATTGAGGCTTATACAAGGCAGGCACGAGGATTGTTAAAAGGAGAAGTTGATGTATTACTCGTTGAGACGAGTCAAGATATGCGTAACGTGAAAGCAGCTTATATTGGAATTCAAGCTGCTTTTGAAGAAATGAAAAAAACGGTTCCTATTATGATTTCAGGAACGATTGAGCCAATGGGAACGACTCTGGCTGGGCAAACAATTGAAGCTTTTTATTTATCAGTAGAACATATGAAACCATTATCTGTTGGATTAAACTGTGCGACTGGTCCGGAGTTTATGAGGGACCATATTCGTTCACTATCTGATTTATCGGAGTGTTACATTTCTTGTTATCCAAATGCAGGTCTTCCTGATGAAGATGGACATTACCATGAATCTCCATCTTCTCTTGCTGAAAAGGTGAAGCGATTTGCTGAAGAAGGATGGGTTAATATTATCGGTGGTTGTTGTGGCACGACACCAGAACATATAAAAGCAATGAAATCCGCGCTAGCATCTCTTAAGCCTCGTGACCATCATGAGAGAGAAGGACATGGAATTAGTGGATTGGAGGCACTGCAATACGATGAGTCTATGAGACCGTTATTTGTAGGTGAAAGAACGAATGTTATTGGATCACGTAAATTTAAACGATTAGTAGCAGAAGGGAAATTTGAAGAGGCTGCTGAAGTGGCAAGGGCGCAAGTGAAGAAAAATGCTCATATTATTGATATTTGTATGGCAGATCCTGATCGTGATGAAATAGAAGATATGGAGAAATTTTTGACAGAAGTTACGAAAGTGTTAAAAGTACCGATTATGATTGATTCAACGGATGAAAATGTTATGGCAAGAGCACTTACTTATATTCAAGGAAAAGCTGTTATCAACTCTATTAATTTAGAAGATGGAGAAGAGCGTTTTGAAAAGGTAACACCGCTTCTTCGTAAGTATGGTGCTGCAATTGTAGTTGGTACAATCGATGAAGATGGTATGGCAGTAAGTGCTGAAAGAAAATTAGAAATTGCAAAAAGAAGTTACGAATTATTAACGACGAAATATGGAATACGTCCGTCAGATATTATTTTTGATGCACTTGTGTTTCCAGTAGGGACAGGTGATGAAGAATATATTGGTTCAGCGGCAGCGACTATAGAAGGAATTCGTCTTATTAAAGAAGCGTTACCAGAGTGTTTAACGATTTTAGGTGTAAGTAACATATCATTTGGTTTACCACCAGCTGGACGTGAAGTATTGAATTCCGTCTTTTTATATCATGCTACGAAGGCTGGATTAGATTACGCGATTGTTAATACGGAAAAATTAGAACGCTATGCGTCGATTCCAGAGGAAGAAAAACACCTTGCAGATGCATTACTGTTTGAAACGACTAAAGAGACGTTAGAAGAATTTACAAACTTTTACCGAGTCGCTAAAAAGAAAGATGTCGTTGTGCAAGAAACGTTAACGCTTAATGAAAGACTAGCAAATTATATTGTAGAAGGTACGAAACAAGGATTACACGAGGATTTAAGTCTTGCACTTGAAGAAGGAAGAAAACCTCTTGATATTATTAACGGTCCGCTTATGACAGGGATGGACGAGGTAGGACGACTATTTAATAATAATGAACTTATTGTTGCTGAAGTATTGCAAAGTGCCGAAAGTATGAAAGCTGCTGTAAGTTATTTAGAGCCATATATGGAATCTAGTGATAGTGCGAAAAAAGGGAAAGTATTATTAGCAACTGTAAAAGGTGACGTGCATGATATTGGGAAAAATCTCGTTGAAATTATTTTAGCGAATAACGGATATGAGATTATTAATTTAGGAATTAATGTACGTTCAGATCGAATTGTTCAAGAAGTACAAGAAAAGAATCCGGACATTATAGGACTTTCAGGTTTATTAGTAAAATCAGCGCAACAAATGGTAACGACTGCTGAAGATTTAAAAGCAGCAAATATTGATGTTCCCATTGTTGTAGGTGGTGCAGCGTTAACGAGAAAGTTTACAGATAATCGGATTTCACCATCATATAAAGGGCTCGTTTGTTATGCGAGTGATGCGATGACGGGGCTCGATATTATTAATAAGCTTCAAAAAGAAGAAGAGCGTGAGAAGATGAAACAGGATAAGAAAGAACGGCATCTTCATATCGTAAAAAAAGAGGAGAAGAAAGTAGAAATTCCAGCAGTAATTGAGCCATTACCAAAGGCTGAGGTTATCGTGCCTGATTCAACAAAACGAATTGTATTACGCGATATTCCCGCCCTTCATCTCGCTCCATTTTTAAATAGACAAATGCTACTTGGGCATCACCTTGGATTAAAAGGAAATGTGAAGAAGCTTTTGAAAAAGGGAGATAAGAGAGCGCATGAATTAAATGATTTAATAGATGAATTATTGCAAGAAGGACAATCTTGGTTAAAGCCAAAAGCAGTGTATCAATTTTTCCCAGCGCAAAGCGATGGACAAAACATTGTAATATATGATCCAGAAGATCATACGCGTGTTATAGAGCGTTTCACGTTCCCTAGACAAGGAAAGGCCCCCTATCGTACTTTAGGCGATTATTTGCGCCCAATTGGAGATGAGATGGACTATGTTGCTTTCTTATCTGTTACGGTTGGGGAAGGAGTTCGGGACATTGCTGAAGAGTGGAAGGCGAAAGGTGATTACTTACGTAGTCATGCCATTCAATCGTTAGCGCTTGAATTAGCAGAAGGACTTGCTGAAAAAACACATATGCTCATTCGTGACCGCTGGGGCATTCCAGACTCACCTGAACTGACGATGGAAGAACGTTTCCGTACGAAATATAGAGGAATACGCGTGTCATTTGGTTATCCGGCGTGTCCAGAACTTGCAGATCAAGAAAAGCTATTTCGCTTAATTCATCCAGAGGAAATAGGTATTTCATTAACAGAAGGATTCATGATGGAGCCAGAAGCGTCCGTAACGGCTATGGTATTTTCTCACCCTGAGGCAAGATATTTTAGTGTATTATAGTCTAGAAGGGGGAGACGTATGAAGAAAATAGTCTTTACAGGTGGCGGTTCGGCAGGACATGTAACACCTAATTTAGCCATTATCCCACATTTACAGGAAGACAACTGGGATATCTCTTATATTGGTTCTCATCAAGGTATTGAGAAAACGATTATAGAAAAGGAAGGCATTCCCTACTATAGTATTTCGAGTGGAAAGCTACGTCGTTATTTTGATTTGAAAAATATAAAAGATCCTTTTCTTGTAATGAAGGGTGTTATGGATGCGTATGTAAGGATTCGAAAACTAAAACCAGATGTGATTTTTTCAAAAGGCGGTTTCGTATCTGTACCAGTCGTAATTGGAGGATGGCTAAATAGAGTACCAGTTTTATTACATGAATCTGATATGACGCCAGGACTAGCAAATAAAATTGCGCTTCGTTTTGCTTCGAAAATATTTGTTACATTTGAAGAAGCAGCGAAGCATTTACCGAAAGGAAAAGTAATATATACGGGATCTCCTGTACGTGAAGAAGTGCTGAAGGGAAATCCTGAAACAGGTTTAGCATTTTTAGGTTTTTCACGTAAAAAGCCAGTTATTACGATTATGGGAGGCAGCTTGGGCGCGAAGAAAATTAATGATACGGCTCGAGAAGCATTACCAGAACTTCTTAAAAAGTATCAAATTGTTCACCTTTGCGGAAAAGGTAACCTTGATGAAAGTTTACAAAATAAAGAAGGATATAGACAATTTGAATATGTACATGGAGAACTGCCGGATATATTAGCGGTAACAGATTTTGTTATTTCACGCGCGGGCTCCAACGCAATTTTTGAATTTTTAACATTACAAAAGCCGATGGTTTTAATTCCATTATCGAAATTTGCAAGCCGTGGAGATCAAATATTAAATGCAGAGTCCTTTGAAAGGCAAGGGTATGCCTCCGTATTATATGAAGAAGATGTAACTGTAAAATCTCTGATAAAGTATGTCGAAGAATTGAATCAAAATAATGAGAAGTATAAAACAGCACTAAAAAAATATAATGGAAAAGAAGCAATTCAAACAATCATTCAAAATATTTCAGAGGCATGATGAAACAATCATGCCTCTTTTAGTAGGGTGAAAGATTCCAAGAATTGATATTTTTATGTTACAATAAAGTGAAACTTTAATCAGTTGGGTGCATCCCACATCTAACTTCTTTACTTTTACTGAAATTTGAGGAGGGAGTCTTACTGCCCTCAAATAGCGGGATAATAACTGGGTTAATAGAGAAATTCCAATTAATGAGGCGTGAAAATACGAATGGATTAGGAGTGACTGTGTTGGAGCTAAGTCTCTATGAAAATACTGCACTTATTATATGCTTTGTGTTGTACGTTGGTAGTGTTATTGTTTATATTTCAAGGAAATTTTCGCAAGAAAGAGAGCTTGAAAAGTCAGAGATAACAGCTGAACTAGAAATGTTAGCTGATGAAAGTTATAAAAAACAAAAAATAAAAGAAGACCATGAAGCATCCCATCATTTAAACGCAAATAAGTTTTAAAGATGGGGATTTTTTTTGAAGTTGTTATTTATTATAGCTATAACAAATAACGCTAAAAAGGAGTTTCCCTATACATAATGAAGGAGTGTATATAAATGAATTTTTATATCGCCTCAGGTTTCCAAAATAAACATCTTGTATGTTCCGTAGCAAATGAACTGAAACATGCAGGATGGCACCATACATATGATTGGGCCAAAAACGAAAGAGCAGTGAATCAAGAACAATTAAGAGAAATTGGTCAGGCAGAAAAAAATGCTGTAAAAGAAGCGGATGTGTTTTTACTTATATTAGATGGCGGAAACGGGAGCCATACAGAGTTTGGAATGGCGATTGCGCTAGAGAAAACTATATATGTATATCATGCAGGAAATCCGCTCCAAACAACGTTCTATCACTTGCCAGAAATAAATATTTTTGAAGGAGATGTAGCTGAGTTTGCATCTTATGTTATGAATCATGTGAAATAATAGTAACTACCTAAAAGGTTATAAAAGTGATCTTTTGGGTACAGTGATGATAAGAAACGTATATAAAGGAGTACATAATATGAAATTAGAAAATGGATGGGAAACGAGCTTTTTAGAAGTCGTACAAAATAGTGAATTTAAGAAAGAGGCACTTCTTAGTCAATTGCTTTGTCAGGATAGTGAAGAAGTAGAAGAGCTTGTGGATGATTACGGCTACGAAGAGCTTGTTGAACGCGAACATGATGATGAGTTAGCTGAAATTTTAGGAGAAGAACTTTTTAGTGAGATGGAACGACAAGTATTCTTATCTTCAAACCCAGAAGAAAAACTTATTTCATTCGTCAATGGATTAGGTTTTCATGTATTAGATTGGATCGTTCTTCTTGAAACAGAATTTGGAATTGATAGTGCAAACTTTACATCAGATGCTGTGAAGGTGTTAGAAAAGCGTTTCAGCCAGTTTCCATACATAGAGGACAAGACAATTTTTGATATGACATTTGGAGAATCTATGGATGTATTAGAATCTGTTACAGGATTACAACTAAAGGAAAAGATGAACGTATAATGAAAAAAGAACGTGATTGGATCACGTTCTTTTTTTACATTATAATAATTTTGTCATCTAGTTTTGTTTGTCCGCTAAGAAGTGCGTTTAAATATTCCACTTTTCTTATACAGGCTTGTATATGTCTTTCAACCTCTTGTAACTCTGCTTGGTGATGTGTTTCAATCGGATGAATTTGTACGTTGAATTTTTCAAATTGACTACTATATGTTATTTCTGCATAGCCGCTCATAATATCGGTTTCGTTATGAAATAAAAATTGCTTCGTTTTGTCACAGAATGATACATCCTGAAAGCCATATACTTTTAATGCTTCAATTACTTTTTTTATCATTTTTGTATTCATTTTTTTAACCCTCTTTACGAAGTTCTACTTATACATTATACCATAAAAAATTACATAGAAAGCGCTTCCAAGTGTATTTTATTATAAACTTTACGTTTCAATCACAAAAATGAAACAAAGAAAAAATAATTGTAAAGAAGGAAGGACTCTTTTATTGTTTCGTCATATATATAGAGAAATAGTGCAATGAAAGGAAATTTTCCGAGTTGGAGATCGTATTTCCAATTTGAGCGCAGTAAAAGAGGTGAAAATCTTGAACTTTGATATTGTAGGACAAAAAGCATATATAAAAGATGGACCGCATCGGAACCGAATTGGAATTGTAAAGAAAAACGAGACAAAATTAGCATCGCATTTTGCTATTGTAATTGGAGAACAAATTATTGATGTAGAGCTAAAGGATATCGTGTTAGTTGGAGTAGACGTAGGACAATTTCATAAATGGTGCGAACAAAATGGTTATTTGTGAAAAGGACGGGCTGTGAGATAATGAAATATATTTGAGGAAAGAGAATATATTATTGTATTCTCTTTTTCTATGTTTAAGGAGGCGAAAATGAAATATACAGAACAGGAGTTTACGTTGGAGTTAAAAGAGAACATTCAATGTATGGAGAAGGAAATAGAGCCAATGTCACTTAAATTGTATAAAGAGTATTCGCATTTATACATAGAAAAAAACATGGAATTAGATATGGGATTTGCAAGAGAAAAAGAGAATCCCTTTGAGGTGGGTTATTATTCATCAGTTGCTATAGCTATATAGATGAAGAAAAAGAAATGATTGAATTTCACGATATTCCAATTTAGAAATGTGAAAGAATCTTTTTAGGAATGCCAATTCAATTAAACATTTTGGGTAGTAAGAAAGTAGGGGAACTCGCTGATGAATCTTGTTATGAGATTGAGGAAGAGTTAAAAGAGCAATTAAAAGAATACTTGGAGTGATAATTCTCAAGATAAGATCTATAAAGAGGGAACGGAATAAAAAAGACGCTAACAATTGTATGTTAGCGTCTTTCTTTCATTATGAAGCAATTTCACCAGTTTTTGTATCGTCTTGATTGTACGTATCTTGATCTAATTCACCAAGCCATTTACTTGAAATAAGACCTGCTGTCATAGAACCACTTACGTTAAGAGCTGTACGACCCATATCGATTAATGGCTCAACTGAGATAACTAGAGCAACAATACCGATTGGTAAGTTCATTGTAGATAGTACGATTAAAGCTGCGAATGTTGCACCGCCACCAACTCCGGCAACACCGAATGAGCTAATAGCAACAACAGCGATTAAAGTTAAAATAAATTGTGGTTGTAATGGATCAATTCCTACAGTTGGAGCGACCATCATTGCAAGCATTGCTGGATAAATACCTGCGCAACCGTTTTGTCCGATAGATACCCCAAATGAAGCTGCGAAGTTTGCAATTCCTTCGGAGATACCAAGCTTTTCTTTTTGAGCTTCAATATTTAATGGCATCGCACCAGCACTAGAGCGAGATGTGAATGCAAAAGTTAGTACAGGGAACACTTTTTTCAAATATTGAATTGGATTTAAACCAGACAATGCAATTAATAATAAGTGAATGATAAACATTACGATAAGTGCTACATAAGAGGCTAACACGAAGTTACCAAGCTTTAAAATAGCATTTATATCGCTACCAGCAACTGTTTTTGCCATAAGAGCTAATACGCCGTATGGAGTAAGGCGTAAAATTAATGTTACCATACGCATTACGATTGCATATACAGCATCAAGCATTTTCTTAAATAGCTCTGCTTGTTCTGGATATTTTCGTTTTACACCTATAAAGGCAATGCCGATAAAGGCTGCAAATATTACGACAGAAATTGTTGATGTTGGACGAGCGCCTGTTAAATCAAGAAACGGATTTGTAGGCAATAGCTCTAATAATTTATCTGGAATTGTTGTCTTTTCAATAGAAGTAAATCTTTCTTCAACTAGTTTCAGGCGAGCAGATTCTGCATCACCTTGTTGCAAGCCTGTTGCAGATACATCAAATCCTGCACTTGCAGCGATACCGACAGCTGCAGCGATTCCTGTAGTAAGAATTAAAATTCCGATAATAAGACCACTAATTTTACCAAGGTTTTTCGTTAACTGTAATTTTGTAAAGGCTGAAATAATAGATACTAAAATAAGTGGCATAACGATCATTTGAAGTAATTTCACATAACCGTTACCAATTAAGCCAAACCAAGTATTTGATTCAATAATTACTTTAGAAGTTGGCTCATAAATGAATTGTAATATAAGACCGAATAAAATTCCGACTCCTAAAGCGGTAAATACACGTTTATTAAAAGATACATGCTTACGTTGCATATAATATAATACGCCAACTAAGATAAGCATGACTGCAACGTTAATTCCGACAAGCAGTGTATTCATGTTGATTCCCCCTAATTCCAATCTGTTATATAGAATATAAGGTAATAAAACCTATAAGTCAACTAGGAAATTCCGGGATTAAAAAAAAGATGGCAAAATGCCATCTTTTAATGTCCAGCCCCAGGGACAAGTAAAAATGTCGTGTAGTATGTAAATCCTATGAAGAAAACAGTTAAATATGCCCCGAATACGTATATATACATACGCTCTGTTAATTTTAAATAGCTTAAAAGTACGAAGAAACCTGTTTGTCCTAAAAATAGTAGTGCAGCCTGTTGCATATCTCCTACGTAAAACATAACCGAGAAAATTCCAGTCCAAAAGCCGAGAACGCGAAACATGCGATCCATGCTATTTCCCTCCTTTTCTAGAAAAAGTAAAACCTCTTTTCATTATAGTTTATTTTTCTTACTATTGTAAATATTCATTCATATAAAAAGAAGCCAATTATTATTGGCTTCTTTTTATATGAGAAATTAAATTGTTAGTTTATAATTACAAGATTTACATCCATCTAATAGACTATCATTTCGAGTTAATTCCATGTTAGGGAATAGGATTTCAAAAATTCCTTTCATCATATCTCCGTGCATGTTACAAATTTCAGTTGGATGATGAACAGCCACTTCTTTAAATGGACAATTGTGTACATCATAGAAAATTTTTGTTCCATCTGCACTTAATTCAAATGCAGGTGATAAGCCGGCTGTTGAGAAAGCTTCTTTTGCAATTTGAACTTTTTGTTCTACTGTTAAAGCACCTTCACTCACATTTAAACGTTGCATATGTTGTTGCATTAATTCGGCCCCGAATTGTTTTCCTGTTTCGTATAGCGCTTTCTCACCAGCAGCGCCAAGGCTAAGTAAAGAATTAAATGCTATTCTTGCTAACAATTGATAATCACGGAATGGAAATTGCAATTGAATAACATCTTCAGATAAGACATATAATCTGCTTGGTCTTCCACCTTTTCCAGTTTTCTTTGTTTCCGATTTAAGCATATGAACATCTTCTAATTTAGATAAATGTAAACGGGCTACGTTTGGATGAATATCGAATTCATCTGCAATTTCTTGTACAGTTACGTAACTATGTTTTTGCGAAATATATTTATAAATGTAATAACGAGTTGGGTCAGCTAAAACACCTGTAATTTTTAAAGCTTGTTCCATGAGGATCTCCACCTTTATCACTTTATCCAAGATAATAACATTATAATACAGATAAACATGAGTATAGGTAATTTCAGACAATAATTCGGAAATTGTTCATAATTTCACAAACATATTTTTCCTTTTTCCTCTATTGAAAATACAAAAATCCAAATTTTTATTGTGCATGTTTTCATGCTATATACATAGTGAGGAGGGAAAAGTGATGAATGGGATTGAAATTTTTGCGAATACAATTTTAAAAGAAGCGTGTAGGGTACAAGCGTCAGATTTACATATTGTGCCCCGGCAGAAGGATGTAGCGGTGCAACTACGTATAGGAAAAGATTTAATGACGAGACAATGTATTGAAAAGGAGTTTGGAGAAAAACTTGTCTCACATTTTAAATTTTTAGCATCTATGGATATAGGAGAGAAACGGAAGCCACAGAATGGTTCGTTGTATTTGCAAATTGATGGACAAGAAGTGTATTTACGCCTTTCAACACTTCCAACAGTATATCAAGAAAGTCTCGTTATTCGCCTTCATTTACAAGCATCTGTTCAGCCCTTATCACATCTTTCGTTATTTCCAAGTACGGCAGCAAAACTACTCTCGTTTTTACGCTATTCACAGGGGCTACTCGTGTTTACTGGACCGACTGGTTCTGGGAAGACAACGACAATGTATGCATTATTAGAGGTAATTAGAAAAAAGAAAACACGTCGTATCATTACACTTGAAGATCCGGTTGAAAAAAGAAGTGACGATGTATTACAAATTCAAATAAATGAAAAAGCGGGTCTTACATATGAAACAGGATTAAAGGCTATTTTACGTCATGATCCAGATATTATTTTAGTCGGTGAAATCCGTGATGAAGAAACAGCAAAAATAGCTATAAGAGCAAGTTTGACAGGACATTTAGTAATGACAACGCTGCATACGAATGATGCGAAAGGAGCAATCATTCGTTTCATGGATTATGGTATAACGAGGCAAGAGATTGAACAGTCTTTATTGGCTGTAGCTGCACAGCGACTTGTCGAATTGAAATGTCCGTTTTGCAGAGGGAAGTGCTCAACTTTATGTAAATCAATGAGGCAAGTAAGGCAAGCAAGCATTTATGAGCTGCTATATGGGTATGAGTTAAAACAAGCGCTTAAAGAAGCGAATGGAGAATGTGTTACTTACAAACATGAGACTTTAGAATCGTCAATACGAAAAGGATATGCTTTAGGGTTTTTAGAAGATGATGTTTATGTTTAAGAAAACTTGGAGTTTAAGTAATCAAGTAGTATTGTTGAAACGTTTAGGAGAATTATTAGAAAAAGGCTACTCTCTTTTACAAGCATTAGAATTTTTACAGTTTCAATTACCTGTAGAAAAGAAAGTACAATTGCAAAGCATGGTTGAGGGATTAAAAGATGGGAAAAGTCTACACGATTCTTTTCATCAGTTAAGGTTTCATCAGGACATGTTAAGTTATTTATTTTATGCCGAGCAACATGGTGATATTTCTTTCGCTTTGCAACAAGGAAGTGCACTTCTTTATAAGAAAGATAAGTATAGGAGAGACATGATGAAAATAATGCAGTATCCTATGTTTTTGGTGTTTTTTCTACTAATCATGCTTTTTATTTTCAACCTCATCTTATTACCGCAGGTTGAAATGGTTTATAGTTCGTTCGGTTCTAATACACCACTACTTACAGAACAAATTTTAAGTGCAATAAAAATGCTACCTTACATTATTTTAACCGCTATTGTAACTGTTATTATTGGATGTAGTTTATATATGTTGTATTTTAGGAAACTTCCACATATTAGACAGGTAAAAATCATGCATCGTATTCCCTTCATCAAAACATTTCTTATTTTAAAGCATTCACATTATTTTGCTACTCAGTTGAGTGGTTTATTAAATGGTGGACTATCAGTATGCGAAGCTTTAACAATAATGATGGAGCAAAGATATCATCCGTTCTTTCAATATGAAGCGAGCCGAATTGAAAGACAATTAATTGGAGGAGAACAGTTACAATCTATCATTGCTAAAAGTGGGTATTACGAGAAAGAACTTTCTTATGTTATTACGCATGGACAAGCAAACGGTAATTTAGCGATTGAATTAGGTGACTATAGCGATCTTATTATGGAAAAGATGGAACGGAAAATTAAACATATGGTAGTTATCATTCAGCCTATTTTATTTACATGTATTGGAGGAATCGTTGTCCTTATGTATTTAGCGATGATTATGCCGATGTTTCAAATGATGAATTCTATTTAGGAGGCATTTGTATGCAGAATGAGGAAGGATTTACTCTGTTAGAGATGCTATTAGTAATGGTTGTCATAACTATATTATTACTATTAATTATTCCGAATGTAGTTACACAGCGCTCATCGATCCAAGGAAAAGGGTGTGCAGCTTACGTGAAATCTATAGAAGCGCAAATACAAGTATATCAATTACAACATAATAAAATTCCATCGTTAAAAGAACTGATAGATGAAAAGTATATTACAATTGATAAGTGTCCGAATGGCGAATCTATTCATATTTCAGATGATGGCACAGTATCAATTAGGACATTGTGAAACAACAGGGGTTTACTTTTTTAGAGATGTTACTCGTTTTATTTGCTATTTCTGTATTGAGTATAGTTACGTATTTTAGTGTTCATTCCTTATACGAGCGACAAAAAGTTGAACAATTTTTGAGACAGTTTTCAAATGATGTTTTGTATATGCAGCAATTAGCGATAAACCGTCAAAAGCACTATACATTACGTTGGTATAAAGATAGAAATTTGTATGCTATAAAAGAGTTAGGTACAAAGTATTATATCGTCAAGCGGGAGTATGAAGAAGATATACAAATTGATTTGCATACGTTTCCAAACCCGATGACATATAATCCAAGTGGAAATATTAATAGAGGTGGTACGATTATAATTTCGTATCGAAATTATAAATATGAAATTGTATTTCAGCTTGGAAGAGGGAGATTTACGTATCGTGAAATGTCAAAAAGGGTCCATAATGGCTGAAATGATTGTGTCGTTAAGTGTTTTAATGATGGCTGTATCGTTACTACTACCGCAAACAGTATTAGTTATGCAAGAAAGAAAAAATATACAAATTCGTTATAAGGCATCTGGGTTATTAAAAAAAGAAGCAGCTATATATATGTATGGAAATGAAGAAAAGCGAATAATAGAAAAGAATATGAATGGAATTGTGTATTACACATATTGGGGAGGCAATGAAGTTTGTACCATGTGGAGAGATGTGAAAGAAAGAATGGTGGAACAATGCTTTTATGTAGGAGAAAAAGTAAATTAGAATTTGGTTTTTCATTAATAGAAATGATTGTATGTCTGTTTCTATTATCAATATTTTTTTTGCTCTTTCCCCGCCTACATTTCATTGAAATGGAAAATAAACAGTCAAAAGGATTAAATGATTGGGAGTGGGATGTGTTTTTAGGTCAAACGCAATTGGAGTTTCGTGAAGTATCATCTGGAGAACAGCTAGCATTTGAAAATGGAGAAAGTATTTTAAGATTCCGATCGCGTAATGGGAGTGAAGTATCATATGAAAAAGAGAATAGTCGTCTTATAAGAAAGGTAAATAGGCGTGGGAGAGAAGTTGTTTTACAAAATATTGGAACGGTTTCTTACAAACTAACACCTCATGTACTCATTATAAATGTGAAAGATACTAGTGGGAAAATATATGAAGGGGTAGTTATGCGATATAGTGAAATGGAAATGAATGTATGAGAGGGCAAAATGGGTTTACAATGCCTGGAACGATCATCTTTCTTATTTTATTAACTTCTTTTTTTATATACGAAACCAATATGCTGCTTACAGATAAAAATTTTTATATGGAAATAGAACAAAAGTTTTTACTGGATGAACTACTTAACCGATCTATTACAGATATAAAAAAAGACTTACAGCAAAAAGAAAAAGAAGGTGCATTTTTCTTTCAGTATGAAAAGGGAGAAGCGAGTGGGAATTATGTTTTTGAAAATGATTCAATTTTCGTTGCGTTGCAGTGCAAACTCAAACAGGAAGCTTTCTATACGGTGAGCTTTCGGTATAGAAAAAAGGATGGAAAAATAGTCGATTGGATAGAAGGATAATATGTGAAATATATGGAGATAAACCAGGGGTTTCTATTATAAATTGAATTGACTTTTTAGAAGAAATGGATAAATATAATGATTAAAAGTTTAAATTTTCTCAAAAAAGAGAAAGGTAGAAAGAATATGATATATTCATGCTATCCAATCATTATTTTTAGGGAGAATAGGGAAATGACAAATAACAATCAAATAGGTGAAAATAAGGAACAAACTATTTTTGATCATAAAGGAAATACGATTATGACAGAAGATAGAGAAATACACATTATTTCAAAATTCGAAGAACCTCTTATTGTCGTATTAGCAAATGTACTAAGTGATGAAGAGTGTGATAAATTGATTGAAATGTCTAAAAATAAAATGAAGCGTTCTAAAGTTGGTTCATCACGTGATGTAAATGATATTCGAACAAGTAGCGGTGCATTTTTGGAAGACAATGAACTTACTTCAAAGATTGAAAAACGAATTTCATCTATCATGAATGTTCCTGCGTCGCATGGTGAAGGATTGCACATTTTAAATTATGAAGTGGATCAACAATATAAAGCACACTATGATTATTTTGCGGAACATAGTAGATCAGCTGCTAACAATCGTATTAGTACGCTTGTAATGTACTTAAATGATGTAGAAGAAGGCGGGGAAACGTACTTCCCGAAATTAAATCTTTCTGTACATCCTAGAAAGGGAATGGCAGTATACTTTGAGTATTTTTATCAAGATCAATCACTAAATGAGCTTACGTTACATGGAGGGGCACCTGTAACGAAAGGCGAGAAATGGATTGCAACGCAGTGGGTGAGAAGAGGTACTTATAAGTAAAAGCGAGTGTTACGTTTTGTTCTTCATAGTATAAGAACAAAACGTTTTTTTATTAAACAAAGTAGCATCTTTCGTTATAATAACAATTAATAAATGACGATTGAGAGGACAGAAAATGAAATCTATATACATAACCGGCTATATGGGAGCAGGGAAAACAACAATTGGAAAAGCATTAAGTCAAGAACTTCAAATGGATGTTGTAGATACTGATCAAAAAATCGAAGAGAAGCAAAAGAAGGCAATTCGTGATATTTTTGCCGAAGAAGGCGAAATGACTTTTCGGGAATATGAAAGCGAAATGTTACGTTCGCTACCAGTCCATAATGTCATTATTACAACTGGTGGGGGAATTATTGAACGAGCGGAAAATCGCAAGTGGATGAAAGAGAACGGAACTGTCGTGTATTTATATTGTGATCCAAATGTAATTGCAGAAAGGCTTCGTGAAGATACGACACGTCCACTATTTCAAAAGAAAGATATAGATGCATTCGTAAAGAAATTTGAATCACGCCGAGCTTATTATGAAGAGGCTCATATTCATATCGATACGACAAATAAGTCTGTAAAGCAAATTATGAATGAATTAAAGGAAAAGATTAATGTATAAAAAAGTGGACATACTAATCAAGTAGAGGTGATGATAATATGTCTACTAATGATTATGTTCGCTTTGTGACGCAGCAGTTTGTGTCGTATATGGATGCTCCAAAAGAAGAGCGAAAACAAAAGAAAGAACAACGCCGTGCTGAAAAAGAGCCATTTATGAATAAGTGGTTTGGTGTTATGCCACTGAGTGCTGCTTTGTTTTATCGAAATGTAAAAAGTAAAAGAAAAAAATCAAGTTAAATTTTAGTCATATGTCTAGCAAAACAAAGATCCCCTAGTGTCGTAATACACTAGGGGATCTTTGTTTACTGCACGGATTCTTGTTCTTCCGTAACGGCATGTATTTTATTGTTCACCCATACGAACCCTATTCCGATACAAATAGAAATGCCCCAGCCGACAGCGGTCATAATCGCTCTCATTTCACCGTAGCCATCTACACCAAAAACAGAGATGAAATAAATTTTTAAAAAGCTTTTTAATATAAATTGTAGCCCGAAAAATAACGTTAAATATTGCAGTGCTGGATATATACGACTATCACGATAAAGCTCACGACTTTTATCGCGGTCATGGCCTTGCAGCGCTGCAATATCTGCTGCGAAATATAACATAAGTGGTTTTTTTATAAAAATTGTACATATGACGATAATACCGAGTACGATGTGATAATACGCATCGTTCCATAACATTCGTTCAGCTGACCCAGATAATAGATCTACCGTTGTATTAGAAATGAGTGTAATTAAAATAAAGAATCCTGTCACGTTAAACTGTTTTTCTTTTTTAAAGGTATACAGTGTATAAATAATCCCCGGAACAGAGGAAAGTAACATCGCGTAATAAGGATCGATATAAGGTTTTGCAAATTTCCAAATGAGGAATGGGATTACGAGATAAAAGACAAGATCTAATATAGCTTTTTTATTTTGATTCATACAAAGCCTCCTTAAGTCATACATATATTTTATAATATAATTTCTGAAAATTGTATAAGGTTTAATGGGAAAAGAAAAAATATATCAATTTTTGAGGGATTAGTAGATTGAAAAAATTGCCCCTAGCGTAGTAAGTTTTTTTAGTATATAATAAAGGAAACGCTTTCATTTTTAGTTTGTTCACAAAATGGACGGAAAATCACATATTTACTATCGATATGTTGCTTTATAATGAAACTAATTAAATATACATGCATACAATATTGTGAAATAAATAACATAAATAATCTATATAAATGTAAACGTTATCAAAAGAGAGAGGTGGAGACAATGAGTAAATTTTTCTTCAATCATAATCCAGCAACAGTAGAGGATGGAAGGCTTGTTAAATATGCTGAAATTATTTATGGAGAAGGTGGCCGTTCTGTATTAGAAAATTTAATGGTGAAGGCATCTATCAGATTGCGTGATCGTTATCCGAATAAATCTGACGAGCAGATCTCGAACCTAGTAAATAAAGGCATCCATGATATGTTTCAAAAATATGTGAGCGAGTAAGAGTAGCCAATGGCTGCTCTTATTTTTTTGTATAAGGATTGAAACTCTAGCTGAAAATAAACATGTATTTTGAAAAACGCAAAAAGGAGTGGGAAAGATGAGCAATGGAATTGGACGTTCGAAAGAAAATCTTCCAACTGATGCAAATCATGTGAGCGCAAAGGATCGTGCACAGCAGAAACGTATGGCACAGAAAAAACAGCAAGAGCGTAGTGGCGATAGCGAGTAGGGTAGAAAATAGCTCAAAAGAGGCTCCTTCTAAAGCAGAAGGAGCTTCTTCAAGATAGAAAATGATTCGCGGTAACATAAAAAAGGCCACCGTTAATAATTTGCACTGTAATACGTGGTTCATACTGTTCTTGCAGAGCTTGTTTTTCAATTTCATAGCTCTCAGGAAGTTCGTCACTTTCTTCATAAAAACGGTTTAAAAGGTCTAGATCATGATTCCAACGCACTCTTGCTTCTTTTGCCCACGTATGGTCATCTTCTGCAATTATATTTTTTAAAGCGTCTTCTATGCGTTGTAAACCACTTTGAGGTTTAATGATGGGCGAGAGCGTAAAACAAAAATCAGGTATTTTTGGTGTAAGTTTAATGTTTGTTAATGTTTCATGAAAGTTTGCCATCATTGTTCCAGAAATGAGATGAATGCCAATCGAGTGAAGGATGTCTTTTTTTCGATCACATTGATAGGAAACTTTTATATTAATACCGAGCCAAGGGTGGAGCGGTGTATGTGTTGCCCCATTATGTCTTACATCCTCATATAAACGTATGTAAGAGCCTAATTCTTTTGTCGTTTGGAAAATTTGATGTAGACGTGGTGAACCGTAGTGAATAAGCTCACCATCATTTTCTTCATTTTCTTCATTTTCTGGATTTGTAATAAGAGTAAGGCGCATCGGATTCGGTACGCCTCCTGTTTTCTCAAGATAGTGCCAATAAAAAGGGCGATTCATTAATAATTTATCCATCTCAATTGTTAACTGTACATCTAATAAATGAGGAGAACGTTCTAAAATTTCACAGTTATTCGCCTCAAAGAAATTGTATAAGTAATTATGAATTTCATGTTGCTGCATAGCCTTGCACCTCAGCTTCATTTCGTTTCGCAAAGTCGATAATAGATGTTAAGTTTTCCATCTTAATTCTAATTTCACCTTCGCTTTTTGATTGCGCGAAAATTTCTTGAATGTGCGCGTCGATGTTTTTCATATTAATTCTCGTTAAAATTTCATCGAGTTCACCGATAACACGCTCGAATAAGTTGATTTTTTCATATAACAGTTTCAAAATATGTTCTTCAACAGTATGCTTTGTAGCTAAGTTATAAATATGAACATCATTCTTTTGACCGAGACGGTGAATACGTCCGATTCTTTGCTCAAGACGCATTGGATTCCATGGCAAATCATAATTGATCATATGGCTACAAAACTGTAAGTTAATGCCTTCTCCGCCAGCTTCCGTTGCAATTAACACTTGGGCACGATTTTGGAAAAGTTCCTTCATCCAATCTTTCTTCCCGCGTTTAAATCCGCCGCGGAATGGGACAGAAGAAATACCGTGTTGTTGTAAAAACCATTGTAAGTACATCTGTGATGCTCGGTATTCCGTGAAAATGACGACTTTATCGTCAATTTCTTTTATAAGCTCTAGAGCTTTAGTTGCTTTCGAGTTGAAAGGAATATGATTAATTTTGTCCATTAGCACATCGATATGTGGATCTTTTATATAATGTTCATTTTCTTTCTGTCTTTTTTCTACATGCTTTTTCAATGAATAGTAAACAGCCTCACGACTACTACACGCTTCCCGTTTTAAAGTTAACGATGAGAAAGCAGATGTGAAGGCGTCTTGTCCTCGCCAATTTTCGATATCATTATATAGAGCTTGTTCTTGTTCATTAAACTCAACAAAAATTGTACGTACATGTCTCTTCGGCCAATCGATACCGGTATTATGTCGTCTATTTCGCACCATTACTTTGTTAATGAGAGCTTTTAAGTCTTCATCTGATTCGGCTGAGCGATTTTTGGAAGCGTAATATTCTTCAAAGTTGGATTGATTGCCTAAATGTCCTGGCTTTAATAAAGAAACAAGGTTAAAAATTTCATCAATCTTATTTTGAACAGGAGTAGCGGTTAGTAATAAACAAAACTTCTTTTTTAATCGTTGTGCAAATTCATAGTTTTTTGTTTTATTATTTTTCAGTTTATGTGCTTCATCGATAATAATAAGGTCATATTCTAAGTTCAACACGATATCGCGATGTGGTGAACGTTTCGCAGTATCAATTGATGATACGATTACGTCAGCTTGTTCCCACGAGTAGCTTTTCTTTTGTGCTACAGCGGGAATGAAAAACTTTGTATTCAGCTCGTATGCCCATTGTGATACGAGAGAGGCTGGGACAAGTATAAGTACCTTTTTCACAAGCCCGCGGACCATGTATTCTTTCAAAATAAGTCCAGCTTCGATTGTTTTTCCAAGACCTACTTCATCTGCTAGAATCGCTTTACCATTCATTTGTTCAATCACATTTTGAGCGACTTCTAATTGATGCGGAAGCGGCGTGAAATGGGATAAATGTTTCGGTGCTTGTAGTCCATCAAAAGTAGGAACAAGTAACGATTTTTCTGTTTCATAAGCTAAGTGATATAAATCCCAGTTTGTCCAAGGACCATCTTCATCAATTCTATTTAAAAAATTGTTTTGCCACGTCCGATCTACGGAAATATCGACATTCATTACGACTCTCCCACCTTTTATAAACTAAAGTAATTATTTTTTAATGTATGATGATTTGCCTCAAAAGAAGGCATAATTATCGTTATTAAAGGCTATATGATAGACAATAATAAAGTATTAAATCTCAAAAGCTGTATTTATTGTGTTTTAACATAAAAAATTCTAAATTATTTTTTATGCTAGAATATTGATGAAATATAGCGAATGATGTTAGGATAATGGTGTGAAATGTGTGGAATCTTTCGTATTTTATCCAAGAAAGTGATTTTTTATTTACGCTTTCATAAAAAAATATAATGAGATTCCGTATATCCTATCTTTTCAGAATGAAAATGTTTAGAAAAAGGAAGCAACTTTTATTGATTTGTCAAAGCATAAGGGGGAGAGAGCATGATTACATTACAACGTACACCGTTATTTGATGTATACGCGAAGTATGGTGGGAAAACAATCGACTTCGGTGGTTGGGAATTACCAGTTCAATTTTCAAGCATTAAAGAAGAACACGAAGCTGTACGTACAGCTGCAGGTTTGTTCGACGTGTCTCATATGGGAGAAGTTGAAGTAAAAGGTGTAGATAGTTTAGCATTTTTACAACGTGTTGTTACAAATGACGTATCTACCTTAAAGGTAGGGGGCGCACAATATACAGCTATGTGCTACGAAAATGGTGGTACAGTAGATGATTTATTAATCTACAAACGTGGTGAAGAAGACTATTTATTAGTAATCAATGCATCAAATATAGAGAAAGATTACGAATGGTTAGCAAGTCATGTAATTGGCGATGCGACAGTAGTCAATGTTTCTAGTGAAGTTGCACAGCTTGCAATTCAAGGACCAAAAGCAGAAGGCATTTTACAAAAAGTTGTGTCAGAAGATTTGAAAGAAATTAAGTTCTTTAAATTTAAAAACAATATTCTTGTAGATGGAATTCCAGCACTTGTATCTCGTACAGGTTACACAGGTGAAGATGGATTCGAAATTTACTGTAAGAGTGAAGATGCTGCAAAACTTTGGGAGAAACTTCTTGAAGTTGGAGCAGAAGAGGGCTTAAAAGCATGTGGTTTAGGTGCTCGTGATACACTTCGATTCGAAGCAACATTACCACTTTATGGACAAGAATTATCAAAAGATATTACACCGATTGAGGCTGGAATTGGCTTTGCGGTAAAAACAAATAAAGAAGCAGACTTCTTTGGAAAAGCAACGTTAAAAGAGCAAAAAGAAAACGGTGCGCCTCGTAAATTAGTCGGCATCGAAGTAATCGAACGTGGAATTCCTCGTACGCATTACCCTGTATTTATTGGTGAAGAAAAAATTGGGGAAGTAACGAGTGGTACACAATCTCCAACGTTAAAGAAAAGCATTGGTTTAGCACTAATTGATGTAAAATACGCAGCAGTTGATACAGAAGTAGAAATTGAAATTCGTAATAAACGCGTCAAAGCAGTAGTTGTTCCAACACCATTTTACAAACGTTCAAAGTAACGGGGAGAGGGGTAGATTTCATGTTGCATCGTTATCTTCCAATGACAGAAGAAGACAAAAAAGAAATGTTACAAACGATCGGCGTTCAAACGATCGATGAATTATTCTCTGATATTCCAGAGAGTGTTCGTTTTAAAGGGGATTTAAAAATTAAAGAAGCAAAATCAGAGCCAGAGCTTTTAAAAGAGCTATCTCAAATGGCTAGTAAAAATGCTAACTTAAAAGAATACGCTTCTTTCTTAGGAGCAGGCGTATACGATCATTATGCTCCAGTAATTGTAGATCATGTTATTTCTCGCTCAGAATTTTATACAGCTTACACACCATACCAACCGGAAATTTCACAAGGGGAATTACAAGCAATCTTTGAATTCCAAACAATGATTTGTGAATTAACAGGAATGGATGTAGCAAACTCTTCTATGTATGACGGGGGTACAGCTTTAGCTGAAGCGGCAATGTTAGCAGCTGGCCATACTCGCAAAAAGAAAATTCTTGTATCTAGCGCGGTTCATCCAGAATCAAGAGCAGTACTTGAAACGTATGCAAAAGGTCAAAATCTTGAAGTTGTTGAAATTAATCATAAAGATGGTGTAACAGATTTAGACGTATTACAAAGTGAAGTAGATGATACAGTTGCTTGTGTAATCGTTCAATATCCAAACTTCTTTGGACAAGTTGAAAAATTAGCTGATATTGAAAAAATCGTTCATCAACAAAAATCATTATTTATCGTTTCTTCAAATCCATTATCATTAGGCGCATTAACACCACCAGGGAAATTTGGTGCTGATATTGTAATCGGTGATGCACAACCATTTGGTATCCCAACGCAGTTTGGTGGACCGCATTGTGGTTACTTTGCAACAACGAAAGCATTTATGCGTAAAATTCCAGGACGTCTTGTTGGACAAACTGTAGATTCAGATGGTAAACGTGGATTTGTATTAACGTTACAAGCACGTGAACAGCATATTCGCCGTGATAAAGCGACATCTAACATTTGTTCAAACCAAGCGTTAAATGCATTAGCAGCTTCTGTTGCAATGACGGCACTTGGCAAACAAGGTGTGAAAGAAATGGCACGTCAAAACATTTCTAAAGCACAATATGCAAAACGTCAATTTGAAGCGAAAGGCTTTACTGTAACATTTGCTGGACCATTCTTCAATGAGTTTGTTGTAGATTGCAAACGTCCAGTGAAAGAAGTAAACGATGCATTATTACAAAAGAATATTATCGGCGGTTACGATCTAGGCCGTGATTATAAAGAGCATGAAAACCATATGCTTGTAGCGGTAACTGAGCTTCGTACGAAAGAGGAAATTGACACACTTGTAAACGAAATGGGGGCTATCCAATGAAGAACCAAGACCAAGCACTTATCTTTGAAGTGACTAAAGAAGGACGCGTAGGATATAGCTTACCCAAATTAGATGTAGAAGAAGTGAAACTAGAAGATGTGTTTGAGAGCGATTATATTCGAGTAGAAGATGCAGAGCTACCAGAAGTATCTGAACTTGATATTATGCGCCACTATACAGCACTTTCAAACCGTAACCACGGTGTTGATTCTGGATTCTATCCACTTGGATCTTGTACGATGAAATATAATCCGAAAATTAATGAGAGTGTAGCTCGTTTCGCAGGATTTGCAAATATTCATCCACTGCAAGATGAAAAGACAGTACAAGGTGCAATGGAATTAATGTACGACTTACAAGAGCATTTAATCGAAATTACAGGTATGGATACTGTTACTTTACAACCAGCAGCTGGTGCACACGGAGAATGGACAGGTTTAATGTTAATTCGTGCATACCATGAAGCAAATGGTGATTTTAACCGTACGAAAGTAATTGTGCCTGACTCTGCTCACGGAACGAATCCAGCATCTGCAACTGTAGCTGGTTTTGAAACAATTACAGTAAAATCAAATGAAAATGGCCTTGTTGATTTAGAAGACTTAAAACGTGTTGTCAATGAAGAAACAGCAGCACTTATGTTAACAAATCCTAATACATTAGGTCTATTTGAAGAAAATATTTTAGAAATGGCAGAAATTGTCCATAATGCAGGCGGTAAATTATACTATGATGGTGCAAACTTAAATGCGGTATTAAGCCAAGCGCGCCCAGGAGATATGGGATTTGACGTTGTGCATTTAAACCTTCATAAAACATTTACAGGTCCTCACGGCGGTGGTGGCCCAGGTTCTGGTCCAGTAGGTGTGAAAGCTGATTTAATTCCGTACTTACCAAAACCGATTTTAGAAAAAACGGAAAATGGTTATCACTTCAACTACGACCGTCCAGAAGCAATTGGTCGTGTGAAGCCATTCTATGGTAACTTCGGAATTAACGTTCGTGCATACACGTATATTCGCTCTATGGGTCCAGATGGCTTGCGTGCAGTAACTGAGTATGCTGTATTAAATGCGAACTATATGATGAGAAGATTAGCACCATTCTACGATCTTCCATTCGATAGACATTGTAAGCATGAATTTGTATTATCAGGTCGTCGTCAAAAGAAACTTGGCGTACGTACATTAGATATTGCAAAACGTCTGCTTGATTTCGGTTACCATCCACCAACAATTTACTTCCCATTAAATGTGGAAGAATGTATTATGATTGAGCCGACAGAAACAGAATCAAAAGAAACATTAGATGGTTTCATTGATAAGATGATTCAAATCGCTAAAGAAGTAGAAGAAAATCCAGAAGTTGTACAAGAAGCACCGCATACGACAGTCATTAAACGTTTAGACGAAACGATGGCTGCACGTAAACCAGTTTTACGTTATGCAAAGCCAGCTCCTGTACAAGTTTGATTAGAATAACAAAAAAAGAACTCGCTGCGGCGGGTTCTTTTTTTGTATGGAGAATTTGTGCAGAAATAGTGAAGAAAATGTTAAAAAATTATATTTTTTGTTTCCTAATGGTGTAAAGGTGTAGTTTTATAGGTAGTTTTGTTGAAAAAGTCGGTTTGATAAAAGTATTTATTTTTGTTAGAATTTTATTGAAATTAAGAAGATGTGATGAGGCAAAAATTACTCATTTTATGTATATGTGAAAAAACGAGCAAGACGGGGGTGAAAGTGTGGGATATCGATGTTATAGAATGGTATACCATTTAGAAAATGGAGAAACAATTAAAGATGTAAAAGAATTTTGCTATCGAGACCAAGGGAAAGTGTTAGAAAGAGTAGCAAATCGTGTAATGGATAATAGAGAAGTGACGGCAATTGATAAACAAGGAACAATCATTTCAATAGCATGTGAGGACATTGTAAAGGTGGAACTTGATTACATAACAGAAAGTTAACCTTGAGTCATATCGAATTATTCGATAAAATAAACTGTTGAATGGTGAAGTGAGAAGAGAGGAGTTTATCATGGGTAGTACAAGACACTTTTATATGTTTATCTTAGCGTTTGTTCTTGTTGTGGCATTAACGATTTACTTAATCGTTGACAGCAGCTGGTACAACACAGTTCATCCGGCATTTCTTCTGTTTATGTATATAGGAATTGCAGTAGTAAGTTTCGGAATGAGAGACGAGATGTTAGATCGCTTTGAAAAGTGATACATATACGAAAGACCAACAGGGAAATGTTGGTCTTTTTTTCTTGCCAAAAATAGGATGGTGTGTATATACTGTGTATATAAGATATATACAGTATATACACACACTGGAGGAAAACATGAATATTATTATTTCGAATTCTTCCCAAGACCCTATTTATGTGCAAATAAGAAAACAATTAAGCCAGCTTATTTTAAATGGTGGTTTAAAGGGTGGAGACCAATTACCGTCTATTCGTAGCTTAGCGAAGGAATTGCAAATTAGTGTAATTACAACGAAGCGTGCGTACGAGGAGCTTGAAAAAGAAGGATATATAGAAACTGTTGCTGGGAAGGGGACTTATGTTTCATGTAAAAATAATGAACTACTAAAAGAACAGCGGCTACGTCTATTGGAAAGTAAGGCTGAAGAAATCGTAAAAGAAAGTAAAGTGTTGCAGCTTTCACTTGAAGAACTGCAGCAGATGATTGCGTGTTTATATAAGGGGGAATAAGAGATGTTAGAGCTAAAAAATGTTTGTAAAAGTTATGAAGATTTCGCAGTGAAAAATATAAGTTTTACATTACCACGAGGATATATTATGGGGTTTGTCGGACCGAATGGTGCTGGGAAAAGTACAACGATCAAAATGATTATGAATTTAATTAGAAAAGATAGCGGCAATATAAAAATTTTTGGCAAAGACAATAAGAAAGCCGAAAAGGACATAAAACAAAATATTGGTTTTGTATATGATGAAAACTATTACTACGAAGATTTAACGTGTGAACAAATGAAACGTATTATTGCACCGTTATATAAAAAGTGGGACGAAAATCAATACCAATCGTATATGCACAGATTGCAAGTTCCAAAGTATAAAAAAATTAAAGAGCTATCTAAAGGGATGAAAATGAAGTTTGCGATTGCAATCGCACTTTCACATCATGCCGAATTCATTATTATGGATGAACCGACAGCAGGATTAGATCCAGTTGTTCGGAGCGAATTACTTGATATGTTGCAAGAAATTGTAATGGAAGATGAAGTATCTGTATTATTCTCAACCCACATTACAACGGATTTAGAACGTATTGCAGATTATATTACGTTTATCAATGACGGAGAAATTATATTTACTGGTGAGAAAGATGAATTGATGGAGAACTACGTAAGCGTAAAGGGAAGTAATGATTTATTGGATCGAGAAGGAAAAGAGCTATTTGTTGGATTACGAAAAAACAAATTTGGTTTTGAAGGTTTAGCGAAGGATAAACAAGCAATTATCGATTGGTTTGGAAATGAGGTTGTAATAGAAAAGCCTACATTAGACGATATCATCGTTTACACTGCGAAAGGGAGAGGTGCTTATGCGTCAGCTCATCTATAAAGATTTGTTCTTTTTTCGGGTTACGTGGTTAGTCTATTTTATTATGCCCCTTGTTTTCTTTGGATTAGAGCCAGATGGTGAATTGTTATTTCCGATGAGTTGCTTACTCATAACGATATCATCTTCTATGATACTAATAGCGATGGATGAAAAAAATAAAAGTGATGTTATTATAAATAGTTTACCTGTTGGACGAAAGGATATCATTATTGCTAGATATATTTCGGGTGTAATATTCATTGTAGGTGGCATGATTTCTACTATGCTAGTTGTTTTTCTTATAAGAGGTATCGCTGTCATTGGTGATATTGGAGCTTATCATCCTAATTTGTATATTGAAATTCCTTGGTATGTAGTAGTCAGAGGTGCTGTATATTCTTTAGTTTATATTACAGCATTATTCCCGAGTTATTATGGAACAAAATCAAAAATAGTACGTGGAATATTTACAGGTGGAGCCGCTGGAATAGGTGTTATTGTTGGAATGTTTATTGGTGACGGAGAAAGCGCTACGGCATCATTCATTGATTGGATTGTGAATCCATTACATCTTGGTGTATTTATAGTTGGATTCATTACATTATTTAGTATTTATATCGCTTCTATGTTTCTTACAATTAAAATTTATGAAACGCGTGATTTATAGAGAGGAGAATTTATATGCAGCAATTGATTTTGAAGGAGTTTTTCTTGCAGAAGAAGATGTTTCCTTTATATTTTTTAATACCTATTTTCTCTGTTTTTAGGAATCTAGTCCAACCAATGGGGATTGCAATAGGGTTATTTATAACATGTAGTACGATTATATCTATTTCTTTTTATTATGAAGAGAAAAGTAAAACAGAAAAAATATTAGTGAGTTTGCCTATAACGAGAACAGAGATAGTTATAGCTAAATATATTGCAAGTTCATTATTTATTATGGCTGGTTTGAGTACAACTTTTATAGTCATAATATTAGGAAATATTCTATTGAACAGAGATATAGTTATGCCTGGATATGCAGTATTTTCAGCAATAGTAGCAACTTTGATTTATTGTGCAGTAACGATACCGACTAATTACATTGGGGGATATAAAGTTATTACTGTCTTGAATTTGATTATGCTTTTTCCTTTAATGGGTATGATTGGTCTTATGTGCAATATTTTTGGTGATAAAACAATTATGTTAAAAGTACTTCACTCTCAAGAGGCTACACAAGCAATGGGTGTTCTTGGTATCGGAGTATTAGTGAGTATATTCGTATCAATGTTCCTCTCAATGAAAATGTTTCAGGAGGCAGAGTTATAGAAGGGACATTTTTATATTAGGAGGTGTAATACATGATCAAGCAACTAATTTTAAAAGATTTCATCATTCAATGGAAATTTTTAATTTGGTACATACTGTATCCTGTTTTCTTTTATATGGCCTTAACAGATACGGAAAATCTGTTCATCATTATGTCAGTAATTATTACAATTGGGGCAACAGTAAAAACATTTGAAGCAGATAGTAAAAATGAGAGTGAAGTTATAGTAAATAGTTTACCAATATTGAGAAAACAAATTGTGTATGCGAAATATATAGTAGCAATTATTATTCTTTTTATAAGTGTAACGGTCGGTTGTTTCACGATGGGAATGAAGAGCGGGGTTAACTTATTTGAATTTATTGAAACGACAATAGTTGCTAGTATTAGCTTTATTTTAGTGTATTTAAGCTTTGTATTACCAATATCCTTTTGGCTAGGGTATAAGAAAACTATTTTTATTACGATAGTAATATTCATGGCACCGATAGTTGTTTTAGAAGTTTTGTTTCAAATCAACTTGGAACAAATTCAATTATATAATACCTTGTTATTCTTTGGTTCAATATGCATGTTCATAGCATCTATCTTCGTTTCAGTAAAAATATATGAAAAAAGAGAATTTTAAAAGGTGCCTTAAAAAAGGCACCTTCTTCAATAACGACAATACGAGAGCAGTAGTTTATAAAAAGAAACGCTATTTGGCACATCTTTTGGAGTATGTAATATAAAGCTGAAAATGATAACGAGAATGAGAAAGAAGAAAAATAAAAATAGGATCTGCTTATGTATAGAATTTTGCATATTATTCACTCCTTTTTTAGGTAGTATGTCCAAAAGAAAGGAGTGTATGAAGAATTTTAGGAGGGGAGAATGATGAACAAAAGAAAATGGTTATATAGAATAGGGGTACTTTTCGTTTCAATCGGTCTCATATTAGCAAATTTTTATTCAGACATACCATCACCGTTTCCTAATTTGCATAAAGGGATTGGTATAAGTATTGTCATAGTTGGTCTGTTTTGTCTTATTGCATCTAACTTTTATAGAAAATCTGAATGAATACAAAAAAGGACAGTTACTCTTTTTTAGAAGTACTGTCCTTTTTAAATAACTTATTCCATAGCTTGGCGATACTTCATATAATGACGATTGCAATGGAGGCGATAATGGACCAAACAATCGATATAATTTCAAGTGTCATGTTAGGAAAGAATGTGAGAATGGATAATACTTTATGAAACAATGATTCTATTATATGAAAACTTATTTGTAATAGAATGACAATCCCGAGTGTAATCCATGCTAACAGTTGATTCCCTTTTTCTTTCCACATGACATTCACCTCACGTTAGCTTAATAGTTTTAAGCCAACAGCGCCGCATAAAATGCAGCTTAAGAAAGCAAGACGACGCCAATCCGCTGATTCTCGGAAAATGAGAATGCCTAGAAGTGCACTTCCAGCAGTTCCGATTCCAGTCCAAATCGCGTAAGCAGTTCCCATCGGTAACGTGTTCATCGCAAGAGATAAGAAGAAGAAGCTTACGCCGAAGTTAGCGATTAAAATAACTTTTGGTGCCCAGCCTTTCTTTTCAGTGGCTACTTTCATAAAGAGTACACCAATAATTTCACAAATACCAGCTAGAATTAAAAATACCCAAGCCATTTTATGCAGCCTCCTTCGTTTCTTTTTCTTCTGTTACTCGTTTTAGACCAATTACTCCGAAGAAGATTAAACCGATTAATAAAACTTTTACAATAGAGAAAGGTTCTCCGAAGATGAAAATCTCTGTAAGAACGATTCCGCCAGCTCCGATTCCTGTGAAGACTGCATATACAGTGCCGACAGGTAAATCTTTATAAGCTCTAAATAATAAGACGAAACTAATTGTAATTAATAGAGCAACACCAGCCCACTCAAGTGGTGCCTCCGCTTTTTTTAGTCCAATCACCCAAAAGATTTCAATAATACCAGCGATGATTACATAAATCCATGCCATATGTCATTTCTCCTTCCTACCAGTCGTTAGGTAAAGTGCTTAAAAACGACGCATTGCAAAGGAGCAATCCGTCAGTTTGAAAGTCCGCGCCAAAATACTTTCCAAGAAGCGTCTAAACGTGTCTCAAAACGATTTAAACCTGCGTATAATAGTTCAACCATAAGACCATCGAGTAAGCATAGAAAAGCCTCTAAGGCGTCTTTTACTTCAATGTTATGCAGCTCATCTTGTTCGCTTGCTCTTTTAAATACAGGGAATAAAAGTTTTCCGACGTTTTCAATGTGTACATTTGCTTTATCAATAATTTGTTCGCGAAATGCATCAGGCGGAAAATAAGAAGTTCGTAACCAAAACATTGATTCTTCACTTTCACCAAATCGTTTTGCATAGCCTTTTAATAATTTTAAAAGCAATTCTTCAGTGGACGAATTGGAAAAGCTTTCGATATCGCCTGTGAAGCTCTGCAAATCTTTTTGAAGAGCAGATTCTAAGCATATGAAATATAGCTCTTCTTTTCCTTTAAAGTGTGCGTAAATCGATGGTTTTTTAATCCCAACTTCTTGAGCAATATTTGCCAATGAAGTTCCTTCATAGCCGTAGCGTGCGAAATGAGAAAGTGCTACAGCTTTAATGCGGTTTGCTGTCATTTTCATCCCCTACCTATCGTTCGTTAGGTTAATTATATGAGATGAAAAATATAATGTCAATAGGTGAAGAGCTGAAAAAGAGCGTTATAGGTAACGCTCTTTTTAGACAGTCTCTCGCTTAATTAAATGGAATGAAAGCTCTTTTGCACTGCCGACAATTTGCTCGCTTTGAATCTGCTTATGGAATAAAGAAAAAGCATGTGAGCCCATTGCGAGACCGGGATGTTCAATTGTGGAAATTTCTAATGCCTTTGAAATTTCATGATTATCAAATCCAAGGATAGCAAGGTCTTCAGGTACTCGGATGCCATGTTTTCGAGCCTCTGTTAATAAACCAGCTGCAACTTGATCGTTCGCTGTGAAAATAGCAGTTGGACGATTTTTCATATTTAAAATACGATGGAGTATTTGTGCTCCGTCCTGCATTGTATAGCATTGGTGGAAAATCCATTCAGGATGCAACGTCTTCCCTTCGTTACAAAGTGTATCGGCGAACGCCTTTTCACGCTCCATGGAATTTACACTTGTTTTTCTCGCTAAACAAATTCCGATCTTTTCATGGCCTTTACTTAGTAAATAGGTAGTACCGAGACGAAAGCCTTCATAATGATCTACGTAGATGGATGAAATGAGGGGATGGTTCATTTTTTCACATGAAATAATAGGGGCAAATTTTGCGAAAGGTTCGATTTGTTCCCAAGAGCTCGTCCGGGAGCAAATAATCATCCCATCAAATTGTTTCATTTTCATCATTTCAAGAACACGAATTTCCTCAAGGCTATCGTAATTTGTTTGGCATAAATTAATGTGATACCCAGCTAATAATGCTTCGTTACCAATTCCTTCAATAATGGTACTGAAGTAGGGGAGGTTAATGAAAGGGAGCATAACGCCAATTGTATATGTTTTCCCTCTTATTAAATGGACAGCATTTATATTTTTTGCGTAGTTTAATTCTTCAACAGCATCTAGAACACGCTTACGCTTTTCTTCTTTTACGTAAGGGTGATTATTCAGGACACGAGAAACAGTTGATATCGATACACCAGCAGTTTTAGCAATTTGTTTTATATTGGCCATATGTATCACCTCTTTCTCTTATTATAAAGGGAAAATAATAAGAAAGAAAAAATCTTGACCTGAAAAGCTTTTCACAAACTATGGTATTAATAAGACTTCTTTTTATTCGCGTAACCTTTTCACTTGGGCGTAAGAATGATAGGGGTCTTTTTTGTTTGCAAAAAGTGTTGTCAAAATGTGTGAGAATAACGTGGAAAGTTTTCAAAGGTGTAGTTTGGTGACAAAGCGAATATGAAGAGCATATAAAGTGAAACTTTAATCAGTGGGCGCCATCCCCCACTGATTATTAGCCGGCACTAATCGGGCCGTTAGTGCGGGATCAACGCTTCGTTCGTTAAGAGAGCGGTATGAAAGGGCGGAAACAAATTGAAAAAAAGAATCATTTGTTTCGTGTTTTCTAGTTTTGTACTTAGTTCGTGTTCGTTTCAGCAAACGATGCAAGAAGAAAAACACTTTGTGGGAACAACAGGAGGAGCTATGGATCGTGTTACGGATCCTATTCCGCTAAAGGAAATTCCAAAATATTTTCCGGTGAAGTTTAAAGTTCCAACGTTTTTACCGTACGACATTATAAGTGATGTAAAGGGTGAAGTAAGAACGCTTGGGAAAAAGAAGGCTGTCTTAACGATTAAATATAAACAGCAGGAGCAAGGTAGAAATGAGTATATTGAGTTAAATGTCGCGAACTTTCCTTATAGTTTTCCGGATTTCGTGGAAGAGAAGCGATTTCAAGAACAAATGAAACTAAATAATGGAACGTCTGCTTATTTTAAAAATAAAGATGATTATGAACGTGGTGACGAATTTGCTACGCTTCTATGGAAAGAGAAAGGAATTGAATATCAGCTATTGTATCGGAATGTAGAAGAGAGCGATAAAGACACGATTAAGCAAAATTTATTATACATTGCGAATAAGATGAAATGAAAAAACTAGCTGATTTATTCAGCTAGTTTTTTGTATGTTATTATTTCTTTTTAATTTTGCCTGTCCAAGATTTAAATCCACCTTGTAATTGGTAGAAATCTTTGTAGCCTTGTTTTTTTAAGTATTGCGCTGCACGACCTGTACGGAATCCGCTTTGGCAATATAAGTAAACAGGTTGATCTTGACGAAGTTCTTTATGGCGAAGGCGAATTTGTGATAACGGAATGTTACGTGCACCTAAAATGTGCCCTGCGTTATATTCATCTGTTTCACGAATATCGATAAGCTGTGCTTTACGGTAGCCAGCGCGAAATTCTTCTTCTGTAAGAGTTTTAATTAATTTTTTCTGATAGAAGTACATCCATACAGTGTAGCCGATGAATGCTACGATTACGGCTAATAAAATAATCCAAGTTGTTGACACGATTCTATCGCTCCCTTTTTTCTTATCCTACTTTCAATATTATAATGCCCATATGTATTTATGCAACAGATTCATTTGCATATAAGAAGAAATTTCGTATTCTTTCACAAATTTTGTCGAATTTGGTAGACTAGAGAATGTGAAAAATACTTGGTTATATGAGGTGCAGGATGGGAAAAGAAAAATGGTGTTATATTAACTCTGGTCAATGTTCACCGGCATTTAATATGGCGTTAGATGAATGTTTATTAAATTGGCAAAGTGAAAAGAAAATGCCACCAACAATTCGTTTTTATGAATGGGAAGTACCAACATTAACAGTTGGATATTTTCAACGTGTTGAAAAAGATATTAATATGGATGTAGTTAACGAAAAGAAATATGGATTCGTTCGTCGTCAAACAGGCGGCAGGGGTGTACTACATGACAAAGAGTTAACGTATAGTGTTATTGTGTCTGAAGATCATCCGAATATGCCGAAAACAGTTACAGAAGCGTATCGTGTTATTTCGCAAGGCTTATTAGATGGTTTTAAGGCATTAGGGCTAGAAGCATATTATGCAGTTCCAAAAACAGAAGCAGATCGTGAAAATTTAAAAAATCCACGTTCAGGCGTATGTTTTGATGCACCATCTTGGTATGAAATTGTAGTGGAAGGAAGAAAAATTGCTGGTAGTGCTCAAACACGTCAAAAAGGTGTTATTTTACAGCATGGATCGATTCCATTAGAAATTGATTTAGATGAACTATATGATCTATTTTTATTCCCAAATGAACGTGTGAAGGAACGTATGAAAAGTATGTTTTCTTCTAAAGCGGTAGCAATTAATGAATTAACAGACCGTACATTTACGATAGAACAGTTAATTAAAGCGTTTGAAATTGGGTTTGAAAAAGGATTGGATGTAGAACTTGTTCCATATGAATTAACAGAAGAACAGTTACATGAAGTTCAAACGTTAGCGAAAGAGAAGTATGAAAGTAATGAGTGGAATTATAAAAAATAAGAGATGGCAATTGCCACCTCTTATTTTTTTATAGTAAATTAAGTACTTTTTCTACTTTGATTCCTTTATCTTGTAAAGAACGAAGGCGACTTACAACGTCCATAATTTCTTTGTCAAATGTAACGCTAATACCTTGGCTTTGTAGTTCTTCTTTTAAGCTTTCAATAGAATCATCTATGTCGATGCCAAGCTCATAATCTTGACAAACTTCAATTGTCTTTTTCACGAGTTTAACATAATTTTCTTGTAGTTTTGAATTTGTTTCAGTCAAAGCAGGCTGCTTCGGTTTTGCAGGAGCAACCGGTGCTGTTTCTTGCTTTGTAACTGGAGTAGGGACTACTTTTTTCACAGGTGCTGGAGTAGTTAGTTCTACAGCCGCTTCTACACTTACTGGCTTCGGTGTCGGTACCGGAGTAGGCTTAGGTGCCATAGCAGGTGTTTCCACACGCGTAACAGGCTTAGGAGCGGGTGGAATTGCTTTTGGAGCTTCTACAACTACTTCTTTTTTCGGCGCTGCTTCTACCTGTGTTTCTTCTTGCTCGGCAGCGTCTTTATTTTCTTTACTCCACATAACGCGTTCAATTTCTAGAGAAACATTGTTTTTGTTCATCGCTGTTAATGTAACTTTACCAACTTCAGCGTTTCCAGTGAAATCAACAATTTTATAAATAACACTCTTGTTCCAATCCACGTTTCCGCTCAAAAATAATTCTTCGTTACATTTCGGCGTTAAGCCCTCGATTTTAATTTCTGCGTTTACACCGTTTTCACTATATACCATAATTAGCGAAGCATTTACATCTTCGTCTGCTAACATTAGTTCACGTACCATTTTGCCGGTGCGTACTTGCGTTTTCTTCTTAACTGACATCTAATTTCTCCTCTCAAAAATTCAGTAATAATAAAAAAATCGTATAACGAAAAATAATTGCTCACGAAGATTTATGATACCGATAATAAAAGCATCACGTCAACAATTAACTTTAATTATTTTGCATTTTTCTTATTTTCTTTATGAAATTTTTCAATTTGTAAAATTAGACAGAAGAAAAACAGCCTTTTGAAGGGCTGTTAAAAATTTGATTTTTTGTATAGTAATTTATATAAAATAAAAAATAAGATAGCAATTAAGGCACTTTGCCAAAAGTTTAGATGGTAAATGAGATAAGGTTGCTTTTGGAAATAAATATTTAAGAATACAGCGGAACAAAATGGAGTAGCAAATGCGAATCCAAATAGAATTCTTCTTTTCCAATTCATTTTCTGATCAAAGGAGTAACGCTTTAATAAATATAAAATAAATAGTATACCTAGTATAATTATTGAAACAGACAAAGTAGTTCCAAGGATGCTAAAAGGCGGACTTGATAATGTATTGTTTTTTTCAAAGAGAAACATAAAAAATGAAATAATTGCATTTATGCCAAACTGTATAGCAAGAAGTAAGCTAATAGAAAATCCAATTAAAGAAGTTTTTTCTAACTTTGTTTGAGTTGGTAAAGCTGATATAAGTTCATCGCAATAAGATTGTAAATTATCTCCAAAGATGTCATAAGCGTTTTTATTTTCTGCTTGTGCTTCGATGAGGTGATCTAATATTTCTAGTAACAGTTCCTCCATTTGTTGCTCGGGTACGTTTGATATTCGAAGATATACTAACATATCACCATAAGCAGCCTCGTTTTCGGAAGTTAGAAGCTCACGTTTTTTATTATTCAATTCAATCATGTCTTGTGCATTCATCCCTATCACTCCCCCTGTAATAAGTTATTTACCGTAGTAGAAACCATTCCCCAGCTTTGTTTAAATTCTTCAAGTTGTTCTAACCCTTTATCGGTTACGTGATAATATTTTCGCTTTGGACCGAGTGAGGAAGCTTTTAATGTTCCTTCAATCAATTTTTCTTTTTGCATACGTAACAATAACGGATATATGCTTCCTTCGCTTACGAATGTAAAGCCGTGCTTATTTAATTTTGTACTCAGTTCATATCCGTACACTTCTTCTTGTGAAATAATGTATAGGATGCAACCTTCGAGCACACCTTTTAACATTTGGCTGTGCATGATTTCACCACCTTTTATTTAGGTAACTTGCGTTGCAAGGTAGCTGTTATCCAAATTATAACATTCAGTAACTTGCAAAGCAAGTTACTGAAGTGGAAAACTTTAATGCGTGTTAATTTTTCAATGCTTCCCATACTAACGAGAGGAGGGAAGCATATGAAACCATTTATGCCAAAACTCGTTTACTTTGAACCAAAGGCACTTGAATATCCACTTGGAAAAGAGCTTTATGAGAAGTTTACGAAGATGGGATTAGAAATTCGTGAAACGACATCACATAATCAAATTAGAAATTTGCCAGGAGAAAATGATTTGCAAAAGTATCGTAATGCAAAGGCTACACTTGTCGTTGGAGTGAGGAAGACGCTAAAGTTTGATACGTCAAAACCGTCAGCTGAATATGCAATTCCGCTCGCAACAGGGTGTATGGGACATTGTCATTATTGCTATTTGCAAACGACACTTGGGAGTAAGCCTTACGTTCGTGTGTATGTCAATCTTGATGAAATATTTGAGAAGGCAAAGCAATATATGGATGAAAGGGCACCTGAAATAACAAGATTTGAAGCAGCGTGTACATCAGACATTGTTGGAATTGATCATTTAACACATGCATTAAAGCGGGCGATTGAATTCATTGGAGAAAGTGAATATGGGCGCTTACGTTTCGTCACGAAATATTCGCACGTTGATCATTTATTAGATGCAAAGCATAATGGGAAAACTCGTTTTCGATTTAGTATAAATTCACGATATGTAATTAAAAATTTTGAACCAGGGACATCGCCGTTTGAGGAGCGAATAGAGGCTGCACGTAAAGTAGCAGGTGCGGGTTATCCACTTGGATTTATAGTTGCGCCGCTTTATATGCATGAAGGGTGGGAAGAAGGATACCGTGAACTATTTGAGCGACTGTACAATGCACTAAAAGATTTATCGATACCAAATTTAACATTTGAATTAATTCAACATCGCTTTACAAAACCGGCAAAAAAGGTCATTCAAGAGCGTTATCCGAAGACGAAACTTGAAATGGATGAAGAGAAGCGTAAATATAAATGGGGACGATACGGCATCGGAAAATACGTATATAAAAAAGATGAAGCAGCAGTATTGGAAGAAACGATAAGAGGTTATATAAATGAGTTTTTTCCTAATGCAGAAATACAATACTTTACTTAAGGGGAGTCTGTATGCAAATACAGATTCTTTTTTGTTTTATATATTTAGGCTCGTTTCCACCTTGTCACGTTATTCTTTCTGGTGTATCATTTTATTGATTGCTTCGTACGGAATAAGCAAAATGAACTTGGATGGAGGAAACCGATGCCTACCCCTAGTATGGAAGATTATATTGAACAAATTTATTTGTTGATTGATGAAAAGGGTTATGCCCGCGTATCTGATATTGCTGAAGCGCTTAGTGTACATCCATCCTCTGTAACAAAAATGGTGCAAAAATTAGACAAAGATGAATATCTAATTTATGAAAAATATAGAGGGCTTGTATTAACAACAAAAGGTAAAAAAATCGGAGAACGTCTCGTATATCGTCATGACTTGCTAGAGCAATTTATGCGTATTATCGGTGTGGATGAAGGTAAAATTTACAATGATGTAGAAGGAATTGAGCATCATTTAAGTTGGGAAGCGATTGATCGCATTGGTGATTTAGTGGAATACTTTGAACAAGATGCAGTCCGAGTGGAAACACTTCGCGGTGTTCAAAGAGCAAATGAAGAGAAAAGTAATTAAGGGGAACGTATGGCGTTTCCTTTTTTATTTCAATTCGAAAAGGATGGGAGAATTATGAAAGCAATTATTTTTGATTTTGATGGATTAATTGTGGACACAGAAACGATATGGTTTCACTCTTTCAGAGATGCTGTTCGTGAATACGGCGAAGAACTACCTTTAGAGGAATTTGCGAAATGCATTGGAACAACAGATGAGGTACTTTATGCATATTTAAATGATCAATTAAAAGAGAAGTTTAACAAAAGTGCATTAAAAGAAAAAGTGGCAACTTTACATAAAGAGAAAATGAAAATACCAAAAGCTCGTGACGGGGTAAAAGAATATTTAGAAGAAGCGAAAGAAATGGGATTAAAAATCGCACTAGCTTCTAGTTCGTCTAGAGAATGGGTTATTCATTTTTTAGAAGAGCTACAGATTCGAGATTATTTTGAAGTTATTAAAACGAGAGAAGATGTTGAGAAGGTAAAACCAGATCCAGCTCTTTATCGAATTGCAATAGAAGAATTAGGAATTAAGCCGTCTGAAGCTGTTGTGTTTGAAGATTCATTAAATGGATTGAGAGCAGCAATTGCAGCGGGATTAACGTGCGTTGTGGTACCTAATGATGTGACACGGAATTTACCATTTGAAAATCATCATCTTCGAATTGAAAGTATGAGAGAGAAAAGTTTAAAAGAAGTGCTTCAAAGTATAAAAAAAGACCGTATTTCCTAAAAGGAAGCACGGTCTTTCTTTTTGCTTTTTTTGCCTTCAATGACAGTTAAATGAGACTGTTTTCTTTTTCGTTTCAAAGTGGAAGAATTCCCTTTTTTACTTTTGTCATTAGAAGTATTTGACTTAAAGAAAGAATTGCCTAGGGGTGCTACATTTTGTTTCCCATGTTTGCGGTTCGATTGTTTTGCCGCACGCTTATATGAGCTTTGCGAATTTGCAGAACCACTGGAATTTGTAAACATCTTGTATAGCAAGTAAAAGATACCGACAACAAGTAACATGTACCCGATATTTCTTAATACACCCATGGGATTTGTAATAACAGATGAAACAAGGCCGAATATTGCCAATCCGATAATAAGCACAAATATAGCGAAAGTAAACGAACGACCGTTCATAAGGGACACCTCCTAAAAACGTATATTAAAATTAGTATATTAACGATGAGGAAAGGAGTTGAACACCATTTTTAAATAATTATTGTTTGTTCTCTAAACGTAATAATTCTTCAAACGATGCAATTGCTACTTCCACTTGATCATCTGTTGGTTCTTTCGTTGTTAATAGTTGTAGCCATAATCCAGGATATCCAAGTACGCGTAATACGGGAATATCTCGTAATCGATTTGTAAATTGCAATACTTCAAAAGAAATACCAAGTACAACTGGAATTAATAAAATTCTGTTTATAACTCGTGCCCAAAGAGGATCTGTAGGGACTAGGAAATAAACGAACATTCCAATAATGACTGTAAATATAATAAAGCTACTGCCGCATCTATAATGGAGACGAGTTTGCTTTTGAACGTTTTCTACAGTCAGAGGAAGGTCATTCTCATAAGCATTGATTACCTTATGCTCTGCACCGTGATACTGAAATACCCGCTTAATAAGTGGGGTTAAAGAAATAAAGTATATATAGCTCAATAATAGCATGAGCTTAATGACACTTTCGACAATGATTTGCCCAGTATGAGATGGGAAAATCGGTCTTGTTAATTCAGCTAATAGTGCAGGAACTGCTGTGAAAATGACTTTACCGAATATGAAAGATAAAACGCCAACAGCTGCAACTCCTAATACCATCGTTAATTTTGATTGTTCTTCTTTTTTATTAGCAATTTGTTCATCATCTTCTGGGTGGACGTCAAATCGTTCAGAAGCGAAGTTTAAATGCTTTGCTCCATTCGCACTTGCATCCACAATAGCGGCAATCCCTCGTAAAAATGGAATTTTTTTTAGGATAGATAATACTTTATTACGAACGCGTGGTAATCGATAAAATTCAATCGATTTATCTTTACGACGAACCGCTGTAACAGTATATTCTCTACCGCCAAACATAACTCCTTCTATGACCGCTTGCCCGCCATATATTTGTTTTGACTCTTCTGCCATGTTAACACCAACCTGTATTTGTTTCTCTCTTATGTAGAAAAAGAGGCAATTGTCATACTGGGTTCTGTCGTTTTGAAATAAGACAATCACCGAGTTTCCTTTATTTTATCGGCAAATACAAGTAGATGACAAGGGAAAATATTATGAGAGTCGGACATTTCTTATTCTTTTTATAGACAAATTTCGCAGGATTTAAACATGCTTCAAAATAGTTTCGGGCATACTATTGAGCGGAGGTGTCGATGTGAGTCAAGAACAATTAGGAACAAGGAATTTTGTGCAGATCGGTTTGTTTGGTGGAATCTTTTGGGGCGGGATATGGTATTTCCTTCATATATTTTCATTCACGGAGGCGGGACCGAATTATTTCCTTTTACCATTTGCGTTTGGAAGTTGGAAAGAGGGGGTATGGGGCAATGTGTCCGGAATAGTGTGTATGGGACTTCTTTCAATTTTGATTGCCTTTTTATATAAAGCATTTTTTGCAAAGTTTGAAGGGATTATTGCGGGAATTATTTATGGGCTATTTTGGTGGGCATTACTGTTTTTGGGGATGGGTTTAATGGCTCCTGTTATTAAAAGTGCGCTCCATTTGCCAAAAGAGACAATTGTAACGACAATATGTATTTTTATATTATATGGTGTGTTTATAGCATATTCTGTTTCTTATGCAGTAAATAGCAATAAAGTAGAACAAGAAGGGCAAGAGAAGACGAACTATTCAAATAAGTAACTCCTATGTTAAAATATTGTATAGATATTAATATTAAGGAGTTTTAAGAATATGAAAAAGTTACTCCTCGTAAACGGTCCTAACCTAAATCGCCTCGGTGTTCGTGAGGTAAATGTATATGGAAAGGGCACGCTAGCGACACTTGAAGCAGATATGAAGCAAGAAGCAGAAACAATGGGAGTGGAGTTAGAATGTTTCCAATCGAATCATGAAGGTGCCATTATCGACATTATTCATGAAGCGGAAGATATATATGAAGGGATCATTTTAAATCCGGGAGCATTTACGCATTATAGCTATGCGATTCGTGATGCCATTGCGAGCATTTCGATTCCTATTATTGAAGTACATATTTCTAACATTCATCAGCGTGAATCATTCCGTCATGAATCTGTGACGGCAGCTGTTTGTGCAGGTCAAATTGTAGGATTTGGTTTTTATGGCTATAAGTTAGCGTTATTTGCATTAATGGAGAAATTGAGGGGGGCATAGAGTAATGGAGAAAATTGAAGGATTACGAAGTGCATTTGATGAGGCTGGCATTGACGGTATTTTGTTAACAAATGAACATAGTCGTAGATATATGGCTAACTTCACAGGAACAGCAGGCGTTGTTCTTATTTCAAAAGATCGTGCTCAATTTATTACAGATTTCCGTTACGTCGAGCAGGCAAGTAAACAAGCGGTTGGATATGAGGTTGTACAGCACGCAGGATTGATCATTGATGAAGTGGCAAAGCAAGTGAAAGAGCTTGGAATTCAAAAACTTGGTTTTGAACAAGATACTCTTACATATAGTTCTTATTCAGTGCATAAGGAAGCGATTGATGCTGAATTTATCCCGACTTCTGGACTTGTAGAAAAGTTACGCTTGATAAAGACTGATTCAGAGATTAAGATATTAAAGGAAGCTGCACAGATTGCAGATGCTGCCTTTGAGCATATTCTATCATTCATTCGCCCGGGAGTATCTGAAATTGAAGTGTCAAATGAACTTGAATTTTTCATGAGAAAACAAGGAGCAACATCTTCTTCGTTTGATATTATCGTTGCTTCAGGTCTTCGTTCGGCATTACCGCACGGCGTGGCATCTGAAAAAGTGATAGAAACAGGAGATTTCGTTACATTAGACTTCGGCGCTTATTACAAAGGATATTGCTCTGATATTACTCGTACGATTGCAGTCGGTGAACCATCTGATAAATTAAAAGAAATTTATAATATCGTTTTAGAAGCACAACTACGTGGTGTGAACGGTATTAAAGCTGGTTTAACAGGTCGCGAGGCTGATGCGCTAACGCGTGACTACATAACGGAAAAAGGATATGGTGAATACTTTGGACACACTACTGGTCATGGAATAGGTCTTGAACTCCATGAAGCACCAGGTTTAGCGTTCCGTTCTGATACAGTACTTGAACCAGGTATGGCTGTAACAGTAGAGCCAGGTATTTATATTCCAGGTATTGGCGGCGTACGTATTGAAGATGATATCATTGTGACAAGTGAAGGTAATGAAGTAATTACGAAATCACCAAAAGAACTTATTATTTTGTAATACACAGGAGGATTTTTTTACATGATTTCAGTAAACGATTTTCGTACAGGTTTAACAATTTCAGTGGACAATGCCCTTTGGCAAGTACTTGATTTCCAACACGTAAAGCCAGGTAAAGGTGCTGCATTCGTTCGTTCTAAACTACGTAACATTCGCACAGGTTCTGTTCAAGAGAAAACATTCCGTGCAGGTGAGAAAGTAGAAAAAGCACACATCGAAAACCGTCGTATGCAATACTTATACGCAAGCGGTGAGGCTCACGTATTTATGGATAACGGAACTTATGAGCAAATCGAACTTGGTGAAAAACAAATCGAGCGCGAGCTTAAATTCCTAAAAGAAAACATGGAAGTAGCAATTATGACTTACCAAGGCGAAGTACTTGGTGTTGAACTTCCAAACACAGTTGAATTACAAGTTACAGAAACAGAGCCTGGTATTAAAGGTGATACTGCTTCTAACGTAACAAAACCAGCTACATTAGAAACTGGTCTTGTTGTACAAGTACCAATCTTCATTAACGAAGGCGAAATGCTTATCATCAACACTGGTGAAGGTAAATACGTTTCTCGTGCATAGTAAAAAAGCACTCGTGATAATTCACGAGTGCTTTTTTTATAGGAAATAGGGTAGATAGTAAATAACTGTTATTATAAAACTGACTAAAACAAGTGAAAGAGTACCCATAATAGATGGAGTCAAAACAATTTGAAATGGTTTTATTTCGCCAGTCTCAACGCCAGTTAATGTTTTACTTATTGCGTGATCTGTAATGTTATTTCTATGGTTACTCATAATAATTAACCACATAATTGCAAATATTGCTAAACTACCAAGGAAAAAGGTCTCTATAAATGACCAACCGACCAATAATGAAAAAAGATAAATAAGAGCTAATTCTACTACAACGGTTAAACTAACTGTCAATACCTTCATATTTTGCCTCCTCATTCTGTAATTTCAACCAATTTAAAAAATTTTCACGTGACACGACATGCAGAGAGCAAGGTGACTTTACTTCTTTCTCTAGTGCAGCGTGTTCGTCTGGAAACTTGTTTTCCACATGCAATGAAATATAAGGTAGTTTTTCTTGTGCTTTTAAAGAGCGGATATTATTCGTTTTAGCACCAGCAAATACGTAGGAAAGTTGTAAGTCTAAAAAGGCGATTTTAAAGATTTCTTTTTTAGCAGCCTCGTTATAGCCTTTTCCCCAGTACGGATAGCCGAGCCAACTACCAATGTGAGATTGCTTTTTCTCATTATTAATATGTTTAAGTGTGGTGAGGCCAATTATTTCATTTTCTTCATTCACAATCATTCTCGATAAGGATTTCTTTTGACGCTCTTCTTCTATTGCGAAAAGAAGAAATGTTTTCGTGTCTTCGATGTTTTCTACCGTTATCCCCAATGCATTTTTTATATGTGGATCACTTGATAGCTCGAAAATCACATTTGTATAGCATAAATCTAGTGGTAATAAAGTGACGTGCTGCATGGTTTAAACCCCTTTTAAACTAAATATACCATAATATACCATGAAATAATATGAATATTCAGATTGTAATTCAGACTTTAGAGAAAAATTATGTTTTTACTTCTGAAATAGACAACCTCTGCATATGGTTGTACAAATATATTCTTTTTTAGAATACGAAGTTAGTAACTGTTACGGGAGAAGGTGGAAGAATGAAACAGTGGCTAGCGGCAATGGAAACATCCGTGCTTGTTATGGGGGCACTTCGATTATTTTCAGGTAGTGCGGAGATATTTGCTGCTTTGCTTATGCTTTATGTGAATGATGCGAAGAAAGCGTTGTTTATAAATGGTATGTTGGCGTTTGTTGGACCTACCGTATTAATTTTAACAATGACAATTGGGATAGCGAGTGTAGCAAGTGAAATTTCTTTCTTGAAGCTCTTTTTTCTAGCGCTTGGAATTTGCTGTATTTTTATCGCATTACTGAAATAGTAAGTCGAGTATAGTGGGGAGAAGCCGATGAAAGAGGTATTAGAAGTTTTACCAAAAACGATGAAGTACTTAATTGAAGAATGTGAGCAATACGATGCTTTAGAGGAAATTCGTGTTCGAATTGGAAGACCGCTAGAGTGTATTGCACACGGAAAGGTGTTTTTTTATGACTATATCACTACTGCAGAGGATGCTATTTACTTATTGAATAAGTTAAGTCAATTCTCAATTTATACGATGGAAGAGGAATTAAAACGTGGGTATGTGACGCTTCGCGGGGGGCATAGAATCGGGTTAGCGGGAAAAGTCATTACAGAAAAAAGCGCAGTGAAAATGATTCGTGATGTCTCTTCCTTTAATATTCGTATTGCTCGTCAAAAAATAGGGATTGCTGAACCGCTTTTGCCATATTTGTATGAAAAAAGATGGTTAAACACGATGGTAATTGGCCCTCCGCAAACGGGAAAAACGACGCTTTTAAGAGATGTAGCACGTTGCATGAGTCAAGGGGTAAGTGCTTCGGAAATTCCTTCCTGTAAAGTGGGGATCGTTGATGAACGGTCAGAAATTGCCGGCTGTGTGAAAGGGATCCCGCAATATGATTTTGGTACCCGAGTCGATGTGTTAGACGCATGTCCAAAGGCAGAAGGAATGATGATGATGATTCGTTCTATGAGTCCTGATATTTTGATCGTAGATGAAATTGGTCGTAAAGAAGATAGTGAAGCAATTATGGAGGCAGTGCATGCAGGTGTTCAGCTTTTTATAAGCGCACACGGATTTTCCTATGAGGATGTTGTGAGACGTCCATCGCTCAAGGCAGTGCTAGAGCTTCGTATATTTGATAGGTTTGTGGAGTTGTCAAAAGCGAGGGGTCCAGGAACGGTTATGCAGGTGAAAGATAAATATGGAAAACCAGTGTTATCAAATAGAAAGGCTGAGGGCGTATGGTGAAAATATTTGGTGCAGTGTTAATCGTTGCGGTCAGCACCTTTTTCGGGTTTTCATACGCTAAAAGATACAGTGAAAGGCCGAGGCAACTTAGATTATTAAAATCAGCACTTCAATCATTAGAGGCAGAAATTATGTATGGACACACACCTTTATCAGAGGCTGCCGAGCGATTAGTTAAACAAATGCCGAAGCCATTAAATTGGATATTTCAAAGTTTCGCTAAAAAACTAGAAAGTGGAGAACAAACAGTAAGGGAAGCTTGGATAGATAGTTTGAAAGAGAATTGGAAGTTGACGGCGTTTCAACAAACCGAGTTTGAAATACTGCAGCAATTTGGTGAAACGCTCGGGCAACATGATCGTGAATCACAACAAAAACATATTCGCTTATGTATTACACATTTGGAGAGAGAAGAAGAGGAAGCAAAAGCTTTACAACTGCAATACGAGAAAATGATCAAGAGCTTAGGGGTACTAGCAGGGCTACTTATTGTAATTTTACTGCTATAGGGGGGAGAAAGGCGATGTCCATTGATGTTGGATTAATATTTCAAATCGCCGGAATCGGCATTGTTTTAGCTTTCATTCATACTGTACTAAAAGAATTGAAGCGTGAGGATATTGCAAATTGGGTTATCCTTGTCGGTTTTGTCGTCATTTTATTTCATGTCGCATTTTTAATTAATACGCTATTCGACAAGATTAAAAGTGTCTTTCTCTTCCAGTAAAGGAGGCGGTTCGAATCGAAATTATACAAATTGTCGGATTAGGCCTCGTTGCTACGTTTTTAGCTGCTGTTTTGAACCAGCATAAATCTAGCATTACATCTTTATTTATTGTGTTCGTAGGTAGCGTGATGTTTCTTATTTTAATTGATCAAATTCATGCTATTTTACAAATGATTGAGAGAGTAGCGAGTGAAGCGAAAGTTAGTAACGTCTATGTGGAAACGTTACTAAAGATTATTGGAATTGCTTATATTGCTGAGTTTGGAGCCCAAATTACAAAAGATGCTGGTCAAGGTGCCATCGCTTCGAAAATTGAACTTGCTGGGAAAATCCTCATTCTCGTTATGGCAATTCCTATTTTGACGGTTGTAATTGAAACTATTCTCGGATTTTTACCGACGGGATAAGGGGGAGTGAATGTTGAGGAGGTTTGGAGCTAAGCTGCTATTTGCTTGCTTCCTTTTCTTTTCTTTACCGGTTGTTGTACAAGCTTCTCCTGTAGAAACAAACGTCGTTGATCAACAATTGGATAAGCTCGGAATTGAAGATGTGAAGCAATTTTGGGACGGGCTTGTTATAAAATATGGAGGCTATTTGCCAGAGAGTCAAAAAGGGAGTTTTATGGAGTTTGTAAAGGGAGAAAAAGAATTCTCTCTAAAAGAGTGGATGATAGGGTTATTAAAATATTTATTTCATGAGCTTGCAGCTAATGGAAAACTGCTTGGCACACTTATTATGCTCACAATCTTTAGTGCATTGTTGCAATCACTGCAATCCACTTTTTCAAAAAGTAGCGTAAGTAAAATTGCTGATGCTGTTGTATATATGGTACTTATTATTTTTGCTTTAAATAGTTTTTATGTCGTTATGACATATGCAAGAGAAACGATACAAACAATGATAGATTTTATATTAGCATTATTGCCAATTTTGCTGGCGCTTATAGCAACTGGCGGGGGGGTTGTATCTGTATCGTTTTTTCATCCGGTTATCATTTTCTTAATGAATACGAGTGGGCTTCTTATGAATTATATCGTTCTACCACTTTTATTACTGGCAACGATATTAAGTATTGTAAGTACAATGAGTGATCAATATAAAGTGACGAAATTGTCCAAGCTTCTGCAAAATGTTAGCGTTGGGATTATCGGTATTTTTTTAACGATTTTTTTAGGAGTATTATCTGTACAAGGAACAGCAACAGCTGTTGCTGATGGAATAGCTGTGAAAACTGCTAAATTTGTAACAGGAAACTTCATTCCAGTAGTTGGAAGGATGTTTACAGAAGCGGCAGATACTGTTATTAGCGCATCAGGATTATTGAAAAACACAGTCGGAATTATTGGGCTCGTCATTTTATGCTTAATTGTTGCCTTTCCAGCGATTCAAATTTTCTGTATCGCATTTATTTATAAATTCGCAGCAGCAGTATTGCAACCGGTTGGCAGCGGAGCAATTATTCAATGCTTAGACATTATTGGACGAAGCATCATTTACGTATTTGCTTGCTTAGCTATCGTATCATTTATGTTCTTTTTAAGTATTACAATTATTATTGCTGCGGGGAATATTACACTTATGATGCGGTAGGAGGTGAAGAGTATGCAATTTGTTACAGAGTGGATTAGAAATATTATCGTTTTTTTGCTCTTAGCGACAATGCTTCATCTTATTCTTCCAAATTCGAATTTGCAAAAATACGTTAAATTTGTTGTAAGTCTTTTGTTAGTTGTATTAATTTTAACGCCTCTTTTTAAATTATTGCAGACAGATGTAAATGAAGTAATTGCAAATTTTAATGAAGAAAAGTACGTAGCAGAAGGATCTGTAAAAAATTCAATAGATTCGAAGAAAAAAGAAATACAAGCTCTAACACGTGCATATAGTTTAGAAGAGATGGCTACCAAAATGAAAAAAGAAGTAGGAAAAGAGTTTGAGAAAAAGTATGGTATGACTGTCTCTGAAATACAAATAGTCGCAGCAGAAAATACAGAAGAAGTAAAGTCGGCGAAAGATATTCAATCTGTTGTTGTGACGTTGAAAGAAAAAGAACGCAGTAAAAATGATGCAATCGAAACAGTAAAGCCAATTGAAATTAATACGAAAGAGCCTCCAAAAAAAGTGGAAGAAACGAATGTGGAAATGAAAGATTTCTTTTCAAGCAGGTGGCAACTAGAGGGTAAACAAATCCAAGTTCAAATGGAAGGGAGGACAGGTAGAGTAAATGGACAATAAAGATAAAAATTCGAAGTTCTCATTTTTTCGAAACTTATTGAATGGGGATCAAAAAGAAAGCAACGAGAAGGGTAAAAAGGTAACACCTAAGTTTTTACTTGTCCTACTCATACTTGGAATTTTGCTTATGTTTTCTAGTAGTCTATTTTCAAGTGAAAAAGAAGAAGTACCTGTATTTAAAGAACAAAAAACTCAAAACCAAGAAAAAGACGTACCAACTTTCGGACAAAAAAATAATGATAGTATGTCAAATGTAGAAAAATATGAAAAAGCGTATGAACAAGAATTAAAAGCTGCTTTAGAAGAAATAGCAGGAGTAAAAGACGTAACGATTAAAGTGAATTTAGATTCATCTGAAGAAAAAATTTTAGAAAAAAATACAGTGAAACGCTCACAAACAACAGGTGAAACAGATAAAACAGGCGGTAAGAGAGAAGTAGAGGACGAGTCTCTTGATGAAAAGACTGTCATTATACGTGAAGGGGATAAAGAAACTCCTGTTGTTTTACGAACAGAGAAGCCGAAAGTACGTGGTGTTCTTGTCGTAGCAAAGGGAGTGGATAATATACAAGTTAAAGCAATGGTAAAAGAAGCTGTGATAAGGCTGCTAGATGTACCAGCCCATCGCGTTTCAGTTTCACCGAAAAATTGATAGGGAGGAAATAAAGTGTTAAAAAAACAAACAGTTTGGCTATTAACGATGTTAAGTTTAGTTGTTGTACTATCTGTGTATTACGTGACAACTCCTGACAAAATGAATACAGCATCGCCGGCAACAGGTGAAAAGATTGGACAAGAAAAACAAGGTACTGATAAAGCAGTAACAAACGAAGCACCTAAAGAAACCCCGAAAAAAGAAAATACAAGCAAGGAAACAACAAATAAAGAAACAGACAAAAAAGAAAATACTAAAAAAGAAACAAGTAAAAAAGAGGGTAATGTATCAGTTCAATCAAGTGATGAGAATTTCACAGCCTTACGTATGCAAATGGAAGATCAACGTAGTGAAGCGAAAGCAAAATTACAAGAAGTGATGAATTCTTCGAAATCTTCAGCAACAGAAAAGAGTAAAGCGAAAGATAACTTTGATGCAATCACTACAATGGAAACGAAGCAAGAATTACTTGAGACAGTAATTAAATCTCAAGGAGGATATCCAGATGCTCTTGTAAGAGCTGATGGTACAGATATTAGAGTAACGGTTAAAGCGGCAAAACATTCACAGAAAGAAGCAAATAAAATTATTCAACTTGTAAGAAGTGAAGGCGGATCAAAAGATGTAGGTGTGAAATTTGATCCACCAGCGAAATAAGTGAAACTTTAATCCGTAGGGGGTTTCCCTGCGGATTATTACCTTTTACTAAGCAAAGGGTATGCAAATAGTGGAATAGAGTATGTAAGTACGTGTGAATAGAAAAAAGCTATCATTTTCGATAGCTTTTTTCTATTTTGTCTTTGTAGTTATTTTTACTATGTTCAACTCGGAATGGAGAAACACGTTGTGAGTAAAAGATTAATGGTTCATGGTACTGATGATTACTTTTTCCGGATTTGACGTGGATGCAAAGAACACATGCCCAAACGATTACGGCAGGTAAAAAGAGGATGAGCCATATCATATTTCCACACCTCAGCACAATATATTTTCTACACTTTGAACATACTATTCTTATATGAAGGAATGATGAACGGCGTGTAAACAAAAATTAATATTTGGTAAAAATATGTTATTGACTATAGATGTGGTGAAGAGTGGAGAGGGAATGGCGTGTTTGCTATGTAACGTTTTGCAAAAATAGTGAATGTTTTTTTTGAAGTGGTCTTGCCAATTTCGTGTGAAACTTGGTATTATTACTAGGTAATAATTTTTTTATTGGAATAATATTTTTTACAGGAGTTTCGATTTATTATAAAGAAATATAAATTGGAATGTTTAAAAAATTTATCGTAAGATGGAAATAGTAAATATTTCTATTAGTTAATGAAATATATTTTCTAATAGAATACATCGTATTTTTACAGTCAATCTAGTTTTGTGACGAGAATCTGTAAAAACGGGACAAACAAGAGTATGGGAGTGGATTTTACATGTTTAAAATTCAAGAAGTTCGTGAATTAATTAAATTAATTGATAGCTCTAATATTGATGAATTTGAATACAAAAAAGACGGTACAACAATCAAAATGAAAAAGCGTGGTAATGAAGTTGTTGCTGTGCAAGCACCTGCAGCAAAACAAGCTATGCAACCAGTAGCGCCTGTTGAAGTTGAAACGACAGTAGCAGCAGCGCAAGCAGAAGCACCAAAGCAAGAAGAGAAGAAAACTGTTCAAGATGAAAACCTACATAAGATTACCTCACCAATGGTAGGTACATTCTATTCTTCATCTTCACCTGATACACCTCCATATGTAAGTATTGGGGATAGAGTATCGAAAGATTCTATCGTATGTATTGTCGAGGCTATGAAGTTATTTAACGAAATTGATGCTGATGTAGAGGGCGAAATTGTTGAAATTCTTGTTAATAACGGACAGCTTGTTGAGTATGGACAACCGCTATTTCTTGTAAAAGCGTAATAAGGGAGTCTTTGTGATGATAAAAAAAGTATTAATAGCCAATCGTGGGGAAATTGCTGTACGAATTATTCGTGCTTGTAAAGAAATGGACATTGAAACAGTTGCAATTTATTCAGAAGCAGATAAAGAGTCACTTCACGTACAGATTGCAGATGAGGCGTATTGTGTAGGACCAACGATTTCGAAAGAAAGCTATTTAAATTTGACGAATATTATTAGCGTTGCGAAGTTAACAGGCTGCGATGCTATTCATCCGGGATACGGATTTTTAGCAGAGAATGCAGATTTCGCAGAGTTATGCCGTGAATGTAACTTGATTTTTATCGGTCCAAGTCCAGAAGCTATTTCAAAGATGGGCACAAAAGACGTTGCTCGTGATACAATGAAAGAAGCAGGGGTTCCGATTGTACCAGGTTCACAAGGGATTATTAAAAATACCGAAGAAGCGATCGAGCTTGCTAATCAAATTGGATATCCAGTCATTATTAAAGCGACTGCAGGTGGCGGCGGAAAAGGTATTCGTGTTGCACGCCATGAAGAAGAGCTTATAAAAGGAATTCAAATTACACAGCAAGAAGCTAGTACCGCTTTTGGGAACCCTGGTGTATACTTAGAAAAGTACGTTGAAGATTTCCGCCATGTTGAGATTCAAATAATGGCAGATACACACGGAAATGCCATTCATTTAGGAGAGCGTGATTGTACAATTCAGCGCCGTTTGCAAAAACTATTAGAAGAAAGTCCATCACCTGCACTTGATGAAGATATTCGCAAGCAGATGGGTGAAGCGGCAGTTAAAGCGGCGGTAGCGGTTGATTATACAGGTGCTGGTACGGTTGAGTTTATTTATGAATATAAAACGAAAACCTTTTATTTCATGGAGATGAATACGAGAATTCAGGTTGAGCATCCAGTTACTGAAATGGTAACGGGAATGGACTTAATTAAAGAACAAATTCTTGTTGCTTCAGGAGAAAAGTTATCGTTACAGCAAGAAGAAGTACAATTTAATGGTTGGGCAATTGAATGTCGAATTAATGCGGAAAACCCTGCCAAAAAATTCATGCCATCTCCAGGTAAAGTAGAAATGTACTTACCACCAGGAGGATTTGGTATTCGCGTCGATTCAGCTGTATATCCGGGATATTCAATCCCACCTTTCTATGATTCGATGGTTGCTAAATTAATTGTTCACGGAAAAACACGTGAAGAGGCAATTGCAAAAATGAAGCGCGCACTTAGTGAATTTGTCATTGAAGGCGTACATACAACAATCCCGTTCCATTTGCAATTGCTAGATCATCCTGATTTTGTAAAAGGTGAGTTTAATACGAAATTTTTGGAAGAGCATGAACTTGTGACGCAGTGATACATTAAAGGAGGTTTTTTTCATGGCTGAACATATGTTAGATATGGGTCAAGATACAACTCTTGGTAAAGTAGAAATTGCACCAGAAGTAATTGAAGTAATTGCAGGTATTGCAGCTGCTGAAGTAGAAGGTGTAGCGGCAATGCGCGGTAATTTTGCTACAGATGTTGTTGAGAAGTTAGGTAAGAAAAATCATGGTAAAGGTGTAAAGGTTGAATTAGCAAACGAAGATATTATCGTTGACCTTTATGTTGTAATGTATTTTGGTGTAGCAATTCCAGTTGTTGCTCAAAAGATTCAAGACAATATTCGCCAAGCGCTCTTTACAATGACAGGACTTGAGCCAAAAGAAGTGAATGTTCACATCGTTGGCGTAACATTCGAAACACAAAAAACAGAAATCGAACCAGTGTAAGAATGAAAAGGTGCCTAGTAACATAGGCATCTTTTTTATCGTTTCATTTCTTCACAAATTACAATCCTCTAATTATTATACTATTTCAAAAAATAAGAAATAAAAAAGAAAATGTGTCGTTTTTCCAAAAAACGTACATTGTGATAAGATATGGAACTTGAAGTTAATCTTTTTATTATTTTTCAGCCTTGTAACCCGTGTGTGAAACGATAAATTGTGTTATTATCATTGTATTATAAGGTTGGAAAATCAATGAAAACTGTAAGAGTAAGTGAATTGACGGCTTATAAATTATAATAATATAACAAAGTATAAGGAAAGACTTGAAGCATAAAGGAGAGTTACAATGAAACGTAGGACGGCTAGAGAAAGAGCAATGCAAGCATTATACCAAATGGATATTACAGGTGAATTAGAACCGAAAGTAGCAGTGGAAAACACGCTAGATGAAGGCGAAGAAACAAATGAGTTTCTAGAGTCACTTGTAGTGGGTTTTGTAGAAAATAAAGAAGCAATCGATGAAGCGATTCGTCAAAACTTAAAAAAGTGGAAGCTTGAGCGTATTAGTATTGTTGATCGCAGTATTTTACGTGTAGCTGTGTATGAAATGAAATACATGGAAGAAATTCCACACAACGTAACAATTAACGAAGCAATTGAAATTGCTAAAACATTTGGGGATGAGGAATCTCGTCGTTTTATTAACGGCGTTTTATCTAATATAAAAGATACACTGTAAATTCTTTAAGGGGGAATCTTAAAATGGTAGCAGTAATCATCAAAGGAAATGAAGTTGCGGAGAAAAAACGAGCACAATTAACAGAAGAAGTTGTGAAGTTGAAAGAGCAAGGGATTGAACCAGGATTAGCAGTTATTTTAGTTGGAGAAGATCCAGCATCTCGTTCTTATGTAAAAGGAAAAGAAAAAGGCTGTGAACAAGTAGGGATTTACTCAGAGCTAATTGAACTTCCTGAAACAATTACTGAGGAACGCTTGCTTGCTGAAATCGATCGCTTAAATGGCGATGGCCGTATTAATGGCATATTAGTGCAATTACCTTTACCGAAACATATTGAAGAAAAAGCTATCATTGAAAGAATTTCACCAGAAAAGGATGTAGATGGATTTCACCCAATTAGCGTGGGACGTATGATGACGGGACAAGATACATTCCTTCCATGTACACCGCACGGTATTGTAGAATTAGTAAAAGAAACGAATCTTGATATTTCTGGAAAACATGTAGTAGTAATTGGAAGAAGTAATATTGTCGGTAAACCAGTGGGACAATTGTTCTTAAATGAAAATGCAACTGTCACATATTGTCATTCTAAGACGCAAAATATGAAAGAGTTATCGAAGTTAGCGGATATTTTAATCGTAGCTGTTGGACGACCTAAAATGATAACAGCGGATTATATTAAAGAAGGAGCGGTTGTAATTGACGTTGGTGTAAACCGTTTAGAAACAGGGAAACTTTGTGGTGATGTTGATTTTGACAACGTGTTAAATGTTGCGGGTTACATTACACCTGTGCCAAAGGGTGTTGGTCCAATGACAATCACAATGCTTCTTCATAATACTGTTGAATCTGCCAAACGTGCAGGTGTCGTTTGTAAATAATTTGAGTCGGCTATGAGGAGAGAGAAATGGAGAAGCAATATTTAACCGTTACAGCGTTAACACGCTATATAAAAACAAAAATAGAATATGATCCGCATTTGCAGTCTGTTTGGTTAAAAGGTGAAATTTCCAACTTTAAAAATCATAGCCGTGGCCACATGTATTTTACATTGAAAGATGAAAATGCAAGAATCGCAGCGGTTATGTTTGCGGGTCATAATCGTAATATTAAATTCAAACCTGAAAATGGGATGAAGGTACTCGTGAAAGGGAAAATCTCTGTTTACGAGGCGAGTGGTTCTTATCAAATTTATATTCAAGACATGCAGCCTGACGGAGTCGGAAATTTACATTTAGCGTACGAACAGTTAAAAGTTCGTTTAGAAGAAGAAGGACTTTTTTCTCAAGTTTATAAAAAAGCAATTCCTCCTTACGCTAAAACAATAGGTGTGATTACGTCGCCAACAGGAGCAGCGATTCGTGATATTATAACAACGATTAAACGTCGTTATCCAATTGGGAATGTTATTGTATTTCCGGTACTTGTACAAGGGGAGTCAGCGGCTCCCTCGATTGTACAAGCGATTCGTACAGCGAATGAAATGGGAGAGATAGATGTACTAATCGTTGGCCGTGGTGGAGGTTCTATTGAGGAATTATGGGCTTTCAATGAGGAAATGGTTGCAAGAGCAATCTTTAAGAGTGAAATTCCTATTATTTCGGCAGTAGGCCATGAAACGGATTTTACAATCGCAGATTTTGTTGCAGATTTACGCGCGCCAACACCGACTGCAGCAGCTGAGCTGGCAGCACCTAACATTATAGAGTTACAAGAAAAGGTATTGCAAAGAACTCTGAGATTGCAAAGAGCGATGAGAGAGTTAGTACATAAAAAAGAAGAAAAACTACAAGTGTTGCAAAAATCGTATGCGTTCCGTTATCCAAGACAAGTATATGAGCAAAAGGAAGAGCAATTAGATAGAGCGCTAGAACAGCTTGTTTTAGCGAAAGAGCGCTATATTGATAAAAAGGTGAATCAGTTAAAGCAACTTTCATTTTATTTAGAGAAGCACCACCCATCTCAAAAAATTATGCAAACAAAGGTAGCTGTTGAAACGTTGCAAAAGCAATTACAACGTGAAATGCAAACGTTACTTCAAACGAAAGAATTTGCCTTTGTAAGAGCTGCTCAAAAACTTGAAGCGTTAAGTCCGCTTAAAGTAATGATGAGAGGGTACGGGCTTGTATATGATGAAGAGAAGCAAGTGTTAAAAAGTGTGAAAGATGTAAGCCTTGGAGATGCTGTTTCAGTTCAATTACAAGATGGAATACTAGATTGTAGCGTATCAGGCATAGAGGAGCGTGAATTGAATAATGGAAAATAAATTAAGCTTTGAAGAGGCAATTTCGCAACTTGAGCATCTTGTTTCTAAGCTAGAACAAGGTGACGTACCGTTAGAAGAAGCGATTTCTTATTTTAAAGAGGGCATGGAATTATCTAAGCTTTGTGATGAGAAGTTGAAGAATGTACAAGAACAAATGGCAGTTATTCTTGGGGAAGATGGAGAGCTTGAACCGTTTACTGCTGTAGGAGATGAAGCATAGTGACGATTGCTTTTGATACTTTTTTGAAAGAAAGTAAAACTTTCGTAGAAGAGAAACTTGTAAGCTATGCAAATGAATTACAATGTCCAAATGTACTTCGTGAAGCGATGGCATATTCTTTGGAAGCGGGTGGAAAACGTCTCCGCCCGTTACTTTTGTTTGCAACATTACAAGCGTTTGGGAAAGAAAGAAATCTTGGAGTAGGTGCAGCTTGTGCTCTTGAAATGATTCATACATATTCTTTAGTTCATGATGATTTACCTTGTATGGATGATGATGATTTAAGAAGAGGAAAACCCACAAATCACAAAGTATTTGGTGAAGCGATGGCAGTTTTAGCAGGAGATGGCTTATTGACGTATGCTTTTCAAGTAATTATGGCATATGAGCAAAAAGAAATTTCTGCCGAAAAAAAAGTAAGACTTGTACTTGAACTTGCAAAAGCAGCAGGACCAGAAGGAATGGTTGGCGGACAAGTGGCAGATATGGAAGCTGAAGGGAAACGCCTTACGATTGATGAATTGGAGTACATCCATAAACATAAGACGGGAAAACTGCTTGAATTTGCTGTGCTTGCGGGTGCGATACTTTCTGATGCGACAGAAGAGCAAGAAGAAAAGTTGCTTACGTTTGCCAAATATATCGGTCTAGCTTTCCAAATTCGAGATGATATTTTAGATGTCGAAGGAACCGAAGAAGAGATTGGGAAACCGATTGGTAGTGATCTTTCTAACGAAAAGAGTACATATACGACGTTGTTTACTGTAGATAGAGCAAAGGATATTTTAGAAGAAACAATTGCAGAAGCAAAAGGTGCGATTAGCTCCTTGCAATTACAAGATGAATATTTACTATCTATTTGCGATTTAATTGCAAAACGTAATAACTAATATAACAGCGTTTTCATTTGTTGAGTCATTTATCATTTTATGATATAACTGTAGGAAAAGGTTTTTCTTTTCTTGTTATTGGCAAAAATATATGTAGATTACATTGCCGTTATCACTTCGTGTTAGCGGCTATTTTTTTCATCGCCTAAAGAAATATGGTTTATAATAGGATTAGGGCGCAATAGACTGGTTAATAGCGGGACAAGACGAAAAATAGAAAAGAGAATTTCTTGTTTTGTGTAAATGTTTTTTATAATATTTGACATGTTGACAGATTATGAAATGAAAGTGAGTGATCCATGTGGATCTAACGCAAATTCAAAACCCTAGTTTTTTGAAAGATATGTCTATCAGTGAACTAGAGGGATTGAGTGAGGATATTCGTAAGTTTTTAATTGAAGAGCTCTCTCAAACAGGTGGACATATTGCGCCTAATTTAGGTGTAGTAGAACTCACAATTGCTCTGCATAAATTATTTGATAGCCCGCAAGATAAATTTTTATGGGATGTAGGACATCAATCCTATGTACATAAAATTTTAACTGGACGCGCGAAAGAGTTTGGTACATTAAGGCAATATCAAGGCCTATGTGGTTTTCCGAAACGTTGTGAGAGTGAGCACGACGTATGGGAAACTGGTCATAGCTCGACATCGTTATCGGCTGCAATGGGAATGGCTCTGGCACGTGATTTAAAGAAAACGAAAGAATATGTTATACCAATTATTGGAGATGGTGCTTTAACAGGCGGAATGGCTTTAGAGGCATTGAACCATATTGGACATGAAAAGACAGATATGATTGTTATTTTGAATGATAATGAAATGTCAATTGCACCAAACGTTGGTGCGCTCCATAATGTACTTGGTCGTTTACGTACCGCAGGAAAATATCACTGGGTAAAAGATGAATTAGAGTATATATTAAAGAAAATCCCAGCAGTTGGCGGGAAAGTGGCTGCGACAGCAGAGAAAATAAAAGATAGTCTTAAATATTTACTAGTATCTGGTGTCTTTTTCGAAGAGTTAGGCTTTACATATTTAGGTCCAGTCGATGGGCATGATTATGAAAAGCTATTCGAAACGTTGCAATATGCAAAGAAAACAAAAGGCCCAGTGCTTGTTCACGTTATTACGAAAAAAGGAAAAGGTTATAAACCGGCCGAGAGTGACGTTATTGGAACTTGGCATGGAACAGGACCTTATAAAATTGAATCAGGTGACTTTGTTAAGCCGAAAGAAGTTGCACCAGCATGGAGTGCTGTTGTTAGTGAAACAGTACTTAAGCTAGCGAGAGCGGATGAGCGTATCGTAGCAATTACACCTGCAATGCCTGTTGGATCAAAACTTGAGAAATTCCAAAAAGAATTCCCAAATCGTATGATTGATGTAGGTATTGCAGAACAGCATGCTACAACGATGGCAGCAGGTATGGCAACGCAAGGAATGAAGCCATTCTTAGCAATTTATTCGACATTTCTACAAAGAGCATATGACCAAGTTGTTCATGATATATGCCGCCAAAATTTAAATGTTTTCATTGGAATAGATCGCTCAGGATTAGTAGGAGCAGATGGTGAAACGCATCAAGGCGTATTTGATATCTCATTCTTACGTCACTTGCCAAATATGGTGCTTATGATGCCGAAAGATGAAAATGAAGGGCAACATTTAGTTTATACGGCGATGCAATATGAAGATGGACCAATCGCATTGCGTTATGCGCGCGGTAATGGACTTGGCGTTCATATGGATGAAGAATTAAAGGCGATTCCGATCGGTACGTGGGAGACGTTAAAAGAGGGTACACAAGCAGCTATTTTAACGTTTGGTACGACAATACCAATGGCGATGGAAGCCGCTGAGCGTCTTGAAAAAGCTGGAGTTTCAGTGAAAGTAGTGAATGCTCGCTTTATTAAACCAATGGATGAAGCATATTTACATGATCTTCTAGGAAAGAATATACCGATTTTAACGATTGAAGAAGCTTGTTTAATTGGTGGTTTTGGAACAGGAGTAGTTGAATTTGCATCTGAAAATGGTTACCATAGTGCATTAGTTGAACGAATGGGTATTCCAGACCGCTTCATAGAGCACGGAAGTGTAACAAAATTATTAGAAGAAATTGGTTTAACGACAGATGCTGTCGTAGACCGTATTCATACAATGATTCCATCAAAACAAAAAAGGGCGTAACAAATGAGCGTAAAAAAAGAAAGAGTAGATGTACTATTAGTAGAGCGAGGACTTATAGAAACGCGTGAGAAAGCAAAGCGCGCCATTATGGCGGGACTCGTATATGCAAATGAAATGAGACTTGATAAGCCAGGAGAGAAAATCTCGCAAGATACTGAGATTACGGTGAAGGGACAAGTTATGCCGTATGTAAGTCGTGGTGGTTATAAACTTGAAAAGGCATTAGAGACATTTCATCTTGATTTACAAGATAAAGTTATGATAGATATTGGTTCATCAACTGGTGGCTTTACAGATTGTGCGCTTCAAAATGGAGCGAAATTATCTTATGCATTAGATGTAGGATACAATCAACTAGCGTGGAAATTACGTCAAGATGAGCGTGTTGTTGTAATGGAACGAACAAATTTCCGTTACGTGACACCAGCAGACTTAGAACGTGGTTTACCTCAATTTGCAAGTATTGATGTTTCATTTATATCATTAAAGCTTATACTGCCAGTTTTAAAAACAATGCTTATGCCTAACGGAGATGTAGCGGCGTTAATTAAACCACAGTTTGAAGCTGGAAGAGAGCAAGTTGGGAAAAAAGGTATCGTTCGTGATAGAAAAGTACATGAAGCTGTTGTAGAAATGATTGTCGAGTTTGCTTTAAAAGAAGGCTATGATGTGGAAGGTTTAACATTTTCACCAATTACGGGTGGAGACGGTAATATTGAATTTTTAATTCATCTGAAATGGCATGGTGAACGTGAGAATGGCGAAAATCATTCTCCGATTTCTATAGAGCAAGTTGTTACAGAAGCGCATGACGTTCTAAAACAAAAAGGGAAAGGGGAATAACATATGTTGTTCCTCTTTTTGCTGTAATTGTATAATGATTGTAAAAACAATTGTGTACAAGAAACGAATTATAAGTTAACATAAATAAGTGAAGTATACCAATGTTTAAACTATGGTAAGAGATAGTGTGAGGTGCAAATGTATGAATAAAGGTCAGCGCCATATTAAAATCAGGGAAATTATTGCAAACAAAGAAATTGAAACACAAGATGAATTAGTTGATATTTTACGTAATGAGGGATTTAATGTAACGCAAGCAACAGTATCGCGCGATATTAAAGAACTGCACTTAGTGAAGGTGCCATTACATGATGGGCGCTATAAATATAGCTTGCCAGCAGATCAACGATTTAACCCGTTACAAAAATTAAAACGAAATCTAGTGGATTCATTTGTAAAATTAGACACGGCAGGACATATGCTTGTGCTAAAAACATTGCCTGGTAACGCTCATTCACTTGGAGCACTTATTGATCATTTAGAGTGGGATGAGATCATCGGAACCATCTGTGGTGATGATACTTGCTTAATTATTTGCCGTACACCTGACGATACAGGTGTTGTCTCTGATCGTTTCTTAAATATGTTGTAACAAAAAATCTTGTTTGCTTTCCATCGTAAAGTGGAAAGTGAACAAGATATTTTTATTGGTTAAAAATATGAATTTTCAATTGTAATATAATATTTTGTTTGCATAAAGTTAGAAAATAGATGGATTGACCCGTAAAACAAATGTTTGGTACAATGAAGCGGGTTAGAAGAGTATATACATACAAATATATAACATGATTATTTGAATGAAGAACTGAGAAAATCCTTTAGTAAGGGATTATTTTATAACGAGGTGAATGGGGCATTGTTATCGGAATTATCGATTAGAAACTTTGCTATTATTGAAGCATTAAATATTTCTTTTCAAAAAGGTTTAACGGTTTTAAGCGGTGAAACAGGGGCCGGAAAATCGATTATTATTGATGCGATTAGTTTACTTGTAGGTGGCCGTGGATCAGCAGAATTTGTTCGATATGGAACAGAAAAGGCTGAGATTGAAGGGCTATTTTATGTTGAAGATGAGAAGCATCCATGTATTGAAAAGGCAGAAGAGTTAGATATAGAAATAGAAGATGGCATGATTATTTTAAAGCGTGATATTGCTGCGAACGGAAAGAGTGTATGTCGTGTAAATGGGAAGCTTGTTACACTTAGCATATTAAAAGAAATTGGGAAATCACTTGTTGATATTCATGGACAGCACGAAACACAAGATTTAATGAATGAAGAACGACATCTGTTTATGCTTGATCACTTTGATGGGGATCGAATCGTTAAACAATTAGACATATATCAAAATGTATACGCTGACTATGAAAAATTAAAAAAACAATTGAAATCGTTAAGTGAAAATGAACAACAAATGGCACATCGCTTAGATTTAATTCAATTTCAGCATGAAGAAATTCGCAAGGCAGATTTAAAGATGGATGAAGAAAATGAATTAACTGAGGAACGATTGCAAATTTCTAATTTTGAAAAGATTTATAAAGCGTTAGGTGATGCATATCGTTCGTTAAGTGCCGACGGACAAGGGTTAGATAATGTAAGAAGTGCAATGGGACAAATGGAAAGTATTACACATTTAGATGAAATGTATCAAGAGAATTATGATTCAATTGCAAATAGCTATTACTTATTAGAAGAGGTTGCCTATCAACTGAGAGAAAAGCTCGATATGATGGAATATGATCCAAATCGTTTAGATGAAATCGAAACACGTTTGAATGAAATTCGTATGCTAAAGAGAAAATATGGAAATACTGTAGAAGAGATTTTAGCGTATGCAGATAAAATTGAACAGGAAATTTTTACAATTGAAAATAAAGACGTTCATATTGAAACGACGAAGAAACAGTTGAAGGAATTAGAGAGTGTTATTCTGAAAGAAGCAACGTTGTTAAGTAATATGCGTCATGAGCTTGCAGAACATCTTACAAATGCAATTCATCAGGAATTAAAAGAATTATATATGGAAAAAACGAAATTTGAAGTGCGAATTATGAAGAGAGCAGGAAATGCAGAAGAACCCCTTGTGGAAGGTGCACCGGTAAGACTTACGGTGGATGGTTACGATCATGTGGAATTTTATATTTCAACGAACCCAGGAGAGCCGCTAAAACCACTTTCAAAGGTTGCTTCTGGCGGAGAGTTATCTCGTATTATTTTAGCTTTAAAAAGCATTTTTTCTAAGCATCAAGGGGTTGCATCTGTTATTTTTGATGAAGTGGATACGGGTGTAAGTGGCCGAGTCGCACAGGCTATTGCGGAAAAAATTTATCGAGTATCAGTAAACTCGCAAGTACTTTGTATTACGCACTTACCTCAAGTAGCTTCAATGGCGGATTCACATTTATTTATTCGAAAACAAGTAGCGAATGATCGGACAATTACATCAGTTACTGTTTTAACTATGGAGGATAAAGTAACAGAAATAGCTCGAATGATTTCTGGTGTAGAAATCACAGATTTAACGACAGAGCATGCGAAAGAATTACTTACGCAAGCGCATCATTTTAAACAGACAGCAGAGGCTATCCAGTAATGGATAGCTTTTTTTCTCAAATGACGATTTCTTAATTCTTCCGGTTATAAATAATGCACTGCAAGGAGAGATTAAAAAGTGAAGCCAAGAGGCTGAATGTGGGGTAGGAGCGAGGAGAGTGAACAAGTTGAAATTAGAAAAATTTCGAAAAATAATAGGTCTTTGTCTCCTTGTTTCTTTAGTTTTTATTGGATGTTTTAAACCGCTTCGAACGTTTATTTCATCACCGAAACAACTTGTTGTTTTTGAAGGACAACAATCAGAAATATCATCATTACCAGTTTTCAAAGCTTCATCCACAAATCGTCATGTATTTACAGTGAGTTCGAGTGAACAAAAACAAGGACTTATGGTAAATTCTCATCAAAATGGTGAAGCTGATATGGTATTTCAGCTTGCTGGTTTTCCAGTGAAAAAAGTAAATGTGAAAGTGTTAAAAGATTTTAAAGTAATTCCAGGTGGACAATCAATTGGTGTGAAATTAAATACAAAAGGTGTACTTGTTGTAGGCCATCATTTAATTCAAACTGAAAAGGGTAAAATATCTCCTGGTGAAACAGCAGGTGTACAAATTGGAGATATGATTACTGAAATTAATGGTAAAACAATTGAAAGAATGAGTGATGTAGCACCGTTTATTCATAATAGTGGAGAAACAGGTGAACCGCTTAATCTTGTATTGTTAAGAGATGGAAAATATATTCGTACGAAGCTAACTCCACAAAAAGACAACGGTGAATCGTCTTATCGAATTGGCTTGTATATCCGTGATTCGGCAGCTGGAATTGGAACGATGACATTTGTTCATCCAGATTCTATGAAATACGGGGCACTTGGTCATGTTATTTCTGATAATGATACGAAAAAGCCGATTCAAGTCGAAGATGGACAAATTATGCGCTCGACAGTCACATCAATTGAAAGAGGTAGTCATGGGAATCCAGGGGAGAAATTAGCAAGATTCTCACCAGATCGTGAAGTGATTGGCAATATTACAATTAATAGTCCATATGGTATTTTTGGCAAATTAAATACGAATATGAAAAACGGTATAATGGATAAAGCGATGCCTATCGCATTATCTCATCAAGTAAAAGAAGGACCGGCAAAAATATTAACAGTTATTGATCAAGATAAAGTAGAAGCGTTTGATATTGAAGTTGTTAGTACAGTGCAACAAAAATTCCCAGCCACAAAGGGGATGGTAATAAAAGTAACAGATAAACGTCTATTAGCGAAAACGGGCGGTATCGTACAAGGGATGAGCGGAAGTCCAATTGTACAAAATGGAAAAGTAATTGGTGCTGTTACGCATGTATTTGTAAATGATCCAACATCAGGATATGGTGTTCATATTGAATGGATGTTACATCAAGCTGGAATTAATATTTATGATCAAGAGAAAAAAGCGAGCTAATATATATATTAGCTCGCTTTTTCTGTTGAAAAATTCGTTGAAATTTTGTAAAAGCTCCGCAAGAGGTGTTTTTTGTTGTAAAATAAAAGAAAAGGGTTGAACGTTTCGTTGTATTTCTATGATGGAATGTGTTGCGAAAGGGAATAAATGAACGATAAACATATTTTTTTGTGATTTTATCGGAAAGTAAGAAACTTTAAAAGGGAATTTTCACACAATTGTCGAACAATTCATGTAGCCTAGAAGGATACACATGTCGGAGAATCGATTCGGTAAGGGAGGAAAAGCTGTGGAGAAAATTAAAGTATGTCTTGTGGATGATAATAAAGAACTAGTATCAATGTTAGAGAGCTATGTAGCTGCTCAAGATGATATGGAAGTAATCGGTACTGCTTATAATGGTCAAGAGTGTTTAAACTTATTAGCAGATAAGCAACCTGATGTACTCGTTTTAGACATTATTATGCCACACTTAGATGGTTTAGCTGTATTGGAAAAAATGCGACATATTGAAAGGTTAAAACAGCCTAGCGTAATTATGTTGACAGCATTCGGGCAAGAAGATGTGACGAAAAAAGCAGTTGACTTAGGTGCCTCATATTTCATATTAAAACCATTTGATATGGAGAATTTAACGAGTCATATTCGTCAAGTGAGTGGTAAAGCAAACGCTATGATTAAACGTCCACTACCATCATTCCGATCAGCAACAACAGTAGATGGAAAACCGAAAAACTTAGATGCGAGTATTACGAGTATCATTCATGAAATTGGTGTACCCGCTCATATTAAAGGATATATGTATTTACGAGAAGCAATCTCCATGGTATACAACGATATCGAATTATTAGGATCGATTACGAAAGTATTGTATCCAGATATCGCAAAGAAATATAATACAACAGCAAGCCGTGTGGAGCGCGCAATTCGTCACGCGATTGAAGTAGCGTGGAGCCGTGGGAATATTGATTCTATTTCGTCCTTATTCGGTTATACAGTATCCATGTCAAAAGCAAAACCTACGAATTCTGAGTTTATCGCAATGGTTGCGGATAAGCTGAGACTTGAACATAAAGCTAGCTGAGAGTAGAAGTAGAAAAGGGTTTTTGTTTTAGTAAAACCGATGCATGCTGGAACTCTATACTCGACAGTAATTTTAAAACTAATAAACTTTTTAATGAAAGACCAATGAATGTTATAATTCGTTGGTTTTTTTATTTTGTTTAGAAAAAGAGATTATTTGATATTATGGAAAATAAAACCTATTTTTAGTAATATTACATGTAAGTGAGTTTTTTTATAAGACAATTAAATAGATATAGATAGGGGGAAGGGGAATTAAAAATAAAATTTCAACTTGGCTAGGAATAGTAGCAGCTATGGGAGTTCTTGCTATTGCAGTTACATTTGGGATGTTAGAACTTGCCGATAATCCAGTAGATAAAGAAGTGAGCGCTCAAATAGATAAAAAAGAAGACCAAACAATAGTAGGTAGAGAGGTAGATGGGGTCTTTGTTGATGTGTATGTTACTGAAAATTCTACTGAAAGAGAAGTCATTACAGCGATGCATCGCATGACTCATCAAAAAGTGGTGGCAGAACGAAAATCGGGCTCTATCCCAATGATTCAAAATAATGCTAAAAAATTAAAAGAAATCATAAATAAGAGTAGCTTTTCGAAGAAAAATGAGCTATTAGCAATTGCTAATAGATGGGCACAAAAAGATTTTAGTAAAATTGTAGAAGATCACAATTATTTCTCGGATGTTCAAGAAGATAACGTTTGTAAAGCAACTAGAGCGATGGATGCGGTAGAAGAGCAACATTATATTTTAACTACATTCGGGGAGGAAAAAGCGAAAGAACTATACGAATCAGGGGATGCTCCGCACGTTCAATAAAAAATAATATAAAGGGCTTCTAGTTTTTTATGATCGTGTTTAAGGACGCAATGGGGGCTTATAAATAAATAGTCTGCTTTCTTTATGATTTGTAACAAAAATAATAAAGGAACGGCTAAATCGCATCGTAGCACATCTGTTAAAGGATTTTAGCAGGGAAGTCATCCGTGATATAATAGAAAATAATAAAAAGCCCTGCAAAACAGGACTGTATTATTCTTCGTCTTTATTTTGTTTTTCTAATTCAACTAGCTTTTGAATTAAAATGTGTTGCGGCATATGCATGAGTTGTTCAAGTGGAACACCTAGTGCTTTTGATAAGCGGACTGCAGTATCTGGAGAAATTTGCAATGGTCTCATAGAAGTACCTCCTTTTTCGTATAGTATAGCATAAGATTGGGGGAGTGAGGATGACTCTTATATTTGCGCATCGTGGTGCGGCTGGAACGTACCCAGAAAATACAATGCTTTCATTTGAAGCGGCTGAGTCTTTTAGAGCGGATGGAATTGAACTTGATGTTCAATTAACGAAAGATGGAAAAGTTGTCGTCATTCATGATGAAACGGTGGACCGGACTACAAATGGAAAAGGTGCGGTTCGGAATTATGTATATGAGGACTTATGTAAGTTAGATGCAAGTTATAAATTTGGTGGTAAAGTAGGTTTTTGTAAAATACCACTTTTAGAAGAGGTATTAGAGTGGCTTGAACAAACGAGTTTGCTACTTAATATTGAACTTAAAAATAATAAAATTCCATATAGAGGTTTAGAGGAAGAAGTTATAACGCTTGTACGGAAATTTAGTTTAGAGGATCGCGTTGTATTTTCTTCGTTTAATCACTACAGTATGAAACGGTGCCATATGATGGCTCCTGATATTCAAACTGCAATTTTATATCGCGAAGGTTTGCATAGTCCGTGGGCATACGCGAAAAAAATGGGGGCTACAGCAGTACATCCGAATTATCGTTACCTTCAAGATGCTATTGCTGAACTAACGATGGAAAGTGGTGTAGAGGTTCGCCCTTATACAATTAATGAAGAAACGCTTATGCGTAAATATTTTGATATGAATATATCGGCGATTATTACTGATTACCCTGAAACGGCAAGAACGTTATTGCCGATAAAAAAATGAGACCGCGTGTAACGGTCTCATTTTTTTATTTATAAATAGTGGGGCATTCCTATCTTCTGAAGCGAGCTTGTACTTTATTTCGTTTACGATCTCGGTGTACGACGAAGCCACCAAAAATATAAAACCCGAGCCCGAAGCAGAGAGCGCCGATTAAAAATTGTAACCACAGTATAGAGATTGGTGGAAATAGAATCCCGAATACAGTATCTCTCATTAACTTTATACCAAACACAGCTAATGAAATAGGGATGAGTGCTAATGATAGAGCAAGGTAACGCTGCATATAAACGCTCCTTTTTAGATTATTTTGTTTATTTTAATGATGTTATATGAAAAGGGGGTTTGTCAAGAGGGGGTTGAACGAGTAAGATAAGGGTGTGAAAAAATTTGCAGAGTTACTTCGAGAGGAAGTGTAATATATGAAACAAAAAGTATTAATTGTTGGTGCAGGTGAAGGCGGGAGCGCACTGCTGAATCTGTTATATAGTTCGAATATATTTCAAATTATAGGGATTATTGATATAAATCCGTTGGCAAAAGGATTACAAATTGCTAAGGAATATGGAATTGCAATTGGAGAAAGTGTAACTCCATTTCTTTCTATGCATATCGATGTAATATTTGATATGACAGGTGAAGATGATGTACATAAAGTTTTATTGGAAAAAAAGAAAAAAGACACTCTTCTTATACCAGGTGATATTGCAAAAATTGTTACAGGATTAGCGCATGAGAAGGAAGGGTTAATTGGGCGGTTAGAGGAACAAACGCAACAAGGAGAATTAATTTTAAATTCTACGCATGACGGCATGATCGTAATTGATCAAGAGGGACAAGTTCGTCTTTTTAATAAAAGTGCAGAGCGTATTATCGGATATAAAAAAGAAGAGGCGATAGGAAAATATATTTTAGAAGTTATTCCGACTAGTAAATTACTTCGCATTATACGTACGAAACAAATAGAAGTAAATTATGAACTAACATTAGAGAATGGAAAGAAAATTATTACAACGCGTATCCCGATATTAAAAGAGGGCGGAGAGGTACAAGGGGCATTTGCAATTTTTAAAGATATAACAGAAGTTGTAGATTTAGCGGAAGAAGTTACAGACTTAAAAGAAATTCAAACACTATTAGAGGCGATTATTAACTCATCTGAAGAAGCGATTTCGGTTGTGGATGAAAAAGGAAGAGGTTTAGTCATTAACCCGGCATATACGAAATTAACGGGTTTAACAGAAGAAGATATTATTGGGAAGCCTGCTACAACTGATATTGTAGAAGGCGAAAGTATGCATATGAAAGTACTTCGAACGCGTCGTGCGGTGCGCGGAATACATATGAAGATTGGGCAAAAAAAGCGCGATGTAATTGTAAACGTAGCGCCAGTTATTGTGGATGGAATATTGAAAGGAAGCGTCGGCGTTATCCGTGACGTGTCGGAAATTCAAAAGTTAACAAATGAATTGAATAGAGCGAGGCAAATCATTCGCACATTAGAAGCGAAATATTCTTTTGATGATATTGTCGGAAATTCAGATGAAACAACTGCAGCTATCGAACAGGCGAAGCTAGGAGCGAATACACCGGCAACGGTACTGTTACGCGGTGAATCTGGGACTGGTAAAGAATTGTTTGCCCATGCAATCCATAATGGAAGTAATCGAAAATACAATAAGTTCGTCCGTGTAAACTGTGCGGCCATTTCGGAGACGTTGTTAGAAAGTGAATTATTTGGTTATGAGGAAGGGGCGTTTTCTGGAGCGAAAAGAGGCGGGAAACGTGGGTTCTTTGAGGAAGCGAATAACGGTAGTATTTTTTTAGATGAAATAGGGGAGTTATCTGCAAATACACAAGCGAAACTCCTTCGTGTATTGCAGGAAAAAGAAATTGTAAAAGTTGGTGGAACGAAAGCGATACCTATTAATGTTCGAGTAATTGCAGCGACACATGTGAATTTAGAAAAGGCTATTCTAGAAGGGAAGTTTAGGGAGGATTTATATTATCGATTAAATAAAATTCCAATTCAAATTCCATCTCTTCGTCAACGTAAAGGAGATATACCGAAAATTGCGGACAGGTTGATTCAAAAAATTAATCAAGATTATGGTCGTAATGTAGAAGGGCTCACTGATTCAGCTATTTTATATTTACAATCATACGAATGGCCAGGGAATGTGAGAGAACTTGAAAATATTTTAGGACGAGCGATTATTTTTATGAATTATAACGAGATATATATTGATGTACAACATTTACCACCATTACATAACGAAGAGCAGGTGGAGTCAAAGCAATCTCATTTATTACCTGAATTAGAAGAAAAGCCACTTGAACATTTAGTGACAGAGTTTGAAGGGAATATTATTCATGAATATTTGGAGAGATTTGATGGGAATAAAACACAAACTGCAAAAGCGTTAGGAATTTCCGTACGAAATTTATATTATAAGCTAGAAAAGTATGACCATGCAAAAAATAGCATGCAATAAATTGCGTACTGTGCAATTTATTGCATGGTATACAAAAAGCGACAAAATAAGACAGAATCTTTTGTTATTTTCCAAAGTATTGATTTTACTGCATTTTGAATGCGTTTTCATTATTGGTAAGACCACTTTTAAAAGTTGGCACGGTATTTGCTTTATAAATAGACGAGGGACGACGGAAAGGGTTGATTACAAAATATGAAGTTAGAATACTTAATTGATCAAGCAGCGGGACAGCCTAAAAAAACTGTAGCTGTAGCAGTAGCTGAAGATCATGAAGTAATTGAAGCTGTAGCGAAAGCAATTAAATTACAGCTAGCTCAATTTCGTCTATATGGAAATCAAGAAAAAATAATGGGGATGCTACAAGAACATGGTTTACAAACTTCAGAACATGTTGAAGTGATTGCAGCAATGTCTAATGCAGAGGCTGCAGAACTTTCTGTTAAAGCTGTGAGAAATGGTGAGGCAGACGTGCTTATGAAGGGGAACATCCCAACAGCGAATATTTTGAAGGCTGTGTTAAACAAAGAGTGGGGCCTACGTAAAGGTAGCGTACTTTCACATGTAGCAGCATTTGAAGTTCCAAATTATGATTGTCTTATTTTCGTTACAGATGCAGCGATGAACATCGCACCTGATGTAACACAAAAAGCTGCTATTATACAAAATACTGTAGAAGTTGCCCAGGCAATAGGAATCGACTTGCCAAAAGTGGCACCAATTGCAGCAGTAGAAGTTGTGAATCCAGCGATGCAGGCGACAATTGATGCAGCGATGTTAACACAAATGAATCGCCGCGGACAAATTAAAGATTGTATCGTTGATGGACCACTTGCTTTAGATAATGCAGTATCACAAATTGCAGCAGAGCATAAAGGCATAGTAAGTGATGTAGCAGGTAAGGCAGATATTTTACTCGTCCCAACGATTGAAGCTGGAAATGTGCTATATAAATCACTCGTATACTTTGCGGATGCAAAAGTAGGAGCAATGATTGCTGGCGCAAAAGCACCGGTTGTTTTAACATCTCGTGCTGATTCAGCAGAAACAAAAGTATATTCATTAGCATTGGCAGTTGCGACTGCTTCAAAATAAACCAAAAAGGGTAAAACATTAGGGGGAAACGACAATGACATTAGAAATCTTCGAATACTTAGAAAAATATGATTATGAGCAAGTGGTATTTTGTCAAGATAAAGAATCTGGTTTAAAAGCAATTATTGCAATTCATGATACAACACTTGGACCGGCTCTTGGTGGAACAAGAATGTGGACATATGATTCTGAAGAAGCGGCGATTGAAGATGCATTGCGTCTTGCAAAAGGGATGACATACAAAAACGCAGCAGCTGGTTTAAACTTAGGTGGTGCGAAAACAGTAATTATCGGTGATCCTCGTAAAGATAAGAGTGAAGCAATGTTCCGTGCACTAGGACGTTATATCCAAGGACTAAACGGACGATACATTACAGCTGAAGATGTTGGTACAACAGTAGATGATATGGATATTATCCACGAAGAAACTGACTTTGTAACAGGTATCTCACCATCATTCGGTTCTTCTGGTAACCCATCTCCAGTAACTGCATACGGTGTTTATCGTGGTATGAAAGCAGCTGCAAAAGAAGCTTTCGGTACTGACAATTTAGAAGGAAAAGTAATTGCTGTTCAAGGCGTTGGTAACGTAGCATATCATCTATGCAAACATTTACACGCTGAAGGAGCAAAATTAATCGTTACAGATATTAATAAAGAAGCTGTACAACGTGCTGTAGAAGAATTCGGTGCATCAGCAGTTGAACCAAATGAAATTTACGGTGTTGAATGCGATATTTACGCACCATGTGCATTAGGCGCAACAGTTAATGATGAAACTATTCCACAACTTAAAGCAAAAGTAATCGCAGGTTCTGCAAATAACCAATTAAAAGAAGATCGTCACGGTGACATCATTCATGAAATGGGTATTGTATACGCACCAGATTATGTAATTAATGCAGGTGGCGTAATTAACGTAGCAGACGAATTATATGGATACAATAGAGAACGTGCACTAAAACGTGTTGAGTCTATTTATGACACGATTGCAAAAGTAATCGAAATTTCAAAACGCGATGGCATAGCAACTTATGTAGCGGCAGATCGTCTAGCTGAAGAGCGCATTGCAAGCTTGAAAAATTCTCGTAGCACTTACTTACGCAACGGTCACGATATTATTAGCCGTCGCTAATCATTCATATATAACTTTTACAAAAGGTGTGGTTACCTCTTATGAGGTTTCCGCTTCCTTTTGAATTTATTAGTGGAGGTAGCAACATTGTCTGTAAATCGAATTCTTGTTATTAACCCAGGTAGTACATCCACAAAAATTGGTGTTTTTGATAATGAAAGACCCGTTCTAGAAGAAACGATTCGTCATGACGTAGAACAGATTGGAAAATATAAGCGAATTATCGACCAATATGAGTTTCGAAAAGAAACGATTTTAGAAGTTCTACATTCTCATGGTATTAACATTTCAAAATTAAACGCTGTTTGTGGACGTGGTGGATTACTTCGTCCAATCGAAGGCGGTACTTATACAGTAAACGATGCGATGTTAGAAGATTTGAAAAATGGCTTTAGCGGTCATCACGCTTCAAACCTTGGAGGCATTTTGGCATATGAAATTGCTTCTGGATTAAATATCCCTGCATTCATTGTGGATCCTGTCGTTGTAGATGAGATGGAGCCGGTTGCTCGTATAAGTGGCATTGCTGGTATGGAACGCAAAAGTATCTTCCATGCATTAAATCAAAAAGCAGTTGCTCGTAAAGTAGCTGAACAGTTAAATCACAAATACGAGGATTTAAATTTATTAGTTACACATATGGGCGGTGGCATTACAGTTGGTGCTCATAAAAAAGGAAGAGTAGTCGATGTGAATAACGGTTTAAACGGAGAAGGACCATTTAGTCCAGAGCGCGCTGGTACAGTACCAGTAGGGCAACTAGTAGAAATGTGTTTCTCTGGTGAGTATTACCGTGATGAAATGATTAAAAAACTTGTCGGACAAGGTGGACTTGTAAGTTTAATCGGTACAAATGATGCGATTAAAGTAGAGAAAATGGTTGAAAAAGGTGATCCTGAAGCAACTCTTATTTATAAGGCAATGGCATATCAAGTTGCAAAAGAGATTGGCGGAGCTAGCGCTGTACTTCACGGGAAAATCGATGCAATCGTATTAACTGGTGGACTGGCATACAGTAAAATTCTTGTCGATGAAATAAAAGAGCGAGTGGACTGGATTGCAGATGTTATCGTACATCCAGGCGAAGATGAGTTAGAAGCGTTAGCAGAAGGAGCACTTCGTGTGTTACGTGAAGAAGAAGCTCCAAAAGAATACGTTGTACGTGAAAAAGAAACGGTAGCTAGGGGTTGAGATAATGGCAAAAGAATATGATTTAGTCATCGTTGGCGGCGGTACTGGTGGATATGTTGCTGCAATTCGTGCATCACAATTAGGATTAAAAACAGCACTAGTCGAAAAAGAAAATCTTGGTGGTACTTGTTTACACAAAGGATGTATTCCTAGTAAAGCTCTTTTACGTAGTGCGGAAGTATATGCAACTGCTAAAAAAAGCGAAGAGTTCGGAGTTATTGCAAGCAATGTAGAACTAAACTTTGCGAAAGTACAAGAGCGTAAAGAGAAGATTGTAACGCAGCTTCATAAAGGCGTTCAACATTTAATGAAACAAGGTAAAATTGATGTGTTTGAAGGTATTGGTCGTATTCTTGGCCCGTCTATTTTCTCTCCTATGCCAGGGACAATTTCAGTTGAACTTGCAAGTGGAGAAGAGAATGAAATGTTAATTCCAAAAAATGTACTTGTTGCAACAGGTTCTCGTCCAAATTCATTACCAGGTTTAGAATTAGATGGAGAATACGTAATGTCTTCGGATCATGCCCTAAAAATGGAAACGCTTCCTAGTTCGATTATTATCGTTGGTGGCGGTGTAATCGGTATTGAGTGGGCATCTATGCTTGCTGACTTCGGTGTAGAAGTTACAGTATTAGAGTATGCAAAAACGATATTACCACTAGAAGATCAAGACGTTTCAAAAGAAATGCAACGTCTATTCAAGAAAAAAGGTATTAAAGTGGTAACTGGTGCAAAAGTATTACCAGAAACATTGGTAAAAGATAATGGAGTAACAATCCAAGCTGAACATAACGGTGAGAATAAAGAATTTAAAGCTGAAAAAATGCTTGTATCTGTTGGAAGACAAGCGAATACGCAAAATATTGGCTTAGAGAACACAGATATCGTTGTGGAAAAAGGATACATTCAAACAAATGAGTTTTATCAAACGAAAGAATCGCATATTTACGCAATTGGAGATGTAATCGGTGGTTTGCAACTTGCTCACGTTGCTTCTCATGAAGGAATTGCTGCAGTAGAACATATTGCAGGGAAAGAAGTTACACCAATTGATTACTCTATGGTATCAAAATGCGTATATAGCAGTCCAGAAGTTGCTTCTGTTGGCTTAACAGAACAAGAAGCGAAAGAAAAAGGCTATAAGTTAAAAGTAGGTAAGTTCTCATTCCGCGCAATCGGAAAAGCACTTGTATACGGAGAATCAGATGGTTTCGTAAAACTTGTAGTTGATGAAGAGACAAATGACATTCTTGGTGTTCATATGATTGGACCACATGTAACAGATATGATTTCTGAAGCTGGTCTTGCAAGAGTACTTGATGCAACACCTTGGGAAGTAGCACATACAATTCATCCGCATCCATCATTATCTGAGGCGATTGGTGAAGCAGCACTTGCTGTAGATGGAAGAGCGTTACACGCATAAAAATGTGGATTTAGGAGGTTATGAAAAATGGCAGAAGTAAAAGAAAAGCGCCATGAAGAGCTTGGCTTAAGTGATGAGCAAGTATTAGAAATGTTCCGTACGATGTTACTTGCACGTAAAATCGACGAACGTATGTGGTTATTAAACCGCGCTGGTAAAATTCCATTCGTAATTTCTTGTCAAGGACAAGAGGCTGCACAAGTTGGAGCGGCGTTCGCTCTTGATAGAGAGAAAGATTATGCATTACCATACTATCGTGATATGGGGGTTGTACTAGCATTTGGTATGACAGCTAAAGAGCTTATGTTGTCTGCTTTCGCGAAAGCTGGAGATCCAAACTCTGGTGGTCGTCAAATGCCTGGTCACTTCGGTCAAAAGAAAAATCGTATTGTTACAGGTTCATCTCCAGTAACAACGCAAGTACCACATGCAGTTGGTATTGCACTAGCTGGAAAAATGGAGAAGAAAGATTTAGTAACGTTCGTTACATTTGGAGAAGGTTCTTCAAACCAAGGTGACTTCCATGAAGGGGCAAACTTTGCTGGTGTACACAAACTACCTGTTATTTTTATGTGTGAAAATAACAAATATGCAATCTCTATTCCGGTTGAAAAACAATTAGCATGTAAAAACGTATCAGATCGTGCAATTGGTTACGGTATGCCTGGATATACAATAGACGGAAACGATCCGCTTGCAGTATATAAAGCTGTAAAAGAAGCAGCAGATCGCGGTCGTCGTGGTGAAGGCCCAACTTTAATTGAAACAGTATCATATCGTTTAACAGCACATTCTAGTGACGATGATGATCGTGTTTATCGTGATAAAGAAGAAGTAGAAGAAGCAAAGAAAAAAGATTCAATTATAACATTCGCGGCTTATTTAAAAGAAGCTGGTGTGTTAACTGAGGAATCGGAAAAACAAATGTTAGACGAAATTATGCATATCGTAAATGAAGCAACAGAATATGCAGAAAATGCTCCGTATGCAGCACCTGAAGATGCATTGAAGCACGTATACGCAGAATAGGGGGGAACGTTTCATGGCTGTAATGTCTTATATTGATGCTATTACATTAGCAATGCGCGAAGAAATGGAACGCGATGAGAAAGTATTCGTTTTAGGAGAAGATGTTGGTAAAAAAGGTGGCGTGTTTAAAGCGACACACGGTTTGTATGATCAATTTGGTGAAGATCGTGCGCTTGATGCACCGCTTGCAGAATCTGCAATTGCTGGGGTAGCAATTGGTGCAGCAATGTATGGTATGCGTCCAATCGCTGAAATGCAGTTTGCTGATTTCATCATGCCAGCAGTAAACCAAATTGTTTCTGAGGCAGCAAAAATTCGTTATCGTTCTAATAATGATTGGACTTGTCCAGTTACAATCCGTGCACCATTTGGCGGGGGGGTTCACGGTGCATTGTATCATTCACAATCTGTAGAAGCGATGTTTGCAAACCAACCAGGTTTAAAAATCGTTATCCCTTCTACACCATATGATGCAAAAGGCTTATTAAAAGCAGCCATTCGTGATGAAGATCCAGTATTATTCTTCGAACATAAACGTGCATATCGTTTAATTAAAGGTGAAGTGCCGGAGGATGACTACGTATTACCAATCGGAAAAGCAGATGTAAAACGTGAAGGTGATGATATTACAGTTATCACGTACGGATTATGTGTCCATTTTGCTCTTCAAGCAGCTGAAAAGTTAGCACAAGATGGCATCTCTGCACACATTCTTGATTTACGTACTGTATATCCATTAGATAAAGAAGCAATCATTGAAGCAGCTTCTAAAACAGGTAAAGTTCTTCTTGTAACAGAAGACAATAAAGAAGGAAGCATTATGAGTGAAGTGGCAGCAATTATTGCTGAAAACTGTCTATTTGATTTAGATGCGCCAATCGCACGTCTTGCAGGTCCAGACGTTCCAGCAATGCCATATGCACCAACAATGGAAAAATTCTTTATGGTAAATCCAGATAAAGTTGAAAAAGCAATGCGTGAACTTGCGGAATTTTAATCGGGGGGACTATACATGGCTGTAGAAAATATTACAATGCCTCAGCTCGGGGAGAGCGTTACAGAGGGCACAATTAGTAAATGGCTCGTTAATGTTGGCGATCACGTAAACAAGTATGATCCGCTTGCAGAAGTAATGACTGATAAAGTAAATGCTGAAGTACCATCTTCTTTCACTGGTATTGTGAAAGAGTTAATCGCTGGTGAAGGTGATACGTTAGCTGTAGGTGAAGTAGTTTGTGTGATTCAAGTAGAAGGCGCAGACGAAGTAGCAGCAACAGCTGTTGAGGAAAAAACGAAAGAAGAACCAAAGGCAGCAGCAATTACGCCTGAAAAAGCACCGAAAGTAAAACAACCAACTGATGGAAAACCACGTTTTTCACCAGCTGTGTTAAAACTTGCGGGTGAGCATAACGTTGATTTAGATTTAGTAGAGGGTACGGGAGCAAACGGCCGTATCACTCGTAAAGATATTTTAAAGCTAGTGGAATCTGGAAATATTCCACAAGCAGGTGCGAAGAAAGAGGAAGCTGTAGCGGTAGTAGTAGAAGCTCGCCCAGAAGCACCAAAAGCAGCACCAGTAGCGCAAAAAGTAGAAGCTGCGAAACCAGTTTCTGTACCTACAATGCCTGGAGATATTGAAATTCCAGTAACAGGTGTGCGTAAAGCAGTCGCAGCAAACATGTTACGCAGTAAACACGAAGCACCACACGCTTGGATGATGATTGAAGTAGATGTGACAAACCTTGTGTCATACCGTAACTCAATTAAAGGTGACTTTAAGAAGCGTGAAGGCTTTAACTTAACGTTCTTTGCTTTCTTCGTAAAAGCAGTGGCACAAGCGTTAAAAGAGTATCCTCAAATTAATTCAATGTGGGCTGGCGATAAAATTGTTCAGAAGAAAGATATTAACCTTTCTATCGCTGTTGCAACAGAGGAAGAATTATTTGTACCAGTAATTAAGCAAGCGGACGAGAAAACAATTAAAGGTATCGCTCGTGAAATTACAGAACTTGCAGGAAAAGTACGCACGAAATCGCTAAAAGCAGACGAAATGCAAGGTGGAACATTTACAATTAATAACACAGGATCATTCGGTTCTGTTCAATCTATGGGTATTATTAATTACCCACAAGCGGCTATTTTACAAGTTGAATCAATTGTAAAACGCCCAGTAATTATGGATAATGGTATGTTCGGTGCTCGTGACATGGTTAACTTATGTTTATCACTTGATCACCGCGTACTTGATGGTTTAATCTGTGGTAAGTTCTTAGGACGTGTTAAAGAAATTTTAGAAAACATGTCAGAAAACAATACATCTGTATATTAATAAAAAGCTCGCTTATGCGAGCTTTTTATCGTCTTATTTCTTCATCTACATCCTACTATATGTATAAATACCTTTCCCAGTAATCTTACAATAAACGATTATGTATTAGGAATTTACGAAAATACATTGCTGATATATGGTATATGGATATAAAATAAGAAAAGAATAATTTTTTTGGCAAATCTTACTGATGAAACTGTAGTATAATATATTGTATTGTATGAAAAAGAGAGTTATTCTATATAAGTGTTTTATAGATAATGTGTAATCAGTCGTCAAAACATGAAGAATGTTGACTCCTGGTTTTTTATTTTGCTGTAACAATGTTTCAGGAGGATGTCATGAAAAGAAGTACCGAGTTTCTAAAAAGTTTAGATGTAAAATTAATTTTAATTTTGTGTGCACTATGTGTGACGAGTATAGCTGCTATATATAGCAGTCAGCAAACGGGACAGTATGGAGCTGCAAACTTTGCTATGAAGCAGGGGATTAACTACATAATTGGGGTTATATTGTTACTTCTTATTGCTAGCATTGACTTAGATCAGTTGCAAAAATTGTCTTGGCCGCTTTATATTGCTGGGTTTGCTTCACTTATTCTTTTGAAAGTATTACCACCATCAGGTTTTACACCTGAAAAATTAGGTGCAAAAAGATGGTTTGTTTTCCCAGTATTTGGACAAATTCAGCCGTCCGAGTTTTTCAAAATTGCATTGCTTCTTGTAGTAGCGAGTATAGCAGTGAAACATAATGCACAGTATATGGCAAGGACATTCCAAACAGATTTAAAGCTAGTAGGTAAAATTATGCTAGTGTCACTTCCGCCTATGGCGGTTGTATATAGTCAACCGGATACAGGTATGGTGTTCTTATATGCTGCTGCAATTGCATGTATTTTATTTATGTCAGGTATACAAAAGAAATTGATAGCATTATGTACAGTTATTCCGTTGACCATATTATCTGCTTTAATATTTATTTTCTTTAAGTATCAAGATTTTTTCTATAATAATTTAGTTACTTTACTAAAACCTCACCAACAGTCGCGTATTGTAGGTTGGTTAAATCCATTTGAAAATGCAGATCAAGGTTACCAAACGCAACAATCGATTTTAGCTGTAGGTAGTGGAGGAATGGAAGGTAAAGGGTTTGGGGGAGGAAGCGTCTATATCCCAGAGAAGCATACTGACTTTATTTTCGCTACAATTGCCGAAGAAGGTGGGTTTATCGTAGCAGCGTTAGTTGTCTTCTTGTTCCTATTACTACTATATCGAACAATTATTATTGGTTATTCCGCTGATAATTTATTTGGTACATTATTATGCGCTGGATCGATTGGTATATTAACAGTTCAAATATTCCAAAACATCGGTATGATCGTTGGATTAATGCCTGTAAAAGGTATTGCATTACCTTTCTTATCGTATGGGGGAAGTTCCTTATTCTCGAATATGATTATGATGGGGCTCATACTATCGGTACGGAAAACTTATAAAAAATATATGTTTTCAGTTAAGTAAAAAAAGCTGGTTCGTTTTTAAACGAATCAGCTTTTTTACATATATGCTCATAAACGTTGCAAACTAAAACAGGATAGCAGTTTGAGACGGGTAAGGAGTGCAAATTGATGCATATGCATATTTTTGAAGGAGCACGGCATCTTTCTAATAGTGAATGGGTTATTCGGGCTATTATAGCATACATATTTTTAATATTAGTTGCGAAAGCGATGGGGCAAAGGTCTATCGCACAACTTCGTTTTTTAGATGTTGTATTAGTGTTATTGCTTGGTGGGAATATTTCTAACGCATTGTCTGATGAAAAAGTAGGGTTACTGGGCTCGATGATTACAACGTTCATACTCGTTGTACTTCATATTATAAGCTCAGTTTTAATGCTGAAATGGGATAGATGGAGACGCTTTTTAGAGCCAGCACCTATCATTCTTATACACAATGGTTCCATTGATTTTAGCAATTTGAAAAAGGCGAGAATTACGGCGGAATATTTATTTTCGGAACTTCGCATGCGAAATGTGAGCGATATTCAAACGGTTAAATTAGCATTATGGGAAGCGAGTGGCGTTGTTTCTATATTTCAGTATCCAGAATATGAAGCAGCTTCACGGCGGGATCTAAAAGTGGCGGGGAGAAGGTCTCCAGTTTCTTTCATTTTAGTGAAAAATGGAAGGATTCAACAGGACGTTCTCGCTTTAATAGGAAAAACAGAAGAGTGGGCAAAAGAGTTTTTAGAGAAGAGTGCGGAAATTGAATCCATTATGTTAGCTACAGTAGATGAATCACATAAAATAAATATTTTGTTAAAAAAATGAAAAATATACGCATTTTGTCGTTTTGTACATATGATACAATAGTGTGGACAACGAAAAAGGAGGCGATACGGTGGGATATGTAGAAGAATTACGAAAAATAGTTGGTCATCGCCCTTTAATTTTAGTTGGTGCTGTTGTACTCGTTATAAATGAAAATGGTTATGTTTTATTGCAGCAGCGGACAGAGCCGTACGGAAAATGGGGGCTACCTGGCGGACTAATGGAGCTTAGTGAATCACCAGAAGAAACAGCTTATCGTGAAGTATATGAAGAGACCGGAATAAAAGTGAAGAACTTGCGACTAATCAATGTATTTTCTGGAGCGAACTACTTTACAAAATTAGCAAACGGTGATGAATTTCAATCTGTAACAACCGCCTATTATACGGATGAATACGAAGGGGATTTTGTTATGAATAAAGAAGAAGCAGTTCAGCTTAAATTCTTTTCAGTAACAGAACTACCTGACTATATTGTGGGATCGCATAAAAAAATGATTGCTGAATATATGAATATTATGGAAAAAAAGATATAATAAAAGTGAAAGAAATACAAAAACACAGCTCTGGTTGGTAGTCCAGACGCATGATTTCATGTCAGTAACCTTCCCCTCCGGGATGTCCCGTATTTCTAATTTTTTAAAGGAGGGGCTGTCAATGGAGTTGACAGTATATCATGATGGCCAATTTTTTGTTGGAATTATTACATGCAAAGAACAAGGGAAATTGTATGGAGCGAGGTATATTTTTGGAGCGGAACCGTCAGATGAAGAAGTGCTTATGTTTGTGAATGGTTCACTTTTAGAGCATTTTCAGCATTTTGCAAAATGTGGTGTAGAAGTTAAAGAAAAACAGCGTCCTAAAAATATAAAGCGTATCATACGACAAACAGCAAAAGAAACAAATGTTAAACGTTTTACTAAGGCGCAAGAGGCGATTAGTTTATCTTATGAATTGCATAAACAAGAAAAGAAAGTGCAGTCTAAGGAGAAGCGAGAAGCTGAAAAAGAAAGAAGACGTTTAATTAAAGTACAAAAAGCAAAGCAAAAACATCGTGGTCATTAAAGAAAAGGTGTTAGAGCAAGTGCTCTAACACCTTTTCTATACTTAAATACAAGTAAACTTACTTGTATTTCATAAACATTAACTGGTAAGATACAAATAGGTAGTTTTAGAGGAGGGAAAAGAGTGATTAATTTTAACTTTTTTATGAATGATGTTGTCCGCCAAGCGCGTGAAGAGATTGTCTCTGCTGGATATACAGAATTGACGACGCCGGAAGCGGTAGAAGAAGCGTTTAAAAGAAATGGAACAACACTTGTAATGGTAAACTCTGTATGTGGTTGTGCAGGTGGTATCGCTCGTCCTGCTGCTGCGCATTCCGTACATTATGATAAACGTCCTAACCACCTTGTAACGGTGTTTGCAGGTCAAGATAAAGAAGCGACAGCAAGAGCGCGTGAATATTTCGAAGGGTACCCACCTTCTTCTCCATCATTTGCTTTATTAAAAGATGGAAAAATTGTAACGATGGTAGAGCGTCATGAAATTGAAGGTCATGAACCGATGCAAGTTATTGCAAAACTACAATCGTATTTCGAAGAGAATTGTGAAGAACTATAAAAAATAATAAAAAAGGCGGCACGTCCACAATCAAGTGGATGTGCCGCCTTTTTTATTTATTATTTTAATTTCTGAGATATGCATAGTTATGTTATTTTATGCATTATTTTATACACGACAAAAAGCGTTTATATTGTTATTTTATTTATTTTTATTTTATATATTGCATAAAAATAAAAGTGCTGATACAATACAAACATCGAATAAATATTCTATTAAACTTTTAAATATACATTATTAGGGGGAAGAAAGATGAAGAAGTTATTATCAATATCGTTTGCACTTATTTTAATTGTAAGTATATTCAGCGCTTGTAGTAATGGGGAATCGAAAGAAACAAAAGGAAATAAGAAAGTACTCGTAATGGGGACTTCAGCAGATTATAAACCATATGAATACGTGGAAGCTTCAAAAAGTGATGAAATTATTGGTTTTGATGTTGATGTTGCTAAATATATCGGAAAAGAACTTGGGTATGAAGTGAAAGTGAAAGATATGGACTTTGGTGGTTTATTAGCATCTCTTAGTTCAGGAAAAGTTGATTTCGTAATGGCAGGTATGACGCCAACTGCAGAGCGTAAAAATAATGTTGATTTTACAGATATTTATTTTGTTGCGAAAAATATGGTCGTTTCTAAAAAGGATTCTAATATTAAATCTGTAGAGGATTTAAAAGGGAAAAAAGTAGGAGTACAAACAGGATCTATTCAAGAAGAGAAAGCAGCAGAATTTAAAAAACAAGTAGATTTCCAAGTTGAGGGACGTGACCGTATACCAGAAATCGTACAAGAAATTAAAGCTGGTCGTTTTGACGCTGCAATTATAGAAGACACAGTTGCTAAAAATTATTTAGAGAAAATGAAAGATTTAAAAGGAATTGAAATTAAAGAAGCGCCAGAAGAAGTTGGCGCAGCAATTGCCCTTCCGAAAAATAGTGATAAAACAGCTGAATTTAATAAAGTAATTAAAAAAATGCAAGAAAATGGAGAAATGGATAAATTAGTGAAGAAATGGTTTGGCAGCGAAAAATAAGCTGCCTTTCACTTTTCTTTGAGGGGAATGAAAAGGATGAACTTAGATTTTTCGGCGATTACGCCTTCGATACCATATATACTAAAAGGTTTAGAAGTTACTTTGAAAATTGTAGCAGTATCAGCTTTAGCAGGATTTATTTTAGGAACATTATTAGCACTTTGTAAAATTGCTAGAATACGAGCGTTAAATATAGCAGCAGATTTTTATACATCAATTTTTCGTGGTACACCACTTGTATTGCAATTAATGATTATTTATTTCGGCGTCCCGCAAATAATTGGTTATGAAATACCAGCATTCTTAGCAGCTGTACTTGCATTTAGCTTGAATTCAGGTGCATACATGTCAGAAGTGATTCGTGCTGGTATTCAAGCAGTTGATAAAGGACAAACAGAAGCAGCGATGGCTTTAGGGATACCGTACGGAAAAATGATGAGAAATATTATTTTCCCTCAAGCATTAAAAAATATATTACCAGCTCTTGTGAACGAATTTGCGACACTTACGAAAGAATCGGCTGTAGTAACAGTAATAGGCGCGACTGATTTAATGCGTCGTGCTTACATCGTAGGCGGTGAGACATTTAAATATCTTGAACCATTACTTTTTGTTGGACTCATTTATTATATGTTAGTCATTATTCTTACATTAGTCGGGAAGGCAATTGAAGGGAGAATGAAGAAAAGTGATTAAAATTGAAAACCTTCATAAATCATTTGGTAAAAACGAAGTATTAAAAGGAATTACAACAACGATTGAAAAAGGGGAAGTAGTTGCAATTATAGGACCTTCTGGATCAGGAAAATCAACATTTTTACGTTGTATGAATATGTTAGAAGCACCAACGGATGGTCACATTTGGATTGGAACGGAAGAAGTAACGAATCCGAAAACGAATGTTATGCATGTTCGTGAAAATGTCGGTATGGTATTTCAGCATTTTCACTTATTTCCTCATATGACTGTATTAGAAAATATTACGTATGCTCCTATCAATGTAAAAGGGGTAACGAAGCAAGAAGCTGAAAAGAAAGCGGAGAAACTTTTAGAAAAGGTTGGATTAGTAGATAAAAAAGATACGTATCCGAATCGTCTTTCGGGAGGACAAAAGCAACGTGTAGCAATTGCAAGAGCGTTAGCGATGGAACCGGAAGTTATGTTATTTGATGAACCGACATCGGCGCTAGATCCAGAGATGGTGAAAGAAGTGTTAGAAGTTATGAAATCGTTAGTTACGACAGGAATGACGATGGCTATCGTTACACATGAAATGGGCTTTGCAAAAGAAGTGGCAGATCGTGTTCTTTTCTTGGACGGAGGAAAGCTTGTAGAAGATAGTGCGCCAGAAGAATTTTTTGCAGCGCCGAAAAGTGAACGTGCGCAACAATTTTTACAAAAAATATTGTAATATGAAAAGGTTATGTGAATAATAAGTAGAAAAGGATGACATTGTGTCATCCTTTTTTTATACTAGCTGTAAATACGTTTATACATATAGGAGCAATGATATGTTCAAAATTGGATACCGTACAGTAAAAACAGCAATAGGGACAGGCGCGGCAGTTTTTATTGCTCAGTTATTAGGATTAGAATTTTATAGTTCAGCAGGTATTTTAGTTATTTTATGTGTACAAAATACGAAGCGCAAATCGCTTCAAGTGTCGTTACATCGTTTTCTAGCGTGTGTATTATCAATGGTATTCGCGTTTTGTATTTTTGAAACGATCGGCTATACACCACTTGCAATTAGCATATTGTTACTTACATTTATTCCGACTGCAGTAATGCTTAAAATTCAAGAAGGTATTGTCACGAGTTCAGTTATTGTTATGCATCTATATTCATTGAAGCAAATTACATGGCTTATAGTTGGAAATGAAATTGCTATATTAACGATAGGGATTAGCGTGGCTCTATTAGTGAATATGTATATGCCGAGTAGTGAAAATAAGCTAAAAGAGTATCAAGATAAAATAGAGAGTAATTTTAAAACGATTTTGTTTGAAATGGTTGTGTATTTACGAAATCGAGAAAGTAGTTGGAGTGGAGCAGAACTCATTGAAACCGAGAATATGTTAAATGAGGCAAGAGATTTATCGTTTAAAAAACTTGAGAATGCATTTATGCGAGAAGATGATTATTACTATCGTTATTTTAATATGCGTATGCAACAATTCGAAATTTTAGAGCGAATGATACCACTAGCAGCTTCTTTATCGTGGACATATGAACAAGCTGACATGATTGCAGATGTTGTTGAAAACATTGGTAATGCTATTAGCCCTGAGAGTACTGGCGTTATTTCCTTAAGGCAGCTTCAAGAAATGAGGGAATTATTTAGAGACATGCCATTGCCAGCTACACGCGAAGAATTTGAGATACGTGCGAAACTTGTTCAACTTGTGTATGAAATGGAACAATATTTACTCATTAAAAGTCGCTTTAAGGGAAAGGATAATATAAAAGAACTTATATAGAAGGTAGGAATTATCTATGCCGTATCTTCTCTCTATCATATTATGTCTTTCTTTATCGCCGCTTTGGCCTCTTGGGGAGAATCCACGTGCCGGAGATCCTTTTATTATTGTAAATAAAGCAACGAATAAATTAGCTTACATTGACGATGGAAAGATTCAAAAGGTTTCTCCAGTAGCGACAGGGAAAACGAATGAATTAACTCCAGAAGGAACTTTTGATGTTGTAATGAAAGCGAAGGATCCATATTACATTGCAAAGGATATTCCAGGTGGATCGCCAAAAAATCCACTTGGATCAAGGTGGATTGGATTTAATGCAAGAGGAACTGATGGAAGTAAATATGGAATACATGGAACAAACCAACCGAGTTCAATTGGAAAGTATATTTCACAAGGATGTATAAGAATGAAGAAAAACGATGTGGAATATTTGTTTGATCGTATTCCAATTGGAACGAAAGTATGGATTGTGAAATCGAAAAAATCATTTCAGCAATTGGCAAAAGAAAAAGGAGCCGTTGCATATGAAAAAGCCAACGAAAAGGTTGGCTTTTTCTATTGTAATAAGTTGTCTTGACATGTGTACATAACCATGCGTTAATGAAAGTATAGAAAGATAAAATTAGATAAAGGGGTTGCTCATATGTACTTGAATCCAAAACTTTCGTATATGCAATTTTTTATGGGATTTCTATTTGTTATTACATTCATATTGGCAACTTTTAATATATGTTCTTATCTTGTAGCGATTGTATGTATGGCATTACTTAATCTCACTTTTGTTATTGGAGCATTTCAGCAGAAACAATATACAAGTTTTGTAATAGCACTTGTAATGTCATTTTCCTTTAGTATTATAGCGATTGTGTTTTATATAAAATAAACCATCTCGATGTCGAGATGGTTTATTTTTTCATGTGTAAAAAGTAAAAAAAGGACGAACACATCGCCCTTTTTACCAAAACATACTCGCGCCAGCAAGTAATGTTGTTACAAGCATAGAAATTAGCATCACATAAACCATAATTTTTTGAGCTTTTTTATGCATCGTTATACCTCCTTGCAAATCAGTACAATTTCATTGTAACGAGAAATGAAATTATGGACAAGGGGAGAGTGAGGACAAAATTCGGGAGGGGATTGCAAAATATAACAGGAAATTTGAGTGTGTATAGAGAATATAGTTAAAGGATATATTGTTAATTTTTAGTTGGGCAAGCTGAAGAATGGAGATACGATGATGAAAATATACGAAACAGATCGTTTATACTTAAGGGAAATAGATGAGTCGTATGCTGAAACAGTTCTTCAATATTACGACAGAAATCGTGAATTTTTAAAAGCTTGGGAAGAGTATAGACCGGATGATTTTTTTACGCTAGATTATCAAAAGAAAAAGTTGCACAAGGATAGAAAAGAGTTCGAAGACGGGAAAATCATCAGACTATGGATTTTTAAAAAGGGTGATGATACAAAAATAATTGGGTGTATTTCATTTAATTTAATCGTTCGTGGCATTTATCAATCTTGTGTACTCGGTTATAAATTAGATAAAGCAGAGTTAAACAAAGGGTATACGACAGAAGCACTTAGAAAAGCAATTCAAGTTGCTTTTGAGGAATTTCAGTTACATCGTATAGAAGCTCCGATTATGCCTCGTAATTTAGCATCTATACAAGTGGTGACGAAGATAGGTTTTCAATATGAAGGCGTGTCTAGGAAGATGTTAATGGTAAATGGCGTGTGGGAGGATCATATGCGCTGGGTATTGTTAAATGAGTAATAGAAAGCAGATGGTTATCTAGACATGTAAACCATCTGTTTTTTGTCTTGTATTTCGAAACTTTTGCGAAATTCTGTTATAATTAGTAGTGTTACATACATAATGGTAGTGCAGGAGGCGCAGTCTTATGATTAATCAAGAACGTTTAGTAAATGAATTTATGGAATTAGTACAAGTAGATTCTGAAACGAAATTTGAAGCAGAAATCTGCAAAGTATTAACGAAGAAATTTACAGATTTAGGTGTAGAAGTATTTGAAGATGACACAATGGCTGTAACTGGTCATGGTGCAGGCAACTTAATTTGTACTTTACCAGCAACAAAAGATGGTGTTGATACAATTTACTTTACTTCTCATATGGATACAGTAGTTCCTGGTAATGGAATTAAGCCTTCTATTAAAGATGGATATATCGTATCAGATGGTACAACAATTTTAGGTGCGGATGATAAAGCTGGATTAGCATCAATGTTCGAAGCAATCCGTGTTTTAAAAGAGAAAAATATCCCTCACGGTAAAATTGAATTTATTATTACAGTCGGAGAAGAATCAGGTCTTGTTGGTGCAAAAGCTTTAGATCGTGAGCGTATTACAGCGAAATATGGCTACGCATTAGATAGCGATGGAAAAGTTGGTGAAATCGTTGTTGCAGCTCCAACACAAGCGAAAGTGAACGCAATTATTCGCGGGAAAACAGCTCACGCTGGTGTAGCGCCGGAGAAAGGTGTATCTGCAATTACTATCGCAGCGAAAGCAATTGCGAAGATGCCACTTGGTCGCATTGACTCTGAAACGACTGCAAATATTGGACGTTTTGAAGGTGGTACACAAACGAATATCGTTTGCGATCATGTACAAATCTTTGCAGAAGCTCGTTCGTTAATCAATGAGAAAATGGAAGCACAAGTTGCGAAAATGAAAGAAGCATTTGAAACAACTGCAAAAGAAATGGGCGGTCATGCAGACGTTGAAGTAAACGTTATGTACCCAGGATTTAAATTTGCTGATGGCGATCACGTTGTAGAAGTTGCAAAACGTGCAGCTGAAAAAATTGGTCGTACACCTTCTCTTCACCAAAGTGGTGGCGGAAGTGATGCAAACGTAATTGCAGGACACGGTATTCCAACAGTTAACTTGGCAGTTGGTTATGAAGAAATTCATACAACAAACGAGAAGATTCCTGTTGAAGAGTTAGCAAAAACAGCAGAATTAGTTGTTGCAATTATTGAAGAAGTAGCGAAGTAATGGAATAGAAAAAGCGTGTAAATCAATTGTGATTTACACGCTTTTTATTTTGACTCGATTGCTTTGACAAGACGTATAAGCCAATATAAGAAAAACTATGGAAGTATATACGTTGTTGCTATATGTACTAGACGAGGGAATAATCCTAACGTATTCATATTGAAAATCGGAAGTAGTAAATAATTAATTGCAATGATTAATATAACTACAAGGAATGTATAGTTGAGTTTGGCCCGCTATTTGCCGGGCAGTAAGCCCCCCACCTCAAAATTCAGCGAAAGCAAAGAAGTTAGGTGGGGATCGGGCTGCTTGTAAAAGTCCAATTGGTGAGGGCTAATAATCAGTGGGGGATGAATAACCCCCCCACTGATTAAAGTTTCACTTTATTAGTTGATTTCATCATAATCAGCCCCTTTCACATATATATCCTCTTTATATCGATTATAAAAAAGAACAAGTAATTATTATAACTATTGTGCAAAATTTGATATAATAAAAGAACGAACGTTCTGATCAGGGGGTGAGTACTATGCGAGAAATGTATCCGAAAAATGGTCGTGTTATTTTACATGTAGATATGAATTGCTTTTTCGCATCTGTTGAAATTGCTCATGATCCATCATTACAAGGAAAGCCATTAGCGGTTGCTGGAAATGAAAAAGAGAGAAAAGGAATTATAATAACATGTAGTTATGAGGCGAGAGAATACGGAATACGTACGACGATGCCCCTTTGGGAAGCGAAAAGATTATGCCCGCAATTAGTTGTAAGGCGTCCTAATTTCACATTATATCGCGAAGCTTCATTTCAAATGTTTCAAGTCCTTTCCCGTTTTACAGAAAAGATACAACCAGTCTCAATAGATGAAGGATATTTAGATATTACAGATTGCTATGCACTTGGTTCGCCTCTTGAAATAGCAAAGATGATGCAACAAGCACTATTAACAGAGTTACAGCTTCCGTGTAGTATCGGAATCGCTCCAAATCTTTTCCTAGCAAAAACAGCTTCTGATATGAAAAAACCTCTCGGTATTACCGTGCTTCGAAAACGTGATATTCCAGAAATGATTTGGCCACTTCCAGTTGAAGCAATGCATGGGATTGGAGAAAAAACAGCTGAAAAATTAAATGAAATTCATATACATACAATTGAACAGTTAGCGAAGGGAGACGAGCATATCATTCGCGCTAAAATTGGCAAGCACGGTATTGATTTACAAAAGCGTGCAAAAGGTACGGATGATAGGGAAGTGGATCCGAGTCAAATGGGCCAACATAAAAGTGTCGGTAACTCGATGACTTTTTCAAAGGATATGGATGAAGAGAAAGAATTACTTGATATGTTAGAACGGTTATCAAAATCAGTGAGTAAAAGATTACAAAAGCGAACCCTTGTCAGCTATAATATTCAAATTATGATTAAATACCATGATAGGCGAACAGTAACACGGAGTAAGCAATTGAAAAATGCGATTTGGGAAGAACGTGATATTTTTCAAGCAGCATCCCGTTTATGGAAGCAACATTGGGATGGTGATTCCGTTCGTTTACTAGGTGTTACAGCTACTGAAATAGAGTGGAAGACAGAATCGGTGAAACAATTAGATTTGTTTTCATTTGAAGAGGATGCGAAAAAAGAACCACTACTTGCTGTCATTGATCAAATTAATGATAAGTATGGAACACCGATTTTACAACGAGGTAGTCAACTACTACGTAAGCAAGAGAAGTCGTTTCAACAAAAGTTAGAAAATAAGTTTATGTAGAAGGTGTCATGAAGTAGTAAAATCATGACACCTTTCATTTTTAACTTGCTTCTAAATCTAATGAAGTTTTCCAACCAGCTGCAGTAACGCCAGATTCTAATAGCATTCTACTTACTATTTTTTCAATTAAGATAGCCGCATTTGTCTTGCAATGTAATGTAGCCTGTATACACACCTTTCGATTAGAATCTACGTCTTCGCTATACAACTCTTTTAAACCGAGCCCTTCTGTACTTACCATATGCATAAGTAAAAAACGAATATGTGCTTCATTTTCTTCTGAACAAGTAAGGGAAAGTAAGTAGTTTGTTTGTTCTGGTGATTCTTTTTTTGATTTTTTATTCATAAAAAGAGCAATTGGGCGAAGGAGTATATTTGCTAGTAACACGCCGGCTGTACCTAATATAGCTGCAACGAGGAAACCGGCGCCTGTAAGAGTACCGACAGCAGCTGCACACCATAAAGTAGCTGCCGTATTTAGCCCTCTAATACTAAAACCATCGCGGATAATAACGCCACCCCCTAAAAAGCCAATGCCACTAACGACTTGAGCAGCAATGCGGGATGGGCTAGCATCATGATCAAGCATGACGGATAATAAAACAAATATACAGGCACCAAGTGATACGAGAGCATTTGTCCGTAACCCAGCCATTCTGTGTCTCCATTGTCTTTCCATTCCAATGCAAGCTCCTACAATAATTGCTATAACTAATCTAAATACAATGTCGTACCATACCATCATGGTCACCTCCATATATAAATATGTGTTATGTCTTTTAGAATGAGCGGGGAATATCCACTCATTCTTATTTTTACAACCAGCTACGAAACTTTTTAATATAAAGCTTTTTTAGGAATTGTGTTAAAAAAGCGTAGCCTAATAGTATTCCTACTAACCAAGGAAAGTAGTTAAGTGGCAATGCTTGTAAACCAACGGCTGCACCAAGTGGTGAGAATGGAATATAAATCCCGATTGCCATAATAAGAGCGGTTAATAAAACGACTGGTGTTGATGCAGTGCTTTGAATAAATGGAATCTTTTGTGTTCTTATCATGTGAACAATTAAAGTTTGTGTTAACAATCCAACGACAAACCAACCGGACTGGAATAATGATTGCTCGCTCGGTGTATTTGCACCAAATACATTCCACATGACTACGTATGTGATAATATCAAATACGGAACTAATTGGGCCGATACAAATAATGAAGTTTCGTAAGTTTGCAGTATCCCATTTTCGTGGTTTTTCTAGAAACTCTTTATCCATTTTGTCCCATGGAATAGAAAGTTGTGAAATATCATAAAGTAAGTTTTGAATTAAAAGATGAATGGCAAGCATCGGTAAAAAAGGAATGAAAGCACTTGCTACTAACACGCTAAACACATTACCGAAGTTAGAGCTAGCTGTCATCTTAATATATTTTAAAATATTTCCGAATGTAGTACGTCCTTCTAAAATACCTACTTCTAATATAGTTAAACTTTTTTCGAGTAGAATAATATCGGAAGCTTCTTTCGCAATATCAGTAGCAGTATTAACAGATATTCCGACATCAGCTTCACGTAATGCTACAGCATCGTTAATGCCGTCTCCCATGTAACCTACAGTGTGTCCATTTCCTTGTAATGCGTGTATAATACGAGATTTTTGCATTGGATTAAGCTTCGCAAATACAGTCGTTTCTTCAGCAAGTTTTGCTAATGCTTTATCTGGTAAAGAATCAATCTCGTAACCGAGGATTGGTTCGCCGATATCTAATCCAACTTCTTTACAAACCTTCCTTGTAACAATTTCGTTATCGCCAGTTAAAATTTTCACTTGTACACCATGTTTTTGTAATGCTTGAATTGCAGCTGCTGCAGATGGTTTCGGTGGATCTAAAAAGCCGATATATCCACTGAGAATCATATCTGTTTCGTCTTTTACTGCGTACTCTTTATTATTTATTCTTCTATCTTTTTTATAAGCCACAGCAATAACCCGCATACCTTCACTATTTAATGTCTCACTTAGTTTTTTGACATTTGAACGTATTTCCTCGGTGAGTGGAACGACTTTTTCATCCACTTCGGTGTAATTACAAATTGATAAAATTTCTTCTACGGCACCTTTACAAACCATTGTATGTTCACCTGAAATATCTTTTACGATGACTGACATACGCCGGCGGGCGAAATCGAATGGAATTTCATCTAGCTTTTGAAAAGCTGATGGATTAAATTTATTGTTTTCCTCTGTATGCTTAATAACAGCTTTATCTATTAAATTTTTCAATCCAGTTTGATAGAAACTATTTAAATAGGCAAATTGTAAGACGCGATTGCATTCATTTCCCTTGGGATCTAAGTGACGAACAAGGACAACTTTATCTTCTGTTAAAGTTCCGGTTTTATCTGTACAAAGAATGTTCATAGCACCTAAGTTTTGAATAGAATTTAGCTGTTTTACAATTACTTTTTGTTTAGACATGTTAACGGCACCTTTAGCTAAATTAGCAGTTACAATCATTGGTAACATTTCAGGTGTAAGACCAACAGCGACGGCAATAGCGAAGAAGAAAGCTTCTTGCCAATCTCCTTTTGTGAATCCATTAATGAGAAGGACAATAGGCGCCATAATAAGCATGAATGTAATTAAGAGCCAGCTTACTTTGTTTACACCTTTATCAAAGCTTGTTTCTACACGCTTTCCAATTACCTTATTTGCTAAAGAGCCGAAATACGTATCGGTACTTGTTGAGATGACAACAGCTTTTGCGCTACCACTTACAATATTTGTTCCCATGAAGCAAAGGTTTTCCATATCGAGTGGATTGTAATTTTTTTTCATGTTTTTCGGTAAGATATGCTTATTTTCTGTATGGTAGCAGTGTTCGTATTTTTCTACAGGAAGTGCTTCCCCTGTCAAAGAAGATTGATTAACAAATAAATCTTTAGCGGATACAACACGCACATCAGCTGGAACGATATCACCAGCTGAAAGGGAAATAATATCGCCAGGTACAAGTTCCTCAATTGGAATTTCTGTTGTGTAATTTCGGTTTAAATTCTTTACATTTTTTGTTTCATGTACAAATCCATTTATTCTAAATACGCTCGCAGTTGTTCGAACCATAGCTTTTAACTTATCGGCAGCTTTTTGAGAACGAAATTCTTGGGAAAACCGAATCGTTGCACTAAGTAGGACCATTACAGATACGACAATCGTTCCTTGCATATCATCTGTGAAAAAGGAGAGTGCTCCAAGAGCTAATAAAACGAAAATAAATGGATTTTTAAATGCCAATAGAAATTGAATGTACCACGGCGCCATTTTATTATGAGCTATTTCGTTCGGACCATATAAAGAAAGTCTACGAGCCACTTCTTGTTTAGATAATCCATCTTGTGTTGTTTCTAGAAGTTTTAACGCAGAGATTACATCTTGTGTTGCAACCTCCACTAATAATTCGTTATTTGTTTTCATGCTATCTTGCTCATAAGCATGCTTTGTTTCTTGTCTTTGTAAATTAAACATCGGTAGTTCCTCCTCTGTCATGAAGGAGGAAACAATCTGTTACCTAACTATTTGAAATGGTGAGGAACAGTTTCTTTCCTACCTACATGATGAAATATGAATGTAAAACGTATGGGTATCTGGGCCGAATCATCAATTGCCAACTGTTCCTCACCTCCGTACAATTTAGTAGTTTCTGAATATGCTATGTTTGTTTCATAGTAAGGTGCATATAGACGTAAAAAGACCTTTACTCAAAACGAGTAAAGGTCTGAATTCGCAGTTAAAAGAGTCCACAACAAAGACTGTTAGTAGACATAAATAAAAACAGTTTTTGTGTATGACAAAATACATGCACCTCTCCCTCGTTGAGTTTTAGCACTGTATAGCATAGGTACTGAAACCAGCTACGTTAAAAAAGGCCTTCATTCCGACCTTTCCTGTTGACCCATTGGCGTCTCTCGACATTTTTGGGCAGCAGCGTTTCTCTATACAGGAGCCTCACCTAACAGAGACCATATTCAATTACATGTTGAATGTTAGCACTGTAAAATCGTAGTGTCAATATCTTTTTTATCTATGTTTTTAAAATATTAAACGGATTTATAATAGATATGTGGGATGAAATGCATGATATTGATTATGAATAATATGGAAAATAAATATTTTTATAAAAGGGGAATTTGTAATGGTACCACAAAATTTTATTATAAATATTGAGAATCAAAAATGGTTGTTTAATGAGCAGGAAGATTTATGTTCACACGGAGAAATATATCCCGCATTAACGGGCAGTAAGACTCCCACCTCAAAATTCGGCTAGAGCAAAGGAGTTAGGTGGGAGAGATCAAACTGCCCGTAAAAGCCCGATTGGTTCAACTAATAATCAGTGGGGACGGTGCCCCCCCCACTGATTAAAGTTTCACTTTATTTAAATGTGGATGGAACGATTATTACGCGGACAGGTATGGATGAGGAATGGGGAATAAGTGAATCAGCTTTAGCTTTGTTACGAACTTTAGATAAAGAATATATTTGTGATATTGAAAATGAAGAGGGGGTTATTTTGCACGGATGTGGCACTATGCTAATGTTAGGATGCCCAATTTCAATTCATTGGACTATAAACCATATAGGTAAAAATGTGATTTTAAAGGACTTTGTCAAAGTTATTTCTACTGATCAAAAGGCTATATACTATGAAGGGCTTCATATAGAATTGAATGAAAATGAATATAGAAAACAAATTGTTTCTTTTGCACTACAAGCAAAAGAATTATTTAATAAATCAAGTGAAAAGATAATTTTAAATGAGCTTGAGCGAAGTATGTATACCGACTTTTGGACGGAATATGATCATTTGTTAAATAAGTATAAATAAAAAAGCACTGTAACCAGTGCTTTTTTATTATAGATTACGAGATTGTAGGGTTTTCAAAAATAACAATCTCTGAACTGTTTGTAGTTGAAACGCGTTGGGCGTAATATGTTAAAGCTGAAGAAATATATGCTGGTAACGTATCATTTGTATGTGATGTTGTATATTCATGGATTAATTCCTTTAAAGTTGTCCATTCTAATTGTGCTGGGTGATCAGACACGAAAGAACTTACCCAGCGATCAAATGAAGATGAAAAATCAGTTTGTAAACGAAATACTTCTTTCATAATAAAACGCTCCCTTAAAATGTAGTATAATTATTTTACCACAAAAAACGAACGATTGGTAAATTTTTTAAGTATAATGTTCGTGTTATATAGTTGTCTAGATGATTGGTTATGTAAATTCGATTTGCCATTTGAAATAACATTCCGTAAGATGAGAGATAGAGTATATTTAGAGCTGGAGGAAAGAAAGTGGAATTTGTATTTTTAGGAACTGGTGCAGGTGTTCCTTCAAAAGGAAGGAACGTTTCAGCAATTGCTTTACAATTGTTAGAAGAACGAGGACAGACTTGGTTATTTGATTGTGGCGAGGCCACGCAACATCAAATATTACATACATCGGTACGTCCGCGCCGCATTGAAAAAATATTTATTACGCATTTACATGGCGATCATATTTTTGGATTGCCTGGTTTATTAGGTAGCCGTTCATTTCAAGGAGGAACTACGCCTTTAACGGTGTATGGACCGAAAGGAATTAAACAATTTATTGAAGTGGCATTATCGGTAAGTACGACACATGTGAAATATCCACTTGAAGTTGTGGAGATAACAGAAGAAGGTACCGTATTTGAAGATAATGAATTTTATGTAGAAACGAAAAGATTGTCACACGGTATAGAATGTTTTGGATATCGTATTGTAGAGAAAGATATACAAGGTGCTCTTTTAGTTGATCAATTGCTTGAGATGGGTGTGAAACCAGGTCCAATCTTTAAACGTTTAAAAGATGGAGAAGTAGTTGAATTAGAGGATGGCACGATATTAAATGGAAATGAGTTTATCGGGCCACCTCAAAAAGGAAGAATTATTACTATCTTAGGTGATACGCGATATTGCGAAGCGAGTAGGGAGCTTGCGCAAGATGCAGATGTACTTGTCCATGAAGCGACTTTCGCAGCAGAAGATGAGCAACAAGCGCATGATTATTTTCATTCCACATCTAAGCAAGCTGCGAGCATTGCACTTCAGGCAAATGCGAAGCGATTAATCTTAACTCACATTAGTTCTCGCTATCAAGGAGATACATATAAGGAATTATTGAAAGAGGCAAGAGAGTTGTTTTCTAATACAGAAATAGCGACAGATTTGAAATCATTCCCAGTAGAAAAATGATAATTTTGTAAAAAATGGTAACAACAGGTTGCCATTTTTTTATGTCTAAAAAAATTTAAAAATAAAACTGTTATTATTTTATGCTTATACTTGGATGATACAGAAAATTAGAATGGTTTGAATATATACGATAAAAATACGAAATAATGATTATTTAGAAAAACTGTTATATAAGTCAGATGACATACAAGTGATACAAATAGCAGGAATGGACTTTTATTCAGAACTTTTAAAATTCAACAAAAGTAAGCGTTTTATAAAAAACAAGCTATAATGAGGGCAGATTATAATTTATGATAAGTCACATGCTTTTTAGTTATTATCGTAACAAGTGAAGTTGACTAAACCATGAGAGAGTAACATGAGAATTATAATAGGAAAGATATCACTTGTTTATGCTATGCTTGCAATGGCTTCTGTGTTAAACTTTGGATTGCTACCAGACTTTATTGTGGATTATCTTATATCATTTTTTTAATGAAAATAATACTAAGATTCTTATGTATTATGATAACTGGTATTATTTCAGGTTATATTGGATTACTTTTATTCAAAAATTATCCAATTCATACAGCAGAACAAATTCGTGGTACAACTGGAAAAGCGACAGATGTAGCAGCTTAATAGAATAGTAGAATAAATTTTTTTCATAGAGGTTTAGGGGGAGTTATGATGAAGTATCGCTCAGTATTTGATATTATCGGTCCAGTTATGATTGGACCATCAAGTTCACATACAGCAGGCGCGGCAAGAATGGGGCAAGTTGCTCGCCAGCTGTTTCGTCATGAACCAGAAAGAGTAAGCATTTCGTTATATGGATCATTTGCAAAGACGTATCGAGGGCATGGTACGGATGTAGCACTAATCGGTGGAATATTGGGATTTGAAACAGATGACTTACGTATTCCAGAGGCGCTAGAAATAGCAAAAGAGCGCGGAATTGAAGTGGAATTCATTGAAGAAGATGCCAATGCACCTCACCCAAATACAGCAAGAATTCGTTTGTATAAAGGTGAAGAAGAAATTGAAGTTGTTGCTTGCTCAATTGGTGGCGGTAAAATTGAAGTTGTAGAATTAAACGGATTCGATCTTCAATTATCAGGCACAAGTCCAGCACTACTTATTGTAAATAACGATCGCTTTGGTGCTATTGCAGCGGTGGCTTCAATCCTTGCTACACACGAGATTAACATTAGTACAATGAGTGTTTCTCGTAAAGAAAAAGGGAGAAGAGCGCTTATGGTTATTGAAACAGATGAATTATTAGCAGATGAAGTGATTGAAGAAATAAAAGCGCAACAAAATATTTGTCAAGTAACTATTATGGATTAATTGCAGGGGGGACACACCATGTTTCGGAACGCAGCGGAACTAGTGGCGCAAGCTAAAGAACAAAATGTAAAAATCGCAGAAATTATGATTCAATGTGAAATGGAAACAAGACGTATTTCACGTGAAGAAGTAATTGCTGGTATGGAAAAGAACTTAGTCGTGATGGAACAAGCAGTAGAACGTGGTATTCGCGGCGTGAAATCACCAACTGGTTTAACTGGTGGAGATGCTGTAAAAGTTCAAGCGTATATGAAGAGTGGAAAAGGCTTATCTGGAGATACGATTTTGGATGCAGTAAGCAAAGCTGTTGCAACAAATGAAGTAAACGCAGCGATGGGAATTATTTGTGCAACACCAACAGCAGGGTCTGCTGGAACAGTGCCAGGTGTACTATTTGCACTAAGAGAAAAATTGCAGCCTACACGTGAAGAAATGATTGAGTTCTTATTTACAGCAGGAGCTTTCGGTATGGTTGTTGCGAATAATGCTTGTATTTCTGGTGCGGCAGGAGGATGCCAAGCTGAAGTTGGTTCAGCAAGTGGAATGGCGGCTGCAGCTGCAGTTGAGATGGCTGGTGGAACACAAGATCAAGCAGCTACAGCGATGGCAATTTCATTAAAGAACATGCTTGGTTTAGTGTGCGATCCTGTTGCAGGACTTGTAGAAGTGCCTTGTGTAAAACGTAATGCAGCAGGAGCTGCGAATGCGATGATTTCAGCAGATTTAGCATTAGCTGGTGTAACGAGTACAATTCCATGTGATGAAGTAATTGAGGCAATGTTTAGAATTGGACAAACGATGCCAGTAGCACTTCGTGAAACAGCAGAAGGTGGACTTGCAGCAACGCCGACTGGTCGTCGCCTGCAAGAAGAGATTTTTGGGAAGAACAATAACTAAGTGTAAAAATAGAAAAAGGAGCTCAAGTTTATTTGAGCTCCTTTTTCTATTTTTCTTTTGTTAGTTGTTCTAATGTTTTTCCAAGATTATGTGATCGTTCCGTTGCCTGTGTAATACAAGAAATAAGTGCTTGTTGAAATTCATGTTCTTGTAATACTTCAATACCTGCTTCGGTAGTTCCACCAGGAGAAGTAATTTCCTTTCGCAAAATAGAAGGGTGCTTGTCACTTGCTTTTAGCATTTCAGCAGCACCAATCATCGTTTGAAGAATAAGTGATTTTGCAACATCTTCTTTTAAACCAATTTTTTTTGCAGCTTCTTCCATAGCTTCCACTACGTAATAAATATAAGCAGGTCCACTTCCGGATAATGCAGTGACAGCATGCATATCATCTTCCTCTACAACAGAGACGAGACCGATCGTTTCAAATAAAGATGTTGCAGTGCGAATATGTTCCGCTGTTGCATGTTTTGAAGGGGAGATAGCGGTAGCTGATTTTAGAATGGCTGCGGATGTATTTGGCATTGCACGAATAATTGGAACGTCTTTTTGAAGTAGTTTTCTAATTGAGTGAGTAGAAACACCTGCTAGTAATGAAATAATAAGCACGTTATTATTTATGTATTCTTTAAAAGGGGTAAGCGCCTCTGCAACATCCTTTGGTTTCATTGCTAGAAAAAGAATATTTGCATCAGTAAGTAATTCTTTTTTATTATGAGTACCTTTGACACCGTATTTTTTATGTAGCTCTTGTAATCTCGTCTCGTTAGAACGATTACTTACAGTAATTTGTTCACCTTTAACAAAATTTGCATGTAACAAGCCACCAATAATAGCTTCAGCAATAGAGCCTGCACCGAGAAAGGAAATGTTTTGAATAGACATGATGTTCCTCCTTTAATTTTGGTTAGAAATTCTTATAAATGTACATACATTCGTTTTTTTATAGGAAACACCTCTTTTTATCTGAAAATAATGACAAATATATATAGAAGTTGTAAACTGAAGAAGTATTCATTTTTGAACCGGAAAGAGACAGGGGGGCTAAGCATGACGGCGATTCACCGAATGGAGATTCCTGTACCATTTGCAGTGGAAACTGTGAATGTGTTTTTAGTTGAGGGGGAGACATTAACATTAATTGATACAGGGACGAATACAGAAGAGGCAAGGAATGCGTTAGAAAGTCAATTAGGTGCATTAGGATATACGATAGAAGATATTGAAACAGTAGTCATTACGCATCATCATGCAGATCATTGTGGACTTTTAAATATATTTTCTGAGAAGACGAATATTATTGGACATCCTTGGAATGAGCCTTGGATCACACAAAATCCAGAATTTTTAAAGCGGTATCATGAATTTTTTAGAGAGACGGCCTTACAGTTTGGTGTGCCAGCAGCATTTTTGAAAGACGAGTCGTTATTGACGACAAGGACACTTAAATATTCTTGTAATAGATCGTTAACGCATACTGTGAGAGAAGGAGATCGTATTAATTCTTTGCCTGGATTTACAGTGCTTGAAACACCAGGCCATGCTTCTACTCATATTTCTTTATATAGAGAATCTGATGGAATATTAATTGGTGGAGATGCTCTCATTAGTCATATTTCTTCGAATCCAATACTAGAACCACCATATGAAGGGCAAACAGAGCGGGCACGCCCATTACTACAATATAATCAAACATTACAGCGTTTAAGCGAAATGAATATTTCACGCATTTTATCAGGGCATGGGGAAGATGTTCTAAATGTGAAACAACTTATTGAAACGAGATTACAAAAGCAAGAAACACGTGCTTTTAAAGTGCTTGAGTTATTAAAGGAAAAACCAATGACAGCATTTGAAGTATGTGTAAAACTATTTCCGGTATTATATAAAGAACAATTACCACTTACTATTTCAGAAACGGTTGGACAATTGGACTATTTAGCATATAATCAACAAGTGATGATTGATGAGTCATCGCAACAATTGATTTATTATGCAAAGTAGGTGACAGCAATGACAGGACGTTTACAAAATAAAGTAATCGTCATTACAGGTGCTTCTAGTGGGATTGGTGAGCAAGTTGCAATGCAAGTTGCAGCACAGGGAGCGACTCCAGTATTAATGGCTCGAACAGAAGAGAAACTACAAGCGTTAGTAGACAAAATTAAAGAAACTTATAATACGCCTTGCTATTATTATGTATTAGATGTAAGTGAAGAGATGGAAGTACAGTCTGTTTTTTCAAAGGTATTACAAGAAGTGGGACGTATTGATATATTAGTAAACAATGCGGGATTTGGTATTTTTAAAACGTTTGAAGATGCGTCAATGGGTGAAGTAAAAGATATGTTCCAAGTAAATGTATTTGGATTAGTAGCATGTACGAAAGCGGTACTACCTTATATGGTAAACAAGAATGAAGGACATATTATTAATATTGCTTCACTTGCTGGAAAAATTGCAACTCCGAAATCGAGTGCTTATGCAGCAACGAAACATGCCGTATTAGGATTTACGAATAGTTTACGCATGGAATTAGCGAATACAGATATTTATGTTACAGCAATTAATCCAGGTCCGATAGATACAAACTTTTTTGAAATAGCGGATCAATCTGGTACATATGTAAAGAATATGGGACGTTACATGTTAAAACCAACATATGTAGCAGAACAAATCGTAAAGTCGATGCACACGAAAAAACGTGAAGTAAACTTACCGAAGTGGATGGGAATTGGCCCGAAACTTTATGCTTTATTCCCAGGTTTATTTGAACGTGTAGCAGGTAAATCATTAAGTAAAAAATAGGAGATTTCCATATGGAAATCTCCTATTTTTTATTGTTTTCCAGTTACATAATCATAAACAATATCCTCAATTTCCTCGTATAAATCAATTTCAATATTTGAATGAGTCACCGTTTGAATATGTTTCACTAGCATTTCCTGATCTTCTTTTGATATTGGACTGCATTGATATTGTTGAAAACTTTTTATAATCATTTTCTCAATTAATTTTTCGTTCATATTTTTCCCCGCCTGTATGTACGTATGTATTGTTTTATTGTACTTGAAGTGAAATAAAAAAACTACTATGCACTATTTTTGTATAAAAATTCAGTTGAGTATATTATTTTTCTAATAAAATTAAGTTTTTTTAGATTTAAAAATTTATAAATATTTAATTGACTCTATAAATATACAATATTATAATCATACTTAATTTAAAGAATCGATATGAGGAGGAACTTATGAAAGTCGCAATTATTGGAGCCACTGGATATGGGGGCATTGAGTTAATTCGTTTATTAGAACAACATCCATATTTTTCGATAGCATCTCTCCATTCTTTTTCACAAGTTGGTGAGTGTATAACAAATGTATATCCGCATTTTCAAAATGTTCTTGTTCATACGTTACAAGAAATTGATGTGGAGACGATAGGAAAAGAAGCAGAAATCGTATTTCTAGCAACCCCAGCAGGAGTATCGGCGGAGTTAACTCCCAAGTTATTAGCAGAAGGTTTAAAAGTAATTGACCTATCTGGAGACTTTCGTATGATAGATTCTTCGTCATATGAACTGTGGTATAAAAGGCCAGCAGCGAAAGAAGAAATTCTTAGAAAAGCAGTGTATGGGTTAAGTGAATGGAAAAGGACTGGGATTCAAAAGGCAAATTTAATTGCAAACCCAGGATGTTTTGCTACAGCCACATTGCTAGCGATAGCGCCGTTAGTACGTAGCGGCATGATTGAAGAAGATTCGATTATTATTGATGCGAAATCAGGGGTATCAGGAGCAGGTAAAACACCAACAACAATGACTCACTTTCCTGAGCTATATGATAACTTGCACATTTATAAAGTGAATGAGCATCAGCACGTTCCAGAGATTGAGCAAATGCTTACAGAATGGAATAGTGGATCACAGCCAATTACATTTAGCACACATTTAATACCGATATCACGAGGAATCATGATTACACTTTATGCAAAAGTAAAACAAAAGATGGAAATAAAGCAACTTCAAAAATTGTATGAAGAAACGTATGAACAATCGCCTTTCATCCGAATTTGTACGCAAGGGAAATTTCCAAGTCCAAAAGAAGTGAGAGGCTCAAATTATTGTGATATTGGCATAGCTTACGATGAAAGAGCTGAAAGAGTTACGGTCGTTTCTGTTATAGACAATATGATGAAAGGCGCGGCTGGGCAAGCGATTCAAAATGCAAACATAATAGCGGGACTAGAAGAGACAACAGGTTTACAACATATGCCGCTTTATGTATAAGGGGGACATGGTGATTAAAGTAGCGTCTATTACAAAATTAGAAAATGGTTCAATTGTAACGCCGAAAGGCTTTTCGGCAATTGGTACTGCAAATGGTTTAAAAAAGGAGAAAAAGGATTTAGGTGCCATCGTTTGTGATGTACCAGCATCATGTGCCGCTGTGTATACAACGAATCAAATACAAGCAGCTCCTTTGCAAGTAACGAAGGATAGTATAACGGCAGAAGGGAAGTTACAAGCAATTATCGTTAATAGTGGAAATGCAAATGCTTGTACTGGAATGAAAGGATTACAAGACGCATACGAGATGCGCGCATTAGGGGCGGAACATTTTGGGATGAAAGAAAATTACGTTGCAGTAGCTTCAACAGGTGTAATTGGTGTTCCACTGCCGATGGATATAATCCGAAAGGGAGTTGCAACTCTTATACCGACGAAGGAAGAAAGTGAAGCATATTGTTTTTCTGAAGCAATTTTAACGACGGATCTTATAACGAAAGAAACTTGCTATGAAATGATTATTGATGGGAAGAAAGTGGCGATTGCGGGTGTTGCAAAAGGTTCAGGGATGATTCATCCGAATATGGCAACGATGCTTAGTTTTATTACGACAGATGCTCATATAGAGCATGACGTATTGCAAACAGCGTTATCACAAATAACGAATCATACATTTAATCAAATTACGGTAGATGGAGATACTTCTACGAATGATATGGTCATCGTTATGGCAAGTGGATTATCAGAAACAAGGCCGATAAATATGGAACATACAGATTGGGAAACTTTCGTATGTGCTTTACAGCAAGTATGTGAAGATTTAGCGAAAAAAATTGCGCAAGATGGTGAAGGAGCTACGAAGTTAATAGAAGTAAATGTGCTAGGAGCTCAAACGAATGAAGAGGCAAAAAAAATTGCAAAGCAAATAGTCGGTTCGAGTCTTGTGAAAACAGCAATACATGGTGAAGACCCAAACTGGGGGCGAATTATTAGCAGTATTGGACAAAGTGAAGTAGCTATTCATCCGAACACAATTGACATTACTCTTCAATCTATATCGGTATTAAAAAATAGTGAGCCTCAAATATTTTCTGAAGAAGAAATGAAAGAGAGATTACAAGAAGATGAAATAGTCATTAATGTGTACTTACACTTAGGTGAAGAGACAGGATCAGCTTGGGGCTGTGACTTAAGCTATGAATATGTGAAAATAAATGCTTGTTATCGTACATAAGGAGAGAGAAGATGAGCGATTATATTGTAGTGAAATGCGGCGGTAGTATGTTGAATCAATTAAATGCTGTGTTTTTTGATTGTATAAAGAAATTGCAACAGAAGTATAAAGTGGTGATTGTTCATGGTGGTGGGCCAGAAATTGATGCCAAATTAAAAGATTGTAACATCAACGTAGAAAAAAGAGATGGATTACGCGTAACACCAAAAGAAGTTATGGATGTTGTTCAAATGGTGCTATGCGGAAGTACGAATAAAAAACTCGTAATGAATTTACAAAAGCATAATTTACTTGCTGTAGGTTGTTCAGGGTGTGACGGTAATTTACTTCAAGTTCAACCTGTCAGCGAGGAGATAGGATATGTGGGAGAAGTAAGTTATGTAGAAACAGCCTTATTAAAAGGATTAATAAATATGGGGTATATTCCTGTTATTGCTCCAATCGGGGTAAATGGTAATGAAATTTATAACATAAATGCGGACAATGCTGCAGCTGGGATTGCGGCCGCGTTAGGAGCAAAAGAGCTGATTTTTATTACGGATGTAGATGGAATATTACATGAAGGGAATTTGGTAAAGGAAACGGATGAATCTGAAATTGCAACTTTTATAGAAACAGGTGTTATTACAGGTGGGATGATTCCGAAAGTACAGGCGGCACTAGCATCATTAAAAATGGGAGTGCAAAAGATAAGTATTGTGAATGGTACAAAAGATTTTACTGAGGTTACGGGAGAGTGTATTGGAACGACGGTAACGAAAGGTGTGAGTATTGCATGACGAGTCATCTTTTTCAAACGTATGGCAGAAGAACTATTGAGTTTGTAAAGGGAACTGGAACGAAAGTTATTGATAATAAAGGTAAGCAATATTTAGATTTTACATCAGGAATTGGCGTATGTAATTTAGGACATTGTCACCCTACTGTTCTCAAAGGTGTACAAGAGCAACTTGATGATATATGGCATATATCTAACCTGTTTACAAACAGCTTACAAGAAGAAGTTGCGTCATTATTAACAGAAAATAGAGCATTAGATTATGTGTTTTTCTGTAATAGTGGGGCAGAGGCAAATGAAGCGGCTTTAAAGTTAGCACGTAAGCATACTGGAAAATCTCTCGTCGTAACATGCCAGCAGTCTTTTCACGGTAGAACATTTGGAACGATGAGTGCAACAGGCCAAGATAAGGTAAAAGAAGGATTTGGTCCATTACTTCCATCTTTTTTACATATCCCTTTTAACGATATTAAAGCATTAGAGGAAGTAATGAATGAAGAAGTTGCGGCGGTAATGGTAGAAGTAGTTCAAGGAGAGGGAGGAGTAATACCTGCTGATCTATCTTTTTTGAAAGAGATTGAAACATTATGTAATAAGTTCGGTTCCTTATTTATTATAGACGAAGTACAAACGGGGATAGGAAGAACTGGAACACTATTCGCTTATGAACAAGTGCGAATAGAGCCTGATATCGTTACCGTTGCAAAAGCACTTGGGAATGGGATTCCTGTCGGAGCAATGATTGGCCGGAAAGAGCTCGGAACGTCGTTTACTGCAGGATCACACGGTTCAACTTTTGGCGGGAATTACATCGCGATGGCTGCAGCGAAAGAAGTATTGCAAGTAAGTAAAAGACCATTGTTTTTAAAAGAAGTACAAGAAAAAGGCGAGTATGTATTAGAGAAGTTGCAAGAGGAATTACAGCATGTCGAATGTATTCAAAATATACGTGGTAAGGGGCTTATGATTGGGATTGAGTGTAAGCATGAAGTTGCAAGTTTTATAGAACAACTAGAAAACGAAGGACTTCTCGTATTACAAGCAGGCCCTAATGTTATAAGACTATTACCGCCACTCATTGTCACGAATGAAGAGTTAGAACAGGCAGTATATATAATAAAAAAAGTAGTTTGTACAAAAAACGTATCAATCATATAAGGGGGAAGTTTCATGTCAACTTTACAAGTACCGAAATTAAATACGAAAGATCTTTTAACACTAGAAGAATTAACGAAAGAAGAAGTTATTTCTTTAATTGAGTTCGCTATATATTTAAAAAAGAATAAGCAAGAGCCTTTATTACAAGGCAAAATATTAGGGCTTATTTTTGATAAGCATTCAACTCGTACTCGTGTATCTTTTGAAGCGGGAATGGTACAACTCGGGGGACATGGTATGTTTTTAAGTGGGAAAGAGATGCAAATGGGAAGAGGAGAAACCGTTTCAGATACTGCGAAAGTATTATCGCAGTATATTGACGGGATCATGATACGTACATTCTCACACGCGGATGTAGAAGAGCTTGCAAAAGAATCGAGTATTCCTGTTATTAATGGATTAACGGATGACCATCATCCTTGTCAAGCATTGGCAGACCTCATGACGATATATGAAGAAACAAATACATTTAAAGGAATAAAATTAGCTTACGTAGGTGACGGAAATAATGTATGTCATTCATTGTTGTTAGCTAGTGCAAAAGTTGGAATGCATATGACTGTTGCAACGCCTATAGGGTATGAACCGAATGAGGAGATTGTAAAAAAAGCGTTAGCGATTGCCAAGGAAACAGGAGCTGAAATTGAAGTTTTGCATGATCCTGAATTAGCGGTGAATGAAGCAGATTTCATTTATACTGACGTTTGGATGAGCATGGGGCAAGAGGGCGAAGAAGAGAAATATTCTTTATTTCAACCTTACCAAATCAATAACGAACTTGTTAAGCATGCGAAACAAACATATCGTTTCTTACACTGTTTACCTGCCCATCGTGAAGAAGAAGTAACAGGCGAAATTATAGATGGACCACAGTCTATCGTATTTGAGCAAGCTGGTAATCGATTGCATGCTCAAAAAGCGTTATTAGTGAGTTTATTTAAAAATGTAGAAGAGCCTTCCTAAAAGGGAGGTTTTTTTATATTAAAATGTCGGATGTATATTTGGTTAACCATTTCGATATCATTTATAATAAAAGAGAAAACTAAATTTGTTTTTCAGAGTGTGTAAGGACATACTACATATAAAAATATAGTTAAAGAGATGATGAGGGTGAAAACAACTAAGAAAACATATTCGTTTTTTCAGCGGATGTGGAGAATATTAAAGTTTCAATATTATAAGTTGCTTCGATCGCCAGAAGGCGCAAAGAAAGTATCGTTAGGGTTTGCTATAGGATTCGGCTTAGAAATGTTAGTCATTTATACGGCATCGCTCGTATATGTAGTATTTTATCCAATCGTCAGGTTAGCAAAGGGATCTTTTCCTGCGGCAGTTATTGGCAATATTATTGGGAAAATATCGTTTCTCCCAGTATTTTTATTTCCACTTGCGTATGCGCTAGGAAAAATGATTTATCCATTCCATGTACAGAAAATTCATCATGAACCATTTACGATAGCGGACTTGTTTTCAAGTCACATTTTTACGATATTAAAGAGCTTATTACAAAGTGAAGTGTATGTATTAATTGGAATGACGATTTTAGGAGTTGTGTTTGGTCTCATTTCGTATTTCGTTGTGCATTATTTATACGAAAAGAACCGTAAGTTACGCTTGAAGAAAAGGAAGAAACGAGTGAGAGAACCACTTGTACAATTATAAACAATGTCACATTCATTTTCTCCTTTGAATATGTTTAAGAAAAAGGAGGAGAGGATAATGTATTATTATTACGTACCTCAAGTATATCCATATGTAAATTATTATCCGGTTTATGATACGAGTAGACAATACGAATTATATCGGCAACAACAATTACAGCAAATACCACAATTACCACAACAACAGCCTACACAGGAAAAAAAACCATATTTAACAACATGGCCATATTCCAATGTGTACTATGGTAATTATTACGAATCATAAAGCTGCTTCTATTTAGAAGCAGCTTTATACGTTTGTTTTCAAAATTAAATTTTGAATGGTTTGAAGAGAATGAATGAGCTTTTCGCGCTCTTCCTCAGATAATGTTTGGAAATTTTCTTTTAGTTTGTCTAAAATGAATTGCTGATACTGATTTACTAATAATTTCCCTTCAGCTGTTAGAGAAATTAAAATGACCCGTCGATCTTTTTCGCTATAATGACGCTCTATTAGTTCTTCTTGAATAAGTTTGTTTAATAGAGGTGTCATGTTAGGCCGTGAAATCGCTAGCCGCTTGCCGATTTCGGAAACTGCTAATGTGCCGTTTTCATGCAAAAGCAGTAATACTTGTGTATGTGATGGCGGCATATGTCTTTGAGAAGAAAATTCTCCAGGAAGCATAAATTTGCGATAAAAAAGAGGCACTAGCGAAAGAAGATGATCAACAATACGTTCCCACTCGCGTGATTCCATATAAAGGCCCCCTTCCACTATCATTGTAACAAAAAAGACATGTTATAAAAATAGAATTGTTTCATGGGAATTTTAATATTTGTAGGCCAACACTTTTTTTGTAAATGAATCGGCAATAATCGTATAGCCTTTATCATTTGGGTGTACTTGGTCAAAGAGCAATTCTTTTTTATCATTCGATATTAATTTACGAATTGGCAAAACGATAGATGGTTGATTCACTTTTGCAATGGAATAAACGGATTCATTCCAGCCGTCTAAAAACATATCTGCATAACTTGCGATGGAGTCATCGAGTTGTAACGGGTTATAGAGTTCAGAAAGAATGAGTAAAGCATCCGGATTTTGATCTCGGACTGTCTTTACAATATTTTTTACATCCGCTTCAAAATGAGCTTTTTCTTTATTTAACATTTTTATACCATCTATAACACCAACATCACGATTTAAACGAAATAAATTATTTCCTCCAATATTAATGGTAATGATATTTGCTGCTCTAATTTTTTCCTTTACATCTTCTGATTGAACTTTTTTAGCGAGACGATCTGTTGTAAGACCGTTTACCCCAAGGTTTTCTACTGTAATTGGTTTATGAATTTGTGCTTCTATTTGCTTAGAAGCTAATTCAGCAAATCCACCTTGTGTCGATCCATATCCTTTAGCGAGTGAATCACCTAATACAAGATGATAAAAAGATTCGTTTGTTTGCTTATCAATCCAATTTGGGGCAGATGTTTTTTCTGTTTTTTCTTCAGATTCATTTTGTTTTGTCTCGTCGTTCTTTTCAAAATAAGAATAAGAAATGATCAGAAGGAGGAGACAAACAATTGTTAAGATGACTTTTTTCATAAATTCGTCCTCCTTGTAATTGGTAATTGTATCATATTCAGCAGTATTAGCAATGTAAGGGCATATTATATGTTTATGAAAAGTTTATAATAACTTTACAGAAAATTTGTTGAAGTTTGTCAAAAAATATTGACGATAGGAAAGAACTTTATATATGATAATGTCAGATAAGGTGAAATTTTAATTAGTGGGAGCTTTATTTCCGATTAATTAATGGTCTTCATCAATCGGGCGTTTAAGGGGACTACTCGTTAGCGCAGGGTGAAATGAAAATTGTGTCTCTAATAGAAGAAAAAAGGTATGTGGTTAGAGACAGATAGGGATTCATTTCATTATTTTTGGTAATTGTATAAGGGGGATTTTTTGTGAAAAAGTCAAAAAAAATGCTAGCTGGAGCAACTCTTGCGATTGGTGTTATAGCACCGCAAGTAATGCCAGCAACAGCTCATGCAGATGAGAACACTGGGGAGAGTACAGTTAAATTACGAATTCTAGAAACATCAGATATTCACGTTAACTTAATGAATTACGATTATTATCAAACGAAAACAGATAATAAAGTAGGTCTCGTACAAACGGCAACACTCGTTAATAAAGCACGTGAAGAAGTGAAGAACTCTGTCCTATTTGATGATGGGGATGCATTACAAGGGACACCGCTTGGAGATTATGTAGCAAATAAAATAAAAGATCCGAAGAATCGTGTGGATCCTAGTTATACACACCCATTATATCGTGTAATGAATTTAATGAAGTATGACGTCATCTCTCTTGGGAATCATGAATTTAACTACGGTTTAGATTATTTAAAGAAAGTGACTAGTAAAACAAAAATTCCGGTTATTAACTCGAATGTCTACAGAGATGACCATGATGGTAATGATGAGAATGACGAGCATTACTTTGATAGACCATATCATATTTTAGAGAAAGAAGTAGTGGATGAAGCAGGCCAAAAACAAATAGTGAAAATTGGTGTAATGGGATTTGTTCCACCACAAATTATGAATTGGGATAAAGCGAATTTAGAAGGACAAGTAAAAGCAAAAGATATTGTGCAAACAGCGAAAAAATTAGTTCCGGAAATGAAGGCGCAAGGTGCGGATATTATAGTTGCACTAGCGCATTCAGGTGTTGATAAGAGTGGATACAACGAAGGAATGGAAAATTCATCGTTTTATTTAGCGACAGAAGTTCCTGGCGTAGATGCAGTATTAATGGGACATTCACATACTGAAGTGAAGGATGTATTTAATGGTGTTCCAGTTGTAATGCCTGGTGTTTTTGGTAGTAACTTAGGTATTATTGATATGCAATTGAAAAAGGTAAACGGAAAATGGGAAGTACAAAAAGATCAATCTAAGCCACAACTTCGCCCGATTGCTAATAGTAAAGGTACCCCATTAGTAGAATCTGATCAAAAATTAGTTAATGAAATTAAAGATGAGCATCAAGCGACAATCGACTATGTAAATACACCTGTAGGTAAAACGAAAGCACCAATTAATAGTTATTTTTCATTAGTACAAGATGATCCTTCCGTACAAATTGTGACAAATGCGCAAAAATGGTATGTAGAACAAGAACTTAAAAAACCAGAGTACGAAGAGATTAAAGATATTCCGGTTTTATCTGCAGGCGCACCATTTAAAGCAGGTGGCCGAAACGGTGCTACATATTATACGGATATTCCAGCTGGAACGTTAGCGATTAAAAACGTTGCAGATTTATACGTATATCCAAATACGTTATATGCTGTAAAAGTAAATGGGGCACAAGTGAAAGAATGGCTTGAAATGTCTGCAGGTCAGTTTAATCAAATTTATCCAGAAAAGAAAACAGAAGAACAACCGTTAGTAAATATAGGCTATCCTACATATAACTTTGATATTTTAGATGGCTTAAAATACGAAATTGATGTAACACAACCGGCGAAATACGATAAAGATGGAAAAATTGTAAATGCAAATACGAATCGTATTGTAAATATGACATATGAAGGTAAGCCAGTAGCTGATGATCAAAAGTTCATCGTCGCTACAAATAACTATCGTGGAAGTAGTCAAACGTTCCCAGGTGTAAGTGAAGGGGAAGTTGTATACCAATCACAAGATGAAACACGTCAAATCATTGTGAAGTATATGCAAAAAATAAAAAATATTGATCCAGCAGCTGATCAAAATTGGACGTTTAAACCGATTGTTGCAGATAAATTAAATACAACATTTGATTCTTCACCAAATGCACAAAAGTATATAAAGAAAGATGGGAACATATCATATGTTGGACCATCTGAAAATGAATTTGCTAAATATGCAATTGATATAACGAAGAAGAATGATGATAAAGAAACTGGTGGAGAAAACCCAACAATACCACCAAAAGGTGATGGAGAAAACCCAACAACACCAACAGAAGAAGGTAATAATGGTAATGAACCAAAGCAAGATGGAAATAATACCGGATCTGGACAAACTACAACAGATGATCAAAATACAAAAGAAACAACAACAACTGTAAGTGAAAATAAAGAAGCTGAAAAAGATGAACGTGATTTACCGAAAACAGGTGCAAGTATTGCTTCTACAATTGGAGCTGGTCTTGCGTTTGTTGGAGCGGGATTACTTATGTTATTTAGAAGAAAGAAAGCGAATAGATAGTCGAGAAATATAAAAAGGATTACCCATTTGGTAATCCTTTTTGTTATATTATGAAACTGGTACTGCTTTTTCTTTTTTCCATGAAAGACCGAATCCAGTAAAGCCGACGATAATGGTTACGACTGGACACGCTAAACAGAAGATTGCGTATGGCAGGTAATCGAATGTTGGAACGCTAAGAACGTTTGTTAAGAATACGCCACTGACACCCCATGGTACGAGTGGATTAATTACTGTACCAGCATCTTCTAATACTCGTGATAAATTACGACGCTCTAAACCGACTTCATCGTATTTATTAGCAAATGCTTGTCCTGTTAAAACGATGGATAAGTACTGCTCACCGAGTAAGAAGTTTACACCAATTGCAGTTGAAGCAGTAGAAATAATTAAGCGTGTGCTATTTTTTACGAAGCTAGAGATAATATTCATCAGCTGCGCTATAATGCCCATTCCTTGTAATAATCCTCCCATACAAAGAGCTAGGAAAATAAGAGCGATTGACATCATCATACTTTGCAGACCACCGCGAGATAATAAGCTATCAATATCTTTAATACCAGTTTTAGAAACGTATCCGTCTTGCATAATTTTCATTAAATCCGCTAAAGAAGTGCTAGGTTTAAAAATAAAGAGAATAATAATCCCTACCACAATTCCTGCAAGTAATGTTGGAACTGCGGGTACCTTTTTAAATGCGAATAGGAACAGTAATAAAATGGGAATCAGCGTAACGATAGAAATCGTTGCATTTTTTTCTAGTGTGTTAATAAATGCTGAGAAATCAACGTTTCCACCAGATCCGCTTCCTAAAATGAAAAATGCGATAAAAGCAATAATGAAAGCTGGTACTGTTGTCCAAAGCATGTTACGAATATGTTCAAATAAATCTACACCCGTTACAGCAGGCGCTAAGTTTGTTGTATCAGATAAAGGAGACATTTTATCTCCAAAGAATGCACCAGAAATAATTGCACCAGCAATAAGAGCTGGATTGTATCCAAGGGCAGTACCCATTCCCATAAAGGCAAGTCCTACAGTTGCAGCAGTTGTAAATGCACTACCGATACTCGTTCCAACAATTGCACAAACAACAAAAACAGTTGGAACGAAAATTTTTGGAGATACAAGTTGGAAGCCGTATACCATTAAAGTCGGAATAGTTCCAGCTGCGATCCAAACGCTAATTAATACGCCTACAAGTAAGAAAATAAATATAGATGGAATACCAGCTGAAATACTACTAATCATCCCTTTCTCCATAGTAGACCAAGAGATTTTCTTCAGGAATCCAAATGCTAATAAAAGAACGATACCAAATAAAATTGGGATGTGTGGTGAAACTTCTAATTGAATAACACTAAAACCAATACAGAAAAAGATAAAAATTGTTAAAAGAACAGACTCAATTTTTGAAACCATTGTTTTCCCCTCCTAAGTAATGTGAAATAGCTCTTTTTTATATAAAATTCGCCAATATTGTATATTTCCTTCTAAATTTTAGAATTTTGTGACAAATTACCGGTAATTGTTGGTTCTTCTATATGATGCGGAAATGATTGGATAAAAAAACGTCCCTGCATATAATTATGCAGGGACGAAGAAATCGCGGTACCACCCTAGCTTGTGAAATGAATGTATCACAAAATAAAGGGTCATATGATATGCGCTTATAAAATAAAAAACGCCCCTGCAATATATGCAGGGACGAAAAATTCGCGGTACCACCCTAAATTGTGAAACAGTGTCGTTTCACCACTCTTTAGACATAACGGTCTATAACCGTCTTTCACTACTCCTCACGTTTCGTAAAAGAAGCTCCAGGGGGTAATTCATAATTCGCTCTGTACTGGTTCGCACCGACCACCAGCTCTCTGAAATCAGAAATCGAAATACTACTAAATCCTATCATCGCCGATTCATATGATGTTAGTTAAATTTTTATCACATTTTCATCTTACATGTCAATAAAAATATTAAATGTTTTTTTAGGGAAATAAAGGATAATTGTTTTAAAGCTCTAATTTTGTACGTTATAATGAATTTGAAAGGGGAGGAAAGAGTGAAGAAAAAAATAATTCTTTTTACCACCTTACTAGTCGTTGGCGGAAGTGCTGGAATTTACACAGCTTTTGCGGCTGAATCAGAGCAGTTGAAACAAAAACAAATACAACAGTCAGAAGTGAAGAAAGTAAAAGAAATAGAAGAGAAGAAATCAATGGAAAAAGCAGCAGAGAAACTAGGAGTTTCTACTGAGGGGAAAACAAAAGAAGAGGTTACGAAAGAAGTAAATACCGCTAGGTTTGAGAAGCGTCATGATTTATTAATTGAGCACGCTAAACAACTTGGAATTGATACAGAGGGAAAAAAAGATGAAGAAATTATTTTAGAAATTGGAAAGATACAGCATGGAAAGTAGAACAACTTATCGTATGATAAGTTGTTCTTTTTTAAGAACTATTTGATTTTAAAATAATTGACAGTCATTCGGATTTAATGTTAACTATATTTATAAACAAGTTAACATTAGGAGTGACAGTTGTGACAATAAATAGTAGAACGATTGAAAAATCATCTTATACATATGAAGAATTAGCAGAGAAAAATAAAGCTTACGTATGGCACCCATTTACACAAATGAAAGATTATTTAGAAGAAGATCCTGTCATTATTGAACGTGGAGAGGGAAGAAAGCTATACGATGTAAATGGTAATGAATATTGGGATGGTGTTTCATCTATATGGTTAAATGTTCACGGACATCAAGTACCGGAATTAGATGAAGCAATTCGTGAGCAATTAAATAAAATTGCTCATTCTACTATGTTAGGACTTGCTAACGTTCCATCTATTTTATTAGCAGAAAAAATTATTGAGGTTGTACCAGATGGATTGAAGAAGGTATTCTATTCTGATTCAGGTTCTACCGCTGTTGAAATTGCAATTAAGATGGCTTTCCAATATTGGCAGCATAAAGGGAAACCAAAGAAACAAAGATTCGTTACATTAAAAGAAGCATATCACGGTGATACAATTGGAGCTGTTTCAGTAGGGGCAATAGACTTGTTTCACCAAGTGTATAGTTCGCTCTTATTTGATGCGATTAAAATGCCGTATCCATATACATATCGTTCTCCTTACGGAAATAATAAGGAGGAAATTGTAAAAAGCCATTTAGCAGAAATGGAAGAATTGTTGAAAGAAAAGCATGAAGAAGTAGCTGCCATCATTGTAGAGCCATTAATGCAAGGTGCTGGTGGAATGATTACAATGCCAAAAGGATATTTAAAAGGACTGCGCGATTTATGTACAAAGTACAATGTATTATTTATTACAGATGAGGTAGCGACTGGATTTGGGCGTACAGGGAAAATGTTTGCGTGTGAACATGAAAATGTGACGCCAGACATTTTAACTGCTGGTAAAGGTTTAACAGGTGGATATTTACCAATTGCAGTTACCGTAACGACAGATGAAATATATAATGCCTTCTTAGGAGAATATGAAGAACAAAAAACATTTTTCCATGGACATAGCTATACAGGCAATCCGTTAGGGTGTGCCGTAGCAATCGCGAATCTAGAACTATATGAAAAAACAAATTTAATAGAAGAAGTGGCACGTAAAACGGATTATGTGGCAGCGCAATTAGAAAAGCTCTTTGCGTATAAACATGTAGGTGATATTCGTCAGTGCGGATTAATGGTTGGTATCGAGCTTGTGAAGAATAAGGAAACGAAAGAAGCTTTTGACTGGACAGAAAGAGTCGGTGTTCAAGTATGTAAACGCTCAAGAGAGCTAGGTATGATTTTACGACCGCTAGGTAACACGATTGTATTTATGCCGCCACTTGCTTCTACTTTTGAAGAGATTGATGATATGTTACGCATCTTATATAAGGCAATCTCGGATGTTACGGAGGGAGAATAATGAGTGGTTTTTTCATAACAGCAACTGATACTGAAGTTGGAAAAACAGTAGTTGCAGGTGCTATAGCAGGTGTATTTAGAGAATTAGGATATAACGTAGGGGTATATAAACCGTTGCAAAGTGGGCATGTTGCATCAAACCCTGAGGGAGATGCGGCAAGGTTAAAAGTATTATCAGGTGTACCGACACAAGAAAATGAAATTTGCCCTTATTCTATTGAAGAACCACTTGCTCCGAGACTTGCCATGAAAAGAGCTGGAAGAGTAGTAAAGTTAAAAGAAATTACTGATTACTATAATGAACTATTAAAAGAGTTTAATAGCTTATTTGTAGAAGGAGCAGGTGGGCTTGCTGTCCCATATACAGAAGATGCTTTAGTAATTGATTTTGCAAAAGAATTACAGTTGCCTCTTATTGTAGTAGCTCGTCCTACATTAGGAACAGTAAATCATACAGTGTTAACGATTGCTTACGCAAAGGCGCATGGCTTAACCGTAGCGGGTGTCATTTTATCAGGTTGCAAAGAATGTGAAATGGAAAGAGTGCAAGAAAATAAAGAGATGATTGAAGAGTTGAGCGGGGTACCAGTTTTAGGATTATTACCATTCTTTGAAGGTGAGTTTACGAAAGAAGAAGTATTGGAATCTGCAAAAGAATATATTATGATTTCAAAATTAGAGGAGTTTATCCAAAATGAATCAAACGTGGCGGGCGCACCTTCAATCTAAATTACAACAATTACATAAGCAAGGGCAGTATCGAAATTTATATGTAACAGAGCAGGCAGAAGAGACTTGGCTTATTCGAGATAAAAAAAGGATGTTAAATTTAGCGTCAAATAATTATTTAGGGTTAGCTGGAGATGAAAGGTTAAAAGAAGCTGCTATTGCCTGTACAAAAAGATATGGAACTGGAGCGACTGCCTCTCGTCTCGTTGTAGGAAATCATCCATTATATGAAGAGGTTGAGAGAAGCATATGTGACTGGAAAGGTACTGAAAGAGCTTTAATTGTAAATAGTGGGTATACGGCAAATATAGGTGCCATATCTTCTTTAGCCTCTCGGCACGATATTGTTTTTAGTGATAAGTTAAATCACGCAAGTATTGTTGATGGAATCATATTAAGCGGGGCAGAGCATAAAAGGTATCGTCATAATGATTTGGATCATTTAGAGAAGCTTTTGAAAATGGCTTCGCCTGAAAAGAGGAAATTAATCGTAACAGATACCGTTTTTAGTATGGATGGTGATACTGCGTATTTGAGAGATTTAGTACAACTGAAAGAGAAATACGGAGCAATCATTATAGTCGATGAAGCACATGCGAGTGGAATATATGGAATCGGCGGAGCTGGATTATCTCACATAGAAAAAAATCTTTCTCAAAAAATTGATATACATATGGGGACGTTTAGCAAGGCTTTAGGGTGTTATGGTGCGTATTTGACAGGTGATGAAATTTATATAGAGTATTTACAAAATATGATGAGAAGCTTTATTTTTACTACAGCTTTACCACCAAGTACGTTAGGAGCGGTGCAAAAAGCAATTGAAATTGTAAAAGAAGATAACGAAAGAAGAGAGAACCTTATAGCAAATGGAGAATACTTCAGAACTAAATTAAGGGATGCTGGTTTTGATATTGGGAATAGTTCAACTCATATTGTACCGATTGTAGTCGGTTCAAATGAACATGCTTTACGGTTTAGTAAAAGGTTGCAAGAGGCAGGGATTGCGGCTATTGCAATTCGTCCGCCAACTGTGCCGGTTCATAGTTCTCGAATTCGCTTTGCAGTTACATCGCAACATACAATAGCTGATTTAAAATGGGCTATTGATCGAATTATTCACATTGCGAAAGAAGAGGAGATTTTCGTATGAACGAGCTAAAGATTATTTTTATTCCCGGATGGGGAATGGAAGAGAATATTTGGGATTTAGTAATTCCGTATTTTAAAGGATATCCTGTTCAATGCATAGATTGGCGTAATGTGAAAGAACGAAGTGAATTTGCGGAACGAATTATAGATGTAGCGCATAATGACAACGTAATTTTAGTTGGATGGTCACTAGGAGCGTTAGCAGCAGTTGAAGCTTATAAAAAGATTAAGGCAAAAGGCATCGTATTAATTGGTGGTACTGCTAAATTTACAAGTACGAGCGATTACAGTAACGGATGGAATGCTTTGCATGTAGAACGGCTGAAAAGAAATTTGGCGAGAAGGAAAGAAGATACGCTCAAGCGGTTTTATGAAAATATGTTTACGAAAGATGAGCTAAAAGAGAATAAAAACTTTGAAGACATTGTAGACCGTTTTAAAGGTGATTCTATTCAGTCTTTACAACTAGGTTTAGATTATTTAATAGAAACAGATATGAGAGAAGAACTAAAAGAAATTAAAGTACCTATACTACTTATTCACGGAGAACAGGATGTAATATGCCCATTGTCTGCGACACGTAGTATGACGGAGAATAGCAGCAGCGAGCTGAAAGTAGTAAGTGAAGCAGGGCATGCATTATGTGTAACGAATTTTGAATATTGTGCAAATGAGATAATTCAATTTGTAGAGGGGATACGACATGATCAACAAAACGTTACTACAAAAACGGTTTAATGGGGCAGCCGTATCTTACGATCGATATGCAAATGTACAAAAAAAGATGGCACATTCATTACTTTCAATCTTAAAGGAACGATATAGTGAAACGGCATCAATACGTATTTTAGAACTGGGATGCGGGACGGGGTATGTAACAGAACAATTATCAAAGTTATTTCCGAAAGCACATATTACAGCAGTTGATTTTGCTGAAAGTATGATTGCGATTGCGCAAACTAGACAAAATGTAAAAAATGTAACGTTTCACTGTGAAGATATTGAGCGATTACGATTAGAAGAATCATATGATGTCATTATTTCAAATGCTACATTTCAATGGTTAAATAATTTACAACAAGTGTTAAGAAATTTATTTCAACATTTGTCTATAGATGGCATATTACTCTTTTCAACGTTTGGACATGAAACATTTCAAGAATTGCATGCTTCGTTCCAACGTGCGAAAGAAGAAAGAAATATAAAAAATGAAACATCGATTGGTCAACGTTTTTATTCAAAAGATCAGTTGCTTCATATATGTAAGATAGAAACAGGGGATGTGCATGTTTCTGAAACATGTTACATAGAGAGTTTTACAGAAGTTAAGGAGTTTCTGCATTCTATTCGAAAAGTAGGAGCAACTAATAGCAATGAAGGATCATATTGTCAAAGTCCCTCACTCTTTCGTGCGATGCTGCGCATATACGAAAGAGACTTCACGGGAAATGAAGGGATAATGGCAACGTATCATGCTTTATTTATGCATATAACAAAAGAGGGGAAGAGATGAAATGAAACAAGTACAAACAAAAAGGGATTGGAAAAAACTTGCATACGACGTAGTGGAAGAAAAGATGATTACGAAAGAAGATGCAATAGCGATATTAGAAGCTGATGATACAGAAGTTTTAGAAATTATGAATGCAGCTTACATTATTCGCCATCATCACTTTGGTAAGAAAGTAAAATTGAATATGATTATTAATACGAAATCTGGATTATGTCCTGAAGATTGTGGATATTGCTCACAGTCTATTATTTCAGAAGCACCAATTGATAAATATGCATGGTTAACGCAGGAGAAAATTGTAGAAGGGGCACATGAAGCAATACGCCGTAAAGCAGGTACATATTGTATTGTAGCGTCTGGTCGTCGTCCGACGGATAAAGAGGTAAATCACGTAATTGGAGCAGTTAAGGAAATTCGTGAAACGACAGACTTGAAGATTTGTTGTTGTTTAGGTTTCTTAAATGAAGATCAAGCAGGACGTTTAGCGGAAGCAGGCGTGCATCGTTATAACCACAACTTAAATACACATGCAAATAATTACGATAGTATTTGTTCAACGCATACGTATGATGATCGTGTTGATACAGTTCAAAAAGCGAAACAAGCTGGTATTTCACCATGCTCTGGAGCGATTTTTGGCATGGGAGAAACAATTGAAGAGCGTGCTGAAATTGCATTTGAATTACAACGTATAGATGCAGATTCTATCCCTTGTAATTTCCTTGTTGCTGTAAAGGGGACACCTCTTGAAGGGCAAAAAGAGTTAACGCCAGTAGAATGTTTAAAAGTACTGGCAATGATGCGTTTTGTAAACCCAACAAAAGAAATTCGTATTTCAGGAGGACGTGAAATCAATTTACGTTCTGTACAGCCAATCGGTTTATTTGCAGCAAATTCTATTTTTGTCGGGGACTACTTAACGACAGCTGGACAAGAGCCGACTGCGGACTGGGGTATGATTGCAGATTTAGGATTTGAGATTGAAGAATGTGCATTATAAGATAGATGAAAAAGCAAACTTGTAAAAGGGTTTGCTTTTTTTGTAAATAAAATGTAATAAATAGTTGTGAACGCTTGGTATTATTGGTTTTTGAGCGAAAAAAAGAATTTTTGTGGACGAATTTTCCAAGCCCTAGTTGTACATAGTAAATATGTAATTTATATTGGGTTGGAGGATTTTACATGTACAAATACATATTAGCGATTATGACTTGTTTAATTTTAATAAAAGCAATAAGTTCTGATCCAGTTAAGGCTGCTGAAAATCCTGAACAAAAAGAGATGCAACAAAGAATCGAACAACACTTTCGAACGAAAGCTGAACATTTTGGATTGAAAACGGAAGGAAAAGATTTAAAGGAAGTTAGAAAAGAAATTACTATTATAGAAGAAGCGAAAAAAAGAGAGAATGTATGGAGAACAGCACAAGCTCTTCATATAAAAACAGAAGGAAAAACGATGAATGAATTAATAAAAGATGTACAAAAAAAGGTGAAAAAATAAAAAGAGGCCGCAGCCTCTTTTTTTATGCCCATTGTTTTGATAAGTGAGCCATTTCAATTGCAGCAACAGCTGATTCATATCCTTTATTACCAGCTTTCGTACCTGCGCGTTCAATCGCTTGTTCAATTGTTTCTGTCGTTAATACGCCGAAAATAACTGGGATGTCCATTTGTAGTGATAAAGACGCAACACCTTTTGCTACTTCATTACAAACGTAATCGTAGTGAGTTGTAGCACCTCGGATTACAGTACCTAATGTAATAACAGCATCATACTTTCCGCTACTAGCCATCTTTTTAGCGATTAAAGGAATTTCAAATGCACCAGGAACCCAAGCAACATCAATATCATTTTCTTCTACACCGTGACGCTTTAATCCGTCTAAAGCGCCGCCAAGTAACTTACTTGTAATAAATTCATTAAAACGTCCAACAACAACTCCAACTTTTAATCCTGTACCAACCAAATGACCTTCGAATACCATAATAAATCTCTCCTTTAATTATAAGTTTAGTAAGTGTCCTAATTTGTTTACTTTCGTTTGTAAATACGATTTATTCTCTTCTTTTGCTGGCATTTGCAACGGTACACGCTCGACTACTTCTAAATCGTAACCTTGTAAGCCAGCAATTTTTCTTGGGTTATTCGTTAATAATCGTAAACTTTGTAAACCTAAATCTTTTAATATTTGTGCACCGATACCGTAATCACGAAGATCAGCAGGGAAGCCGAGTTTTTCATTTGCTTCTACAGTATCGAATCCTTCTTCTTGTAATTTATAAGCACGAAGCTTATTAAGAAGCCCAATGCCTCTTCCTTCTTGTCTCATATAAAGAAGAACACCTTTTCCTTCACGCTCAATTTGAGCAAGTGCTGCATGGAGTTGTGGTCCGCAATCGCAGCGATGTGAACCGAATACATCTCCTGTTAAGCATTCAGAATGAACACGCACAAGTACCGGTTCACCTATTGAAATATCACCTTTTACAAGTGCGATATGTTCTTTCGTATCTAATGAGTTAGAATAGCCAATTGCGTGGAAAGTACCGAAATCTGTAGGTAATGTAATTTCCACCTCTCTCGTCACAAGTGTTTCATGATGGCGGCGGTAAGCAATTAAATCTTCTATTGTAATCATTTTTATATCAAATTGTTTTGCGCATTCTATTAAATCAGGTACACGTGCCATCGTGCCGTCCTCATTTATAATCTCGCAAATAACTCCAGCTGGTTCGGCACCGCATAGCTTTGCTAAATCAACAGCGGCTTCTGTATGACCTGCACGACGCAGGACACCGCCTTCTTTCGCAATTAATGGAAAGATATGTCCAGGTCGATTGAAATCAGTGCCTTTTGATGCGGGATTTAACAATTCTTGTATCGTAGTTGCACGTTCGTGAGCGCTAATCCCTGTTGTTGTAGAAACATGGTCAATGCTCACTGTAAACGCAGTATGATGTGAATCTGTATTATGAGATACCATTGGTTCTAATTGTAGACGTTCTGCGTATCCTTCCGTAATCGGTACACAAACGAGACCACGACCATGTGTAATCATAAAATTAATTGTTTCCGGTGTAATGTACTCTGCTAAAGCAATAAAGTCGCCTTCATTTTCTCGGTTTTCATCATCACATACGATAACGACTTTACCTTGTTTTAAATCTTCTAGAGCTTCTTCAATACGATGAAACATTGTGCTTCCCCCTTATAGAAATCCGTTTTCTTGTAAAAAACTTTCGGTCATTGAACCTACTCGTTTTGCAGGTTTAGTAATAAAGCGTTCGATATATTTACCAATCATGTCACACTCAATATTTACGATATCTCCGGCATTTTTTTCTCCAATGACAGATTCGCTTACTGTGTGCGGGATGAGTGAAATCGTTATGGAAGCTTCGTCTATATCAAATATCGTTAAACTCGTTCCATCAACAGCAATGGACCCTTTATGCAAACAATAGTGTAGCAATTCATCAGAAATTGCTATTTTATAATAGACGGCATTGTAATGTTGTTTTTTAGTTAAAATCGTTCCGATGCCATCAATATGTCCTGAAACGAAATGTCCACCGAATCTTCCATTTGCAGACATTGCCCGCTCTAAATTTACTTTAGAGTGGGGTTTAAGCATGCGAAGCGATGTCGACTGCATCGTTTCAGGCATTGCATCAACTGTAAATGAAGTAGTTGTAAAGTTTGTTACAGTTAAGCAAATACCGTTAACTGCGATACTATCACCTAAGTGAACATCTGATAAAATTTTCTTTGCATGAATCGTTAATTTCATCGCTTCTCCGCTTTGTTGCATGTTTGCTATCGTTCCTAATTCTTCTACAATTCCTGTAAACATTCCGTCACCTCGTTTCGGGCATTCGCAACGATTTTTATATCATCACCAATTTGTTTCATCTCTTGAATTTTCAAGGAAAGCGCATCTTGTAATTTTGAAAAACCATTTCCTCCAAATAAAGTAGGAGCATCTTTTCCACCAATTAATTTCGGGCTTATATAGGTTACAATTTCATTGAAATTGTTTGTTTTTAAGAAACTTGCATGAATTGATTGGCCACCTTCAACGAATAGAGAAAGAATTTGTTTCTCTCCAAGAAAGGAAAGAAGGTCCTCGATTTCTATATGCTTCGTTTCCATTTGGAATATAGCTATATTTTTAGAATTATAAGAAGATATCTTCTCTTTCTTTACATCCTTACCGACAATAATCCATGTCGGTGCTAAACCATCTGTTATAACATGAGAAGATGGTGGCGTTCGTAAATGGGTATCTAAAACAACGCGAATAGGATGTTTCCCACCATTTGGAATTCTTGTTGTTAAATGAGGATTATCAGCTATAACTGTATTCACTCCAACAAGAATTGCATCATGTGTATGGCGATATTGGTGAACATCAGCACGTGCTTCTTCACCTGTAATCCACTTACTTTCACCAGTTACAGTTGCTGTTTTTCCATCTAAGCTCATCGCTGTTTTGATTGTTACAAAAGGGCGTTTCGTTTTCATGTAGTGAAAAAAGTAGCGATTTAATAAAACTGCTTCTGCTTCAAGAACACCGGTAGTTACTTCAATTCTAGCTTCCTCTAATCTTCTTTTTCCGTTACCAGAAACGAGCGGATTACAATCGGGAGTAGCAATTACCACACGCTTAACTCCTTTTTCGATGAGCAATTCACAACAAGGTGGTGTTTTTCCAAAGTGGCTACACGGTTCCAGTGTTACATAAACGGTAGCGTCTTTGGCGTTCTGACCAGCCATTTGAAGGGCATGAACTTCTGCGTGTTCTTCACCAGCTCGTAAATGAGCCCCCATACCAACGATGTTTCCATCTTTTACAACAACAGCACCAACCATAGGATTTGGACTTGTTTGTCCTGATGTTCCTTCTGCTAACTGCAGGGCAATCCTCATATATTCTTGATCTGTCATTTTCTTCACCTCTCCTAAAAAAATCAAAAAACCCCAAGGATTTAATATCCTTGGGGTTTGGGAGACGTGATTTCTAGAAATATAGTTTGAATACGAAAGCATAGGAAAGAAACCTAACGATAATTGATATTTCTGCATAAGGAAAAAACCTAGCAAAATATCGAATTTTTAAACGCTAGTTGTCTCTTTTTATTTCAGTATAAAAAATAAGTATAGAAAATTAAACATATATAAAGAATCAAAATGAATCTTTAAAAATATGCATACTGAAATAAAAGTGTATTCACTATATAAAAAACTAGAAACATATCCTTCTCCCATCCAGACTATACTGTCGGCCCTAGAGTTTCACTAGATCCACCGTTTTCGAGTTGAAAACGGGTCACGGACTTAGAAGTTTTCACTTCATCACCGCCGGTTGGGAATTTCACCCGACCCCGAAGGATGCTGTTTGCTCAAATTATAGCACAAAAAAAATAAAAGGCTAGTAAAAAATATTCGAATGTGAAGAATTGTGTAAAAATATATGTGGGCTGGAATGGAAATAAAAGTATTAGAAATGTTGTAAGGAGAAGGGATATAACGGAGTTGCTAAAAAGAAAAAACATGCACAAAAAAATGTGCATGTCACATGTAAAATTATTCTGCCTCTGGTGCTCTAACAACAGACTCGAATTTACCTTTATGCGAAGCGTCGCAATAAGGCATATTTTTTGATAAACCACAACGGCATAAAGAAAATGCCGGTTTTGCTGGGAATACATTCCCTTGTGAGTCGACTAATTCCACGTCCCCTGTAACGCGAAAAGAGCCATTATCATTTACTTTAATTTGTACTTTTGCCAACGTTATCCCTCCTTCCCAAACGCTTAATTTCATCATATAATCAAGGGAAGTGCTTGACAATATAAAAAGAGCACTTTGTTTGAGAAAGAAGAGAGTGTTATAATAGTTTTCATAACTGACTAGAGTAAGGTGACGAGAGATGGATAAACAATTACATACATTACGAAACATTGCAAATGAGCGCACGTGGGCATCATTTTTGAATGATAATCATCCATATAGTTTGTTACATTGGTCCATTGCAGGTGTAGGGCAAGAGGCAAAGGATGTTTGGTTACTTCAAGATGAAGTAACATTTCAAACGACAGAATTCCCAACGTTAGATGATGCAATGCAATGGATTTCTGAAAATATGGAACAAGTTACAGACGTTTTAGCGCAATAAAAAAACAGGCTTATGCAAGCCTGTTTTTTGTTTCTTTCACATATGTGTTTAAAAATTGATCGATGGCTGCTTCGTACTCTTCTTTATTTTCGTTATAAGAGCAAGCGTGTGCACCACGTTCTGCAATATAAAGTTGTTTATTGTTTTCTTTTGCTTCATATAGTGATTTCGTCATATCAGCTAAAATATAATCATCATCTTTACTATGAATAAAGAGGACGGGATTGTTAATATTTTTTATACAATCAATTGGTGAAACTTCGCGAATCGTATAACCGTCACGCACTTTTAAAAAAGCATTTGCTAAAGGTAATAAAGGCCATTTTGGTAAATGGAATTCAACCTTTAAACGGTGCTGTAATTGTCCGTGAAAATCAGAGAAAGGACAATCTGCAATATAGAAATCAGCACCATCTTCTACAAGTCCTGCGTATTGAAGAAGTGTTGCAGCTCCCATAGATTCACCATGAATACCGAGTGTTATATTTGTTCCAAAGCGACTTTTTAGCCAGTCAACTACAGATTTTAAATCATGTTTTTCATAGTATCCATAGCTTGTTGTTTTTCCGCCAGTTTTACCATGACGACGATGATCATAAATAACGACATTATACCCTCTGTTTAAAAATAACCTTGCATATTTTACAGAGTTCATTTTATTTACAGTTACGCCGTGACAAAAAATCATAAACTTATTGGAATGACCAGCAGGAATGTAATATCCGTGAAGATCATATCCGAATTGTGAAGGAATATGAATTTCTTCTTTATGAAGAGCATCAAAATCTTCTATACGAAAATGTTTTTTCGTTTCTCTTTCGAGTACTTCTTCCTCTGTTTTTTTCTTTAAATACATCACTTTATTTGTAAAGAAAATCCCAAGGGCTGTTATCGCACCTAGTACAGTAAACAATGCTGCAAAAAAACGTTTCATACTTTACCTCATCCTCCAAATACCGTTACATGTGATACACTTATATTGTATCACAATGATATAAAAGGGGAGAAATAGGAAATGGTGCATATACAAAAAATTACGCCAACGATGAAAGAAACAATTCGAATGTTTATGTGTGAGAACTGGGGAAGTTCATTGATGGTTTCACGTGGTAAGGGGCATCAATTAGAAGAGTTGCCAGGATTTGTTGCGTTTTCTAATGACAGAATAATCGGAATTATAACGTATGAAGTGACTGGAAATATGTGTGAAATTATATCGTTAGATAGTATTGAAGAAAGAAAAGGAATAGGGAAGAAGCTTGTGGATTGTGTATTGCAAGTTGCAGAAGAAGAACGGTGCAGGCAGGTTTGTCTTATTACAACAAATGATAATATGAATGCGTTACGATTTTACCAAAAACGTAATTTTGTAATGACTAATTTATATGTGAATGCGGTAGAGGAGGCACGAAAAATAAAGAAAGAAATTCCACGTATTGGATATGATAATATCCCAATTTTACATGAAATTCAGTTGGAGTATCGTTTAGTGAAATGATGTAACAATTTTCAGAAATATGAGTTATTAATCTTGACGGATAGTGTAATTTAGGTTACCGTAAAATTGTAATCTATTACCATATTAAGGGGTGACGATGTGGCAACTATACGTGATGTTGCAAAATTGGCAGGTGTTTCAGTCGCAACCGTTTCACGAGTTATTAATGAAAAAGGATATGTTCATGAGGACACAGTAAAACAAGTAAAGGAAGCAATTGAAGAATTACGTTATAGGCCAAACAGTGCAGCGAAGCCACTATTTAAAGAGAATTCAACGATAATTGCATTACTTGTAGATAATCTATATGACCCATCAAACATCACTTTGCTACATTGTATTGAGGAAATAGCATATAAAGAAGGATATCAAATCATTGTTTGTAATATAGAGAATAAAGATAGATACATATATATGTTGAAGGAGAATAACGTTGCAGGTGTTATTTTAACAAAATCCGTTTTTAAAAGTATAGGAGAAATTCCATTTCCGTTTGTTGTGATTGATGAGCAACAATCACATGGAAATTATTATGAAAGTGGACAGAGGGCTGTTTCTTTATTAAAAGAGAAAGGGTGTCACTTTCTTGCATATTTCGGTGAGGGAGAAGAAAGTGAAGAAATGGAAGATCATATAGCAGGTTTTTTAGATACTGTTTGGGATGAAGGAATCTCTTATCGAGAAGAATGTGTACAAGGGTATACAAATAAACAATTTATTACATTATTGCGAAACAATCCGTATATAGATGGAATTGTAACTTCAAGTGATCAGATTGCTATTGAGTTAATTCGGTCAGCAAGATTTGTAAATATACATGTACCAGATAAATTAAAAATTGTTGGACCGAATGGGAGCATAGAGTGTGAATGGATAGGTTCATCACTACCGGCAATTGAAAGCTATGTCAAAGATAACGGAAAAGTAGCTTTTCAACAATTAAAAGGAAAAATAAAAAAGTAAAAGGTGCGTTTTATACGCACCTTTTTATAATGTAATTGCGGCAATAAAGCCAAATATAAGTAACGGTATATTGTAATGTAGAAAAGTGGGTACACATGTATCCCATATATGATGGTGCTGACCATCAGCATTTAAACCGGATGTTGGTCCGAGGGTACTATCTGATGCTGGAGATCCTGCGTCACCTAGCGCTCCGGCTGTACCAATAATTGCAATTGTAGCCATCGGACTAAATCCAAGCTGAATGCACAGAGGTACAAAAATTGTTGTTAAGATAGGGATGGTTGAAAAGGATGAACCAATTCCCATCGTAACGAGAAGTCCAATAACAAGCATAAGAAATGCAGCGAGTGGTTTGTTATTTCCGATTATATGTGCACTCGTTTGCACCAGAGATTCAACATGTCCTGTTTTTCGAAGAACAGCGCCGAATCCAGCGGCAGCAATCATAACAAAGCCAATAAAGGACATCATACGCATTCCGCTTGTTAATATCGCATCTGCTTCTTTAAGTGGTAGACTACCACTTACTGATAAGACGATAATACCTGCTAAAGCACCGAAAATCATTGATTCTGTTGTTAATTGAACAGTTAATGTAGCAATGATAGATAATAACCCGAAAGTAATGCTACGTTTTGTATAGGGAACGATCTCATTTTCGGTAGTATGAATTTGTTCTGTTTCATACGTACGAGGTTTTCGGTACGTAATGAATACCGCTACACATAATCCAATAATCATACCGAGTGCTGGAATAGTCATTGCTTTTGGAATAAGTGTGACATCAAATGTAAGACCGCTTTGCGCAGCGTTGGTTTGCAATACGTCATGATAAATTTTTCCGAACCCTGCAGGGATCCACATATAAGGAGTAATTAATCCAAATGTAATAATACACGTGACAAGTCTTCGATCCACTTTCAGCTCATTTAATACTTTTAAAAGTGCTGGAATTAAGATGGGGATGAAAGCAATGTGAACAGGAATCACATTTTGTGAGAAACAAGCCATCGTTAAAATAATGAATAAAATAAGTATTTTAGAATAAACTTGTTTTTTCGTGTCTTGTTCATTGCCAATCCATTTTAATGCAGTTTGAATCATAGCATCTGGAAGTCCTGTTTTGGAAAGGGAAATAGCGAAACCACCAAGCATTGCATAACTTAAAGCGATTGGAGCACTGTTTCCAAGACCAGTTGTAAAAGTGTTAATCGTTTCTGAAATACCGAGTCCGCCGATAATTCCGCCTGTTAAAGCTCCAACAATGATGGCGACAATGACCTGGACGCGTAACAAACTAAGCAATAGCATAATTGCTACTGCGACGAGTACAGCGTTCATAATAAATGTAATCTCCCTAAATTTTTATTCTGTTAAGACAAGTAAATATGAAACATTTTGCTATGTTTATACATACTTGCGACATATTATTATAAAATGTTTTCTATGAAATGTAAAAGAGCCTTTTGTTACTAATGCTGAAAAGCTAGCTCTTGTTTAATTGATTGCAAAGAATTGGCGAATAATTCTGGTTCTTCTAGATCAGGAGAATGTGCTGAATTTGGGAACCAAATCATTTTTTTTATAGGCGCTTCAATAATATCGCAATATTCCTGAACGAGTGCATAAGGAGTTTGATAATCATAGCGACCAGAACAAAAATAAACTGGAATAGATAAACTTGAGATAGAAGAAAAGAAATCGATTGTCAGCATTTCTTCCCATAAAACGCCAGATTTTAAATTTCCTGCGAGAAACTTGAACCAATCTAATAGCGTATATTCAGGAGAAAAGAAACCTTTTCGTATGAAAGAAAAGGAAGATCCGTTTTGGATTGCTCCTCCGAATGTGCCAAGCCACTTTCTTTGAATAATAAGACGTCTCATATCTAAAAATGGTGGTTTTCCTAATTTTAAAAGGGAAGCTAATGCTTTTTTATGATCATGTTTTTTTGCAGAACTAATTAAATGTTGATATAGCAATTCTTCATTTTGTTTCATATGTACAATTTGCCCAATACCGATGTAAGCCTCGATATACTTTGGATATTGATGTGCTATGTTAAGCCCAATAATACTTCCCCAAGAATGACCAGCGAGAAATAGTTTTTGTTTGTTGAACCTTTTAAGTGCATATTGAATCACTTCTTTTGCATCGGAAACGAATTGTTCGATTGTAAAATTTGCTCCGAAATCTTTCATTGAAAAAGATTTACCTGCCCCGCGCTGATCCCAATTAATAACAATAAAGTGCTTCTCTAATTCTTTTTGAAAATGACGAATAAATCCGATTTGTGCCATGCCGGGTCCACCATGGCAGCATAATAAAATAGGCTGCTCTACGTTTTGCCCACGCATAAGGAGAGTTTGTTTTCGATTATTAATCATAACGCTTTCTATCGTAGCGATACTATTAGGAATGAGTTGTTTGTTTTCAGTATAGAACTGAGGGGTATAGCTACGCAAAAGCATATTGAAAACCTCCTTTTGTGAAATCGTATGAATCGCACAGGCTATTCATTTTGCATATACTGTTAGAAAATCATTGTAACATACCATACTAGTGTCATTTCAACACGGGAGGAGGGAAATTGTGACGATTGGAGAAATTATAGATGGTTTAAATAGGCGTGAATCCATCGCTATTATAGCAAAACGTCTTGAAATAAGCCCGTATACATTATCGAAGAAATTAAGATTGATTGGATACGAATATGATGGAGAGCAGAAGAAACGTATTTTTGTAGGAGATGGAGAAGAACCACGTCACTTACAACTCCAAGAAGCGACCGCCCTTCAATATGAGAAAACAGATTATCAATTATTAATTTATGAGCAATTACAAAGTATTTATGAATTATTAAGAAGAAGAGAAGAAGTAATTGCACCAATTATGAGTAAAAGTACAGAGAAAAAGAGACGCACCTTTTCTATTAATACAGAAATATTAGCAAGATTGGACCTTATATCAGAATCGAAAGGAATTCAAAAATCTAAAATTGTAGAAGAGGCGTTGCAACAATTTTTACAGCAATATGAATTTAACAAAACATCACATTTTGATAACTAAAGAAAAGGATACTATGTTCATTGGAAGAACGAGTATCCTTTTTATGATGCATATTACGTATAAATACAGGATTAGTGCAAATCTTTTATGGCGTGAAAAATGAAATTTCTTATTAGAGAAACACTTAATTTACTTTTTGGATTCTTCCATCAATAACTGGCTGAATTGGTTCTTTTAATTGTTTTACGTAATCGACTAACGCTTCAAAGTCGTTTGGACCAGTTTCTGCATTTTTACCATTTTTAAATGATATGAATCCGTCACCGCCAGAAGCTAAGAAAGCATTTGCAACTACGCTATACGTTTTAGATGGAGATAATTCTTCTCCGTTTGTTAAACGTATATTTGTAACTTTTTCACCGTTTGGTTTATTTGCATCCCACGCATATTGAATACCTGAAATTTGAAGCATTCTTGTTGTTCCTTTTTGCCATTGCTGATTTAAAATATCGCGAATGTCTTGACCTGTTAAATCTACTTTAATCAATTGATTTCCAAAAGGTTGAATGCCGTATAACTCACCCCACGTAATATCACCAGCATCTAAGTCATTACGAATGCCACCAGGATTCATGAGGGCGATTTGAGTTTGCATCGTTTGACGCTGAGCATCGGCAACTAAATTTCCAAGAGTGGACTCACCAGCATCATTTTGTTTACGGTCGATAGATGCTGTAGATTTTCCGACCACTTCATTTACAAGTGGTGCGATTTTTTCTTTATATTGATCTAGTTTTTTCTTTACTTGTTTATCAGGTTCTACACCTTCATGATACGTTGTAACAACTTCAGCTTTTTTCTTTATAATATCCTTTGTTTTACGATCAATTGTTACATCCACGTCTGAGAAAGCCGTGCCGTAAGAATTTGCTTGGACAATTAGCTTATTATTTACTGTACCATTTACATACGTATGACTATGTCCACCGAAAATAACATCAACTTCGGGGTCTGTTTCATTTGCAATTCGAGTAAGGTCGCCATTTGTTACCCCAGACTCATCGGTTGTTCCACCGACATGAGCAAGAACGACGATAGATTTAACGCCGAGGCGTTTTAATTGTTGTGTTGATTTATTAATTGCTTCTACTTCATCAGTAATTTGTACATTTTTAAGCATCGTAGGCATAACGACATTTGGTGTATCAGTTGTAACAACACCAATGAATCCTACAGGAACACCATCTACCATTTTTACAGTAAATGGTGGTAAAAATAAGCGGCCAGTTGATTTGTTATAGAAGTTAGCAGCTACATAGGGGAAGTTAGCCCCTTTGAAATTCCCTGTTTTTTCATGATATCCACCGTAAATGAGGCGTTTCATTTCATCAATGCCTTCATCAAATTCATGGTTTCCGATTGTACCAACATCAAATTTTAAATCATTTAAAAATTCAATCGTCGGTTCATCCTGTAATAATGCTGAAACTGGTGGACTAGCTCCGACGATATCACCAGCATGTACGAGAAGTGTATTAGGGTTTTGTTTTTTACGTTCTTTTAAATAAGTAGCTAAGTAATCAGCGCCACCAGCTTCTTTATTATTAATTTTTTTAACAGTATCTAGTTGTCCATGGAAATCATTAATACCAAGCATTTGTACGTCTATGTAGCGGTTTTGTTCAGCTGGATTCTGAGATGGGGGAGCGGCAAATACGCTTGAAAAAGTAATAGTGCTTAAAACAGCAACGGCAGGAATAATTTTTTTCCACATAGTTCATTTCTCCTTTTTTATAATCTGACATCATACGACATAATTTTAATAGATTCATAGGATTATAGCTACATAAAAATTTAGTCTTTTCGAAAAATTAACATATTTACAAAAAGTGGATAATAGAGTAAAGACCCTTTTTTATTGTCGATTGCATCGTGTATCTACTATAATGGAGAAAAAAGTAAAAGGTGAGTAGCATGAAGAAAAAGAAACAAAGACAAATGCAAAGACAATCGCAAGTGAATCCACCAAAGAAAGAAACACTTACATTAGGCGATCAATTAAATGATTCACTCATGCAACAATTAAAGAGTAAGAAGAAAGAGTTGCAAGTGAGAGAAGAGGAAAAAGAGGCAGCTGAACTGGAAAGAAAGCGCAAAGAACAAAAAGAACGTGAAAAGAATAAATCATTTGAAGAACTGCTAAGTGAAAGTAACCTTACTTGGAAAGACTTTAAATAATAAAAAAATGATCAGTGAAATTCACTGATCATTTTTTGACGAGCTTGTAAGAAAAGGGGAGTTATTATGAGGAAAATTGTAGTTGTTCCGCATGAAAATCATTGGAGTGAAAAATTTCAAATGGAGGCTGAAAGATTAAAAACAGCGATGCCAGAAACGGTGAAAATTCATCATATTGGAAGTACGTCAGTGCCAGGACTGGCAGCTAAACCTATTATTGATATGATCATGGAAGTAGAAAGTATTGAAAGGGTAGATAGGTGGAATGAACGATTTATAGAGCTTGGTTACATCGTAAAAGGGGAAAATGGTATTTCAGGACGCCGATTTTTTATCCATGGAACGGAAGAAAAACGTTTGTATCATTTACACGTGTTTGAAAAAGGAAATCCAGAGATAGTAAGGCATTTAGCATTTCGTGATTATATGATGGCTCATTGTGAAGAAGCAGAGGCATATGCAACCTTAAAGAAAGAATTGGCCGAAAAGTATACATATGATGGCACGTTATATACGGAAGGGAAAAATGAGTTTGTGCGCAATGTGGATGAAAAAGCGAAAGAATGGAGAGAAAATAACGTGAATAAATGAGTTCACGTTATTTTTTAGCTATATAAAAGTGTTATGTAAACTGTACGTATGTTTTGACTTTTGGGATGAATCTTGTTGAAATAAAGTTGTGGCTTATAAAAAAATGTAACAATGAAAGGGAGACGACTGTGTATATTCCAACAACTACACTTCATAATGGCGTGAAAATGCCGATGATTGGTCTAGGCGTTTATAAAGCAAAAGAAGGCGACGAAGTAAAACAAGCAGTAAAAACAGCGTTAGAAGTTGGATACCGTTCGATTGATACAGCAACTGTGTATGAAAATGAAAGCGGTGTCGGAGAAGCGATTCGTGAATCAGGAATTCCAAGAGAAGACCTATTTATTACAACAAAAGTTTGGAATGACGATCAAGGATACGAGGAGACACTCGAGGCGTTTGAAAAAAGCTTAAAGAAATTACAAATGGACTATGTAGATTTATATTTAATACATTGGCCAGTAAGAGGGAAGTATGTGGATACGTACCGAGCGTTAGAAAAATTATATGAAGAAGGTAAAGTGCGTGCGATTGGTGTTTCTAATTTTCATAAACATCATTTAGAATTGTTATTACCAAATTGCAAAGTGAAGCCGATGGTGAACCAAGTAGAACTTCATCCGATGTTAACGCAATTTGAATTGCGTAATCATTGTCAAGGTGAGCAAATCCAAATGGAAGCGTGGAGTCCGTTAATGAGGGGCGGAGAAGTATTTCAGCATCCAATCATTCAGGCTATTGCTAACAAATATGAAAAAACACCTGCGCAAGTTATATTAAGATGGGATATTCAAAGCGGGATTGTTACAATTCCTAAATCTGTTACACCATCTCGTATTAAAGAAAACTTTACTATTTTTGATTTCTCACTAACTGAAGAAGAGATAAATCAAATTAACACGTTGAATCGCGATTTACATGTAGGCACAAATCCTGATAAATATGATACGTTATAAAAAAGACTGTCTCCTAATAAAGGAGACAGTCTTCTGTTTATCGGTAATTCGATATTTTTAACGATGCAAAGCATATGTGTCATATTTAACAATTTTTTGAAGTTGTACATATTCTTCTTTAGTTAAAGGTAACTGTTGGCTAGCTCGTATATTTTCCTGCAATTGTTGAAGAGAGCTTGCGCCAGGTATAACAGCTGCAACAGTCTTATTATGTAAGCAATATTGAATAGCTGTTCCTGTTAAAGAGCTTTCTCCAATCGTTTCTTTTACACTCGCTAGAGTTGTATGTAATTCATCGTAAGAATAAGAGAGGTAATCCTTTTCCTTTACTCTTTCTATTTTTCTTGCATTGTTATCAGTTAAAATTCCTTTTGCAAGTGGTCCGCGAGCAATGATGCTAATTTGGTATTCATTCAGAAGCGGGAACCATTCTTCTGGACGACGATTTAAAAGGCTATATTCCATTAGTACACTAACGATGTTTGAGCGTTTTGCATATTCACGGATTACATTTGGACGTATAGAAGAAATACCGTAATGGCGGATAATACCTTCTTTTTTCAATTCTTCAAAAGCTTCAATTGTTTCATCTATTGGATCTTCAATCGTTCCGCCATGAAGTTGGTAAAGGTCAATATAATCAGTTTGAAGTCTACGTAAACTTTCTTTTACTTCAGCCTTTATGTAAGCTTTAGAAGGGTCCCAAGACCAGCCGTTTTTTTCTTCTGTCCAACGATTTCCAACCTTCGTTGTAAGAACAATTTTGTCTCGTTTCCCTTTCAAGGCTTTTCCAACAAATTCTTCATTTAATCCGTAATCATATAAATCTGCTGTATCAAAAAAATTAATTCCTAAATCGATTGCTTCATCGACAATACGCATAGCCTCTGTTTCAGATGTACCGAGAGACATACAGCCAAGGCCCATTTCTGTAACAAATAAATCTGAGTTTCCTAATTGACGTTTTTTCATAGGTCAACCTCCTTACCTTTATTGTACGAGAGGGAAAAGAGGTTGACAAACGTTTCCTTTTCGCTTTGCATTAACTGCCCGTAAAAGCATAATTAATGTGAGCTTAACGGATTAATGTTTCATTTTATTTGCTGTAATCCACTCTTGTACAGTTGTATACTCTTTGCTATATTGTTTTAGCTTATGGCGAATTTGCCATGCTTTTCCGACTAACGTGATGCGATTTGGTAAAATATAAACTTTCATTTCTATCACGCTCCTTTCAATGTGGTAAAATGTATGAAGAAAGAATAGGAAATAGAACAGGGAGATGAAGTAGTATGAGTAATCTTACAGAGAGAACAGTAAAAACTGAGCCGATTTTTGATGGTAGAGTTATAAAAGTTCGTGTTGATGATGTAGTATTACCAAATGGAGAAATGAGTAAACGTGAAATTGTAAATCACCCTGGTGCAGTTGCGATTATTGCTATTACAGATGAGGGGAAAATTGTGCTTGTTGAGCAGTATCGTAAAGCGCTTGAAAAGGCGATTATAGAAATTCCAGCCGGCAAGTTAGAGCCTGGTGAAAAACCAGAGGTAACAGCAGTTCGTGAATTAGAAGAGGAAACAGGATATGTATGTGAAAATATGGAGCTTATTACTTCTTTCTATACATCTCCAGGATTCGCAGATGAAATTTTATATGTATATAAAGCGACAGGTTTGACAAAAAAAGAAAATAAAGCTGAGTTAGATGAAGATGAGTTTGTGGAATTAATGGAAGTATCGTTAGAAGAAGCGATTACTCTTATGAAAAATCTTCGTATTCATGATGCGAAGACGATGTTTGCAGTACAATATTTACAACTACAAAAATAAACACTCGCCAAAGGCGAGTGTTTTTTAATTGATTTTTGCATATACACGTGCATCACGTAAGCTACCGTCTGGTGCTAGGAAATCATTTTCCATTGTACCTTCTAGAATGAATTCTAAACGTTCTGCTAAGCTACATGCATTTATATTTGTTGCATCAGTACGAATTTCAATTCTTCTAGCGCCTAGTTTATCAAAGGCGAATTGGATAGCGCCTTTAACAGCTTCAGTCATATAGCCTTGTTTTGTATAATCGCTATGCAACCAGAAGTGAAGTGAAAACTTTGGAATATCCCAGTTTTCAGGTTTTAGTGTAATTGCTCCGATGAATGTACCAGATACTTTATCGTATAAGTGAAAATCAAGTGTTTCACGAAGTAAAAACTGTCCGTGAGCTTCGCGAACAATTTCTTCAGCACTCTCTTCTGTTTCAGCGTTAATTGGTACCCACGGTACTAAGTCTTCTAGAGAAGCTTGGATTGCTTCATATACTTCTGCACCATCACCTGGAAATGGTTTACGAACTTGTAAGCGTTCAGTTTGAAATAATGTTGGAAAATCTAATAATAATGGTTTCAAGAGAAATCCCTCCTATTCTCTACTTTTTAGTTTAGCAAAGTAGAGCGGAATTTCAATGTTAATTCGTCATACTTTTTTCTTTCTTTCATACATTTTTAATAAGAGTGTGAACGGAGGGAAGAAAAATGTGGCGAAAAAATTGGCAAGACCGTGTAATGTCTCACATACAGGAAAACTCTTCATTATATATATTTAACGCTGTTTTATTATTGATGGGAGTAATATTTGGAGCCATTCTTGTGAATAGTTTACAAATCAATCAAAAACAAGATTTATCATTTTATTTACAACGTTTTTTTGGACAAGTCTCTAAAGGAGAATTTGCCATTGCGGGCGAAATGTTTCGAGAAAGTTACTTTTCGCAATTAAAATACATCGGATTTATTTGGATTTTAGGGATTTCAATTATTGGATTACCACTTATTTTTATTTTATTATTTGTAAAAGGAGTTGTTGTTGGATTTACAGTTGGTTTTTTAGTAAGTCAGCATGGATGGAATGGACTATTATTAGCATTTGTATCTGTTTTGCCACAAAATTTAATTATCATTCCAGTCTTTCTCATTATGACAACCATTGCTGCAAGTTTTTCTTTACGGATGATTAGGCATCAATTTATTAGAAAAATAACCGAGCCACTATTACCATTATTAATCCGGTATACATGTTTCTTTCTTGTAATTGGAGCGGTATTAGCAATGGCTTGTAGTGTGGAGGCTTACGCATCACCAGTTTTAATGAAAGAAGTTGTTGAGGCTATTAATAAAAAATAAATATTTTTTGAGAATAATTATCAATTTGTTTTTATTATTTTTCTTTTGACAGAAGCCCTTCTTCTGATATAATGGTGTAAGAGTGGCGAGGAGGGAGTAGTACCGAATGGAAGAAAGAATTGAACGAATTAAGAAGCAATTACATGCAGCGAGCTATAAATTAACACCGCAACGTGAAGCAACAGTTCGTGTGCTGCTAGAAAATGAAGAAGATCATTTAAGCGCAGAAGATGTTTACCTCCTTGTAAAAGAAAAGTCGCCAGAGATCGGATTAGCAACCGTCTATCGAACTTTAGAACTATTATCTGAGTTAAAAGTTGTCGATAAGATTAACTTCGGAGACGGTGTTTCACGCTATGACTTACGCCAAGAAGGTGCGCAGCGTTTTCACCATCATTTGATTTGTACACAATGTGGTGCTGTACAAGAAATACAAGAAGATTTACTTGGTGAAGTGGAAAGGAAAGTAGAACGAGACTGGAGCTTTAAGGTGAAAGATCATCGTTTAACATTCCATGGGATTTGTAAAAATTGTCAAGAAAATGAAACGGATGAAAAATAACCTTTTCCTATTTATCTAGGAAGAGGTTTTTTATTTGAATAAGGTATAAATTGGTGAAAGCTTGGCATATGTTGTAATAACTTATATTTTGGAGGAATTTACAATGCGCCGAGCTTTAAAATTAACTTTTGATGGAATAAAAGTATTTTTATTATTTACAAGTTGTACGATTTTGTTTTATTTCGCTATACTATGGATAAATGAAGAATATGAAAGCTATCATCGTTATGAAAAACCTAAAGAAGAGACTGTAGAAAAAGTATCAGGGAATGAAGAACCGGCAAAGGATGCTTTCGTAAATAGAATGATGTTTTTCTATGAAAATGGGGAGTAGTGTAGAGTGGAAGATCAATTAAAAGATTTTATTCATTATATGGTTGTCGAAAAAGGATTAGCAAAGAATACAGTAGTATCTTATGAACGGGATTTAAAAAGCTACGTAAAGTATTTGCAAAATGTGGAACAGACGAAAACTTTTCATGAAGTGACCCGTTTACACATTGTTAACTTTTTGCAGTATTTAAAAGAAAACGGAAAATCTTCGAAAACATTGGCGCGTCATATTGCATCAATTCGTTCGTTCCACCAATTTTTACTTCGTGAACGAGCGGTAGAACACGATCCATCCGTACATATTGAAACGCCGCAAGGGGAACGGAAATTACCAAAAGTATTATCAGTTGATGAAGTAGAGGCGTTACTTCAAACACCAAAAATGACAAGTGCTTTTGGGATACGTGATAAGGCGATGCTAGAGTTACTGTATGCGACAGGACTTCGTGTTTCAGAATTGATTGCACTCAATTTAGAAGATGTACATTTAACGATGGGATTTGTTCGTTGCATAGGGAAAGGGAATAAAGAAAGAATTATTCCACTAGGAAGTTTAGCAACGGAAGCGATTCAAAAGTATATTGAAAAAGGAAGAAGAGAATTAATGGGGAAAAAAGTAGTAGATGCACTCTTTTTAAACCATCATGGTAATCGATTATCAAGACAAGGATTTTGGAAAATATTAAAACGATTAGCGAAAGAAGCAAATATTGAAAAAGAGCTTACACCTCATACGTTGCGTCACTCGTTTGCTACGCACTTATTAGAAAATGGAGCAGATTTACGTGCTGTACAAGAAATGCTTGGTCATGCAGATATTTCAACGACGCAAATCTATACGCACGTTTCAAAAACTAGATTAAAAGATGTATATAAACAGTTTCATCCAAGAGCATAGTTACTATGCTCTTTTTTCATAGATTCAGAAGGGAAGACCGTTTCACAGAAACTTCACAAACATTTCGTATATTGTTTTCAGCAGAAGACTGGAATATTACAATGTATTTCCTCTATACTAAATAAAGTATAAAGGAGGAAATGATGATGAAAAAACTGATTATAACTTTATTTATCGCGATGCTAGCGTTGGCTGGCTGTAATACAAACAAAGAAGAACCGAAAAAAGAACAGAAACTTGAAGCTGTAAAAGTAGCAGTCCAAACAAATCCGAAAGAAATTAAACCAGGTGAAAAAACAGAAGTACAAGCACTTGTTACACAAGGGAAAGAAAAAGTAACGGATGCCGATGATGTAAAGTTTGAAATTTGGAAAGATGGCGACGAAAAGCACGAGATGTTAGATGGTAAGCATAAAGGAAAAGGTGTTTATGCAGTAGAGAAAACATTCGAAACGGATGGAGTATACCATATTATCGCTCACACAAATGCACGTGAAATGCACGTTATGCCGGAAGTGAAAGTTGCTGTAGGAAATGCGAAAGTAGAAGATGCGAAAAAAGAAAATAGTGATCACAGTGCAGGACATGGAGATCATAAAAGTGACACAATGATCCATCTTATGGCTGGAGACATAAAGGCAAATGCTGAATCTACAATGAAAGTTCATTTAAAGCAAAAAGAAGAAGCATTAACTGGTGCTGAAGTACAACTAGAGATTTGGAAAGATGGTGTTGAAAAACACGAATTTATTCCAGCGAAAGAAGGGAATAAAGGAGAGTATGAAACGAAACATACTTTCAAAGAGAACGGTGCTTACAAAGTGAAAGTGCATGTAAGAAAAGGCGAATTGCATGAACATAAAGAAGAAACAATAGAAGTAAAATAAAAAGTAGCTCTTTAGAGCTACTTTTTATTTTTAATATGAAGAAATAAATCATAAAAAAATTAGCACTTCGTTGCAGAATGGATTACAATAGAAGTGTGAAGAAAATGAGAAATTCTACGAAAATGTATTAAAAAGAAAGCGTAAACATGTTATGATATCAGTATCAGATGTCTGACATCTGACTTGAAAAAAACTAGAAATGTTTTTGAGTCGTTTCAAGTAAAACGAAATAGGTTAGAGAATGGTTTAAAGAAGTACTGTTTGACAATGAGAATTCTTATGGATAACAGTTTCACTTTATAGCGTTTTGAACATACTACAAGAAGTAGAACTGAACTTATAGGAGGTCGCAGTTATGAATAAATATAAACGTATATTCCTAGTCGTAATGGACTCTGTGGGAATCGGTGAAGCACCAGATGCTGAGCAATTTGGTGATTTAGGATCTGACACAATTGGTCACATTGCTGAACATATGAATGGTTTACAAATGCCTAACATGGTGAAATTGGGTCTTGGTAACATTCGTGAAATGAAAGGTATCTCTAAAGTAGAGAAACCACTTGGATATTACACAAAAATGCAAGAGAAATCTACTGGTAAAGATACAATGACAGGTCACTGGGAAATCATGGGCCTTTACATTGATACACCATTCCAAGTGTTCCCGGAAGGATTCCCGAAAGAATTACTTGATGAATTAGAAGAAAAAACAGGCCGTAAAATTATCGGTAATAAGCCAGCTTCTGGAACTGAAATTCTTGATGAACTTGGCCAAGAGCAAATGGAAACCGGCTCTTTAATCGTTTATACTTCTGCTGATAGCGTATTGCAAATTGCAGCACACGAAGAAGTAGTGCCACTTGATGAGTTATATAAAATCTGTAAAATTGCACGTGAATTAACATTAGATGAGAAATACATGGTAGGTCGTGTTATTGCTCGTCCATTCGTTGGTGAACCTGGAAACTTTACACGTACACCAAACCGTCATGATTATGCATTAAAACCATTCGGCCGTACAGTAATGAATGAATTAAAAGATAGTGACTACGATGTAATTGCTATCGGTAAAATCTCTGACATCTATGATGGTGAAGGGGTAACGGAATCACTTCGTACGAAGTCTAACATGGATGGAATGGATAAGCTTGTAGATACATTAAATATGGACTTTACAGGTCTTAGCTTCTTAAACTTAGTTGACTTTGATGCATTATTCGGCCACCGCCGTGATCCACAAGGATACGGAGAGGCTCTGCAAGAATATGATGCACGTCTTCCAGAAGTATTCGCAAAACTACAAGAAGATGATCTATTATTAATTACAGCAGACCACGGTAATGATCCAATTCACCCTGGTACTGACCATACACGTGAATATGTACCATTATTAGCATATAGCCCAAGTATGAAAGAAGGCGGACAAGAGTTACCACTTCGTCAAACATTTGCTGATATTGGTGCAACAGTAGCAGAAAACTTCGGTGTGAAAATGCCAGAATACGGAACAAGCTTCTTAAACGAGCTAAAGAAATAGGGGGATAAACAAATGAATCGTGAACTTATTACAAAATCAGCTTCATACTTAAAAGAGAAATTTCAAGAGACACCACAAGTAGGACTAATCCTTGGATCAGGACTTGGTGTATTAGCAGACGAAATTGAGAACGCAGTAACAGTACCTTACAGTGAAATCCCTGAGTTCCCAGTATCAACTGTAGAAGGCCATGCAGGTCAACTAGTATTTGGTACACTTCAAGGTGTAACAGTAGTAGCAATGCAAGGACGTTTCCACTTCTATGAAGGATACGACATGCAAAAAGTAACATTCCCAGTTCGTGTTATGAAAGAACTAGGTGTAGAAACGGTTGTTGTAACAAACGCAGCTGGTGGTGTAAATACATCATTCGAGCCAGGCGATCTTATGTTAATTTCAGACCACATTAACTTCATGGGTACGAATCCATTAATCGGGCCAAATGATTCTGAAATGGGCGTACGTTTCCCTGATATGTCTACATCGTATACAGTAGAACTTCGTGAAATGGCGAAACAAGTTGCAGCAGACTTAAATATTAAAGTACAAGAAGGTGTATACGTTGGAATGACAGGTCCTGTATATGAAACACCTGCTGAAATTCGTATGCTTCGTACACTTGGCGGAGATGCAGTTGGTATGTCAACAGTACCTGAAGTAATTGTAGCACGTCATGCTGGAATGAAAGTATTAGGTATTTCTTGTATTTCAAATATGGCAGCTGGTATTTTAGATCAGCCACTTCATCACGATGAAGTAATTGAAACGACAGAACGTGTTAAAGCTAACTTCTTAGCATTAGTAAAAGCAATCGTAAAACAAATGAAGGGGTGACTTCACAATGAGAATGGTGGACCTAATTGCAAAAAAACGTGACGGACATGCATTAACGACAGAAGAAATTAACTTTATTGTTGAAGGATATACAAATGGTGATATTCCTGATTATCAAGTAAGTTCACTTGCAATGGCAATTTTCTTCCAAGATATGAACGACCAAGAGCGTGCTGATTTAACGATGGCAATGGTAAATAGCGGCGATACAATTGACTTATCAGCTATTGAAGGTGTAAAAGTAGATAAGCATTCGACAGGTGGTGTTGGTGATACAACGACACTTGTATTAGGTCCATTAGTAGCTGCTTTAGACGTACCAGTAGCGAAAATGTCTGGACGCGGTTTAGGACATACTGGTGGTACAATTGATAAATTAGAAGCAGTTCCAGGATTCCATGTGGAAATTGAAAACGATGAATTCATGCGACTTGTAAATGAAAACAAAATCGCTGTTATCGGCCAAAGTGGTAACTTAACACCTGCTGATAAAAAGTTATATGCACTTCGTGATGTAACAGCAACAGTAAACTCAATTCCGCTTATTGCAAGTTCGATTATGAGTAAAAAAATTGCTGCTGGTGCAGATGCAATTGTTCTTGATGTAAAAACTGGAGCAGGTGCATTTATGAAAACGGATGAAGATGCAAAACGTTTAGCAGAAGCAATGGTACGCATCGGTAATAACGTTGGTCGTAATACGATGGCAGTTATTTCTGATATGAGTCAACCACTCGGTGAAGCTATCGGTAACGCACTAGAAGTACAAGAAGCAATTGATACATTACAAGGTAAAGGGCCAAAAGATTTAGAAGAGCTATGTTTAACACTTGGAAGCCAAATGGTGTACCTTGCTGGACAAGCTTCATCTTTAGAAGATGCACGTGAAAAGCTAATTGAAGTAATGAACAACGGAAAAGCGCTAGAATCATTTAAAACGTTCTTATCAGCGCAAGGCGGCGACGCATCTGTTGTTGATGACCCTTCTAAATTGCCACAAGCACAATTTAAAATTGAAGTGGAAGCGAAAGAAGACGGATATGTATCAGAAATCGTTGCAGACGAAATCGGAACAGCAGCAATGCTTTTAGGAGCAGGACGTGCAACGAAAGAGTCAGAAATTGATTTAGCAGTTGGTCTAATGCTGCGCAAAAAAGTAGGCGATAGCGTGAAGCAAGGTGAATCCCTTGTTACAATTTACGCGAACCGCGAAAATGTTGAAGATGTAAAAGCGAAAATTTATGAGAACATGAAGATCTCTAAAGAACACGTAGATGCACCAACTTTAGTACACGGTATCGTAACGAAGTAATAAAAAAAAGCTGAGGAGATTTCTCCTTGGCTTTTTTTACTATTTTTTGTTTATAATAATAATGGGTGAAATTATGATTAGAATTTGTGCAGTAACAAAAACAGATGAAGTATTATATGATGTTTCTCTAGAAGAAACAAAGAAAGACCATATTGTATGGTATTGGCTAGATTTATATAAGCCAACGAAAGAAGAGTATACATATATTCTGCAAGACCATTTTAAGTTCCATCCCCTTGCAATTGAAGACTGTCTAGAATATGTACAAAGGCCAAAAGTTGATTTTTATGATGGATATAACTTTTTAGTTCTTCACGCGTTTGGAGAAGATGGGCTAGAACCACATGAAATTGATTTGTTTGTTAGTGATCGCTATATTGTTTCTTTCCATTTTTCTCATAATAATGCAATTGAAAGAGTATGGAAAACACTTGGTGAGAAGAGGCGGATTAAGAAAGGACCTTTACATGTAGCACATACAATCACTGATCAAATTGTAGATGATTATTTCGCACCTGTATATTACATTGAAGATCATTTAAATGCGATTGATGATAATTTAACAGGTGAGACAGCAGGAGCCGTGCTAGAAGAAGTATTTGATATTAGGGCAGATTTATCTAAGTTAAGACGTACAATTATTCCAATGCGTGATTTATTGTATCGTATTTTGAATTCCACTCGTTTTTACGGTATAAGTGATCATGAGATTTATTTTAAAGATATACATGATCATTTACTTAAACTTACGGAAATGATTGAGGCAAGTCGAGAGTTAACGGCGGATATTCGGGATAGTTATTTTTCATTAAACTCACATCATATGAATAACATTATGAAAACATTAACTGTATTCTCGACTATTTTCATGCCATTAACATTTATTGCGGGAGTATATGGAATGAACTTTACGCATATGCCAGAGCTTGGTGGACAATATAGTTATTTTATTTGTCTTCTTCTAATGGCATTAATTGGCGGCGGAATGATGGCATGGTTTTATAAAAAAGGATGGTTTAAGTAAAAAACACCGAGGATTTCCTCGGTGTTTTTTCTTAACCAATAGCATGTAATACAAACATAGCTAAGAATAAGCATGTAATGATATACATAGATGGTGCGACTTCTTTACGCTTTCCAAGAGCAACTTTTAAGATAGGGTAAGCAATAAATCCGAACGCAATGCCATCAGCGATACTATATGTGAGCGGGATCATAACGATAATTAAGAATGCTGGAAATCCTTCTGAAAAGTCGTTCAGAGGAATTTGTTGAATGCTTGTAATCATCAGACCGCCAATAATAATTAAGATTGGTGCAATGGCACTATCAGGAATTAATTTGACAAATGGAAGAGCAAACAGTGATGCAAAGAATAGCAACCCAGTAACGATAGACGTCAGACCTGTCTTACCACCTGCAGTAATACCTGCGGCACTTTCTACTGTTGAAACGGTAGGGCTTGTGCCAAATAGACCACATGTCATTGCTGAAATTGCATTGGCTTGGTAAGCACGTGGGAATTTACGATCATCTTCTAATAAACCGTGCAGAAGTCCCATGTTCTCAAAAATAAGCACCATGCTTAAAGAGAATGTTGCAATCCAAAATGGTAAGGAAGAAAGTTTCCCAAATGACATAGCTCCAAACACATCACCGTAATTAGCGAATGAGAATGAACTATTTCCCATTTGACTCGTATCCACAAGACCAAATAACCATGAGATACCAGTTCCTATTGCAATCGTCCATAAAAAGTTTCCACGTACGTTACGAATAAATAATACAAGTGCAATGATAAGAGTAAGTAATGTCGCAAGAACGACAGGATTACTTAATTTCCCCATTGCCACAGCAGTATTTGGGTTCGAAACGACTAAACCACCTTTTTGCAATCCGATAAACGCTAAAAATAATCCAATGCCGACAGTAATCGCTTCCTTTAATGACTTTGGAATTGATACTGATAGCACGCGAGCGATTGGTGTAAAAGCGGCAATTGCAAAAATAATACCAGAGATAAAGACAGCAGCTAATGCTTCTTGCCAAGTTAGTCCAAGCGTATGCACAGCTGTGTACGTGAAGAATGCATTTACACCCATACCAGGGACAAGAATAGCAGGTGCATTTGCCCAAAATGCCATGAGTAGACATCCGATAAATGAACTAAAAACAGTTGCTAAAATTCCAGCTTCAAGAGGAATGCCAGCATCTGATAAGATGGACGCATTTACAATCATAATATATACGATTGTGAAAAATGACGTAACTCCAGCTAAAACTTCTTGTTTTGGTGATGTTTCGTGTAAACCTAATTTAAATGTTCTTTCAAGTATTCCTTTCATGTTAAACCTTCTTTTTCATATCCCTCTCCCACCCGTGATATCTCTTTTGTAAGAGCTCACCGTCCTTTATTATATCAGAACATCATGTTTTTACAACAAGTAAAATGATAACGTTTACTTGTAAAGAGAATTCGTTATAAATACGTAAAAATAGCCCGTATGGATGAAATGATTTCTAATTCACCAGATTGAATGGGCGGGGCTGCTTGTGCATGTAAAGTAGCATAAGACGTAACCTCCCGTGGTAATTGGGCAGATTCTTCAACGAATGAGAGGGGAACAGGATTAATATTTAGATTATATGTACTCGCAATAGCACGAGCTTTTTCTACTGCCTGGTGCAGAGCTTGAATGAGAGCCTTCTCATAATATTTATTTGGATGAGATACTCGGAAACGTAAACCTTTTGCTACATTTGCGCCATTTGATACGGCTATATCATATACTTCCCCAGCTTTTTGTACATTTAAAACGGTAATTTCATACAAATGCTCCACACGGTATCCTTGGAGCAATGCTTTATCATTTACATATTCGTATTGAGGAGTGATCGTATAAGAAATCGTTTCTATATCTTTATCGGCAATACCAAGCTGTTTAAGTGCATCCAGTAATTGTTTTGATTGTACTGCATTTTCTTCCTGCGCTTGTTTTACATTTTTACTATCAGTTCGAATGCCAAGCGTTAATATAACAACGTTTGGTTTTGCTTTGACAACGCCTTCGCCTTGTACAGTAATAGTAGCTTCTTTACCAGTATTAGCTGTGCGTACGTTGTGTAAATAAGGATTTATTCCACCCTGCATTTTCCATCACCATCCTTTTTATATGTATATGTGTGAACAAAAAAGAAATTTATATGAAAAAAGTTACATAAATGAGAATGTTGAGGAAAGAAATCATATACAATATAGGTATTTATAGATTATAATATGTGTAAATATGATAAAAAAGGGACGAGGCTATTGAACGAAAAAAGAGAAACGCTGATTTTAGATTTATCTGCATCATTTCGAAAAATGATACGTTTATTACAAAATGATATTAATACACGTTTTGCAGAACATATGCCATATAATGAATTTTCTGTATTACGTGCGTTATTTTTAAACAGTCCACAGATGGCTTCGCAAATTGCGAGTGAAGTAAACGTAACCTCCAGTCATATTACAGCTGTTACAGATCGACTTGTACGAAAAGGATTAGTAGAAAGAAAACGTTCTAATTCAGATCGTCGTATCGTGTACTTAGAAATTACAGAGCACGGAAGAGAAGTAACTGAAAAACTTGAAGCTGTGCGTAAAGAATATTATAAAGAGAGATTTAAAGGTTGGAGCGACCAAGAAATAGAAATGGTCTTAGAACTATTTGGCCGCGTATTATAATAAATGAGGATAGGAAGCGAAAGCATTCCTATCCTTTTTCTTTTGAATAAAAATATTTTGAAACTCCGATACTTTAATTAAAAGATCGGAGGAAAGATTATGAAATATATTGCTGCACTTACCATTTTATTTGGTAGTTTTTTCTATTTTCAAACATTCACGTACGCAGATACGCCTATCCAAGTGGTGCGAAAAGAAGTGAAGTACATTGAAACTGATAATACAGTTTTATATTCGAAATTATGGGTTCGTTCTATGCAAAACGCAGTATTATTTCACCATAGCGATAATATTCGTAATCGGGACACATTACGTAATGTAACAAGTTCATCGTTTGTTAAAGCGAAGCAACTATCTTTTCAGAAAGCAGCACTTTATATACCGAGACTATCGCAATACGTATCAAAAATAGGGAAAGAAAACATTCAAGTGTACTACATTGCGATTCACTATAATGTGAAAAAAGAAAATGCATATCAATTAGATGGTATGAACTATTTTCTACAAGTATTTGTAAAAGAGCGTGGGGAATGGAAAATTGCCGAAAGTGTAGTTGCACCGACAGAGCAAATTGTGCAAAATGGTGATGGATTTGGGATGAAAGAAGAGATGGTGTATGGGGATAGGAGAGAGAATGTGAAATAACCTCCTCTTTAAGAGGAGGTTATTTCACACGCCAAGAAAATTTAAATTTTAATAAGCGAGATAATAGTAGGTAGACTATCGTACTGGTTCCTATAAAACCAATATAATAATTTAAGATAGAATGACTTCCTCCCGTTGCCATTCCTCCAAACATTCCAATAAAGATTACACAACATATCATACATAGTGTTTTGAGTTTCGGATATAATAGAAAATTCCCATTTTGTTCATTAGGTGATCTTGTATATAAGTACATTCCTAAAGGTAATAGAATAAGTACATTTGCGATTGGGCCGATAAGTTTTGTTGCTGAGGGAATATACGTAAAATTAGGTTCATCATGACGTACGCCTTGTTCATCAGTATAAGCACGTTGAGGATCGTAATTAAAATTAATATTGAATCCGCGAACTGGCGCTAAAATACTCACTTTTTCTATTACTGAACCGTAACGATCTACATTCTCCTCCGTATAGACGGGATGATTAGAAATAAGTCCAACCGTATGAATAGAAATAGCTCCGGCAATTAGAGTCGGCAAAATAAAAGGGAATCCAAGTATAGCAACACTGAAGAATCCTTGTGAAATCATATTACCAGCAATTGTTCCTATGCATAATGCAAGTGTATATATAGCAATTAAGATGATAACCATGTATAAGAAATAGGTATGAAATGGTGAAAATATTTGATACTTATTATGAAAAGTTGCCTTTTTCATAATAGCAAAAAGTCCCCAATTCAATATAACGATAGCTAAAATATTACACACACCAAAAAGCCATTTCGTCATGAAGAGATGTTTCCGTTTAAATGGCATAGACCATAGAATGTCACTTGATTGATTTTGACGCTCCCATCCAATAAGGATGCAGGCTAATGCAATAAGGAGTCCTCCTTGAACCATGATAGCATCGGGAAGTGAAAGTTGATAATAGTATCGGTATATATATTTCCATTCATTATGTTCATGAAAATATTTTAATTGCTCGGCAGATGCTAAGTAGTATTTATAGGATAGTACATAAAAACTTACTAACCAAAATAGCCAAACAATATATTTACTTTGCTTGTAGGTATGCATCCATAATACTTTTTGAAACATAGGATCTCTCCTTTAAAAAACTTTATAGTTTGTAAGACGTGATAATATAAAATAAGTGACGATTCCAAATAAAAAGAACCCAACATAGTAACTAAATAATAAATCAAAACGCTTCAACATTTGCCCACCTATTAATGCAACATAAAAGGTAGTACTCCATATCCAGAGTGAGTTGTATTTTGGAAAAAGGAAAATTTTTTTATTATGTTCATTAGGTGATCGTGTATAAAGAAACATACCAATTAGTAAGCTGGAAATAGTATAGAAGATAGAAACAAGTATTACTTTTGCAGAGTAGTAACTATGAAAAGTGGGTCCCCTGTGTATTACTTTTCCATGATCTTCATATGATTGAGCTGTTGGATGGTAATTATAACTAATTGAAAAGTCTAATATGGCGCTTGAAATGTTGGTCTTTTTATTGAATTCATAAATGTTTTCGAAATTCGTATAACTTTTATTCCCCTGTATTGCCTCAGCATGAGCTGTAAAGAATAGGAGTAAGAGTGAAAAGATTCCCATTCCCATGATGCAAAAAGTAATGCTAAAGATGCTTTGTGAAATAATACTGCCAGTAAATGTACCGATACATAAAGAGACAGTATAGATCGCTATATATGTGAAAATTGCATACAGGAAATATCGATGAAACGGTTCGAAAGATTGATATTCAAAGTGAATCGTAGATTTATAAATAAAATACATAAGACCCCAATTGATTAGAAGTGATAGTACAATGAAAAATCCACCGAAAACCCACTTCGATAAGAACATATCACGTCTTTTAAATGGAAATGTCATAAGTGAATCTCCACTTTGATTACTTCGCTCCCAACCAATCAATATACAGGATAGGATAATTGTAATAATACCTAACCAAAAGCTATTAGAAGAATAAAAAGAATAATGATAGTGAACTTTTCTTCACCTATTTTTTCTGGATGGAGAAAGAGAGACTGTTGAGTTTCTGCTGCTTGATAGTATTCGAAAGATAAAAAATAAAGCGAACTAAAGAAAAACAGTAACGCAGCATATTTCCCGCGCTTCCAATTCCACATCCACAACGCTTTATGAAACATACCCATCCTCCTCCAGTGTCGTAACGAAGACATCTTCAAGTGACATTGTTAGTTCTTCAATGAGTATAGGTTGCTCTTTATAAAACTTCTCCAGTGTTGTAGCTACATTTCCCTCAATTAAGATTGTATATACTTTTCCCGTTTGGTTTAATATTTTAATATTGCTTAAGTTTTCTAGTTTTTGAGGTAATGAGCGTTCATAGGCTACTTGGATTTTAGCAAATTGTGATTTTGCATCGTCTAGTGATGTAATAGAAGATACAGTATGTCCTTTTAAAATAATGATTGTATCTGCAATTTGTTCAACTTCATCTAAATGATGGGTAGATATGAAAATGGTAATCTCTTTTTCTGCAACTTCTCCAACGAGAAACTGTAAAATCTGTCTTTTAACGATAGGATCAAGTCCGTTTGTTGGTTCATCTAAAATAATATATTCTGCCTGTGCAGCAACAGCTAAAATGATGGCAAGCAGTGCTTTCATTCCTTTTGAATAACTACGAATTCGTTTGTTTGGTAAATTGAAACGTTCTAGTAGTTCGTAGAAATATGGTTCATCAAATGCTGTATAAACTGCTTTATAAAACTTCACGATTTCTTTTACTGTATAACCGTTCAGTATGTTAGTAGAATCCGGAACATATACGATTTTTTGTTTCGTTTCAGGATTTTTATGAATGTCGATATCCTCATATGTAACAGTTCCCTCATCTGGGTCTAAAATACCGACTATCGTTCGTAATAAAGTTGTTTTCCCCGCACCATTTCTTCCAAGTAATCCGACGATACTACCTTTTTGTAATGTGAAAGAAACATCGTCTAAAATTGTTTGATTATCAATTGTTTTCTTCAAGCTTGTCACTTTCAACATCCGTATTTCCTCCAATCTCTTTATAGTATGAATCTATCCAATCATGAATTTTATCTTTCGTAATACCAAGATAAGAGGCTTCTAATAGTAATTGATGAAATTGCTTTTCAACCATAGCGATTTTCCTTTCGTCTAATGTTGGGGTAATCGATTGGGATACAAATGTTCCTTTTCCTCGTAACGTTTCAATAATTCCTTGTCGCTCTAACTCTTGATACGCTTTACTCACTGTATTTGGATTTATAACGAGTAAAGAAGCGAGCTCGCGTACAGAAGGAAGTTTATCACTTGGAGCCAACATGTTTTTCAATACGAGTTCTTTTATATTTTGAACAATTTGTTCCCATATCGGAGTGTTGCTTCTTGGGTCAAGTTGAATATGCAAGAGCAATGTCTCCTTCCTCATATGTATTAAGTGTACTACTGTGTGTAATACACTTAATACAATATAGGGGACGAATGTATTTGTCAAATGAAAATAATAGAAAAAATTGGTATTAAAAAAAGAAAAATTGGAAAAAATAGGTCTGATATAGAATGGAGGGTTAGTCATGAAGCGAGTTTTTGGAATACTTGTTTGTTTCATGTTATTGCTTTCTGGAACTTCAGTGAGTTTTGCGCAATCTGAGAAAACGAAGCAGGAGAAAACAGAAGAAACAACGCCGAAGTTAGCGGAACAAGCGTCGTCAGCAATCGTAATTGAGCAAGATACAGGTAAAGTTTTATTTGATAAAAACCCAAATGAAAAATTACCACCTGCTAGTATGACAAAGATTATGACAATGCTTTTAATTATGGAACAAGTTGAAAAAGGAAAACTAAAACTGACCGATAAAGTTAGAGCGAGCGAACATGCAGCTTCAATGGGTGGATCGCAAATCTTTTTAGAACCTGGGGAAGAGATGACTGTAAATGAGATGTTAAAGGGTATTGCAATTGCATCTGGAAATGACGCATCTGTTGCAGTAGCTGAGCATATCGCAGGTTCAGAAGAAGGATTTGTAAATATGATGAACAAAAAGGCGAAAGATCTAGGGTTGAAAAATACACATTTTCAAAACCCAACAGGTCTTCCGGCCAAAGACCATTATTCGACAGCAAATGATATGGCTATAATGGCGAGAGAATTGATGAAGTATCCACTTATTCGTAAATACACAGGTAAGTACGAAGATTATTTACGTGAAGATACGGATAAAAAGTTTTGGCTCGTTAATACGAATAAGCTAGTACGTTTTTATCCTGGCGTAGATGGAGTAAAAACAGGTTTTACGACAGAAGCGAAATATTGTTTAACAGCATCGGCTCAAAAAAATGGCATGCGTGTCATTTCAGTTGTCATGGGAGCACCAACATCAAAAGAACGGAACAACGAAGTGACGAAGCTTCTTGACTATGCATTTGGACAATATATGACAAAGAAATTGTATACGCGCGGCGAAAAAATTAAGACAGTTCAAGTAGGAAAAGGGAAAAAAGAAAAAATAGATTTAGTTGCGTCAGATAATGTTTCTCTTCTTATGAAGAAGGGCGAGAGTATGGACAAGGTAAAACAAGAAGTAATTGCTGAAAAGAAAGTAAAAGCACCGATTAAAAAAGGTGACGCGCTTGGCACACTTGTTATTAAAAAAGATAAAGATGTTTTATTAAAACAAACAATTGTAGCAAAAGAAGATGTTGCTGCAGCGAGCTGGTGGGAGTTATTTAAAAGAAGTTTTGGGATGTTTTCAACATCAAAATAGCGGCAAATAGTTTGCCGCTTTTCTATTCGTATGCCAGTGAATAATGCTGAAAGGTTTCACTTTATGACGAAATAGTTCTTCTTTTGTCAGCAGGAAGGATTCTTATTTTATATCACGAAAATCTTTATGTATGTGAATAAGTAAAGTTTGAGCATAAGGAGGAAATCGTGTGAGTCTTTCCATGCAATTAGAAGTAAAACGTGACGTCCTATGTGTGAGACTAGAGGGTGAATTAGATCATCATACGGCTGAAGAGTTGCGAACGAAAGTAACAGATATGATTGAGACACATGGTGTTCATCATATTGTTTTGAGCCTAGAGAACTTATCGTTTATGGATAGTTCTGGTCTAGGTGTTATATTAGGCCGATATAAACACGTAAAGGGATTAGGTGGAGAAATGGTTGTTTGTGCAATTTCACCGCCTGTTAAGCGTTTATTTGAAATGTCGGGCTTATTCAAAATCGTTCGCTTAGAAGAAAGTGAAGCGCACGCGCTCGCGACGTTGGGGGTGGCATAGATGAGAAATGAAATGAACCTTCAATTTTCAGCATTAAGTCAAAATGAATCATTCGCTCGCGTTACAGTGGCGGCTTTCATTGCACAACTAGATCCAACGATGGAAGAATTAACGGAGATCAAAACAGTTGTGTCAGAAGCGGTTACAAATGCAATTATTCATGGATACGAAGGAAATGCAGAAGGTATTGTTTATATTTCTGTAATTTTGGAAGAAGCAATGGTGAAACTCACGATTCGAGATGAAGGGATTGGAATCTTTAACTTAGATGAAGCGAGACAACCCCTTTTTACAACTAAACCTGAATTAGAGCGTTCCGGAATGGGATTTACTATCATGGAAAATTTTATGGATGAAGTAGAAGTTATTTCAAACGAATCTTTCGGGACAACAATCCATTTGACAAAATACTTATCAAATAGTAACGCTCTATGCAATTAAGGAGAATAGCCTATGGACATAGAGGTCAAAAATGAGAAGAAGAAACCTCAGTTAAAGGACCACGAGCTAAAAGCGTTAATTCAAAAAAGTCAAGATGGAGATCAACAGGCGAGAGATACAATCGTTCAAAGTAATATGCGTCTCGTTTGGTCGGTTGTACAGCGGTTTCTTAATCGAGGATACGAACCAGACGATCTATTTCAAATTGGATGTATTGGGCTCTTGAAATCGGTAGATAAATTTGATTTATCTTTCGACGTGAAATTTTCAACATATGCAGTTCCAATGATTATTGGAGAAATACAACGTTTTTTACGTGATGATGGATCAGTGAAAGTTAGTAGGTCTTTAAAAGAAACAGGGAACAAAATTCGAAAGATGAGAGATGAGCTTTCGAAAGAGTTCGGAAGGGCTCCAACGATTAATGAGGTGGCAGAGGCGCTAGAACTAACGCCAGAGGAAGTTGTTCTAGCACAAGAAGCGAGCCGGGCGCCTTCATCTATACATGAAACTGTATATGAAAACGACGGTGATCCAATCACTATTTTAGATCAAATTGCAGATCAATCTGAAACGAAATGGTTCGATAAAATTGCTTTAAAAGAAGCGATTAGAGAACTAGATGAACGAGAGCGCTTAATTGTATACTTGCGTTACTATAAAGATCAAACACAGTCAGAAGTAGCAGAGCGCATAGGTATTTCGCAAGTACAAGTTTCAAGACTTGAAAAGAAAATATTAAAACAGATGAAAGATCGAATAGACGAATAATTGTCTATTCGATTTTTTTATGAAGTTAATAGGAGAGAGATGTTAATTTTCGAAAAAATTAACAGAATTTATTGATAATTTAGTTAATTTAAAATATAATCCAAGTATGAACTTGTCATAAAGGGGGGAAGGAAACATGGAAACGAGGCAACAATGGGGAACGAGAGCTGGATTTATTTTCGCAGCGGTCGGATCTGCCGTTGGATTAGGAAACATATGGCGTTTTCCTTATACAGCGTATGAAAATGGCGGCGGGGCATTCTTTTTACCGTACTTATTTGCATTATTAACGACGGGTATTTCATTGTTAGCATTTGAGTTTGCTCTTGGTCATCGTCATCGTGGCTCAGCACCACTTACATTTTTCCGTATTAGCCCGCGTGCCGAATTTATTGGATGGTGGCAAATGTGCGTAACATTTATCGTTTCAACATATTATGCAGTGATTATTGCTTGGTCTATATCGTATACATACTTTGCAATTACTGGAGCATGGGGAAAAGACACGCAATCATTTTTATTTAAAGAGTACTTACATGTTGCAGATAAGCCAGGACAATTTGGAGGACTTGTACCGGAAGTATTAATTCCGTTAGCTCTCGTTTGGATTATTGTGCTTGGCGTTGCATTTAAAGGAGTTAAAAAAGGAATCGAAGTTGTTAACCGTATATTTATTCCTTTATTAGTTGTTATGTTCCTTATTATCGTCGTTCGTGCAGTGACGATGGAAGGTGCTATGCAAGGACTAGATGCATTCTTTAAACCAGATTGGAGTCGTATTTTTGATGGGAAAGTATGGCTTGCTGCTTATGGTCAAATATTCTTTAGTTTATCTTTAGCATTTGGAATTATGATTACGTATTCTAGTTATTTACCGAAAAACTCTGATACAACAAATAATGCCTTTATTACTGGATTCGCAAACTCAGGATTTGAATTATTAGCAGGTATTGGAGTCTTTGCAGCTCTTGGATTTATGGCAAATAATATGGGAGTACCGGTTGATAAAGTAGCAAGTGCTGGCGTTGGACTTGCGTTCGTAGTATTTCCGCAAATTATTAATGAGTTGCCGATGTCACCGTTGTTTGGTGTATTATTTTTCTTATCGTTAACGGTTGCTGGAATCACATCACTTATTTCACTTGCGGAAGTATGCTTTGCCGCTGTATCTGAAAAATTCAGTTTAAGTCGTGAAAAAACCATTGGAATTATGGGAACCCTTCTCGTGTTAGTTTCTCTTGTTTTTGCAACACGTGGTGGACTTATGTTCTTAGATGTTGTCGACTATTTCGCTAATAATTTCGGATTAATTACAATTGCACTTGCGGAAGTAGTTACGATAGGGCTCATTTTACGTCGTTTACCAGTTTATCAAAATCATGCAAACTTTGTATCTGATATTAAATTAGGAACGTTTTGGAGAGTGAGTTTACTCGTTATTACTCCGCTTATGTTAGGGTATATGCTAATTGATGGTACAATCCAAAATATTAAAAAGAACTATGGAGATTATCCGACTGAGTTTGTTGTAACGTATGGTTGGTCGATAGCAGCAGCATTCCTCATAGTTGCAATAATCATTGGTCTGAAAAAATGGGATGCACAAATTCATTCGGACTCTGCCAAACTTGAAAAAGAATGGAAAGATCGAGGTGTTTCATAATGAGTGGATCAGCGATTATGATGATGGTTATTGGAATCGTAGTCATTTGGGGAGGGCTTGCATTAAGTATTGCAAACTTATTTAAGAAAAAGGCATAAGTAAAAAACATCTGCACCAAAATGGTGCAGATGTTTTTTTATGAAAAAATTGTATTAGAAAAAAATTCAATAACCATACTACAACTACGAGGAAGAGTGAAGGGGTGAATGAAAGTTGGAACAAACGATTTATATTAAAATGCGCAATCGTTTAAAAGTTTCTCCTACTTATGAAGTAAAGCTGGGCGATGTTGCTCAACTTGCCGGAGATTCTTCCGTAGTTGAGTTGTTACAAAATGAGATAGTTTACAAAATAACAGCGCATGATAAGACGCATGTTGTAATTGATGTTATGAAAGTAATTGAGATTATTCAACAGAAAGCATCTCATGTACAAATTAATTTACTCGGTTCTGGACAAACTCTTGTTGAAATTATATACGAAAAAAAGAAGGCGCATCCAGTTTTTTTCGGGCTTGTATGGCTGTTACTTTTCATTGGAGCGGCCCTTGCGATCATTTATTTCCATGAAGATGTAAGTATGCAACAAGTACATCAACGGTTATATTACATGATTACTGGAGAATTTAATGCGCAACCACTTTTATTTCAAATTCCTTATTCTTTAGGTCTTGGCTTAGGGATGGTTTTATTCTTTAATCATGTATTTCAAAAGCGAATTAATGAAGAGCCAAGTCCGCTAGAAGTTGAGATGTTTCAATACCAACAGTCGCTTGATCAATATGTAATCGTTAATGAAAACAAGGATAATATGAAACAACTTGCCGATGATTGAGTCTGGATTTGTTATTTTAATTGGTTTAGCTGGAGGGATTGCGGTAGGTAGCGGGTATGTCGCATTTTTAGCTGTACTTGGTATAATCCCCCGTTTAGCTCAATTAACGAGAAGTGGAAAGCATATTCAATATTTTGAGTGGGCAGTCATTGCAGGTACTTTAACAGGGGCTTGGTGTAGTTTGAAAAACATTACATTTCAAACATCGCAATATTGGCTCGTTATATTAGGGATATTTTGTGGCACGTTCATTGGAATGCTTGCTGCGGCATTAACAGAGGTGTTAAATGTTCTACCTATTTTAGCGAAACGAGTAGGGGTAGAGGGGAAGATTGTTGTTTTACTCATTGCTATTGTACTTGGGAAAGTAATAGGATCGTTGTTTCACTGGATTTATTTCGTAAAGTAGGAGGCAGTATATAAATGACAAGTCAGAAATTGAAGGATGATTACATAAATAAAGTGAAGGAGTATCATCCAAAGCCAAACTATTTACTAAATTGTATCAAAGCATTTCTTGTAGGTGGACTCATTTGTACAGTTGGAGAAGTATTGATGAAATTTTATATACATTATTTTCACTTCAGTGAACAAGAGGCAGGAAACCCAACTGTTGCAACGCTTGTTTTATTATCCGCGATTTTAACAGGATGTGGTGTATATGATAAAATCGGTCAATTTGCTGGAGCAGGATCAGCGGTGCCGGTGACAGGATTTGCAAATTCTATGGCGAGCGCTGCCTTAGAGCATAAGAGTGAAGGGATTGTTCTAGGGATTGCTACAAATATGTTTAAACTGGCAGGAAGTGTAATTGTATTTGGGGTTGTTGGTGCATATATCATTGGGTTAATAAGGTATACCTTTAAAGTTTTTATGTCTTAAAGGAGGGGCTAGTATGAGGTTGACCGGAAAACAAACGTGGGTATTTCAAAATGATATATATGTGAATGCAACGGGTACTGCTGTCGGTCCGAAAGAAGCTGAGGGCCCTCTTGGAAAAGATTTTGATATTTCATACGATGACTTGCATTGTGGAGAGGAAAATTGGGAGCTCGCCGAACGAAGATTAATGTCAGACTCAATTCAACAAGCAGTGCAAAAAGGGAATATAAAAACATCGCAAATTGATTTCTTTTTAGCGGGAGATTTATTAAATCAAACAGTGACAGCAAATTATGTTGCGCGTAAGTGGGGCATTCCTTTTTTAGGAATGTTTAGCGCTTGTGCGACGTCTATGGAGACTTTAGCAGTTGGCTCAGCTTTTATAGACGGTGGATTTGCAAATCGTGTCTTAGCTACAGTAAGTAGTCATAATGCAACGGCTGAAAGACAATTTCGCTATCCAACAGAGTATGGTGGGCAAAAGCCAGGGACAGCAAATTCAACTGTGACTGGTGCAGGATCTATATTAATTAGCAATGAAAAAAGTGCGATTAAAATTACGGCGGCTACAATCGGAAAAGTGCAAGATTTAGGAATCACAAATCCTTTGGATATGGGGGCAGCGATGGCTCCAGCAGCAGCTCATACAATTCAACAGCATTTTGAAGATTTAAGAAGAAGTGCCGATGATTATGATTTAATTGTTACGGGTGATTTATCAGCTGTTGGGACGCCGATTGCAAAACAACTTTTACTTGAGGAAGGTTACGATCTTGGGCATATATACAATGATTGCGGATTGATGATTTATGAATCAAGTCAAGAAGAAGTGTTTGCAGGTGGTAGTGGTTGCGCTTGTTCAGCAGTTGTCACATATGGCCATTTATTACACGAGATGCAAAAAGGGAATTTACAACGAATTTTTGTCGTTGCCACTGGCGCATTATTAAGCCCGATGATGATGCAACAGAAAGAAACGATTCCAACAATTGCACATGGTGTCGTATTTGAAAGAGTTAAAGGAGAGTGAATTGTGGATTTTATATATGCATTTCTTGTAGGTGGAGCTATTTGTGTAATTGGGCAACTATTGTTAGATTTCGCAAAGTTAACACCAGCTCATTTAATGGCAACTTTTGTAGTCATCGGAGCAATTTTAGATGGATTTGGATTGTACGATAAACTAATAAAGTTTGCAGGTGCTGGAGCAACAGTCCCTATTACAAGTTTTGGACATTCACTATTGCACGGAGCAATGCATGCAGCAGAAAAACATGGATATTTAGGAATTGGTATTGGCATGTTTAGTTTAACGTCTGCGGGCATTTCCGCAGCGATATTGTTTTCGTTTTTTATAGCACTTATATGTAAACCGAAAGGATAAATCAAATGAGACGAAGGGTTGTTTTGGTCACAGATGGAGATGAATATGCAAAGCGGACAATTGAGCTTTTAACAAAGGAATTTGGGGGAAGGTGTATTTCAGCATCACAAAGTAATCCAACCAAATTGACAGGGAAAAAAGTTGTTGAGCTTATTATGCAAACGCCATATGACCCTGTATTTGTCATGTTTGATGACAGTGGATTTATTGGAGAAGGATCTGGTGAGAAGGCTTTAAAATATGTGGCTACCCATAAACAAATTGATGTGCTCGGAATTTTAGCAGTAGCGTCTAATACGCATCATTGGGAATGGGCACGTGTAGATGTAAGTGTAGATCGGAATGGGAATTTAACCGAATACGGTGTTGATAAATTTGGACTTCCAGATGGTGAAATTGGCAGGATTAGTGGAGATACAATATATTGCTTAGACGATTTAAATGTTCCTGTCATTGTTGGAGTTGGTGATATTGGTAAAATGTGCGGGAATGATGAATGGGAGAGAGGGTCACCTATTACTAGAAAAGCGATTCAATTAATTTTGGAAAGGAGTGGTTTTTATGACGAAGCCTAAAAAGGTGGATATCCCTATATCAACTTTCATAAGTGACAATGAAAATTATTTAAAGCAGACAGTTGGACTAGGCGTTACATACGATGTTGGCATTCGTAAATTTCAAATTTTGAATAAAGAAATTGGTGTGTTATTTGTAAACGGACTTTGTGATACAAATTATATTATCCCTATTTTAGAAGAAGCGGTGGATACAAATGAGATAAGGGATGTAGAAGAAGATACAGTGAAGCTTTTAGAGAATCGCTTAATCCATCAACAAGTAAGCAAAGTGAAAACGATGGATGAGGTAATGCTCCAAGTATTATCAGGACTCATTGTGATATTTGTGGAAGGTGAAACGGAAGCGTTCGCGATCGATGTTCGTAGTTATCCAGGGCGAACACCGACAGAACCAGATACCGAAAAGGTAGTACGCGGTGCGAGGGATGGGTTTGTTGAAAATATCGTTGTAAATACAGCATTAATTCGTAGAAGAATTCGAGATCCACGTCTTCGAAATGAAATTATTCGAGTAGGAGATAGATCACAAACGGATATTTGTATTACATACGTTCAAGATGTTGCAAATCCAGACTTAGTAAAGATTATAAAACAAGAATTAAATAACATCGATGTAGATGGAATTACGATGGCGGATAAAACAGTAGAAGAATTTGTTGTAAAGCAAAGCTATAACCCATTCCCACTTATTCGATATACAGAAAGGCCAGATGTAGCAGCAAATCATCTACTAGAAGGGCATGTGTTAGTGCTCGTTGACACATCACCAAGTGCTATGATTACACCGACAACATATTTTCATCATTTACAGCATGCGGAAGAATTTAGACAAAATCCAGCTGTCGGTACATTTTTACGCTGGGTGCGCTTTTTAGGTGTTATATTCTCGTTATTTTTATTACCATTTTGGCTAGTGTTTGTATTTGATCCAACTCTTTTGCCAGCAAATCTTGCTTTTATTGGACCGACTAAGATGACGCATTTACCAATTTTATTACAGGTGTTAATGGCAGAGGTCGGACTTGAGTTTTTAAGGATGGCAGCCATTCATACTCCAACGCCGTTATCGTCTGCAGCAGGGTTGATTTCCGCTATATTAATTGGTCAAATTGCAATTGATGTAGGTTTGTTTGTGCCAGAAGTAATTTTGTATGTAGCGGTTTCGATGATTGGTGCATATGCAACACCGAGTTATGAATTAGGATTAGGGAATAAGGTTGGGAAATTGTTTGTTATTATTTTAACAGGTCTCTTCCATGAGATGGGATTTGTAATTGGTATGACGATATTAATTTTATTTTTAACGTCTATAAAAAGTTTACAAACACCTTATTTATGGCCGTTTTTACCATTTGATTGGGGCGCGTTAACAAAAATTTTACTCCGTCCAACAATGTCTAGTTTAAAAGTACGACCAAGTATTGTAAGACCTCAAAATGTAAAAAGACAAAAATAAACGGGATTATACACCCGTTTATTTTTTTTAGCAAAAATTTATTGTTTTTTAACAAAAATCACACATTTTTTGTGTACACTTAGAGTAGATATTGTGTATGGAAGGGGAAGAGGACATGATTAAATTATTTGTAAGTGATTTAGATGACACGCTCGTTTACGATGTGAATCATATGCAAAAAGAAGATGAACGTGCGCTGTGTTGGTTAGCTGAGAAAGGGACAAATATTTGTTTTGCCTCTGGCCGCTTTACACATAGAATTGATGAAGTTGTAAAAAGGTTTTCATTCCCATATTACACAACAGGCTTAAATGGAGCGACAATGTTACTTCCGGATGGGGATTTATTCCATGAATCGAGTTTTGAAAATACGGTTGCCCAGGAAATATATCGATATATACATAAAAAAGGACTAGCGGATATTGTTTGTGCAAATGAGCAGCGATATACAAAAAGGAAAAATGAACAACACCATAATTTTGAAGCGTATATGGGTGTGCATATCGCTGAAATTGAAGCGTTAGAAGAAGAGTTTGGTAAGACTGTGCACCCTGCAAAATTGTTTGTTTTTGGAGAAGAAGAGAAAATTGTGACGTTAGATCAAGAGCTACGAGATACGTTTCAAGGCGAAGCGGAAGTTTTTATATCAGGTAAACGCTATGTTGATATTATGCCAAGAGGCGTGAGTAAGGGTAGTGCTCTAAAGCGACTAATGGACCATTTGCAAATTGAAGCAAATGAAGTTGCTTGTATTGGAGATTCTTTCAATGATATTTCTATGTTTGAAGTAACCCCGCATTCATTTACTCTTCATCATGCCCATCCATATGTAAAGGAGAAAGCAAATCATATAGTGCGTTCGGTTGAAGAGGCTGTTATGAAATTACCGTTACTTGTATAAAAAAGAAGCCCGTCACTGGCGGGCTTCTTTTTTACTTGAATAAAGATTTAACAAAATCAATGATACTTGAGAAGAAATCTTTCACTTTATCTAGAAAACTTTGTCCTTCTTCAGATCCTAAAAAGGCAGAAACGTGTTCTTTTGCTTTGTTTAATTGACTACCAACTTGATTCCAATCGATATTAAGATTTTTCATTTTATCAAATAACGATACTAAGTTATCTAACTGTTCATCTGTTAATGTAATGCCTAATTGATCAGCAATTTTTTTAATTAATGAACGTAAATCTTCTGTTGTTTTTGGCTGTTCTTTTGCAATTTCTTCTTTAATTTTTGCAACAAGTTGAACTGCTTTTTCTTCACCAATTTTATCACCAAGCTGGGCTGTTTGTACCATTTCTTCATTCGCTACTTTTTTAACTTCTTCAGGAATTTGTTTATTGGACGCAGTTTCATATGCTTTCATTAATCCAGTTAAAGCTGCAGTTCCTGAAACTTTAAAAGGTGCGTTAATTTGAATTTCTGCATCTTTTACACCTGCTGTAATCAAAGCGTTAGTGTACATTGCATCTGTTACCCAGTTAATGTTCTTTGATCGTACAATAAGACCAGATCCTGGTTTAGTGTATGTAATCATAGAAGAAGAAATTGCTCTCGTACCAATTTGTGCTTTTGGAACAATGCCTTCTAGAAATTTATGTTCTTCCGCATTAGATACAGTAATAATTGTAGCATCTTTCGGTGCTTTCATTTCTTTTAACAGATCTTGTTTTTGTTGTTCGGATAAGTTCTCTCCTAGTGTAACAATTGATTCTCCCTCGATGATGTCTGCAAATGAAGCTGTTGGCATCATAAATACCGTTACAGCTAATAGCAGAGCTAATAATTTCGTTCTCACGAAAAATCGCTCCCTTTCTCTTTCTAAAATTTTCGGGCAACAAAGTTATTATAGTATATATTTCTTATTTGTCACCTAGCTTTTTCCACATTTCAAAAAAGAAGTATCTAGATTGTCGGATTCTTTTTGTTTCTAGTCATGAATGTGGTAATATAGTGCTGAGATAGTTGAAAGGAGACATATACATATGAAAACTTTAGGATACATATTAATGGAAAACGGTGAAAAAATCGACTTGGAATTTTTCCCAGAAGAAGCACCGAAAACAGTAGAAAACTTTAAAAAATTAGCAGAGCAAGGATTTTATGATGGTGTTACATTCCACCGTGTTATTCCTGGCTTCGTAAGCCAAGGTGGAGACCCAACAGGTACAGGTGCAGGTGGCCCAGGTTACTCTATTCCATGTGAAACTGATGGAAACCCTCATAGACACCTTGTCGGATCACTTTCTATGGCTCATGCTGGCCGTAACACAGGCGGTAGCCAATTCTTTGTTGTTCATGAGCCACAGCCACATTTAGATGGCGTTCATACTGTATTTGGTAAAGCAACAAGCGGTATTGAAACAGTATTAAAAATGCGTCAAGGCGATGTAATGAAAGAAGTTAAAGTTTGGGAAGAATAAGGTAAGGGAAAAGAGAGCTTTTGCTCTCTTTTTTTACTTTTAAATGGGACGGGGTACTTCTTCTGCAGCTCATCATACAAGTAGTATTGTTGCTAAAATATATTGCTTGTGAGAACAAACCTTTAACAAATTACATAGAATACATTACATTATATGTTTCAATAAATATTTTTTGTTATATTAATTTTGCTAGAAGTGTGCTGCTTTAGGGTAACTATTAATGAAGTGATATTGAATGATATGTTTCTTTCCATTCCATATAAAATTTTCTTTTTTTAACTCTATTTATTAAAGGAATAGTGCTGAAACATAGATTTGACTTTCTTCTTTTCGCTTTGTATGATTATCAAGTTGTTTTAGGCTCTTCTCACTCTGTTGAAAATATTGTAAAATGAATATGATATGAAAAGAGTGATTGAGGGGATTACTAGTTTGTAACTTTTGTAAGAAGGGATAAGGGTTATGTTAATTCGTTTTAAAAAAAGTTATGAAAAAATTGCAATGGGGCTTCTTTCGTTTATGCCAACTGAAAAAGATGTGAAAACATTACAATTGACAATGAAAGAATATGAAGCAAAAGATGATTGGCAATTGTATTTGTGGAAAGAGAATGAAGATTTTGTTGGAATAATGGGGATTGTAAAAAAAGAGAATCAAGTATTAGAAATTCAGCATTTGAGTGTCAACCCATCTCACCGTCATGTAGGGATTGGGACAAAGATGGTTCAAGAGTTAAAGAGTAAATTTCTTGAGTTTACAATTTGCGGAAATGAGCAAACAGCAAGTTTTTGCGAAAAATGTAAAGGGCTAGAACAAAATATACATTCGTGAAAGCAGGGATAAGTAGTTTATTATCTCTGCTTTCTTTTTTGTAATTGTTCATTTCGTTCAGTAATGACTTCTGTGCGATCACGCATAGTATGCTTGTTTATAATATATTCACTTGGGATAGCATTCAAATCTTTCCAAGGGAGGTTTTGTTTTTGACATAACTCTGTGCACTGCTTCTCTAACGATGGATCTGATAAGGGTAAAAATAAAGGTACAAAACGTTCTTTTTTATGGATAGATTGCAATCTTTCATTGAGCAAGGAAAGAAGTTGTACTTGATTAATTCCTAAACGTTGTAAAGACACACCGCTTTTTTCTAAAATTGTGATTGCGCTTTTCATCATTTTTGTAGAACCATTCCAGTTATCACGTCTTTGGTGGTATAAAGAAACTGCAATTTGAATGAGACCAACTAAGTAATGATCACGATTTCCTCGTGGTTTTGTCTTCCAGTACTCTTCTAGTATTTCGTGGCATTCAAAATAGTCGTAATCTCCTTGGAAATGAATTAAAAATTGTATGTATTCGGTAGGATACATGTTTTCTCGCCCCTATCTAACGGTTATACATATAAGTGTATCATAGAAATATGAACAATAAACGACTAGGAGATTTCCCCCTAGCCGTTATTGTTCATATTAGCAGAAGCAAGCTGCTCCTACAATAATTAGTAAAATAAACAGTACAACAAGTAATGCGAACCCACCGCTAAAACCACAATCAACGTGACCCATAGTTTTTTGACCTCCTACATTGTTCTTACTACACTGTTATCATATGAAGTGGTGGGCATGATGACATAGGCATCGGTCTATTTTTAATTAAATTTCTTAAAAAGCTTGGATAGAACATGAGTATGCTCTATACTTATGTTGTTATAGAAAAAATGTGGTGGGATGCTTTGTGCAATATAATTTTAAAGTAGAGGCTTTTGAAGGGCCTTTAGATCTATTGTTACATTTAATACATCGTTATGAAATTGATATATATAATATTCCTGTAGCAGATATTACAGAGCAATATTTATCTTATGTGCATACGATGAAAGAACTTCAATTAGATGTTGCAAGTGAGTATTTAGTAATGGCCGCAACGTTATTACAAATTAAAAGTAAAATGTTGTTGCCGAAACATGAAGAAGATGTACTTGATAACGGTGATGATTTTATAGATGATCCTCGTCAAGAATTGATGGAGAGGTTAATTGAATATAAGAAATATAAGCAAGTTGCTACTGAGTTAAAAGAAAGAGAACAAGAAAGAGCACAGCTATATACACGTCCACCAATTGACTTTACATCGTTGCAACAAGAAGAAGAGACAAGCTTGCCTCTTGATGTTACGTTATATGATATGCTAGCGGCATTTCAAAAATTAATGCGCCGTAAAAAGGCAAAAAAACCTGTAACAACACGTATTACTCGTCAAGAAATACCAATTGAACAGCGAATGACTGATATTTTAAAGCAGTTAAAAATAAAGGGTGGTCGCCAAAGTTTTTATGATTTATTTGTTGATGATGAACGTGAAATAATGGTCGTAACATTTTTAGCAGTTCTGGAACTTATGAAAAATCAACAAATCATAATTGAGCAAGAACATAATTTTGATGAAATTTTCGTATCAAGCTCTAATAAATCTGCATAGGGCAAGTATGTGAAATTGGGATAAAAACACTTTATCTCATGCTATGTTTTAATGTATCGTTTGGAACAAGAGAAAAAATATTGAACCGAACGCATTGATTGTGATTCGGTTTTTTGATGTGTATTTTTATGGGAAAATAGAAGGAAGGAGCTCGTGAAATGGATAGGAAAGAACAAAAGTCAATTATTGAAGGCCTTTTATTTGTTTCTGGTGATGAAGGGATTTATCCAGAACAAATAGCGAAAGTTCTTGAAATTGAAATGAATGAAGTAATGAATATTTTAGAAGAAATGCAACAAGAATGTGAAGGTGCAAACCGTGGTTTGCAAATTGTACAGTATGCAAAAGTATATCGTTTTGCTACAAAGAAAGAACATGCTTCATATTATCAAAAACTAATAGATACACCAACAGCTGCTTCGCTCTCACAAGCTGCCCTTGAAACGTTAGCGATTGTTGCATATCGTCAACCAATCACAAGGACTGAAATGGAAGAGATTAGAGGAGTTAAAACCGATAAGGCGTTACAAACGTTGGTTTCACATTTACTTATAAAAGAAATGGGAAGGGCGGAAGGACCAGGGCGTCCTATTTTATACGGAACAACAAAAGAATTTTTGGACACATTTGGATTGAAAACATTAGATGATTTACCGCCGCTTTCTGAAGAGAATGAACAAATGAATGAAGCAGATTTATTCTTCGGTTCCTTACAAGAGATATCGAAATAAAAGCTTAGCATTTTGCTAAGCTTTTTTTGTATATCAATTATTTACAGTGCCATACTAAATGAAAAAAGGAGACGAGTTATGAGAGGTATGCGGATTATTCTATTATTAGTTTCTGTTTTATTATGTTTTTCTTTAAATAGCGCATCAGCTAAAAGATATATGATGTCCATTCATACTACGTCTCCTTTACATATGCATCGGCAACATCTTAGTAAAATGAAAGTGAGCTTTTTAAAAGTGGGACAAGGTGATGCAACACTTATCATAATGCCAAACGGACAAACAATGTTAATTGATGGAGGACCTTATGAAGCAGGAGAGGTTATTATTCAGAAATTAATTGAGAAAGGGATTAATCATTTAGATGTAATTGTCAGTACGCATCCCGATATGGATCATATAGGGGGGCTAATTCCAATTGTAGAGCAAATGCCGGTATCGCTTATATTAGATAGCGGAAAAACATATAGTTCTCTTACTTATCATACATATCGGAATAATATTAAAAAAAGAGGGATACCTTTCGTTTCAGTAAAGGAAGGGCAATATATACCGCTGGATCCACATGTTTCTATACAAGTATTAAACAATGGGAAATCAAAAGATGAAAATAATGAATCCTCAATTGTTTTGAAGGTACGATATGGAAAAGCGGATTTTTTATTAATGGGTGACGCGGATGTACGGACAGAACATGAAATATTAAAACAATTTGATGTACATGCAGATGTTTTAAAAGTGGGGCATCACGGCTCGTATACTTCAACAAGTGAAACGTTTATAAAAAAAGTGGAACCGCAGTTTGCTATTCTGTCTTATGGGAGTAGTAATCCGTATGGACATCCTCATCAAAGTGTAGTAAAACGCTTAAAAAGGCACGGTATAATGGTATATAGAACGAATAAACGTACAGTAGAAATAGAAACAGATGGTGAACATGTTATGTTAGAGTCTAGTGGGTTAATGCCATTGTTGAAGTGACTTCTATATTAGGGGTGGATACTGTCCCTTTTTGGAAAAATGAATACTATATATTATAATTATAATGGACGTAAGAAATTTCCTTTTTTGTTGAATAAAAAGGAAATTTCATTAGAATGTATAGACAACTACTCGTGCATATATTAAGATGGAACTAGGCGAATAAGGTAATAATAACAAGTAGGTATTTCATGGGAAAGGATCGATGAAAATGAAAACGCAAATTGTCATCAATGCCAAAATTTACACAGGTCAAGAAATAGTGGAAAACGGATTTATTCGTTACGCAGAAACCATTAAAGAAATTGGTTTGATGGCTCAATATGTACCACAAGAAAATGAAACTGTTTTTGATGCTACAGGGAAGATTGTAATTCCAGGTATGATCGATGTTCATATTCATGGTGGATACGATATTGATGCGATGGATGCAAATAGCGATGGGTTAGTAACTCTAGGTAAAGAAATGTTAAAAGAAGGGGTTACAACTTACTTCCCAACAACAATGACACAAGCTCCAGAGGCAATTGAAGCAGCGCTAACTGCTGCGAAAGAAGCAAAAGAAAAAGGAGCACATTTCGAATATATTCACTTAGAAGGACCTTATGTTTCAAAGAAACGTGCAGGTGCACAACCACTTGAACATATCGTTCCTGCAAATATTGAGCAATTTAAACAATGGCAAGAAGCAAGTGGGAATTTAATTAAATTAGTAACATATGCACCAGAAGAAGAGGGAGCGTTAGAGTTTGAACAATATCTTACTGAAACTGGTGTAGTTGGCACAATGGGGCATACAGATGCAATTGATGCGCAACTAAAAAATAGAAAGATTACACATGCGACACATTTATACAATCAAATGCGTGGATTACATCACCGTGAGCCAGGAGTTGTTGGTCATGTGTTATTAAATCCAGATGTAATGGTTGAAGTAATTACAGATGGTATTCATATTCACCCTGATATGGTGAAATTAGCATATAAGTTAAAAGGACCGAAAAAAGTAAGTGTTATTACTGACGCAATGCGCGCAAAAGGTCTTGAAGATGGATTATATGAGCTTGGCGGACAGCCGGTACATGTAAAAGATGGTAGTGCTCGATTAGAAGATGGAACGTTAGCTGGTAGTATTCTAAAAATGGATCAAGCTTTCCGAAATGTAATTGAATTTACAGGTTGTTCAATCGAAGATGCAGTACTGATGACATCAGTTAACCAAGCAGAAGAGTTTGGATTAAATAATAAAGGTGCATTAGCGGTAGGAAAAGATGCAGACTTTGTTGTGATGAATGAAGATTTACATGTATATGATACGGTTCGTTTAGGAATTCATATGAAGGAAGGGAAGTAATTAAATGAATATTCTTGTTGTAAAAACTCCAGAAGAACTAGCAGAAGCAGGTTATAAATTAATTGAAGAAGTTGTAAAAACAAAAGAAAATCCAACATTAGGAATGGCTACAGGAAGCTCTCCATTAGGTATTTATGCAGAAATGCGAAAAAATAAACTTGATACAAGCCGTGTAACCACTGTAAACTTAGATGAGTACGTAAATTTACCACATGAAGATAAAAACAGCTATCACTATTTCATGCAAGAACAGTTGTTTGATCATCTTCCATTTAAACAAACTTATGTACCAAACGGGATGGCAAGTGATTTAGAGGAAGAATGCAAACGTTACGAGGGCATTCTAGTTGCTAACCCAGTTGACCTACAGATTCTTGGAATCGGTGAAAACGGTCACATCGGATTTAACGAGCCAGGAACACCGTTTAATTCTCCAACGAACATTGTTGAATTAACAGAATCTACACGCCAAGCAAACCTTCGCTTCTTCGAAAAAGAAGAAGATGTGCCAACTCATGCGATTACAATGGGAATTGGAAGCATTATGAAAGCGAAACAAGTTCTACTTGTAGCTATGGGTGCTAAAAAGGCAGAAGCTGTTAAAGAATTATTGCAAGGTGAATATAGTGAAGAGTGTCCGGCTACAGTTTTACAACGTCATCCGAATGTAACCGTAATCGCAGATCAAGAAGCTCTATCTTTATGCAGTGAGGCGATTGCTGATGAACATCGACAAGTATTCACCATTTCCGATCTATTATCAGATTCAAGAGTGGGTGAAACAGCTAATTGAGGACGGCGAATGGAAGCCGGGAGATAAAATCCCATCTGAGAATGAACTTTGTGATAAGTTCGAAGTGAGTCGTATGACAATCAGACAGGCGATTAATAATTTAGTGGAACAAGGCTATTTATATCGGAAGCGTGGAATTGGAACATTTGTCCAACTTCCGAAAGTGGAACAAAAATTGCAAGGAATGACGGGATTCACAGAAGACATGATTTCTCGTGGGATGAACCCAAGTAGTCAATTACTTAGTTTCCGCCTAGTGCCAGCTACTGCTAAAATAGCAGACCGGTTGAGAATACAGGAGGGGGAATCGGTTTATGAAGTGAGGCGTATTCGCTTAGCTGATGATGAACCGATTGCTTTTGAGACGACATATTTGTCGCCAGCTCTTGTAAAAGATATTAACGAAGAGATATTGCAACAATCTTTATATGAACATTTAGAGAAAAAACTGGGCTTTAAACTTGTTAGCGCTACTCAGTCAATTGAAGCTTCTGTTGCAACGGAAAATGAAGCTGAACATCTGCATATTCCTAAAAAGGCGCCTGTACTTGTAATGCGTCAATGGTCATATTCAGAAGGTGAGATACCGCTAGAGTACGTGAAATGTATTTATCGTGGAGATCGTTATAAATTTATTACGAATATTGCACGTAACAAATAGTATATTTCAGTTTGTGAAGTACAGTGGAAATGAAAATGGATAACATGTAAAGAAATAAAAATACGACTCATCCTTATAAGGAATGAGTCGTATTTTTATTATGAGCAATTACGTGGTTAACAGCATCTTTGACGTGATTTACTACATAGTGAGCGTGTTTTTTCACTGCATCATCGGCTTGCGACATAGCAAAACTGTGAGGAGTTAAAGAAAACATAGGAATATCATTGTAAGAATCCCCTATACAAGCAATTTCCTCAGGTTTTATTTGAAACTCATTTAATAAAACAGAAATGGCAGAGCCTTTACTAACATTCGGTGGCATTACATCTAAACATTGTTCTGCTGAGATGAAAGTACTAACTTTCCCGTGGAATTTTTCATCAATTTTTTTCTGAAGGAGTTGTAAGCTCTCCTTTGTTCCACCGACAGAAATTTTATTTGGGAAAATTGTATCATCAATCTTCTGTAGTAAGTTTGGTTCTTCAACAGAAGTCATTGTTACTTGTTGTTCAAGTTCTTGAATAAAAGGTGTTTTCTCTTCAATGTAATAATTATGCTCATCACTTACATAACGGAAATAAGGATTTTCATTCGTCATAGCTAACAAATCGGGAAGTATGCTGGAATCAAAAGTTGCAGATAATAGTTGTTTATTTTCATGTGTATATACAAAAACACCATTTACACTAATACGATGAAAATTTGTATTTACAGCTTTCATTAAGTCTGCAATTTCATTATCAAGTCTTCCGGAAGCGAAGCAAAGAATAACATTTTGCTCGGCGAGGCTGCGTAGTGCCGCAACATCTTGCTCATCAATAAGACCTCCGTGTTGCATCATTGTACCATCGATATCACTTACAAACATTTTAATCATGTTGTTATCTCCTTTCTATGTACAGTTGCTCTTACATTATACGCATCATATATAAACATGTCTAAAAAATGAATTTTTATTAAATGGCAGATGTTTTACATTGACGACAAAGAAGAATATTCTGTAACATAAAAGTAGGCTATTTAAGTACGAGGGTGGTGTTATATGAATAATTATCTAGAAATTAAAAAAGTTTTAAATAATAATGTCATCATTGCTAGCCATCCTGAACACGAGGAAGTAGTAGTGATTGGTAAAGGAATTGGATTTGGGAAAAAAGCGAAAGATGTATTGGAGCAAGAACAAATCGAAAAAATGTTTGTCTTAAAAAATGAACGTGATCGTGAACAATATAAATTATTAGTGCCGCATGTTAGTGAAAAATTAATTGAATTGATGAACGATATTATGCTGTACATTCAAGAAAAAGCAAAATCTCCACTAAATGAACATATTCATATTGCGTTAACAGATCATATTTCATTTGCAATTAAAAGGTTAAAACAAGGACTTACAATTGATAATCCTTTTTTAGTTGAAACAAAAATGCTCTATCCAGAGGAATATGAAATTGCTGAAGGTGTTGTAGAACTTTTAAATTCTCGTTTGCAAATTACATTGCCAGAAGGAGAAATTGGTTTTATTGCACTTCACATTTACAGTTCGCTTACAAATTCTGATTTATCTTCAGTTAATCAAAACTCCCGTCTCATTGCACAACTTGTATCTTTAATTGAGACAAACTTACAAATTACATTAGATCAAGAGAGCATTCATTATTTACGCCTTATTCGTCATCTTCAATATGCTATTGAGAGGGTGAAAAAAGGAGAAAAAGTAGAGGAATCGCAAAGTTTTGCTGATTTATTAAAGGCGGAGTATCCAGTTTGCTATAACGTGGCTTGGAAGCTAGTTAAGGTCATGCAAAAAGAGTTGCAACTACCTGTATATGAAGCTGAAAGTATTTATTTAACGATGCACTTGCAACGCTTAGTAAAGGCAGAGCATGTGTAAAAAGTCATATATTTTTGTCTAAAATGAAAACGTTAAAAAAAATGATTGAATCGCTTACAATAGTTATGTATAATAACTATTGCAAAGTTATACAAATTTCGACAAACAGATTAAGGAGAGTAACGAAAACGTTTGCCTTAATTATAGTGAACTTATACGTAAACCTATTTTTGACACGTGTTACTGATTCGATCAGGCATGAGTGGAGAAAAGTAAGGAATGTAAGCTAGAGAAAGGGATATACTACCCTTTGTATAGCTATCGTTCTATCTTTTTTTCCTCATGTCTTTTTGGCGTTTGTCGGAAGGTATCAATATAGATAAGAGAGGAAGGGTTTCCATGTTTAAGAAGATCTTTGGTGTTCTTCAAAAAGTCGGAAAAGCGTTAATGCTTCCAGTAGCGATTTTACCGGCGGCAGGTATTTTACTTGGATTTGGTAATGCATTTCAAAATCCACAGTTAACAAATGTTATTCCTGCTTTAAAAGCAGATTGGTTCGTAATGGTTGCAAAAATTATGGAACAATCTGGTGATATTATTTTCGCTAACCTTGCATTATTATTCGCAGTTGGGGTAGCAATTGGTTTAGCTGGTGGAGACGGAGTAGCTGGTTTAGCAGCATTCGTCGGCTACTTAATTATGAACAAAACGATGAGTGTGTTCTTAGAAGTAGATAAGCTAGTGAAAGTAACAAGTTCTGGAGCAGACCCAGTAAAAATTGGATTTGCAGATCCAGCGTATGCAAACGTATTAGGTATTCCGACGCTACAAACAGGGGTATTTGGTGGTATTATCGTCGGTATAGTAGCGGCATATTGCTATAATAAATACTTCAACATTGAATTACCATCATACTTAGGTTTCTTTGCAGGTAAGCGTTTCGTACCGATCGCAACTGCAACATTCTCTTTAATAGTAGGTATTATCATGTGCTTCGTTTGGCCATACATTCAAGGTGGCTTAAACACGTTCTCACATCAAATGATTGATGCGAATAGAACAATCGCAGCATTTATATTCGGTTTAATTGAACGTTCATTAATTCCATTTGGACTACACCACATTTTTTATTCACCGTTCTGGTTCGAATTCGGTCAGTATACAAATGCAGCTGGCGAATTAATCCGTGGTGACCAAAAAATCTTTATGGCACAGTTAAAAGACGGTGTAGAATTAACGGCAGGTACATTTACAACTGGTAAGTATCCGTTCATGATGTTCGGTCTTCCAGCAGCAGCTTTAGCAATGTATCATGAAGCACGTCCAGAAAATAAAAAATTAGCAGCAGGTATTTTAGGTTCTGCAGCATTAACATCTTTCTTAACAGGTATTACAGAGCCACTTGAATTTTCATTCTTATTCGTAGCGCCAGTATTATTCGGAATTCATGCTGTATTTGCTGGTCTATCATTTATGACAATGCAAATTTTAGGTGTTAAAATTGGTATGACATTCTCTGGTGGTTTAATTGACTTCCTATTATTCGGTGTACTACCAGGCCGTACAGCATGGTGGTGGGTAATTATTGTTGGTCTTGTACTAGCAGTTATTTACTACTTCGGATTCCGCTTTGCAATCCGTAAATGGAATCTAAAAACACCTGGTCGTGAAGAGGCAAATGCGAATGACGGTGCAGGAAAAGCAGAAGCAGGCGAACTTCCTCGTGAAGTATTAGTAGCACTTGGTGGTAAAGAAAACATTGCTTCTTTAGATGCTTGTATTACTCGTTTACGTGTTCAAGTTAACGAACAAAAGAATGTAAACAAAGACCGCTTAAAAGAACTTGGAGCAGCTGGTGTACTTGAAGTTGGAAATAACATTCAAGCTATTTTCGGACCGAAATCTGACACGTTAAAATCACAAATTCATGATATTATGTCAGGTCGTACACCTCATGCTGAAAAAGAAGAACCTGTAAAAGTGGAAGAAACTCCTCAAAAAGTTGATGAAAATGAAACAATTGTATCACCAATTGAAGGGAAAATCTTACCAATTACAGAAGTACCTGACCAAGTATTCTCAGGAAAAATGATGGGAGATGGATTTGCAATTGAGCCAACTGAAGGAACAGTAGTTTCTCCAGTTAACGGTGAGATCGTTAATGTATTCCCTACAAAACATGCGATTGGTATTCAATCTGAAGGCGGAAAAGAAATTTTGATCCACTTCGGTATTGATACTGTAAAATTAAATGGTGAAGGTTTTGAAGCGCTTGTAGCACAAGGCGACAAGGTGAAACAAGGCCAACCATTATTAAAAGTAGATCTTGCATTTGTAAAAGAAAATGCACCATCTATCATTACACCAATTGTCTTTACAAACTTACAACAAGGGCAACAAGTCGAATTGAAAAAAGATGGAAATGTTAAGAAGGGCGAAACCGCTATTATTGACATTCAGTAGGAATTTGACGCAAAATGTTTATAATTATAATAGGCGATGTGGTTGACCGAACATCGCCTATTATATACAATAGATGATGTAGTACTCACGTCTATACAACTAAAAAATACTGTAATTTAAAGGAGATAAATTATCATGGAAAAAATCTTTAAAGTAACTAGCGACTCAGGAATTCATGCTCGTCCAGCAACTCTACTTGTAAACACTGCAAGCAAATTCGGTTCTGACATTAACTTAGAGTATAACGGAAAGAACGTTAACTTAAAATCAATTATGGGCGTAATGTCTTTAGGTATTCAACAAAACGCAGAAATTAAAATCACTGCAAATGGTGATGATGCAGCTCAAGCACTAGCAGCTATCGAAGAAACTATGAAAAACGAAGGATTAGGAGAATAATGACTCTTAACATTCAAGGGATCGCTGCATCAAGTGGGATTGCTATTGCAAAGGCTTTCAGACTTGAAAATCCTGAATTTAACATCGAAAAGAAATCAATTACAAACGAAGCTGCAGAAATTGCACGCTTAGACGCTGCGCTTGAGAAAGCAAAAACTGAATTAGAAGCTATTAAAGACCACGCATTTGCTGAGCTAGGAGCTGACAAAGCTGCGATCTTTGAAGCACATTTATTAGTGTTAAATGATCCAGAACTAGTAAACCCAGTAAAAGATAAAGTGAATAGCGAAAAAGTAAATGCTGAATTTGCAATGGATGAAGTTGCATCAATGTTTATTTCTATGTTTGAAAACATGGATAACGAATATATGAAAGAACGTGCTGCAGACATTCGTGACGTAACAAAACGCGTTCTTGCACATTTACTAGGAATTAACTTCTCAAATCCTGGTACAATTTCTGAAGAGGTAATCATCATTGCTGAAGATTTAACACCATCTGATACAGCTCAGTTAAACCGTAAGTATGCAAAAGGTTTCACTACTGATATCGGTGGACGTACATCTCACTCTGCAATTATGGCTCGTTCTATGGAAATTCCAGCTGTTGTTGGTACAAAAGTTGTTATGGAGAAAATCCAAAACGGCGATATCGTTATCATTGACGGTTTAGATGGAGAAGTAATTGTAAACCCATCAGAAGAAACTCTTCGTTCGTTTGAAGAAAAGAAAGCGAAATTTGAAGAGCAAAAAATTGAATGGGCAAAATTAAAAGACCAAGCTACTGTAACAAGTGATGGACATCACGTTGAGCTTGTTGCAAATATCGGAACACCAAATGATGTACAAGGTATTATCGATAATGGTGGAGAAGGCGTTGGTTTATACCGTACAGAATTCTTATACATGGGCCGTGACAATCTTCCAACAGAAGAAGAGCAGTTCGAAGCGTATAAAGCAGTTCTTGAAGGTGTAAAAGAAGGTCAACCAGTCGTTGTTCGTACACTTGACATCGGTGGAGATAAAGAGCTTCCATACTTACATTTACCAAAAGAAATGAACCCATTCTTAGGATACCGTGCAATTCGCTTATGTCTTGATGAGCAAGATGTGTTCCGTACACAACTTCGTGCATTACTTCGTGCTAGCGTATACGGCAACTTAAAAATTATGTTCCCAATGATTGCAACTCTTGATGAGTTCCGTCAAGCGAAAGCGATTTTATTAGAAGAGAAAGCGAAACTTGTAGAAGCGGGTACAACTGTTTCTGATTCTATTGAAGTTGGTATGATGGTTGAAATCCCAGCTTCAGCAGTATTAGCAGATCAATTCGCGAAAGAAGTTGATTTCTTCTCTATTGGAACGAATGATTTAATCCAATACACAATGGCTGCAGACCGTATGAACGAACAAGTATCATACTTATACCAACCATATAACCCATCTATTTTACGTCTTGTAAAAATGGTTATCGATGCTGCTCATAAAGAAGGCAAATGGGCTGGCATGTGTGGTGAGATGGCGGGAGATTCACTTGCTATCCCATTATTATTAGGATTAGGTTTAGATGAGTTCAGTATGAGTGCAACATCTATTCTTCCTGCAAGAACACAACTAAGCAAGTTGTCAAAAGCAGAAATGGAAACATTAGCAGAAAAAGCATTAATGATGTCAACTGCTGAAGAAGTTGTTGAACTAGTTAAAAGCATATAATTAATAAAAAAACCTGAGTCGATTTGAAATCGGTCTCAGGTTTTTTCTATGAGAAAAGTAAATCTTGTTTTCTTACTATAGAGGATAAGACACAGAACTAGATAGCGATAGCAACGATATCAGTTGGGCATACACGTAAAATACCATTAAAAGTATTACGTTGACGGTGCTTATCATCTTTGTTGTCGTCTTTATTATCTTTATCATTATTGTTACGAGCTAAAGCGGAGAAAAGAGCAACACCGTTAGCGAAACCTTCAAAAATTACATCGTTGAAAGATCCGATACCTTTAATGCTTAAAAGAGAAAGCTCTGTTCCAACTGAAATGCTAGCAAGTACGTTACATACAGCTGGTTGTTGTGGTTTTACCTCTCTCTCTTTCTCGCGATGGTCACGATGGTCGCACTCTCTTTCACGATGATGACAGTCTCTAAAGTTATCACAGCATCCAAATGATCCAAACATAATCCTCATCACCCCCTTCACACTTATAATCTATGTAAGTTCGGTAGTTAGTGACTGGACAGAGAGTGGAATTTTTTCTAGGGGATTTTCTCATTTTAAATGACTAGCTGGGTGTTTAGTATGGAATGATGTTTAAAATAGGGGTAATATAACAAAAAAATGTAAAAACCACCAAAATAAACGAAATGGGTAGCCTTTACACTTTTTTACTTTTATATAAAACGATGATATATACAGGAAGAGCTAGGAGTAGTGGTACGATGGATCGTGCAGTATGTTTTTCTGATTCTAATTGAAATGCTTCTTCTTTTGGGAATTGTAAAATGGAGATGTTTGCGGCATCACCAATAAAATATAGAAGCAGTACAGTTACTATGTAACATAAAAGTGCGATCAAGCTTCCGTATGAACTCAATGAAAATCCCTCTCTTGTTATCTATTTGTTATCATTGTATCACAATTGTAATAAAAACACACGGGTATATTTCAATACCTTAACAAAATTCGACACAAAACGTCACGTTTGTTTATGATAAAGGAATAGAATATACTTTTCTATAAGTATAAATGTCGAATGATTTGTAGTAATATTACAAAAGTATGACAGGAAATAAAAAACGAAGGTAATGTAGTTACCTTCGTTTTTTATTATTTTGCCCACTCACTCACTTGCTCTACGCTCATACGTGGTGCAGGGTGACCTTTTAAAGTTGATTCACCAATTGTAATAAGCATAATTGGAACGTAACGAGATGAAACGTTAAATTCGTCTGTCAGTGCTTGTGGATTGAAGCCACCAATAGCACAAGTATCCCAACCAGTTGCTTTAGCTGCAAGCATAAGTTGCATTGCTGCTAAAGATGCATTTGAAAAGGCAGCATCTCTCGGGAATTGTTCACGAGCATATGCAGATTCAATATTTTTAGCTAAGCGTTCTTTTGCTTCTTCTTTCATAAATCCTTGTTCTACAATTGGACCATATACTGGCTCAACATTTTTATAAGCTTCTAAATCACCTAAAATAGCGACTACTGCAGAAGCATCAAGAATTTGTTGTTGGTTATAAGCTATTGGGTGTAATCGTTTTTGTACATCTTCACCTTGAAAAACAAGGAATTTCCAGTGTTGTAAGTTCCAAGCGGAAGGTGCTTGTGCTGCGGCTTTTAAAATCTCATGCAATTCTGTAGATGAGATTTCTTTATTTGGGTTGAATGCACGTGTAGATGTGCGTTCATATAAAACGTTAAAAAAGTTGTCGTTTGTCATTATATATCCTCCAAATTGTATATAAAATTATCAAGAAAACGCAATGTATATTACTTACATTTTGTAAGTTGTCGAATTTAAGAATATAATATCTTTATTTTAATTGTCAAGTTTTAAGAAATAAGCTAGGGCATTCATACAAACGATATAATTCCTATAATCATACACTAAAAAAGGAATTTATAGAGTGAAAAGGGAAGATAACATTCTCAATTAGCTTGTTAATATGTATCTCTCGCAAATTAAGGTTTATTAGAGAACAGTCTTTTAAAAATGTTTGTGAGGAATTCAGTAGAACAAGATATATGAAGTGAGTGAAGACTAGTGATGAACATACTACATTTTTTATTAGAGAATACGGTTTTCCAAAATGTGTTACAAGATTTGCAGTTAAATGTCCTTTATATAGAAAATGGATGTAAGCATCAACAAACGATAGAAAATATCCATCCAAAATGTATGTTTATAGCAAATAATTTTGAAGAGGGCGAACTATTATTTCAAAGAACGAAACCGCACATTATAATTATGTATGTAACAGATTATTCTCAAATCAAATATATAAAGAATATGTATACCCCGCAAAGTACATTCATTGTCATTTGGGATCAACAAATAACAAAAGAATTTACAGATGTACTTGCATTAGGAATACGTAATATTGTAATAGCCCCTGTAACTCCACAAGCAGTATTAGAAGAAGTGAATAAGAGTTTGTATCAACTTTCTTTAGTAAGGCAAGTTAGTTTGCAACAGGAACTGCTTCAAACGATGTTTGATTTTCAAAATGATTTATTATTTATAGTAGAAGATGATGAAATTGTTGATTGTAATACAAATTTTTTAACTTTTTTCGGATATGAAAATTTGTTTGCCTATCGTGAGCAACATTTAGTATTTGCTGAACATTTTATTAGAGAAAATGGATACTACTCGACGACGCATGATATAACATGGCTAGACGATACTTTATCAAGTGGTAGAAGAATTAAGATGTCAAATTATGAAGGGGAAGTATCTACTTTTCTATTACGTGCGACACCATTGCCAGAAGATTTATCAAGATTTATTGTAAAATGCACGGAAATTACAGAATTAGATGAAATCTATCAAGAACAAGAAAGACTTGCTATGGTAGATTCATTGACAGAGATTTATAATCGTTTAAAGTTTCAACAAATACTAGAGGTAGAGTGGGAAAAGGTAATACGTAGTGATGAGAAAATAGCAATCATTTTATTTGATATAGATAATTTTAAAACAGTTAATGACACATATGGTCATGATTTTGGTGATTTGGCATTAATACAACTTGCAGAGCTTATGAAATCTAAAGTGGAGCAGCAACACGTATTTGCAAGATGGGGAGGAGAAGAATTCATTATATTAGTGACAAATACAGTAGAAAAGGAAGCATTTCAAGTTGCGGAGTCATTACGATTCTTCATTGAAACAAAGCAATTCACTGGAATTTCGAAGCTAACAGCTAGCTTTGGAGTTGCGTTATATGAACAAGGAACTACAAGAGAAGAATTAATGCAACGAGCGGACATTGCTTTATATGAAGCGAAAAAAAATGGAAAGAATCAAGTATGTGTGTACAGAAAAGAAAAAATGTAATTTTTCGCAACAAATTGTTGCGATTTTTTTTTATTGTTTGATAATAGAATAGGGGGACAATTTTTAGCGAAGGAATTATGGAGGATCGACATGATAAAAAAAGTAATGATAATGGCTTCACTGTCTGCTATAGTTGGCGGCGGAGTATACTATTTTCTTGTTAGCCCCAATATAAAGGAAAACACAGTATTAACAACTAAGGTGAACCCTACTATTGAACCAGAAGTGCAAGGGAATATAGAAGAAAAAGAAGAGCAACAAATTGATTATGCTAGCATATCTCAAAAATTAGATCAATATTTAGTCGGAAAGCAATTTAATGGAACAGTTTTGGTAACAGATAAAGAGCATGTTATATTGAATAAAGGATATGGCTATGCTGATGTTCAAAATAAAATTGAAAATACGCCTCAAACAAAATATCGTATCGGTTCTATTACGAAAACAGTTGTTGCCACATCTATTTTACAGCTGCAAGAACAAGGGAAATTGAATATTCAAGATAATGTAAATAAATATATTCCTTCATTTCCGGAGAATAAAAATATTACGCTATATCATTTATTAACACATACCTCTGGTTTACCTGAACACGCAAAAGGCAATGTTAATGCTGCTTCCCGTTTACAGTTAATTAATTGGATCGGACGTCAAAATTTAGAATTTCCTGCAGGAACAGGTTGGAGATATACAGATTATAATTATATGGTGCTTGCTTATATAATAGAACATATATCGAAAAAACCTTTAGGAGATTACATAAAAGAAAACATATTTGTAAAAGCAGATATGCATGAATCCGGTATGGGAAATATGGTACCTGGCGATAAAAATTTTACAAAGGGTTATGTGAAAAAAGATCAAGAGCTTGTACCAGCGCAGAAGTTAGGCATGGATTGGCTATATGGTTGTGGTGAGATGTATACGACAGTTGGAGATATGAAGAAGTTAGACGAAGCAATTATAAATGGAAAACTTCTTTCTGAACAAAGTATACAAGCAATGTTTTCACCTTCAGCAGAACGGAAATATGCATTTAGTTTTTATATATATGCAGATTATTTTCATAATCATGGTGTATTATCTGGTTGGAACACTTTTAATAATTTTAATAAAGAAAAAGGAACTTTTGTTATGTTATTTTCAAATGTGAAAAATAGTATGGATGATGACTTTAATAAAGAGTTCCGAAAGATGGTAAATGATTTATTAGAACAAAGGGGATGAGAAAATGGAACATAAAACTTTATCAATAGGTTTCATTGGTATTGGCGTAATGGGAAAAAGTATGGTTTATCACTTAATGCAAGATGGTCATAAAGTATATGTATATAATAGAACGAAAGCAAAAACAGATTCTTTAGTGCAAGATGGTGCACATTGGTGTGATACGCCAAAAGAGTTAGTGAAGCAAGTTGATATTGTAATGACAATGGTTGGATATCCACATGATGTAGAAGAAGTGTATTTTGGTATAGAAGGAATTATAGAACATGCAAAAGAAGGTACGATAGCAATTGACTTTACGACATCTACACCTACCTTAGCAAAACGCATTAATGAAGTTGCAAAAAGCAAAAATATATATACGTTAGATGCACCTGTCTCAGGAGGAGATGTTGGTGCGAAAGAAGCAAAACTCGCAATTATGGTAGGTGGAGAGAAAGAAATATATGATAGATGCTTACCTTTACTTGAAAAGTTAGGAACAAACATTCAATTACAAGGACCAGCTGGGAGTGGACAACATACAAAAATGTGCAATCAAATTGCGATTGCTTCCAATATGATTGGAGTATGTGAGGCTGTTGCTTACGCGAAGAAGGCTGGACTGAATCCAGATAAAGTGTTAGAGAGCATTTCAACAGGGGCAGCAGGTAGCTGGTCATTAAGTAATTTAGCTCCTCGAATGTTAAAAGGAGACTTTGAGCCGGGATTTTATGTAAAGCATTTTATGAAAGATATTAAAATTGCTTTAGAGGAAGCAGAAAAATTACAATTATCAGTCCCGGGCTTAAGTATGGCGAAAGAATTGTATGAAGAGTTAATTAAGGATGGAGAAGAAAATAGTGGAACACAAGTATTATATAAAAAATATATAAGGGGGTAAACGAGGTGGACCTTCAAAAGTTTGATGAGATGATTGATACTGTACAGCGAGCTACTTGTATGAAAATTAATGAAAAACAAAAAGAAGCTTTTAAACAAAAGTATGATTTTGAACCAGAATTTGAATATGGAAGAGATGAGAAGGGGCATTATGTAATTCGAACCTCAAAAAAGATGTTAGAAGAAATGGAGTTTTATTTGGCATTGAAATATGATCGTGATGGAGTGGATCTTTATATGCAAGCTGAGATTGACGGTATATTTCATGTATCTGTTAGCTATGGTGAAGATGCCCTACATCTACAAGAATTGTTTCAATTTCTAGAAGAAAATAAATAAAAGTCCTCATTTGAGGACTTTTATTTATTTAGTCATCTTTAATTTTTATAATTATAAGTTAGAAGCGCGGCGGCATCGTTCAACCGGGAATGGGATAATTTGTGCGATGTGATTAGGACCCAATTGTTTTGTACGAGCATGGCGTATTATATAAAAAGCACACAGAATTGAAACAGGAATAGCGCCGAATAAACCAAACAATAAAGCGCTTACACAAGATGCGACAAATCCTAAAACACCAATTTCTAACTCTTCCATAATAGCTCCTAAAATAACTGGAAATGCTCCACATGTAACCCCAAGTATAAGTGCGATAAGTAAGCTCATGATTATCCCCCTCTGTTTGCGATATTATTTTCCTTCTTAATTAATTGTAGTATATCATATACAAAACAGAATTTTCAGAAAAAATTCAATAAATATTCAAAAAATGTTCAAAAAATATACTTGAAAAATCAAGGTGTTAAATTTGTGATGAAGTGGTACTTTTGAGTAAATAAAAAATCAGGCTTATTTCAAAAATGAAATAAGCCTGTTCCATAGGAGGATGTATATATGTAGAGTGAATAAAAGTTTGGAAAAGGGGGTCCAAGTCCTTTTATTCAACTAACTACCTTAATAGATTGGAACCCAGCCTTCAGTTGTCACAAAAATACGAATAGCTACAACTTGACGATCATCTTGCAAGGTAAAATAATGTCTTGCATTTTCAGGAACAGATATGAGATCGCCTGGCTCAAGTTCAACATCAAAGAATTTCCCATCTTTGCCTTCAATAGCGAAAATGCCATGACCACTGACGATAAAGCGAACTTCGTCATCTGTATGATGATGTTCTTTTTGGAAATTAATTAATAATTCGTCAAGGTTAGGTGTGCTATTTGAAAGTGAAATTACATCATGTGCTTTATAACCTCGACTTGCTGAAACATCAGCGATTTCTTTTGAAAAAACAGCTAATATTTCAGCTTTGTTTTCATCTGTTAACGAATAATTTTCATTTAAATGAGTAGGAAGTTTAGAAATGTTCCATTTCTCATATAAAACGCCTTCCTCTTGTAGAAATTTAGATACTTCCACTTCATTTTCAATGCGAGTATTTACTTCATGAATACGAATTTGCGCCATTAGAAACGCCTCCTTGAATTGATAATAGTTTTATATGAAATTGGAATAAAAACTCATAAGCTTCTAATCTTTTCTTTGCATCAAAGCTATCTCGGCCCCATACGGTAATACCGTGGTTACGGATTAATACTGCTCCTGAATCACCTTTTATATGCTTTCGGAAGTTTTCTCCAAGCGTTGGGATATGGGCATGGTTTTCGATAATAGGAATGTGAATTGTTGCACCTTCTTCCCAAATATCGAGAGCTTTAATAATTTCTTGATTTTGAAGGGTGACTGCATCATTATATAAATTTGTGATGACATTGTTATCAGTTGTATGAACATGAAGTACGCACCCGGCATTTGTATTGTTATAAATATGTGTATGCAATACTGTTTCTGCTGACGGGCGTAATTCAGTCTCTAATACGGGACCCCCTAAATGATCTACTAATAGAAAATCATCTGGAGTAGTTTTTGTTTTATCTTTACCACTTGCTGTAATAAGAAAAGTAAGGGGCTCATGACTAACCTTTATAGAAATATTACCACTCGTTGCCGGAAACCAATTTCGTGTTGTTAATTCTTTTTTTATCTCGCTTAAGTCATACCATTGACGAAAAAGTTGTTTCATAATTTCACCTCCAACAAATGTTTTAATTCATTTTGAATATCATGGAATGTTTCAAACGGTGTATAAGCAATATAATTCTCTTCACACTTTGTAATAAGGAAGTCACGAGCAAATACTTTATCTGCTTGTTTCGCAGCTTGTAAATCAGTAATTGAATCTCCAATCACAATATGGAAGTCATTCGTATCACTCAATTTACGGATGAGTGATGATTTACATAATCCGCAATGATTTTGACAATGATGATCACAAGGATGAGGCCAATTCACCGTAATGTATTCATTTGAAAAATCTGTTTCATTACAGTAAATTTGCTCTTTTGGAATGAGTCCTTGTAAGAGTGGATAGACGAAGAAATCCATTCCACCTGATATAACGTAAAAAGAAATGTTATTTTCATTTATAAATTGTATAAATTCATGAAAACCATTACGAATTTCAGCAGTTTCTATTAAAAATTGAATAATTTCATCGTGCAGATGAGTAGGTATTAATTGAAATAATTGAGAAACACCTTCTTGAATAGATAGCTCTTGTGATAAAATTCTATTCTTTACTTCTTCAGCTTCTGGTGGTGCGAATTTTTCCATAATGGACATAATGTTATCATTATTTGTAATCGTGCCATCGAAATCACAAAATACTTGAATACTCATAATTTCACCTCATGAGAGGGATTTCCCCATATTTGTAGTGCACTATGCAAATTTATGTCATCTACTTCATGGAGTGGTTTATTTTGCAAAGTAGCATCAATTGCAGTACGGAAAGCTTTACCACCGCCTTGCGCTCCATTTGGATGTCCATGTATCCCGCCGCCAGCATTAATAACAACATCTTTACCGAAATCTCGTACAATAAAGGGAACGAAACCAGGGTGAATACCAGCAGACGGAACAGAAAAGCTCTTCTTGAAAAATGCATCGTCTTCAGTTAAATATTTTGAGATAGCAAGAGCTTCCTCTTTTTCTAGCGCAACACTTCCGTATGGAGATGGGAATAATGAAAAGTCAGCCCCAGCATAGCGTAGTAGCTTTCCGAGTAATAATGGAGATGAAATTCCATATAACCTAGATGCTGAATAAGCACCACTTACAGCAGGGTGTGCCATAATAGGAACTGGGATTTCATCATCTTCTGCAAGTGATTGTAGTACATCTAGTCCGTAAGCAAATACGTTAAATAATAGAATATCAGCTCCAGCTTGCACTGCACGTTTCGCATTTTCTTTTAAATCAAAAGTTCGTCCTGTTAAATTTACGGCATATAACGTTTTATGTCCGTATGTTTCATATACGGATTGTAAAACTTCTTTTCCAGATACAATGCGTTTCGTAAGTGGTGTTAATGCATTTTCAAATAATATTTCATCATCTTTTACTATATCTACACCACCAATTGCTTGATCGCGTAATTGCGTTTTTAAATACCCAATATTTCGTCCAATCATTCCTTTAAAAATACTCATTAAAAGGGGACGATCATGCACTTGTAAAAGATTTCGAATACCATCTATACCGAACTTAGGACCAGGAAAATGCTTTTTTAACTCATCTGAAAAAGTTAAGTCAATTAATTTTACTTCGCCATCAAGGGATAGCTTTCCAAATGTAGTCGTTAAAATTGCTGGTAAATCTGGACTGAAGTTTAATAACGGATATTCGATTTTAATAATTCCGCGTTTTACTTTTTTACGTAAATACGAATTTGTATGTTCATTTTCAGCTAATTCCTCAATATGAATGACGTTGCCTTTATGTTGCTTTAATTGTTCTTGCAATAATTGTGGCAAATGAGTCCAAGAGCCAATTGTTAAACCAAGTGCAATTTGCTCAGCCTTTTTTTCTAAGTTATGTGAATCATCATGGATTAAATACGTCGCTATAATTCCGCTCATTGTTATAACCTCCTAGTTAAATAAAAAAACCTCTCAGCTAAGGAGAGGTTTTTTTACAACCAGCTCCTTATCTGTCAGCGTAATGCTGCGAGAATTAGCACCGTGTCTACAATTGTAGATCGGTTGCCGGGTTTCGTCGGGCTCGTCCCTCCACCTGCTCTTGATAAGAAGTATTTAGAAATGTTTAAATTTTTAAGATAACTGAATTTTGTCAGATATTTTTCATGTTGTCAATTACTTTTTGAAAAAATTTAATTTATCAATTCGATTAATGGCTTCCCGTAATCTATCTTCTGTATGCAAGAGACCCACACGGATATACCCTTCGCCATGTTCACCAAATCCAACACCAGGAGCAACTGCAACATGTGCTTTTTCTAGTAAAATATCAGCAAATTGCTCAGAGGTATATCCTTTTGGAACAGGAAGCCATGCAAAGAATGACCCTGTTGGAATGTTTACATTCCAACCAATTGATTGACAAGCCGAAATAAGAGCGTTTCGTCGAGATTCGTAACTATTTACAAGGTCTATTACGCAAGACTGTGAACTTAATAGTGCTTCGCGGGCAGCATCTTGAACTGCACCAAAAATACTAACATACATATGATCTTGTAATAAGTTAATGGTTTCAATGACACTTTCATTCCCTACTGCAAAAGCAATACGCCATCCAGCCATATTGAAAGTTTTCGATAGAGTGTAAATTTCAATACCTGTATTTTTAGCACCGTCTGCTTGCAAGAAACTAACAGGTTTTTGACCATCGAATCCAATCGCACCGTAAGCAAAATCATGAACCACTAATATATTATGTTTATTAGCAAAATGAATAGTTGCATCAAAAAAATCTTTTGATGCAGTAGCACCTGTAGGATTATTTGGATAGTTTAAAAACATTAATTTTGCACGCTCGGCAATAGAGTTATTAATTTTTGTGTAATCTGGTAAAAAGTTATTTTCTGCAATAAGCGGCATTGTTTCAAATTGTGCTTTTGCTAAAGCAACTCCTGATAAATAATCTGGATAGCCTGGATCTGGAACGAGAATCGAATCACCAGGGTTTGTAAAACAAACTGGTAATTCTACTAATCCAGCCTTTCCACCAAACAATATAGCAACTTCAGTTTTCGGATTTATTATTACATCATATTCACGTTGATAGAATGTTGCCACGGCTTCTTTTAAACTTTCATGTCCGCGAAATGGCGGATATTTATGATGAATGGTCTTTTCTGCAGCATCTTGTAAAGCTTTTACGATATGCTGCGGTGTTGGTTGATCTGGATTACCTTGACCTAGATTAATAACATCGTGACCAGCTGCAACGAATTTGTTAACTTTTGCAACAAGTGAAGCGAAAAATTGTGTTGGCAATGATGTTACTATCTCAGAAGGTTGAAATAATTTCATACTTTCCACCTCTTTTGAAAGTTGTTACAATTCTAGTGACAAATGATATAATCTTTCCAGTATTTTGTAAAGAGAAAAATAAGAATGGGGCTGAAAAAATGAAAGTCGCATGTATTCAAATGGATATTGTTTTTGGGGATGTAGAAATAAATATTGAGAATGCTAAAAATAAAATAAGCGAAGCGATGAAGGAGAGACCGGATGTTATTGTCTTACCAGAATTATGGACAACAGGATATGATTTAGCAAGACTTTCTGAAATTGCAGATAGGGATGGATTGGAAACGAAAGAAAAGTTGAAAGAATGGTCGAAACAATATGGTGTACATATTGTTGGTGGTTCCATAGCGAAGCAAACAGAGCAAGGTGTTACAAATACAATGTATGTGGTAAACAAGGAAGGAGAACTAATCAATGAATATAGTAAAGTGCATTTATTTCAGCTTATGGATGAACATAAATATTTAATCGCTGGAAATAGTACAGGTGAATTTAAGTTAGATGATGTAGAGTGCGCCGGCACAATTTGTTATGACATTCGTTTTCCAGAGTGGATGCGCGTTCATACTGCAAAAGGTTCAAAAGTTTTATTTGTTGTAGCAGAATGGCCATTAGTTCGTTTAGCACATTGGCGTTTGCTATTGCAAGCAAGAGCAGTTGAAAATCAATGTTATGTTGTTGCCTGTAATAGGGCAGGAAAGGATCCGAATAATGAGTTTGCCGGTCATTCTTTAATTGTCGATCCTTGGGGCGAGGTTGTTGTAGAAGCAAATGAAGAAGAATCAATTTTATTTGGAGAGCTTGTATTCGAGAAAATTAAAGAAGTACGTAAAGGAATTCCAGTTTTTGCGGATCGTCGTCCAGAATTATACAAATAAAATGTTGACAAGTGATTTTTATTCTTGGTATAGTCTTCAACATAAAGTTAAAAATTCAAAAAATTATACAACTCTTATCAAGAGCAGGTGGAGGGATTTGGCCCGATGAAGCCCAGCAACCGACCGTAATACCATTGTGAAATGGGGCGTTTATTACGCCAAAAGGCACGGTGCTAATTCCAGCAGAAAGTAAAACTTTCTGGCAGATAAGAGGGGAGAAGATAAACTTCAAACCTCTTTCTTAGTGGAAAGAGGTTTTTCTATGTTAGAAAAACCTCTGAATTTAAAAAGGGGGAGAAGACGATGGGATATTATTCATTAACAGAAATAACAGCTGTACAATATGCGAAAGATCATGGCTATTTTGAAGCGAAGGCAAATGTCGTTTGTCATGAAATTGGAGACGGAAACTTAAATTACGTGTTCAAATTAGATGATGGAGAGAAATCAATTATAATAAAACAAGCACTGCCCTATGCGAAAGTAGTTGGTGAAAGCTGGCCATTGTCTATAAAAAGAGCAACGATTGAAAGTAAGGCCTTACAAATTTTTGCGCAGTATGTACCGGATTATGTTCCAGCAGTGTACAGTCATGATGAAGAGTTAGCGATAACGGTAATAGAAGACTTATCAAGACTAACAATTACAAGAAAAGGATTAATAGGCGGAGAAGAATATCCGCTTTTATCCCAGCATATCGGCCGTTTTCTAGCACATGTTTTATTTTACACTTCAGATTTTGGTTTACAATCAGAAGAGAAGAGGGCACTAGAAGGTACCTTTGTAAATCCGGATCTTTGTAAAATTACAGAGGATTTAGTGTTTACAGATCCGTTTGGACATTATGATACAAATGATTATGAGCCAGATTTACAGCTCGTGGTTGATGAACTTTGGAGTGATAAAACTTTAAAACTAAAAGTAGCACAATATAAATATAAGTTCTTAACAAGAAAAGAAACTCTTATTCATGGTGATTTACATACTGGTAGTATTTTTTCGTCACCTTCTGAAACGAAAGTGATTGATCCAGAATTTGCGACCTATGGCCCATTTGGATTTGACATAGGTCAATTTATTGCAAATCTATTATTAAATGCTTTATCTAGAGAAGAAGAGAAAAGAAGTGTACTATTTTTCCATATAGAAAAGACGTGGAGTTATTTTGTAGAAACTTTTACAAAGTTATGGATTGGAGAAGGCGTAGAAGCATATACGAAAGAAAAACAATGGTTACCAATTATTTTGCAAAATATCTTTACTGATGCAGTTGGATTTGCCGGATGTGAACTGATTCGTAGAACAATTGGTTTAGCTCATGTAGCAGATTTAGATGAAATAGAAAATAAAGAAACAAGAATTCAAGCTAAGAAACAAGCGCTATCCTTAGGTAAAGAACTAATAAAATATGAATCTAAAAGTGCTGATATTCAACTGTTTCGAACATTATTTCAACAGACAGTTTCAGGGGGCGTAAAAGCGTGAGTACAATTGTTACTGTTCCGAGATCTGTAAGCTGGAAAGGTGATGCAATTGCGGTATTAAATCAAACGAAATTGCCGCATAGCACAGAATACAAAACATTGACGACTATTGAAGAGGTTTGGAAAAGCATCGTAATGTTAGAAGTACGAGGAGCGCCTGCAATTGGAATTGTAGCTGCATTTGGCTTAGCGCTTGCATCAAAAAAATATAACATTGTACATATTGAAGAATTTCAAAAGAAGTTTAATAGAGATTGTAATTATTTAGGAACGTCACGCCCGACAGCAGTAAATTTATTTTGGGCAATTGATCGTATGAGAGAATCTATTCGAGAGATTACTACAATAAAAGAAGCACAAAAAACATTAGAAGAAGAAGCGCTTCGCATTCAGCAGGAAGATGAAGAGGTGTGCCGAAATATTGGGGAATATGCGTTAACATGTTTTAAAGATGGCGATAATATTTTAACAATCTGTAACGCTGGAAGTATCGCAACTGCCAGATATGGAACTGCATTAGCTCCCTTTTATATTGGAAAAGAGAAAGGTGTGCGTTTACATGCATATGCGTGTGAAACGAGACCAGTTTTACAAGGTGGTCGCTTAACGACCTGGGAATTGAAGCAAGCAAATATTGATGTGACCCTTATTACAGATAATACTGCAGCTCATGCTATTCAAACGAAAGAAATAAATGCAATTATTGTAGGGGCGGATCGAATTGTCGCAAATGGAGATACGGCAAATAAAATAGGGACAATGAATTTAGCTATTTTAGCAAAGCACTTTGATATCCCATTTTATGTTGCTGCGCCACTGTCAACATTTGATGTTACGAAAGAAACTGGAGCCGAAATAATTATTGAAGAAAGAGATGAAACAGAAGTTACGAAAATCTTTGGAAAACAAGTAGCACCAATTGGAACGAATGTTTATAACCCTGCATTTGACGTAACACCGAACGAATTAATTACAGGAATTATTACTGAGAAAGGTATTATAAGCGGGGATTATAAACGAGAAATTGCATCATTATTTGAAAAACAGGCTAATACATAATAGCTTGTTTTTTTATGCCTAAATGCAGTGTTTTCTCTTACTTATATAATGAAAGGAGGAGAAGAGGATGGAAGAGTGGATCAAGATGATAGGTAATGTAGGGTTTCCAATTGTTGTAACATTATATTTACTCCACCGTATTGAAAGTAAATTAGAGGGGGGAATTGTTGCAATTGAGAAGCTCCCGCGGCAATTACTAAAGTACGAAGATCCTCGCAATAAAAAATAAAGTTTGCTCTTCTTGAGCAAACTTTATTTTTTATTGAGCAGTATAGCCACCATCGATAACGACAGCTTGACCAGTAATACCTTTAGCTTTTTCACTCGCTAAAAACATAGCATAATCAGCGATTTCTTGTACTTGTAATAAGCGCTTTTGTGGGACGAGTGGATAAATAACATCTTCTAAAACATTTTCAAGTGGTACATTTCGTGTAGTAGCTAAGTCTTGTAGTTGATTACGTACAAGAGGGGTATCGACATAACCAGGGCAAAGGGCATTAACAGTAATACCATGCGTAGCACCTTCTAAAGCGGCAACTTTTGTTAATCCAATTACGCCATGTTTTGCACTATTATAGGCAGCTTTTCCAGCAAACCCGACCAGGCCGTTAATAGAAGCGACATTAATAATACGACCATATTTTTGTTGTTTCATAATCGGAAAGGCATGCTTAATTGCGATAAACGGAGCAATTTGCATAATTTGAATTAGCAGCTCGAACTTTTCAGTTGGAAAGTCTTCAATGGGTGAAACGTGTTGCATTCCTGCGTTGTTAATTAATATATCTAATGAACCGAAATGATCAACTGTTTGAGAAATTGCTGCTGTAATTTCCTCTTCAGATGTAACGTCACATTTTAAACCGATAGCTTGAAAACCTTCATTTTGTAATTGTTCAGCAGCTTCTTTCGCACGTTCTTCAAGACGATCAGTAATCACAACTTTTGCACCTTCTTTTGCAAAAGTACTTCCCACTTCATATCCAATACCACTCGCAGCACCTGTTAAAAAGACAACTCGATTTGTAACCATGATGAAAAACATCCCTTCATAATAAAGTTTTCATAGTGCACTATTTAGAGAGGTTATAATGAAATTCCTGCAAACATTTGGAAAAAATATCGCTAGCTATCTTGTTTTGCAAAATAGTCTTTGCTATACTATTTTGTAAAGCAAGATACTTACGCTTATCTATCTTGTAAAACAAGATAGTAGGAGGATTTGAATTATGTCGACAAGTCAAATGCTGAAAGGGATCTTAGAAGGATGCTTACTTGCTATTATTTCTGAAGGCGAAATATACGGTTATGAAATGAGTGAGAAGCTAGCAAAGTATGGTTTTACAATGGCGAGTGAGGGAAGTATTTATCCGTTATTAATACGAATGCAAAAAGAAGGATTAATAACAAGCGTAATGAAGGAATCTCCATCTGGTCCAAAGAGAAAATATTACACATTAACAGAAAAAGGCGAGGAAGCACTTGATGAATTTATGGATCGCTGGGAAGCGATGCAAAGTAGTGTAGAACGTTTACTTGAAGGGAAGGGAAGGAGAAAATAATGTCATCAAGTGAAGCACAAAAGTTTTTGTTAGATATGAGATTATTTTTGACGGCAAAGAGTGTGAAAGAAAGTGATATTGAAAACTTTTTAGAAGACGCAGAACTTCATTTAATAGAAGGTGAGAGTGAGGGGAAGAGTGTAGAAGATATTTTCGGAAGCTCACCGAAAGAATATGCAAATGAACTTGTAAAAGTGATGGAAAGAGATAGACAGGAAACGTGGAAGCAAATTGGTTTTACAGTAATGAATATCGTATCTTTTTGGATTATTGCTTCTATCTTAATAGTGAGTAATGGAATGTTACAGATTTCACTTATTCAGTGTATCGGTTACAGTTTTTCATTGATTTTAGTTGTTATGGGTCCTAATTTTCTACTTCGCAAAATGACCTTCGTCACAAGCTTTACAAAAACATGGTTTTCTATGTTGTCTTTAGTTATGATTGCTCCATTGTTTTTATTAGGAGCTGTTACGATATTAGATGTGATATATCCTACAAAAATGCTCACATTCACCGAAGTCCAAAGTTATATATTAGCTGGTGGGATTTTTATCATCACAGTAGCTATAAATATATATTTTGAAGGATGGTTTAAAAACTTATATTTAATCATTCCGCTTTCTATTATGTAAATGTTTAAAACATTTACATCTGAAGATCTTATGCCAATGCTATTTCAAATTATATGTTTATACGGAAGTTTGTTTATTTTAATTTTCCTTGAAATTATGATGAAGACGAATAGAAGAGAAACGGTTAAATAAGGGAGTGATAAAAGTGCTATCGAATGAAGGACAAAAGTTTTTAGATGATACTCAAGGGTATTTACGAACGAAGGGCATTAGAGAAGCTGATATTATTTCCTTTATAGAAGATGCGGAAGTTCATTTAATAGAAGGAGAAAAGAGAGGGAAGAGTGTAAATGATATATTCGGTCATGCTCCAAAAGAGTATGCAAATCAACTTGCCAAAGAGATGGAAGTTGATAAAAAAGGGAATTATAAATTATTGCTTTACTTTATTATAAATTTATTAGCATTCACGATGATGAAGAGTGTATTTTTTAGTGAAGCCGACCATCGTTTGTCTTATTCTTTAATTGAATTAATCGGATATCCGATTATGATTTTTGTAGGAATTAGTGTATTAATATGGGGCATGAGAACAGCCTCATTTAAGCGTAAAAGAACTGAATTTTTAATTATGTATATAACAGGTGCGATATGGTTTTTATCAATTTTCAGTATTGCATTATTAAATAATTTTTATGGTACAACATTTATTAAATTTACTGCGACAGAAAGCTTCATTCTTGTTGGAATAGTAGTTCTATTTGCAGCTATTGTAAATATTAAATTTGGTGGTTGGTTTACTTTGGCGTATTTACTAGTTCCAATTGCATTGGAATATGTATTCGTAATGATAGATTTATCAAGTATTATTGGAATGTATGTACAACAAATAATTCTTTTCATTGTTATTCATATGCTTTTGAAAATTCATATAAAATTAGAAAAAGGAAAGTATACGAATAAAAAGAGAGACAGTATTATTTATAGGTAAATTGAGTAGTAGTTTTCTAAGGTTAACCTAACAATAACTCTTTTATAAAAAGGATATATGTTGACTATTTTATTAATATATTAGATTACACATCAGGATATATTCTGTTTTTCGGTTTAATAGGAAAGCGGCTGCTCTGGATATACAAAAAATTATTTCCAAAGAAATATTATATAGGGATTTTTAGAGGGATTACATTTACATTTAGTTGTCTATTTTTATTTCTAGCAGCCGGGATTTGGTTTGTTGATTGGAACAAGTTGTTTTAAACAGTAACATGAGGGTTACTGTTTTTTTCTTTGTAGTAAAGAGCTTTGTAAAGAGAGCGCTTTTTGTTCTGTTGTTAATAAGGAATGAATATGAACGTTTTCTGGACGAGGGACTATCGGATACATAAGATTTGTTGGAGAAGGGTGGTGCTCCGAGCCGGTTGGAGAATGAGGATCTGCATGAGTAAGTTTTCCATGAATACGTCTTGTAAATAAAATATGACCGATTTCGTGAGCGAGCGTATATATATTTTTCATAGGGGCAGCCGAATTTGTTAAAACGATATAGCCAGTAAGTTGCTGTTGTTTTGCTAAAGAATAAGCGCAGGCAATTACTGCTGTTTCTTTGAAATAATCACTGCCAATATAACAAATATAAAGGTCGCATTCAGGAGCTTCATTTACACATGTTTGGAAAAAGGATGCCAACTTTTCTTGACTTTGAATGGAATTTTTATAACTGATTTCACGGTCAAAAAAACGGAAAAGTTCATTTAATACAATTACTTCTTGAATTTGAAATGTAATGGGGTGCCAAATTGATTCTGCAACAGCTAAATCTTTTGCGATGCGGTCATCAGAAATATCGGCGCCGGGAGTAATGCAAATACATATATTGACGTATGGATCCATAAGGAACACCTCAAATGAAAAAAGTTCTTCCTATAATATATGTGGGGAAAAGATGTCATGTATGGATAAACGCCTTCTTTATTGAATATATAGATGACAAGTCGAAAAAATTTCATAGTTCTATAACATGGTATGGTCGTCTTTTTGATATAGTAAAGGAAAGGGGGAGAATATATGTATACATTAAAAATCGTTTCAGACAGAGAAGCACTTTATCAATTTGCGAGTTATGTAAGAGTTGTACGAGGGGTTGAAGATGTATATGTAGAGGTGGGAGAACCTTTATATGAACATCCTTTAATGAAGTTTTATGTACATATTAAGCTGAAAGAAACATATGAGCAGCATAAAGCGTTACAGGAAATAGCAAGATTAGTAGAATTGGGTCGTTTTACATATGTCCATTATCGTAATGATGAAATTGAGGAAGCTTTTGAAGCTGTAAAATATGAAAGTTTTAAGAAATAAAGATGAAAAAACGGAGGCGAAAGCTTCCTTTTTTTCTTTAAAATTACATGAACAAAAAGAGAGAAATTTTGTTATGATAAGGGAGGTTAGGGAAAGGGGAATTTACATATGGGGTATATTGAAGAGTTACGAAAAGTCGTTGGTACAAGACCGCTTATTCTCGTAGGATCAGCAATCATTATATTAAATGATAAACAAGAAGTATTGCTTCAATATCGTTCAGATACATATGATTGGGGTGTACCTGGCGGGGCGATGGAACTGGGTGAAACGACAGAAGAAACGGCACGTAGAGAGTTATTTGAGGAAACGGGGTTAACTGCAAAAATAATGCAATTTCTTGGTGTTCTATCAGGAAAAGAAGTATATTTCCGTTATCCGAATGGCGATGAAATTTTCAATGTCATTCATCTGTATCAGGCACATCATGTGAGCGGGGAATTAAAGCTCGATCATGAAGGGTTGAAACTTCAATATTTTCCAGTAGATAAGTTGCCAAAATTGAATGAAACGACAGAGAAAATTTTGCAAAAGTTTTTATATGCACTGACAGAATAGAAGGTTAATTCCTTCTATTTTTATTATATGAAATATTTTGATTTTTTAGTATGTTTATAGTATGATAGTTATAGATATACATCTTATGGAATTTCACCTAAAAACTTACTAGGGTACATAAGAGAGGGGCAAGTACAAAATGCATAATGTTGTTATTACAGCTGCAGTTCGTTCGCCAATTGGAACTTTTGGAGGAGCGCTAAAAAATGTAACGCCAGTAGAATTAGCTGTTCCTGTACTTCAGGAAGCTGTAAAACGAGGCGGGGTAGAACCACATGAAGTTGATGAAGTAATTTTAGGTCATTGTATTCAAAGAACTGATGAAGCAAATACGGCGAGAACAGCTGCATTAGCGGCAGGATTTCCTGACACAGTTACGGGATATACAATCCAACGTCAATGTTCTTCAGGTATGCAAGCAATTATGTCAGCTGCAATGCAAATCCAATTAGGTGTAAGTGATGTTGTTGTTGCAGGTGGAGTAGAAGCGATGAGTTCGAGCCCTTATGCATTGAAACAGCACCGCTGGGGACAACGTCTACAGCACGGAGAAATTCGTGATACGGTGTGGGAAGTGTTAGAAGATCCGATTCACCATATTATGATGGGTGAAACAGCGGAAAATTTAGTTGAACAATATGAAATTACAAGAGAGGAACAAGATGAAGTTGCTCTTCGCAGTCATACATTGGCACTGAAGGCAATCGAGTCTGGACACTTTGACGATCAAATTGTTCCTATTACAATAAAAGAACGTAGAAAAGAAGTAGTATTTTCGAAGGATGAGCATCCACGTGCAGATATTACAGCGGAAAAATTAGCAGGGTTAAAACCAGCATTCCGTAAAGATGGGTCTGTAACTGCAGGTAATGCATCTGGCCTGAATGACGGAAGTGCAGTTCTAGTATTAATGAGCGAAGAAAAAGCAAAAGAAAAAGGCTTACAACCGTTAGCTAGAATTGTTGGATATTCAGTAGCTGGAGTAGACCCGAAAATTATGGGTATTGGACCAGCACCAGCAATCCGAAAAGGATTAGAGAAAGTAGATTGGTCATTAGAAGATGCAGATTTACTGGAAATTAATGAAGCTTTCGCGGCTCAATATTTAGCTGTAGAGAAAGAGTTAGGTTTAGACCGTGAAAAAGTGAACGTAAACGGTAGTGGCGTAGGACTTGGGCATCCAATTGGTTGTACAGGGGCTCGTATTACAGTAAGTTTAATTCACGAATTAAAAAGACGTGGTTTAGAAAAAGGAATTGCCTCTTTATGCGTTGGTGGCGGTATTGGGGTTGCCTTATTTATAGAAGCACTATAAAAAAGAAGCAGCTATTGCTGCTTCTTTTTTTATGACTCAAATAGATGATGGAATAATCGATCGCGATTTTCAAAGAAAAGTTTCGTCGTTTGATAATGCTCGGTTTCTTCTAATGTGGATTCGTGAATCCCCTCTTGTGTTAAAGAGTATATAGTAGATTCAGGGTAAGCCATTAAAATAGGAGAATGCGTCGCAATAACAAATTGTGAACCTTGTTCAGCTAGTTCGTGCATTCGAATGAGCATGGAAAGTTGTCTCATCGGTGATAGAGCTGCCTCAGGCTCATCTAAAATGTATAAACCTTGTCCTGAAAAACGATTCATAAATAAGGAAAAGAATGATTCACCGTGTGATTGTTCGTGTAGTGAAACGCCGCCGTAAGATTTTATAGCATCTATTTCATCAATATAAGAAGCAACGTTATAAAATGATTCAGCGCGAAGAAAGAAACCGTCGTTTGGTGTATTGAAACTTTTTGAAATTCGAAGGTATTCATGTAAAGATGAATGTGAATCGTTTGTGCTAAAGCGGAAATTCTTCGTTCCACCTTCTGCATTAAAACCTAACGCAATTGCAATTCCTTCAAGTAATGTTGATTTACCCGTTCCGTTTTCTCCAATAATGAATGTTACATTTGGATGGAAAGCTAGTGATTGTAATGTTCGAATAGCGGGTAAGCAGTAAGGATATGCGGAAAAACTAGGGATATTTTCTTTTTTTAATGTGACATTTTGTAAAAAGGGTACGTCAATCAATATATAAACCTCAATTCATAACGGATTTTGAATCTAAAAAGGCAGCAAATACAAGTGTTAATAACACCTGAATCCCTTCTTGTTTTCTGAATATTTATGTGGATTATATCATTTAAACTATCATATTCCAATGTGAAAATAAATATTGCATGAAGATCCATTCTCTCGTTATGATATATGGTATTCTACTGAAAATGTGAGAAGGAGTTAAAGTATGCCGTTTACATTTGCACATCCAGCAGCAGTTCTTCCTTTTGCGAAAAAGCATTCTAAATATATGTCAGTAACGGCTCTTATATTAGGTAGTATGGCGCCTGACTTTGAATATTTTTTACACTTTAGACCGTATGGTGTTATTGGGCATACGTGGCTTGGGTTCTTATATTTAAATTTACCACTTGTCTTCTTATTAGCATACATATATCATTACATTTTAAAAAAGTCTTTTATAACACATTTACCTAAACCATTTGCTGGCTACTATACATATGCAGTAGACAAGGGGTGGGGTCTTCATACATGGAAGGATCTTTTTGTATTTTGTTATTCAGCATTATTCGGTATGTTAACGCATGTTGTTTGGGATGCATTCACTCATAAGACAGGCTATTTTGTTATGAAAATACCATTATTGCAAAGAGAATGGTACGGTATCTCTGTTTATAAATATATGCAACATGGAAGTACATGTATTGGTTTTCTATTATTAGCATACGTTTTATGGAAGCATAGAAATGAAATGGGTAAAGACTTTATTTTAGCTTCGGAAAAAAGAAAGTATTGGATTTCAGTAATTGTTGTGGCAACTATTATATTTATCGTGTATGTGTTCCTAGATCCCTATTTTCATATTTTCCAAATTGGAGGTATAATAGTATCTGGACTGACAAGTTCATTTTGTGGACTTTTCATTGTTTCTATAGTTTACAAAGCAAGGGACTAATTTTATATTCATGAATGATAGCGTTAGGAGAAATGAAATGATGAAAGCATGGAAAAGTATTTTTGTTTTATGTAGTTTTCTTCTTATGTTAAGTGGTTGCTTCCATCAAGAAGAAAAGAAAGCTGAACCGAAGAAGAAAGAATCTATTCCTGAAACAAAAGAATATGGTGGGCGTGAGCTGAAAAAAGTAGGACAAAAAGTGAAAGAAACAGGCTGGGGTACTTTCAAGTTAGAGCAGATGCATTCTGTGAATCAAACATTTGAAGTAGCGCCAATGAAAATTCACGTACAAGATGTGAAAGTAATCTCTTTATCACAGATGAGTGAAAAGGCAAAAAATACATTGAAAGTATACACGGCACTAACTCCTGAAGAAGTAAAACGTAGATTAGGGGATAAAGTAAGCCAAGAAGATGCAGAATTATATGCATCGCTAAGTGGAACAGAGATTAGTAATACAATTCGTTACGTTGAGATTACATATAAAGTGGAGAATAGCGGAAATAAAAATATGCAATTTTTCTCTATGAATGATGTTATAATTAATGGTAAGCAACATTTTAAAGTAGCGACTCAAAACTTTTTATATGACGAAGATACGTTAGTTGGTACAAAAAAAGTATCAAGAGAAGACTATAAGCCTGGTGAAACAAGAGATGGGATTATTGGTTTAATACTTGACGATGGAAAAGACAAGGTAAAGGATATTCAGTTTATAACTGATGATTTACTTGCAGGAGATTCAGAAACACAAGATGTTGTAAAAGAGCCACAAACGTTTAATATCTCACTTTCGGAGTAATGTGTTTTTAAAATAATGTAAGACAAAACAGTCAGCACTCAAAAGATTATGCTGACTGTTTTTTTATTTCTTTTATGTATGAATCTACATTTTGAAAAGGTACCTTAATTTTAAACGCATCTTTTTGTTTATTAAATTGCTTTTCATTATAGGGACCGAAACGTTTATTGTGCTTTACGTCAATAATCCAATAATGTTCACTTTTTTTATTTGCAATTGCTGCGTCAGGGTTATTTGGATCTGATTTTTCCTCAGTTTGTTTTGCAATAATGTATTTATCATCCCAAGCAATGTCTGTAATTTTTGCAGGGATGTATTGTGTGGCATATACAGCATCTTGCGAGGGGAAAAGTTCAAATGCATTTCCAGAAGTACGTATGAGCTCGTATTCATCGTTAACCGTATAAGTTAAGTGACTTGTGTTTCCTGTACAACCAGTTAATAGGAAGGCGACGAATAGGATTATCCATTTTTTCAATATGGGAACCTCCTTTATAATGCTATTGTAACAAATTGTACAAGAAAAGTAAGAGAAACGCTAGTTTACAATGTTTTTTAGAAGTGGTACGATGAGACGGGTAAAGAAGGATATGAAGGAGTCGACATAAAATGAAGTTAAAGATGCATCGTCCAGCGCTTGTAATGAATCGCATAGGTGCTTCCCTAATTGACATGTTTTTAATCTCGGTTATGTATGGTGCAGTAGTAGCTATTATGACCGGAAACTATAGTGCTATGTTTAAGCGCTTTAATATAAGTTTAGGTGATTTTAGATATGATTTCGCAGTAGTTTTCATATTAATGGCGATATATTTTATTGTGTTACCCTTTATTTGGAACGGTGTTACACTTGGCAAAAAGGTAACGAGAATAAAATTAATTTCATTGAAGAGTGAAAAGCTAACGTTGCAAACATTAATTATAAGATTTTTTGTATTGTTATTGCCGAACGTATTGCTATTAGGAATTCCATTAATATGTAACGTATATATGATGTTGTTCCGCAAAGACAATTGCGGTTTTCAGGACTTAATTACAAAGACGAAAGTAATAAGTCTTGTATAATGAAAAAAGACCTTTTTATACATAAAATAAGAAGGTCTTTTTTGTTATACTACAATTTATGTAATAATATCATTTTGGGTTTTAATAGATTGAAAATTAAGAAAATGTTATAATGATTAAAATAATATCTTTATATAATAAGGGGGAAATTGAAATGACTGGAGGTAGTGTAATCTTTTGGGGGATTTTAATTTTCATCGGTTTAGTTTTCGATCAGCGTAATAGTAGGAAAAAAGAAGGAGTAAAAAAGTAATCGCTTACAAATGAATGAGCAATTTTTCTTGCTTGCAGATTAATCTTATAAAGGAGTATACTGAATGACGGTAAGACTTATAGAAGGGGTAATGAAAATGAAGCTTGCAGGAAAAGTTGCTATCGTAACTGGCGGTGGCATCGGTATTGGACGTAATACAGCTCTTTTGTTGGCTAAACAAGGCGCAAAAGTTATTGTGACGGACATTGATCAAGAGAGTGGACAAGCAACAGTGGAGGAAATTATGAATCTAGGCGGAGAGGCACTTTTTGTATCCTATGATATGGGAAAGCAAGGAGATTGGCAACGCGTTATTAGCATTACTTTGAATGCATTCAGTCGCATTGATATGCTTTTTCAAAATGGTGGTTTATATAAAATAGATTCTATTTTTTCTCGCCAACAAGAGAACGATTCCAATGTACTTTGTATTAATGACGTTTGGATAGAGATAAAACAATTAACGTCATCTTTTATGAAACAGCAAGAAGAAGTGGTGCTTAGTGATTTACCGATTTTCGGTATTATTAGCACGAAAGGACAATCATTTCATACAGTAGAAGCCCTAGTATAATAATGAAAACCGCCCTCAATATATGTGGACGGTTTTTTTGTATGTTATATAGAAGGAAATTTTTTTAGCGAATACGTTGTTCTGTTTGGCTGTCAAAGAAATGCGCTTTATTTAAATCAAATGCCAATTTAATTTGATCTCCAGGTGAGAATATATGTCGTGCATCAACACGTGCTGCAAAATCTTGATTTCCAAGTTTCATATATAAAATAGATTCAGCACCTAACAATTCAGCAACTTCAATTTTTGTTGTGAAAGTAGTAGATTGTGAAGCTTCTAAAAATAGTAGTTCATCATGAATGTCCTCCGGGCGAATACCTAAAACAATTTCCTTATTTACATAGCCTTGTTCACGTAGCATCTTCATTTTTCCTTCAGATACTTTGATTTTTATGGTATTGTCTATAACGAAATCGGTTTCAGTCAATTTACCACGAAAGAAGTTCATCGCTGGTGACCCGATAAATCCACCCACGAAAATGTTTTCTGGTGTTTCATATACTTCTTTTGGAGTTCCAATTTGTTGAATCTTTCCATCCTTCATAACGACAAGACGCGAAGCCATAGTCATTGCTTCTGTTTGGTCATGTGTTACATAAATTGTTGTTGTTCCAAGGCGATGATGTAGCTTAGAAATTTCTGAGCGCATTGCAACACGGAGTTTAGCATCTAAGTTTGATAATGGTTCATCCATTAAGAAAACTTTTGCATCTCGAACGATTGCTCTACCTAACGCAACACGTTGGCGTTGTCCACCTGATAATGCTTTCGGTTTTCTATCTAAATATTGTTCAAGCCCTAAAATTTTTGCTGCATCTTTCACACGACGATCGATTTCATCTTTTGGTATTTTTCGAAGTTTTAATCCGAATGCCATATTATCATATACACTCATATGTGGATAAAGAGCGTAGTTTTGGAAGACCATTGCGATATCTCGATCTTTTGGAGGAACATCATTCATTAGTTTACCATCAATTGAAAACTCGCCTTTTGAAATATCTTCGAGTCCAGCTACCATTCGTAATGTTGTAGATTTTCCGCATCCAGAAGGACCGACAAATACGATAAATTCTTTATCTTGAATGTGTAAATTAAAATCGGTTACAGCTGTTACGTTATTATCATATATCTTATAAATATTTTCTAATTTAAGTTCTGCCATGGTATTTCCCCCTAGAAATAATTATGCAAACGTTTTCTTTGAGTTCATTATAAACGAATAGATTCAAAAAATAAATAAAAAAATAAAACGTTTTCATTTATTGAAGAGTTATTAGTAATTTTCGTATGTTTTCTTAGAAAAAGAACAATAAAAATTGTAAGCGCTATTTTAAATTGAGATAGAATCTGTTATCATTCATTAATGAAAACGTTTGCGCCTTAAAAAAGAGAAAAATGAATTATGAATGAAATGGGGTAGCATAATGGAAAAACAATGGTGGAAAGAAAGCGTAGTATATCAAATTTATCCTCGTAGCTTTATGGATAGTAACGGTGATGGTATAGGAGATCTTCAAGGGATTATTTCAAAGCTAGATTATTTAAAAGAGTTAGGGATTGATGTGATTTGGTTATCACCAGTCTATGAATCTCCAAATGATGATAATGGTTATGATATAAGCGATTATTGTAAGATTATGAACGAGTTCGGAACAATGGAAGATTGGGATGAGCTATTACATGAAATGCATGAACGTAATATGAAATTGATGATGGATTTAGTTGTTAATCATACATCTGATGAACATAAGTGGTTTATTGAATCACGTGAATCAAAAGATAATAAATATAGAGATTACTATATATGGCGTCCTGGAAAAGAAGGGAAAGAACCGAACAACTGGGGAGCTGCTTTTAGTGGGTCTGCATGGAAGTACGATGAAATGACGGATGAATATTATTTACATCTGTTTTCTAAAAAACAGCCGGATTTAAACTGGGATAATGAAAAGGTAAGACAAGATGTTTATGAGATGATGAAGTTTTGGTTAGAAAAAGGAATTGATGGATTCCGCATGGATGTGATCAATTTTATTTCTAAAGAAGAAGGATTACCAACTGTTGAAACAGATGAAGATGGCTATGTTTCAGGTCATAAACATTTTATGAACGGTCCAAACATTCATAAATATTTGCATGAAATGAATGAGGAAGTATTATCGCATTATGATATTATGACGGTTGGTGAGATGCCAGGTGTAACGACAGAAGAAGCCAAATTGTATACTGGAGAAGAACGAAAAGAGTTGCAAATGGTATTCCAATTTGAACATATGGATTTAGATTCAGGAGAAGGTGGAAAGTGGGATGTAAAACCATGCTCACTTCTTACTTTAAAAGAGAATTTGACAAAGTGGCAAAAAGCATTAGAGCATACCGGATGGAATAGCCTTTATTGGAATAACCATGATCAGCCTCGCGTTGTATCTCGTTTTGGTAACGATGGAATGTATCGCATTGAATCAGCAAAAATGTTAGCGACAGTTCTTCATATGATGAAGGGAACGCCATATATTTATCAAGGTGAAGAAATCGGAATGACGAACGTTCGATTCCAATCAATTGATGAATATCGAGATATTGAAACGTTAAATATGTATAAAGAAAAAGTGATAGACCATGGTGAAGATATAGAAAAAGTAATGGAGTCTATTTATATAAAGGGTCGTGATAATGCTAGAACTCCGATGCAGTGGGATGATCAGAATCACGCTGGATTTACAACAGGTGAACCTTGGATTACTGTAAATCCTAACTATAAAGAGATTAATGTGAAACAAGCAATCCAAGATGAAGGTTCAATTTTTTATTACTATAAGAAATTAATTGAGCTACGCAAAAATAATGAAATAGTTGTATATGGATCATATGATTTAATATTAGAGAATAATCCTTCTGTTTTTGCTTATGTAAGAACATATGGAGACGAAAAACTACTTGTTATTGCAAACTTTACTGCGGATGAAAGTGTATTTGAAATGCCTGAGGATATTAGTTATAGTGAATCAGAATTATTTATACACAATTACGATGTAGAAATCGGATCGATAGATAACATTACATTACGTCCGTATGAAGCGATAGTATTCAAATTGAAATAAGAAAAATCCTTATGCCACCTTGGCATAAGGATTTTTTGGATTACCATTTTAATATGGAGAATCCATATGGAGGAAGTGTAACTTGTAATACACTTGCTTCCGCTGAAAATTCTTCATTTGTATAAATGTTAATTATTTTCTTACCAGTAACATGAAGAGGGAGTGAAACTGTAACTTCACTATTAGTAGGGTTTAAAACGAAAAAGATAGTTTCATCCTCATATGTTTTCGTATAAGAAATATAATTATGTTCATCATTTGCTTCGATGAATTGAAAAGTACCATGTCCTCCAAAAGCTTCATGTTGTTTTCGTAATGAAATCAATGTTTGTATATGTGTAAATAATGCATGATCTTGTTCTTTAGTATCCCAAATCATACATTTACGGCAATCGGGGTCCATACCACCATCCATGCCGATTTCATCTCCGTAATAAATGCATGGAGAACCGATGAAAGAAAGATGGAATACATAGAGCAATTTCAACTTATTTTTATCTCCGTTGCATGTTGTTAAAATTCTTGGAGTATCATGGCTATCTAATAAATGAAAGGCTGCTTCATTTACATTCATAGAGTAGGAATGTAGAGATTCTGTAATTTGCTTCATGAACTCACTTGCTTTAATGGAATCGTTAGCAAAGTAAGAAAGTAGAGCGTTTGTAACAGGGTAGCTCATGACAGCATCAAATTGATCGCCTTGTAGCCATGGAAGGGCATCGTGCCAAATTTCTCCCAAAATATATACTTCAGGATTTAATGTCTTTATTTCAGTTCGGAATTCTCTCCAAAAATTGTGATCGACTTCATTTGCGACATCAAGGCGCCAGCCATCTATATTAAATTCTCGTACCCAATAACGTCCTACTTCAAGTAAGTATTCTTTTACATCTGGATGAGCTGTATTTAATTTAGGCATATACGGTGTAAAGGCGAAAGTATCATAATTTGGAAGTGGCTCGGTTATAATTGGGAATTCATGAATGTGGAACCACTCTTTATATGCGGACTTCTCACCGTTCTCTAGTACGTCTTGAAATTTCTCGAAAAAGTATCCACTATGATTAAACACAGCATCGAGCATTACTTTTATACCGTGCTTATGACATTCTTCAACGAGCTCTTTGAAAGTTTCTTTCGTCCCAAATTGTGGATCAATTTCCATATAGTCAATTGTGTCATATTTATGGTTTGAATGAGCTTTGAAAATAGGTGTGAAATATATTCCGGAAATGCCAAGCTTAACAAGGTAATCAAGGTTTTGAATAACACCAGAAAAATCTCCGCCGAAAAAATTAGTTGGAGTTGGATTCGCACTTCCCCAAGGAAGGGTGTTTTCTGGATTTAGCGTACTATCGCCATTAGCGAATCGCTCAGGGAAAATCTGATACCAAATGGTGTCTTTAATCCAAGATGGTGCTTTGAATACATCATCTGCATGAATAAATGGAAAACAGAAAAAGTTACCAACATCATCATTTGGAATGTTAGAAAAGAATCCTCGCTCTGTATAAATAAGAGTGTCTGTTTCAGATTTTAATTCAAACCCATAACGTAAGCGCTTAAATTTGGGTTCGATTGAAATGGACCAATAATCAAATAATGCAGTAGAACCCGTTTTTTTCATGGGTGTACTTGATGATATCCATTTCCCGTCTTTCCATTCGTAAGGATCACCGTAAATAAGATCGGCGCTTTGAATATCATCTCTCTTAGTACGTACTCGGATGTGAATTGTTTGTTCATCATAAGCGTATGCATAATTATCTTTCGGCCTATGATAAATGGCTTCTTTAAACATATAGAAAATCCCCCTTCAATATCTCTATACATAGTATTCCCTTAAGTGTAATAATAAAGCCTATATTGCAAACGATTGCCTTTCTCGTAGCTTTAATATTGCTTATAAGAGTAGTATTCATTTCATATAAAGTCAATGTATAAAGAGTATAATGACATAATTTTTAAATTAATATTTGCAAAATGAATAAAAGAATGTATAATGATAGACAAATAGCGCAAACGTTTTCATAGACTTGGGATATTGTTTGCGCTTCAATTAAACTATTAAATGCAAACGTTTTCAGTTACTGAGGTACATAGACAATTTAGGGAGGTTTTTGGGATGAAGAAAGCATTATCATTATTAACGGTTTCAGCATTATCTATTGGTATGTTATCTGCATGTGGACCGAAAGATTCAGGGAAAAAAGAGGAAAGTAAAGCGAAAAAAGACTATGACCTTCTTGTTTGGGAAGATGAGAAAAAAGGTGTGGGTCTAGAGCCAGCGGTGAAAAGTTTTGAAAAGAAATATAATGTGAAAGTAAAAGTTGAAGAGGTTCAGATGACGAAACAAATAGAAAAACTTCGTCTCGACGGTCCAGCTGGCACAGGGCCAGATGTTGTAACATTGCCACATGATCATATTGGTAATGCGGTAACAGAAGGGCTACTTTCAGAAGTGAAAGTAGATGATACAGTAAAAAGTAAATTTACAGATTTATCAATAGAAGCACAAACATATAACGGAAAAATATACGGTTTACCAAAAGCGATTGAAACACCAATCTTTATTTATAATAAAAAAATGATGCAAAAAGCACCCGAAACGATGGATGAACTGTTTAACTTCTCAAAAGACTTTACGAAAGATGGAAAATACGGATTTTTAGCATTAGGAGATAACTTCTACTTCGCTAATGCATTTATGGCAGGTATGGGTGGTTATGTATTTGGTGAAAAAGATGGAAAGCCAAATGCAAATGATATTGGATTAAATAATAGCGGTGCGGTACAAGGTGCTGAATATATTCAAAAATGGTACAAAGAAAAGTTATTCCCGAAAGGTATTATCGGTGAATCTGGTGGTTCAGCTGCAGATGGATTGTTTAATGAAGGAAAAGCAGCATCTATTATGAATGGTCCATGGGCATTCCAAGCGATGGAAAAGGCTGGAATAGATTATGGTGTTGCTCCAATGCCGAAATTACCAAATGGTCAACCGATGAAAACGTTCGTTGGTGTAAAAGGATGGCATGTAACAAGCTTCTCTAAACAAAATGATTTAGCTACAAAATTTACTGAGTGGGTTACAAATGAAGAAAATGCTAAAATTCGCTTTGAGAAAACGAAAGAAATTCCACCAGTAAAATCAGTAATGGAAGATCCAATCATTAAAGAAAATGAGGCTGCAAAAGCGGTTGCGACGCAATCGGAAAATGGAATTCCAATGCCGAATATTCCAGAAATGCAGGAAGTTTGGAAACCAGCTGGGGATGCGCTTCAATTAGTTGTATCAGATAAAGAAGCACCAAAATCCGCACTTGATAGTGCAGTGAAACAAATTAAAGGTAATATTGAGGCAAATCATAGTAAGAAAAAATAAGGTGAAATTCGTGCCTCTAATATGAGGGGCACGAATTCTCTCCCTTCCATGTGGGAAGAAAAAAGGGGGAAGGAACATGCAAACATCTATGGAACCTGCAAAGGGGTTAAACCATTCAAAGCATAGGAAAATGGCAACCGTGTTATCAATCATTCCGGGCATGGGCCAAATATATAATAAACAATTTGTAAAAGGTCTTATTTTTCTAGTATTAACAGGTTCATTTATTGTAGCCTTTGCTGATTTATTAAATATGGGATTATGGGGCATTGTAACGCTCGGTACAGAAGTTCCACGTGACCATTCTGTCTTTCTATTAGTAGAAGGGATCTTGGCACTTATCGTTATCGCGTTTGGGCTCGGCATATATGCATTTAACTTATATGATGCATATCAAAATGGAAAGAAACGTGATATAGGAACACCGTTAAATTCTGTAAAAGAGCAATACCGTAATTTGTTAGATCAAGGCTTTCCTTATTTAATGGTTTCACCAGGTTTTCTACTACTTATCTTTGTTGTCGTATTTCCAATCATCTTCGTAATTTTAATTGGATTTACAAACTATGATTTATATCATTCTCCTCCAGCTAAATTAGTAGATTGGGTGGGTTTTAAAAACTTTATTGATATTTTCACATTACCGATGTGGAGAGATACATTTTTAAGTGTATTTTCTTGGACTGTCATTTGGACATTCGTTGCAACAACATTACAAGTTGCACTTGGTATTTTTTTAGCGATTATCGTAAATCAGCCTGGTATTAAAGGTAAGGCAATTATTCGAACAATCTTTATTTTACCGTGGGCTGTTCCAGCATTCGTATCTATTCTTGTATTTGCTGGTATGTTTAATGAAACATTTGGAGCAATTAATAACCAAGTATTAGCTTTATTCGGGATTGAAAAGATTGCTTGGATGACAGACCCGTTTTGGTCAAAGATTGCTTTAATTATGATTCAAACATGGCTTGGTTTCCCGTTCGTCTTTGCAATGACAACAGGTATATTGCAATCGATTCCAGGAGAATTATATGAAGCGGCTACAGTAGATGGAGCAACTGCTTGGCAACAGTTCCGCAAAATTACATTGCCACTTGTGTTATATGCAACAGCGCCAATATTAATTACGCAATATACGTTTAACTTTAATAATTTTAGTATTATTTATCTATTTAATAACGGAGGACCTGCTGTGTCTGGACAAAATGCAGGTGGAACGGATATTTTAATTTCATGGATCTATAAGTTAACGATGACTTCGGCTCAGTACGGAAAAGCAGCAGCTCTTACAATGATTTTATCGTTAATTGTTATTACAGTTGCGTTATGGCAATTTAAGAGAACAAAATCATTCCAAGAAGAGGATATGATGTAAATGAATATTAAACGACAAAAGATGCTACGTCTTTCATTAAGTTATTTAGTTATCTTCATAATGTGTGCGATTATTTTCTATCCATTACTATGGATAATTGGCTCATCGTTTAATCCAGGGGATAGTTTATCTGGGTCAAGTATTATTCCGAAAAATGCCACATTAGATCATTATCGCAAGCTACTTGATCTCGATTCAAGTAATTACTTACTTTGGTATAAAAATACTTTGAAAGTTAGCGTAATGACGATGATTTTCTCTGTACTAGCCATTAGTTTTACTGCTTATGCATTTTCGAGATATCGTTTTGTTGGAAGAAAGAATGGTTTATTAACATTTTTAATTTTGCAAATGATCCCGAATTTTGCAGCGTTAATCGCACTATATATATTAGCTCAGTTAACAGGATTACTTGATACACATCTTGCATTAATTTTAATTTATGTGGGCGGAGCAATTCCGATGAATACATGGCTTATGAAAGGGTATTTTGATACGATTCCGAAAGAGTTGGATGAATCAGCTCGAATGGATGGAGCAGGGCATTTCCGTATTTTCTGGCAAATCATTATGCCACTTGCAAAGCCAATCGTAGCGGTTGTAGCGTTATTTACTTTCATTGGTCCATTTACAGATTTCATTTTAGCGAGTATTATTTTGCGAACACCAGAAAATTATACTTTGGCAGTTGGATTATATGAAATGGTTGCGAAGAAATTCGGTAATGAATTTACAACGTTTGCAGCGGGTTCTGTGTTAATTGCGATCCCGATTTCAATTTTATTCCTATCACTACAAAAATATTTTGTTTCCGGTTTAACAGCTGGAGGTACGAAAGGATGAAAAATGGGACATTACGTCCCATTTTTCTTTTCATCTCCCTATAAATAACTTTATAGGGAGATGAAAAGAGATTTGACATCACATGTGAAAAGATGTCAAATAAATAGTATATTATAGTATAGGAAAAAATAGCTATATCCCTTACAATACATGAAGAGGGAGAATAGGATTAGTTTTGCAAGATATAAGAAATAAAAGTTTATGACTTGCAATGAGTGCGAGATAAAATATATGAAAAATGGCAGAGAAATGAGAGGAGGGGGATTTTTATGACAGTTACAATTAAAGATGTGGCGAAGCAAGCGAATGTTGCACCATCAACAGTTTCTCGTGTAATTGCTGATAATCCAAGTATAAGTGAAAAGACAAAGCGCCGTGTTAGGAAAGTAATGAGTGAATTAGGGTATCATCCTAATTTAAATGCGAGAAATCTTGCGAACCAAACGACGAAAACACTTGGTCTTGTTATGCCAAGTTCTGCAAGTAAAGCTTTTCAAAATCCATTTTTCCCAGAAGTTATAAGAGGGATTAGTTCATTTGCACACGTAGAAGGTTATGCGCTTTACATGTCGACAGGTGAAACGGAAGAAGAAATTTTTAATGGTGTTGTAAAGATGGTACAGGGACGCCAAATTGGTGGCATTATTCTTTTATATTCAAGAGAGAATGATCGGATTATTCAATATTTACATGAACAAAATTTCCCGTTTGTTTTAATAGGAAAACCATATGATCGAAAAGATGAAATTACATATGTAGATAATGACAATTATACAGCTGCAAGAGAAGTGGCAGAATATTTAATTTCATTAGGGCATAAGCAAATCGCGTTCATTGGTGGTGGTTCAGATTTACTTGTAACGAGAGATCGTTTAGCTGGTATGAGTGATGCCTTGAAATTAGCAGACATTGTATTACCAAAAGAATATATTTTACATTTTGATTTTTCGAGGGAAAGTGGTCAACAAGCGGTTGAGGAATTAATGGGACTGCAGCAACCGCCGACGGCAATTATGGCAACGGATGACTTAATTGGACTTGGTGTGTTAAGTGCTCTTTCTAAAAAAGGATTCGTTGTACCGAAGGATGTTTCTATTGTAAGCTTTAATAATGCTTTATTATCAGAAATTGCGAGCCCTCCACTTTCGACAGTTGATGTGAATATTTATCAGCTGGGATATGAGGGAGCAAAAGCTTTAGTTGATAAAGTAGAGAATGCAGAATCCACTGCAAAGTGTATCATTATTCCTCATAAATTACTAAAACGTCAAACTTGTGATCATTATGCATAAAAAAGCTAAGAGTTTAACTCTTAGCTTTTTTCTTTAGAAAGGCTTCTAATCGGTCGCAGCCTTCTTTTAAAGTTTCAATACTATACGCATAGGACAAGCGAAGGTAGCCTTCACCGTATTCAGAGAATGCTGTTCCAGGAACTACAGCTAGTCCAGCTTCTTTGACAAGATCAAGTGCAAAATCAAATGATGAAGATGTCAAATGACCAACATATGGGAATAAGTAAAATGCACCTGTTGGCTTTTCAACTGTTAATCCCATTTGAGTGAGTCTATTATATACGTAATCACGGCGTTTTTTATATTGGTGGCGCATCATTTTGGGTGCGTCTTTAGCTGCTGTTAATGCTTCAATTGCAGCGTATTGAGCGATTGAAGTAGCACACGTTACATTGTATTGATGAACTTTTAATATGTGTCCAGCTAAATAGCTTGGTGCAAATAAAAGTCCAACACGCCAGCCAGTCATAGAATGTGATTTAGATAAACCGTTAATGACAATTGTCTTTTCACGCATTTCTGGGAAATGAGCGATAGATGTGTGCTTTTGTTCATATACCAGCTCGCTATAAATTTCATCTGAAAGGACGAAAATATTTTTGTCTTTTAAAACATCTACAATATCTTTTAGTTCTTCTGTTGATAAAGTTACACCGGTCGGGTTAGAAGGATACGGTAGTACGATACATCTTGTTTTTTCTGTAATAGCATTTTTAAGCGCTTCAGCTGTTAAACGGAATCCAGTTTTACGAACATCTACAAAAATAGGTGTTGCACCGCATAATCGAATAATAGGTTCGTAACCTGGATAAATAGGAGCAGGTAAAATTACTTCTGTTCCTGGCTCTAAAATCGTTCGAAATGTAACATCAATTGCTTCGCTAGCACCGATTGTAACGATGGTTTCGTTTTCAGGTGAGTAATGTAAATCGTAGTTATCTTTTACGAAGTTACAAGCTGCCTTGCGTAATTCTAGTAAACCAGCGTTATGTGTATAGCTTGTATAGTTTTCTGTAATAGCCCGTTTTGCAGCTTCTTTTACGAGAGAAGGTGTAGGGAAATCGGGTTGTCCGATTGTTAAAGAAATCAAATTATCATAGTTTTGAATCATGTTAGAGAATTGACGGATTCCAGAAATTTGGATGTCCTTCACTCTAGGGTTAATGAATTGTTCCATTGTATCTCCCTTTCTTCCGTTTGAAAATTAAGTTCATTTTATCATATTTTCTATGATCGCGCTTTTTATATGTAATTTAGAAAGAGAGAGAAAAGAGAAAAAAGCCGCTATAAGCGACTTTTTAATATCCGTATTCCCAATCTATTTCATCTTCATTCCAGAGTACAGAGGATACCTTGCCAAGGTGAACAACTGATTCGTTTACAGCACATGTGCAATTTTCATCTCCTGCTTTATGCTGTAATTCTTCATATACTGATTTTTCAACATTTTCTAGAACAACCAAATTTTCTTCTTTTAAAACAAGCGTAGTACCCGCCATATTTATCTTCCTCCTACTAAAGTAATGATCACTTATTTGTAAACATAGATAGTATGGATTATATGCTGTATTTTGCTATAGTTGTCCGTCTAAAAAAGTATTTTTATATTTTCTTTGTAATCCGTATTCATTGTATACTGCACGAAGGAAATTTGGTACAGGGTTTACAATCATTTCGAAAATCTGTAACAATTATGATGAGTTGTTAACAAAGAATTAACAAATATGTTAAGAAAAATCAAAATTTTAAAACAAATACACCTATAAAATGATATAATCATATCAAAATACATATAGGGGATGAGAGGTTATGGAGCTTATCCGTGATTTATTGATTCAAATTGCCATCATAATTTTGCCACTATTTTTATATGAAGCGATTCGTTTAAATCGCTATCAAGAAATGCCTCCGAAGCCAAATCGTTACTTTATTATGTTTTTATCTAGCGTTACGCTCGTTCTCTCCATGACATACTCTATTTGTTTTGGCAATGTGTGTGGGTATAACTTTCACCCCATTCCAATTGTCAGTGGTTTTTTATATGGTGGGATTGTTGGTTTAATCCCAGCGGTTATTTTTGTTGCATATGAATGGTTACTAAAGGGAATGAGCTTTCTTCCAGTTTTAGAAGTAATATTTTTATTGATAGTTCCGCTGTTTTTATCAAAGGAATGGTCTCTTTTTTCAAGGGATAAGAAATTAATTTTAGCATTTATGATTTCATCATTTTATGTGCTTGTTTCTTTAGTATTAGGCATGATTAATGTTCTTTTGGAAACAGGATTTACACCGTATATTTCGCAAATATATAGCGGATTTATATTTGCCTCGCTTATCATGGTCATGACAATGGTATTTCAGGTGTATTTAACTGAATATTTAAACGAAAATGCATTGCTACGTACAGAGATGCAAAAATCAGAAAAGCTTAATATTGTAAGTGAGTTAGCAGCAAGTGTGGCACATGAAGTTCGAAATCCACTTACTGTTGTTCGTGGATTTATCCAATTGTTAGAAAGTACGGAAGATGTGAAGAATAAGGATTATATGCGCCTCGTATTAGCTGAATTGGATCGGGCGGAACAAATTATTTCAGATTACTTGAATTTAGCAAGGCCGCAAATTGAGAAAAAAGAACACATTTGTTTATCAGCCCAATTAATAGAAATGACCACTCTCATGTCGTCATTTGCAGCGATGCAAGGTGTATATTTACAAGTTGAAATTTCAGAAAGTCTTTATACGATTGGTGATAAGACAAAGTTGAAGCAAGCTATTATGAATGTTGTTAAAAATGGTATTGAAGCAATTCAAGGAAATAAAGGATATTTAAAAGTAACAGCCATTCAAAAAGACGAAACAATCATAATAAGAGTTAAAGATAGTGGTGTTGGTATGACGAAAGAACAGTTAGCAAGGCTGGGGCAACCATATTATTCTTTAAAAGAAAAAGGGACAGGATTAGGGCTTATGGTAACATTTAGTATTTTACAAGCGCATAATGGTACATTGGAATATAAGAGTGAAAGTGGAAAAGGCACTGAAGCAATTATTATATTACCAGCTGTACAAAATAAGGAATAAAAGTTACCGATGGAAGGTAACTTTTTATTTTATATTGCTTATTCATTTGTTTTTTCTTGTTTTGCTCGGCTAAATAAACTTTTAAATGTTTGAAAGAAACTTTGCTCTTTTGAGGCAGCAACCATTCTTTTTGTTTCTTGAATTTCTCGAATAACTTGCATAAGCTGTGCATCACGATTACTGTCCTTGTTATAAATTTGACTAACAAGTTTATTCATTTTTTCTTCCTGTTTGGATTCTCGTTTATACATATGATTCATTAATAAGTCCATCTTTTCTTTTTGTAATGCATCTGTTTGAGCGGCGTGCTCGACTAACTCTTGAAGCATTTTTTCTTGAGAGCCTTCTTTTACATAAACTTGTTGCATCAATTCATCTAGTTTCTCATCCTTTAAACGATTTTGTGTAATTAGAGTAGAATTTTGATGAATAATTGCTTCATTTAATTGAGCTAGCATTTCAAGTTTCAACATGAATTCCTCAAAGTTACGTCCATCTTCCTTTTCTTTCGGTTGTATCTCTTGCTTATCTTGTATAACTGGTACAGGTGGGGCCTCTTTTTCTTTTAAAATAATCGGTATCGTTTCTGAAATATCTTCTTGTAATGTAGCAGCTCTTTCATGTATAGATTTCAATAGTTTTAAATCATCAAGTTTATAAATACGAGCATCAGCTGTTTTAGAAATCATATAGCCATGTTCCTCTAACAGTTGACTATATTTGCGGACTATATGTTTTGGGATGCCTGTTTTATTCGTGACATCTTTCGTTTTATAGGTAGCTTCCATGATATTTCCTCCCCAAAAAGTATCGTATATATCATTTCAATCTTTTATGAGGACTTCCTTTGAAAAAGAATGTCGGAAGGCTATTAGTTTTCTACAGCATTAGTGAAAAAATGAAAGTTTTTGGCGGAATGGCAAGGAATAACTAAAATAATGTCTGAAAACATATACAGGAGAAGTTTGTTATAATAACGGAGGAAAAAAGAAACTGGTAGAAACATGGAGGTATACATGAAGCAATTAAAAGGTATTATCATTTCAATTATCGCAATTCTGTCTATTTTAGTAGCAGTTTATGAAGTACTTGTGCCAGAGGAAACAAGTGTAAAGAAAACGAATACGTATGATCAAGTGTTAGAATTTCCGAAAGAACGTTATCCAGAGACAGGAAAACATATTACGGATGCTATAAAAGAAGGGCATTCAGAAGTTTGTACAATCGATCGTGGTGGTGCTGCAGATAGAAGGAAATTGTCGTTAGCACCATATCCTTCAAAAAAAGGGTATGATCGTGATGAATGGCCAATGGCGATGTGCAAGGAAGGCGGAAAAGGAGCACATATTGAATATATAAGTCCGGCGGATAACCGCGGAGCAGGCTCTTGGGTAGGGAATAAGTTAGATAAATATCCAGATGGTACGCGTGTGAAATTTGAAGTGAAGTAGTAGTTGTACATTTCATAATGAAGGAGAACGGGAACTATGGAGTTAACAATTTCTTATTCGCAATTAATGTTGATGAACTATGACGGTGAGCAGCCTTATGTAGACTGGACGGATGAAGATTTTGAAAGAGGTTATGCTGAGGCAGAGGGAACTGTTATTTTTGAAGCACTTTCTGATTATACTTGTGAAGTGAAAGTGACCCCAGGGAAACATATTGAAAAAGAAGAAGTGATTAGAACGATTACGGTTCCTTTTACAGTTGAAAATGAAAGTATCGTTATAACGAGTATTCTTTCAAATAAATTTCAAATACCTATTCCAAATGGTGAGTATACAGTGGTCTTACAAGCAATTCCTCTTGAAGAGCCAACGGATGATGAATTATATAAAATACAATACGAATTCTTTTTTGAAAGTAAAGAATAAAAAATGGGTTATCCTCAATAAGGATAACCCATTTTCGTTATGCGTTTGTTTTTAGCAGGGAGCGAGCATCTTTTGCTGCTTGCACCATGTGCTCTAAAGCTGGAATAACTTCTTCTGTTCTTCTCGTTTTTAAACCACAATCAGGATTAATCCAGAAATATTTAGGATCGCATACTTCTAAAGATTGTTCTACGATTTTATACATTTCATCTTTACTCGGTACACGTGGGCTATGAATATCATATACACCTAGACCGATGCCTTTTTCATATGTTGTATGTTTTAATGTATCAATAAATTCACCGTGACTTCTTGATGTTTCGATAGAAATCACATCTGCATCTAATGCGCGAATCGCATCAACAATATCTTCGAAGTTACTGTAACACATATGAGTATGAATTTGTGTTTCATTTGCTACAGAAGAAGTTGCTAAAAGGAAGGATTGAACTGCCCATGTAATATAAGCGTCCCAATCTTTTTCTTTTAGTGGCATTCCTTCACGAAGTGCTGGCTCATCGACTTGGATTACTCGAATTCCGGAAGATTCAAGTAGTTCAATTTCGTGACGAAGAGCTAATGCAATTTGATACGAAACTTCTTTTCTTGGAATGTCATTTCGAACGAAGGACCAATTTAAAATTGTAACAGGTCCAGTTAACATTCCTTTTACAACTTTCTCTGTTAAGCTTTGTGCATAAACAGTTTCCTTAATAGTCATTCCGTTAATAAAGGCTACATCACCATAAATAACAGGTGGTTTTACGCAGCGGGAACCGTATGATTGTACCCAACCGTTTTTAGTGAATGAGAAACCAGCAAGACGCTCACCGAAATATTCGACCATGTCAGTTCTTTCAAACTCACCATGTACAAGGACATCAAGACCAATTTCTTCTTGGTAACGAATCCATTTTTCTGTCTCTTTTTCAATAAATTTTTCATATTGTTCATTTGAAATAACACCGTTACGCCATTCTTTTCGCGTTTGACGAACTTCAGTTGTTTGCGGGAAGCTACCGATAGTTGTTGTTGGTAACAATGGTAACTCTAGGGCAACTTGTTGTAATTCGTATCGCTTTTCAAATGGAAGAGGACGTGAAAAATCTTCTTCTTTTAGTGCTGTTCGTGCTGCTTTGACATCTTCACGGTTACGTACAGCAGATGAACGAATTGTATGATGTACATTTCGATATGTTTCCAGCTCATTACTAATACTTTCTGTACCTTTAGTGAGAGCAGAATGAATAAGAACTAACTCTTCTAATTTTTGATTTGCAAATGCTAACGCATCAAATAGCTCAGTCGATAAGTGAGTTTCTTCTGTTTTATCGATTGGTGTATGCAATAAGCTACAAGAAGGCTGAACAATGAAGTCTTTCGTTTGGACTTGTTTTTGTAGCGTTGTAAATAACGTAAGAACTTCATCAAGGTCAGCTCTCCAAATGTTACGGCCATCTATACAACCGACAGCTAAAGTTTTATCAGCTGGGAATCCATATTTTGAAATAGCATGTAGATTACCTTCTTTACCATGAACGAAATCTAATCCAATACCGGATACAGGGAATGTAATAATTTCTTCATAGTTTTCTTCTACACTATCAAAATATGTTTGTAAAAGAAGGTTCGCATTTGGAACTTCTTTACGAATAGCTTCATAAATTTCTTTTGCTTGTTGAACTTCTTCTTTCGTTAAAGAAGCGAAAATCGGTTCATCAACTTGAATGACTTGTGCACCAGCTGCATGTAGTTCTGAAAGCAGTTGTACGTATGGTGCAACTAATTGTTTTAAAATCGTAGCGAATTGTTCTTGTGTATAACCTTTAGCTAATTTTAAGAAAGTATATGGTCCTAAAATAACAGGTTTTCCATCTACTCCTAATTCTTGTTTTGCCTCTTCGTATAAGCGAAGTGGACGATTATCTTTTAAAGAGATTTGTAACCCCTCTTCATATTCAGGAACGATATAATGATAGTTTGTGTTAAACCATTTTGTCATTTCAGAAGCTACGTGATCTTTAGAGCCACGCGCCATTGCGAAATATACATCAAGGTAAGATGTAAACTCAGAAAAACGTGATGGGATAAATCCTAGCATATAAGCAGTATCCAAAACGTGATCATAATATGTAAAGTCGCCAATTGGAATGAGTTCAATCCCTTTTTCTTGCTGTACTTTTACGTGTTGAAGGCGAATTTCTTTCATTGTTGTTAAAAATTGTTCTTCATCGATTTTATTGGACCAAAAAGCTTCCAATGTTTTTTTCCACTCTCGTTGTAGTCCGATACGTGGATAACCTAAGTTACTTGTTTGAATTGCCATTTTAAATTCCTCCCTAATTGAAAGTAAGCATTTCCGTTTACTAGGAAATACCTATAACAAAAAGTACAAAGACATAGAAAATAAGCCTTCCTTTTTGTTTTAACACCTCATCATCATCCGTGAATCTATCAGTGTTGTTAAAACAGGCAGGTCTCCTGACTTATGCTTCATATAATTTCTTTCACCTTCCCGTTTTCACAGTGGCACTAAAAAGAAATCTCAGCATTTACAGTGGCGGGACCGTGTTGGAGTTTCACCAAGCTTCCCTTTTAAACACGAAACGAAACTTTCGTGTACCTATTTTCCTTTTGAAAGGAATTTAACAAGCGATATGATATTGAAACAAATTCTAACACAATTTTTGGAATTTTGTCTACTGTTTTAAAATAAGAAAATTCCAAAGTTTTTATTTCTTATTATTCTGACTTTTACATTCTGAAGTAACTAATAATATTACATTATAAAAAGAGAAATTGAGCTATGAAAGAAGTAGGGATGTCTTCTTTCATAGCTCAATTTTCATCTATAGCAACTTCTGAAAGCCGGCCTGCTATAGCATCTTTAAGGAGGGTGTTTAGCCATTGTAGTTCAACTGTAATATGCTCAATTACACTTTGTAAAATATATAGTTGTGCACGTGGAACTTTTCCTTTATTACAATCATATATCGTTTGCATAGTATATAAATATTGAAGAGTATCGTTTTTCTTTTTTTCTAAAATAGGAACTAATTCGTGATCATTGCTAAAGTGAGCGAAAGATAAGGCTGAATAAATAGGTTTATATATTTGGTTTTTTGCTTCGAATTGTTTTAATAGTAAAGTGTGGAATAGTTTTTTGCCTTCTTCTGTTATATGAAAAATCGTTTTGTCAGGTCGATTTGTGTCTCTAATTACATTTGTAATATGAATTGCGCCTTGCTTTTCTAATTGCTCGAAGGCGTAATAAAGTGATCCTTTAGCATATTTAATGTAACAATCCATTTGTCGTTCTTTCATAATATGCTGCACTTCATATGGATGTTTATCTCCTTCGAGTAGCAAGCCGAGAATGACTAATTTCATGCTCATGCTGTCTCAACTCCTGTATATAAAAACTTTATCCGGCATTAACGGGCAGTAAGACACCCATCCAAAAATTCAGCGGAACCAAAGAAGTTAGGTGGGGGCGGGCTGTCCGTAAAAGCCCGATTGGTTCAATTAATAATCAGTGGGGGATGAACAAAACCGCCACTGATTAAAGATTAACTTTATACATATTATAAACGGCATATCCTTTTTCATAAAGGGATATGCCGCTTCTTTTTTATATTAACTGACTTGCTTTTGTTTTTCTTTCTTTTTAGGGCCTGTAAAGAGGCGTTCATTTCCCATAAGTAAAATACAAATAATACTTAGTACAGCCGGAATAAGTGCCCAGAAGAATGTGTTCGCAATAGATGTAGCGAGAGCTTCTTTAATACCCGCTAATATTTCAGCAGGAATTTTTGCGGTAGCGCCTGGCGATAATAAGAAACTTGTGTCTCCACCTTTTGGAGCTAATTTTGCTAGTTCAGGGGGGAACACAGAGTTTAGTTTGTCTGTAAAAATATGATTTTGAATTGTACCGAAAATCGTTACACCAAGAGTCATACCGAGTGATCGGAAGAATGAGTTTGTTGATGTTGCCGAACCACGGTCTCGCATTTCTAATTTGTGAATAGAAGACATACTTAATACTGAGAATGAGAAGCCAACACCAAGCCCAGCGAGAATCATAAATAGTGTTACGAGTAAACGAGGTGTATCCATTGTTAAAGTACTTAATAAATAAATACCAAGAACGAAGAAGACGCCAGATACCATCATAATGTTACGATAGCTTGTTCGAGAAGCTAATTGTCCTCCTGTTTGACTTCCAATTACAGAACCAACCATCATTGGTGTTAAAATTAATCCGGCATTAGAGGCGGAACCTCCAAGAACGCCTTGAATGAAGATTGGAATATAAACTGTACAGATAATAAAAGCGGCACCATAGAAAAAGGCAACTCCTTGACTAGCTGCGAATAAAGGTTTTTTAAATAGATGGAACGAAATAATAGGCTCGGTTGCTTTTCGTTCTACAAAGAAGAAAATAATAAGCGTAATAACTACTGTTGTAAATAAGCCAATAATTACAGTGGAATTCCAGGCATATTCCTTACCACCAAGTTCTAATGCGAACATTAAGCAAACGATACTTATGACAAGTGTAATAGCACCAGCCCAATCAATTTTTTGTTTTCTAAATTCTAGAGACTCACTGTAGTATTTAGTAATGAAGAAAAAGGAGATAAGTCCTAATGGAATATTGATATAGAAGACCCAATGCCAACTTATATAGTCTGTAATATAAGCGCCTAATAAAGGACCGAATACACTAGAGGTCCCGAAAACAGCACCGAATAGTCCTGTCATCTTCCCACGTTTTTCTGGTGGGAAGATATCGTACATAATTGTGAAGGCGATAGGCATAAGGGCACCACCACCGATACCTTGAATAGCTCTATAAATACTTAATTGCTCAATACTTGAAGCTGTTCCGCAGAGCGCAGAACCGAATAAGAAAAGAATGAGGCCACCAATATAAAAACGTTTCCGCCCGTACATATCAGAAAGTTTCCCGAAGATAGGCATCCCTGCCATTGTTGCTACCATATAAGCTGATGTGACCCAAACAAACTTATCAAATCCTCCTAAGTCTCCAACAATTGTTGCCATTGCGGTTGCAACGATTGTATTGTCCATTGCGGCCATTAATATACCAAGCAGTAAACCAGCAACAACAAATTTTGTCTTGTTGGCGTCTTTTTTTAATGGTTGAGTTTCCAAATATAACCCTCCTTTAGAAATAAGTAAACTATATTAAGTTTTGAGTGCAGTGGATAAAAAATTTAAATGTATAGGTGATTTTAATTTCTTTTCCATAAGTGCACTGATATGCCATAAAGAATATTATAGTCAAATTTGACTATAAGGCAAACTTTTTCTTCCGTCAAAATATTCTTTCGTATGAGTAGAGAACGAGTGAGCCATATTGAATATTGCCATAAAGTAAATTGTAAAAAAATTTCATTAAGAACACCTTCTGTTAATAGATGAAAAATGGTTTTTTCTTCATATTGTCGAATAGGATAAAAGGAAGAGAAATATTAAACATTGCTTGTAGTAAGCTTTAGTAATTTGGGGAATTCATTGTGTGTATGATACATCTGAAATGAGGTGAATATATATTATGAAAATATGGGGACGAATTTCGGATACAGGAAAGTATTCAATACCGCTACAACCAGTATTGTGGATTGACGGATCGAAAAAGGAAAATGAATTTCCTCAAGTAGCCGTTACATTAAAAATTGGTAGTATGTATACAGAACAATTTTCGTATGAATTGACCTACGATGTAAACGACATACTTATTATGAGAATTGAAGTGGAAAATAAAGGGGTAGAAATGATTTCGAGAGTTGTTGTAAGTCATATGATTCGAGATTACTTTGCTTATATTCCTAATTCTTTAAAAGTTGATAAGGGGATAAGTGAGTTTTTATTCCAGCTTGTAAGGTGGCGAATTGATGATTTGTTACCGAATGAAAAGGTGGAACTACGTTGTAAAATAAAAGCTAATAAAGATAAAGCTCTTAAACAAGCATTCTTTCAGGCTACATATACATTTCAAGATAAAGAGATATCATATGGTCCACTGCAAACAAATGAAGTTGTTGTGCGTCAATAATAAAAAGGAACCTGTACAAAAGGTTCCTTTTTTTAGTGAAGGTTGTGTTTTTTGAGTATTTTCTTTTGCTCCATTCCTTTTTTTCCTACATAGTTATTTTTGTAGCCAAAGTATAGAATAAATAAAAATGAAACAACATTAACAATAGCGTCAATTTGATCGTTTGTAATAAAGTGTATGCCGAAAGAGGTAAATAATAATTTTAATGATAATAGAAAACCAGCTAGTAACCGCATAGCATCTGATAGATTCTCTTTTTGTAGCATATAGATTACTCCTTTCTATAAAAGTTATATATTATATATATGAAATAGAGTAGAAAAGGTATACAAGCTTAAGCAGAAATGTACATTGGATATGTACATTTTTTATTTGGTAGAAAAACATTATTGATATAGAAACATATATTGGTATAAAAGGGGGAGAAGTATGAAACATAAAGGGAAAATTAGTGGATTATTACTTGGAAATACAGTGGCAGTTACAGAATGGATTGCACTTCAGGATGTAATTGCAAAACTGGATTCACGATCATTTTATACCGTCTTTATTATTTATATATTGCAAATGATACTAAGTTATTATTTTGGACATTGGTACGATAAAAGAGCGAACAAGCGTATGAATGAAGAAGTAGGAGGAATGGCAAGCAACGATTTTGTTGTTGATTTTTTTGGGAAAGTAGCCGCTTTATCTGAAAGAGCTTCCCGTAATATTACAGTTTACATTCTTTCTGTAAAAGAATGGGAAGGATTAAAAGACACGTTGCAAGAAAAAAAATTGGGAGTGTTAGTACAAAAATTAGAGAGTACCATTGTAAAGTCAATTCGGAAGGGAGATGTTGTTACAAAGTGGGATGAAAATAAGTATGTTATTGTAGCAATTGATAATGGTCATGAAACATCAACAATAACAAACAGATTAATGAAAAATATTGAAAGTGAAATAGAAGGTGATTTACTCAGTGTCACTCTTTTATTTGGAGCAGCTAGCTATCCAGTAGAAGGAAAAACGTTTGAAGAACTGTTGAGAAAGTCGCAAAATCAATTGTACCAGTATAGAAATTTGCAAGAAAATGAGTGAAGCTTTGATTTGAAGATATTTGATAGGAAGAAGTTTTATTTGTAACATTTTTTTGACTTTTATTACAAAAAAACGCTGCGTTTGTAATAAAAGTCTTTAAAAATATATGAAATAAGCATATAATTATGATGGTAGTGTCAATGCAATTTGCACAATGTGTTTTATTTTAAAAGTGTAGAGGAAAGCAAGCTCTACACTTTTCCTTTTTAGGAAATGAAAAGAATATTTGTAAGTTGTTGCGAGATATCGATTGTACTGTGTAAAATGAACAAAGAGATTATTTGATAGAAAGCTGGAAAGGGAATGATAGACGTGAGAGCGGAACGATCACCTTTTATCAGGTGAACTATTATAGTCTTATTAAGACTGAGGTGAAATTCTGTGGCCATTAAGGTAATACATAGTGTGAACAGATTTTAAAGAACACGAAGTACTATACTTAAAGATGGATATGGAACTGCTAAATACTTCAAAAAGAATAATGTAATATTAAGTAATAATTTGTACAAACAATATTAATGATCTTCGTAAAAAAGATGCGAGTGTATAGAACAATTACATATTTTATAACTTTTTTATATTACACGATGGTCGTTTATAAGTAGGAGGAAGAGATGTTGAAATATAGTAAATTAGCAATTATAACTGCATTATCAATGACTTTATTAGCCGGTTGTTTTGGACCGAAACCAGAAGAAGAATTATATGTAGCGTTTGAAAACGCTGCTAAACAAGAAAAAACAATGTTTGAAGATGCAAAAAAACTTGAGACTTTAGAGAAAGAAGGACAAGAATTATATAACCAGATTGTGCAAGAAGGAAAAGATAATAATCAAACTGTTAAAGAAAAACTGAATCAAGCAGCAAAGAATACAACTGAACGAGAAAAAGTACTTACAAAAGAAAAAGAGGCCTTAAATAAAGCGCAAGAAGAAGTGAAGTCAGCTGATAAGTATGTGAAGAAAATTGAAGATAATAAGTTGAAAGATCAAGCTGATAAAGTGAAAAGCATGTATGAGAAACGACACGATTCATTTAATAAAATGTATGACAGCTATAATAAATCTTTAAAACAAGAAAAAGAGTTATATACAATGTTACAAGATAAAGGTACTAAATTAAAAGATATTAGTGAAAAAGTAAAAGTAGTAAATCAATCTTATAAGGATATTGAGTCAGAAAAAGATAAATTTAATGAATTCACAAAGTCTTATAATACAGAAAAAGTAGCTTTTTATAAACAAGCAAATATTAAAATTAAAGAAGAGAAAAAATAAAACAGTTTGGCCTACACTTGGCCAAACTGTTTTATTTTTTTGTATAAGTACGACTATACCATGGAACCGGTTCACTTAATTTTTTTTCTTGTTTCAATGCTTCAGGCCCAATATAATCTTGAAGTGTTTTTTTTGCTACTGTTAAAGATAAGGTTGTTTTCGGATTTCGATAGGAGGATTCAAGATGACCAAGATGCGGTAGAATTCGAAAATCTTCTTTCGTAGGAGGGATGTGGAAAAAATAATCGCCTAAACGTATAAGGACATCAGATTGTTGTTGGCTAAAACGTGGGTTTCTAGAAAAATGTAATCCTTCTTTAATTGCTTTTTTTTCAGCAATCAAACGCTCTAAAGCTGTCTTTTTTAACCAGTATAAATATTTAGGATTAGTAGCTGCTTTAGCATGACGATTCACAACGAAAATAGATTGAGCTAGTCGATTAATAGAATGTTGGTTTTGTAATTGAGATTGTGGTTGTGAAGGTTTCATATTGAATCTCCTTTCAATTTTTCATTATTATAGCATAAATAAAATAGGTTTTTATTATATGCAAAAAGTGATTGTATATATTTTCAATATTAAAGCAATATTGTTACAAAAAACAACTATTTTGTATAATAGTAATAGAATATGTTTTTGAAATTTGATAATGAAAGAGTGAGAAGTTTGAAAGAAATATTAAAACAACAGTATGCCATTATAGATATTGGATCTAATACAATGCGTTTAGTTATTTATGAAAAGCAAAATGGAGGTTTTTATAAAGAGATTGAAAATACGAAAGTGGTTGCTAGGTTAAGGAATTACTTAATTGATGGTGTGTTGAATGAAGAGGGAATAGAAGTATTATTACAGACATTATTTCAATTTCAAGAAAGTACAAGGTTCCATCAGTTGCATCATGTACTTTGTGTTGCAACAGCAACAATTAGACAGTCTGAGAATCAAGAGGAAATTAAAAAGCTTATTGAAGGACAAACGGACTTTACTCTTAGAGTATTATCAGAATATGAGGAAGCGCGTTACGGATACTTGGCGGTTATGAATTCTACATCGTTTTCAGAAGGAATAACGGTAGATATTGGTGGGGGAAGTACGGAAGTTACATACTTTAGAAATAGAGAGATTTTAGAGTACCATAGTTTTCCTTTTGGGGCACTTTCTTTAAAGCAACAATTTATTAAAGGTGACATTCCTACTAAAGATGAGTTAGAGGGAATGCAACATTATTTAGAATTTCAATTTCAAACGTTACCATGGTTCATCAATAAGAAATTGCCTCTTATTGCAATTGGTGGTAGTGCGAGGAACTTAGTAAAAATCCATCAAAATTTAATATGTTATCCTATAGCAGGATTACATTTATACAAGATGAAAGAAGAAGATATTGAAAATGTAAAAGATGAGTTGGAAAAATTGTCGTTCATAGAACTTCAGAAATTGGAAGGATTGGCAAAAGATCGAGCGGATACGATTATTCCAGCGGTTGAAGTATTTCATACACTTGTTAATGTTATAGAGGCACCGGCATTTGTATTAAGTAGAAAAGGATTAAGAGAAGGTGTTTTCTATGAAGAGTTGACAAAAGATTTGGGGATTTCATATTATCCGAACGTAGTTGAAGAAAGTTTGCATTTACTATCACATGAATACGAAATGGACATGGAATTTGTTATTCAACTTATTAAACATGGAAGACTAATTTGCAAACAACTTGAGGAAATAGGGCTTATTTCTATGTCAGTAAAAGACTGGGAAGTATTCCATCAAGCAGCGAAAGTATTTAATATAGGCAAATATATAGACGAAGAAGCGAGCCGTTTACATACGTTTTATTTATTGGCGAATAAGACAATTGATGGCATGATGCATAAAGATAGAGTGAGGTTAGCGCTTATTGCATCTTATAAATCAAAAATGCTATTTAAACAACATTTATCTCCATTTGAAGGTTGGTTTGATAAAAGTGAACAAAAAAAAATCCGTCTATTAGGAGCTGTTTTACAATTTTCAGCTGCTTTAAATGCAAGGCAACGATCGCTTGTTGAAACCATATCTATAACAGAAAGCAAAGAGGCATTAACGTTTAAAGTTTTATGTGAACAGTCTGCATTAGCAGAAAAAGTGCAAGCTGAAAAACAAAAAAAACAGTTAGAAAGAGTATTAAAAACGAATATTAACTTGTTATTTGAACTAAAACATTAGGTCGTACGGATGTCTTTACGAAAAATTTACACTTTGTAATATTGTAATTTGATAAAATAAAATTAACTAAATTATAGTAAAAAAGTTTCAAGGGGAAGTGTGAAGAGAATGGAATTATCGAAGGGGAAAGCAGTAAATTTAAATGATACAGCTTATTACAATAATCGAGAGTTAAGCTGGCTAGCATTTAATGAACGTGTACTACAAGAAGCGCAAGATGGAAAAAATCCACTTTTGGAAAGATTGAAATTTATTAGTATTTTTAGTTCGAATTTAGATGAATTCTTTATGGTACGTGTAGCGGGATTAAAGGATCAAGTGAGTGCTGGATTTAATCAGCCAGAAAATAAAGCTGGCTTAACACCAAAAAAGCAACTAAATAAAATTGCGATAAAAGCCCATGAACTAATGACAGTACAATATGATACATTTAAAAATTATGTATTGCCAGCGCTTGAGTTAGAGGGAATTGAACGTTTAACATTCCATGATTTGACGAAAGAGCAGCGAGAATTTATAGAAGAGTATTTTGATGAGCAAATTTTTCCGGTGTTAACCCCTGTAGCTATTGATGCATATCGCCCATTTCCAATGTTATTAAATAAAAGTTTGAATTTAGCTACTCTTTTATATGATGAGAAGCAAGCGGAGGAAGAGAATCGGACGAAGCTAGGAATTGTACAAGTTCCTTCATTACTTGAGCGCTTCATATTTTTACCGAGCGAAGGGCAAAAGCATAAATTTATTTTATTAGAAGACGTAATTAGTAGCTTTACTCATAAATTATTTACGGGATATACAGTATCATCTGTTACTCGTTTCCGTATTACACGCAATGCAGATTTAACGATTCATGAAGAAGGTGCGAGAGATTTATTAAAGGTAATTGAAAAAGAATTAAAAAAACGTAAGTGGGGGGGGGCTGTACGTTTAGAAGTTGGGAAAGAACACATTGATGAAAGAGTATTAGCGTTATTATATGAGGTTCTGGAAGTAAAAGATGAAGATGTATATATAATGGATGGGCCATTAGATTTAACATGTTTGTTTTCTTTATATAAAAAACTAGCTCCTTTATATGAACATCTTGTATATCCGGCTCTTATTCCGCAACCGCCTCAAGATTTAGGTGATGAAGAAGATGTATTTGAAAAAGCAATTGAGCATGATATTTTATTACATCATCCTTTTGAATCATTTCAGCCGGTAGTTGATTTTGTCCGTGATGCGGCAGACGATCCAAATGTACTTGCGATTAAACAAACGTTATATCGAGTAAGTGGTGATTCACCAATTATTCAGGCGTTAAAGATAGCGGCTGAAAAGGGAAAACAAGTGACGGTATTAGTTGAATTAAAGGCAAGATTTGATGAAGAAAACAATGTTCATTGGGCTAAAGAATTGGAACAGGCAGGCTGTCATGTTATTTACGGTGTAAGTCACTTGAAAACACATAGTAAAATTACGTTAGTTGTAAGAAGAAAAAACGGAAAAATCGAAAGGTTCGTACATCTTGGAACTGGAAACTATAATGATGCAACAGCGAAGTTATATACTGATTTTGGATATATTACATCAAGAAAAGACTTTGGGGTTGATGCAACCAATTTCTTTAATTATTTAAGTGGTTATACAACAAAGCCACATTTTCATCATTTATCTGTTGCTCCATTTGATATAAGAGAACAATTTATGGATTTAATAGATGAAGAAATCCGTTATCATAGGCAATATGGAAATGGATATATTATCGCTAAGATGAATTCATTAACAGATAAACCATTAATTAAAAAAATGTACGAAGCATCACAAGCTGGAGTAAAGGTAGAGCTCATTGTTCGAGGAACATGTTGCCTACGACCTGGTATTCCAAATGTAAGTGAAAATATTCGTGTAGTTAGTGTTGTTGGAAGATATTTAGAACATAGCCGTATTTATTATTTCCATCATAATGGGGAGGAGAAAATATATTTATCTTCAGCTGATTGGATGACGCGAAATATGGAGAAGCGAGTGGAAATATCTTTCCCGATATTAGATATTGAAATGAAGGCACGAATTAAGGCGATTTTACAGCTTACATTAGCTGATAATGTGAAAACACGTGAACAAAATAAAGATGGTGATTACTATTATGTTATTAATGGTAGTACAGAAGAAATTGATAGCCAAGTGAAGTTGTTTAAGATGGCGTATCAAAATACAGATGCTGAATAATGAAAAAAGTAAAAACCTCTTATGTCTATAAGAGGTTTTTACTTTTTTCTACTCATATGCTCCCAAAATGGGAGGATGAGTAGAAACAATAGTTTTATTATAAGCGTGTAATAAGGTGGCTCGTTGAGAGAATAACATTTGAAATAATCGTTATTTTAACTTAGTAATAGTATGGTTGTTGACATGGTCCACCGTAACAAGGATAAGGTGCTGGCGGCGGGAAAGGTGGTGGATAAGGTGGGTAAAATGGTCGAGGGCCGAAAGCTAATGCTCCGCCGAGTAATCCACCAGCAATTCCAGCTAGAAAGGGAACGCCAAAAAACGGGAAGAAGCGTGAGTCGCCTACTGGACCAATAGGTGCTGAACGGACTGGGATTGGTTGATAATATGGATACATGAACATACCTCCTTTATTGGACTCACTTTCATCATATGGTAAATGAAACGTGGATGAGCGCGTACAAGAAAGGATATGCAAGAAAATAGGCGAATTATTACGAATGTTGGAGTGTAAAAAGTGTAATTTCAGGTTTTGACATAAAACGGAATGGAACACGCGTTCTTCCTAGGCCTCGATTAACATAGAGAGTTAAATCTTGAATTGTATAGAAGCCTTCAATATAGTCTTTGGCGAGTGATGGTGTAATAATAGCTCCTAAAAAAGGAATTTGTACTTGTCCGCCGTGGCTATGACCAGAAAGTTGCAAGTTGATTGGATATCTGGAAACTTGGGGCGCGATATCTGGTTCGTGAACAAGAACAATGTTATAAGTATTTTGTCGTGCATGCTCTAATGTTTTCTCTATTTTGGGTTTGCCTAGTAGTATATCATCGAGACCGAAAATAGAAATCTCACTATTATCCATTAGACGAATTCTTTTTTCATTATTTAGCAATAGTTCAAATCCAGATTCACGCATGATGTGCTCATAGTATTCAGTTCCATATCCACCGTGATCATGGTTACCATAAATAGCGAATTTACCGAAGGGGGCTTGTATATTTTTTAAAATGGATGCAACGAAAGGAGTGTCAGTATACGTTTGGTAATTATCAATGAGATCTCCAGTAAAAAGGACAATATCTGGATTTACAGCATTAATTTTAGAAACAACTTGAGATAAATGTTGAAGCGAGAAATAGTATCCAAGATGTAAATCGCTGAATTGAAGAATTTTCATACCATGAAAACTTTTTGGGATGAGTTGTGATTTTAATGTGTGCTGTGTAAAAGAAATGAAATGGGGTTCTATATATTTAGCATAGTAGTATCCAATGCCACTGGTTATAAATGAATAGAGACAAGTGCGCATACCAATTTTTAAAAAATTTCTTCTTGTAATGTGCTTCATAAAAATATGAGTATACCTCAATGTTTTTATTCCATTTATAGGCTACTCGAATCTCCTTTCAGTTTATTTAAAATATACTTTACATAATAAAAATTTAGTATAGATTACGAAAAAAAATGAATGAAAAGAAAATTCTTTACATTAAAATATCAGAAAAGTTTAAAAATATAAAGATTTCTATTAAATAAAGTGATAAAATGAATGTGTATTCATTTTTTGGAGGGGATGTATGTGAAAGAGAAGGTAGTTATTATAACAGGTGGATCGAGTGGAATGGGAAAAGGAATGGCGACTCGTTTTGCAAAAGAAGGGGCACGAGTTGTTATTACAGGACGTACAAAGGAAAAACTAGAGGAAACAAAGTTGGAAATTGAACAATTTCCGGGGCAAGTATTACCTGTACAAATGGATGTAAGAAATACGGATGACATTCAGAAAATGATTGAACAGATTGATGAGAAGTTTGGTCGAATTGATGTTTTAATAAATAATGCAGCTGGAAACTTTATTTGTCCAGCAGAAGATTTATCTGTGAATGGTTGGAATTCAGTCATTAATATTGTGTTAAACGGTACATTTTACTGTAGCCATGCTGTCGGAAAATATTGGATTGAAAAAGGTATAAAAGGGAATATCATTAACATGGTAGCAACATATGCATGGGATGCAGGTCCAGGAGTTATTCATTCGGCTGCAGCGAAGGCAGGGGTATTAGCGATGACGAAGACGCTCGCTGTTGAGTGGGGACGTAAATATGGAATACGAGTTAACGCTATCGCGCCAGGACCAATTGAACGTACGGGCGGTGCTGATAAATTATGGATTTCAGAAGAAATGGCTAAGCGTACGATACAAAGTGTTCCGCTTGGAAGGCTGGGTACGCCAGAAGAAATCGCTGGTCTAGCTTATTATTTATGCTCAGATGAAGCTGCGTACATAAATGGAACTTGCATGACAATGGATGGAGGACAACATTTACATCAATATCCATTTTAAAAGGGATAAAAAAATGAATGTTTGATTTATTTTTTTATGGTTAAATGTGACGGAATTGTGACATATGAAAGAAAAGTGTTTACAAGAGGTCATATATACGTTATATTTAAGACCTCTTTTTTCTTCATAGTAGAATTGCTAATTCCCCTTAGCATTTTACCCCTCTAATCCCTTCAGGAAAACTGAAGGGATTTTTTATTATTTTTCCGTAAATATCATGTTATAATTTTTGAAAAGTAAAGGGAGGGAAGCACGTTGATAGATGCATTAGATGTAATGAGTAACTTGGATAAAGTCCTTCCTTATTATCAAGCTATTTTTAGTGCTGATGAGCATACTGTAATTGGATATGAAGTAGTAGGACGTATTCAAACAGAAGAGGGCATACAAAGTTTAGCTTCTTTCTTTCACGATGATTCGATTCCAAGTGAATTTCAACTGGAAGCGGATAATATTATAGTAGAAAAAGCTTTAAATCGTTATTTAGAAAGCGATCAAAAATTATTATTATTTATACATCGGAATGCTAATGTATTAATGAATGATGATGATGAAAGCTTGCTTCAACTTTTATTGAGGTATGAAGAACAAGGTTTAAATTTAAAACAAATTGTTTTAGAGATTACAGAACATGAATGTAAAGAAGATATAGAGCAATTTAATCATTTGCTTATGTATTATCGTACATATGGTATTCAAATTTCGATTAATAAAGTCGGAACGGGCACAAGTAATTTAGAGCGTATTAGCGTGTTAGCACCTGATATTTTAAAAGTAGATTTAACGAATTTAAGGCAAACAGCACTTTTACAATCTTATCAAGATATTTTATATTCTTTATCATTACTTGCTAGAAGAATTGGTGCAACTTTGTTATATGAAGAAATAGATGCTTTTTATCAACTGCAATATGCTTGGAAGAACGGCGGAAGATATTATCAAGGTAATTATTTGAAAGAATGTTTACCTGATTTTATTGAAACGAATGTTTTGAAAGAGCGACTTGGTAATGAATGTCATCAGTTTATTCAGCATGAAAAGAAGAAGTTACAAAAAATTTATAATTTGACAGAGATGTTACGCGATCGCATTGGCGATGTTTTATCAAAACAAAAAAAGAATGAAGATATAAATGATTGGTTATTACAATTTAGTCAAAGTGTATCACAGTGTAGTTTTCGTATATTTATTTGTAATGAAGATGGTTTCCAACAATCAGGAAATGTTATGAAAAAAGATGGAGAATGGATTGTGATGCCGGATTATTATATGAAGAACTGGAGTTGGCGCCCGTATTTTCTCGAGAATATCATGAAAATGCGTTTTGAGAATAAGGCAAGGCTTTCAGATTTATATGCAGATATCGAAACGGGCGAAATGGTACGAACATTTTCTTTCCCAATAGATGATGACAACTTTTTATTTATAGATTTATCTTATGAATATTTATATGAAGAAGATGTTTTATTTTAATGCACGAAGAGATTCGTGCATTTTTTGTTTGTTTTTATCATAAATTGGTAATAGTGAAAATGGTGATGAAAATGCTGTCTATCGTTGTAAAGATTTTACGAACGAAATCTGTCCTTTCTTTGCATAATCATTGTTACAATGAATACTACAAAGACAAGTTCTTTTAAAAGGAAGGTGAAAAAATGAGGAAATATGGAATATGGCTTGTTCTATTTGTATGTGTTGCCTTTCTAGTTGGTTATAGTGTTACGACTGTTTTAGGGAAAGAGGAAGTGAAAGTTGATCGGAAAGAAGTATTTACAACGATACAAAAAGGCTATGAAACCCAGTTTTCAATTCGTGGGAAGCATTTGCCGATGAATAAGATGATAGAGACGTTATCACCGTATTTTACAGATAATTTCCTTCAAGTGTTTACAGATGAAAATAGCAGAAGTGATAAACAAAGTGGTGAATATTTACTTCCGGCAAAAGAAGCACCGTTTTCTTTTAATTCAGAAACGAAAATATCGTATGATGAAGAACATAAAAATTTATATGTATATGAGCGGACAAAAAGTGGACAATATCAAATTGTAACATTGAAAAGGGATCAAGATAAATGGAAGTTAGCAGGATATCATGAAAGTCAGGAACTCTTAACTGAAATAAAAAGGTTGCAACAATTATAAAGTGAAACTTTTAATCAGTGGGAGGGATTACTAGCCCATCTAACTCCTTTGCTTTAGCTAAATTTTTGGGGTTTTACTACCTACAAATAGCGGGATAAGAATAGGAATAGGTATTTACCTATTCCTATTCTATATTGAGTAGTTTTTGTAACTTTTCAATTTGAAAACCTGCAACTACTTCGCCATCAATTACGACTGTTGGAGTTGAATAAGAATCATAGTCGTTTAAAAGACGATTGCGAGCAGCAGCGTCTTTTTTTACGTCAAATTCTTCATATGCAACGTTATTATGCTTCAAAAATTCTTTAACAATAACACATGGCGGACAATCAGGTTGTGTATAAACCTCAATTTTTTTCATTGTAATTCCTCCTTTTTTCTGTTTTTTATTATATTCTTCCAGTATAAAAACCGCAATAAAGAAGGGGAAATATGTTCTTTCTGTTTTTTCCTTCGCATTTCGACAAATTTTTAGTTGAGTTTCTGGCCAATAACCTTTATCCTAGAGTGTGGAACATTTTTTCTGTTATGACGGATAGAATGAGTATAGCTGTAAAACCTATTGGTAGGAAGATCAGAGAAAGGAGAGATTTCATGTCTCTACTCCAAGGAATTTTAACTCGACTTGTTAGTCTACAAGAACAAGCTGAAAGCGGTGAAGTAGCACAACGCTATTTTGAAGTGAACGGTGAGCGCAAATGTAGCGTGAAATTTTTCGATAAAAGTGAAATGTATGAGTTAGAAGTGTATCAACAAGGTGAAAAACCTCAAGTGTACCAATTCGATAATATCGACATGGTTGCAATTGAGATTTACGATATCATTTCTTGATACATATAAAAAAGGTACTGCCATATGGCAGTACCTTTTTTAGTTCTATTACTTTCCAGCGTAATGTATAGAATTTTTTTATTTTTCCTACAATGGTATTAAAATGAAAATTTAATCTGTGTAAGTTTGCCTATCCATGTGGATAAGTAGTCCCGCCAACCGGATGAATATGTGAAGCTAAACTTCTCACAATTGCTGGGTTCTGCAAATAGTGGGAGAAATATAACTAGGAGGTTATCGTATGGAACATTTACCAGTTGTGATTTGTCCTAATTGTCAAAGCTCTGCTGAGATTACTCATGTATTAACGGCTCAATCTAATCAAAATGTAATTTATACGTGCCAAGTTTGTCACTTTGTAATTCGAAATATTGAAACGAATAAAGGATAGGAAGTTATAATTTTAGTTTTTGTCCCATACAATGAGAATACGAAAAGTCTGTCTAATTGAAAGGACGTGACTCTGTGGACGGTGCACATAAATTTTACAATGTTTCAGAGAGACATTTAAATTTTGATATGGTCTTTAGCCGTATTTGTAGTTTCATTGAAAAGGATCCACGAAATTTATATCGATTATCCATTGGGACAGACTCGCAAGCACATCAAAAGGATACGAGGTTTATTACAGCAATCCATATTCATCGTGTTGGAAAAGGTGCCTGGGGTTGTTTACACCATAGATCAGTAAAAGATAAGCCAGCAACCTTACGTGAGAAAATATATTTAGAAACGCAGTTTAGTCAAGAAATCGCATGTCTATTTACACCTACTCATATACAAACAATATGGGAGTTATTGCATCCTTATGCTCAAGATGGGGCTGGATTCATAATGGAAATTCATTTAGACATTGGGAATGATGGTTTAACAAAGGAATTTATTTTAGATATGACAGAAAAAATTCGAGCGATGGGATTAACTGCAAAAATTAAGCCGGATGCTTATGCGGCGTTTAGCTATGCAAATCGATATACGAAATGACTTTTTGTATGTTTACAATTGCTACATATCTTTTGGTAAAAACTGAATATTACATCTATTAAATAGGTTAAATTTTTTATATAATAAGAGTAACGATGCGATTGTAAGGAGAGGGGTATATGCAAAGGGAAGTTGTTTTAACGAAGGAAGAAGAAAGTTTACTACTAGATATTTTATTTCAGCAAAATTATGCAAGTGAAATTTTAGCTGTGGAACTTACAGATATTGAGAATGGTTTGAAACAGACGGATGTGATGCAATATAAAAAAATCACAAGGTTATTTTACAGATTAAAAAATAAAGGGTATTAAGCGCTACCGGAATGGTAGTCTTTTTTTTGTGCTGTATGCTAAAATAGCTGTGTGATTGTATTTTTATTGAAATAAATTTAGGACAAAATAATAATATGAAAACGCTGTCATAAAATGTGAATAGAGTTATGAACATAAGCAGGAAAAAGGGAAAATGGGGGATGTAATATGATTAGTATTCCGAAAGACGAATTTCAACAAATTCTTGTGAAGGATTTAATGATTTCATCGGAAAAAGTAGCTCATGTCCAAATTGGAAATGGTTTAGAACATGCTTTACTCGTTCTTGTGAAATCTGGATATTCGGCGATACCTGTCTTAGATCCAATGTATAAATTACATGGTTTGATTAGTACTGCCATGATATTAGATGGTATGTTAGGATTAGAGCGTATTGAGTTTGAAAGACTTGATGATATGAAAGTAGAGCAGGTGATGAAGGAAGATATACCTTTTCTTAAATTAGAAGATTCATTTGCAAAAGCTTTAGAAATGACAATTGATCATCCTTTTATTTGTGCTGTTAATGAAGAAGGCTATTTTGAGGGGATTTTAACACGTCGTGCTATTTTAAAATTGTTGAATAAGAAAGTAAGGCAACATAATCGATAACGTGAGAAAAGTGACTTCATAGAAACGAAGAAGTCACTTTTTTTCGTGCATATCACTTGTGTATGTATTATATTTAAAAAGACATAAAACATAAGGAAAGTTTGCGCTGGAAAATTGTATTTTCTGAATGAAAGCTTGTTGAAATAAGGTGTATGGAAGCTAAGGAAAGAGGGAGAAAGTTGCAAATTGATGATTTTCAAATGATGGTTGTGTTAGCTCAGGAATCAAATATGAGAAAAGCGGCGGAACGTTTATTTGTTTCCCAACCTGCGCTGAGTCAACGATTACAATCTATGGAGAAACAATGGGGAATGAAGTTTTTTATTCGCTCACAAAAAGGATTGACAATTACACCTGAAGGGGAAAAAGTTGCAAATTATGCCAAAGAAATGTTGCAAAAGGAAGAGGATATAAAAAGTGAGCTAGCTGTTTTTAGAACGGAAACTCATGGAACGTTAAAAATAGCTGTTGCATCAGTTATTGGTCAATATTGGCTTCCTCCTGTTTTGAAAAAGTTTGTGCATAAATATCCTTCTGTAAAGATATCGCTGTTTACTGGATGGAGTAGTGAAGTGCAAAAGCAGTTTTATGAAGGAGACGTTCATGTTGCTATACTGAGGGGAACACAAGAATATAAAGGTCAAAAGCAAAAATTATTTGAAGATGAACTGTATTTAGTTGATAAAGAAATAAAAGATATTTCGATGCTAAAAGAAACAAATAGGCCGTTCATTCAATTTAAAAGTGACTCGACTTATTATGGACAAATACAAAATTGGTGGTATGGTTTATTTTCTAATCCGCCTAAGCGAACGATTGTAGTTGACCAAATTGAAACATGCAAACAACTTGTTTTAAATGGTATAGGTTATGCCCTTTTACCTTCTACTGTTTTAAAGGAAGTACAGGAAAATATGTATAAAACACCTGTTCAATTGACGAGAGAAACATGGTTGTTAACAAGTGACTCAGCAAGGCAGTTGAAGCAAGTACAAGCATTTTTAGAAATTATAGAAGAAATTCAAAGGGAAAAATAAGATTATTATCTTGCTACTCGCTCTTTCGTTTGGTAGAGTAACATTATAAATGGATTTAGGAGGCAACAAGAATGAAAATGATGGACGCTAACGAAATTATTTCGTTTATTCAAAAAAGTGAAAAGAAAACTCCTGTAAAGGTATACATAAAAGGGGATTTAAAAGAAGTAACATTCCCTGAAACAGTACAAGCATTTGTGAATAAAAAATCAGGTGTATTATTCGGAGAATGGTCTGAAATTAAGACAATTCTTGATGAGAATAATAAGCACATCGTTGACTACGTTGTAGAAAACGATCGTCGTAATTCTGCAATCCCAATGCTTGATTTAAAAGGTATTAAAGCTCGCATCGAGCCCGGTGCTATTATTCGTGACCATGTTGAAATTGGTGACAACGCTGTAATTATGATGAATGCAACAATTAACATTGGTGCTGTAATTGGTGAAGGTTCTATGATCGACATGAACGCAGTACTTGGTGGACGTGCAACAGTCGGTAAAAACTGTCACGTAGGTGCAGGTGCTGTACTTGCAGGTGTTATTGAGCCACCTTCTGCAAAACCAGTTATCGTTGAAGATGATGTAGTAATCGGTGCAAACGTAGTTGTTTTAGAGGGTGTTACAGTAGGTAAAGGTGCAGTTGTAGCAGCGGGAGCTGTTGTAACAGAAGATGTGCCTCCATACACAGTTGTTGCAGGTACTCCAGCACGTGTAATTAAAGAAATTGATGAGAAGACAAAAGCAAAAACAGAAATTAAACAAGAGCTTCGTCAATTAAACCCAGAGAAATAAAAAGAAAAAAAAGCGTAAGAGCGTAAATGGGCTCTTACGCTTTTTATAGATAGAGGTGCAAAAATGACAGTAAGCAAATTTGTCCAAATTCGTAGAGATCTACATAGAATTCCAGAAATCGGATTTAAGGAATGGGAAACACAACAGTATATTTTAGATTATATAGGAACACTTTCTCTTGAATTTGTGGAAGTGAAGACATGGAAAACGGGTGTAATCGTTAAAGTAAATGGAAAAAATCCAGAAAAAATAATAGGTTATCGTGCAGATATAGATGGTCTGCCAATTACAGAGGAAACTGGATATGAGTTTGCTTCTATTCATGAAGGAATGATGCATGCATGTGGCCACGATGTACATACAACAATCGGTTTAGGCCTTCTAACGAAAGCTGTGAGCGAAAGAATAGATGATGACCTTGTATTTCTATTCCAGCCAGCAGAAGAAGGACCAGGCGGTGCTCTTCCTATGTTAGAAAGTGAAGAGTTAAAAGAATGGAAACCAAATATAATTCTTGGTCTTCATATTGCACCAGAATACGCTGTAGGGACAATTGCAACGAAAGAAGGACTGTTATTTGCTAATACTTCAGAATTATATATTGATTTAAAAGGGAAAGGTGGCCATGCTGCCTATCCGCATACTGCAAATGATATGATTGTCGCAGCGAGTCATCTTGTTACACAGCTTCAATCCGTTATTAGTCGCAATGTAAATCCTCTTGATAGTGCAGTAATTACAATCGGGAAAATTACAGGTGGTACGGTTCAAAATATTATTGCAGAAAAATCTCGTTTAGAAGGAACGATTCGAACATTATCAGTGGAATCAATGAAGCGTGTGAAAAGCAGAATTGAGGCAATTGTTGCAGGTATCGAAGCTTCTTTCCAGTGTGAGGCAATTATAGATTACGGAGCAATGTATCATCAAGTATATAACCATGAAGAGTTAACAAGAGAGTTTATGCAATTTGTACATAAACAAACAGATATGAATGTTATTACATGTACTGAGGCAATGACAGGTGAAGATTTTGGTTATATGCTTCGAGAAATCCCTGGATTTATGTTTTGGCTTGGAGTAAATTCAGAATATGGTTTACATCATGCAAAATTAAAACCAGACGAAGAAGTGATTGAAAAGGCAATTACATTTTTAAGCCAATATGTAAAGTGGAAAGGGAATAGAAAATAAAACTTCCGCTTTATTGAAGGTTCCAAAAAACTTTTTGTTATGAGGTGTAAGTAACGCTCGTATAGAGTGATTTTAGACATTTACATACAAATGAAAGAATAAAGTTAATTGGACTGTTTTAATAATGAGCAGGGGGTTTTTAGCCACTGCTCATTATTAATTATTTGACTAACTTATATATGTTTACTTTTAGTATGAAAAGTGTGTAAAATCAATGTGAAACATAGAAAAAAGGGTGGGGAATTACGTGCAAATTAGCAGTGCGATTTTATGTTTCGTCTTATATGCGTATGTTATTATTGCGGCGGTTTATTTTGGGATAAGTTTTTATGCCTATCGTTTAGTAGATAATAATGAATATGACGAAACATACAAATGGGTGAAGAGATATTTATCACCTGTACTAGAAATTATGAATGGGTTTGTGCTCTTTTTATTTATTGGATTAATTGCTTTCTCAACGAGTTTAGTAGGGAATAAAACTACGTTATTTGTATTGGGTATCATTATTTTTATGTTGTTAGGAATAAGGATTGGTAATACGGTCTTTTGGAATGAAAGAAAAGTAGATGGTTGGACGGGAATGTTAATTCCATGCATGTTAGCTGCAATCGTGACAAATATAGAACATGAATATTATCAATTACATTTTTGGCTTATTATCGTTTTAACAATTCTTTCTGTTTTGTATATAAGCACAGTAGTACTAACATATATTGCACATGAAAAAGGTGATGTTAAAGGCACTCGTTTCTTTAGAGGACGGGCATTATTTTGGAGTGTGCCGACGATGGCAGTTATCGCGCTTATTGCGATATTAGTAAATGGATATCAATTTTCTAGTTGGCAACTATTTTTAGAAAATTGGTGGATCTTTATCTTTTCGTTTATTGCTTTTTTAGGTGCAACGCATTATTTATTCCATCAACATCATTACATATGGGCGTTGTTATTTGCATTCATACAGCTTCTATTTGCCTTTTTTGGTCAAGAAACATTATTATTCGTTTTTGAAACATTTAGTTCGTTTGGAAATATATTTGTATTTGCTATGTTACTTGTTGGTATCGCTTTTTACTTGCAACAATATTTTTATATACAAAAACAAAAATAAGAGCTAATTACAGTTTTTGTGACGCATATAAAGTGTGTTACACTGAAAATAAATAGTACTTGAAGTTATTGGAGGAATTCCTGTGGGTGAGAAAGAAAAAGAATTTGCTGTCATTGGACTTGGTCGCTTTGGTGGAAGTATTTGCCGAGAACTAGCTCAATTAGGTATGGAAGTAATGGCAATCGATTCAGATGAGGATAAAATTAATGAATTTGCAAATATAGCTTCGCATGCTGTAATTGCAGATTCAACAGATGAGATGGTATTAAAAAGCCTTGGTATTCGAAATTTTGATCACGTAGTCGTTGCAATTGGAGATAATTTAAATTCAAGTATTTTAACTACTTTGATTTTGAAAGAATTGGGTGTAAAAAATATTACTGTAAAAGCTCAAAATGATTATCATGAAAAAGTGTTAAGTAAAATAGGTGCAGATCATATTGTGCATCCAGAACGTGATATGGGAAAAAGGATTGCTAATAATATTGCATCAAGCAATGTGTTAGACTACCTTGAGCTTTCAGATGAGCATAGTATTGTAGAGATTATTGCGAATAAAAAAATTGATGGGCACTCTTTAATTGAATTAGATATTCGTGCGAAGTTTGGATTGAATATTGTAGCAATTAAACGAGGTAAAGAAGTTATCGTATCCCCTCGGGCTACGGAGAATATTCAAGCAGGAGATATATTAATTGTCATTGGTCATGACGATGAAGTGGATCGATTTAAACACTTTTTAAGATAAGAGAAAAGGACAATGCCTTCATAGCATTGTCCTTTTTCTTATATTTCCATAATGATTGGTAAAATCATTGGACGGCGTTTCGTTTTCTCATATAGGAATGGAGCTAATGTGTCTGTAATTTCATTTTTAATTTCAGACCATTGTGTTGTTTTACGCTCCATTACTTTTTCTAAATGAGTTGTAATTAATGTTTGTGCATCATTGATTAAATCGCTGCTTTCACGCATGTAAACGAAACCGCGTGAGATGATATCAGGTCCTGCTGCAACTTTAAATTCTTTCATATCAATGCTTACAACTACAATTACAAGTCCTTCTTCAGAAAGGATACGACGATCTCGTAATACGATATTGCCGATATCCCCAATACCGTTTCCATCAATGTAGACCGAACCAGATGGGATTTTTCCAGCTACGCTAGCTTCATCAGAACGTAAAGCAAGAACATCGCCATTATCCATAATGAAGCAATTTTCTTCAGGGATACCACAATCATTTGCTATGTTCATGTGCATACGCTGCATACGATATTCACCATGAATTGGCATGAAGTACTTCGGTTTAATTAGACGTAACATTAACTTTTGTTCTTCTTGCCCACCGTGTCCACTTGTATGGATATTTGAAAGTTTCCCGTGAATTACATCAGCGCCAGCGCGGTACAACATGTTAATTGTACGACTTACGCTAATTGTATTTCCTGGAATTGGTGAAGAAGAGAAAACAACTGTATCTCCAGGAATAATTTGAATTTGGCGGTGTGTACCGTTTGCAATACGTGAAAGTGCTGCCATCGGTTCACCTTGACTACCTGTACATAAAATAACAACTTTATTAGCTGGTAAGCGGTTTAGTTGAGATGCATCTATGAATGTATCTTTCGGGCAACGAATATAACCAAGGTTTTGTCCGATTTCAATCGCTGCTTCCATACTTCGACCAAACACAGCTACTTTACGGTTGTTTTCAACAGCAGCTTCAATAACTTGTTGTAAGCGGTGAATATTTGATGCAAAGGTTGCGAATATAATCCGTCCGTCTACTTTACGGAAAATGTCTTGAATGCTATCACCAACGCGACGCTCAGACATAGTAAAGTTTGGAACTTCACTGTTCGTACTATCAGATAATAGACATAGCACGCCATCTTTACCAATTTCAGCCATTTTTGTTAAATCAGCTGGTTCACCAACTGGTGTGAAATCAAATTTGAAATCACCTGTATGAACAACTTGACCTTGAGGTGTTTTCACAACAACGCCGTACGAATCTGGAATACTGTGAGTTGTACGGAAGAAGGATACAGACGTTTTTTTGAATTTAATAACGTCATCTTCTTGAATTTCGTAAAGTTTTGCTTTACGAAGTAAGCCGTGTTCTTCTAATTTGTTTTTGATGAGTGCAATTGCTAATTTTCCGCCGTAAATCGGGATGTTCACTTGACGTAATAGGTAAGGGATTCCGCCGATATGATCTTCGTGACCATGTGTAATGAATAACCCTTTAATTTTATCTTCGTTTCGCACAAAATAAGTGTAGTCTGGTATTACATAATCGATTCCGAGAAGTTCGTCCTCTGGAAATTTAATTCCAGCATCAATTATAATAATTTCATCTTGAAATTGAACAGCGTATGTATTTTTACCGATTTCACCAAGCCCACCGAGAGCAAATACAGCAACTTGGTCGTTTTTTAGAAATTTCATATCGCTATACGATTTCCGCTAATGTTAAATCAGCGTTTTCTTTTTCATATTCAAGATGAGCGCCAGTAACAGACTGAACAAACTCGATATTATATGCGAACTTATTTAATTTTGTACGAACATCCTTTTCAGACGTAGCCTCTAAATATAAAACTTTTGTATTTTCACGTACTGGAACCTCAGTTAATTTTTCTTGATAAAATACTTTAAAAATCATTTGGAAAACCTCTCCTTGTCTATGTTTTGCATTATCTGTTACTTATTATAAAGCAAACAGTCACGATTTTCATGTTTTTTCGAATGAGAATGAAGAAAAAGCCCGAAATGGGCACAATTTAAGCGATTGTCTTTTTACGGACTAGACCGTTTAAATAACGCTTGAGCTTTTTCTTCAGCTTCTTCAGCATGATTACTCCTTCCTTTCCTTATTTTAAACATGCATATTACTAGTGAAAATTCTATCTCTGATATAAGAGATAGGACAAAAGTGAATGGTGAGTCTTGTCCTTTCCCATACAGTGAAAGTTATTCTATAGTAACGATTAGTAGCCGTTAGTTATAGGTATAGTATGAGGAAGAATGGAAAAGAAAATTCATCCGAACAAGTATCCACATGTTTTACTAATATATATATGCAAAGTTTACAAATAAGGTCAGAAAGGGAACGCTTTCTTCACAGATGTTTAATATGTTATACTTTTTTTTAGAATTTGAAAAGTGATATTCAAAATAGGAATATAGAGTGCCAGAAAGGATTTTGACAAATGAATGATAAAATTGTCTTTTTTGATATTGATGGAACATTATTAGATCATGATAAAAAAATTCCACAATCTACACGAGATGCAGTAAAACAGTTACAAGAAAAAGGTGTACATGTAGCAATTGCGACAGGGCGCGCGCCATTTATGTTCGAAGATATTCGTAAGGAACTTGATATACATAATTATGTTAGTTTTAATGGACAATACGTTGTCTTTGAAGATGAGGTAATATTTAATAATCCGTTACATCCAGATTCTTTACATAAGTTTACTCAGTTTGCAAAACAAGAAGGATATCCACTTGTATATCTTGACCATCAAGATATGAGAGCATCAGTGGAATATCATGATTATGTGAAAGAAGGCTTTGGAAGCTTAAACTTTGAGCATCCACCATATGAGCCTAATTTTTATGAGGAACGTAATATTTATCAAACACTACTTTTTTGTGAAGTAAATGAAGAGGAAAAGTTTATTAATCATTATCCAGATTTTCATTTTATTCGTTGGCATGCATATTCAATGGATATCATTCCGAATGGTGGTTCTAAGGCAAAAGGAATTGAGAAATACATTGAAAAGTTAGGTTTTAATCGTGATCAAGTGTTTGCATTTGGAGATGGTTTAAATGATTTAGAAATGATCGAAGCCGTTGGCACAGGTATTGTGATGGGAAATGGCCATGAAGACTTGAAAAAACTTGCAAATCATGTGACAAAGGATGTTAGTGAAGACGGTATATATCATGGACTAAAGTGGGCTGGATTGCTATAAGTGAATATGGAACCCATTTCATAATAAAGAGGCGGAAGATTAACTTCCGCCTCTTTATTATTATCGCTCTAGAGGTTTGGAATCATCAGGAGCGGCAAAAGGATTTTCTTTATTGATATGGTCATAGAACATAACGCCATTTAAATGGTCAATCTCGTGTTGGAATACGATTGCTGGTAAACCTTTTAAACGTAATTTTACTTCTTCCCCGTTAATAGAAGTTGCTTTTACTGTAATTCTTGTATAACGAGGAACATAACCAGGTACTTCGCGGTCTACAGATAGACAGCCTTCACCGCCCTGTAAATATGTACGTTCAACAGAATGGCTAATGATTTTTGGATTGAATAATGCATGGCTATATAATGTACCGTCCGCATCGGTTACATGAACTGCAATCATTTTTTTTGAAACACCGATTTGCGGAGCCGCTAATCCGATTCCAGGGCGTAAACTATATTTTTCAGCCATTTCAGGATCTTGGCTATTTATTACAAATTCAATCATTTCTTTTAGGGTAGTTGTATCTTTTTCGCTTGCCGGTAATGAAACATCTTCTGCAACGTTGCGCAAAATAGGATCTCCTTCGCGAATAACATCTTTCATTGTAAGCATATGTAATCTCTCCTTTCCTCTTTAGTCTACCAAAGGAGATGGAAAAAGTCATCGGCAAGAAAGGGAAGGTATTTTGGAAATCGTTCTATTATAGAGTGTTTATGTATGTGATAAACAGAAAAAGACGGCAAAGCCGTCTTTTTCTTTCCATAGTTGTTTCGTTTTACATTAGCGAATGCAAGCAGCACCAACGATAATTAAAAGAATAAACAACACAACGATTAAGGCGAAGCCGCGTCCAGACCCGCCACAAGAACCGCCATAACCGTAGGAAGGATATGAACAAGTTGGATAGCAATATGAGTATCCGTACATGAGATGACCTCCTTTATCATTTCCCGCTAATACTGCGGTTACTATAATGTATGGAAGAGAGGGTAGAAATGTATAGGTATTTACCTAAAAAAGGAAGGATAGTTTGTATATTTTTGTTACGAAGAGAGAAAAACTAAAGAGAATTAAATCGTTTACATATTATTCTAAGAGAAAAAATAAGTGAAAAAGGGAATAATATAACAGTAGGTCAATGCTTACTAATACAGATGTAAAAAATAAAAACACGTTTGTGTAGTAGAAACCTGCATATTATTTATAAAAAAACGTATTCAAAGTAATTGACATCGTAATTAGAATAGTTGTAAACTAAAAAACGTGATCAAGATTGTATTAATATGTTTCTGAAAAAACATTAGTACAGATTGTTAGGTACACAAAATTATTCTCAACCGACAGATAAACATGTTGGTTTACATCGTTGCGCTTTTTAAACTGGAAAATAGCCAGTGAAAGCGTTTCAGAATATGGTTCAAGAGAGGAAGAGGTGAACGGAATGGGTACTAAAACAAAAAAGACCCTATTTAATGTTGATGAGCAAATGAAAGCTATCGCAGCTCAATTTGAAACATTACAAATTTTAAATGAAAACGGTGAAGTTGTGAATGAAGCAGCTATGCCTGAATTATCTGATGATCAATTAAAAGAATTAATGCGTCGTATGGTGTATACTCGCGTATTAGATCAACGTTCTATTTCTTTAAACCGTCAAGGACGTTTAGGTTTCTACGCACCTACAGCTGGACAAGAAGCTTCTCAATTAGCGAGTCATTTCGCACTTGAAGCAGAAGACTTCATCTTACCAGGATACCGTGATGTACCACAATTAGTATGGCACGGACTTCCATTATATCAAGCATTCTTATTCTCTCGTGGACACTTCATGGGTAACCAAATGCCTGAGAATGTAAATGCATTAGCTCCACAAATCATTATCGGTGCGCAAATCATCCAAACTGCTGGTGTTGCGTTAGGTATGAAACTACGTGGTAAAAAATCTGTTGCAATTACTTACACTGGTGACGGTGGTGCTTCACAAGGTGACTTCTACGAAGGTATGAACTTTGCAGGTGCATTCAAAGCTCCAGCAATCTTCGTTGTTCAAAACAACCGTTATGCAATCTCTACTCCAGTAGAAAAGCAATCTGCAGCTAAAACTGTAGCACAAAAAGCAGTAGCAGCAGGTATTTACGGAATTCAAGTAGACGGTATGGATCCATTAGCTGTATACGCAGCAACTGCTTTCGCTCGTGAGCGCGCAGTAAATGGCGAAGGTCCTACTTTAATCGAGACTTTAACATTCCGTTACGGTCCACATACAATGGCTGGTGATGACCCAACTCGTTACCGTACAAAAGATATCGAAAACGAATGGGAACAAAAAGACCCAATCGTACGCTTCCGTAAGTTCTTAGAAGCTAAAGGCCTATGGTCTCAAGAAGTTGAAGAGACAGTAATCGAAGAAGCAAAAGAAGATATCAAACAAGCAATTGCTAAGGCTGACCAAGCTCCAAAACAAAAAGTAACTGATTTAATGGAAATCATGTACGAAAAAATGCCTTACAACTTAGCTGAACAATATGAAATCTACAAAGAAAAGGAGTCGAAGTAAGCCATGGCTCAAATGACAATGATTCAAGCAATCACTGATGCTTTACGCGTTGAAATGAAAAATGATCCTAACGTACTTGTATTTGGTGAAGACGTTGGTGTAAACGGCGGTGTATTCCGTGCTACTGAAGGTTTACAAGCTGAATTTGGTGAAGATCGTGTAATGGATACTCCACTTGCAGAGTCTGGTATTGGTGGACTTGCAGTTGGTCTTGCACTTGAAGGATTCCGTCCAGTTCCAGAAATCCAATTCTTCGGTTTCGTTTTTGAAGTAATGGATTCAATTTCTGGTCAATTGGCTCGTATGCGTTACCGTTCTGGTGGACGTTGGACTGCTCCAGTAACAGTTCGTTCTCCATTCGGTGGTGGTGTTCATACTCCTGAACTACATGCTGATAGCTTAGAAGGATTAGTGGCTCAACAACCTGGTCTAAAAGTTGTTATTCCATCTACTCCATACGATGCTAAAGGTCTTTTAATCTCTGCGATTCGTGACAACGATCCAGTTATCTACTTAGAGCATATGAAATTGTATCGTTCATTCCGCCAAGATGTACCAGAAGGCGAATACACAATTGATTTAGGCAAAGCTGATATCAAACGTGAAGGTACAGATGTATCTGTTATCGCTTACGGTGCTATGGTTCACGCTGCATTAAAAGCTGCTGAAGAACTTGAAAAAGAAGGTATCTCTTTAGAGGTTGTTGACTTACGTACAGTTCAACCATTAGATATCGAAACAATCATCGCTTCTGTTGAAAAAACAGGTCGCGTAGTTGTAGTTCAAGAAGCTCAAAAACAAGCTGGTATTGCAGCTAACGTTGTAGCGGAAATTAACGACCGTGCAATCTTAAACTTAGAAGCTCCAGTTGTACGTGTTGCAGCTGCTGATACAGTATTCCCATTCTCTCAAGCAGAGAGCGTATGGTTACCAAACCACAAGGATATTGTTGAAGCTGTAAACAAAGTAATGAACTTCTAATTTTTAGTTTTTCATGTGCAAAAGAAATCAGCACATGCTGGTTTCTTTTGCACATATTCCATAATAATGAAATGAATCAGGGGGCTGAATTCCGTGGCATTTGAATTTAAACTACCAGATATCGGTGAAGGTATCCACGAAGGTGAAATCGTAAAATGGTTTATTAAACCAGGCGATGAAGTAAATGAAGACGATGTACTTCTTGAAGTACAAAATGATAAAGCAGTAGTAGAAATCCCTTCTCCTGTTAAAGGTAAAGTACTTGAAGTACTTGTAGAAGAAGGAACAGTTGCAATCGTAGGAGATACATTAATTAAATTTGATGCTCCTGGATACGAAAACCTTAAATTTAAAGGTGACGATCATGATGAAGCTCCAAAAGCTGAAGAAGCAGCAGTAGAAGCTCCAGCAGCGGAAGCTACTCCAGCAGCAACTGCAGAAGTAGTAAATGAGCGCGTAATCGCTATGCCATCTGTTCGTAAATACGCTCGTGAAAAAGGTGTAGACATTCATAAAGTAGCTGGTACTGGTAAGAATGGCCGTATCGTAAAAGCTGACATCGATGCATTTGCAAATGGTGGACAAACTGTAGCAGCAACTGAGGCTCCAGCAGCAGTAGAAGCTACTCCAGCAGCAGCGAAAGAAGAAGCACCAAAAGCACAACCAATTCCAGCTGGAGAATATCCAGAAACTCGTGAGAAAATGAGTGGTATCCGTAAAGCGATTGCGAAAGCAATGGTTAACTCTAAGCATACAGCTCCTCACGTAACATTAATGGATGAAGTTGATGTAACTGAGCTTGTTGCTCACCGTAAGAAGTTCAAAGCAGTAGCAGCTGACAAAGGTATTAAATTAACTTACCTTCCGTACGTTGTTAAAGCTTTAACATCTGCATTACGTGAATACCCAATGTTAAACACTTCTTTAGACGATGCATCTCAAGAAGTAGTTCATAAACATTACTTCAACATCGGTATCGCAGCTGATACAGACAAAGGTCTATTAGTACCAGTTGTTAAAGATACAGATCGTAAGTCTATCTTTACTATTTCTAACGAGATCAACGATCTTGCTGGTAAAGCACGTGAAGGTCGTCTAGCTCCAACTGAAATGAAAGGTGCTTCTTGCACAATTACAAACATTGGTTCTGCAGGTGGACAATGGTTCACTCCAGTTATCAATCACCCAGAAGTAGCAATCCTTGGTATCGGCCGTATCGCTGAAAAACCAGTTGTGAAAAATGGCGAGATCGTTGCAGCTCCAGTATTAGCATTATCTCTAAGCTTTGACCATCGTTTAATTGACGGCGCAACAGCTCAAAAAGCGTTAAACCAAATTAAACGTCTATTGAATGACCCACAATTATTAGTAATGGAGGCGTAATAACAATGGTAGTAGGAGATTTCCCAATTGAATTAGATACAGTCGTTGTTGGTGCAGGTCCTGGTGGATACGTTGCGGCAATTCGTGCAGCACAATTAGGTCAAAAGGTAGCAATTATTGAAAAAGCTAACCTTGGTGGCGTATGCTTAAACGTTGGATGTATTCCTTCAAAAGCGTTAATCAATGCAGGTCATCGTTATGAGAATGCAATGCATTCTGATGACATGGGTATCACTGCAGAGAACGTAAAAGTTGACTTTACAAAAGTTCAAGAATGGAAAAACGGCGTAGTTAAGAAATTAACTGGCGGTGTTGAAGGCCTTCTTAAAGGTAACAAAGTTGAAATCATTCGCGGTGAAGCTTACTTCGTAGATGCTAACACATTACGCGTTATGACTGAAGATGCAGCTCAAACTTATACGTTTAAAAATGCTGTTCTTGCAACTGGTTCTACACCAATCGAAATTCCAGGATTCAAATACTCTAAACGTGTTATCAACTCTACAGGTGCTTTAAGCTTACCTGAAATTCCTAAAAAACTTGTTGTAATCGGCGGCGGTTACATCGGTATGGAATTAGGTACTGCATATGCTAACTTCGGTACAGAAGTTACTGTAGTAGAAGCTGGCGACGAAATCTTAGCTGGTTTCGAAAAAGCTATGAGCTCTGTTGTTAAACGTGCTCTACAGAAAAAAGGTAACGTAAATATCCATACAAAAGCTATGGCTAAAGGCGTTGAAGAAACAGAAACTGGCGTAAAAGTTAGCTTTGAAGTTAAAGGTGAAATCCAAACTGTAGAAGCAGATTACGTATTAGTAACTGTAGGTCGTCGTCCAAACACTCAAGAAATCGGTCTTGAGCAAGTTGGAGTTAAAATGACTGACCGCGGCATCATCGAAATCGATGAGCAATGTCGTACAAATGTACCGAACATCTATGCAATCGGTGATATCGTTCCTGGACCACCATTAGCTCACAAAGCTTCTTACGAAGGTAAAGTAGCTGTAGAAGCAATTAGTGGCCATGCATCAGCTATCGATTACATCGGAATTCCTGCAGTATGCTTCACTGATCCAGAATTAGCATCTGTTGGTTACACTAAAAAACAAGCTGAAGAAGCTGGAATGACTGTAACTGTATCTAAGTTCCCATTCGCTGCTAACGGTCGTGCATTATCATTAAACAGCACTGACGGTTTCCTACAACTTGTAACACGTAAAGAAGATGGTCTTCTTGTAGGTGCTCAAGTTGCAGGTGCAGGTGCTTCTGATATTATCTCTGAGATTGGTTTAGCTATCGAAGCTGGAATGACAGCTGAAGATATCGCTCAAACAATCCATGCTCACCCAACATTAGGTGAAATCACAATGGAAGCAGCTGAAGTTGCTCTTGGAATGCCAATTCACATTGTAAAATAATTTAAGTAATGTAAATAGCCCCTCTCTTATTGTAAGAGAGGGGCTATTTTTATTTTCATCAAATGACTTGCAAGGTCTTTAAACGTACTTGTCGAATGAATATATAATACTTTAACAAATGATTTAGGCGTAACTTACTTCAAAGGTAATATATATCATCCTATAATATGTAATTGATTCAAACTTAACCCCATATATTAATAAAATAGAGCATGTCAAAGGAGAAGGTTCCATGAAAATATTACATGTTATATTTTATCATTTACTACTATGGAGTGGCTTTTCCACTGTATTAACATTATCGAATGGTGATAAGTTTCATTATAAAGTTATTCTTTTTTTCGTATTCCTGTATTTAGCCTATGTAATAGCATATTTTGTATTACACGTAAGAAAGCAAGCTTTATTTCTTACATGTTCGAATTGTATACTAGTTTTAATCATATTATCTATTTTTTAAATTAACGTTTATAAAAATACATTGTTCTTCCATTAAATAATTGTAACTCTCCTTCTAATTTCTTCGCTAAAAAACGGCAAAATTCATTCGCTTTCCCTTTGTCACCATATGTTGCATTAGGTGGTAAAGAAACTTGGATGAAAGATTGTTTATTTTCTATACCAACACCAATATAAATTGAGTCATACCGGTCGTGATTGGATTGAAGTTTTAATGTTGTTGTAGATGTATCTAAAATTTCATAAGGAAAAGCGGTATTTGTATACGGGTAATTAATTTGGGCCCCAGTTTTAGAAGTAACTGTTTTATAATAATGAAAAAGTTGTTTTATATCATCTATTGAAACAGATTGTTGATTGGATTTAGGTACAAGCGTAATAAAGGCATGTTGCATATAAGTTCCCCCTAACTTAGTAGAATACTATTATTCTACATCCTACTGAATTTTTTGACAATTAAAAGGAGTATTACATGTTTTGTTTAATATACTAGTAATGAAACGTGATGTAGAAAGGTGGAAACCAATGTTTGAAAAATTGTATGATGAGCATGAAAGTGTGAAGGTACGATTTTTAGGGTTTATGACACATGATACACGTTATGATTTTGGTGTTATTTATACAAATATGTTTTTTGGAAAACCGCTCATTGTTTGTATGCAAACAGGAAGGTCTACTTTACTCGGACGAGATGATGTAGAGAATGTTCAATATATACAGGAGATTTTTAAATTAGGATCAGAAGAGGAAGCGAAGGAGTTAGCTCAGTTTTTCAAATTTCTAGTTCCGTCAACTTCTTTACATGCGGAATATGAAGAATAATTAATGTGAAACAGTCGTACTTATAAATATGGCTGTTTTTTATTTGAATATCGCATACTAATTAAAATTTAAAATATTTAATGTGTTATACTAAAAACCTATTGACGTAAAAAGTATAACATATTAAAATAAGGACAGAAAGTTAAGCGGTTACAAAAAAGTTTTTGGGATTATAAACTTAGGGGGAAATGAAAAATGGGAACAATCGTATGTCAAGATTGTGAAGGTACAATTGCACACTTCGAAGATGAGAAAGTAACGGTACTTTACGGGAAATGTGGATCTTGCGGATGTGATCACACAGAGCATACAAAAGCCCAATAATTGATAGGAAATGGACAGCTAAAAGTTTTTAGGACCATAAACTTAGGGGGAAATGAAAAATGGGAACAATCGTATGCCAAGTATGTGAAGGAACAATCGGACATTTTGAAGATGAGAAAACGACAGTACTTTACGGAAAATGTGGAACAAATTGTGACTGTGTTAGAAAAGATAATGCGAAAGCTTAATGATAAATAAATAGATTACTATTAAAACTCAGGGGGAAATGAAAATGGGAACAATCGTATGCCAAGTATGTGAAGGAACAATTGGACATTTTGAAGATGAAAAATCAACAGTACTATACGGGAAATGTGGATCTCATTGCGAATGTGACCATAAAGAACATACAAAAGCTTAATAATAAGAAAAAGCGCCTACATGTGTAGGCGCTTTTTTAATAAATTGTAGTTGTATGGCCAACTGTTGCAACGATTGCATCATCTCTAATTGGAATAAAGCTTATGGATGTCTGTGGTGTACTAGAAGAAGCGTATTGGCTCATTATACGGCTATCGATACGGGTAATAGTATCGGTCAAGAAAGCTGAAATAAAAGCGTAAGGGACTCGTCGTTCATTTAATGAATAAATAATTTCTTCTTTTGTTTTTACACCTACGCCATGTCCGTAAAAAAAGAAATTTCCTAAATAGATTGTGTTTTCTCCTTGCCACTCAATCGTAGCTGGATTCACTTGTGGGTTTTTAAAGTAAACGAGGTCACCTGGAACAAGGTCGCCACCGGTTTTTGTTATGAGCCTTAGATCTTGATCGTAGTCCCATGTATAAAGTAAAAGGTTTGCAAATAGACGATTGAAAGTTTCTTCCTCATACAATGATAATAAAGCTTTATAAAAAATAATGATCATAGCGGTTGCGCATTCAGTTCCATATAGTTTTCCGTTTTTGAAAATATCTTGTATGGCAATAGAAGGTGGTATGTTTGGAAGAAGCTCGAATCCTCCAAGGGATGTTCTTTTCCAATACTGGGGGTTGCAAAAAGATTGTTGAAATGTGCGAAATTGAAATCCACTTTGAAAAAGTTCTAGTGCAGAGATAATAATATTAACTCGTAAATTGAGATCAAAGCTGAGTTCATCAGCTGTTCGGAAGGAATAAACTTCTTGATTTCCTGCCATTATTGATAAAATTTGTTGTTTCTCTGCTACAAATGGCTCATATTCATTTGTAATATAAGGATGTACAATAGAACGGCCTATTACAATCATAATAGTATCCCCACCTATACGTTACATTCTTTAGTATCGTATGAAGAATAGGAAAAAAGGTGAAAAAAAAGCCTATCAACTGATAGGCTTGTACTCTTTAATAACACGTAATGTTTGTAATGTCATATCTTCAGGACCTTGTACAGGTAAACCTGCTTCTAAGTTTTTACGAATATACTCTAAGTTTTCTTGTGTAATAATTTCCCCCGGAGTAAAGATTGGAATCCCTGGCGGATAAACCATAACAAAATCAGCTATAATACGACCCGCTGCATTTTCAAATGGAATGACTTCTGTTTCCGAATAAAAAGCATCTCGAGGAGAAAGTGCTAGCACTGGAATTTCTGGAATCTCTACTTGTACTTGAACACCTTTATCTGCCCTATTTCTAAATGTTGCTGCTAAATCTTGTAATGCTGCAATAAGTGTATTTGTATCACTTTCTGTATCTCCCAAAGTGATAAGACATAGTATGTTGTATAGATCTGAGAGTTCTACTTCAATGTTATATTTCTCTCTAAGCCATACTTCAGCTTGGTGGCCGGTAATACCTAAATCTTTTACAGATACAATTATCTTTGTAGGATCATAGTTAAAGGTAGCATCTGTACCTAACATTTCTTTTCCAGGACAGTAAAGATGCTCAATAGAATTTATAGCATCACGAACATGTTCAGCTAATTGTATTGTTTGTTCTATGAGTGCTGTTCCTTCTGTAGCAAGACGTTTTCTCGCAACATCAAGTGATGCTAACAAGATGTAAGAAGTTGATGTAGTTGTAAGCATGCTAATAATAGATTGGACATGTTTTACATTCACCAAGCCTTCTTTCACATTAAGAATAGAACTTTGAGTTAAAGAGCCTCCTAATTTGTGAACACTTGTTGCTGCCATGTCTGCACCAGCTTGCATCGCTGACATCGGCAATTCATCGTGAAAATGAATATGAACACCATGAGCCTCGTCGACTAGTACAGGGATGTCATAAGAATGTGCTAATTGTACAATCTGTTCTAAGTCTGCAGCAAACCCAAAGTACGTTGGATTAATAACAAGTAAGCCCTTTGCATCTGAGTGCTCTTCAAGTGCTTTTTTGACAGATTGAATTGTGATTCCATGAGAAATACCGAGCTTCGGATCGATTTCAGGATGCATGAAAATCGGTTTTGCACCTGAGAAAATAATAGCTGACATTACTGATTTATGCACGTTTCGTGGTACTAGGATTTTGTCACCAGGACCGCAAACGCTCATCACCATTGTCATAATAGCGCCACTTGTACCTTGAATAGAAAAGAAAGTATGATCTGCACCGAATGCAGCGGCTGCTAAATCCTGTGCTTCTTTAATCATACCTTTTGGATGATGTAAATCATCGAGTGGCGCAATATTAATTAAGTCAATTGCTAATGCATTATGCCCAATAAATTCGCGAAATGTAGGATCCATGCCCTGTCCTTTTTTATGACCAGGAATATGGAATTGAATTGGATTTCGCTTACTGTGCTCAACTAAAGCGGTAAACAATGGTGTTTCGTATTGGGACAATCTATACACCCCTTCTTCTTCATAATATTTAGTATAATTTGTTTTATATAATCCTGCTCTAAAAAAGGTAAGTCTTTTTTTAGAATGAGGCTTGTTTTTCTGCCATTCAAAAAATCGTTTTTGAGATGGTAGCTTCACTTTATTTTCTATAAAACAAAAGCATTATATCACCAATAATTATAGATGTATAGAAAAAAATGTTTTTAAGGTGAGTATGTTTAATAGTTAGCCTCAACTAATGAATATAGGAAGACAATTCCATTAAAATGAATAAATAGTGTATAATGCAGAGTGGCTATAATGAATAATAAAATATTCTCTTTAAGATAGCATAATGAAACAAGAAGAAATGATAAATGAGGTGCGAAATGGAATATCAATATCCGTTAGATTATGATTGGTCAAATGAGGAAATGGTTACAATTGTGAAGTTTTATGAAGCGATTGAGAAAGCTTATGAAAAAGGAATTATAAGAGAAGAATTAATGGGTTTATATCGTCGTTTTAAAGAGATTGTTCCATCGAAAGCAGAAGAAAAGAAAATTGATAAAGAGTTTCAAGAAGTAAGTGGATACTCTATATATCGTGCTATTCAAAGGGCAAAGGAAGTTGAAGAACAAAAGGTTGTAAAAATATAAAAATATTTTGAAAAATAAAAACTGAAGTGATATAATGTGATAACAACTAAAAACGGACAATATAAATTGTCCGTTTTCTACTATCGATTACAAAGTGCATATAAAGGAAGGAGTGGTTGCATCGTAGATTCAATCTTAGCAAGGAATTGTTCGTTGGTCATTGCTGAAAACTCCTCTGGTGATATATGAATACCAACTAATAATTCTGCTTTTTTTACAGTAGCTAGTCGTTCAATCATCTTTTGTAAGTCTTCGGTTTCAAGTGTTTTATGTAATTTCACACTTGGTTTAGTATGGTCAATGGACCAAACGAAGTCATTTGGAATATTTGTTTTTAAATCATTTAAATGTTCTAAGAAGGCATGAGCCGTCTCAACTTTTTGTGGACACTCATAGATTAAACCAAAGTATATGAAGGCATGAGTACCCCATAAGCCGATTTGGAAATGCGGTAGCATTTTATATCCTCGTTTATTTGTTGAAAAAGCAACCCAAGTATCGTTTGGTGGATTGACTTTCCGTCGTGCGTGTTTTGCAACATGATAAAAAAAGTTCTCATCAGTGTGTTTGGATAAGTATTCTGCAAATTGTTCCCCTAAAGCTTCTAGCTTAGGATGAATGTTCGTTTTAATTGCACTCATTCGTTCTTCGAGACCATCAACTGTAAAGACATCAAAATCAGTTGACTTGAATGTTTGTATTGTCATGATTGTTCCTCCAACTCCTATTTTGCTTTTATTTTAGCATAGCTTGTACTATTCATAAAAAAAACAGCACAAAAAAATTAAAATAAAAAATATAATTTTGTTGCATAGATGATTTATCCAACATAGTATAGTATAAAACAAAAAATCAGAAAATTGAATTAATTCTAGTCCGAGGGCAGACGAATATTGGGAGGAGGCAAATAATATGAGACAGGTGATTAATGCGTTAAAGAGAACAGATGCCGAAAAGAGAATACCGGTGCTACGTTTGGAGCTAGATTATGAATTAGCAACTTTATATGATGCGATGATGGAAGATGATAAACAGAAAAAAGAAGAGTGTGTACAAAAGTTAGAAGTGTTAAGACTTGAAATGATTCGTTTAGAAGCGTAATAATAGTATATGTATAAAAAATTAGTTGGTGCGAACCTTATAAAGGGTTCGTTTTTTCTGTGAACAGTATAGATCGGAGTGTTTAAACATGCAAGAAGTATGGAAAGACATCGATGCACACGCCAAACGGTGGATTCGGGATGCAGGAGAGCATTTGATGGCATCAATGAAAAAAGCACTTATTATAGAAACAAAATCAAATGCAGCTGACTTAGTTACAAATATGGACCGAGAGATAGAACGGTTTTTAATTGGGAAAATTAAAGAAACATTCCCGAATCATAATATTTTAGGAGAAGAGGGTTATGGAGACGAGATAACGTCTTCTGGCGGGGTTGTTTGGTTAATTGATCCAATTGACGGTACGATGAACTTTGTTCATCAAAAAAGAAATTTTGCGATTTCAATTGGTATTTATGAGAACGGTATCGGAAAGATTGGACTTATTTATGATCCAGTGCACGATGAACTATATCATGCAGTCAAGGGATCCGGAGCTTTTTGTAATGATATATCAATTCCTCCATTGGAAAAAGGAACTGTAGAGCAAGGTATTGTAGCTTTAAATGCGATATGGCTTACAGATAATCCATTGCTTAATATGGAAAGTATGATGGCACTTGTTAAGAAAGCAAGGGGCACGAGATCATATGGCTGTGCAGCACTAGAGATGATATACGTTGCAACAGGAAGAATAGATGCATATGTAACGCCGAGATTATCACCATGGGATTTTGGCGGAGGACAGATAATTGTAGAAGAAGTTGGAGGTAAGGTGACGACATTCTCTGGAGCGCCACTTTCTATCATAGAGAAGAGCAGTGTGTTAGTTGCAAAACCAGGAGTGTATGAAGAAGTGTTATCGTTTATATTAGAGCAACAAAAAAAGTAAGAGGCTGTGTATAAGCTTCTTACTTTTTAGCGTTATTGTGATTTGCGCATTTTTCTTTTTGTTACAAAACCGTACCCAACTGCAACAAATGTGCCGATAATGCAAATAATAATACCGATTGGACTATTTTCAGCAATCATAATGCCGATACCGATTAAGAAAATAACACCGATAATTGCGGTTAATAAAAAGCGATATTGAATGTGTTCCATTTCTTCACCCTCCAATCTCATTTTACTTTCACAAAAGTAAGAATACAACTATATTTTCATTCTTGCTTTTATTTTAATTGCTATTGTATCCCCTTCGCTCTTATAATAGAGAAGGATTAAAAAGACATTAGGAGTTGGACATGTTGAAAAAACGACAAGATTTACGTAATATAGCAATTATTGCCCACGTTGACCATGGTAAAACAACACTTGTTGACCAGTTATTACGTCAAGCGGGGACTTTCCGTGCGAACGAACACGTTGAAGAACGCGCAATGGATTCAAATGATCTAGAAAGAGAACGCGGTATTACAATTTTAGCGAAAAATACAGCGATTCACTATGAAGATAAAAGAATTAACATTTTAGATACACCAGGTCACGCTGACTTCGGTGGAGAAGTAGAACGTATCATGAAAATGGTTGATGGTGTTTTACTTGTTGTTGATGCATATGAAGGTTGTATGCCACAAACACGATTTGTTTTAAAGAAAGCTCTTGAGCAAAACTTAACTCCAATCGTAGTTGTAAACAAAATTGACCGTGACTTCGCTCGTCCTGATGAAGTAGTTGATGAAGTAATCGACTTATTCATTGAGCTTGGTGCAAACGAAGATCAATTAGAGTTCCCAGTTGTATTTGCATCAGCAATGAACGGAACAGCAAGCTTAGATTCAAACCCAGCAAATCAAGAAGAGAATATGAAATCATTATTCGATACAATTATCGAACATATTCCAGCACCGATTGATAACAGTGAAGAGCCACTTCAATTCCAAGTAGCACTTCTTGATTACAACGACTATGTTGGACGTATTGGAGTTGGACGCGTATTCCGCGGTACAATGAAGGTTGGACAACAAGTTGCTTTAATGAAAGTTGACGGAAGTGTAAAACAATTCCGCGTAACGAAATTATTCGGTTACATTGGATTAAAACGTCAAGAAATCGAAGAAGCAAAAGCTGGGGATTTAGTAGCCGTTTCTGGTATGGAAGACATTAACGTTGGTGAAACGGTATGTCCGGTTGAGCATGAAGATGCGTTACCATTACTACGTATTGATGAGCCAACACTACAAATGACGTTCCTTGTAAATAACAGCCCATTTGCAGGTCGTGAAGGTAAATACATTACATCTCGTAAAATTGAAGAGCGTCTTCGTTCACAATTAGAAACAGATGTAAGTTTACGTGTAGATAATACAGAGTCTCCTGATGCGTGGATCGTATCTGGACGTGGGGAACTACATTTATCTATCTTAATCGAAAACATGCGTCGTGAAGGTTATGAATTACAAGTATCTAAGCCAGAGGTAATCATTAAAGAAGTTGATGGCGTAAGATGTGAACCTGTAGAGCGCGTACAAATCGATGTACCTGAAGAATACACTGGTTCTATTATGGAATCTATGGGTGCACGTAAAGGTGAAATGTTAGATATGGTGAATAACGGAAACGGTCAAGTGCGCCTTACTTTCATGGTTCCAGCACGTGGTTTAATTGGTTACACAACAGAATTCTTAACATTAACTCGTGGTTACGGTATTTTAAACCATACATTCGATTGCTACCAACCAGTACACGCTGGACAAGTTGGTGGACGTCGCCAAGGTGTTCTAGTTTCACTTGAAACAGGAAAAGCATCACAATACGGTATTATGCAAGTTGAAGACCGTGGTGTAATCTTCGTTGAACCAGGTACAGAAGTATATGCTGGTATGATTGTTGGAGAACACACTCGTGAGAACGACTTAACAGTTAACGTTGTGAAAATGAAACAACAAACTAACATTCGTTCTGCGACGAAAGATCAAACTTCAACAATGAAGAAACCACGCCTAATGACTTTAGAAGAATCATTAGAGTACTTAAACGATGATGAGTTCTGTGAAGTAACTCCAGAATCAATTCGTCTGCGTAAAAAGATTCTTGATAAGAGTGAGCGCGAAAGAGCTGCTAAGAAAAAGAAATCTGTTGAAGCGTAAAAACAAAAAAACAACGACCTTTATAAAAGGTCGTTGTTTTTTATTTTGTTTATTTTTTAGAATATTTACTCTTTTTTGTGGACAGTATTTTTTTTGCGAGTTACTCTTGTATTAAGTGTATAAAGAAAATTGTATTTTACTGCTAGGGGGGAAGAGTGTGTTAGAAAGGATGTCTTTTTTTGCAAAATTGTGTAAGGTAGATGAAAATCCAGAGTTAGGAATGTGGTTACTTTATGGGACGATTATTATATTAAGTGCTCTCGTCTATAATTTAGGGTTTGCTAGAAAGTTGTCTGTACTTAAAAATATTGTGATATACATATCATTAGCAATTGGATGTACAGTATTAACCTTTTTTGCTGTATTTTTACCCGTTGGAGAAGGACTTGTTGTAGCAGCGATTGTACTTGGGATTTATAGATTACGTTTGCGTCAAGCGAAACAACAAAAAGCAGGATGAGGAAGGGGGGAGTTTTTATGCGTTCAGTACAAGATGCACTATATAATTGGTTAACAATTAAAACAGTTGCTGAAGCACGTCCAGATGATAGTGCTGCAAAAGAAACGTATTTGTTATTTCAAAATATGATATATGAAGAACATAAATTAAAAAATGTGGAAGTCGAAAAGAACGAGGAGATGTATTTAATTACATACGAAATGAATGGGGAAAGGAAATCTGCAAGGTTTCCGCTAGAAGCCATTGATTGTTTTTTGGATCAGATGAATCGTGAACCAGAAAAATATAAATAAGTCCTTATCTATATGAGTAAGGACTTATTTACATTTTACCAATCGTCTTCGATTTTTTTATCACGATATAATCGGAAATTACCACTTGCATGACGTTCCATTGTACGCTCTGCAATTCGTTCCGAACATTCCATGCACATATATGTATGAATAGGGCGATTACGCAGTTTTTTTGCCATAGGATTTTCATCATCTAACATATCTTTTTTATCACAAATCATACATTTGACTCTCATTTCGTCACCTCAATACGAATTCTATCAGTATAAGTATATCATGGAAGTATAATGTTTTTGAATAATAGTGGGAAAAAATAATATTTTCGCAATTCAAAAAATAAGTTATGATAAGGATATACCAAGTATGTTTGGAGGTGAAAATATGGCGAATGTAGTAGAGCCTACCTTAACAGAGGGTTTAGTACAAACGTTGCGTAAAGAGTGTATTGTTATGATAGCAACGACAGATTTCGAAAAACAAGTTCCTAACGTAAGTGCTATTTCTTGGGTGTATGCAGTGAGTAAAACTAGTATTCGATTTGCAGTAGATCAACGTTCACGTATTGTGGAAAATATACGGCATAATACAGGTGTGGTATTGACTATAATGGCGAATGAATCCGTATTTTCCATAAGTGGTGCAGGTGAAATTTTGACAGATAGAATGGAAGGCATTTCTTTAAAATTAACTGTAATAGAAGTAAATGTGCAAGAAGTGCGTGATGTTATGTTTTATGGAGCGAAACTTGCAATTGAACCAACATATGAAAAAACATATGATCTTCGGGCAGCGAAAAAGCTGGATAACGAAGTGCTAGTAGGGATAAGAGAATTATAAAGATGCTAAATAAGAAATTCGTTTATTCACTTTTGTAATCGGTTATTGTGATTTAACGTTAATAATTATAATAAAAGGTAATATATTGAATAGAAATGAATAAAGAATAAATAAAAGGTTTAATGACTATGATTTTCGATTCTACCTCGTTTACACGGTACATATAATTATAACAATGGTTCGTCCATATTTTATGGATGAAACCCTTGTTCTACAAATTTAAAAGTGGAGTCAGGGGGTAACAGGTTGGATAAAATTTATGTGTTAGATACGAATGTACTTTTGCAGGATCCTTTATCTATTTTTTCATTTGAAACCAATGAAGTAGTGATTCCAGCAGTTGTATTAGAAGAGGTTGATTCGAAAAAACGTTATATGGATGAAGTAGGACGAAACGCTCGTTATGTATCTAAGTTAATAGATAAATTTCGTGAAATAGGAAAGCTGCATGAAAGTATCCCGCTAGAAAACGGCGGAACATTTCGTATTGAATTGAACCATCGTTCATTTGTGCAACTACAAGATATTTTTGTAGAAAAAACAAATGATAATCGAATTTTAGCTGTAGCAAAAAATCTATCTTTAGAAGAACAGGAAAAAGAGGACGGGAAGTCTGTTATTTTAGTAAGTAAAGATGTACTCGTAAGGGTAAAAGCTGATGCAATTGGTTTGAAGGCTGAAGATTATTTAAGTGATCGCGTAATTGAAGTAGAAAATATATATTCTGGCTTTTTAGAAGGATATATATCAAAAGAACAATTGGATTATTTTTATGAGAAAGGTGAATTGCCTCTATCTGAAATTGCGAATCATCCTTTTTATCCAAATCAATTTGTAGTAATGAAAGATGCATTGGGGGGCTCTAGTTCTGCGCTTGGCATCGTGGATCACTTAGGTAAGAAGGTAAAGAAACTTATTTTTCACAATGAACAAGTGTGGGGGATACGACCACGAAACGTGCAGCAAATCATGGGATTAGAATTGTTGCTTCGTGAAGATATTCCGCTTGTAACGTTAACAGGGAAAGCCGGCACAGGAAAAACGTTACTTGCATTAGCTTCGGGACTTATGCAAACAGAAGACTTAGGGTTATATAAAAAATTACTCGTTGCAAGACCAATTGTCCCAGTCGGAAAAGATATCGGTTATTTACCAGGAGAAAAAGAAGAAAAGTTAAGACCATGGATGCAGCCAATTTTTGATAACCTAGAGTATTTATTTAATACGAAAAAGCCAGGAGAGTTAGATGCTATTTTAGCTGGAATGGGTTCAATTGAAGTAGAAGCCCTTACTTATATACGCGGGAGAAGTATTCCAGATCAGTTCATTATCATTGACGAAGCACAAAATTTAACAAAGCATGAAGTGAAAACGATACTAACTAGGGTAGGGGAAAAGAGTAAGATTGTATTGATGGGAGATCCTCAGCAAATTGATCACCCATACTTAGATGAATATAATAATGGCTTAACGTATGTTGTAGAGAAGTTTAAAGAACAGCGCATTAGTGGTCATGTGAAGTTTGTTAAAGGGGAGCGATCTAATTTAGCTCAACTAGCAGCAGATTTATTGTAAAAAGGAGTGAGCTTAAGCTCACTCCTTTTCTTTAAATAATTGTAAATTTACGGATGTTCCGGATTGGATTTTGTCGATTAGATCCATCATTGAAATAGAGATGAACAGGTCCGTCTTCTTTTAATGGTTTTCCTTCTTTTGAAAAGCCTAGTATAGCATTTTTGACAGTTTCTAATGGAAGTGTCATTGTATGATCTACCGTTTCAATTTCAACTTGCGTAGCGCCCTCTAAAATTTCAGCGTTAGCAAGGAATGGATGAAATAGTATACCAAATGTTCCAGTAATCAGCTGTTCTTTTTTATATTTCTTCACACTTTGTTGTATTGGAGGAAAAGCGGCACCATCACGGATTTCGCGATCCCAATGTTCTGAAGTGTTTTTTAAATAAGTTTCTAGTTCAGACGTGTTTTCTCTAGTTTCATCAAAGTAAGTTGTCAAATCTACTTTTCGATCATCAAAGATCCAAACAGTTGGATCAATAGTGATTGGAAAACGTACTTTTCCGTTAATAAATAAAATTTCGCTCATTGTTCTTCCCCCATTTGTGTTATACTCCCACTTTTCAGTATAATAGTATTAAACACTGTTGTCACAAAAAATGTTTCTATTGCAATTTATGAAAACTATCGCTAATATTAATAGATAGGATAGAGGAGAGTAGGACGGAAACGGAGGGAATCAATTTGGCGTCTGAGACAGTAGCAAATCATCAGGAAAAGGCACTAGCCCTTCTACAAGCGGATGCAGAGAAGATTTTAAGACTTATTAAGGTGCAAATGGACCATCTTACAATGCCGCAATGTCCATTATATGAAGAAGTGTTAGACACACAAATGTTTGGACTATCCCGCGAGGTCGATTTTGCAGTTCGCCTTGGTCTTATTGCAGAAGAACAAGGGAAAGCAATGTTAGGTGAGCTCGAACGTGAGTTATCTGCACTTCATGAAGCGTTTACAAACAAACAACAATAACGGGTTCAAATAAGGGGGCTCAAACTAAATTAGTTTGAGCTTTTTATTTGTATAATAAAGCAGGAAGAATCAATGTACATATGGAATACAACAATAATTAAATTGAAACAGAAAGAGGAAATGAAATGAAAAAAGTATGGAAATCAATGGATTATTCATTGGTACTTCCTCTTGTTATCTTATGTGTGCTGGGAGTTATAATGGTATATAGTTCTAGTTCCATTGTTGCGATTTCGAGATTTGATAAACCAGCAAATTTCTTTTTTAAAAGACAATTAATTACTTTAGTTGTTGGGACAATAGTATTAATAATTATTGCTACTATCCCATATAAAGTTTGGAGAAAACGAATTTTTTTGTTGGGGAGTTACGGTGCTAGTGTTGCCTTATTAGCTGCAGCTGCTTTTTTCACTAAGAAAGTAAACGGTGCAAACGGGTGGATATTTGGAATACAGCCTGCAGAATTTGTTAAGATAACAGTTATTCTCGTCTTAGCTCATTTCTTTGCCAAAAGACAAGAAACGAATACACCTGTTTCCAAAGGGTCAGGTCCAGTACTTATTGGTGTTGGTATAATCATGTTTTTAATATTAAAGCAAAATGATTTAGGTACTGATTTGTTAATTGCAGGAACAGTAGGAATTATGTTTCTTTGTTCGGGAGTACAGGTTAACTTATGGATTAAACGAATTGCTTTAACTTCTATAGTATGGATTCCAGCACTATATCTGCTTGGTAATTATGCATTAAATCCATATCAAAAGGCACGTTTTTCTGTTTTCCTTGATCCGTTTAATGATCCTCAAAAGGATGGATTTCAATTAGTGAATTCATTTATTGGAATCGCTTCTGGAGGGCTTAATGGTAGAGGATTAGGGAATAGTGTACAAAAATATGGTTATTTACCAGAACCGCAAACGGATTTTATAATGGCAATTATATCTGAAGAACTTGGTTTTATAGGTGTAGCTATCATTTTAATCTGTTTATTACTAATTATTATTCGGTCATTTAGAGTTGCACAAAAGTGTACAGATCCATTTGGAAGTTTAATAGCTATCGGAATTGCAAGCTTGTTTGGAGTTCAAACGTTTATTAATGTTGGTGGTATGTCTGGGGTAATACCACTTACCGGAGTACCATTACCGTTTGTCAGTTACGGTGGTAGTTCTTTATTAGCTAATCTACTTGCGATGGGGATACTACTCAATATTGCTAGTCACGTGAAACGACAAGAGAAACAACAGAATGGATTAATGAAAGAAAAAGAACAAAATGGACCACATCTTGTAGTTGTAAAATAAAAACACATTGTGCTTTAGAGCATGATGTGTTTTTTATTTTTAAGTAGTTTTAAATGTGATGTATTAATATATCTTTCAGTTAAAAGATATATCACATTAAGTTGAATGTGATATACAATTAAGTTGTTAGAAAAGGAAGAGGTATGCTATACTATTTTTGTGAAACAAATTGCACAGAAAACTTATCATTTGTTAAAAAATAAGGTATGATGGATAAAAATAAAGTGAAGCTTTCTAAGTATAATATAATGTGGAAAGTGAAGAACTTCACGCTTTTTAAGGTGTGTATATATTTTATCTCTAGAGTGGTAGGAAAGTAGAGGGGGAAAATCATGACAAAGCTGCAACGTATTCAAAAAGTATTGGTAGCTAACCGTGGAGAGATTGCAATTCGTGTGTTTCGAGCTTGTTCGGAACTAGGATTAAAAACAGTTGCAATCTATTCTAAAGAGGATAGTGGTTCTTATCATCGCTATAAAGCCGATGAGTCCTATTTAGTTGGGGAAGGAAAAAAACCAATTGATGCTTATCTAGATATTGAAGGCATTATTGAGATTGCAAAAAGTAATCATGTAGATGCAATCCACCCTGGATATGGTTTCTTGTCAGAAAATATTCAATTCGCGAAACGTTGCGAAGAAGAAGGAATTATCTTTATCGGTCCGAAAAGTAAACATTTAGATATGTTTGGAGATAAAGTGAAAGCAAGAACACAAGCGCAGCTAGCACAAATTCCAGTTATACCTGGTAGTGATGGTCCAGTAGATTCATTAGAAGAAGTCGAAAAATTTGCTGAAAAGTATGATTACCCGATTATTATTAAAGCGTCCCTTGGTGGTGGCGGTCGTGGTATGCGTATTGTGCGTACTAGTGAGGAATTAGGAGAATCATATAATCGAGCGAAATCAGAAGCGAAAGCAGCCTTTGGTAATGATGAAGTTTACGTCGAAAAATTCGTTGAAAAACCTAAACATATAGAAGTACAAATTTTAGCAGATGAAGAAGGCAATGTTGTTCATTTATACGAGCGTGACTGTTCTGTACAACGTCGTCATCAAAAAGTTGTAGAAATAGCACCGAGTGTATCACTTTCAGATGATTTGCGTCAGCGTATTTGTGATGCTGCTGTGAAGTTAACGAAAAATGTAAACTATTTAAATGCAGGAACAGTAGAATTCCTTGTAAAAGATGATGAGTTTTACTTCATTGAAGTAAATCCACGTGTTCAAGTAGAACATACGATTACAGAAATGATTACAGGAGTAGATATCGTTCAATCACAAATTTTAATAGCTGATGGACATTCATTACATAGTAAAATAGTAGGTGTGCCGAAGCAAGAGGAAGTAGTTGTGCATGGATTTGCAATTCAATCTCGTGTAACAACTGAAGATCCGCTAAATAATTTTATGCCGGATACAGGAAAAATTATGGCGTATCGATCAGGCGGTGGTTTTGGTGTGCGTCTTGATACAGGAAATAGCTTCCAAGGTGCAGTTATTACACCGTACTACGATTCTTTACTTGTAAAAGTTACAACTTGGGCACTTACTTTTGAGCAAGCAGCTGCAAAAATGGAACGTAACTTAAAAGAATTCCGTATTCGTGGTATTAAAACAAATATTCCATTCCTAGAGAATGTAGTAAAACATAAAAACTTTTTATCAGGAGAATATGATACTTCATTTATTGATGTGTCACCTGAACTATTCTTGTTCCCGAAACGTAAAGACCGCGGAACGAAAATGTTAAATTATATTGGTTCAGTAACAGTAAATGGCTTCCCAGGAGTAGGGAAAAAAGAGAAACCAATTTTTCCAGATGCTCGTATACCGAATGTATTACACTCAGAGCCAATCCAAAATGGCACGAAACAAATTTTGGATGAGCGTGGAGCGGACGGATTAGTAAAGTGGGTACAGGATCAAAAACGTGTACTTTTGACGGATACAACATTCCGTGATGCACATCAGTCATTACTTGCAACTCGTATTCGTACAAAAGATTTACATCAAATTGCAGAGCCAACAGCGAGAATGTTACCGAACCTATTCTCAGCGGAAATGTGGGGCGGTGCAACGTTTGATGTTGCGTATCGTTTCTTAAAAGAAGATCCATGGGAACGATTACTAGATCTTCGTGAAAAAATGCCGAACGTGTTATTCCAAATGTTACTTCGTTCTTCAAACGCAGTTGGATACAAAAACTATCCAGATAATTTAATCCAAAAATTTGTAGAATGTTCTGCTCAAGCGGGCATTGATGTATTCCGTATTTTTGATAGTTTAAACTGGGTAGAAGGCATGAGAGTTGCAATTGATGCTGTACGAGATACTGGTAAAATTGCAGAAGCAACAATGTGCTACACAGGAGATATTCATGATCCATTACGTAGTAAATATGATTTGAATTATTATAAAAACTTAGCAAAAGAGTTGGAAGCATCGGGAGCTCACATTTTAGGTATTAAAGATATGGCTGGCTTACTAAAACCAAACGCAGCATATGATTTAGTTTCAGCATTAAAAGAGACGGTATCAATTCCGATTCACCTGCATACGCACGATACGAGTGGAAATGGTATATTAACGTATACGAAGGCAATTGAAGCAGGTGTTGATATTGTCGATGTAGCGGTGAGTTCTATGGCTGGTCAAACGTCACAACCGAGTGCGAACACATTATTCTATGCACTAGGTGGAAATGAAAGACAACCAGATGTTAATATCGATTCTTTAGAAAAGCTATCTCATTATTGGGAAGATGTACGCAAATACTATGCACCGTTTGAAAGTGGTATGAATGCACCTCACACAGAGGTATATATGCATGAAATGCCAGGTGGACAGTATAGTAATCTTCAGCAACAAGCGAAGGCGGTTGGTTTAGGAGATCGCTTTGATGAAGTGAAAGTAATGTACCGTCGTGTGAATGACATGTTTGGAGATATTGTAAAAGTAACACCGTCATCAAAAGTTGTTGGCGATATGGCATTATTTATGGTTCAAAACCACCTGACAGAACAAGATGTTTTAGAGCGTGGACATGCGTTGGACTTCCCGGGATCTGTTGTTGAAATGTTCTCTGGTGATTTAGGTCAACCGTACGGTGGTTTCCCGAAAGAATTGCAAAAGATTATTTTAAAAGGGAAAGAGCCGTTAACAGTAAGACCAGGTGAACTACTAGAGCCAGTAGATTTCGACGCGTTAAAAGAAGAATTATTCCATAAACTTGGACGCGAAGTAACAATTTTTGATGTAGTTGCATATGCATTATATCCAAAAGTATTTATGGACTATGAAAAAGTGGCTGAGCTTTATGGAAATGTATCTGTACTTGATACACCGACGTTCTTCTATGGTATGAGACTAGGTGAAGAAATTGATGTGGAAATTGAACAAGGTAAGACATTGATGGTTAAACTTGTATCAATTGGAGAACCACAGCCGGATGGAAATCGTGTCCTTTACTTGGAATTTAATGGTCAACCACGTGAAATTGTCGTGAAAGACGAGAATGTGAAAGCAACAGTTGCACAACGTGTGAAAGGAAACCGTGAAAATCCAAATCACATTAGTGCAACAATGCCAGGAACGGTAATTAAAGTAGTTGTAAAAGAAGGCGATGAAGTGAAAAAAGGCGATTCTATGGCAATTACAGAGGCAATGAAAATGGAAACGACAGTTCAAGCGCCGTTTAATGGTAAAGTGAAAAAAGTATATGTTAACGATGGTGATGCAATTCAAACGGGTGATTTACTTATTGAATTAGATCACTAAAATAAAGAAAAGAGCTGTGTAAATACAGCTCTTTTCTTTATTGCAAAAAATCCCTTGCCTAATTGGCAAGGGATTTTAGTTTTAAATTATTTTGTTTGTTTAGAAGTTGATCCGGCTTCTTTTGCATTCACTTTACTTCTTGTTCCTAACATAACTAAATAGCATAGTACGGCAAACAAGCAAGAAATGAATAGAGAATGTAACAATGCCATCGCTAAACTAGCGTTTGTAAATACAACTAAAACTCCTACTACAGCTTGAAGTGTAACAAGGATAAATGAAATGATCCATCCCCAATATACTACAGGTTGCTGCTTGTAATGGCGAATAGCGAGAATCATCGCGTATAGTATCCAAGCGAAAATTAACATCGCTGCAACTCTATGGCCCATTTGAACCCATTCATGTAGTTGAGTTGGCATAGGTCTGTTTTTGCTACATAAAGGAAAATCTGGACAAGCTAAGCTAGCTCGTTCGTGACGTACTAAAGCACCTGTGTAGACGACGATATAACTGTAAATTGTTACACCATAAATATGAAATTTCATTTTTTTGTCCATAATAAGTGAACGTGCATCAAATTTTTGGTCAATTTCAAAGATAAGACACGTTAATAAAATGACAGAAGCAAATGAAATTAAGGAAATACCGAAATGGATAGCAAGTACAGCTGGCATTTGTCCCCAAACAACTGCTGCTGCTCCCATTAATGCTTGTGCAACTAAAAATACGAAGGATAAAATTGCTAACGTTTTTGTTTCACGCACATGTTTATAATATTTCCAGGACAAAATACAAAGGAGAGTGACAAGAATTCCAGCTGATCCTGATGTTAATCGGTGGCTAAGTTCAATAATAGTTTCCATTGATAAATTAGATGGAACAAATTCACCGTTACAAAGTGGCCATGATTTACCACAACCTTGACCAGAACCTGTTTTTGTAACTAAAGCGCCTCCTAATAAAACTATTAATAAATCAAGGCTTGTAATGACTGCTAACCATTTAATAAAGCGTTGCAATCTCTTTCACCATCTTTCTGCTATGAAGTTATTGCGAAATATTTTCATTCCATTATGTATAGAATAAAACGCGCTAGTTCCTATGATATATAAAAAATAATAAAATAGCAAAGAAATGGAGGGGGAAGACAAGGGAGAGAAAATAGGTGTGAAAACAGGATTCGTAAGGAAAAATTTAGGTGAAAAATAGGCTATTTTGAAAAGAAATGGGGAGAATACGTGTTAAATAGGAGAAAATAGTTTATTATAGAATGTAACATCATGTTATGATAAGGACAACTCAGAATGAAGTTTTTTATATTCGACACAAAAAGTTCATGTTTTCTTCACAAAATGTTCGGGAAATATGATTTAATATATTGGAGTATGGGCGTAGATTAGTAGTAGAATGGGTTAACAATGTTTCTACTGTAATAATATTGCTATATAGAAGCGAATTATTTCATTTGAAATAGGCGCAAAAAGAAAGATGAAAGTTTTAAGAGGGGGTTAGAGTGATGAACCATGCAACAAGTGAGCTGCATGATGAGTCCGCTGTTACAAGTGTACCGGAAACAACTCGGTTACAAGATTTATCAGCACTCGTTAAAATGGGGATTGTAAACTCAAATACACTTACTGTATTTACAGGATTTTGGTTGGCGTTACACTTTAATGGATTAAGTGTGATGGACAATCTGGATAAGCTATTTTTTACAATCGTTGGTTCTGGATTAATTATGGCGGGGGTATGTTGTTTAAATAACTACATCGATAGAGACATCGATCCGTTAATGGAGAGAACAAAGACTCGTCCAACGGTTACTGGAAAGTATAAACCAGGATTTGCACTTACATTTGGACTAGTTATATTACTTCTTGGATTTGTATTCTTATTATTAACAACACCAATGGCAGTTTTAATGGGATTTATTGGTGCTTTCACATATGTTGTCCTATATACTTTATGGACAAAGAGAAAGTATACACTAAATACTGTTGTAGGTAGTATATCTGGAGCAGTTCCACCTTTAATTGGATGGGCAGCAATCGATCCATCTTTAGGTCATCCAATTGCTTGGATGTTATTTTTAATTATGTTTATTTGGCAAATCCCACATTTCCTTGCATTAGCGATGAAACGTGTTGATGAATATCGAAATGCAGGAATTCCAATGCTTCCTGTAGTTCATGGATTTGAAATTACGAAACGCCAAATTATGATTTGGACAGTATGTTTATTACCACTACCATTTTATATGAGTGGACTAGGGATAACATTTATGGTAATTGCAACACTGCTTAACATCGGATGGATCGCTTTAGGATTTTATGGCTTCCGTAAGAAAGATGACATAAAATGGTCCGTGCAAATGTTTGTTTATTCCCTAAATTATTTAACAATCTTATTTGTATCAATGATTGTAGTTACATTCTTCTAAGACAACGACATAATTGGATTTCTTTACGTTGAGATTTACTTTACTTAACTATAAAGTACAATCTAATTCACAAGGAAAGTGGGGGTTGTTTGTATGAAGAAACAGTGGCGACTGCTTTCGTTCGTTTCACTGCTGGCTTTACTGTTAGGGGGATGCGGTAAAGCCTTTCAATCTACTTTAATTCCGCAAGGAGAAGTAGCAAAAATGCAATATGATTTACTTCTACTGGCGAGTGCAATCATGGTAGGAGTAGTACTAGTAGTTACTATTATTTTCTTGTATGTAATTGTGCGTTTCCGACAAAAGAAAGGTCAGGAAGATTATATTCCAGAGCAAGTTGAAGGAAATCACAAGCTAGAAATTATATGGACAGTTATTCCGATTATTCTTTTACTAATCTTAGCTGTTCCAACGGTTACATATACATTCAAACTTGCTGATGTAAGTGCGATGGAGAAAAAGAATATTGATAAAGATACTATCGTTGTTGATGTAACAGCGAATCTTTATTGGTGGGAATTTTCTTACAAATCAGAAAAGATAGTAACTTCGCAAGATTTAGTCATCCCCACAGGTAAGAAAGTGTATTTAAATTTGAAGGGTGCCGATATTAAACACTCATTTTGGGTTCCATCTTTAGCTGGGAAAATGGATACAAATACAGACAATGTGAACAAAATGTGGTTAAAGGCAGATAAATCGGGCACTTATAATGGTTTTTGTACAGAATTTTGCGGCCCATCACATTCTTTAATGCAATTTAAAGTGAAAGCTTTAGATGAAAGCGAGTACAAAAATTGGCTTGCTGATATGAAGAAGATTGATGGGAAGAAAGAAGTAGCTTCAACAAAGGCGCAAGAGGGCCAAGAAATATTTAATAAAAGCTGTATTGGTTGTCACGCAGTTGGATCTAATGATAGTAGACCACCTTCCGCTCGTATCGCACCAAACTTAGCAAACTTTGCGGATCGCGATATGGTTGCCGGTATTGCCGAAAACAATGAAGAAAACTTAAAAAAATGGCTGAAAGATCCTGAAAATATGAAGCCAGGAAACAAAATGACTGGCAAATATGGCAACTTAACGGATGATCAAATTGATGCATTAAATGCATACTTACAAACGTTAAAAGTTGAAAAGTAAAGAGGGATTATTCGCGAAGGGGAGGTTGAAAACGTGAGTTCTGTAGCAAAAAAACAGGGGATGGGTGCTGTCATATGGGATTATTTAACGACAGTAGACCATAAAAAGATTGCCATTCTCTATTTAATTGCAGGTGGATTGTTTTTTGTAATAGGCGGAATAGAAGCTCTATTTATTCGCCTTCAATTAGCGATTCCTAACAACGCTTTTCTTGTTGGGGATGCTTATAATCAAGTATTGACGATGCACGGTACAACAATGATTTTCCTCGCAGCTATGCCACTCGTGTTTGCATTTATGAACGCCGCTGTACCACTTCAAATTGGTGCACGTGATGTAGCGTTCCCGTTTTTGAATTCACTCGGATTTTGGTTATTTTTCTTTGGTGGAGTATTTTTAAATTTAAGTTGGTTTTTAGGTGGAGCACCTGATGCAGGATGGACATCTTATGCATCTTTAGCTTTAGCCTCTAAGGGTCATGGTGTTGATTTCTATGTACTCGGTTTGCAAATCTCAGGTATTGGTACATTAATTGGAGGTATTAACTTCCTTGTAACCATTATTAATATGCGTGCGCCAGGAATGACGTATATGCGTATGCCGATGTTTACATGGACGACATTTGTAACATCTTCGCTTATATTATTCGCTTTTCCACCGTTAACTGTAGGATTAGGACTTTTAATGTTAGATCGTTTATTTGGAACAAGTTTCTTTAATCCAGCATTGGGCGGGAATACAATTATATGGGAGCATTTATTCTGGATTTTCGGTCATCCAGAAGTATACATTCTTATACTCCCAGCTTTCGGAATATTCTCAGAAATCTTCGCGACATTTTCGAAAAAACGATTGTTTGGTTATTCATCGATGGTGTTTGCGACTGTATTAATTGGATTTTTAGGATTTATGGTATGGGCCCATCATATGTTTACTGTTGGACTTGGTCCAGTTGCTAATGCTATTTTCTCAGTTGCAACAATGGCGATTGCGGTTCCGACTGGTATCAAAATATTCAACTGGCTCTTTACAATGTGGGGCGGAAGTATTCGTTTTACGACACCAATGATGTGGGCAGTAGCTTTCATTCCATCATTCGTAATGGGTGGAGTTACAGGGGTTATGCTAGCATCTGCACCAGCTGATTATCAATTTCATGATAACTATTTCGTAGTAGCACATTTTCATTATGTAATCGTTGGCGGTGTTGTATTTGGTTTACTTGCAGGAGCTCATTATTATTGGCCACTGATGTTTAATAAAGTATTAAATGAAACATTAGGAAAGATAACGTTTTGGCTATTCTTTATTGGTTTCCATTTAACGTTCTTTATTCAGCATTTCCTTGGCTTGATTGGTATGCCACGCCGTTACTACACATATCTTGAAGGGCAAGGGTTGGAAATGGGGAATATGATTAGTTCTATTGGAGCGGTGTTTATGGCTCTTGGGACTATTGTTCTTCTATTCAATGTAATTAAAACGACAGTATCAAAAGAAAAAGCTGGTCGTGATCCGTGGGATGCACGTACATTAGAATGGACAATGCCAGCACCGACACCAGAATATAACTTTAAACAATTACCATTTGTTCGCGGATTAGATCCGTTTTGGATTGAAAAACGTGAAGGTAATAAAGAGATGACAGCAGCGGAACCAGTTGGTGATATTCATATGCCAAATCCTTCGTTTTCACCATTTGTCATTTCTTTTGGATTGTTTATAGCGGCATTTGGTGCAATGTATATGCAGGGTGGAAAAGATAAGTTCTGGTTATTGGTAGCAATTATTGGTTTAATCATTACATTTGGCGCAATGTTCCTACGTTCAGTAATCGATGATCATGGATATCATATTCATAAAGAAGATTTAGATGATAAGGGGGGCAAGGCATAATGCATGTAGATGAAAAATTAACGAATGAAACATTTCCAGCAGAGCCTGAAAAAGCAACCCTTGAAGGGAAAAATAAGTTTGTCGGTTTTTGGTTATTTCTTGGAGGCGAAACAGTATTGTTCGCTTCCTTATTTGGCACATATTTAGCGTTAAAGAATTCTACAAATGGTGGACCAACATCTCAAGAGATGTTCCAAATGCCACTCGTTTTCATTATGACGATGCTTTTATTAACGAGTAGCTTAACGAGTGTATATGCGATGTATCACATGAAAAACTTTAACTTTAAGAAAATGCAACTTTGGTTACTAGTAACTGTATTGCTAGGTTTAGGGTTTTTAGGGTTTGAGATATATGAGTTTTATCATTATACACATGAATTTAAGCATACTATGAGAAGTAGTGCGTTTGGCTCTGCGTTTTATGCTCTTGTTGGTACACATGGACTCCACGTATTGTTTGGGTTATGTTGGATTTTAACATTAATCTTTAGAAATGCGAAGAGAGGTCTAAATTTATACAATGCACCAAAGTTTTATGTTGCATCGATTTATTGGCACTTTATTGACGTAGTTTGGGTGTTTATTTTCACTGTAGTATATTTAATGGGAATGGTGGGATAAACAATGGCGATAAAGCAAACGAATAATCCTAAAGTTGATCTTGTTTATCGGAAGAGAAAAAGTGCGGAGGAAATGAAGCATCAAGTTATTACGTTTGCATTAATGATTTTTTTAACATTAGTTGCATTTGTAGCAGTGGCGTATCCAAAAACTTTTAGTCCGACTTTCTCTGTTCCATTTATTTTACTATTAGCAGTGGTACAAGTAATTTTTCAATTGTATTATTTTATGCATATGAGTCATAAAGGACATGAAGCAGCAAGTTTCTTTCTATACTCTGGTCTGCTAATAGGGTTAATTACAATTTTAGCATTTATGACAATCGTCTGGATTTGAAAAGTGAAAAATAAGGGAGCTTGTGTTGTCACAGCTCCCTCTTCATATTATGGATAACCTTACGAAGGTAGGTGTGAAAATGAGTAACTTGTGGATATTTGGATTTCAGGCTTTATGGAGTCCAATCTTTTTAATATTTATGCTGTCGATTCTTATTGGGTACTTCTTAATTATTGGTCCATATAGAATGCGATTTGAAAATGCGACGAAGGTAAGTAAGAAGCAAATTTTTTATTTTACGACTGGTATTGTTCTTTTGTATTTTGTAAAGGGAGGGCCTATTGATTTAATTGGCCATATTATATTTAGTGCTCATATGTTTGAAATGGCAGTCATGTATATTGCAGTTCCACCGTTACTGTTGCTTGGTATACCGATTTGGTTATATCGTTACATTACTTCTTTTAAGTTCGTTCAAATTATATTAAAGGTATTTGCTAAACCACTTATTGCGTTGTTTGTATTTAACGGCCTGTTTTCTTTTTATCATTTACCAGTTGTTTTTGATACAGTAAAACAAAGTCAAATAGCTCATCCTATTTGTTTAGCTATATTGTTTTTTACAGCAATTATGATGTGGTGGCCGATGTTAAATCCATTACCAGAATATCAAACGTTAAGTGATATAAAGAAACTTGGTTATATGTTTGCTAACGGTATATTATTAACGCCTGCTTGTGCATTAATCATTTTTGCGACAGCCCCGTTATTTGCAACGTATACGGATCCGGCTGCTTGGATGAAAGCGATGGAACTATGTGTACCAGCGGGCACTTTATCAGATTTAAATATAACGGGACCAGAATTTTTGCACTGGATGCCAGTTGTACAAGACCAGCAAACTGGTGGTATCATAATGAAAATTGTCCAGGAAATAGTGTACGGTACAATTATAGGCTATGTATTTTTTAGGTGGGCACGTAGAGAACGTGAAAAGGATAAGGAGCAGTTGCAACAATTGCCGCCGTATTTACAGACTAAGTGAAAAAGTGTATGGGATTCCATGCGCTTTTTCTTTTTAGTTTTAGCTCTTTTTAAGAAGGTTGAATTTTCTGACTTTTTATGTTAAGTTAGTGTAGGCGTGTACTAAAAGTGGATATAAAATTTACTACTAGCTTTCATGCGTAATAATTCCATATGTAGTGCAAGTTTTTTAGAGAGTTACAAATATATATTGTTATCTTTAATAAACACGAACTATTTTAAGGGGGAATTTTAATGGGTAGTAGTGGAAGTATGGTAAAGCCGATTAGTGGTTTTTTGACAGCACTAATTCAATATCCAGTACCAGTAGTAGAGTCACGTGCGGACATTGATAAACAAATTCAACAAATCATAAAAACAATTCATTCGACCAAATCAGGTTATCCTGGATTAGAATTAATAGTATTTCCTGAATATAGTACACAAGGGCTCAATACAAAAAAATGGACCACAGAAGAATTTTTATGTACAGTGCCTGGGCCAGAAACCGACTTATTTGCTGAGGCATGTAAAGAATCTAAAGTATATGGTGTTTTTTCGATAATGGAAAAAAATCCTGGTGGTGGAGAGCCATATAATACAGCAGTTATTATTGATCCACAAGGTGAAATGATTTTGAAGTATCGTAAGCTAAATCCTTGGGTACCAGTCGAGCCTTGGAAAGCTGGAGATTTAGGCTTACCTGTTTGTGTTGGACCTGGAGGAAGTAAATTAGCTGTTTGTATTTGTCATGATGGCATGTTCCCTGAAGTAGCTCGTGAAGCGGCCTATAAAGGTGCAAATGTCTTGATTCGTATTTCTGGATATAGCACACAAGTTAGCGAACAATGGATGCTAACCAATCGTTCAAATGCATGGCAGAATTTAATGTATACATTGTCGGTAAACTTAGCGGGTTATGATGGTGTATTTTATTACTTTGGTGAAGGACAAGTATGTAATTTTGATGGGACTACTTTAGTACAGGGGCATCGAAATCCTTGGGAGATTGTTACTGCTGAAGTATATCCAGAACTAGCAGATCAGGCTAGATTAGGATGGGGATTAGAAAATAATATATATAATCTAGGTTCAAGAGGATATGTAGCAACTCCTGGTGGGGTGAAAGAAAACCCATATACGTTTATAAAAGATTTAGCTGAAGGTAAATATAAGGTTCCTTGGGAAGATGAGATTAAAGTAAAAGATGGATCTATTTATGGATATCCAGTAAAAAAAACGATTCATTCTTAGGGAAGGGAAATAAAACAAGCGCATCATATTGATGCGCTTGTTTTTGTTAATCAATAATTTGAAGTTCTTTTAACTCTTTTTCGACATTTTGTAGGAGTTGTTCACTTTTTTGAAGTACATTCGTTGGGAAAGTCTCATCATCGCCATATTCAACGCCGTGAGGATAATAATGTTTTCCTAATAAGGGGGGGAGTAGTTTTACTTCAGCGTGTCTACTGCCGATGTCACCTTCAACAGCAACTCCTTGCACTCGTAAATAATAAATATCCTTTAATATTTCAAATTTATAATCGTATGTAACCCGTTCATAATCCCACTGTCCAGCAAGTACGAAGTGGTTGTTTTCCATGATTTCAGTTAAAAGAGTTAATTCAACGACGGCTCCATTAAATTTCGTATTTGTAAATTGCATATAATACCTCCTTTTTTAATGTTACACCATTATTTTTATAATAGTATGAATAATAAGAAAGTGCAATTCATATTGAGAGAAAAGGGATAATCCAGACTTTTTTCACGAAAATATGATATAGTGAAAAGAGTACGGTACACACAAAAAGAAAGAAAAGGATTTGTGTATATCTCAATTTTATGTTTTGTTCAGGAGGTATATCGTTTGAAGAAATTATTGCGTATCGTAATGATTACATTTTTAATTTTAGCTGTTGATTTATACGGAAAATTACTCGTTTCACAATATATATTAACCCCATCTCAATCAAAGCAAGAAAATAAAATTGTGAAAAAGAAAAAGCAAATTAAGGAAGACTCCTCAGACACTGTTTTAAATATGATTGGTGAAGACTCTGAAAATTTATTGGCGAAGTGGGGAGAACCCTCTCGAATAGAGCCGTCTGCATACGGATATGAATGGTGGGTATACAATCAGGATTTAACTCAGTATGCTCAATTTGGAGTTTCTGAACGTAAAGTTGTAACGGCGTATGCTGCTGGTGAACAAGTTAAGGTTCCACCTTATTATATAAATGAAAAATATGAAGAAGTATATAAAAAAAGTCCGCCTTCGCATGAAATTGCGTTAAAAAGAGGGAAAAATAGTTATCAATTTGAACTATCTGATACCGAAGTCATGGAACAACCGTTAATACCTGTAGAAGATGGATGGGCGCAATTGTATTTTGATCAATTTACACATGAGCTTGTGGGTGTTCGTTATATGGATGATGAAACATTATTACGCCAAAGACCGTATCAGCTCGTTTATTCAGGTGAATTAATAGCAGAACAACCATTGACTCCAGAAAAAATAAAACAAGTAGAAAATGGGAATATGCAACAAATTTTTGATTTAACAAATATCATTCGAAGTCGTCATAAATTATCATTATTAACATGGGATCAGGAAACAGCAGATGTTGCTGTTGGTCACAGTAAAGATATGAAAGACAATAATTATTTTTCTCATGACTCACCTACATTAGGTACGCTAGGAGATCGATTGCAGCGCGGGAAAGTAGGATTTCAACTTGCTGGTGAGAACATAGCGGCGCAACATAGTGATGGAATTGCGGCAGTGCAAGGTTGGTTAAATAGTGAGGGGCATAGAAAGAATTTATTAAATGAACAATTTACAGGATTAGGTGTTGGTGTATACGATAAATTTTATACACAAAACTTTATTCGAAAATAAAGCGAAACTGTAAGCGGTGGGGTGTTACATCACCTAATTAGTTACTTCGTATTCACTGAATTGTAGGTGGGAATCTGACCGTATGCAAATAGCAGAAAAAAAGGTGCATGAATCGTCTGAAAATAGGCGAACCATGTGCCTTTTTTTTCTTACTATATAGTAGATATACATGGAGAGGTGAGGATTATGCCAACAACAAAAGGATCGTTACATCCATCGGTTCAACAGTTTAAAGAATTTGTAAACCATCACCCTAAAATGGTTCATGAGGTTAGAAATGGTCACAAAACTTGGCAACAATTTTATGAAGAATGGTACTTACTTGGTGAAGAAGATCCAATATGGGCAACTTATAGACCGGATGGAGCGCCTGCGTTTTCTTCGGTAAAAGAAAATAAAAAAGAAAAAGATAATCGAACTGAAGAGGAAAAAACTGCTGATGTGATGGGGCAAATGCTTTCTTTTTTTAAAAAGTTGGACGTGGAACAAATGCAGAACCATTTAGCCAATGTGACGAGTGCTATTGGGAGCGTGCAACAAGTTATTCAGCAATTTCAAGGTAACCGTACGCAGCAAGAACAAAGTACTTCAGAAAATAACCCGTTTTTCTTTCAAAAGGATTAGGGGGGAAAGATGATGAGAGCAGAAATTATGGAGTTTATAAAGGCTGATGAGGATTTATCTCGCTATATTAGAGAGCAACCGTACTGGTATAGAAAATTAACACGAAATCCTGAAGAAAAAGAGGCTTTTGAGTTAGCGGCGATGCAACATTTCAAAAAAACAATACCAGATAAAGTGGAAAAATTTCAAAATCAATTGGCTGTTGCTTCGATCATGATTGATATGTTTCAGTATATGAAGCAACAAAATGCAACCTAATTGCAAGTGAAAAATATGTCCGTCATGCAGAACTTTTGTTACAATAGAGATTGATTATTTAAAAAGGAGTTGCAGCATGACGGAAATTTGTTTAGTACGACATGGACAAACTGATTGGAATTTTCAAGAAATTATTCAGGGGCGAGAAGATATTCCGCTTAATGAAGTTGGTAAGAAGCAAGCGAGTCAAAGTGCAGCTGCTTTACAAGAAGAAACGTGGGATATCATTATAAGTAGCCCGTTAATTAGAGCGCAAGAAACGGCTAATGAAATCGCAAAGGCGGCTGGATTACAATCGATTTTATTAGATGATCGATTTGTTGAACGGAATTTTGGAGAAGCTTCAGGGAAGCCAGTTGCGACTGTTAGAGAGTTGATTGCTGAGGGTAAAGTAGAAGGTATGGAGCAAGATGAAGAGATTGTAGCTCGTTGCTTTGCTGCTTTAGAAGATGTTGCAACAACTCATTTTGGCAAACGTATTATTATTGTTGCTCACTCACACGCGATAAAAGCAATTTTACATGCCATTGAACCAGATGAAATTACATTTAAGACACCATTAAAAAATGCGTGTATTAGTTATGTGAAACAAAATAGTGGGAAATGGGATGTTCTTAAATATAATATAGCGGAACATATTAATGTATAAGTGTGTACGGATATAGTGTGAAAATAGTTTCATTATATCTTTCTTTTGAGTAAGTCACTTCAATTAGTAGTTCTAATCTAAATGTGGTATGATGGATACTCGGAGGTGTCTCTCATGATTGTAGCGACGCTAGAAAGCGTATTAATATTAGATAAGGCAGAGCAGCTTGCAAAAGCGATTATCTGTTCAGATATAGCAGAAGATTATCGTAAGTATTATAGAGAATTACATGAAGATATAGAACTTCAGACGTTAATTCAGCAATTTACAGCGATGAAAGAACGGTATGAGGAAGTACAGCGTTTTGGAAAATACCATCCTGACTACACTACCGTATCAATGAAAATGAGAGAATTAAAGCGTTCTGTGGACTTACATGATAAGGTTGCAGCTTTTAAAAGAGCAGAAACTGCTTTGCAGAAGTTATTAGATGAAGTTAGTGTAGCAATCGGTTCGGAAGTGTCTTCTTCCATTAAAGTACCAACAGGAAATCCATTCTTTGATGCTGGTGGCTGTGGTGGAGGTTGTGGTACTGGCGGAGGTTGTGGTTGTAAAAAAACGGGGTGATGTACCCCGTTTTTTAGAAGTTGGAAGAAAACGTATACAGAGTTTGTCCTGTAATGTTATAAATTTCTGATTGGTTTTCATAGAATATAAAATATATGTTTTTAAAAGGAGAAGATGGAGAAGATTATGTTCGGGCAACGACAAAGTATGATTGTTTATTTACATTCATTGAAACATGCCAAGATTTTAAGGAAATATGGTAACATACATTACATATCAAAACGATTAAAATATGCTGTAGTATATTGTGACATGGAACAAATTGAGCATATGATGCATAAGTTGAACAAACTTCCTTTTGTGAAAAAGATAGAACAGTCGTATCGCCCGTATTTAAAAACGGAATTTGAAAATTCCCGTCCTGATCGAGCAAAAGAATACGATTATAGCTAATAGAAAAAATCCCCTGCTAAGTTTAGCGGGGGATTTTTTAATTGAAATAAAGTGTTATTTCATCGGAGGAATGAAATTGTTCATTCGTAAAATGCCAATTAAATGATTAAAAAATAGTTCTTTTTCTGGGAAAGTTGTAGATGGCTTTACAGTAAAAGTAGCCACTTTTTTTCCGAGTTGCTCTGCCGTTTCTTCAAATAAAATGACACGTTTACTTTTTTTATTTTCAAATACAGGAATGCCTTCACGACATATGTATAATGGTTGGAAATCACCAGTAGTAGTTGGTTTTAATATTACAACAAGCGAACACACTTTTTTATCGTTTTTTATCGTTTCAAATTGTAACATATGTGCTATACGTTCTTGATTTGTTTTGGCAATTTCAAGTAATTCATATAAATCAGAGTAGCCTTCTCCGAGTTCTATAAAGCGTTGAATCATATTTTTTCCTCCTCTTTCTTTTACTGTACCATTTCACTTTTTAAATGAAAAGCACACAAAGAAAAAAAACCCTGCATAGCAGGGCCCTTCTTATACTAGCATGTACTAGTAAGAAGGAAAAGGGAGAGGAGAAACCGGAGGAAGAACTTATGGGGAAACGTAAGTCTTCTCCGCGGTTGGCAACAACATCGAAGGTGATGTTGTTATAATTATTTATGTCCAATCTAAATGAAGATATACATAATGAAATTAAATTTTATGTTGGGCTTTTTATTTTTCTTTTTTTTATTTTGTGATAGGATAAAAAAGATAAAGTGGAACTAATATACATATTGGATTCATATTAGTGAATGATGAGATGAATACATAAAAATAATGAGCGGTTATTTGATGGTGAGTTTTCCGATATTTAGGTGAATGTAATTTGTTAACGGTTACCGAAGTGGGAATGGCTTTGTATAATCGCTCGATAGATTGAAATAAAGGTAGTGACAACAGATGAGAGTAGTTTCAGGAAAATGTAAAGGACACCCACTTAAAGCGGTTCCTGGTAATACAACACGTCCAACGACAGATAAAGTAAAAGAATCTATTTTTAATATGATAGGTCCTTATTTTGATGGTGGTATTGCCCTTGATTTATTTGGTGGTAGTGGTGGTCTTGGAATTGAGGCTTTGAGCAGAGGGATCGATAAAGCGATTTTTGTTGATAGGGATAGTAAAGCGATAAAAGTAATTCATCAAAATTTAGAAAGTTGTAGAATACAGGAACAAGCTGAAGTATATCGAAATGATGCGGAACGTGCAGTAAAGGCGCTAATAAAACGTGAAATGTCATTCGATCTTATATTAATAGATCCTCCATATAAAGAGCAAAAAATTGTATCTTTAATTAGTGTAATGGATCAACATGGATTGCTGCATAGTGATGGATTAATTATGGCAGAGCATGGTAATGATGTGGTTTTACCTAATTCAATAGGCAGGCTTGTGAAAGTACGAGCTGAGAATTATGGGATTACTGCAATATCGATTTATAAGTATGAAGGTGAGGGGACAGAATGACAAGTATAGCTATTTCTTCAGGAAGTTTTGATCCAATTACCCTTGGGCATCTGGATATTATTAAAAGGGGAGCAAAAGTATTTGATGAGGTGTACGTAGTCGTTTTAAACAATTCATCAAAAAAACCATTCTTTTCAGTTGAAGAGCGATTAGAACTAATTCGAGAAGCGACAAAGGATATCCCGAATGTAAAAGTAGATTCGCATAGTGGGCTGTTAGTAGAGTATGCAAAAATGCGTAATGCAAATGCAATATTACGTGGTTTACGAGCAGTTTCTGATTTTGAATATGAGATGCAAATTACTTCTATGAATCGAAAATTAGATGAAAATATTGAAACATTTTTTATTATGACAAACAACCAATATTCATTTTTAAGCTCGAGTATTGTGAAAGAAGTTGCGAGGTATGGAGGAAGTGTAGTAGATCTTGTACCTCCTATTGTGGAGCGTGCTTTAAAAGAAAAGTTTCAAACCCCGTTAAAGTGAACGGGGTTTTTCTTTATACGTGCGCAAAAATAATAAAATAATATATAAGTATAGACAAAATAATGTAAAAATTGGTCCGTAATGTATAAAAGATGTCCAAATTTCATGTAGTATAGAAGGATGCTTGGATAAAAATACAGGAATATCTTTTGGTATAGGTGAGAAAGAACTCACTTTCTCATAAAATGGTGTCCAAAATACAAATGTAAAAATAGGGGCAAGAATACTTTGAATAATTCGTGCGAAAAAATAGGGTTTAAATCGGATATCTGTTTCAGCTAATATGCTAGCAACTTGTGCCTGAATAGAAAGACCGCTAAATGCTAAAATGAAGCTTGTTACCATAGCTTGTTGTAAGAGCGGTGTTTCATTTATTTGACTAATCATTTGGCTTCCGAGTGTCATTTCGAAAATACCTGATAATATAGGTATACTAAAATCCGTACTTAGTTGGAAGAATGATAAAATATGTTGCATAATAAAAGAAAGAGCTGCTGTAATGTGGAATACAGTAATCATTTTATTTAACACAGAGAATAAAATAATAAATCCGCCAATCATAAGTAATGTTTGAATAGAAGAAACGATAGCATCCCCAAGTAATTTACCGATTGGCCTTTTTTCTTGTAAGCGCGTCTCGTGAAGAATTAAAAAAGGGTTTTGAAAGCGGCGTTTTTTTGTAGTGTGTGTATTATTTTTGTAAGCGGTATTATGTCCGTAAAAACGCATAATTAATCCGACGGCAAAGTTACTGAAATAATGGGCAGCCGCTAATATAATTCCTAATTTCGGATTATTAAAAAAACCGATAGACACAGCACCGAAAATAAAAAGTGGATTAGAAGAATTTGTGAAAGAAACGAGGCGCTCCGCTTCAATCTGAGTTAAAAGATTGCTTTTTCGTAGTCTAGCGCTTAATTTGGCGCCTGCAGGGAAACCAGAAGCCATTCCCATGGCCCAAACAAATCCACCTATCCCTGGAACGCGAAAAAGTGGGCGCATGAGTGGTTCTAATATAACGCCAATAAATTTTACAACACCGATACTAATTAGAAGTTCTGCAATGATGAAAAACGGTAGTAGTGAAGGGAATACAACTTCCCACCATATATTTAACCCGCGAATAGAAGCTTGCAAAGCGGCTTGGGGGTGGAGTACAAGAGAAAAGGTTAAAAATAGCGTTGATATGGTAAGGAAAGCGGTTTTCCATTTTTCATACATGTAAGTAAATCCCCCTTTGTCCCAAAAAACGTTCATTTCAGTATACGTGGATACGTAGTGAATTTAGACCATAAGTATGAAAAAGGAATGAAAAAAATTAAAGGGTGAGAAAAATGAAAGAACCAAAGATTGGTTTAGCGCTTGGGTCTGGAGGAGCGAAAGGGTTTGCTCATATTGGTGTAATAAAGGTTTTAAGGGAAGCGGATATCCCTATTCATATGATTGCAGGAAGTAGTATGGGGGCGCTAATAGGTACGTTTTATGCGGCAAGTAGTAACGTTGAAAGATTGTATAAATTGGCATCTGTTTTTAAGCGGAAGTATTATTTAGATTTCACGGTACCAAAAATGGGATTTATTGCTGGAAAACGTGTCAAAGATATGATTAAAATGTTTACATATAATAAAAATTTAGAAGAGTTAGATATCCCGACGGCTGTTGTGGCTACTGACATACTGAAGGGGGAAAAAGTGGTTTTTACAAGTGGGCCAGTTGCAGATGCGGTTAGGGCTAGCATATCTGTTCCTGGAGTGTTTGTACCAGAAAAAATAGATGGACGATTATTAGTGGATGGTGGAGTTATTGATCGCATCCCAGTATCGGTTGTGAAAGAGTTAGGGGCCGATATTGTTATCGCTGTTGATGTATCTCCAATTAAGGTGAATGGAGATGTTACGTCCATTTATGACGTAATCATGCAAAGTATTGAAATTATGCAGCATGAGCTTGTAATGAATCGGCAAATTGCATCGGATTTAATGATGCGACCAGCTGTAGAGCAATTTAGTTCACGTGCTTTTACGAACATTGAAGACATTATTCGAGTTGGAGAAGTAGAAGCGGAAAAACATGTTTCAAATATTTATTTATTAATTGAGCAGTGGAAGGAGAAACATAATGTTTAAGCGTTTTCGGTTTATATATGCAATCTTAATAGGGGTTATATTGGCGATGTTACTTGTTTACGTACGTTTACCGTATTATGTAACAAAACCAGGAATGGCTGCCAAATTAGAGCCTTACGTTCAAGTTGAGGGTGGAACGAAAGAATCTGGTGATTTTATGCTTGTTACGGTTTCAATGGGGCCAGCAAATGTGGTGAATTTAATAGCGGCACAGTTTAATAAATATACACATATTTCGAAAGCGGAAGAAATATTGCAAAAAGGTGAGAGTGATGAAGAATATCAATTTCGCCAAAATTATGCGATGAAAGATTCACAAAATGCCGCAATTTATAATGCATATAAACGTGCAAATCGCTCTGTTTCTTTTGAAAATAAAGGTGTATTAGTTGCTGGTGTGGCAAAAGGAATGCCGTCAGAAGGAAAGCTTAAGCTTGGTGATGTTATTATAGCTGTTGACGGAAAAACATTTGAAAAGACGGAGCAATTTATTGAATATATGACTGGGAAAAAAGAAAGCGATGCTGTAAGTATTGAGTACATGAGAAATGGAAAACAATTGAAAGAAAATTTAAATGTAAAGACGATTCCTAATGGAAATGGACGTGTCGGTATAGGTGTTTCTATCGTTACGGAAAGAGAATTAGTGGTCGATCCGAAAGTGAAAATTAATTCTCATGAAATTGGTGGACCATCCGCAGGTTTAATGTTTACATTAGAAATATATAATCAACTTGTGGAAGAAGACTTAACAAAAGGACATGAGATAGCTGGAACAGGTACAATTAATGAAAAAGGAGAAGTGGGCCCAATTGGTGGTATAAATCAAAAAGTGGTGGCTGCTAGCGATGCCGGGGCTGAAGTGTTCTTTGCGCCAAATGAAAAAGGTGCGGAGAAATCGAACTATAAAGATGCACTTGAGACTGCAAAGGATATTAAAACAAAAATGAAAATTATACCAGTGGATACGCTGGATGATGCGTTAACATATTTAGAAAAGATGGATAAGGAAAAAACCTCTCTGAAATAGAGAGGTTTTTTTATAGGAATTTTGTAGTTGTTTCATCATAGCGAATAGGATGGTGTGTTATATCCTGTTTTAATAGTTGCGTGCGTAACGGTTCGTGCATGATGGAGAAATATACAGAGTTTGCTTTTTTCTCTATATCTAAAGCGGCATGGTCAAATGTTTTTGTATGAGTAAGGATTGGAAGTTCGATTTTTTTCTTGTTTTTTGAAAGATAAGTTTGTCCTTTTTGTGACATGCCTAACAGGCGGATATATGGTGCGTGTTGTTCTATATTTGCGCTACGTATTTCCTCTTTTGTTGTGTTTGTTAAAATGTGTGTACAAGCTCTTTGTAATCTAGTCCATGTATAACGTTTTGTTTTTAATGCTTCCATGAATGAATAGAAGGAGGAACTGTTTTGTATTTTTGATAAAATACGATGCTCTAAACCTTCTTCTATTTCATATATATGTCGTAAGTCCCCTGGAGACATCGTCATGAGTTTATATTTAAAAAATGAAAAGTATTGTTCCCAATTATGTAATATCCCGTAGTTTTGTTTGTAATTTGCTAAAAGCGAAGTGGTTGCCTGTGGGAGAAAAGGTTCAATTGTTGTAAATGATCCTTCTTCGCTAAAGAGTTGTTTTCGGATGCTTGTCGCGCTTGCAATATATTGGTCATTAAATGTTTCATCATGATAATGAGAGGCAAATCTTTGTATAGTTTGAGCTTGTATAGAACTATTCTGTGACAGAATTGCTTTCATATATTGGAAGCCTAAAATATTATTTGGTTGTGACATATCAATGTTGTTTTCGGATGTTAAAATGTGTGAGAAAGCATCTGATGTTGCTTTTGCATAACTATTACCAGCGTCCATGAATTGTTTTACAAGGCAGTTAAAAGTCTCTTCTTCGTTTTTTTGTACGGAGATGGTATTATAAAAGTTTTTGATTTGTCCATCCTCACTACCGAAACAAATTTCAGAAACACGTAGGGCATTTAAAATGGAAATAGCACCATTTGCGAAGGTTTCAGCCTTTTGTGTTGCAAAGACGTATGGAAGCTCTACAACAAGGTCTACGCCGTTTGCTAAGGCCATTTTAGTGCGATACCATTTGGAAATGAGTGCGGGCTCACCACGCTGTAAAAAAGGACCACTCATAACGGCAATTATTATATCGGATTGTGTTAACTTTTTTGTCTGTTGCACATGATAAAGATGACCGTTATGAAAAGGGTTATATTCAACAACAATACCACCAGCTTTTATGGTAATCTCTCCTTTCGATGTAGCATCTTTTTGAAAAACGTGATACTCTATATATTATTTACTATGATGACTTCATTATAGTGTAAAGAAAAAACATTGACAAATATAAAATGGCTAGCTATAATTTTGTTTGTTGCCTTGAGGTGATATGATATGAAATGGTCCATCCATCAATTGAATAAATTGAGAAATAAAGGATTGACATTGGATGAGATGGTAGATGTAAGTGAGCTAAAAGAGGTCGAGAAAGATATTCGTGAAATTAATCCTGTGCATGTAATGGGAAGAGTTGATTTTGGCTCCGGTAAGTTTACGTTTCATCTACATATAACTGGAAGCATGGTTTTACCATGTTCTCGCTCTTTAGTAGATGTGACATTACCATTTGACATTAAAACAACTGAGGTGTTCCAAACTTCACAAGAAGAATTTGAAACTGAAGCTGAAATTCATTCTTTAGAAGGAGAAGTACTTGACTTACTGCCCGTAATCAAGGAAAATATACTTTTGGAGATTCCAATGCAAATTTTCAGTGATGATGTTTCTGGTGGAGCACCGACGCAAGGTCAAGACTGGCAAGTGATTTCGGAAGAAGACAAAGAAAAGACTGTTGATCCAAGATTGGCAGGACTTGCAAAGTTTTTTGACAAATAATCGGAAGACTGGTTCAGGCCTTCATATGAAAATAACTATTTCTTTTAAGGAGGTGGGAAGAATGGCTGTACCTTTTAGAAGAACTTCTAAAACAGTAAAAAGAAAGCGTCGTACGCATTTCAAATTATCAGTACCTGGTATGGTAGAGTGCCCAAGCTGTGGTGAAGCGAAATTAGCTCACCGTGTATGTAAAGCATGCGGTACTTACAAAGGTAAAGAAGTAATCAGCAAGTAATTGCGGGAAAATAAACGCAGAAGATATCTTCTGCGTTTATTTTTTTTTGTCTTAATCTTTAGTTGTTGTATTCTATCTTTTCTAGTAACTGCATATGCTTAATAAAAAATGCATAGGGAGGACTAGAGAGATGGCGACAACAAGACAAGATGCTTGGACTGATGATGAAGATTTGCTTCTGGCAGAAGTAGTACTCCGGCATATTCGAGAAGGTGGAACACAACTTTCTGCCTTTAAGGAAGTGGGAAAAAATTTATCACGTACACCAGCAGCATGTGGATTTAGATGGAATTCTTACGTAAGAAAGCAATATAAAGAACGTATTGAGGAAGCAAAGCAACTTCGTAAAGTAGAAAATTATGAAGTGAAAGAGACGAAGGTGTTAGAACCTACGTCAATTACGTTGAATGATGTTATTGACTTCTTGCAAAATTATAAAGATGAAAACTCTTTAACGGTGTTGCAACAACAAGTTGAATCATTACAAACAGAAAGAGAGCGTCTTCTGGAGCGATTATCAGTATATGAGGAAGAGTATAGAACATTACTTGATTATATCGATCAAAAAAGAAGTGTAATGGTAGTGGAAAGAAAAAACGCTCGCTCGAATGAAAAGTTAGAGAAGCTTAAGAAATAAAAAACAGCTGTTATACAGCTGTTTTTTTTATTTATTTATTAAGCCGATTCTTCGTTTGTAACCGCATTCAAATTTGTTTCTGGATGCCAAATATAAAAATCTCCATCAGTTACTGATACGGGGTTGAAACTTAATTTATCCCAAAAACCAGATGAATGAATACGCGCTATCGTTTTAATAGGAAATTGCATTTGTTTCGCATGATTTACAAGCATTTGCCCGAATCCTTGTTTTTGAAAAGTTGGTAATACTTCAAGTTTATAAAGTTCTAGGTAAGGACCTGTAATTTCGAATGGTTCTCCGCCGTTTCTTTTCATATATAGACTCATACGTGCAATTAGTGATCCGCCATAATAAATACCGTAAAATGGAGATTCACTGTCGTTTTCAATAATGTTTGCTTGCAATTCTTCCAGCATAGATAGTTCTTGGGCTCCGCACCCTTTAAATTTTTTAAATTCATCTAACGTTTTATAATTGATGAGCAAGCGCTCAACTTTTGGGAATCCCATTACATCACATCCTTTTCTTATCTCGTTGAATGCAGAAAAGTAAAAATATTTACAATAATAGTATAACTCATTTTTTTATTTTTATGAAGAAGATAGTATATTTCTTTTATTATTTTTTTGAGGATTTGCTAAACTAAGAGTATAAGTGTATTAATAGGCAGTATATACGTAGTGAAAAATGAGAGTGTATTTGTTTGGCAGAGGACAACGAAATTATAGGGCGTGCTCATGTACTTTAAAAAGATATAAAAAAAGGGGGGCGGCAAGGGCGCTTAATGTGAATCCCTTGTGTGAAAATGAAAATTGGAATTGTCGGACCAGGTGCTATTGGTCTATTGTATACATTTTATTTACAAAAAAGTAACCAAAATGTTACGTTGTTTACAAGAACAGCTAAGCAGGCTGAAGAGTTAAATGAAACAGGTGTAACTTGTATTAGAGATAGAACATGTGAAACAGTATATCCATCTGTTTTACCGATAGAAAGTATGGTAGCGCAAAATTTAGATTATATATTTATTGCTGTGAAGCAATATCATATAGATGACATACTACCGTTTGTGGAAGGGGCAGCATCATTAATCTTTTTGCAAAACGGAATGTCACATCTTCAAAAGATGCTGAACATAGGGTGTGAAAATATAGCTGTTGGTATTGTAGAACATGGTGCGAAAAAAGAGGGAGGGCATATCGTTCATCATACTGGAGTTGGGGTAACGAAATTTGGAGTGGTTTGTGGTCAATCTATACATTTCGAAAGTGTATTCCATTCTTTTCCCGTGTCTTATTTTCCAGTTCAAATAGAAACGGATTGGAAAGAGATTATGCATAAAAAATTAGTGGTAAATGTATGTATCAATCCGTTGACGGCGTTATTGGGAGTTAAGAATGGTGAATTAACCAAGAATCGTTTTTTTTATCAAATGATGGAGCAAGTGTTTCAGGAGGTCGCCTTTCTTATTAGAGGAGAAAAAGAGATGGTATGGCAAATGGTACGCAATGTGTGTGAAGGAACGTCTCGTAATACATCCTCTATGCTAGCCGATGTAAGAGCGAATAGACAGACGGAAATTAATGCGATTGTTGGATATGTATTAGAAGAGGCTAAGAAACAGCAACGACCAGTTCCGACACTTCAATTTTTGTTCGATGCAATAAAAGGGTTAGAAACAAGAGTATAAGTGTTATTCTTTGCTTTTACGTGAAACATTGACTACAATGTGGATTGGTGAGAGAACTGGATACGAAAGGAAGAATTATATGGAGATAAAAGAAATCTCTGTTCCGCAACAAGGTGTTGTAGCGGACTATATGAACGGTAAAAAAGAGATACAGTCATGTTTTGATTATATGTTAACAGAAGATGCTTTTAAACAGCGTTTACATGATTTGCGTGAAAGGGAGTTTTTCCGCCAAGATGTAGTAGCGCATTTATTAGAATATAATACAAAATTACAAGCGGGAGAATCTACACTTCAAAATGTAAAAGCGCTTGGAGATGAAAATACATATGTTGTAATAGCTGGACAACAAGCGGGGTTATTAACTGGACCGCTTTATACAATTCATAAAGTTATTTCAATTTTAAAGCTTGCAAAGGAAAAAGAAGAAAGTTTAGGGGTGAAAGTTGTCCCTGTCTTCTGGATTGCGGGTGAAGACCATGATATGGATGAGATTAACCATACTTTTTTAGCGAAAAATAAAAAGATGAAAAAAACTATTTTTTATGATCGTAATCCGAAAAAGGCGAGTGCTTCTGAGTCTGAACTTTCTGTTGAAGATTGTAGAAATTGGATTGAAGAGATTTTTAAAACATATCCAGAAACAAATTTTACAAAGGATGTATTAAAATTTGTTGATGATGCTTTGGAAAAATCGAATACGTATGTAGATTTCTTTGCTCATCTTATTACGAAAATCTTTGCTAATTCTGGTTTAATCCTTGTTGATTCACATCATCCTGAATTAAGAAAGTTAGAAATTCCATTTTTTAAGCGAATTATAAGTAAGTATAAAGAGGTACAAGAGGGCCTTCGTAATCAGCAGGAAGTAATTAAAGAACTAGGATACAAACCGATTATTGAAACGAAGTCTCATGCAGTGCATATATTTATGGAAATAGATAATGAACGAGTATTGCTTGAAGAGCATCAAGGTAAGTTTGTTGGAAAGGATGGGGCGCATTCATTTTCATACGAAGAGTTGATTGAAGAGATGGAGAGAAATCCGGCACGTTTTAGTAATAATGTTGTAACACGTCCTCTTATGCAAGAGTATGTATTTCCTACGCTCGCATTTATTGGAGGTCCAGGGGAATTAGCTTATTGGAGTGAATTACAACAAGTATTCCATACTGTCGGTTTTCAAATGCCACCTGTCGTTCCTCGTCTTACAATTACTTATGTGGAGAGATGTATAGCGACAGATTTATTCGATCTGCAATTGAGAGAAAGTGATCCGTTTTTAAATGATGTCGATAAACTGCGTGAAAACTGGTTGTCTAATCAAATAGAGGAACCGATTGATAATCATTTTGAAAAGGCGAAAAAAGAAATTGCCGATATTCATACATCTTTACAGCAATTTGTAAAGAAAATAGAGCCGGGGTTAAGTGCGTTTGCAGGGAAAAACGAATTGAAAATTAATGAACAAATTGAACTGCTGGAAAGAATGTTGAAAAGAAATGTTGAGAAAAAGTATGAGGTTCAGCTAAATAAATTTCGCCGTATACAATTCGCACTTCGTCCATTAGGTGCGCCGCAAGAACGTGTGTGGAATGTATGTTATTATTTAAATCAGTTTGGTTTGGATTTCGTTGATCGTGTAATGGAAAACCCTTTTTCTTGGGACGGAAAACATCATGTTATAAAACTATAAAATCTTGCTCCTTGGAGCAGGATTTTATTTTTATTCCGTTGAATTTACTGTGAAGTGATTTTTTTCTGAATTATCAATCAAAAAAATAGATGTGATAATTGTGTTGGATACTTAAATATATGACAAAATAGCACAAAATGTAAACGTATTATTCGCTTTTTCGACAGTTTTTTATTTAAATTCCCGCAAAAGATGATAAAATTTAGTATATAATAAAAGAAAATAGCGATTTGTATAGTATGTTGCCTTTATTGGTAAGTTAAATGAGTCGTTCTTTCGTATTATTTCATTCTCTAAGCGTGAAAGATGTGTTTAGAGGAAGGGATACATTCAACATAATTAATTGGAAAAAGAGTAGGTGCAACAATGTTTAAACACGTAACAGTGCTTTTAAAGGAAACAGTAGACGGCTTAGATATAAAGCCAGATGGTACATATGTAGATTGTACACTGGGGGGAGGAGGACATAGTTCTTATTTATTATCCCAATTAACTGAAGGTGGAAAATTAATAGCGTTTGATCAAGATGAGATAGCGATTCAAAACGCGAAAGAAAAGTTCTCTTCATACGGTGAACAGTTTATAACAGTAAAGAGTAACTTCCGCTATTTAGCTGAAAAACTGCAGGAAATAGGTATAACAGAAGTAGACGGTATTTTATTTGATTTAGGTGTTTCATCCCCACAATTAGATACACCAGAGCGAGGCTTTAGTTATCATCATGATGCACCGTTAGATATGCGGATGGATCAAGATGCCCCATTAACAGCATATGATGTTGTAAATAGTTGGTCATATGAACAACTTGTAAGGATTTTCTTCCAATACGGTGAAGAGAAATTTTCAAAACAAATTGCAAGAAAAATTGAAGCTTATCGTGAGAATAAAGCTATTGAAACGACAGGAGAATTAGTAGAGCTAATTAAAGAAGGTATTCCGGCTCCTGCTCGTAGAACTGGTGGGCATCCTGCTAAGCGAGTGTTTCAGGCAATTCGTATAGCTGTAAATGATGAATTAAAAGTATTTGAAGAAGCATTGGAATCTGCTATTGAGATGGTTAAGCCAGGTGGAAGAGTTAGTGTTATAACATTCCATTCATTAGAAGATCGTATTTGTAAAACAACGTTTAAGCGAAATAGTACAACGCCACAATTGCCGCCAGGATTACCGATTATTCCTGATGAATTTAAGCCGAAATTAAAGCTTATTACAAGAAAACCGATTTTACCTTCTGATATAGAGCTAGAAGAAAATAATCGTGCGCGTTCTGCGAAGTTGAGAATCGCTGAAAAACGATAAAAGGGAGAGAGAGGTATGACTAATTTAGCTGTAAAGTACAAACAACAAGCGCAAGAAGAGGTGCAAATTCAAACGCCCCCACAGCAGATGGTTAAGCCGAAAGTTAAAGCGAAAATTACAAGAATCGAAAAACTGTTGTATGTAGCGTTTATTGGCTTTTTATTGTATGCCTGTGTCGCGTTTATTGGAAATAAAGCAGGCCTTTATCAAGTTAATGTAGAAGCAGCGACGATAGAAGAAAAAATTGTACAGCAGCAAAAAGAAAATCAAGAATTACAAGCTGAAGTAGAGAAGTTAAGTCGCTATGAACGAATCGCTGAAGTTGCAAAAAAACACGGGCTAGAAATTAATGCGAATAATGTGAAAGGCCTCAAATAAGGCAATAGGTGTGAAGGAACGATGAAGAAGAATATGACTAAATTTCATACCAATAAGGGAGCAGGTTATTTTATGATATTTTTCCTCCTGCTCTTTTTGCTGTTATTAGCCCGATTTTTTTACATACAATCAACAGGAACAGTTCATAATCAAGATTTAGATGCACTTGCTAAACAAAAGCATAGTAAAACAGGAGTTCTTGAAGCGAACAGAGGAACCATTTATGATCAAAACGGTCATGTGTTAGCGCAAGACGCAAACTCTTATAAAATAGTAGCCGCCCTAAAAGGTGCTAACTCTGTTGAGAATAAAGAAGATACTGCAAAGAAAATTGCAGGAGTACTTGGAAAAGGCGAAGAGGATATTTTAGCTTCTTTAAATAAGGAAGGTAGAAGTCAAGTCGAATTTGGAACGTTAGGTAAGGATTTGACGAAAGAAAAGAAGGAACAAATAGAAGCGTTGAAGTTGCCGGGAATATCTTTTATTACAGAAAATGCAAGGGTGTATCCAAACGGTGATTTCGCATCTTACGTTATAGGTCATGCAAAACCAAATGAGAATGGAACCTCGGTAGGTCAATTTGGCATAGAGAAAAGCTTGGATAAATATTTAAGTGCTTCTAACGGAGAAGTAGCATATACAGGTGACCGTAAAGGTGTGTCTCTTGATGGTGGAAAAGTTAATGTAAAGGCACCTAAAAATGGAGATAACGCGTATTTAACAATTGATCACCGTGTCCAAAGTTATTTAGAAGACGCGATGAAAGCAGCAAGTAAGCAATATGAACCAGAAAGTTTAATAGGGATTGTTGCAGATCCGAAAACTGGAAAAATATTAGCGACGTCTACTAAACCTAGTTATGACCCTAATGATCGTCAAATTAAATATTTCTTCAATGACGCAATTGCCAATGCATTTGAACCTGGATCAACAATGAAAATTTTCACGTTAGCGGCAGCTATTAATGAAGGTGTGTACAAAGGGCAAGATTATTATCAGTCCGGGACATATCAAGTCGGAAATAGGAAAATAAAAGATCATAACGGCGGTGCTGGTTGGGGCTCTATCACGTTTGATGAAGGGGTAGAACGTTCTTCAAACGTAGCGTTTGCAATTTTAGGAGATCAAAAACTTGGTCCAGAACGTTTCCGAAAATATATTCATAGTTTTGGATTAGATGAAAAAACGAACATTGATTTATCAGGTGAAGGATCGAATACAATTTTATTTGATCAGCAAATACAACAAGTGACAACAGCTTTTGGACAAGGTTCCACTGTAACACCAATTCAGCTTGTACAAGCTGCAACAGCTATTGCAAATGATGGGAAAATGATGAAACCTTATGCAATTGATAAAATTGTAGATCCGATAACAGGGAAAGTAAAATTAGAACATAAGCCAGAAGAAGTAGGAAAACCTGTTACAAAGGAAACAGCAGCGCAAGTAAGACAGTTATTAGAACGTGTTGTTACATCTCCGAAAGGTACAGGGACAGCTTATAAAATTGATGGATATTCAGTTGGTGGTAAAACAGGTACAGCGCAAATTCCGGATGGAAAAGGCGGCTATATGACAGGGAGACAGAATTATATATTCTCATTCTTAGGTATGGCACCAATGGACGACCCACAACTTGTTGTTTATGTAGCTGTAAAACAGCCGAAATTAAAAGATGATGAGAACGGTGCACAGCCTTTAGCTGATATTTTTAAATATGTAACAAAAAATAGTTTAGAGTATTTAAAGATTAAGCCAAATGAAGTGAAAGATCCGAAAAAACATCTGAAAGAGCAACAAACTACTGTTCCAGATGTAACTGGTAAAACGATGGCTGAAGCGGGGAAAGCAATTGATAAAGCAAAACTTCGTCCAATCGTATTAGGTGAAGGGAAAGTACAGCAACAAGTACCAAAAGCGACTGAACAAACATTGAAAGGCGACCGAGTCTTCTTGGTAGGAGATAAGCCTACAATGCCAAATATACAAGGATGGGCACTGCGTGATGTTATGAATTTAGCGAAGACATTACAGCTTAACTTGAAGCCTTCTGGTACAGGATACGTAACAGAACAAAGTGTGGCGGAAGGAACATTATTACAACCTGGTACAGAATTAGGTGTCACACTCGTACCGCCACTCGAACCACAACAAGAAGCAGAAAAGCCGTAATGGTAAAAGAGAAGAAGTTCTAATTAAATAAGTACAAGCATATATTGGAACAAGCTAGGCGTAAGGGAGGCTTGTTCCGATATGCGTGTATCAAATGTAACAGTTAGAAAACGACTTATTTTTATACTTATATCAGGTATACTTATCTTCACTATTATCGATATTCGTCTTGGATATGTGCAATTTTTTCTTGGGAATATGTTAACGGATCGTGCGAAAGATTCATGGAGTCGTAATATTACTTTTGAACCCGAACGTGGGAAAATTTTAGACCGAAATGGTGTGGAACTTGCCACGAATAAAAGTGCTCCAACTGTCTTTGTTGTACCGAGGCAAATTGAAAAACCAGCAGAGACTGCAGAGAAGTTAGCTGCAGTATTAGGTGTGGAAAAAGATGAGATTTATAAGAGGATTACAAAAAAAGAATCGATTGTAAGGTTAGATAAAGGCGGAAGGAAAATATCACATGACAAAGCGAAAGAGGTACGAGGCTTAAGTTTGAAGGGCGTGTATATCGCAGAGGATTCTATCCGGTACTACCCATTTGGGAATTTTTTATCACATGTATTAGGTTTTGCAGGTAGCGATAACCAAGGTCTTATGGGACTAGAAAAATATTATGATAAGGAGCTAAATGGGGACAAAGGTCATGTGCGTTTTTTTGCAGATGCGAAAGGACAAAGGATGCCTAATGTTGGTGATGATTTCAAAAAACCAGAAGCTGGTTTAAATTTAGGATTAACAATCGATGCGCGTATTACAAGGATTATGGAAAGAGAAATGAATATTGCGGAGTCAACTTATAATCCAGACGGTATGATTGCGATTGCAATGAATCCTAAAAATGGTGAAATTTTAGGTATGTCTAGTCGGCCGAGTTTTGATCCAGCGGATTTTCAAAGTGTCTCTCCAGAAGTGTATAACAGAAATCTACCTGTGTGGAGTACGTATGAGCCTGGTTCAACATTTAAGATCATTACATTAGCTGCAGCATTGAATGAAAATTTAGTAGACTTAGAGAAGGATACGTTTTATGATGATGGAGCAGCTGAAGTCGGTGGAGCTAGATTGAAATGCTGGAAAGCAGGAGGTCATGGCAGTCAAACGTTTTTAGAAGTCGTTCAAAACTCATGTAACCCGGGATTTATTGAACTTGGTGATCGCCTTGGTAAAGACCGATTATTTAAATACATTCGTAATTTTGGTTTTGGGCAGAAGACTGGAATTGACTTGCAAGGTGAAGGCAGTGGGATTTTATTTAATTTAGATAAAGTTGGTCCAGTAGAGCAAGCAACAACTTCATTCGGCCAAGGGGTTTCTGTTACACCAATTCAACAAGTAGCAGCTGTAGCGGCGGCTGTAAATGGTGGAACATTGTATCAGCCGTATATAGCTAAGGAGTTTATTGATCCAAAAAATAATCAAGTTGTTAGTAAAAAGACACCTGTTGAGAAAAGAAAAGTTATTTCCAAGGAAACTTCAGAAAAAGTTCGTTATGCATTAGAGAATGTTGTAGCGAAAGGTTCTGGTAAAGGAGCTTATATTGATGGATATCGTGTAGGTGGAAAAACGGGTACTGCTCAAAAGGTGAAAGATGGTAAATATTTAGAGAATAATTATATTGTATCTTTTATCGGATTTGCTCCAGCGGATGATCCAGAGATTGTTGTGTATGTTGCTGTGGATAATCCAAAAGGGGTTACACAGTTTGGTGGAGTGGTAGCAGCTCCAATTGTCGGGAATATCCTTCGAGATGCTCTTCCTGTTATGGGAGTGAAACCGAGAAAAGAACAAGTTGAGAAAGAATATAAATGGGGCGATACACCAACTGTGGAAGTTCCGAATTTAATTGGAATGAAAAAGAAAGACTTACAAACACAACTCGTCGATTTGCAGCTTGATATAAGTGGAGATGGAGAGAAAGTAATTAAGCAATCACCAGAAGCGGGAGCTAAAGTAAAAGAAGGCTCAAAAATTAGAATTTACTTCGGGAATTAAAGGTAACATAGTACGTTTTATGGTACAATTGGTGGAAGTGAGTTCTTTATAGAACAGTTACTTAATGTGAGACAATAAGTGTCTCATTCATAAATAGGCCAGTAGCACTTACCTCCTTATATAGGAGGTAATGTGTTGCTTACTGAAAAAAAGATAAATAAACAATGTAGAGAGGGTTTAGTGAAATGAAGTTGCATACACTTTTATCATGTTTGCATGATTTTCCAGTTGTTCCAAAAGAAAATCCAGAAATCACATCTATAGAAGCTGATTCACGTAAAGTGAAAGAAGGAAGCTTATTTGTATGTATGAAAGGATATACGGTTGATAGCCATGATTTTGCTAAGCAAGCAGCAGCACAAGGAGCGGCTGCTATTGTTGCGGAAAGACCAATTGATGTTGACGTTCCAGTTGTACTTGTGAAAAATACTTTTCGTTCGTTAGCGGTTTTAGCTGATTATTTTTATGGTCAACCGACACACAAGTTACATTTAATCGGAATTACAGGTACAAATGGAAAGACAACAACATCGCATATTATGGATGAGATTATGCGAGCACATGGTCATAAAACAGGGCTAATTGGGACGATTAATATGAAAATCGGTGATGAAACATTTGAGGTGAAAAATACAACACCAGATGCACTAACACTTCAACAGACGTTTTCAAAAATGGTTGAACAAGGTGTGGACAGCACGGTAATGGAAGTTTCGTCACATGCGTTAGATCTTGGTCGTGTACACGGATGTGATTACGATGTAGCGGTGTTTACGAATTTAACACAAGATCATTTAGATTATCATAAAACGATGGAAGAATATAAACATGCAAAAGGGTTACTATTTGCACAGCTTGGCAATAGTTATAATCATAATCGTGAAAAGTACGCTGTGCTGAATAGCGATGATAATGTAACAGAAGAGTATATGAGAAGTACTGCAGCAACAGTTGTAACATATGGTATTGATACAACAAGTGACATTATGGCAAAAAATATCGTTATGACGAGTGGCGGGACTACATTTACGCTTGTCACACCGTATGAAAGTGTAAATGTTACGATGAAATTAATAGGTAAATTCAATGTATATAACGTACTTGCAGCAACAGCAGCAGGACTTGTTTCGGGTGTGAAATTACAAACAATCATTGCTGTTATAAAAGAACTAGCTGGGGTTCCAGGACGTTTTGAAGTTGTTGATGGCGGACAAAATTATACAGTTATTGTTGATTACGCGCATACGCCGGATAGTTTAGAAAATGTATTAAAAACTGCAAAACAATTTGCAAAAGGTGATGTGTATTGTATCGTTGGTTGTGGCGGCGATAGGGATCGAACAAAGAGACCGATAATGGCAAGTGTTGCAACAAAATATGCAACTCATGCAATTTATACATCAGATAATCCAAGAAGTGAAGATCCAGCGGCTATTTTAGATGATATGGTACAGGGTGCAAGTGGGAATAATTATGAAGTGATTATTGATAGAAAAGAAGCGATACACCATGCGATCGCTAATGTGAAAGCAGATGATATCATTATTATTGCTGGTAAGGGTCATGAAACGTATCAAATTATTGGTAAAGAAGTTCATCATTTTGATGATCGTGAAGTTGCGAAAGAAGCAATTACAGGGCGTTTAAACAACGAAGAGTAACAACGTGAGAGGAGGACTACATGTGCTTGAGCAAGGTTTATTAGTAACGGCTGGGGTAGCATTCTTAATTTCTGTTGCCCTTTCGCCATTGTTTATTCCATTTTTAAGAAAATTAAAGTTCGGACAGAGTATTCGTGATGAGGGACCAAAGTCACATCAAAAAAAATCAGGGACACCGACAATGGGCGGTATTGTCATATATGTATCTATGATGGTCACTTCACTTATTATGGCGATTAAGTTTAATCATTTAGGTGCAGAGGTTTCGTTATTATTATTAGTGACATTTGGTTATGGATTGATTGGATTTTTAGATGACTACATAAAGGTAGTTAAGAAGAGAAATCTTGGTTTAACATCAAAACAAAAATTAGTAGGTCAGCTTGTTATTGCTATTGCGTTCTTTTTAATTGGAAAAGGGCAAGCATTTCACACATATATCATGATTCCAGGTACGGATGTTAAGTTTGAATTAGGTTGGGCGTATTTTGTACTTGTGCTATTTATGCTAATCGGTGGCTCGAATGCGGTTAACTTAACTGATGGTTTAGATGGTTTATTATCAGGAACAGCGGCTATTGCATTTGGAGCATTTAGTATTATTGCAGTAGCGCAAGAACAATTTGGAGTTGCGATATTCTGTATGGCAGTTGTCGGAGCAGTACTGGGATTTTTAGTATTCAACGCGAATCCAGCAAAAGTATTTATGGGGGATACAGGTTCCTTAGCTTTAGGTGGAGCTATCGCAGCTGTAGCAATTTTATTAAAACAAGAATTACTACTTGTAATTATTGGTGGAGTATTCGTAATGGAAACTTTATCTGTTATTATTCAAGTTATTTCGTTTAAAACAACAGGAAAACGTGTCTTTAAAATGAGTCCATTACACCACCATTATGAATTATGTGGTTGGTCAGAATGGCGCGTTGTTGTAACGTTTTGGTCTGTAGGATTTTTATTAGCTGTGTTAGGAATTTATATCGGGGTGTGGATGTAATTGAAAACTGTAACTGAATTTCAAAATAAAAATATTCTTGTATTAGGCATTGCAAAGAGTGGTTATGCAGCAGCTACTTTGTTGCAAAAATTAGGGGCGAATGTCATTGTAAATGACGGAAAGCCTTTAGCAGACAATGTACTTGCTGCAGAATTACAAGCAAAAGGAATGGACGTTGTATGCGGTGGCCATCCTTTAGAATTATTAGAGAGAAATATTTCTCTTGTCGTTAAAAATCCAGGAATCCCGTATTCTAATCCAATATTAGTTGCTGCGAAAGAAAAAGAAATTCCAATTGTTACGGAAGTTGAATTAGCATATCGTATTTCAAAAGCACCATTTGTTGGAATTACAGGGTCTAATGGTAAAACGACGACAACAATGCTGACATTTGAAATGTTAAAAGAAGGGCAAAAGCATCCTGTTATTGCAGGGAATATAGGAACTGTAGCTTGTGAAGTAGCACAGGATGCAAAAGAAAATGAAGTTGTAGTTACAGAGCTTTCATCGTTCCAATTGATGGGAGTAGAATCGTTCCAACCTAAAATTGCAGCGTTCTTAAACTTATTTGAAGCCCACTTAGATTACCATGGGACGAAGAAGGAATATGGTTTAGCAAAAGCAAATGTTTTTAAAAACCAAACAGAAAACGATTATAGTGTAATAAATGCGGATGATGCAGATGTGATGGAGTTATCTGCGGATACTAAAGGTCAAAAAATCCTGTTTTCGACAACGAAAGAAATTGAAGATGGTGCGTGTATAAAAGATAACGCTCTTTATTTCAAAGGTGAAAAAGTTGTTGAAGTAAGTGATATCGTTTTACCTGGTCAACATAATCTAGAAAATATTTTAGCTGCGATGAGTATTGCGAAATTATTAGGTACTTCTAATGAAGCAATTACGGTCGTGTTAAAACGTTTTACTGGTGTAAAACATCGTTTAGAATATGTAACAACGATTAACAACCGTAAGTTTTATAATGATTCAAAAGCAACGAATATGTTAGCGACTGAGAAAGCACTATCTGCGTTTACACAACCGATTGTGTTACTAGCAGGTGGGCTTGATCGCGGAAATGAATTCGATGATTTAATTCCGTATTTCAAAAATGTAAAAGCGATTGTAACATTTGGACAAACAGCTCCCAAACTAGTAAGAGCGGCAGAAAAAGCGGGATTAGATATAATTGAAAGTGTCGATACTTTAGATGAAGCAGTGGTGAAAGCTTATGCTCATTCTAAAGAAGATGATGTTGTTCTTCTTTCTCCAGCGTGTGCAAGCTGGGATCAATTTAAAACATTTGAAGAAAGAGGAGACATTTTTATACAAGCTGTGCATAAACTTATATAAAGTAAATCAAAACATCAGTAGGCTAACACCTACTGATGTTTTGTTACATAGGGCAAAAGGTTCTGCCTAAAGAGGTGGTGTTTGTGGGTAATGAAGAAAACGCCTGATTTTATTCTCATCATCGTAACACTTTCATTGTTGACAATCGGAATGATTATGGTTTATAGTGCGAGTGCAGTTTGGGCCTCTTATAAAATGGGGGACTCATTCTTTTTTGCCAAAAGACAATTACTGTTTGCGGGTCTTGGTGTAGTAGCTATGTTTTTTATTATGAAAATTGATTATTGGGTGTGGCGTACGTATTCAAAAGTAATTTTGCTAGTTTGCTTCATTCTTCTTATTCTCGTTCTTATTCCTGGAGTAGGTCTTGTTCGAGGAGGAGCACGAAGTTGGATTGGGATCGGAGCATTTTCGATTCAACCGTCAGAATTTATGAAGTTTGCGATGATTATTTTCTTGGCAAAGTTTTTAGCGGAACGGCAAAAATTGATTACATCTTTTAAACGTGGTTTATTACCGGCTCTTAGTTTTGTGTTTCTTGCTTTTGGGATGATTATGTTACAGCCAGACCTTGGGACAGGAACGGTAATGGTTGGGACATGTATCATTATGATATTTATTTCGGGAGCGAGGGTCTTTCACTTTGCGATGTTTGGTTTGCTTGGTGTAGCAGGGTTTGTAGGGTTAATCGCATCAGCACCGTATCGAATGAAGCGCATTACATCATATTTAGACCCGTGGGCAGATCCGCTTGGAAGTGGATTTCAAATTATCCAATCATTACTCGCAATTGGACCCGGTGGATTATTTGGACTTGGGCTTGGACAAAGTAGACAAAAATTTCTTTATTTACCTGAACCACAAACTGACTTTATATTTGCAATCTTATCCGAGGAATTAGGTTTTATTGGTGGTTCATTTGTGTTATTATTATTTAGTCTATTATTATGGCGCGGGATTCGTATCGCATTAGGAGCGCCAGATTTATATGGTACGTTTTTAGCAGTAGGTATTGTGGCGATGATTGCGATTCAAGTAATGATTAATGTTGGTGTTGTAACAGGACTGATGCCCGTTACGGGTATTACCTTGCCGTTTTTAAGTTATGGTGGATCAAGTTTGACATTAATGTTAATGGCAGTAGGTGTATTATTAAATATAAGTCGCCATTCTCGCTACTAGACCCTGTTTATAAGACAGGGTTTTTCGTATGTGTGTAAAAATGCAATATGTATATAGAAATAAATATAATGGAAATAAGAAAAGAGAAGCGGAGGAGTTAGTAGTGCGTGTATTAGTGAGTGGTGGGGGTACTGGTGGTCATATTTATCCAGCTCTTGCTTTAATTAGAGAAATAAAAAAGTTAAATCCAGAAGCAAGATTTTTATATATTGGTACGGAAAATGGACTAGAGAGTACAATCGTTCCAAAAGCAGGTATACCATTTCAATCTATTGTTATAAGCGGATTTAAACGAAAAATATCATTAGATAATGTGAAAACAGTAATGCGTTTTCTAAAAGGTGTACAGGATAGTAAACGATATATTCGTCGTTTTAATCCGGATATCGTAATTGGAACGGGTGGATATGTATGTGGACCAGTTGTATACGCTGCAGCCAAATTAGGTATTCCGACTATTGTACATGAACAAAATAGTGTACCAGGTGTAACGAACAAATTTTTAAGTCGTTATGTTGATAAAGTTGCTGTTTGTTTTGAAGCAGCTACAGAGCATTTTCCAGAGTCAAAAGTGGTAATGACAGGTAATCCGCGAGCATCAGAGGTAATGGATCAAAATGGAATGAAAGGGAAACGTTCAGTTGGGCTTTCTCTTCCTAAAAAGTCTGTACTTATATTTGGTGGAAGTCGTGGGGCTAGACCGATTAACGATGCCTTCGTTGAAGCAATTGAACAGTTTGGGAACAAAAGCTACGAAATACTATATGTAACAGGTGAAGTACATTATGACAAAGTGATGGAAGCCGTGAAGCAAAAAGGGAACCCGAACAATGTTATTATTAAGCCGTTCATTCATAATATGCCAGAGGTACTAACTGGTGTAGACCTTGTTGTTTCAAGGGCTGGGGCAACAACACTTGCAGAATTAACAGCGTTAGGAAAACCAAGTGTGTTAATACCGAGTCCGTACGTAACAAATAATCATCAGGAAAAGAATGCACGTTCAGTTGTTGATAAAGGAGCGGCAAAAATGTTACTTGAAAAAGATTTAACAGCTGAAACACTTATTCGTGATATTGATGAGATTTTATTGGATGCACAAACATTACAAAATATGAAGCTAGCTGCTAAGAAACTAGGTATTCCAGATGCAGCAAATAAGCTGTATGAAGTAATGAATAAGCTTGTAAAAAAATAAAGTGAGGCTTTAATCAGTGGGGAGTGATTCTCTCTCGTTGATTATTACCTTTCACTAATCGGATGTTTACTGGCATCCCGATACCGCCTAACTTCTTTGTTACCGCCGAATTTTGATTTAGGAGCTGTAATGCCCGTAAATAGAGGGATAACGTTAGGTGAACGCCCTGCATATTATTGTCATAAGGAGACTTAATATGGGGGAGATTGTCTATGGAACAATTAGTAAATGAGCTTATAGAAGCAGACGTTGGTCGTGTTTTAGTTAACGAGTCGTTAGCGCGTTATACAACTATGAAAATAGGTGGACCAGCGGATATTTTAATTGTGCCTAAGCATGTAGCCGGTATTGAAAAAACATTACAGTTAGTAAAGCAATACAAAACGAAGTGGACTGTAATTGGGCGCGGTTCAAACCTTCTTGTATCTGATCGAGGCATAGAAGGTGTTGTTATTCGTTTAGGAGAAGGATTAGATCACTTAGAGGTCGAAAAACATAAGGTAAGAGTTGGTAGTGGATATTCTCTTATTAAATTGTCAACTTTACTTAGTCGTCAAGGGTTAGCTGGATTGGAGTTTGCAAGCGGCATTCCAGGAAGTGTCGGTGGTGCAGTATATATGAATGCAGGTGCACATAAATCGGATATATCGAGTGTATTATCGAAGGCTCTCATTCTGTTTGAAGACGGTACAATTGACTGGTTAACGAATAAAGAACTGGAGTTTTCTTATCGGGCATCTGTATTGCAAACGAAACGGCCTGGTATTGTTTTAGAGGCGGAGTTTCAATTACAGGCGGGAAAACGTGAAGAAATTGTACGTAGCATGCAAAATAATAAAGATTACCGCCGTGAAACGCAACCATGGAATCACCCGTGTGCAGGAAGTATATTTCGGAATCCAATCCCACATTTTGCAGGCGATTTAGTAGAAAAAGCAGGGCTTCGTGGTTATAGGATTGGTGGAGCTCAAATTTCTCAAATGCATGGCAATTTTATTGTTAATACCGGGGGAGCTTCAGCGCAAGATGTATTGTCCTTAATTGAATTAATAAAACATACAATTAAGGATAAATTTGATGTAGATATGCACACAGAAGTAGAAATCATTGGAAGATAACGGTTATTCGTTCCGCTCATTATCATTTATGTTATAATAAGAAGATAAGAACGGCATGAGGAACATGCCGTTCTTTATGTTACATAGGGGGATCGTACATGAATAATAGTAAAGTGATTAAACTACAAGATCGTGTACCAAAATTGAAAAATCAAAAGAAAAAAAACAAAAAAAATGTTAATCATCGATTGATTTTATACATATCAATTTTATTTTTATTAGTGCTCTTTTTAATTTATTTTCGGTCTCCGCTTAGTAATATAAAAAAGATTAGTGTGTTTGGAAATCATTATATGACGGATGAGCAAGTAATGAAGGATTCAGGCGTGACATATGATACAAGTTATTTCCGAGTGACAGCACATAAAGCTGAAGAAAACTTAACGAAGCGAAAAGAAATTAAAGCAGTAAATGTAAAAAAACGTTTTCCAAACAAGATTGATGTTCATATTGAAGAATATTTAACGATTGGTTATATAAATAAAGAGGGAAAATTACAACCGTTATTAGAGAATGGAAAAACACTTGATGTACTACCTAATGGAAAACTTCCTGTTGCAGCACCGATTTTCGAACCTTTTAAAGAAGAGAAAATGAAGGAGTTAATCGCTGAACTAGAAAAATTAACACCAGCTATTTTAAAATCTATTTCGGAGATTCGCTATTCTCCAACGAATGCGAATGAAGATCATCTTACTTTATATATGAATGAAGGTTATGAAGTGAGCACTACGATTCAAAATTTCGCAAAACGTATGGAAGCCTATCCGCTTATTTTAAAAACAATTGAGCCAGGTAAGAAGGTATTAATTGATTTAGAAGTAGGTGCATATACGAAAGAATTAGGTGCGGAAGAAAAAAAAGAATAGAATGGTAGTTTTCGTTGCTTATAGCAGAAAAAACAAAACAAACGTTCTATTATATGCATACGAATTTAGAAGAATGGTTCATTTGATGAAAAATATGTAAAAATTCTTAGATTCATACTAGTATTGGTACAAGTTTCACTTTTCTATGAGTACATCTTAGTGTAGACTTATACTTGGCGGTAAACTTTACACTCGAAATAGAATTATTTCAAGATAAGCAGTTATTCATAGTTTACTGCGATATTCTTAATTGAATGCTAAATAAAAATAAGAAAAATATAGGGTTAAAAAAGGGAAACGTATAAAGACGTTGAATATTTTTCTTATAAATAGTAAAGTTGCGATTGTTGTTCCATATATTGAGTTGTATGGTATAAATAAAGAAGGAGGTGCCAAAGAATGAACAGCAATGAAATATATGTTAGTCTTGACATCGGTACATCCAATGTTAAAGTCATCATTGGTGAAATGGTTAATGACAGCTTAAACATTATTGGTGTTGGAAATGTAAAATCAAATGGTTTAAAGAAGGGATCGATAGTTGATATAGACGAGACTGTTCGATCAATTAAAAAAGCAATTGAACAAGCTGAGCGTATGGTGGGAATCCATATTGAGCAAGTTGTAGTAGGTGTCAATGCAAACCAGGTACAGCTACTTCCTTGTCACGGAGTAGTCGCTGTTTCAAATGAAGATCGTGAAATCGGGAATGAAGATGTCTTACGCGTTCTAGATGCAGCACAAGTTGTGTCAATTGCTCCAGAACGTGAGTTTATTGATGTGGTACCTCGACAGTTCATCGTAGACGGTCTTGACGAGATTAACGATCCACGCGGGATGATCGGTGTAAGGTTAGAAATGGAAGGTACACTTATTACAGGCTCGAGAACTTTACTACATAACCTACTTCGTTGTGTAGAAAAAGCAGGTCTTGAAATTGTTGATATTTGTCTTCAACCTTTAGCGGCTGCAACAGTTGCTATATCTTCAGATGAAAAAAATAGAGGAGTAGCCCTTGTTGATATGGGGGGAGGATCTACAACTTTATCTATTTTTAAAGACGGAGAGTTACAAGCGACGAGCGTATTACCATTAGGTGGAGACCATATAACGAAGGATATTGCAATTGGGTTGAAAACTTCAACAGAAAATGCAGATCAAATTAAGTTGAAATATGGACATGCTTTTTATGATACAGCATCTGAAGAAGAGATGTTTACGGTTCCTATTATGGGAAGTGATCAAACAGAACAATATTCTCAGTTGGAATTATCGGATATAATAGAGGCTCGTGTAGAGGAAATTTTAATGTTTGTTCAAGATGAAGTGCGTAAGTTAGGAGTAAAGCAAGTGGCTTCTGGTTATGTACTAACTGGCGGAATTGCTTCTATGCCAGGTGTTCTTGATCTTGCATATGATATTTTACATGAAAATGTTCGTGTAGCAACTCCTGATTATATTGGTGTGCGTGAGCCCCAATATACAAGCGGAGTTGGATTAATTAAACATTCTTATCAAAAAGCTAAATTACGTGGGAAAAATGTGCAGGAAAAGCAAGAGCATTTTGAAACAGTACCAGCACCAGCACCAACGCCGGTACAACAGCAACCTGCGAAACAAAAAACTCGTAATCAAAACAATAATAATCAAAATGATGACCGTATGATGTCAAAAGTAAAACGTGTATTCCGTTATTTATGGGATTAAAATTGGACACGAAAAATGAGGTTCTAGGGGGATTTCGACATGTTAGAGTTTGATACTACTCAAGATCAATTAGCGAATATAAAAGTTATCGGTGTCGGCGGTGGCGGAAACAATGCTGTAAACCGTATGATTGAACACGGTGTACAAGGTGTAGACTTTATCGCTGTGAACACTGATGCACAAGCATTAAATCTATCAAAAGCTGAAACAAAAATGCAAATTGGTGGAAAATTAACGCGTGGACTTGGTGCAGGCGCAAACCCTGAAGTAGGGAAAAAAGCTGCAGAAGAAAGTAAAGAACAGATCCAAGAAGCACTTCGTGGTGCGGATATGGTCTTCGTAACTGCTGGTATGGGCGGTGGAACTGGAACTGGTGCAGCTCCAGTTGTTGCTCAAGTTGCAAAAGAATTAGGTGCTTTAACAGTTGGTGTTGTAACACGTCCATTTACTTTTGAAGGACGTAAACGTGCAACGCAAGCAGCATCTGGTATTGCAGCATTTAAAGAAAATGTAGATACTCTTATTGTAATTCCAAACGATCGCTTATTAGAGATCGTTGATAAAAATACGCCAATGTTAGAAGCATTCCGTGAAGCTGATAACGTATTACGTCAAGGTGTTCAAGGTATTTCGGATTTAATTGCAACGCCAGGTTTAATTAATTTAGACTTTGCAGACGTAAAGACAATTATGTCTAATAGAGGTTCTGCTTTAATGGGTATTGGTTCTGGTAACGGGGAAAATCGTGCTGCAGAAGCTGCGAAAAAAGCGATTTCTAGTCCATTACTAGAAACATCTATTGATGGAGCTCAAGGTGTTATCATGAATATTACGGGTGGCGCTAACTTAAGCTTATATGAAGTACAAGAAGCGGCAGATATCGTAGCCTCAGCTTCAGATCCAGAAGTAAATATGATCTTCGGTTCTGTTATTAACGAAGGATTAAAAGATGATATCGTTGTAACTGTAATTGCAACTGGTTTTGATGATAGCATTGCAACTCAACCACCAAAACCAATTATTCGTCCGAATGCGAACCACACGCAACAACAGCAACAACCAGTAGCTCAACCTTCAAAACAACGTGAAGTAAAACGTGAAATGAAGCGTGAAGAGCCAGTTGTACATGAACGTCATTCAGATTCAGATGATATCGATATTCCAGCATTTTTACGTAACCGTCGTAGACGATAAAAAAAGGAGCTTTCATGCTCCTTTTTTGTTTTTTAAATGGAAAAGACCTGCTAAGCAGGTCTTTTTTTATTTCGTATATTTCAATATATTTTGTTGGTGAAAATAAGAGTATATCATTCTATGAATTTGTACTTTTATTCTTTACCGACAGATTATGTCTAGAAATCACAAAATAACAAAAAAACACCTCCGCAAATTGACACACTTTCCTATTGGATATGCATTATACTAGTCTCAACTTGAAAAAAGAGGTGAATTGTTTGGTTGTTTACGCCGACGTTGTTTGGTTGTTAAACGCCTGCATTGATTTTCTTTTGCTTTTATTAACAGCTACCGTGTTAAAAAAGAAAATCAAAAGATGGAGGCTTGTGTTAGGGGCATTTATAGGTTCAACTATTGTTATTTTTGCCTTTACTCCTTTTGCTTCTATGATGACACATCCAATTATGAAACTACTGTACTCGTTACTTATTGTGTATACAGCATTTGGGTTTACAACATTTAGAAATTATGCACAGACTGTTTTTACTTTTTACTTTGTAACCTTTATGGTTGGCGGAGGATTAATTGGAACTCATTTCTTTTTGCAAACGAATGAAATGGTAAATGGATTGGTTCAATCTCAGTCAATTTCTTACGGCGATCCAATTAGTTGGTTATTTGTTATTTTTGGTTTTCCGGTAATTTATTATTTTTCTAAAAAGCGTATTGAAAGCGTAGAGGTCACGAAAATACACTATGACCAAATTGTGAAAGTAAAAATTCAATTGGCCGAAGAAGAACTAGAACTGGCAGGTCTTATTGACAGTGGGAACCAACTTTACGATCCATTAACAAAAACACCCGTTATGATTATGCATGTTTCATCATTAGAACATTGCTTACCATCTTGGTTAACAGAACAAATTTATTCCAAAACAGAAATTCCTCAAATACCAGAAAATGATTCTGGTTGGGCGACAAAATTACGTTTAATTCCTTTCCGTGCAGTAGGAGTAGAAAGTCAATTTTTGTGGGCAATTAAGCCTGACAGTGTGCAAGTTGATCATGAAGGTAGTTCTATTGTTGTAAACAAAGTATTAATTGGATTAAATACACAACAACTGTCTACAAATGGGGAGTATCAATGTATTGTGCATCCAAAAATGTTGATTTCACAAAAAATGGTGATCGCTTAATAATGAGAGGCGGGATAATATGATGAAATTAAAATTTTATTTAGTATACCTTTGGTATAAAGTATTGCTGAAATTAGGAATTAAGACCGATGAAATTTATTATATTGGTGGAAGTGAAGCGTTGCCACCACCGTTAACGAAAGAAGAAGAGGAAGTTCTTTTGAATAAATTGCCAAAGGGAGATCAGGCAGCAAGGTCATTACTTATTGAACGTAACTTAAGGCTCGTTGTATATATAGCAAGAAAGTTTGAAAATACAGGGATAAATATTGAAGATTTGATTAGTATAGGAACAATCGGCCTTATTAAAGCGGTAAATACATTTAATCCAGAAAAGAAAATAAAATTAGCAACATATGCATCGCGTTGTATAGAAAATGAAATTTTAATGCATTTACGTCGAAATAACAAAAATCGTTCAGAAGTTTCTTTTGATGAACCGCTAAACATTGATTGGGATGGGAATGAACTGTTGTTGTCTGACGTGTTAGGTACAGATGATGATATTATTACAAAAGATTTAGAAGCTACTGTAGATCGTCACCTTTTAATGAAAGCATTACACCAATTAAATGATCGTGAAAAACAAATTATGGAACTTCGGTTTGGTCTTGCTGGAGGAGAGGAAAAGACGCAAAAAGATGTGGCGGATATGCTTGGGATTTCACAGTCATACATTTCGCGTTTAGAAAAAAGAATTATAAAAAGATTACGAAAAGAATTTAATAAAATGGTGTGAAAGAATAAGACCAGCCGTTATGTAGGCTGGTCTTATTCTATTTAGTTGTATTAGGAAAGATAATTTAAATAAAAAATCGTGAAAAAACCATATGCATAAAATCCCCTTCAAAGGAAATACTTTACACTGTACAGCAACTCCCGATAGGAGGGAACACTTTGACGAGAAACAAAGTAGAAATTTGCGGTGTTGATACAGCTAAACTTCCAGTATTAAAAAATGAAGAGATGCGTAAATTATTTCGTGAAATGCAAAGTGGAGAGATAAGCGCAAGAGAAAAATTAGTGAATGGAAACTTACGTCTTGTACTGAGCGTCATCCAAAGATTTAATAACAGAGGAGAATATGTTGACGATTTATTTCAAGTTGGTTGCATTGGACTTATGAAATCAATTGATAATTTTGATTTAGGCCAAAATGTAAAATTTTCAACGTATGCTGTGCCGATGATTATTGGGGAAATACGCAGATATTTGCGTGATAATAATCCAATTCGCGTATCGCGCTCATTGCGAGATATTGCGTATAAAGCTTTGCAAGTAAGAGAAAAGTTGATTGCAGAAAATTCAAAAGAACCAACAGCAATGGATATTGCAAAAGTGCTAGAAGTAACTCATGAAGAGATAGTATTTGCTTTAGATGCGATTCAAGACCCAGTTTCATTATTTGAACCGATTTATAATGATGGAGGAGATCCTATCTTTGTTATGGATCAGTTAAGTGATGAAAAACAAAAGGACGAGCAGTGGGTTGAAGAATTAGCATTAAAAGAAGGAATGAAGCGTTTAAATGATCGAGAGAAAATGATTATTAGAAAACGTTTCTTCCAAGGAAAGACACAGATGGAAGTTGCAGAAGAAATTGGGATTTCCCAAGCGCAAGTATCACGTTTAGAGAAGTCAGCCATTAAACAAATGAATAAAACGATTCAAGGATAAGGTCTCACCAATTATGGTGAGACCTTTTTATATGTAATATGGTTTGTGCTCATAGTAGGGGATTAGTGTTCATATAATGAAACTAGCATGGTGTTTCGTATAGGTGGCTTCCTGTAAATATGAGAAACAGTTTCCAATTCGTCATATAAGGGAGAGGATAAAAATGGTGATACGAATTTCAGAGTTACAGATGAAGGATGTTATAAATATTTCAGATGGAAAAAGGATTGGGAATATTGGAGATATTGAAATTGATATGAACACAGGGAAAATTTGTTCTGTTATTATTTCCAAACAGACACGTATGCTAGGTATTTTTGGAAAAGATGTTGAGATTGTAATTCCTTGGAAGGAAATTGTGAAAATTGGGGAAGATGTCATACTTGTAAGAGTAAATCCTGTTAATTCTGTAACAGAATCAATACAAACACCGACAATTTCATAAAGAATATTACAAATTCCTCTTTTTTTTCTGTTAGGATTATGAAAAAATAAAAGTATGGTAAAATAGACAGGAAGTACCATGCTTTTTTCTGTTATTTTAATTAAAAGGAGCCGCTTTATTATGAGAGAACCATTTAAATATGTGGACGGTATACTGTATTTACAAGCGTGGAAAGAACTTGGAAACATTACTGCTGGATTTACGACAAAAGATGGTGGGATAAGTACGGGCTCCTTTCATGCGATGAATTTAGGATTACATGTGAATGATATCGTGGAGAACGTTCATGAAAACAGACGCATTTTAGCAAATAAGTTACAAAAACCATTAGAAAACTGGATTTGCTCTGAACAAGTTCATGCTCATCATGTTGAAAAAGTAGGGCAACAGGAAAAAGGAAGTGGCGTCTATTCATATGCGGACGGCATTTCAAAAACAGATGGCATTTATACGAGTAATGAAGATGTTCTGTTAACGTCTTGTTACGCGGATTGTGTTCCGCTCTATTTTTATGCACCATCACATGGTATGATAGGACTTGCGCATGCTGGATGGAAAGGCACTGTACAAGAGATTGCAAAGGAAATGATTCAAAAGTGGAATGCAGAAGGTATTTCAAGTGATGAAATTCATGTTGCAATTGGGCCGTCGATCGGATCTTGTTGTTATGTTGTGGATGATCGTGTATTAACAGCAGCACAGGAAGTAGTTAGCGGTGCTGTTCCTCATCAAAAAATTTCTGACGGGCAGTACGCAATTAATTTAAAAGAAATTAATCGTATATTATGTGTACAAGCAGGCATAAAAGAAGAGCATATTGTAATGTCATCTCTTTGTACAAGCTGTGAAGAGCAACTATTTTTCTCTCATCGTCGTGATCAAGGTAAGACAGGAAGAATGTTGAGTTTCATAGGTTTTAAGGAGGAAGGAAGCAAGTGACAGTACAAGGAAATTTAGTGATTGTAAACGAAGCTATTAAAGAATCTTGCGCTCGAGCTGGACGTTCGTTGCAAGATATTAAACTTGTTGCAGTGACAAAAACTGTAGGGATTGAAAAAACAAACGAAGTAATTGAAGCTGGAATTATCGATTTAGGTGAAAATAGAAATGAAGGTTTCTTACAGAAATACGAGCATTTCGGTTCAAAAGTTAATTGGCACTTTATTGGCTCATTACAAACGAGAAAAGTAAAAGAAATCATTAATGAAATTGATTATTTACATTCGTTAGATCGTCTTTCCCTGGCGAAAGAAATTCAGAAACGTGCTGATAAGAAAGTGAAATGCTTTATTCAAGTGAAAACCTCATCTGAAGAATCGAAGCAAGGATTGGCAATAGAAGAGGTTGTTTCTTTTATTCAAAGTTTGCAAGAATTCGATAAAATTGAAGTGGTTGGACTAATGACGATGGCTCCATTTACAGAAGAAGAGGAAGAAATCAGACGCTGTTTTAAGGAATTACGTATGCTACAAACAGAGGTGCAGGAGCTAGAGTTATTACATGCGCCATGTAAAGAATTATCAATGGGAATGTCCAACGATTACACGATTGCAATTGAAGAAGGGGCTACATATATTCGTTTGGGAACGATTTTAGTAGGAAAAGCGTAAAAGGAAGGAGAATCTTATTATGAGTTGGTCAAAAGTAAAATACTTCTTTTTTGATACACCGGAAGAAAAAGAAGCAGCTCAATATGGTTATGAAAAGGAGCAAACAGACATGAAAAAGCAGCAAGATCCACCAGAACAACAAGATGTTACGTTTCCGAAAGCGCAACCGAAGCAAAATGTTGTGAGTATTGAAACAGCAAAACAATCTTCAAAAGTTGTTTTATTAGAACCACGCACATATTCGGAAGCGCAAGGGATTGCGGACCACCTAAAAGGTAGACGAGCTGTTGTAATTAATTTGCAGAGAATGTCTACTGATCAAGCGGTACGTATCGTTGACTTTTTAAGTGGTACTGTATACGCTATAGGCGGGGACATTCAAAAAATAGGACCGAAAACATTTATGTGTACACCTGAAAATGTTGATATTGTTGGTGCAATTTCAGAGTTATTCGGTGAAGAAGAAGAAACAAATATAAAGAGGTGGTAATACGCCATGACAACAGTTTTAATGGTGTTAAGTTCTGCTATCGAGATTTACTCGTGGGCACTGATTATTTACATTCTCCTATCATGGTTTCCTGGTGCAAAGGAATCATCTTTTGGAGAGTTCTTGGCGCGAATTTGTGAACCGTATTTAGAACCATTCCGCAGATTTATTCCGCCGCTGGGTATGATTGATATTTCTCCACTCGTTGCGATTTTTGCGTTAAAACTTGCTAAAAGTGGTTTGTTCAGCTTGTTCGGCTATTTCTTATAGTAAGAGGTTAAATACATGAGCATTTACGAACATTTTAGGCCTGATGAAGAGGTCTTTGTAGATAAAGTGCTAGAGTGGAAGCGAACGGCGGAGTACCATCAAGTGAAATTAACAGATTTCCTTGATCCAAGACAGCAACAAATTGTTTCTATGGTAATTGGACAAGGAGATGTTGCTGTGCAATTTGGTGGTGCAACGCCTAATGCAGAGCGTAAAAGAGCACTCATTTATCCAGACTATCTAGAATTAAATGAAGAAGAATTTCAAGTAGAAGTATTAGAAATTGACTATCCTTCCAAGTTTTATACGCTAGAACATAGGCAAATATTAGGTACATTTATGTCTCTTGGTTTAACGAGAGAAAAATGTGGTGATATTTTGCTGCAAGAAAATCGTGCCCAAATTGTAGTTGCGAAAGAAATCGTATCGTACATTGAGATGAACTTACAAGCAATAGGAAAAGTAAAAGTCTCCTTATCAGCAGTACAAGGAGAACAAATTCTACAGATACATGAAACGTGGGGGGAGAAATCTGGAACGGTTTCTTCACTTCGTTTAGATGTTATGTTAGCTGAAATGTTACATTTATCTAGACAGAAAGTACAACCTTTCATTAAAAATGGTTTAGTAAAAGTTAATTGGAAAATAGTGGAACAAACTTCTTATGAATGTTATCCAGGAGACGTTTTCTCTGTTAGAGGATATGGTCGAAGTAAATTATTTTCTGTAGAAGGTAGAACAAAACGCGACAAATGGAGAATTTTGTATGGTATACTAAAATGATTGGTTTTTTAGAAGGAAATCCTCCTATTTTGTCGAAGAAAAGATATAATTGAAAGAGGAAATTTAGATAACTACTTGGAGGTGGCGTTGTGCCGTTAACACCATTAGATATTCATAACAAAGAATTTGGTCGCGGATTCCGTGGCTATGATGAAGATCAAGTAAATGAGTTTCTTGATCAAATTATCAAAGATTATGAATTGGTCATTCGTGAGAAAAAAGCTTTAGAAGAAAAAGTTGCGCAGTTAGAAGGGAAGTTAGATCATTTCTCTAATATTGAAGATACGTTAAACAAATCTATCGTTGTTGCGCAAGAAGCAGCGGAAGAAGTAAAACGTAATGCGCAAAAAGAAGCGAAATTAATTGTGCGTGAAGCTGAAAAGAATGCTGATCGTATTATTAACGAAGCATTAGTAAAATCAAGAAAAGTTGCTTTTGATATTGAAGAGTTAAAGAAACAAGCGAAAGTATTCCGAACTCGTTTCCGTATGTTATTAGAAACACAGCTTGAAATGTTAAACAACGATGATTGGGATAAACTAATTGAGTTAGAAGACGAAGTAGATGAACTGTTGAAAAAAGAAGAAACAGTGTAAGCTTGACGTTTTTCTCATTATTACATATAATTTTAAACAACATATTTATTAAGAAAAACGAAGATAGGGATAAGTACCTTTTCAAACCTTATATAGCGAACTGAGGACGGTGTAAGCTCAGGATAAGGAGATAGTGGGAATATCACCCTGGAGTTCCGCGCTGAACAAATAGAGTAAGCGTAGGCGTGTATTCGCGTTAAGAATATAAGAGGATTCTATACATATGTATATGATCTACTAGGGTGGTACCGCGGGAGACTTTCTCGTCCCTTTTTGGGATGAGAAAGTCTCTTTTTTATTCCGTTTTTTAAGTATTTCTTATATACATGTAAGGAGGAATTGAGCATGGAGTACAAAAATACATTACTGATGCCGAAAACAGAGTTCCCAATGCGTGGGAACTTACCAAAACGTGAGCCTGCAATGCAAGAAAAATGGGCTGAAATGAATATTTACGAAAAAGTACAAGAACATACAAAAGGTCGTCCTTTATTTGTATTGCATGATGGACCTCCATATGCGAATGGTGACATTCATATGGGACATGCATTAAATAAAGTATTAAAAGACTTTATTGTTCGTTATAAATCAATGACTGGTTTTAGTGCGCCATATGTTCCAGGATGGGATACGCACGGTTTACCAATTGAACAAGCTTTAACAAATAAAGGTGTAAAGCGTAAAGAAATGACAGTTGCTGAGTTCCGTAAGTTATGTGCAGAGTATGCATATGAACAAGTAGAACGTCAACGTGAACAATTTAAGCGTCTAGGTGTACGTGCAGATTGGGATAATCCATATATTACTTTAGAGCCCGCTTATGAAGCACAACAAATTAAAGTGTTTGGTGACATGGCGAAAAAAGGTTATATCTATAAAGGTCAAAAACCAGTTTACTGGTCTCCAACGAGTGAATCTGCTTTAGCAGAAGCTGAAATTGAATATCAAGATAAAAAATCAGCATCTATTTACGTAGCATTCCCTGTAAAAGATGGAAAGAACGTATTAGAAGGTGATGAAAAGTACATCATTTGGACAACAACACCTTGGACATTACCTGCAAACTTAGGTATTTCTGTTCACCCAGAGCTTGAATATAGCATTGTAAAAGTAAATGATGAGAAATATATCATTGCTTCTGAGCTGTTTGAGACAGTTGCAAAAACGTTAGAGTGGGAAAATGCTGAAGTTGTGAAAACAGTAAAAGGTAGCGAACTGGAGTACACAGTTGCAAAACATCCATTCTACGATCGTGATTCATTAGTAATGCTAGGAGATCACGTAACAACAGATGCAGGTACAGGTTGTGTTCATACAGCACCAGGACACGGGGAAGATGACTTCGTTGTTGGTAAAAAGTATGGATTAGAAGTACTTTGCCCAGTTGATGATAAAGGTGTATTAACAAATGAAGCACCTGGATTTGAAGGCTTATTCTATGATAAAGCTAACAAGCCAATTACAGAAAAATTAGAAGAAGTAGGCGCGTTACTGAAACTAACATTCATTACGCATTCATACCCACATGATTGGAGAACGAAAAAACCAATTATTTTCCGTGCGACAGCACAGTGGTTTGCATCTATTGAAGCATTCCGTAAAGAATTAATAGAAGCTGTAGCGGAAACAAAATGGGTACCAGCATGGGGAGAAACTCGTCTTCATAATATGGTTCGTGACCGTGGTGACTGGTGTATTTCTCGTCAGCGTGCATGGGGTGTGCCAATTCCGGTATTCTATGCTGAGAATGGCGATCCAATTATTACAGATGAAACAATTAACCATGTAGCAGATTTATTCCGTGAACACGGTTCTAACGTATGGTTTGAGCGTGAAGCGAAAGATCTATTACCAGAAGGATTTACACATCCAGGTAGCCCAAATGGCGAATTCCGTAAAGAAACAGACATCATGGATGTATGGTTCGATTCAGGTTCTTCTCACCAAGCTGTATTAGAAGAGCGCGAAGATTTACAGCGTCCAGCTGATTTATATTTAGAAGGATCTGACCAGTATCGTGGTTGGTTTAACTCTTCATTATCAACAGCAGTTGCTGTAACAGGTAAAGCTCCATATAAAGGCGTACTAAGCCACGGTTTCGTACTAGATGGTGAAGGACGTAAAATGAGTAAGTCGATTGGAAACATCGTCGTACCGAAGAAAATCATGGATCAATTAGGCGGAGACATCTTACGCTTATGGGTATCTTCTGTTGACTATCAATCTGACGTACGTATTTCAGATGATATTTTAAAACAAGTAGCAGAAGTGTATCGTAAAATCCGTAACACATTCCGTTTCTTATTAGGAAACTTAGACGACTTTAAGCCAAGTGAAAATGCAGTAGCTGTAGCTGAGCTTCGTGAAGTAGATCGTTACATGTTAGTGAAATTAAATGACTTAATTACAAAAGTTAAAGAAGCATATGAGACATACGATTTCGCTGCTGTGTATCATGCAATTCATAACTTCTGTACAATTGATTTAAGTTCATTCTACTTAGATTTTGCAAAAGATATTTTATACATTGAAGGTGCAAACCACGAAGATCGTCGTGCAATTCAAACTGTATTATATGATGTTCTTGTTGCGTTAACGAAACTTGTAACACCAATCTTACCGCATACAGCTGATGAAGTATGGCCATACATTCCAGGCGTAACAGAAGAAAGTGTACAATTAACTGATATGCCAGAAGCTGTACAATTAGATGACGCGGAAGCATTAAAAACAAAATGGGATGCATTTATGACATTACGTGATGACGTGTTAAAAGCACTAGAAGTAGCTCGTAATGAAAAAGTAATCGGTAAGTCATTAAATGCAAGCATTACGCTATATCCAACTGCAGAAATGAAAGCTATGTTAGAGTCTATTAGCGAAGACTTAAAGCAATTATTCATCGTTTCTGAGTATAAACTTGGTGGTATGATGGAAGAAGCGCCAGCAGATGCACCGAAGTATGAACATACAGCGGTTGTTGTTGCTCAAGCAACTGGTGAAACATGTGAACGTTGTTGGGTAGTTTCAGAAACAATTGGTAAAGATGCTGAACATGAAACATTATGTGAGCGTTGTGCAACAGTTGTGAAAGAAAACTATGTAAAATAATAAAAAACTGACTGCTATTTATGCAGTCAGTTTTTTATTTTGATGATATATCAAAATAACTTTCAGGCTCTTTCCTGTGAAGGAAAAATGTGTGTGAGGTAAGCAAATAAATTTCGGACACACTAACTGTACATTACAGCTAGGAGGAATGTACACGTGAATGAAATCTACATGGAAATAAAAGAAGAATTGCAATTGATGAGAAAAGAGTTGCAAGAGAGACTAGCTAAAGAAGTAATGCACAAATATGATGTCGAGTTCAGCCAAGAGCTTGGATATGAAATTAAGGAAGAGATAAAGAAAAAATTGCTATTACATGATATAAAAGAGGATTTAAAGGATGTAGAACGTGCATTATTTAAAATGGAAATAGACATGTACGGTATTTGTGAAGAGACCGGGAGATTAATTTCGACAAAGCAAATGAAAACAATGCCGACTGCCCGAACAATTCATGAATTTTTCTATGAAAAGGTAAATGTATGAATACGCACAACGATATTATATTACCTTTTTTTAATTTATTTTATTCTTCTATAAAGGTTCATTGTGAAAAGGTAGCAGCTATGCTAAAATTTTGAGGTACACTGTCTTTGTGGGGGAAATGAAAATGATATATTATGTAATAGCGTTATTTGTCATTGCTATCGATCAAATATCGAAGTGGTTAATTGTAAAGAACATGGAATTGGGTACGAGTATTCCAATTATCGACAATGTATTATACATAACATCACATCGAAATAGAGGCGCTGCCTGGGGTATTTTAGAAAATAAAATGTGGTTCTTCTACATTATTACAGTTGTTTTTGTAGTGTTTATCGTATTTTATATGAAAAAGTATGCGAAAACAGACAAGCTTCTAGGTATTTCGTTAGGCCTAATTTTAGGCGGGGCAATTGGTAACTTTATTGATCGTGTATTTAGACAAGAAGTAGTGGATTTCATTCACGTGTATATTTTCTCGTACAACTATCCAGTATTCAATATAGCTGATTCAGCGTTATGTATTGGTGTTGTATTAATTATTATTCAAACATTATTAGAAGGCAAGAAAGCGAAGGAGTAATTGAATGAGTGAAGTAGTACAAGTAACAGTTGTAGAAGAGCAAAAAAATGAGCGAATTGATAAATTCGTTGCAGGAATAAATAACGAATGGTCACGTTCACAAGTACAGCAATGGATTAAAGATGATGTTGTGACAGTAAACGGGAAAGCAGTAAAAGTGAATTATAAAGTAAAAGAAGAAGATGAAATTACAGTAACGATTCCTGATCCAGAAGCGTTAGATATTCAACCAGAAGATATGAATTTAGAAATTTATTATGAAGATGCAGATGTGCTTGTTGTAAATAAACCACGTGGTATGGTTGTACATCCAGCGCCAGGACATACAAGTGGTACGCTTGTAAACGGCCTTATGCACCATTGTACAGATTTATCAGGTATCAACGGTGTAATGCGTCCAGGTATTGTGCATCGTATTGATAAAGATACATCTGGATTATTAATGGTTGCTAAGAATGATATGGCGCATGAATCACTTGTAAATCAACTTGTAGCAAAAACAGTAACAAGACGTTACAAAGCAATTGTGCACGGTGTTATCCCGCATGATAAGGGGACTATCGATGCACCAATTGGTCGTGATAAGAAAGAGCGTCAAAGTATGACAGTTGATGAAAATGGTAAAAACGCTGTTACTCACTTCCAAGTGTTAGAACGCTTTAAAGACTTTACACTTGTAGAATGTCGCTTAGAAACGGGACGTACGCACCAAATTCGTGTTCATATGAAATATATTGGCTATCCACTTGCAGGAGATCCGAAGTATGGTCCCAAGAAAACGTTAGATATGAATGGACAAGCACTTCATGCAGGTATTTTAGGCTTTGATCATCCTCGTACTGGTGAATATATTCAGTTTGAGGCACCGATTCCAGAAGTATTTGAAGAAGCATTAAATATTTTACGGAAATAGTATTGACAAATCACAAGAAAACTGAGATACTGACAACAGTTAAATAATGATCCTTTAACACAGCCCCGTGAGGTTGAGAAGGTAACGGTTTGAAATACTTAGGGTATGCTGTACCCTTTTTTCAAAAGTCCTCTCGCACACGCTGAGAGGACTTTTTTTATACCATTACTCTCACGCAAGAAAAAAAGCTTGGAGGTGTAGAGCATGCAAGAGAAAGCTGTCGTTTTAGATGACCAAATGATTCGCCGTGCTTTAACACGAATTAGTCATGAAATCGTGGAACGAAATAAAGGTGTCGATAATTGTGTTCTTGTCGGAATTAAAACTCGTGGAATTTTTATTGCACAACGTTTGGCAGAACGAATTGGTCAAATTGAAGGAAAAGAAATGGAAGTTGGAGAGTTAGACATTACGTTATATCGTGATGATTTAACACTGCAATCCAAAAATAAAGAACCACTTGTAAAAGGTTCTGATATCCCTGTAGATATTACGAAGAAAAAAGTTATCCTTGTGGATGACGTGTTATATACAGGAAGAACAGTTCGAGCAGCAATGGATGCTCTTATGGATTTAGGTAGACCATCTCAAATCCAACTGGCGGTTCTTGTTGATAGAGGTCATCGTGAACTACCAATTCGCGCTGATTATGTAGGAAAGAACATCCCAACATCAAGTGAAGAGCGTATCGAAGTTGATTTGCAAGAGACAGATCAACAAGATCGAGTAAGCATATACGATAAGTAAAGCCCTTTTAAATGTAGTCCTGTGAGGCTGCCAAAGGGTCTTGGCTTTCATATGTCAAATTTGGCATACGAAAGTGTAGGACTCTTTGTGCACAGGCACAAAGAGTTTTTTTATTGCAAAGATTTAAACTGAAGGAGGATGTAACAATGGAACAAAAGCCAGTGTTAGACGTTAATGAAGTACCGAAACCGGGAAAATGGTTATTTTTGAGTATACAACATTTGTTCGCGATGTTTGGATCAACAGTGCTTGTTCCGTTTTTAACAGGATTGAATCCATCAGTAGCATTAATATCAAGTGGATTAGGAACGTTAGCGTTTCTTCTTATAACGAAAGGTCAAGTACCTGCCTATCTAGGATCATCATTCGCCTTTATCGCACCGATTATAACAGCGAAAACGGCAGGTGGACCGGGAGCAGCAATGCTTGGTGGTTTGCTAGCAGGGCTTGTGTACATCTTAATCTCACTCGGAATTAAGAAATCAGGATCAGAGTGGATTATGAAATTACTTCCGCCAATCGTAGTTGGACCGGTAGTAATGGTAATCGGTTTAGCGTTAGCACATACAGCAGTTAATATGGCGATGAACGGTGCGGATGGCAAATATAGCTTTATACACTTTTCAGTAGCATTAGTAACATTAGCAATTACAATTATATGCTCGATATTCGGAAGAGGATTTTTCAGTATCATACCAGTGTTACTTGGCATTATCGGCGGATATATCTTCGCTTACTTCCAAGGGCTAGTAGACTTAAAGCCGGTAGCTGAGGCAAAATGGTTTGTTGTACCAGATTTCACAGTACCATTTGTCACATACACACCAGAGTTTTCATGGAAGATTGTACTCTTGATGGTACCAGTTGCACTAGTAACAATATCAGAACATATCGGACATCAAATTGTACTTGGAAATGTTATTAAAAGAGATTTAATTGAAAAACCAGGTTTACACCGTTCGATCTTCGGTGACGGAGTAGCAACATTAATCGCATCACTAATCGGCGGGCCACCGAATACAACGTATGGTGAAAACATCGGTGTGCTAGCAATTACGAGAGCATACAGTGTATACTTATTCATCGGTTCAGCAGTATTCGCAATCATGTTCGGATTTATCGGTAAGATTTCTGCGCTGATTCATTCGATCCCAACACCAGTTATGGGTGGGGTATCAATCTTACTATTCGGTGTAATTGCATCAAGCGGATTACGCATGATGGTAGATGATAAAACAGATTTAAGTGACAAACGAAACTTAATGATTGCATCAGTAATACTAGTAATCGGTATTGGTGGAGCGGTACTTCACGTAGGAGAATCGTTCCAAGTAGAAGGAATGGCACTAGCAGCAATTGTAGGTGTACTGTTAAATCTACTACTACCGGAAACGAAACAAATAAAACAACCTAAGCAGATTGCTTCATAATAATAACCTTTTAATTCAGTCCTGTGAGACAGAAAAGGGTGGCTTCTTCCTTGCACCCTAGTCTTACATGACTAGGGTATTTTTATACAAATGTTGTTATAAAAATACAAAAGTGGTAACATAAAAATCAGAAAGATGAGGGATGACGATGAGCCATTTGTTAACGATGAGTGAATTATCGGAAGTAGAAATTTCAGAAATCCTAAAAGACGCAGAAGATTTCGCGAATGGAAAAGAGAGCAAAACGACAGAGCAAACTTTTGTTGCGAACTTGTTCTTTGAGAATAGTACGAGAACGAGATTTAGCTTTGAAGTTGCTGAGAAGAGATTAGGACTAGATGTTTTAAACTTTTCAGCGGATGCATCTAGCGTACAAAAAGGAGAAACTCTATACGATACGATAAGAACACTAGAATCAATCGGAACAAAAGCGGTGATCGTCCGCCATGAGCAAGATCGCTACTTCGATGAACTAAAAGATCAGGTAAATATCCCAATCTTAAACGCTGGAGATGGATGTGGAAACCACCCAACGCAGTGCCTACTCGATCTTCTTACAATTAAACAAGAGTTTGGGAGATTTGAAGGATTAAAGATTGCGATAGTAGGAGATGTTCGTCATAGCCGAGTAGCACGTTCTAATGCAGAAGCATTAACGAAACTGGGTGCAACAATTTACTTTGCAAGTCCAGAAGAGTGGAAAGATGAAGACAGCACATTTGGAACATACAAACCATTGGATGAACTTGTTCCAGAAGTGGATGTAATGATGTTACTTCGTGTACAACATGAGCGTCATGATCATTATGAAACAGACATTATGAAAGAGTATCATGAGAGACACGGATTAACAGTGGAAAGAGAAAAGCGTATGAAAGAAGGAAGCATTATTATGCATCCAGCTCCTGTAAACCGTGATGTTGAAGTTGCAAGTGAACTTGTTGAGTGTGAGCGTTCACGCATATTTAAACAAATGGAAAATGGAGTTTACGTAAGAATGGCTGTACTAAAACGCGCCTTACCAAATGTATTAGGAGGAATGAAACATGAATTACTTGTTTAAAAATGGTCGTTATATGAATGAAGAAGGAAAAATCGTAGCAACAGATCTTCTCGTACAAGACGGTAAAATCGCTAAGGTAGCAGAAAATATTACGGCAGATAATGCTGAAGTAATCGAAGTGAACGGAAATTTAATCGCACCTGGATTAGTAGATGTACACGTACATCTTCGTGAACCAGGTGGTGAACATAAAGAAACAATTGAAACAGGTACACTAGCAGCGGCAAAAGGTGGATTCACTACAATTTGCTCAATGCCAAATACACGCCCAGTACCAGATTGCAGAGAACATATGGAAGACCTGCAAAAACGTATTAAAGAAAAAGCGCATGTCAACGTACTACCATACGGAGCAATTACAGTACGTCAAGCTGGTTCTGAAATGACAGATTTCGAAACATTAAAAGAACTTGGAGCATTTGCTTTCACAGATGACGGCGTAGGCGTACAAGATGCTAGCATGATGTTAGCGGCTATGAAACGTGCAGCGAAATTAAATATGGCAGTAGTTGCGCACTGTGAAGAGAATACGCTTATTAATAAAGGTTGTGTACATGAAGGGAAGTTTTCTGAGAAACACGGATTAAACGGTATCCCATCAGTATGTGAATCTGTACATATTGCAAGGGATATACTGCTTGCTGAAGCAGCAGATTGTCACTATCACGTATGTCACGTAAGTACAAAAGGTTCTGTACGTGTAATCCGTGATGCGAAACGAGCTGGAATTAAAGTAACAGCAGAAGTAACACCACATCACCTAGTGTTATGTGAAGATGATATCCCATCAGTTGATCCTAACTTTAAAATGAACCCACCGCTTCGTGGAAAAGAAGACCATGCAGCATTAATTGAAGGATTACTAGATGGAACGATCGATATGATCGCAACTGACCATGCACCGCATACAGCGGAAGAGAAAGCACAAGGAATTGAAAGAGCGCCATTCGGAATTACTGGTTTTGAAACAGCATTCCCACTTCTATACACAAACCTTGTGAAAAAAGGAATTATTACATTAGAGCAGTTAATTCAATTCTTAACAGAAAAGCCAGCTGATACATTCGGCTTAGAAGCAGGTCGCCTGAAAGAAGGTAGAACAGCTGATATTACAATCATTGATTTAGAACAAGAAGAAGAGATTGACCCAACAACATTCTTATCAAAAGGAAAAAATACACCATTCGCAGGTTGGAAATGCCAAGGATGGCCGGTAATGACAATCGTTGGTGGTAAGATCGCATGGCAAAAGGAGAGTGCATTAGTATGAAAAGACAACTTATCTTAGAAGATGGAACAGTATTAATTGGAAAAGGTTTCGGAGGCGAAATTGAAAAGTCAGGTGAGGTTGTATTTACAACAGGAATGACTGGATATCAAGAAACATTATCTGATCCATCATATTGCGGTCAAATCGTAACATTCACGTACCCATTAATCGGAAACTACGGCATTAACCGTGACGATTTTGAATCGATTCACCCATCTGTAAATGGCTTAATCGTAAACGAAATTTGTGATCACCCATCAAACTTCCGTAATGAAATTTCGTTAAATGATTACTTAAAAGAAAGAAATATCCCAGGGTTAGCAGGAATTGATACAAGAAAATTAACGAGAAAAATTCGTCAATACGGTACATTACGTGGACGTCTATGTAACATGGATGCAGATGTAGAATACATCGTGAGCCAATTAAAAGCGACAGTATTTACAGATCACGTGAAACGCGTATCAACGAAAGATCCATACCCAAGCCCAGGCCGTGGACACCGAGTTGTACTTGTAGACTTCGGAATGAAACATGGTATTTTACGAGAATTAAACAAACGTGACTGTGATGTAATTGTAGTACCTTACAATACAACAGCAGAAGAAATTTTACGCCTTAGCCCAGATGGAATTATGTTAAGTAACGGACCTGGAGATCCGAAAGATGTACCAGAAGCAATTGAAATGTTAAAAGACATTATCGGTAAAGTTCCTTTATTCGGAATTTGCTTAGGACATCAACTATTCGCTCTAGCATCTGGTGCGAATACAAGTAAGTTAAAATTCGGTCACCGTGGTTTAAACCATCCAGTAAAACATCTTGCAACTGGAAAAGTAGCAATTACATCTCAAAATCATGGTTACGCAGTAGAAGAAGAATCAGTTAAAAATACAGAACTTGAAATTACACATGTCGCTTTAAATGATGGAACAGTAGAAGGTCTTCGTCATACGAAGTTCCCAGCATTTACAGTGCAATACCATCCAGAAGCTTCAGCAGGACCAGAAGATGCAAATGATTTATTCGAAGATTTCTTAGAAATGATTGAAAACTTCAAGAAAGAAGGGGAAGAGTTATGCCAAAACGCCTAGACATTAACACAATTTTAGTAATCGGATCAGGACCAATTGTAATTGGGCAAGCAGCAGAGTTTGACTACTCTGGTACACAAGCTTGTCAATCTCTTAGAGAAGAAGGTTACAAAGTAATCCTTGTTAACTCTAACCCAGCAACAATTATGACAGATACTGCAACAGCAGATAAAGTATATATAGAACCATTAACACTAGAATTCGTAAGCCGTATCATTCGTAAAGAACGTCCAGATGCAATCTTACCAACATTAGGTGGTCAAACAGGTTTAAACATGGCTGTTGAACTTGCGAAATCAGGCATACTTGAAGAGTGTGGAGTTGAAATTTTAGGAACGAAATTATCAGCAATTGAGCAAGCGGAGGATCGTGATTTATTCCGTACATTAATGCAGGAATTAAATGAACCAATTCCATCTAGTACCATCATTCATACGCTAGAAGAAGCACATGAATTTGTAAAAGAAATTGGATATCCAGTTATTGTTCGCCCAGCATTTACAATGGGGGGAACAGGTGGCGGAATCTGTAGTAATGAAGAAGAACTAATTGAAATCGTATCAGGTGGATTAAAACATAGTCCAGTAACACAATGTTTATTAGAAAAGAGCATTGCTGGTTGTAAGGAAATTGAATATGAAGTAATGCGTGATTCAAATGATAACGCGATTGTAGTATGTAATATGGAAAATATCGATCCAGTTGGAGTTCACACAGGTGATTCTATCGTAGTAGCACCGAGCCAAACATTAAGTGACCGTGAATATCAAATGTTACGAAACACTTCATTACGAATTATTCGTGCATTAGGAATTGAAGGTGGATGTAACGTTCAGCTTGCACTTGATCCACATAGCTTCCAATACTATGTAATCGAAGTAAACCCGCGTGTAAGTCGTTCATCTGCACTAGCATCTAAAGCAACTGGATATCCAATTGCGAAGCTAGCGGCAAAAATTGCAGTCGGTCTAACATTAGATGAAATTATAAATCCAGTAACACAAAAAACATACGCTTGTTTCGAACCAGCATTAGACTATGTTGTTTCAAAAATTCCGCGCTGGCCATTTGATAAGTTTGAATCAGCAAACAGAACACTGGGTACACAAATGAAGGCAACTGGTGAAGTTATGTCAATCGGACGTAACTTAGAGCAATCATTATTAAAAGCGGTTCGTTCTTTAGAACTTGGCGTTTATCACTTAGAGTTAGAGCATTTAAAAGAACTTGATAAAGAAACAATGAAAAAACGCATTATAAAAGCTGATGATGAGCGACTGTTTATTGTAGCAGAAGCAATTCGTCAAGGTGTAACGAAAGAAGAAATCAACGAATGGTGTGAAATGGACTTCTTCTTCTTACAAAAAGTTGAAAACATCGTAAATATGGAACGTGAAGTAAAAGCGAATGTAGGAAATATGGAAGTACTACAAACTGCGAAAGAAATGGGCTTCAGCGATCACTACGTTGCAGCAGCTTGGAATAAAACAGAGCGTGAAATTTACGATATGCGTAAAGAAAGCAATATAACTCCTGTTTATAAAATGGTAGATACTTGTGCGGCAGAGTTTGAATCTGCAACACCATACTACTACAGCACATATGGTGACGAGAATGAATCGGTTAGAACAGATCGTAAGAGTGTAGTAGTTCTAGGATCTGGTCCAATCCGTATCGGTCAAGGTGTTGAGTTTGACTACGCAACTGTTCACTCTGTATGGGCAATTAAAGAAGCTGGATATGAGGCAATCATTGTTAATAACAATCCAGAAACAGTTTCAACAGACTTCAGTATTTCTGACAAATTATACTTTGAACCATTAACAATTGAAGATGTAATGCACATTATCGATTTAGAAAAGCCAGAAGGTGTTATCGTTCAGTTCGGTGGACAAACGGCAATTAACTTAGCGGCGAAATTAGAAGAACACGGTGTGAAAATTTTAGGAACATCACTTGAAGATTTAGACCGCGCAGAAGATCGTGATAAGTTTGAAGCAGCTCTAACACAGCTTGGTATCCCGCAACCAGTTGGTAAAACAGCAACAACTGTAGAACAAGCGGTAGCAATCGCTGAAGAAATTGGTTATCCAGTATTAGTAAGACCGTCTTACGTACTAGGTGGACGTGCGATGGAAATCGTATATCGTCAAGAAGAATTACTGCACTACATGAAAAATGCAGTTAAAGTTCATGCAGAGCATCCGGTATTAATTGACCGTTACATGGTTGGTAAAGAAATTGAAGTAGATGCAATTTCAGACGGTGAGAATGTATTCATTCCAGGTATTATGGAACATATTGAACGCGCTGGAGTTCACTCTGGTGACTCAATTGGAGTATACCCACCACAAAGCTTATCTGAAAAACTAAAAGAACAAATCATTGAACATACAATTGCACTTGGAAAAGGTTTAAACATTGTTGGATTACTAAATATCCAGTTCGTAGTATTCAAAGATCAAGTGTACGTAATTGAAGTAAACCCACGTGCGAGTCGTACAGTACCGTTCTTAAGTAAAATTACGGGCGTACCGATGGCGAATGTTGCAACGAAAGTTATTTTAGGTCAAGACTTAGTAGAGCAAGGATACGGAACTGGTTATCACCCAGAAGAGAAAGAAGTATATGTAAAAGCGCCGGTATTCTCGTTTGCGAAACTACGCTCAGTTGATACAACATTAGGACCTGAAATGAAGTCAACAGGGGAAGTAATGGGTAAAGACTTAACGCTTGAAAAAGCATTATACAAAGGATTAGTTGCTTCTGGAATTAACATCCCAACGCACGGATCAGTAATCATCACAGTAGCGGATAAAGATAAAGAAGAGGCAATGGAAATTGCAAAACGTTTCCACGAAATCGGTTATAACTTATTAGCAACAGCTGGAACAGCACAATCGTTAGCAGAGCAAAATATTCCAGTGCAAGTGGTAAACAAAATTGATTCTGAAGACTATAACTTACTTGATATTATCCGTCAAGGAAAAGCACAGTTTGTAATCAATACATTAACAAAAGGCAAACAACCAGCGCGTGATGGTTTCCGCATTCGCCGTGAATCAGTAGAAAATGGTGTGGCTTGCTTAACATCACTTGATACAACGAGAGCAATCTTACGAGTATTGGAATCTATGACATTCTCAGCTCATTCAATGAAAGAAATTACGCAAACAAAGCGTCACGAGGTGGTACATGCATGATGCAAAAGCAAAATATGATTGTCGTTAACCAAAAAGAAATCGCAAAAAACATTTACGAATTAGTGCTTCAAGGAACGTTAGTACAGCAAATGAACGAACCAGGGCAGTTTGTACACATTAAGGTAGCAGAGGGCATTGCGCCCCTTCTGCGCCGCCCAATTAGTATTTGTAATGTAGATCAAGAGAAGAACGAATTTACAATGCTATATCGTGCCGAAGGACAAGGGACAAAAACATTAGCAACTAGAAAACAAGGTGAAATGATAGATGTACTAGGACCATTAGGACACGGTTTTCCTGTAGAAGAAGCAGAAGCTGGTCAAACAGCTTTACTAGTAGGCGGGGGAATTGGTGTACCACCACTTTATGAATTATCACAGCGCCTCGTTGCAAAGGGTGTACGTGTGATTCACATCTTAGGTTTTCAAACGAAAGATGTTGTTTTCTATGAAGAAAAATTTGCAGAACTTGGTGATACGTACGTTGCGACAGTAGACGGTACACACGGTACAAAAGGATTTGTCACAGATGTAATTGATAATTACGGAATCGACTTTGACATTCTTTATTCATGTGGCCCGTTAGCGATGCTTCGTGCATTAGAAGGACGTTACAAAGAGAAAAAAGCATATATTTCATTAGAAGAGCGTATGGGCTGTGGTATTGGAGCTTGTTTCGCATGTGTATGCCACTTACAAGAAGATCCAAGTGGACATTCTTACAAGAAGGTGTGTAGCGACGGACCAGTATTTCCAATCGGGGAGGTTGTACTATGAACAGATTGCAAGTTGAATTACCAGGATTATCATTAAAAAATCCAATTATACCGGCATCTGGATGCTTTGGATTTGGTCGTGAATATGCACAGTTTTACGATTTAAGTGTACTAGGATCAATCATGATTAAAGCGACGACAGAACAACCACGTTATGGAAATCCAACGCCTCGTGTTGCTGAAACACCAGGCGGCATGTTAAATGCAATCGGACTTCAAAACCCGGGATTAGACAAAGTAATGAATTCGGAATTACCATGGTTAGAACAATTTGACCTTCCAATTATTGCGAACGTTGCAGGCTCACAGGCTGAGGATTACGTAGCGGTTGCGAAGGAAATTTCTAAAGCGCCTAATGTCCATGCACTAGAATTAAATATTTCTTGTCCAAACGTAAAAACAGGTGGTATCGCCTTTGGTACAAATCCTGAAATTGCTGCTGATTTAACGAAGCGAGTAAAAGAGGTTTCTGAAGTACCTGTATACGTGAAATTGTCACCGAACGTGGCAAACATAGTGGAAATTGCAAAAGCGATTGAAAATGCAGGTGCAGATGGTTTAACGATGATTAATACATTGCTTGGTATGCGTCTAGATTTAAAAACAGCTAAACCAATTTTAGCAAACCGTACAGGCGGATTATCAGGTCCTGCGATTAAGCCAGTAGCAATTCGCATGGTACATGAAGTAAGCCAAGCGGTTAACATTCCAATTATCGGAATGGGCGGTATTGAAACAGCGGAAGATGTAATTGAATTCTTCTACGCTGGCGCAAGCGCAGTTGCAGTAGGTACAGCGAACTTTATCGATCCGTTCGTATGTCCGACAATTATTGAAGAGTTACCAGCATTACTAGATGAATTAGGATTTGATCATATTTCGGAATGTCAAGGAAGGAGCTGGAAGCAAACATGTCACAGTCGTTAATCGTTGCACTAGATTTTCCAGGGAAACAAGAAGTAGAACAATTCTTACACCACTTTGAAGGGGAAGAGTTATTTGTCAAAGTAGGTATGGAGTTATTTTACAAAGAAGGCCCTGCAATTATTACGTACTTAAAAGAAAAAGGACATAAGATTTTCCTAGATTTAAAACTTCATGATATTCCGAATACAGTAAAAAGCGCTATGCGTAGCCTAGCTAGTCTAGATGTTGATATGGTAAATGTTCATGCTGCTGGGGGAAGTAGCATGATGAAAGCTGCGATTGAGGGATTAGAGGAAGGTAAGCAAGAAGGAAAAGAGAGACCGATTTGTATTGCAGTTACACAACTAACAAGCACTTCGGAAGCTATGATGAAAAAAGAGATTGGCATTGAGAAAACGTTAGAAGAAGCGGTTGCTCATTATGCAAAATTAACGAAAGACAGTGGACTTGATGGCGTTGTTTGTTCAACACTTGAAGTTCCAAAATTACGTGAAGTATGCGGAAATGAATTTGTAACAGTAACACCGGGGATTCGTCTTGCAAGTGATGATGTTAATGACCAAGTGCGCGTAGCAACACCGAAACGTGCGAGGGAACTTGGCTCAAGCTACATCGTAGTTGGACGCAGTATTACGAAAGCAGAAAATCCGCTTGAAGCGTATAAAACAGTAAAACAACAGTGGGAAGGTGTAACAGTATGAAAAAAGAAATCGCATCGCATTTATTAGAAATTGGAGCAGTATTTTTACAACCGAATGATCCATTCACTTGGTCTTCAGGTATGAAATCACCAATTTATTGTGATAACCGTTTAACTTTATCTTATCCAAAAGTACGTCAAGCGATTGCAGCTGGATTAGAAGAGTTAATTAAAGAGCACTTCCCAACTGTAGAAGTTATTGCAGGAACAGCAACTGCTGGTATTGCGCACGCTGCATGGGTAAGCGGTCGTATGGATTTACCAATGTGCTACGTACGTAGTAAAGCAAAAGGTCACGGTAAAGGGAACCAAATTGAAGGAAAAGCTGAAAAAGGTCAAAAAGTAGTAGTAGTAGAAGACTTAATTTCAACTGGTGGTAGTGCAATTACGTGTGTAGAAGCACTTCGCGAAGCTGGCTGTGAAGTATTAGGAATCGTATCAATCTTCACATACGAGCTAGAGTCAGGAAAAGAAAAATTAGAAGCAGCTAACGTAGCATCATATTCTTTAAGTGATTACAGTGCATTAACTGAAGTTGCAGCAGAAAAAGGTATGATCGGACAAGCTGAAACGAAAAAATTACAAGAGTGGCGTAAAAATCCAGCTGACGAAGCTTGGATCACAGCGTAACATAAAAAAAGACGACTGCGGGGGAACGCAGTCGTCTTTTTTATCATTGTTAAAAATTCAAGTAAAGTCCTATCGATATTAAAGAAAATTCATATTATAATCTTTCTACTAAAAACTACTTAGCGCTTTCTGCAAGCTCATATCCTCTTACAAACAATAGAGTCATATAAGAAACAATAAATGAGAAGATGCTGTACATGCCAACCCAAAAGAAGAATTTTGGAGTGAAGGCGATAACACCTATTATTAAAAAACTAGCAAACGTTACAATCGGCATTACGTAATACGTTTTCGTCTTGCGTGTTCCAATAACAGAAACGATAAAGATAAGTAATGGACAAATTAATAAGACGAAAATCAATTCATTCATAGTTATGTCCCCTTTTCTAATGGAAGTAATCTGTTCCTCGTAAACGTTTTTTAAATAAATATTCTCTTAATATAACTTCGCTAACATGTAGATAATCCCTTTAGAAAGTCACTGGATTTCATAATAAAAAGCGTAAGCAAGAGAAAACTTGCTTACGCTATAGAATAAACATCGCAACGATCGTGGTGACAATTAAGCCAATCAAAACTGGTAAAAAGTTTCGGCGTGCGAGTTCAAATGGATCCACTTTACAAATGGCAGCGGCAGGAATAAGCGCCCAAGGAATTAAAGTCCCGCCTCCGGTCCATATGGCAGCAATTTGCCCGAGTGCTGTTAATGTAGCTGTTCCATGCCCAAGTGCTGTTCCGAAAAGATTGGCAATTGAACCAGCAAGTGATATACCAGAAAAGCCAGATCCATCTAATCCTGTTATGACACCAACGATAGTTAATGTTCCCGCCGATACGTATTGATTTAAAGGAACAGTTTGAGATAAGGCAATCCCTAAGTCGTTAATGATTCCATGTGAACCTTTCGGTAAATAGTCTCCGATAATTTTCACAAAACCGCTATCTCCTAAATAAAAGAGTGCAGCAATTGGAATAACTGGACCAAAGATTTTAAATCCAAATTGGAGCCCTTCTATAAAATAATCGGTTGTTTTATTTAGTCCATTACCTTTGTAGGCGATGAGGGAAATGATGATAATCATAATAACAGTCGTTCCGCCGATAAGTGCTGTTGCATCGCTTCCTTGTAGTTTAAATTGAATCATGCAAAGGATATCGATGATATATACGATAGGGATACATATAGCGAGCCATTTCTTTATGCGAGGAGATAATAAAATAGTAGTTTTAGATGGTTCCGTTGATGCAGGGGAGTCTTGCAACGATAATCCTGTATCAAATTCTTTTCGTAAGAAGAAAAAAGCGACAGAAGTTGTAACAACGCCCATCACGATAACGAGGGGAACACTGGCAGAAACGACGCTGGAAACAGGAAGACCAGCCGCGTCTGCAGTTAATTTCGGTGCACCTTGAATAACGAAGTCGCCAGATAAGGCGATGCCGTGTCCGAATAAGTTCATAGCAATGGCAACCCCAATTGGAGGAAGACCGACGCGTACAGCGACGGGGAATAAAATAGCTCCCATTAAGGCGACAGCTGGAGAAGGCCAAAAAAAGAAAGAAATTGTCATCATTAAAAGGCCGATGATCCAGTAGGCAAGTGCAGGGGTACGAATCATCTTTGTAAATGGTGAAATCATCGTATCATTTATGCCAGTATGAACGAGTAGATTGCTCATTGATACGATAATAGAGATAATTAATATAGTTGGTAATAGCTCAGTAATAGCGTAAATGAAACTTTGAAAAATACCGCTAACGGCAAGAGGGATAGAACTTGTAGCAGTTAATGCTAATAAAAAGATAAAAACGATACAAATAATCGTCGTATCTTTCCGGAGAATAAAAAAGGTAATAATAGTGAGTAAGCAAATAACATAGAGAGCGTGTAATAGCGTTAATTCAACTCCCATAACATTCACATCCTTAGGCATTCGTGTAGTTTATTGTATGAAAGCAGTGAAAGTATGTGAGTATAGAAAAAGAAAAAAAAGTGAAATTTCATGTACTGTAATGGTAAGAATAAAAAATGGATGATGCAATACAATTAATCCTAAAAATGGAATTAGAGGAGGGCGTATGTGCAAAAAAATTGGTTTTTGGGGATTTATTATTTCTTGTAGTCCATTAATCATTTTAAATCTATTTACAAACAATGAATGGATAAGTATCACCCCTCTTTTTGGGTTTGTTTTTATACTGTTATACCGATGGGATGACATGAAACAACATAGTAAGAAAAGCATTGGAATTATGATAGGTATCATTGCTGTTTGCTCATTTTTCATAGGGTTTATTTTAATAGAAGGACAGAAGCAGATGGAGAAAATGTCTATTTTTCAAGAATGGATGTCTTCTGCAAAAGGTCTTTATATTGTAATTGTAGTTGTTATTTTTCTTAGGTTCACGATAAGAATATGGAGTTACATATTAAAGAGAGGATAGAATGGAGGTAGTAAGAATGAGAGAAAAAATAGGATATTATGGTGTGCTCGTTTGTTTACTATTATCAGTTATTTCAGGGCAATTTTTAAAAAGTGAATGGGTACCAGTTATATTATGTATAGGAGTATTGATTTTTGCACCTATGTATCCCTGGAATAAATGGAAAGCATATAGTCGAAAAAAGAAAATGGTTTTCAGCATCGAATTTGTCATTATAATCAGCACAATTCCGTTTTTGTTATGGAAAGGAAATGAGATAATAGATGGAATTGTAATGTTTCAAGGGTGGTTGTTTATTTCGAAAATGCTATATTTAATATGCATTTTAATGTTGGTAGTGGTAGTCACTAAAATAATAAACGAAAAGCTATTCGTTAATGAATAAAAGAAAATGCCACCTTATTCGGTAGCATTTCCTCATTTTACTGCATGAGCTTTTTGCATCTTTTTAATTAAACGAATTTGTCCACGATGATTGATTTCATCTTCAAGAACGTGAAACCACTTAAAATAGTTATTTGCTGGTTTGTCATACCAAAAGTCTGTCGTTTTAAATAACCATTCATCAGGTAACGATTGAAAAGTCTCGATTGTTTTGGAACGTAATTCTTGTAATGTATTTATGTAAAATTCTATAGCGTTTCCTTTTATTTTCTCACGTCCAAGATCGCCTAATTCAATGCCAGGTAACCAGCGTTCTAATTCAGCCTCCGTTGGTTCACGGTCTTCAAAAGTATGAATCTGGTAGTAAAATTCAATAGCAGCCATATGATACAATAACATGCCAATTGAATTTGCTTCCTTATCATATAAATAATCAAGTTCTTCAATTGTTAAACTTTCCACTGCTTGCATTGTTGTATAGCGAGCGTAATTCATCATGGAAACAAGCTTTGAAAATTCTACATGTAAACCCTCCAATTTATCAATTACAAAATTCAATTAAAATTCCCCCTCTTTAAATGAATACTCCAGAGAAGGAATTCTATGTGCAAAAAAAGTTTTGTTTAAACCTTCATAATATTAACAAGGGATTACAATTAGTTCTCTATTTGATTTTGTAATAACGTCATAACCACCTTTGGTGATGACAATATCATCTTCAATTCTACAACCGCCCCAGTTCGGTATGTAAATGCCCGGCTCAACTGTAACAACCATACCTTCTTGTAAAGTTGTCTTGCTTTCTTAGGATAGGCGAAGTGGTTCATGTATTTCTAACCCAAGACCGTGCCCGGTAGAGTGTCCAAAGTATTGACCGTATCCATGTTCTGTAATGTAATTCCTCGTTATATCATCGATACTTTTCGCAGTTTCTCCAGGCTTAATTGCTTTAGTTCCACGTTTTAACGCTTCTCGTACAACATTGTATATCTTTTTGAATTCTTCTGATGGTTCTCCGATTGCTACAGTACGAGTTATATCGGAACAATATCCATCGTAAAGTGCACCGAAATCTAATGTAACGATGTCGCCCCTTTTTTTCGCATGAAAAATTCTAACTCATCTCGTACATCATTTTCACTTATTCCTGGTTTTAGAAACGTAATGATGTGGTGAAATGCTTCGTCAGCAATATTAGCTGCGATTTTCATTGTTTCTATTTCCGGCATGTCTTTAATAATACGAATATTTTCGATGATTTCGCACACTTGAACCATTTCCACATGTACGCATTTTTGTAAGTTTTTATATTGTTGCAATGTCATGTTGTTCTCTTCAATTCCGAGTTTTTGAATGTTTAATTTTGATACTTGATTTGCAATTTCTTTTTCTAAATTTCCTGTATGCATAATAATTTCAGCATCTTTTATTTGTGATTTCGCTTGATCTACATAGCGAAAATCAGTTATAAAAACAGCTTTATCCGCAGAGATTAAGACGACGCCAGCACTACCTGTAAAGCCTGTTGCATATTGGCGATTTTCTTTTTTGGTAATGAGTAACCCGTCAATTTCATAGTTTTGTAGTTGATTTTGGATTTTATTAATTTTTAAAGTCATGTTAATTCCCCCTATTCACAGTATTGAATAAAGCAAATAGCGTGCCAAAATGTATATTTGAAGAAAGGATAGTAGGGAAAACATATATTTTAGAGGAGATAAAAAAATAGCCCGCCATTTGCGGGAGACGGTTTATTCATAAAATCCAGATTGCTTCAATAAATAGCAGGGGGATGAAGAAATATTGATTGAAATTGCACTTGTACGTTATTTACATGCTGTAAAAAAATTTATACAAATGTGAAATGATACTGTCAATTTTTTTGACAATATGGAATGGATATAGCAACTAAATTGAAAATAAATAAAAAATGCGTTACTTATTAGCAACGCATTTTTGTATTTACGCTTTTAATTTCATTACAGTATCAGCGTCCGGTGTTACATATACGGTTTGCTGATTGTCGTACGTAACAAAACCAAGTTTTGCACCACTCGGTTTTTTGACATGGCGTATTTTGGTGAAATCAACAGGTACAGAGCTAGACTCTTTCGCTTTACTGTAATACGCAGCAATTTTGGCAGCTTCTAGTAAAGTTTCTTCAGCAGGCTCTAAAGAACGAATGACAACGTGAGAGCCAGGTATGTCTTTCGTATGTAACCAAATTTCATCACGGCGGGCAAACTTCGTTGTTAAATAATCATTTTGTTTATTGTTTTTACCAACGAAAATCTCTGTACCATCACTTGCTAAATATTTATCTAATACTGGTTTAGTAGGTTTTTTCTTTGTGTTTTTCGTTTTGCGATTGCGCACATAACCTTCTTCAGCTAATTCCTCACGAATTTCTTCAATATCTTTTGAAGAAGCAGCTTCCATTTGTTGAAGTAAGCTATCAAAATAAAGAATTTCTTCATTTGTTTTTTCGATTTGTTCTTCTACAATAACAACTGAATTTTTCGCTTTTTGGTACTTTTGGAAATAGCGTTGCGCATTGTCAGATGGTGTTTTTAAAGGATCTAATGTAATTTTTACAGTTCCGCTATTTTCGTCGTAATAGTTAACGACTTCAATATCTTTATCCCCTTTTTTCAAAGCGTACATATTGGCTGTAAGTAGTTCTCCAAATAGTTGATATTTATCTGCCTTTCCGGCATCTTGCAGTGTTTTTTCGAGTTTAATGAGTTTTTTCTCGTTTTTATTTTTTTCGTTTTGCATAAAGCGTTCTAAATCATGAGCTTGTTGTTTTACACGATCACGTTCTGCTTTGCCAAAGAAGAAACGATCTAACAATTCGCTCACTGATGAGAATGTTTTTTCTTCTCCTTGCAAGTGTGTAAGAGGGAAAAGATAAAAGAATTCTTTTCCATTTGCAGTAATCATTGCTGGTGTATATGCATGAGATAGTAATGGTGTTTGTATAGAGAAAAATGCTTCTGATAATGCTTTCTCGTTTACCATACCGGCTTTCTTTACTACTTCTTTTGCAAATAATGGGGATATTCCCATGAAAGCCCCGACGAGTTGTTTATCCATATTTCCAGATAGAAAGTCTAGCGGTCTAATAAAATCATCTGCGGTTTCAATTTGCAGAGGATTGATTTTATGTTGGGCTGGTGGCGCGACGTACTCAGCACCAGCATATACAGTTCGGTGACGGTTTACGGCTAATGAAACGTGTTTTAAGCCATCTAAAATCACGTTTGTTTTCGTATCTAATAAGATAATGTTGCTATGTCTTCCCATTATTTCAATTACTAATGTTTTTAATGATTCGTCTCCGATTTCATTACGACTGCGAACTGTAATTTGGATAATCCGTTCTAAGTCGATTTGTTCAATTTTTTCAATAAATCCACCTTCTAAATGTTTACGAAGAAGCATACAAAACATCGGCGGTATTGCTGGCGAATCGTAGTTTTGATTCGTTAAGTGCATACGCGCATATGTAGGATGAGATGAAAGAATTAGTTTTTGGTTCTTTCCATTCGCTCGAATATGTAATAAAATCTCGTATTTTGAAGGTTGGTATATTTTAGAAATCCTTCCCGTGTAAAGAGAATTTTCAATTTCATGTGTAATCGCTCTTGTAAATAATCCATCGAATGCCATTAATGAACACTCCTTTCTAACTAAAAGTTAATTATAGCATTTTTTTGGACGAGGCTGAATAAGCTTTCAATAGAGTATGTCTGGAATCAGGAGGTCGATGGCAGGATGAACTGGTATGGAATGCGAGCACATGAAGTGGAAGAAAGAACGAATACGAATGTAAAGGTTGGACTTACGGAGAAAGAAGCAGAAGGGCGAATTAAGAAATTTGGTACAAATGAATTAGAAGAAGCAAAAAGGCCTTCTGCACTAATGGTATTTTTAGCGCAATTTAAAGATTTCATGGTACTCGTTTTGTTTGGAGCAACAATTGTTTCTGCGTTTTTAGGTGAATACATTGATTCTATTGCTATTGTTGCCATTGTTATTATCAATGGTATTCTCGGCTTTTTTCAAGAAAGAAAAGCTGAAAAATCATTGGAAGCTTTAAAGGAACTAGCTGCTCCACAAGTTACTGTAATGCGGAATGGAAAGTGGGTAAAAGCACCATCTAAAGCACTTGTTTTAGGTGATATTATTAAGTTTTCCAGTGGTGATCGTATTGGGGCTGATGTGCGTCTTGTTGAGGCATCAAGTTTATATATTGAAGAGTCTGCTTTGACAGGGGAGTCCGTACCTGTGCAAAAGAAGGTAGAAGCATTGCAAGGGCAAGAGGTTGCAATTGGTGATCAAAAAAATATGGCTTTTATGGGGACAATGATTACGCGAGGATCTGGAACAGGTGTCGTTGTAGCAACTGGTATGAATACAGCGATGGGTCAAATTGCAAATATGTTACAAAATGCAGAGCAAATGGAAACACCACTGCAAAGAAGGTTAGAACAGCTCGGAAAAATATTAATTATTGTAGCTCTTATTTTGACAGCGCTCGTTGTATTGGCTGGTGTGTATCAAGGGAATGAAGTATATCATATGTTTTTAGCTGGCGTATCGCTAGCTGTTGCGGCTATTCCAGAAGGGTTGCCAGCAATTGTTACAGTAGCTTTATCACTTGGTGTACAGCGGATGATAAAAAAGAGAGCAATTGTACGAAAGTTACCAGCCGTAGAAACGTTAGGTTGTGCTTCCGTTATATGTTCTGATAAAACGGGGACAATGACGCAAAACAAAATGATGGTAACACATATGTGGTCAGGCGGAGAATTGTGGAAAGTGACAGGGCAAGGATATGAACCTAATGGCTCTTTTATGAAAGGTGAAATAGAAGTGAATCCAGCTAAGACAAAAGCACTTTATCAGCTACTTACATTTGGTTCACTATGTAACAATGCAAATATTATTCAAAAGAAAAAGGCGTACGTATTAGATGGAGATCCAACAGAGGGAGCGCTTGTAGCTGCAGCAATGAAAGCTGGGATTACACGTGAGGCATTGAAAGGGAAATTTGAAATTATTCGTGAATTTCCATTTGATTCAACTCGAAAAATGATGAGTGTTATTGTACGAGATCGAGAGGGGAAGAAGTTTATTGTTACGAAGGGAGCACCGGACGTTCTTTTGCAAATGAGTCAAACGATTTTATGGGGGGATAAGCAGCAGCCGTTAAGTGAGTTATATAGAAGAGAAGTACAGGCGGCTATTCATAGCTTAGGTAGTCAAGCGCTTCGAACAATTGCAGTTGCGTTTAAACCTTTAAAAGTCACGGATTCTATTGAACATGAAAGAGACGTTGAAAAAGATTTTATGTTGGTTGGGATACAAGGTATGATTGACCCGCCAAGGCCAGAAGTGGCGCAGGCGGTAAAAGAGTGTAAAGAAGCTGGTATTCGAACGGTAATGATTACAGGTGATCATAAAGTGACAGCAATGGCGATTGCTGAACAATTAGGAGTTTTGCCACCAGATGGACGCGTTGTTGAAGGCGTAGAACTCGCGAATATGGATGTGGAGGAATTAGAAAATGTTGTAGAAGATACGTATGTATTCGCTCGTGTATCACCTGAGCATAAATTAAAAATTGTTAAGGCACTGCAAAATCAAGGACATATAGTAGCCATGACAGGCGATGGAGTGAACGATGCTCCAGCTATAAAAACAGCGGATATTGGGATAGCGATGGGAATTACAGGGACAGATGTTGCGAAAGAGGCCTCTTCACTTGTTTTACTAGACGATAATTTTGCTACAATTAAATCAGCAATTAAAGAAGGAAGAAATATATACGAGAACATACGTAAGTTTATTCGCTACTTATTGGCGTCAAACGTTGGAGAAATTTTAGTCATGTTATTTGCGATGTTACTTGCATTACCACTGCCGATGGTTCCTATTCAAATTTTATGGGTGAACTTAGTTACTGATGGTTTACCAGCGATGGCATTAGGTTTGGATAAGGCTGAAGGAGATGTGATGAAGAGAACGCCGCGCCACCCGAAAGAAGGGGTATTCGCTAGAGGGCTTGCGTGGAAAATAATAAGTCGAGGGTTTTTAATTGGGGCAGTGACGTTAGTAGCGTTTATTATTGCGTATAACCAACATCCAAATGAACTGAAATATGCACAAACTGTAGCGTTCGCGACGTTGGTACTTGCTCAGCTTATTCATGTATTTGATTGTCGTAGTGAGCATTCTGTCTTTCACCGCAATCCATTTGGGAACGTGTATTTAGTAGGGGCGGTTATCATTTCGTTACTACTCATGCTAGTGGTTATATATTATCCACCGTTACAACCGATCTTTAGCACAATGCCGATACAAGCAAGAGATTGGTTATTAATTGGAGGTTTGTCATCAATTCCGACTTTCTTACTAGTAGGTTCTTTATTAACAGGGAAAAAGGCGAAAAAGAAAAAGCCAATGTTATATAAGAAGGGATTAAACTTGAAATAGTCAATGTTATGAAAATGTGATATAATTTACAGAAGGTAGTAGAGCCTTGTCTCTATTACCTTTTTCATTGAGTTATTTTATGGCTTGGATGTGATAAAAATGATTTCTAGTATGACAGGGTTTGGAAGATCGAAAGTAGAAAGTGATACTTTTCAAATTACAGTAGAAATGAAATCGGTGAACCACCGTTTTTTAGAGATGAGTATTCGACTTCCTAAGCAAATGATGGTATTTGAGGACAAAATTCGTAAAATAATTGCACAGCAAGTTCGACGTGGACGCATTGAGGTGTCTATTAGTATAGCAGGTGAAGGACTTGTTGAAAGAAAATTAAGTGTGAATTGGTCACTTCTTGAGCAGTACCAATCGATGATGGAAGATATAAAAGGAAAGTTTCAATTACAAGATTCTATTACACTCGAGCAATTAATGGCAATGCCAGAAGTAACAGCAATTGAAGAAATAGAAAATGTAAATGAACATTTTGAGAACAGTTTATATGAGGCTGTTCGTCAAGCTGCTCATATGTTGAAAACGATGAGAGATGGCGAAGGAGAACGATTACATAAAGATATAGCGTATCGTTTACAAGAGATTAGCAATTGTGTAAATGCAATTATTCCACATGCACCAATTGTTACACAAAAATATCGTGAACGATTAGAAAATCGCTTAAAAGAATTACATAATCAAGAGTTAGATGAACAAAGATTGCTAACAGAAGTCGCAATCTTTGCAGAGCGTTGTGATATTCATGAAGAGTTAGTTCGTTTGCAAAGTCATTTAGAGCAATTTCATGAAACATTGCAGATTGAAGAGCCTGTTGGAAGAAAAATGGATTTCATCGTGCAAGAGATGCATAGAGAAATTAATACGATTGGTTCTAAGGCAAATGACTTAACAATTTCAAAATATGTTGTAGAAATGAAAAATAACCTTGAAAAAATTCGTGAACAAGTACAAAATATTGAGTAGCTTTCAAAAAATATATAAAGTTATACGTGGTGGAGAAATCGGATAGACTTACTAGGAGGCGCAAACTATGGCCATGCGGTTTTTAAATATTGGATACGGAAATATTGTATCTGCTCATCGAATTATTGCTATTGTAAGTCCGGAGTCAGCTCCTATTAAACGAACAGTACAGGAAGCACGCGAACATAATGCTTTGCTTGATGCTACGTATGGGAGAAAAACAAGGGCGGTTATTGTTATGGATGATGGGCATGTTGTATTAAGTCCAATTCAACCAGAGACGATTGCACATCGTTTGAATAATAAAGAAGATTTAAGTGAGGAAGGGTAGGTTTTACATATTTATGAGAAGTAGAAGAGGATTGCTCATCGTTCTTTCAGGGCCTTCTGGGGTTGGAAAAGGAACGGTTCGTAAAGAGCTGTTTAGCCATGAGGATACACGTTTTCAGTACTCTATTTCAGTAACGACACGTAAGCCGCGTGAAGGTGAAGTAGATGGTGTGGATTATTTCTTTAAAGAAAGAGAAGAATTCGAGGAAATGATTCGTAATGAAAGATTACTTGAGTGGGCTGAGTTCGTAGGTAATTATTACGGAACACCGATTGACTATGTTGAAAAAACATTACAAGAAGGAAAAGATGTATTCTTAGAAATTGAAGTGCAAGGAGCAATTCAAGTTAAGAAAGCTTTCCCAGAAGGTGTATTTATTTTCTTAGCACCTCCAAGTTTATCTGAACTAAAGAGCCGTATTGTCGGCCGTGGTACAGAGACTGAAGATGTTATTGAAAATCGTTTAACTGTAGCGAAAGAAGAAATCGAGATGATGGACGCTTACGACTATGTAGTAGAAAACGATCAAGTTGAATTAGCTTGTGATAGAATTAAAGCAATTGTGGTTGGCGAACATTGCCGCCGCGAAAGGGTAGCAAAATATTATAAAGAAATGACGGAGGGTCTATAATTATGTTAAATCCATCAATTGACTCATTACTACAAAAAATCGATTCTAAATACACACTAGTAACAGTGGCTGCAAAGCGTGCACGTGAAATGCAACTTGCTAATAACTGTGTTGTAGAGCAACCGGTTTCTCATAAGTGTGTAGGTAAAGCATTAGAAGAAATCGATGCGGAAGTATTAAGCTACGTACCAAGTGAAGATAAAGTTGCTGAATAAGCCTTTGCCTTCGACAAAATAAAACATAGACTTTATAATTTTCTATGTAACGGTAACAACCTATTTACAAGTAGGTTGTTATTTTTTTACGAAAGGAATGAAATATTGGTACTGACGAGCTGGGAATTCTATTTCAGTATTATAAGTTTGAAAAAGAAAGAGGACGAGTCATATGCTAAAAGGGAAAAAGATACTTCTATGTGTAACAGGAGGCATTGCGGTTTTTAAAGCAGCTGCGTTAACGAGTAAATTGACACAATCTGGCGCGATTGTAAAAGTAATGATGAGTGAGTCGGCAATGAAGTTTGTTACGCCTCTTACATTCCAAGCACTTTCTCGCCATGATGTATATACGGATACATTTGATGAGAAAGACTCGGCTGTTATTGCTCATATTGATTTAGCAGATTGGGCGGATGTTGTACTTGTCGCACCTGCTACTGCCAATTGTATTGGAAAGTTAGCTGGTGGTATTGCAGATGATATGATTACAACTACTTTGTTAGCTACTGCAGCTCCGGTATGGATTGCGCCTGCTATGAATGTGCATATGTATGAAAATAAAATTGTTCAAAAAAATATGATGACATTGAAAACGCTAGGATATACGTTTATTGAGCCTGGGGAAGGCTTTTTAGCATGTGGATATGTAGCAAAGGGACGACTAGAAGAACCTGAAGCGATTATCGCACGGTTAGAGGAAGCTTTCTCAGAACACAAACCATTGCAGGGAAAAAGAATATTAATAACTGCTGGCCCAACACGTGAAAAGGTTGATCCAGTTCGTTTTATGACGAATTTTTCTTCTGGAAAAATGGGGTATGCGATTGCAGAAGTGGCGGCGAATTTAGGCGCTGATGTTATACTCGTTTCAGGACCGACAGCATTAAATCCACCGTTACATGTAACGACAGTGCAAGTGGAATCTGCACAAGATATGTTAGAAGCAGTTCTTCAACATTATCAAAACGTAGACGTTGTCATTAAAACAGCAGCAGTTGCAGATTATCGTCCGAAATATGTTCATGATAATAAAATGAAAAAGCAAAATGGTGATGCTGTCATTGAACTCGAAAGAACGGTGGATATTTTAAAAACGTTAGGTCAGAAAAAGGATAAACAGTTACTTATCGGTTTTGCTGCTGAAACGACAAATGTAGAGGAATATGCAACGAAAAAACTACGTGAGAAAAATGCAGATATGATTGTCGCGAATGATGTAAAAGCGCAAGGAGCTGGATTTGGCACGGATACGAATATTGTAACGATGTATAGAAAAGATGGAAAAGTTATTGAGTTGCCACTTTTAATGAAAAAAGAGGTAGCTCGTGAAATATTAAAGCAAATTGAAATGATGTTAGAAGATGATCGTTTATGAAATTTGCAAGTGTAATTGTTGATGTACCTGCCCGTCAGACAGATCGACCATTTGATTACATTATCCCTAAAAAATGGGAAGATATTGTACAGACAGGAATGCGGGTAGTAGTTCCGTTTGGGCCAAGAAAATTGCAAGGTTTTATTATTGGGATTAAAGATTCGGTGGATGTAGAAAGTAAGAAGTTAAAGACGATCCATGAAATATTAGATGTAACACCGGTTTTAAATGATGAATTATTAAAACTTGGATATTGGCTTACAAGTGAAACGTTATGCTACATGATTTCAGCTTTTCAAGTGATGCTTCCAACTGCGATAAAAGCAACGTATAAAAAACGTCTACAACTTTGTAAACAGGAAGAAATAGCACCTGAAATACTATATTTATTTCAGGATAAAGAAGCAATTGATTTTGAAGTAATCGAGCAACAGCCACATTTATACCGGACTATTCAACAAGAAATTAAAAATGGTACGGTTGAAGTCGTTTATCAAGTGAAAGATAAAGTACAAAAGAAGAAGCAAAGAGTTGTTCAGCCGGAGTTGCCAGAAGATAAATTAGAATTAGCGGCATTTGAACTGAAAAGTAAAAAACAACAAGATGTACTCTATTATTTTGTGGAAAATTATAAAAGTGTACCGTTGAAAGTAATTACAGAAGAGTTACAAATAACAGATGCTCCAATAAAAGCACTTGTTAAAAAGGGATTCATTTCAGAAAAGTATGTGGAAGTATACCGAAATCCGTATGACGATGATGGTTTTGAACAAACGAAACCATTGCCACTTACGGAGGAACAAAAACAAGTTATTACACCGATTTTATCATCAATTACAAATGAAACTTATAATCCATTTTTACTATATGGTGTTACAGGAAGTGGAAAGACAGAAGTATATTTACAATCTATAGCAGCAGTGCTCGAGAAAGGAAAAGAAGCTATCGTTCTTGTTCCTGAAATTGCACTAACACCCCAAATGGTGGATCGTTTTAAAGGTAGGTTTGGCTCGCAAGTTGCAGTTCTTCATAGTGCGTTGTCTGTTGGAGAAAAGTATGACGAGTGGCGTAAGATTTTAAGAAAAGAAGTGAAAGTTGTAGTTGGTGCGCGTTCAGCCGTTTTTGCGCCTTTTGAGAATTTAGGGATTATTATTATTGATGAAGAGCATGAATCAAGTTACAAACAAGAAGATAATCCAAGGTATCATGCAAGAGATGTGGCTGTCTGGAGAGGGCAATACCATAAATGTCCTATCGTTCTTGGTAGTGCGACACCAACACTTGAATCGTTTGCAAGGGCGAAAAAAGGTGTTTATGAACTACTAACAATGGAAAAACGTATGAATGAACAAGCTTTACCAACGGTAGAGATTGTTGACATGCGAGAAGAACTTCGTGACGGGAATCGATCAATGTTTTCTAAGGCGCTGCATGAAAAAATAGCAGATCGATTAGAAAAGAAAGAACAGATGGTACTCTTCTTAAATAGAAGAGGTCATTCTACATTTGTTATGTGCCGTGATTGTGGGTATGTTGTACAATGTCCGCATTGTGATATTTCATTGACATATCATAAAATGAATCATCGTTTAAAATGTCATTATTGTAGTTACGAAGAAAATATGCCAACTGAGTGTCCAGCTTGTCAAAGTACATACATTCGTTTCTTTGGTACAGGTACACAAAAGGTAGAAGAAGAAATTACAAAACTATTTCCAGAGGCGCGAGTCATTCGAATGGATGTAGATACGACAAGTCGAAAAGGAATGCATGAAAAATTATTAAAGGCGTTTGGGGAAGAAAAAGCAGATATATTACTTGGAACACAAATGATTGCTAAAGGATTAGATTTTCCAAAAGTAACGCTTGTTGGGGTTTTAACTGCAGATACGATGCTTCACTTACCTGATTTTCGTGCAAGTGAAAAGACATATCAGTTATTGACGCAAGTAAGTGGACGAGCGGGTAGACATGAATTGCCAGGGGAAGTTGTGATTCAAACGTATACGCCAGAACATTACAGTATAGAGTTAGCGAAGAACCAACAATATGATGTGTTTTTTGACCAAGAAATGCAAATGAGACGAACAAGACAATATCCTCCATATTACTATGTTGTACTCGTAACCGTATCTCATCCTGAATTATTAAAAGCGGTACAAGTGACGGAAAAAATTGCCTCGTATTTACGAACGCATTGCTCGCAGCAAACAATGGTGTTAGGACCAGTTGCTTCAGCAATTCCAAGGATAAAAGATAGATATCGTTATCAATGCATGATAAAATACAAACGGGAACCAAACTTAAAGAACGTGCTCAAAATGGTAAATGAACATTATCAAGCAGAAATGCAAAAAGAGCTACAAATCTCAATTGATTTTAATCCAACAATGTTAATGTAGCGGAGGGAAATATGGCAGTTTTAGAAATAGTAAAGCATCCAAATGAAGTGTTAGAAACACCATGCGAAAGAGTAATTAACTTTGATAAAAAGTTAGTGAAATTGTTGAAAGATATGCATGAAACAATGTTAATTGCGGACGGAGTCGGTTTAGCTGCGCCTCAAGTAGGTGTAAGCTTGCAAGTAGCGGTTGTTGATGTCGATGATGATACTGGGAAAATCGAGTTAATCAATCCATCAATATTAGAAAAACGTGGTGAACAAGTAGGTCCCGAAGGATGTTTAAGCTTCCCGGGACTTTATGGTGAAGTAGAACGTGCGGATTATATTAAAGTAAGAGCACAAAATCGCCGTGGGAAAGTATTTTTATTAGAAGCGGAAGGATTTTTAGCGCGTGCAATTCAACATGAAATCGATCATTTACACGGTGTTTTATTTACATCGAAAGTGACAAGATATTATGAAGAAAACGAACTAGAATAGGTGTTAAAAGGAGCGGTTTTTAAATGATAAAAGTAGTGTTTATGGGAACACCGGACTTTTCAGTGCCGGTGCTTCGTCGTCTTATTGAAGATGGCTATGAGGTAGTAGGTGTTGTGACGCAACCTGATCGTCCAGTAGGTAGAAAAAAAGTATTAACACCTACACCTGTTAAAGTTGAAGCGGAAAAACATGGTATCCCTGTGTTACAGCCGTTAAAAATTCGTGAAAAAGATGAATATGAAAAAGTATTGGCATTAGAGCCAGATTTAATTGTAACAGCTGCATTTGGTCAGATTGTACCAAATGAAATTTTAGAAGCACCGAAGTATGGATGTATTAATGTCCACGCTTCTTTACTTCCTGAACTTCGTGGTGGTGCACCAATTCATTATGCAATTATGGAAGGTAAAGAAAAAACAGGTATTACAATTATGTATATGGTAGAAAAATTGGATGCTGGTGATATCTTAACGCAAGTGGAAGTGGAAATTGAAGAGCGTGAAACGACAGGCTCATTATTTGATAAATTAAGTGAAGCAGGAGCACATCTTCTATCTAAAACAGTACCTTTATTAATTCAAGGTAAGTTAGAACCGATTAAACAAAACGAAGAAGAAGTAACGTTTGCGTACAATATAAAACGTGAGCAAGAGAAAATTGATTGGACAAAAACAGGTGAAGAAGTATACAATCACATTCGCGGATTGAATCCATGGCCAGTTGCTTATACAACTTTAGCAGGACAAGTTGTTAAAGTATGGTGGGGAGAAAAAGTGCCTGTAACTGAACCGGCTGAAGCAGGTACGATTGTTGCGATCGAAGAAGATGGTTTTGTAGTAGCAACTAGTAATGAAACAGGTGTTAAAATTACTGAATTGCAACCTTCTGGTAAAAAGCGTATGAGTTGTTCACAATTTTTACGTGGAACAAAACCTGAAATTGGAACGAAGTTAGGAGAAAATGCATGAGACAAAATGTTCGTGAATTAGCTCTTGATGGTTTAATTCAAGTGGAAAAAAGTGGTGCATATAGCAACTTACTTTTAAATAATTTAATTGAAAAAAGTGCAATTGATAGAAAAGATATTGGTTTATTAACTGAAATTGTATATGGAACGATTCAACGTCGTGACACATTAGATTATTATTTACAGCCTTTTTTAAAAAAGAAGGTTGAGGCGTGGGTAAGAGTATTGCTTCGCTTATCTTTATATCAAATGATTTATTTAGACCGAGTGCCAGAAAGAGCGGCTATTCATGAAGCGGTTGAGATTGCAAAGCGTCGCGGGCATAAAGGAATTGCTGGTATGGTGAACGGTGTATTACGTTCGATTCAGAGAGAAGGTGTACCTTCTGTAGATGAAATCAAGGATCCAGTAGAACGGCTTGCAATTGCGATGAGTCATCCAGTTTGGCTTGTACAAGAGTGGACTTCTGCATATGGCTTAGAAACTGCAGAGAAAATGTGCGAAGTAAATATGTTACCTCCTGTACCTACAGCGCGTGTGAATGTTGATAAGGTAACGGTAGAAGAAGCGATTGAGTTGTTGGCAAGTGAAGGTATAGAAGCAAAACGTGGTGACTTGTCAGATGATGCAATTCAGATTGAAAGAGGAAATGTAGCGCATACAGAAGCGTTTAAAAAAGGATTTCTTTCTATTCAAGATGAAAGTTCTATGCTTGTAGCACGCGCTTTAGAACCAAATGAGGGAGAGACAGTTCTTGATAGTTGTGCGGCTCCTGGTGGTAAAACTACGCATATAGCTGAGCGTTTAAAGGGAACTGGTAAAGTAATGTCTCTTGATTTACATGCACACAAAGTACGTTTAATTAAACAGCAAGCAGAGCGACTTGGGTTAGAAAATGTCGAAACAAAAGCGCTAGATGCTAGAAAAGTGCAAGAGCACTTTTCAAATGAAACGTTTGATAAAATATTGGTAGATGCACCGTGTTCTGGATTTGGTGTAATTAGACGTAAGCCTGATATTAAGTTAGGAAAAGATAAAGGCGATAGTGAAAGATTATCGACGATTCAACTTGCGATACTAGAAAAAATAGCACCGTTATTAAAACAAGGCGGTCGTCTTGTTTATAGTACGTGCACAATTGAGAAAATAGAAAATGAACAAGTAATAGATAAATTTTTAAAAGAACATCCTGAATTTGAATGGGATACTACGATAAAAGAACGTATGCCAGAAAAATTAAGTCCGTATATTAATGAAGGTCAAGTACAAATTTTACCGCATTATTTTGCAACGGATGGCTTTTACATTGCTTGTTTAAGGAAGAAGGTGTAGCATCATGGAAACGACTGTAAGAAAACAAAAGAAAAATGTAGAAACGAAGAAACCATCAATTTACTCTTTACAAATTCATGAAATGCAAGATTGGTTAAAGGAACAAGGAGAACCGAAGTTCCGCGCTGGACAAATTTTTGACTGGCTATATAAAAAACGTGTAAAAAATTATGAGGATATGTCAAACCTTTCTAAAGGATTGCGTGATAAATTGTCGAATTCCTTTGATATTACTACTTTAAACACGTTAGTAAAACAAACGTCTTCGGATGGAACGATTAAATTCTTATTCCAATTATATGACGGGTATTCTATTGAAACGGTATTAATGCGACATGAATATGGAAATTCCATTTGTGTAACAACGCAAGTTGGTTGTCGTATTGGATGTACGTTCTGTGCTTCGACGCTTGGTGGACTAAAACGAAACCTAGAAGCTGGAGAAATCGTAGCGCAAGTAGTAGAAGTTCAGCGTGCGCTTGATGAAACAGAAGAACGTGTAAGCTCTCTTGTTGTTATGGGAATTGGAGAACCATTTGATAATTACGATAATTTAATGGGATTCTTACGCATCACTAACCATGAAAAAGGACTTCATATTGGTGCTAGACATATGACTGTTTCGACGAGTGGAATTATCCCGAAAATTTATAAGTTTGCTGAAGAAGAACTACAAATTAATTTTGCGATTTCATTGCATGCTCCAAACTCAGAATTACGTTCAAAATTAATGCCGATTAACCGTGCTTATAAATTACCGGATTTAATGGAAGCTATTAAATACTATGTAAATAGAACAGGGCGCCGTATTACTTTTGAATATGGATTATTTGGAGGAGAAAATGACCAAGTTGAGCACGCTGAAGAGCTTGCTGCGCTCTTAAAAGGTGTAAAATGTCATGTAAACTTAATCCCGGTAAACTACGTACCTGAACGTGATTATGTACGTACACCACGTGAGCAAATTTTCTTGTTCGAGAAAACGTTAAAAGATCGTGGAGTGAATGTAACGATTCGCCGTGAACAAGGTCATGATATTGACGCAGCCTGCGGTCAGTTGCGTGCGAAGGAGCGCAAAGAAGAGACGAGGTGACGAGATGAAAGCCGTATTTCTATCGGATAAAGGAAAAGTTCGTCAACATAATGAAGATAGTGCAGGAGTTTTTCACAATTTAGATGGAAATGTTTTAGCGGTAGTAGCAGATGGAATGGGAGGTCATCGAGCTGGTGATGTAGCTAGCTCGATGGCCATTCAATTATTCCATGATTATTGGAAGCAAACGCATAATATGAATGAACCGAAAAAAGTAGAACAATGGTTACATACTAGTGTTGGGATTATTAATGAGCGCATATATGAATACGCTCAGCAAAATGTAGAATGTAATGGTATGGGAACAACGCTTATAATAGCTGTTTGTACACCAAGTTTTGTGACGATAGGGCATATAGGAGATAGTCGTTGCTATATGGTATCAGAAGGAGAAATGACGCTTGTAACGGAAGATCATTCGCTTGTAAATGAGCTTGTGAGACATGGTGAAATTTCAAAGGAAGATGCAGAGTATCATCCGAAAAAGAATGTGTTATTAAGAGCGCTAGGAACAGAAGAAAAAGTTGGATTAGATGTTAAAACGTTGGTGCTTGAGGAAGATGATCAATTACTTCTTTGCTCTGATGGGTTATCAAACAAAGTTTCTATTGATGATATGCAACAAATTTTACAGTTAAATGAACAGCTTGAAGGTAAAGGGCAGCGTCTCATTCAATTGGCGAATGATCGCGGTGGAGAAGATAATATCACACTTGTTCTTATTGATTATGCGGGTTCGACAAACGAAAGTAGGTGAAGTGCAACGTGCTGATTGGAAAACGCTTAAATGACCGTTATAAGCTGCTGAAAATGATTGGTGGTGGCGGAATGGCCAATGTATATTTAGCTCATGATGATATACTTGGCCGAGATGTAGCGGTAAAAATATTAAGACTCGACTACTCAAATAACGAAGAGTTTATTAAACGTTTCCATCGAGAAGCGCAGTCTGTTACAACGTTGTCGCATCCAAATATTGTGAATATGTATGATGTCGGAGAAGAAGATGGTATATATTATCTTGTCATGGAATATGTACCCGGGCAAACATTGAAGCAATACATAATTGAGCGAGGTATGTTACCTATAGGAGAAGCTCTTGATATTATGGAGCAGTTAACATCCGCCATGGCACACGCCCATCATTTTGAAATTGTGCATCGTGATATAAAGCCGCACAATATTTTAATTCGAGCTGATGGAATAATAAAAGTAACAGATTTTGGAATTGCGACAGCTACAAGTGCAACAACAATTACACATACAAATTCAGTACTGGGTTCAGTCCATTATTTATCACCAGAACAGGCACGTGGCGGGATAGCAAATAAACAATCGGATATTTATTCTCTTGGAATAGTTATGTTTGAATTGTTAACAGGAAGACAACCGTTTTCTGGCGAATCTGCTGTTGCTATAGCTTTAAAACATTTACAAAGTGAAATCCCATCACCAAAAAGATGGAATGAAAATATTCCGCAAAGTGTTGAAAATATTATATTAAAGGCAACTGCAAAAGATCCTTTCCATCGATATCAATCTGCCAATGCGATGAAGCGAGATATTGAAACTGCGCTATATCCAGAGAGGATAAATGAGCAACCATTTTACATACCAGAAGATATGGAAGCGACGAAAGCGATTCCGATTATTCAACAAGAACAATTATTTGAAAATGTAAGTGATGAAACGATTGTTTTAAAAGGGAGTAAGGTGGAAGAACCGATAAGAGCAGAAGAAGCTGAGTTAGATAAGAAGAAAAAACGGAGTAACAAGTGGCTTAAAGTTTTAATTTCAACATTTTTATTTTTAGCAATAGGAATAACATTAGCGCTTACGGTTATTCCAGGATTATTTATTCCGAAAGATGTGAAAGTGCCTGATGTGGCTGGTATGAAATACACGACAGCTGTAAATACGTTAGTAGAAAAGGGCTTTGAGGTGACGGAGCCTAATATTGTATATACAGATGATGTTGAAGTTGGGGATGTAATAAAAACGGAACCTGTAGCAGGAAGAGTCGTAAAAGAAAACGCTAAAATTACTATCTATCAATCAGGTGGAAAAAAGAAAAGTAAGATGGCGAATTTCACAGGGCAAAACTTTGAGAGTGTAAAAGCTGAGTTAGAAGAAAAATATAAACAAGTTACAGTAAATTATATTGAAAATGATAAGCCGAAAGGTGAAATTGTAGAGCAAATTCCGACGCCTGATCAAATGGTTATAGAAGCGGAGCAAGAACTGAAAATCTGGGTAAGTAAAGGTCCTTATCAAATTAGACCAGGTGACTTTTCGGGGTGGACTGAAAATAGTGTAACTGGTTATTTGAATGAGAGAAAACTAACGTCAGATATAAAACGAGAGTACTCAGATTCAGTCGAAAAAGGACTTGTAATTTCGCAATTTCCAAAACCAGGTACACCATTAAAAGAGGGAGATAAAGTAACTATTATTATCTCTGATGGTCAAAAGCCTAAAGTGACTAAAACGGTAAAAGTGGACAATATCTCTATCCCATATGAGCCTGCTGTAACAGGTGAAAAAAAGCCGCAAACAATAGAAATTTATAAAGAAGACATGCAGCAAAAAATGGATAGACCGGTTGAAACGAGAACAATTACTGAATCAGCGACTATTTCTTTAGAATTTGTAATTCAAGAAGGTTCAAAGGGACACTATAAAATTGTACGAGATGGAGTAACGATTATTGATAAAGAAGTACCATATCCAACTCAATAATAGTGAAAGTCTACTTATTATTATTGCCTGTTATGCTGTCTACAAAGTGGACGGTATAGCAGGCAAAAATATATGATTCAAAAAGCTAGTAAAGTGATGCAGCTGTAAATATTTTTTTGCATTTAATGGAAGATTTAATGTATATTAGCGAAAGTATATATGGTAGGTTTTGAAATCGTTATTTGGAAAATTTAAATCCATTCATTTTTAAATTCAGCATCACCTTATACAAAAAAAGGAGAATTCTATGCCAGAAGGAAAAATTATAAAAGCTTTAAGTGGGTTTTATTACGTGCAGCATGAAGAAGGGGTTACGCAATGTCGTGGGCGAGGTGTATTTAGAAAAAATAAAATTACACCACTTGTAGGAGACCAAGTTGTTTTTCAGGCAGATAATCCAACTGAAGGTTATGTGCTTGAAGTGTTTGATCGAAAAAATGAACTTGTTAGACCTCCTATTGCTAATGTCGATCAAGCGATCCTTGTGTTCTCTGCAGTAGAACCAGATTTTAATCCTGGACTGTTAGATCGATTTTTAGTGCTGATTGAATATCATAACATTAAGCCAATTATTTGTATTAGCAAGATGGATTTAGTAGATGAAAAGATGAAAGCAACTGTTGAAGCTTATGCGAATGATTATCGTGAGATGGGTTATGATGTTTTATTTACTTCTATTAATACGTCAGAAAGTATTGATATATTAAAACCATACTTAGAAAATTGTGTTTCTGTTGTTGCGGGTCAATCTGGTGTTGGGAAATCTTCAATGCTTAATGTGCTACGTCCAGAATTAGAGCTGAAAACAAATGATATTTCCTCCCATTTAGGACGCGGGAAGCATACGACAAGACACGTAGAATTAATTGCAATTGGGAGTGGACTAGTAGCAGATACACCGGGTTTTAGTTCACTAGATTTCATTGATATAGAAGTAGAAGATCTTACATATTGTTTTCCAGAGTTGAAAGAAGCGAGCCAATACTGTAAATTTAGAGGGTGTACACATCTTTCTGAACCGAAATGTGCTGTGAAAGCTGCGGTTGAAGAAGGGAAGATTACAGAATATCGCTATAAGAACTATAAACAATTCGTAGAAGAAATTAGAGAGAGAAAGCCGAGGTATTAGTTATGATTAAAATTGCACCATCGATTTTATCAGCAGATTTTTCAAAATTAGGGGAAGAGATTAAAGATGTAGAAAAGGGCGGAGCGGATTACATTCACGTTGACGTAATGGATGGACATTTCGTACCAAATATTACGATTGGACCATTAATTGTAGAAGCTATCCGTCCAATTACATCATTACCATTAGATGTACATTTAATGATTGAAAATCCTGATAACTATATCCCGACTTTCGCACAAGCGGGAGCGGATATTATTACTGTTCACGCAGAGGCGTGTCCACATCTGCATCGTACAATTCAGTTAATTAAATCTCACGGTATTAAAGCGGGCGTTGTATTAAATCCACATACGCCAGTTTCAGTGATTGAGCATGTATTAGAAGATATAGATATGGTATTACTTATGACAGTAAACCCTGGATTTGGTGGACAGAAGTTTATCCATTCTGTATTACCGAAAATTAAACAAGTTGCAGACATGGTGAAAGAGCGCAATCTAGAAGTAGAAATTGAAGTTGATGGTGGTGTAAATGCTGAAACAGCAAGACTTTGTGTGGAAGCAGGAGCAAATGTACTTGTAGCTGGATCAGCAGTATACAATCAAAAAGACCGCGGTGAAGCAATTCGCGTAATTCGTGGGTAGTGATGAACTTTTATCCTAGTAAGGTATTCATAGGATAGGGTAAAAATATGTAAAAAGGCAATCTACCGAATGGCAGATTGCCTTTTTACAATGGAAGGGGAAGAAAAAATGATTATTCATATTTTGGCAGGAGGACCTTCGGAATATTGCGCAGATTTTGCTCGATATGAGAATGAGGAAGTAGTGTGGGCTGCGGTTGATAGGGGAGTATACCGTCTATTAAAGAAAGGGATTACCCCGGCTGTTGCGTTTGGAGATTACGATTCAGTTACTGAAGAAGAATTAGTATGGATGGGACAGCAAACGAACGAATTACATATTGTTCCGCGGGAAAAAGATCAAACGGATTTAGAAATTGCAATCAACTGGGCATTAGGACAGAAGCCGGCACTAATTCGTATTTTTGGTGCTACCGGTGGAAGACTTGATCACGGTTTGGCAAATATACAAATGCTTTTAAAAGGGTTAGAAGTAGAGATAGAAATGTGTATTGTGGACAATAAAAATGAAATAACAGTTAAAAAAGTGGGTACACATATAATTGAAGAAAATAAAAATTTTCCTTATGTATCTTTTGTACCAGTTACTGAAATAGTGGAAGGGATTACATTGTTTGGTTTTAAGTACCCTCTTACTAATAAAACAATAGAGTGGGGATCAACACTTTGTATTAGTAACGAACTCGTTGAGGAAAAAGGTACTTTTTCATTTACTTCTGGCATATTAATGTTGATAAGAAGCACTGATTGAAGAAACAATTTTGCTCCTTACATCATATAGTGACCAAGTGGAGTAATGGGGATTAGGAGGGAAACCATGAGATTTTATACAATTAAGTTACCTAAATTTCTTGGTGGAATTGTTCGTGCAATGTTAAATACCTTCAAAAAAGATTAAAAAAGCACCTATCACCGGTGCTTTTTCCATTGTTATAGTAAAAAAAGAGCCTATCGGCTCTTTTTTTTATTATTAAACACGTTCGATTTTGCCAGATTTTAATGCTCTAGCAGAAACGTAAACACGTTGAACTTTTCCGTCGATGCGTACGCGAACTTTTTGAAGGTTAGCGCCCCACTTACGTTTTGTAGCGTTCATTGCGTGAGAACGAGAGTTACCAGAACGAGCTTTTCTTCCAGTAATAGCACAAACACGAGCCATATATATTTCCCTCCCTTGATACCTTACCATACGTAATTTTTCAATGTTAGTCTTTTATGCGATGCTAAAAACACTACTATAATTTAACACAACTAAAAAGAGAATGCAACACCGTAGAAAAAAGAAATCAAGAAAATTTACTTGACACTATATGTCAATGAAGAAAAGTTAAAATCCATAAAAATTGCTTGACATATTATAGTGGTACATGTTGTATAATAACAATGGACTATTTTGCTCATCATAAAAAAGTGTAATTTAAAACATAAAATATGAGAGTGAAAAGAAAGAACGATGGAATTTTCTTTAAAAAGATTATATGATAGTAACTAAAGTAGTCTAGCTCACTTTCACCATTTATGAAGGGGGAAACGAGATGTCAATTGAAATTAAAACGAAGTACGGTCAAATTGATATTAGTACAGATGTAATTGCAACAATTGCTGGAGGTGCCGCGGTAGATTGCTACGGTATCGTAGGTATGGCATCAAAAAATCAGTTAAAAGATGGATTAACAGACATTTTACGAAAAGAAAACTTCACTAGAGGTGTTATTGTTCGTAAAGATGAAGATGAAGTACATATTGATATGTATATTATTGTGAGCTATGGTACGAAAATTTCAGAAGTGGCACATAATGTGCAGACGAAAGTGAAATATACATTAGATCAAACTGTAGGACTAGCAGTAGATTCTGTAAACATCTACGTACAAGGAGTTAAAGTAATAAACTTGTAATGTGCATTAAGGAGGAAAATCTGTGTCAATTCAAAAAATTGATGGAAAACGTTTATCACAAATGATCATGCAAGGAGCGAATAATTTAACAAATAATGTTCAGCTTGTTGATGCATTAAACGTATTTCCAGTTCCAGATGGCGATACCGGTACAAACATGAACTTATCTATGACTTCAGGTGCGCGTGAAGTGAAAGCAAATCCTTCACAGCATGCTGGTAAAGTCGGCGTAAGTTTAGCCAAAGGATTATTAATGGGAGCTCGTGGTAACTCTGGAGTTATTCTATCTCAGTTGTTCCGTGGTTTCTCTAAATCCATTGAACAAAAAGAAGAATTAACAACAGTTGATTTTGCTGCAGCACTAGAAGCTGGAGTAGAGGCGGCTTATAAAGCGGTTATGAAACCGATTGAAGGAACGATTTTAACGGTTGCAAGAGAAACGGGTAAATATGCAGTAACAGTTGCGAAAAAACAGCGCGACTTTGTTTTGTTTATGGAAGACGTTGTGAAAGAAGCAAACGCATCGTTAAATCGTACGCCAGATTTATTACCTGTATTAAAACAAGTTGGCGTTGTAGATAGCGGTGGTAAAGGTCTTGTAGTGGTATACGAAGGATTTTTAGCTGACTTAAAAGGAGAAACGATTTCTTCTGATGCACCGACGCAAACATCTATGAATGAGATGGTACGCGCAGAACATCACCGTAGTGTACAAAGCCAATTGAGTACAGAAGATATTAAGTATGGATATTGTACGGAGTTCATGGTGAAATTAGAGGCTGAAAAGGTGAAAGAGCATAATTTCTCTGAACAAAAATTCCGTGAAGATATTAGTGTATATGGTGATTCTCTACTAGTTGTGTCTGATGATGAAATTGTAAAAGTTCATATCCACGCAGAACATCCTGGAGACGCTATGAACTACGGGCAAAAATACGGTAGTTTAATTAAGATTAAAGTAGAAAATATGCGTGAACAGCATACTGCTTTATTAGATGAACCTGCTATGGTTCTTGAACAACCAGCTCAATCGAAAGAAAAACAACCATATGGTATCGTAACTGTGGCAATGGGGTCTGGTATTAAAACTTTATTTGAGAGCATCGGCGCAACGAAAGTTATCGAAGGTGGTCAAACGATGAATCCAAGTACGGAGGATATCGTGAAGGCAATTGAAGAAGCAAATGCTGAAAAAATCATTATTTTACCGAATAACGGAAATATTGTAATGGCAGCAGAACAAGCGGCATCAGTTGTAGATCAAGAAGTTATTGTTGTTCGTTCGAAAACAGTTCCTCAAGGTATGGCAGCAATGTTAGCATTTAACCCAGTTGGAACGTTAGAAGAGAATGAAGAAAACATGCAAGAAGCTTTATCTCATGTGAAAACAGGTCAAATTACGTATGCTGTACGTGATACGGAAATTGATGGTGTAGCAATTCAAAAAGATGACTTCATGTGTATTGCAGATGGAAAAATTGTATCTACAAATGCTGAAAAAGTAGGAGCTGCGAAGCAATTACTAGAAGCGCTTATTGATGAAGATTCTGAAATCGTAACGATTCTACAAGGTGAAGATGCAACTGACGAAGAAGTAGCGGAGTTAGTTGAATTTGTAGAAGAGAAATTTGAAGATGCAGAAGTAGAAGTGCATGCTGGAAACCAACCAGTGTATTCTTTCATCTTCTCTGTAGAATAAGATAAGATTCGTTTTGAGAATAAATGGATTACTTACTTGCTAATGGATAAGGAGTAGTAATATGAAGTTTATTACTAGTTTTTATTCAAAAGGCTAGCATATTGAAGAGAGAAAAGAGCCTTGCTGCTAATAGTGAGGCTCTTTTTTACTTGTTTTATATAAGGGATTTGAGTAGTTTCTCTTAGAATGCCTATGATAGAATATATAAGGTGAAAGAGAGCGATTACAGATGCTAATTGGTACTCAAATAAAATGCAATAAAGAAAATAATGTGACGGGGTGTGAGAATCTTGAATGATGTTGTACAAGTTCCTGTTACGGATGTAAAGGGGATCGGAGGAGAAACATCTGAGTTACTACATGAGATGGGGATTTATACAGTTTCTCATCTATTAGAACATTTTCCGTACCGTTATGAAGATTATGCGATGAAAGATCTTGCTGAAGTAAAGCATGATGAACGTGTAACGGTTGAAGGGAAGGTTCATAGTGCTCCTTTGCTGCAATATTATGGTAAGAAGAAATCGCGTCTAACAGTTCGTGTTCTCGTCGGTCGTTATTTAATTACGGCGGTATGTTTTAATAGGCCTTACTATAAGCAAAAATTAACGTTAGATGAAACGGTAACGATTACTGGTAAATGGGATCAACATCGTCAAACAATTGCTGTATCAGAACTTCATTTTGGGCCAGTTGTACGTCAACAAGAAGTGGAGCCAGTTTACTCAGTAAAGGGGAAACTTACAGTAAAACAGATGCGTCGTTTTATTGCTCAAGCGTTAAAGGAATATGGAGATTCTATAGTCGAAGTGTTACCGGATGGTTTGTTAGGCCGGTATAAATTATTACCAAGATATGAAGCACTTAAGGCTTTGCATTTTCCGGTAGGACAGGAGGATTTAAAGCAAGCGCGTCGCCGTTTTGTATATGAGGAATTTTTCTTATTTCAGCTGAAAATGCAAACGCTGAGGAAAATGGAGAGGGAAAATTCAAAAGGGACGAAGAAAGAGATTCCGTCAGTAGAATTACAAGAATTTATCGATGCACTGCCGTTTCCGTTAACGGGTGCGCAGCGCCGAGTTGTAGATGAAATTTTAAAAGATATGACATCTCCTTATCGGATGAACCGACTATTACAAGGTGACGTTGGTTCTGGGAAAACAGTTGTTGCTGCGATTGGCCTTTATGCATCGAAATTAGCTCATTATCAAGGTGCTTTAATGGTTCCTACAGAAATTTTAGCTGAGCAACATTATCAGTCGCTTGCTGAAACGTTTTCGCATTTTGGTATGAAGGTGGAACTGCTAACAAGTTCTGTTAAAGGTGCGAGACGACGAGACATTTTAGCGAAGTTAGAACAAGGAGAAATAGATATTCTTGTTGGAACGCACGCTTTAATTCAAGATGAAGTTATATTTCATAGGTTGGGTCTCGTTATTACGGATGAACAGCATCGATTTGGTGTAGCGCAGCGCCGAGTTTTACGGGAGAAAGGTGAAAGTCCAGATGTATTATTTATGACAGCGACACCAATTCCGCGTACGCTTGCAATTACTGCATTTGGAGAGATGGATGTTTCAATAATCGATGAGATGCCAGCAGGGAGAAAGGTGATTGAAACATACTGGGCAAAACATGATATGTTAGATCGCGTCCTCGGTTTTGTTGAGAAGGAGATAAAAAAAGGAAGACAGGCATACGTTATTTGTCCTCTAATTGAAGAATCTGAGAAACTTGATGTGCAAAATGCTATCGACTTACATAGTATGCTGACGCATCATTACCAAGGGAAATGCCAAGTTGGATTGATGCATGGGAGATTATCGTCTCAGGAAAAAGAAGAGATAATGGGACAGTTTAGTGAAAATAAAGTGCAAATTCTTGTATCGACAACAGTTGTTGAGGTTGGTGTGAACGTACCGAATGCGACTGTGATGGTTATTTATGATGCAGAACGTTTCGGTTTATCGCAGCTTCATCAGCTTAGAGGGCGTGTCGGGCGTGGTAGTGAACAATCATATTGTTTATTAATAGCAGACCCTAAATCAGAAACAGGAAAAGAAAGAATGCGCATAATGACTGAAACAAATGATGGATTTGTATTGTCAGAAAAAGATTTAGAATTACGAGGTCCTGGAGATTTCTTTGGGAGTAAGCAAAGTGGCTTACCGGAATTTAAGGTTGCTGACATGGTACACGATTATCGAGCGTTAGAAACAGCAAGGCAAGATGCGGCGATACTAGTAGAGTCAGAAGCATTTTGGCACAATGATCAATACGCTGCCTTGCGTACGTATCTTGATGGGACAGGTGTGTTCCAAGGAGAGAAGCTCGATTAAAGGGAGTCAACAAAAAAATTGTTGCATTCTACTTTCAATGATTATATACTACTGTTAGTACCTAGTCATAAAAATGGATGGTGCGGTATGAAGAAAAGAAGAAGTAAAAAAGAAAGACAAGAATTATTACAACAAACAATCGAATCAAATCCTTTTATTACGGATGAAGATTTAGCGGAAAAATTTCAAGTGAGTATACAAACAGTACGACTGGATCGTATGGAATTGTCTATTCCTGAATTAAGAGAGAGAATTAAACATGTAGCTACAAAGCAACATGAAGAAGATGTGAAATCTTTACCGTTAGAAGAGGTTGTCGGAGAAATTATTGATATTGAATTAGATAGACATGCAATCTCTATCTTTGAAGTAAAGGTAGAACATGTATTTAAAAGAAATCAAATTGCCCGTGGGCATCATCTGTTTGCGCAAGCAAACTCACTAGCTGTTGCGGTTATTGATGAAGAATTAGCTTTAACTGCAAAGTCTACCATTCGATATATTCGCCCTGTAAAATTAGGAGAGCGTGTTGTTGCAAAAGCGCGTGTTGAAGACGTAGAGAATGATAAGGGACGGACGGTTGTCAAAGTGCGTAGCTTCGTTGGAGAAGAACTTGTTTTTACAGGCACTTTTGAAATGTATCGATCTAGTAATTATAGTGAGGAAGGTAACAACTTATGAAAATCGCAATAGATGCAATGGGCGGAGATCACGCTCCAAAGGCTGTAGTATTAGGGGCAATGAAAGCTATTAAGGAATATTCTGATTTACATATTACGTTAGTAGGGAAAGAAGAGGAAATTCGTCAATACTTAACGAGTGATGAACGAATTACTATTCTTCATACAGACGAAAAAATAGAATCGACGGAAGAACCAGTAAGAGCGGTTCGTCGAAAAAAACAAGCTTCAATGGTACTTGCGGCACAGCAAGTAAAGGATGGAGAAGCAGACGCTTGTATATCCGCAGGTAGCACAGGAGCTTTAATGGCAGCTGGATTATTTGTTGTCGGTCGTATGGAAGGAATTGAGCGACCAGCTTTATCGCCTACAATGCCAACTGTAGATGGAAAAGGTTTTGTTATGTTAGATGTTGGAGCAAATGTTGATGCAAAACCAATTCATTTATATCAATATGCAGTAATGGGATCTGTTTATGCTGAGAAGGTAAGAGGAATTGAAAATCCTCGTGTTGGACTATTAAACGTTGGAACAGAGGATGGAAAAGGAAACGAGCTTTCAAAGCAAGTATTTGCAATGCTTAAGGATGCGCCAATTAATTTCGTTGGGAACGTTGAATCGAGAGATTTATTGCAAGGTGTAGCAGATGTTGTTGTATGTGATGGTTTTACAGGGAATGTAGCGTTGAAATCATTAGAAGGAACAGCACTTGCGCTATTCTCTATGTTGAAAGAACAACTAATGAGTTCGTTTACGAGCAAATTAGCAGCGGCGGTATTAAAGCCAAAACTTATGGTATTAAAAGATAAAATGGATTATTCGGAGTATGGGGGAGCTGCATTATTTGGATTGAAAGCACCTGTCATTAAGGCTCACGGTTCTTCTAATGACCAGTCGATATTTAGTGCGATTCGTCAAACGAGAGAAATGGTAGCGAAAGAAGTAATTCCTACAATTTCAAGCGTAATGGAGAAAGAGTCACTCCAATAAGAGGAGGATTTGAAATGGGAAAAATAGCATTTCTTTTTCCGGGCCAAGGTTCACAGGCAGTTGGAATGGGTAAACAATTAGCAGAGAATAATAAAGAGGTTGCAAAAGTGTTTGCAAAAGCAGATGAGGTGTTACAAGATTCACTTTCAGAAGTGATTTTTGAAGGACCGCAGGAAAAGCTTACATTAACAACAAATGCTCAGCCTGCATTATTAACAACGAGTTTTGCTATTTTGACAGCTTTGAAAGAGTATGACATTACACCTAACTTTGTCGCTGGTCATAGTTTAGGTGAATATAGCGCTCTTGTAGCAGCTGGTGCATTAACTTTTGAAGATGCTGTATATGCTGTAAGGAAACGTGGCGAATATATGGAAGAAGCTGTTCCAGACGGGGAAGGTGCGATGGCAGCTATATTAGGTGCTGACCTAGATATGCTGAAACAAGTTACAGAAGAAGTAACAAGTGAAGGATATGCAGTGCAAATCGCTAATATGAATAGTACGAAGCAAATTGTTATTTCTGGAACGAAGCAAGGTGTAGAGGTTGCTTCTCAAAGAGCGAAAGAAAATGGTGCAAAGAGAGCAATTCCACTAAAAGTAAGTGGGCCTTTCCATTCTTCACTTATGAAGCCGGCAGCTGAGAAGTTCCAAAGTGTTTTAAATGAAATTACAATTCATGACACGAATATTCCTGTTATTGCAAATGTTACGGCGGATGTTATTACACGTGGTGCAGACATTCAAGAAAAGTTAATCGAACAGCTTTATTCGCCTGTATTATGGTACCCGTCTATTGAATGTATGGTGCAGCAGGGAGTAGATACATTTATTGAAATTGGACCTGGGAAAGTACTTGCTGGACTTATGAAGTCGATTGATTCATCAGTGAAAGCATATGCGATATATGATGAAGAGACATTAAAAGATACCATTTCAAATTTGAGAGGAGAAAACTGATGTTAAAAGGGAATGTAGCATTAGTAACTGGCGCTTCACGTGGAATTGGTCGCGCGATTGCGATCGATTTAGCGAAACAAGGGGCAAATGTAGTAGTGAATTATGCAGGTAATGAACAAAAAGCAAATGAAGTAGTAGATGAAATTAAGAAATTAGGTTCTGATGCAATTGCGGTAAGAGCAGATGTTGCAAATGCTGATGATGTTACAAATATGGTGAAACAAACAGTAGATACATTTGGACAAGTTGATATTCTTGTAAATAATGCTGGTGTAACAAAAGATAATTTATTAATGCGTATGAAAGAAGAAGAATGGGATACAGTTATTAATACAAACTTAAAAGGTGTATTCTTATGTACAAAAGCAGTATCTCGCTATATGATGCGTCAACGTCACGGTAGAATTATAAATATCGCTTCGGTTGTTGGTGTTATAGGAAACCCAGGGCAAGCTAATTATGTTGCTGCTAAAGCGGGTGTTATTGGATTAACAAAAACATCTGCAAAAGAGTTAGCAAGTCGAAATATTACAGTGAATGCAATTGCGCCGGGTTTTATTGCGACTGATATGACAGATGTACTAGATGAGAATATTAAAGCAGAAATGTTAAAAGTTATTCCAGCTGCTCAATTTGGTGAAGCGCAAGATATCGCGAATGCTGTAACGTTTTTTGCTTCTGATCAAAGCAAATATGTTACAGGTCAAACGTTAAATGTTGATGGCGGTATGGTAATGTAATAAAAGAATCGATTTCACCTAGTTTTTTTGGTCAATATTTAATATAATATTTGAGGGGAGGTGAATGGAATGGCAGATGTTTTAGAGCGCGTAACAAAAATCATCGTTGATCGTTTAGGAGTAGAAGAGACTGAGGTAGTACCAGCTGCAAGCTTCAAGGAAGATTTAGGAGCAGACTCCCTAGATGTAGTAGAACTTGTAATGCAATTAGAAGATGAATTCGAAATGGAAATTTCTGATGAAGATGCTGAAAAGATTGCTACTGTTGGCGATGCTGTGACTTACATAGAGAGTCATCTATAATGCTTAAGTGAAGTCCCGTTTTTTAGCGGGGCTTTCTGGCTTATATCTGGAGGGACCTATGCCGTACCGAAAATATAGAGAAAAAAAATACGAAACAAAATATCGTGAAGCATTTAAAGTGTTTCAAGAAAAGATAGGTATTACGTTTACAGATGAAAAATTATTGATTCAAGCATTTACGCATTCATCGTATGTGAATGAGCATCGAAAAAAACCGCATGAAGATAACGAGCGTCTTGAATTTCTTGGAGATGCAGTATTGGAACTTACTGTATCGCAGTATCTGTTTCAAAAATATCCGACAATGAGCGAAGGAGAGTTAACAAAACTACGTGCAGCTATTGTATGTGAGCCATCTCTTGTTCGTTTTGCGAACGAATTGTCATTTGGTAGCCTTGTTTTATTAGGAAAAGGTGAAGAAATGACAGGTGGACGTGAACGACCAGCTTTATTAGCGGATGTCTTTGAAGCGTTTATTGGTGCCCTTTATCTTGATCAAGGGTTAGAAACAGTTTGGGAATTCTTAAAAGAAATTGTATATCCGAAAATTAATGAGGGTGCTTTTTCTCATGTGATGGATTATAAGAGTCAGTTACAAGAATTGATTCAGCGTGATGGTAGTGGCAATGTTGAGTATCAAATTTTGCAAGAAAAAGGACCAGCTCACAATCGAGAATTTGTGTCACGTGTTACGTTAAATAACGTAGCTTTAGGTCTTGGTAGTGGTAAGTCGAAAAAAGAAGCAGAGCAACAAGCTGCTGCAGAAGCATTGAAAAAATTAAAAGAACAACTATAAGGAATCCCCCTTTGAATGAGGGGGATTCCTTATGCATAGAATGAAACTTTCTTTTTGTTTGTGAATAAAAGGAAGGGAAATCCGTATGATAGCTCGTTTTTGTATAGATAACAGTTATAGCAACGGAGAATAGGAGGAAGGCCTTTCGTGTTTTTAAAAAGATTAGAAATAGCAGGATTTAAGTCTTTTGCTGAGCGTGTATCTGTTGATTTTGTCCCAGGTGTAACTTCTGTAGTAGGCCCTAATGGAAGCGGGAAAAGTAATATTACTGATGCGATTCGCTGGGTACTTGGTGAACAATCTGCAAAATCATTACGTGGTGCAAAGATGGAGGATATTATTTTTGCAGGCAGTGATACGAGGAGAGCGGTTAATGTTGCTGAAGTAACAATAACTTTAAATAATGAAGATCAACGTTTACCAATTGAATACAATGAGGTGTGTGTAACACGTCGTGTATCTCGTTCAGGTGATAGTGATTTTTATATTAATAAACAATCATGTAGATTGAAAGATATTATCGATTTATTTATGGACTCTGGTATGGGAAGAGAAGCTTTTTCAATTATTAGCCAGGGGAAAGTGGAAGAGATTTTAAGTAGTAAGTCAGAAGAGCGTCGAGGTGTATTTGAAGAAGCGGCAGGCGTACTGAAATACAAACTTCGCAAAAAGAAAGCTGAAGGGAAGTTAGCAGAAACACAAGAAAACTTAAATCGTGTACAAGATATAATTCATGAATTAAGTAGTCAAGTAGAACCTTTAGAAAGACAAGCTTCTATTGCGAAAGATTATCTTGAGAATAAAGAAGAATTAGAGAAAGTAGAAGCTGCGCTTATTGTACATGAAATTGAAGAATTGCATGAGAAATGGGAAGCGCTTCGAAATCAGTTTGGGCATAATAAAGACGAAGAAGCTAAAATGTCAACGGATTTACAAAAAAGTGAAGAAGAGCTTGAGGAATTACGAGGACAATTACAAGCGGTAGATGAGTCTGTAGATTCGTTGCAAGAAGTACTTCTTCTTTCTAGTAAAGAGCTAGAAAAACTAGAAGGACAGCGCGAGTTGTTAAAAGAGAGAAAGCAAAATGCTACGACGCATTGTGCGCAACTTGAGCAGTTAATTGTTGAATTAACAGAGAAAGCTAAAAGTTACGATGGTGAAATTGCGTCAAGTACAGAAGCTTTAATGCAATTTGTGAATGAAGTAAAAGAGTTAGAGCAAAAATTGCATGATAATGAGCAACTGCTTGCTACTTTTGCTGACAATTTAGAGGAACAGATTGAGAATTTAAAAGGTGACTATATTGAACTTTTAAATCAACAAGCTAGTCATCGCAATGAATTATCTATGATTGAAGAACAATCTAAACAGCAAACGTCTAAAAACGAGCGGCTGGATGAAGAGAATGCGAAATATGTAGAAATGCGTATGGAAATTACAGCGAAAAAGACGAAACTTGTAGAAAATTACGAACAAGTGAAAGAAAAAGTAGCTGGCATCCTCTCAAACATACAGAAGACAGAGGCGGCGCTCGGGAAATGTAAGACGCAGTATAGTGAAAATGAAACAAAACTGTATCAAGCATATCAATTTGTGCAACAGGCACGTTCTCGAAAAGAAATGCTTGAAGAGATGCAAGAAGATTATTCTGGCTTCTATCAAGGTGTACGTGAAGTATTGAAAGCTAGAGAAAATAGGTTGCAAGGTATCGAGGGTGCTGTTGCGGAACTGTTAACGGTACCTAAAGAATACGAAGTTGCAATGGAAATCGCTCTAGGTGCAGCGATGCAGCACATTGTTGTACAAACAGAGGAACATGCTCGTAATGCAATTGCATTTTTAAAGCAAAATAAACATGGGCGTGCAACGTTTTTACCGCAAGCTGTTATTAAAAGCAGGTCGTTATCATTTGAGCAATTACGCATTGTAAATCAACACCCATCGTTTGTAGGTGTGGCGGCAGAACTTGTGCAGTACAATAATAAATATGAAAATGTAGTTTCAAATTTATTAGGTACTGTTATTGTTGCGAAAGATTTACGCGGAGCAAATGAGTTGGCGAAACAACTGCAATACCGTTATCGCATTGTAACAATCGAAGGTGACGTAGTGAATCCTGGCGGTTCTATGACTGGTGGAGCGGTAAAACAAGCGAAATCTTCTTTATTAGGACGCCAACGTGAACTGGAAGAGTGGACTCGCAAGTTAACTGATATGGAAGAAAAAACAACGAAGTTAGAAAACTTTGTTAAAGCAGTAAAACAAGAGATTCAAGAAAAAGAAGTGAAAATACGCGAACTAAGGCAAACTGTAGAAGCAGAGCGTGTAGATGAGCAGAAATTAAGAGAAGAGATTAATCGTTTAGAATTAGAAGAACATCGTATTAATGACCGCTTGTCTATTTATGATTTAGAGATTGAAGGTTTTTTACAAGATCGAGTAAAAACACAAGGGCGTAAAGAGGCGTTAGAAGGGATCTTAACGAATCTTCAAGCTGATATCACAGAGTTAGATAGTAAAATTGTAGCTTTAACAAAACAAAAAAGTGAGCAACATTCTTCAAAAGAAAAAGTTCAAAAAGAAATGACTGAGTTAAAAGTGCTGGTAGCTGAAAAGCAACAACGCTTATCTAATCAAAAAGAAAAAGTTGAACGATTTACGAAGGGAAAAGAAGAAACGGATGCGACACTTGTAAAAACGAAAGAGGATTTAGCTTTCTTAAAACAAGAAATGACATCTAATTCAAGTGGTGAAGAGCAAATTACGAATATGATTGAGAAGAAAGCGTATGATCGTAATCAAACTTCAGAATTAATTCGCTCTCGTCGCGAACAACGTGTCTCGTTGCAAGAGAGAGTAGAACATTTAGAGCGTAATTTGAAAGAAACGACAGGTAAACATAAATATATTATTGAAATGTTGAAAGATCAAGAAGTGAAAATAAACCGACTTGATGTAGAGTTGGAAAATAGATTACAACATTTACGTGAAACATATACGATTTCATTTGAAGCGGCAAAACTAAAATATACAATGACAATGCCTGCAGAAGATGCGCGTAAGAAAGTAAAACTAATCAAATTATCCATAGAAGAGTTAGGTACAGTGAACCTAGGGGCAATTGATGAATATGAACGCGTAGCGGAGCGTCATACATTTTTACTAGAGCAGAGAGACGACCTAGAAGAAGCGAAAACGACATTGCACCAGCTTATTACCGAAATGGATGAAGAAATGAAAAAACGCTTTTTTACTACGTTTGAAGGCATTAGAATGGAGTTTCAATCGGTATTCTCTGAGTTATTTGGAGGCGGAAGAGCGGATTTAGTAATGACTAATCCAGAGGATTTACTAAATACGGGTATTGATATTGTAGCACAACCGCCAGGGAAGAAATTGCAGAACTTAGGTTTACTTTCAGGTGGAGAGCGTGCTTTAACGGCAATTGCGCTTTTATTTGGTATTTTAAAAGTGCGCCCAGTACCGTTCTGTGTACTAGATGAGGTAGAGGCCGCCCTTGATGAAGCGAATGTAGCTCGTTTTGCACAGTATTTAAAGAAATTTAGTGATGAGACGCAGTTTATTGTAATTACACATAGAAAAGGTACAATGGAAGAGTCTGATGTGTTGTACGGTGTAACAATGCAAGAATCAGGGGTATCTAAACTTGTTTCGGTTCGTTTAGATGCCGGAGAAGAACTTATTGCAAGTGAATAGGAAGGATGGGAAAGTATGAGTTTTTTTAAAAAACTAAAAGAAAAAATTTCAAAACAAACGGATACAGTTACAGAGAAATTTAAACACGGATTAGAAAAAACTAGAAATTCATTTGCGGATAAAGTGAATGATTTAGTGTATCGTTACCGTAAAGTGGACGAAGATTTCTTCGAAGAGTTAGAAGAAATCTTAATCGGTGCAGACGTTGGCGTCGCAACGGTAATGGAATTAATTGATCAATTGAAAGAAGAAGTACAACGTCGTAACATTCAAGATCCAAAAGAAGTACAAGCTGTTATTTCAGAAAAACTAGTAGGAATTTACAAAGGTGACAGCGATTTTAGTAACGAAATTAATATGCAAGAAGACCAATTAACGGTTGTTTTATTTGTTGGTGTTAACGGTGTAGGAAAAACGACGACAATTGGTAAACTGGCGCATAAGTTTAAATCAGAAGGTAAGTCAGTCTTATTGGCGGCAGGAGACACATTCCGTGCTGGGGCGATTGAACAATTAGAAGTATGGGGCGATCGCGTTGGTGTAGAAGTGATTAAACAAGGATCTGGATCTGATCCAGCGGCGGTTATGTATGACGCTGTACAAGCTGCAAAAGCACGTAAGGTAGATGTATTACTATGTGACACAGCAGGACGCTTGCAAAATAAAGTAAACTTAATGAAAGAGTTAGAGAAGGTGAAGCGTGTAATTGAGCGTGAAGTACCAGGTGCTCCTCATGAAGTATTGCTTGTTATTGATGCAACAACAGGACAAAACGGTTTAAGCCAAGCGAAAACATTCCGTGAAGCAACGAATGTAACAGGTATTGTTTTAACGAAGTTAGATGGAACTGCTAAAGGTGGTATTGTATTAGCGATTCGTAACGAAATTGATGTACCGGTGAAGTTTGTTGGATTAGGAGAGCAAATGGATGACTTGCAGCAGTTTGATCCAGAACAATATGTGTATGGTTTATTTGCGAACTTAGTAGAAACAGAAGAAGCGTAAGCGAAAGAAGCGGTATTTCCGCTTCTTTTTCTATAAAAATATATGATGTTAAGAAAAAAACTTGACACTCTTTTGGACTCCATGTAAACTAACTTATGTAAAGGGAAATCACTTAACAAAGGATGATCCAACATGCTCGAAAAAACAACGAGAATGAACTATTTATTTGATTTTTATCAATCGTTGTTAACGCAAAAACAAAGAAGTTATATGTCGCTTTATTATCTAGATGATTTATCTCTTGGTGAAATTGCGGAAGAATTTGATGTAAGTCGCCAAGCCGTGTATGATAACATTAAACGGACTGAAGCGATGCTTGAAGAATATGAAGAAAAATTAGTATTACTTCAAAAGTTTCAAGAGCGACAGCGACTTGTTGCAAAGCTAAAACAGCTAATCAGCGAAGAAGAGCATGTGAATGAAGAAATGAAACAAGTTGTTGAAGCTATCGAAAAATTAGATTAGGAGGGCGGCAATATGGCATTTGAAGGATTAGCCGACCGACTTCAACAGACAATGCAAAAAATCCGCGGCAAAGGAAAAGTTTCTGAAGCCGATGTGAAAGAAATGATGAGAGAAGTTCGTCTAGCTCTTTTAGAAGCAGATGTTAACTTTAAAGTAGTAAAAGATTTTGTGAAGCGTGTGTCTGAACGTGCTGTCGGACAAGATGTAATGAAAAGTTTGACACCTGGACAACAAGTAATTAAAGTTGTACAGGAAGAACTTACAGAACTTATGGGCGGAGAGCAAAGCAAAATTGCTGTTGCTAATAAGCCACCGACTGTTATTATGATGGTTGGTCTGCAAGGTGCGGGTAAAACAACGACGACAGGTAAGCTTGCGAATTTGCTTCGTAAAAAGCATAATCGTAAACCGATGCTTGTTGCAGCGGATATTTACCGTCCAGCAGCGATTAAACAGCTTGAAACATTAGGGAAGCAATTGGACATGCCTGTATTTTCTTTAGGAGATCAAGTAAGTCCTGTTGAAATTGCGAAACAAGCGATTGCAAAAGCAAAAGAAGATCATCATGATTATGTTTTAATCGATACAGCGGGTCGCCTGCATATTGATGAAGAACTAATGGATGAATTAGCGAAAGTTAAAGAAGTTGCGAAACCGGATGAAATTTTCCTTGTTGTCGATGCGATGACGGGACAAGACGCGGTAAATGTTGCACAAAGTTTCCATGAACAGTTAGGTTTAACAGGTGTTGTATTAACGAAATTAGATGGTGATACCCGCGGTGGTGCTGCATTATCTATTAAGGCTGTAACAAACACACCGATTAAATTTGCTGGTATGGGTGAAAAACTAGATGCAATTGAAGCGTTCCATCCAGAGCGTATGGCATCCCGTATTTTAGGGATGGGCGATGTCTTAACATTGATTGAAAAAGCGCAAGCTACAGTTGATGAAGAGAAAGCAAAAGAACTTGAGCAAAAAATGCGTACGCTTTCGTTTACGCTTGACGATTTTCTAGAACAACTTGGACAAGTGCGTCAACTTGGACCGCTTGATGAATTGTTAGGAATGCTTCCTGGTGCAAATAAAATTAAAGGGCTGAAAAATGCGCAAGTTGATGAAAAACAAATTGGGCATATTGAGGCAATTATTCGTTCTATGACTAAATTAGAACGAGAACAACCGGAAATAATCAATGCTAGTCGCAAAAAGCGCATTGCCAAAGGTAGCGGTACAACTGTACAAGAAATCAATCGTCTAATTAAGCAATTCGATGACATGAAAAAAATGATGAAGACGATGACGGGAATGCAAAAAGGCAAGAAAAAAGGACTAGGTGGATTGAAGTTTCCATTCATGTAAGGAAAAAAAGATGGCTCTGTTAAGAAAAAATACTTTACAAAGCAATAGTCTTTTTGCTAATATAATTATCTGTGTGAAATAAATTCGGAGGTGCTTTATAAATGGCAGTTAAAATTCGTTTAAAACGTATGGGAGCTAAAAAAACTCCTTTCTATCGTGTAGTTGTTGCAGATTCTCGTTCTCCTCGTGACGGACGTTTCATTGAGGAAATCGGAACTTACAATCCAGTTGCTCAACCAGCTGAAGTTAAGATCGACGAAGAAGCAGCATTAAAATGGTTAGGAAATGGTGCTAAACCATCTGATACAGTTCGTAACTTATTCTCTAACCAAGGTATCATGGAGAAATTCCACTTATCTAAACAAGGTAAGTAATTGAGGCAATGACTATGAAGAAGTTAGTCGAGACGATTGTCAAGCCTCTTGTCGATCATCCTGAAGATGTAAAAGTTACACAGGAACTTTGCAACGGAGAGATAAAGTATCGATTAACTGTACATCCTGAGGATGTTGGAAAAGTCATTGGAAAGCAAGGGAGAGTTGCGAAAGCGATTCGAATGCTCTTGTATTCAGTGGGACATCATAATGATGAAAAAGTAACACTGGAAATTCAATAAACGTAAAAAGGGCGAGGAGTTATTCCTCTCCCTTTTTTAACATTTAAATAGAGATTGCATGTTCCATCTATGAAATGGAGATGCTTAATTTATATAGAAACCAGGGGTGACATACTATTTATGACAAAGTGGTTTAACGTAGGGAAAATTGTAAATACTCATGGAGTAAGAGGAGAAATCCGTGTGATTTCTCGTACTGATTTTCCAGAAGAGCGATATAAAGTAGGAAACACGCTATACATATCGAATGAGAAAGACACAGACTATCTTCCAGTGAAGGTAACTTCTCATCGCCAACATAAGACATTCGATTTATTAACATTTGAAGGATATAACAATGTAGATGAAGTAGAGAAGTTTAAAGGTTCTTTAATAAAAGTACCGGAAGAGCAGTTAGGTGAACTTGCTGAAGGTGAATACTACTATCACGAAATTATTGGTTGCAGCGTTGTAACGGAAGAAGGAGAAGCGCTAGGGACAATCAAAGAGATTCTCTCTCCTGGTGCAAATGATGTTTGGGTGATTAAACGTCCGAAGGGTCAAGATCTCTTAATTCCTTATATTGATGACGTTGTACTTCAAGTTAATATTGAAAATAAATTAGTAACCATTCATGTAATGGAAGGATTGCTATAATGAAAATTGATATTTTAACGTTGTTCCCAGACATGTTTACCGGTGTATTTGGATCTTCTATATTAAAGAAGGCACAAGAAAAGGAAGCGGTAAACCTTCGTGTTGTTAACTTTCGTGATTATACAACAAGTAAGCATAATAGCGTAGACGATTATCCTTACGGCGGAGGAGCTGGTATGGTGCTTACTCCTCAGCCTATTTTTGACGCTGTAGAAGATTTGACGAAAGAGACAGAGCGTAAGCCGAGAGTTGTCTTAATGTGTCCGCAGGGCGAAAGATTTACGCAGAAGAAAGCGGAAGAGCTTGCAGGGGAAGAACATTTGATCTTTGTATGTGGGCATTATGAAGGGTATGACGAACGAATTCGTGAGCATCTTGTAACGGATGAGATTTCTATTGGTGACTATGTATTAACGGGCGGAGAATTAGCTTCTATGGTTATTACTGATAGTGTTGTACGTCTCTTGCCAGGCGTGCTAGGAAATCATGCTTCACAAGTAGAGGATTCGTTTAGTACAGGTTTATTAGAGCATCCTCATTATACACGTCCGGCTGATTTTCGTGGTATGAAGGTACCGGATGTATTAATGTCAGGGAATCATAAAAATATTGACGAATGGCGACATAAGGAATCTTTGCGCCGTACGTATACGCGTAGACCTGATTTGTTAGATGATAGAGATCTATCTAAACAAGAGAAAAAATGGCTTGAGGAAATAAAGCGAGAGCAGTAATAACTTCATATATTTGCTATTGCAACAGGCCTAGTAATATGCTATTATAACATTTGTGCTACTGAAATCAGTAGCCGTATTAACGATGTTCCGCTGTAATTTATTAAGACTTTATAAGAGCATCTGTTTAAAGGAGAGAATTTAATATGCAACAATTAATCGCAGAAATTACAAAAGGCCAATTAAAAACTGACCTTCCTTCATTCCGTCCTGGTGACACTTTACGTGTACACGTAAAAGTTGTTGAGGGAACTCGTGAAAGAATTCAGCTTTTCGAAGGTGTTGTAATTAAACGTCGTGGTGGCGGAATTAGTGAAACATTCACAGTTCGTAAGATTTCTTACGGTGTAGGTGTTGAGCGTACATTCCCAGTTCACACGCCAAGAATCGCGAAAATCGAAGTACTTCGCCGTGGTAAAGTACGTCGTGCTAAGTTATACTACTTACGTAACCTTCGCGGTAAAAAAGCACGTATTAAAGAAATTCGATAAGACATGTATGGGAGCTTGTAAATGCACAAGCTCCCTTTTTCCAATCTATATGAAATTTTGGTATAATACGAACAGCTTACATAACCGTGGAGGGGAAATGCATGAAAAAAGAGAAGAGTTCACTTTGGGAATGGATTAAAGCAATTTTGATTGCTGTTGTATTAGCTGGTGTTATTAGACAGTTTTTCTTTGCGCCAATTCTCGTAGACGGGGTATCGATGGCACCTACTTTACATGATCGTGATCGAATGATTGTAAATAAAATTGGTTATCACATTGGAGATCCAAAACGCTTTGATATTATCGTATTTCGAGCAACAGAAGATAAAGATTACATTAAGCGCATTATAGGCCTACCGGGCGATGAAATAGAGTATCGTAATGATAAGCTGTATGTTAACGGAAAGGCTTATGAGGAGCCGTATTTAGACAAGCAGAAAAAGCAAATTGCTGACGGACCGCTTACATATGATTTTAATCTTGAAGAAATGACAGGCAAGAAAACCGTTCCAAAAGATCAATTATTTGTTTTAGGTGATAATCGTCGTTTTAGTAAAGATAGCCGTTCAATCGGTACGATTTCAATGGATCAAGTAATTGGTAAAGCTAATATGTTATATTGGCCGTTAGAAGACGCACGTATTGTGAAATAAATGAAAAAGAAGGTGGCAACATGGTAATTCAATGGTTTCCAGGGCATATGGCGAAGGCTAGACGCCAAGTAACGGAGAAATTAAAATTAATTGATGTTGTAATTGAACTTGTAGATGCTCGATTACCATTATCATCTCGAAACCCAATGATTGATGAAATCATTACACATAAGCCAAGGCTTGTTGTTTTAAATAAAGCGGATATGGCAGATGACCGTTTAACAAAACAATGGATCGCATATTTTAAAGAAAAAGGTCATATGGCAATTTCGATTAACGCGCAAGCTGGACAAGGTATGAAAGAAATTGCAGCAGCTTGTAAAGTGCTTGTTAAAGAAAAATTTGATAAAATGGTTGCAAAAGGTATTAGACCGAGAGCGATTCGTGCATTAATTGTAGGTATACCAAATGTTGGTAAATCTACATTAATTAATAAATTGGCAAAGAAAAATATTGCTAAAACAGGAGATCGTCCAGGTGTGACAACAGCTCAACAATGGATTAAAGTTGGGAAGGAAATGGAATTGTTAGATACGCCAGGTATTCTGTGGCCTAAATTTGAAGATCAATTAGTGGGTCTTCGCTTAGCGACGACGGGTGCAATTAAAGATTCAATTTTAAATTTACAAGATGTAGCTGTTTACGCATTACGTTTTATGGAGAAACATTATCCAGAACGCTTGAAAGAACGCTATAATTTAAATGAGATTCCAGAAGATATTGTGGAATTATTCGATGCAATTGGAAAAAATAGAGGCTGCTTAATGGGCGGCGGAATGATTGATTATGATAAGACATCTGAGCTTGTACTTCGTGAGCTTCGTGGTGGCAAACTTGGAAAAATGACGTTTGAAACACCGGAAGAGTTTGCAGAGCAAGTAGAAGATGTGGAAAAAATAGAAGAAGTATAAGACGTGCGTTTGTGCGTCTTTTCTTTTTGGATACGTTTAAAAAGGAGTTTGTATAAATGCAAAAAATGACGATAAAAGAAGCGGAAAATGTATTGAAAGAAATTATGAATGAAGAAGATGATCGCTTTCAACTGTTAATGAAAGATGAGCGAAAAGGCGTTCAAAAGCTCGTTTTGAAGTGGTATAAACAAAAAGAGTTAGAACAGAAAGAAAAAGAGAATTTTTTTGAAATGTCCAAGTATGAAAATGCTTTGCGTGAAAAAGGGGTCACATATATCGCGGGTATTGATGAAGTAGGGCGTGGCCCGTTGGCTGGGCCTGTTGTGACGGCAGCTGTCGTCCTTCCAGAGGATTTTTATATTCCAGGGTTAAATGACTCAAAAAAGCTGAGTGAAGCGAAACGTGAGCGTTTTTATGATGAAATAAAAGTACAAGCAATTGCAATTGGAGTAGGAATTGTATCACCGCAAGTTATTGATGACATTAATATTTACCAAGCAACGAAACAAGCAATGTTAGATGCAGTTGCAAATTTATCTTGTACACCCCAACATTTATTAATTGATGCGATGAAGCTTCCTACACCAATTCCGCAAACCTCAATTATTAAAGGTGATGCGAAAAGTATTTCTATTTCAGCTGCATCTATTATTGCGAAAGTAACGAGAGATCGTATGATGAAAGAACTGGGAGAAAAGTATCCTGAATACGGATTTGAGCAACATATGGGATATGGCACAAAGCAACATTTAGAGGCAATTGAAGTGCATGGAGTATTAGATGAACACCGAAAGTCATTCGCGCCAATTAAAGATATGATTCAAAAATAAGCTGTAAATATACAGCTTATTTTTTATTTTGGCATATAAACATTACTATTTTCGAAAAAGAATAAAGCGATTTCAGTTTTCTGACACTTTATTGTAGACAGCGTGCCAATCATCTTATACAATGGCAATGTAATGTTTTTTAAACATTAAAAAACTTTTCGAGTAAAACAGGAAAACAGGGGAGGATGGGACCATGAATATCCATGAGTACCAAGGTAAGGCAGTCCTTAGAAGCTATGGGGTTAGCGTTCCGAACGGGAAGGTTGCATTTACAGTAGAAGAAGCTGTAGAAGCAGCCAAAGAACTAGGAACAGATGTATGTGTAGTGAAAGCACAAATTCACGCTGGTGGACGCGGCAAAGCTGGCGGAGTAAAAGTTGCAAAAAATTTAGATGAAGTTCGTACATATGCAGAAAGCATTTTAGGAACTACACTTGTGACACATCAAACAGGTCCTGAAGGTAAGGAAGTAAAACGCTTACTTATCGAAGAAGGTTGCGATATTAAAAAAGAATATTATGTAGGTCTAGTTTTAGATCGTGCAACTTCTCAAGTTGTTTTAATGGCGTCTGAAGAAGGTGGAACAGAAATTGAAGAAGTAGCAGAAAAAACACCTGAAAAAATCTTTAAAGAATATATTGATCCAGCAGTAGGCTTACAAGGTTTCCAAGCACGCCGAATTGCATTTAACATCAATATTCCAAAAGAGCTTGTAGGACAAGCTGTGAAGTTTATGATGGGCTTATACCGTGCGTTTATCGAAAAAGATTGCTCTATCGCTGAGATTAACCCACTTGTTACAACAGGTGAAGGTAAAGTTATGGCATTAGATGCAAAATTAAACTTTGATTCTAATGCGTTATATCGCCATAAAGACATTTTAGAGCTTCGTGATCTTGATGAAGAGGATTCAAAAGAAATTGAAGCTTCAAAATACGATTTAAACTACATTCCTTTAGATGGAAATATCGGTTGTATGGTTAATGGTGCAGGTTTAGCGATGGCTACAATGGATATCATTAAACATTACCACGGTGACCCAGCTAACTTCTTAGATGTTGGTGGCGGTGCAACTGCTGAAAAAGTTACAGAAGCATTCAAAATTATCCTTTCTGACAAAAATGTAAAAGGTATCTTCGTTAACATTTTTGGTGGTATTATGAAGTGTGATGTTATTGCAGAAGGTGTTATTGAAGCAACGAAACAAGTAGGTCTTGAGTTACCTTTAGTTGTACGTCTTGAAGGTACAAACGTAGAACTAGGTAAGAAAATTTTAAATGAGTCTGGCTTAAATATTGTTGCAGCAGAATCTATGGCAGACGGTGCACAAAAAATTGTTTCACTAGTGGGCTAATAGAAAGCGGGGGAGAAAAATGAGCGTATTAGTTAATAAAGATACAAAAGTTATTGTTCAAGGTATTACAGGTTCTCAAGGTTTATTCCATACAAAACAAATGATTGAATACGGTACGAAAATTGTCGGTGGTGTAACACCAGGTAAAGGCGGCACTGATATTGAAGGTGTACCAGTATTTGATACAGTAGAAGATGCAGTGAAAGCAACAGGCGCAAACGCTTCAGTTGTATACGTTCCACCCGCTTTTGCGGCAGATGCAATTATGGAAGCAGTTGATGCAGAAATTGATTTAGTAGTATGTATTACTGAAGGAATTCCTGTATTAGATATGGTAAACGTAAAGAGATATATGGCTGGTAAACATACACGTTTACTTGGACCAAACTGCCCAGGTGTAATCACACCAGATGAATGTAAGATTGGTATTATGCCAGGATATATTCATAAAAAAGGTCATGTTGGTATCGTATCTCGCTCTGGTACATTAACGTATGAAGCTGTACATCAATTAACACAAGAAGGTATTGGCCAATCTACTGCTGTAGGTATCGGTGGAGACCCTGTTAACGGTACAGACTTTATTGATGCGTTAAAAGCATTTAATGAAGATGAAGAAACACATGCTGTAATTATGATTGGTGAAATCGGCGGTACAGCAGAAGAAGAGGCAGCTGAATGGGTAAAAGCTAATATGACAAAACCTGTTGTAGGCTTCATTGGTGGTCAAACAGCGCCTGCTGGCAAACGTATGGGCCATGCTGGTGCAATCATTTCTGGTGGTAAAGGAACTGCTGCTGAAAAGATTAAAACAATGGAAGCTTGTGGCATTAAAGTAGCTGAAACTCCAGCAGTTATGGGAGAAACGCTAATCTCTGTTTTAAAAGAAAAAGGTCTATTTGAGACTTGCAAAAACTATTAATCTGTTGAAAGACACCTTCTTACTTGAGGGTGTCTTTTTACACTTTTTTCTGTTTACATAATAAAAATTATGGGTAAGGAGAATCAAGATGAAAAGAGAGCGGTTATTACATCTTCATTACTTGCTAGCAGATTATTGGAAAGCGATGGAGAGGCTACTATATGTCGATCCAGAATTAAAGAACATATATAATTTTAACGAAAAACAAATGGAGCACTACACTGGAATATCCTCGAAAAAATCTTCAGAACTAGTGAAATTTCTTCAAAGTTCAAATCTTCCGCAATATATATCTTATTTAGAGAAAAATCGTATCTTTTATATAACGATATGGGATGAAAATTATCCACAATTATTACGTGAAATACAAGACCCTCCCTTCGTTTTATATGGAAAAGGAGAGAAAGATTTTCTAAATAAAGTAAATAAATTAGCAGTTGTTGGAACGAGAGAACCATCATTATATGGTCATGAGAGCTTGAAATTTATTTTACACCCTTTATTAGAAAGAGAGTGGCTTATTGTCAGTGGGTTTGCAAAAGGGATAGATACAATGTCTCATGAGATTACAGTAAGGCATCATTGTCCCACTATTGGGATATTAGGGCATGGATTGTCGTTTATGTATCCGAAAGAAAATAGACATTTATATGAAATGTGGAAGGAATATATATTGTTATTGACAGAGTATCCTCCGCACTATGCACCGAAAAAATGGTATTTTCCAAAAAGGAACCGGATTATTAGTGGTATAAGTAAAGGTGTTTTAGTTGTAGAAGCGAAATCGAGAAGTGGGACACTTATTACTGCAGACCTTGCGTTAGAGCAAAATAGAGAGGTGTTTGCGCTTCCTGGACCTATATTTATAGAGGGGGCATCGGGAACAAATCATCTTATTCAACAAGGCGCAAAATTAGTAAGAAATGCAGAAGATATCTTGGAAGAGATTTTAAATTAACCTTATATTTTTAAATTTTTATTAAACAATTATTGACAAATGGTAGATTGGCACTGTATGGTATATTCATTCTTGATTGACAAAAACAAGAGAAATCAATAAGATTAATGAAGACTTGAATCCACCTCTTAAGGAGGCACTAGCATGTCAGATTACCTCGTGATCGTGGAGTCGCCTTCTAAGGCGAAGACCATTGAGAAATATTTAGGGAAAAAATACAAAGTTGTCGCGTCTATGGGACATGTTCGCGATTTGCCAAAAAGTCAAATGGGGATAGAAGTAAAGAACAACTTCACCCCGAAGTATATTACCATTCGTGGTAAAGGTCCCGTCTTAAAAGATTTAAAATCAGCGGCGAAAAAAGCAAAGAAAGTCTATCTCGCGGCCGATCCAGACCGCGAAGGGGAAGCAATTGCTTGGCATTTAGCGAATACGTTAAATGTGGACGTTGAATCAGATTGTCGGGTTGTGTTTAATGAGATTACGAAAGATGCAATCAAAGAATCATTTAAACATCCTCGTGCAATTAATATGGATTTAGTAGATGCACAACAAGCAAGACGTATACTTGATCGTCTTGTTGGTTACAATATTAGTCCTTTATTATGGAAGAAAGTAAAAAAAGGATTAAGTGCAGGGCGTGTACAATCTGTAGCAGTTCGTTTAATCATCGAACGTGAAAAGGAAATTCAAAGCTTTGAACCTGAAGAATTCTGGACAATTAAAACAGAATTTGTAAAAGGAAAAGACACATTTGAAGCAAGCTTTTACGGTGTAGATGGGGAAAAGGTTCAATTAACGAATGAAACGCAAGTGAATGAAATAATTGAACAGATGAAAGACAATGCGTTTTCAGTTGAAAATGTAACGCGCAAAGAGCGAAAACGTAATCCTGCATTACCGTTTACAACATCTTCCTTGCAACAAGAAGCAGCACGTAAGTTAAACATGCGAGCAAAGAAAACGATGATGCTTGCACAGCAATTGTATGAAGGGATAGATCTTGGAAAACAAGGAACTGTAGGTCTTATTACGTATATGAGAACTGATTCAACACGTATCTCAGAAACAGCTCAAACAGAGGCTCGTACTTACATCACTGAAGCGTATGGTACGGAATACATAGGAACAGAAAAGAAGAAAGAAACGAAAAAGTCAAATGCACAAGATGCACATGAGGCAATTCGTCCTACTTCGGTAATGAGAAAGCCAGAGGAACTAAAAAGTTTCTTAAGTCGTGATCAACTTCGATTATATAAATTGATTTGGGAGCGATTTGTTGCAAGTCAAATGGCGTCTGCTATAATGGATACTGTGACAGCGAGACTCATTAATAACAATGTTCAGTTCCGTGCAAGTGGATCGGTTGTAAAGTTCCCAGGATTTATGAAAGTGTATGTAGAGTCGAAAGATGATGGTGCTGAAGAAAAGGATAAGATGTTGCCGCCTTTAGAAGTAGGGGAAACTGTATTTTCGAAGGATTTAGAACCGAAGCAACATTTTACACAACCTCCTCCGCGCTATACAGAGGCTCGTCTAGTAAGAACACTTGAAGAACTTGGAATTGGAAGACCGTCGACTTATGTACCTACACTTGAAACGATTCAAAAACGTGGATATGTAGGCTTGGATAATAAACGCTTCGTTCCGACTGAACTTGGTGAAATAGTAATTGAACTTATTTTAGAATTTTTCCCGGAAATTATTAACATTGAATTTACTGCCAATATGGAGCAAAGCCTTGATGAAGTGGAAGAAGGAAATGCCAATTGGGTGAAAATTGTTGATGATTTCTACGTAGGATTTGAACCGCGCTTAGAAAAAGCGGAAAAAGAAATGCGTGAAGTGGAAATTAAAGATGAGCCAGCTGGGGAAGACTGTGAATTATGCGGACATCCAATGGTCTTTAAAATGGGTAAATACGGGAAGTTTATGGCTTGTTCGAATTTCCCTGATTGTCGTAATACAAAACCGATTGTGAAAGAAATCGGTGTAACTTGTCCGAAATGTGAAGAAGGACAAATTATTGAGCGTCGTAGTAACAAAAAGAAACGCCTTTTCTATGGATGCGGTACGTATCCAGAATGTGACTTTGTATCTTGGGATAAGCCGATTGGTCGTAAATGTCCGAAGTGTGAAGGCATGCTTGTAGAGAAGAAGTTGAAAAAAGGCGTGCAAGTACAATGTATTTCGTGCGATTATGAAGAAGAACAACAAATGTGAGCGTAACTGCTCACATTTTTTTCGGGAAGAAAAGGAAAGGTGATATATATGACAACACAAGTAGTAAACGTCATTGGCGCAGGTCTTGCAGGAAGTGAAGCGGCTTACCAAATTGCAAAACGTGGTGTCCAAGTTAGATTATATGAAATGAGGCCGGTAAGGCAAACGCCAGCTCATCACACAGATAAATTTGCTGAATTAGTATGTAGTAACTCACTTCGTGCAAACACTTTAACAAATGCAGTTGGAGTTATTAAAGAGGAAATGCGTTTAATGGATTCTGTAATTATTCGTGCGGCAGATGAGTGCTCTGTACCAGCTGGAGGTGCGTTAGCTGTAGACCGTCATGAGTTCGCAGCTAAAGTAACAGAATACGTAAAAAACCATCCGAATGTAACGGTAGTGAACGAAGAGCTTACTGAAATTCCAGAAGGACCAACAATTATTGCAACAGGTCCACTTACATCTCCTGATCTTGCTGCACAATTAAAAGAACTAACAGGTGAAGATTATTTCTATTTCTACGATGCGGCAGCACCAATCGTAGAAAAAGACAGTATTGACATGAATAAAGTATATTTAAAATCGCGTTATGACAAAGGGGAAGCTGCATATTTAAATTGCCCAATGACAGAAGAAGAGTTTGACCGTTTTTATGAGGCTTTAATTGCTGCTGAGACAGTGCCTTTAAAAGAGTTTGAAAAAGAAATTTTCTTTGAAGGTTGTATGCCAGTAGAAGTTATGGCAAGTAGAGGGAGACAGACGCTAGTATTTGGACCTATGAAACCTGTTGGATTGGAAGATCCAAAAACAGGGAAAACGCCATATGCTGTTGTTCAGTTACGTCAAGATGATGCAGCAGGAACTTTATACAATATCGTAGGTTTCCAAACGCATTTAAAGTGGGGACCACAAAAAGAAGTGCTACAGTTAATACCGGGACTGGAAAATGCAGAGATTGTACGTTATGGTGTAATGCATCGTAATACGTTTATTAATTCACCTAATTTGCTTCGTCCAACATATCAATATAAACAACGTGATGATTTATTCTTCGCTGGTCAAATGACTGGAGTAGAGGGATATGTTGAATCAGCAGCATCAGGATTATTAGCAGGAATTAATGCTGCACGTCTTGTGCAAGGTGAAGAGCCAGTTGTATTACCGTCAGTAACTGCGATGGGCAGCATGGCAAATTACATTACGGCAACGAACGCTAAAAACTTCCAACCGATGAATGCGAACTTCGGTCTATTTGCACCGTTAGAGAAGAAGATCAAAAAGAAAGCGGAACGAAATGAAGCATACGCAACACGCGCTTTAGAAACAATTCAAAATTTTGTAAATATTTAGTTAAATTTCTTGCAAAGGCTACTAAGTTGTGATACGATTTAGTAGCCTTTATTGAGGTGAGTTGTGTGAATGTGAAGAAATTGTTACAATTATTCGTTGGATATTTACAAATTGAAAGAAATTATTCAAAATATACAATTGCAAGTTATCAAAATGATTTAGAACATTTTGTGCAATTTATGGAGCGAGAAGGCATATCCTCTTTTTTAGACGTTACATACGCGGATGTTCGTTTGTACTTAACGACGTTGCACGATGAAAAGTTAGCCCGTAAATCTGTCGCAAGAAAAGTATCAAGCTTACGAAGTTTATATCGTTTTTTGATGCGTGAAGGTTATCGGAAAGATAATCCGTTTGCACTTGCGTCACTCCCCAAAAAAGAATTGTCAATCCCAAAGTTTTTATATGCTGAAGAGTTAGAGGAATTATTTGAAGTTTCTGACACGGAAACGCCATTAGGTCAAAGGAATCAAGCTTTATTAGAGTTGATGTATGCGACTGGAATCCGTGTGAGTGAATGTGTCAATTTACAACTTACCGATATTGACTTTGCGGTGGGAACAATTTTAGTAATGGGAAAAGGAAAAAAACAAAGGTATATTCCGTTCGGAAGCTATGCGCAAGATTCTTTAATTACTTATATAGAGAATGGGAGAAAACAGTTAGTTAATAAGACTGACGAAGACTCTCGTATGGTGTTTTTAAATGCGAAAGGTACACCGCTAACAAGTCGTGGAGTGCGTTATGTTTTAAATGAACTCATTAAAAAGGCTTCACTGACAATGCGAATAAGTCCCCATATGTTAAGGCATACATTTGCTACACATATGTTAGATGAAGGGGCGGATTTACGTACTGTACAGGAGCTATTAGGTCATGAGAATTTGTCGACCACACAAATTTATACGCATGTCTCTAAAGAAAGATTGCGTTCTGTTTACATGAAGCATCACCCGCGGGCATAAATTGCTTTAAAAGCTATAAAAACAAATAAAGGAGTTTTTTCTATGGGGAATTTCCACGCTACAACGATATTTGCAGTTCATCATAATGGAGAATGTGCAATGGCTGGAGATGGTCAGGTGACAATGGGAAATGCTGTTGTAATGAAACATACAGCTCGTAAAGTTCGCAGACTTTTCCAAGGTAAAGTTTTAGCTGGTTTTGCAGGTTCAGTTGCTGATGCATTTACTCTTTTTGAAATGTTTGAAGGAAAATTAGAAGAGTATAATGGCAACTTGCAGCGTGCAGCTGTTGAAATGGCAAAACAATGGCGTGGCGATAAAATGTTACGTCAACTAGAAGCGATGCTCATTGTCATGGATAAAACAACTATGCTCCTTGTTTCAGGTACAGGAGAAGTGATTGAACCGGATGATGGTATTTTAGCAATTGGATCTGGTGGGAATTATGCACTTTCTGCAGGTCGTGCTTTAAAGCAATATGCAAGTGAACACTTAACAGCGAAACAAATTGCGAAAGCGAGTTTAGAGATTGCTGGCGATATTTGTGTTTATACGAATCACAACATAATTGTTGAAGAATTGTAGAATCGTAAGGGAGGCATTTTATATGCATTTACATTTTACTCCGCGCCAAATTGTGGAAAAATTAGATCAATACATCATCGGTCAAAAAGACGCAAAGAAAGCGGTTGCTGTAGCGTTGAGAAATCGATACCGTCGCAGTAAATTAGCTGAAAATTTACGTGATGAAATAGCACCTAAAAACATTTTGATGATTGGACCGACAGGTGTTGGGAAAACAGAGGTAGCACGACGAATGGCGAAACTCGTTGGAGCACCTTTTATTAAGGTTGAGGCTACAAAATTTACAGAAGTTGGATATGTGGGTAGAGATGTAGAGTCGATGGTACGTGACCTTGTGGAAACATCGGTTCGTATTGTAAAAGAAGAAATGGTAGTGAAAGTTCAAGATAAAGCAGAAGAGCAAGCGAATCAACGTCTTGTTGAAATTTTAGTGCCGAGTCCGGAGAAGCAATCTGGATTTAAAAATCCATTAGAGATGCTTTTTGGGGGCGCTCAAAATTCGAGTCAAACGTCTGATACACAAGAAGATGGTGAAATTGAAAAGAAACGTCAAGATGTGGAGAGAAAGCTTGCTGCAGGGCTTCTTGAAGACGAAATTGTATCGATTGAAGTGACTGAGCAACAGTCGTCAATGTTTGATATGTTACAAGGAACTGGCATGGAGCAAATGGGAATGAATTTCCAAGATGCGTTAGGGAGTTTTATGCCGAAAAAAACAAAAAAACGTAAACTTTCTGTAAAAGAAGCAAGAAAACTCTTGACAAATGAAGAGGCACAGCGCTTAATTGATATGGATGAAGTTACACAAGAGGCTGTTTATCGTGCTGAACAGCTCGGGATTATTTTTATCGATGAAATTGACAAAATTGCTGGTAAGCAGTCGAATAGCGTAGATGTATCACGTGAAGGTGTGCAACGTGACATTTTGCCAATTGTAGAAGGGTCGAATGTTGCGACAAAATACGGATCAGTAAAAACGGATTATATTTTATTCGTTGCAGCTGGAGCGTTCCATATGTCTAAACCGTCGGATTTAATTCCGGAATTGCAAGGGAGATTTCCGATTCGAGTAGAATTAACGAAATTATCGACAGACGATTTTGTTAAAATATTAATCGAGCCTGACAATGCGTTAATTAAACAATATATGGCATTATTAGCGACTGAAGGTATAGAAATTGAATTTTCAGACGAAGCTATTCGTAAGATTGCTGAGATTGCTTATCAAGTTAATCAGGATACAGATAATATTGGAGCAAGAAGACTTCATACGATTATGGAGAAGCTCCTTGAAGATTTATCGTTTGAAGCATCTGAAATTACGTTAGAGAAAATAACGATAACCCCTCAATACGTTGAGGAGAAATTAGCAACAATTGCTAAAAATAAAGATGTGAGCCAGTTTATTTTGTAATAGTGTCATCAGGTGACTCGCCCTAGTTTCCAAGTGATGAAAAAATATGTGAGTAACATGTAGGAGGAACTTTTGAAATGGAATTATTAGCAAAAACGAGAAAATTAAATGCGTTATTACAGAGCGCAGCAGGGAAGCCTGTAAACTTTAGAGAAATGTCTGACACAATGTGTGAAGTAATCGAAGCAAACGTATTCGTAGTTAGCCGTCGTGGTAAATTACTAGGTTATGCAATTCACCAACAAATCGAAAACGAACGCATGAAGCAAATGCTTGCAGAACGTCAATTCCCAGAAGAATATACACAAAGCTTATTCAACATTACAGAAACATCTTCAAACTTGGATGTGAACAGTGCTTACACAGCATTCCCAGTAGAAAACAGAGAATTATTTGGTCAAGGTTTAACTACAATCGTACCAATCGTTGGTGGTGGTGAGCGTCTAGGTACATTAGTATTAGCTCGTCTAGGTCAAGAGTTCTTAGATGACGATTTAATCCTTGCTGAGTACAGCTCAACTGTTGTAGGTATGGAAATCTTACGTGAAAAAGCAGAAGAAATCGAAGAGGAAGCACGTAGTAAAGCTGTTGTTCAAATGGCGATCAGCTCATTATCTTACAGTGAGTTAGAAGCAATTGAGCACATCTTCGAAGAATTAAATGGAACAGAAGGTTTACTTGTTGCAAGTAAAATTGCTGATCGCGTAGGAATTACTCGCTCTGTAATCGTAAATGCACTACGTAAATTAGAAAGTGCTGGTGTTATTGAGTCTCGCTCTTTAGGTATGAAAGGAACATACATTAAAGTGCTAAACGACAAGTTTCTACAGGAACTTGCTAAATTAAAAACAAACTAATTTATAAAAAACTCTCCTCGATTGAGGAGAGTTTTTTTGTGCAATGATTGATGGTGCTTGTGAAAAGTGGCATAAGCGTGTTTTCTGGGAAAACTATTAATTGTATTTTGCTTTTTTGCTTAAAAGAAATGAAGGTTGGTAATACTAGAATTCGAGTATGAACAAAGAAAGTTTTACATTGTTCGCATTTTCGACTTGATTGTAATATTTCAGTATGATATAGTAAGCAGTGGTGTCAGTACAAAGTACACACGTTTACTGATTTAAGTGTTGGTGCTACGTTTGTAGTTTCGCTTAGAGATGAAGTAAACGGAGGATATCAAAAACCATTTAGGAGGAACTATATTATGTCAGTAATTTCTATGAAGCAATTGCTTGAAGCTGGTGTTCATTTCGGACATCAAACTCGTCGTTGGAACCCAAAAATGAAGCGTTACATTTTCACAGAGCGTAACGGTATCTACATCATCGACTTACAAAAAACTGTGAAAAAAGTTGAGGAAGCTTACAGAACGATGCGTGACATCGCTGCTGAAGGTGGAGACATTTTATTCGTAGGTACTAAAAAACAAGCACAAGAAGCTATTAAAGAAGAAGCAACTCGTGCGGGTATGTACTTCGTTAACCAACGTTGGTTAGGTGGAACTTTAACAAACTTCCAAACAATCCAAAAGCGTATCAAGCGTCTTAAAGACATCGAAAGAATGCAAGAAGATGGTACTTTCGAAGTACTACCTAAGAAAGAAGTTGTTCAACTTAAAAAAGAGTTAGAGCGTCTTGAGAAATTCTTAGGCGGTATTAAAGATATGAAAGGTCTTCCAAGTGCATTATTCGTAGTAGACCCTCGTAAAGAGCGTATTGCAGTTGCTGAAGCACGCAAATTACACATTCCAATCATCGGTATCGTTGATACAAACTGTGATCCAGACGAAATCGATCACGTTATCCCAGCAAACGATGATGCAATTCGTGCTGTAAAACTTCTTACATCTAAAATGGCAGACGCGATCCTTGAAGCAAAACAAGGTGAAGAAACTGTTACTGCGTAACAAAGTTGGAAAGGTGATAAGGGGTTCGGCCTTTTATCACCTTTTTTAAGGTATAAACACCTTTATAAAAAGTATAAATACATATTTTAGGAGGATGAAAAGTATGGCAATCACTGCTCAAATGGTAAAAGAATTACGTGAAAAAACTGGCGCAGGTATGATGGACTGCAAAAAAGCTTTAACAGAAACTAACGGCGACATGGAGAAGGCAATTGACTTCTTACGTGAAAAAGGTATTGCGAAAGCTGCTAAAAAAGCAGACCGCATTGCTGCTGAAGGTTTAACTTTCATCGAAACAAACGGTAACGACGCTTTAATCTTAGAATTAAACTCTGAAACTGATTTCGTTGCGAAAAACGAAGGTTTCCAAGCATTAATTAAAGAACTAGCTGCTCACTTATTAGCTAACAAACCTGCTAACGTTGAAGAAGCTATGACTCAAACAATTGAAGGCGGCAAAACAGTAGAAGAGCACATCAACGAAGCAATCGCTAAAATTGGTGAAAAACTTACACTTCGTCGTTTCGAAATCGTATCAAAAACTGATGCAGATGCATTCGGCGCTTACCTACACATGGGTGGACGTATTGGTGTATTAACAGTTCTTGAAGGTTCTACTGATGAAGCAGCTGCTAAAGATGTAGCAATGCACATTGCAGCAGTTAACCCTAAATACATCGACCGCGATGCTGTAACAGCTGAAGAAGTTGAGCATGAGCGTCAAGTATTAACACAACAAGCATTAAACGAAGGCAAGCCTGAAAAAATCGTTGCAAAAATGGTTGAAGGCCGTCTAGGCAAATTCTTCGAAGAGATTTGCTTACTTGACCAAGCATTCGTTAAAAACCCTGATATGAAAGTTCGTCAGTTCGTTGAGTCTAAAGGCGGAACATTAAAAGGATTCGTTCGCTACGCTGTTGGCGAAGGTATCGAAAAACGTGAAGACAACTTTGCTGAAGAAGTAATGAACCAAGTAAAAGGTAGTAACTAATACAGATTAGGGAACACATTGTGTTCCCTTTTTTAAAATAAAGATGTAAGCAATTGGAGGTTCATTATGAGTAAACCGAAATATAATCGTGTCGTTTTAAAGTTAAGTGGAGAAGCTTTAGCTGGAGAGCAAGGATTTGGAATTAATCCAACTGTTATTAAGTCAGTTGCAGAACAAGTAAAAGAAATTGCAGAACTTGATGTAGAGGTTGCTGTTGTTGTTGGTGGCGGTAACATTTGGCGTGGGAAAATTGGAAGTGAAATGGGCATGGATCGTGCAGGAGCAGATTACATGGGCATGTTAGCTACAGTTATGAATTCATTAGCTCTTCAAGATAGCTTGGAGAATATTGGAATCCAAACTCGTGTACAAACTTCAATTGAGATGCGTCAAGTGGCAGAGCCTTACATTCGCCGTAAAGCAGTTCGTCACTTAGAGAAAAAACGTGTTGTTATCTTTGCAGCAGGTACAGGTAATCCATACTTCTCTACAGATACAACAGCAGCATTACGTGCAGCGGAAATCGAAGCAGACGTTATTTTAATGGCGAAAAATAATGTGGATGGCGTATATAGCGCAGATCCATCTATTGACCCAACGGCTACGAAATACGAAACGCTTACTTACTTAGATGTATTAAAAGAAGGTTTAGGTGTAATGGATTCTACAGCTTCTTCTCTATGTATGGATAATGATATTCCATTAATTGTATTCTCGGTTATGGAAAAAGGTAATATTAAACGTGCCGTTTTAGGCGAAAATATTGGAACAGTTGTAAGGGGGAAATAAATATGGGACAACAAGTATTGAAGTCTTCAAATGAAAAAATGGAAAAAGCAGTTGCTGCTTATTCTCGTGAATTAGCAACAGTTCGCGCTGGTCGTGCAAGCTCGTCTGTATTAGATAAGGTACAAGTTGATTACTATGGTGCACCAACACCAGTTGTGCAATTAGCGAACATTACAGTTCCAGAAGCACGTTTACTTGTAATTCAACCTTATGATAAAACTTCTATCGGTGATATCGAAAAAGCAATTTTAAAAGCAGATTTAGGCTTAAACCCTTCTAATGATGGAACTGTAATTCGTATTGCATTCCCTGCATTAACAGAAGAGCGTCGTCGTGATCTTGTTAAAGTTGTGAAAAAATATGCTGAAGAAGCAAAAGTTGCTGTTCGTAACGTACGTCGTGACGGAAATGATGATCTTAAGAAGCTTGAAAAAGCTGGCGAGATTACAGAAGATGATTTAAGAGGATATACTGAAGATATCCAAAAAGAAACAGATAAATATATTGCAAAAGTTGACGAAATCGCAAAAAACAAAGAAAAAGAAATCATGGAAGTGTAATAGCGATAACTTCGCAAATATGACCCTCTTCTTAAGGGGGTCTTTTTACACTTTTAGGCATACGTCTGCTTGTTGGAGGGTATGAATGATGTTTAAAAACTTTCCTTTTTTTAAAGGTAAAAAGGACACATCGTTTGATCATCTCGTTGAAGAAGTGAAAAAAGGATATATCCCAGAACATATTGCCATCATTATGGATGGGAATGGAAGATGGGCAAAGAGGAGAGCAATGCCTCGTATTGCGGGACATCATGAAGGTATGCAAGTTGTAAAGAAAATTACAAAATTTGCAAGTAAACTTAATGTGAAAGTGTTAACTCTCTATGCTTTTTCAACTGAGAACTGGAAAAGACCGAAAAAGGAAGTTGATTATTTAATGAAGCTTCCAGAAGAATTTCTAGGTACATTTTTACCAGAATTGATTGAAGAAAACGTACAAGTCCGAGTAATAGGGCAAAAAGATCGTCTTCCTACGCATACACGCAGAGCGATGGAGAAAGCCATGGAAGATACGAAAGAGAATACGGGATTAATTCTTAATTTCGCGTTAAACTATGGAAGTCGAGATGAAATCGTTTCTGCTGTGCAACATATGATGAAAGATAACGAGGAAGGAAAAATTCGTTCTGAAGAGGTAAGTGAAGAAATGCTTTCTTCCTACTTAATGACGAGTTCTTTACCTGATCCAGAGTTGTTAATCCGAACAAGCGGAGAGCTACGTATTAGTAATTTCATGTTATGGCAAATTGCGTATTCGGAGTTTTGGTTTACAGACGTGTATTGGCCAGACTTCAAAGAAGAACATTTGCTAAATGCAATTACTGACTTTCAACATAGAGGGCGCAGATTCGGAGGCGTGTAGAAAGAGAGGGTTTGGTAGTGAAACAGAGAATTATTACTGGAGTGGTTGCTGCCGCGCTATTCATTCCCATCGTAATATACGGTGGCGTGCCTTTTACGGTTTTAGTGTATGCACTTGCTTCTATAGGTTTATATGAATTAATTCGTATGAATAAGCTTACGCTTATTTCAGTACCGACAGTTTTAGCTGCAGTATTATTGTGGATTCTTTTAATTCCAAGTAGTGCATCAGAACTGTTTACATGGATTGGATTAGGTAAATTGGAAATCACATTTGTGATTGTTTTATTACTTTTATCATATACAGTCCTTTCTAAGAATACATTTACTTTTGATAATGCTTCATTTTTACTGATGGCAACGACATATGTGGCAATGGGATTCTTATATTTAAATGAAACGAGAATATTAGGAATTAAATATGTGTTTTGCGCATTATTTATTATATGGGCTACTGATTCAGGCGCATATTTCGTAGGAAAAGCATTAGGCAAGAGAAAATTGTGGCCAGAAATTAGTCCAAATAAAACGATTGAAGGTTCATTAGGCGGCATCGTTTGCGGAATTATCGTGGCACTTGTTTACAACGCGTTCTTCCCAGTTGAATCGAATGTAGTAATTTTAATTGTGCTGACAATTATCATTTCTATTTTTGGACAAATTGGTGATTTAGTACAATCTGCTTTTAAACGTCATTATGGCGTAAAGGATTCAGGTACAATTTTACCTGGACATGGTGGTATATTAGATCGAACAGATAGTTGGTTATTCGTTTTACCAATTCTCTACTTCTTATTACAATACAATTAATAAATGAACGAGGGGTTGGAGTCATGAAAAACATTAGTTTATTAGGTGCGAGCGGATCAATTGGTACACAAACTTTAGATGTATTACGCTCGCACCCAGACCAATTCCGTCTCGTTGCTTTTTCTGTAGGGAAAAATATTGACTACGCAGTAAAGGTAATTCAAGAATTTTCTCCGCAAATCGTCTCTGTGCAAAGAGAGGAAGATGTTTTAAAATTACAAGCTGTTTCTGGTAATACAAAAATTGTATATGGTAGTGAAGGGCTTTTAGAAGTAGCATTACATCCAGATGCGGAGATTGTAGTAAATGCTGTTGTAGGTAGCGTAGGGTTGTTACCAACACTTCGTGCAATTGAGGCGAAAAAAACAATTGGAATTGCAAATAAAGAAACGTTAGTAACTGCAGGACATCTTGTAATGGAAGCAGCACGAAAACATAATGTTTCGTTACTTCCAGTAGATAGTGAACATTCAGCTATTTTTCAATGCTTGAATGGTGAAAATGAGAAAAGAATTTCTCGTCTTATTATAACGGCTTCTGGTGGAAGTTTCCGTGATAAAACGAGGGATGAATTGCATCATGTGACCGTAGAAGATGCGCTTCGACATCCAAACTGGTCAATGGGTTCGAAAATTACAATTGATTCTGCTACAATGATGAATAAGGGACTAGAAGTAATTGAAGCACATTGGCTTTTTGGTATCCCTTACGAGCAAATCGATGTTGTTTTACATAAAGAAAGTATTATCCATTCTATGGTTGAATTTGAAGATCGTAGTGTAATGGCGCAGCTTGGTTCACCTGATATGCGAGTACCAATTCAATACGCACTTACATATCCTGATAGATTGCCTCTTTCAGACACAAAACAGTTAAACTTATGGGAAATAGGGACGTTGCATTTTGAGAAAATGGACCAAGAAAGATTCCGTTGTCTACGTTTTGCGTATGAAGCTGGAAAAGCAGGTGGAAGTATGCCAGCTGTAATGAACGCAGCGAATGAAGTAGCTGTTGAAGCCTTTTTACAAAAGAGAATTGGTTTCTTAACAGTAGAAGACCTCATTGAAAAAGCAATGAACCATCACAATGTCATTGCACGTCCGAGCTTAGAGGAAATTCTGGAAATTGATGCAGCCACAAGACGGTTTGTGATGGAACAAATTTAGCAAAGGTGGTTATGGAATTGAATACAGCGATTGCCTTTATATTAATTTTCGGTGCACTCGTATTTTTCCATGAGCTAGGACATCTATATTTCGCAAAAAGAGCAGGTATTTTATGCCGCGAGTTTGCGATTGGTTTTGGTCCGAAAATATTCTCATTTGAAAAGAATGAAACGGTGTATACGATTCGATTACTGCCCCTTGGTGGCTATGTAAGAATGGCTGGCGAGGATGCGGACACAGTTGAGTTAAAGCCTGGGAAAAAGGTTGGCCTTGTATTAAATGAAAAAGACGAAGTTGTGAAATTAGTTTTTGATGGATATGAAAAGTATCCAAATGTTCGTGTCATTGAAGTCGAACAAGCTGATTTGGAGCACAATCTAACAATTTCGGGCTATGAGGAGTACGAGGAAGAGCTTCAAACGTTCCGAGTGAATGAAAAAGCTCGTATTATTACTGCGGGGGAAGAAATTCAAATTGCTCCGTATAATAGACAATTTGGTTCAAAAAAATTAGGGCAACGCGCTTTAACAATCTTTGCGGGTCCTGCAATGAACTTCATTTTAGCATTTGTTATTTTTGTGATTCTTGGATTTGTACAAGGGGTTCCTATTGACAAACCAATGGTCGGAAAAGTGATGGATAATAGTGCAGCACAGCAAGCTGGATTGAAAGAGAATGATACAATTCAAGCGATTGATGGAAAAAACACAAGTACATGGAAAGATGTTGTTGACATTGTACGTGAAAATCCGGATAAAGAAATTACGTTACAAGTAAAGCGTGATAATGAACAGTTTAATGTGAAAGTAACGCCAACACTCGATAAAGAAGGAAAAGACGAAGTTGGTAGAATTGGTGTTTATTCCCCTGTAGAGAAAACAGTAATGGGTTCTATTAAATCAGGATTTGAACAAACATACCAATGGACGAAACTAATTTTTGAATCTCTTGTGAAATTAGTAACTGGTCAATTTTCTATTAATGAGTTGTCAGGTCCAGTAGGAATTTATAATCTAACAGATCAAGTTGTAGATTATGGATTTACGCGTGTACTAAGTTTAGCGGCAGTTTTAAGTATTAATCTTGGTTTATTCAATTTATTACCAGTTCCTGCTTTAGACGGTGGCCGTTTATTCTTCTTCTTAATTGAGGCGTTACGAGGAAAACCAATTGACCGTCAAAAAGAAGGAATGGTTCACTTTATTGGTTTTGCATTATTAATGTTATTAATGTTAGTTGTAACATGGAATGACATTCGTAAGTTTTTCTTGTAAAATAGAATGAAACTTATAATGAAATAGAGCCCGTAGAATAAAATCCCTCACCTAATTCGAGGTGAGGGGTTTTACTGCGTGTAAGAGTAAAATGAAGAGGTGCAAATAAATGAAACAAAGTATGGTATTCAGTCCTACATTACGTGAAGTTCCAGCTGATGCTGAAATTAAGAGTCATCAATTATTACTTCGCGCAGGTTTTATGCGTCAAAATGCTTCTGGTATTTATAGTTTTCTACCATTTGGGTTAAAAGTATTACACAAAGTAGAACGTATCGTTCGAGAAGAAATGGAGCGCGCAGGAGCTGTGGAATTATTGATGCCAGCTATGCAAGCTGCAGAATTATGGCAAGAATCAGGTCGTTGGTATTCTTACGGATCTGAATTAATGCGTATGAAAGATCGTAACGCTCGTGAGTTTGCTTTAGGAGCGACGCATGAAGAAGTAATTACTGATCTTGTACGTGATGAAATAAAATCATATAAAAAATTACCGTTAACATTATATCAAATTCAAACGAAATTCCGCGATGAACAAAGACCTCGTTTCGGTTTATTACGTGGAAGAGAGTTTCTAATGAAAGATGCATACTCTTTCCATGCTACACAAGAGAGCTTAGATGAAGTATACGATCGCTTATACAAAGCATATTCTAACATTTTTGCTCGTTGTGGTTTGAACTTCCGTGCAGTTATTGCTGATTCTGGAGCAATGGGCGGAAAAGATACACATGAATTCATGGTATTATCTGATGTTGGTGAAGATACAATTGCATACTCTGATACATCTGATTATGCAGCGAACATTGAAATGGCTCCTGTTGTAGCTACGTATACGAAGAGTGACGAAGCGGAAATGGCACTTGAAAAGGTTTCAACGCCAGATCAAAAAGCGATTGAAGAAGTATCTGCATTCTTAAACATTGAAGCTGACAAGTGTATTAAGTCTATGGTATTTAAAGTAGATGAGAAATTAGTAGTTGTACTTGTTCGTGGTGATCACGAAGTAAACGATGTAAAAGTGAAAAATGTATACGGCGCTTCAGTTGTTGAGCTTGCTTCTCATGAGGAAGTAAAAGAATTATTAAATTGTGAAGTTGGTTCATTAGGACCGATTGGTGTAACAGGTGATATCGAAATTATCGCTGACCATGCTGTAGCATCAATTGTCAACGGATGTTCAGGAGCGAACGAAGAAGGATTCCATTATGTAAATGTAAATCCAGAACGTGACTTTAAAGTAAGTCAGTATACAGATTTACGCTTTATTCAAGAAGGAGACCAATCTCCAGACGGAAACGGAACAATTCTTTTTGCACGTGGAATTGAAGTTGGTCATGTATTCAAATTAGGAACTCGTTATAGTGAAGCAATGAACGCAACATTCCTAGATGAAAATGGGAAAACACAACCACTTATTATGGGTTGTTACGGTATCGGTGTATCTCGTACAGTGGCAGCAATTGCAGAGCAGTTTAATGATGAGAACGGCTTAGTTTGGCCGAAAGCTGTAGCACCGTTCCATGTGCATGTAATTCCAGTAAATATGAAATCTGATGCACAACGTGAAATGGGTGAAAACATCTACAACTCATTACAAGAAAAAGGCTATGAAGTGTTATTAGACGATCGTGCAGAACGTGCAGGTGTTAAATTTGCAGATGCAGATTTATTCGGCCTTCCAGTTCGTGTTACAGTTGGTAAAAAAGCAGACGAAGGTATTGTAGAAGTGAAAGTACGTGCTACAGGTGAGTCTGAAGAAGTAAAAGTAGAAGAACTTCAAACATATATTGCAAATATTTTAAAATAAGAAGAGGTACCTCGTAATGGGGTACCTTCTCTTTCTTTGTAAACGTATTTTGTAAAAGAAGAAGTGAGAAATCTTTCTTTGTAGTACGTTTCAATTTATAATAGCAAATGGAAGGAGAGTGCTTATGTCTTTAACAAATGAACAACAAGAGCGATTTCAAATTTTGCTCCAGCAGTTGCAAATACCAGACGACCTTATAAATCAATATTTACAAGGCGGTGGTATTGAAAGGCTCGTTATTGATAAAGCGAATAAAAGTTGGCATTTTGATTTACAAGTGCCACGTATTTTGCCTACAGAATTATATGAATTGCTAGAAACAAAGCTTAAGCAATCATTTTCTCATATTGCAAGAACAACATTTGCATTAGAAACAGAGAATAAACAATTTACAGAAGAAGAAGTGAGGGCGTATTGGCCGCTTTGTACGGAACGAATTACATTTTCACCTATGTTTGCTTACTTAAAGAAACAGCTTCCGCAGGTGAATGGAGTGAAGTTGCTAATAAATGTGAATAATGAGCTGGAGTCTACTGCTTTAAAGAAAAACGTTGCGAAACCAGTAGGGGATCAATACGAAGCTTTTGGATTTCCACGTTTCCAGTTAGACACACATATACAGCAAAATGCAGAAGAAATGCAAAAGTTTCGTGAGCAAACGCAGCAAGAAGACCGCGAGCGTGTTATACAAGCTATGGAAGAAATGGCGAAGAAGCAAGCTGAAGAAAGTAGCGTTGTGTATGAAGGACCGATTACACTCGGGTATCTTATTAAGCCAGATGAAGAGATTACACCGATGCGAGAAATTCAAGATGAAGAAAGAAGAAAAACGGTTCAAGGATATGTCTTCCATGTAGAGACAAAAGAGCTTCGTAGTGGACGTACGTTATTAACTTTAAAAATAACGGATTATACGGATTCTATTATGATCAAAATGTTCTCGCGTGACAAAGAAGATATTCCAATGCTGCAATCCTTGAAAAAAGGAATGTGGGTGAAAGCCCGTGGTTCAGTTCAAAACGATACATTTGTTCGAGATTTAGTAATGATTGCGAATGATATTAATGAAATAACAGGTCCGTCTCGTAAAGATAAAGCGCCAGAAGGCGAAAAGCGTGTAGAACTTCATCTTCACACTCCCATGAGCCAAATGGATGCTGTTACTCCTGTTTCTAGGCTTGTTGCCCAAGCTGGTAAATGGGGACATGAAGCTATTGCGGTTACAGACCATGCTGTGGCTCAGTCGTTCCCGGAGGCATATTCTGCGGGGAAAAAGGCTGGAGTTAAAGTTATATACGGTGTAGAAGCGAATTTAGTTAATGATGGTGTACCGATAGCGTATAACGAAGCGCATCGTTTACTTGCGGAGGAAACGTATGTTGTTTTCGACGTTGAGACGACAGGTTTATCAGCTGTATACGATACAGTCATTGAGTTGGCTGCCGTAAAAGTAAAGGGTGGCGAAATCATTGATCGTTTTGAATCTTTTGCAAACCCACATCAACCATTATCAGCGACGATTATTGAATTAACAGGTATTACAGATGATATGTTAACTGATGCACCAGAAGTGGACGAAGTGTTTAAAAAGTTTGAGGAATGGATGGGTGACCATACACTTGTTGCCCATAACGCAAGCTTCGATATGGGATTTATTAACGTAGGTTTTAAAAAGGCTGGGTTAGAAAAAACGAATAACCCTGTTATTGATACGTTAGAACTTGCACGATTCTTATTCCCAGAAATGAAAAATCACCGATTAAATACGATGTGTAAAAAACTTGATATTGAATTAACGCAACATCACCGTGCGATTTATGATACAGAAGCGACGGGATATTTACTTGTGAAAATGTTGAAAGACGTAATTGAAAAGGGATTTGAATATCACGATCAATTAAATGATAGTATGGGGCAAGGGGATGCGTATAAGCGTGGCCGTCCAAGCCATCTGACGTTACTTGCCACATCAGATGTTGGATTGAAAAATTTATATAAACTTGTTTCATATTCTCACCTTAATTACTTTTACCGTGTACCACGAGTACCGAGGTCACTATTAAAAAAATATCGTGAAGGAATTTTAGTAGGAACGGCTTGTGATAAAGGTGAAGTGTTTGAGGCAATGATGCAAAAAGCTCCTGAAGAGGTAGAAGAAATTGCACAGTTTTATGATTACATTGAAGTAATGCCTCCAGAGGTGTTGCGTCATTTAGTAGAGCGTGAACTCGTTCGAGATGAGGGACAATTAAAAACAATTATCTCTAACTTAGTAAAACTAGGCGAGACGTTAGATAAACCAGTTGTTGCTACAGGGAACGTGCATTACTTAGATCCAGAAGATGCAATGTATCGTAAAATTTTAGTCAGTTCGCAGGGCGGAGCCAATCCGTTAAATCGACATTCATTACCGCCAGTACATTTCCGTACAACTGATGAAATGCTAGAGTGTTTTTCATTTTTAGGTGAAGACAAAGCGAAAGAAGTTGTTGTGACGAATACACAAAAGGTTGCGTCATTAATTGGTGATGTTCGTCCAGTAAAAGATGATCTATATACACCGAAAATTGAGGGTGCCGATGATGAAACACGTGATATGAGTTATAAAATGGCACGCAGTATATATGGTGAAGAACTACCAGAAATTGTAGAGGCTCGTTTAGAAAAAGAATTGAAAAGTATTATTGGACATGGATTTGCCGTTATCTATTTAATCTCACATAAGCTTGTGAAAAAGTCGTTAGTCGACGGATATCTAGTAGGTTCGCGTGGTTCGGTAGGTTCGTCGTTCGTTGCAACGATGATGGAAATTACAGAAGTAAACCCATTACCACCACACTATGTCTGTCCAAAGTGCAAGCAATCTGAATTCTTTAATGATGGTTCCGTAGGCTCTGGTTTCGACTTACCAGATAAAGATTGTCCGACATGTAATGTGGCATATGTGAAAGATGGACATGATATTCCATTCGAAACGTTCCTTGGATTTAAAGGAGATAAGGTACCCGATATCGATTTGAACTTCTCCGGTGAATACCAACCACGTGCCCATAACTATACGAAAGTACTGTTCGGTGAAGACTATGTATACCGTGCTGGAACGATTGGTACAGTTGCGGAAAAAACCGCTTATGGATATGTAAAAGGTTATGCAAATGATCACAATTTAACAATTCGAAATGCAGAGATTGATCGCTTAGTAGCGGGATGTACAGGGGTAAAACGTACAACTGGACAGCATCCAGGTGGTATTATCGTTGTGCCAGATTACATGGATATCTTTGATTTCTCACCAATACAGTTTCCTGCTGATTCAATTGGTGCTGAGTGGAGAACAACGCATTTTGACTTCCACTCGATTCATGATAATTTATTGAAACTTGATATACTGGGACACGATGATCCGACCGTTATTCGTATGTTACAAGATCTAAGTGGTATTGATCCGAAAACAATCCCAACGGATGATCCAGAAGTAATGAAAATTTTCTCTGGTCCAGAAACGTTAGGGGTAACGGAAGAACAAATTAACTGTAAAACAGGTACACTTGGTATCCCGGAATTCGGTACGAAGTTCGTAAGACAGATGTTAGAAGAGACAAAACCAACGACATTCTCAGAATTGGTCCAAATTTCTGGGCTGTCACATGGTACTGACGTATGGCTTGGTAATGCAAATGAGTTAATTTATAACGGTACATGTACGCTGAGTGAAGTTATCGGTTGTCGTGATGACATCATGGTATATTTAATCTATCAAGGTTTAGATCCATCATTAGCCTTCAAAATCATGGAGTCGGTTCGTAAAGGTAAAGGTGTACCAGAAGAATGGGAAGATGACATGAAAGGTAATAATGTGCCAGGTTGGTATATTGATTCATGTAAGAAGATTAAATACATGTTCCCTAAAGCCCATGCGGCTGCTTACGTACTTATGGCTGTGCGTATCGCATACTTTAAAGTACATTTTGCACTTTTATTCTATGCGGCATATTTTACAGTCCGTGCAGATGATTTTGATGTAGAGGCGATGGCGAAAGGTTCAGCATCCATACGTGTAAAAATTGATGAAATTGCTCAAAAAGGATTGGATGCAGCGCCGAAAGAGAAGAGTTTATTAACAGTACTAGAAATGACACTGGAAATGTGTGAGCGTGGATATTCATTCCAAAAGGTCGATTTATACCGCTCGCATGCAACTGAGTTTATTATTGATGGGGATACTTTAATTCCTCCATTTAATGCAGTGCCTGGTCTTGGTACGAACGCAGCCTTAAGTATTGTGGAAGCGCGCAAAAATGGAGACTTCTTATCAAAAGAAGACTTACAGCAGCGAAGTAAGGTTTCGAAAACAATTATTGAGTATTTAGATAGCCAAGGTTGTTTAGGAGATTTGCCAGATCAAAACCAATTATCACTGTTCTAATAGGTAGGAAAAGTCTTTGCAAATCAATATTTGCTATGGTATACTATAAACCGAGATAACCATGTCATGTATATTTTGTGAAAAAGAGAGTGGGGAAACCCACTCTTTCGTGTTACTATCTACATTTTATTCATGTAGATAGTAAAGACATTTCTGTCGTATATACATATTTTGTTACAAGTTTTACTTCTTAAATTTGGTAATACTAAGACAGATATTCCCTGCTTAACGGCAGGGGCTTTTGTTAGCTAACGAGAAAGAATAAGATAGACCGTCTTTGTGAACGGGATCTTTTCTTGTAAATGGTACATGGCGGCAGGAAGGAGGCTGTTTATGGATAAGAAAGTCACAGAAGTTGTAGAAGCATTTGCGCAGCCAATCGTTGAAGAGTTAAATCTTGAACTTGTAGATGTAGAGTATGTGAAAGAAGGACAAGACTGGTTCTTACGCGTATTCATCGATTCTGAAAAGGGAGTCGACATTGAAGAATGCGGTGCGGTAAGTGAACGTTTAAGCGAAGCTTTAGATAAAGAGGATCCAATTCCTCACCTTTACTTTTTGGATGTATCATCTCCTGGAGCAGAACGCCCATTAAAGAAAGAGAAAGACTTCCAGCAAGCGGTAGGAAAACAAGTGGCAATTAAAACATATGAGCCAATTGATGGCGAAAAGATGTTTGAAGGAAAGTTACTTTCCTACGACGGTACTACAATTACACTACTATTAACAATTAAAACACGTAAAAAAGAAATCCAAATTCCAATGGATAAAGTTGCAAATGCGCGACTTGCTGTTACGTTTTAGTAAGAAGGGGGATCTTCATGAGCACTGAGTTGTTAGATGCTTTGCTCGTATTAGAGTCAGAAAAAGGTATTAGTAAAGATATTATTATTGATGCGATTGAAGCAGCATTAATCTCTGCTTATAAACGCAATTTTAACCAAGCACAAAACGTTCGTGTGAGCTTTAACCCAGAAGTGGGAACAATTCAAGTTTTAGCACGTAAGGACGTTGTTGATAATGTGTTTGATCCACGTCTTGAAATCTCTGTAGAAGAGGCAAGACAAATTAATCCAAACTACCAAGATGGCGACGTACTAGAAATTGAAGTAACGCCAAAAGATTTTGGTCGTATTGCAGCGCAAACTGCAAAACAAGTTGTAACACAACGAGTTCGTGAAGCAGAACGTGGTGTTATTTACTCAGAATTTAGTGATCGTGAAGAAGACATTATGGTTGGTATTGTACAACGCCAAGATGCTCGTTTCATCTACGTAAGCTTAGGCAAAGTAGAAGCTTTATTACCTGTAAGTGAGCAAATGCCAAATGAGCAATATAAGCCACATGATCGTATTCGCGTATTTATTACAAAAGTAGAAAAGACAACAAAAGGACCACAAATTTACGTATCACGTACACATCCTGGTCTTTTAAAACGTTTATTCGAAATGGAAGTTCCAGAAATTTATGATGGAACTGTAGAAATTCGCTCTGTAGCGCGCGAAGCAGGAGATCGTTCTAAAATCTCTGTGCATGCAGAAAACATTGATGTTGATCCAGTTGGTTCTTGCGTAGGACCGAAAGGACAACGTGTACAACGTGTTGTAGATGAACTAAAAGGTGAAAAGATTGACATCGTTCGCTGGTCAAATGACCCAGTTGAATATGTTGCAAATGCTTTAAGCCCATCACAAGTTGTTAAAGTACTTGTAGATGAAGATGAAAAAGCAACAACTGTTGTTGTTCCAGACCACCAGCTATCGTTAGCTATCGGTAAGCGTGGACAAAATGCACGTCTTGCAGCTAAATTAACAGGCTGGAAAATTGATATTAAAAGTGAGTCTGATGCGAAACAACTTGGAATTGTTACAGAAGAAGATAGCGTAATCGCATTCGGATTCGATTCAGTTGAAGACGAAATCCAATAGAGGTGATGAGTATGAGCAATCGAAAAGTTCCGTTACGAAAATGTATTGCGACGCAAGAGATGAAATCAAAACGAGAGCTGGTTCGCATTGTTCGTTCCAAAGAGGGCGAAGTGTCTATTGATTTATCTGGAAAAAAATCAGGACGAGGTGCATATTTGTCAAAAGATAAAGAATGCATTATACAAGCCCAAAAGAAAAACATTTTGGAACATCATCTAAAAGCGAAAATCGACAGTTCTCTGTACGAAGAGCTTCTTGAGCTTGTTGAGAAGGAGTCGAAATAAGTGTCCGATTGGAAATCGTTTTTAGGACTAGCAAATCGCGCTCGAAAAATCATTTCGGGTGAAGAACTCGTTTTAAAAGAAGTACGAAGTGGTAAAGCAAAGCTCGTATTGCTTTCTGAAGATGCGTCAGCGAACACTACTAAACGTATCACTGATAAAACGACGTACTACAACGTACCAATGAAAAAAGTCGAAAATCGACAACAATTAGGGCATGCGATTGGGAGAGACGAGCGAGTCGTTGTAGCTGTGTTAGATGAAGGCTTTGCGAAAAAGCTACGTAGCATGCTCGATACAAATTACCGGGGGTGAAGGTATGAGTAAAATTCGAGTACATGAATATGCAAAAAAAAATAATATCTCAAGTAAAGATCTTATGACAAAACTTAAAGAGATGAATATCGAGGTTTCGAATCATATGACAATGTTAGAAGACGAAGTAGTAAATAAATTAGATAATGAATATAACACTGGAGCGGAAAAACCTTCTGTTGCAGATGAGTTTGAAGTAGAAGAGAAAGTTGTTCGCAGTAAAAAGAACAGCAATAAGAAAAAGAAAAAAGGCAAAGGAAATGAAGACAAACGTCAAGATAACTTTGCTGGAAGACAACAAACACAAATAGTAGAAACACCAGATAAAATTACTTTCTCTGGAAGCCTTACAGTAGGTGAACTTGCTAAAAAGTTAAGCAAAGAGCCATCTGAAATTATTAAAAAGCTCTTCATGCTAGGAATTATGGCGACAATTAACCAAGATTTAGATAAAGATACAATTGAGTTAATCGCTACTGATTACGGTATTGAAGTAGAAGAAGAAATAGTGGTAAGTGAAACTGAGTTTGAAACATTCATGGATGAGCAAGATGATGAAGAAAACTTAAAAGAGCGTCCAGCTGTTGTTACGATTATGGGACACGTTGACCATGGTAAAACAACATTACTTGACTCTATTCGTAATTCAAAAGTAACTGCTGGCGAAGCTGGTGGAATTACTCAGCATATTGGTGCATACCAAGTTGAAGTAAATGATAAGAAAATTACATTCTTAGATACGCCTGGTCACGCGGCATTTACAACAATGCGTGCTCGTGGTGCGCAAGTAACTGATATTACAATCCTTGTTGTTGCAGCTGATGACGGTGTTATGCCACAAACAGTTGAAGCGATTAGCCATGCAAAAGCAGCTGGAGTACCAATTATTGTTGCTGTGAATAAAATGGATAAACCAGCGGCGAATCCTGATCGTGTAATGCAAGAATTAACAGAATATGAATTAGTTCCAGAAGCTTGGGGCGGAGACACAATTTTCGTACCAATTTCTGCAATTCAAGGCGAAGGCATTGACAACTTGCTAGAGATGATCCTTCTTGTAAGTGAAGTAGAAGAATATAAAGCAAACCCAAATCGTTATGCAACGGGTACTGTAATTGAAGCACAGCTTGATAAAGGTAAAGGAACTATCGCGACATTATTAGTTCAAAACGGTACGCTTCGAGTTGGAGATCCAATTGTTGTTGGAACTTCATTCGGACGTGTTCGTGCAATGGTAAGTGATATTGGTCGTCGTGTAAAAGTTGCTGGTCCATCAACTCCTGTTGAAATTACAGGTTTAAATGAAGTACCACAGGCTGGAGATCGTTTCATGGCATTCGCTGATGAGAAGAAAGCTCGTCAAATCGGTGAATCACGTGCACAAGAAGCGTTAGTTGCACAACGTGGTGAGAAATCTAAATTAAGCCTTGAAGATTTATTCCAACAAATCCAAGAGAGCGATGTAAAAGAAATCAACTTAATCGTAAAAGCAGACGTACAAGGTTCTGTTGAAGCGATGGCAGCATCACTTCGTAAAATTGATGTTGAAGGCGTAAAAGTTAAAATCATTCACACTGGTGTAGGTGCGATTACAGAATCTGATATTATTTTAGCTTCTGCATCTAATGCAATTGTAATTGGATTTAACGTACGTCCGGATGTGAACGCGAAGCGTACAGCTGAATTAGAGAACGTTGATGTTCGCTTACACCGCATTATCTACAAAGTAATCGAAGAAATTGAATTAGCAATGCAAGGTATGCTTGATCCAGAATTCGAAGAAAAAGTAATCGGTCAAGCGGAAGTTCGTCAAACATTCAAGGTAACAAAAGTTGGAACAATTGCAGGTTGTTACGTAATTGACGGTAAAATTACACGCGATAGTGGCGTTCGTATTATCCGCGATGGTATAGTAATTTTCGAAGGACAACTTGATACGTTAAAACGTTTCAAAGACGACGTAAAAGAAGTTGCACAAAACTATGAGTGTGGTATTACAATTGAGAGATATAATGACCTTAAAGAAGGGGACATCATTGAAGCATACGTTATGGAAGAAGTGAAGCGATGATTGTCGCTTCACTCTCATTCGAGTGTATGATTTACGATGTACATTCTTTAAAAGAGAAACGGGCAATTTTGCAACGAGTGCTAACTCGTGTGAAACAGCGCTATAATGTAGCTGTTTCTGAAGTTGGGCATCAAGATGTATGGCAACGTACAGAAATTGCGATTGTTTCCGTATCCTCAAATCGTGTTATCTGTGAAAAAGAAATGAATCGTGTACTGGAGTACATCGATTCATTTCCTGAAATTGAACGTACGATAACACAATTGGAATGGTATTGAATGAGGTGAAGAGTTATGAAATTACGTGCAAACCGTGTAGGCGAGCAAATGAAAAAAGAATTAGGCGACATCATTAGTCGTAAAATTAAAGACCCACGTATCGGATTTGTTACAGTAACAGATGTACAAGTGAGTGGTGATTTACAAATTGCCAAAGTATATATTTCTGTTTTAGGTGACGAAGAACAGAAAGAAAATACGTTAAAAGGTTTAGCGAAGGCAAAAGGCTTTATTCGTTCAGAAATTGGCCAACGTATTCGTCTTCGTAAAACACCGGAAATTACCTTTGAGTTTGATGAGTCTATCGGATATGGTCATCGAATTGATACACTTTTACATGAAATTAATAAAGACGGTAAACGTGAAGAATAATGGATAGACATTTGTCTATCCATTTTTTCAATGCAAAATAAGTTTTGGATATTTACTACGAAAGAATTATGATGAGGTGAACATATATGGAAGGTGTAGTATTATTACATAAGCCAAAAGGCATGACATCACATGATTGTGTATTTAAATTAAGAAAGGTATTGAGAGAAAAGAGAATTGGTCATACGGGAACATTAGACCCAGATGTAACAGGAGTATTACCAATTTGCGTCGGAAGAGCAACAAAAATTGCACAATTTTTAACAAGTGAAACGAAAACATATGAAGGTGAAGTAACATTAGGATTTTCAACGACAACTGAAGATGCTTCTGGTGAGGTTGTTGAAACGAAAAATGTCGATCGTGCTATTACTCGTAAGGAAATAGAAAAAGTTCTTGCTGAATTAACAGGCACGATTGAACAAATGCCACCAATGTTCTCGGCTGTAAAAGTAAACGGGAAAAAATTATACGAATATGCAAGAGCAGGACAAGATGTGGAACGTCCAGTTCGTACAATTACGATTCATGAGTTCGTATTACTTGATGATCGTGAAGTTTTTGAAGGAGAAAATATTTCATTCCGTTTCCGTGTAACGTGTAGTAAAGGAACATATGTAAGAACGTTAGCGGTAATGATCGGGGAGAAACTTGGTTTCCCATCACATATGTCTCACCTTGTAAGAACGGCATCTGGTGAATTTTTATTAGAAGATTGCATATCATTTGAAGAAATTGAAGAAAACGTGCAAAATGGAACAGTAGAGTCTATCTTCATTTCAATTGATGAAGCATTAAGTAAGTTTCCAAAAATGGTTGTAGATGAAAAGCAAGCAGAGAAAATTAAGAATGGTATGTTCTTAAAGAATGAATTAGAAATAACGGCACCATTTATTACAGTGTTTGATAAAAATGATCGGTGCTTAGCAATTTATGAACATCATCCGAAACATCCTGGCATGTTAAAGCCGATGAAAGTACTTGTGAATAATCAAGAACTAAAGCTATAATGAATTATTGGAAGGATTATTACAGAAAAAGGTGAATTCAAGCGTGAAACTTATTCATTTAACTCATCCACATGAACAAAATAAATTAGAATTACCACCTACTGTAATGGCATTAGGATTTTTTGATGGCATTCATTTAGGACATCAATGTGTAATTCGAACTGCGAAAAAAATAGCGGACGACAGAGGATATAAAAGTGCAGTTATGACATTTCATCCTCACCCATCTGTTGTTTTAGGGAAAAAGGATGCGCATGTGGAGTATATTACACCAATGCGTGATAAAGAAAAAATAGTCGAAAGCTTAGGAATCGATATATTATATGTAATTAAATTTGATGAATCATTTGCAGGGTTATTACCGCAACAATTTGTAGATGATTATATTATTGGTTTAAATGTAAAGCATGTAGTAGCAGGGTTTGATTATTCATATGGACGTTTAGGAAAAGGAAAGATGGAGACTTTACCATTTCATGCAAGAGGGGAGTTTACACAGACTGTGATTGAAAAAGTTGAATTTCAAGAAGAGAAAGTAAGTTCTACAGCATTACGAAAGTTAATTCGAAATGGCGAAATGGAACAAATTCCATCTATTTTAGGTAGAGCCTATACTGTAGCGGGAACAGTTATACACGGCGACAAACGTGGGCGTCAAATTGGTTTTCCAACAGCTAATGTAGGTTTAAGTGATGAGTATTTATTGCCACCTGTAGGTGTTTATGCAGTGAGATTAAAAGTTCACGATGAATGGTACGATGGTGTATGTAATATTGGATATAAACCGACTTTTAAAGAAGATGAGCGTCAATTATCAATTGAAGTGCACTTATTTGAATTTAACAAAGATATATACGACCAAAATGTTACAGTAGAGTGGCATATGCGTATAAGAGAAGAGAAGAAATTCAATGGCATTGATGAGTTAGTTGAACAAATCGCAAAAGATAAGAAAACAGCACAAGAATATTTTGCGAGCGAAAAGAATATACTTGCTTTTTCAAATGAAAAGTAGTATTCTATGTTATGTACTTTATGACAACCATTGCTTGGCATTGCGACTCACCGACGCTTGCTAGGTAATTGGGGGTTTAATTAATAGGAGGTGAAATAGGATGGCTTTAACACAAGAGCGTAAAAACGAAATCATTGCACAATTTAGAACTCATGAGACTGATACTGGTTCTCCAGAGGTTCAAATTGCTGTCCTAACGGAGCAAATTAACACTCTAAACGAGCACTTACGTACTCACAAGAAAGATCATCATTCACGTCGTGGTCTATTAAAGATGGTTGGTAAACGTCGTAACTTACTAACTTACCTTCGTAATAGCGATATCACACGTTACCGTGAATTAATCACAAAGCTTGGCTTACGTCGATAGTCAAAGAAGCGGGAATATTCCCGCTTTTTTGTTAGGTAAAAATATATCTTCTACGCTTTATAGCTTACTTAATTTTAGGCAATACTAGAGGTAGAATATTGTGATATACTATCCATTTACATAGAAGAATTGAATACTTTAAATTGAGAGGGGTACTTAAATGAGTCAAGAAAAGCAAGTCTTCTCGATAGATTTAGCTGGTCGCCAGCTAACAGTTGAAACTGGTCAGCTTGCCAAACAAGCGAACGGAGCAGTATTAGTAAGATATGGCGATACAGCGGTTCTATCTACAGCAACTGCATCAAAAGAAGCTAAAAATGTAGATTTTTTCCCACTTACAGTAAACTATGAAGAGCGTTTATATGCAGTCGGAAAAATTCCTGGCGGTTTTATTAAGCGTGAAGGTCGTCCAAGTGAAAAAGCAATTTTGGCAAGTCGTTTAATCGACCGTCCAATTCGTCCGCTATTCGCAGATGGTTTCCGTAACGAAGTGCAAGTTGTCAGCATTGTAATGAGTGTTGATCAAGATTGTTCTTCTGAAATGGCAGCTATGCTTGGTTCTTCATTAGCGTTATCGATTTCAGATATTCCATTTGAAGGTCCAATCGCTGGTGCGACAGTTGGTCGTATTAATGGCGAATTCGTTATTAATCCAACAGTAGAACAGCAAGAACAAAGTGATATCCACTTAGTTGTAGCTGGTACGAAAGATGCGATTAACATGGTTGAAGCAGGAGCAGATCAAGTGCCTGAAGAAACAATGTTAGAAGCAATTATGTTTGGTCATGACGAAATTAAACGTTTAATTGCATTCCAAGAAGAGATTGTACAAGCTGTAGGTAAAGAGAAATCAGAAGTGAAACTTTATGAAGTTGACGCTGATCTTAATCAAGCTGTACGTGAAATGGCTGAGAAGGATATGCATTCTGCAATTCAAGTACATGAGAAACATGCACGTGAAGATGCAATTAACGAAGTGAAAAAGCGTGTAATTGAGCATTACGAAGCTGAGGAAGCTGACGCTGATACATTAGGACAAGTAAATGAGATTTTATATAAAATTGTAAAAGAAGAAGTACGTCGTCTTATTACAGTTGAAAAAATTCGCCCAGATGGCCGTAAAGGTGACGAAATCCGTCCTTTAGCATCAGAGGTTGGTATTTTATCTCGTACACACGGTTCTGGTTTATTCACACGTGGACAAACACAAGCATTAAGTATTTGTACATTAGGTGCATTAGGCGATGTGCAAATTTTAGATGGTCTTGGTGTAGAAGAATCAAAACGCTTTATGCACCATTACAATTTCCCATCATTTAGTGTTGGTGAAACAAGACCGATGCGTGGACCAGGTCGTCGTGAAATTGGTCACGGTGCACTAGGAGAGCGCGCACTTGAGCCTGTAATTCCATCTGAAAAAGATTTCCCATACACAGTACGCCTTGTATCTGAAGTATTAGAATCAAATGGTTCTACTTCACAAGCAAGTATTTGTGGTAGTACTTTAGCAATGATGGATGCGGGTGTTCCACTTAAAGCTCCAGTTGCAGGTATTGCAATGGGTCTGGTTAAATCTGGTGAGCATTACACAATTTTATCTGATATTCAAGGTATGGAAGATCATTTAGGTGATATGGACTTTAAAGTAGCAGGTACAGCACAGGGTGTAACTGCACTGCAAATGGACATTAAAATCGATGGTTTATCACGTGAGATTTTAGAAGAGGCATTACAACAAGCGAAAATTGGTCGTGTGCACATTCTAAATCATATGTTATCTGTTATTGCAGAGCCACGTACTGAATTATCAGCTTACGCTCCAAAGATTATTACAATGACAATTAACCCAGATAAAATCCGTGACGTTATTGGACCAAGCGGTAAACAAATAAATAAAATTATTGAAGAAACTGGCGTTAAAATTGACATCGAGCAAGATGGTACAGTATTCATTTCATCAATAAATCAAGAAATGAACGACAAAGCTAAGAAGATTATCGAAGATATCGTTCGCGAAGTACAAGTAGGTGAGATCTACGAAGGAAAAGTGAAACGTGTTGAGAAATTTGGTGCTTTCGTTGAATTATTCAGCGGTAAAGATGGATTAGTTCATATTTCTGAACTTGCACTTGAGCGTGTAGGTAAAGTAGAAGACGTTGTGAAAATCGGTGATGTAATTACAGTTAAAGTTATCGAGATTGACAAGCAAGGTCGCGTAAATCTATCTAGAAAAGTATTGCTAAAAGAAGAGCAAGAAAAAGAAGCTGCTAAAGAAGAAGACAAACAAGAGCAGCAATAAGTAAAAGCCAGTTAAACTGGCTTTTTTTGTTATGTAAAAAACATGATGTTCATATATTTTTATGTCGGTATAGGTATAGTTTTCATTATAACGCTCAAATTAACAAAGATAAGAAGAAAATGTTTTTATATAGTTAATTTGGGAGGGTTTATATGAAAGTTCGTATATTGGCATACATATGTATATTTTCTTTATATGTCAGTTTAGGCTCTTATTCTGTTTTTGCACAAGATAACTTGCATGAAGAAATTCAAAAGTATGCAAAACAGTATGAGATTGCACCTCAAAATGCGATGATTGATAAAATATGGAAGGCAACACCTGGATATAATGGAAGACAAGTGGATATTGAAGCATCGTATAATAATATGAAGAAGCTAAAGGAATTTGATCAAAAATATCTTGAATTCAAAGAAATCTCACCGAGTGTTCATTTGGAAGATTTATCACCAGCTCCAATTTATAGAGGGCATCCAAATAAAAAGATGGTAGGATTAACAATAAATGTGGCATGGGGAAATGAGTATTTGCCACGTATATTAGAGATATTGAAAAAGCATGATGTGAAGGCCACTTTCTTTTTAGAAGGACGTTGGGTGAAAGAAAATTTGCGGTTTGCAAAAATGATTGTCGATGCAAAACAAGAAGTTGGAAATCACTCATACACACACCCTAATATGAAAACGTTATCCTCAGATGAAATACGAGATCAGTTACAAAAAACAAATCGAATGATAGAAGTAGCAACGAATCAAAAAGTAAGATGGTTTGCCCCGCCGAGTGGAAGCTTTCGAGATGAAGTCGTAAAGATTGCAGATGATTTTCAAATGGGAACGATTATGTGGACTGTAGATACGATTGATTGGCAGCGACCTGAGCCAGATGTACTATTGCAGAGAGTAATGAGAAAAATACATCCAGGTGCTATCATATTAATGCATCCTACTTCGTCTACAGCAGAGGCTTTAGATATAATGATTACAAAATTGAAGGAACAAGGATATAAAGTGGGGAATATAACTGAATTACTGGATGAAAAACGTGTGGATTAAATACATTTGCATGACATTCATCCTTAAACTTGTTATCATTAAATAATAGCGTTTTATTTAGAGAAACTGGCAGTAGGAGGAAAGTTTTTGATTAAAAAATATACTTGTAAAAATGGTGTAAGAATAGTTATGGAGAATATACCAACTGTAAGATCGGTTGCAATTGGTATTTGGATCCATGCGGGATCAAGAAATGAAAATGAAAAAAATAATGGGATTTCTCACTTTTTAGAGCATATGTTCTTTAAAGGGACAGAGACACGTAGTGCACGAGAGATTGCAGAATCATTTGATAGCATTGGTGGTCAAGTGAATGCATTTACTTCAAAAGAATATACTTGTTACTATGCAAAAGTATTAGATGAGCATGCTAAATATGCTTTAGATGTTTTAGCAGATATGTTCTTTAATTCAACATTTGATGAGGAAGAACTGAAAAAAGAGAAGAATGTCGTATGTGAAGAAATTAAAATGTACGAAGATGCTCCAGATGATATTGTGCATGATATGTTAACGAAAGCAACATATGAAACGCATCCACTCGGATATCCTATTTTAGGAACAGAAGAAACGCTTAATACGTTTACAGGTGATACGTTACGTCAATATATAAAAGATCATTACACACCTGAAAATGTAGTTGTATCAATTGCAGGAAATATTGATGAAGCATTTTTACAAACAGTGGAGCAATATTTCGGTAGTTATGAAGGAACAACAAACCGTGAACAAGTACATAGCCCAATTTTCCATTTCAATAAGGTAGCCCGCAAAAAGGAAACGGAACAAGCTCATTTATGTCTAGGATATAAAGGCTTACAAATGGGACACGAAGATATTTATAACTTAATTGTATTAAATAACGTTTTAGGCGGTAGTATGAGTAGCCGTTTATTCCAAGAAGTACGTGAGCAACGTGGATTAGCTTACTCAGTATTTTCTTACCACTCTTCTTATGAAGATACAGGCATGTTAACACTTTACGGTGGAACTGGTAGCCAACAATTAGATACATTGTATGAAACAATGCAAGAAACATTAGAGACATTGAAAAATACAGGTATTACAGAAAAAGAGCTTATGAATAGTAAAGAGCAATTAAAAGGAAACTTAATGTTAAGTTTAGAAAGTACAAATAGCCGTATGAGCCGTAACGGTAAAAATGAATTGCTTCTTCGTAAGCATCGTTCACTTGATGAGATTATTGAAAGTGTAAACACTGTAACAAAAGAAAATGTGGACGGATTAATTCGCAACATGTTTACTGATGAATTCTCTGCGGCACTTATTAGTCCAGACGGAAAACTTCCAAAAGGAATAAAACTATAATCGATTTTTATAATGTATCTGATAATAACCTTCTCTCTTTTTAAATGAGAGAAGGTTATTTTTTTTATCCATATAGAATAGGTACTAATTATAGACAATGCAAATGAAAAATTCAGTAGGGGGAGTGGAGTATGTATGCGATTAAGTGAATTAAGTGGTAAAGAGGTTGTAGATATAGAAAAAGCGGAAAAAATGGGAGTCTTAGATTATATGGATTTAGAGATTAATGAGAAAGACGGACAAATACAAACACTTATAATACCTGTAGGGAAGTGGGGAGGTTTTAAAAAGGAACCACAAGAAGTAAGGGTGGCATGGAGTCAAATAAAGAAAGTCGGACATGATATGCTTCTTTGTGATAGTATAGATCGTTCAAATTCGGAGTGAAGGATGGCCATTTTGGTCATCTTTTTTTGTATCTACATAGAAACCTGATAAAACATATATGCATTTGGATTTTCAATCACCATAAACTCGTACATTACATATGATGTGGAGGAAAAAGAAAAAGTAGGCACTTTTCTTATAAATGACAGAAAAAGAAGGTGAATTAGGGAATGTTGACTGAGATGCATATTGCTGTCATAGGAGGAGATGCAAGGCAGCTAGAAGTAATTCGTAAGCTAGTTGAATTGGATGCAAAACTTTCTTTGATAGGGTTTGATCAGTTAGATCATGGTTTCACAGGGGCAGCAAAAGAAAGTATACAAAATTTAGATTTCACTTCTGTAGACGCAATTATTTTGCCGGTTGCAGGTACAAATGCCAAAGGAGAAGTAGATACTATTTTTTCAAATGAAAAAGTTTCAATAACGAAAGAACAAATTGAAAATACACCAGAACACTTTACTATATATTCAGGTATTGGTACACCTTACTTGGAAAATCTCGTATCTACTACGAACCGAAAACTTGTTAAATTATTTGATCGTGATGATGTAGCAATATACAATTCTATTCCAACTGTAGAAGGTACATTAATGATGGTAATTCAACATACCGACTATACAATTCATGGGTCCAATGTAATGGTTCTAGGATTTGGTAGAACAGGAATGAGTGTTGCGAGAGCATTTCAATCATTAGGAGCCCATGTCAAAGTTGGAGCAAGACGATCTGAACATATTGCACGTATTACAGAAATGATGTTTTCTCCTTTTCATATGCAAGACATAGAGAAAGAAGTAGGAAATATCGATATTGTAATCAATACAATTCCGTACCTCGTTGTAACAGCGAATGTTATTGCAAAAATGCCAGCTCATACGTTAGTGATTGATTTAGCTTCTAAACCAGGCGGTACCGACTTTAGATATGCCGAAAAAAGAGGAGTCAAAGCGTTGCTAGCACCTGGATTACCAGGTATTGTTGCTCCAAAAACGGCTGGGCAAATTTTAGCAAATGTTCTTTCTCAGTTATTAGCAGCAGATGCAATTGCAAAGGAGGAGGAAAAGAAATGAGTTTGAAGGGGAAACGAATTGGTTTCGGATTTACGGGTTCACATTGTACGTATGAGGAAGTTATGCCGCACTTAGAAAAATTAATTGCTGAAGGGGCAGAAGTACGTCCCGTTGTTTCATACACTGTTCAATCAACAAATACTAGATTTGGAGAAGGAGCAGAGTGGATTAAGAAAATTGAAGAAATAACAGGTTTTAAAGCAATTAATTCAATTGTTGGAGCAGAGCCACTTGGACCTAAAATTCCATTAGACTGCATGGTAATCGCTCCTTTAACAGGAAATTCTATGAGTAAATTTGCAAATGCAATGACAGATTCTCCAGTACTAATGGCAGCAAAAGCGACGCTAAGAAATGGCAAGCCTGTCGTATTGGCAGTTTCGACGAATGATGCTTTAGGATTAAATGGGGTAAATCTAATTACACCAACAAGGTGACGACAAAGCATAAACGCTTATATGTCGCCATCTTGAGGGAGCTTAGGGTAAAGCACAAGTTCGAAATCATCGAGCCTTTGCCACTTTTCCTTTTTATAAACAGCCTTTTCTAAAACCGACTTTAGGAGGCTGTTTTTCTTTTTGGGATTATCTGTTTTAAAGTACAGATCAAGAACATTCTCCACTTGAGGTATTGTATCTTTCTTGACTTTTTCCTTCTTAATTTCGGTTTTAATTTCTTTCTTTAAGTTTTCCATAGTGGAAGTAATTTCAGTTATACGGTTAGAAACTACATTCGAGCGTTCTAAAAACATATCGACTGTGTAAACGCCACGTTCTAATAAATCATGTAAATTATTTTTTTGTTTTTGGACATCCACTAATTCTTTTTCAAGCTTGCGTAATGCAGCTTCATTCATTTGAATAACTTGTGTTTCTTTTAATTTGTCATCTTGCTTATGTTTTTCAAAATCAGCTTTATAATTGATGTACCATTCTTTCAATGCCTCGAGTAAACGCTTCTCAATTAATTCAGTATAACTTGATTTGTTTTCACAGCCACGGTGTTTACAATCCATGGTTTCTTTTCGGTTCTTCGGATAACGTTGGACCATACTGTAACCACATTTAGAGCATTTAATAATACCAGCTAGTGGATTTTTAATTCCGTTCGTATTGTAAGGAACGTGATATCTTGAGTTTAATTTTTCTTGTACTTGTTCAAATAAACTTTCCGGTATGATTGGCTCATGTTTGCCATCAGCAATAATCCAATCTGATTTATCTTGACGAGTACAACTTCTTTTTACGGCATCAGGCTGTTTTACTTCTTTTCGTTTTTGCCACGTTACTTTTCCGATGTACACATTATTTTTTAATATATCCAAGATGCTATAAGGATTCCATTCGTTTCCTAACTTACTTTTGTAGCCAAGATCATTTAACTTGCTCCTAATTGCATTTGCTCCCATATCCTCATTTGCATACCAATCAAATATCATTCTAACGACAGAGGCTTCTTCTGAATTAATTGTTAAAGTACGCTCTCGCTTATTTAAACGATGTATATCATATCCGAAGGGTGCATGTGTACCAAGGTAATTCCCAGCCTCTACACTAGCGACACGACCTCGTTGCATACGTCGTGTAATAATCTTTAACTCCTTACGAGCCATAAACGCTTCAAATTCGCTATATTCTTCATCCCACTCATCATTAAGGTCATAAGTCTTCCTAGGTGTCATAATCTTCGTATTTGACCGTTTAAACGTCTCTAAAATGATTCCTTGCTCTTTCATACCACCACGACCTAAACGGTCCATATCCATACAAAGAACAACATCATATTTATTATCTTCAATCTCTTCAAGTAGCGCTAACATCTCAGGGCGTTTTACTAAGCTCTCACCAGAAACAATTTCCTCACGGACAGATAGAACATTTAAGTTCATTTCCTTAGCAATTTTCAGCAGGGTAGAGCGGTGTTTTGCTAAAGTTTCGCCTTCGCCGCGTGCTTCGGCTTCGAGATCGGCACGGGATTTTCTTAAGTAGATTGCTGTTTTCATATTTAAACCTCCTTATTGATATGTATTATATGAATTGTAATGATTGGAATGAAGTAAATGATAATATAAAAAGCTAGCCGAATTTTATATTATTTAAAAAAAGTCCATGAATCGGACTTTTTAATCATGAATTACTTTATTGTATTCAAGCCAGTTTTTTGTTTCTGGATTATAAAGAAAAATTGTATTTTGTTCCTGTAAATCATTTGCTCTTACTAGAACCCATTCTTTAGTTGGACGAGTATGGAGATGAATTAAGTTTTCATTTTGGACAGTAGTTTCTGAAATGAACTTTACAGTATAGTAAACTTTTTTTAATTCACCTATTTCTTTAAGGTAGAGATACATAATCGCAATTAGGAAAACCCAAATTACTATTGGACCAACTAAAAATTGAATAGCCTGTTGAGATGTTAAATCAAATTTTAGTATTTGTTCTTTAGCAAAATAGAAATGCATGGCTTGGGTAAGTAGACTAACAACCACAAGTATAATATATAAAAGTTTATTTAGACCCCAATATATAATAATGATGCCATTTTTGATAGAAATAAGAGTGTTTTTAATTTTATTATGTTGGTTTAACCATTCATTTTTTTTATTAATAAAATTTTGGTACATGTTAATTGTGTGTAAATAACCTAAAGCGGTACGAATCATTTTAAGTGCAAAATAAACAAATATAGAGATGAATAATATGGAAACTAACATAGCATCTATATTATATATTGTATTTAGTATAACTTTTGTTGGTTTAGGAAGACCAATAAAATATAAGGAGAACGATACAAGTTGGAATAAAAGATAAAATCCAATAAAGGCCGTAATAGATTGTGTCATCTTTGTTAAAAATCTAATGTGTTTTCCTTCAAATATTAAATCAAAATTGGTTTTCTTATTATAGATAATTAGAACGCCCAAAAAAGAGGCTATGGATAGAATTATTGGAAAAGCTTTAGATAATCCTTCAGAAAAAGAAGCTATATCTTTTATAAAAGTCATTTGTATGAGTTCCCTTCTATAACTTTGTATAACATCGAAAATCATTATTATTAATATGTAACTAATATAAATAGGTCTTTAAACGAACGTTCCGAGTTGTTTAATTACCTGATTTGTTGCATCTTGCTACTTTATCGTAAAAATAAACTGCCTGTTTCTTTGCAATCGGATCGTCATCCATTTCTTCTAATTGAGATAACGCAGAACGTGCAGTATCGCAATCCATTTTTTCAATTTCTTGTCTCTCGAATCGTTCACGGCGAGAGGCTGCCGCCCTATCGAAAGCTTCCTCTTTCTCTTTTGGATCAGCGGCTTGAAGTTTTCTTATTTGCTCCTCCTTGAATCGCTCCGATTCGGGGCCTTCTATTTTTGGTGCTGATTGATTACTGGAATCATTTTCGTCGAGTTGTTTTTGTTTTTCTTGATTCTGATGTTGCTCTGCTTTGGCTGCTTGTTCTTGCTTCGCTTTTTCTTCCCCTTGGCGTTGCACATCAGCTTCCTGACGTTGTTGTTCTTCTTGTTTTACTTTTTCTTCTACCTGATGTTGTTCGTCTTCTTTAACTGGATTGTTAATATCACAACCAACTAGCCCAATAGATAAAAAGAGCCCTGTAAATGGTACTAGGTATTTTTTCATTATTAATCCTCCATAAGTTAATAAAATTTCGTCTGCTTTCTTAAGAAATGTAAGTTTTTAAACGAGCGAATCCTCCAGGAATCCCATGAGCCTCCGTAATTTCTTGAATAGATAAACGAGTATCTTTATAAGCAGAAATCATTTCATCGGTAAGTAACAATTCTACAGCAAATGTATTTGCTTCGATTTCTAAGCAATCCACTGAAAAGAAGGTTTGGTTACGCAAGAAGGGGGTATTTGCTTTAGGATGAAGTACAGCATGACCTAATTCATGTGCACAAACAAATTGTTGAATAGTTTCTTTAATTTGATTATTAATATGAATGAATTTAAAGCGTTTATAAGTGTTGTAAAAACCAAGAGTATTCCCAAGGTCTTCAAACAACACTATAATATCTTTTCGTTTAGCAATTTCAAAGGGGTTTGTTGTGCCGTGTTTTTTTACGATTTTCATTACGTAGTCTTTAATTTTTATTTCTCGCTCCGTTCAATCTTTTTTATACTTGTTTGGAGTGAATTTTTGTTTCGCTAATTGTTTTGCCATGCGCATAGAGTTTTCTAGAGAAATACGAATCATTTCTTTTGTGTGTTCGTCTATTGGTTCTCCGTCAAACATTAAAGCATCTTCGCTATTTTCTAAGTCTTTTAAAGTCTTTTCTAAGTCACGAGCGATATCACGAGTATCTTTTTTGTTTAAATCAGGAAGTGTATTAGACACTCTTGATTCATCTTCTCTTCCTAATAGATAATCTGTTGTTACTCCTAAAACATTCGCTAAATCTTTTAGCATTTCGTTTGAGGGAGTGCTATGGCCATTCTCATAGTTACTAATGGTGCCTTTAGTGGTATTTACTTTATCGGCTAATCCTTGCTGAGTGAGCTTACGCGTTTTACGCATCTCTTTTAATCTTTGTCTCAACATTTATAGCACCTCCCGTTAATAAAAAGTACAAAGATATTGTATCTTATAAAGATGGATTGTAAAACTTTATACAAGATAATTGTACAAATGTATTAATGTACAAGAATATTATACATATAATAAAAGTACAAAATGCTTATACAAGGAGCGAGACAGTGAACAAAAATATCAAATTAATTAGAGCTAGAAAAAAAGTAAGTTAACGCAACAAGATCTTGCAAAAAAAAATGCAAGTTACAAAATCTACAATAAGTAATTGGGAAAATGGTTATAGTAATCCAAATCTTGAAAAGGCTATTAGATTAGCCACTATTCTTGGTAGTGATGTAAAGGATTTAATTTGATGTACAAAAGTACAAGAATCTCATACTTAATAGGTGGAAAGTAGGTGAGAAAATGCCATCAACTAACATGGCAGTACCAACAGAACCATCGCATAAACATATAAAAAGCACTTCAAGAGGTGACACCATGAGCCAACAAGAAGAATATGCGGCGACCTATGAATTTGGGAAAACGAAAGTCCATGTTGTGGCTCCTGAGCCAAAATCACAAAAGGATATTGATAAAATCCGTCAAGCATATTACAAGGCTGGTTGGGCCATCATCAAAGAGATACAAGTAAAAGCAAATGTTGAGGAATAATTCCTCTCTTTTTATACGAAAAGTAGACAAGTTACATATGTACTAAATTCATTGTAACCATTTGAAAACTAAATATGGAGGCGAACAGATATGGGAACAAGTATATACTTCAATTCAGCAATAGGAGAATTATTACAGAATGCTAGAGAATGTTGTGATAATGTTCAGCTGAAAACGAAGAAAGGGTTATCTAAGTACCTTGGTATTACACATGAACGATTAACCCGTATTGAATCTGGACTTTCTAAATCAGAATTTGAACTTGCGATGGATTGGTGCCATGCAACAGGAGCAAAGTTGAATCAACAAGCAATCAAATATATTTATGGTGTTGGGTTGCCGCCTACAGATCCACGCTTAACTCAAGATGTTAATTTACAACTGATGAACTACATTAAACAAGCTGAAGAGGGAATTGCGGCAGCAAAGGAAATCATGAACTTACAAGTTACAACAAGGTCATGGAAACATGATGAAAAAAAGAAACATGAATACGCAGTTCATGCAAAAGAAATCTTCGATACAATCCAAGCTACTCAGTGTGTAGTACAAGCTCTTGAGCAAGTTCATTTTGGCATTATGGAACAAATACAAAGAAGTTGGTTGCAAAAGGCTATGGCGGAAAACGTTATTATTCAATCGGTGGATAGCTTAATGAATTTAACAAGGGTGCTGTAGAGGAGGAAAGAAAATGACAGTAGATTATAAGAAACCTAGCTTAATAGAATATAAGGAATTAATTCGTTATGATGCAAAACTAACTGGTGAAATTAAAATAGCAGAATTACTTAATGAGGATTTAAAAACAGTTGAGTTAAAGCAAGAGAAGAAATTGTTGGGGATTCGAATCAAAATTATTGAAGCATCATTTATTTTGAAACATAAATGGGCAAAAGAAAAAGCTACCGCCTAGACAACAGTAGCTGACAATATATTTTACAAAATAATTATATCATTATATTAATTTTTTGGATAAATTAATGAACTTGTAGTTTCTTCCATTAAGTTTAATTTATACCGAAATAATAGATTTTTAATATTTTTATAAAAAATAGAAAAGTACTGTGCTTGTTGTTATGACCAGAAAGGAGATGTAATTCATGAACAATAAAAACAGTCGTCTTCATGATCTAGTTCTTCCTGGGGATTTTTCATTTGCAAATAAACTTCGTAACTGTATGAGTGAATGTATTTATAACATGTTTAATGCAGAATCAATCGAAGAATCAAATCACTGGGAAGAAGAGCTGGAGCGATGTATAAGGGAATTTAAAATGCTTCGTGATACAAAAGAGGAACATGAGGCATCGATGAGTTATCGTGTAGTGATTAAAGATTTAAGAGCAAGAGGAGTTAACGCTTCGTTAGTAACACGTAGAAAATAAAAAGATCTATCACTTGGCAGAGTGATAGACAAACGGTCTTGCAAAAGATCTTAGGATTAATTATATCAAATTAGCATTCGTATAACAACGGAGTGTGCTACATGCTATTAGACAAATCGTTACATAGAGTGTTGCTGAACCCTAAAGTGTTTCAACAAGCAACATCAGAGCAACACCTAATTTACTTAGTAAAACAATATCTCAAAATAGGATACAAGAATTATTGCTTATTACGTGTAGAGGACGGATTCGCGATATGTAAACGGGAGGATGAATAATATGGCAGTTTACAGACCAGTACATGTTTCATTTTGGCAGGATTCATTTGTTTTAGATCTTACACTGGAGGAGAAGTATTTCTACTTATATTTGATGACAAACAGTAAGACGTCCCAATCAGGAATCTATGAGCTTCCACTTCGTATCATTGAAACTGATACAGGATATAACCGTGAAACTGTTATGAAGCTATTAGAACGTTTTGCTGAATACGGAAAAATTAATTACAACAAAAAAACAAAAGAATTGTTCTTAATCAACTGGTTGAAATTCAATCCAATTAAAAATGTAAACATTGAAAAGTGTGTTTTAAAAGAAATTCAATCTGTAAAGGACCAGGATTTTTTAGTTGATTTCTATGAAACTTGCTTGCAATTAGAACGAGAACAAGATTTTAAAATTCCTCGTATTAAGGAGTATTTATCAGTCCGTTTGGAGGGGCTTATAAGGGGCTTCCAAGACCCTAGCAAGGAAGAAGAAAAAGAAAAAGAACAACAACAAGAAGAACGCGCAAGCGCGGAAGAAGTTGTTGAGGTTAATCCAATTTCTTTTTACGAGCAAAACTTCGGATTCGTTACACCTTTTATCGCAGATGGTATTTATGCTTGGATCGATGATTTAAATGCAGAACTAGTTATTAAGGCTATGGAGATTGCTTTAGAGAAGAATACGAGAAACATGTCTTACGTAAATACGATTTTAAGAGATTGGCATCTTAAAGGTTTTAAAACAGTAACTGATGTTGAGGCAGCTGATAAAGCATTCCGTGCTCAACGATTAACAAAAGCGCAACAACAGACACAAGCTCCTTATCAACAAAAGGGATTATCGGAATCTACTAAAAACGTAATACAGTAGCAACAAGCATGGGAGCAGAACATTCCAACAGAAGAAGAACTTGCAGTACTTAACCAACAAAATGCGTGGTTGGCCAAATGAGTAACGATATGATTCGTAATGTGGAAGCTGAACAAAGTGTTTTAGGTAGCGTAATCCAAGAAGGCGATTTAATTAAAGATTGTCAGCTAAAGGTAAAACAGTTTTCTTTACCAACGCACCAAGTGATTTTCAGGGCAATGAGAGAATTAGAGGATGCTGAGGTTCCCATAGATCTTGTTGCTCTCATTGGAAAATTCGATGAAAGCTTTATGCATCAAATTGGCGGAATTGAATTCTTTGTAAACTTAACAGAAGTTGTAACAACAACTAAGAACTTCTCGTATCACGAAGGTTTAGTAATTGAAGCTTGGAAAATGCGACATGCTCAGGAGGTTGCTGGTAATTTATATAACCGCCTTCAGCAAGATAGGGACATGAGTGCTATTAGTACATCAATTGATGAATTAAGCGCCATTGAAGAAACGGGTTACTCAGATGAATTTAACTTGAAAGATGCGCTTGTTGATTTGTATAAGAACATGCAAATTGATGTAGGAGATTTAACCGGTATACCAACTGGTTATGACGACCTGAACAGAATGACAGCAGGGTTCCAAGAGGGTGATTTAATCATTGTCGGTGCCCGCCCTTCAATGGGGAAAACAGCATTTGTATTAAACGTTACTTTTCATGCAGCAAGTGCTCATACAGCAACAGGAATCTTTTCATTAGAAATGGGAGAAGAGCAGTTACTTAAACGTATGATTTCAAGTACTGGAAATATAGATGCTACAAAATTAAAGAATCCTAAGAAGCTATGTAATTTAAAGGATTGGGAAAAGATTAGTCAAGCAATGGGATTAATTAATGATTTGCCATTAGAAATTTACGATAAAGCAAATGTAACCATGCAAGAGATTTATGCAAAGGCTAGGAAATTAAAGCGTAAGTACCCTGATAAAAAGGTTTTAATTGCAATTGATTACTTGCAGCTTATTGTAGGGGATCCAAAGCATAGAGGGAACCGCATGCAAGAAATCGGTGAGATTAGTCGTAAGTTAAAACTGATGGCAAGAGAATTAAATGTATGTGTAGTTGCATTATCACAGTTAAGCCGTGCTGTAGAAAGTAGGCAAGATAAAAGACCGTTGCTATCAGATTTACGCGAAAATGGTCAAATTGAGCAAGATGCGGATTTAATAGCATTCTTATACCGTGAAGATTACTATGACCGCGAGACAGAAAATAAAAACATAACGGAAATTATTTTAGCGAAACAAAGGAACGGTCCAGTTGGTGTTGTTGAACTAGCATTCATTAAAGAATTTAGTAAGTTTGTAAATTTAGAGAGAAAGTTCAATCATCAACAGGAGGCTTAATCATGTTGTTACGTCAGGAAGTAGAACGTAGAAAACTAATAATCATTCGTAAATTATTGGGGTTAGGATTAACTGAAATTAATGGACAAACATTAGATCAACTAACGTTAATGCAGCTTGAAGGAATTTTAATTGCAAGCTTGCAGGTATTGGAGGGGAAAAACAGTGCCAAAGCAATTAACAATTTTTGACGTGGAACCAGTTGTATCATTTGATCCTAAGGAAGCTCATATTCACCGTTTGAATTCAAAATTACGGTATGTAGATGTGGTTGTACAAGTACCACGTCAAGTCAAAGCAATTGATGAATTAAAACCAACGACAGCGCCTGATGAACGATATGAGTTGTTTGAATATTATGTAATAGGGATTTGACGTTACAAACGAGCGGAGGATAAACAATTTATATGGGAAGAAGCTGAAGAAATGTGTAAGCGAGCAAGAGATGAAAAAAAGCCGATTCCAATACGACTCCATTTATCGCTTGAACAATCATTTGTTCCAGAAAATGTTGTGCAATATTTGTAGACAAATAAAAAAAGCTGAGATCACTCTCAACTTACTTCGGCAAAGTAATTATAACATATGGGAGTGATCTTGTTGGGAATTAGAAAAGAAAATCTTGTGGAAATGACAGCTGAAATAGATTTGAAAACAAACGGAATATATATTGTTAAAAATGGTCAGGTCCGACTAATAGAACCGCCTCAAGGTGGATATGGTGAACAATCCTTTGTATATCAAAATGGAAAAGTAATTCGTATGGAAGAACGAAAAACACAGTTACTTTAATTAAATTTGTATTTTATAGAAAAGTAGGTGAGGAGCATGGTGAAAGAATGGAGCGAGCAGGATCGTTTAGAGATAGAAGCGGAGCAAGAGATGATCGTACAAGCAGAGCGAGAAAACTGGATGGAAGCAAATAATATGTATTAATGTTCGGTATTTAACTTAGGTTATCAGCTGATGGATCCAGTAAACGTTCGTTTTTAACAAAAGCGTTATTTTAATCGAAAAGGGGAATGGATATGAAACCGACATTCGAAATGTTAAAGAATGAACATGGTGGGGTAGAGATGACTTATACAACGAGTGGGGGTAAGCAATCTTCCACTTACTTCCCTGGTCCTCCAGAAGATATAGATCATGTTTGTTTGGACTACATGAAAGGGCGCTTTGCAAATGTTAGAACGTTGAAGCAAGTAGATTTTATAAAACGCAAATATAAAGAAGCTTATCAAACAGTATTCGGTGCTATGGACGAATTAAAAGTAGGTGACAAGGTAGTGATGCACACTTGCTTAGAAGCGAAGCGCTATGAAGGGAAAGTTTGGACTTGTAGAACAGATCAATTTAAAGCAAGTAGTGGTTCGTAAGTGGTGTTTTTAGAAGGATTTAGTGGTTACTTCTCAGTTAAGTATTTGCAGCGTATAAGCTTGTTAGAAAACTAAACAAAATAGTTATTTTATTAAAGAAAAAACATGCACAATTTTTGTGCATGTATAATGAAAAGCTATGTCTTGTCTAGGTAAATATATGCTTAACTAATATAAACCGTGAGTATGTTTGAGGGAAATGTTTATTTACAAATATAAAGAGCGCTTTTTAAGGCGCTCCATGACCAAAACTAAAATTGAAAAAGAATTCCACATGATATTTTATGTATGTTCTTAATAAATGTGCAGTTTAAAAAATCTTTCTTTTGCACAACAAAGCAGCTAGTAAATAAAACTAACTGCTTGTTGTACAAAAGAAACGCTGCGCTTACAGAAATAGTTTGTAACTTTAAGTTACAAAAATAGTATGAACAGGGTTGAAAATATTATTCGGAAATGAAAGAAAACAAAATAAAACAAAATAAAAAAGAGCACCATGCATAAGTGCTCTTTAAGATAGGAGGTAACACTTTGAGCTGGATTTGTAGGTTAAAATTATATGACGTAGAAAAGAAATAAGAACTAAAATTTATTCTTAACTCAATACAAAAGAGCAGCTAGCAAAAGCTAACTGCAATGAGAAATTACACCCATGAATTTAGGAGTACAAAATTACATGGTTGATTATAGTATGGACAAAAATATCAAGTTTATGTAACAAAAATTAAAATCGAGCAGTTAATGCAAATAACTGCCCAATTCGATACAACCTGGGTAAGAAGCAGATTGTATTGTGATTAGTATTGGCGGAATATTGAATTTTATCCAGTTCTTTAACAAAATCCTTATTTGAAAATTAAAAAGCGCCTTGGGAGAAAGGTGCTTTATGACCAAAGATTGTATCGAGAATAATACTAAATGATTAATAATGAGAGATAATCATGATTATTGTATGTACGTTTCTAATGTACGTGAAGCCTTTATTTCATAAGAACGAGAAAAGAGCACTTCGTAAAAGTGCTCTTCTGACCAAGACCCATTTTCTAAGAGAGAGGAATACGTAATATCATATGGATTTATTTTTAAATGTGTTTAAAAGCGTATGAAAACTTCATTTTGCACAACAAAGCAGTTAGTTTCGTTAACTAACTACTTGTTGTACAAAAGAAAATTAGGCCCTACAAGTAAATGATATGTAACTTTAAGTTACAGCTATAGTATAAGCAGAATTAAAAGTATTATGTGGAAATAATAATGATCTTAATGAAACTTTCATTTTGTAGGAATAAGGAAACTAAAAAAGAGCACCATGCATAAGTGCTCTTTAAGATAGGAGGTAACACTTTGAGTTGGATACTTAGGTTAAAAGTATATGGCGCAGAAGAGAAATAAGACCTAAAGATTATTATCAACTCAATACAAAAAGAGCAGTTAACAAAGGTTAACTGCTCAGCCCTCAGAGAAAGGGAAAAGAATATTACAGAGGTCACTGTGAATTCAAGCTGTATCAGCCCATTTATAGTATCGGGCATAATTTAGAATTTTATTCGGATAAAATCAAAAAAGGCAGTTAGCAAAAGCTAACTGCTCATCTCTCGACCAAGAGAGCTAGAGTGGAAAGAATTTAAAATAATCTTTTAAATTCTTTCATAGTATCGGAAAAAATTAGAATTTTATTCACTTAATACTTAGATTTGGAAGTTCAATAATTGAATGTATCTATAACATAGACAAGATTTTTAAATTTGTTCAAGGTGGAATAAAGGATGGGTACTTATTGGGAAAAGGCAGTCAAGGAGTATTTCAAGAAGTAAGAGCCGGAACGCAAGAAAAAAGCAGTTAGCAAAAGCTAACTGCACAGTGAATAAGAAGAATACAATGATCATTCGTATTCAACCTTGGTGTATCTATATTATTAACATGTTTTAGAAATTTATTCAATAAAAGAGCAGCTAGCAAGAGCTAGCTACTGTGCCCCAGGGAAGAGGGAGGAGCGATATATTAGGTCTAAATTTGAAATAAGGGTTTTAGATTTTAAGACCTAACTTAAATATAGTATGGATTTTATTTGAGCTATTATGCATATAACTTGCTCCTCTTAAAAGAATTATCAACAAAAAAAGCAGCTAGCAAAAGCTAACTGCTTGGCTGGTTCTCCGTGGGGATCGGAGAAAGGTTAGGGATTCATTAAATGAGTTCAGGCTATTGCCTATCTACATTATTGACGGAATGTTTATTAAATAATCATGGTGGTAATTTATTGTTTCTTTTAATCTAAGGTTGGTTCCAAAAAATTGACATCCCAACAAAATATAAAATTATTAAAAGGAAAATTGCTATGAAAATGACTAAAAAAATCTTTTTCATCAGTAAGACCTCCTTTGTGAAGAATATTAACATCTATCCAAAATTTGAACAAAATAATCTTTTTAAAGTAAAGCAAACAGAATATAGTCCGGCTAGAAAACTAGAGGACACCAATTCATTAAAGCAGCAATGAAAGCTGTTTTAGGAATAGGTGTCCTTTTTATTTTGAAAAGGGAGATGGGGAAATGAAGGGATTAAAGGATCAGTTGCATGAATGGAAAAAGCAATCCAAGCAAGGAAAGAAGAAAAACAAGAAAAAACAAAAAGAGAAATTAAGTACTCGTGAAATTGAGGATTTAATGGGGATGCATAGACCTTGTTATGAACGAAGACGCGGAGCATTAAGACAAAAGTAATTTAAAAATAAAAAGGAGTGGTCTTACATGACTAAACAATTATCTTTCTTACCAAAAATTGATAGAGTAGCAACGCAGAAGAAATTAGAAGGTGTTCTCGAAAATGTACGTTTATATAGACAGTTTGGAATGATGCGTGAAGAAATGAAAGTCACTCCTTCTTATGAAATTAGATATCACGGACCTACAAATGATGTAGGGAAGCCATTAGAAGATGTAGCGATGGCTAATTCAACAAAGTAAAAGAGAAGAGTGGATAAAGCAAACATCATTTCGTATTGACCAGTTTCTTAGTCGTTTGGGTAATGGGCGTGCAGGAAAGGATCAAAGAGACATCATCATTAAGCGTTATTTAGAAGAGGAAGATGTATGTGATTATATGGTATATAACGAAATTGGCATGAGCGAGCGTACTTATCGACGTGTTAAGGCAAGAGTATTTTATAAACTTGCTTTTGCTCTTAGATTAGAAGTTTATGAGACTGAAGAAACTGGAGGTAATGAATAATGAATTTTGTTCAGCCAATACGTGATCCAGAACAAATACAGCAGTTAAAAGAATATTTTAAGGAAAAGAGCTTACGTAATTACATTCTCTTTATTATGGGAATCAATACAGGCCTGAGAATCTCGGACATTTTGAAATTGAAGGTAGGAGATGTCAAAGGTAGTCATATATCTATGAGAGAAAAGAAAACAGGGAAACAGAAACGAATACAAATTACTGTAGCACTGAAAAGAGAACTTAAATGGTTTATTGAAAAAAGAGAAGATAATGAGTACCTATTACAAAGTAGACAAGGTAGGAATCGTCCGATTGGTCGTAGCATGGCATATAAGATATTAAGTGGAGTAGCAGCAGAATTCGGATTAGATGAAATCGGAACACATACATTAAGAAAAACATACGGGTATCACATGTACATGCAAACAAAAAACATAGCATTACTTATGGAGATATTCAATCACTCATCAGAGAAGGTAACGTTACGTTATATAGGTGTAAACCAAGATGCAATGGATAAAGCAATGACTAGGTTTAAAATTTAATCATTGTTTATTTCTTTTTTAATCTAGGGGTATCACAGCATTTTGGAAAAAACCTACGTGAAGAGTATGCAAGATTTTATACAGTTCCAGTAACAAACAAGAAGCCTAAAACCTCGCTAGGATAGGAATGTATAAAAAATGCATAGAACCATAGAACAAAAAAGAAGGTTCCTTGCTACCGATAATGAGACGTCATGTTAACTAGACGTGTATGAGATATACAATCAAACAAAATGATTTTCCATTTCTATTCTTATTTTGAAATAGATGCACAATCAAAATTCCATCAACAAATGAGATTGAAAATCCTACGACTATACATAATCCGTTTTTTGGAATTCCTAATATAATTGCAAGATAACTAAAAGAAAAAGCCCATAATGCTAAAACTATGATTTCTAACATCTTCTTTTTTATTAAAAGTTAAGCAACCCAAATCCCCTTGAAAAAGTTGTATTCGGAATATTGTAACAAAATAAAAAAAGACCCTACAAGAGGGTCTTTCATCAGCTAATATTAAGCTTTTTGAACATTAGTAGCTTGTAGGCCACGTTGTCCTTTTTCTACTTCAAACGTTACACTTTGTCCTTCGTCTAAAGATTTGAAACCGTCGATTTGGATAGCTGAGAAATGTACGAATACGTCTTCTCCACCTTCACGCTCGATGAATCCAAAACCTTTGTCTGCATTAAACCATTTTACTTTACCTTGTTCCATAATTGTTGCCTCCTAGTGTGGATACCCACACATATGTTACTACCCTTGCTCAAATACCTTAGACGAAAAACAAATTTTATTCTTAATCTCAAGCCAAACAAAAATAGGTCTTTCTTAAATTAACACACTTTCTAAAAAATAGCAAATTTCAAAAATAAGTCCTTATGGTAATTAGCTACTAATAGTTGTTGCTAGAGAAAAAGTCACTATGATAGTCATCACAGCAAGAAATTTCCAAAGTATCTCAACAACATCATTGGTTTGATTTTTTTCAGACATTCAACAATTGATAAAATCAGCTATTTTCGAGTTAAATTTTACTTCTGATAACGATAATTATGTAAATAAGCTGTCCATATGGGCAGCTTATTTTATTTTTCCACATAGCGTAGGTTATTTTACAAAATGTTGGTGGTATCCCTATACAGTTACTCATAATTTTCGTACTGTGTAACTCAAAAGAGAAAATTAAATAAAATCAATGATACCAAGGGATTCAGCGAAGGGGTCAGTTACACACAATATAAGATATGGGTAAGTCGATTAAATAAAAAATTGTTATTTGTTCTATAAAGAATATAGGAGTGGAAATGAAATATTGTAATTTTTCAGAAAAAATATTTCAACAAAAATAAGTAGGAATTAAAACATTAATGTATAAAGAGATAAAGCATAAAAAATAAAGGAGTGATTGAATTGAGTTTTGACGGGATTATGGGAAATCTTATTGCAAGTGCGATTTATACGGTGTTAGGGATTATTGTGATTTGGATTTTTCGAACACCCAATAAAAAAAATGAAGTAGCTGCTACCACTATAAATAACTCAATTAAACACATTCAAATTATTAATCTTCCACCAAAAATTATGGAAACAAGAAAAGTAAATAGTGACATACCAAGAGAATGGTTAATTATCCATATAATAGCTTCTCTTATTTTAATTTATCTATCTTTAGTTTACAGAAATGAGATAATAAATTTTGGGTATATAACATTCTCTTTTGGTCTTATTATTTCAATATTAATAATTTACGGGGTACATAAAGTAGCGATATTGCAAGAGTTACCTACGAAAGATAAGATGGGGCTGTTCTTTCCACTTGTTTATTGGTGTATGTTTCTTATAGTTAATATGAGTTTGAGTTCTCCAATAATAAGCAATTCTAATATTGATAACGCGGAGCAGTTTATAAAAACTGGTGGATGGCATGGATTGATCGGAAGATTTTTTAACGTTTCAAGTACTTATCATCAGGAGTTTATCACAATAATGTTAAAATTTTTTGGGATTGGATTACTTTATATAAGTTTGATTTGGATTATTAGATTCCAGTTGTTCTTTGTATTGAATTGGATTGTTAATGTGAAAAATAAAGGGGATACAAATAGCTGTATTATGTGGATGTATAAAAGGTTGTTTATTTATAAATTTACTAATTATATTATCGCGACTATATGTATGCTGTTGATTTCCTTTATATTGATAAATGGATTTGTGTATTTAATAGTACCAGGTATAAATAAAATCACATTAGCGGTATTCCAAGGAATTTAACTGTGGCAGAGTTGTGGCCGATTTTTGGCAGAAAATATGCCGGTTATTTTGAGGTTTCCATGTTATATTTATATTGTGAGAAGTGGCGGAAAACACAACTTACTATGTTGTTTCTAATATTCTAAACGGTTCGTAATATCGGCACATAAAATCCGAAACCAGCAAATGGTAGCGATTGAATGATACCGTTATTAAGGAGAGCTTTTGCTCTTCTTTGAGCTAACAACATCCTAGGTAGATGGAATGAGGTGTGCAAGGATGGCTAGAACATTGCATACAAGAGTTATTATGGATAGCGGTAAAGAGTATGATCTTGATGTTCACCCAGAAGACTTTATGAGTCGTATCTCAAATAAAGAAGGTGAATTGTATAAAGGGTTTGTTCACTTTTTAAACCTTTCAATAAATCCTCTACATATTTCTTCAATTGAGACCCTAGAAGTGCAAATTGATGAGAGTTTAGGAGTTGCTGCAAAGTCTGTACTTAAACCATTTATTACAGGTATTAAAAGAGGATAGGAATAGTTAATAACTGCAAGGTCGCTATCGATATGGATGGCGACCTTTTATTTTGGAATTAAAAGGTGGTGAAAATAATGGATGCCATGTTAGAAAACATCAAGTTGAAAAAGAAACTTGAATTTTTATCTAATATAGCTAAAGAAAATCAAGAATTAAGGAAATCAGTAAATGCATTGTTTCAAACTCTGGAGGGCTTAAAAGATAAGGTAAATCTATTAAGTGATCAGGTAAGTGCAAGTTATAGCGCGGATAATATCTTAGGTACTCCTGAGGATGCACTTACAAGAATAAGAGAATGTGAATTAATGGAGGATGAATGAAATGGCTAATAACAAATTAAAGATTAATATCGATGCGGATACTCCTGAAGCATTAAAACAAATGAAAGAAGTAACTGAAGCTGTTAATGAATGTGTAGATGCATTAGAGAAATTGGAGAAGGTTATGGGTAGATTTGCAAACCAAAGCGATACAGTAGAGCTTTATTGTCAAGGTAAATTAATATCGCAATCTATGATTAAACAAACACCAATAAAAGATTTATTGGAAAGAGATAAAGGTAATAAGAATTGTTTGGTAAAGACAAATGAAAGGGTATAAAACCAAACAACAGAAGCGTAAGTTTTATGACAGTGGTGATTGGAAGAGTATTCGTGAACAAGTAAAGAAGCGTGACAACTATGAATGTCAGGAATGTAAACGTAATGGTCGAGTACAAACAGACACGAATGAATACAGTGAGAGTGCCAAGCGTAAGAAGATACAGCTCGTTGTCCATCATATCAAAGAGCTCGAGCATCATCCAGAACTTGCATTAGAAATGGACAATCTAGAGACAGTCTGTGTGGATTGCCATAACAAAGAACACGGTAGAACATTCAAAAAGGAACCGAATAAATGGGAAAACGATGAAAAGTGGTAAAAATAATTCAGAAACAGTACCCCCCTTAAAATATTTCATCAAAAAATGCTCTAAGGGGCACCGGAGGAGGGGGGTAACTGTCAGGTTTTTTTCGATTTTACGCACGTAAGGGGGGGGAGATGGCTGTTAGTATTGTGAGGTTAAAAGAACAGCTTATGAATAGTATTGATATTACAGATTTAGTCGAAGTCGAAAAGGTAGAAAGATATATTGATCTTGTAAAAGCATTTAGAAAAATAAATAAAACTATTAATAAAGAAGGCGAGTCCGTAACGATAAAAAACGGTTCTCAAGTTTTTGTTAAAGCCCACCCTCTTATAAGTGAGAGGAATAAAATTAACAGTTCATTAATTGCTTTGGGAAGAGATATAAAACTTTCTCCTAAAGTTGGTGCTTCTAATTCAGGTTACAGTCCAAGTGATTTAGTATGATTAGGCAAAAATATGTAGATGAATACATTGAACTTTATAGAAGTGGTGAAGTAAAGTTCAACAATGAAAGAGAATTGTTAATTGAATACCTGGAAAAATACGTTTTAAACAGAGACGACTTGTATTTTGATGATGAAATGATCGAGAAGTGTATCCGCTTTGGTGAAAAGTGGTACTTTCCATTACAATCATTTCAAAAATTCTTAATAGCATTCGTCTTTTTATTTTATAATAAAAATGGCCGTGTGTTTTATAGGAAATTCTTGTGGATGCTTGGCCGTGGCGGTGGATTCCAACAATGGGGACATATTCGTTTTGTAGAAGGAAACCGAGGGTTTGGATTCTATGTCTGTAACTCAAATGGATGGCACTTTAATAGCTTGGGAGAAAGGAGAAAGGAGAAAGGAGTAATAGTATATGAATCAGAATCAAAATTCAGCTGTTGCACCTCCACAACCTGGGGATGTAACACCGTTTATGGGATATTTAGTAGAGCTGGAAAGATCTGAAACTGGAATTTTTGTAAACATCCCCATCAATGTATTAAATAACGCAGGGCTTTCAAATGGCATGAATAAAGTCGATGTGTGGAGAGAACTTGATGGAACCATAAGTTTTAGAAATGCAACCGGATGCGAAATCTGCAAACGTGGAGCACGTCTATATGAACTAGATATGGGATTTGCGAAAAAGTACATTTGTATGGAGTGTTATACATCGCTCACCAGTTCTTATCCACTACAAGAACCACTAAAGCCGACTAATGAAAATAATACGCAAACAGAGCAGGAGCAGCATTAGTTGGTCTTTTTTTATTGCCTAAAAAGGAGATGAGAACAGTGGAAGATGCGATTTTCAACTCAGTCATTCAACAAGGTGCATTTGCAGCGTTATTTGTGTGGATGCTATTTACTACACAAAAAAAGAATGAGCAACGTGAAGAAAAGTATCAACAAGTAATTGATAGAAACCAACAAGTAATAGAAGAGCAAGCAAAGGCTTTTGGATCTATCTCTAAAGATGTAACAGAAATCAAACAAAAACTATTTGAAGGAGATGTTCAATAATGGGGTATATCGTAGATATTTTAAAATGGAATGGTAATATTAACTGGGATGTAGCAGCACCACAATTAGACTTAGTAATTGCTAGGGTACAAGATGGTTCTAATGTAGTTGATCATATGTATCCAAGTTATGTTGGTGAAATGAAAAAACGTAGTGTTCTTTTTGGTAACTATGCGTTTTGTCGATTCGTTTCTGACAATGATGCACGTGTAGAAGCTCGTGACTTTTGGAATCGTGGAGATAAAGATGCATTGTTTTGGGTAGCTGATGTGGAAGTGAAAACAATGGGGAATATGTTAGCTGGAACGTTAGCTTTTATTGATGAATTGCGCCAATTAGGTGCTAAAAAAGTTGGGCTATATGTTGGTCATCATACATATAAAGAGTTCCAAGCGGGTCAAGTAAACGCTGATTTCGTATGGATTCCTCGATATGGTGGGAATAGACCAGCTTATCCATGTGATATCTGGAAATACACAGAGACAGGTAATGTACCTGGTATTGGTAAGTGTGATTTGAACCAATTGATTGGCAGTAAATCATTATCTTGGTTTACAGGAGAAAAACGACCAGAACAAGCTATTGCCAATGGCGGCTATCAATATGTTAAATCTGGTGGTTTTGGTATTTCATTGGTTCAGGAAGTCGTAAACGCTATGAATGAGCGTGGAACAAAAGGGAAGGTTGTCTCTGATCCATTAACTGGTTTAGCGTACTTACAAACTGAAGTACTGCCTAATGGCGAACTTGATAAGATTACAGCTTGGATGGATGAAAGAAACTGGTGGTACGAGTACATTAAAAAATAAAACAAAAGAATAGTTTTATGAAAAAAATTATTATCTGGTTCTATATGTAGATAATTATATATTGATTTTCATCTTTATAAATGTTAGGGTAAATATACACCGTTTCTTATTTATCTATGAGTACTGTCTGTAGAACGAATAGAATAATTTGAAAAAAATCCCCTTTTGCACCTATATGCAGAAGGGGATTTTAATATTTATGAGATTTAAAATTTACTTTTAGATAATGCTTTAAGTACAGGCTTTATAATTAAACCTATTAAACGAAAGCCCTTAAATATAGAGCGTACAACTTTCAAGGAATGTTCCTCCTAGTTGATATTAATAAATGTATCATTATATAAAAATTTTTCTTCCATATAAAATCACAGCAATTTAACAAAACATGATTTCTATATAAGTGTTCTATTTTACGCTAGTGATATGTATGTGAATGTGCTTTAATTTAACGAAAAAGGCCATCTATTATGAAATGCACCCCAAATGTTAGATGTAATTGGGGTACACATCTAATTCGTGAGGTATTTGAGTCGTAACTTTAAATAAGTCCATTTCAAACAGATTTTAAGCTAAAAAATTTGGTAAATCCTCTATCCATGCTTTGAAGCTATCGCAATATTCTTCGAATTTCCCTTTATCATCATAGTAATAATACACCTTCGATTCTAATCTATGTAAGCAAAAATAATCTCCATTTCCAATACCATAGAAGGGGAGCATATTTGAATCCCAATTACCATTACTCATTTCATAATTATATACCTCTTCTAGTGTATCATTTCCATTTGTTTTACCCTTTGAAATATTATAAATATCACCTGGAAATGACCAGAATGTCATCAACTCAATAAAATATTTAAATTCATTACTAAACGAGCAATTAAATTTATTACTTAATTCTTTCCATTCTTTATCTGTTGGCTTGTCTAATACCTCGGTTTCTCTTTCTAGAATATTTGATAATATAGACTCTACTTCATTATAATTCATTTGTTTTCACCTCTATGTTTAATTTTAAATACCTTCTCCTAGTAAAACATACTCACTACCACGTTTTTTCCAATGTTCTCATATTTCCTTGGCTTTTTCTGCGGGAGTAAGTTCAGATGGTTTTGTGTGATCATTTATCCAAATGTGTATTAGATTTCGTAATGTAATAGTTTCTATTTTAAGAGAGATTTCATCTTCATCATCGAACTTGTCTTGGAAATGCAGAAATAATTTTACCATTACCATTTAAAAACAAACGAATAATTACCTTAATTAATCTTCAGAATCCTCATCTGTAAATTCATTGCCTTTAAATACTGGATGCCCATTTGGATCGAGCATACCCATTACTTTTTTATCCCTATCAGACACAATTAGTGTATAGTCCTCCATAAGAAAAGGTTTTTTTGGTAAATCCACTAATATTCTCCAAGCTGGTCTTATATCATCGTTGTTTCTATTTTCTTTCTCAATTTTAAATGTATAAGCCTCATCAAAGAAAAGATGGTTGATATCTTCATTAACTACTCCACCTAATTTATTTTTCTTATGATAATGTTTAGCAATTTCTATTGCTTCCTGAGGTTTTAACATCACATCTATAGTAATTTCATTTATTTTCCTATAATGTCTTGAAAAATCTTCTTGCTTTAATCTTATATAGTTTTGAAATTCTTCAGTAGACAATTGTTTAAACTCTTCATCAGACATATTTTTATACTTATCTAAAGACATATAAAATTCTCCTTTCTATGAATCTCCTTTTTGGCAGGGTAAAGATGTTGCTGGTTCTGTAGATATGGGATTAGACTTTACTATTGGTGCAAAGGTAAGTGTGAATGATTCGCCACAATACAAAGTACACAATAGCAAGGGCAAAACATACTATGTATCAGCAATTGAAGCCTATGTGTATGTAAAGTAAGAGTTACAAAAGAGACCTCAAATGTGAGGTCTCTTTTGTTGATTATTCTCCATATGTAACTTCTCTTCACTTATTCCAAGCTAGATAACATGCTTCATTGAAATATCCAATCTTAAAGAAAACTGTTTCTTCGAAAAGTTCTCTCCTTTACTTATGCTAAGAATCTAGCAAAATAGCTAGTCAAATTCAATTACTTTCACCCATGCTACTTCTTCTTCTTCTTCTTCATATTCCGAAAAAATTAATTTTTAATATCTTTCAAAAAATCTTCTAGAACTCTTTTGACGGGGAAGCTAGCCTTTTCCAATAATTTTTGTGCTGTATCAATTACTCGACTATTGGATACTATCATCTTTTTATGTTCTTCAGAATTGAAAGACCTTAAAGAATCTATCGTAGTCTCAACAACTTCATCACTTTCATCAAGCATATTCAATAGTAATTCCAATCCATTTATTCCTAAATCATCATCAATGCAATAAGCCAGCCTAATTTTCCACTTATCATTTTTATCATTAATACTTTGAAATAATTTTCCCCAATCTTTGTCAGTAAAATCATTCAGCAGTTCTTGAGCATACATAAATCCATCATCATACCAAGAATCTTCTGAACTATTTTCGGATAATATTTCATTTAATTCTTCATACATTTCTTATTCCTCCTTTATTTCTAAAATCCAGATGGTGGTAATGCATTAGCTTTACCTGTCGGATAGGCACTAATAACACTATCTCCTTTCTTTATCACATCTATTTCTACACCATCAATAGTACCTCGATGCCAAGTTGCTCCGTCCCTAGCTCTAGTACTTATTAATTTAGAATTCCCGATATTCTCAACGCATTTTAGTATTTTTGTGTCACTCCACCCATCTGGAAATACTGTACTACTTTTTATTTTAGATAATTTACCATCTGGAAACTGAGTAGTATACTTAATGTTCTTTGTTCCATCTGGATTAATTTTAATTTCCTCTACAACATAGTTATGATGATTATTATTTATTCCAGAAGAATGTCCCCCAATAATCTCATTCTTATTAGGGTTTTTTCTTTGTCCCCACAGAATTTTTTCTTCCATTTCGGGTGTGATTGTGGAATTAGCTCCGCTGGTTTCATTACCAGAATTATCTGTTTTTTTAGTTGCATTTCCCTCTTTATCAAGTTTACCATTCTCTTTAACTTTATTAACACGCTCACCAGAAGATGGAGAAGACTCGAATTTTTGAAGAGTATCCTTGGCATTTTGAATCGATTTATCCCAAACCAATCCACCGTGTACAACAGCACCAACACCAGCCGCTGTAGCAACTGCATCTAATGGAAGAACAATTGGTGATGCTAACCCACCACTTCCTACTTCTGCGACGAATGTTAAGAAATTAGCCCCACCTATGACTGAAATACCTTCAAAAATTTCTACAATAGATCCTGCCGTTGATATAATATGTCCAGTGAATCTTCCAGCTTGATAAGTTGCTTTGCTTTCTAATTTATCATTATCAGGTGGTGTTAGTCCAATATAGTCTTCAGCTACTGCACTGCCAGCGCCTTGTATAAAGTCCCAAGCACCTTCATAAATATCTTCGACACCATGTTTAAACTTATCTAGTAAAGATTCATCTTTTTTTTCACTATTTAATGGACCGCACATTGCTCCTTCTTCAATTGAACTACCATTTAAAAGATTGTCGGCCTGACGCTTCCTATCTTCTTCAATCGCCTGAATGGAAGTCGTCCACTCCATATTCAACCCTTGTGTACTAAACGTGCCGCTTGCAGGACTAAATCCTTTTCCGCTTTGGACTTCGGCAAGACCAGTAGCAATACTAGCTGCTAGTTGAAGGGCCGTGCTGTAGTTATTACTGGATGTATAATTAAATTCATATAAATGCTCTAGTTTTTCTTCAAGTTTTTTTCTCATCGCAACTAAAACAACCACAATTGCTTCTACTCCAGGCATTGGTGTAAGTACCTCTATTGCTTCAATACTTGCAATTGTTTGATTGATTTCTTGGATTTGTTCTTTTATTTCTTGTTCGATAACATCTGTCGAAGCAACTTTTGCTTGAAATTCATTTGGAAACGCATCGTTTTGACGAATTAATTCTTCACATAAGTATATAATGCCTTGCGCCAAAGGCCGAAATGTTTGGACAAGATAGGCTTTTGCACTGCTATATGTTTGTCCTTGTAACACAGTATCAATTGCAAAAGCGTCAATTGACTGAATCGCTTGTTCCATAGCTTGAATGGTAGCCGTACATACAGCATTCATACTTTGTGTTTGGGCATGTACTTCCCCTAAATACATGTTTAAACTCAAAAATCTCCCCCCTTTTATGTGAACAAGTAAATCATACCAATTAAAGGATATATATGTAAATATGCTACTGTAGTAAACTCAATATCAAAGTAGAACTTTTCCATTTAATTACTAAAGTACCATCGAATTCGTTTATGGGTACCTATGAAGAATATGGTATACAAAATAAATTTACAGGATTTGAAATGAATATATAATAGAAGAAAAAAGAAATATTTATATTGTTATCACCCTGTTGGCGTCAACCTCATGCGCCTAATGGCAACAAAAAACATCTACTTCGTTCCATTCGGTCAAGATGCACCAGAGAAAAAACCGAACTCAATGGTAGCTCGCATGGAGCTGCTGGAAGACACAGTATTAGAAGCACTGCAAGGAAAGCAATTGCAACCGGTGGTCGTAGAAAAATTCAGATATATGAATTAAAAAACGAAAAAAAACGGACAATTTTTGATGAAACCATCATTCTTACTGTAGAATATGATAAAATTAACGTTATTAAGATTAGAAGGGGTATTGTATACTCCTTCTGATTCTAAGTTATAGAAGGATTGGTATCTAGAAAGGGGCATAGTGATGGAAAAGCAAAAAACTTTTCATGTCGCTGTAGTTGGAGCAACCGGCGCAGTTGGTGAACAAATGTTAAATACTTTAGAGAAACGAGAATTTCCGATTGGGAAGTTAACGTTACTTTCATCTAAACGATCTGCAGGTAAGAAACTTGTATTTAAAGGCGAAGAATTTACAGTTCAAGAGGCAACTCCTGAAAGCTTTGAAGGAGTAGATATCGCACTATTTAGTGCTGGTGGATCTGTATCGAAACAATTAGCGCCAGAAGCAGCAAAACGCGGTGCGATTGTTGTTGATAATACAAGTGCATTCCGTATGACAGAAAACGTGCCACTTGTTGTACCTGAAGTAAATGAAAATGACTTAAAAGAACATAATGGCATTATTGCAAATCCAAACTGTTCTACAATTCAAATGGTAGTAGCTCTTGAGCCAGTTCGTCAGCAATATGGTTTAAAACGAGTAATCGTTTCCACATATCAAGCTGTATCAGGTGCTGGTGCGGCAGCTATTGAAGAACTTCATGAACAATCACAAGCAATCTTAAATGGCGAAGAAGTTAAGGCAAATGTTCTTCCTGTATCAGGTGATAAGAAGCATTTCCCAATTGCTTTTAATGCGATTCCACAGATTGATAAGTTCCAAGATAATGGATTTACATTTGAAGAAATGAAAATGATTAACGAAACGAAAAAAATTATGCATATGCCTGAATTAGAAGTAGCGGCAACGTGTGTACGTTTACCAGTTGTATCAGGACACTCTGAGTCTGTTTACATCGAAGTAGAAAAAGAAGGCGTAACAGTAGAAGAATTAAAGAGCTTACTTGCAAATGCGGAAGGTATTGTTCTGCAAGATAATCCAGAAGAGCAGTTATATCCAATGCCAGCTACTGCAGTAGGTAAAAACGAAGTATTCGTTGGAAGAATCCGTAAAGATTTAAATAACGATAAAGGATTCCATCTTTGGGTCGTATCTGATAACTTATTAAAAGGCGCTGCATGGAATTCTGTTCAAATTGCAGAGCGCTTAGTAAAATTACAATTAGTGTAAACGGCTAAGAGAAGGTGCAAAATATGAAAATAATTGTTCAAAAATTTGGTGGCACATCAGTACGTGATGACAATGGACGTAAGCATGCGCTTCATCATATAAAAAAATCATTAGCTGCTGGTTATAAAGTAGTTACTGTCGTATCTGCTATGGGCCGTAAAGGTGAACCATATGCAACGGATACGTTATTAAGTCTTGTAAATCAAGAGGAATCTACTATTTCTAAACGTGAGCAAGATTTATTATTATCGTGCGGAGAGTTAATCTCTGCAATTGTTTTCTCTAATATGTTGAATGAGAATAGTATAAAAGCAGCAGCATTAAATGGTGCACAAGCTGGTTTTGTAACGAATGATGACTTTACGAATGCAAAGATTATTGAAATGAATTGCGATCGTATACATGAAGAGTTAGAAAATGTAGATGTAATCGTCGTTACAGGATTCCAAGGGCAAACGAAAAAAGGTGATACGACAACACTTGGACGCGGAGGTAGTGATACTTCAGCTTCAGCATTAGGTGTTGCACTTCATGCTGAATACATCGATATATTCACTGATGTAGAAGGTGTTATGACTGCGGATCCTCGTATTGTAAAAGATGCACGTCATCTTCAAACTGTAACGTATAACGAAATTTGTAACATGGCTTATCAAGGTGCGAAAGTCGTTCATCCACGTGCAGTTGAAATTGCGATGCATGCAAAAGTGCCACTTCGTGTACGTTCTACGTATTCTGATAGTGAAGGTACGCTTATTTCAGCATATGACGGTGCTACAAGAGGTCGTGATGTAGAAGAACGTCCTGTTACAGGTATCGCCCACGTATCAAACGTAACGCAAATTAAAGTGCTTGCAAAAGAAACGGCATATGATTTGCAACAACATGTGTTTAAAGAGATGGCGAACGAAGGAATAAGTGTTGATTTAATTAATATTTCACCTACTGGCGTAGCATATACGGTGAGTGATAATGTATCAAGTCATGCAGTTAAATTATTAAAGAACCTTGGATATGAGCCAATTGTGACAGAACATTGTGCGAAAGTATCTATCGTTGGAGCTGGAATGGCAGGATACCCAGGGGTTACTGCGAAAATCGTTACAGCTTTAGCGGAAAAAGGTATTCAAATTCTGCAATCGGCAGATAGTCATACAACAATTTGGGTTCTTGTAAAAGAAACTGATTTAGTGGAGGCTGTAAATGCATTACATAGTGCGTTTGAGCTTTCAAAAGAAAAGCAACTGGAACAATAAGGAGTGAGACCATGATAGATTTTGGGACAATTGCAACCGCGATGGTAACACCGTTTGATATAAACGGGAATATCGATTTTGCAAAGACAACGAAATTGGTAAATTATTTAATTGATAACGGTACAACAGCAATCGTGGTAGGAGGAACGACAGGAGAATCTCCTACATTAACTTCAGAAGAGAAGGTAGCGTTATATCGCCATGTCGTATCTGTTGTCGATAAAAGAGTGCCCGTAATCGCTGGAACAGGTAGCAATAATACGCATGCTTCTATTGATTTAACTAAAAAGGCAACAGAAGTTGGTGTGGATGCAGTAATGCTAGTAGCACCGTATTATAACAAACCGAGTCAAGAAGGAATGTATCAGCATTTTAAAGCAATTGCTGAAAGTACGCCACTTCCGGTTATGCTATATAACGTTCCAGGACGATCTATTGTACAAATCTCCGTTGATACAGTTGTTCGTTTATCAGAAATAGAAAACATTGTTGCTATTAAAGATGCAGGCGGCGATGTGTTAACAATGACAGAAATCATTGAAAAAACAGCGGACGACTTTGCGGTATACAGCGGTGATGACGGTTTAACGTTACCGGCTATGGCAGTTGGAGCGAAAGGTATCGTTTCGGTAGCATCTCATGTTATCGGAAACGAAATGCAAGAAATGATTACAGCATTTCTTGCAGGAGAGTTTAAGAAGGCACAAAAATTACATCAATTACTTGTAAGAGTAACTGATTCATTATTTATGGCGCCAAGTCCAACTCCAGTAAAAACAGCGTTACAAATGGTTGGATTAGATGTAGGTTCTGTACGTTTACCACTTCTTCCATTAACAGAAGAAGAAAGAGTAACGTTACAATCTGTAATGCAATCTATTCCTCGTTAATAAAAATGACCTAGTTTCACACTAGGTCATTTTTTTATTGATATGAAAATGTTTGAATCTGTTTTAAAGTAAATCTTTTATAAAATGATTTTAAGCTTGCCTTTCTCATCTGTATATGAACCTATAATATTGAAAACGAGTACATTACGCTACGCGTGCTCTACTTGATAAAGTATGATATTGTTCTTTCATTAATTTGGTTCCAACCTCTTGTCCTCGATAGTGACTGTCAAATCCCCCTAAAAATTTAATCTTATTAAATTTCTATTAGATTTTGTAATTCATAGCTTTTTGTCATGTAATACAATGTTTATAAGAAAAGGATCTTACACTTTTAATTTTGTTGAAAAGTAGTTGCTAGTACAGGAAATACTTTCGGTTATGTTTTTAGAGGAATTGCCTCAAATATGACGTAATCTATAAAAAAGTTTCATTTTATAAGTGTTTTTTTGCAATTCAAGAAAAAAATCTAGGAAATCCATCAAATGAAAGTAATTTAAAGTGTTTAGGGTTTTTTTTCAAATAACATGGAGTATAAAAGCAGCGGAAATAAGCCATATACTTTTAGTACTGTTCCTTTCTTTTACTTTTTCTTTCGCACGATTTAACTTGTGTTCTATTTCTTCTATCAGGTATAATATGGCTAAGTAGCTTAGTACGGGTATGCTTAGCAAAATTGGGAAAAATTATAATTTAATTAAATTTTCATATCATATCGAATAAGATATTTGATTTATATAATGAAAGAGAGGTGAAACCTGGTTTAAAAAATAAACAAGGACATGATATCGCATAACGGTAAGGACATTCGTCTTGGACGGTGAATATATGGTGGTTGTAGAGTTTCCCCTGGTGTCTCTGCAATTTTAGTGAAATCAGTGTTTGCAAGATTTTTAAACCAGGCAACAACATGAAGAGAAAAGAGAATGAGTCTGTTAAAGTATTTGCTCTTGGTGGAGTAGGTGAAATCGGGAAAAACATGTACTGTGTTGAAATTGATTCTGAAATCTTTATTGTGGATGCAGGGTTAATGTTCCCGGGAGATGAAATGTTTGGAATTGATATCGTTATTCCTGATATTACATATTTAGTGGAAAACCAAGAGCGAGTAAAGGGTTTATTTATTACTCACGGTCATGAAGATCATATTGGTGGTATTGTTTACGTACTTCGTAAATTATCTATTCCAGTGTATGCAACGAAATTAACAGTAGGACTTATACAAGAAAAACTTGGCGAAGCGGGTATGTTAGGTCGTGTAGACTTAAAAACAATCGATTCAAATTCAACAGTAGAGTTTAATACTACAACGGTGTCATTCTTTGGAACGACACATAGTATTCCAGATTCTGTTGGTGTTTGTTTCCATACATCAAAAGGTGCAATTGTATATACAGGAGACTTTAAATTCGATCAAACTCCAATTGGAAATAGTGGAGCAGACCTTGGGAAAATGGCTCAAATCGGAAATGAAGGCGTACTTTGCTTATTATCTGATAGTACAAACGCAGAGCGCCCAGGTTATACAGGTTCTGAAAAAGAAGTTGGTGTAGAAATTTCTAAAGTGTTCTACGGCGCAGAAGGTCGTATTATCGTTGCTTCATTTGCATCGAATGTACATCGTATTCAACAAGTATTTGATGCAGCTGCCGAAACAGGGCGAAAAGTAGCGGTAGTAGGACGTAGTATGGTGAAAGTAGTAGACATTGCAAGACGTCTTGGTTATTTAGATGTTCCAGAAGGTATGGTTATTTCATTACAAGAAGTAGACAACTTCCCAGAGAAAAAGGTAGCTATTTTAACGACAGGTAGTCAAGGTGAACCGATGGCTGCTCTATCTAGAATGGCAAAACAAGCACATAAACAAATTTCAATTCGTAAAGGTGATACTGTTATCATTGCTGCTTCGCCAATTCCGGGTAATGAAATATCTGTATCAAAAATTATTGATTTGTTATTTAGAGCTGGAGCTGAAGTTGTTTATTACGGCGAAAGAAAAGTTCATGTTTCAGGTCACGGTAGCCAAGAAGAATTAAAATTAATGTTAAATTTAATGAAACCGAAGTACTTTGTACCCGTACATGGTGAGTTCCGTATGCAAAAAGCACATGCGTATTTAGCTGAAGATGTAGGTATTACAAGAGAAAATATCTTTATCGTAGAAAAAGGCGACGTAATTGCTTTTGGTGACGATGAAGCGAACTTAGTCGGTAAAGTACAAGCTGGTAATGTTTTAATTGATGGATTAGGTGTAGGTGACGTTGGTAATATCGTTCTTCGAGATAGAAAGATGTTATCTCAAGATGGAATATTAGTAGTAGTTGTAACGCTTGGTAAAGATGAAAAGAAAATTATCTCTGGTCCAGAAATCATTTCACGTGGTTTCGTATATGTTCGTGAGTCAGAAGCGTTAATTGAACGATCTACAGAGATTGTACGTATGATTGTTGAGCAGTCAATTAAAGAATATTCGATTGAATGGTCAATGTTAAAACAAAATATTCGTGAATTATTAGGACAGTTCTTGTACGAAGAGACAAAGAGAAAACCTATGATTTTACCGATTATTATGGAAGTATAAAAAAGATCACCCTTATGGGTGATCTTTTTTTTCTTTTTAACCCTATCGAATGAAATTTATAACTTAAGAAATAATAGTTATATACGAGTGAAAGGGGATGCGAAATGACAGAACGTGATCGATATACAAATGAAGAAAAAGAAACTGAGCCAAAAGAAGCTGGAAAAGAGGCTTCAATAGTAGAAAAAATTCAACAGCTTGGACAGACAAATGTACCACAGATGAATGAATCACGTATTCATTGTTTAACGATTATCGGACAAGTGGAAGGTCATGTTCAATTACCGCCGCAAAATAAAACAACAAAATACGAGCATATCATTCCGCAAATTGTTGCGATTGAACAAAATCCGAAAATTGAAGGTTTGCTTTTAATATTAAATACGGTTGGAGGTGACGTTGAAGCTGGACTAGCAATTTCAGAAATGGTAGCTTCACTTTCAAAACCAACAGTATCTCTAGTTTTAGGTGGGGGACATTCCATCGGTGTACCGATTGCTGTTTCTACTGACTATTCGTTTATTGCGGAAACTGCGACGATGACAATTCATCCAATTCGTTTAACAGGTCTTGTCATAGGTGTGCCGCAAACATTTGAGTATTTGGATAAGATGCAAGAAAGAGTTATTCGTTTTGTGACGAAGCACTCGAAAGTAACAGAGGATCGTTTTAAAGAGCTTATGTTTGCGAAAGGAAATTTAACGCGAGATATTGGGACGAATGTAATTGGTGGAGATGCAGTAAAGTACGGTCTTATAGATGATGTTGGTGGTATTGGAAATGCGATTCGAAAATTAAACGAATTAATAGATGTTCGCGCGGAAGGTAGTGCAGAAGGGACAATGTTACAATGATTTTATATACAATTATGCCAGAGCAACTTGTGTATCCGGCCGATTATTCACAATGTGAAAGTCAAAAAGTTGTAAATATAAATGGTGTGGAATTAATGGTTTCTGAAGAGGAACATGGGTGTTATTCTATTGTACGTGTGCTAAGTACGGACCCACTTCACTATTTAGAGTTTGAGCCCGGTCAGAAAATAACCTTTTAGCAAAAAGAAGGATTTTGTTTAGAAGCTATGGTATAATATAAAAAACAAGACGGTTGAGCAGCCATGAGTAGGCTGCTTTCTTCTGTTTATTTAGCATTTTACAAGAAGTGTAAAAATAGAAGATATAAAGACCTGAAAAATAGAGAAAACAGACATATAAATAGAGCATTTTTAGGGGAGCTTTACTTATATGTAGAACACGAGGTGAAGAAATGGCAAAACAAAAGCAAAGAGGGACGAAGGCAAAGGCAAGACGTACGATAAAGCCAACTTTGTATTATGAAATCGTCGGTTTAACTCTTTTTGCACTTTCAATCATTACGATTTTACAGCTAGGCGTTGTAGGGAAATCGTTTGTGTTATTTTTTCGCTTCTTCTTTGGTGAGTGGTACATAATTGGTGTGTTAGGTGTAATAGCTTTATCGGTTTCCTTTGTTATAAAACGCGGATGGCCGAACCTTTTAAATAAACGGTTAATTGGATTTTATTTAATTGTATTGGCAATATTAATGTTTAGTCATATTACATTATTTAACCTTCTTACAAAAGATGGAGCAGTGCAAAATACTTCTGTTATTGTGAGTACGAAAGATAACTTCTTTCTTGAAATGAAAAAAGGGCCAGATAGCGTTCATTTAGGCGGTGGTATGTTTGGTGCGCTTATGTTCGCGACATGTTACTTCCTATTCGACGAAGTAGGAGCCTATATCATTGGGATTATTTTAGTTATTCTCGGGGTACTCTGTATAACAAATAAACATATTGGAGAAGTGTTAGCTCCAGTTGGTAGAATTCTTAGAAGTCAATTTCAAGTGATGCAAGGGGATTATAAAGATTGGAGATCCAAAAGAACGGCTGAACAAACAGAAAAGAAAAAAACAACAAGAAGTACAAGAAGCAAACGTGCTGCAGAACAAGAAGAAGTGATTGAGCCGATGGAAGAAATCCAAATTGATCCGCCAATTATTTCAAATTTCACTGAGAATTATCCTGCAAATGAAGAAGAGGATAAACGAATCGAAGTAGAGCAAGAAGATTTGATCACTTCACCGTTTATTGAAGAGACTCCACCAATTGAAGAATCAAAGAAAAAGCGTGGAGAAAAAATCGTTGAATCGTTAGAGAGTGAAGCGCAAGCACCTCCTATGCAATTTTCAAATGTAGAAAATAAAGATTACAAGCTTCCTTCACTTGATATATTAAAATTTCCAAAGAATAAGCAAGTTACAAATGAAAATGCGGAAATTTATGAGAATGCTCGTAAATTAGAACGTACATTCCAAAGTTTCGGAGTGAAAGCGAAAGTAACAAAAGTGCATAGAGGTCCTGCAGTTACAAAATATGAAGTGTATCCTGATATGGGGGTAAAGGTAAGCAAAATTGTCAGTTTAAGTGATGATTTAGCCCTTGCATTAGCTGCAAAGGACATTCGTATTGAGGCGCCAATTCCCGGGAAATCAGCTGTAGGGATCGAAGTTCCGAACTCAGAAGTTTCGATGGTAACGCTGAGGGAAGTTCTTGATTCTAAGGCTAACAATCATCCGGAAGAGAAGTTGTTAATTGGTCTTGGCCGAGATATTACAGGTGAAGCTGTATTAGCCCGTTTAAATAAAATGCCCCATTTACTCGTAGCTGGTGCGACAGGGAGCGGGAAAAGTGTATGTATTAACGGTATTATTGTTAGTATTTTAATGCGTGCAAAACCACATGAAGTAAAATTAATGATGATTGACCCGAAAATGGTAGAGTTAAATGTATATAACGGTGTGCCTCATTTGTTAACACCAGTTGTAACTGATCCGAAAAAAGCATCGCAAGCATTGAAAAAAGTTGTGAGTGAGATGGAACGTCGTTATGAATTGTTTGCTCATAGTGGTACACGTAACATTGAAGGATACAACGATTATATAAAAGAGCATAATAGTCAATCAGAAGCGAAACAACCCGAATTACCGTATATTGTAGTAATTGTGGACGAGTTAGCAGATTTAATGATGGTTGCTTCGTCTGATGTAGAGGATGCGATTATGCGTCTAGCGCAAATGGCTCGTGCTGCTGGTATTCATTTAATTATTGCAACGCAACGTCCGTCAGTTGACGTTATTACGGGTGTTATTAAAGCGAATATTCCATCACGTATTGCATTCGCTGTATCTTCTCAAACAGATTCTCGTACAATTCTTGACGGTGGTGGTGCAGAGAAGCTACTAGGTCGTGGCGACATGCTGTTTATACCAATTGGTGCATCGAAACCTGTACGTGTACAAGGTGCATTTTTATCAGATGATGAAGTTGAGAGAGTTGTAGAATATGTTATTGGACAGCAAAAAGCACAATATCAAGAAGATATGATTCCGCAAGATGTTCCTGATACGAAGCAGGAAGTAGAAGATGAATTATATGATGAAGCGGTTCAACTTGTAGTGGAAATGCAAACAGCATCTGTTTCTATGCTACAACGTAGGTTTAGAGTAGGTTATACGCGAGCTGCTCGTCTAATTGATGCAATGGAAATGAATGGTGTAGTAGGTCCATATGAAGGTAGTAAACCGAGAGAAGTACTCATTAATGATGTACAAGAAAAAAGTTCTTAAAAAAAGCCTAATTGTTTTTTACAATTAGGCTTTTTTATATAGTGTTTTTGTTATATACTATACTCAGCAATAAAGAAAGGGCTTACATTTAGAGGGTATCTTTAGAATACGAATACTTTGAGTATGTTTTATGTAAATGTTCGATATTTAATGTAGAAAAATGTTGGATTTTGTTGACACGTATGAGAGCAAGTGGTAAGATTACTTCGAAAAGAATCACTGCCTCATATAATCTTGGAGATAAGGTCCATAAGTTTCTACCTGGCAACCATGAATTGCTAGACTATGAGGGGAAAAGTGTGTAACAAAGGATGTAAAGGATCTTTGTGCCGAACTTTTTCTCGAAATGAGGAATGTTTATGGTGCAAAGTTTTTTTTATACAGTAAAGAGTGAAAATTTCATTTTAAAAAATTATTATTATTTATTCGACAATTGCGCTTATTTTTAGTGGTTAGTCATTTGTACTATGTTGTAAGTTGAAAAAAGAGAAAAGAAGTCTTACATCAGAGGTCGAATAATTGAAATGCGGGGGAGTCTTATGTCAGTAAAATCCGATAGTCGTCACCTATATTTACGGGTGATTGATCACATCAAAGAAAAAATTAAAGATGGGGCTTATAAAGAACGACAAAAGTTACCATCAGAGTTTGATTTAGCGAAAGAACTTGGCGTAAGTAGAGCGACTTTAAGGGAAGCGTTACGTATTTTAGAAGAAGAAAATGTTGTCATTCGTAGACATGGTGTAGGGACATTTGTAAATGCAAAGCCATTATTTTCTTCTGGAATAGAACAACTTTCTAGTATTACAGATATGATTTCTAGTGTGGGGAAAACACCAGGAACGATCTTTTTATCATCATCTACTACAACTTTAACAGAAGAGGAAAAAGAGAAGTTTAATAGTGAAGATGGTTTCAATGCAGTGATGATTGAACGCGTGCGTACAGCAGATGGGGAACCTGTTGTATATTGTATCGATAAACTTGCAAAAGAAATATTGCCAGATTTATCGGGTTACAATGAGGAGTCATTATTAACGGTGATACATAATAACACGCATAAGCGCATAACATATGCGGTTGCTCATATTGAGCCAATTGGCTATCACCCTAAAATCTCACCGATTTTAGAATGTGAGCCTGAAACAGCACTGCTTGTATTAAAACAAATGCACTATGATCAAAATGATGAGCCAATCTTATATTCTATCAATTACTTTAGAGCTGATAAGTTTAGCTTCCACGTATTAAGAAAGCGTATGTAGGTAAGTTCCTTTTTAGGGAGGTGACAGCAAGAAGTAAGGAACAGCAGCGAAAGAATAAAAAAATATATATCATTTTTGGAGGGGTTTCTAGTATGAAGAAAAAAGCAGGTCTTTTATTATCATTAACATTAGCAGCAAGTACAGTTTTAGGTGCATGTGGTAACTCGGATAAGGCAAGCAGTGACAAGAAAGACACGAAAGACTTCAAGGTCGGTATGGTAACGGATGTTGGGGGCGTTGATGACAAATCGTTCAACCAATCGTCTTGGGAAGGACTAAAAAAGTTTGGTAAAGATAACGGATTAAAGGAAAAGACAAATTATCGTTACCTACAGTCTGAAAAAGAAGCGGATTATATTCCAAACTTAAAGAAATTTTCAAAAGATAAGTATGATTTATCTTTCGGAATTGGTTATAAATTAGAAGGTGCAATTAAAGAAGTAGCAAAAGAATCTCCAAAACAACAATTTGCAATCGTTGATACTGTAGTAGATGCACCAAACGTAACGAGCATTACATTTAAAGATCATGAAGGATCATTCCTTGTAGGTGCGGTAGCAGCTATGTCAACAAAATCGAATAAAGTAGGATTTGTTGGTGGGATGAAGAGTGATTTAATTAGTAAATTCGAAAATGGATTTAAAGCGGGTGCAAAAGCAGTAAATCCAAACATTGAAATCGTATCTGAATATGCAGAAGCATTCGATAAACCTGAAAAAGGTACAGTTCTTGCATCAGCAATGTATGGTCAAGGCGTAGACGTAATTTATCATGCTGCTGGTGGTACAGGTAACGGTGTATTCACTGAAGCGAAAAACCGTAAGAAAAAAGGTGAAAATGTTTGGGTAATCGGTGTTGACCGTGATCAAAACCAAGAAGGTATGCCTGAAAACGTAACATTAACTTCAATGGTAAAACGTGTAGATATCGCTGTTGAAAAAGTAGCGCAAGAAGCGAAAGACGGTAAGTTAAAAGGCGGTAAAGTAGAAGCGTTTGGTTTAAAAGATGACGGTATTGGTATTTCAAAAACAACTGATAACGTGAAAAAAGTTAACCCTGAAATTTTAACAAAAGTAGAAGAATTTGAAAAGAAAATTACAGACGGTGAAATTAAAGTACCGGCTACAGATAAAGAGTATAAAGAATATGAAGCTTCTCTAAAAAAATAAATAGAGAAATAGCAAAGGTTAGTTCATAGAACTAACCTTTGTATGTATAAAACTTCCGAATTGCTTAATAAGTTAATAGTGTAATAGGGAATGTTCCCTGTTAAAAGGAGGAACACAATGGAATACGTAATTGAGATGAATAACATTACGAAAGTATTCCCAGGCATTGTAGCGAATGATGATATTACGCTGCAAGTAAAGCAGGGTGAGATACATGCTTTACTTGGAGAAAATGGTGCAGGGAAATCCACATTGATGAATGTACTATTTGGTTTGTACCAACCAGAACAAGGTGAAATTAAAATTAAAGGAAAGTCTGTAAATATTACCAATCCGAATGTGGCAAATGACCTTGGTATTGGAATGGTTCATCAGCACTTTATGCTTGTTCATAATTTTACAGTTACAGAGAATATTATTCTCGGAAATGAACCGAGGAAAAAAGGGAAAATTGCTGTTGAGGAAGCTGCTAAAGAAATTCAAAAACTGTCTGAACAATACGGTTTAGCTGTAGATCCATATGCGAAAATACAGGATATTTCAGTGGGTATGCAACAGCGTGTTGAGATTTTGAAAACTCTTTACCGCGGTGCAGAAATTTTAATATTTGATGAACCGACAGCTGTGTTAACACCACAAGAAATTCATGAGCTAATTCAAATTATGAAAAAGCTTGTGCAAGAAGGAAAATCTATTGTTCTTATTACACATAAGTTGAAAGAAATTATGGAAGTTTGCGATCGTTGTACGATTATTCGTAAAGGAAAAGGAATTGGAACGGTTGACGTTGCAAATACGGATGAAAATAAACTTGCAGAATTAATGGTCGGACGTCAAGTGAATTTTAAAACAGAAAAAAAAGACGCGAAACCAAAAGAAGAGGTACTTTCAATTGCAAATCTTGTTGTTCACGATGCACGTCAACTACCTGCTGTAAAAGGCCTTGACTTAACTGTTCGTGCGGGGGAAATTGTTGGGATTGCAGGGATTGATGGAAATGGACAAAGTGAATTAATAGAAGCAATTACTGGTTTACGAAAAGTTGAGTCAGGTTCTATTGCAATTAAAGGGAAAGAAATAACAAATTGGCCTGTTAGAAGAATAACAGAAGAAGGAATTGGTCATATTCCAGAAGATCGTCATAAACACGGACTCGTCCTTGATTTTTCTGTTAGAGATAATATAGTTCTGCAAACGTACTATAAGAATCCGTTTTCAAAGAAAGGGATTTTAAATTTCAGCAAAATTACAGAAAAAGCAAAGGCTCTTATTGAACAGTTTGATGTACGTACACCTAGTGAGCAAACTTTAGCACGCGCTCTATCTGGGGGAAATCAACAAAAAGCAATTATTGCACGTGAAGTAGACCGTGATCCAGATTTATTAATCGCAGCACAGCCAACACGTGGTTTAGATGTAGGAGCAATTGAATTTATTCATAAGAGATTAATAGAGCAAAGGGATAAAGGGAAAGGTGTATTACTTTTATCACTAGAGTTAGATGAAATCTTAAATGTTAGCGATCGAATTGCTGTTATTTATGAAGGGAAAATTGTAGCAATAGTTGATGCGAAAGAAACGAATGAACAACAGCTTGGATTGTTAATGGCTGGAGGAACAAAGAAGGAGCAGGTGGGTACAAATGGCTAAAAAACTTTTAACAGAACGAACGATAAATATTTTAGTCCCAGTACTATCCGTTATTTTTGGCTTACTTGTCGGAGCGATTGTAATGTTAGTTAGTGGTTATGATCCAATTGTAGGTTATAGTGCACTTTGGACAGGGATGTTCGGTAGCGCAAGTGCGATTGGTGAAACGCTTCGTACAATGATACCGCTTATTCTTGCTGGTTTATCAGTGGCGTTTGCATTTCGTACAGGTTTATTTAATATCGGGGTAGAGGGTCAATTGCTAGTTGGTTGGCTTGCAGCGGTTTGGTTCGGTTATGCAGTTTCACTACCAGCTTTCCTTCATATTCCATTATCTATTTTATTCGCAGCATTGGTAGGAGGAATTTGGGGCTTCATTCCTGGATATTTAAAAGGAAAGTTTCAAGTTAATGAGGTTATTGTAACAATTATGATGAACTATATCGCATTATATGTAACATATGACATCATTAAGCGCTTTTTACATGAAGGTAATGATAAAACGTATGACATTAAAGAGAGTGCATCACTATCTTCAGACTGGCTTGCTAGCATTACTGATGGTTCGCGTCTTCACTGGGGAATTATTGTAGCAATATTAATCGCTATTTTAATGTGGTTCTTATTAGATCGAACAACTTTAGGCTACGAATTAAAGTCGGTAGGATTTAATCAGCATGCTTCTCAATATGCAGGTATGAAAGTTTCTCGTAATGTAGTATTCTCCATGACAATTGCTGGTGCATTTGCGGGGATTGGTGGAGCGATGGAAGGATTAGGAACATTCCAGAGTATGACCGCGATGTCTTCGTTTACAGGAGTAGGATTTGATGGGATTGCCGTAGCATTACTTGGAGGGAATAATCCGTTTGGTATAATCCTTTCAGCTTTATTATTTGGTGGTTTGAAAAGTGCTTCCCCTCAAATGAACTTTGAGGCAGATGTACCATCAGAGCTTATTAATGTAATTATTGCATGTATCATCTTCTTTGTTGCATGTAGTTATGTGTTAAGATGGGCGCTTACACGCATGAGCAAGGAGGGGAAATAAATGAGCTTTTTAGATATATTAGCCATTCTTGTGACGGGTACGTTATATACATCGGCACCTATCATTTTCACAGCACTAGGTGGAGTATTTAGTGAACGATCGGGTGTTGTAAATATCGGATTAGAAGGACTAATGCTATTTGGTGCATTTATTGGAGTTGTTACAAACTTATTAATGGGTGATACTTGGGGAACGATGACCCCGTGGATTGCGTTATTATTTGCGGCAATTGGTAGTGGATTATTTGCATTACTTCATGCGGTAGCTTCTATTACATTCCGAGCAGATCAAGTTGTAAGTGGTGTAGCAATTAACTTCTTATCCCTTGGTTTAACGGTATTTGCAATTAAGAAGATTTTTGATAAAGGGCAGACTGACTTTATTCAGTATCGTATTGAAAAGATTGATATTCCAGGCCTTTCGGATATTCCGGTTTTAGGGAAAATATTTTTCTCGAATGTACCAATAACGTCGTATATTGCCATTATTTTAGCATTCGTTGTTTGGTATGTTATTTATAAAACACCGTTCGGTCTTCGTCTACGTGCTGTTGGTGAACACCCAATGGCAGCGGATACGATGGGGATTAACGTATATAAAATGCGCTATATTGGAGTCTGTATTTCAGGAGTGTTTGCTGGAATTGGTGGAGCGATTTTTGCAATGTCAATTTCTAATAACTTCTCAGGGGCAACTATTACAGGACAAGGTTTCTTAGCTTTAGCTGCTATGATTTTTGGAAAGTGGAATCCACTAGGCGCACTAGGTGCAGCTCTATTCTTTGGTTTTGCGCAATCTCTTAGTGTAACGGGCGGAACAATTCCTGTATTAGATCAAATTCCAAGTGTTTTATTAACGATATTACCATATGTATTCACAATATTAGCGCTTGTTGGTTTTGTAGGTCGTTCTGAAGCTCCGAAAGCATTAGGAACTCCTTATGAAAAAGGAAAACGATAAGTATTTTATAAGTATAAAAAAGCTCGCACATTAGTGTGGGCTTTTTTACATAGAATATATTTAATACGGAATTTTACTATGTTCCTTACATATTAAAGTTTTTAGAAAGAATCATATGTAAGCATAATAAGGGAGAAAAGTTGATTTTTTATTTCTAAAAACTGTATATTGAAGAGGAATATTCCTATATACGTAAAGGAGGGCTATAAATGAAACTAATGGAACAACAACTACATGAGTTAGGTGGTTTGCGCGTACATATTATTCCGACTGATAAATATAAAACGAATACCTTTGTATTTCGTTTTAAAGCGCCTTTAAATGAGGAGACGGTGACAGAGCGTGCCCTATTGCCATACGTATTGCAAAGTGCCACAGAAAAATTACCTTCTGTAATTCGTCTTCGTCAATATTTAGAAGAATTATACGGGTCTTCTTTAGCGGTAGATGTAAGTAAAAAAGGGGAAGACCATATTATCTCCATTTATGTAGACATTGCAAATGAAGTTTATTTACATGATGCACCACCGTTATTTGAAAAAGCGCTTTCTATGTTGTCTGATATTGTGTTACATCCAGCAACCGAGGGGAACGGTTTCCTATCTTCTATCGTAGAAAGTGAAAAAAGAGCACTGTTACAGAGAATTGAAGCTACTTATGATGATAAAATGCGTTATGCAAACGAGCGTTTAATTGAAGAAATGTGCAAAGTAGAACCGTATCGTTTAAGTGCAAATGGAAAAAAAGAGAGTGTTACGTCTATTACAAATGAAAGTCTGTATCAATATTATCAAAAGGTGTTAGCAGAAGATGAAATGGATCTATATATTATTGGTGATATTTCAACAAACGCCGTTGATCTTGTAAGTAAGTATTTTTCTATTTCAGCTCGTCCAGTGAGAGAAAGAAATGTACTCCTTCATAGACGAAATAATGAAGAAAAAGAAGTTGTTGAAAAACAAGAATTAAAACAAAGTAAATTACACATCGGTTATCGTACATTTGTCACATATAAAGATGAAGATTATTTTGCATTGCAATTGTTCAATGGATTGTTTGGTGGTTTTTCTCATTCGAAGTTATTCGTAAATGTGCGTGAAAAAAATAGTTTAGCGTACTATGCAGCATCGCGCTTTGAAAGTCATAAAGGTTTATTATTTGTTATGTCAGGAATCGAAGCGAAAAATTATGAAAAAGCAGTTGAGATTATTAAAGAACAAATGCTTGCGATGCAAAACGGAGAGTTTTCTGAAGAAGAAATACATCAAACAAAAAGTGTCATCCAAAATCAAATATTAGAGGCGATTGATACACCGCGTGGATTTGTAGAAATGCTATATCATGGTATTATTTCAGATCGTACACGTCCAGTTGAAGAATGGCTTACAGGTATAGAAAGTGTAACAAAAGAAGAAATTGTAAAAGTAGCTAAAAATATTGAACTAGATACAATTTACTTTTTACAAGGAACGGAGGGAGAGTAAATGGAAAAAATTGTTTATGAGCAATTAAAAGAAACACTCTATTATGAAAAACTTCCTAATGGATTAGATGTATATGTTTTACCGAAACAAGGATTTAATAAAACATTTGCGACGTTTACGACGAAATATGGTTCAGTAGATAATACATTTGTACCATTGGGGAAAGAAGAAATGATTCGTGTGCCTGATGGGATTGCACATTTTCTTGAGCATAAATTATTTGAAAAAGAAGATCACGATGCTTTCCAATTGTTTAGTAAACAAGGAGCATCGGCAAATGCTTTTACATCCTTCACACGAACAGCTTACCTTTTTTCATGTACTTCAAACGTAGAACAAAATTTAAATACATTGCTAAACTTCGTGCAAGAGCCTTATTTCTCTGAAAAAACAGTTGAAAAAGAGAAGGGGATTATTGGGCAAGAAATTCAAATGTATCAAGATAACCCAGATTGGCGTTTGTACTTTGGGTTAATTGATAGCTTGTTTGTAAAACACCCAATTAAAATTGATATTGCAGGGACAATCGAATCTATTAGTAAAATTACGAAAGATTTATTATATGAATGTTATGAAACATTTTATCATCCGAGCAATATGTTATTATTTGTTGTGGGTGCAATTGATCCAGAGAAAACAATGGATTTAGTACGTGAAAATCAAGCGGAAAAAGATTATAAAAACCAGCCAGAAATTGTGCGTTCATTTGAAGAGGAACCAAATGAGGTAAATGAAAAGAAAAAAATTATTTCAATGCCTGTGCAAACACCGAAATGTTTAGTTGGTATTAAAGCGACTAATTTAAAAGAAAAGGGGCAAGCGCTTTTAAAACAAGAAATTGCGCTTACGTTACTCTTAGATTATTTATTTGGAAAAAGTTCTGTTCATTACGAAGCTTTATATAATGAAGGACTTATTGATGATTCATTCTCGTATGACTATACAGAAGAAAATAACTTCGGTTTTGCAATGGTTGGTGGTGATACGAAACAACCTGATGAATTGGCAGATCGTTTAAAAGATATTTTATTAAAAACAGATTATGATCAATTAGATGCGGCGGCATTAGAACGAGTGAAGAAAAAGAAAATTGGTGGTTTTTTACGCTCGTTGAATTCACCAGAATATATTGCAAATCAATTTACACGATATGCGTTTAATGAATCTAGTCTATTTGATGCATTGACTGTATTAGAAGGGCTAACGGTTCAAGACTTACAAGAAGTAGCAAAATTATTGTTATCAGAAGAAAAAATGAGTGTTTGTCAGGTGTTACCGAAAAAATAACATTTTAAAGATACCCTCATCTTATCATTGAAAAATTGTAAGATGAGGGTATTATTTAGTTGTGTGAAAATTGAACTTGTAGAGATAAGAGAGGGAATTTATGAAAAAGTATGCGTTAGTAACTGGAGGGAGCGGAGGGATTGGCTCTGCTATTTCGAAACAATTAATTCAAGATGGATATACAGTTTATGTTCATTACAATAACAGTGAAGGAAAGGTATTGGAATTGCAGAAAGCATGGGGAGAAGTTATCCCTGTTCAAGCGAATTTGGCTTCTAGTGATGGAGCAGAGCAATTGTGGGGACAAATTGAACACCCTATTGATGTTATTGTATACGCAGCTGGGAAGAGTATTTTTGGACTAGTAACAGATGTAACAAACGAAGAATTGGGTTATATGGTAGAACTTCAAGTGAAGAACGTATATAAATTACTTTCAATGGCACTTCCGCCTATGATCGGGAGGAGAAGTGGTAATATTGTAATTATTTCATCTATATGGGGACAAATAGGGGCTTCTTGTGAAGTGCTGTATTCAATGGTAAAAGGGGCGCAAAATTCATATGTGAAAGCTTTAGCGAAAGAAGTTTCTTTAAGTGGATTACGTGTGAATGCAGTAGCACCAGGAGCAATTGAAACGGAAATGTTAAGTGTTTTTTCTGAAGAAGATAAAATGGGAATTGCTGAAGATATACCATTAGGTAGAATAGGATTACCAGAAGAAGTAGCAAAAACAGTTTCATTCCTCGTATCACCAGGAGCATCATACATAACTGGACAAATCATCGGAGTGAATGGCGGTTGGCACTGCTAAAAATTTCTTACATAAAAAATGAACAGTTGCACAAATTAAGGATGATTTTATTACTCAATAGTGAGGTGCTTAATTATGTCAGTATTAGATAATTTTGATCAGTGGAAGAGCTTTTTAGGAGATCGTTTAGAGCAAGCGCAAGGAAAAGGTTTAGACGGCGGTGCGGTATCAGATATGGCATTTCGTGTTGGCGACTACCTTGCTAATGAAGTAGAAGGGCGCAATGACCAAGAGAAATTATTAGCTGAGCTTTGGAAAGTTGCTGATGAACAGGAGCAACATACAATTGCAAACTTAATGGTTAAGTTTGTACAACATAAGTAAAAGTAGAGAGGAGATTCTCCTCTCTACTTTTTTTGTATAATAATTACACAGGATAGATTATACATTTAGCTTCCCTATTAAGGTGAAATCATATAATATAGTACGTAGGTGTAAAGTAAGCAAGGGGAGTGATCTTGGATGATTGAATGGTATTTTGAATATGAAATACATAAAAACCGACCTGGCTTGCTTGGTGACGTTTCTTCGTTAATCGGTATGCTCGGCATTAATATTGTCACAATTAATGGTGTAGATAATGCACGACGTGGGTTACTTCTTATGTGTGATAATCAAGAGCAAATCTCTAGACTTGAATCAATTTTAAATACGATGGATAACATAACGGTAACGAAATATCGTCCGCCCAAGCTAAGAGATAAGCTAGCGGTTAGGCATGGTAGGTACATACAACGAGATGCAGATGATAAGAAAACATTTCGATTTGTGCGTGATGAATTAGGCTTACTTGTAGACTTTATGGCAGAAATTATGAAAAAAGAAGGCCATAAACTAATTGGGATACGCGGAATGCCTCGTGTCGGAAAAACAGAATCCATTGTTGCTGCAAGTGTTTGTGCAAATAAAAGGTGGTTATTTGTATCATCTACTCTTATTAAGCAAACTGTTCGTAGTCAATTAATTGAAGATGAGTATAGCGATGACAATATTTTCATCCTAGATGGAATTGTGTCAACGAAGCGTGCCAACGAAAGACATTGGCAGCTCGTTCGTGAAATTATGAGATTGCCTGCAACGAAAGTTGTGGAACATCCTGATGTATTTGTGAGTCAGTCAGAATACACATTGGATGATTTTGATTATATTATCGAGTTGCGTAACGATTATGATGAAGAAATTCAATATAATTTAGTAGATGAAATTGAGCAAGGTACGCAAAATAATTTCTCTATGTTTGACTTTTAAAGAAATATTGAGGTGTTAGTAGTGACGGAATTGGGACAAAAGCTGAAAGAAGCAAGAGAAGCGAAAGGCTTGTCTATTGATCAGCTGCATGAAATTACAAAAATTCAAAAACGCCATCTAGTGGCAATTGAAGAAGGCAATTATGATGTATTGCCAGGAGCTTTTTATGCGCGTGCATTCATTAAACAATACGCAGATGCTGTTGGATTAAATGGAGAGGAACTGCTTGTAGAACATCAGAGTACGATACCACAATCTGAAAGGCGTGAAGTTCCACAAGTATCAACGGGACAAAAAACACAAGAAACAATGCAAAAATCTTCATCATGGCCAGTTGCAGATCACATGCCGAAAATCTTAGTTGCGCTGTTAGTAATCGCGGTTGGAGTCGTAATCTGGTTTGTGTTTCAAGCGTTAACTGGAAAAGATGATGAAAAAGTTCCGAGTGCTCAAAGTGAGAAAATTGAAGTTCAAAAAGCGAAAGATTCTCCGTTAGATACGAAGAAAGCGGAAGAGCCAAAGAAAGAAGAGCCAAAGAAAGAAGAACCAAAGAAAGAGGAGCAGCCAGCACCACCAACTGGACAGCAAGAAGTGAAAGTAGTTGGAACAACTGGTAAGGTATCTACTTTGGAAATTCATAATAATAAAACGTTAGAATTGGAAATTTCAGCGAAGGGTGCAAGTTATGTAGATGTTAAGGATGATGCGGGTAATGAAATTCTAAACACTACAGTACAAAGCGGTCAAACAGAGAAACGCGATGTATCAACATTAAAAGAAGTACGACTTAATATTGGAAGTGCACCGAATGTTGAAATTAAACTGAATGGCCAAGTGCTTGCTTTCCCGTTAGATCCACAAAAAGAATATCACCAAAGATTGGTGATTAAAAACCAAGGGATAGAGCAACCTGCACAATAACAGTCATCGCTTCGATGACTTTTTTTTCGATGAACAAATGTTTTTGATATGATGGAGGAATAGCTGTGAATTTACCAAATAAAATTACAATATCTAGAATCTTCTTAATTCCAATTTTTATGGTAATTATGTTAGCGCCCTTTGATTGGGGTTCATACAAAATTGGTGATGTTGATTTGCCAATTCAACATTTAGTAGGGGCACTTATCTTTATCATTGCTTCAGCTACAGATTGGATTGATGGACATTACGCAAGAAAGTATAATCTTGTAACGAATTTAGGAAAGTTTCTTGACCCATTAGCTGATAAATTACTTGTTTCAGCAGCACTTATTACATTGGTAGAGATGCAATATGTACCGGCTTGGATTGTTATTGTAATTATCAGTCGTGAGTTTGCTGTAACAGGTTTACGTCTTGTACTTGCTGGAACAGGGGAAGTAGTTGCGGCAAATCAGCTAGGGAAAATTAAGACATGGACACAAATTATTGCGATTGCAGCATATTTATTACACGATGTACCTTTAAATTTAATCCATATTCCAGTTGCTGATATCTTCATATGGATTGCATTAATCTTTACTGTTATTTCAGGATGGGATTATTTCTGGAAAAATAGAGCTGCTTTTGTAAACTCAAAATAGAAGTTTATGGGGGAATTAGGATGAATGCTGAGATTATTGCGGTTGGAACTGAATTATTACTTGGACAAATTGCAAATACAAATGCCCAGTTTTTATCTGAAAAGTTAGCTTCAATTGGAATTAACGTGTACTATCATACTGTTGTTGGTGATAATAATAAGCGACTGCAAAAGGCGATTGAAGCTGCGGAAGAACGTGCTGATATACTTATTTTTACAGGTGGATTAGGACCGACAAAAGATGATTTAACGAAAGAAACGATAGCGGCTAGTTTAGATGAAGCGCTTGTGTATGATGAAAAGGCATTAGCCTTAATAAGTAATTACTTTAAGCGTACAGGCCGTGAATTTACGGAGAATAATAAAAAGCAAGCGCTCGTCTTAAATGGAGCAACAGTATTTGCAAATGACCACGGTATGGCGCCTGGTATGGGGGTAAATAAGAACGGAAAAGTTTATATTTTATTACCAGGGCCGCCAAAAGAAATGAAACCAATGTATGTAAGTTACGTGGAGCCTTTTTTACGTAATTTTACAACAGGAGAAAACATTTATTCCCGTGTGCTTCGTTTCTTCGGTATCGGGGAGTCCCAATTAGAGGTGAAAGTTCAAGATTTAATTGATGGACAAACAAACCCAACAATCGCCCCGCTAGCAAATGATGGAGAAGTGACATTACGTTTAACCGCTAAGCATCAAAATGTTAGCGAAGCGGAGAAACTAATTCAACATGTGGAAGATTTGATTTTAGAAAGGGTAGGAGAATTTTTCTACGGATATGACCAAGAATTTTTGCATTATAAGGCAATCGAGTTATTGAAGAGAAAAGGGTTAACTTTAGCATGTGCAGAAAGTTTAACAGGTGGTCTTTTTGGAAATCAAGTAACTGAAAATGCTGGTGTTTCTTCTGTATTTAAAGGCGGTGTCATTTGTTATCATAATGATGTGAAGCAACATGTATTGCGTGTGCCTGAAGAAGTGTTGCATACTGATGGTGCAGTTAGTAAAGAATGTGCTCGTTATCTTGCTGAAAATGTTAAGGATTTATTAAAAGCGGATATCGGAATTAGTTTCACTGGGGTAGCAGGGCCAGATGCTTCAGAACAGAAAGAGCCAGGAACAGTATTTGTTGGATTGGCGATTAAAGGTGAACAAACTGCAGTTTTTCCTCTTAATTTAAGTGGAAGTCGTCAACAAATTAGAGAACGCTCGACAAAATATGGATTTTATCATTTATATAAAAAGCTAGAAGAGATATAAGTTTCTTCTAGCTTTTTTTATAGTTAAATTACGTATTTATGTAATGGAAAATAAAAAAATCGAATAAATGTTCGATTTTTGTTGGCAAATTGAATTGAAAATAGGTATAATAAGATTAGCAATTCAGTTAAGGAGGAATTTTGAATGAGTGATCGTCAAGCGGCATTAGATATGGCGTTAAAACAAATAGAGAAGCAATTTGGTAAAGGTTCAATTATGAAATTAGGAGAACAAGCGGAACGTAGAATTTCTACAATTTCAAGTGGTTCTTTAGCACTTGATGTGGCATTAGGGGTAGGCGGATACCCACGTGGCCGTATTATCGAAATTTACGGACCTGAAAGTTCAGGTAAAACGACAGTTTCATTACATGCAATTGCAGAAGTACAACGTCAAGGTGGACAAGCAGCATTCATCGATGCGGAGCACGCAATGGATCCTGTATATGCACAAAAATTAGGCGTTAACATAGATGAATTACTATTATCACAGCCTGATACAGGGGAGCAAGGATTAGAAATCGCGGAAGCTCTTGTACGAAGTGGTGCGGTTGACATTATCGTAATTGACTCTGTAGCAGCTCTTGTACCGAAAGCAGAGATTGAAGGCGACATGGGTGACTCACACGTAGGTTTACAAGCACGTTTAATGTCACAAGCACTTCGTAAGCTTTCAGGAGCAATCAACAAATCAAAAACAATTGCAATCTTTATTAACCAAATTCGTGAAAAAGTTGGGGTTATGTTCGGAAACCCAGAAACAACTCCAGGTGGTCGTGCGTTGAAATTCTATTCAACTGTCCGTCTTGAAGTGCGTCGTGCGGAGCAATTAAAGCAAGGTAACGACATCGTTGGTAATAAAACAAAAGTAAAAGTAGTGAAAAATAAAGTAGCGCCACCATTCCGTGTTGCTGAAGTTGATATTATGTACGGAGAAGGTATTTCAAGAGAGGGTGAAATCTTGGATATGGCTTCTGAGCTTGATATCGTTCAAAAGAGCGGTGCTTGGTATTCTTATAATGAAGAACGTTTAGGACAAGGTCGTGAAAATTCGAAGCAATTCTTAAAAGAGAATACGGACTTAAGAGAGGAAATTGCCTTCTTTGTTCGTGATCATCACGGAATTGGTGAAGATTCTGGTGTGGAAGACACGGAAGATGCAACTCTTCAAGATTAAAAAATAAAAGACACGGGTCCCGTGTCTTTTATTTTTTTACCTTCTATTAAAGGGGTATCTATCGTAGTGGTTAAAATATTTTTTTGACTCAAATGGGATGTGTAAAGAGGAATATTCATACGTTTTAAGGGAATAAAATGGTATTTACTAAGGTTTTCCAGGATAGTATGCTATCAATTTTTCAAATTCAGATAACATTAAGGACTGAAGGTAAAGAAAGTAAAAGTAGACAACGCTTGACAATGAAAATTACGATAGATACAATGAGAATGTATATTTTTTCTTATATACGATATACTCTTCTCAAGAAGAGAAGTAATATTCGGAGTAAGGTTTAAATCTTACCGAAATAATAATATGACATTTTAATTGTGAAATGAAGAAAGTCCCTTAAAAAAGCGGGACGACGGTCTTTGCTGTATATTGTAATTTAATGTACATGCCGACAGTCTTTTTTCATTCATAGCAAGGGGAGGTGAAATCATGAGTAGTACAGTTTGGATACTCATCTCCATTTTGCTTGCAACAACAGTCGGTGCAGTTGTTGGCTTTTTTGTTCGAAAGTCTATTGCTGAAGCGAAGATTAATGGTGCGGCTAATGAAGCGAAACGTATTTTAGACGAAGCGAATCGTGAGGCTGAAGCACTTAAGAAAGAAGCGCTTTTAGAAGCAAAGGATGAAATTCATACACTTCGTACAGAAGCTGAATTAGAAATTCGTGACCGTAGAAGCGAATTACAAAAACAAGAAAATCGTTTAATGCAAAAAGAAGAGAACCTTGATCGTAAAGACGAAACGCTCGATAAACGCGAGCAGCAGTTAGAGAAGAAAGAGGAATCTCTTGTAGCGAGACAACAACAGATTGAAGAGTTGGAAAGCAAAGTGGGAGAGTTAGTTCAAAAGCAACAAACAGAATTAGAGCGCATTTCCAATCTGACACGCGAACAAGCGAAAGCAATTATTCTTGGTAAAGTAGAAAATGAAGTTTCTCATGAAATCGCTGTTATGGTAAAAGAAAGTGAAGTTCGCGCGAAAGAAGAAGCGGATAAGAAAGCAAAAGAGATTTTATCTCTTGCAATGCAAAGATGTGCAGCTGATCATGTTGCTGAAACAACCGTTTCGGTTGTAAATCTTCCAAATGACGAAATGAAGGGACGTATTATCGGGCGTGAAGGTCGTAATATTCGTACGTTAGAAACGTTAACGGGTATTGACTTAATTATCGATGATACACCAGAGGCGGTAATTCTTTCTGGATTCGATCCAATTCGTCGTGAAACAGCTCGTATCGCTCTTGATAAACTAGTACAGGACGGACGTATTCACCCAGCGCGTATTGAAGAGATGGTCGAAAAATCAAGACGTGAAGTGGACGAGTATATTCGCGAAGTCGGAGAGCAAACAACGTTTGAAGTGGGTGTTCACGGATTACACCCAGATTTAATTAAAATTTTAGGTCGTTTAAAATACCGTACAAGTTATGGACAAAACGTCTTAAAACACTCTATGGAAGTTGCATATTTAACTGGACTTATGGCAGCAGAGCTTGGTGAGGATGAAAAACTAGCAAGACGTGCTGGTCTATTACATGATATCGGAAAAGCGATTGACCATGAAGTAGAAGGTAGCCACGTTGAAATTGGTGTTGAACTCGCAACGAAATATAAAGAGCATCCTGTAGTTATAAACAGTATCGCATCTCACCATGGTGACACAGAACCAACTTCTATCATTGCAGTTTTAGTTGCAGCAGCAGATGCTTTATCAGCTGCAAGACCGGGAGCTCGTAGTGAAACGCTTGAAAACTACATTCGTCGTCTTGAAAAGTTAGAAGAGATTTCAGAGTCTTATGAAGGCGTTGAAAAATCATTTGCAATTCAAGCAGGACGTGAAGTTCGTATTTTGGTAAAACCAGATACAATCGATGACTTAGAAGCTCATCGTTTAGCTCGTGATATCCGAAAACGTATTGAAAATGAACTGGATTACCCAGGACATATTAAAGTAACTGTTATTCGTGAAACACGTGCAGTGGAATACGCAAAATAAAGTGGTGAAACACCACTTTATTTTTTTGTGTTGGAATTGGATAAAATAAAGACAGTTATTTAGCATAAAAGTGAAACAAACTTATAATAAACATATTATAAGGAATTTACTTGATGCTATAGCAATAAAAAATGCAGTACATAGAAAGGGTAAGACATATGAGAATATTATTTGTTGGGGATGTAGTAGGATCTCCTGGTAGAGGTATGATTCAACAGTACGTACCGGCATTAAAGAAAAAATATACACCTACAGTAACAATCATTAATGGAGAAAATGCAGCAGGTGGCCGTGGGATTACAGAAAAAATATATCGAAACTTTTTAGAGTGTGGGGCACAAGCAGTTACACTTGGAAACCATGCTTGGGATAATCGTGAAGTATTTGAATTCATCGATGATGCAAAATATCTTGCAAGACCAGCTAACTTCCCAGAAGGAACTCCAGGAAAAGGACTTATCTTTGTGAACTGTAATGGAACAGAAGTTGCAGTTATTAACTTACAGGGGCGTACTTTCCTTCCTCCGATTGATTGTCCATTCCGTAAAGTGGATGAATTAATTAATATTGCGAAAAAACGTACGAATATTATCTTTATTGATTTCCATGCGGAGACTACAAGTGAAAAACAAGCGCTAGGTTGGTATGTAGATGGACGTGCTACAGCAGTAGTAGGTACGCATACGCATGTCCCTACAGCGGATAACCGTATTTTACCAAGCGGAACGGCATATATTACAGATGTTGGGATGACAGGGCCATATGATGGAATTTTAGGTATGGACCGAGAAGCAGTATTGAAGAAGTTTTTAACGAACTTACCGGTACGATTTGAAGTAACAAGTGGTAGAACGCAATTAAGTGCAGTGTTAATTGATGTGGATCCAAATACAGGAAAAGCAAAGAAAATTGAGCGCATTTTAATTAATGACGATCAACCATTTTTTGAGTAAATTTCCGTTAAATTTTAGATAAGTTATTATATTTTAATTTTTTAGAAAAATTACGAAAATTTAGCAGGAATACGCGCCATTCCTCGTGAATATAAGTTAAAGTGAAATAATTGCTAATACTTTTTAAAGAAACGAGGAGGAAACGCGGAATGGAAATATTAAAAGTTAAAGCAACGTCGGTCCCTAATTCTGTAGCTGGTGCACTTGCAGGTGTTATTCGCGAACGCGGAACAGCAGAAATTCAAGCTATTGGTGCAGGTGCATTAAACCAAGCGGTAAAGGCAGTAGCAATTGCAAGAGGGTTTGTAGCGCCTAGTGGTTTGGACCTAATTTGTATCCCAGCGTTTACAGATATTATGATTGATGGCGAAGAGCGTACAGCAATAAAATTAATTGTAGAACCTCGTTAAGTTTAAACAACCTGTTTGCAGTATGCAAACAGGTTGTTTTTATAATGGAGGAATGAAAATGAAAATTTTTGATGCTCATTGTGATGTGCTCTTTCAGTTATGGAGTGCAAAGGGAAAAAAGAATTTTAAAAACGATCCGCAATTACATATTACATTTCAACAGTTAAAGGAAAGACAAGGAAGTATACAATGTTTTGCAATATATGTGCCAGAAACAGTGACGTATGAAAAACGATTTGAAGCGGCATTACAAATGATAGATATTTTTTATAATGAAATTCTATCGCTACCAGGTGTGAGATTTATCCGAACGAAAGAGGATATAAATAGATTAAAACAAGACGAGGTTGGCGCGCTATTAACGTTAGAAGGGTGCGAAGCAATTGGCAAAGAAGCGATGAAATTACGTTTGTTTTATCGGTTAGGTGTACGTTCTTTCGGATTAACATGGAACTATGCGAATTTGTTAGCTGATGGGGCGCTAGAGACGCGTGGAGCAGGTTTAACTACTGTTGGTAGACAAGTTGTACAAGAGTTGAATACTTTGCAATTATGGACGGATCTATCACATTTAAATGAGAGAAGTTTTTGGGATGTGATAGAAATTGCAAATAACCCAATTGCATCCCACTCAAATTGTTATAAACTGTGTGAGCATCCACGCAATTTAAATGACGAACAAATTAAAGCGCTTATACAGAGAAATAGCATAATCGGTGTTACTTTTGTACCGCAGTTTCTAACAAGTGAAAGACAAGCAAATATAACAGATATAGTAAAACATATCGAATATATTTGCTCGCTAGGTGGAGAAAACAATATAGGGTTTGGTTCAGATTTTGATGGGATTGTAGATACGGTTGTCAATGTATCTGCCTACGGAGATTATGAAAATGTCATGAATGAGCTTTATAAATACTATGCTGCATCTACTGTAGAAAGATTTTTATATGATAATTTTGTTGAACATATGAGTTTTTAAGTTTTTGGTTTAAAATTCAGAATAATTAAAATTAATTCATTTGATTTTATTGCTTTTTTTAAGACCTAATACTAGAATGAAAAACAAAATAGCTTTATACTAAAGATTCAGGGAAATCAGAAGAGGCATAATTTGCGTCCGTTGTAGTTTATTTGCATAAAAAATGCTAAACTATTACTGTAAAAAAATACACTACAATGAATGCAGCCAAAAGGGGTGTAGGAGATGATTAGTCAACTTTCATGGAAAGTTGGAGGCCAACAAGGTGAAGGAATTGAAAGTACAGGAGAAATCTTCTGTATTGCATTAAACCGATTAGGATATTACCTATACGGTTACCGCCACTTCTCATCACGTATAAAAGGCGGCCATACAAATAATAAAATTCGTGTAAGTACAACAGAAGTACGAGCGATCTCAGATGATTTAGATATTTTAATTGCTTTTGACCAAGAAACAATTGATTTTAACTTCCACGAACTACGTCCAGGTGGAATTGTAGTTGCGGATGCGAAATTTAATCCAACAATACCTGATAATACAGATGTAAATCTATATGTGATACCGTTTACAGATATTGCTTCAGAATTAGGCACATCATTAATGAAAAACATGGTTGCTGTTGGAGCATCAAGTGCAGTATTAGGATTAGACGAAACAGCTTATTTAGATGTTGTTGAAGAAATCTTTGGTCGTAAAGGAGAGCAAGTCGTTCAAAAGAATATGAACGCAATTAAACGCGGCTCTCAATATATGAAAGAATTACTAGGTGAGAAAGTAAACATGATGCAGCTTGAAAAAGCTGATGGTAAAAAACGCATGTTTATGATTGGAAACGACGCAATCGCATTTGGTGCGGTAGCTGGTGGTGCTCGTTTTATGTCAGCATACCCAATCACACCTGCATCAGAAATTATGGAATACTTAATTAAAAAATTACCGAAAGTCGGCGGAACAGTAATCCAAACTGAGGATGAAATCGCAGCTTGTACAATGGCAATCGGTGCAAACTATGCTGGTGTTCGTACATTAACTGCATCTGCTGGTCCTGGTCTTTCATTAATGATGGAAGCAATCGGTTTAGCAGGTATTACAGAAACTCCATTAGTAATTGTTGATACACAACGTGGTGGTCCAAGTACGGGATTACCAACGAAACAAGAACAGTCTGACTTAATGGCGATGATTTACGGTACGCATGGTGAAATTCCAAAAATCGTAATGGCGCCAAGTACAGTTGAAGAAGCTTTCTATGACATTGTAGAAGCATTTAACTTATCTGAAGAATATCAAGTTCCTGTTATTTTCTTAACAGATTTACAGCTTTCGTTAGGAAAACAAACAGTAGAACCACTTAAATTAGATAAAGTGGAAATTCGTCGTGGTAAGCTTGATTTAGAAGCGGAATTACCAGAACGTGAAAATAAAGCATACTTCAAGCGTTATGAAGTAACTGAAGACGGCGTTTCACCGCGTGTTTTACCTGGTATGAAAAATGGTGTTCACCATGTTACAGGTGTAGAACATGATGAAACTGGAAAACCATCGGAATCAGCAATAAACCGTAAAGATCAAATGGACAAACGTTTCCGTAAAATGGAGAACTTGAAGTTTAATACCCCTGTTTATAAAAATGTTAAGCATGAAGAAGCAGACGTATTGCTTGTTGGATTTAACTCAACTCGTGGTGCGATCGAAGAGGCAATGACGCGTTTAGAACAAGAGGGTATGAAAGTAAACCATGCTCATGTACGTTTAATTCACCCGTTCCCAACAGCTGAAATCGATCCACTTGTGAAAAAGGCGAAGCGTGTTGTAGTAGTAGAAAACAATGCAACAGGTCAGCTTGCTAACATTATGAAAATGAATCTTGGTAATGGTGAGAAAATTTCTAGTCTTTTAAAATATGATGGAAACCCATTCTTGCCGAAAGAGATTTACAACGAATGCAAAAAAGGGGTTGTATTAAATGGCAACATTTAAGGACTTTCGTAACAGTGTAAAGCCAAACTGGTGCCCAGGTTGCGGAGACTTCTCAGTGCAAGCTGCAATTCAACGTGCGGCAGCTAACGTTGGTTTAAATCCAGATGAACTTGCTGTTATTTCTGGTATTGGCTGTTCAGGCCGTATTTCAGGTTATATTAATTCATATGGTGTGCATAGTATTCATGGTCGTGCCCTTCCGATTGCACAAGGTGTAAAAATGGCAAATCGTGATTTAACAGTCATCGCTTCAGGTGGTGATGGTGATGGATTTGCGATTGGTATGGGACATACAATCCATTCTATTCGTCGTAATATCGATATTACGTACATCGTAATGGATAACCAAATTTACGGATTAACAAAAGGGCAAACTTCACCACGTAGTGAAGCTGGATTTAAAACGAAAAGCACACCGCAAGGTTCAATTGAACCATCACTAAATGTAATGGAAATGGCTTTAACAGCTGGTGCGACATTTGTGGCGCAAAGCTTTTCGAGTGATTTAAAAGAATTAACACAAATTATTGAAGCTGGTATTAACCATAAAGGATTTTCATTAATTAACGTATTTAGCCCATGTGTTACTTACAATAAAGTAAATACTTACGATTGGTTTAAAGAGAATTTAACGAAACTAAGCACAGTAGAGGGATATGATCCATCTAATCGCATGATGGCTATGCAAACTTTAATGGAAAATAACGGTTTAGTAACAGGTTTAATTTATCAAAATACTAAGCAACCATCATATCAAGAACTTGTTAAAGGCTATAGTGAAGAGCCTTTAGTGAAATCTGATTTAAATATGGATCAGAAAATGTTTGATGAGCTTGTTGCTGAATTTATGTAATATAAGAAGAGGAGGTTGCCATGTGGCAACCTTTTTTTATTAGAAAAATATAGGGTAGTCTTATTTACTTAGAAAATTCAGAATGGTAAAATAATATATAAATCGTTGTATGAAAATGGCAAGTTCATTGCTTATGAAATGTAAGATAATAAAGGGCCTCTGTATTGTTAAAATTGGCGAAACAGGTCATACTATGGTAATGTTTATAGGGATAAAGCAATATGCTTTTGGGTAGGACAACAAGAAATAATAAAAAGGGAATGTCTATTTGCGTGGGGAAGACTTCATTCTTATGAATGATTAGATTGATTACTCAAGTTTCAAAGGACAAGTTATCTCTCAAGCTATCTAACCATTTTTGAGGTGAGTCTAGGCGCATTAAAATGGACTATAGAGTGTGTATAGTTAAGGGTGAAAGGAGATTACCGATGAACGAGCAACAACGATTAGCAAGTCAACAAGCAAATTCCTCTACGAAAAAAGAAGAGAAAGATTATAGTAAATACTTTGAAAGTGTATATCAACCACCTTCCTTAAAGGATGCGAAAAAGCGAGGGAAAGAAGAAGTTAAAATTGAACGGGATTTTGGCTTACCTGAAGAGTTTCGCAATTTTGGTACAGGAAGAAAGTTCTATATTCGTACATATGGTTGTCAAATGAATGAGCATGATACGGAAGTAATGGCAGGTATTTTCACAACGCTTGGATATGAACCAACTTTTTCGACTGAGGATGCAGATGTAGTTTTATTAAATACTTGTGCAATTCGTGAAAATGCTGAAAATAAAGTGTTTGGTGAACTAGGCCATTTAAAGTCACTAAAGCGAAGAAATCCGGACCTTTTAATTGGTGTATGTGGTTGTATGTCTCAAGAAGAATCTGTTGTAAATAAAATTATGCAAAAAAATCAGCATGTAGATATGGTATTTGGAACGCATAATATTCATAGATTACCGTACATTCTAAAAGATGCGATGTTCTCGAAAGAGACGGTAGTTGAAGTATGGTCAAAGGAAGGCGACGTAATTGAAAACCTTCCGAAAGTACGTCGTGGTGATATTAAAGCTTGGGTAAATATTATGTATGGCTGTGATAAGTTCTGTACGTATTGTATTGTACCGTATACGCGCGGAAAAGAGCGGAGCAGACGTCCAGAAGATATTATCCAAGAGATTCGTCATTTAGCTGCGAATGGTTATAAAGAAATTACATTACTTGGACAGAACGTAAATGCATATGGTAAAGACTTTGAAGATGTAGAATACGGTCTTGGTGATTTAATGGACGAACTTCGTAAAGTTGATATTGCCCGTATTCGTTTTACAACGAGCCATCCACGTGATTTCGATGATCACTTAATTGAAGTGCTTGGCAAAGGTGGCAACTTAGTAGAACATATCCATTTACCAGTTCAATCTGGAAGTACAGATATGCTGAAAATTATGGCGCGTAAATATTCACGTGAGCATTATTTAGAACTTGTAAGAAAAATTAAAGAAGCAATTCCAGATGCAGTATTAACAACAGATATTATCGTTGGTTTCCCAAATGAAACAGATGAGCAATTTGAAGAAACGATGTCGTTATATCGTGAAGTAGGATTTGATACTGCCTTTACATTTATTTATTCTCCTCGCGAAGGTACACCAGCTGCAAAAATGAAAGATAATGTACCTATGGAAGTGAAGAAAGAACGTCTTCAACGCTTAAATACACTAGTAAATACGTTGGCAATTGAAAAGAATAGTCGTTACAAAGGTCAAATTGTAGAAGTGTTAGTTGATGGGGAAAGTAAAAATAATCCGGAAGTACTTGCAGGTTATACTCGCACGAATAAACTTGTAAACTTCGTCGCTTCAAAATCTTTAATTGGTCAGCTTGTGAAAGTAAAAGTAACGGAAGCAAAAACTTGGTCTCTTAACGGGGAATTAGTTGAAGAGCCGATTGAGGTGAAATAATAGATGAAAGTATATTCGAAAGATGACATTGTTGAACAAGCAAAAGAATTAGCAAAAATGATTTCTGAAACAGAAGAAGTTGATTTTTTTAAGAAAGCAGAGGCGCAAATTCATAAAAATGAAAATGTAAAGCGCGCAATCGATGAAATTAAAGCACTGCAAAAACAAGCAGTAAACTTGCAGCATTACGGGAAGTGGGAAGCTTTAAAAAAGGTAGAAGCTGAAATTGATGCATTGCAAGATAAGTTAGACAGTATTCCAGTCGTACAAGAATTTAAATCTTCACAAACATATGTAAATGACTTATTACAGTTAGTTGCTAGTACAATTTCTAACAACGTAACAGATGAAATATTAATTTCAACTGGTGGCGATGTACTTAAGGGTGAAACTGGCGCAGCGGTAGAAAGTAAAAAAGGAAATTGTGGTTGTTAAAGAGATGTCATATTGACATCTCTTTTTTTTAGTTGATTAAACGTAAGTTCTTCTCAAAAAAAGAATGACACATTCCGCTATTGTCACGCATATGATTAAGTGAATAGTGATTGAGGAGGGTTACGAATGTCCGAATTTAGAGAGATTATTACAAAAGCAGTGGTTGGAAAAGGACGTAAGTATACAAAGTCAACGCATACATGTGAATCGAATAATGAACCAACAAGTATTTTAGGGTGCTGGGTAATTAACCACTCGTACGAAGCAAGAAAGAATGGGAAGCATGTGGAAATTGAAGGTTTCTATGATGTGAACACTTGGTATTCATTTGATGGAAATACAAAGACTGAAGTTGTAACAGAACGCGTGAACTACACGGACGAAGTAAGCATTGGTTATCGTGATAAAAACTTTTCTGGTGACGATTTAGAAATTATTGCTCGTGTTATTCAGCCACCAAATTGTTTAGAAGCGCTTGTATCACCAAACGGTAATAAAATTGTTGTAACTGTAGAACGTGAATTTGTAACAGAAGTAGTTGGAGAAACGAAAATTTGTGTAAGTGTAAATCCTGAAGGCTGCGTAGAATCAGATGATGATTTCCAAATTGCTGATGATGAATTTGAAGAATTAGATCCGAACTTTATCGTTGATGCAGAAGAAGAGTAATAGAAAGCTAGGGAGAAGTTCTTCCTAGCTTTTTACTTTACATAAGTGGCGCTGAATGAACATGATTCTTTATGAAATATGTTATAATGAAGATAGACTCCTGAAATAGGAGATATGGATGTCCGTGAAATGTGACATATATGAAAATTGATTACTATGTAAGAATTATGGAGGAAAAGTATGACGCAATATACCCCTATGATACAGCAATATTTAAAGGTTAAGGCAGACTATCAAGATGCCTTTTTATTTTTCCGATTAGGCGATTTTTATGAAATGTTCTTTGAAGATGCCGTTAAAGCAGCTCATGAACTTGAGATTACATTAACGAGCCGAGATGGTGGCAGTAGTGATCGTATACCGATGTGCGGTGTACCGCATCATGCAGCTAAAAACTATATTGAACAACTTGTTGAAAAAGGATATAAAGTTGCTGTTTGTGAGCAAGTGGAAGATCCAAAAACAGCTAAAGGTGTAGTGCGCCGTGAAGTAGTACAACTAATTACGCCAGGAACGATGATGGAAGGGCGTACAATTGATGAGAAAGAAAACAACTTCTTAGCCGCATTAACACATTTTGAAGATGGATCATATGCTTTAGCTTGTAATGATTTAACGACTGGACAAAATACAGTAACGTTGTTAACTGGTTCAGTAGAAGATATTTTATTGGAAGTGTATGCAACTGGTTCAAAAGAAATTGTTGTAGATTCTTCATTTTCTAAAGATGAATTAAATAAATTAACTGAAACGTTAAAAATGACAATTTCATATGAAGATGCAACGGCAATTCCTGAAGGATTAGAACATCTTGTGAAAAATGTTTCGCAAGCAAAGTTAATTAAAGCAATTGGACGCTTATTTAACTATTTGATAAGAACGCAAAAACGTTCATTAGATCATTTACAGCCTGTAGAAATTTATTATACGAATCAATTTATGAAAATTGATGTGCATTCAAAGCGAAATTTAGAGCTGACAGAAACACTTCGAACGAAAGAAAAAACAGGATCATTATTATGGCTATTGGATAAAACAAAAACAGCTATGGGTGGTCGTATGTTAAAACAGTGGATGGAACGTCCACTTATTCAGAAAGAAAAAGTTGAAGAGCGTTTAGAAATGGTTGAAACATTTGTAAATGATTACTTCTTACGTGAAGATTTAAAAGAAAAACTAAAAGAAGTATATGATTTAGAACGTTTAGCAGGAAAAGTTGCATTTGGTAATGTCAATGCAAGGGACTTATTACAGTTAAGACGATCTTTACTTCAAGTACCAGCTATTTTAGAAGCGATTAGTTTGTTAGATAATGCTTATGCAGCAAGGTTAATTCAAGGAGCGGATCCATGTGAGAGCTTAACTGAATTACTAGGAAGAAGTATTCAAGAAAACCCACCGCTTTCTATTAAAGATGGAGATATTATTAAAGACGGTTATAATGACAAGCTTGATCAATATCGTTACGTTAGTAAAAACGGAAAAACGTGGATCGCTGAGCTTGAAAAACGAGAGCGTGATATTACAGGAGTTAAATCGTTAAAAATCGGGTACAACCGTATTTTCGGCTACTACATTGAAGTGACGAAGGCGAATCTTGCAGCACTTCCAGAAGGCCGCTACGAACGAAAACAAACGCTTGCTAATGCTGAACGTTTCATTACAGATGAACTGAAAGAAAAAGAAACGTTAATTTTAGAAGCAGAAGAAAAAATTGTACAGCTAGAATACGATTTATTTACAGCACTTCGTGAAGAAGTAAAAGTATTTATTCCGAAATTACAACATTTAGCAAAAGTAATTAGTGAATTAGACGTACTGCAAAGTTTCGCGACAGTTAGTGAAGAAGAACAGTTTGTAAAACCTGTACTAACAACGAAGCGTGAAATCTTTATTAAAGATGGTCGTCATCCTGTCGTTGAAAAAGTATTGAACGGAAAATTGTATGTACCGAATGATTGTATTATGCCAGAGAAGATGGATGTCTTTTTAATTACAGGACCGAACATGTCTGGTAAAAGTACGTATATGAGACAGTTAGCACTTGTAACGGTTATGTCACAAATTGGTTGTTTCGTACCAGCGACAGAAGCAGTATTACCTGTATTTGACCAAATCTTTACGAGAATTGGTGCAGCAGATGATTTGATTTCAGGTCAAAGTACATTTATGGTCGAAATGTTAGAAGCGAAAAATGCAATTGCAAACGCATCAGAAAGAAGTTTAATTTTATTTGATGAAATTGGACGAGGTACATCTACGTATGATGGCATGGCACTTGCACAGGCAATCATTGAACATATTCATGACCAAATTGGGGCAAAAACGTTATTTTCTACACATTATCATGAATTGACTGTGTTAGAAGAGAGTTTAGATCAACTGAAAAATGTACACGTTTCAGCAATTGAAGAGAATGGTAAAGTAGTATTCCTTCATAAAATTCAAGATGGAGCAGCGGATAAAAGTTACGGAATCCACGTTGCGCAACTTGCAGAGCTTCCAGATAGCTTAATTGCCCGCGCGAAAGAAGTGTTAGCACAACTAGAAGGACAAGAAGAAATTATTATTCCAAAGCGTGTAGAAGTGAAAGTGCAGGAGCAAGAAGTTATTCCAGAACCTGTAGTTGTAAAAGAAGAGCCAGTAGAAGTACTAGAGGCGAAAGTAGAGACTGAGGAAGAATCACAACTATCTTTCTTTGGAGGAGAACAGTCTTCGAAGAAACAAGACAAGCTTGCGTTAGATCAAAAAGAAACAGCAGTACTGGCGCAAATTAAAAAAATTGATTTACTTGATATGACGCCTTTAGAAGCGATGAACGAACTGTATCGCTTACAGAAAAAGTTAAAGAAAGGATGAGTAAGTAGATGGGGAAAATTCGCAAACTCGATGACCAACTCTCTAACTTAATTGCGGCAGGAGAAGTAGTAGAGCGTCCTGCTTCAGTCGTAAAAGAACTTGTGGAAAATTCTATCGATGCGAATAGTACATCTATTGAAATCCACTTAGAAGAAGCTGGTTTATCGAAAATTCGCATCATTGATAATGGAGATGGCATTGCAGAAGAAGATTGCATCGTAGCTTTTGAACGACATGCGACAAGTAAAATTAAAGATGAAAACGATCTGTTTCGCATCAGAACACTCGGTTTCCGTGGTGAGGCATTGCCGAGTATCGCCTCAGTTAGTGAATTAGAATTAATCACTAGCACAGGTGATGCACCTGGTACACACCTTATTATTAAAGGTGGAGACATTATAAAGCAAGAGAAAACCGCGAGCCGAAAAGGAACAGATATTACAGTACAAAACTTATTCTTTAATACACCAGCGCGTCTTAAATATATGAAAACCATTCATACAGAGCTTGGTAATATTACAGATATTGTGTATCGTATTGCAATGTCACATCCAGAAGTATCGTTAAAGCTGTTTCATAATGAAAAGAAATTGCTTCATACGTCAGGTAATGGTGATGTAAGACAAGTACTTGCATCGATTTACAGCATTCAAGTTGCGAAGAAACTTGTTCCGATTGAAGCTGAATCTTTAGATTTCACAATTACAGGCTATGTAACATTACCAGAAGTAACGAGAGCATCTCGAAATTATATGTCAACAATCGTAAATGGCCGTTACGTTCGAAACTTTGTATTAATGAAAGCAATTCAGCAAGGATATCATACATTACTGCCAGTCGGACGATATCCAATCGGATTTTTATCGATTGAAATGGATCCAATGCTTGTTGACGTTAACGTACATCCTGCAAAATTAGAAGTTCGTTTTAGTAAAGAACAAGAATTGCTAAAGCTTATCGAAGAAACATTGCAAGCTGCATTTAAAAAAATACAGCTCATTCCAGATGCAGGCGTAACAACGAAGAAAAAAGATAAAGACGAGAGTGTGCAAGAACAGTTCCAGTTTGAGCATGCGAAGCCGAAAGAACCATCCATGCCGGACATTGTTTTACCAACTGGCATGGATGAAAAACAAGAAGAACCGCTGCCTGTGAAACAGCCAGCACAACTGTGGCAACCGCCGAAACAAGAATGGCAACCACCACAGTCGCTCGTAAGAGAAGAACAAAGTTGGCAGCCATCTACTAGACCGATAATGGAAGAACCAATTCGAGAAGAAAAATCGTGGGACAGTAATGAAGAGGACTTTGAATTAGAGGAATTGGAAGAAGAAGTTCAGGAAATCAAAGAGATTGAAATGAACGGTAATGACTTACCGCCACTTTATCCAATTGGACAAATGCATGGAACATATATTTTTGCTCAAAATGATAAAGGCTTATATATGATTGATCAACATGCTGCGCAGGAACGTATCAACTATGAATATTTCCGTGATAAAGTAGGAAGGGTAGCGCAAGAAGTACAAGAACTGCTTGTACCGTACCGTATCGATTTATCTCTTACTGAATTTTTACGTGTTGAAGAGCAACTAGAAGAACTGAAAAAAGTCGGTCTATTCTTGGAGCAATTTGGCCATCAATCCTTTATCGTCCGCTCGCACCCAACGTGGTTCCCGAAAGGACAAGAAACAGAAATTATCGATGAAATGATGGAGCAAGTTGTTAAACTAAAAAAAGTTGATATTAAGAAATTACGTGAAGAAGCAGCCATCATGATGAGCTGTAAAGCATCTATTAAAGCAAATCAATATTTAACGAACGATCAAATATTTGCTTTGCTGGAAGAACTACGTACAACAACAAACCCGTATACATGCCCGCACGGAAGACCGATTCTTGTGCATCATTCTACTTATGAGTTGGAGAAGATGTTTAAGAGGGTTATGTAGAGTGAATGTCAAAAAGGAAAAATTAATTAGACTAGGGAAAAATTAATTAGACTAGAGAAAAATCAAAAAGAAATAATTTATTTTTGTTATTATTTTGGAAAAGTTATGAGCTGAGAAAACGAAGCGATTGAAATAAGTCGCTTCGTTTTTATTAATTTTTTAGGTTCTAATGTAAGTAGGTATTGTCGTCAAGGAAAGAAAAGGAAATACCTCGAAACGAAAAAAGCTGAATTCTCATAAGTAAATGTGAAAATAGTTAATTTTGGATATCCCAACTTTATAGGAACTATACATGATTTTTTAAATCACTTTTTTACTTCTAAGGCGTATCCAGAATTATATCCAAATAAAAAAGCGTTATTAGATGAAGAGGAGATGTATAAAGAAAAATTCGCTGAAATTTTCAGTGAATATAGTTCCTCTTTTGCCCCTACGACTCGAATAAAAGAAACATATTTAGAATTTTTAAATGATGGTAGCCTAGAGTTAATAGGCGAGTGCAATGAGTGGTGTCGAGAAGAGGTGGTTAATACCTTTAGGGATTTGTTAGAAATGGGGATATTTAGGCATAATGATACTATATCATTTTCAAATTGGTATATAAAAAAGTACGAATATCGTATTAAGAACGCATTTGGAAAACGGTTTTTGTGGGCATTTATTGATGAAACACAAGATACAAGTGAGATACAATATGATTTATTAATGAGAATATTTAATAATGGATTAACAATACTACAAAAATTTGGAGATCCATATCAAGCGCTGTATACAATGTTTGGAAAAGGGGAAGATGCTTGGGTACCATCTAGAGAAACGATACCGCAACTTGAATTATCATATAGTACACGTTTTGGTGAGAGCATCGCAAAAGTTTTAAGGACTACTTGTATTGAAAAATATGAAGTACTAAGAGGAAATCCTAATAAAAAATCATTTAAACCGTACCTATTATTATATAACTCTAAAAATAATGTTATAAATGAGTACTTAAATTTAGTAAAGAGTTTATCAGATACTAATACAGAGTTTAAGTGGAGTACCAAAAAAATAGGAGCAGTAGGTTTAATGCATGATGAAGTGAAAAATTATTATACTAGGTATAAAAGAAACAGTGATGTAAAGCCAAAAACAGAAACGATAATTAAAAATTTTTATGAGATAGTAATGAAAGGGTTACTAATGTATGTGAAGCATACAAATGATCGGTTACCGAAGGGAAAATCAGCATATTCTCTTAATTACTTTAATAATTTATTGAGACAAGAAAAGTTTATAGATATAAAGTCTAAGATAGCGGTGTGTATAAAAGAAATTTATGGTGCTGAGGGAGTTGTAAACGAGGATATTAAGGAAGAAATCGTTAAAATATATAAAAGAATTATTGAATTAGAAGAGATGATACTTAATAATGAAGATTTATTAAATCATTGTACAGAACGTGTATGTAATAGAATTGAGAGGAATTATATTAGTTATAAGCGAGGACAACAGCTCATCCAAAATGACCAGATGTTAGATATAGAATTGGTAGAACAAGATATTTGCTTTGGAACAGTTCATTCCGTTAAAGGTGAGACTCATAAAGCAACACTTCTTTTAGAATCAAAGATAAGGAAAGGGGATTTTAATAATCCAGACATATTCTATGATTTTACGGAGATTTTTGACTTTTTAATTGGAAATTATCGTAATTATGAAACTGAATCTGGATATTTACCTGAGGTAATTAGGGATGCACTAAAAACAGCTTATGTAGCGTTAAGTAGGCCGACACATTTAGCTGTGGTGGCTATAAATAAGATGAATTTAGGAGATTCAGTAGATGAAAAAAGGGGAATGGCTATTGAAGCTGGATGGGAAGTTATAGATGTTAATTAAAATTCTAAGAATATTTGTAAGTGACAAATATTAAAATGAAATAGGTATTCTTCTCAACGTGTAAAATGAAAATATAATTGTTTAATTTTGATTTAGGATAATTCACTATAATAAAAAATATAACAATAATGTTGTTTGAAAATCTAAGTTTTATTCCAAGATGAAAATTCACTTAATAATCTTTTAACCTTAGATTCTAATAAAAAATACTCCATTCTAGAAACATATAATAATACGAAAGATAGATTACCTGATAAAATTTATCCTTTTGCTTGAGATCCATTTGGTAATCTTTTATGCTTCGATTATCGAGATACCAGTGATTCACCATCAATCGTATTCTGGGATCATGAGGAAGAAGACATAGAGGAAGCAATATATCCTGTTTGTCCAGCATTTACAGAATTGCTTGATAGTCTATATGAATTTGATGATGAAGAATAAAGGATGAGTTATACCATAGCTTATCCTTTATATTTTTATCATTTATTGGTTTTAATAAAAAGCACCCGACATCTTTCGAACAGCAAAAATCGGGAAAGATTCTCTTATTTCATACATAATATTTTTGAAGGGAGGGGTAACGTAGTATTTAAACCTATACGTTCACGCAAGATTACATGTATTTAGTACTATAAATCTGCAAAAATTTAGTTTAGAATAAAATATCCATCAAATTATTCTTAATTAATAGATTCATGAGAAATAACATATTCTATTTTAATAATTATATATCACATTCACTTATACAAAAAACAAGAAACTTCTTATAATTAAGGAGCTTCTTGTTTTTAACTTTAGACAAAGCAAATTTATATCAGTTTTAAATAATTAACACAATTATAGATGTTAGAGCAATAGCATCTATCTACTTAGTAGTATTGGGATTTTCCCATTGGATTCCTTTTGCTTATCTTGCCAGCTTTTCAATGATTGGAGCTTTAGCAGATAAATCACCACTTGCCATATTACTCATAAAATCCGCACCATAAATAGTAACGGTATCCCCAACTTGAATATCCTCAAGTACTTTAGAAGAAACAACAGCAGTAACAGACAGGCCCTCACTAGAAATTTGGATTGTTTCCTTTGTTTTATTGATTACACTTCCAGTGTGCATTTTATATTGTTTTTCTAGAACGTTTTCTTCATTTTCTTTTTGAACAATTACATATTTAGCTGTAGCTGGATCACCTGGTATTGAGCCTATAAAAACAGGAGCATAAACGGTAACGGTATCCCCAATTTGAATATTTTTTAGTACCTCAGGGGAAGAAACGATAGCGTATACACTTGACTTTTCACCAGAAACCACCAATCCGTCTTCTGTTTTTTCAGTTACTTTACCTGAACGTTTTTGGTGTTGATCTAGAACATGTTGTTCTTTTTTATCGACTTCTGATGCAGACCTCGATTTATCTACACTTGTATTAGCAGTCACTGTCTTACTTGCCAACTTTTCGATGATTGGAGCTTTAGCAGATAAATCACCGCTTGCCATATTACTCATAAAGGATGCCCCATAAATAGTAATGGTATCTCCAATATTTATATCTTGTAAGACTTCAGAAGAGACGGTAGCTCTAACCGTCGAACCTTCACTAGAAATTTCAATAGTGTCCTTTGTTTTATTGATTACACTTCCAGTGTGCATTTTATATTGCTTTTTTAGAACGTTTTCTTCATTTTCTTTTTGAACAATTGCATATTTAGCTGTAGCTGGATCACCTGGTATTGAGCCTATAAACATAGGAGCATAAATGGTAACAGTATCCCCAATCTGAATATCTTTAAGTACCTCAGGGGAAGAAACGATAGCGTATACGCTTGAGTTTTTACCAGAAACCACTAATCCGTCTTCTGTTTTTTCAATTACTTTACCAGAAAGTTTTTGATGTTGATTCAGAGCATTTTGTTCTTTTTTATCGACTTCTGATATAGATTTCGATTTATCTACACTTGTATTAGCAGTCACTGTCTTACTTGCCAACTTTTCAATGATTGGAGCTTTAGCAGATAAATCACCACTTGCCATATTACTCATAAAGGATGCCCCATAAATAGTAACGGTATCCCCAACTTGAATATCCTCAAGCACTTCAGAAGAAACAGCAGCAGTAACAGTCAGGCCTTCATTAGAAATTTGGATTGTGTCCTTCTTTTTATTGATTACACTTCCAGTGTGCATTTTATATTGTTTTTTTAGAACGTTTTCTTCATTTTCTTTTTGAACAATTGCATATTTAGCTGTAGCTGGATCACCTGGTATTGAGCCTATAAACATAGGAGCATAAACGGTAACGGTATCCCCAATCTGAATATCTTTAAGTACCTCAGGGGAAGAAACGATAGCGTATACACTTGAATTTTTACCAGAAACAACCAATCCGTCATTCGTTTTTTCAATTACTTTGCCTGAAAGTTTTTGGTGCTGATTTAGAAGAGTATTAGTACTTGTATAGTCTTTTTCTTTTAATTCACTATTCATATCTCTTGACAGCATATCAGTTTTAGCAGTAAGTTGAGCGGCTTCAGCGCGTGTTATAGACCTATTTGGTTGCCAGCCATTATCCGTACCATTGGAAATATTTAAGTCCATTAAAATATTGGCATACTTTTCTCCCCAATGTCCTTTTAAATCCTCAAATTTACTTTGGGCGTTATTACTTGCTGTACTTTGTAGTTTATAAGCATTTACTAGCATCGTTGCCATGGCAGCGCGAGTTACTTTACCGGATGGATTGAAAAGGCCATTCCCTTCGCCTTTAACAATGCCAGCTTTTTCAGCTGCAGCAATATAGGGAGCGCCCCAGTGGTCTTGAGAGTCTGTAAAAGAAGGTTTGGCTTTTGGATCGATTTCTATTCCTAAAGCTTTTGTTATAATTGTTGCAGCGGAAGCTCGATCTAACGTAACGTTTGAGCCAAAAGTTCCATCTGGATAACCAATTATGACTTGTTTATCCACTAAATAGTTTACAGATTGCTCTGCCCACTTGGGAACATCAGGAAATTTGTGAGTATCCGCTAAAATATTAGAAGAATAAGATAATATAGCTCCTGCAAGGATACCTGTTGTAATTAATTTGCGCTTCATAAAAATACACACCTCTACCAATCTATTGTATTACCAAATTGAGATTTTTTATTTTTATATTTATATGTTTGTGATGCTGCTGACATCTATTCAATTTGGTGTAACGATTATAGTTACTTATATGTATGAGTGTCAATGAATAAATTTTACAAAAATGTTTAATATCGACATAAAAAAATCAGTATAAATTAATTTTATTTACTGAAAATTAATAAGGTGTTGACGTATTAATGTATACTTAACTATAATTAATGGTGATTAATTGAGATTGGTTTTCAAGTTTGTATACTAGTTTAACAAGTATACAAAAACTAACTTGAATTTAATTAAAAAAATTGAATATAAACTTATATTTGTTCATTGACACTTATATACAGGCGGCTAAAATCGTTGAACCAAATGTAAGTTATGCTTAAAAATTTTTAAAAGATACATATTGATAGAAAATCTTTTCTCTATATAATCTGTTGGGGAAAGAACCTTTATTTATGCAACTCTTTAACTATATTGTCCATTAACAATATAGTTAATTATTCAATAAGCTCACCAACATTTATTGCAATTTTTTATTACTAATTCTTAATAAAGGGATAACGTAAATTAAATGCATGAAAATGGATAGAAATTAAGATTTAGAAGGAGAATATTTTATGAAATCCAAGTTAATTGCTACAGGAATTATTGCAGGAAGTCTACTATCCTACTCATCTAATATATTTGCAGATACTCACAAATTTCCTGATGTTCCCAAGTGGGCAGAGCAATCTGTAAACTATTTAGTGGATAAACAAGTCATAATTGGTTATCCAGATGGAACTTTTGGTTCACATGATTCATTAGACAGAGCTTCCGCTACGAAAATTATGACAAAAGTATTAGGTATACAAATTGACTTTGATGCAAAACCATCCTTTACAGATGCACAAAGCCATTGGGCTACCCCTTATATCGCTGCAGCTGAAAAAGCTGGCATTGTTAAAGGCGAAGGGAATGGCCTTTTCAATCCATCCGGTAAAGTAACTCGCGCTGCCATGGCGACGATGCTAGTAAATGCTTATAAATTACAAGGTACAGCAAATAATAATGACCAAGGTAAATTTGAGGATTTAAAAGGGCATTGGGGAGAAAAGTATGCCAATATTTTAATTGACTTAAATATTTCCAATGGTACTGATAATGGTTGGCAACCAAATAGGTCTATAACACGCGCCGAGGCCGCTCAACTTACTGCTAAAACAGATATGTTACAACAAAATCAAAATAATGGTTTAAAAGACAAAGAAATCATTACTGCTACTTCGTATGAGGATTTAAATTTAACAGTGGCTTCGAAAATTACAGCCCAAGAGATTGATAGTTTTATTGCAAAATACCATTCAGATAGTCCGTTAGTTGGACATGGGCAAGACTTTATTAATGCGCAAAATCAATACGGTGTCAATGCACAGTATTTAGCAGCACATGCAATTTTAGAGTCTGGATATGGAAAATCAGAAATCGCATATCGAAAACACAATTTATTTGGGTTACGCGCGTATGATAAGGATCCGTTTAAATATGCAAAATATTTACCAACCTACGGTGACAGTATTGCTTATAATGCCAATTATGTACGAGAAAGATATTTAGAAGAAGATGGCATGCATTATAATGGACCAACATTAGCTGGTATGAACGTAAAATATGCATCAGACAAAGGCTGGGCTGGAAAAATTGCAAATATTATGGAACGTATTAAACCTTTCCGTGGGGAAGACTATACATCTGCAAAAAAATTACCAAAAAATCCTGAAACATTAGATGTTGAAGCGTTATCTAATAACATTCTATATAACATGTATGAAGATGGGACAACAGCAAATGTTGTATCAACAGCTGCTTATTACCATGTACCGTATCCATTTAGCTTAAAAATTAAAAGTAAATCAGATGTAGCAGTCGAGGAAAATAAAGTTGGTACAGTAACTCGTGGAACAAACATCTTTATTTATCGTGAAGATCCAAATGGATGGGTGGAATTCTCTTTTGACACTACTGGAGAAAAATACTGGACATTAAAAAGTAAATTAAGTATGTAATTAGAAAGGTCTCTTTCACTACTCATAATCGTTTAGATTTAAATGACATATAATTATGAGACAAGTTTTTTACTTTTTTAAATATAGTTATGTACACAAAAAAGTTAGAGAATTATTTTCTCTAACTTTTATGCGCTAGTACTTGAAATTAAAAAGATGGTGGGGTTACTCCAAATATAACAGTGACTTTGTGTAAAGAAGTGTTTTCCCATTTATGTTTTACGTATGGTGGGATTTTAACACTATCACCTGGGTTAAGAAGTAAAACCTCATCATTTAGATATAGTTTTACTTGTCCTTCCATAACAAATGCTATTTCTTCACCTTTATGTGCCATAGGCTCCATAGAAGAAGCGGTTTGAGGTAACAGATTCATTAAAGCTAATTCCAGTGATCCATCTAAATTAGGTGATAATAACTCATACGAAACATTGCCGCTTTCAGGGAAAGTTATTTTTTTTCTTTGATTAGCTCTTACAACTAATTCTTCTGTAATGGTATCTTCTAAGAAAAAATTAAATAAAGCAATATTTAATGCTGCAGAAATTAGTTTTAGTGTTTGTAAGGATGGATTCGTGATTCCTTTCTCAATCTGACTTAACATGGAAGGTGTTATATCAGCTAATTCAGCTAACCGTTTACTAGTTAATCCAGCACCTTTTCTAAATATCATAATTTTTTCACCGATATTAATATTGTTCATATGCGTAATCCCCTTTAAATAAGTAAATAAAATTAAAATTAATGTTATTCACTTATACTAAACATGTTGTTAATATACTTAATTATAATAAAGTATGATTAATTTTCAAGCACCTGCATAGTTGTGAGAATAGTAAATAAGACGAGAAATGATTGATACTTATTTTTCCATGTGAACTATTAAGTATGATGACCTGATTATATGATTGAATTTCTGTATAAGATTTTGGGATTGACAATAATGCAATAGCGGATGGACTGGCACTTGGAATAGCATCTGGGTTTGTAGGGGAAGCAATGGAACCATTTTTATGTGGGGCATATACAGTTGGTGATAATCATTTATATAAACTATTAAAAAAATAGTGGGTAAAGAGGTTATTTAGCTAGAACCAACAATATTAGCAGGAATGATTAGACCTATTAAATTGCATAAAGTGGGGGGAGAGGCTCTTTACAAAATAATGATTTAAAACATAAATTGAATCAAGGTACACAAATTGTATAGAGAGCAGGAGGAAGTGTGATTCCAAAAAAAGTAATGGAAGAAAATACAAGCAAACAGATTCTCAGTTAATTAAAAAGAAGTTCTAATAAATAAATAAATAAATAAATAAATAAATAAATGACAACATATGAGTAAACACCAATGCTTTATTATAAAATTTTTTAGGAAGTGAAAACATTATGAAATCAGCTTTAACTAACATTATAATCTCCTT"}, "features": [{"qualifiers": {"locus_tag": ["ctg1_1"], "transl_table": ["11"], "translation": ["EVEVIAETEESEEVEVIAEIKAPVVETFVALEEIQQEDEAIEQKSEFIHVAEADEQTKNDVQSFANVLLAETEENKRVVEEAPVAEEQRVVEEAPVAEEQPVVKKEEPKREKKRHVPFNVVMLKQDRTRLMERHAARANAMQHSVNVRVENRPVQQVVAEPQVEEQPMQQVVAEPQVEEQPMQQVVVESQVEEQPMQQVVVESQVEEQSVQQVVAEPQMEERPVQQVVEEQVQKPISSTEVQEKAYVVNQRENDMRNVLHTPPTYTVPPLALLSIPQQSALDNTEWLDEQKELLDTTFNNFHVGAHVINVSQGPAVTRFEVQPDPGVKVNKITNLSDDIKLSLAAKDIRIEAPIPGKSAIGIEVPNKESKPVFLREILRSPVFTKSESPLTVALGLDISGDPIVTDIRKMPHGLIAGATGSGKSVCINAILTSILYKAKPHEVKLMLIDPKMVELAPYNSVPHLVAPVITDVKAATAALKWAVEEMERRYELFAHAGARDLTRYNTIVSEREIPGETLPYIVIVIDELADLMMVAPGDVEEAICRIAQKARACGIHLLVATQRPSVDVITGLIKSNIPTRIAFTVSSQVDSRTIIDIGGAEKLLGRGDMLFLGNGTSKPVRVQGVYVSDDEIEKTVDHVRKQMKPNYLFKQEDLLAKTEQAESEDELFFEACQFVVEQGGASTSSVQRKFRIGYNRAARLIEEMQSQGIISEARGTKPRDVLISEDEFAAMQETNV"]}, "location": "[1:2212](+)", "id": "<unknown id>", "type": "CDS"}, {"qualifiers": {"locus_tag": ["ctg1_2"], "transl_table": ["11"], "translation": ["MKEIELKLKGEINRLTNKTFKFDERVGEGWFSAVYFLKTREIIEEFRPKSVVTMQFFQKENAVLCGTDEVIALLQTFAKNPEELEINSLKDGDKISPFETVLTIHGPYENFGFLEGVIDGILARRTSVATNVYNVVQAARSVDKEKPVIFMGDRDDHYTQQAGDGYAAYIGGMSAQATHAMNEWWGRSGMGTMPHALIQMFNGDVVEAAKAYHKKFPEDELVVLIDYNNDVITDALRVAREFGSTLKGVRVDTSRTMIDQYFIRHPEVLGTFDPRGVNPSLVFALRKALDEEGFQHVDIVVTGGFDEKRIREFEAQKVPVDIYGVGSSLLKMNIGFTGDNVELNGKPEAKAGRKYRPNPRLERVQLEKREDM"]}, "location": "[2273:3392](+)", "id": "<unknown id>", "type": "CDS"}, {"qualifiers": {"locus_tag": ["ctg1_3"], "transl_table": ["11"], "translation": ["MTVYHFVGIKGTGMSSLAQILHDMKHTVQGSDYEKRFFTQTALEKRSISILPFDKNNVEEGQVIIAGNAFPDTHEEIVAAKELNIPVHRYHHFLGDLMSQYTSVAVTGAHGKTSTTGLLAHVMQGAHPTSYLIGDGTGHGVENSKYFVFEACEYRRHFLSYNPDYAIMTNIDFDHPDYFADINDVFSAFQEMALQVKKGIIACGDDEELQKIQAKVPVIFYGFGEDNDFQARNIQKRTDGTIFDVFVRNTYYDTFKITGYGNHSVLNALAVIALCHYENVDVEAVKHQLTTFEGVKRRFNEKPMGEQVIIDDYAHHPTEINATIEAARQKHPEREVVAVFQPHTFSRTEKFLDEFAESLSKADQVYLCDIFGSARENKGELTIEDLQKRIDGAELITDTTTDVLKKHKNGVLIFMGAGDIQKFEAAYVKEVQVAEK"]}, "location": "[3644:4955](+)", "id": "<unknown id>", "type": "CDS"}, {"qualifiers": {"locus_tag": ["ctg1_4"], "transl_table": ["11"], "translation": ["MYKIGEVAELTGMSIHTLRYYEKLGLLPPPTRNSGIRQYTEGDVRLLKFLYSLKQTGMSLEEIAEFASDGCIIEEIRQKKEEVPAKVKKRISILTTHLERLKEQQEQLQKVVQLTEEKLEIYYGFLEEKDLEAGNEK"]}, "location": "[5126:5540](+)", "id": "<unknown id>", "type": "CDS"}, {"qualifiers": {"locus_tag": ["ctg1_5"], "transl_table": ["11"], "translation": ["MKNKVYTQLLGFAIFTGGTFNASKYAVQYFEAIHIAAWRFGIAAFVMLCLLKIRKDFDLEVWMQNRTYYLLLGIVGVFGFNFFFFLGMKYTEAVNGALIMATNPLVTTLLASVILREKIVKRQAIGMLLALIGVVFVLTQGSFTILQHLSFSKGDFYILLGNICWALYGVLGRRFIKTGNPIQTTTYTMTIGALAFIIISSTQKSIVPVLEIPWLAWGAILFMVIGMSVLGYLWWNNGIAQIGAARTSLFFNLVPVVTILISFIEGVNITSAQSVGMILVITGILYSSGFIQRKSKESVNI"]}, "location": "[5529:6435](+)", "id": "<unknown id>", "type": "CDS"}, {"qualifiers": {"locus_tag": ["ctg1_6"], "transl_table": ["11"], "translation": ["MFTLRVDDEIELQLLEKHHKEELYQLIDQNRNHLRKWLPWVDGTKSADAYDEIFPMWLKKFAEGDGFESGIRYKGKLVGMVGIHPVSWGKRAASLGYYLAEDAGGKGVMTRSVKAVLHYAFENLKLNKMEIRCGVENVKSRAIPERLGFKLDGILRDEEWLYDHFHDIAVYSLLASEWKDIR"]}, "location": "[6492:7041](+)", "id": "<unknown id>", "type": "CDS"}, {"qualifiers": {"locus_tag": ["ctg1_7"], "transl_table": ["11"], "translation": ["MNEKIRIIPYESAFQEEVVDLIVHIQQKEYNVPITKEEQPDLLEIETFYQKDHGNFWVALYDGKVVGTVALLDIENHQVALRKMFVQKEFRGKECGASYMLLQTAISWAEDKKLKDIYLGTTVKFLAAHRFYEKNGFQSVSIDELPKNFPVLQVDKKFYRYIVKKVI"]}, "location": "[7037:7541](+)", "id": "<unknown id>", "type": "CDS"}, {"qualifiers": {"locus_tag": ["ctg1_8"], "transl_table": ["11"], "translation": ["MNFPIQRSKSVVIFVCLTLAFMCIYPIVMLFTNKAHWMSALIGMGLCFIVNVPLVWEVFIKKHKVENGVLKYGILNDDVVLKDIRVVRQVGKYLEITTNAYKVHMVAMPQDMNEFLALIEKENPHVKIEMVGKK"]}, "location": "[7605:8010](+)", "id": "<unknown id>", "type": "CDS"}, {"qualifiers": {"locus_tag": ["ctg1_9"], "transl_table": ["11"], "translation": ["MKDPRIEKLAYNLINYSICLQKGEKVLIENFGLQKELVTALVKEAYAAGGFPFVSLKDHQVDRSLLMGATEEHFEQIAAYEASVMKDMDAYIGLRSGDNINEQADVPSERMKVHGQTVGKKVHRDIRVPKTRWVVLRYPNASMAQLAKMSTEAFEDFYFEVCNLDYGKMDKAMDSLVTLMNKTDKVRLTGPGTDLTFSIKDIPAIKCSGHLNIPDGEVYSAPVRDSVNGTVSYNTPSPYNGYTFENVQLKFENGQIVEATANDSERINKIFDTDEGARYVGEFAIGVNPYILHPMGDILFDEKIDGSFHFTPGQAYDDAWNGNNSNIHWDLVCIQRPEYGGGEIYFDDVLIRKDGRFIVPELEALNPENLK"]}, "location": "[8046:9162](-)", "id": "<unknown id>", "type": "CDS"}, {"qualifiers": {"locus_tag": ["ctg1_10"], "transl_table": ["11"], "translation": ["LYNRGKYEKDKGSDEMQVLLYVSAAIIAVAFAVLVVYVCRTLLSVQKTLENVASTLEGLEKQMQGISVETEQLLHKTNALADDIQQKSQSLNKVVAGVDGIGTTIQSLNTKLRNVSDSVTDEIENNADKVAQVVQWSSAAIEVYNHYRASRQEKKVEKEERKLERIEKNAEKKEKRSRFRMRGES"]}, "location": "[9304:9862](+)", "id": "<unknown id>", "type": "CDS"}, {"qualifiers": {"locus_tag": ["ctg1_11"], "transl_table": ["11"], "translation": ["MNMTKLETIEELEVLVEKNEPYVLFKHSTTCPISHGAYTEFQAYCSEEREVPAYYLYVQDARDVSNRVAEQYSIRHESPQVLYIKDGMVVWNTSHWNIKKDALEENIK"]}, "location": "[9861:10188](+)", "id": "<unknown id>", "type": "CDS"}, {"qualifiers": {"locus_tag": ["ctg1_12"], "transl_table": ["11"], "translation": ["MKKMALSFAVVSLLLGACSNNSNTISKKDEVIQKDTKEKSMIPRTAVSKDYYRTVIPLKEQKVINTANIKTNSKLDLAEYENGLINIATQQFDTESHVLQLNQYIPEKLVDELVAKVEAPVLTNIIEQDYFGKQNSNELSLSGVMIGLAMSSSVSNEEAMSKGSEVAKQLIEAINKNDKYNKSPITFAIFKQESTSSLKNGTYIASATVQKNDMNLGNWSTIDEKSYSYPSDEFTQAHGEDNTKINNFAKEIKGFSNGDFIPVNAKVSYKKDQMDTLNMNIVIKYNGKTELMALTQLAAQGMLDKLPKDAKVQLQIKSESKIEAVIIKEKNSDKPFVSFL"]}, "location": "[10306:11329](+)", "id": "<unknown id>", "type": "CDS"}, {"qualifiers": {"locus_tag": ["ctg1_13"], "transl_table": ["11"], "translation": ["MASQQLGRLRSEIDQLNLQILELLNERGRLVQEVGNLKEV"]}, "location": "[11493:11616](+)", "id": "<unknown id>", "type": "CDS"}, {"qualifiers": {"locus_tag": ["ctg1_14"], "transl_table": ["11"], "translation": ["MNVTIYDVAREANVSMATVSRVVNGNPNVKPTTRKKVLEAIDRLGYRPNAVARGLASKKTTTVGVIIPDISNTFYAELARGIEDIATMYKYNIILSNSDQNKEKEFHLLNTMLGKQVDGIVFMGEDITDIHIEEFKKSPVPIVLAASFDEQNETPSVNIDYTQAAYDAMKHFIEQGHKRIGFVSGPFIDKAGSAKKLQGYKKALEEEGISYDENLVIDGDYTYDSGIEAFEKLWSNDEKPTAIFVSSDEMALGVIHAAQDAGLNVPTDVEVLGFDNTRLALMVRPQLSTVVQPMYDIGAVAMRLLTKYMNKEKVEDHTVILPHRIQFRDSTK"]}, "location": "[12673:13672](+)", "id": "<unknown id>", "type": "CDS"}, {"qualifiers": {"locus_tag": ["ctg1_15"], "transl_table": ["11"], "translation": ["MQHNMYAVKLLFESVPSGEPHPMKMDEHYEENHDTLFEESIILVKANSLEEAHELGEKIAIQSEHTYDNMYDEQITWTFRKVLHVFELDDTPFETGKELYAKFLHVKKNETVDTVIEKYYPEYE"]}, "location": "[13706:14081](-)", "id": "<unknown id>", "type": "CDS"}, {"qualifiers": {"locus_tag": ["ctg1_16"], "transl_table": ["11"], "translation": ["MIWISLIVLAYFIILVPIQYNYIKILKEKQKKMSVSQNELYDNMSYEESQVHYHYQSNVFTIPASLVASIIYKVKHAA"]}, "location": "[14070:14307](-)", "id": "<unknown id>", "type": "CDS"}, {"qualifiers": {"locus_tag": ["ctg1_17"], "transl_table": ["11"], "translation": ["LEDDIVGYFKQVERFDYITIDLDKIFFYMEVVQIETNVTLLKISLNLKKR"]}, "location": "[14533:14686](-)", "id": "<unknown id>", "type": "CDS"}, {"qualifiers": {"locus_tag": ["ctg1_18"], "transl_table": ["11"], "translation": ["MIVLWIITLCMTAIFAYMTLKQNGLKRFVPGSILAGIALITYVISIFIESVSVDMSKSLMFIGITLFAGSIMVLMVAGIILFIHMNSETL"]}, "location": "[14835:15108](+)", "id": "<unknown id>", "type": "CDS"}, {"qualifiers": {"locus_tag": ["ctg1_19"], "transl_table": ["11"], "translation": ["MWNEFKKFAFKGNVVDLAVGVVIGAAFGKIVSSLVKDIITPLLGMVLGGVNFTDLHFGYGKSAVMYGNFIQTIFDFLIIAASIFMFIKVFNKLTSKKEDEKEEEIPEPTKEEVLLGEIRDLLKQQNSSKDRA"]}, "location": "[15156:15555](-)", "id": "<unknown id>", "type": "CDS"}, {"qualifiers": {"locus_tag": ["ctg1_20"], "transl_table": ["11"], "translation": ["MNKPKIGMIGLGSIAQKAYLPTLTKETDWNFVGAFTPNGEKRKQVCQQYRIQDFHSIETLASECDAIFVHSSTASHYEIVSELLKKGIDVYVDKPLAATVEQAEQLVELSEKYNRKLMVGFNRRFVPMYVAAKEQAHDISWIRIEKHRTNKVGPYTYDFTMLDDYLHIVDTARWFANDDLNVVHNMMQINEKNELLYGHHTYTTPSGLLLSTAMHRHAGTNLEQIELVTPGKIIRVKNMNTFEIEQENSVSQSGSPSWDTTLKQRGFEDAVHHFIECVHGDTKPVVDGLEGLKTQQMLQSLLDDVNKN"]}, "location": "[15683:16610](-)", "id": "<unknown id>", "type": "CDS"}, {"qualifiers": {"locus_tag": ["ctg1_21"], "transl_table": ["11"], "translation": ["MFKKTFSMICCVIFLQGCSQEQEVKKEMTNMETALLAATEKNETNTVISLLKQGANINATDNQGRTPLMIATYKNDVKTAKALIEAGADVNIQDDMKNNPFLYAGAEGYLDILKLTINAGADPTITNRYGGTALIPASEHGYIDVIKELLTRTNIDVNHVNNLGWTALMEAIVLSNGNETQQQVIRLLIEHGADVNIPDNDGVAPLEHARAHNFAEIEKILLEGNK"]}, "location": "[16689:17370](-)", "id": "<unknown id>", "type": "CDS"}, {"qualifiers": {"locus_tag": ["ctg1_22"], "transl_table": ["11"], "translation": ["MSIKTRFLFSYIAVILVSITLILVAGFLIVFSITGDLEAVKNFYKSSYIQKPLTPEEENAYLELKLAAKQHQSQLLDKSFVSSIEKEGVKIIVRKGENISYANKGFESSTLTEALPKFEAANINSRGTTELGKTFYRYVKFDFYFPEKEEGSIFVLKKQSSFVDLTQKLFPILFVSLLLLAILLIGLLSYLVSRSVIKPIFVLKGATEKIKEGNLDFQMPVTSHDEIGQLNQGFEEMRKKLKESIEVQTQYEENRKELISNISHDLKTPITSIIGYVEGIKDGVANTPEKMDKYLTTIHTKAKHMDTLIDELFLFSKLDLNRVPFQFETVELNTFMQELIEEMQMDLSEEGIEINLQLHSSPLYVTADCEKINRVISNLIHNSVKYMDKEEKKITVTVSSDNNKVIVKVIDNGSGIESDTLPYIFERFYRAEQSRNSSTGGSGLGLAIAKQIVEEHGGEIWAESELGKGTSIFFSLEKVEECGE"]}, "location": "[17519:18974](+)", "id": "<unknown id>", "type": "CDS"}, {"qualifiers": {"locus_tag": ["ctg1_23"], "transl_table": ["11"], "translation": ["VSKLKRILLIEDEVSIAELQRDYLEINDFQVDVEHSGETGLQIALQEDYDLIILDIMLPKMNGFEICKQIRAVKDIPILLVSAKKEDIDKIRGLGLGADDYITKPFSPSELVARVKAHIARYERLSGNVSKQRDTLYIHGISIDQRARKVFINNEEVAFTTKEFDLLTFFVTHPNQVLNKEQLFERIWGLDSAGDLATVVVHIRKLREKIERDPAHPQYIETVWGAGYRFNV"]}, "location": "[18966:19665](+)", "id": "<unknown id>", "type": "CDS"}, {"qualifiers": {"locus_tag": ["ctg1_24"], "transl_table": ["11"], "translation": ["LGDTLKDNKSNKVLKIGTNIVLILLIIGAIQMFYDEDSTNDHLGWLFMMVFFAIKIISSFMISLKEGDKKSVFIDLGLMIFSVLLLVVTSVKYFF"]}, "location": "[19785:20073](+)", "id": "<unknown id>", "type": "CDS"}, {"qualifiers": {"locus_tag": ["ctg1_25"], "transl_table": ["11"], "translation": ["MWTQQMIPTKRGTFELFTKGNGEPLCITHHYSQFNETGDYFADVFTATHRVFLINLRDAGSSVTTQSENELSMIETVHDLEAIREALQLPTWHFTGHSTGGMLGLLYAITYPNSLQSLVVAGAAASNYTETPFCIYHPEHSQFHYMQELIENLKSPHLTSEERKELSTKRTKLSLYKPENYNSYFCKPIKKTMSVSRMNAFANEYPSFDLREYLPSIKTKTLIMCGRHDVQCPIQYSIEIHEGICDSTFVTFEESNHYPFLEEAAQFTSTTQIFYKSLQQGTLK"]}, "location": "[20139:20994](-)", "id": "<unknown id>", "type": "CDS"}, {"qualifiers": {"locus_tag": ["ctg1_26"], "transl_table": ["11"], "translation": ["MAEHHGDASMSSAFIYSDDFRGYSFSPDHPFNQLRVTLTYDLLQKGGFISPSQIISPRMATDEEIAYVHTEEYINAVKRAGEGKLEKSIAMTYGLGTEDTPMFPNMHEASALLVGGTLTAVDAVLSGKVKHALNLGGGLHHGFRGKASGFCIYNDSSIAMKYIQKKYGLRVLYIDTDAHHGDGVQWSFYDDSNVCTISLHETGRYLFPGTGAVNERGQGNGYSYSFNVPLDAFTEDESFLKSYRTVVKEVAAYFKPDIILTQNGADAHYYDPLTHLCATMNIYREIPKLAREIANEYCDGRWIAVGGGGYDHWRVVPRAWALIWLEMNNIQNISGYLPPEWIDAWKGQAETELPLTWEDPDNMYKPIPRKPEIEEKNALTVAKSLEIIRNNMTKSLY"]}, "location": "[21136:22330](-)", "id": "<unknown id>", "type": "CDS"}, {"qualifiers": {"locus_tag": ["ctg1_27"], "transl_table": ["11"], "translation": ["MIVEEIMNQNVVTLHPNDTIETAIRTIRTKGIRHIPIVDQNNHVVGIISDRDVRDASPSILDEQVSLDMLQQPLELIMKHPVMTCHPLDFVEEIATLFFENKIGCLPVTKAGKLVGIISESTVLHTLVKLTGAHQPSSQIEIQVKNEPGILGKVVAIFSDLQINIVSVLVYPAKDENDKVLVFRIQTMNPLKVIDALEAEGYRVLWPNIMGMQA"]}, "location": "[22299:22944](-)", "id": "<unknown id>", "type": "CDS"}, {"qualifiers": {"locus_tag": ["ctg1_28"], "transl_table": ["11"], "translation": ["LIHKKIYNARNLKTAKGTLIIEGPVSTHNLEMYEFHPDLVAFRPAEQQYKAIVEISKLPEARLIIARHDQMIVGYVTYLYPDPLERWSEGKIENLIELGAIEVVPAFRGSSVGKNLLEVSMMDDYMEDYIILTTEYYWHWDLKQTGLNVWEYRKVMEKMMNAGGLQWMATDDPEICSHPANCLMVRIGKRVDTDSIQAFDRLRFHNRFMY"]}, "location": "[22961:23594](-)", "id": "<unknown id>", "type": "CDS"}, {"qualifiers": {"locus_tag": ["ctg1_29"], "transl_table": ["11"], "translation": ["MKVETLPVIKGENNLPNYDEAYANFNWEEVNKNFTWNETGRVNMAYEAIDKHAKSDRKNKVALYYQDGSRKEKYTFKEMKDFSNKAGNVLKNYGDVEKGDRVFIFMPRSPELYFALLGAVKLGAIVGPLFEAFMEGAVRDRLEDSEAKVLITTPELLERVPLNDLPALKTVFLVGDNVEEGGKTVAFNPLFEQASKELHIEWLGREDGLILHYTSGSTGKPKGVLHAQNAMVQHYQTAKWVLDLKEDDVYWCTADPGWVTGTAYGIFAPWLVGASNVILGGRFSPEAWYEALQDYGVTVWYSAPTAFRMLMGAGQDAIKKYDLSQVRHVLSVGEPLNPEVIRWGMNAFGLRIHDTWWMTETGGQVICNYPCMEIRPGSMGKPIPGVKAAIVDNEGNEVPPYTMGNLAIAKGWPSMMRGIWNNQQKYESYFMPGDWYVSGDSAYMDEDGYFWFQGRIDDVIMTSGERVGPFEVESKLIEHAAVAEAGVIGIPDPVRGEIIKAFIALRAGYEPSDELKEEIRQFVKKGLAAHAAPRQIEFRDKLPKTRSGKIMRRVLKAWELNLPTGDLSTMED"]}, "location": "[23770:25489](+)", "id": "<unknown id>", "type": "CDS"}, {"qualifiers": {"locus_tag": ["ctg1_30"], "transl_table": ["11"], "translation": ["MKTEKEKMILGEMYIPADPVLVQEREQARILTRKLNDTPEEQLKERSEIIKELFGTTGDNIHLESSFRCDYGYNIHVGENFYANFDCTILDVCPVTIGVNCMLAPGVHIYTATHPLDPVERISGSEYGKPVTIGDNVWIGGRAIINPGVTIGDNAVIASGAVVTKDVPNNVVVGGNPAKIIKKLK"]}, "location": "[25574:26132](+)", "id": "<unknown id>", "type": "CDS"}, {"qualifiers": {"locus_tag": ["ctg1_31"], "transl_table": ["11"], "translation": ["MSNKLLLTFALIGIIVVFSCGLFLPIPIGYRVSMLTAGVIMGVMFSIIIPFDRKHIVRKKGNKIDFTKTKVYFRWNVFDTISVCLALYACICVQALNTLVAMGFTIQNPYVQFFTNQSQLWIFIAIAYLISRISLTLKGIKEIKNHGADWD"]}, "location": "[26198:26654](+)", "id": "<unknown id>", "type": "CDS"}, {"qualifiers": {"locus_tag": ["ctg1_32"], "transl_table": ["11"], "translation": ["MAQIGIEEELMLAYQSGDKQAGERLYVLIKPALYTFLYRFNRDEQLSIDLVQDTFLTLERKKHMYELEKGKIKTYLFQIGYRLMINKLNRRKKWRTLLPFLVPIPEKEFSHEDRLTVREAILKVPEEQRAVLILSYYHDMQQKEIAEILNIPIGTVKSRLYNGIKKLKQLLEVDEIERKSL"]}, "location": "[26634:27180](+)", "id": "<unknown id>", "type": "CDS"}, {"qualifiers": {"locus_tag": ["ctg1_33"], "transl_table": ["11"], "translation": ["LSENLFKSEYKLKQHLDSDHVEIPDFPKTVSQFDRLIGFLGSPAKDPVEATIGNDLSVVFHVSLLVGVPILSLITILFMAL"]}, "location": "[27160:27406](+)", "id": "<unknown id>", "type": "CDS"}, {"qualifiers": {"locus_tag": ["ctg1_34"], "transl_table": ["11"], "translation": ["MGILQDLEFRGLINQQTDAEGLEQLLEKESVKLYCGFDPTADSLHIGHMLPVLMLRRFQLAGHQPIALVGGGTGMIGDPSGKKAERTLNTKDTVAYYTESIKNQLSNFLEFENVDNPATMANNYDWLGSLDVISFLRDIGKNFGLNYMLAKDTVASRLETGISFTEFSYMILQSYDFLNLYQHHNCRLQIGGSDQWGNITAGLELIRKSEEDAKAFGLTIPLVTKSDGTKFGKTEGGAIWLDPEKTTPYEFYQFWINTDDRDVVKYLKYFTFLSHEEILELEKQVAEAPEKRAAQKALGSEMTKLVHGEEALEQAIKISAALFSGSVAELTASEIEQGFKDVPSVERTAEDTVLIDLLVESKISPSKRQAREDVTNGAIYVNGERTQALDYVVTENDRIEGKFTIIRRGKKKYFLIRY"]}, "location": "[27781:29038](+)", "id": "<unknown id>", "type": "CDS"}, {"qualifiers": {"locus_tag": ["ctg1_35"], "transl_table": ["11"], "translation": ["MSLEALIIFSLLNAGQLAENSKVDIHKEQKDAYVYVQKEENK"]}, "location": "[29166:29295](+)", "id": "<unknown id>", "type": "CDS"}, {"qualifiers": {"locus_tag": ["ctg1_36"], "transl_table": ["11"], "translation": ["MEHSEASQRLLLSDCMDSIITIQKLGIDEQFTPIGYDNLFSHKTSSDS"]}, "location": "[29481:29628](+)", "id": "<unknown id>", "type": "CDS"}, {"qualifiers": {"locus_tag": ["ctg1_37"], "transl_table": ["11"], "translation": ["MKRKLLTLAIPMLLITGVGCESNDKKKDEVMEASVKENKKEDYSKNATYLLKDYTEQTEEIKDLIDSRKSNKKKAEKLKELSKPYFELIDKIDKLDYKLAEDNKAPINISKAMLFSKSGVENIQAGLEKDDKDTIEFAKQDLDEASELVDKATKELSKKK"]}, "location": "[30076:30559](-)", "id": "<unknown id>", "type": "CDS"}, {"qualifiers": {"locus_tag": ["ctg1_38"], "transl_table": ["11"], "translation": ["MNSLCIATIQGMEQIIHSIDAFALDTVLQGQTYSGAKAYFLQTFRPLAQRSIYLCEELILQNDAFPRGFQSQVASTDVIEQEILEQIREIDRMIASTETIDQAMPISGLDAMANLFAVMRGKTERKVRTPI"]}, "location": "[30686:31082](-)", "id": "<unknown id>", "type": "CDS"}, {"qualifiers": {"locus_tag": ["ctg1_39"], "transl_table": ["11"], "translation": ["MARYTGPAWKLSRRLGISLSGTGKELEKRPYAPGPHGPNQRKKLSEYGLQLQEKQKLRHMYGMTERQFRRTFDQAGKMPGKHGENFMILLEARLDNLVYRMGLARTRRAARQLVNHGHIMVDGARVDIPSYRVKPNQTISVREKSNSLVVVKEAIEVNNFVPEYLTFDADKLEATYTRHAERAELPAEINEALIVEFYSR"]}, "location": "[31630:32233](-)", "id": "<unknown id>", "type": "CDS"}, {"qualifiers": {"locus_tag": ["ctg1_40"], "transl_table": ["11"], "translation": ["MKKKHMETALIHHGYTPEEHKGSLTPPLFQTSTFTFETAQQGEASFAGVDPSYIYSRLGNPTVKLFEERMAVLEGGEEALAFGSGMAAISATLIGFLKAGDHIICSNGLYGCTYGFLEVLEEKFMITHSFCDMETEANIENKIRSNTKLIFVETPINPTMKLIDLKQVIQVAKQNGLLVIVDNTFCSPYLQRPLELGCDAVVHSATKYIGGHGDVVAGVTICKTKALAEKIRPMRKDIGGIMAPFDAWLLLRGLKTLAVRMDRHCDNAEKIVSFLRKHDVVEDVWYPEGELASRQMKRGGGVISFSVKGGKEETQAFINDLHFITIAVSLGDTETLIQHPATMTHAAIPAELRKEMGIFDNLIRLSVGLESWEDIVSDLEQALKKISTVNQ"]}, "location": "[32631:33807](+)", "id": "<unknown id>", "type": "CDS"}, {"qualifiers": {"locus_tag": ["ctg1_41"], "transl_table": ["11"], "translation": ["MFTKESYAGSRVQQYETVIKQLDALLTGESNVVANLSNASALLNQFLDRVNWVGFYVTEGNQLVLGPFQGMPACVRIPFGRGVCGVAAETKTTQLVADVHQFPGHIACDSASNSEIVVPIVKEGAVIGVLDIDSPEKNRFDEVDQRYLEKFVETLLKHM"]}, "location": "[33869:34349](-)", "id": "<unknown id>", "type": "CDS"}, {"qualifiers": {"locus_tag": ["ctg1_42"], "transl_table": ["11"], "translation": ["MKQTKQKVIDAAISLFNTKGYDGTSVRDIAKRADVNVANISYYFAGKQGLLEQLITDFLEGYIHVIEISFEQREYLSAKDVMVQMVRGMLRYQFENRELTRFFYRELSLDTTLIREVMTVYFSKERYYIEQIIRQGQIKQEFQKVSFTMFMTQLKGMINMPFLYPQYISEVLHSFPSETFFIEMYTKEIEQWMEQALCKANMYHEWPRAVHM"]}, "location": "[34496:35135](+)", "id": "<unknown id>", "type": "CDS"}, {"qualifiers": {"locus_tag": ["ctg1_43"], "transl_table": ["11"], "translation": ["LNKKQMLLGSFLCLLAVTAWGFMFPVMANALQFIDPFFFTTIRYGSAAIIFLILLLITEGKTSLRLEKRTLSLFFYGTVGFAGYGFLVFYGQQLAGPSGAIHAAMIQSLMPLIALSLQWVTKNRRPQNYTFFCMFVALLGVMLVISKGNIHLLFGAASHLSTNILMLCGVTCWVIYTNGGARFQSWSPLRYTTLTCLFGSISLIVIVTFLTYTNIVTMPSLRKVVSVRFELFYMSIIAGVIAVFCWNMGNRYISSINGILFMNLVPILALIGSIFRGYTVDKIEIAGATLTIIALLCNNLWQRKINIKLPTSVR"]}, "location": "[35146:36091](-)", "id": "<unknown id>", "type": "CDS"}, {"qualifiers": {"locus_tag": ["ctg1_44"], "transl_table": ["11"], "translation": ["MDLEAVRSFIEVKHTRSLSKASKILHISQPALSKQIQKLEADLEVTLLKRSAQGVELTKAGELFIKRMLPILEQINEVKTEMRGYQENRKFSIGILPSLAEHYILECKDVLGDEFEVEWQIGHTEVLRDLFKAREIDAMFIDSVVEGATYIKEVQQEKIVCAVSNNHPYKEKKAIQIEELQNEKLIVYPEICDVRKMIMNMFHEIGVKPTIAVETSYAQPMLTMVKAGLGITLLPERAVEQSVRQGNVHVISVEPPLMRKIYFVSHTKDCLLLQSFEDRY"]}, "location": "[36215:37058](+)", "id": "<unknown id>", "type": "CDS"}, {"qualifiers": {"locus_tag": ["ctg1_45"], "transl_table": ["11"], "translation": ["MDSILTIVIIVVSSILVLLMIELVIRNRSYKDIEALEQWKQEIKDKPVADELKRVKDLNMTGQTEELFGKWREEWDEIVSTTLPKADKDLAQARKFASQFSFRKAKHAMNESISGLDDADNRITGVLNELQQLLESHEKNSSEIEGLRDTYRSMKKSVLAHRHMYGAAEQKIEEMLDAESNKFKSFEEATDNGDYLKAREIVISLEEGLAGLEIIIHQIPDLLVECQATLPVQLEDLLQGHNDMVRQGYVLEYLEVPKEVRDMTTQLNTCLMDIQELHITEAAEKVEDLKTRLDGFYDQLEQEVHARHYVEQKTLSVYEDLEEMRIETIETKTETQLVKQSYQLQDKDIESQKVIEKQMHILTKRFEMLQLRVAEQDIAFSIIREELEEVYEQCETLKILHAEYKEMLQTMRKEEFEAREKLQEMRNTIFETKRFMQKSNLPGLPESIMEDLKRGQMAMQAVYEQLEVKPLNMNAVNSSLEEAYTTVNGVAEMTEELIGQAYLVEKLIQYGNRYRSHDESLAESLNYAEKLFREYQYDAALEQAASVLEQLEPGVVQKIAEYVDNEQTLS"]}, "location": "[37265:38978](+)", "id": "<unknown id>", "type": "CDS"}, {"qualifiers": {"locus_tag": ["ctg1_46"], "transl_table": ["11"], "translation": ["MIYFDNSATTKPYPEALQSYVTVAGKYFGNPSSIHSLGGEAERLLTQSRTIAAQLLHVKPSEIIFTSGGTEGNNLAIKGIAMRNRSRGKHIITTNIEHASVFEAYKQLEELGFDVTYLPVNEHGVVSVEDVKRAIREDTILVSIIHVNNETGAIQPVAEIGTLLSNHPKIRFHVDHVQGIGKVPLDLYASHIDLCSISGHKFHSVKGTGLLYIRDGVRLDPILSGGQQELKYRSGTENLPGIVAMVKALRMTMEQVKEKVAHLQSLQAELVSFFKEMEDVTINTSLAYAAPHILNVSFVGLKPEVVVHALEEHGVYVSTKSACSSKANEVSRVLVSMGVPHAAAASAIRISLAPDNTMEEVKQFEGIVKETMPKLYEVMR"]}, "location": "[39358:40501](+)", "id": "<unknown id>", "type": "CDS"}, {"qualifiers": {"locus_tag": ["ctg1_47"], "transl_table": ["11"], "translation": ["MMTYEYILVRYGEMTTKGKNRSKFVSTLKDNVKFKLKKFPNIKIDATHDRMYIQLNGEDHEAISERLKDVFGIHKFNLAMKVPSELEDIKKGALAAFLQVKDDVKTFKITVHRSDKRFPMKTMELLPEIGGHILENTEDITVDVHNPDVNVRIEIRSGYSYIMCGEHMGAGGLPVGVGGKVMVLLSGGIDSPVAAYLTMKRGVSVEAVHFHSPPFTSERAKQKVIDLAQGLTKYCKRVTLHLVPFTEVQKTINKEIPSSYSMTVMRRMMMRITEQIAEERNALAITTGESLGQVASQTLDSMHTINEVTNYPVIRPLITMDKLEIIKIAEEIGTYDISIRPYEDCCTVFTPASPATKPKREKANRFEAKYDFTPLIEEAVANKETMVLQTVEVVAEEEKFEELF"]}, "location": "[40507:41722](+)", "id": "<unknown id>", "type": "CDS"}, {"qualifiers": {"locus_tag": ["ctg1_48"], "transl_table": ["11"], "translation": ["MSRSTNKLAVPGAESALDQMKYEIAQEFGVQLGADATARANGSVGGEITKRLVSLAEQQLGGYQK"]}, "location": "[41802:42000](+)", "id": "<unknown id>", "type": "CDS"}, {"qualifiers": {"locus_tag": ["ctg1_49"], "transl_table": ["11"], "translation": ["MKREELLAPPSYNLVSEIEKYTDDKEKLALIWQDDKGNRREVTYFELMQGANKIGNAFIKSGLQKGDKLLIMMPRLIEAYMTYIAAIKAGFVVIPSSEMLRKKDIEYRIGHGEVKAIVSYEPYIGQFDDIEAMESLQKFVLSEQSVDGWINLKTALETESDMLEMAKTDKEDMVFLSYTSGTTGNPKGVVHTHAWAYAHLRTSAPNWLGIEENDVVWATASPGWQKWIWSPFLATLGSGATGFVYNGKFEPKTYLNLLDDNKVNVLCCTPTEYRLMAKVEDLSQYNLEALHSAVSAGEPLNREVIGTFQKHFDITVRDGYGQTENTLLVGVMKGMDIRPGSMGKPTPGNHVDIVNEEGIPVKVGEVGDIAVHIETPALFKQYYKDDERTAMQFRGDYYITGDKAKKDEDGYFWFEGRGDDIIISSGYTIGPFEVEDALVKHPYVRECAVVASPDEIRGSVVKAFIVLRENIEKNEETLIPTLQQHVKELTAPYKYPRKIEFVDELPKTISGKIRRIELRKQEMEIPSK"]}, "location": "[42173:43760](+)", "id": "<unknown id>", "type": "CDS"}, {"qualifiers": {"locus_tag": ["ctg1_50"], "transl_table": ["11"], "translation": ["MILGINPYLVLDGSGQEAVQFYKEVLDAKVEVMQTFGDMPENPEYPIPAEAKERVLHATLKVGNTDLMISDTFPGQGHAIGSQVTIAIQISNAEKAKEVFDKLQEGGEVIMPLQETFWSPAYGQVKDKFNIEWQVTTSTTEQK"]}, "location": "[43862:44294](+)", "id": "<unknown id>", "type": "CDS"}, {"qualifiers": {"locus_tag": ["ctg1_51"], "transl_table": ["11"], "translation": ["MREIWYGGTIYTMREKNEKVEAIYVENGIIVDAGSKEELESRYSNVKLQDLKGKTMIPGLVDSHMHLIGHGERLLRLDLSNCTSYGEVLTLVQKRVEEAPKGSWVIGEGWNENNFTDTKDVHARDLDEISKEHPILLKRVCRHVTWVNSYILQEANITEATQNPKGGKIGRDSSNKLTGLLYEQGQELIKHVQPEIDEAYLQRALQTAIKDCWQYGLVGGHTEDLNYYGGFRKTHNAFSHVIKEMPFKAHLLVHHEVAQERKEYENEHYIEFGAMKIFSDGSFGGRTALLSEPYEDAKETNGVAIFSREELAELVKKARDLHMPVAIHTIGDLSLEYVINALELYPPAKGLRDRIIHCQLAREELIERMKNLSAIIDIQPVFLSSDFPSVIEKLGERRLRYAYAWKTLLEAGLRCNGGSDAPIEQVNPFLGIYSAVTRRSFIDDVCYMPKERLTVYEAVSLFTTGSAYAIGKEAKRGQIIKGYEADFTILDRNIFEIEAEEMKEVQAEMTVIDGQVVYRKGM"]}, "location": "[44363:45932](+)", "id": "<unknown id>", "type": "CDS"}, {"qualifiers": {"locus_tag": ["ctg1_52"], "transl_table": ["11"], "translation": ["MADRRNLFFFYGDDKATLVEKMKPIYRILEENGFTILDHPKNANAIVSVGDDATFLQAVRKTGFREDCLYAGISTKDETSFYCDFHIDHIDTALQEITKNEIEVRKYPTIQVDVDHGTSFYCLNEFSLRSSIIKTFVVDVHVDDLYFETFRGDGLVVSTPTGSTAYNKSLHGAVVDPLIPCFQVSELASLNNNTYRTLGSPFILNHERTLTLKLRPDGNDYPVIGMDNEALSIKQVEKAVVRLSDKQIKTVKLKNNSFWEKVQRTFL"]}, "location": "[46049:46853](-)", "id": "<unknown id>", "type": "CDS"}, {"qualifiers": {"locus_tag": ["ctg1_53"], "transl_table": ["11"], "translation": ["MIRMKWLVIGIIILLLFILLILLSKISLKVTFLYSEMEKQCLFQVKIWMIRYTFDVLERIEKQQKKTGQKIEKAEEDGGLDNKIMAQLDSIGELIKRLQKVHTIVKDFLKRVKINGWKWHTQIGAGDAASTGIVTGYAWGTKGMAAGVVGQYMHIVDVPEFEITPVFQGKGFASRCELTASFRIFRTIKTAMKLLIFMRQQKSGMTEKSVQA"]}, "location": "[47058:47697](+)", "id": "<unknown id>", "type": "CDS"}, {"qualifiers": {"locus_tag": ["ctg1_54"], "transl_table": ["11"], "translation": ["MDHPIQGLMTTAMQHLKQMTDVNTIVGDPIKAADGSVILTVSKVSFGFAAGGSEFGRVEHSGRHPFGGGSGGGVSINPVAFLVINGDGVKVLHLDKQTHVIDKIIELAPQAVDKVKEMMDKRKEDDPEFQI"]}, "location": "[47708:48104](+)", "id": "<unknown id>", "type": "CDS"}, {"qualifiers": {"locus_tag": ["ctg1_55"], "transl_table": ["11"], "translation": ["VANVTFKGNPMTLVGTEVKVGDQAPNFQVLANDLSPVSLETYKGEVKLISVVPSIDTGVCDAQTRRFNQDAAGIENARVLTISADLPFAQKRWCAANGLENVVTLSDHRDLSFGEAYGLVMKELRLLARAVFVVDSNDKVVYVEYVGEGTSHPNYEAALEAAKSAK"]}, "location": "[48238:48739](+)", "id": "<unknown id>", "type": "CDS"}, {"qualifiers": {"locus_tag": ["ctg1_56"], "transl_table": ["11"], "translation": ["VSQTVETLFSIFDSSAVVLRKELDVTYLEALVETGDNLFEGAILQEELSESAIERLNREYSTFNEETYKGEEIRKAFQLAILKGMKEGVQANHEMTPDAVGMFMSYLFHKFMQGQNEITVLDPAIGTGNLMTTVFNSAKEGLTMSGFGVEVDEVLIKLALVNANLQKHAIEFFHQDGLAPLYIDPVDAVVSDLPIGYYPNEIGASEYKLKADEGMSYAHHLFIEQSVKHTKEGGYLFFLVPNFIFESDQAPKLHAFIKEICFIQGLLQLPVSMFKNEKNAKSIFVLQKKGSNVTMPKQALLVELPKFSNMKAMENIMDQLNTWFATHK"]}, "location": "[48938:49925](+)", "id": "<unknown id>", "type": "CDS"}, {"qualifiers": {"locus_tag": ["ctg1_57"], "transl_table": ["11"], "translation": ["MSKIIAINAGSSSLKFQLFEMPSETVLTKGLVERIGLEDSIFTITVDGEKQKEITNIPDHAVAVNMLLKKLTENGIVKSLDEIGGIGHRVVHGGEKFADSVLITDEVLADIEELSDLAPLHNPANVVGIKAFREVLPNVPAVAVFDTAFHQTMPESAFLYSLPYEYYEKFGIRKYGFHGTSHKYVTERAAELLGRPIESLSLLSCHLGNGASIAAVEGGKSIDTSMGFTPLAGVTMGTRSGNLDPALIPYIMEKTGQTVEEVVNVLNKKSGMLGLTGYSSDLRDIIAKEEEGDHRAKVALDVFVSRIHKYIGSYTARMKGVDAIIFTAGVGENSAIIRERVLEGLEYMGVYFDVKRNNVFGEEAFISFPHSPVKIIVIPTDEEVMIARDVLRLGDIG"]}, "location": "[50224:51418](+)", "id": "<unknown id>", "type": "CDS"}, {"qualifiers": {"locus_tag": ["ctg1_58"], "transl_table": ["11"], "translation": ["MYPRAKAFGLAVHQDRLLVQEYYTEGETYYRPLGGSIELGEKSAHTVIREFKEELHTEIEITNYLGCLENVFHLDGGIGHEIIQLYSLRLLDTSLYEMEILNIQDEQAVTYAKWIPIKAFIQKEKILYPDGILKYIQKKKDEIL"]}, "location": "[51441:51876](-)", "id": "<unknown id>", "type": "CDS"}, {"qualifiers": {"locus_tag": ["ctg1_59"], "transl_table": ["11"], "translation": ["MLHMNLSNLKQNYNAEFSLGKNCWPTWALYQLELSPFFGVIDFMLSPSLAKVNLLFQNRFDRFLN"]}, "location": "[52394:52592](-)", "id": "<unknown id>", "type": "CDS"}, {"qualifiers": {"locus_tag": ["ctg1_60"], "transl_table": ["11"], "translation": ["MRSKREQAILDNIKEWEAQLVEQEATDFQKVFDKWLHTTVAKLPEKKRKEFFTKADGWLFHLHAFIQSSQAQLDARNRILGTSRLFDESIEQLEDLKALSIDQLTYIAEQQTARHRLYSFVQGGATGAGGLLLLTADFPVMIALNVKAVQLIATSFGHDVNKPYEMMLALKVFHASLLPGRLQQYAWYNLLQELEQEDSFFYEGDEAVLQTASTEVVLKQILKTFSIYALRRKLFQGIPVIGMAIGSTVNYRLTRNVTEFANRFYQVRHIVEKEKRA"]}, "location": "[52720:53554](+)", "id": "<unknown id>", "type": "CDS"}, {"qualifiers": {"locus_tag": ["ctg1_61"], "transl_table": ["11"], "translation": ["MRNIQSRQIIKEIFMVLIGSFILAAALYHIHFQNHLTEGGFVGIALFIQNFYDISPSISTVLMDIPIILLCASFLGRKMVGYSFLGSISFGLFYSLMENYSPFTVDLSNNLFIAAIVGGALAGIGLGFILRFGGATGGDDILTIVLSKRTRFTIGQIFFVFDAIVLALSLYYLNWTEIAFTILSIAVQAKTLDLIYYPKTEKTAEKQPVSVPMSKKHATN"]}, "location": "[53585:54248](-)", "id": "<unknown id>", "type": "CDS"}, {"qualifiers": {"locus_tag": ["ctg1_62"], "transl_table": ["11"], "translation": ["MRAFVIIALTFLSVISWDAFFKDKSDEKNTTE"]}, "location": "[54879:54978](-)", "id": "<unknown id>", "type": "CDS"}, {"qualifiers": {"locus_tag": ["ctg1_63"], "transl_table": ["11"], "translation": ["MLKDMFKRKELICVSCQKKIQYEEELVAFVKLPKERSILVGPFDVCLAKTAQEIYCKSCYDKKA"]}, "location": "[55102:55297](+)", "id": "<unknown id>", "type": "CDS"}, {"qualifiers": {"locus_tag": ["ctg1_64"], "transl_table": ["11"], "translation": ["MEKYFLYDNHLGIEIPHLQEDWEDIPEKMQHAILLKWEQIRGKIPDRIKELEHYINTKQRHLNNEEDFEVSCKLNSEIADLASIINDLWLWYRLTQNVSEGKAHQ"]}, "location": "[55325:55643](-)", "id": "<unknown id>", "type": "CDS"}, {"qualifiers": {"locus_tag": ["ctg1_65"], "transl_table": ["11"], "translation": ["MEKKKVVLAYSGGLDTSVAIKWLQEKNYDVIALCLDLGEGKDLGFVKEKALSVGAIKSYMVDVQEEFANEYALMAMQAHTLYEGKYPLVSALSRPLIAKKLVEIAEQEGATAVAHGCTGKGNDQVRFEVSIQALNPYLEVIAPVREWKWSREEEIAYAKENDVPIPIHLDSPFSIDQNLWGRSNECGILEDPWAAPPEEAYEMTLALEDTPNKPEFVEIGFEAGVPTTLNGTAYSLAELIKTLNALAGKHGVGRIDHVENRLVGIKSREVYECPAAMTLITAHKELEDLTHVKEVAHFKPVIEQKITELIYNGLWFSPLKQALHAFLQETQKNVTGTVRVKLFKGHAIVEGRKSEYSLYDEKLATYTAQDEFNHDAAVGFISLFGLPTKVYSQVNQKKVEA"]}, "location": "[55809:57015](+)", "id": "<unknown id>", "type": "CDS"}, {"qualifiers": {"locus_tag": ["ctg1_66"], "transl_table": ["11"], "translation": ["VSKLWGGRFTEEAEAWVEEFGASISFDQQLVNQDIRGSIAHVTMLAKQGIVTKEEAEKIEVGLQYLLEEAKQNKLHFSVEAEDIHLNIEKMLIEQIGEVGGKLHTGRSRNDQVATDMHLYLKEKVEHIIKATKQLQTVLVHQAENNIETIMPGYTHLQRAQPISFAHHILAYFWMLERDVNRYEDSLKRINISPLGAGALAGTTFPIDREYSAELLGFNGIYENSLDAVSDRDFILEFLSNSSMLMMHLSRFCEELILWSSQEFQFIEMSDQYATGSSIMPQKKNPDMAELIRGKTGRVYGNLFSLLTVMKGLPLAYNKDLQEDKEGMFDTVKTVEGCLHIMAGMLETMTVNKEKMGQAVTQDFSNATEIADYLASKGLPFRQAHEIVGKLVLHCTQKGIYLVDVPLATYKEMSSLFEEDLYEVLSPYAAVKRRNSAGGTGFEQIEKALEKAKGLVGEFVGS"]}, "location": "[57011:58400](+)", "id": "<unknown id>", "type": "CDS"}, {"qualifiers": {"locus_tag": ["ctg1_67"], "transl_table": ["11"], "translation": ["MDDSERIILDVNGKEIEMLDKIRTHFKEKHGVELSNGALLRDLMDIEYIRITEDRHKYD"]}, "location": "[58472:58652](-)", "id": "<unknown id>", "type": "CDS"}, {"qualifiers": {"locus_tag": ["ctg1_68"], "transl_table": ["11"], "translation": ["LYTLIVLYVAFPNVFSFGNVETVHVAIFIFSLFLVDCCISIWLSKRKHVQDKKEMERKKRKRSFWMMTYCLSLVLTAAFFSEHIPLERLNIGFGAFVFAYYFFMHFLPYMKEKRGEEENPLVEEAREQEHKRIEGDIKKLGEQKWYLKSKIIYVLCFITPPIGYLYVFLLRKKMTEDAK"]}, "location": "[58929:59469](+)", "id": "<unknown id>", "type": "CDS"}, {"qualifiers": {"locus_tag": ["ctg1_69"], "transl_table": ["11"], "translation": ["MNNTYTNILIAVDGSKEAEKAFKKAIQVAKRNNATLTIAHIVDVKAYSAVEAYSRAIAERANLFAEDLLEDYKKTALEAGLEKIETVLEFGNPKSKISKEIAPNHKVDLIMCGATGLNAVERFLIGSVSEHIIRYAKCDVLVVRGDEEQGDL"]}, "location": "[59636:60095](-)", "id": "<unknown id>", "type": "CDS"}, {"qualifiers": {"locus_tag": ["ctg1_70"], "transl_table": ["11"], "translation": ["LLHMKYSNLKGGMFVRHALITAGTKGLGKQVTEKLLAKGYSVTVTYHSDITAMEKLKETYKNMEERLQFVQADVTKKEDLHKMVEEAISRFGKIDFLINNAGPYVFERKKLVDYEEDEWNEMIQGNLTAVFHLLKLVVPVMRKQSFGRIINYGFQGADSAPGWIYRSAFAAAKVGLVSLTKTVAYEEAEYGITANMVCPGDIIGDMKEATIQEARQLKEHNTPIGRSGTGEDIARTISFLCEDDSDMITGTIIEVTGAVDVIHRHR"]}, "location": "[60233:61034](+)", "id": "<unknown id>", "type": "CDS"}, {"qualifiers": {"locus_tag": ["ctg1_71"], "transl_table": ["11"], "translation": ["MRIGIPTEIKNNENRVAMTPAGAVHLVQNGHEVFVQKGAGLGSGFTDEEYVQAGAKLVETAEEAWNQDMVMKVKEPVASEYGYFREGLILFTYLHLAPEPELTKALIDNKVASIAYETVQLDNRSLPLLAPMSEVAGRMSAQIGAQFLEKNKGGKGILLAGVPGVKRGKVTIIGGGQAGTNAAKIAVGLGADVTIIDLSAERLRQLDDIFGNQVKTLMSNPYNIAEAVKESDLVIGAVLIPGAKAPKLVTEEMIQSMEPGSVVVDIAIDQGGIFETTDRITTHDNPTYEKHGVVHYAVANMPGAVPRTSTLALTNVTVPYAVQIANKGYKDACLGNTALLKGINTLDGYVTFEAVAEAHGLQYADAKELLEKAPALS"]}, "location": "[61247:62381](+)", "id": "<unknown id>", "type": "CDS"}, {"qualifiers": {"locus_tag": ["ctg1_72"], "transl_table": ["11"], "translation": ["MGSKKRKRKQAKRQKYIKKKQEQNIPFSQKVVITIEKSFRYICMALYVILCMYSFGVFYSFEINPNIIESILVFILVAIELVLFVIFFDTVWPSHESKKDRKRSKKSSYASSSSSGFGDYSSSDCSSSSDGGGDCGGGGD"]}, "location": "[62629:63052](+)", "id": "<unknown id>", "type": "CDS"}, {"qualifiers": {"locus_tag": ["ctg1_73"], "transl_table": ["11"], "translation": ["METVNLIELTKDIQDQHKNFVVSNINSHCLRIAVFTGEYDWHYHSNSDELFIVLEGELLIDFENGETAVLKPNDSILIPACTIHRTRALKRTVNLCFEHIEADTIKVEQL"]}, "location": "[63096:63429](+)", "id": "<unknown id>", "type": "CDS"}, {"qualifiers": {"locus_tag": ["ctg1_74"], "transl_table": ["11"], "translation": ["MKKLSVAEYGKVLPVLEGNTRTTTFAYAVCDRMIDGEVFVNGQLTAGLIITANGIYYLFGDTDDHKYNEDLFSYIKKAIEKTEKRFTLFTSSEEWEMMIEERFSNVLRNIPRMKFQSVTFEEKQRDFNKNTYEVKRIDIRDIERSSEFKEEYYKEYWGSKETFLNSGFGFCIEQDGIIVAECVSIFNGNGFAEIDIATHEAHQGKGLAQAVATRFIEHCMQNDIIPSWDCYVDNIPSRKLASKLSFYHPIEYSLFVRKKTGE"]}, "location": "[63425:64214](+)", "id": "<unknown id>", "type": "CDS"}, {"qualifiers": {"locus_tag": ["ctg1_75"], "transl_table": ["11"], "translation": ["MNVELTRFKVKPGKSHRVDEWMQLLNDNMKEVLLTLNDEKMYVETIFREIRDGEEYLYWYSVQGKGGTHVENSHHEIDKKHLAFWYECIDEEAPSIDMKTEVVMIQDVVKEAMK"]}, "location": "[64216:64561](+)", "id": "<unknown id>", "type": "CDS"}, {"qualifiers": {"locus_tag": ["ctg1_76"], "transl_table": ["11"], "translation": ["MRQIHGAIYIYITMFFVAISYGLGHVYSHPILTFLSGACMAFALLVHLFSVWIVKFQLNISEIEEGTF"]}, "location": "[65044:65251](+)", "id": "<unknown id>", "type": "CDS"}, {"qualifiers": {"locus_tag": ["ctg1_77"], "transl_table": ["11"], "translation": ["MLQQQLEEIRNNNYILDNTLNIDSLSSNMLEHIGDTDSYLRDKLIYSTFYHLIKNRYLSHTQLQKLLLESIGEKYLLYKIHSDDEDAVFTRAFTTLLIALIIDADTNHNFLSQTDISNVKDQLILYMNNEHDFRGYVPDHGWAHSIAHASDTFEALVHNPKLETLHYEEILKTLLNKVFVHSIYYKYEEDERLVYPIVAMLQNDLKEEILILALRDLAAQLPVQKQVLPIESYEFLYGNTKSFLRSLFFRLRTMSICKETEYEIEKLLQELPKYY"]}, "location": "[65264:66092](-)", "id": "<unknown id>", "type": "CDS"}, {"qualifiers": {"locus_tag": ["ctg1_78"], "transl_table": ["11"], "translation": ["MKRALFFFISIFFLGSCSIWYVTFSSESKSWTGQYKGHIKDDSEDGVFTFQYKGGDGNTEFKNLEIAINGAFSTMTQTSEVHKGARVEIKSSCESCAPLSTDEPIEVVIKWDDKYEEKMVLNLK"]}, "location": "[66282:66657](+)", "id": "<unknown id>", "type": "CDS"}, {"qualifiers": {"locus_tag": ["ctg1_79"], "transl_table": ["11"], "translation": ["MNRHVKIVMFLSVFLVILSACTTKQVEQVTVKEVPKEGYIILRNDTVFFVDDKTFNTKVELQHYIEQQMNKEHPSHIVLSFKDKDAYKQLKTGDKIKVWFSQILESYPAKMIVEKFEIVEK"]}, "location": "[66677:67043](+)", "id": "<unknown id>", "type": "CDS"}, {"qualifiers": {"locus_tag": ["ctg1_80"], "transl_table": ["11"], "translation": ["MNARLENLMQWLKEKNVEAAFLTSTPNVFYMTNFHCEPHERLLGMFVFQEKEPILICPKMEEGQARNAGWAHEIIGFTDTDRPWDMIAKAIKDRGINANAVAIEKEHLNVERYEELTKLFPNAAFKSAEEKVRELRLIKDEKELSILREAAKMADYAVEVGVNAIKENRSELEVLAIIEHELKTKGIHKMSFDTMVLAGANSALPHGIPGANKMKRGDFVLFDLGVIIEGYCSDITRTVAFGEISEEQTRIYNTVLAGQLQAVEACKPGVTLGAIDNAARSVIADAGYGDFFPHRLGHGLGISVHEYPDVKAGNESPLKEGMVFTIEPGIYVPNVGGVRIEDDIYITKDGSEILTKFPKELQFVK"]}, "location": "[67073:68171](-)", "id": "<unknown id>", "type": "CDS"}, {"qualifiers": {"locus_tag": ["ctg1_81"], "transl_table": ["11"], "translation": ["MKVSYHGHSVVKIEANGKVILIDPFLTGNPKTDLKAEDVKVDAILLSHGHGDHVGDTVELAKKNNAVVVAPFELATFLSWEGVNTHPMHIGGSHEFDFGKVKFTQAFHGSSYIDEANKTITYTGMPAGILFTAEEKTVYHAGDTALFSDMKLIGELNKVDLAFLPIGDNFTMGPEDAVLAAKWINSKTVVPMHYNTFPVIEQDPYQFVEKLQNCTGKVLEAGESITL"]}, "location": "[68320:69004](+)", "id": "<unknown id>", "type": "CDS"}, {"qualifiers": {"locus_tag": ["ctg1_82"], "transl_table": ["11"], "translation": ["MMKKFLEVVGAIFLAFVDGKKVAMELNETPEQPRTKRKESPKQIQALKAVLHT"]}, "location": "[69044:69206](-)", "id": "<unknown id>", "type": "CDS"}, {"qualifiers": {"locus_tag": ["ctg1_83"], "transl_table": ["11"], "translation": ["LATKHNQILEHINSLPVGHKISVRQIAKDLSVSEGTAYRAIKDAENKGYVSTIERVGTIRIEQKKKENIEKLTYAEVVNIVDGQVLGGREGLHKTLNKFVIGAMKLEAMMRYTEAGNLLIIGNRTNAHQLALETGAAVLITGGFDTEDHVKKLADELKLPIISSSYDTFTVATLINRAIYDQLIKKEIVLVEDILTPIEETLYLKPHDTVQQWHAYNEETMHGRYPIVDENKKVLGIVTSKDMIGVAKETPIDKVMTKHPITVNGKMSVAAAARMMVWEGIELLPVVEEGNKLQGIISRQDVLQALQMIQRQPQVGETIDDIVTNQFMTPKEAKNEHLYQFSVTPQMTNSIGTLSYGVFATIVTEATNRVIRAQKKSDLIVENLTIYFVKPVQIDNVVSVHPKVLEIGRKFGKVDVEVHHEGNVVGKALLMVQLIDK"]}, "location": "[69450:70764](+)", "id": "<unknown id>", "type": "CDS"}, {"qualifiers": {"locus_tag": ["ctg1_84"], "transl_table": ["11"], "translation": ["MSSAVLFFGSIALFYFLVMIPIQYLYLQGLHEKKEKTGLSQRELYEKMSFGEEQLHFHVQGNPFNIPSAFVAYMILKVKGRKKASQY"]}, "location": "[70974:71238](+)", "id": "<unknown id>", "type": "CDS"}, {"qualifiers": {"locus_tag": ["ctg1_85"], "transl_table": ["11"], "translation": ["MPVLVFCIIVSFMLYLFYKTKYFRTNRPMEKGWLSGKSAMALGSFVLFFGVNQFFLELSTARIIVGILFVLFGSASVFNGFRQYKHFLPLAVKEAEVYEAT"]}, "location": "[71246:71552](-)", "id": "<unknown id>", "type": "CDS"}, {"qualifiers": {"locus_tag": ["ctg1_86"], "transl_table": ["11"], "translation": ["MHEQILGAIKEFDTIIIHRHVRPDPDALGSQGGLGTILQESFPEKNIYTVGYNEPSLAYLRVMDDIEDSVYENALVIVCDTANQERVDDQRYTKGKMLIKIDHHPNEDPYGDITWVDTAASSTSEMIYEFYTYGKDKGLKITKEAARLILAGIVGDTGRFLFPNTTAKTLRYVSELVDMSVKFTDLYNEMYKTKEKIARLNGYILQNFTMVEEGAAYIKLTKEVLEEFDVLSSEASGVVGALGNIDGLKAWVLFLEEDDVIRVRLRSKGPVINKLAMQYNGGGHPMASGAKASSWEEADRLFADLREICK"]}, "location": "[71711:72644](+)", "id": "<unknown id>", "type": "CDS"}, {"qualifiers": {"locus_tag": ["ctg1_87"], "transl_table": ["11"], "translation": ["MRVPSANTAKRWYLVLAGAAVGGVLSWFIFLYIYGVFQEEQASKIAEQREIIEKQEAKLHVLLEDQEKLNTENKRLLTIQEIKIKLINREKYDLDNLTLENMTTSIHNDLQHLLTKNIQSIAKNKDLLKKVIENKTYKHYDRLYRFKVDTISFDTVLEISITIEKEK"]}, "location": "[72695:73199](-)", "id": "<unknown id>", "type": "CDS"}, {"qualifiers": {"locus_tag": ["ctg1_88"], "transl_table": ["11"], "translation": ["MDVREHTFFSLLIISYFIAFGVILGGSLIGGFGAFLIGKPALTYINQFAQNLRIWALVAAIGGTFDTFYSFERSFFGGDMKDIVKQILLIFFATGGMQTGLIIIKWLTQEHV"]}, "location": "[73195:73534](-)", "id": "<unknown id>", "type": "CDS"}, {"qualifiers": {"locus_tag": ["ctg1_89"], "transl_table": ["11"], "translation": ["VKFVHLQCQTVFSLLKSACKIDELVVRAKELGFSSLAITDENVMYGVIPFYKACKKHGIQPVIGLTASIFSEEEERSYPLVLLAENEIGYQNLLKISSSIMTKSKEGIPKKWLAHYAKGLIAISPGKDGEIEQLLLEDNESQAEEVARTYQNMFGHFYMSLQHHAIQDELLLQEKLPEFISRVNIPVVATNDVRYINQSDALVHECLLSVESGTKMTDPDRPRLKTDQYYLKSSDEMEALFSHAPEAIQNTIKIAERCQVEIPFHVNQLPKFPVPSNETSDIYLRRVCEEGLRKRYGAPKEVHIKRLNHELNVISRMGFSDYFLIVWDFMKYAHENHILTGPGRGSAAGSLVSYVLEITDIDPIEYDLLFERFLNPERVTLPDIDIDFPDIRRDEMIRYVKDKYGQLRVAQIVTFGTLAAKAAIRDIARVMGLPPRDIDIFSKLIPSKLGITLKDAYEESQSLREFIQGNLLHERVFEIAKRVEGLPRHTSIHAAGVIMSQEPLTGSVAIQEGHNDVYVTQYPADALEELGLLKMDFLGLRNLTLLENIIKFIANKTGKEIDIRNLPLQDEKTFQLLGRGDTTGVFQLESGGMRNVLRGLKPNEFEDIVAVNSLYRPGPMEQIPTFIESKHGKRKIEYLHPDLKPILERTYGVIVYQEQIMQIASKLAGFSLGEADLLRRAVSKKNRDILDQERKHFVQGCLQNGYDETSAEKIYDLIVRFANYGFNRSHAVAYSMIGYQLAYLKANYTLEFMTALLSSAIGNEDKIVQYIRETKRKGFHVLPPSLQRSGYNFQIEGNAIRYSLLSIRNIGMATVTALLEERKKKMFEDLFEFCLRMPSKFVTERNLEAFVWSGCFDDFGVSRTNLWKSIKGALEYANLARDLGDAVPKSKYVQGEELSFIEQLNKEKEALGFYLSSYPTAQYVKLAKELEIPSLAQAMRHKKKVQRAIVYITSVRVIRTKKFQKMAFITFCDQNDEMEAVLFPETYIHFSDKLQEGAIVLVDGTIELRNHKLQWIVNGLYPLEEMDVYEEKKDASVYVKLPSQYEKKLLNQVTKILFDYSGFAKVLIYYEKEHKMVQLSRSLSIHPSEECLGALREIVGEENVVVKI"]}, "location": "[73651:76978](+)", "id": "<unknown id>", "type": "CDS"}, {"qualifiers": {"locus_tag": ["ctg1_90"], "transl_table": ["11"], "translation": ["LSTLREEALHMHKVHQGKLETVSKVKVENAKDLSLAYSPGVAEPCKEIYDDKSKVYEYTMKGNMVAVVTDGTAVLGLGNIGPEASLPVMEGKAVLFKSFAGVDAFPIALNTNDVDKIVETVKLMEPTFGGVNLEDIAAPNCFIIEERLKKETNIPIFHDDQHGTAIVTVAGLVNALKLVGKKMSDIKVVANGAGAAGIAIIKLLYRYGVRDIIMCDRKGAIYDGRPTGMNPVKDEVAKYTNKNRIEGSLADVVHGADVFIGVSAEGALTEEMVRTMNDDAIIFAMANPVPEIMPELAKAAGAAVVGTGRSDFPNQVNNVLAFPGIFRGALDVHATQINEEMKMAAVQAIAELVAEDELNADYIIPAPFDARVAPQVAAYVAKAAMETGVARRQVDPNEIAEKTKQLALIGKE"]}, "location": "[77081:78320](+)", "id": "<unknown id>", "type": "CDS"}, {"qualifiers": {"locus_tag": ["ctg1_91"], "transl_table": ["11"], "translation": ["LTSSNTKVYLEIVKKIRSIMEEDGLVAGDRLPSERELSSRLNVGRSSVREALRALELVGLIETRRGEGTFIRNFYDNGLVQLIAPFLLQDEKTIRDLLQTKRLLEKDMIRIVCNLPKETFSKVLSRLHQVLEGNENSIPTLHQTFFKTLIEQVDNYLLYRIWMIVNDYVATLSCKVSRDSIDMYRKLYATLEEKQENDALKIYDELVENIQFHS"]}, "location": "[78334:78979](+)", "id": "<unknown id>", "type": "CDS"}, {"qualifiers": {"locus_tag": ["ctg1_92"], "transl_table": ["11"], "translation": ["VLRDLFVKKKKYAAIPSEQVRKDVPDGVMTKCPECKKIMYTKELLKNLKVCVNCGYHHPMNAWERLDSILDEGSFREYDKEMVSLNPLEFPGYEEKLESDRKKTELNEAVVTGEGTIDDMLVVVAVMDSRFRMGSMGSVVGEKIARAVEKAYDLQVPFIIFTASGGARMQEGILSLMQMAKTSVALKKHSNAGGLFISVMTHPTTGGVSASFASLGDYNLAEPGALIGFAGRRVIEQTVREKLPEDFQTAEFLLDHGQLDAVVHRDDMRESLRKILEVHQGGGMAVWQS"]}, "location": "[79164:80034](+)", "id": "<unknown id>", "type": "CDS"}, {"qualifiers": {"locus_tag": ["ctg1_93"], "transl_table": ["11"], "translation": ["MAELEFEKPVVELRNKIRELKDYTKNSQMDFSEEIRILEDKLENLEEDIYGNLKVWDRVQIARHAERPTTLDYIEHLFTDFFECHGDRLFGDDAAIVGGIAKYKGMPVTVIGHQRGKDTKENIRRNFGMPHPEGYRKALRLMKQAEKFNRPIICFIDTKGAYPGKAAEERGQSEAIARNLFEMAGLTVPVICIVIGEGGSGGALGLGVGDYIHMLENSTYSVITPEGAAAILWKDAGKAKEAAEAMKITAADLKELGVIDEIIPEAKGGAHRNLSKQSENIDLMIRKTFEQLNGISKDELIEKRYEKYMKIGQVSFSNASIGIK"]}, "location": "[80021:80996](+)", "id": "<unknown id>", "type": "CDS"}, {"qualifiers": {"locus_tag": ["ctg1_94"], "transl_table": ["11"], "translation": ["MKRIGVLTSGGDSPGMNAAIRAVVRKAIFHDIEVYGIYHGYAGLISGHIEKLELGSVGDIIHRGGTKLYTARCPEFKDPEVRLKGIEQLKKHGIEGLVVIGGDGSYQGAKKLTEQGFPCVGVPGTIDNDIPGTDFTIGFDTALNTVIDAIDKIRDTATSHERTYVIEVMGRHAGDIALWAGLADGAETILIPEEEYDMDDVIARLKRGSERGKKHSIIVVAEGVGSAIDIGKHIEEATNFDTRVTVLGHVQRGGSPSAQDRVLASRLGARAVELLIAGKGGRCVGIQDNKLVDHDIIEALAQKHTIDKDMYQLSKELSI"]}, "location": "[81124:82084](+)", "id": "<unknown id>", "type": "CDS"}, {"qualifiers": {"locus_tag": ["ctg1_95"], "transl_table": ["11"], "translation": ["MRKTKIVCTIGPASESIEKLEQLIEAGMNVARLNFSHGSHEEHGARIKNIREASKKTGKTVGILLDTKGPEIRTHDFVDGQAELVTGAEVVLSTEQVLGTAEKFSVSYAGLYDDVDPGSRILIDDGLIELEVIEKADGNIRTKVLNSGTVKNKKGVNVPNVSIKLPGITEKDVKDIIFGIEQKVDFIAASFVRKASDVLEIRELLEEHGAQYIQIVPKIENQEGIDNIDSILEVSDGLMVARGDMGVEIPPEEVPLVQKRLIKKCNVLGKPVITATQMLDSMQRNPRPTRAEASDVANAIFDGTDAIMLSGETAAGQYPVEAVTMMANIAVRVEKSLQYEDMFKKRIKEFTPTITDAISQSVAHTALALDVAAIVAPTESGHTAKMISKYRPKSPIVAVTSDEQVGRRLALVWGVQAFMAEKRAASTDEMLDTAIQTGMDAGLIGLGDTVVITAGVPVAETGTTNLMKIHVVGEEVAKGQGIGRKAAKGKVVVAKTAAEAVANVNEGDILVTTSTDKDMIPAIEKAAALVVEEGGLTSHAAVVGVSIGIPVIVGVNGVTATLKNGQEVTVDAARGIVYNGHAEVL"]}, "location": "[82137:83895](+)", "id": "<unknown id>", "type": "CDS"}, {"qualifiers": {"locus_tag": ["ctg1_96"], "transl_table": ["11"], "translation": ["MKWLLFLFILIPAIEITVLIGSSHVIGLWSTFAMIVFTGVVGVYLAKRQGFKVLGEIQSKLNRGEMPGETVLDGIFVFVGGILLVLPGYVTDVLGFICVIPITRALLKPLVMKWMEWKFRKNSTIIIQK"]}, "location": "[84090:84480](+)", "id": "<unknown id>", "type": "CDS"}, {"qualifiers": {"locus_tag": ["ctg1_97"], "transl_table": ["11"], "translation": ["LNRNLLYMILRLIFVIVATIAGFYVLLYMSGLIYPFIIAFAFAYLINPVVNFLNQKLQFPRALAVLVSLILVFGAIVGLVTYLVTEAISATTYLLQLVTVKFPDIVTFAQQFALNHIMPLYDDLISKFNHLGEPQRYTITQNIQNLGTEATTQMKELLTAIISGLTNFISALPTTLTVLVFILLATFFISYDWHRLAQKTRKLLPNRVHGYGKTIFVDLKKALFGFVKAQLTLVSMTTVIVLIGLLILRVPYAITIAIITGVVDLLPYLGTGAVFVPWVIYVFFTGDTAFAIGLLILYIVVIVQRQIMEPKVLSSNIGLDPLATLVALFVGFKLFGFLGLIIGPVTLVLLNTLHKANVFHDLWKYIKGSPSK"]}, "location": "[85070:86189](-)", "id": "<unknown id>", "type": "CDS"}, {"qualifiers": {"locus_tag": ["ctg1_98"], "transl_table": ["11"], "translation": ["MISQSTLFLFILLIIGLIAKNQSLTVAIGVLFLLKFTFLGDKVFPYLQTKGINLGVTVITIAVLVPIATGEIGFKQLGEAAKSYYAWIALASGVAVALLAKGGVQLLTTDPHITTALVFGTIIAVALFNGVAVGPLIGAGIAYAVMSIIQMFK"]}, "location": "[86686:87148](+)", "id": "<unknown id>", "type": "CDS"}, {"qualifiers": {"locus_tag": ["ctg1_99"], "transl_table": ["11"], "translation": ["LGEFSGKGENVMTVIRGLEGVVATTSSVSSIIDDTLTYVGYNIDDLAENATFEEVVYLLWHRKLPNEKELAEFNEIVSEYYKVPGEILTYLKQVDLKIAHPMSVLRTAISMLSLYDESAEIMDEKSNYLKAVKLQAQVGTLVAAYARIRKGLDIVEPRKDLSLAANFLYMLNDREPNEVEIEAFDKALVLHADHELNASTFTARVCVATLSDVYSGITAAIGALKGPLHGGANENVMKMLTEIGEEENVESYIHNALQNKVKIMGFGHRVYEQGDPRAKHLREMSKRLCVLLGEDKWYNMSIKIEDIVTKEKGLPPNVDFYSASVYHCLGIDHDLFTPIFAISRMSGWLAHILEQYENNRLIRPRADYNGPTHQVYVPIAQR"]}, "location": "[87535:88684](+)", "id": "<unknown id>", "type": "CDS"}, {"qualifiers": {"locus_tag": ["ctg1_100"], "transl_table": ["11"], "translation": ["LTTGEKITVTNGVMNVPNNPIIPFIEGDGIGPDIWAAASRVIEAAVEKAYDGEKKIVWKEVLAGEKAFNQTGEWLPEETLNLIREYLIAIKGPLTTPVGGGIRSLNVALRQELDLYVCLRPVRYFEGVPSPVKRPEDTDMVIFRENTEDIYAGIEYAQGSPEAEKVLAFLKEAMGVNKIRFPETSGIGIKPISEEGTKRLVRAAIQYAINEKRSSVTLVHKGNIMKFTEGAFKNWGYEVAEQEFGDKVFTWAEYDRIVEKDGKDAANKAMADAEVAGKIIVKDSIADIFLQQILTRPREFDVVATMNLNGDYISDALAAQVGGIGIAPGANINYVTGHAIFEATHGTAPKYAGLDKVNPSSVLLSGVLLLEHLGWNEAAKLVTDSVEKTIASKVVTYDFARLMEGATEVKCSEFANELIKNMDVAIIKNA"]}, "location": "[88844:90137](+)", "id": "<unknown id>", "type": "CDS"}, {"qualifiers": {"locus_tag": ["ctg1_101"], "transl_table": ["11"], "translation": ["MTIKRKKVSVIGAGFTGATTAFLLAQKELADVVLVDIPQLENPTKGKALDMLEASPVQGFDANIIGTSDYADTADSDVVVITAGIARKPGMSRDDLVATNSKIMKSITRDIAKHSPNAIIVVLTNPVDAMTYSVFKEAGFPKERVIGQSGVLDTARFRTFIAQELNLSVKDITGFVLGGHGDDMVPLVRYSYAGGIPLETLIPKERLEAIVERTRKGGGEIVGLLGNGSAYYAPAASLVEMTEAILKDQRRVLPAIAYLEGEYGYSDLYLGVPVILGGNGIEKIIELELLADEKEALDRSVESVRNVMKVLV"]}, "location": "[90156:91095](+)", "id": "<unknown id>", "type": "CDS"}, {"qualifiers": {"locus_tag": ["ctg1_102"], "transl_table": ["11"], "translation": ["MLKKKVQIGRKMDEITVGEKLSITEKIEDKDLLLYLGLTNDANPLYIQHDYASQTPYEKPIVPSIMLTGMITTAVTKYLPGPGSHITRKDLTFVKHVHHYETLQIHFEVVAVSEEEHTIDMLVSAHDEKGETVVKGSLTVTPPYKSVSIMEKALDNF"]}, "location": "[91310:91784](+)", "id": "<unknown id>", "type": "CDS"}, {"qualifiers": {"locus_tag": ["ctg1_103"], "transl_table": ["11"], "translation": ["MRLILPILSLAVTCILAFNAPSWDTIKTGCSEFAEGFKEGFFN"]}, "location": "[91840:91972](-)", "id": "<unknown id>", "type": "CDS"}, {"qualifiers": {"locus_tag": ["ctg1_104"], "transl_table": ["11"], "translation": ["MNNRILVVDDEEFILTLIEFNLQQAGFEVITAMDGEMALQKATTERPDLIILDLMLPKMDGMEVCKELRLQRVMTPILMLTAKDDEFDKVLGLELGADDYMTKPFSPREVVARVKAILRRTKLQQEEQVAEAPDEDSITIAELKILPEFYEAYFQGRKLELTPKEFELLVYLAKNKSRVLTRDQLLSAVWNYDFAGDTRIVDVHISHLRDKIEQNTKKPTYIKTIRGLGYKLEEPKGNE"]}, "location": "[92610:93330](+)", "id": "<unknown id>", "type": "CDS"}, {"qualifiers": {"locus_tag": ["ctg1_105"], "transl_table": ["11"], "translation": ["MNKFRSRLLFTFVSLIVFILVGLGLLLETVFENYYIDHAKERMVKETEYVAALAEEQGFDKVLKNPYVFEKLEEKIPASIVFVNEKKKVQYRKGQELAFSPETIQELSSEVAKQRSKVITKETDRKNQFYHTVFVQDVEGKQGYILVKSTIDPLRDVHQKTWGLLIIGFVIACLVVVFLGMKITGQYIRPIESVTKVAIELAKGNYKARAYESHSDETGMLSKAINILARNLQEMTLEQEMQQDRLHTLIENMGSGMILIDSRGYINLVNRSYKETFHVTDEEYLDRLYYESFHHTEIIELVEEIFMTEVKVRKQMLLPLGIERKHFEVYGAPIIGTNHEWKGIVLVFHDITELKKLEQMRKDFLANVSHELKTPITSIKGFSETLLDGAMDNKKFCEHFLHIILKESERMQGLIEDLLDLSKIEQQGFKLNMGTVDMKGLLEDIHMVLDNKAGEKEISLQVNVLKRASVIGDPSRLKQIFINLINNAIVYTPAGGVVSVELAEDKYNAYIKVSDTGIGISKEEIPRIFERFYRVDKARSRNTGGTGLGLSIVKHLVEAHQGTITVDSEVGEGTTFTVVLPKSATEK"]}, "location": "[93322:95086](+)", "id": "<unknown id>", "type": "CDS"}, {"qualifiers": {"locus_tag": ["ctg1_106"], "transl_table": ["11"], "translation": ["LEKKVVLVDGNNIAYRAFFALPLLNNDKGIHTNAIYGFTMMLMRILEEEKPTHMLVAFDAGKTTFRHKTYSEYKGGRQKTPPELSEQFPFIREMLDAFNVPRYELENYEADDIMGTLAKEASEQGASVKVISGDKDLLQLVSDNTLVCIPRKGITEVDEYTKEALFEKYSLSPKQIIDMKGLMGDQSDNIPGVPGVGEKTAIKLLTQFGTVEEVYDNLDQVSGKKLKEKLEANKDQALMSKDLATIITDAPITVHVDDMEYKGYEASDVVPMFESLGFTSLLNKLGVTPEETAPAELDDITFDIVEEVTEEMLQQDSALIVEVQEDNYHKADIQGFGIQNENGCYFIQKDIALKSDAFKDWLADGEMRKHTFDAKRAIVALKWNGIDIQGVDFDLLIAAYLLDPADTDKDFRTVAKMKETHAVKSDEEVYGKGAKRAVPELKVVAEHVARKVHVLYDVKQTFVEELEKNEQYELFTELELPLARVLADMEVKGVKVDTERLRNMGEELAGRLKEMEQEIYKLAGTEFNINSPKQLGVILFENLNLPVIKKTKTGYSTSADVLDKLMDHHEIIPNILHYRQLGKLNSTYIEGLLKVVHEDSSKIHTRFNQVLTQTGRLSSTDPNLQNIPIRLEEGRKIRQAFVPSEEGWIMYAADYSQIELRVLAHIANDKGLVEAFQHDMDIHTKTAMDVFGVEKDEVTSNMRRQAKAVNFGIVYGISDYGLSQNLGITRKAAAEFIEKYLESFPGVQEYMEDIVKDAKQKGYVATLLNRRRYIPEITSRNFNLRSFAERTAMNTPIQGTAADIIKKAMIIMADRLEEEGLQARLLLQVHDELIFEAPKEEIEKLEQLVPEVMEHAIELAVPLKVDYSYGPTWYDAK"]}, "location": "[95371:98005](+)", "id": "<unknown id>", "type": "CDS"}, {"qualifiers": {"locus_tag": ["ctg1_107"], "transl_table": ["11"], "translation": ["MPELPEVENVRRTLENLVTGKTIEDVIVTYPKIVKRPDDAEIFKEMLKGEKIENIKRRGKFLLLYVTNYVIVSHLRMEGKFLLHQEDEPIDKHTHVRFLFTDGTELHYKDVRKFGTMHLFKKGEEMNQMPLADLGPEPFDAELTPQYLQERLQKTNRKIKVVLLDQRLLVGLGNIYVDEVLFRSQIHPEREASSLTVEEIERIYEATVTTLGEAVKRGGSTIRTYINSQGQIGSFQELLNVYGKKGEPCVTCGTILEKTVVGGRGTHYCPICQPRI"]}, "location": "[98017:98848](+)", "id": "<unknown id>", "type": "CDS"}, {"qualifiers": {"locus_tag": ["ctg1_108"], "transl_table": ["11"], "translation": ["MYLYLSLILLAFTLSLDSCSVGLTYGLRSVRIPLKSIIIIGICSAAVMLVSMGIGHMIAKIFSPVIATRIGGLVLIGIGIWVLYQFFRSEKKEEPKQEEKVWKLEIASLGLVIQILRKPTVADFDKSGTISAGEALLLGIALSVDSFGAGIGASLLGYAPAMMAILVAVMSSLFLFIGMKLGTVLSNMKWLQKFTFLPGVLLIIIGIWKM"]}, "location": "[98920:99553](+)", "id": "<unknown id>", "type": "CDS"}, {"qualifiers": {"locus_tag": ["ctg1_109"], "transl_table": ["11"], "translation": ["MTVVIGLTGGIASGKSTVSQMFRELSIPVIDADIIAREVVERGKPAYNKIVEVFGTEVLQKDGELDRPKLGSVVFYNEEKRLQLNKIVHPAVREEMNRQKEMYIKESMQAIVLDIPLLFESKLTSLVDRVLVVAVTPDTQLERLMKRNGFSEEEATARIQSQMPLAEKVKNADEVINNDGTIMGTKTQLQVILKKWNIID"]}, "location": "[99604:100207](+)", "id": "<unknown id>", "type": "CDS"}, {"qualifiers": {"locus_tag": ["ctg1_110"], "transl_table": ["11"], "translation": ["MTRVAINGFGRIGRMVFRQAIKESAFEIVAINASYPSETLAHLIKYDTVHGKFDGTVEAFEDHLLVDGKMIRLLNNRDPKELPWTDLGVEVVIEATGKFNSKEKAILHVEAGAKKVILTAPGKNEDVTIVVGVNEDQLDITKHTVISNASCTTNCLAPVVKVLDEQFGIENGLMTTVHAYTNDQKNIDNPHKDLRRARACGQSIIPTTTGAAKALAKVLPHLNGKLHGMALRVPTPNVSLVDLVVDVKRDVTVEAINEAFKTVANGVLKGIVEFSEEPLVSIDFNTNTHSAIIDGLSTMVMGDRKVKVLAWYDNEWGYSRRVVDLVTLVVEELAKQENVQHI"]}, "location": "[100316:101345](+)", "id": "<unknown id>", "type": "CDS"}, {"qualifiers": {"locus_tag": ["ctg1_111"], "transl_table": ["11"], "translation": ["MDTMDTMGRHVIAELWDCDFDKLNDMPYIEQLFVDAALRAGAEVREVAFHKFAPQGVSGVVIISESHLTIHSFPEHGYASIDVYTCGDRIDPNVAAEYIAEGLNAKTRESIELPRGTGSFEIKQRETKAL"]}, "location": "[101723:102116](+)", "id": "<unknown id>", "type": "CDS"}, {"qualifiers": {"locus_tag": ["ctg1_112"], "transl_table": ["11"], "translation": ["LRCPSCSHNGTRVLDSRPVDEGRSIRRRRECESCLSRFTTFERVEESPLIVVKKEGTREEFNKEKILRGLIKACEKRPVSLRQLEEVTQSVERELRNLGISEVKSDMIGEIVMEELRDIDDVAYVRFASVYRQFKDLNVFIEELKDILQKERE"]}, "location": "[102399:102861](+)", "id": "<unknown id>", "type": "CDS"}, {"qualifiers": {"locus_tag": ["ctg1_113"], "transl_table": ["11"], "translation": ["MEKQSWMELLPIDRYKVSAKGLLHNYDRKVLTMLYQPLIGSRAFSLYMTLWGELEQDRVFGKENTHHSLMVTMQMQLPEIYEERVKLEAIGLLKVYIKKEKDIRMFIYELQPPLSPKQFFDDIVLSIFLYNRLSRTKYNQVKQYFLEEEFDFASYENVTRSFNDVFGSFNPGQLEHAQEDLRIPKTTTMPSNEKGDAPKVWNDFFDFSLFVDGLSALVPKKSITDQVRDCVITLAYVYGVDVLSMQNIVLGAVTEMQTIDMERLRKGARDWYQFENGQALPVLSERVQPHAARTMKEKEPSSQEEMLIKQLEEISPKQLLKEISGGAEATKADLQIVEDVMINQKLTPGVVNVLIYYVMLRSDMKLAKTYVEKIAGHWARKKVGTVADAMELAKEENRQYQEWAETKKKGRTAKKTVRKEMVPDWLKEEEPKEQEKETAKKDVSVEKDASTLEDERKRLEEVLKKYKRD"]}, "location": "[103013:104423](+)", "id": "<unknown id>", "type": "CDS"}, {"qualifiers": {"locus_tag": ["ctg1_114"], "transl_table": ["11"], "translation": ["MEHIQNSFAKLMGNEKFKNRYEVLKAEVMAHPRVKEFIDEHKGEVTTSMIERSLVKLYEYIGQSVGCVDCPDLGSCKNMLQGYEPKLVIQGKMIDIQYDRCVRKVAHDERKKYEKLVQSVYMPTDILQATMENLDPSDLNARIDAIGAANEFLSTYEPGKKAQGLYLYGKFGVGKTYLLGAIANELARKKISSMLVYFPEFLREIKSSIQDNSIGEKIDAVKRVQVLMLDDIGAEAMSSFVRDDVLGAILQFRMLENLPTFFTSNFDFKQLEHHLTYTQRGEAEEMKAARIMERIKYLAKPIPIGGKNRRHK"]}, "location": "[104456:105395](+)", "id": "<unknown id>", "type": "CDS"}, {"qualifiers": {"locus_tag": ["ctg1_115"], "transl_table": ["11"], "translation": ["MFEYKFVKVEFHWGLTRSKLAEDYQEIIQEHARDDWRFVQIVAPTIGSSGQPEYFDLIFEKKISL"]}, "location": "[105426:105624](-)", "id": "<unknown id>", "type": "CDS"}, {"qualifiers": {"locus_tag": ["ctg1_116"], "transl_table": ["11"], "translation": ["VIEICFEEKNDAMHVYRQLLKRAEVLYKETSVYLQEQKVVIHIPVHESNYIEKILLPVMVYFIVNVKQNEWIYTILKEKFFYEEQEECHQILHMAHEILKGRRKGVAQDLTRNAFESYIKSSLNNWLCDPLSFSFSSYIRFRLRTYREMVAKLAEVAIDEYKMEQEYQMFIETLRQQVSSRKSRLSCVHLIFDESFIFYDDKGRRLKQEKLVQYIDEELLKQNDVYIDTKVIAPLLSISPKKIYLYTKEQDHNMIITLRNVFQERVQLHGLHDFERNVKNLKNKGNALDFLSF"]}, "location": "[105859:106741](+)", "id": "<unknown id>", "type": "CDS"}, {"qualifiers": {"locus_tag": ["ctg1_117"], "transl_table": ["11"], "translation": ["MADVVKITFPDGAVKEFPKGVTTEEIAASISPGLKKKAVAGKLNDEMIDLVTPIEEDGAVSIITLDSEDGLYILRHSTAHLLAQALKRLYKDVKLELGIGPVIENGFYYDIDMEEAITVEDFKKIEKEMQKIVNENLEIVRHEVPRAEALRRFEEIGDELKLDLINDLPEDAVISIYEQGEFFDLCRGVHLPSTGKIKVFKLLSVAGAYWRGDSNNKMLQRIYGTAFVKKAELDEHLRMLEEAKERDHRKLGKELKLFTNSQKVGQGLPLWLPKGATIRRIIERYIVDKEASLGYDHVYTPVLGSRELYETSGHWNHYRDGMFPSMEMDNEELVLRPMNCPHHMMVYKNDIHSYRELPIRIAELGTMHRYEMSGALSGLQRVRGMTLNDAHIFVRPDQIKEELKRVVNLTLEVYKDFGLENYSFRLSYRDPADTKKYYADDEMWEKAQGMLKEAMDEMGLDYYEAEGEAAFYGPKLDVQVRTALGKDETLSTVQLDFLLPERFELTYVGEDGKQHRPVVIHRGVVSTMERFVAFLIEEYKGAFPTWLAPVQVQVIPVSPQVHLDYAKKVQDELRRAGIRVELDTREEKIGYKIREAQMQKIPYMLVVGDNEVTENGVNVRKYGEQKSETIALDAFVDMIKVEGKR"]}, "location": "[107048:108986](+)", "id": "<unknown id>", "type": "CDS"}, {"qualifiers": {"locus_tag": ["ctg1_118"], "transl_table": ["11"], "translation": ["MINEQIRAREVRLVGANGDQLGIKSRNDALDLAANLNLDLVLVAPNAKPPVCRIMDYGKFRFEQQKKEKEQRKNQKVISMKEVRLSPTIDEHDFNTKLRNAIKFLEKGDKVKASIRFKGRAITHKEIGQRVLDRFSEACAEVSTVESKPKMEGRSMFLVLAPKNDK"]}, "location": "[109382:109883](+)", "id": "<unknown id>", "type": "CDS"}, {"qualifiers": {"locus_tag": ["ctg1_119"], "transl_table": ["11"], "translation": ["MPKQKTHRGAAKRFKKTGSGKLKRSHAYTSHLFANKSTKAKRKLRKAGVVSAGDFKRIRQMLDNLK"]}, "location": "[109904:110105](+)", "id": "<unknown id>", "type": "CDS"}, {"qualifiers": {"locus_tag": ["ctg1_120"], "transl_table": ["11"], "translation": ["MPRVKGGTVTRQRRKKVIKLAKGYYGSKNTLFKVANQQVMKSLMYAFRDRRQKKRDFRKLWITRINAAARMNGLSYSRLMHGLKNAGIEVNRKMLADLAVHDEKAFAELATVAKNNIN"]}, "location": "[110142:110499](+)", "id": "<unknown id>", "type": "CDS"}, {"qualifiers": {"locus_tag": ["ctg1_121"], "transl_table": ["11"], "translation": ["MDLLQLFKLQKELDDRIAKEHDLQPKKLLKEKMLALLVEIGELANETRCFKYWSNKPASERGVILEEYVDGLHFILSIGIDLGIDKNFLFYKCAQTNKTQVEIFLDTYAKVIRFTDQPSITNYIELFTSYLRLGQALEFEQEEIEKAYLDKNEVNHQRQTQGY"]}, "location": "[110931:111423](+)", "id": "<unknown id>", "type": "CDS"}, {"qualifiers": {"locus_tag": ["ctg1_122"], "transl_table": ["11"], "translation": ["MTKLDATLTMLKELTDARGIAGNEREPREVMKKYIEPFADELSTDNLGSLVAKKVGEENGPKIMVAGHLDEVGFMITQIDDKGFLRFQTVGGWWSQVMLAQRVTIVTRKGDVTGVIGSKPPHILPPEARKKPVEIKDMFIDIGASSQEEAMEWGVRPGDQVVPYFEFQVMKNEKMLLAKAWDNRIGCAIAIDVLKQLKDEKHPNVVYGVGTVQEEVGLRGAKTSANYIKPDIAFAVDVGIAGDTPGVTSKEAQSKMGDGPQIILYDASVIGHTGLRDFVVDVADELQIPYQYDSVAGGGTDAGAIHIAVNGIPSMAITIATRYIHSHAAMLHRDDYENAVKLIVEVIKRLDKDAVHNITFN"]}, "location": "[111493:112579](+)", "id": "<unknown id>", "type": "CDS"}, {"qualifiers": {"locus_tag": ["ctg1_123"], "transl_table": ["11"], "translation": ["MSIKNTNDPRVKRTRQLIQDAFVALVGEKGFENVTVQHIAERAPVNRATFYSHYHDKYDLLDKSIEEMLEKLAEVIKPKNRNKEDFQLTFDSPHPTFLALFEHIAENVNFYNVMLGDKAAGNYSYKMMKTIQVHLTLSLSISQPDDEDLMVPRDILISYVTGAHIGMIMSWLKRGMIYTPHFMAMQLTRLIILGAHTAAGLERPF"]}, "location": "[112619:113237](-)", "id": "<unknown id>", "type": "CDS"}, {"qualifiers": {"locus_tag": ["ctg1_124"], "transl_table": ["11"], "translation": ["MNQFRRMVIINIITLIVLVGGGIVGYYYYNQTENYLKTDNAKIDGKVIPVASPVAGKLTDWKAEVGKNYNENDKLGAVTVAAANGEQTVDVTIPQNATVVQSNATTNAFVGAGSPIAYAFDMNNLWVTANIEETDVDDVQKGQDVDVYVDAYPDTTLTGKVEQVGLTTANTFSMLPSSNSTANYTKVTQVVPVKISLDHSKSVNIVPGMNVSVRIHK"]}, "location": "[113533:114187](+)", "id": "<unknown id>", "type": "CDS"}, {"qualifiers": {"locus_tag": ["ctg1_125"], "transl_table": ["11"], "translation": ["MSSIAIVGYALFCIIVFFLVNRLLRKKKTNVGEEQVPAVSKIEVSKLEAVEKESEQKQEAEISNVVELETGKQEEVKQEKEMPKKQTSMPIEDVNVKAVVTVLILGMFVSILNQTIINVALPPLMNEFNVSTSTAQWLITGFMLVNGILVPISAFLVSRFTYRKLFVAAMLFFTVGSIICATSGNFTMMMTGRVIQAVGAGILMPVGMNIFMTLFPPHKRGAAMGLLGVAMILAPAIGPTVTGWVIENYSWNLMFYAMFIIGLIITFLSLKFFTLAQPVSKTKLDIFGVVSSSIGLGSLLYGFSEAGNNSWTSAEVIISLVIGVIGLALFIWRELTTDNKMLDLQVFKYPVFTFTLVINAIVTMALFGGMLLLPVYLQNIRGFTPIESGLLLLPGSLIMGIMGPVAGKLFDKYGIRPLAIIGLAITTYATYEFTKLSMDTPYSVIMTDYIIRSIGMSFIMMPIMTAGMNALPMKLISHGTATQNTSRQVAGSIGTAILITLMTQQTTAHVADYGNMLTTSNPILVDKVHGMGQSLAAIAGSAQAGDAMSTQLLYGQISKLSAINGINDAFLIATILAGIAWVLSFFLQSGNKPNRKAGN"]}, "location": "[114199:115999](+)", "id": "<unknown id>", "type": "CDS"}, {"qualifiers": {"locus_tag": ["ctg1_126"], "transl_table": ["11"], "translation": ["MFSFLWIVYMPLLVLCGFFGGIFLIITSIKHRKLFVGLMGVLSFSFVTLPFVFWSMGVNSETILPISTTLYWILFSLTGLLAGVRGLQMKIKSIRNMGFIIFIAGLLGVIFWELMSAGDSFYI"]}, "location": "[116036:116408](-)", "id": "<unknown id>", "type": "CDS"}, {"qualifiers": {"locus_tag": ["ctg1_127"], "transl_table": ["11"], "translation": ["MQSATQLSDEQKHSMSWGQFISSVLFAFFGTGLITLFLAIMPLTIYTASLTNKKQIALYESIANTASIGLQLAMLLFFIFKFKPAKRLLLNSFNFKALKEWRTYVYLLLFFAINIIINYFLLNYVFQDATKQQSSALNLDVFKQYQILLLLGFAILTPIFEELIFRGFILHFFSERFPFWIAAVLTSFFFGIAHTYSLGVMVITFFMGLLMAILCKKTKSILPAMLFHIINNTLAFFS"]}, "location": "[116595:117312](-)", "id": "<unknown id>", "type": "CDS"}, {"qualifiers": {"locus_tag": ["ctg1_128"], "transl_table": ["11"], "translation": ["MHRITLEQVFKHHITQKYVNRSGMVHAIAVAYHAFHLAKKHHASVDAATKAGFLHDIGHHTWYTGGEWDYDLYKKNDIHAIKGAERAHKLLIRLGEHPKLAKEISIAILLHTDSFLVEQEIERTSLQSIIKWADEADEEPGGAHHYRTISYEKALKAIQQLDRLVERELQIEQAKLNNKAKHSYQ"]}, "location": "[117451:118009](-)", "id": "<unknown id>", "type": "CDS"}, {"qualifiers": {"locus_tag": ["ctg1_129"], "transl_table": ["11"], "translation": ["MSFNLRGAVLANVSGNSQDQLQETIVDAIQSGEEKMLPGLGVLFEVIWKNADENEKHEMLETLEQGLKK"]}, "location": "[118185:118395](-)", "id": "<unknown id>", "type": "CDS"}, {"qualifiers": {"locus_tag": ["ctg1_130"], "transl_table": ["11"], "translation": ["MIRQEERELHIMKNIDSVQNPRVKQWKKLQTKKERDKKGLFFVEGFHLVEEALKAGIVTELIVSDQTDLPKDWTVNDVEMYIVPEAIVKILRETETTQGVFAVCEKHEKEVALTDGKFLLLDGLQDPGNLGTIIRTADAAGIHAVVLGEGCVDVYNSKVLRSTQGSIFRLPIVKGNLEEWVDKLKENNVPVYGTALENGVPYGEVTPAGSFALIVGNEGNGVRQEILTKTDQNLYIPIYGGAESLNVAVAAGILTYYLQSPVANK"]}, "location": "[118477:119275](+)", "id": "<unknown id>", "type": "CDS"}, {"qualifiers": {"locus_tag": ["ctg1_131"], "transl_table": ["11"], "translation": ["MEARLKELKQKALELIEEAKELKGLNDVRVAYLGKKGPITEVLRGMGKLSAEERPRMGALVNEVREAIQTRLEDKISNLEKAVIEAKLATETIDVTLPGRPVETGCHHPLTAVVEQIEDVFIGMGYEVAEGTEVEKDYYNFEALNLPKDHPARDMQDTFYITEETLLRTHTSSVQARTMENNKEKGPIKIICPGKVYRRDDDDATHSHQFMQIEGLVIDKNIRMSDLKGTLQVFVKKMFGEDREIRLRPSFFPFTEPSVEMDISCMMCHGKGCGTCKGTGWIEILGAGMVHPNVLEMAGYDSKEYQGFAFGMGAERIAMLKYGVDDIRHFYTNDVRFLQQFKRA"]}, "location": "[119596:120631](+)", "id": "<unknown id>", "type": "CDS"}, {"qualifiers": {"locus_tag": ["ctg1_132"], "transl_table": ["11"], "translation": ["MFVSYRWLQEYVDIKDVTAQELADKITKSGIEVEGVEVLNKGVKGVVVGHVLECEKHPEADKLSKCLIDIGEEEPVQIICGAANIAKGLKVPVAKVGAVLPGNFKIKKAKLRGEASHGMVCALQELGIDGKLVSKEYADGIFIFPSDAEVGADALEILNLHDEVLELGLTPNRADCLNMLGVAYEVAAIYGREVKLPAIDLQETAEKTSDYISVSVEAKEENPLYIAKMVKNVKIGPSPMWMQTRLMAAGIRPISNVVDITNYILMEYGQPLHAFDYDKLGSKEIVVRLAKEGEKIETLDDQERTLQSHHLVITNGTKALAVAGVMGGADSEVTNETVNVLIESAYFAGQTVRRTSKDLGLRSESSARFEKGIDPTRTFEAIQHAAALMAKYAGGEALEGVVEADNLQVQERTVSVTAEKVNRVLGTNISASEMGTMFANLKFPFTEVEGTFHVNVPARRPDITISEDLVEEVGRLYGYDHIPVTLPSGTMTRGKLTSAQTKRRKVRRFLEGAGLYEAITYSLTSADKAKQYMIEPNEKAPVNLALPMSEERSQLRLSLVPQLLEAVSYNVARKNDSVALYEVGSIFLPTEAGELPKEEQHLAGVMTGLALHHAWQGEKKVVDFFVVKGVLEGLFDVLGVSKQITYAPAKREGMHPGRTADIVLDGEVIGFIGQLHPEAEKQLDVKNTFVFELSLVKIFGADAEETYYSAIPRFPSMTRDMAVVVTKETKAGEMKQVIAEAGGELLKDVTLFDLYEGEKMEEGKKSLAFSMTYFDAERTLTDEEVTEAHNRVLTTVEEKFGAELRK"]}, "location": "[120649:123070](+)", "id": "<unknown id>", "type": "CDS"}, {"qualifiers": {"locus_tag": ["ctg1_133"], "transl_table": ["11"], "translation": ["MENTLVKSLYRDTEKYAGQTVQVSGWIRNLRDSKAFGFIELNDGSFFKSVQIVFDTELENFKEIAKLPLSSSVKVEGKVIATPGAKQPFEIKAEKIDIEGLSDSDYPLQKKRHTFEYLRTIAHLRPRTNAFSATFRVRSIAAFAIHQFFQERGFVHVHTPIITGSDTEGAGEMFRVTTQDLNNVPKGEDGQVDESKDFFGKETNLTVSGQLNAEAYALAFRDVYTFGPTFRAENSNTTRHAAEFWMVEPEIAFAELGDVMDLTEDMLKYAMKYVLEHAPEEMDFFNSFVDKTVLERMNNVINSDFGRITYTEAIKVLQESGADFKYPVEWGIDLQTEHERYLSEEIFKRPVFVTDYPKDIKAFYMRMNEDGKTVAATDLLVPGIGELIGGSQREERMDVLVDRIKELGMNEEDYWWYLELRKYGGTKHAGFGLGFERFLMYITGMANIRDVIPFPRTPGSSEF"]}, "location": "[123527:124919](+)", "id": "<unknown id>", "type": "CDS"}, {"qualifiers": {"locus_tag": ["ctg1_134"], "transl_table": ["11"], "translation": ["MSKKVKKDHSRSSLGSPEVEGQGTTTHETGSHKVSSSNKKQKQS"]}, "location": "[125012:125147](+)", "id": "<unknown id>", "type": "CDS"}, {"qualifiers": {"locus_tag": ["ctg1_135"], "transl_table": ["11"], "translation": ["LLLLQMILNILLGDPHERQFKIRENIQILSEKPAFNNLKEGIYINAVKVKKLLYVFVHLVGPLSYFIISTVWGTFFTTKSTFENISDSLSVMAIYHVFMSLLWFFYLDRLDKDINQITEEINDNKM"]}, "location": "[125187:125568](-)", "id": "<unknown id>", "type": "CDS"}, {"qualifiers": {"locus_tag": ["ctg1_136"], "transl_table": ["11"], "translation": ["MSNSIVIQTNSTVIEDMKQQYKHSLSPKTPQGGIFMAKVPSCTITAYKSGKVMFQGGRAEAEASRWQTVSQTPKTAVKKTVDSHRYAPPASISTMSIVGSDEVGTGDFFGPMTVVAVYVDAKQIPLLKELGVKDSKNLNDDQITAIAKQLLHVVPYSSLVLHNEKYNELFDKGNNQGKLKALLHNKAITNLLGKMAPTKPEGVLIDQFTQPDTYYKYLAKQKQVQRENVYFATKGESVHLAVAAASILARYSFVKQFDELSKKAGMPLPKGAGKQVDIAAAKLIQKLGKERLPEFVKLHFANTEKAFRLLK"]}, "location": "[125684:126620](-)", "id": "<unknown id>", "type": "CDS"}, {"qualifiers": {"locus_tag": ["ctg1_137"], "transl_table": ["11"], "translation": ["LSQQKGKKSRINVEIYGQQYSVVGDESTSHIRMVAAIVDDKMRELNAKNPSLDTSRLAVLTAVNVIHDYIKLKEEHEKLKESMTKKGME"]}, "location": "[126744:127014](+)", "id": "<unknown id>", "type": "CDS"}, {"qualifiers": {"locus_tag": ["ctg1_138"], "transl_table": ["11"], "translation": ["MIDIIIILLLVMGFFLGLRRGFILQLVKLTSFIIAYLVAYWYCKDLAPALAKFIPYPFDKNVSVPEWIDANNIETVFYQALAFIILFIITKIALSLLGNLLNMFAEIPVLKQVNAFAGAILGFLEVYIILFVLIIIGNILPIEQVQTPLQKSSISKIIVDDTPILSEKVKELWQTGSRV"]}, "location": "[127015:127555](+)", "id": "<unknown id>", "type": "CDS"}, {"qualifiers": {"locus_tag": ["ctg1_139"], "transl_table": ["11"], "translation": ["MKVNKKQVIKLLETIGLFMELKGANPFKISAFRKAAAALESDDRSLSEIEDFTKIPGIGKGTAAVIQEYIESGTSEVLQELEKEVPSSLLPLLKLPGLGGKKVAKLYKELGVVDMESLKAVCEENKVQALAGFGKKTEEKILEAIDQVGSRPERLPIAMVLPIAGEIEEKLSNIAEVIRFSRAGSLRRARETVKDLDFIIATTEPAAVREHLLQFDNMIEVIASGDTKVSVRLQYEYDISIDFRLVKPEEFITTLHHFTGSKDHNVKMRQIAKDKGEKISEYGVENLETGEVKTFENEEDFFAHFGLPFIPPEVREDGKEIELIKEYPNLIQFSDIQGDLHMHTTWSDGAFSIEEMVQACRARGYKFMAITDHSQYLKVANGLTKERLREQAKEIERMNEKYPDITILRGIEMDILPDASLDFDDEVLEELDYVIGAIHSSFSQDRETIMKRLRTALENKHVTMIAHPTGRLLGRREGYDVDTDLLIELAKETNTVLELNANPNRLDLSAKLLKQAQDAGVKVAINTDAHTLEMLEDMETGVGAARKGWIQKDNVINTWDIERLLDYIKRNK"]}, "location": "[127610:129329](+)", "id": "<unknown id>", "type": "CDS"}, {"qualifiers": {"locus_tag": ["ctg1_140"], "transl_table": ["11"], "translation": ["MLERTLRVLEYNKVKEQLLEHTASSLGRDKVKHLVPSTDFEEIVEMQDTTDEAAKVIRLKGSAPLGGITDIRSNVKRAKIGSMLSPNELLDIANTMYGSRNMKRFIEDMVDNGVELPILETHVAQIVSLYDLEKKITNCIGDGGEVVDSASDKLRGIRTQIRTAESRIREKLENMTRSSNAQKMLSDSIVTIRNERYVIPVKQEYRGVYGGIVHDQSASGQTLFIEPQVIVELNNALQEARVKEKQEIERILLMLTEEVAVEADIVLSNVEVVANLDFIFAKAFYAKRIKATKPIVNNERYMDLRQARHPLIDPEIIVPNNIMLGKDFTTIVITGPNTGGKTVTLKTVGICVLMAQSGLHIPVMDESEICVFKNIFADIGDEQSIEQSLSTFSSHMVNIVDILEKADFESLVLFDELGAGTDPQEGAALAISILDEVCNRGARVVATTHYPELKAYGYNREQVINASVEFDVNTLSPTYKLLIGVPGRSNAFEISKRLGLSDRVIDQARNHISTDTNKIENMIAKLEESQKNAERDWNEAEALRKQSEKLHRELQRQIIEFNDERDEKLLKAQKEGEEKVEAAKKEAEGIIQELRQLRKAQLVNVKDHELIEAKSRLEGTAPELVKKQKVNVKNTAPKQQLRAGDEVKVLTFGQKGQLLEKVSDTEWSVQIGILKMKVKESNMEYINTPKQTEKKAVASVKGRDYHVSLELDLRGERYEDAMMRVEKYLDDAQLASYPRVSIIHGKGTGALRQGVQDYLKKHRGVKNYRYGDMGEGGLGVTVVELK"]}, "location": "[129348:131709](+)", "id": "<unknown id>", "type": "CDS"}, {"qualifiers": {"locus_tag": ["ctg1_141"], "transl_table": ["11"], "translation": ["MKINQYISEAKSCSRRETDRLIKAGRVAINGEICTHGALVSDGDVVTIDGQVIAKEEKEKVYIAFHKPVGITCTAADHIEDNIIDYINYPERIFPVGRLDKASEGLILLTNDGTIANQILHGDHEHEKEYVVTVDKPFTDWFINEMSSGVKIKDGMTKPCKVTRVDQSTFRIILTQGMNRQIRRMSRAFGFTVIKLKRVRIMNIELNELEVGKWRSVTSEELDILIDQL"]}, "location": "[131904:132594](+)", "id": "<unknown id>", "type": "CDS"}, {"qualifiers": {"locus_tag": ["ctg1_142"], "transl_table": ["11"], "translation": ["MKSSLKFSEMFAISLMLFALFFGAGNMIFPPALGQGAGTDVWIALFGFIVTGVGLPLLGVIVIALKGDINELAGRVHPIFALVFITAIYLCLGVFVSVPRTGTVAYEMSVAPFLPSEIAGQSYPLVIFTLIFFAVTFYLALNPSKLVGRIGKVLTPILLAVIAIIVGKALITPIGEFGAPTEVYSAPLFKGFIDGYLTLDGLAALVFGNVVIHALKEKGITNKNSIAKVTIFAGFIAALGLLLVYLALAYLGASSVSLGMGANGGIILTNVVNHLFGSYGTLLLGIAITAACLTTSVGIVAACGDYFSSLLPKLSYQKVVFIFCVLAFMVANLGLTQLNALALPILIAIYPIGIVLIVLSLVENYVRLPLAMYVGGIVGAFAISFFDGLHNANLQIAALAPILDKIPLYSVGIGWLVPGIIGIGFGYIVSKFQKQEIAVEK"]}, "location": "[133073:134399](+)", "id": "<unknown id>", "type": "CDS"}, {"qualifiers": {"locus_tag": ["ctg1_143"], "transl_table": ["11"], "translation": ["MKKVSVLPAFIITFVCMLAFLVMPYGNASAKLADGTYDINYVIQKAENDSASMANDYFEKPAKLVVKNGEMRVQVPMNHSAWITEFKAPENGDFVDAKVVSKDESADKRTVEFKVDDLSKPAAVKIHVVVPNANYDHHYTIRFAFDANVKAVGGDNGIAATTKNNDQAKTDTQVKEEKTKVESKETAKEVNKETKNENGKAEKTDNPKTGDEARIGLFAALILISGAFLIRKVKLSK"]}, "location": "[134912:135626](+)", "id": "<unknown id>", "type": "CDS"}, {"qualifiers": {"locus_tag": ["ctg1_144"], "transl_table": ["11"], "translation": ["MFKQFKMIIAVFAVLFTFIATLGLQDAKAATKLADGKYNIAFTVWKGDKDESSRMNSYFESPATLTVKNGKQYVSFKVKDSASIKSFQVEKGGQFVETTVLSENKKDNTRVVEFEVADLSKKLNGKVKINIPIINYNASYDIRFVFDGNSIK"]}, "location": "[135649:136108](+)", "id": "<unknown id>", "type": "CDS"}, {"qualifiers": {"locus_tag": ["ctg1_145"], "transl_table": ["11"], "translation": ["LNRYTKIIVAMFLMIFTFVSTLQPLAVQAATKLADGEYSIGFKVLKDTSDEESMMNQYSVSPGTLKVKDGKKKVSFTLTNSSWITKFETEKAGKLVATNVISEDKEKDTRVVEFDVEDVEKVLNAKVKVDIDFLNYHHEYDVRIAFDQNSITPIHVEKPNEKEDPANKPDPNETTDPGQKPDQKPDPDQQPNSNTITDGAYSIPFKVLKDQTDEESKMNTYMVNPGVLKVENGKKKAIVTLKSSSLIKNFQTEKDGVFVDAKVVSEDKEKDTRVVEFEVNDLSKKLNTKVFIEMASRNYKQTHDVQLLFEQDKLEQIKNEEKKPEVEKPEAEKPEVEKPEVEKPEVEKPEVEKPEVEKPEVEKPEVEKPDAETIKDGEYSINFKALKDQTDEISMMNTYTKSPGVLKVKDGKKYVSFTLTNSSWITKFEFEKNGSFVDANVISEDKKADTRVVEVEVPDLSKKLNAKVKVDIDSMNYHHFYDIQFAFDKGSIKPLDNQGGNDNQGGNNNQGGNNNQGGNDNQGGNNNQGGNDNQGGNNNQDNNTTIDPKALKDGEYSIGFKVLKDQTDEISMMNTYTKSPGVLKVKDGKKYVSFTLTNSTWITKFEFEKNGSFVNAKVLSENKEQNTRVVEVEVNDLSKKLNAKVKVDIDSMNYHHFYDVQFVFDQDSIKALGNQGGNDNQGGNDNQGGNDNQGGNDNQGGNDNQGGNNNQGGNNNPRVIVDPKNLVDGQYDITFKVLKDKTDEISKMHDYVVNPAKLIVKDGKKYIEMTLKNSAWITKFQTENKELFADAKVVSEDKNANTRVVQFEVEDLFKKLNAKVKVDIDEMNYHHFYDVQIQFDTNNIGALGTIKEEPKNEPENPVTTPKVDNVKTVGTPDFNRNADGQKKKEDTKNDSKKEKNSKTADTAQLGLYMVLLLGSLALLVRKYRAGRL"]}, "location": "[136132:138931](+)", "id": "<unknown id>", "type": "CDS"}, {"qualifiers": {"locus_tag": ["ctg1_146"], "transl_table": ["11"], "translation": ["LRVKKIVSVLMAIILLMSIAGCSSPKKETAKQVKSESKERVVATTVAVTEIMDALEVDLVGVPTSSKTLPKRYKGLPEVGNPMSPDMEKVKSLKPSEVLSVTTLEYELKPVFDGVGMKANFLDLTSLKNMQSSISDLGKKYGREKQAEAVVTKLDKKVASIQKEVKGKKEPTVLILLGVPGSYLVATEHSYIGDLVKQLGGKNIVQGEQVEYLASNTEYLKKADPDIILRAAHGMPDEVVKMFDKEFKTNDIWKHFAAVKNNRVYDLEERLFGTTGNLAAIEALDELKKMMYP"]}, "location": "[139000:139882](+)", "id": "<unknown id>", "type": "CDS"}, {"qualifiers": {"locus_tag": ["ctg1_147"], "transl_table": ["11"], "translation": ["MNKKTWSFLIVTALLIVMTSLSAMKGSLEVGIVELVQGIFIGGNEDVEVIKDLRFPRIIIALFTGAALAVSGVLFQAVMKNPLADAGVIGISSGASFMTLVIITLFPQFFFWTPVFAFLGGALACYLVYSFSWKSGLSPLRIILIGIAINAMFTGLNESFVTICGYFIKSIKQTTTSNITMKTWGDVEIMVTYGTIGLILALFVGAWCNLLSLQDKTAKNLGLHVTRVRLIISAIAVLLAAVSTAIAGVIAFVGLLVPHISRQLVGSDHKVLIPFSALAGALLILTADTIGRLIVPPNEIPAATIMAVIGGPFLIFLLRKSDKVHGN"]}, "location": "[139909:140893](+)", "id": "<unknown id>", "type": "CDS"}, {"qualifiers": {"locus_tag": ["ctg1_148"], "transl_table": ["11"], "translation": ["MEIKNVTFSYDNVTNRLKSVSSEIEIGKITTIIGPNGCGKSTLLSVMSRNHVPSSGEVIIDGKAISEYKPKEFARKLAVVHQQNEAPADITVEKLISFGRMPYKNIFSPQTDEDREAIERALVCTNLQSKRDKPIYALSGGERQRVWIAMTLAQNTPMLFLDEPTTYLDIYYQLEILELVKELNEVYGLTIVMVLHDINQAIRYSDHIIVMKDGEIITKGNPNDVITEEMVKAIYGVDVIVKQDEDTGLYMVPMGI"]}, "location": "[140882:141653](+)", "id": "<unknown id>", "type": "CDS"}, {"qualifiers": {"locus_tag": ["ctg1_149"], "transl_table": ["11"], "translation": ["MDYYENRKVMAEAQHIYKRSPMEEKSEDGEVRKQFQDLQKINPEIVGWITMDDTQINYPIVQAKDNDYYLFRNYKGEDMRAGSIFMDHRNDVKSQNRNTILYGHRMKDGSMFGSLKKMLDEDFFMSHRKLYYDTLFEGYDVEVFSVYTTTTDFYYIETDFENDAVYTSFLKEVQEKSLYKTDTELTANDEIVTLSTCDYALDPEAGRLVIHAKLVKRN"]}, "location": "[141793:142450](+)", "id": "<unknown id>", "type": "CDS"}, {"qualifiers": {"locus_tag": ["ctg1_150"], "transl_table": ["11"], "translation": ["MIIVTNTAKITKGNGHKLIERFNKVGKVETMPGFLGLEVLLTQNTVDYDEVTISTRWNAKEDFQGWTKSAAFKDAHSHQGGMPEYILDNKIAYYDVKVVRMPMAAAQ"]}, "location": "[142522:142846](-)", "id": "<unknown id>", "type": "CDS"}, {"qualifiers": {"locus_tag": ["ctg1_151"], "transl_table": ["11"], "translation": ["MRSEVTIKIKPKFIKEIKSGYPLILKDAIQNLNDVREEGTIIKVVDEKNNFVGKGYYGKQNKGYGWILTRKESEQINQSFFESKIKSALHKRKQFYKSSDTTAFRALNGEGDGLGGLIIDYYDGYYVVSWYSEGIYTFRDEIIAALQKVANFKGIYEKKRFDTKGKYIEGDDFVAGERGEFPLIVKENGVNFAVYLNDGAMVGVFLDQRNVRKQIRDKYAKGRTVLNMFSYTGAFSVFAALGGASKTTSVDLANRSLSKTIEQFSVNEVDYEAQDIIVEDVFLYFKYAAKKKMKFDMVVLDPPSFARSKKYTFSAAKDYKNLLKETIAITENNGIIVASTNCSAFDMKKFKGFIDTAFKEMNGKYKILEEHSLPEDFRTIDQFKEGDYLKVVFIEKIKG"]}, "location": "[143140:144340](+)", "id": "<unknown id>", "type": "CDS"}, {"qualifiers": {"locus_tag": ["ctg1_152"], "transl_table": ["11"], "translation": ["MNGQKRSNIAPGLEVDIVLKQDQRTGKLTRGIVKDILTNSPSHPHGIKVRLQGGQVGRVQNIVQ"]}, "location": "[144379:144574](-)", "id": "<unknown id>", "type": "CDS"}, {"qualifiers": {"locus_tag": ["ctg1_153"], "transl_table": ["11"], "translation": ["MSENKKVSLADLMREQLAKKKQGNGNGQNTKNQNQETKKLQNQQTKKTNNQRRRTGV"]}, "location": "[144574:144748](-)", "id": "<unknown id>", "type": "CDS"}, {"qualifiers": {"locus_tag": ["ctg1_154"], "transl_table": ["11"], "translation": ["MSHHILLVEDDISIQEMVEKYLLKEGFQVTMASDGEAGVQTFFKSSFDLVILDIMMPKLDGLEVVRIIREKSAVPILMMSAKDTDVDKAVGLGLGADDYICKPFSMIELAARVKAGIRRSTKYSATETTEKVIQIGDLTIDPINFTVEKNGNPLKLTLKEFEILKLFVKNQNRVFTKAQIYTLVWNEEYYGDDNVINVHMRRLREKIESDPSNPEYIKTLWGIGYKLEVM"]}, "location": "[144918:145611](+)", "id": "<unknown id>", "type": "CDS"}, {"qualifiers": {"locus_tag": ["ctg1_155"], "transl_table": ["11"], "translation": ["MVNLLIGIIFILLCVIYMQYKMRKNSSKNLRYTYEKLESIVNDKTGETLLVMTDDLELQKLLVAINQLLDAKQKTNADHAKVEISMRKMLSNISHDLKTPLTVILGYTEMLNKDKTISEEEQQILLEKVHTKTLEVMELIHKFFDLAKLESGDKAIEMTKVNMNEVCREKILSFYDLVTTKGFQVHIDIPERNIYALGNVEVLGRVLNNLISNAITYGDDGKTLGMTLRDDETSVYIDVWDKGKGIDESHIDKVFERMYTLEDSRNRSYQGSGLGLTITKRLVEAMDGEIHLSSKPYEKTIFTVVLKKMLF"]}, "location": "[145612:146548](+)", "id": "<unknown id>", "type": "CDS"}, {"qualifiers": {"locus_tag": ["ctg1_156"], "transl_table": ["11"], "translation": ["MTYIVKTNQLTKVFKGKEVISGVNMHVKKGEIYGFLGPNGAGKTTIMKMITNLIKPTSGDIEIFGEKLTDTSYEVLKRMGTIIEYPIFYDKLTAKENLDLHCEYMGYYDKNAIDHALHLVKLQGVDNKKVKDFSLGMKQRLGIARAIVTKPELLILDEPINGLDPIGIKELRDLFKMLCKEYGITLLVSSHILGEMELMADTIGVIQNGKLIKEVSMKSINGKQTEYIEITVPDVKRAAYILEDKLGIKNYKIMSGTMIRVYDTSVSQQAISKALIMNDVEIESINKKHSSLEEYFLNVMDGEGIHA"]}, "location": "[146673:147597](+)", "id": "<unknown id>", "type": "CDS"}, {"qualifiers": {"locus_tag": ["ctg1_157"], "transl_table": ["11"], "translation": ["MLNGLWLNLVSGFIVMLISGILYYRKPERKWLLILLVIGMLSFVTAGIRMLAA"]}, "location": "[147589:147751](+)", "id": "<unknown id>", "type": "CDS"}, {"qualifiers": {"locus_tag": ["ctg1_158"], "transl_table": ["11"], "translation": ["MLRLMKLEWKKHKLSSYFKGVAICIIAIFAAVSLMALGIKAEGDVLFFDFTQQMVLINTFIRITFIIFSSVILSRLVIDEYKNKTMQLSFMYPLQRKMLMRAKLTIVFCFCFVSTIIATFIISLLVYFVSPMMGLIETPATIGEIIAIVPATIISAFMISGISLIPLFFGMRKKSTPTTITSAVIIGMLISGNVGAGNGQVSMFDFIAIPIVLCLLGIFISYLSYRKIDKVDVA"]}, "location": "[147785:148490](+)", "id": "<unknown id>", "type": "CDS"}, {"qualifiers": {"locus_tag": ["ctg1_159"], "transl_table": ["11"], "translation": ["MLRLMKLELKKFKLGWYVKGAVIANITILALMIFTSIVAQVEGDPEIRDPQMMLLTASTLVRATFIVFGSVLIARLIIGEYKNKTIILMFSYPINRRKMMISKLVITATLTFITVIVSNILIVGVFFGIDSYFSILPNPFTVDQLVQEGINLVPLAIATAGISLIPLYFGMRKRSVPTTIVSSIIVVSIAINNQPIFPIATFLPLQFTFAAIGMVIAYFGIKNIESEDAL"]}, "location": "[148619:149312](+)", "id": "<unknown id>", "type": "CDS"}, {"qualifiers": {"locus_tag": ["ctg1_160"], "transl_table": ["11"], "translation": ["MYQTIEGFLQSWTYEAESTQKMLDSLTDASLSQEIAPEHWTLGRVAWHIVTAIPVILSGTGLKFEGETKDYPVPTSAKTIADEYRKVNAAFVETLQSKWTDKDLATINDFFGRPMPNSIFLMTLINHQNHHRGQMTVLMRQAGLTVPGVYGPAKEEWAAAGMEAPKM"]}, "location": "[149375:149879](-)", "id": "<unknown id>", "type": "CDS"}, {"qualifiers": {"locus_tag": ["ctg1_161"], "transl_table": ["11"], "translation": ["MKRLILGIIILFLMVGCSNETYKKAMDQGKLALASKEYDTAVASFELALEEKKDDKEAKVLKDQTTKMISSIKEKSSGNIEQAIGLFQEVEKMKDGSAILQSQAKEQKDSLIEHKELKGQYIGQLEKAEKLKSDKKYEEAKGIVNKIVNDTGQNQQFISENQRAEELNKQIDGLLTQQAEVKKKEEELKNEKKKEADIGKLKGSWMSSESTDRPVGLEIESINSEKTGGEFMEHNIFGKGTTIGDFRILSVDQGIISVELVFLVGEIKHKADLKIEENTLTVHHEFMGSTKSVKLVRSE"]}, "location": "[150032:150932](+)", "id": "<unknown id>", "type": "CDS"}, {"qualifiers": {"locus_tag": ["ctg1_162"], "transl_table": ["11"], "translation": ["LLLLFFIHIGQGQANISYSMIIDALISPNQSLEHQTLIMLRLPRAVIAILAGGALAASGVILQTLTKNPLAESSTMGIHSGAYFFLVAATIFLPKGLQINSLLFTFIGGAITALFVYRISGGKKGTPLRMALAGMVVTLMLSAFTGTMQLFYENETAGLFLWGAGSLIQNNWDGVQFAFPFIIISFLVLLFMSRKLNILLLGDDVAVSLGEKTAVTRLIAFIAAIFLTAVIVTVVGPIGFVGLVAPHLMRLIGYRQHFTLLLSSFLWGAVLLLGADVVGRLIDPTGAELPVGAVTAMIGSPWLIYLVYRMMKSKQYMNDNGANAAGASSHYYSYKKVIIISITLCIVTITLGVTIGSNAYIESITNVISGQLTQFDKNMMMNLRLPRMLVAAIAGACLAISGLVFQGILRNPLADPSIIGISSGAGVGALTIMYVFPALPGFFLPIGAFIGGLLAVGIVLFFSWKSGFSPTALALIGIGISALGSAIIQIFIVRANLNVAAALTWLSGSTYARGWNHLENIILYPSLILVFIIFFLIKQLDVLVLGDDLATGLGQPVNKTRLALIVLATLLASVNIAAVGTIAFLGLVAPHLARIVVGMNHQRLFVCSALFGAILLSIADLLGRTIAYPKEIPSGLVVAVLGAPYFLWLMRKSGKKVN"]}, "location": "[151132:153109](-)", "id": "<unknown id>", "type": "CDS"}, {"qualifiers": {"locus_tag": ["ctg1_163"], "transl_table": ["11"], "translation": ["MKKILSIFIVVLLFAVGCGQQKEEKKETKADNKNQAITIKHAEGETKLDKPAKKVVVLEWVYSEDLLALGVQPVGMADIKNYNKWVNTKTKPSKDVVDVGTRQQPNLEEISRLKPDLIITASFRSKAIKNELEQIAPTVMFDPSTSNNDHFAEMTETFKQIAKAVGKEEEGKKVLADMDKAFADAKAKIEKADLKDKNIAMAQAFTAKNVPTFRILTDNSLALQVTKKLGLTNTFEAGKSEPDGFKQTTVESLQSVQDSNFIYIVADEDNIFDTQLKGNPAWEELKFKKENKMYKLKGDTWIFGGPESATSLATQVADVMTAKK"]}, "location": "[153176:154151](-)", "id": "<unknown id>", "type": "CDS"}, {"qualifiers": {"locus_tag": ["ctg1_164"], "transl_table": ["11"], "translation": ["MSSWSNNINGYCGCNNQNGVHVDSCCFSCDGTVPKVGPTGPTGATGITGATGSTGATGVTGDTGITGATGATGVTGDTGPTGATGITGATGATGITGATGATGITGATGATGITGATGATGITGATGPTGVTGITGATGPTGATGGTGPTGATGVTGDTGATGATGPTGATGTSITATYAFANNTSGTAISVLLGGTNVPLPNNQNIGPGITVSGGNTVFTVANAGNYYISYTINITASLLVSSRITINGAPLAGTINSPALATTSFSATIITTLAAGSAISLQLFGLLAVATLSTTTPGAVLTIIRLS"]}, "location": "[154602:155532](+)", "id": "<unknown id>", "type": "CDS"}, {"qualifiers": {"locus_tag": ["ctg1_165"], "transl_table": ["11"], "translation": ["VEKTWLKSYPEEIPSTISYDIQPLHGYVEQMASRYPEKKALHFLGKDITFSDFHDKVKRFANYLQKLGVEKGDRVAIMLPNCPQAVIGYYGTLLAGGIVVQTNPLYTERELEYQLHDSGAKVILCLDLVFPRVTNVQSATKIEHIIVTRIADFLPFPKNLLYPFVQKKQSNLVVKVSESETIHLWNSVEKEVNTNVEVPCDPENDLALLQYTGGTTGFPKGVMLTHKNLVSNTLMGVHWLYNCNEGEEVVLGVLPFFHVYGMTAVMNLSIMQGYKMVLIPKFDMKMVFEAIKKHKVTLFPGAPTIYIALLNSPLLKEYDISSIRACISGSAPLPVEVQEKFEKVTGGKLVEGYGLTESSPVTHSNFLWEKRVPGSIGVPWPDTEAIIMSLETGEALPPGEIGEIVVKGPQIMKGYWNKPEETAAVLQDGWLHTGDVGYMDEDGFFYVKDRKKDMIVASGFNVYPREVEEVLYEHEKVQEVVTIGVPDPYRGETVKAFVVLKEGTECSEEELNQFARKYLAAYKVPKVYEFRDELPKTTVGKILRRVLMDEEKRKNEDEQTG"]}, "location": "[155869:157555](+)", "id": "<unknown id>", "type": "CDS"}, {"qualifiers": {"locus_tag": ["ctg1_166"], "transl_table": ["11"], "translation": ["VKKNRPKYNQIIDAAVIVIAENGYHQAQVSKIAKQAGVADGTIYLYFKNKEDILISLFQEKMGDFVETIRQKTAGIESAVSKLFMLVETHFLLLSQNDPLAIVTQLELRQSNQDLRLKINEVLKGYLQVMDEILETGIKQGEFQADLNVRVARQMIFGTVDEVVTNWVMSDHKYDLVALSKTVHGLLIAACGYRQ"]}, "location": "[157661:158249](+)", "id": "<unknown id>", "type": "CDS"}, {"qualifiers": {"locus_tag": ["ctg1_167"], "transl_table": ["11"], "translation": ["MLKFLSVRVEDHIAVATLNHAPANAMSSQVMHDVTELIDQVEKDDNIRVVVIHGEGRFFSAGADIKEFTSVTEAKQATELAQLGQVTFERVEKCSKPVIAAIHGAALGGGLEFAMSCHMRFATESAKLGLPELTLGLIPGFAGTQRLPRYVGKAKACEMMLTSTPITGAEALKWGLVNGLFSEESLLDDTLKVAKQIAGKSPATTRAVLELLQTTKSSHYYEGVQRESQIFGEVFTSEDGREGVAAFLEKRKPSFSGR"]}, "location": "[158260:159037](+)", "id": "<unknown id>", "type": "CDS"}, {"qualifiers": {"locus_tag": ["ctg1_168"], "transl_table": ["11"], "translation": ["MNIYVLMKRTFDTEEKIVIKNGAIYDGEAEFIINPYDEYAIEEAIQVRDAQGGEVTVVTVGGEDSEKELRTALAMGCDKAVLINIEDDVENGDQFTTAKVLAEYLKDKDADLILGGNVAIDGASGQVGPRVAEALNIPYVTTITKLEIDGTNVKIERDVEGDTEVIATSLPVLVTAQQGLNEPRYPSLPGIMKAKKKPLEELELDDLDLEEDDVEAKTKTIEIYLPPKKDAGKVLQGELQDQVKELVSLLHTEAKVI"]}, "location": "[159115:159889](+)", "id": "<unknown id>", "type": "CDS"}, {"qualifiers": {"locus_tag": ["ctg1_169"], "transl_table": ["11"], "translation": ["MARKVLVMGEVRDGSLRNVSFEAVAAAKTIAEGGEVVGLLVGDSVASFANELIHYGADRVVTVENDKLKSYTSDGYAQAFLAVHAEENPEGIVFGHTALGKDLSPKLAAKLEAGLVSDVTALEVEGGNVIFTRPIYSGKAFEKKIVTDGILFATVRPNNIATLEKDESRSGDVSSITVDVKDLRTIIQDVVRKTAEGVDLSEAKVIIAGGRGVKSEEGFKPLKELADVLGGAVGASRGACDAEYCEYSLQIGQTGKVVTPDLYIACGISGAIQHLAGMSNSKIIVAINKDPEASIFKVADYGIVGDLFEVVPLLTEEFKKLKVHS"]}, "location": "[159925:160903](+)", "id": "<unknown id>", "type": "CDS"}, {"qualifiers": {"locus_tag": ["ctg1_170"], "transl_table": ["11"], "translation": ["MAIVNANDQSFAAETSEGVVLLDFWAPWCGPCKMIAPVLEEIDAELGEKVKVVKVDVDENQETARQFEVMSIPALFVLKDGKVVDQALGYKPKEALVELVSKHF"]}, "location": "[161114:161429](+)", "id": "<unknown id>", "type": "CDS"}, {"qualifiers": {"locus_tag": ["ctg1_171"], "transl_table": ["11"], "translation": ["VHEHLKEKLAILPDQPGCYLMKDKQGTVIYVGKAKVLKNRVRSYFTGSHDGKTLRLVGEIVDFEYIVTSSNLEALILELNLIKKYDPKYNIQLKDDKTYPFIKITAEKQPRLLITRNVKKDKGKYFGPYPNAQSAHETKKLLDRMYPLRKCTNMPDKVCLYYHMDQCLAPCVKEVTEEQNKEIVDEIIKFLNGGHKEVRSELEIKMYEASEKLEFERAKELRDQIAHIDAIMEKQKMIMSDLVDRDVFGYAVDKGWMCVQVFFVRKGKLIERDVSMFPIYDEPEEGFLTFIGQFYENSSHFKPKEIVVPGSIDSELVERFLEVEATQPKRGKKKDLVELANKNAKIALEEKFYLIERDEERTIKAVDHLGKQLGIETPYRIEAFDNSNIQGTNPVSAMIAFIDGKPAKKEYRKYKIKTVQGPDDYESMREVVRRRYTRALKENLPLPDLIIIDGGKGHLAAASDILEDELGLYIPMAGLVKDDKHKTSHLIIGDPPEPVVLERNSQEFYLLQRIQDEVHRFAITFHRQLHGKSVIQSALDDIPGIGDKRKKVLLKHFGSLKKMKEASVAEFVEAGMPKNVAETIYTYLTDKKTL"]}, "location": "[161578:163363](+)", "id": "<unknown id>", "type": "CDS"}, {"qualifiers": {"locus_tag": ["ctg1_172"], "transl_table": ["11"], "translation": ["VSKNTIDITSLEDVSLNAFAYELLREELLPDLIGNDLDGILYWSGRNLARKYPLETIEEVIQFFEKAGWGTLSIIEHKRREMQFQLKGTLIAERQKQKRHSSYQLEAGFIAEQIQKQRNVVAESYEEKKKRSDSITFLVKWDIKDLIEV"]}, "location": "[163478:163928](-)", "id": "<unknown id>", "type": "CDS"}, {"qualifiers": {"locus_tag": ["ctg1_173"], "transl_table": ["11"], "translation": ["MKGREYTFRKWHSLMGVIPVGVFLTQHLIVNNFATRGAEAFNKAAGFMELLPFRYALEIFIIFLPILYHAIYGLYIAFTAKNNAVSYGYFRNWMFVFQRISGIVTLIFISWHVWETRIQAMLGKEVNYDMMADILNNPAMFAFYLVGVVSTIFHFANGLWTFCISWGITVSPRSQRISTYVTLAIFLGLSYVGVSALLAFIDPQLANQ"]}, "location": "[164227:164854](+)", "id": "<unknown id>", "type": "CDS"}, {"qualifiers": {"locus_tag": ["ctg1_174"], "transl_table": ["11"], "translation": ["MKGKLIVVGGGLAGLMATIKAAEAGVNVELFSLVPVKRSHSVCAQGGINGAVNTKGEGDSPWIHFDDTIYGGDFLANQPPVKAMCEAAPGIIHLMDRMGVMFNRTEEGLLDFRRFGGTQHHRTAFAGATTGQQLLYALDEQVRRHEVAGLVTKYEGWDFLRAVVDDEGVCRGIVAQDLQTMEIKSFGADAVIMATGGPGIIFGKSTNSIINTGTAASAVYQQGAYYANGEFIQIHPTAIPGDDKLRLMSESARGEGGRVWTYKDGKPWYFLEEKYPAYGNLVPRDIATREIFDVCVEQKLGINGENMVYLDLSHKDPKELDIKLGGIIEIYEKFTGDDPRKLPMKIFPAVHYSMGGLWVDYKQMTSIPGLFAAGECDYSMHGGNRLGANSLLSAIYGGMVAGPNAIEYMKGLSKSSDAVSSTVYEQNELIETEKFNNILTMDGNENAYVLHKELGEWMTDNVTVVRENKKLLETDAKIEELMARYKRININDTARWSNQGASFTRQLANMFELARVITIGAYNRNESRGAHYKPEFPNRDDANFLKTTMAKFEGEGNAPAFHYEDVDVSLIKPRKRDYSSKHDVAAKGEEKGDKQHV"]}, "location": "[164867:166661](+)", "id": "<unknown id>", "type": "CDS"}, {"qualifiers": {"locus_tag": ["ctg1_175"], "transl_table": ["11"], "translation": ["MSEKTIRLIITRQDGPDAQAFDQEFEIPYRPNMNIISALMEIRRNPVDSKGNQTTPIAWDMNCLEEVCGACSMVINGKPRQSCTALIDQLEQPIRLKPMKTFPVVRDLQVDRSRMFNALKRVKAWIPIDGTYDLGPGPRMPEKKRQWAYELSKCMTCGVCLESCPNVNSKSDFIGPAPLSQARLFNSHPTGEMHKADRLRAIMGDGGLANCGNSQNCVQSCPKGIPLTTSIAALNRDTTIQSFKDFFGSDNNY"]}, "location": "[166653:167415](+)", "id": "<unknown id>", "type": "CDS"}, {"qualifiers": {"locus_tag": ["ctg1_176"], "transl_table": ["11"], "translation": ["LKRISYIEDFEKWESGFLFYNPVKVRFGEVDMFGHVNNVVAFTYFEEARIALFKELGFMQEWTHTSSDTMIVVADLQCNFIKQIYYDEQLKVYVKAGSVGNSSLDLHYMVKNAEGEVCLVGRGMMVQASKKTGRGEPWPEEWKKKLLQ"]}, "location": "[167503:167950](+)", "id": "<unknown id>", "type": "CDS"}, {"qualifiers": {"locus_tag": ["ctg1_177"], "transl_table": ["11"], "translation": ["MKKIIIISATTIVIGITSFAYFGSKSPLHNEAKAVESQKHNNHPKEEIPAFPKADHNAKQIDNDFSVVTNPKSNLVLINKHRKLPDGYTPEDLTRPNVPFTSPKDKEKTLLRKDAAEALENMFKAAKKEGIDLTAVSGYRSYKRQKSLHDTYVRRQGKAEANSVSAIPGTSEHQTGLAMDISSKTAKFQLEPIFGETAEGNWVAEHAHKFGFVIRYLEDKTDTTEYAYEPWHLRYVGNPYATYLYKHHLTLEEAMEDKK"]}, "location": "[167986:168766](-)", "id": "<unknown id>", "type": "CDS"}, {"qualifiers": {"locus_tag": ["ctg1_178"], "transl_table": ["11"], "translation": ["MDFATIIGLILGFLAVVVGMVVKGADVTALLNPAAALIIFIGTFAAVCIAFPMNQLKRVPKLFKVLFGSNKKDLSYEQLLELFVHWTSESRKYGILSLEQQLDKIQDEFLLRGMKFVIDGVSAEDLEQILESELEAIEERHAKGAAIFSQAGTYAPTLGVLGAVIGLVAALGNLTDIEKLGHAISGAFIATIFGIFSGYVLWHPFANKLKQKSSAEIEKKRLIIDCLLMLQEGTYPFIMKNRILGALSATERKKLEKGAEKNAE"]}, "location": "[169031:169826](+)", "id": "<unknown id>", "type": "CDS"}, {"qualifiers": {"locus_tag": ["ctg1_179"], "transl_table": ["11"], "translation": ["MRSKKNRRGKKKKHDEHIDETWLIPYSDMLTLLFALFIVLFAMSSIDAAKFKQMAVAFRSELAGGTGNKEFLSDQKPNDEKELSASSLEAEQAKKQEEARAKEKKEMDELKALQKKIDQYINEKQLSSSFQTKLTEKGLMVTILENILFDSGKADVKLESLGIAKEMSSLLVSASPREITVSGHTDNVPIANAQFASNWELSTQRAVNFMQVLLQNKELQPEKFSAIGYGEYRSIAPNDTQEGKAKNRRVEVFILPLTEKAK"]}, "location": "[169815:170604](+)", "id": "<unknown id>", "type": "CDS"}, {"qualifiers": {"locus_tag": ["ctg1_180"], "transl_table": ["11"], "translation": ["MKRGITTLLSVAVLSTSLVACSGTPEKTVAKEEKVKLTEQQLMADLWYQTAGETKALYYQGYNIGQLKLDAVLAKGTEKKPAIVLDLDETVLDNSPHQAMSVKTGKGYPYKWDDWINKAEAEALPGAIDFLKYTESKGVDIYYISNRKTNQLDATIKNLERVGAPQATKEHILLQDPKEKGKEKRRELVSQTHDIVLFFGDNLSDFTGFDGKSVKDRNQTVEDSKVQFGEKFIIFPNPMYGDWEGALYDYDFKKSDAEKDKIRRDNLKSFEVK"]}, "location": "[170628:171450](-)", "id": "<unknown id>", "type": "CDS"}, {"qualifiers": {"locus_tag": ["ctg1_181"], "transl_table": ["11"], "translation": ["LSLQIQNLTKQFGESKAVNGLQISLPKGEVLGLLGRNGAGKTTTIKMLLGLLTPNEGSITWDGKAFGNSGVTIGYLPEERGLYTKSRVIDQLRYFGRLEGMSKKEVDHAIDHWLERLAIPEYKFKTAGELSKGNQQKIQLIAALLHNPELLILDEPFSGLDPVNAGMLASIIEEQVQSGKTIILSSHRMEQVEAFCQHVCILKKGEAVVKGQLSDIKKEYGFRNLTIEDTVENEKGLEAIHVSYEKQQGLLYVKVQGDAEALEILQQLQEQGVSLRQFKMLEPTLNEIFVERAK"]}, "location": "[171799:172684](+)", "id": "<unknown id>", "type": "CDS"}, {"qualifiers": {"locus_tag": ["ctg1_182"], "transl_table": ["11"], "translation": ["MRKFSHVFSFYFREAFLSKKSLITSAILFLVVFGIFAFNHFTSGDDKNKDKDKIAVVVESSTYKVQKDELNKLLPSAKITLGSKDDFDKLHKQVEDGDLDGLFHVTEKGGAPSITYMYNGFPSQATSAIMAGYLKQQYTMVTIAKNNVSPEIAQQLQTEIQVKQEAIKDRTSSFGIAYFFTFALYMFIVAFGNTIAMNIASEKASRVMEVMLPKVKPLTMMYAKILAVVSTALLQLVILACGYLIPYLLGWVDLESASLFGIPIDFTKLDAKVISMFLVYFITGYLLYAMMYAAAGAVVSKTEDLQAVSFPVMILIMAAFFISIKSLSDPNSTIVVVSSYVPFFTPMVTFSRIVAGEAGMLEITITLAVLLATIAVLNAVTSRIYVNGVMNYSDKVKFKDLAKFIKRQ"]}, "location": "[172686:173913](+)", "id": "<unknown id>", "type": "CDS"}, {"qualifiers": {"locus_tag": ["ctg1_183"], "transl_table": ["11"], "translation": ["MGISSRFTVGVHMLTLLAIDRNSRCTSEWIAGSVNTNPVVIRRITGMLKRAGLVDVQAGKGGTTLARDLEEITLLDVYKAVEVVEEGQLFSFHENPNIECPVGANIQSVLEIILMQAQEAMENVLANVTVDQLVTNLKSKMKE"]}, "location": "[174031:174463](+)", "id": "<unknown id>", "type": "CDS"}, {"qualifiers": {"locus_tag": ["ctg1_184"], "transl_table": ["11"], "translation": ["MLKKAIAEFIGTFVLVLFGTGVAVTGGGIEGIGTLGIAMAFGLSIVAMAYSIGTISGCHINPAVSIAMFINKRMNAMELCYYVLAQILGGLLGTATLVTILKSAKTPLDNLGQNGFGTLGLSGAFLVEFILTFVFILVIVAVTGKKGSSSLAGLVIGFTLVLIHLLGIPLTGTSVNPARSIAPALFVGGEALSQLWVFIVAPILGGIFAAIVGKFILNTEK"]}, "location": "[174522:175188](-)", "id": "<unknown id>", "type": "CDS"}, {"qualifiers": {"locus_tag": ["ctg1_185"], "transl_table": ["11"], "translation": ["MRAILLGLLSSAFFSATFIINRAMNVSGTSWAWTASFRFLFALPILFLIVLFRKNFRGLWEELKKHPLAWIGWGSVAGIGFYSLLSFAAVFSPAWLVAGTWQVTILAGLLLSPLFFVKIETKSGTKLVRGKIPLRSLYVALFILLGVICMQATAAGHITMTQFISGFLPVVLAAFLYPFGNRKMMELVGGRLDTFQRVLGMAIGSLPITILLGVYGFSTTGIPTSSQMLQGLLLALCSGVIATMTFFFATDLAKDNLALLGAVEATQAGTMVFTVLGEIIFLNGSFPGGLSLIGMIIIMLGMVANSILNRSVPVVKQKKSA"]}, "location": "[175331:176297](-)", "id": "<unknown id>", "type": "CDS"}, {"qualifiers": {"locus_tag": ["ctg1_186"], "transl_table": ["11"], "translation": ["MKENEDIQTKEVIQQVGQLLRQIRNEQKLSLEELAHKTGVSKLTLGKIERGETNPTLAVIWKITKGLSIPLSRLMVVGEPVAVARCGEGFAVDEGQAWHLETMFRYTKETGMEMHRACLRSNSIYEPEAHHEGAIELVTIMKGKVSIQVENDVYELNEFDSIQFEANKKHVYKNEEEEVAVLHLTMKYSS"]}, "location": "[176397:176970](+)", "id": "<unknown id>", "type": "CDS"}, {"qualifiers": {"locus_tag": ["ctg1_187"], "transl_table": ["11"], "translation": ["MSKKLCKSETDKMLFGICGGLGEYFDISSTLIRIIWVIAVLCFGTGFLVYFICLLLMPRSY"]}, "location": "[177031:177217](-)", "id": "<unknown id>", "type": "CDS"}, {"qualifiers": {"locus_tag": ["ctg1_188"], "transl_table": ["11"], "translation": ["MTVYWLTNVMLESRYTYEEERISRTETELCSLLIEDGRIKKIIEGVVQEEDIVMLDAKHLLMLPAFEEMHIHIDKTYYSGPWKACKPAESIFTRFNEEEKILLKQLATAQDRAENMLELLLRNGATNIRTHCNVDPIIGLGNLEATLAALETYKNRVSSRIVAFPQHGLLRSNSVQLVKDAMRMGAHLVGGVDPATVDNDIEKSLHTIMDIAVEFNADVDIHLHDENNLGTFTMKRLASLTEEAGWRGRVTISHALGLGGVTDKEAEEVAERLAAVNIDITSTVPIGKQVIPIPLLDKKGVKVSLGNDSITDHWSPFGTGDMLQKANRLAERFGWSDERSLGKAIRFITGGKETLNNEGKRVWPNVGDEASFVLTNATCTAEAVARQTEKSLVVYKGNIVVGSLNELEFNNLV"]}, "location": "[177400:178642](+)", "id": "<unknown id>", "type": "CDS"}, {"qualifiers": {"locus_tag": ["ctg1_189"], "transl_table": ["11"], "translation": ["MDILDNQHNQNYIMGTLQWFIFLLANSIALPIVVGGLFHLTTEEIFYLMQRTFFVVGISSFLQGWIGHRLPIADGPAGSWVGVFTVLAYATAGQDQLHSTLQILELGMIISGVILIGLGVTGFIGRILFLFTPVVTGTFLLLLCLQLSGVFLKGMLGITATISQIDGFTAIIAFSIFLFVIILSNFGRGFIKSYAVLIGLISGWIIFLIAGKVTVPSQVTHFVQLPQMFAWGLPKWNTGMAVSSFVMVCILVSNTVAAIIAINQATIHKATIEQKQLKDGTWVGGISHIISSVFSTVGIVPLPATAGFIRLTKQKYIRSFLMACALLVVMSLFPSIIRYLASLPSAVASAVLMASFVQLIGIGFNNIKQVPMSERNVTILGVAVLFGSGVMFLPSGALQSLPSVMQYIFGNGLFVGTVVSILLEQIWRAGK"]}, "location": "[178740:180036](+)", "id": "<unknown id>", "type": "CDS"}, {"qualifiers": {"locus_tag": ["ctg1_190"], "transl_table": ["11"], "translation": ["LKEKAYQSKPLLTKREREVFELLVQDKTTKEIAGELFISEKTVRNHISNAMQKLGVKGRSQAVVELLRMGELEL"]}, "location": "[180201:180426](+)", "id": "<unknown id>", "type": "CDS"}, {"qualifiers": {"locus_tag": ["ctg1_191"], "transl_table": ["11"], "translation": ["LKRILLVSTSAHDMNGHPTGLWLEELAAPYHLFKKAKFDVDIVSIKGGRVPIDRVSIPNGIPREFKHVASLLQNTRPISNVHFSDYDAVLFGGGHGAIVDFPGNPYVANLIENMYNDNRIVAAVCHGVSSFVGVKNKDSSFFVAGKRITGYTNDEEKAVHLEKRVPFLLESKLKEEGALFYVAPNFTPHVVVDGHLITGQNPQSSVEIGKAIKRAVNKL"]}, "location": "[180536:181196](+)", "id": "<unknown id>", "type": "CDS"}, {"qualifiers": {"locus_tag": ["ctg1_192"], "transl_table": ["11"], "translation": ["MRKVACANTYINKIKPVIRKTSFSQLKIDEIAKYMDISKATLYKRFSSKDEIIEAVVEDFMNYLLEGDVDNQDESMSFAERFQKTFIHSLKCVTYISDVFLQDLKEAYPHLSDQLVAAQQNRNHNLQMFFEAGMEQGYFNKMNAQLFMVQDDVMLRRIIDHSFCIQYDITLKKAILDFYQLKKYQLFKPEYIEAIDDSEIEKEVIAILQMIS"]}, "location": "[181488:182127](+)", "id": "<unknown id>", "type": "CDS"}, {"qualifiers": {"locus_tag": ["ctg1_193"], "transl_table": ["11"], "translation": ["MKKKMLVVLTSVEKYPNLNRATGLWLGEAVHFVKKVEEAGYEVDYVSPQGGYTPIDPHSLAMAESVDWEWYQKKEFMNRLGSTMKPSEVNPEDYAVIYYAGGHGVIWDFPENKQLQNICRNIYENGGIVSSVCHGAAGLFHITLSNGDRLISGKKVTGFSNEEEKLAELDQFVPFLTEDELIKNGGLYEKAAQPWEAYALEDNRVITGQNPASGGPVAELVLKQLQK"]}, "location": "[182175:182859](-)", "id": "<unknown id>", "type": "CDS"}, {"qualifiers": {"locus_tag": ["ctg1_194"], "transl_table": ["11"], "translation": ["MGKDISNHSKWFVFTLCFIVLLGPMNAVLFNVALEDIANDLSISQSKVSWVVVGYSLVVGIGSMIYGKLADRYSVKRLLIISIIIFVAGSIVGFVNQSYEIIIFARLVQASGGAAFISLSMIAVAKLVAPAKKTGALAMISSSIALAVGIGPLVGGAITNTLGWPYLFLFMVISMIGIFLLVKFMPEEAQHTDEVFRFDFIGAVLLFVLITTILLGVNINSWLFVLSVAFLFLFRAHMKRTESPFIDIELFTNKPLLRLIAVGFIINVALCASLLLLPLLLGRGHGLSPFVIGIVLFVASLFGIVSSVITGKIIPSFGNVRMMYVASVVMIMGFLILGIIPNGNLLFILFAVILTFMSYSAIQVSLNTFIPKTLNPAKVGVGLGLYNLINFFGMAFGPAVASKIMESTNSYRLNFILLVILISAHFFLLMGMSSFQKKMEQ"]}, "location": "[183250:184576](+)", "id": "<unknown id>", "type": "CDS"}, {"qualifiers": {"locus_tag": ["ctg1_195"], "transl_table": ["11"], "translation": ["MKLNRAIGVIDSGVGGLTVAKELIRQLPKERIIYLGDTARCPYGPRSREEVRQFTWEMTEHLLDLNIKMLVIACNTATAVVLEEMQKQLPIPVVGVIHPGSRTALKVTNTYHVGIIGTIGTVKSGAYEEALKSINNRVMVESLACPPFVELVESGNFESEMAYEVVRETLQPLKSTDIDTLILGCTHYPILGPVIKKVMGDKVQLISSGDETAREVSTILYHSKMLNEGEEQSDHLFLTTGKIGLFKEIASKWFGQPIENVKHIHLEKE"]}, "location": "[184789:185599](+)", "id": "<unknown id>", "type": "CDS"}, {"qualifiers": {"locus_tag": ["ctg1_196"], "transl_table": ["11"], "translation": ["MPKSTFKWVVGATVSAVLLTGCGFINQEKATEQIDPPKQVTYTEGGKKEVAKKDKQGQMVNRELYLVDKNGYVVPQTLAIPTPKANETVKQTLEYLVKDGPVTNLLPNGFRAVIPANTTMTLDLKKDGTAVIDFSKEMKNYAKEEERQIVESIAWTLTQFTEIKQVQFQINGEKLAKMPVGGTPLGEGVSRANGINFDDEQVADVTNTKPVTLYFMAQNNNKQQYYVPVTRRVAEGKENDYAAIIDELVKGPIHQSLLNDFNPGVKLITNPKLQDGNLTLNFNENIFVNPDKNMISNYVLKSLVLSLTEKKGVKNVSIEVNGKANLIDEKGGKLIKPVDRPENVNTGSF"]}, "location": "[185833:186883](+)", "id": "<unknown id>", "type": "CDS"}, {"qualifiers": {"locus_tag": ["ctg1_197"], "transl_table": ["11"], "translation": ["MRVDGREKTELRHIHIHTNYLKHPEGSVLIEVGDTKVICSATIEERVPPFMRGEGKGWVTAEYAMIPRATEQRTIRESSKGKVTGRTMEIQRLIGRALRAVVDLEALGERTVWIDCDVIQADGGTRTASITGAYVAMVLAFEKLLQAEKVSKIPVKDYLAATSVGIVEEQGVVLDLNYAEDSKADVDMNVIMTGKGQFVEVQGTGEEATFSRAQLNELLDAAEKGIFQLIDMQKEALGDIVSHIE"]}, "location": "[187014:187752](+)", "id": "<unknown id>", "type": "CDS"}, {"qualifiers": {"locus_tag": ["ctg1_198"], "transl_table": ["11"], "translation": ["MKQVVVATKNMGKVREFAELFERFDLEVKSLHDFPHIEEVEETGETFEENAILKADSLSRQLNSIVIADDSGLIVDALNGKPGVYSARFAGEPKNDQANIDKVLQELNGIDFEKRKARFYCALAVAFPEGDKKPVIVNGTCEGFILEQRRGENGFGYDPIFYVEEYKKAMAELSSDEKNAISHRGRALRKLEEKIPEWFLGE"]}, "location": "[187763:188372](+)", "id": "<unknown id>", "type": "CDS"}, {"qualifiers": {"locus_tag": ["ctg1_199"], "transl_table": ["11"], "translation": ["MMKALIVSDSHSSVKELQQLKEKYEGKVDIMIHCGDSELTPAHEEMQGFRVVKGNCDYANFQDEIVTDVNGIRFLVVHGHRHNVKMTLQTLAYHAEEVGAQVACFGHSHVLGAELIDGVLFINPGSILLPRQRVEKTFAVLEMDENQMEVRFETLDGQLVEQAVFKRG"]}, "location": "[188382:188889](+)", "id": "<unknown id>", "type": "CDS"}, {"qualifiers": {"locus_tag": ["ctg1_200"], "transl_table": ["11"], "translation": ["MARTKENDLTEKLAEGQRKYGDGNFTVQNIGDETNPNWTVVKNVRKGSAGIREGEDILRLRSKYIK"]}, "location": "[189692:189893](+)", "id": "<unknown id>", "type": "CDS"}, {"qualifiers": {"locus_tag": ["ctg1_201"], "transl_table": ["11"], "translation": ["MFKKVAADVLGLSDVGSVITPKDYDKVDADDYVMHEDGEKIYFLIKSKSDEYCFTNKGLLHLDGTSATSKKRTLRRYSYSKYQIKNVALETAGTIDLDIEIKFQMGDEHYSIDVHKKHIEELKDLYKALLKIEEISYDNDITLQYAHKSLDMASNAFSRISNAQVNLAEQFKEMNEIAFNWLVDTKKQYNVKDYGFVFEKFINN"]}, "location": "[189982:190597](-)", "id": "<unknown id>", "type": "CDS"}, {"qualifiers": {"locus_tag": ["ctg1_202"], "transl_table": ["11"], "translation": ["MMKGLVVTGLTVAFGFVAYEKLTYVVDVVKHLIA"]}, "location": "[190972:191077](+)", "id": "<unknown id>", "type": "CDS"}, {"qualifiers": {"locus_tag": ["ctg1_203"], "transl_table": ["11"], "translation": ["MEWLFGIIGTCSVVLLFFVPSGILSSTTSLFFLSLFACTMLIIMFLMKRSKPIFYFSMIVMAIIVLQIITLVIYPTIIKAFH"]}, "location": "[191116:191365](+)", "id": "<unknown id>", "type": "CDS"}, {"qualifiers": {"locus_tag": ["ctg1_204"], "transl_table": ["11"], "translation": ["MDKKENTVVLFPQLSERYIDEGFLALKERKFEDALRCFEILRQYNAETEQTELASVICLLELKRMEEAKDKCEQLLKTGVVLFGDILETYVTILVQTNDYEGVIETVEKVLQTKDIMPDQKEKLAQLALFAEGMLNEGDASLVDSNFELDEFTNEIFGENFGQKLRAIQRLSLKDLDLALPVLKKFLIDEEQHPYLKTSILYKMIESQVEEEIEVEKFGNTIKVIPAFTGHNEEQSNNIIHKLSSRLEQNYPDIFEAMVTYWKELQISVFPFALLMDKEEIWSAVLERIGRKRFGLAIDEEELMAAYNIELEEFHIAYQWLLRVEREGYLPV"]}, "location": "[191562:192561](+)", "id": "<unknown id>", "type": "CDS"}, {"qualifiers": {"locus_tag": ["ctg1_205"], "transl_table": ["11"], "translation": ["MSTKWEKLEGNVGVLTIEVDAKEVNNSIDAAFKKVVKTINVPGFRKGKMPRPLFEQRFGIESLYQDALDIILPKAYGEAIEEAGIFPVDHPEIDIEKFEKNANLIFTAKVTVKPEVKLGEYKGLAVEKVETTVTDEDVENELKSLQERQAELVVKEEGTVENGDTAVIDFEGFVDGEAFEGGKGENYSLAIGSGTFIPGFEEQVIGLKSGESKDVEVSFPEEYHAAELAGKPATFKVTIHEIKTKELPELNDEFAKEADEAVATLDELKAKLRTNLEEGKKHEAEHKVRDEVVELAAANAEIEIPEAMINTELDRMVREFEQRLSQQGMNLELYYQFTGTDADKLKEQMKEDAQKRVRINLVLEAIIEAENIEVTEEEVTAEVEKMAEMYGMPVDAIKQALGSVDALAEDLKVRKAVDFLVENAA"]}, "location": "[192870:194148](+)", "id": "<unknown id>", "type": "CDS"}, {"qualifiers": {"locus_tag": ["ctg1_206"], "transl_table": ["11"], "translation": ["MFKFNDEKGQLKCSFCGKTQTQVRKLVAGPGVYICDECIELCTEIVQEELAKDEEVEFKDVPKPVEIREILDEYVIGQDSAKKALAVAVYNHYKRINSNSKIDDVELAKSNIALIGPTGSGKTLLAQTLARILNVPFAIADATSLTEAGYVGEDVENILLKLIQAADYDVEKAEKGIIYIDEIDKVARKSENPSITRDVSGEGVQQALLKILEGTVASVPPQGGRKHPHQEFIQIDTTNILFICGGAFDGIEPIIKRRLGEKVIGFGSEKKNADVNEKHVLSHVLPEDLLRFGLIPEFIGRLPVIANLEPLDEDALVDILTKPKNALVKQFQKLLELDDVELEFEEGALIEIAKKAIERKTGARGLRSIIEGLMLDVMFELPSRKDIEKCILTKETVADNEPPKLVLQDGTVLDTKTSA"]}, "location": "[194412:195672](+)", "id": "<unknown id>", "type": "CDS"}, {"qualifiers": {"locus_tag": ["ctg1_207"], "transl_table": ["11"], "translation": ["MSWTNIFLVVQLVFGVIVGLYFWHLLRNQRTQKVSIDRESKKELEQLRKMREISLTEPLAEKVRPTTFLDIVGQEDGIKSLKAALCGPNPQHVIIYGPPGVGKTAAARLVLEEAKRNPKSPFRTNATFIELDATTARFDERGIADPLIGSVHDPIYQGAGAMGQAGIPQPKKGAVTDAHGGILFIDEIGELHPIQMNKMLKVLEDRKVFLESAYYSEENTMIPTYIHDIFQKGLPADFRLVGATTRSPEEIPPAIRSRCLEVFFRELDTEEIQKVAKNAAEKVEMQIGENGIEMIGMYARNGREAINLVQISAGMAINEERSFIKDEDIEWVVHSSQLTPKYEKHIYPIPRIGLVNGLAVYGPNTGALLEIEVTAIPAKDKGSVNVTGIVEEESIGSQTKSIRRKSMAKGSVDNVLTVLRSLDVLPEGYDIHINFPGGIPIDGPSAGIAMATGVYSAVHRTYVNNEVAMTGEISIHGEVKPIGGVYAKIKAAKKAGAKKVIIPAENMQPFLYTIKGIEIIPVRKLKEVFELTFMQENAHRELDVHTNVDETDAQSM"]}, "location": "[195778:197449](+)", "id": "<unknown id>", "type": "CDS"}, {"qualifiers": {"locus_tag": ["ctg1_208"], "transl_table": ["11"], "translation": ["MSSMNTNERIVPLLPLRGVLVYPTMVLHLDVGRDKSIQALEQAAMDENIIFLAMQKEMNIDDPKEDDIYSVGTVAKVKQMLKLPNGTLRVLVEGLHRAEVIEFIEEENIVQVSIKTVTEEVEDDLEEKALMRTLLEHFEQYIKVSKKVSNETFATVADVEEPGRLADLIASHLPIKTKQKQEILEIVSVKERLHTLISIIQDEQELLSLEKKIGQKVKRSMERTQKEYFLREQMKAIQTELGDKEGKGGEVEELREKIEQSGMPEETMKAALKELDRYEKLPASSAESGVIRNYIDWLLALPWTEATEDIIDLAHSEEILNNDHYGLEKVKERVLEYLAVQKLTNSLKGPILCLVGPPGVGKTSLARSIATSLNRKFVRASLGGVRDESEIRGHRRTYVGAMPGRIIQGMKKAKTVNPVFLLDEIDKMSNDFRGDPSAALLEVLDPEQNHNFSDHYIEEPYDLSKVMFVATANTLSSIPGPLLDRMEIISIAGYTELEKVHIAREHLLPKQLKEHGLRKGNLQVRDEALLEIIRYYTREAGVRTLERQIAKVCRKVAKIIVTAERKRIVVTEKKIVDLLGKHIFRYGQAEKTDQVGMATGLAYTAAGGDTLAIEVSVAPGKGKLILTGKLGDVMKESAQAAFSYIRSRAEELQIDPNFHEKNDIHIHVPEGAVPKDGPSAGITMATALISALTGIPVSKEVGMTGEITLRGRVLPIGGLKEKTLSAHRAGLTKIILPAENEKDLDDIPESVKENLTFVLASHLDEVLEHALVGVKQ"]}, "location": "[197631:199962](+)", "id": "<unknown id>", "type": "CDS"}, {"qualifiers": {"locus_tag": ["ctg1_209"], "transl_table": ["11"], "translation": ["MKVTKADIVISAVKPEQYPDSDLPEIALAGRSNVGKSSFINKILNRKKLVRISSKPGKTQTLNFFLINEMMHFVDVPGYGYAKVSKSERAAWGKMIETYFTTRKQLDAAVLVVDLRHQPTSDDVMMYDFLKHYEIPTIIIATKADKIPKGKWQKHLKVVKETLAVEIGDEIVLFSSETGLGKEEAWKAIHKMTKTKNA"]}, "location": "[199958:200555](+)", "id": "<unknown id>", "type": "CDS"}, {"qualifiers": {"locus_tag": ["ctg1_210"], "transl_table": ["11"], "translation": ["MDKLYTASVTATGGRNGKVVSDDGILNLDVKMPKALGGAGGEATNPEQLFAAGYAACFDSALQLVIRTKRMKVESTEVTAHVSIGKDTDGGFGLSAVLDVHVAGVSHSEAKELVEAAHGVCPYSKATRGNIEVTLNVR"]}, "location": "[200589:201006](-)", "id": "<unknown id>", "type": "CDS"}, {"qualifiers": {"locus_tag": ["ctg1_211"], "transl_table": ["11"], "translation": ["MTEDSLHLDNQLCFSIYACSREVTRFYRPYLEEMGITYPQYITLLVLWEQDGLTVKEIGERLFLDSGTLTPMLKRMESLKLVKRVRSKEDERKVCIELTEQGKDLKEKACSLPTTMATNLGITEQEYRSLLIELNKLIETMKTINDGKGE"]}, "location": "[201008:201461](-)", "id": "<unknown id>", "type": "CDS"}, {"qualifiers": {"locus_tag": ["ctg1_212"], "transl_table": ["11"], "translation": ["VHILVVSVNYRTAPVEFREKLTFQAAELERAMTTLQNQKSVLENVIVSTCNRTEIYAVVDQLHTGRYYIKKFLADWFQLEIEEVAPYLTIFEQDGAIDHLFRVTCGLDSMVVGETQILGQIKDSFLEAQQVKATGTIFNELFKQVITLAKRAHSETTIGESAMSVSYAAVELGKKIFGELTDCHVLILGAGKMGELALQNLYGSGARKVTVMNRTLSKAEVMAEKYMGHAKSLSELQCALLEADILISSTGASEYVITKEMMTKVEKMRSGRPLFMVDIAVPRDIDPAIDELEGSFLYDIDDLQGVVEANRAERLKEAEKIQFMIEEEIVLFKTWLSTLGVVPLISALRDKALAIQSETMVSLERKIPNLSDREKKVISKHTKSIINQLLKDPILVAKEIAAEEGASEKLALFAKIFDLETEEVESRAEEVEHKRVWTPSVPSL"]}, "location": "[201877:203212](+)", "id": "<unknown id>", "type": "CDS"}, {"qualifiers": {"locus_tag": ["ctg1_213"], "transl_table": ["11"], "translation": ["MSFLNNSIIYHIAIILYACSISLYFIDYFQSNRKANRFAFWLLSIVWVLQSIFMLLRATDSETTPILTLLSGIYFYVWLLITMSLVINRFMRVDFLVFFTNVVAFGVSAFSIFTPLGKMSPVLAEQLVSELVYVHVGMAIISYATFTVSFIFSIMYLLQYRLLKKKKWNARLRRLGNLPKLESTSYGLNLFSVPFFLLAILLGCIWGYTKLDNFHWYDTKVIGSFVVLFVYCAGLYLRAADVLQGKKIVLWNVGAFLVMLVNIFLLSSLSNFHFWYL"]}, "location": "[203229:204063](+)", "id": "<unknown id>", "type": "CDS"}, {"qualifiers": {"locus_tag": ["ctg1_214"], "transl_table": ["11"], "translation": ["MRKIIVGSRKSKLALTQTNWFIDQLKALGLPYEFEVKEIVTKGDVILDVTLSKVGGKGLFVKEIEHALLTKEIDMAVHSMKDMPAVLPEGLMIGCTPKRVDPRDAFISKNGASFKELAEGAILGTSSLRRSAQLLAARPDLQVKWIRGNIDTRLRKLKEEDYDAIILATAGLQRMGWDDEVITEHLDETLCVPAVGQGALAIECREDDKDLLQLLAHMNDAITERTVAAERVFLHKLEGGCQVPIAGYATLKENDTIELTALVGSMDGSVLLKETVVGTNPEEVGLEAAGRLIKQGAKELILAANKEQQ"]}, "location": "[204078:205008](+)", "id": "<unknown id>", "type": "CDS"}, {"qualifiers": {"locus_tag": ["ctg1_215"], "transl_table": ["11"], "translation": ["MNALAGKTVLITRAQHQAKQMSVAVKEKSGIPLEIPLLHMEGMSHRQIQHIEGQLHSYDWVIFTSRNGVAFFLDSLNKKLPLTIKIAAVGVKTKLELEKRGYQVHFVPTSFVAEAFAEEFLKELSGNERILFPKGNIAREVIPVALREIGVSLDELIVYGTKVNIEKKQELIAALKLGKVDIITFTSPSTVTSFVRLLEGANWREWTKKCTIACIGPITEKEASRYFPSVIVPKEYTVEALLQCVCESIK"]}, "location": "[205010:205763](+)", "id": "<unknown id>", "type": "CDS"}, {"qualifiers": {"locus_tag": ["ctg1_216"], "transl_table": ["11"], "translation": ["MNSLQFNRHRRLRQSGSMRALVRETFLHTEDFIYPIFVLEGENVRNEVPSMPGVYQMSLDLLQAEMQEVVDLGIRSVIVFGLPAEKDEVGSSAYCDHGIVQRAIQQIKGDFPELVVVADTCLCQFTSHGHCGVIEDGIILNDESLAVLAKTAVSQAKAGADIIAPSNMMDGFVTAIRHALDENGFGHVPVMSYAVKYSSAFYGPFRDAAHGAPQFGDRKTYQMDPANRMEAFREAESDVMEGADFLIVKPALSYLDIIRDVKNNFNLPIVAYNVSGEYSMIKAAAQNGWINEKEVVLEKLISMKRAGADLIITYHAKDAAKWLQEGGVK"]}, "location": "[205783:206773](+)", "id": "<unknown id>", "type": "CDS"}, {"qualifiers": {"locus_tag": ["ctg1_217"], "transl_table": ["11"], "translation": ["MKKFDKSIAAFEEAQDLMPGGVNSPVRAFKSVGMNPLFMERGKGSKVYDIDGNEYIDYVLSWGPLIHGHANDRVVEALKSVAERGTSFGAPTEIENKLAKLVIERVPSIEIVRMVNSGTEATMSALRLARGYTGRNKILKFIGCYHGHGDSLLIKAGSGVATLGLPDSPGVPEGVAKNTITVAYNDLESVKYAFEQFGDDIACVIVEPVAGNMGVVPPQPGFLEGLREVTEQNGALLIFDEVMTGFRVAYNCGQGYYGVTPDLTCLGKVIGGGLPVGAYGGKAEIMRQIAPSGPIYQAGTLSGNPLAMAAGYETLVQLTPESYVEFERKAEMLEAGLRKAAEKHGIPHHINRAGSMIGIFFTDEPVINYDAAKSSNLEFFAAYYREMVEQGVFLPPSQFEGLFLSTAHSDADIEATIAAAEIAMSKLK"]}, "location": "[206772:208059](+)", "id": "<unknown id>", "type": "CDS"}, {"qualifiers": {"locus_tag": ["ctg1_218"], "transl_table": ["11"], "translation": ["VAADHSLRFSLKESVWFQKGQEVDELLSISLDPDVEIEELDHEVIVRGQLDLTGEYVARQDDSAYSLRELSPAKSIDYVETREDGVNELVHSFPLEISIPRNRVKVIEELYVSIEEFDYELKENGCLQLLADISITGLCDEERSEDEEETVYADLEEDSAQEDENRPAPHVEEPTYKESDEWEDYAFEPFQLEERKEQELEEEKIEEHEFVEREEEQETTPQFELFGRKDFKKEKAKKQEEQEEEYSQRDENALYLTKLFTKEPEEEFTKLRMYFVQEGDTIESIADRYETSVQNLYRVNQTEDIFLNTGQIIYIPVSRVKAK"]}, "location": "[208169:209141](+)", "id": "<unknown id>", "type": "CDS"}, {"qualifiers": {"locus_tag": ["ctg1_219"], "transl_table": ["11"], "translation": ["MDIELRNHYEPIVRQYRLDTQHMEEHGNVMKIYTNQGPYALKKIEGRKLERNNFLHHIQYLKEKGFSNYVPIYHATDGNYILSDGTYNYYLMPWLERAEGNGEDNDQYHKMFQTLGTLHQKTVKEETYTEEDLEKHYTTISNRWENDGEMLEEFLVESESKWYMSPLELQYCTYYHHVMRAREFATKQLNEWNDAMKEKDKTRITFVHGNVSLNHFLFDYERNGYFISLEKSKFATPVQDIVGFYSRSLNTYPIARSDRFEWFQMYQKNFPFTKEEQLLMFAYMTYPSQFIRQIGSYRKRKDNRNEENELLEVKSLQQSHWLVSNIEYFLSQLQAAQQGNG"]}, "location": "[209207:210233](+)", "id": "<unknown id>", "type": "CDS"}, {"qualifiers": {"locus_tag": ["ctg1_220"], "transl_table": ["11"], "translation": ["MSNTEKNLPTKYDHMSVEEGLYQWWLEGKYFEATGDEKKQPYTIVIPPPNVTGKLHLGHAWDTTLQDILTRTKRMQGYDVLWLPGMDHAGIATQAKVEGKLREEGISRYDLGREKFLQKAWEWKEEYASHIRQQWGKVGLGLDYSRERFTLDEGLSDAVNKVFVQLYEKGLIYRGEYIINWDPATRTALSDIEVIHKEVQGAFYHMNYPLTDGSGHIRLATTRPETMLGDTAVAVHPEDDRYKHLIGKTVTLPIVGREIPIIADEYVEKDFGTGVVKITPAHDPNDFEVGNRHDLPRILVMNEDGSMNEKAGKYNGMDRFECRKALVKDLQEAGVLVEIEPHMHSVGHSERSGAVVEPYLSTQWFVKMAPLAEKAVALQQKEEEKVTFVPERFENTYLRWMENIHDWCISRQLWWGHRIPAWYHKETGEVYVGTEAPADIENWNQDNDVLDTWFSSALWPFSTLGWPDEDSADFKRYYSTDALVTGYDIIFFWVSRMIFQGLEFTGERPFKDVLIHGLVRDEQGRKMSKSLGNGIDPMDVIEKYGADAMRYFLSTGSAPGQDLRFSMEKVESTWNFINKIWNASRFVLMNMDDMKYEEIDLTGEKSVADKWILTRLNETIESVTRNMDKYEFGEAGRSLYNFIWDDFCDWYIEMAKLPLYGEDEAAKKTTRSILAYVLDQTMRLLHPFMPFVTEKIWQHLPHEGESITVAAWPTVREDLQDTEAAAEMHLLVDIIRSVRNIRAEVNTPMSKKVQMQIKAKDEAVLAQLTKNSSYIERFCNPSELTIQTDLQAPEKAMTAIVSGAELFLPLADLINLDEERARLEKELEKFDKEVERVQKKLSNQGFVAKAPAAVIEGERAKEQDYLEKREAVRQRLVDLEK"]}, "location": "[210717:213363](+)", "id": "<unknown id>", "type": "CDS"}, {"qualifiers": {"locus_tag": ["ctg1_221"], "transl_table": ["11"], "translation": ["VIHTYEEAIGWIHSRLKFGIKPGLERMRWMLEELGNPERHIKCVHLAGTNGKGSTLTYMRYMLEGAKYKVGTFTSPYIETFNERISVNGTPIADEEITELVKMVKQVVEKLDETDLGEATEFEIITVMAICYFGKVNFCDVVLFETGLGGRFDSTNVIHPVLTIITNIGHDHMHILGNTLGEIAYEKAGIIKSGVPVITGVQDEEALEVIQNVAKENHANLYELDKHFTALHKQSKEDGEQFDFTCPFAAFEDLQISMKGIHQVGNAALALMAVMYVKTYLSFLIEEEEIRTGLREAYWIGRFEKLQSNPDIIIDGAHNPEGIESLVKTVEAHYKDKNVIVLFTALGDKQLHNMVGQLETIADEIIFTTFAFDRAISADKLASYSQKESKLVFENWKEAIDTKVEMIGENDVFIITGSLYFISEVRKYIREKN"]}, "location": "[213456:214758](+)", "id": "<unknown id>", "type": "CDS"}, {"qualifiers": {"locus_tag": ["ctg1_222"], "transl_table": ["11"], "translation": ["MDKQSRTISVKVNGTEAKYEEKKKDEFEWMVVEGERPRNIVPFQKAKSMSVEKYRKKWSNTLIAIVATAIIIGTAFGMGMLHLLTGQGTTGGSEVTASKPTGNGESKVGGTAGQTSEPKEEKQKAQAGASLDPMKLFFVQGGLYSSEEKGRAALEEWKGNGGIGALRPSGDKYAIVVGIASDEQAINQLMTQYKNDGVSVLKKNWDIADKALLKDDKEVGTFLTKVQPLYTHLAKYASSVQVGGKSSAKDIEAIEKEWKAIEKEGKSMKQEEAKKLYMYTSVAVQTVKDGKMDKESLVKLNQVIIDGLLSYEKIVS"]}, "location": "[214922:215873](+)", "id": "<unknown id>", "type": "CDS"}, {"qualifiers": {"locus_tag": ["ctg1_223"], "transl_table": ["11"], "translation": ["MKKIILASGSPRRKELLELASIPFEIVVSEVEETIGAYSSPSDIVMSLALQKASAVAENNSDHIVLGADTIVTYESRILGKPSNEDEAKEMLQLLSGKTHEVYTGVAIISKEKTVTFYERTEVTFWELTEEEIDTYVTSKEPLDKAGSYGIQGKGSIFVQNIQGDYYSVVGLPIARLVRELKQFDIDVTHA"]}, "location": "[216105:216681](+)", "id": "<unknown id>", "type": "CDS"}, {"qualifiers": {"locus_tag": ["ctg1_224"], "transl_table": ["11"], "translation": ["MNGIRDVVREEQPRERLLLEGAGSLSNRELLAVLLRTGSKEETVLKLSDKILHQFDGLRMLKDATLEELISIHGIGISKASQLMAAFELGRRMVRLEYQNRYSIRSPEDCAKYMMEEMRFLQQEHFVCLYLNTKNQVLHRQTIFIGSLNTSIVHPREVFKEAFRRAAASIICLHNHPSGDPTPSREDIEVTKRLVECGQIIGIEVLDHIIIGDHKFVSLKEKGHI"]}, "location": "[216727:217405](+)", "id": "<unknown id>", "type": "CDS"}, {"qualifiers": {"locus_tag": ["ctg1_225"], "transl_table": ["11"], "translation": ["MFGFGGFTRDLGIDLGTANTLVYVKGKGVVLREPSVVALQTDTKQIVAVGSDAKQMIGRTPGNVVALRPMKDGVIADYETTATMMKYYIQQAQKSNGFFSRKPYVMVCVPSGITAVERRAVIDATRQAGARDAYPIEEPFAAAIGANLPVWEPTGSMVVDIGGGTTEVAIISLGGIVTSQSVRVAGDDMDDSIIQYIKKSYNLMIGERTAEALKLEIGSAGEPEGIEPMEIRGRDLVSGLPKTVLIQPEEIADALKDTVDAIVESVKNTLEKTPPELAADIMDRGIVLTGGGALLRNLDKVISEETKMPVLVAEDPLDCVAIGTGKALDNIDLFKTAAR"]}, "location": "[217562:218582](+)", "id": "<unknown id>", "type": "CDS"}, {"qualifiers": {"locus_tag": ["ctg1_226"], "transl_table": ["11"], "translation": ["VPQFFLNKRLIVLLVSIILLVALIGISLKERNSLTWPEQFVKDTVGVVERVFQKPAKYVAGFFENVEDVKRTYEENKELKAKLDNYAGLSGKVKQLEDDNKKLQELTGKKELLSDYTEIPATVVSRSSDKWYDLIGIDKGAQQGIKKDMAVMTSQGLVGRVKSVSQFTSSVELLSSMSRTNRVSAIVQGQENIFGLIEGYDKEKHLLLFTKIGSDAKVEKDQMVVTSGLGDIFPKGLVIGKIVDVQPDAYGLTKTAYVKPAADLNDVEHIMVAKRKKPSAPLE"]}, "location": "[218623:219475](+)", "id": "<unknown id>", "type": "CDS"}, {"qualifiers": {"locus_tag": ["ctg1_227"], "transl_table": ["11"], "translation": ["MMKILKRAALPLLLLFVFLFENMFATIVPTNVFWKESIAAPHFFIIVLCFITVYYSPVQGIYYGLLFGFLFDTVYTELVGIYIFAYPILAYLVYSVMKVLQLNLFIVVSIILASVVALEYYVYGFLTLLGRTHMPAYVFFTDRLLATLLLNAIFLLIVCFPLRRYILRLSKAMEEKEKRIF"]}, "location": "[219489:220035](+)", "id": "<unknown id>", "type": "CDS"}, {"qualifiers": {"locus_tag": ["ctg1_228"], "transl_table": ["11"], "translation": ["VEEKKQQNVTIKGTKDGITLHLDDCCSFSELLIELDEKLSTHYYDGDGRSLIEVHVKVGNRYLTEVQQEEIRTLIRNKKNLVVDSIKSDVITKAEAIAWKEETEIVPISKIVRSGQVLHVKGNLLLIGDVNPGGTVIAGGNIFVVGSLRGIAHAGYYGDSDAVIAASVMNPMQLRISDVAMRAPEEKEDGAEAAECAYINENNHIVVDRLQLLTHLRPNLTKLERGIV"]}, "location": "[220070:220757](+)", "id": "<unknown id>", "type": "CDS"}, {"qualifiers": {"locus_tag": ["ctg1_229"], "transl_table": ["11"], "translation": ["VGEAIVITSGKGGVGKTTTSANIGTALALSGKKVCLIDTDIGLRNLDVVMGLENRIVFDLVDVVEGRCRLPQALIKDKRFDDLYLLPAAQTSDKSAVTPEQMDELIQVLRQDYDYILIDCPAGIEQGFKNAVAGADKAIVVTTPEVSSMRDADRIIGLLEKEDIEPPKLVINRVRSHMLHEQDMLDVDEIVRTLSIELLGVVEDDDEVIRATNTGEPVALQPSGKAALAYRNIARRLLGENVPLQAFEQEKVSVFAKVKNFFGIR"]}, "location": "[220759:221557](+)", "id": "<unknown id>", "type": "CDS"}, {"qualifiers": {"locus_tag": ["ctg1_230"], "transl_table": ["11"], "translation": ["MKNRRVEEIKKRIAKRKAEQERMEEEQYFTGGNFGSETVFIEEGEKEIHPLFRKEVFFFKVLLSAILVLSVAILYKNAPSSFDGAKAVTEKVMKEEFQFATVAKWYEKQFGKPLVFYSPNEKKEGSIQQKNYAIPASGKVMQGFQKNGQGVFVQTATNATVESVNEGLVVFAGKKEELGNTVQIQHADGTESWYANLNDMSVKLYDYVSKKQKIGTVSNDTNDKNGKFYFAIKKNEKFIDPIQVISFD"]}, "location": "[221690:222437](+)", "id": "<unknown id>", "type": "CDS"}, {"qualifiers": {"locus_tag": ["ctg1_231"], "transl_table": ["11"], "translation": ["LIKYRDVLTKISVHPLFWVIIVIGIFTARFKELILLFCIVLIHELGHALAAAHYNWRIKKIQLLPFGGVAELEEHGNKSLKEELVVVIAGPIQHVWMMLVGYILFEAGWLNVDLYYFFMWNNIIILAFNLLPIWPLDGGKVLFNILSYRFPYLQAHEKMMKLSCVFFGVILGWQLLWNSNNIMMWVLLMFLAVSLYQEWKQRRYAFMRFLLERYYGNKRGIEKIAPIEVQSEDHLYKIFTKFRRGYKHSIIVHGKYKEHYTLDENELLYAYFTEKRTTSSVEELIG"]}, "location": "[222429:223290](+)", "id": "<unknown id>", "type": "CDS"}, {"qualifiers": {"locus_tag": ["ctg1_232"], "transl_table": ["11"], "translation": ["LKTLYVNYAGSEKRVAIEEKKKIVEFLWKRNEEQEIVGHIYAGRIVRTIAGMNAAFVNIGLEKHAYLSYDDVPSCYRIHEGQAILVQVVKEAIDTKGPKLTANIEFTGKYVVYMPFDEMRAVSRKIKNNKKRQQLLQIEVEGTGGYIFRSASEKGAIEEIQAEMQMLQQLYEELKRKEGQGKAPLLLHRPATFLDRVFQENPIETIEKVVVDTRSIVKELEEKIGKEKVSFYNEKSSMFNHFGIEREIEKALQKIVWLPNGAYLIVEQMETMTVIDVNTGKFTGKQNLQDTVLRTNEVAAEEIARQLRLRDIGGMILIDFINMKRREDKEMVRECLMAAMQNDRTYTRVLGFTELGILEMTRKRKKHSLRDVLLEECVPCKATGYMMSYETIAYELERELITYGNIEDEAVLIAAPKDLQKQFLQKELQKNIPFEIYFKDDMIEKYAIVRFGSKTEIVERKNS"]}, 
```
