## Supplementary material for "Delving into the *Bacillus cereus* group biosynthetic gene clusters cosmos: a comparative-genomics-based classification framework": antiSMASH profiles + BIG-SCAPE output: Bacillus__sp_BH32.json (part 2 of 18)

```
"location": "[223357:224749](+)", "id": "<unknown id>", "type": "CDS"}, {"qualifiers": {"locus_tag": ["ctg1_233"], "transl_table": ["11"], "translation": ["MYAIIETGGKQIKVEAGQAIYIEKLDVEAGETVTFDKVLFVGGENVKVGSPVVEGATVTAKVEKQGRAKKIIVFKYKAKKNNRKKQGHRQPYTKLVVEAINA"]}, "location": "[224914:225223](+)", "id": "<unknown id>", "type": "CDS"}, {"qualifiers": {"locus_tag": ["ctg1_234"], "transl_table": ["11"], "translation": ["MIKITISRTKLGSIQSFKMTGHADYAPHGQDLVCAGTTAVVFGSINAVEELCNVQATIELGSDGGFLTYELPNDLDVHTVEKAQILLEGLVVSLKTIELDYGKYIRLIEKVQEV"]}, "location": "[225234:225579](+)", "id": "<unknown id>", "type": "CDS"}, {"qualifiers": {"locus_tag": ["ctg1_235"], "transl_table": ["11"], "translation": ["MLRLDLQFFASKKGVGSTKNGRDSQSKRLGAKRADGQTVSGGSILYRQRGTKIYPGVNVGRGGDDTLYAKVDGVVRFERLGRDRKQVSVYPVAQEA"]}, "location": "[225582:225873](+)", "id": "<unknown id>", "type": "CDS"}, {"qualifiers": {"locus_tag": ["ctg1_236"], "transl_table": ["11"], "translation": ["MNEKWTIIDALRHSRHDWLNRMQMVKGNLSLGKVEEIHSLIDRFVQEARQESNLMGLSMPLFSEWILTYNWKQQPCLLEYEVLGKLHNLSHLDETVCTWTNQFFSMLQHSLDVYVENYVCITIECDADNARFFFDFRGKLTSVEELQNWLATQNNKWYSISYTVRDEEVSVILQPIEKVW"]}, "location": "[225936:226479](+)", "id": "<unknown id>", "type": "CDS"}, {"qualifiers": {"locus_tag": ["ctg1_237"], "transl_table": ["11"], "translation": ["MVAYRREKYVPKGGPAGGDGGKGADVVFVVEEGLRTLMDFRYQRHFKADRGQHGMSKGQHGRKSEDLIVKVPPGTIVKDEKTGQILADLVTHEQTAVIARGGRGGRGNSRFATATNPAPEIAENGEPGQERDVILELKVLADVGLVGFPSVGKSTLLSVVSSARPKIAEYHFTTIVPNLGVVETGDNRSFVMADLPGLIEGAHAGVGLGHQFLRHIERTRVIVHVIDMSGLEGREPYEDYVTINNELKEYNMRLTERPQVVVANKMDMPDAEENLQAFKEKVGDEVKIFPISAVTKQGVRDLLFEVANLLETTPEFPMYDVVEESEASVMYKFDAESLKFEITRESDGTFVISGYDIEKTFKMTDFSRDESIRRFARQMRGMGIDEALRARGAKDGDIVKILEYEFEFID"]}, "location": "[226537:227770](+)", "id": "<unknown id>", "type": "CDS"}, {"qualifiers": {"locus_tag": ["ctg1_238"], "transl_table": ["11"], "translation": ["MYKILIVEDDEKIAGILEEHLERYGYQSFRASDLRHIKDEFVKINPHLVLLDINLPYFDGFYWCRQIRTVSNAPIIFVSARTGEMDQVMAIENGGDDYITKPFHLDIVMAKVKSALRRGYGEYASAAESDCLGVNGLLLFPSQHIVEWQGQQTELTKNEFYLLECLMKQVNQYVTREELLEALWDEVAFVDDNTLTVNVKRVRKKLEELGIKNAIVTKRGYGYALLTEWGEGHEG"]}, "location": "[227958:228666](+)", "id": "<unknown id>", "type": "CDS"}, {"qualifiers": {"locus_tag": ["ctg1_239"], "transl_table": ["11"], "translation": ["MRFLRSGAKGMKVKNYLVDRFPLILSYIVSLCLFGLVLQLQSLLEKKSIDWSTWLYGLLLGTVVFTVYLIYDYRKRSVFLKRIEKYVTGGNTLHDSLLIDESYTSEQEMVVESFTLLRQQYMNEIHKQHAKEQQQMIFMNQWIHQMKTPVSVIELLLQKFGKEHREARVTVESIREENNRILNGLDLALHMARLEQFAKDYKVEVVNVIDIVRGIINENRKSFIQSSVFPKVMFEEDTCMVASDRKWLSIAIGQIVVNAIKYTKISAVEKKEIQFQIEEKNQKVLLHIKDNGIGIPEQDVKRIFDPFFTGINGRKTREATGMGLYITKEICDNLHHGMYVQSAEGEGTTFTFQFAKDEEYHTLMRKMTKL"]}, "location": "[228625:229738](+)", "id": "<unknown id>", "type": "CDS"}, {"qualifiers": {"locus_tag": ["ctg1_240"], "transl_table": ["11"], "translation": ["MSVLEVKGLTKVYQSKGSVATTALNDINFKIEEGEFVGIMGPSGSGKTTLLNLLATIDKQTSGHVLVNGEEINQMRAAKLAEFRRTHLGFIFQDFNLLDTLSIKENIILPLVMAKKSVNEIDAKVLEIAKFLNIEEILNKKVYEVSGGQQQRAAAARAIIHEPTLILADEPTGNLDSKSAKSLMSALQDLHEQKKVTIAMVTHDPVAASYCERILFIRDGEIFSEIHKGRTKQAFFQEILDVLAMLGGEYHELSPARA"]}, "location": "[229831:230608](+)", "id": "<unknown id>", "type": "CDS"}, {"qualifiers": {"locus_tag": ["ctg1_241"], "transl_table": ["11"], "translation": ["MNFRQLALNNVKGNWRNYKAFLISSCLSIVVFFMYASFIYHPDVVSGNISMRKMITKGLESMNYIVVIFSALFILYANSTFLRARKKEFGLLTLIGGTKSQLGRMIILEQLMLGGIAIVVGIGVGMLCSKLFFQALSVLLKIDKTLPLVWNSKAVLITAGVYFILFLILSLFSVWTVGRLQIIDLLREARKQKVEPFAFTWLSVVGIGCIIAAYVLSFQVTFLNFIILFLPVVGLTIGGTYLLFTQGSTVVLKALQKRKQSFYTYPNMFVLSNLIYKMKDNARFLFVISIITAIVSSAVGTLYVYFENLSAKTVELTPHAISYEEKGLNTYSLINEEKVQELVKRHGFEDARKVTYIKLPATQKITLFNSEHEVPMTIISEKEYNAEVRKQKREQPSEIHNAMGSATMVMVDMSNELMKIDRTKPYEFTINGQKQSVQLNAPTQYSVFNDSEYLVVNDQDFEKYAKLVPDEEKRKYYGYYIEDWKSTEDLVLDLKNEIAPEKQGELRNSVFAYKDIREGGAITMFIGFFVAVLFFFFACSMTYFKWFNDKEQDRIQFKSLKRIGMTDKEIRKIAIRQMGVIFFIPILIGSIHSGVALHTLGKMLYIDLWKSGALVIGAYILASAIYFMIAQRGYLKHVKS"]}, "location": "[230582:232505](+)", "id": "<unknown id>", "type": "CDS"}, {"qualifiers": {"locus_tag": ["ctg1_242"], "transl_table": ["11"], "translation": ["MNIRQLALQNIKGNWRNYKVFFLSSCFAIFASYAYMSVIVHPYMQETMWYQNVRWGLIICNVIIISFFVIFILYSTSIFIEARKKELGLYMLMGATKSNVIGVIMTEQILIGVFANIFGIGLGMIFLKLFFMVFSMLLGLPKELPVIFDVRAIGVTFITYIVVFILLSFISALRIWNIKIIRLLKEFRTDKKEKKTSKWLCLFGFACLVGGYALALQVTMATIAIYFFPVSILVFFGTYFSFAHGATQVLEMIKRNKKIMYTYPYLFIVNQLSHRMKENGRFFFLMSMATTFVVTATGTVFLYFSSMQDMWRTGGIHSFSYIEKGISTHEVFEEGAVEKLLHQYEYDDFQYMSFIGVYASFQSNKGETTIAPLIKESEYNQEARKQKQKTYRPKKGTVTLVYYNKYNNSNVYNQKEIQLRVMNQPYQFVFNGQKEGVQFNHHPSYINGLFFVMNDEDFDSIANQVPDSEKMIYRGYTLPNIEKTKKLNEDLRKHMKQDNNAFRSNMELYVNMKEGGDITLFVGSFISILFFLTSCSIVYFKWFHNIASDRKQYGALSKLGMTKEEVWKISRWQLCMLFFAPIIVGSMHSAVALYTFHNTLFMDGSLRKVGLFILFYIAACIIYFFFAQREYKKHLD"]}, "location": "[232554:234465](+)", "id": "<unknown id>", "type": "CDS"}, {"qualifiers": {"locus_tag": ["ctg1_243"], "transl_table": ["11"], "translation": ["MIRVGYLGPEATFTNMAVSRFFPEAEHVPYRTIPDCIDAAANENVDFAVVPLENAIEGSVNITVDYLVHEQPLSIVGEITVPIQQHLLVHPQYAEVWDEVYAVHSHPHAIAQCHKFLNEELKGVTVRDMTSTSAAAQYVKEHPEEKIAAIANEAAAEKYGLTIVRRSIHTHKNNHTRFLVLHKKKKAVLPNNGENRGEKTTLMITLPADYAGALYQVLSAFAWRKLNLSKIESRPMKTGLGNYFFLIDVDKAYDDVLLPGVTMELEALGFSVTVLGSYSSYWL"]}, "location": "[234561:235413](+)", "id": "<unknown id>", "type": "CDS"}, {"qualifiers": {"locus_tag": ["ctg1_244"], "transl_table": ["11"], "translation": ["MADYFLKNGKKYYKKNDHPCNSSNSDSTNCFIQNYTIFGTEDTPQDLDITTGIPRTVFENFTKNHNKTLIKFSFSPAFATTIRLTIARLNHRSPLTFTLTPGDIKTFLVEDVLSITFSDTVAPSTLNLLIQQTNCICCGNSNNDESYYYNSCNDAY"]}, "location": "[235590:236061](-)", "id": "<unknown id>", "type": "CDS"}, {"qualifiers": {"locus_tag": ["ctg1_245"], "transl_table": ["11"], "translation": ["MGIKLVHFSIGKPKQMKYSEDKEMITGICKELTEEAFLSKDGFLGDDVADLKHHGGPDRAVCVYPHEHYALWEEEFQTKLPASTFGENITVTNMLERDVCIGDTYQLGEAIIQVTQARVPCSTISKRLGIPGILPRIVATGFTGYLCRVLQEGTVRKDSKITLLERQPSNISVLFSNEIYFHNRKDKDGIEKILAVPELADIWRGQLEERLVKLK"]}, "location": "[236253:236901](-)", "id": "<unknown id>", "type": "CDS"}, {"qualifiers": {"locus_tag": ["ctg1_246"], "transl_table": ["11"], "translation": ["MKQNEQKKILGEERRQLILQWLLAANEPLSGNELSKKTNVSRQVIVQDISLLKARNEPIIATAQGYLYLKPQEKQQAFERVIVCQHKPAEVRQELTMLVDHGVTIKDVKVEHPVYGDLTASIMVSNRFDVEQYLQKIENTNASYLSQLTDGIHLHTIEADSKEKLDAACKALDKAGFLVY"]}, "location": "[236980:237523](-)", "id": "<unknown id>", "type": "CDS"}, {"qualifiers": {"locus_tag": ["ctg1_247"], "transl_table": ["11"], "translation": ["MMIYLDYAATTPMSEEALQTYMKAASQYFGNEQSLHDIGGTASSLLQVCRKTFAEMIGGKEQGVFFTSGGSESNYLAIQSLLNARNKKHIITTPMEHASIRSYFQSLKSKGYTITEIPVDKSGLICLVDLEASITEDTVLASIQHGNSEIGTVQNITEIGAILKKYNVLFHTDCVQTFGKLPIHVFEMGIDSLSVSAHKIYGPKGVGACYINPQSRWEQVFPGTSHEKGFRPGTVNVPGIASFLTAAENILKTQWEESLRFKELRSYFLEQIQTLPLEIEVEGHSTSCLPHIVGVTIKGIEGQYTMLECNRHGIAISTGSACQVGKQEPSKTMLAIGKTYEEAKQYVRFSFGQQTTKDQIDTTIHALHTIGNQFYRGVKS"]}, "location": "[237522:238665](-)", "id": "<unknown id>", "type": "CDS"}, {"qualifiers": {"locus_tag": ["ctg1_248"], "transl_table": ["11"], "translation": ["MPSADVLIIGSGVAALRVAKEICHEKNVIIITKETKRNNNTHLAQGGIAAAVATYDNPNDHFEDTLVAGCHYNNEEVVRYLVEEGPKEINNLIERGMKFDGDETGPHLGKEGAHRKRRILHAGGDATGKNLLEHLIQEVAPYVTVVEQEMVLDFIIEKDKCVGALTRNNKGELKRYNADYTVLASGGIGGLYAFTSNDETITGDGLAMVYRAGGELVDLEFIQFHPTMLYAGGRCSGLVSEAVRGEGAVLINGKGQRFMMDIHSEQDLAPRDVVARAIHEQLLAGEKVYLNIGMIQNFEQRFPTVSSICKTNGVDINKKLIPVVPGTHFHMGGVKTNCDGETSIPNLYAVGEVACNGVHGANRLASNSLLEGLVFGKRIGRHILSRETKEKVSMLAEKEAKFIVLNHLPTKEEIQKCMMKYVGIVRTEQSLSYAKRWLSKYGVRNMILQHDVLTNEEITLINMLTVCELIVVSALQREESIGGHYRSDYPDRNVGKKEIVRVKRKLQLV"]}, "location": "[238817:240347](+)", "id": "<unknown id>", "type": "CDS"}, {"qualifiers": {"locus_tag": ["ctg1_249"], "transl_table": ["11"], "translation": ["MNTIKVKEALNRFFLEDIGERDVTSQLIFPDNLLSKGTFLSKDTGVFAGRLVIESGFKLIDERIEVELHKKDGDLVEKGEIIATVQGPIASLLTAERVILNVIQRMSGIATMTRKAVLALDSSHTRICDTRKTMPGLRMFDKYAVVCGGGFNHRFGLYDGVMIKDNHIAFAGSITKAVTSLKEKLGHMVKVEVETETEEQVREAVAAGADIIMFDNRTPDEIREFSKIVPSAIVTEASGGITIEDLSKYGKTGVDYISLGALTHSVKALDISFNIEG"]}, "location": "[240366:241200](+)", "id": "<unknown id>", "type": "CDS"}, {"qualifiers": {"locus_tag": ["ctg1_250"], "transl_table": ["11"], "translation": ["MSILEKVQPIETMLPERYHKMSKEDMEKRVHEIKEKMGKMLFIPGHHYQKDEVVQFSDAAGDSLQLAQVAASNKDAKYIVFCGVHFMAETADMLTTDDQIVILPDMRAGCSMADMANIEQTERAWKELTKLFGDTMIPLTYVNSTAAIKAFCGRNGGATVTSSNAKQMVSWAFTQKERLVFLPDQHLGRNTAYDLGIPLDKMAVWDPHTDSLEYDGDIEEIQVILWKGHCSVHQNFTVKNIENVRKNHPDMNIIVHPECCYEVVAASDYAGSTKYIIDMIESAPSGSKWAIGTEMNLVNRIIQQHPDKEIVSLNPFMCPCLTMNRIDLPHLLWALETIERGEEINVISVDKQVTAEAVLALNRMLERV"]}, "location": "[241231:242338](+)", "id": "<unknown id>", "type": "CDS"}, {"qualifiers": {"locus_tag": ["ctg1_251"], "transl_table": ["11"], "translation": ["LKIHIVQKGDTLWKIAKKYGVDFDTLKQTNTQLSNPDLIMPGMKIKVPSKSVHMKQQAGAGSAPPKQYVKEVQQKEFAATPTPLGIEDEEEVTYQSAPITQQPAMQQTQKEVQVKPQKEMQVKPQKEVQVKPQKEMQVKPQKEMQKEQPIQKEKPVEKPSVIQKPPVIEKQKPAEKENTKFSVNVLPQPPQPPIKPKKEYKISDVIKKGSELIAPQISKMKPNNIISPQTKKNNIVSPQVKKENVGNIISPQVKKENVGNIISPQVKKENVGNIVSPQVKKENVGNIVSPQVKKENVGNIISPQVKKENVGNIVSPQVKKENVGNIVSPNVSKENVVIPQVIPPNIQMPNIMPIMDNNQPPNMMPIMDNNQPPNMMPIMDNNQMPNMMPIMDNNQMPNMMPIMDNNQMPNMMPIMDNNQMPKIMPIMDNNQPPNMMPIMDNNQMPNMMPIMDNNQPPNMMPIMDNNQMPNMMPIMDNNQMPNMMPIMDNNQMPNMMPIMDNNQPPNMMPYQMPYQQPMMPPNPYYQQPNPYQMPYQQGAPFGPQYTSMPNTNMMPMDNNMPPLVQGEEDCGCGGESRLYSPQPGGPQYANPLYYQPTQSAYAPQPGTMYYQPDPPNVFGEPISEEEAEEEV"]}, "location": "[242564:244460](+)", "id": "<unknown id>", "type": "CDS"}, {"qualifiers": {"locus_tag": ["ctg1_252"], "transl_table": ["11"], "translation": ["LNTKVKVIAASLLVTSALAACGTPKDNNAMDGRNYNYERTSYNDTHQYRDNVTRNDRYTDYVTYRNGRNDTGYNNYYRDVNYNGQIANPHPTRNITMNNSYINNDGKTAEKITNRVKRMNNVDRVSTVVYGNDVAIAVKPRNTVTNETAMANEIRQAVVNEVGNRNVYVSVRNDMFTRVDAMSTRLRNGTVTNDFNRDIGNMFRDIRYGLTGTMR"]}, "location": "[244638:245286](+)", "id": "<unknown id>", "type": "CDS"}, {"qualifiers": {"locus_tag": ["ctg1_253"], "transl_table": ["11"], "translation": ["MAFLFQYIGVVEILGYIGFTEGIDQITKSPLWLLFMLTSILLAYLQLSVSIDVEEGEKEIKLTPYYKLVLRSLLIGIIITIIYLIFIPERPLFKAILTGSVFLICFLVSYSVSYFIKKRRLQDNDE"]}, "location": "[245319:245700](-)", "id": "<unknown id>", "type": "CDS"}, {"qualifiers": {"locus_tag": ["ctg1_254"], "transl_table": ["11"], "translation": ["MKWILIAVQAFVMMFCFVYETNVKAEGPVPEVTKKEPEVTILLERMYVDGEVSEEILTEKVVDLEKFLQQYKEWQLVDRDDVQIVLQKKVDDISPLLKTSGYFGVSEEGILQIFKGVPKSDNAIHSFFQIDMKKLESYERAKLKRGIRIKSKEGFVRTIEKMKQYAVQNKKKSSSW"]}, "location": "[246181:246712](+)", "id": "<unknown id>", "type": "CDS"}, {"qualifiers": {"locus_tag": ["ctg1_255"], "transl_table": ["11"], "translation": ["MKRKLFILFTIMLVVLSIVGCSSQKEESKAKEQPKTKVVKHAKGEATIPVNPKRIVDLSGSTEELLLLGHKPVGTANTYKDKIQNHLTDKLDGVKAVGWYWAPKVDLEAVTALKPDLIILNNRQLKIYDQLEKVAPTVVLETNLEDWRGKFKEVGKLFGEEKKADKWIADYDKKADSLSKKIKEKTKDENFMFVAVTPQNFRVYGSFGYGDIIFNDLKLPATKGTDLKQTMAQVSLEGLVAFQPDQMFIVNFGGEADKVYEDYKNSAVWKDNKAVKNNHVYEVSNEIFNTKAFNPIGKDMLIDEITKEILAKNK"]}, "location": "[246723:247668](-)", "id": "<unknown id>", "type": "CDS"}, {"qualifiers": {"locus_tag": ["ctg1_256"], "transl_table": ["11"], "translation": ["LFEYVTGYVEYVGPEYVVIDHNGIGYQIFTPNPYVFQRSKQEIRVYTYHYVREDIMALYGFKTREERLLFTKLLGVSGIGPKGALAILASGQTGQVVQAIEHEDEKFLVKFPGVGKKTARQMILDLKGKLADVVPDAFVDLFSDTERFDEKKGTSAELDEALEALRALGYAEREVSRVVPELLKESLTTDQYIKKALSLLLNGKR"]}, "location": "[247856:248474](+)", "id": "<unknown id>", "type": "CDS"}, {"qualifiers": {"locus_tag": ["ctg1_257"], "transl_table": ["11"], "translation": ["MDERLLSGESAYEDSDLEYSLRPQTLRQYIGQDKAKHNLEVFIEAAKMREETLDHVLLYGPPGLGKTTLANIIANEMGVNVRTTSGPAIERPGDLAAVLTALQPGDVLFIDEIHRLHRSIEEVLYPAMEDFCLDIVIGKGPSARSVRLDLPPFTLVGATTRAGALSAPLRDRFGVLSRLEYYTVDQLSAIVERTAEVFEVEIDSLAALEIARRARGTPRIANRLLRRVRDFAQVRGNGTVTMEITQMALELLQVDKLGLDHIDHKLLLGIIEKFRGGPVGLETVSATIGEESHTIEDVYEPYLLQIGFLQRTPRGRIVTPLAYEHFGMEIPKV"]}, "location": "[248479:249481](+)", "id": "<unknown id>", "type": "CDS"}, {"qualifiers": {"locus_tag": ["ctg1_258"], "transl_table": ["11"], "translation": ["MTEMPKLLITAGILLIVVGLAWKFIGRLPGDIFVKKGNVTFYFPIITCIVLSIVLSFIMYIINRFK"]}, "location": "[249477:249678](+)", "id": "<unknown id>", "type": "CDS"}, {"qualifiers": {"locus_tag": ["ctg1_259"], "transl_table": ["11"], "translation": ["MDINLFDFHLPEELIAQVPLEDRETSRLMVLDRETGDIEHKHFTDILSYLHEGDCLVLNETKVMPARLHGVKEDTGAHIEVLLLKQEEGDKWETLVKPAKRVKEGTVISFGEGKLKATCTGTADQGGRQLEFSYDGIFYEILDELGEMPLPPYIKETLEDRDRYQTVYAKEIGSAAAPTAGLHFTEELLEKLKQKGVQLAFITLHVGLGTFRPVSADTIEEHHMHAEYYHMSEETAALLNRVKENGGRIITVGTTSTRTLETIATDHNGKLCAASGWTDIFMYPGYEFKAIDGLITNFHLPKSTLIMLVSAFANRDNVLHAYNEAVKEKYRFFSFGDAMFVASHAKMRNK"]}, "location": "[249697:250750](+)", "id": "<unknown id>", "type": "CDS"}, {"qualifiers": {"locus_tag": ["ctg1_260"], "transl_table": ["11"], "translation": ["MTAIRYEFIKTCKQTGARLGRVHTPHGSFDTPTFMPVGTLATVKTMSPEELKAMDSGIILSNTYHLWLRPGHEIIREAGGLHKFMNWDRAILTDSGGFQVFSLSDFRRIEEEGVHFRNHLNGDKLFLSPEKAMEIQNALGSDIMMAFDECPPFPATFEYMKKSVERTSRWAERCLKAHERPQDQGLFGIVQGGEYEELRRQSAKDLVSMDFPGYAVGGLSVGEPKDIMNRVLEFTTPLLPDNKPRYLMGVGSPDSLIDGAIRGIDMFDCVLPTRIARNGTCMTSEGRLVVKNAKFARDFGPLDPNCDCYTCKNYSRAYIRHLMKCDETFGIRLTSYHNLHFLLNLMEQVRQAIREDRLGDFREEFFEQYGFNKPNAKNF"]}, "location": "[250762:251902](+)", "id": "<unknown id>", "type": "CDS"}, {"qualifiers": {"locus_tag": ["ctg1_261"], "transl_table": ["11"], "translation": ["MNAGMMNIVMIVAMFAIFYFLLIRPQQKRQKAVAQMQNELAKGDAIITIGGLHGTIESVDDTKIVIKSGGSHLTFDRNAIREVVKN"]}, "location": "[251929:252190](+)", "id": "<unknown id>", "type": "CDS"}, {"qualifiers": {"locus_tag": ["ctg1_262"], "transl_table": ["11"], "translation": ["MDGTKKLSTAIGFGITTLLILASLTSMIMALLLKFTNINEGTLAVTIFILALLSMLMSGFIAGNKAQGKGWLVGLTTGLTFTILVFLVNYLGFSQTLSNSQLLYQLALMGASTLGGIFGVNMSKQSN"]}, "location": "[252226:252610](-)", "id": "<unknown id>", "type": "CDS"}, {"qualifiers": {"locus_tag": ["ctg1_263"], "transl_table": ["11"], "translation": ["MEWISIIGRTMLLYTIILIIFRLMGKREIGELSVLDLVVFIMLGEMAVVAIENTDKSLWHQLIPMTFLMCIQIILSVISLKYQRFRHLIEGEPAILVNAGKIDEKKMRKQRYNIDDLMMQLREQGVGDIRDVEYAILEPSGKLSVFQKQKNKQDVLQFTLPLIIDGEIQSSHLQMIEHTDEWLIEKLKNLGYNDVTQILYCSFQNGKFFVDVKEN"]}, "location": "[252713:253361](+)", "id": "<unknown id>", "type": "CDS"}, {"qualifiers": {"locus_tag": ["ctg1_264"], "transl_table": ["11"], "translation": ["MTRQSFLKGAFILMIAGFITKILGFINRIVMARILGEEGVGLYMMAVPTFILAITLTQIGLPVAIAKFVAEAEAVNDKQRVKKILTVSLAVTSVISIILTIGIMFLTPILAKTLLTDERTYYPLIAILPVVPVIAISSVLRGYFQGKQNMKPSAYAQVLEQVVRITIIAICIQLFLPYGVEYAAAGAMLSAVLGEVASLLFLLTLFQREKHLSIRSGFFTTVKESKGTFYSLMDIALPTTGSRLIGSVSYFFEPIVVMQSLAIAGVAASVATQQYGMLNGYAFPLLSLPAFITYALSTALVPSISEAMAKRQHKLVEHRLQQALRISLITGGWSVVILYVFASPVLTLMYGSDSATAFIQLLAPCFLFHYFQSPLTSVLQALNLARAAMMNTFIGATVKLIVIFVLASRPEFQMMGVALAIAANIVTVTFLHYATVLKKITFTIYAKDYIFGGLAIGIAGAFGFYIHKYIIFSHSLGIQTLWEITLTTIVYIVLLFTFKLIRKEELSRLPIIRKLSFLK"]}, "location": "[253441:255001](-)", "id": "<unknown id>", "type": "CDS"}, {"qualifiers": {"locus_tag": ["ctg1_265"], "transl_table": ["11"], "translation": ["MLDKEALVESYRGQLQVVLESKVEEFHMFGYDRVTDDDIWKFLKVKKWKKIDSDVRLYELVNDVLRVSANEYMTYLTVEAYQAPLWSFDEYENK"]}, "location": "[255186:255471](+)", "id": "<unknown id>", "type": "CDS"}, {"qualifiers": {"locus_tag": ["ctg1_266"], "transl_table": ["11"], "translation": ["MAKRGTRIAAFFLIVLLIGGVIGAAGKDIAKGISLGLDLRGGFEILYEVKPAKKGDKIDRDVLVSTVGALENRVNVLGVSEPNIQIEGQDRIRVQLAGVQDQQKAREMLSTQAKLTFRDVDDNLLMDGTDLKGGGAKQTFDEQGRASVGLTLKSAEKFRAVTEKISKMPPPTNLMVIWLDFEEGKDSYKAESAKPNPKFLSAATVSQVFNQAEVSIVGGNFTVESAKQLSSLLNAGALPVDLKEMYSTSVGAKFGQQALDQTIFASAIGIALIFLFMLVYYRLPGLVAVIMLGLYIFVTLLVFNWMHAVLTLPGIAALVLGVGIAVDANIITYERLKEELKIGKSMMSAFRAGNHRSLATILDANVTTLAAAGVLFVYGTSSVQGFATSLIVSILVGFITNVFGTRFLLGLLVKSRYFDKKPGYFGVKQKDIIPLTKGVVHPPTKFDRINFVNIGHKFLIFSIVVVIAGAIILPIFKLNLGIDFASGTRMDLQSKQAVTVADVHKDFKELNIDVKEENIVPTGDDNKGFAVRTLGVLSKDEIAKTKTFFHDKYGTDPNISTVSPTIGKEIARNAFIAVLIASAVIILYVSIRFRFTYALSAVLALLHDAFVMVVMFSIFQLEVDLTFIAAVLTIIGYSINDSIVTFDRNRELYKQKKRVRDIKDLEEIVNASIRQTLGRSINTVLTVLLPVIALLIFGSESLRNFSFALLVGLIVGTYSSVFVASQIWLMLENRRLKRGKNKKKVEKVESEPQV"]}, "location": "[255740:258005](+)", "id": "<unknown id>", "type": "CDS"}, {"qualifiers": {"locus_tag": ["ctg1_267"], "transl_table": ["11"], "translation": ["MEKDERFKQAEFGAIVGIVGNIILAIVKAVIGYIGNSKALLADAVHSASDVIGSLAVLFGLRAAKQPPDEDHPYGHGKAESISAIIVAVLLFIVGLEIAISSIKAFSQELEPPKGITIFAVVLSIIVKEGMFQYKFRLGKRVNSDAIIANAYEHRSDVFSSIAALIGICAAIIGGKLGIDWLVYADPIAGLAVSLLVVKMAWSIGAEAIHATLDHVLHEEDVIPLREAVLQVDGVKKIGSLYAREHGHYVIVDIKVSVDPYITVEEGHRIGKHVKEILMKQENVQNVFVHINPYSPN"]}, "location": "[258161:259055](+)", "id": "<unknown id>", "type": "CDS"}, {"qualifiers": {"locus_tag": ["ctg1_268"], "transl_table": ["11"], "translation": ["VLQPKTRWKEKEYNDERVSELASKLQLSPLVVSLFLGRGLDTEDKILDFLNTENQEFHDPFLLEGMDRTVERVNKAIQNGEQILIFGDYDADGVSSTTVLYLALQELGAEVEFYIPNRFTEGYGPNEEAFRWAHSAGFSLIITVDTGIAAVHEANVAKELGIDLIITDHHEPPPELPEALAIIHPKLEGGLYPFHYLAGVGVAFKVAHALLGRVPEHLLEIAVIGTVADLVSLHGENRLLVKRGLKHMRMTKNIGLKALFKVANVSQSEITEESIGFSIAPRINAVGRLEDATPAVHLLLSDDPEEAKELAEEIDELNKLRKDIVKQITEEAIAEVENNFPPEENKVLVLAKEGWNPGVIGIVASKLVERFYRPTIVLCIDPIKETAKGSARSIAGFDLFANLSDCRELLPHFGGHPMAAGMTLHMNDVDELRRRLNEQADAILTEEDFIPITAVDVFCKVEDVTLAGIEDMQKLAPFGVGNPKPRIAVKDAELESIRAIGSDGSHLKMALRDGQATLDTIGFGFGAYAKEISPVAKVSVIGEASINEWNNFKKPQLMVQDIAVEAWQLFDWRSMRNAEANLAELPKEKITMVYFSEEVLNKFSLEDYKEKLMHASEVTHLDDQYIVLLDLPNGTDELRELFKVGFPARIYTLFYQENNHLFSTVPTREHFKWYYSFLSQKTPFSLRQYGEQLCRHKGWSKDTVNFMTQVFFELEFVTIKDGVIFMADKKQKRDLIESNTYREKMNHLQLEKELVYSTYQQLYTWFETIRNHKEVEQLG"]}, "location": "[259156:261496](+)", "id": "<unknown id>", "type": "CDS"}, {"qualifiers": {"locus_tag": ["ctg1_269"], "transl_table": ["11"], "translation": ["MDFKQHIAIVPDYPKEGIVFKDITPLMNDGKAYKAATDAIVEYAKERDIDVVVGPEARGFIIGCPVSYALEVGFAPVRKLGKLPREVITVDYGKEYGKDVLTIHKDAIKPGQRVLITDDLLATGGTIEATIKLVEELGGVVAGIAFLVELTYLDGRKMLDGYDVLVLEKY"]}, "location": "[261543:262056](+)", "id": "<unknown id>", "type": "CDS"}, {"qualifiers": {"locus_tag": ["ctg1_270"], "transl_table": ["11"], "translation": ["MANEQVLTAEQVLEKASQYLADEDIELVARAYEYARDAHSEQYRKSGEPYIIHPIQVAGILVDLHMDPATVSAGFLHDVVEDTEITLEDIEREFNKEIAMLVDGVTKLGKIKYKSHEQQQAENHRKMFIAMAQDIRVILIKLADRLHNMRTLKHLPQEKQRRIANETLEIFAPLAHRLGISTIKWELEDTSLRYLNPQQYYRIVNLMKRKRAEREEYLDEVMTGIREKLKEVAIQPEISGRPKHIYSIYRKMALQNKQFNEIYDLLAVRVVVNSIKDCYAVLGIIHTCWKPMPGRFKDYIAMPKANLYQSLHTTVIGPKGDPLEVQIRTKEMHEIAEFGIAAHWAYKEGKTAETTGTLEKKLTWFRQILEWQNEASNAEEFMESLKIDLFSDMVFVFTPKGDVMELPLGSVPIDFAYRVHSEIGNKTIGAKVNGKMVTLDYKLKTGDIIEILTSKHSYGPSQDWVKLAQTSHAKNKIRQFFKKQRRDENIEKGRELVEKEVRGLEYEMKEVLAPDNLKRVAEKFNFANEEDMFAAVGYSGITASQIVTRLTDKFRKQREEEEIVEVKEVRKPMKIRKWDSGVKVSGADNLLIRLSKCCNPVPGDDIVGYITKGRGVSIHRRDCVNVHTEEAVERLLEVEWEGSSEKEIEYNVDIEISGYDRRGLLNEVLQAVTETKTYISAVSGRSDRNKMATINMSISIRNLQHLKKVVERIKRVPEIYAVRRMMH"]}, "location": "[262266:264450](+)", "id": "<unknown id>", "type": "CDS"}, {"qualifiers": {"locus_tag": ["ctg1_271"], "transl_table": ["11"], "translation": ["MRVVLQRSKKASVTVDGEIVGQIPFGLTLLVGITHEDTEKDATYIAEKISNLRIFEDESGKMNHSILDVEGQVLSISQFTLYGDCRKGRRPNFMDAAKPDYAERLYDFFNEEVRKQGLHVETGKFGAMMDVSLINDGPVTLIVESK"]}, "location": "[264466:264907](+)", "id": "<unknown id>", "type": "CDS"}, {"qualifiers": {"locus_tag": ["ctg1_272"], "transl_table": ["11"], "translation": ["MLQEFNIALRFMLELCILGIVGYWGFRVGTTTAIKITLAIIIPIVVAAIWGLFGAPHAEWEVKGILHVLLEIIVFGVGVAALYHLKHHMLASGLAIVIVINRILMFIWNQ"]}, "location": "[265022:265355](+)", "id": "<unknown id>", "type": "CDS"}, {"qualifiers": {"locus_tag": ["ctg1_273"], "transl_table": ["11"], "translation": ["MRMNEKGHSVTNGANQLFNVNFHDFISKEQNNTSMELASEFGISLQDVKRLKKQIERS"]}, "location": "[265437:265614](+)", "id": "<unknown id>", "type": "CDS"}, {"qualifiers": {"locus_tag": ["ctg1_274"], "transl_table": ["11"], "translation": ["MSIQIPRGTQDILPGTVELWQYIEGQAREICRRYNYKEIRTPIFEHTELFLRGVGDTTDIVQKEMYSFQDRGERSLTLRPEGTAPVVRSYVENKMFGDATQPTKLYYIGQMFRYERPQAGRYRQFVQFGIEAIGSNDPAIDAEVIALAVEFYRGMGLKNIKVVLNSLGDAASRQAHRDALIAHFEPRIGEFCSDCQSRLEKNPLRILDCKKDRNHELMGTAPSITEYLNEDSAVYYDKVQELLTMMDVPFEKDPNLVRGLDYYQHTVFEIMSEAEGFGAITTLSGGGRYNGLVQEIGGPEMPGIGFAMSIERLIMALKAENIELPLEHSIDCYVVALGEKAKDHAAKVAFNLRKAGLSVEKDYLDRKMKAQFKSADRLKAKFVAVLGEDELDKGIINLKDMATGEQEEVALDVFASYVAEKLI"]}, "location": "[265968:267240](+)", "id": "<unknown id>", "type": "CDS"}, {"qualifiers": {"locus_tag": ["ctg1_275"], "transl_table": ["11"], "translation": ["VAERTHACGKVTVEAVGQTVQLKGWVQKRRDLGGLIFIDLRDRTGIVQVVFNPETSKEALEVAETIRSEYVLHVEGTVVERGEGAINDNMATGRIEVQATKVNVLNAAKTTPIIIADDTDASEDVRLKYRYLDLRRPVMFNTFKMRHDVTKTIRNFLDTEEFLEVETPILTKSTPEGARDYLVPSRVHDGEFYALPQSPQLFKQLLMVGGFERYYQVARCFRDEDLRADRQPEFTQIDIEASFLTQDEILDMMERMMTKVMKDAKGVEVSAPFPRMKYADAMARYGSDKPDTRFEMELTDLSEFAAGCGFKVFTSAVESGGQVKAINAKGAASKYSRKDIDALTEFVKVYGAKGLAWLKVEEDGLKGPIAKFFGEEDANVLMTTLEATAGDLLLFVADKKSVVADSLGALRLRLGKELELIDESKFNFLWVTDWPLLEYDEDADRYFAAHHPFTMPFREDVELLETAPEKARAQAYDLVLNGYELGGGSLRIYERDVQEKMFKALGFSQEEAQEQFGFLLEAFEYGTPPHGGIALGLDRLVMLLAGRTNLRDTIAFPKTASASCLLTEAPSPVAEAQLEELNLKLSLKEEK"]}, "location": "[267252:269028](+)", "id": "<unknown id>", "type": "CDS"}, {"qualifiers": {"locus_tag": ["ctg1_276"], "transl_table": ["11"], "translation": ["MLHQFSRNELAFGKEGLEILKNSTVGILGIGGVGSFSAEALARSGVGRLVLVDKDVVDITNVNRQIHALVSTVGRSKVELMKERIADINPECEVIGLEMFYTDETYEEFFKHGLDFVVDASDTITFKIHLIKQCLRRKIKIISCMGAANKMDPTRFRIADISKTHTDPIAKVIRTKLRKEGIKKGVKVVFSDENPIVIREEVRKEIVPDENAKIRKAKLPPSSNAFVPSVAGLIMASHVVRERIKNVEVKRVGQE"]}, "location": "[269695:270463](+)", "id": "<unknown id>", "type": "CDS"}, {"qualifiers": {"locus_tag": ["ctg1_277"], "transl_table": ["11"], "translation": ["MKTRQDAWTKEDDLLLAETVLRHIRSGSTQIKAFDEVGDALNRTSAACGFRWNAEVRANYEDAVQIAKKQRKELKRSEAKIEKDQFTKTKQLVIDAEFSEDITPSKQELTMQNVISFLQNMEHNNPSIAKLQTENDVLQNQLTSLQKTNNELEAKLAVLTKKQQAIEEDYAMLVRIMDRARKLVSVEEQEDQIAPIFKTDQNGNLDIIYSAEN"]}, "location": "[270836:271478](-)", "id": "<unknown id>", "type": "CDS"}, {"qualifiers": {"locus_tag": ["ctg1_278"], "transl_table": ["11"], "translation": ["MKQPLAHRMRPTNIQEIIGQQHLVGEGKILWRMVQANHFQSMILYGPPGTGKTSIASAIAGSTGTPFRLLNAVTHNKKDMEVVVQEAKMHRHLVLILDEVHRLDKAKQDFLLPHLESGLLTLIGATTSNPFHAINSAIRSRCQIFELHALTEDDILIGLKRALEDKEKGLGEYAVTITDEALHHFTNASGGDMRSAYNALELAVLSSFTTDDQAVEITLEIAEECLQKKSFVHDKGGDAHYDVLSAFQKSVRGSDVNAALHYLARLIEAGDLQSIGRRLLIMAYEDIGLASPQAGPRTLAAIESAERVGFPEARIPLANAVIELCLSPKSNSAYKALDAALHDLRNDQTGDIPSHLKDSHYKGAESLGRGIGYLYPHDHPNGWVRQQYLPDKIKNKQYYKPKTTGKFEQALSTVYERLQTSNKTKNKG"]}, "location": "[271515:272802](-)", "id": "<unknown id>", "type": "CDS"}, {"qualifiers": {"locus_tag": ["ctg1_279"], "transl_table": ["11"], "translation": ["MKISTKGRYGLTIMIDLAKKFGEGPISLKSIAQAHDLSEHYLEQLISPLRNARLVKSTRGAYGGYVLSDQPANITAGDVIRVLEGPISVVEMIEEEEPAQRQLWMRVRDAVQEVLDSTTLEDLVRYEEENHGGYMFYI"]}, "location": "[273095:273512](+)", "id": "<unknown id>", "type": "CDS"}, {"qualifiers": {"locus_tag": ["ctg1_280"], "transl_table": ["11"], "translation": ["MERIYLDHAATSPTHPEVVEKMIPYMTEIFGNPSSIHFYGRQTRHTVDEARRVCARSIHANPNEIIFTSGGTEADNLALIGVARANRHKGNHIITTQIEHHAILHTCELLEREGFEVTYLPVDETGRIQVSDIQKALTEETILVSVMFGNNEVGTMQPIVEIGKLLKEHQAYFHTDAVQAYGLVEIDVKEFGIDLLSISAHKINGPKGVGFLYAGANVKFEPLLIGGEQERKRRAGTENVPSIAGLQHAILIAEKTREQKNAQYEEFKDIMVSVFKNEGITFEVNGNLEHRLPHVLNVSFTGMNIEPFLVNLDLAGIAVSSGSACTAGSIDPSHVLVAMFGKDSDQIRSSVRFSFGLGNTKEQIEKAAYETVKIVKRLTQN"]}, "location": "[273547:274693](+)", "id": "<unknown id>", "type": "CDS"}, {"qualifiers": {"locus_tag": ["ctg1_281"], "transl_table": ["11"], "translation": ["MNKLPHETRVVIGMSGGVDSSVAALLLKEQGYDVIGIFMKNWDDTDENGVCTATEDYNDVIEVCNQIGIPYYAVNFEKQYWDKVFTYFLDEYRAGRTPNPDVMCNKEIKFKAFLEHAIALGADYVATGHYARVAYMDGEYKMLRGVDDNKDQTYFLNQLSQEQLSKTMFPLGELKKPQIREMAKEAGLATAAKKDSTGICFIGERNFKDFLSNYLPAQPGVMQTLSGEVKGKHDGLMYYTIGQRHGLGIGGNGDPWFAVGKNLKENILYVDQGFHNELLYGDEVIATNVGWVSNKVKETEFKCTAKFRYRQEDNKVTVQIVDENTVRILCDEPIRAITPGQAVVFYDGDECLGGATIDEVYRSGKKLDYLG"]}, "location": "[274709:275825](+)", "id": "<unknown id>", "type": "CDS"}, {"qualifiers": {"locus_tag": ["ctg1_282"], "transl_table": ["11"], "translation": ["MSNKLETGIQYMQEGNWEEAAKNFTEAIEENPKDALGYINFANLLDVLGDSERAILFYKRALELDDKSAAAYYGLGNVYYGQEQFTEAKAVFEQAMQAGLQSADVTFMLGITHVQLGNDRLALPFLQRATELDENDVEAVFQCGLCFARLEHIQEAKPYFEKVLEMDEEHADAYYNLGVAYVFEENNEKALALFKKATEIQPDHFLAGNGVRLLEQEAE"]}, "location": "[275934:276594](+)", "id": "<unknown id>", "type": "CDS"}, {"qualifiers": {"locus_tag": ["ctg1_283"], "transl_table": ["11"], "translation": ["MGNQHAMDLFEEEKKFIKAQVLHTIFHNEENLYSVVSMKVIETNETYDEKKVMINGHFPRMHEDEVFTLTGHFKDHPKYGKQYMVETFKKELPQTKAGMVQYLASDLFKGIGKRTAEKIVDHLGEHAISKIMDDPEALNGVVNKQKAQEIYETIVEHQGLEKVMSFLNGYGFGTKLSIKIYQQYKEMTLEVIRNNPYQLIEEVDGIGFGRADDIGRALGISGNHDDRVRAGCFYTLENVSLQLGHVYMRKDQLVRETMSLLNNQEGRVTEEDIIGCIETMQSEGKVIIEEERVYLATLFYSEKGVVKSIRRLMNQEETPSFPEAEVLKTLGEIEEQLNVQYAPFQQEAIQTALHKPMMLLTGGPGTGKTTVIKGIVEMYASLHGLSLNPNEYSDDNPFPILLTAPTGRAAKRMSESTGLPACTIHRLLGWTPEGSFQRNETDPVQGKLLIIDEFSMVDIWLANQLFKSLPTNIQVIVVGDEDQLPSVGPGQVLKDLLNAGAVPTVKLTEIYRQAEGSSVIQLAHAIKDGTLPPDLAQNKKDRSFISCTGAQIVEVVKKVCENAKTKGFSARDVQVLAPMYRGPAGINVLNEALQQVFNPKREKSKEIAYGDVVYRRGDKVLQLVNQPESQVFNGDIGEIVSVFYAKENVEQQDMIIVSFDGIEVTYTKPDLNQITHAYCCSIHKSQGSEFPIVIMPIVKSYNRMLRRNLIYTGITRSKKFLIICGEEAAFKSGVNRLDDAMRQTTLASRLQESQGEVQMVTVNGEEMDVENISPYDFM"]}, "location": "[276689:279026](+)", "id": "<unknown id>", "type": "CDS"}, {"qualifiers": {"locus_tag": ["ctg1_284"], "transl_table": ["11"], "translation": ["MFICPNCKGKDIGKIGVNQFYCWNCYIELSVSKGKIHTHQVEEDGSLSSLDDLFDENERTIG"]}, "location": "[279153:279342](+)", "id": "<unknown id>", "type": "CDS"}, {"qualifiers": {"locus_tag": ["ctg1_285"], "transl_table": ["11"], "translation": ["LNLRNSLIALGVGAAAYQYARKQDVFSKRNMKKARKMIKSYL"]}, "location": "[279360:279489](+)", "id": "<unknown id>", "type": "CDS"}, {"qualifiers": {"locus_tag": ["ctg1_286"], "transl_table": ["11"], "translation": ["MVLFMLGLSALFMILEWICIGFGIWKGFFIRSSRKEKAKQLWQYGILGVGCYGLSYLFSEIGLFYLHMSA"]}, "location": "[279535:279748](-)", "id": "<unknown id>", "type": "CDS"}, {"qualifiers": {"locus_tag": ["ctg1_287"], "transl_table": ["11"], "translation": ["VKNLKIIWIYRLGLLLLVFLCLLVFLKIKPLWAPIIFVFKVAITPFLIACFIAYLLHPLIEKIHKEGMPRTLAILLIYILFFGGIGYGIYKGTPVVIKQLQEINEQFPQFTKMYDSWMDGVTEQTANFPSFIHEKVKQLFVGVETKIQALLNKVMSTARGVLDSLLIIFLIPFIVFYILKDYGEFYHIFWKLVPSKWRGTGQMLAKEIDKSLGSYIRGQLFVCLVLGGVSALSFWFIGMKYPLLLGIIIGVTDIIPYFGPILGAIPTLMIAATVSTSLLIKAGITIAILQFVESNILSPYIVGKSLRMHPVIIMLALLVGGEVAGIVGLLISVPILAVIRTVIVHVKPLLKKEDV"]}, "location": "[279924:280992](+)", "id": "<unknown id>", "type": "CDS"}, {"qualifiers": {"locus_tag": ["ctg1_288"], "transl_table": ["11"], "translation": ["MTTLLSKAKNILATNETILLYAACSLDIFIYRSVARPGLLILTNKRLFFYGPDVSNNPIFEEYSFAKISNLKEQKRLFNNQIVFMYDNEWKKIKHIQTNDVSSLVQKIHEQISK"]}, "location": "[281036:281381](-)", "id": "<unknown id>", "type": "CDS"}, {"qualifiers": {"locus_tag": ["ctg1_289"], "transl_table": ["11"], "translation": ["MKQLTGAQIRQMFLDFFQEKGHAVEPSASLVPHEDPSLLWINSGVATLKKYFDGRVIPQNPRITNAQKSIRTNDIENVGKTARHHTFFEMLGNFSIGDYFKEEAITWAWEFLTSDKWIGFDKELLSVTIHPEDEEAFTIWNEKMGVPKERIIRLEENFWDIGEGPSGPNTEIFYDRGEAYGNDFSDPELYPGGENERYLEVWNLVFSQFNHNPDGSYTPLPKKNIDTGMGLERMTSIVQDVPTNFDTDLFMPMIGATESISGEKYRNGDLEKDMAFKVIADHIRTVTFAVGDGALPSNEGRGYVLRRLLRRAVRYSKKLNINRPFMFELVPVVGEVMKDFYPEVLEKKDFIAKVVKNEEERFHETLHDGEAILAEVIAKAKEEKTTVISGVDAFRLYDTYGFPIELTEEYAEEAGMTVDQEGFENEMEKQRERARAARQDVDSMQVQGGVLGEVKVASEFVGYGTVATESNVVALVKNGEYTDSLQAGEEGQLILDVTPFYAESGGQIADRGYLLADGVKVLVKDVQKAPNGQNLHKVAVEEGTLTKDAAVKAVIDTKNRSSVVKNHTATHLLHQALKDVLGTHVNQAGSLVTSERLRFDFSHFGQVQADELEKIERMVNEKIWESINVEISQKSIGEAKEMGAMALFGEKYGDVVRVVQVGDYSLELCGGCHVDNTASIGIFKIVAESGIGAGTRRIEAVTGKSAYELMNDQVGLLKEAAGKMKTNPKDILTRVDGLFAEVKQLQKENESLAAKLSNIEAGNLTDSVMTVDGVNVLAAKVNVADMNNLRTMMDDLKNKLESAVVVLASVNDDKVNILAGVTKDLISQGYHAGKLVKEVASRCGGGGGGRPDMAQAGGKNPAQVEEALAFVQEYVKSVSK"]}, "location": "[281882:284525](+)", "id": "<unknown id>", "type": "CDS"}, {"qualifiers": {"locus_tag": ["ctg1_290"], "transl_table": ["11"], "translation": ["MDGFDKTMKFSIQDEKQSVHVNDVLLTVYDALQEKGYNPINQIVGYLLSGDPAYIPRHKDARSIVRKLERDEIIEELVKSYLKHHREE"]}, "location": "[284601:284868](+)", "id": "<unknown id>", "type": "CDS"}, {"qualifiers": {"locus_tag": ["ctg1_291"], "transl_table": ["11"], "translation": ["MRILGLDVGTKTVGVAMSDEMGWTAQGLETIKINEERGHFGFDRISELVKQYNVDKIVVGLPKNMNGTIGPRGEACQQFAENLRELLQLDVVMWDERLSTMAAERLLISADVSRKKRKQVIDKMAAVVILQGFLDSK"]}, "location": "[284871:285285](+)", "id": "<unknown id>", "type": "CDS"}, {"qualifiers": {"locus_tag": ["ctg1_292"], "transl_table": ["11"], "translation": ["MEENQITIVDEKGNEHLCEIIFTFDAEKFGKKSYVVFSPIGEVDEDGDQIYDAMAYEQNEEEGGSLLPIESEEEWEMVQEMFNTLADEQEAE"]}, "location": "[285297:285576](+)", "id": "<unknown id>", "type": "CDS"}, {"qualifiers": {"locus_tag": ["ctg1_293"], "transl_table": ["11"], "translation": ["LIENQVKKKRRRIFLFSIIALLLVCGSVYAYISSALGPVDSGNKKEIEVEIPKGSSTSKIGEILEEKGAVKNGTVFSFYTKAKSKGLQAGTYLLNPSMNAKDVIEQMSSGNVHRPALYKVTIKEGAQVTEIAETIAAELKWNKDDVTRQLNDKAFIQKMQQKYPKLLTDKIFDSNIKYPLEGYLYPATYSFYKKDTTLEEIVIPMLEKTNAIIVQNEAKMKAKNWDVHQLLTLSSLIEEEATGFTDRQKISSVFYNRLEKGMPLQTDPTVLYALGKHKQRVLYEDLKVNSPYNTYVVKGLPVGPIANSGKHSVEAALEPAQTDYYYFLAAPSGEVYYAKTLEEHNALKQKYITKKQ"]}, "location": "[285800:286871](+)", "id": "<unknown id>", "type": "CDS"}, {"qualifiers": {"locus_tag": ["ctg1_294"], "transl_table": ["11"], "translation": ["MEDAVNEYLLSFIDPKDKLILEMEEYATENHVPIMDRLGMEFMLQFLRLIGPKSILELGTAIGYSSIRMMQAISNSRIVTVERNRERYEKALEYIERSPVTDRISVIYGDALETGEQVKEHGTFDVIFIDAAKGQYRRFFDLYEPLLNPGGVIISDNVMYHGLVTTKEKIENRRTRGLIRRIKTYNEWLMNHEGYDTTIFPIGDGVAVSKKRG"]}, "location": "[287074:287716](+)", "id": "<unknown id>", "type": "CDS"}, {"qualifiers": {"locus_tag": ["ctg1_295"], "transl_table": ["11"], "translation": ["MKKPELLVTPRAVADIELLAKAGADAVMIGEQKFGLRLAGEFSREDVKQTVKIAHENGVKVYVAMNAMFHNDKVEELTDYVSFLNEVNVDAIVFGDPAVLMAVREVAPNMQLHWNTETTATNWFTCNYWGQRGAKRAVLARELSLDEIVDLKENAEVELEVQIHGMTCMFQSKRSLVGNYFEYQGRNLDIEKKKYEENMFLYDPERNNKYPIYEDENGTHIMSPNDICFIDELEELIEAEVDSLKIDGVLKSSEYIIEVTKKYRQAIDLCVEDRDAYYDLKDALYKEIEEMQPVNRPLDTGFFFKETVY"]}, "location": "[287723:288653](+)", "id": "<unknown id>", "type": "CDS"}, {"qualifiers": {"locus_tag": ["ctg1_296"], "transl_table": ["11"], "translation": ["MTVQEISRVIDGKRVIVKKPELLIPAGNLEKLKVAIHYGADAVYLGGQEFGLRSNAGNFTLEEMAEGVEFAKKYGAKIYVTTNIFAHNENMDGLEEYLKGIEKAGVTGIIVADPLIIETCKRVAPSVEVHLSTQQSLSNWKAAQYWKEEGLHRLVLAREASYEEMKEIKEKVDIEIEAFVHGAMCIAYSGRCTLSNHMTARDSNRGGCCQSCRWDYDLVQTVSQHKDAKELPLFQEEDAHFAMSPKDLNLILSIPKMIEIGIDSLKVEGRMKSIHYVATVATVYRKVIDAYCADPDNFEFKQEWLDELDKCANRDTAPAFFEGVPGHQEQMFGNHSKKTTYDFAGLVLDYNEETGIVTIEQRNHFKPGHEVEFFGPEIENFTQTVEKIWDEDGNELDAARHPLQIVKFKVDQRVYVNNMMRKSILQ"]}, "location": "[288671:289952](+)", "id": "<unknown id>", "type": "CDS"}, {"qualifiers": {"locus_tag": ["ctg1_297"], "transl_table": ["11"], "translation": ["MGTNKPVVIGIAGGSGSGKTSVTKAIFDHFKGHSILILEQDYYYKDQSHLPMEERLKTNYDHPLAFDNDLLIEHLQQLLAYEQIDKPVYDYTLHTRSEEIIPVEPKDVIILEGILILEDPRLCELMDIKLFVDTDADLRILRRMQRDIKERGRTMDSVIDQYVTVVRPMHNQFIEPSKKFADIIIPEGGQNHVAIDIMVTKIATILEQKVNL"]}, "location": "[289969:290608](+)", "id": "<unknown id>", "type": "CDS"}, {"qualifiers": {"locus_tag": ["ctg1_298"], "transl_table": ["11"], "translation": ["MELLFFSGDWYIKGVENMSTEKTYPMTQEGKQKLENELEQLKTVRRKEVVERIKIARSFGDLSENSEYDAAKDEQAFVEGRITQLENMIRNAVIIKDNGEVSTVVTLGKTVTFKELPNGDEEAYTIVGSAEADPFEGRISNDSPIAKSLLGKQIGEKVTIQTPGGEMQVEIVSVK"]}, "location": "[290835:291363](+)", "id": "<unknown id>", "type": "CDS"}, {"qualifiers": {"locus_tag": ["ctg1_299"], "transl_table": ["11"], "translation": ["MKHKIFTGLVCSISILGLAACGTNEETTSSKGEKVKQEEKKDIKATESSKALENPKDKKEFNDFDVAYQLAIVMKIFQDVTIKYDYAIGNPDYLLRDSMDQKTIDDMKNMLQEQAKNNDKILKDEVNQAYTYLKQSKVSNKDDIQKIIDAQNNYLHIVDKMITCIDSVTVENAKEKRNEMDNLSKDYLKIAANVTTTVIEVAKNTGVNETEFRSLLMKFLEKPKKQ"]}, "location": "[291518:292199](+)", "id": "<unknown id>", "type": "CDS"}, {"qualifiers": {"locus_tag": ["ctg1_300"], "transl_table": ["11"], "translation": ["MKIKRRIAIVLICFMGIMFLLLCRLIQIQIIDTESFTNRKINLIEKSVTQRTQSIAVDDGRGQFIDRNGKEIGEEKYPVLIVFPFLQIKNDMLEKIAHIIGVSRQEIRRQMKNKKNAFILQGETAPFRVTREQMEKVNQLHVLGIVAAEVRLKQTGEINHLIGDVGENEREFQKRYGEVKKISKQTPIGISGLQQSFDEFLLTDGEAKVLYQVDRQGEPIFGKQAKYTSPGNPFYPVRIQTTLHKGLQQKAEEVIEANEIKKGGLVLLDVKTNEILAMVSKPSLQVRDKNLYETTLENQMLTPHFPGSVFKTVVAAAVIDQKVNLFNRTFNCNKDLYGENDPQVMMGTLNFKESFARSCNRTFSELGNELLQKDRTVLETYVAALGANEKVGWKGSVFHTPHFEQMPEEKGSTIWGNEENKNSKKAVEQTAIGQKDVRISPLAIANMMATIARDGEKIEVKAVEKIKYKNGTDFYTFEDHTLGGKQLSYEAVKTLQELLRGVVTTEKGTGAAFRSLPLSVAGKSGTAQTGKGAKVNRWFAGYFPYENPRYALVVVDLETDNKVNKVTPIFKDMVGAIYQLENEK"]}, "location": "[292287:294042](+)", "id": "<unknown id>", "type": "CDS"}, {"qualifiers": {"locus_tag": ["ctg1_301"], "transl_table": ["11"], "translation": ["MAGGSRFQQKQQKRRQNGVLNIAIAIVLLLVAIVAYQLFVPSTKEQASSTDKKVSQQTTKNEKAGKSEDKESAKKKEKEKEQAEAKQKAEEEKLKAEEEKKKAEEEAKANEKVSAEKTVSKAKEAYTKPSWKAVGTEQGSSPAMTFKQGSSDWNEMQSAIAAGIEVPKEQLVFHFVGRDKTGKSKAYGDVQDKQSGKRYYVNIDWVDNEGWKPVLVQTLN"]}, "location": "[294158:294821](+)", "id": "<unknown id>", "type": "CDS"}, {"qualifiers": {"locus_tag": ["ctg1_302"], "transl_table": ["11"], "translation": ["MSFTFEMLEDKVEFFEAGDLASLERKISEQIDNNKALMLEVHHISHQMVMDPESKRPYYSAVVHFKLKKLR"]}, "location": "[294856:295072](-)", "id": "<unknown id>", "type": "CDS"}, {"qualifiers": {"locus_tag": ["ctg1_303"], "transl_table": ["11"], "translation": ["MGTEFNGLFDEWAHTYDSFVQGEDIQYKEVFAHYEDILEDVVNKSFGNVLEFGVGTGNLTNKLLLAGRTVYGIEPSREMRMIAKEKLPKEFSITEGDFLSFEVPNSIDTIVSTYAFHHLTDDEKNVAVAKYSQLLNKGGKIVFADTIFADQDAYDKTVETAKQRGFHQLANDLQTEYYTRIPVMQTIFENNGFHVTFTRLNHFVWVMEATKQ"]}, "location": "[295208:295847](+)", "id": "<unknown id>", "type": "CDS"}, {"qualifiers": {"locus_tag": ["ctg1_304"], "transl_table": ["11"], "translation": ["LRIAVIGAMEEEVRILRDKLEQAETETVAGCEFTKGLLAGHEVILLKSGIGKVNAAMSTTILLEKYKPEKVINTGSAGGFHHSLNVGDVVISTEVRHHDVDVTAFNYEYGQVPGMPPGFKADEALVALAEKCMQTEENIQVVKGMIATGDSFMSDPNRVAAIRDKFENLYAVEMEAAAVAQVCHQYEVPFVIIRALSDIAGKESNVSFDQFLDQAALHSTNFIVKVLEELK"]}, "location": "[295861:296557](+)", "id": "<unknown id>", "type": "CDS"}, {"qualifiers": {"locus_tag": ["ctg1_305"], "transl_table": ["11"], "translation": ["MNVYRGVHELIGHTPIVEITRFSLPKGVRLFAKLEFYNPGGSVKDRLGRELIEDALEKGLVTQGGTIIEPTAGNTGIGLALAALEHDLRVIVCVPEKFSIEKQELMKALGATVVHTPTEQGMTGAIAKAKELVNEIPNSYSPSQFANEANPRAYFKTLGPELWDALNGEINIFVAGAGTGGTFMGTASYLKEKNIDIKTVIVEPEGSILNGGKAGSHETEGIGLEFIPPFLKTSYFDEIHTISDRNAFLRVKELAQKEGLLVGSSSGAAFHASLLEAEKAAPGTNIVTIFPDSSERYLSKDIYKGWE"]}, "location": "[296639:297563](+)", "id": "<unknown id>", "type": "CDS"}, {"qualifiers": {"locus_tag": ["ctg1_306"], "transl_table": ["11"], "translation": ["MRAKTKLIHGIRIGEPSTGSVNVPIYQTSTYKQEAVGKHQGYEYSRTGNPTRAALEEMIAVLENGHAGFAFGSGMAAITATIMLFSKGDHVILTDDVYGGTYRVITKVLNRFGIEHTFVDTTNLEEVVEAIRPNTKAIYVETPTNPLLKITDIKKISTLAKEKDLLTIIDNTFMTPYWQSPISLGADIVLHSATKYLGGHSDVVAGLVVVNSPQLAEDLHFVQNSTGGILGPQDSFLLLRGLKTLGIRMEEHETNSRAIAEFLNNHPKVNKVYYPGLESHQNHELATEQANGFGAIISFDVDSEETLNKVLEKLQYFTLAESLGAVESLISIPSQMTHASIPADRRKELGITDTLIRISVGIEDGEDLIEDLAQALA"]}, "location": "[297566:298700](+)", "id": "<unknown id>", "type": "CDS"}, {"qualifiers": {"locus_tag": ["ctg1_307"], "transl_table": ["11"], "translation": ["MVVKEKVVNEMQEVKEMIDTLVNNGQQALQALESFTQEQIDNIVHEMALAGVDQHMPLAKLAVEETGRGVYEDKCIKNIFATEYIWHSIKQNKTVGIIHEDPHEEIIEIAEPVGVVAGVTPVTNPTSTTMFKALIAIKTRNPIIFAFHPSAQNCSVAAAKTVYDAAMKAGAPKHCIQWIERPSVEATKQLMNHDGVALVLATGGAGMVKSAYSTGKPALGVGPGNVPCYIEKSAHVKRAVNDLILSKTFDNGMICASEQAIIVDKEIYDDVKTEMIENNCYFVTEEERKKLEKLVINENTCAVNSDIVGKSAQYIAELVGITVPEHTKMLVAEIQGIGAAYPLSREKLSPVLACVKANSLEKGFTYCEEMLNLGGLGHSAVIHSTNKEVQKQFGLRMKACRLIVNAPSSQGGIGDIYNGFIPSLTLGCGSYGKNSVSQNVTATHLLNIKRLANRKKNMQWFKLPPKIYFEKHATAYLANMPNISRAFIVTDPGMVEHGYVDTVTHYLNKHANDVKIEVFFEVEPDPSDETVFKGAEMMRSFKPDVIIALGGGSAMDAAKGMWLFYEHPETTFYGIKQKFLDIRKRTCKYPELGNKAQFVAIPTTSGTGSEVTPFAVITDKKNNIKYPLADYELTPDVAIVDPQFVMTVPPHVTADTGMDVLTHAIEAYVSVMANDYTDGLALKAIDLVFKYLPRAYKDGNDEEAREKMHNASAIAGMAFANAFLGINHSLAHKIGPEFHIPHGRANAILMPHVVRYNAIKPRKHALFPKYEHFVADERYAHIARMLGLPASSIAEGVESLVKAITELGKSLNINMSIAGQGVDKEQFEEVVGVLAERAFEDQCTTANPKLPLISELKEIYMEAYKGE"]}, "location": "[298962:301566](+)", "id": "<unknown id>", "type": "CDS"}, {"qualifiers": {"locus_tag": ["ctg1_308"], "transl_table": ["11"], "translation": ["MKELQGKIEDYTRFGQILLAVSTLLMVGLLIPDGAKETIQFFVMMGSIVIFLSLSFFFFQRVKVMRDQLEENECE"]}, "location": "[301692:301920](+)", "id": "<unknown id>", "type": "CDS"}, {"qualifiers": {"locus_tag": ["ctg1_309"], "transl_table": ["11"], "translation": ["MKKSITLFTAILSIFFLLIGCSAKGDEKASATKTEKGKEKIEITDLSGRKVTFDKVPESFATLSMGDMDIIHALGGKVVGRPDTKLTLPEELKKAKVIGNAHQPNFEQIASLKPDVLVANNGFQKNVPTVEGQGTKVIISSANSVQDIQKNIELYGTAMKKEDKAKELNQKINNQMKKYEKKSDVKALLVYGAPGTYLAALPTSLSGDILEKTGGKNIASDFPEMKEYPQYAQLSVERIIEANPDVIYLITHGDPTSVKKAFEGEMMKNEAWKNLDAVKQNRVVILPPDLFGSNPGTKVTEAMDFMYKSIQDVRK"]}, "location": "[302077:303025](+)", "id": "<unknown id>", "type": "CDS"}, {"qualifiers": {"locus_tag": ["ctg1_310"], "transl_table": ["11"], "translation": ["MESSEVVREKEHPFAKKRWIIAVTLVVLTILGLFYGLFAGSLSFSVRDILTGIQDEGSTVHRIVWDLRIPRVLVGFIVGTCLAASGTLLQGVMRNPLADPGIIGVSSGAGLVAIVIMILFPQHLAFLPLGAFLGAFITAMVIYALSWQKGAPPSRIVLVGVSINALIGAATSALMLLHSDKVQSVLPWLAGGIGGVSWAHLNMIIYYAIFAIILAFFGIKHIRVLMLGDEMAKLLGHNVEKSRFYLIVVSTLLAGIAVSVSGLIGFVGLVVPHMLRLLVGNDYRYLLPLSCLGGGVLLVFADAIARSWFDPIELPVGILLSFLGGPFFLYLIHRGGKQRDFR"]}, "location": "[303030:304059](+)", "id": "<unknown id>", "type": "CDS"}, {"qualifiers": {"locus_tag": ["ctg1_311"], "transl_table": ["11"], "translation": ["VISVNKVFYAHSERFQMQNMNVHIKAGEIVSLIGPNGSGKSTLLRLIARLLKQSEGDIILDGKNIHMMKSADVAKQLAMLPQMHDHQLDLTVKELIEFGRGPHKSWSSRLNKEDEEIVDWALSVTNLEGYEYRLLHSLSGGERQRAWIAMTLAQRTNVLLLDEPTTFLDIVHQLEVMELVKRLNEEYGMTIIMVLHDINQAAQYSDRLLVLKRGKIQYDGIPEEVLCHEMFQHVFGIDVDIFQGSDKPFFTPKRISKRGEERCKQKSVLPLN"]}, "location": "[304045:304864](+)", "id": "<unknown id>", "type": "CDS"}, {"qualifiers": {"locus_tag": ["ctg1_312"], "transl_table": ["11"], "translation": ["MQTEERITTELVREFVMAAHGDLEKVQELLVESPSLLHASYNWGGSDWESALGASAHVGRKDIALYLLEKGARMDIFAAAMLGELEVVQAILVAQPEALRASGPHGISLLQHARMGGEKSKRVYDYLAILS"]}, "location": "[304830:305226](+)", "id": "<unknown id>", "type": "CDS"}, {"qualifiers": {"locus_tag": ["ctg1_313"], "transl_table": ["11"], "translation": ["MFHTDCLQIRKYTMDDLQFYASLWGNEKVMRYIGNGTLKTYIQCKKSLEEWVIPSYKNGLGLFVLIEKETGTRIGHAGLVKQQIDGKEEIEIGYWLLPQYWGKGYAKEAAAAFRDYGFQALRMNKLISLINPNHPASIFVARKTGLSYEKTTLFHGMDVLVYSIKRVG"]}, "location": "[305685:306192](+)", "id": "<unknown id>", "type": "CDS"}, {"qualifiers": {"locus_tag": ["ctg1_314"], "transl_table": ["11"], "translation": ["MYIYHNGLIIREGTSSVPAYAIKALFEDAGWSNDNIPSWQIEKFTIAFENSTWAFTIWDEEEMIAMVRVISDGIMIANIVNLVVKCEYRGKGLGKKLVALCLQKLPHGDWFAHTSANNFDFYRSCGFEVRELSRNGTCAYYGYQVAKRDGHR"]}, "location": "[306260:306719](+)", "id": "<unknown id>", "type": "CDS"}, {"qualifiers": {"locus_tag": ["ctg1_315"], "transl_table": ["11"], "translation": ["MSIKVGDVFKYERRFTEEEVFEFANITGDKGRHHMEYDENGRLMVHGLLTASIGTKVGEELHYIARELVSEFIRPVFTGDTITCELTLTNIEQMEGYKKVSIESVYRNQHEKTVLVGTSYGIIRG"]}, "location": "[306840:307218](+)", "id": "<unknown id>", "type": "CDS"}, {"qualifiers": {"locus_tag": ["ctg1_316"], "transl_table": ["11"], "translation": ["MNIGSAIREIRQRRGITIAQICEGTGLSKGFMSQVENNKTSPSISTLETISNFLNVPLPYLLLEQKDRLKIVKKEERKYSVYGKDEQRIEHVAEQGGLRLSLVEIPTGFPKENSPNAHEGEECHLVLRGKLEVQHGEDIAIVEEGDSFSWNACVPHIVRNIGEETALLLISSYAENRKRVY"]}, "location": "[307254:307800](-)", "id": "<unknown id>", "type": "CDS"}, {"qualifiers": {"locus_tag": ["ctg1_317"], "transl_table": ["11"], "translation": ["MNQHIGNLIIRIVLGVTFFMHGLTKFQSGIDNIAGWFTSIGLPGGLAYGVATFELVGGLLLILGLGVRYIGLLFALVMVGAIVKVKWSAGLLGDGKNPGFELELALLAMGAYLFVAKADGFVDNFLKEKMSKKN"]}, "location": "[307956:308361](+)", "id": "<unknown id>", "type": "CDS"}, {"qualifiers": {"locus_tag": ["ctg1_318"], "transl_table": ["11"], "translation": ["MSFQLHPDTTLDVVHLYVSNVKKSLEFYTEVLSMKVLKEEEAVVTFGNENDEPLLIIEEKKEAFPKQRGRTGLYHYAILLPSRQDLANVLRHLVEMVYPLHGGADHYFSEALYLADPDGNGIEIYHDRQKEVWRDENGELPFVSNPLAGEELLQQGSTWNGFPAGTVMGHIHFHVADLEEAKRFYVDGLGFEVTIPARNGALFVSAGGYHHHIGLNTWQGEGVPPQMPGSVGLKYFTVVLANEKQKEQVCESLKNIGKIATYKDGILQAQDPFGHCIHFKIKGEA"]}, "location": "[308383:309241](+)", "id": "<unknown id>", "type": "CDS"}, {"qualifiers": {"locus_tag": ["ctg1_319"], "transl_table": ["11"], "translation": ["MMLRLTEEEVHEELLKVDKWMVKDEKWIERKYMFSDYLKGVEFVSEAAKLSEEHNHHPFILIQYKAVIITLSSWNAKGLTKLDFELAKQFDELFLQNEKAIIRK"]}, "location": "[309255:309570](-)", "id": "<unknown id>", "type": "CDS"}, {"qualifiers": {"locus_tag": ["ctg1_320"], "transl_table": ["11"], "translation": ["MTKKTEIPSHLKPFVSTQHYDQYTPVNHAVWRYIMRQNHSFLKDVAHPAYVNGLQSSGINIDAIPKVEEMNECLAPSGWGAVTIDGLIPGVAFFDFQGHGLLPIATDIRKVENIEYTPAPDIVHEAAGHAPILLDPTYAKYVKRFGQIGAKAFSTKEEHDAFEAVRTLTIVKESPTSTPDEVKAAENAVIEKQNLVSGLSEAEQISRLFWWTVEYGLIGNIDDPKIYGAGLLSSVGESKHCLTDAVEKVPFSIEACTGTTYDVTKMQPQLFVCKSFEELTDALETFSKTMAFKTGGKEGLEKAIRSENYATAELNSGLQITGTFSETIENDAGELIYMRTNSPTALALHNKQLANHSTSVHSDGFGTPIGLLTENIALENCTDEQLQSLGITIGTIAEFTFASGIHVKGTVTDIVKNDKKIALISFIDCTVTYNARVLFDASWGAFDMAVGSQITSVFPGAADAAAFFPMDEEVHEIPAPLVLNELERMYQTVRDIRSEGILHDAHIDQLVAIQEVLNKFYAKEWLLRLEVLELLLEHNKGHETSAALLHQLSTFTTDEAVTRLINNGLALLPVKDVKNDAKIN"]}, "location": "[309550:311305](-)", "id": "<unknown id>", "type": "CDS"}, {"qualifiers": {"locus_tag": ["ctg1_321"], "transl_table": ["11"], "translation": ["MALVFSSFGALSAHAESLQKEKQFSPQLKTTIEQWGEHKIAQNVETKTTKEISVIVELQHAPLAAQTNIQHAPDLQNSNAQSYHAELKKAQEDTTKKIKEKAPGAKIKEVYNTLFSGFSISVPGDQITSLASLPEVKAVYPNLTYKLHETSKSATNEEAPNTGGLTIGAPEAWNLKDPSGKPLDGKGMKVAIIDSGVDYTHPDLKANYIGGYDTVDEDNDPMDGNVHGTHVAGIIAGNGKIKGVAPNASILAYRVMNDGGTGTTDDIIQGIERAIQDGADVLNLSLGQDLNVPDQPVTLTLERAAKLGVTAVVSNGNDGPKPWSVDAPGNASSVISVGASTVSIPFPTFQVTGSSKTYQGLPLSKSDFPIGNDSPLVYVGYGNPSDYAKQDVKGKFALILQGTSSTLVKAEQAKQAGALGVLLISSEKEINMMPEYFSREHLAVPVMQLSNTNGEELKTLITKRKKNIKIGQPKQTELIGNFSSRGPSQGSWLIKPDVVAPGVQITSTVPRGGYESHNGTSMAAPQVAGAVALLRQMHPDWTTEQLKAALANNAKTLHDVNENTYPVMAQGSGLINIPKAAQTNVLVKPNNVSFGLIKPNSGKVKLTQNVTLQNLSSKKKSFSTRVELLDANTNTKVKASVPSSISIQPNSSTEKPFTITVDSSLPQGVYTGNVYVKEQGAKEEIRIPFTFSIEPKDYKRIDGLEIINSTFSPNGDHVLDDNLINYYLVAPVDDVTLHANLVTKERVTYQGIIHQAKNATPGYKPFKWNGTKADGTPLADGLYQIEAVASNSGGETKQTAAVFLDRTAPKLTYEVDQENLVIRGKVDDILLDWMSESGWIAPGIPVRMQYEINGNGVWDQAFLNPWEKSYDIYFDRTQLQEGKNTIHIVATDAAGNTSNLTVNLEVK"]}, "location": "[312195:314919](-)", "id": "<unknown id>", "type": "CDS"}, {"qualifiers": {"locus_tag": ["ctg1_322"], "transl_table": ["11"], "translation": ["MKRLMVSGSVVLFMFLCSITITSAENNSVKVAFIRHHNLWIKVDGKEIQITKGEYITGPKWSYDGEWLAYVKGKKQSILELYRLKDGKKVTPFHSEASNYQWSPIENIIAFIFTGTLNTFDVEKKNADFENVSAGVGDYAWYPDGKNFLVSSEANLLPTGWTGAQLYEVQKDAHMNPHKMKHLYALPNEHDDFLALVASGFKWSPDQKWISFLAVPTASWSADSNTLCLVRADGSRFEKVDQMLLNEQWFQWAPSKNILAYIEGSGRVTLENKHLKVKELPALQQNIFTPKGYVDWDFVWKNDRVIIVSRAKEAGIETPPEKRLLPSLYEVDSTSNAQHQITKKTNKQGDYHPIFMKKSNQLIWIRSDRKKADVWLAHKDGKQEKKWIENIDVPAWYYEKWNWGNVISVK"]}, "location": "[315175:316408](+)", "id": "<unknown id>", "type": "CDS"}, {"qualifiers": {"locus_tag": ["ctg1_323"], "transl_table": ["11"], "translation": ["MSNSNEFLDTLHEKQAKDEQNRKRQGNGNPAKKKPNKTHK"]}, "location": "[316454:316577](-)", "id": "<unknown id>", "type": "CDS"}, {"qualifiers": {"locus_tag": ["ctg1_324"], "transl_table": ["11"], "translation": ["MKWIIVFIGMIVWGYINGFFSSDKTANPWIADDERETKIKQKAITASWSGVFMFCTISLLNKWLGLSTNDKSPYLPDPIAAFLKENVEIQVLLMLFVMYGIFYLHYRRKLSA"]}, "location": "[316646:316985](-)", "id": "<unknown id>", "type": "CDS"}, {"qualifiers": {"locus_tag": ["ctg1_325"], "transl_table": ["11"], "translation": ["MKIVFVRHGEGEHTTDLPESLQVFDPPLTRVGKAQAKLLQRDVSLQEADILIVSPTLRTLQTATIWSAKVACQKIVHPYVSPRIFPYREGAKTLPCDYIVDQGMITKLFPHFSIEKSSNNQLWKEGINTISENSFQQIVDEFLLWCYELGAERICIVSHDGTITAYRQYLHKVVLTRSDFLKETGIYEMDLSHKSLIDKG"]}, "location": "[317153:317756](+)", "id": "<unknown id>", "type": "CDS"}, {"qualifiers": {"locus_tag": ["ctg1_326"], "transl_table": ["11"], "translation": ["LNIALVVGFNSDLEAQSIRASLEYFGARVVTYWIGRPKDFVEVLSGKNLFNDINYIIFCFHGEEGKFVMEELGEEVYEQDEPRGYFGKAEIYKYAKLHNTHIVNSGCTLGEQNLAKSFLHSGAKSYIGSINYVDGNAALMFTIRLFYGVINHGKTLEEAFQESSLIDEETHTFRFYN"]}, "location": "[317777:318311](+)", "id": "<unknown id>", "type": "CDS"}, {"qualifiers": {"locus_tag": ["ctg1_327"], "transl_table": ["11"], "translation": ["MVIQFLRENKAVSFALAVIRVYLGYTWLMAGIGKLQGKGFDATGYLQGAIEKSKGAQPAVQSWWASFLQEFAIPNVDLFNTLVTWGEILVGIGLIVGCLTKTAVFFGLVMNFSYMFSGSIGVNPEMVILSMFVLVAGMNAGKFGMDGFVIPKVLGSKTQKRQKQAA"]}, "location": "[318575:319076](+)", "id": "<unknown id>", "type": "CDS"}, {"qualifiers": {"locus_tag": ["ctg1_328"], "transl_table": ["11"], "translation": ["LKRFSYFMVGCLTLTLLVGCSAAEKPVEQVKQVKNTITAKLATEEKMVEIDGQTIYFKKIGNEKPPLLMIHGFGGSSDGFQKIYSDLAKDHTIISVDALGFGRSSKPMDFYYSFPTHANLYYKLMKKLGYDSFAILGHSMGGEISLNLTYLYPEAVTHLILTDATGGPHTFVTKQGSPKPQLSTDLNAVSSITDYDESKVKFKRNDEEHYNKMKLWPRRLKINANEMKQPTLIIWGRNDSSVSWKEGETYHQFLKNSTLHIIEKGYHAPFRQEPQEFVGYVQDFFKNNPIKIEK"]}, "location": "[319117:320002](-)", "id": "<unknown id>", "type": "CDS"}, {"qualifiers": {"locus_tag": ["ctg1_329"], "transl_table": ["11"], "translation": ["MKIVKLNESFIFELLNLCKSVGWLHDEIFMKKQFEMYLSIGTLVGYIHENKLIATGGVFPFTSNFTSIGMLIVHPNFQGRGIGRMLLNHCLEQIHPKQPIALIATKAGEPLYTSCGFQTATTIHRFEKQTIKTYPSHLQQVQEENLISLTSLDQIATGMNRSLLYSLLLPRAVHSFKIERNNCIEAFSLCIRKGNILCINPLIAKQEEDSIQLLKKICECWNGIVRIDVPHSQFTFRQFLQTENFQETLLSPLMIKNGSQLPGNRNMLFAMIDTALC"]}, "location": "[320017:320851](-)", "id": "<unknown id>", "type": "CDS"}, {"qualifiers": {"locus_tag": ["ctg1_330"], "transl_table": ["11"], "translation": ["VKKFVKKAWPFAVVASLAVTSVATWNFTRSSEVNADENGSNAKIKNVIVLIGDGMGPSYMTAHRYMKDNPKTFEMESTEFDKHLVGTQKTYPEDEHENITDSASAATAMSAGIKTYNAAIAVDNDKAEVKTVLEQAKEKGKSTGLVATSEITHATPAAFGAHDISRKNMDAIANDYFDEKIKGKHKVDVMLGGGVKNFVRKDRNLTEEFKKSGYSYVTDRDQLLNDKNDQILGLFAPGGLDKMIDRNDKTPSLEEMTNAAIERLNKNKNGFFLMVEGSQIDWAGHDNDIVGAMSEMEDFEKAFKAAIEFAKKDKNTLVVATADHATGGLSLGANGEYNFKVDPIKAAKRTPDFMANEIAKGANVEETLKKYIDLQLTPEEIQAVNDIAPSKDVTKIDNAIEDIFNKRSVTGWTTGGHTGEDVNVYAFGPGKYLFSGVQENTNIAKRVFDIVGGGDPNKGRR"]}, "location": "[321112:322498](+)", "id": "<unknown id>", "type": "CDS"}, {"qualifiers": {"locus_tag": ["ctg1_331"], "transl_table": ["11"], "translation": ["MGKLFRKLRFLLVFVVLIVGCQQEENNVEQKSTTKKSEEKVQITKEEERSIQDVITTFVRTTNEKNLAEHMELFSKKMPSAEDLKTQKEAAFQKGNKKIELEHIDMKASKVGYVIVETKEKEVDDSVTLQKKVRYALGKEDEKWKIEEVRTIEKK"]}, "location": "[322552:323020](+)", "id": "<unknown id>", "type": "CDS"}, {"qualifiers": {"locus_tag": ["ctg1_332"], "transl_table": ["11"], "translation": ["MEYNQSTVNYWKAFVLPYTFALEELKTKFEIMNREAQFLEDYNPFEHIKTRLKQPESIIKKLERKSLLPTVENAQTHLQDIIGIRITCCFVEDIYHLKEVIQKREDMEVIEVKDYIANPKRNGYKSLHMIIKYPLSLNSGTKDVFAEIQLRTLAMDFWASLEHKLYYKYEGKIPEYLKDELHDAAMKAEDLDNKMATIRQDIDDIEACSNQIMLPL"]}, "location": "[323099:323750](-)", "id": "<unknown id>", "type": "CDS"}, {"qualifiers": {"locus_tag": ["ctg1_333"], "transl_table": ["11"], "translation": ["MVNFEELAIARRSAMKFIQGIEIPDEDFKKIFELTKLSPSCYNLQHTHYVVIRDQERKERLKELAFGQYKVSSASAVVLVCGDKRAYQNVENIYFGMKVLKMIDECEYEDTIRQTKGLYEGKGERFMEDEAIRNASLSAMTFMYAAKYYGYDTCPMIGFDEKAVQSELNMPEHVIPVLMITIGKSDTTKVRPRGYRKPISEFVTYESF"]}, "location": "[324099:324726](+)", "id": "<unknown id>", "type": "CDS"}, {"qualifiers": {"locus_tag": ["ctg1_334"], "transl_table": ["11"], "translation": ["MRVNITLACTECGDRNYISKKNKRNNPERIELKKYCPRLKRVTLHRETK"]}, "location": "[324872:325022](+)", "id": "<unknown id>", "type": "CDS"}, {"qualifiers": {"locus_tag": ["ctg1_335"], "transl_table": ["11"], "translation": ["MVNQKDKERKEHVAHIIEIPDEYRLVVDDQEGVDDPYHLLWWGHKDDEEKQIQITLNRHTGNLIEFRIDDGNSFSSDKGAIEENKAREVANTFLKKYTKEGYEFYTYVTVKDDRRGWKEVNYMQEVNSYPLPNTGCVVRVHPSGNVVHFHYNGQKAIEKKTLWPSEIVGENIVLENLKARQDMRLVFVDLTYSSCEYENGEEVKGYHLVYEPEPSHAFIDASTGKDLYGPEHYKLPSTVLVDKPLKSSQKKDVFDLFDWDKGKFVKIDEKVDEDEVRIKFVLKEELQKEIEEKDSYSMDEFYKKHFPMLKHNEFVVITLDKETNQLLSFFMWKDEKKRKTILSREQCLSKALQFLEHIIPDATKYVQLWDNYEEEEGIERFSFSIYVNDIHVERKYIMININAENGAVMHYSGESGNFIKELLTYETTPKVTKEKALEIYREAIRVKLEWFLDHDAEETQYKLLYKQTTDEKHKEPFDCSREIRYIDAQTGRKIWSK"]}, "location": "[325110:326604](+)", "id": "<unknown id>", "type": "CDS"}, {"qualifiers": {"locus_tag": ["ctg1_336"], "transl_table": ["11"], "translation": ["MITLDRLLNVTIYLGGFLLFISFITFVIKRGPDLLFFQFGISLFFGAQIITGMKFFHNYGFSFHSKLELLIFILYVIGIITCILFFFHFQNPYRIFLLICSCLFLTGSNYYFKETLKFNKKFPKQHKTFLNTQEEDSFPKEVRKFSEDYNTIIKNEFYEIPMIPTELHITSKTDSSRSTSFLVELQTNENEITDDSVQLTQSDRFYVVLNTQKTKIARIVYEGQNFFTFTVTLKALNLQQEPEIHNMFLEIDKRRAMNLLNFEIKAHTKEWKVTFKNDSSHSDLPITFTFEKRTGKL"]}, "location": "[326653:327547](-)", "id": "<unknown id>", "type": "CDS"}, {"qualifiers": {"locus_tag": ["ctg1_337"], "transl_table": ["11"], "translation": ["LSLFAAIGYMVREVFVFVSYVKNNAFPQPLSSDDERKYLELMEQGDAQARNLLIEHNLRLVAHIVKKFENTGEDAEDLISIGTIGLIKAIESYSAGKGTKLATYAARCIENEILMHLRVLKKTKKDVSLHDPIGQDKEGNEISLIDILKSESEDVIDMIQLSMELEKIKEYIDILDEREKEVIVKRFGLGLDKEKTQREIAKALGISRSYVSRIEKRALMKMFHEFVRAEKEKKAKE"]}, "location": "[327729:328443](+)", "id": "<unknown id>", "type": "CDS"}, {"qualifiers": {"locus_tag": ["ctg1_338"], "transl_table": ["11"], "translation": ["LRRTLYRLMIELTNGRFTSYILRKFAQSRLSSIIIPSYAKVFQINQDEMEKGLKEYRTLHELFTRKLKEGKRSIDTDASSIVSPVDGVFADHGPIEDTKTFDIKGKRYSIVDMLGNEERATRYAGGTYMVIYLSPSHYHRIHSPLSGSVTERFVLGRKSYPVNAAGMEYGKEPLSKNYRSVTEISSDGEHMALVKVGAMFVNSIELLHERDTVQKGEEMAYFTFGSTVVLLFEKDMIEVVQELKSGQELRLGEKIATRLAHK"]}, "location": "[328733:329522](+)", "id": "<unknown id>", "type": "CDS"}, {"qualifiers": {"locus_tag": ["ctg1_339"], "transl_table": ["11"], "translation": ["LKTKHMEQLSTELLTESYYKAKELKLNPDFILLIKQEIIRRSLEDKLVKSS"]}, "location": "[329707:329863](-)", "id": "<unknown id>", "type": "CDS"}, {"qualifiers": {"locus_tag": ["ctg1_340"], "transl_table": ["11"], "translation": ["LKLFLPNEYVKNVYHVQPEDLKKRGIKGVITDLDNTLIEWDRPNATPQLEKWFLKMKEHGIQVTVVSNNNEQRVKDFADPLGIPFIHSARKPFVRAFKRAIQEMHLQAEEVVVIGDQLLTDVLGGNRVGLHTILVVPVAQTDGLVTRFNRKIERRIMKNMKKKGLINWEE"]}, "location": "[330109:330622](+)", "id": "<unknown id>", "type": "CDS"}, {"qualifiers": {"locus_tag": ["ctg1_341"], "transl_table": ["11"], "translation": ["LTETIKCIGCGVEIQTENKNEVGYAPTSSLEKEQVICQRCFRLKHYNEIQDVSLTDDDFLRILNGIGKSDALVVKIVDIFDFNGSWLPGLHRFVGNNKVLLVGNKADLIPKSVKHDKVKHWMRYSAKQLGLKPEDVFLISAAKGQGIAELADAIEYYRGGKDVYVVGCTNVGKSTFINRMIKEFSDETENVITTSHFPGTTLDLIDIPLDEESSLYDTPGIINHHQMAHYVGKQSLKLITPTKEIKPMVFQLNEEQTLFFSGLARFDYVSGGRRAFTCHFSNRLTIHRTKLEKADELYKNHAGDLLSPPTPEELANMPELVKYEFNIREPKTDVVFSGLGWVTVNEPGAKIVAHVPKGVSVSLRKSLI"]}, "location": "[330625:331732](+)", "id": "<unknown id>", "type": "CDS"}, {"qualifiers": {"locus_tag": ["ctg1_342"], "transl_table": ["11"], "translation": ["MKQLYGVIGNPIGHSLSPVMHNNAFEHLNMDAHYHAFLVEEEVLGEAVRGLKALGISGFNVTTPHKVAIMEYLDEIDPLARKIGAVNTVVHKNGRLIGYNTDGIGFVRALQSISHEPLQGKRILLLGAGGASRAIYFSLADVGVKEIDVANRTVDKAKELIAARTADVNSVALSLEKATEEQGNYDIIIQTTTIGMHPHVEHTPLQICSLKKGTIVSDIIYNPFETKILCEAKEQGAIIQNGIDMFVYQGALAFEMWTGRVPNIGRMKQLVIEKLGG"]}, "location": "[331747:332581](+)", "id": "<unknown id>", "type": "CDS"}, {"qualifiers": {"locus_tag": ["ctg1_343"], "transl_table": ["11"], "translation": ["MLTGKQKRFLRAQAHHLTPIFQVGKGGVNENMIKQIADTLEARELFKVSVLQNCEFDRREVAEELAKGARAEIVQVIGSTIVLYKESRENKQIKLPR"]}, "location": "[332586:332880](+)", "id": "<unknown id>", "type": "CDS"}, {"qualifiers": {"locus_tag": ["ctg1_344"], "transl_table": ["11"], "translation": ["LRKIGIIGGTFDPPHYGHLLIANEVYHALDLEEVWFLPNQIPPHKQGRNITSIERRLHMLELATEAEEHFSICLEELSRKGPSYTYDTMLQLTKKYPDVQFHFIIGGDMVEYLPKWYNIEALLNLVTFVGVARPGYTLHTPYQITTVEIPEFAVSSSLLRERYKEKKTCKYLLPEKVQVYIERNGLYES"]}, "location": "[333017:333587](+)", "id": "<unknown id>", "type": "CDS"}, {"qualifiers": {"locus_tag": ["ctg1_345"], "transl_table": ["11"], "translation": ["MNRENALHIVKQQMHEKRYTHTIGVMETAIELAKLYGVDEKKAEMAAIFHDYAKCRAISEMEEIIKREDLPKDLLCYNKELWHAPVGAYLVEKEVGITDSEILQAITYHTSGHENMTMLDKVIYVADYIEPGRKFPGVEEARKLAYTDINQALLFALKKTIQFLMEKNQTIYPLTFQTYNAVIKEEMSK"]}, "location": "[333576:334146](+)", "id": "<unknown id>", "type": "CDS"}, {"qualifiers": {"locus_tag": ["ctg1_346"], "transl_table": ["11"], "translation": ["MNDKDLLVLAAKAADDKRAEDMVVLNMQGISPIADYFIICHGNSDKQVQAIAREIKSKAHEFQIDVQRMEGFDEARWVLVDLGDVVAHVFHKDERNHYNLERLWGDVPREDITEELGQ"]}, "location": "[334142:334499](+)", "id": "<unknown id>", "type": "CDS"}, {"qualifiers": {"locus_tag": ["ctg1_347"], "transl_table": ["11"], "translation": ["MKYEQFALLYDELMNDVPYDKWVGFTEESLQQADMKEAKILDVACGTGNVTLPLVQKGYDLIGVDLSEEMLTVAQQKLGAEGYFIPFYQQDMRELDVPGEFDCVTIFCDSLNYVLQEDGVQETFRRVFHHLRQDGLFLFDVHSLYKIHHVFQNETYTVNGEEISLIWNCFPGEESNSVEHDLTFFVQDPEEDVYHRFDECHVQRAYQVEELTKWLEEAGFTVLRVTGDFERLEVTEQTERIFFMAKKNG"]}, "location": "[334495:335245](+)", "id": "<unknown id>", "type": "CDS"}, {"qualifiers": {"locus_tag": ["ctg1_348"], "transl_table": ["11"], "translation": ["LNIGIIGTGNMGNILIDAFLETRAVKPSCLTIINRTPAKAYHIKEKYPSVHIAKTIPEVIEQSQLIFICVKPIDIYPILKKYAEHFSDETCLVSITSPISPSQLETLVPCHVARIIPSITNRALSGASLFTFGDNCSEEWQQKLLRLFKNISTPLVIEEDITRVSSDIASCGPAFFSYLLQCFINAAVDKTNITHEEATTLVSEMVVGMGKLLEKEIFTLPTLQEKVCVKGGVTGEGIRVLEEHVGDMFHKLIERTHEKFDEDLECVDQQFNKHT"]}, "location": "[335565:336393](-)", "id": "<unknown id>", "type": "CDS"}, {"qualifiers": {"locus_tag": ["ctg1_349"], "transl_table": ["11"], "translation": ["MMWDFPKKWLGLVAIIGTLLFLVFWKTNQSVERTPITMNVQEKEIEKKGKPKISDTKEQKRTIIIDVKGAVNKEGVYEMKEGDRVKDAVQKAGGFLSEVDIKKVNLAQIVQDQMLLYIPSKNESEQGMFTSSKEDGKIRINTAAKEQLEKITGIGSRKAESILKYREEHGPFQKIEDLLEIDGIGAKSLEKIKDQIIIP"]}, "location": "[336470:337070](+)", "id": "<unknown id>", "type": "CDS"}, {"qualifiers": {"locus_tag": ["ctg1_350"], "transl_table": ["11"], "translation": ["MERISWDQYFMTQSHLLSLRSTCTRLAVGATIVRDKRIIAGGYNGSIKGGVHCIDDGCYVIDNHCVRTIHAEMNALLQCAKFGAKTEEAEIYVTHFPCLQCCKAIIQSGITAVYYAQDYKNHPYAIELFEQANVTVKHVPLEYDIAALEEQKRYTELKELFASLEKDNLSMEELQHVFTKAKMML"]}, "location": "[337133:337691](+)", "id": "<unknown id>", "type": "CDS"}, {"qualifiers": {"locus_tag": ["ctg1_351"], "transl_table": ["11"], "translation": ["LQEQWGYVAISFIIGIAIAFSSSLLLIVFCLFLNIFFCLYRTSRKTFFFCIVACFSGAIYTSYVQGWNKSLGESYGVTRGVIQNTPLVNGDRLSFQFEDHNKNIVQLSYRIKSALEKEKMQQLYAGISCVFEGERKEPQTARNFHGFNYRDYLYKQHIHFTFEATYISECYKTSLSLMQWILLLRQQAISKVTEMFPEQSGAFMNALLFGDRQQMTFEVEEQYQQFGLIHLLAISGSHIVLLMGIVYFILLRSGATREVATICLIVCIPLYMVLAGASPSVIRASIAGVLMLIAFMCSIRLSSLDALSVTAICMLIYDPYLVFNIGFQFSFVGSFALLLSAPFLLGSSNGVIRNSIYISIISQLVSTPILLYHFGYFSPYSIFLNLLYVPFLSIIVLPCSIIILLCMPIVPFLAKGFANVLSIGLSMSNDFLSYCESLPFTQLVFGKTPFNLVAVYCASIVSILMVWERRAPKKMVCIVVSVFLFISTCHYVYPYFRGSGSVTFIDVGQGDAILIRLPYDKGIYLIDTGGTLRVNKEEWQQKKHEFSVGNNVLIPYLQKEGIKTIDKLIVTHGDADHIGAAQELLSYIPVKEVVFGRKGKDAVLEKVVKKQALEKEMKITEVGEGESWSVNEAEFFVLAPKGKEKSENNASIVIWAKFGGLTWLFTGDLEEEGEQFLVSAYPDLRVDVLKVAHHGSNTSSIESFLNVIQPRVAIISVGKQNRYGHPHKEVIERLEKMGSAIWRTDKQGAISYVFKGENGTFQSKITYDKSYNR"]}, "location": "[337705:340027](+)", "id": "<unknown id>", "type": "CDS"}, {"qualifiers": {"locus_tag": ["ctg1_352"], "transl_table": ["11"], "translation": ["MNDFEQNVQSKRNDAIDSGVGFIVSFGFFATLFIIATVIKFIGS"]}, "location": "[340058:340193](-)", "id": "<unknown id>", "type": "CDS"}, {"qualifiers": {"locus_tag": ["ctg1_353"], "transl_table": ["11"], "translation": ["MSDIHKKIKKKQFAPLYLLYGTEAFFINETIKLITTEALEEEDREFNVVTYDLEEAYLEDVVEDARTLPFFGERKVLLIKSPLFLTSQKEKLEQNIKILEEYIGEPSPFSILVFVAPYEKLDERKKITKLLKKTADVVEANAMQVQDVQKWIVARADEVHVHIDNAAVSLLLELVGSNVTMLAKEMDKLTLYVGMGGEITTKLVAELVPKSVEQNVFALTEKVVKKDIAGAMQILDGLFTQQEEPIKLLALLVSQFRLLYQVKELQQRGYGQNQIASHIGVHPYRVKLAMNQTKFFSFEELKKVIIELAEADYSMKTGKMDKKLVLEFFLMRLNHM"]}, "location": "[340538:341549](+)", "id": "<unknown id>", "type": "CDS"}, {"qualifiers": {"locus_tag": ["ctg1_354"], "transl_table": ["11"], "translation": ["MANIKSAIKRAKLSEERRAHNASIKSDMRSAVKTVEALVTNNDLENAKEAFKTASKKLDKAARKGLIHQNAASRQKSRLAKQVNA"]}, "location": "[341634:341892](-)", "id": "<unknown id>", "type": "CDS"}, {"qualifiers": {"locus_tag": ["ctg1_355"], "transl_table": ["11"], "translation": ["MKEPLDLSKYSVRTDLAVEAHQMLQESQEEQKGIQGVIVKEREEEGTIITKVTIDEAASEAMGKKPGNYLTLEVQGIRQQDTELQQKVERIFAKEFSYFLEEVGVTKEASCLIVGLGNWNVTPDALGPIVVENVLVTRHLFQLQPESVEEGFRPVSAIRPGVMGITGIETSDVIYGIIEKTNPDFVIAIDALAARSIERVNSTIQISDTGIHPGSGVGNKRKELSKETLGIPVIAIGVPTVVDAVSITSDTIDFILKHFGREMKEGNKPSRSLLPAGFSFGEKKKLTEEDMPDEKSRNMFLGAVGTLEEEEKRRLIYEVLSPLGHNLMVTPKEVDTFIEDMANVIASGLNAALHHQIDQDNTGAYTH"]}, "location": "[342072:343176](+)", "id": "<unknown id>", "type": "CDS"}, {"qualifiers": {"locus_tag": ["ctg1_356"], "transl_table": ["11"], "translation": ["LREKDDNSLSRFALLCICSVALCLLMMIAGVSLANHGLKSMKGYRQLSYEQIAHMTGTESTGAESEILGSSFSASEKQQQLERLRSFNVVEGIGMAVASVAYEMTKFGTDIVVGKIKGIFS"]}, "location": "[343172:343538](+)", "id": "<unknown id>", "type": "CDS"}, {"qualifiers": {"locus_tag": ["ctg1_357"], "transl_table": ["11"], "translation": ["MNKEERAKRQSKIRNFSIIAHIDHGKSTLADRILEKTNALTQREMKAQLLDSMDLERERGITIKLNAVQLNYKAKDGEEYILHLIDTPGHVDFTYEVSRSLAACEGAILVVDAAQGIEAQTLANVYLALDNNLEILPVINKIDLPSADPERVRQEVEDVIGLDASEAVLASAKAGIGIEEILEQIVEKVPAPAGDSEEPLQCMIFDSLYDPYRGVIAYIRVVNGTVKVGDKVRMMATGKEFEVTEVGVFTPKTTQRDELTVGDVGFLAASIKNVGDTRVGDTITHAKRPAAEALPGYRKLNPMVFCGLYPIDSARYNDLRDALEKLELNDSALEFEPETSQALGFGFRCGFLGLLHMEIIQERIEREFKIDLITTAPSVIYKVYLTNGEDVIVDNPSNMPDPQSIDRVEEPFVKASIMVPNDYVGAVMEICQGKRGTFIDMQYLDETRVTLTYEIPLSEIVYDFFDQLKSNTKGYASFDYELIGYKPSKLVKMDILLNNEQVDALSFIVHRDSAYDRGKVIVEKLKELIPRQQFEVPIQATIGNKVVARSTIKAMRKNVLAKCYGGDISRKRKLLDKQKEGKKRMKSVGSVEVPQEAFMAVLKMDDN"]}, "location": "[343748:345572](+)", "id": "<unknown id>", "type": "CDS"}, {"qualifiers": {"locus_tag": ["ctg1_358"], "transl_table": ["11"], "translation": ["MSENIRKDIQDKIQNGNFNCEKELTLSIISGKWKVVILWHLGVEGPHRFSELQRLFPSISHKVLSNQLKELMEDGIVDRTVYPEIPPRVEYYMTELGMSLLPIVEMMYDWGKMRMEQIRNTLEK"]}, "location": "[345702:346077](+)", "id": "<unknown id>", "type": "CDS"}, {"qualifiers": {"locus_tag": ["ctg1_359"], "transl_table": ["11"], "translation": ["LVQAAYIHIPFCQHICHYCDFNKVFIERQPVDQYLDYLEKEIINTVQRVPFDSMKTIFVGGGTPTALNMEQTKKLLEIINRHLRPFAPNCELTFEANPGDLPKEKLNVLLEGGVNRISFGVQTFRDELLEKIGRKHTREDAFLAIREAQEVGFKNINVDIIYALPGQTIEDVKETLDIAFTLGVQHFSAYSLIVEPKTVFYNLMNKGKLRLPGEDHEAKMYEMVMDEMEKHGYNQYEISNFSKGDNKSRHNLTYWNNEEYYGFGAGAHSYVNGERIQNVGPLKQYFNKIDETGFPYLDVHVVTEKEKMEEELFLGLRKTKGVSKIAFQKKFNMEMDQVFAKQLQNNQEQGLLEESDGYVRLTRKGKLLGNEVFQSFLID"]}, "location": "[346128:347268](+)", "id": "<unknown id>", "type": "CDS"}, {"qualifiers": {"locus_tag": ["ctg1_360"], "transl_table": ["11"], "translation": ["MLTERQLLILQTIIDDFIGSAQPVGSRTLAKKDEITFSSATIRNEMADLEELGFIEKTHSSSGRVPSEKGYRFYVDHLLAPQNLPNAEIVQIKDLFAERIFEAEKIAQQSAQILSELTNYTAIVLGPKLSTNKLKNVQIVPLDRQTAVAIIVTDTGHVQSKTITVPESVDLSDLEKMVNVLNEKLSGVPMEELHNKIFKEIVTVLRGYVHNYDSAIKMLDGTFQVPLSEKIYFGGKANMLSQPEFHDIQKVRSLLTMIDNEAEFYDILRHKQVGIQVKIGRENTSTAMEDCSLISATYSIGEEQLGTIAILGPTRMQYSRVISLLQLFTRQFTDGLKK"]}, "location": "[347401:348418](+)", "id": "<unknown id>", "type": "CDS"}, {"qualifiers": {"locus_tag": ["ctg1_361"], "transl_table": ["11"], "translation": ["VEERNEQVVEEVKEAQVEEAVTPENSEETVEEKSEAALLQEKVDELQAKLTETEGRTLRLQADFENYKRRVQMDKQAAEKYRAQSLVSDILPALDNFERAMQVEATDEQTKSLLQGMEMVHRQLLEALTKEGVEVIEAVGKQFDPNEHQAIMQVEDSEFESNAVVEEFQKGYKLKDRVIRPSMVKVNQ"]}, "location": "[348532:349099](+)", "id": "<unknown id>", "type": "CDS"}, {"qualifiers": {"locus_tag": ["ctg1_362"], "transl_table": ["11"], "translation": ["MSKIIGIDLGTTNSCVAVMEGGEPKVIPNPEGNRTTPSVVAFKNEERQVGEVAKRQAITNPNTIMSVKRHMGTDYKVEVEGKDYTPQEISAIILQNLKASAEAYLGETVTKAVITVPAYFNDAERQATKDAGRIAGLEVERIINEPTAAALAYGLEKQDEEQKILVYDLGGGTFDVSILELADGTFEVISTAGDNRLGGDDFDQVIIDHLVAEFKKENNIDLSQDKMALQRLKDAAEKAKKDLSGVTQTQISLPFISAGAAGPLHLELTLTRAKFEELSAGLVERTLEPTRRALKDAGFAPSELDKVILVGGSTRIPAVQEAIKRETGKEPYKGVNPDEVVALGAAVQGGVLTGDVEGVLLLDVTPLSLGIETMGGVFTKLIERNTTIPTSKSQVFSTAADNQPAVDIHVLQGERPMSADNKTLGRFQLTDLPPAPRGIPQIEVTFDIDANGIVNVRAKDLGTSKEQAITIQSSSGLSDEEVERMVQEAEANADADQKRKEEVELRNEADQLVFQTDKVVKDLEGKVDAAEVAKATEAKEALQAAIEKNELEEIRAKKDALQEIVQQLTVKLYEQAQAAAGQAEGAQGAQDAGTKKDNVVDAEFEEVKEDK"]}, "location": "[349125:350961](+)", "id": "<unknown id>", "type": "CDS"}, {"qualifiers": {"locus_tag": ["ctg1_363"], "transl_table": ["11"], "translation": ["MSKRDYYEVLGLSKGASTDEIKKAYRRLAKKYHPDVSKEENAIEKFKEVQEAYEVLSDDQKRAQYDQFGHAGANQGFGGFGGGGDFGGGFGFEDIFSSFFGGGGGRRRDPNAPRQGADLQYQVTLDFEEAIFGKELNVEIPVEDPCDTCKGSGAKPGTSKETCKHCSGSGQVSVEQNTPFGRIVNRQACGHCSGTGQIIKEKCTTCHGSGKVRKRKKINVKIPAGIDNGQQIRVSGKGEAGVNGGPAGDLYVVVHVRNHEFFEREGDHIICEMPLTFAQMALGDEVEVPTVHGKVKLKIPAGTQTGTEFRLKGKGAPNVRGYGQGDQYVVVRVVVPTKLTSQQKDLLREFAGQEEQDDSLFGKLKRAFKGE"]}, "location": "[351165:352281](+)", "id": "<unknown id>", "type": "CDS"}, {"qualifiers": {"locus_tag": ["ctg1_364"], "transl_table": ["11"], "translation": ["VKWSEISIHTTEEAVEAVSHILHEAGASGVAIEDPAELTKEREQQYGEIYALNPDEYPAEGVLIKAYFPQTDSLHETIAGVKSSIDVLPSYDIEIGTGNITVNEVNEEDWATAWKKYYHPVQISDTFTIVPTWEEYTPSSPDEKIIELDPGMAFGTGTHPTTTMCIRALEKTVQPGDAIIDVGTGSGVLSIAAAKLGASSVQAYDLDPVAVESAEMNVRLNKTDDIVSVGQNSLLEGIEGPVDLIVANLLAEIILLFPEDAARVVKSGGLFITSGIIAAKEKVISEALEQAGFTIEEVLRMEDWVAIIARNA"]}, "location": "[352309:353248](+)", "id": "<unknown id>", "type": "CDS"}, {"qualifiers": {"locus_tag": ["ctg1_365"], "transl_table": ["11"], "translation": ["MQRYFVEEKHVSEAKIRIVGDDVHHIARVMRMTAGDQIYCCVNGKTAVCSIDEITSEFINTAIVEWVEASSELPVFVTIASGLPKGDKLELIFQKGTELGAAAFLPFQASRSIVKWDAKKADKKVERLRKIVKEAAEQSHRSEIPEVHAPASFKQLLTMSGEYDVCLVAYEEEAKQGEKSNFAKALTTMKPGQKLLIVFGPEGGLAEEEITALREHKFVPCSLGPRILRTETAPLYALSAASYHFELMG"]}, "location": "[353392:354142](+)", "id": "<unknown id>", "type": "CDS"}, {"qualifiers": {"locus_tag": ["ctg1_366"], "transl_table": ["11"], "translation": ["MSTVAFHTLGCKVNHYETEAIWQLFKQGGYERTEYEKKADVYVINTCTVTNTGDKKSRQVIRRAVRQNPDAVICVTGCYAQTSPAEIMAIPGVDIVVGTQDREKMLGYIEEFRKERQPINAVRNIMKTRVYEELDVPYFTDRTRASLKIQEGCNNFCTFCIIPWARGLMRSRDGKEVIKQAQQLVDAGYKEIVLTGIHTGGYGEDIKDYNLAGLLRDMEAEVGGLKRLRISSIEASQISDEVIEVLDKSEVVVRHLHIPLQSGSNTVLKRMRRKYTMEFFQERLDRLKEALPGLAITSDVIVGFPGETEEEFMETYNFIKENRFSELHVFPYSKRTGTPAARMEDQVPEDVKNDRVHRLIELSNQLAKEYASAFEGEVLEIIPEEQFKDGDREGLYVGYTDNYLKIVFEGSEELIGKLVKVKITKAGYPYNEAQFVRVLEDDVKKESASA"]}, "location": "[354148:355501](+)", "id": "<unknown id>", "type": "CDS"}, {"qualifiers": {"locus_tag": ["ctg1_367"], "transl_table": ["11"], "translation": ["MSKTVVRKNESLEDALRRFKRSVSKTGTLAEARKREFYEKPSVKRKKKSEAARKRKF"]}, "location": "[355822:355996](+)", "id": "<unknown id>", "type": "CDS"}, {"qualifiers": {"locus_tag": ["ctg1_368"], "transl_table": ["11"], "translation": ["MSLLGRLNDDMKQAMKNKQKEKLTVIRMVKAALQNEGIKLQHTLTEEEEVTVLAREVKQYKDSLLEFKKAGREDLVNKLQSEIQILSAYLPEQLTEEELVDVIKQVISEVGATSKADMGKVMTAVMPKVKGKTDGSLVNKLVIQLLA"]}, "location": "[356011:356455](+)", "id": "<unknown id>", "type": "CDS"}, {"qualifiers": {"locus_tag": ["ctg1_369"], "transl_table": ["11"], "translation": ["MKKLEQMKNWLTKQVDLPVDVLMDLPRITLVGQIHIYIENHRGLLVFSDKEVRLLLKHGQLLIKGQSFVIKTILPEELLLEGIIEQVTFLENEKKGD"]}, "location": "[357639:357933](+)", "id": "<unknown id>", "type": "CDS"}, {"qualifiers": {"locus_tag": ["ctg1_370"], "transl_table": ["11"], "translation": ["MKNKWFIKWLGYVKVRIEGRGAERFVNECVRRNLLVWDVKKIADETLVFCMLLRDVKKIKPIYRKNECKLYFIGRYGFPFWNKRLIKNSGFLIGFLIFFFGVIAMSNMVWKIEITGAKPETEYILMKELDKMGIKKGKLQFQMPNVEDVQRHLTDNINAITWAGLEVRGTTYHFKIVEKNEPKKEKEQMPQNLVAKKEAIITKTFVEVGKPVVLKNDHVEKGQILVSGIYGNEESPTIVSAKGIVYGETWYTSKVDVPLKTQFQVYTGNVYNEHFLKFGGTKIKIWGFQHDKYKRSRTESVKHDVKLFGFTLPIAYEKDVVREEEEANREYTEKQALKVAKEMAEKELKKKLDEHAMIVSDKILSKEVEADQLKVTLHYTVIENIAEPQPISESDIQGD"]}, "location": "[358080:359280](+)", "id": "<unknown id>", "type": "CDS"}, {"qualifiers": {"locus_tag": ["ctg1_371"], "transl_table": ["11"], "translation": ["MAEQLVEMNQQLENTNEAIALFGVNDAHLKVIERELNVSIVTRGETVHVSGAVETVTLVEKILQQLLVVIRKSISISERDVAYAIQLAQQGEVAQFEELYEEEIFKTAKGKSIRVKTMGQRRYIHAMKKNDIVFGIGPAGTGKTYLAVVMAVRALKQGYVKKIILTRPAVEAGENLGFLPGDLKEKVDPYLRPLYDALHDILGQEYTQRMMERGVIEIAPLAYMRGRTLDDSFVILDEAQNTTGAQIKMFLTRLGFSSKMVITGDPSQVDLPKGVKSGLSIAANILSGVSGLSFITLEQTDVVRHPLVQRIIEAYDKME"]}, "location": "[359283:360243](+)", "id": "<unknown id>", "type": "CDS"}, {"qualifiers": {"locus_tag": ["ctg1_372"], "transl_table": ["11"], "translation": ["MSRSQEISKWFRNLQHSKKLSWISYVVLGAVLFFALMNNVKPEQLDVNMYSIAKKTIHSPIKIEDKVTTDKKKKEASTKVEDQYTYKSEYKQNKVDIVNDVFAKVDEVVQEIKAVGPDDQKKMTDAEKVDKLKKKLPADLTKELSDSNLLNLINADSSQLVLAKDAAVTAINSIMTEHIKMDELKDAKERYVSEMNSVNVDNGLKESIKALGRYAISANYFYDPILTKEKRKAEEDLVPPVYILQGQVLVREGETISSDVYNQLKLVGLLEKGNGFQPYVGLAVLIGVLLYFMHKQFELFLKRKREDRPYVLAYITILSITIVLMKIISLFQKLEYAGIAYVVPVAMGTILVKLMIGDRFVFLTSMIFSVCGSIMFNEGVTSTLNYSVGIYVLLSSLSVSIFLREKNRRTMILQAGILVSVLNVVVLAALLLLRNGNFSPLEIGTQLLMASLSGIISSVLAMGILPYLESGLGIVSSMKLMELSSPNHPLLRRILLEAPGTYHHSVMVANLSEAACEAVGANGVLARVGAYYHDVGKTVQPQFFIENQMGIENPHDKLDPVTSKDIIIAHVTDGVRMLEEYHIPQEIIDIAGQHHGTTLLKYFYYKAIKEDKEKYTEEMFRYPGSKATSKESAIVGIADSVEAAVRSMNHPTPEQINNLVQSIIKDRLQDGQFSECDLTFKELQIVGKTLCETLNGIFHSRITYPEIPEEKEKE"]}, "location": "[360437:362582](+)", "id": "<unknown id>", "type": "CDS"}, {"qualifiers": {"locus_tag": ["ctg1_373"], "transl_table": ["11"], "translation": ["MSLLIDFIDETEEVKEAYMSLIREVLEKAAQMENIEDGAEVSVTFVDNERIREINRDYRDKDQPTDVISFAMEEMGEGEMEIVGAEMPRMLGDLIISIPRAKEQAEEYGHSFDRELGFLALHGFLHLLGYDHMTEEEEKEMFGRQKEILEAFGLGR"]}, "location": "[362578:363049](+)", "id": "<unknown id>", "type": "CDS"}, {"qualifiers": {"locus_tag": ["ctg1_374"], "transl_table": ["11"], "translation": ["MKKGKLIDSFGYAIAGMFFCLRHERNMKIHYLAAVIVICCGFYFHITKIEWMILLIVIGSVMSLEMVNTAIEKTVDLATADIHPFAKIAKDVAAGAVLLFAIIAVIIGAIIFLPYMV"]}, "location": "[363045:363399](+)", "id": "<unknown id>", "type": "CDS"}, {"qualifiers": {"locus_tag": ["ctg1_375"], "transl_table": ["11"], "translation": ["MNSKQLILEAIEARKQAYVPYSKFQVGAALLTSDGKVYRGCNVENASYGLCNCAERTALFKAVSEGDKEFVAIAVVADTKRPVPPCGACRQVMVELCKQDTKVYLSNLHGDVQETTVGELLPGAFLAEDLHE"]}, "location": "[363498:363897](+)", "id": "<unknown id>", "type": "CDS"}, {"qualifiers": {"locus_tag": ["ctg1_376"], "transl_table": ["11"], "translation": ["MNRKGYKSGFVSIIGRPNVGKSTFLNRIIGQKIAIMSDKPQTTRNKIQGVYTENDSQVIFIDTPGIHKPKHKLGDFMVKMAQTTLKEVDIVLFMVNAVEGFGRGEEFIIEKLKETKQPVFLVINKIDQLHPEQLLELIDQYRKLHEFAEIVPISALDGNNVDALIGTIKKYLPEGPQYYPDNQVTDHPERFIIAELIREKVLHLTREEVPHSVAVVIDAIQKREGGAVYINATIVVERASQKGIIIGKQGKMLKEVGKRARFDIEALLGSKVFLEVWVKVQKDWRNKLSQLRDLGFREDEY"]}, "location": "[363889:364795](+)", "id": "<unknown id>", "type": "CDS"}, {"qualifiers": {"locus_tag": ["ctg1_377"], "transl_table": ["11"], "translation": ["MLDFTWKFFSKTGSIETYLLLKEMEKDVNDEMDQHEEELAHLDSPIS"]}, "location": "[364971:365115](+)", "id": "<unknown id>", "type": "CDS"}, {"qualifiers": {"locus_tag": ["ctg1_378"], "transl_table": ["11"], "translation": ["MFQKVEGIVIRTTDYGETNKIVTIFSRELGKISAMARGAKKPKSRLASVSQLMTHGHFLIQMGSGLGTLQQGEIISTMKEIREDIFLTAYASFIVELTDKATEDKKHNPYLFEMLYQTLHYMCEGVDSEVLSLIYQTKMLPVLGMRPYFDTCAICHQETDFVAFSVREGGFLCSRHAEQDPYRIPVGEAVHKLLRLFFHFDLHRLGNVSVKDSTKKQMRLVLNTYYDEYCGIYLKSRRFLEQLDKFQI"]}, "location": "[365148:365895](+)", "id": "<unknown id>", "type": "CDS"}, {"qualifiers": {"locus_tag": ["ctg1_379"], "transl_table": ["11"], "translation": ["VIIIELNKRQEHIIQIVKDHGPITGESIAAQLGLTRATLRPDLAILTMAGYLEARPRVGYFYTGKTGGQLLSEAVKKIKVQDYQSRPVVIDKNVSVYDAICTMFLEDVGTLFVVDQMTLLVGVVSRKDLLRASLGKQDLTSLPVNIIMTRMPNIAMCRREDSLYDIAMELIERQIDAMPVVKDTKQGLEVIGRITKTNITRAFVNLVNNE"]}, "location": "[366002:366635](+)", "id": "<unknown id>", "type": "CDS"}, {"qualifiers": {"locus_tag": ["ctg1_380"], "transl_table": ["11"], "translation": ["MDNKIVYVVSDSVGETADLVVRAAMGQFPFAPDIRRVPYVEDTGTLKEVISIAKSNQALICFTLVKPDMRQYLVTEAAREGVEAYDIIGPLIDQIEEITGQVPRYEPGVVRRLDEEYFKKIEAIEFAVKYDDGRDARGILKADIVLIGVSRTSKTPLSQYLAHNKRLKVANVPLVPEVDPPEELYQVAKEKCFGLKITPDKLNHIRKERLKSLGLSDGATYANINRIQEEIDHFEEVISKINCQVIDVSNKAIEETANIIVNAVQNQKMF"]}, "location": "[366664:367477](+)", "id": "<unknown id>", "type": "CDS"}, {"qualifiers": {"locus_tag": ["ctg1_381"], "transl_table": ["11"], "translation": ["MGNRIPEEVVEQIRTSSDIVEVIGEYVQLRKQGRNYFGLCPFHGENSPSFSVSSDKQIFHCFGCGEGGNVFSFLMKMEGLAFTEAVQKLGERNGIAVAEYTSGQGQQEDISDDTVIMQQAHELLKKYYHHLLVNTEEGNEALSYLLNRGITKEMIEKFEIGYASPAWDAATKILQKRGLSLSSMEQAGLLIRSEKDGSHYDRFRGRVMFPIYTLQGKVIAFSGRALGDDTPKYLNSPETPIFHKSKLLYNFHQARPFIRKRGQVVLFEGYADVLAAVKSGVEEAVATMGTALTEEQAKLLRRNVETVVLCYDGDKAGREATMKAGQLLLKVGCQVKVTSLPDKLDPDEYVQQYGTTAFENLVKSSVSFVGFKINYLRLGKNLQDESGKEEYVKSVLKELSLLQDAMQAESYLKSLSQEFSYSMETLLNQLHQYRKEQKVQQKQIKQVAKPSQVVQTKPKLTGFERAEREIIYHMLQSAEVAVRMESHIEDFHTEEHKGILYELYAYYEKGNEPSVGTFLSWLSDEKLKNIITDISTDEFINPEYTEEVLQGHLETLRRHQEKLEKMEIIFKVKQMEKTDPVEAAKYYVAYLQNQKARK"]}, "location": "[368337:370134](+)", "id": "<unknown id>", "type": "CDS"}, {"qualifiers": {"locus_tag": ["ctg1_382"], "transl_table": ["11"], "translation": ["MADKPARSKQIETEMTLEQVKEQLTELGKKRGVLTYEEIAERMNGFEIESDQMDEYYEYLGEQGIDLVGDNDNEEGPNNRQITKTEEEFDLNDLSVPPGVKINDPVRMYLKEIGRVDLLSAEEEIRLATRIEEGDEEAKRRLAEANLRLVVSIAKRYVGRGMLFLDLIQEGNMGLIKAVEKFDYRKGFKFSTYATWWIRQAITRAIADQARTIRIPVHMVETINKLIRVQRQLLQDLGREPSPEEIGEEMDLAPEKVREILKIAQEPVSLETPIGEEDDSHLGDFIEDQEATSPADHAAYELLKEQLEDVLDTLTDREENVLRLRFGLDDGRTRTLEEVGKVFGVTRERIRQIEAKALRKLRHPSRSKRLKDFLE"]}, "location": "[370193:371321](+)", "id": "<unknown id>", "type": "CDS"}, {"qualifiers": {"locus_tag": ["ctg1_383"], "transl_table": ["11"], "translation": ["MKRNPLIPFALIAALGIIVMFVFSFQGLNKSKELADAKNGGKPAQTASKPEDIVKQSCTSCHGDQLQGAVGPNLQKIGGKLSKDEIKEILSKGKGNMPANIVPADQATKVADWLSKKK"]}, "location": "[371707:372064](+)", "id": "<unknown id>", "type": "CDS"}, {"qualifiers": {"locus_tag": ["ctg1_384"], "transl_table": ["11"], "translation": ["MNEVKLSKRLEEVVREIPVGSTVADIGSDHAYLPCYTIINNIATKAVAGEVVDGPFRSAQATVAESGLQDKVDVRKGNGLAVIAPGEVDVITVAGMGGALIRDILESGKEKLEGVTRLILQPNIAAHHIREWFVENGWELIHEKIVKEDGKIYEILVGERGNVEAPYSENKQAGLFMGPFLIKEKNEAFGEKWEGELKNFQNILKQLERAANSEETKAKRAEVEAKMKMIGEILS"]}, "location": "[372229:372937](+)", "id": "<unknown id>", "type": "CDS"}, {"qualifiers": {"locus_tag": ["ctg1_385"], "transl_table": ["11"], "translation": ["MSKIPNGHEIISLFESMYPKHLAMEGDKIGLQIGALNKSVQHVLIALDVTKEVVEEAIQLGANVIIAHHPLIFNPLKAIHTDKAYGRIIETCIKNDIAIYAAHTNVDVAKGGVNDLLAEALGLQNTEVLAPTYAEEMKKVVVFVPVTHAEEVRKALGDAGAGHIGNYSHCTFSSKGTGTFVPQEGTNPYVGETGQLERVEEVRIETIIPVSLQRKVIKAMVTAHPYEEVAYDVYPLDNKGETLGLGKIGYLKEEMTLGQFAEHVKQSLDVKGARVVGKLDDKVRKVAVLGGDGNKYINQAKFKGADVYVTGDMYYHVAHDAMMLGLNIVDPGHNVEKVMKQGVQKQLQEKVDAKKLNVHIHASQLHTDPFTFV"]}, "location": "[372933:374055](+)", "id": "<unknown id>", "type": "CDS"}, {"qualifiers": {"locus_tag": ["ctg1_386"], "transl_table": ["11"], "translation": ["MKIVKISPRGYCYGVVDAMVIARNAALDKSLPRPIYILGMIVHNKHVTDAFEEDGIITLDGPSRLEILDKIDSGTVIFTAHGVSPEVKQRAKEKGLTTIDATCPDVTKTHDLIEAKKAEGYHVIYIGKKNHPEPEGAVGIAPDIVHLIERADDLKTLEIPTDKILVTNQTTMSQWDVQHLMEDIQKKFPTAEFHKEICLATQVRQEAVAKQADVADLTIVVGDPKSNNSNRLAQVSQEIAGTKAYRVADVSEIQLEWLQGVENVAVTAGASTPTPITKEVIAFLDQYDPMNPATWERVRKVPLQKILPRVKVKKEQ"]}, "location": "[374095:375046](-)", "id": "<unknown id>", "type": "CDS"}, {"qualifiers": {"locus_tag": ["ctg1_387"], "transl_table": ["11"], "translation": ["MFPKSPTRQMYPNQGQQPYTPYPIPQLPPMAQKKKGFLAKLFKKHDPTEPFMQMVPPYRQMEGPPMMHQQPPPQQYQQQYQQQYQQQYPQQHPQYQPYMQQHPEQMIPPQMYESNETRGGAATTAAASSGIGSFFSNLISNPTNMINNIEKVSQVVQSVGPVVEQYGPIMRSLPSIVKILTSGKSTEENQAENVTEPVEVKSPPPTPQKKKRKRKKIVIESVIEKELPKEPVQQTATKPKLYV"]}, "location": "[375135:375867](-)", "id": "<unknown id>", "type": "CDS"}, {"qualifiers": {"locus_tag": ["ctg1_388"], "transl_table": ["11"], "translation": ["MTQKTFTQYDFKPFLIDAVRELRFTEPTGIQQKIFPVVKKGVSVIGQSQTGSGKTHAYLLPTLNRINASREEVQLVITAPTRELAQQIYEEIVKLTKFCAEDQMITARCLIGGTDKQRSIEKLKKQPHIVVGTPGRIKDLVEEQALFVHKANTIIVDEADLMLDMGFIHDVDKIAARMPKNLQMLVFSATIPQKLKPFLKKYMENPEHIHINPKQVAAGNIEHYLVPSKHRNKIDLVNKMLLQFKPYLAVVFTNTKKMADQVADGLMERGLKVGRIHGDLSPRDRKKMMKQIRDLEFQYIVATDLAARGIDIEGISHVINYELPSDLDFFVHRVGRTARAGHSGIAVTIYDPANEEALDSLEKQRHIEFKHVDLRGDEWADLGERRRRKSRKKPNDELDVMATKVIKKPKKVKPNYKRKLATERDKVKRKYSNKKR"]}, "location": "[376048:377359](+)", "id": "<unknown id>", "type": "CDS"}, {"qualifiers": {"locus_tag": ["ctg1_389"], "transl_table": ["11"], "translation": ["MLKIGSHVSMSGKKMLLAASEEAVSYGATTFMIYTGAPQNTRRKPIEELNIEAGRKHMELNGIEEIIVHAPYIINVGNTTKPETFQLGVDFLRMEIERTSALGVAKQIVLHPGAHVGAGADAGIQQIIKGLNEVLTPEQTVNIALETMAGKGTECGRSFEEIAKIIDGVKYNEKLSVCFDTCHTHDAGYDIVNDFDGVLNEFDKIVGIDRLQVLHINDSKNVRGAGKDRHENIGFGHIGYKALHHIVHHPQLMHVPKILETPYVGEDKKDKKPPYKLEIEMLKNGNFDEGILEKIKAQ"]}, "location": "[377527:378424](+)", "id": "<unknown id>", "type": "CDS"}, {"qualifiers": {"locus_tag": ["ctg1_390"], "transl_table": ["11"], "translation": ["MNLIKQIVNKKLNHISTKELLKYSKEYEVSITTAQADQIVLLMKGKNINIYDNNERLELLKQIARVTSPATAQQVNTLFQQLLK"]}, "location": "[378442:378697](-)", "id": "<unknown id>", "type": "CDS"}, {"qualifiers": {"locus_tag": ["ctg1_391"], "transl_table": ["11"], "translation": ["MEQKQHRKESVIHLIYRLVMIIFGAACAAVAIELFLMPNKIIDGGIIGISLILDYLTPNIWWLSFSTLVVVLNIPFMYSGYKQIGKTFMLSSTFGIVALAFIESTLHAVPPFTTEPILATVFGGLILGLGVGLVIRHGGSLDGTEIMGILLTKKLPFSVGEFVMFVNLFIFAWAAFVFGVEQAMYSVMTYYIAFKTIDTVIQGLDETKAVLIVSDQYEEVSNAILHRLGRGTTKLVAKGGYTDKEKEVIYAVVTRLEVTKLKSIVHEIDENAFVTIMNTQETNGGKFKSAIH"]}, "location": "[378846:379725](+)", "id": "<unknown id>", "type": "CDS"}, {"qualifiers": {"locus_tag": ["ctg1_392"], "transl_table": ["11"], "translation": ["MNNILEIEGLTFRYEDRNVLENINLQVPKGAFLGLVGPNGSGKSTLLKCLLGVLKPKEGSIRVFGVDSKKFKEWNKVGYVSQKANSFNSGFPATVSEVVSMGLVSKKGLFRFFTKEDKKKVEKAIADVGMSEFQGRNIGELSGGQQQRVFIARALVSDPELLILDEPTVGIDVKNVESFYEILEDLNKRLGITLILVTHDMGAVTEKVTHVACLNQHLHFHGNVEKFRELEDAEMSVLYGHHVHLLEHEHEHHGRI"]}, "location": "[379904:380675](+)", "id": "<unknown id>", "type": "CDS"}, {"qualifiers": {"locus_tag": ["ctg1_393"], "transl_table": ["11"], "translation": ["MIQDFLQYDFLRNSLYAGILIGLVAPLIGVFVVIRRLSLIADALSHVTLSGIAASLLLEKTIFTGGFLNPLYMGMIFSIGGALLIEKLRTVYKHYQELAIPIILSAGMGVGVIFISLANGFNTDLFSYLFGSVSAVTSTDLIIIGIVAIVVVATIILLYKELFLLSFDEEYAVSTGLRAKWIHFIFIILVALVIAVSMRVVGVLLVSSLMTLPVAASIRIAKGFKQTIFFSILFGEIAVIGGMFASYQLDLAPGGTIVMIAVLILIGAILWKKKKTA"]}, "location": "[380674:381508](+)", "id": "<unknown id>", "type": "CDS"}, {"qualifiers": {"locus_tag": ["ctg1_394"], "transl_table": ["11"], "translation": ["MNLTEALRLMKEKGYKHTGKREEMLRLFAAHNRYLTAKDVLEHMKDDYPGLSFDTIYRNLTVFAEIGVLEQTELNGEKHFRFTCSIMEHHHHFICLDCGGTKEITSCPMDFMNKDFTGYEVTGHKFEIYGRCPKCAK"]}, "location": "[381521:381935](+)", "id": "<unknown id>", "type": "CDS"}, {"qualifiers": {"locus_tag": ["ctg1_395"], "transl_table": ["11"], "translation": ["VNEMTHRTKTRPVKVGNLTIGGNNELIIQSMTTTKTHDVEATVAEIKRLEEAGCQVVRVAVPDERAADAIADIKKQINIPLVADIHFDYRLALKAIEGGIDKVRINPGNIGRRHKVEAVVNAAKERGIPIRIGVNAGSLERHILEKYGYPTADGMVESALHHIKILEDLDFHDIIVSMKASDVNLAIEAYEKAARAFDYPLHLGITESGTLFAGTVKSAAGLGAILSKGIGNTLRISLSADPVEEVKVARELLKSFGLASNAATLISCPTCGRIEIDLISIANEVEEYISTLQVPIKVAVLGCAVNGPGEAREADIGIAGARGEGLLFRKGQVVRKVPEETMVEELKKEIDVIAAEMAAEREKEKETQEQ"]}, "location": "[382014:383127](-)", "id": "<unknown id>", "type": "CDS"}, {"qualifiers": {"locus_tag": ["ctg1_396"], "transl_table": ["11"], "translation": ["MKRLGIFLFVLVLGYVFYYDIKIGTLPMLSSYKKTTSAQTIKKENADSQQNKENKTEKETDTSYKTIEVKTGETVLSITEQINKKKIPSIEKVIDDFKLLNKSTSATKIQIGKSYKFPLYQ"]}, "location": "[383282:383648](-)", "id": "<unknown id>", "type": "CDS"}, {"qualifiers": {"locus_tag": ["ctg1_397"], "transl_table": ["11"], "translation": ["MSIFTQFVKSIYSPKDMALFRFQKIGKTILYIMLLCLITTIPRTFLYGSFIQDGVGMVNQVIDKDLPDFKIENGELKADIDQPIEKEEGNALFVFDPNSTDLEKYQNKTGLFVLKDKVVSMGNGQTQTYSYNDLLGASLEKKDLQEFISLFDNIYPILLFVIGFLVYLFQLFITFVGVTLLAFIGSAMSGQRKLSYKQVWTLTAYSYTIPTIFFMIMDLFKIVVPGATFIYIAVVLIVLYLTIKEVPQPKEK"]}, "location": "[383713:384472](-)", "id": "<unknown id>", "type": "CDS"}, {"qualifiers": {"locus_tag": ["ctg1_398"], "transl_table": ["11"], "translation": ["MAKHELPNLPYAYDALEPHFDKETMNIHHTKHHNTYITNLNAALEGHAELADKSVEELVANLNEVPEAIRTAVRNNGGGHANHTFFWTILSPNGGGQPVGELATAIEAKFGSFDAFKEEFAKAGATRFGSGWAWLVVNNGELEVTSTPNQDSPLTEGKTPVIGLDVWEHAYYLNYQNRRPDYIGAFWNVVDWNAAEKRYQEAK"]}, "location": "[385008:385620](+)", "id": "<unknown id>", "type": "CDS"}, {"qualifiers": {"locus_tag": ["ctg1_399"], "transl_table": ["11"], "translation": ["MKWKHIIGDVEVNRDLVLLLLIGGLYTLAISLSNTFVNIYLWKQTQNYVNLGLYNLASVVLQPLTFLVGGKLAKRIDRSILLRIGVGTLAIFFIVVLVAGKSASQYILLMGALLGVGYGFYWLAFNLLTFEITEPETRDFFNGFLGLLTSFSGMIGPIAAGYTISRMEKWSGYTVIFFLSLVLFAIAVVLSFFLSKRECEGRYEIVQVLKERRVDKNWGKITRAHFFQGLREGTFIFVISVYVYLATNSEFALGKYSLVNSAVSFVCYYLVARMLKKEWRKKAILLGGIILYAVVFLVIFNVTYTKLLIYAACIAVAYPILLVPYGSMTYDVIGRAKNAREWRVEYVVVRELWLNAGRICSILSFLCAVLFFPPEKSLPYLLCILGAGHFLIYFAVKNVKYDGENADKTSVVTQGTTQNQTEPEG"]}, "location": "[385736:387014](+)", "id": "<unknown id>", "type": "CDS"}, {"qualifiers": {"locus_tag": ["ctg1_400"], "transl_table": ["11"], "translation": ["MSKKQKQNKKKTHVPFRLNVLFFCVFLMFSAVIVRLGYVQIVRGEEYKNEVEKKENSTISNPVPRGKIFDRYGRPVVDNAAIRTITFTKMKGSTAEDRLETAKKLADLIEVPTDKLTDRDKKDYWLAMHKEEAKEKITNKDRQEFKDKKIDDKELDERQRSRVTEEEINQLSAKDLEILAIKSKMDGGYAMTPQVIKKDATEKEYSIISENLAALPGVDTNVDWDRKYTYDDLFRSVLGGVSTSDEGLPRERLDYYLVRDYNRNDRVGKSYLEQQYEDSLHGTKAEVRNVTDKNGNILETINVSKGQSGNDLNLTIDMELQKRVEDILAKNLMRFKGSEPLLDRAFVVMMNPKNGEVLSMAGKQLVNEDGQTKVNDFALGTMTSSYPMGSTVKGATVLTGYQTGAIQPGSVQLDEPIKLKGTPTKSSWKTMGYINDLTALKMSSNVYMFKTAMNIAGVQYVRGGTLDIPQKAFDTMRYYFGQFGLGVKTGIDLPNESAGQMGRSSQPGFLLDLSIGQYDTYTPLQLAQYISTIANGGYRMQPQVVKEIRQPAVKPDEVGKVVQSMEPKVLNRVDMPESQIKRVQEGFRQVYNDSGGTATKYFTGAKYKAAGKTGTAQTVYGGDKEIGRKANGERVETYNLTLVGYAPLEDPEVAFSVVVPWVHDDKTGINGYIGREIMDAYFDLKNKEVNGETPKDDKDNKNKDQDDE"]}, "location": "[387123:389250](+)", "id": "<unknown id>", "type": "CDS"}, {"qualifiers": {"locus_tag": ["ctg1_401"], "transl_table": ["11"], "translation": ["VKWMRTPIKIFVLSIWFLCFEMSTAFALNDTGEVRVDGSSTVFPIIEAVAEEYTKVHPDVKISISISGTGGGFNRFGKGEVDINNASRVMKQVEKNEMKKNSIQFTPFEVANDGLTIVVNWHNTWVDDMSVDELRLLWSEDGSEKRWSQIHSTWPREQVNFYAPGVDSGTYDYFQNVILQNHRIVKKVSLSEDDQVIMQGVMNDKHAIAFVGYAYYMANRDKVKAIKVNGVFPTKETIQSGKYKPLSRPLLTYVNNASIRNKMNVANYVEFMIQHVGNLAEEVGYVKLRKEKYNEQLRMLTEIKR"]}, "location": "[389581:390499](+)", "id": "<unknown id>", "type": "CDS"}, {"qualifiers": {"locus_tag": ["ctg1_402"], "transl_table": ["11"], "translation": ["LAHNDKNQITFSVQHLIERNKKQRKKTQRINRIVPLLLKIIASVSIVTTLGIVFTLSNETIMFFQKISLYSFLTEKEWLPFFEDPKFGIVPLICGTFLVTALAMFVAIPIGLACAVFLSEYASNSARKILKPMLELLAGIPTIVYGFFALTIVTPLLQRIIPDLQFFNAISPGIVIGFMMMPTVASLSEDAMRSVAKGTKEASLALGATRFEMVKQVVFPSAFTGIMAAIILAASRAIGETMIVVIAAGSTPNVSLDPTHSIQTLTAYIVQVSLGDAPHGTVTYYSMYAVGATLFMFTFIMNIISQSIMRRFRRMT"]}, "location": "[390526:391477](+)", "id": "<unknown id>", "type": "CDS"}, {"qualifiers": {"locus_tag": ["ctg1_403"], "transl_table": ["11"], "translation": ["MRMLNHNKIQKNMASRFLKDRIYKLLFYIAILFSIVILSVLLFQIVEKGISYLSIDFFTNFASRNPKEAGIAAALSGTILFMSIVIPVSFIFGVGTALYLEQYAKESLFKKIVEINNQTLAGVPSVVFGLLGLTIFVYALHLGESIVAAALTMSLLVLPTVVVASQEAIRSVPSVLLEGSYGLGATKWQTMYQIVLPYAFPGIITGCTLAISRAIGEAAPLLVIGALAFANYVPFSMFDRFTVLPIQIFNWMSRPQEEFQYVAAAGMIVLLGLLLFINIFVLWLRNRK"]}, "location": "[391478:392345](+)", "id": "<unknown id>", "type": "CDS"}, {"qualifiers": {"locus_tag": ["ctg1_404"], "transl_table": ["11"], "translation": ["MVATVVNVQVKNEEKIETAPKKVVFDTKNLNLWYGEDHALKDINLSIHENEVTAIIGPSGCGKSTYLKTLNRMVELVPIVRTTGVIEYRERNIFDKSYPVEELRTHVGMVFQKPNPFPKSIYENVAYGPKIHGIRDKKTLDEIVEKSLRGAAIWDELKDRLHDNAYGLSGGQQQRLCIARCLAIEPDVILMDEPTSALDPISTLKVEELIQELKKDFSIVIVTHNMQQAARISDKTAFFLSGEVVEYTDTNKLFTTPSDKRTEDYITGRFG"]}, "location": "[392373:393189](+)", "id": "<unknown id>", "type": "CDS"}, {"qualifiers": {"locus_tag": ["ctg1_405"], "transl_table": ["11"], "translation": ["MVREQFQGDLKVLQQKVIELGELANAALLIAMEGLHTRDVEKALEVIDGDYRMDNLEEEINDLALMLITKQQPVASDLRRIFISIKTATDLERIADHAVNIAKATIRLGEKEVAVSLHNLDEMFAIANEMLHLALEAYEQENLTFAKQIAEMDDSVDEIYGKSIREFISSVPEQPEAITQITQLSFVARYIERVADHITNIAENVFYLVKGKHYLLNE"]}, "location": "[393475:394132](+)", "id": "<unknown id>", "type": "CDS"}, {"qualifiers": {"locus_tag": ["ctg1_406"], "transl_table": ["11"], "translation": ["MKGVILAGGKGRRLRPLTCNTPKPMLPLLEKPVLEYNIELLRQHGIREIAITVQYMSTTIKQYFGDGSKWGVNLYYFEDSPPLGTAGSIKQAEQFLDETFVVISGDALTDFQLSEGIRFHEQKKRIVTMFVKEVENPLSFGLVVMNKDQEVTRYIEKPGWNEVVSNVVNTGIYIMEPEIFSYIPPRQFFDFSHDVFPLLANKNVLFAYLSEGYWLDIGTFNQYRQAQFDLLTKKLQVPIPYTEVLPMVWMGEGVTIGKGTKIHGPSFIGEGAKIGTGAVIEPYSIIGKNSIVSNYSHLQKSIVFANAHIGKYCELLETTIGERTIVEDDVTLFQKSVVADHCHIGRSTVIKQKGKLWPYKAIDSHSIVGAAGIQESEMSAGWLQKSRIVGRGNVEITPQFIVKIAMAYGSLFTKGESILIGSQENIETTSYKNLFLHAIHGIGIHTMECKEMNESLFQYSVHHLKCAGGVFIQVENENEIVIKLYSQAGMPLTYKQQKEIEQVYMSELFYYVHEKEMGRNELVHVSMNEYIEVILEHIDIEKIQMQKFHLLINKRNDTLQHLLMLFLQRLGCTVTWIYASEQKDHVKALMKSSKANMALMFSEQGNHFELYDKHSNIYQGTDLEEVDIPDFLLESTGNIYPMSLKLGECYLLFYTQDERKSFQVRWKRDILYRIGKLFELIALQGKTFLSIVEQSPPLYLLYDEVACSWNEKGEIMRKLLDDIERKGEGIFEGVQFKYTEKEWSYIVSDTKQPKFLVYSHARNPVIARENMKNLIEKIRQYQKV"]}, "location": "[394472:396827](+)", "id": "<unknown id>", "type": "CDS"}, {"qualifiers": {"locus_tag": ["ctg1_407"], "transl_table": ["11"], "translation": ["MRVNITLACTECGDRNYISKKNKRNNAERIELKKYCKRDKKSTLHRETK"]}, "location": "[396896:397046](+)", "id": "<unknown id>", "type": "CDS"}, {"qualifiers": {"locus_tag": ["ctg1_408"], "transl_table": ["11"], "translation": ["VKEEKVRLRKQIIEHMNSLSEEQYTTLSEQIAFLLYAQKEWVEAKTIGITLSMENEVNTYPIIEKAWEEGKKVVVPKCNKGTRTMSFRQINNFDQLETVYMNLREPIPGLTEEVNVDGIDLQIVPGVAYTERGERIGYGGGYYDRYLVHYKGKTLSLAYGFQMVKHIPVEPFDKNIEKIITEKGTMLINELV"]}, "location": "[397150:397729](+)", "id": "<unknown id>", "type": "CDS"}, {"qualifiers": {"locus_tag": ["ctg1_409"], "transl_table": ["11"], "translation": ["MVSIYDIQQLLKKFGTIIYTGDRIADLQLMQDELRELNQSQLIDPQDYQTALFLLKQEIQKELNKN"]}, "location": "[397832:398033](+)", "id": "<unknown id>", "type": "CDS"}, {"qualifiers": {"locus_tag": ["ctg1_410"], "transl_table": ["11"], "translation": ["MEEKWLVGVDLGGTTIKLAFINVYGEILHKWEIPTNTGEQGKHITLDVAKAIDKKLEELGELKSKLIGIGMGAPGPVHVASGMIYEAVNLGWKNYPLKDLLEVETGLPVVIDNDANLAALGEMWKGAGEGAKDLICMTLGTGVGGGVIANGEIVHGVSGAAGEIGHITVVTENAFPCNCGKSGCLETVASATGIVRVAMQKIQETNKESMLRSMLAEEGRITSKDVFEALGQGDELAGEVVEKVASYLGLAVANLSSTLNPEKIVIGGGVSKAGDALLEPIQRYFEQYAFSRAVKSTKLAIATLGNDAGVIGGAWLVKKHKYEAKMI"]}, "location": "[398052:399036](+)", "id": "<unknown id>", "type": "CDS"}, {"qualifiers": {"locus_tag": ["ctg1_411"], "transl_table": ["11"], "translation": ["MLSRQSFLKHVQYKRVNIPKTHNKKWVDRGGYCMGLVIIFTLVTLLAVFATLRTLREKNFFASGFAIATVLVFGWFTIMTVLYNGYPPAA"]}, "location": "[399116:399389](-)", "id": "<unknown id>", "type": "CDS"}, {"qualifiers": {"locus_tag": ["ctg1_412"], "transl_table": ["11"], "translation": ["MKWIQMPLGPLQTNAYILMNDQKECIIFDPGHEGEKLVTYLQEEQLKPLAVLLTHAHFDHIGAVDAVRDAFYIPVYVHKEEADWLGDATVNGSQIFMMNRSITAKPADHIIDAEGTLTIESFNFEVFETPGHSPGSISYYSKEANAVFSGDVLFQMSIGRTDLPGGSFAELIGSIEEKLFVLPDETAVLCGHGPETSIGFEKENNPFLQ"]}, "location": "[399459:400089](+)", "id": "<unknown id>", "type": "CDS"}, {"qualifiers": {"locus_tag": ["ctg1_413"], "transl_table": ["11"], "translation": ["MGMELILREWMGKEKDYSISYSTYMNLVLYTEGHGYYMKEREKIGRKGDFFTSSNVSSVFAKTFAKLFIRLVENGEVASNICEVGGGTGKFAYDVLQEWKQLSPKTFIDLNYSMIEVSPFHRKLQQEQLGSFSNVSYYTSYSEMGDSFEGILFSNELFDAFPVEIIEKRNGMLYEVRITYTEEGNLSEVCRPLDKRIGRYLLKYNIHIAEGQRFEVPIVMEEYIKEIAKWFQKGICITVDYGYTKEEWMHPAHREGSLRGYYQHKLIRNPLAYPGEMDLTTHIHWDELTEMFSLQGMSAVWHKKQSEFLLAAGILEQLTSHQDTNPFSETQKKNRAVRSMILNGGVGSAFDVVIHTKDMQHLHLERYVTI"]}, "location": "[400098:401211](+)", "id": "<unknown id>", "type": "CDS"}, {"qualifiers": {"locus_tag": ["ctg1_414"], "transl_table": ["11"], "translation": ["MLETFQKELELYESNAELLKVLAHPVRLCIVKGLIERGPSNVSTMYTGLNMPQSTISQHLAKLKSAKIVSSERKGLEIYYKVENETIIQLVRVLLG"]}, "location": "[401354:401645](-)", "id": "<unknown id>", "type": "CDS"}, {"qualifiers": {"locus_tag": ["ctg1_415"], "transl_table": ["11"], "translation": ["MDTCTDILIVIDLQNGVCYSGEHLFDLQNLLTKVNQRISSYRKLNKPILFVQHCDDDLVPEKENWAIHTDLDVQEQDFFVRKTHANSFYKTNLKEILDQLSVKRIEFCGAQTEYCMDATIKFAHGLGYENFMAQKTTSTLKNPFMSAKETIDFYENIWNHRFLTLLKDEF"]}, "location": "[402078:402591](-)", "id": "<unknown id>", "type": "CDS"}, {"qualifiers": {"locus_tag": ["ctg1_416"], "transl_table": ["11"], "translation": ["MSYSIDTLLLHNQYKHDSQTGAVNVPIYNTSTFHQFDVDTFGKYDYSRSGNPTREALEDIIALLEGGTKGFAFASGIAAISTAFLLLSQGDHVLISEDVYGGTYRVITEVLSRYGVSHTFVDMTNLEEIKQNIKPNTKLFYVETPSNPLLKVTDIREVSKLAKSIGALTFVDNTFLTPLFQKPLELGADVVLHSATKFIAGHSDVTAGLAVVKDAELAQKLGFLQNAFGAILGPQDCSLVLRGLKTLHVRLEHSAKNANKIAHYLQEHAKVQNVYYPGLQTHLGFDIQQSQATSAGAVLSFTLQSEDALRQFLSKVKLPVFAVSLGAVESILSYPAKMSHAALSQEARDERGISNSLLRLSVGLENVDDLISDFENALSYVEEPVNA"]}, "location": "[402757:403921](-)", "id": "<unknown id>", "type": "CDS"}, {"qualifiers": {"locus_tag": ["ctg1_417"], "transl_table": ["11"], "translation": ["MSTIETKLAQIGNRSETTTGTVNPPVYFSTAYRHEGIGKSTGFDYSRTGNPTRGLLEQAIADLEYGEQGYACSSGMAAVLLVLSLFRSGDELIVSEDLYGGTYRLFSEHEKKWNVRCRYVNTQSIKQIEQAITTETKAIFIETPTNPLMQVTDIAAVATVAKRHGLLLIVDNTFYTPYIQQPLTEGADIVLHSATKYLGGHNDVLSGLVVAKGMELCEEIAHYHNASGAVLSPFDSWLLIRGMKTLALRMRQHEENAKAVVAYLNDENGVTDVFYPGRGGMISFRLKDEAWINPFLQSLSLITFAESLGGVESLMTYPATQTHADIPEDIRTANGVCNRLLRFSVGIENSNDLIQDLKQAIKLVKEGVKI"]}, "location": "[403917:405030](-)", "id": "<unknown id>", "type": "CDS"}, {"qualifiers": {"locus_tag": ["ctg1_418"], "transl_table": ["11"], "translation": ["VKLLDLLSKGIVIGDGAVGTLLHSHGLQSSFEELNVSDPDLIISIHKQYVAAGADVIQTNTYGANETKLRMYGLENQVTEINRAAVKLAKASVTDRNAILGTIGGMKHIGAVTTTDMEREFMLLEQAGALLEEQVDGLLLETFYDEFELLHAVKVLRKQTNIPIVAQLALHEAGTTQNGNDVNEILKQLIDCGANVVGLNCQLGPLHMTEAFKMISIPQNGYLSAYPNAGLPNYVEGRYVYEGSPAYFEAMTPRFIEQGIRLLGGCCGTTPEHIQSMKRAVANITPVIEKDTIQRPKVVHTHEKRSKAHVTLAEKAKKQTTVVVELDPPKTLDTQRFFEGARALKRAGADAITLADNSLASPRISNMAMGALLTKHDIPVLTHLTCRDHNVIGLQSHLLGLSALGMEEVLALTGDPARVGDFPGATSVYDLSSIELIKMIKEMNDGRSILGKSIGPATRFSVGGAFNPHVRHLKAAVKRMERKIDAGAEYFLTQPIYDIALIEEVYEATKHLEQPIFIGIMPLVSKRNADFLHFEVPGITLPEEIRERMDGHETKEAAIEEGIRISQELIDIAMKYFNGIYLITPFLKYEITEHLVKYVREKQEVKEGIN"]}, "location": "[405618:407451](+)", "id": "<unknown id>", "type": "CDS"}, {"qualifiers": {"locus_tag": ["ctg1_419"], "transl_table": ["11"], "translation": ["MKCIEEKLQNSILILDGAMGTMIQQEDLTAEDFGGEEYEGCNEYLVETRPDVILKIHKAYIEAGADIIETNTFGATNIVLSDYELSHLDEELNEKAALLAKQAVKESGKEVYVAGAMGPTTKAISVTGGVTFEELIEAYTRQARGLLKGEVDVLLVETSQDMRNVKAAYIGIQAAFEEMKKTVPIMISGTIEPMGTTLAGQTIEAFYLSVEHMKPLSVGLNCATGPEFMRDHIRSLSDLSECYISCYPNAGLPDEDGHYHESPSSLAEKVKRFAEEGWVNIIGGCCGTTPEHIKAMKSALASLKPRDHHEREGHGISGLEALQYDESMRPLFVGERTNVIGSRKFKRLVAEGKFEEAAEVARAQVKKNAHIIDICMADPDRDEIEDMEKFLTEVTKVLKVPIMIDSTDENVMARALTYIQGKAVINSINLEDGEERFEKVTPLLRKYGAAIVVGTIDEDGMAVSAERKLEIAKRSYELLTTKYGIRPSDIIFDALVFPVGTGDEEYIGSAAATIEGIRLIKEALPECLTILGVSNISFGLPPAGREVLNSVFLYHATKAGLDYAIVNTEKLERYASIPEEEKHLADALLFETTKETLEEFTNFYRVAKKKDVVVQETLTLNERLANYIVEGTKQGLHEDLSLALEEGRKPLDIINGPLMTGMDEVGRLFNNNELIVAEVLQSAESMKAAVSYLEPYMESSDSAKKGKVLLATVKGDVHDIGKNLVEIILANNGYEIINLGINVRSDRIVQEVQEKNPDIIGLSGLLVKSAQQMVTTAEDLKAANIDVPIVVGGAALTRKFTDNRISPSYKGLVCYASDAMTGLDIINKLQKEEEREKMKQDKKERHLHIVKKEEKKVEIPAVIEPLPKAEVIVPDSTKRIVLRDIPALHLAPFLNRQMLLGHHLGLKGNVKKLLKKGDKRAHELNDLIDELLQEGQSWLKPKAVYQFFPAQSDGQNIVIYDPEDHTRVIERFTFPRQGKAPYRTLGDYLRPIGDEMDYVAFLSVTVGEGVRDIAEEWKAKGDYLRSHAIQSLALELAEGLAEKTHMLIRDRWGIPDSPELTMEERFRTKYRGIRVSFGYPACPELADQEKLFRLIHPEEIGISLTEGFMMEPEASVTAMVFSHPEARYFSVL"]}, "location": "[407450:410849](+)", "id": "<unknown id>", "type": "CDS"}, {"qualifiers": {"locus_tag": ["ctg1_420"], "transl_table": ["11"], "translation": ["MKKIVFTGGGSAGHVTPNLAIIPHLQEDNWDISYIGSHQGIEKTIIEKEGIPYYSISSGKLRRYFDLKNIKDPFLVMKGVMDAYVRIRKLKPDVIFSKGGFVSVPVVIGGWLNRVPVLLHESDMTPGLANKIALRFASKIFVTFEEAAKHLPKGKVIYTGSPVREEVLKGNPETGLAFLGFSRKKPVITIMGGSLGAKKINDTAREALPELLKKYQIVHLCGKGNLDESLQNKEGYRQFEYVHGELPDILAVTDFVISRAGSNAIFEFLTLQKPMVLIPLSKFASRGDQILNAESFERQGYASVLYEEDVTVKSLIKYVEELNQNNEKYKTALKKYNGKEAIQTIIQNISEA"]}, "location": "[410867:411926](+)", "id": "<unknown id>", "type": "CDS"}, {"qualifiers": {"locus_tag": ["ctg1_421"], "transl_table": ["11"], "translation": ["MRRENTNGLGVTVLELSLYENTALIICFVLYVGSVIVYISRKFSQERELEKSEITAELEMLADESYKKQKIKEDHEASHHLNANKF"]}, "location": "[412120:412381](+)", "id": "<unknown id>", "type": "CDS"}, {"qualifiers": {"locus_tag": ["ctg1_422"], "transl_table": ["11"], "translation": ["MNFYIASGFQNKHLVCSVANELKHAGWHHTYDWAKNERAVNQEQLREIGQAEKNAVKEADVFLLILDGGNGSHTEFGMAIALEKTIYVYHAGNPLQTTFYHLPEINIFEGDVAEFASYVMNHVK"]}, "location": "[412476:412851](+)", "id": "<unknown id>", "type": "CDS"}, {"qualifiers": {"locus_tag": ["ctg1_423"], "transl_table": ["11"], "translation": ["MKLENGWETSFLEVVQNSEFKKEALLSQLLCQDSEEVEELVDDYGYEELVEREHDDELAEILGEELFSEMERQVFLSSNPEEKLISFVNGLGFHVLDWIVLLETEFGIDSANFTSDAVKVLEKRFSQFPYIEDKTIFDMTFGESMDVLESVTGLQLKEKMNV"]}, "location": "[412930:413419](+)", "id": "<unknown id>", "type": "CDS"}, {"qualifiers": {"locus_tag": ["ctg1_424"], "transl_table": ["11"], "translation": ["MNTKMIKKVIEALKVYGFQDVSFCDKTKQFLFHNETDIMSGYAEITYSSQFEKFNVQIHPIETHHQAELQEVERHIQACIRKVEYLNALLSGQTKLDDKIIIM"]}, "location": "[413453:413765](-)", "id": "<unknown id>", "type": "CDS"}, {"qualifiers": {"locus_tag": ["ctg1_425"], "transl_table": ["11"], "translation": ["LNFDIVGQKAYIKDGPHRNRIGIVKKNETKLASHFAIVIGEQIIDVELKDIVLVGVDVGQFHKWCEQNGYL"]}, "location": "[414018:414234](+)", "id": "<unknown id>", "type": "CDS"}, {"qualifiers": {"locus_tag": ["ctg1_426"], "transl_table": ["11"], "translation": ["MKYTEQEFTLELKENIQCMEKEIEPMSLKLYKEYSHLYIEKNMELDMGFAREKENPFEVGYYSSVAIAI"]}, "location": "[414321:414531](+)", "id": "<unknown id>", "type": "CDS"}, {"qualifiers": {"locus_tag": ["ctg1_427"], "transl_table": ["11"], "translation": ["MNTLLVGINVAVMLILVGVLYYMQRKHVSFNKRVFTALGVGILFGLILQFIYEPTSKVIIESNTWFGLIGNGYVKLLQMIVMPLILVSIISAFTKLQLTKNLGKISGLIIGILILTTGIAAAVGIAASAGFDVSATGLQQGDAESARLKLVEERFTSIEKTTIPDKLLELLPTNPFLDLTGARPTSTISVVIFAAFIGIAFIGVKRKYPEQAELFKKMLDAVYAIVMRMVTLILRLTPYGVLALMAKTVAGSDINAILKLGNFVLASYVALIVMFIIHLLLIALSGLNPIQYLKKVFPVLTFAFTSRSSAGAMPLNIEAQKEKLGISEGIANFAASFGVSIGQNGCAGIYPAMLAMMVAPTVGIDPLQPQFILTLIAVVAISSFGVAGVGGGATFAALIVLSTMNLPIGIVALVISVEPLIDMGRTALNVSGSMTAGLISSKWLGELDQDTYNQDDTKTGEIAS"]}, "location": "[414792:416187](-)", "id": "<unknown id>", "type": "CDS"}, {"qualifiers": {"locus_tag": ["ctg1_428"], "transl_table": ["11"], "translation": ["MDRMFRVLGFWTGIFSVMFYVGDMQQAALLFLGQTGFFVLLSYLKLTERMYIYVFGAYLTVFFIGFTYYTTFLLVPGAGH"]}, "location": "[416294:416537](-)", "id": "<unknown id>", "type": "CDS"}, {"qualifiers": {"locus_tag": ["ctg1_429"], "transl_table": ["11"], "translation": ["MEQALKITGVLADPTRYYIYKYISQKHSYVTVQEIADEFDIHPNVARLHLSKLEDVHMLKSETKKTGKGGRPSRLYVLSEDVIQLQFPFRDYQLLARIAFNSLLSLGAAGEKALYETGKQFGAELMQQHMQRLNVSEGALTVEQKVQIAKEAFSTAGLSPAFELSADGTKIFYDVHNCPFKEVAVHHPTEICNMHGDMMKGIFEILFPNMELTRNDSLLDGCKSCNYKLTI"]}, "location": "[416663:417359](-)", "id": "<unknown id>", "type": "CDS"}, {"qualifiers": {"locus_tag": ["ctg1_430"], "transl_table": ["11"], "translation": ["MNGIEIFANTILKEACRVQASDLHIVPRQKDVAVQLRIGKDLMTRQCIEKEFGEKLVSHFKFLASMDIGEKRKPQNGSLYLQIDGQEVYLRLSTLPTVYQESLVIRLHLQASVQPLSHLSLFPSTAAKLLSFLRYSQGLLVFTGPTGSGKTTTMYALLEVIRKKKTRRIITLEDPVEKRSDDVLQIQINEKAGLTYETGLKAILRHDPDIILVGEIRDEETAKIAIRASLTGHLVMTTLHTNDAKGAIIRFMDYGITRQEIEQSLLAVAAQRLVELKCPFCRGKCSTLCKSMRQVRQASIYELLYGYELKQALKEANGECVTYKHETLESSIRKGYALGFLEDDVYV"]}, "location": "[417564:418608](+)", "id": "<unknown id>", "type": "CDS"}, {"qualifiers": {"locus_tag": ["ctg1_431"], "transl_table": ["11"], "translation": ["MMFMFKKTWSLSNQVVLLKRLGELLEKGYSLLQALEFLQFQLPVEKKVQLQSMVEGLKDGKSLHDSFHQLRFHQDMLSYLFYAEQHGDISFALQQGSALLYKKDKYRRDMMKIMQYPMFLVFFLLIMLFIFNLILLPQVEMVYSSFGSNTPLLTEQILSAIKMLPYIILTAIVTVIIGCSLYMLYFRKLPHIRQVKIMHRIPFIKTFLILKHSHYFATQLSGLLNGGLSVCEALTIMMEQRYHPFFQYEASRIERQLIGGEQLQSIIAKSGYYEKELSYVITHGQANGNLAIELGDYSDLIMEKMERKIKHMVVIIQPILFTCIGGIVVLMYLAMIMPMFQMMNSI"]}, "location": "[418591:419632](+)", "id": "<unknown id>", "type": "CDS"}, {"qualifiers": {"locus_tag": ["ctg1_432"], "transl_table": ["11"], "translation": ["MQNEEGFTLLEMLLVMVVITILLLLIIPNVVTQRSSIQGKGCAAYVKSIEAQIQVYQLQHNKIPSLKELIDEKYITIDKCPNGESIHISDDGTVSIRTL"]}, "location": "[419643:419943](+)", "id": "<unknown id>", "type": "CDS"}, {"qualifiers": {"locus_tag": ["ctg1_433"], "transl_table": ["11"], "translation": ["VKQQGFTFLEMLLVLFAISVLSIVTYFSVHSLYERQKVEQFLRQFSNDVLYMQQLAINRQKHYTLRWYKDRNLYAIKELGTKYYIVKREYEEDIQIDLHTFPNPMTYNPSGNINRGGTIIISYRNYKYEIVFQLGRGRFTYREMSKRVHNG"]}, "location": "[419939:420395](+)", "id": "<unknown id>", "type": "CDS"}, {"qualifiers": {"locus_tag": ["ctg1_434"], "transl_table": ["11"], "translation": ["VKCQKGSIMAEMIVSLSVLMMAVSLLLPQTVLVMQERKNIQIRYKASGLLKKEAAIYMYGNEEKRIIEKNMNGIVYYTYWGGNEVCTMWRDVKERMVEQCFYVGEKVN"]}, "location": "[420363:420690](+)", "id": "<unknown id>", "type": "CDS"}, {"qualifiers": {"locus_tag": ["ctg1_435"], "transl_table": ["11"], "translation": ["VFLGQTQLEFREVSSGEQLAFENGESILRFRSRNGSEVSYEKENSRLIRKVNRRGREVVLQNIGTVSYKLTPHVLIINVKDTSGKIYEGVVMRYSEMEMNV"]}, "location": "[420824:421130](+)", "id": "<unknown id>", "type": "CDS"}, {"qualifiers": {"locus_tag": ["ctg1_436"], "transl_table": ["11"], "translation": ["MRGQNGFTMPGTIIFLILLTSFFIYETNMLLTDKNFYMEIEQKFLLDELLNRSITDIKKDLQQKEKEGAFFFQYEKGEASGNYVFENDSIFVALQCKLKQEAFYTVSFRYRKKDGKIVDWIEG"]}, "location": "[421126:421498](+)", "id": "<unknown id>", "type": "CDS"}, {"qualifiers": {"locus_tag": ["ctg1_437"], "transl_table": ["11"], "translation": ["MTNNNQIGENKEQTIFDHKGNTIMTEDREIHIISKFEEPLIVVLANVLSDEECDKLIEMSKNKMKRSKVGSSRDVNDIRTSSGAFLEDNELTSKIEKRISSIMNVPASHGEGLHILNYEVDQQYKAHYDYFAEHSRSAANNRISTLVMYLNDVEEGGETYFPKLNLSVHPRKGMAVYFEYFYQDQSLNELTLHGGAPVTKGEKWIATQWVRRGTYK"]}, "location": "[421672:422323](+)", "id": "<unknown id>", "type": "CDS"}, {"qualifiers": {"locus_tag": ["ctg1_438"], "transl_table": ["11"], "translation": ["MKSIYITGYMGAGKTTIGKALSQELQMDVVDTDQKIEEKQKKAIRDIFAEEGEMTFREYESEMLRSLPVHNVIITTGGGIIERAENRKWMKENGTVVYLYCDPNVIAERLREDTTRPLFQKKDIDAFVKKFESRRAYYEEAHIHIDTTNKSVKQIMNELKEKINV"]}, "location": "[422438:422936](+)", "id": "<unknown id>", "type": "CDS"}, {"qualifiers": {"locus_tag": ["ctg1_439"], "transl_table": ["11"], "translation": ["MSTNDYVRFVTQQFVSYMDAPKEERKQKKEQRRAEKEPFMNKWFGVMPLSAALFYRNVKSKRKKSS"]}, "location": "[422974:423175](+)", "id": "<unknown id>", "type": "CDS"}, {"qualifiers": {"locus_tag": ["ctg1_440"], "transl_table": ["11"], "translation": ["MNQNKKAILDLVFYLVIPFLIWKFAKPYIDPYYAMLLSSVPGIIYTLYTFKKEKQFNVTGFFILITLISNTTVDLLSGSAERMLWNDAYYHIVLGIIVICTIFIKKPLMLYFAADIAALQGHDRDKSRELYRDSRIYPALQYLTLFFGLQFILKSFLKIYFISVFGVDGYGEMRAIMTAVGWGISICIGIGFVWVNNKIHAVTEEQESVQ"]}, "location": "[423240:423873](-)", "id": "<unknown id>", "type": "CDS"}, {"qualifiers": {"locus_tag": ["ctg1_441"], "transl_table": ["11"], "translation": ["MSKFFFNHNPATVEDGRLVKYAEIIYGEGGRSVLENLMVKASIRLRDRYPNKSDEQISNLVNKGIHDMFQKYVSE"]}, "location": "[424203:424431](+)", "id": "<unknown id>", "type": "CDS"}, {"qualifiers": {"locus_tag": ["ctg1_442"], "transl_table": ["11"], "translation": ["MSNGIGRSKENLPTDANHVSAKDRAQQKRMAQKKQQERSGDSE"]}, "location": "[424528:424660](+)", "id": "<unknown id>", "type": "CDS"}, {"qualifiers": {"locus_tag": ["ctg1_443"], "transl_table": ["11"], "translation": ["MQQHEIHNYLYNFFEANNCEILERSPHLLDVQLTIEMDKLLMNRPFYWHYLEKTGGVPNPMRLTLITNPENEENEENDGELIHYGSPRLHQIFQTTKELGSYIRLYEDVRHNGATHTPLHPWLGINIKVSYQCDRKKDILHSIGIHLISGTMMANFHETLTNIKLTPKIPDFCFTLSPIIKPQSGLQRIEDALKNIIAEDDHTWAKEARVRWNHDLDLLNRFYEESDELPESYEIEKQALQEQYEPRITVQIINGGLFYVTANHFLS"]}, "location": "[424709:425513](-)", "id": "<unknown id>", "type": "CDS"}, {"qualifiers": {"locus_tag": ["ctg1_444"], "transl_table": ["11"], "translation": ["MNVDISVDRTWQNNFLNRIDEDGPWTNWDLYHLAYETEKSLLVPTFDGLQAPKHLSHFTPLPHQLEVAQNVIEQMNGKAILADEVGLGKTIEAGLILKEYMVRGLVKKVLILVPASLVSQWAYELNTKFFIPAVAQKKSYSWEQADVIVSSIDTAKRSPHRDIVLNLEYDLIIIDEAHKLKNNKTKNYEFAQRLKKKFCLLLTATPVQNKIDEIFNLVSLLKPGHLGNQSNFEEYYASKNRSAESDEDLKALINKVMVRNRRHNTGIDWPKRHVRTIFVEFNEQEQALYNDIENWRGQDAFTSAFSSLTLKREACSSREAVYYSLKKHVEKRQKENEHYIKDPHIDVLMDKINHIPFNSKATKALELIKEIDDKVVIFTEYRASQMYLQWFLQQHGISSVPFRGGFKRGKKDWMKELFQNRAQVLIATEAGGEGINLQFCSHMINYDLPWNPMRLEQRIGRIHRLGQKNDVHIYNLATKHTVEEHILKLLYEKINLFERVIGELDEILTRINMKNIDAHIQEIFAQSKSEGEIRIKMENLTSIIDFAKRNEAEVQGYAAT"]}, "location": "[425499:427182](-)", "id": "<unknown id>", "type": "CDS"}, {"qualifiers": {"locus_tag": ["ctg1_445"], "transl_table": ["11"], "translation": ["MITLQRTPLFDVYAKYGGKTIDFGGWELPVQFSSIKEEHEAVRTAAGLFDVSHMGEVEVKGVDSLAFLQRVVTNDVSTLKVGGAQYTAMCYENGGTVDDLLIYKRGEEDYLLVINASNIEKDYEWLASHVIGDATVVNVSSEVAQLAIQGPKAEGILQKVVSEDLKEIKFFKFKNNILVDGIPALVSRTGYTGEDGFEIYCKSEDAAKLWEKLLEVGAEEGLKACGLGARDTLRFEATLPLYGQELSKDITPIEAGIGFAVKTNKEADFFGKATLKEQKENGAPRKLVGIEVIERGIPRTHYPVFIGEEKIGEVTSGTQSPTLKKSIGLALIDVKYAAVDTEVEIEIRNKRVKAVVVPTPFYKRSK"]}, "location": "[427572:428673](+)", "id": "<unknown id>", "type": "CDS"}, {"qualifiers": {"locus_tag": ["ctg1_446"], "transl_table": ["11"], "translation": ["MLHRYLPMTEEDKKEMLQTIGVQTIDELFSDIPESVRFKGDLKIKEAKSEPELLKELSQMASKNANLKEYASFLGAGVYDHYAPVIVDHVISRSEFYTAYTPYQPEISQGELQAIFEFQTMICELTGMDVANSSMYDGGTALAEAAMLAAGHTRKKKILVSSAVHPESRAVLETYAKGQNLEVVEINHKDGVTDLDVLQSEVDDTVACVIVQYPNFFGQVEKLADIEKIVHQQKSLFIVSSNPLSLGALTPPGKFGADIVIGDAQPFGIPTQFGGPHCGYFATTKAFMRKIPGRLVGQTVDSDGKRGFVLTLQAREQHIRRDKATSNICSNQALNALAASVAMTALGKQGVKEMARQNISKAQYAKRQFEAKGFTVTFAGPFFNEFVVDCKRPVKEVNDALLQKNIIGGYDLGRDYKEHENHMLVAVTELRTKEEIDTLVNEMGAIQ"]}, "location": "[428693:430037](+)", "id": "<unknown id>", "type": "CDS"}, {"qualifiers": {"locus_tag": ["ctg1_447"], "transl_table": ["11"], "translation": ["MKNQDQALIFEVTKEGRVGYSLPKLDVEEVKLEDVFESDYIRVEDAELPEVSELDIMRHYTALSNRNHGVDSGFYPLGSCTMKYNPKINESVARFAGFANIHPLQDEKTVQGAMELMYDLQEHLIEITGMDTVTLQPAAGAHGEWTGLMLIRAYHEANGDFNRTKVIVPDSAHGTNPASATVAGFETITVKSNENGLVDLEDLKRVVNEETAALMLTNPNTLGLFEENILEMAEIVHNAGGKLYYDGANLNAVLSQARPGDMGFDVVHLNLHKTFTGPHGGGGPGSGPVGVKADLIPYLPKPILEKTENGYHFNYDRPEAIGRVKPFYGNFGINVRAYTYIRSMGPDGLRAVTEYAVLNANYMMRRLAPFYDLPFDRHCKHEFVLSGRRQKKLGVRTLDIAKRLLDFGYHPPTIYFPLNVEECIMIEPTETESKETLDGFIDKMIQIAKEVEENPEVVQEAPHTTVIKRLDETMAARKPVLRYAKPAPVQV"]}, "location": "[430033:431509](+)", "id": "<unknown id>", "type": "CDS"}, {"qualifiers": {"locus_tag": ["ctg1_448"], "transl_table": ["11"], "translation": ["VGYRCYRMVYHLENGETIKDVKEFCYRDQGKVLERVANRVMDNREVTAIDKQGTIISIACEDIVKVELDYITES"]}, "location": "[431778:432003](+)", "id": "<unknown id>", "type": "CDS"}, {"qualifiers": {"locus_tag": ["ctg1_449"], "transl_table": ["11"], "translation": ["MGSTRHFYMFILAFVLVVALTIYLIVDSSWYNTVHPAFLLFMYIGIAVVSFGMRDEMLDRFEK"]}, "location": "[432073:432265](+)", "id": "<unknown id>", "type": "CDS"}, {"qualifiers": {"locus_tag": ["ctg1_450"], "transl_table": ["11"], "translation": ["MNIIISNSSQDPIYVQIRKQLSQLILNGGLKGGDQLPSIRSLAKELQISVITTKRAYEELEKEGYIETVAGKGTYVSCKNNELLKEQRLRLLESKAEEIVKESKVLQLSLEELQQMIACLYKGE"]}, "location": "[432383:432758](+)", "id": "<unknown id>", "type": "CDS"}, {"qualifiers": {"locus_tag": ["ctg1_451"], "transl_table": ["11"], "translation": ["MLELKNVCKSYEDFAVKNISFTLPRGYIMGFVGPNGAGKSTTIKMIMNLIRKDSGNIKIFGKDNKKAEKDIKQNIGFVYDENYYYEDLTCEQMKRIIAPLYKKWDENQYQSYMHRLQVPKYKKIKELSKGMKMKFAIAIALSHHAEFIIMDEPTAGLDPVVRSELLDMLQEIVMEDEVSVLFSTHITTDLERIADYITFINDGEIIFTGEKDELMENYVSVKGSNDLLDREGKELFVGLRKNKFGFEGLAKDKQAIIDWFGNEVVIEKPTLDDIIVYTAKGRGAYASAHL"]}, "location": "[432761:433634](+)", "id": "<unknown id>", "type": "CDS"}, {"qualifiers": {"locus_tag": ["ctg1_452"], "transl_table": ["11"], "translation": ["MRQLIYKDLFFFRVTWLVYFIMPLVFFGLEPDGELLFPMSCLLITISSSMILIAMDEKNKSDVIINSLPVGRKDIIIARYISGVIFIVGGMISTMLVVFLIRGIAVIGDIGAYHPNLYIEIPWYVVVRGAVYSLVYITALFPSYYGTKSKIVRGIFTGGAAGIGVIVGMFIGDGESATASFIDWIVNPLHLGVFIVGFITLFSIYIASMFLTIKIYETRDL"]}, "location": "[433614:434280](+)", "id": "<unknown id>", "type": "CDS"}, {"qualifiers": {"locus_tag": ["ctg1_453"], "transl_table": ["11"], "translation": ["MQQLILKEFFLQKKMFPLYFLIPIFSVFRNLVQPMGIAIGLFITCSTIISISFYYEEKSKTEKILVSLPITRTEIVIAKYIASSLFIMAGLSTTFIVIILGNILLNRDIVMPGYAVFSAIVATLIYCAVTIPTNYIGGYKVITVLNLIMLFPLMGMIGLMCNIFGDKTIMLKVLHSQEATQAMGVLGIGVLVSIFVSMFLSMKMFQEAEL"]}, "location": "[434294:434927](+)", "id": "<unknown id>", "type": "CDS"}, {"qualifiers": {"locus_tag": ["ctg1_454"], "transl_table": ["11"], "translation": ["MIKQLILKDFIIQWKFLIWYILYPVFFYMALTDTENLFIIMSVIITIGATVKTFEADSKNESEVIVNSLPILRKQIVYAKYIVAIIILFISVTVGCFTMGMKSGVNLFEFIETTIVASISFILVYLSFVLPISFWLGYKKTIFITIVIFMAPIVVLEVLFQINLEQIQLYNTLLFFGSICMFIASIFVSVKIYEKREF"]}, "location": "[434959:435556](+)", "id": "<unknown id>", "type": "CDS"}, {"qualifiers": {"locus_tag": ["ctg1_455"], "transl_table": ["11"], "translation": ["MMNKRKWLYRIGVLFVSIGLILANFYSDIPSPFPNLHKGIGISIVIVGLFCLIASNFYRKSE"]}, "location": "[435801:435990](+)", "id": "<unknown id>", "type": "CDS"}, {"qualifiers": {"locus_tag": ["ctg1_456"], "transl_table": ["11"], "translation": ["MWKEKGNQLLAWITLGIVILLQISFHIIESLFHKVLSILTFFPNMTLEIISIVWSIIASIAIVII"]}, "location": "[436066:436264](-)", "id": "<unknown id>", "type": "CDS"}, {"qualifiers": {"locus_tag": ["ctg1_457"], "transl_table": ["11"], "translation": ["MAWVFLILAGICEIIGVLFMKVATEKKGWAPKVILIANFGVSFFFLSLAMNTLPMGTAYAIWTGIGTAGSALLGILIFRESADWRRLAFLSCILCGAVGLKLLS"]}, "location": "[436279:436594](-)", "id": "<unknown id>", "type": "CDS"}, {"qualifiers": {"locus_tag": ["ctg1_458"], "transl_table": ["11"], "translation": ["MAWIYVIIAGIIEIFWVIGLKKAEAPLEWAGVALLITISFVLLFRAYKDLPVGTVYAVFTGIGAGGIVLTEIFIFGEPFSIVKVLLIGLIFFGVIGLKRVTEEKETKEAA"]}, "location": "[436595:436928](-)", "id": "<unknown id>", "type": "CDS"}, {"qualifiers": {"locus_tag": ["ctg1_459"], "transl_table": ["11"], "translation": ["MKMTANRIKAVALSHFARYGYEGTSLANIAQEVGIKKPSIYAHFKGKEELYFICLESALQKDLQSFTGDIESFSNSSTEELLLKLLKGYAKRFGESEESMFWLRTSYFPPDAFREQIIDKANVHIENVGKLLFPVFKRASEQDELHNIEVKDALEAFLCLLDGLMVELLYAGLNRFETRLDASWKVFWRGLSN"]}, "location": "[436999:437581](-)", "id": "<unknown id>", "type": "CDS"}, {"qualifiers": {"locus_tag": ["ctg1_460"], "transl_table": ["11"], "translation": ["MANIKQIAKTAGVSISTVSRVLNNHPYVKEEKRKRVLDAVEELNYAKNINAVHLIRGKTYTIGVMLPFINLPYFSTIIEGIGNEALLAGYHINLCQTNYDSLEEIRVLEMMKMKQFDGMIICSRTSSWEQIEPFAKFAPIISCEKMNHPLISSIYVDHYEGFRLGTTYLLSKGHEKIGICLARKTSVNSMEREKAFADTLCNEGKTLHPEWIFHQCYTMQDGAQILHRILNMKNRPTAIFTANDQVAAGLLTEARKHGIRVPEDLAILGFDNHEISKALEISTIEHPGLAMGSHAFSLFHKQIQSEQIVGSAKELSFHLIKRETV"]}, "location": "[437677:438655](-)", "id": "<unknown id>", "type": "CDS"}, {"qualifiers": {"locus_tag": ["ctg1_461"], "transl_table": ["11"], "translation": ["LKKRIICFVFSSFVLSSCSFQQTMQEEKHFVGTTGGAMDRVTDPIPLKEIPKYFPVKFKVPTFLPYDIISDVKGEVRTLGKKKAVLTIKYKQQEQGRNEYIELNVANFPYSFPDFVEEKRFQEQMKLNNGTSAYFKNKDDYERGDEFATLLWKEKGIEYQLLYRNVEESDKDTIKQNLLYIANKMK"]}, "location": "[439021:439582](+)", "id": "<unknown id>", "type": "CDS"}, {"qualifiers": {"locus_tag": ["ctg1_462"], "transl_table": ["11"], "translation": ["VSTTWIILLAVIVAFIGYTVWMYFYQKKLIKTLTEEEFRAGYRKAQLIDIRETDEYNAGHILGARNIPLSQIRLRHKELRQDQPVYLYCQSGFRTGRAAQYLKKQGYKDFYQLQGGFKSWTGKIKKK"]}, "location": "[439622:440006](-)", "id": "<unknown id>", "type": "CDS"}, {"qualifiers": {"locus_tag": ["ctg1_463"], "transl_table": ["11"], "translation": ["MGKEKWCYINSGQCSPAFNMALDECLLNWQSEKKMPPTIRFYEWEVPTLTVGYFQRVEKDINMDVVNEKKYGFVRRQTGGRGVLHDKELTYSVIVSEDHPNMPKTVTEAYRVISQGLLDGFKALGLEAYYAVPKTEADRENLKNPRSGVCFDAPSWYEIVVEGRKIAGSAQTRQKGVILQHGSIPLEIDLDELYDLFLFPNERVKERMKSMFSSKAVAINELTDRTFTIEQLIKAFEIGFEKGLDVELVPYELTEEQLHEVQTLAKEKYESNEWNYKK"]}, "location": "[440176:441013](+)", "id": "<unknown id>", "type": "CDS"}, {"qualifiers": {"locus_tag": ["ctg1_464"], "transl_table": ["11"], "translation": ["MSVKKKTQVRTGKMVRELMLADEDVNASLIMVYSENGVNAEIKIEGLTPKCNEELFLSGNVDWNKSVIYKIVDFTGNAEVGKVTLTAMNKNNVSLEIERVMWSKENKDAAEQEETQVEAAPKKEVVVEAPKAIPPAPKPVTRVETPAMAPKPTPVPTPKPVSVEAAVELTTPAPVKKVVPTPVTKQETAPVAPAKPKQPALTETNSKLQENYVKLVKKTIEVCQDYELGIDIDDSIESLKEELQSQGISVTFDKEIMDVVSRLRSLQDKGIKVEKVLNLL"]}, "location": "[441041:441884](-)", "id": "<unknown id>", "type": "CDS"}, {"qualifiers": {"locus_tag": ["ctg1_465"], "transl_table": ["11"], "translation": ["MNAQDMIELNNKKRELLTSENEAAYGDMLVYLRISNVPEQQMEELLLEILDHLIEAQAENKNAYDIFGDNLQSYCDELISALPTQTKLEKTSLIGFSISLLLAIQFGINAIISFFMFLFEKNNTLSSPPFSILGTTLSVSIIILGILFILYLLKRYSFDQKMNWKRRILFGFAFATPFCSAVFLNIYFQKQPYLIYHLNFWQSALIAILFFILYKLLYKKSNF"]}, "location": "[442084:442756](-)", "id": "<unknown id>", "type": "CDS"}, {"qualifiers": {"locus_tag": ["ctg1_466"], "transl_table": ["11"], "translation": ["MHSQMLKGVLEGCILYIISQEEVYGYELSTKLNKHGFTFVSEGSIYPLLLRMQKEKLIEGTLKASSLGPKRKYYHVTDKGLEQLEEFKQSWGMVSTTVNNLLQGE"]}, "location": "[442761:443079](-)", "id": "<unknown id>", "type": "CDS"}, {"qualifiers": {"locus_tag": ["ctg1_467"], "transl_table": ["11"], "translation": ["MKPFMPKLVYFEPKALEYPLGKELYEKFTKMGLEIRETTSHNQIRNLPGENDLQKYRNAKATLVVGVRKTLKFDTSKPSAEYAIPLATGCMGHCHYCYLQTTLGSKPYVRVYVNLDEIFEKAKQYMDERAPEITRFEAACTSDIVGIDHLTHALKRAIEFIGESEYGRLRFVTKYSHVDHLLDAKHNGKTRFRFSINSRYVIKNFEPGTSPFEERIEAARKVAGAGYPLGFIVAPLYMHEGWEEGYRELFERLYNALKDLSIPNLTFELIQHRFTKPAKKVIQERYPKTKLEMDEEKRKYKWGRYGIGKYVYKKDEAAVLEETIRGYINEFFPNAEIQYFT"]}, "location": "[443235:444261](+)", "id": "<unknown id>", "type": "CDS"}, {"qualifiers": {"locus_tag": ["ctg1_468"], "transl_table": ["11"], "translation": ["MPTPSMEDYIEQIYLLIDEKGYARVSDIAEALSVHPSSVTKMVQKLDKDEYLIYEKYRGLVLTTKGKKIGERLVYRHDLLEQFMRIIGVDEGKIYNDVEGIEHHLSWEAIDRIGDLVEYFEQDAVRVETLRGVQRANEEKSN"]}, "location": "[444405:444834](+)", "id": "<unknown id>", "type": "CDS"}, {"qualifiers": {"locus_tag": ["ctg1_469"], "transl_table": ["11"], "translation": ["MAFPFLFQFEKDGRIMKAIIFDFDGLIVDTETIWFHSFRDAVREYGEELPLEEFAKCIGTTDEVLYAYLNDQLKEKFNKSALKEKVATLHKEKMKIPKARDGVKEYLEEAKEMGLKIALASSSSREWVIHFLEELQIRDYFEVIKTREDVEKVKPDPALYRIAIEELGIKPSEAVVFEDSLNGLRAAIAAGLTCVVVPNDVTRNLPFENHHLRIESMREKSLKEVLQSIKKDRIS"]}, "location": "[444843:445551](+)", "id": "<unknown id>", "type": "CDS"}, {"qualifiers": {"locus_tag": ["ctg1_470"], "transl_table": ["11"], "translation": ["MNGRSFTFAIFVLIIGLAIFGLVSSVITNPMGVLRNIGYMLLVVGIFYLLYKMFTNSSGSANSQSSYKRAAKQSNRKHGKQNVAPLGNSFFKSNTSNDKSKKGNSSTLKRKRKQSHLTVIEGKKSKKKDRASF"]}, "location": "[445547:445949](-)", "id": "<unknown id>", "type": "CDS"}, {"qualifiers": {"locus_tag": ["ctg1_471"], "transl_table": ["11"], "translation": ["MAEESKQIYGGQAVIEGVMFGGREYTVTAVRRKDKSIEFYRLPRVRNKVLSILKKIPFLRGIAAIVDASANGAKHLNFASERFDVHPEDDEQIANKKEEQSKLTMVLGVAAVGVLSFIFGKVIFTAVPALLAELTRPIFPSHTGQIIVESVIKLMLLLSYIYFISLTPLIKRVFQYHGAEHKVINAYENDLPLTVENVQKQTRLHYRCGSSFIIFTVIIGMFVYFLVPTDPLWARVINRILLIPVVLGISFEVLQFTNRLRDIPVLRVLGYPGLWLQLLTTKEPTDDQVEVAIASFEELLRLENKQ"]}, "location": "[446028:446949](-)", "id": "<unknown id>", "type": "CDS"}, {"qualifiers": {"locus_tag": ["ctg1_472"], "transl_table": ["11"], "translation": ["VSQEQLGTRNFVQIGLFGGIFWGGIWYFLHIFSFTEAGPNYFLLPFAFGSWKEGVWGNVSGIVCMGLLSILIAFLYKAFFAKFEGIIAGIIYGLFWWALLFLGMGLMAPVIKSALHLPKETIVTTICIFILYGVFIAYSVSYAVNSNKVEQEGQEKTNYSNK"]}, "location": "[447193:447682](+)", "id": "<unknown id>", "type": "CDS"}, {"qualifiers": {"locus_tag": ["ctg1_473"], "transl_table": ["11"], "translation": ["MKKLLLVNGPNLNRLGVREVNVYGKGTLATLEADMKQEAETMGVELECFQSNHEGAIIDIIHEAEDIYEGIILNPGAFTHYSYAIRDAIASISIPIIEVHISNIHQRESFRHESVTAAVCAGQIVGFGFYGYKLALFALMEKLRGA"]}, "location": "[447733:448174](+)", "id": "<unknown id>", "type": "CDS"}, {"qualifiers": {"locus_tag": ["ctg1_474"], "transl_table": ["11"], "translation": ["MEKIEGLRSAFDEAGIDGILLTNEHSRRYMANFTGTAGVVLISKDRAQFITDFRYVEQASKQAVGYEVVQHAGLIIDEVAKQVKELGIQKLGFEQDTLTYSSYSVHKEAIDAEFIPTSGLVEKLRLIKTDSEIKILKEAAQIADAAFEHILSFIRPGVSEIEVSNELEFFMRKQGATSSSFDIIVASGLRSALPHGVASEKVIETGDFVTLDFGAYYKGYCSDITRTIAVGEPSDKLKEIYNIVLEAQLRGVNGIKAGLTGREADALTRDYITEKGYGEYFGHTTGHGIGLELHEAPGLAFRSDTVLEPGMAVTVEPGIYIPGIGGVRIEDDIIVTSEGNEVITKSPKELIIL"]}, "location": "[448178:449240](+)", "id": "<unknown id>", "type": "CDS"}, {"qualifiers": {"locus_tag": ["ctg1_475"], "transl_table": ["11"], "translation": ["MISVNDFRTGLTISVDNALWQVLDFQHVKPGKGAAFVRSKLRNIRTGSVQEKTFRAGEKVEKAHIENRRMQYLYASGEAHVFMDNGTYEQIELGEKQIERELKFLKENMEVAIMTYQGEVLGVELPNTVELQVTETEPGIKGDTASNVTKPATLETGLVVQVPIFINEGEMLIINTGEGKYVSRA"]}, "location": "[449261:449819](+)", "id": "<unknown id>", "type": "CDS"}, {"qualifiers": {"locus_tag": ["ctg1_476"], "transl_table": ["11"], "translation": ["MKVLTVSLTVVVELALIYLFSLLVGWSFIETFFLGSLAIFAIMWLIIMSNHRNNITDHAISKTLTGVETGEIKPFQIVLTPSIMGTLSLVLVSFIITVIYYLPYFL"]}, "location": "[449855:450176](-)", "id": "<unknown id>", "type": "CDS"}, {"qualifiers": {"locus_tag": ["ctg1_477"], "transl_table": ["11"], "translation": ["MQHVTLLPLDLCYTNVIFELSSDPHIKNALGITVENIEDTKTFLLFAIEEERQKKSLSRMIVNEENEIIGLTTLKHINNEKKQSHIGSWLGYPYWGKGYNEAAKKEIFKIAFLDLQLSYVFAGAKTNNIRSLKAQEKLPYISLHVENKFPDEHAALEKEVKSPCSLHVVSRENFLNWLKLQNEEAKYEGIDS"]}, "location": "[450156:450735](-)", "id": "<unknown id>", "type": "CDS"}, {"qualifiers": {"locus_tag": ["ctg1_478"], "transl_table": ["11"], "translation": ["MKQWLAAMETSVLVMGALRLFSGSAEIFAALLMLYVNDAKKALFINGMLAFVGPTVLILTMTIGIASVASEISFLKLFFLALGICCIFIALLK"]}, "location": "[450926:451208](+)", "id": "<unknown id>", "type": "CDS"}, {"qualifiers": {"locus_tag": ["ctg1_479"], "transl_table": ["11"], "translation": ["MKEVLEVLPKTMKYLIEECEQYDALEEIRVRIGRPLECIAHGKVFFYDYITTAEDAIYLLNKLSQFSIYTMEEELKRGYVTLRGGHRIGLAGKVITEKSAVKMIRDVSSFNIRIARQKIGIAEPLLPYLYEKRWLNTMVIGPPQTGKTTLLRDVARCMSQGVSASEIPSCKVGIVDERSEIAGCVKGIPQYDFGTRVDVLDACPKAEGMMMMIRSMSPDILIVDEIGRKEDSEAIMEAVHAGVQLFISAHGFSYEDVVRRPSLKAVLELRIFDRFVELSKARGPGTVMQVKDKYGKPVLSNRKAEGVW"]}, "location": "[451235:452162](+)", "id": "<unknown id>", "type": "CDS"}, {"qualifiers": {"locus_tag": ["ctg1_480"], "transl_table": ["11"], "translation": ["VKIFGAVLIVAVSTFFGFSYAKRYSERPRQLRLLKSALQSLEAEIMYGHTPLSEAAERLVKQMPKPLNWIFQSFAKKLESGEQTVREAWIDSLKENWKLTAFQQTEFEILQQFGETLGQHDRESQQKHIRLCITHLEREEEEAKALQLQYEKMIKSLGVLAGLLIVILLL"]}, "location": "[452158:452671](+)", "id": "<unknown id>", "type": "CDS"}, {"qualifiers": {"locus_tag": ["ctg1_481"], "transl_table": ["11"], "translation": ["MSIDVGLIFQIAGIGIVLAFIHTVLKELKREDIANWVILVGFVVILFHVAFLINTLFDKIKSVFLFQ"]}, "location": "[452685:452889](+)", "id": "<unknown id>", "type": "CDS"}, {"qualifiers": {"locus_tag": ["ctg1_482"], "transl_table": ["11"], "translation": ["MFLILIDQIHAILQMIERVASEAKVSNVYVETLLKIIGIAYIAEFGAQITKDAGQGAIASKIELAGKILILVMAIPILTVVIETILGFLPTG"]}, "location": "[453017:453296](+)", "id": "<unknown id>", "type": "CDS"}, {"qualifiers": {"locus_tag": ["ctg1_483"], "transl_table": ["11"], "translation": ["MLRRFGAKLLFACFLFFSLPVVVQASPVETNVVDQQLDKLGIEDVKQFWDGLVIKYGGYLPESQKGSFMEFVKGEKEFSLKEWMIGLLKYLFHELAANGKLLGTLIMLTIFSALLQSLQSTFSKSSVSKIADAVVYMVLIIFALNSFYVVMTYARETIQTMIDFILALLPILLALIATGGGVVSVSFFHPVIIFLMNTSGLLMNYIVLPLLLLATILSIVSTMSDQYKVTKLSKLLQNVSVGIIGIFLTIFLGVLSVQGTATAVADGIAVKTAKFVTGNFIPVVGRMFTEAADTVISASGLLKNTVGIIGLVILCLIVAFPAIQIFCIAFIYKFAAAVLQPVGSGAIIQCLDIIGRSIIYVFACLAIVSFMFFLSITIIIAAGNITLMMR"]}, "location": "[453306:454479](+)", "id": "<unknown id>", "type": "CDS"}, {"qualifiers": {"locus_tag": ["ctg1_484"], "transl_table": ["11"], "translation": ["MQFVTEWIRNIIVFLLLATMLHLILPNSNLQKYVKFVVSLLLVVLILTPLFKLLQTDVNEVIANFNEEKYVAEGSVKNSIDSKKKEIQALTRAYSLEEMATKMKKEVGKEFEKKYGMTVSEIQIVAAENTEEVKSAKDIQSVVVTLKEKERSKNDAIETVKPIEINTKEPPKKVEETNVEMKDFFSSRWQLEGKQIQVQMEGRTGRVNGQ"]}, "location": "[454491:455124](+)", "id": "<unknown id>", "type": "CDS"}, {"qualifiers": {"locus_tag": ["ctg1_485"], "transl_table": ["11"], "translation": ["MDNKDKNSKFSFFRNLLNGDQKESNEKGKKVTPKFLLVLLILGILLMFSSSLFSSEKEEVPVFKEQKTQNQEKDVPTFGQKNNDSMSNVEKYEKAYEQELKAALEEIAGVKDVTIKVNLDSSEEKILEKNTVKRSQTTGETDKTGGKREVEDESLDEKTVIIREGDKETPVVLRTEKPKVRGVLVVAKGVDNIQVKAMVKEAVIRLLDVPAHRVSVSPKN"]}, "location": "[455113:455776](+)", "id": "<unknown id>", "type": "CDS"}, {"qualifiers": {"locus_tag": ["ctg1_486"], "transl_table": ["11"], "translation": ["VLKKQTVWLLTMLSLVVVLSVYYVTTPDKMNTASPATGEKIGQEKQGTDKAVTNEAPKETPKKENTSKETTNKETDKKENTKKETSKKEGNVSVQSSDENFTALRMQMEDQRSEAKAKLQEVMNSSKSSATEKSKAKDNFDAITTMETKQELLETVIKSQGGYPDALVRADGTDIRVTVKAAKHSQKEANKIIQLVRSEGGSKDVGVKFDPPAK"]}, "location": "[455791:456436](+)", "id": "<unknown id>", "type": "CDS"}, {"qualifiers": {"locus_tag": ["ctg1_487"], "transl_table": ["11"], "translation": ["MFKIQEVRELIKLIDSSNIDEFEYKKDGTTIKMKKRGNEVVAVQAPAAKQAMQPVAPVEVETTVAAAQAEAPKQEEKKTVQDENLHKITSPMVGTFYSSSSPDTPPYVSIGDRVSKDSIVCIVEAMKLFNEIDADVEGEIVEILVNNGQLVEYGQPLFLVKA"]}, "location": "[457212:457701](+)", "id": "<unknown id>", "type": "CDS"}, {"qualifiers": {"locus_tag": ["ctg1_488"], "transl_table": ["11"], "translation": ["MIKKVLIANRGEIAVRIIRACKEMDIETVAIYSEADKESLHVQIADEAYCVGPTISKESYLNLTNIISVAKLTGCDAIHPGYGFLAENADFAELCRECNLIFIGPSPEAISKMGTKDVARDTMKEAGVPIVPGSQGIIKNTEEAIELANQIGYPVIIKATAGGGGKGIRVARHEEELIKGIQITQQEASTAFGNPGVYLEKYVEDFRHVEIQIMADTHGNAIHLGERDCTIQRRLQKLLEESPSPALDEDIRKQMGEAAVKAAVAVDYTGAGTVEFIYEYKTKTFYFMEMNTRIQVEHPVTEMVTGMDLIKEQILVASGEKLSLQQEEVQFNGWAIECRINAENPAKKFMPSPGKVEMYLPPGGFGIRVDSAVYPGYSIPPFYDSMVAKLIVHGKTREEAIAKMKRALSEFVIEGVHTTIPFHLQLLDHPDFVKGEFNTKFLEEHELVTQ"]}, "location": "[457717:459070](+)", "id": "<unknown id>", "type": "CDS"}, {"qualifiers": {"locus_tag": ["ctg1_489"], "transl_table": ["11"], "translation": ["MAEHMLDMGQDTTLGKVEIAPEVIEVIAGIAAAEVEGVAAMRGNFATDVVEKLGKKNHGKGVKVELANEDIIVDLYVVMYFGVAIPVVAQKIQDNIRQALFTMTGLEPKEVNVHIVGVTFETQKTEIEPV"]}, "location": "[459092:459485](+)", "id": "<unknown id>", "type": "CDS"}, {"qualifiers": {"locus_tag": ["ctg1_490"], "transl_table": ["11"], "translation": ["MKRRTARERAMQALYQMDITGELEPKVAVENTLDEGEETNEFLESLVVGFVENKEAIDEAIRQNLKKWKLERISIVDRSILRVAVYEMKYMEEIPHNVTINEAIEIAKTFGDEESRRFINGVLSNIKDTL"]}, "location": "[459831:460224](+)", "id": "<unknown id>", "type": "CDS"}, {"qualifiers": {"locus_tag": ["ctg1_491"], "transl_table": ["11"], "translation": ["MVAVIIKGNEVAEKKRAQLTEEVVKLKEQGIEPGLAVILVGEDPASRSYVKGKEKGCEQVGIYSELIELPETITEERLLAEIDRLNGDGRINGILVQLPLPKHIEEKAIIERISPEKDVDGFHPISVGRMMTGQDTFLPCTPHGIVELVKETNLDISGKHVVVIGRSNIVGKPVGQLFLNENATVTYCHSKTQNMKELSKLADILIVAVGRPKMITADYIKEGAVVIDVGVNRLETGKLCGDVDFDNVLNVAGYITPVPKGVGPMTITMLLHNTVESAKRAGVVCK"]}, "location": "[460247:461108](+)", "id": "<unknown id>", "type": "CDS"}, {"qualifiers": {"locus_tag": ["ctg1_492"], "transl_table": ["11"], "translation": ["MEKQYLTVTALTRYIKTKIEYDPHLQSVWLKGEISNFKNHSRGHMYFTLKDENARIAAVMFAGHNRNIKFKPENGMKVLVKGKISVYEASGSYQIYIQDMQPDGVGNLHLAYEQLKVRLEEEGLFSQVYKKAIPPYAKTIGVITSPTGAAIRDIITTIKRRYPIGNVIVFPVLVQGESAAPSIVQAIRTANEMGEIDVLIVGRGGGSIEELWAFNEEMVARAIFKSEIPIISAVGHETDFTIADFVADLRAPTPTAAAELAAPNIIELQEKVLQRTLRLQRAMRELVHKKEEKLQVLQKSYAFRYPRQVYEQKEEQLDRALEQLVLAKERYIDKKVNQLKQLSFYLEKHHPSQKIMQTKVAVETLQKQLQREMQTLLQTKEFAFVRAAQKLEALSPLKVMMRGYGLVYDEEKQVLKSVKDVSLGDAVSVQLQDGILDCSVSGIEERELNNGK"]}, "location": "[461134:462493](+)", "id": "<unknown id>", "type": "CDS"}, {"qualifiers": {"locus_tag": ["ctg1_493"], "transl_table": ["11"], "translation": ["MENKLSFEEAISQLEHLVSKLEQGDVPLEEAISYFKEGMELSKLCDEKLKNVQEQMAVILGEDGELEPFTAVGDEA"]}, "location": "[462482:462713](+)", "id": "<unknown id>", "type": "CDS"}, {"qualifiers": {"locus_tag": ["ctg1_494"], "transl_table": ["11"], "translation": ["VTIAFDTFLKESKTFVEEKLVSYANELQCPNVLREAMAYSLEAGGKRLRPLLLFATLQAFGKERNLGVGAACALEMIHTYSLVHDDLPCMDDDDLRRGKPTNHKVFGEAMAVLAGDGLLTYAFQVIMAYEQKEISAEKKVRLVLELAKAAGPEGMVGGQVADMEAEGKRLTIDELEYIHKHKTGKLLEFAVLAGAILSDATEEQEEKLLTFAKYIGLAFQIRDDILDVEGTEEEIGKPIGSDLSNEKSTYTTLFTVDRAKDILEETIAEAKGAISSLQLQDEYLLSICDLIAKRNN"]}, "location": "[462712:463603](+)", "id": "<unknown id>", "type": "CDS"}, {"qualifiers": {"locus_tag": ["ctg1_495"], "transl_table": ["11"], "translation": ["VDLTQIQNPSFLKDMSISELEGLSEDIRKFLIEELSQTGGHIAPNLGVVELTIALHKLFDSPQDKFLWDVGHQSYVHKILTGRAKEFGTLRQYQGLCGFPKRCESEHDVWETGHSSTSLSAAMGMALARDLKKTKEYVIPIIGDGALTGGMALEALNHIGHEKTDMIVILNDNEMSIAPNVGALHNVLGRLRTAGKYHWVKDELEYILKKIPAVGGKVAATAEKIKDSLKYLLVSGVFFEELGFTYLGPVDGHDYEKLFETLQYAKKTKGPVLVHVITKKGKGYKPAESDVIGTWHGTGPYKIESGDFVKPKEVAPAWSAVVSETVLKLARADERIVAITPAMPVGSKLEKFQKEFPNRMIDVGIAEQHATTMAAGMATQGMKPFLAIYSTFLQRAYDQVVHDICRQNLNVFIGIDRSGLVGADGETHQGVFDISFLRHLPNMVLMMPKDENEGQHLVYTAMQYEDGPIALRYARGNGLGVHMDEELKAIPIGTWETLKEGTQAAILTFGTTIPMAMEAAERLEKAGVSVKVVNARFIKPMDEAYLHDLLGKNIPILTIEEACLIGGFGTGVVEFASENGYHSALVERMGIPDRFIEHGSVTKLLEEIGLTTDAVVDRIHTMIPSKQKRA"]}, "location": "[463904:465797](+)", "id": "<unknown id>", "type": "CDS"}, {"qualifiers": {"locus_tag": ["ctg1_496"], "transl_table": ["11"], "translation": ["MSVKKERVDVLLVERGLIETREKAKRAIMAGLVYANEMRLDKPGEKISQDTEITVKGQVMPYVSRGGYKLEKALETFHLDLQDKVMIDIGSSTGGFTDCALQNGAKLSYALDVGYNQLAWKLRQDERVVVMERTNFRYVTPADLERGLPQFASIDVSFISLKLILPVLKTMLMPNGDVAALIKPQFEAGREQVGKKGIVRDRKVHEAVVEMIVEFALKEGYDVEGLTFSPITGGDGNIEFLIHLKWHGERENGENHSPISIEQVVTEAHDVLKQKGKGE"]}, "location": "[465800:466640](+)", "id": "<unknown id>", "type": "CDS"}, {"qualifiers": {"locus_tag": ["ctg1_497"], "transl_table": ["11"], "translation": ["MNKGQRHIKIREIIANKEIETQDELVDILRNEGFNVTQATVSRDIKELHLVKVPLHDGRYKYSLPADQRFNPLQKLKRNLVDSFVKLDTAGHMLVLKTLPGNAHSLGALIDHLEWDEIIGTICGDDTCLIICRTPDDTGVVSDRFLNML"]}, "location": "[466782:467232](+)", "id": "<unknown id>", "type": "CDS"}, {"qualifiers": {"locus_tag": ["ctg1_498"], "transl_table": ["11"], "translation": ["LLSELSIRNFAIIEALNISFQKGLTVLSGETGAGKSIIIDAISLLVGGRGSAEFVRYGTEKAEIEGLFYVEDEKHPCIEKAEELDIEIEDGMIILKRDIAANGKSVCRVNGKLVTLSILKEIGKSLVDIHGQHETQDLMNEERHLFMLDHFDGDRIVKQLDIYQNVYADYEKLKKQLKSLSENEQQMAHRLDLIQFQHEEIRKADLKMDEENELTEERLQISNFEKIYKALGDAYRSLSADGQGLDNVRSAMGQMESITHLDEMYQENYDSIANSYYLLEEVAYQLREKLDMMEYDPNRLDEIETRLNEIRMLKRKYGNTVEEILAYADKIEQEIFTIENKDVHIETTKKQLKELESVILKEATLLSNMRHELAEHLTNAIHQELKELYMEKTKFEVRIMKRAGNAEEPLVEGAPVRLTVDGYDHVEFYISTNPGEPLKPLSKVASGGELSRIILALKSIFSKHQGVASVIFDEVDTGVSGRVAQAIAEKIYRVSVNSQVLCITHLPQVASMADSHLFIRKQVANDRTITSVTVLTMEDKVTEIARMISGVEITDLTTEHAKELLTQAHHFKQTAEAIQ"]}, "location": "[467496:469236](+)", "id": "<unknown id>", "type": "CDS"}, {"qualifiers": {"locus_tag": ["ctg1_499"], "transl_table": ["11"], "translation": ["VNKLKLEKFRKIIGLCLLVSLVFIGCFKPLRTFISSPKQLVVFEGQQSEISSLPVFKASSTNRHVFTVSSSEQKQGLMVNSHQNGEADMVFQLAGFPVKKVNVKVLKDFKVIPGGQSIGVKLNTKGVLVVGHHLIQTEKGKISPGETAGVQIGDMITEINGKTIERMSDVAPFIHNSGETGEPLNLVLLRDGKYIRTKLTPQKDNGESSYRIGLYIRDSAAGIGTMTFVHPDSMKYGALGHVISDNDTKKPIQVEDGQIMRSTVTSIERGSHGNPGEKLARFSPDREVIGNITINSPYGIFGKLNTNMKNGIMDKAMPIALSHQVKEGPAKILTVIDQDKVEAFDIEVVSTVQQKFPATKGMVIKVTDKRLLAKTGGIVQGMSGSPIVQNGKVIGAVTHVFVNDPTSGYGVHIEWMLHQAGINIYDQEKKAS"]}, "location": "[469354:470653](+)", "id": "<unknown id>", "type": "CDS"}, {"qualifiers": {"locus_tag": ["ctg1_500"], "transl_table": ["11"], "translation": ["MSENRFGKGGKAVEKIKVCLVDDNKELVSMLESYVAAQDDMEVIGTAYNGQECLNLLADKQPDVLVLDIIMPHLDGLAVLEKMRHIERLKQPSVIMLTAFGQEDVTKKAVDLGASYFILKPFDMENLTSHIRQVSGKANAMIKRPLPSFRSATTVDGKPKNLDASITSIIHEIGVPAHIKGYMYLREAISMVYNDIELLGSITKVLYPDIAKKYNTTASRVERAIRHAIEVAWSRGNIDSISSLFGYTVSMSKAKPTNSEFIAMVADKLRLEHKAS"]}, "location": "[470906:471737](+)", "id": "<unknown id>", "type": "CDS"}, {"qualifiers": {"locus_tag": ["ctg1_501"], "transl_table": ["11"], "translation": ["MGVLAIAVTFGMLELADNPVDKEVSAQIDKKEDQTIVGREVDGVFVDVYVTENSTEREVITAMHRMTHQKVVAERKSGSIPMIQNNAKKLKEIINKSSFSKKNELLAIANRWAQKDFSKIVEDHNYFSDVQEDNVCKATRAMDAVEEQHYILTTFGEEKAKELYESGDAPHVQ"]}, "location": "[472032:472554](+)", "id": "<unknown id>", "type": "CDS"}, {"qualifiers": {"locus_tag": ["ctg1_502"], "transl_table": ["11"], "translation": ["MRPLQISPDTAVRLSKALGVPLEQLMHMPQHILIQKLVELEKQNKDEE"]}, "location": "[472767:472914](-)", "id": "<unknown id>", "type": "CDS"}, {"qualifiers": {"locus_tag": ["ctg1_503"], "transl_table": ["11"], "translation": ["MTLIFAHRGAAGTYPENTMLSFEAAESFRADGIELDVQLTKDGKVVVIHDETVDRTTNGKGAVRNYVYEDLCKLDASYKFGGKVGFCKIPLLEEVLEWLEQTSLLLNIELKNNKIPYRGLEEEVITLVRKFSLEDRVVFSSFNHYSMKRCHMMAPDIQTAILYREGLHSPWAYAKKMGATAVHPNYRYLQDAIAELTMESGVEVRPYTINEETLMRKYFDMNISAIITDYPETARTLLPIKK"]}, "location": "[472964:473693](+)", "id": "<unknown id>", "type": "CDS"}, {"qualifiers": {"locus_tag": ["ctg1_504"], "transl_table": ["11"], "translation": ["MQRYLALSLALIPISLAVFGIKLMRDTVFGILFPPISILWLQFLIGALCFGLGFYIFGGFVVHRDRKRNKVQARFRR"]}, "location": "[473742:473976](-)", "id": "<unknown id>", "type": "CDS"}, {"qualifiers": {"locus_tag": ["ctg1_505"], "transl_table": ["11"], "translation": ["MKQKVLIVGAGEGGSALLNLLYSSNIFQIIGIIDINPLAKGLQIAKEYGIAIGESVTPFLSMHIDVIFDMTGEDDVHKVLLEKKKKDTLLIPGDIAKIVTGLAHEKEGLIGRLEEQTQQGELILNSTHDGMIVIDQEGQVRLFNKSAERIIGYKKEEAIGKYILEVIPTSKLLRIIRTKQIEVNYELTLENGKKIITTRIPILKEGGEVQGAFAIFKDITEVVDLAEEVTDLKEIQTLLEAIINSSEEAISVVDEKGRGLVINPAYTKLTGLTEEDIIGKPATTDIVEGESMHMKVLRTRRAVRGIHMKIGQKKRDVIVNVAPVIVDGILKGSVGVIRDVSEIQKLTNELNRARQIIRTLEAKYSFDDIVGNSDETTAAIEQAKLGANTPATVLLRGESGTGKELFAHAIHNGSNRKYNKFVRVNCAAISETLLESELFGYEEGAFSGAKRGGKRGFFEEANNGSIFLDEIGELSANTQAKLLRVLQEKEIVKVGGTKAIPINVRVIAATHVNLEKAILEGKFREDLYYRLNKIPIQIPSLRQRKGDIPKIADRLIQKINQDYGRNVEGLTDSAILYLQSYEWPGNVRELENILGRAIIFMNYNEIYIDVQHLPPLHNEEQVESKQSHLLPELEEKPLEHLVTEFEGNIIHEYLERFDGNKTQTAKALGISVRNLYYKLEKYDHAKNSMQ"]}, "location": "[474112:476185](+)", "id": "<unknown id>", "type": "CDS"}, {"qualifiers": {"locus_tag": ["ctg1_506"], "transl_table": ["11"], "translation": ["MKLEYLIDQAAGQPKKTVAVAVAEDHEVIEAVAKAIKLQLAQFRLYGNQEKIMGMLQEHGLQTSEHVEVIAAMSNAEAAELSVKAVRNGEADVLMKGNIPTANILKAVLNKEWGLRKGSVLSHVAAFEVPNYDCLIFVTDAAMNIAPDVTQKAAIIQNTVEVAQAIGIDLPKVAPIAAVEVVNPAMQATIDAAMLTQMNRRGQIKDCIVDGPLALDNAVSQIAAEHKGIVSDVAGKADILLVPTIEAGNVLYKSLVYFADAKVGAMIAGAKAPVVLTSRADSAETKVYSLALAVATASK"]}, "location": "[476380:477280](+)", "id": "<unknown id>", "type": "CDS"}, {"qualifiers": {"locus_tag": ["ctg1_507"], "transl_table": ["11"], "translation": ["MTLEIFEYLEKYDYEQVVFCQDKESGLKAIIAIHDTTLGPALGGTRMWTYDSEEAAIEDALRLAKGMTYKNAAAGLNLGGAKTVIIGDPRKDKSEAMFRALGRYIQGLNGRYITAEDVGTTVDDMDIIHEETDFVTGISPSFGSSGNPSPVTAYGVYRGMKAAAKEAFGTDNLEGKVIAVQGVGNVAYHLCKHLHAEGAKLIVTDINKEAVQRAVEEFGASAVEPNEIYGVECDIYAPCALGATVNDETIPQLKAKVIAGSANNQLKEDRHGDIIHEMGIVYAPDYVINAGGVINVADELYGYNRERALKRVESIYDTIAKVIEISKRDGIATYVAADRLAEERIASLKNSRSTYLRNGHDIISRR"]}, "location": "[477314:478415](+)", "id": "<unknown id>", "type": "CDS"}, {"qualifiers": {"locus_tag": ["ctg1_508"], "transl_table": ["11"], "translation": ["LSVNRILVINPGSTSTKIGVFDNERPVLEETIRHDVEQIGKYKRIIDQYEFRKETILEVLHSHGINISKLNAVCGRGGLLRPIEGGTYTVNDAMLEDLKNGFSGHHASNLGGILAYEIASGLNIPAFIVDPVVVDEMEPVARISGIAGMERKSIFHALNQKAVARKVAEQLNHKYEDLNLLVTHMGGGITVGAHKKGRVVDVNNGLNGEGPFSPERAGTVPVGQLVEMCFSGEYYRDEMIKKLVGQGGLVSLIGTNDAIKVEKMVEKGDPEATLIYKAMAYQVAKEIGGASAVLHGKIDAIVLTGGLAYSKILVDEIKERVDWIADVIVHPGEDELEALAEGALRVLREEEAPKEYVVREKETVARG"]}, "location": "[478502:479606](+)", "id": "<unknown id>", "type": "CDS"}, {"qualifiers": {"locus_tag": ["ctg1_509"], "transl_table": ["11"], "translation": ["MAKEYDLVIVGGGTGGYVAAIRASQLGLKTALVEKENLGGTCLHKGCIPSKALLRSAEVYATAKKSEEFGVIASNVELNFAKVQERKEKIVTQLHKGVQHLMKQGKIDVFEGIGRILGPSIFSPMPGTISVELASGEENEMLIPKNVLVATGSRPNSLPGLELDGEYVMSSDHALKMETLPSSIIIVGGGVIGIEWASMLADFGVEVTVLEYAKTILPLEDQDVSKEMQRLFKKKGIKVVTGAKVLPETLVKDNGVTIQAEHNGENKEFKAEKMLVSVGRQANTQNIGLENTDIVVEKGYIQTNEFYQTKESHIYAIGDVIGGLQLAHVASHEGIAAVEHIAGKEVTPIDYSMVSKCVYSSPEVASVGLTEQEAKEKGYKLKVGKFSFRAIGKALVYGESDGFVKLVVDEETNDILGVHMIGPHVTDMISEAGLARVLDATPWEVAHTIHPHPSLSEAIGEAALAVDGRALHA"]}, "location": "[479610:481032](+)", "id": "<unknown id>", "type": "CDS"}, {"qualifiers": {"locus_tag": ["ctg1_510"], "transl_table": ["11"], "translation": ["MAEVKEKRHEELGLSDEQVLEMFRTMLLARKIDERMWLLNRAGKIPFVISCQGQEAAQVGAAFALDREKDYALPYYRDMGVVLAFGMTAKELMLSAFAKAGDPNSGGRQMPGHFGQKKNRIVTGSSPVTTQVPHAVGIALAGKMEKKDLVTFVTFGEGSSNQGDFHEGANFAGVHKLPVIFMCENNKYAISIPVEKQLACKNVSDRAIGYGMPGYTIDGNDPLAVYKAVKEAADRGRRGEGPTLIETVSYRLTAHSSDDDDRVYRDKEEVEEAKKKDSIITFAAYLKEAGVLTEESEKQMLDEIMHIVNEATEYAENAPYAAPEDALKHVYAE"]}, "location": "[481059:482061](+)", "id": "<unknown id>", "type": "CDS"}, {"qualifiers": {"locus_tag": ["ctg1_511"], "transl_table": ["11"], "translation": ["MAVMSYIDAITLAMREEMERDEKVFVLGEDVGKKGGVFKATHGLYDQFGEDRALDAPLAESAIAGVAIGAAMYGMRPIAEMQFADFIMPAVNQIVSEAAKIRYRSNNDWTCPVTIRAPFGGGVHGALYHSQSVEAMFANQPGLKIVIPSTPYDAKGLLKAAIRDEDPVLFFEHKRAYRLIKGEVPEDDYVLPIGKADVKREGDDITVITYGLCVHFALQAAEKLAQDGISAHILDLRTVYPLDKEAIIEAASKTGKVLLVTEDNKEGSIMSEVAAIIAENCLFDLDAPIARLAGPDVPAMPYAPTMEKFFMVNPDKVEKAMRELAEF"]}, "location": "[482074:483058](+)", "id": "<unknown id>", "type": "CDS"}, {"qualifiers": {"locus_tag": ["ctg1_512"], "transl_table": ["11"], "translation": ["MAVENITMPQLGESVTEGTISKWLVNVGDHVNKYDPLAEVMTDKVNAEVPSSFTGIVKELIAGEGDTLAVGEVVCVIQVEGADEVAATAVEEKTKEEPKAAAITPEKAPKVKQPTDGKPRFSPAVLKLAGEHNVDLDLVEGTGANGRITRKDILKLVESGNIPQAGAKKEEAVAVVVEARPEAPKAAPVAQKVEAAKPVSVPTMPGDIEIPVTGVRKAVAANMLRSKHEAPHAWMMIEVDVTNLVSYRNSIKGDFKKREGFNLTFFAFFVKAVAQALKEYPQINSMWAGDKIVQKKDINLSIAVATEEELFVPVIKQADEKTIKGIAREITELAGKVRTKSLKADEMQGGTFTINNTGSFGSVQSMGIINYPQAAILQVESIVKRPVIMDNGMFGARDMVNLCLSLDHRVLDGLICGKFLGRVKEILENMSENNTSVY"]}, "location": "[483073:484390](+)", "id": "<unknown id>", "type": "CDS"}, {"qualifiers": {"locus_tag": ["ctg1_513"], "transl_table": ["11"], "translation": ["MKRSTEFLKSLDVKLILILCALCVTSIAAIYSSQQTGQYGAANFAMKQGINYIIGVILLLLIASIDLDQLQKLSWPLYIAGFASLILLKVLPPSGFTPEKLGAKRWFVFPVFGQIQPSEFFKIALLLVVASIAVKHNAQYMARTFQTDLKLVGKIMLVSLPPMAVVYSQPDTGMVFLYAAAIACILFMSGIQKKLIALCTVIPLTILSALIFIFFKYQDFFYNNLVTLLKPHQQSRIVGWLNPFENADQGYQTQQSILAVGSGGMEGKGFGGGSVYIPEKHTDFIFATIAEEGGFIVAALVVFLFLLLLYRTIIIGYSADNLFGTLLCAGSIGILTVQIFQNIGMIVGLMPVKGIALPFLSYGGSSLFSNMIMMGLILSVRKTYKKYMFSVK"]}, "location": "[484731:485910](+)", "id": "<unknown id>", "type": "CDS"}, {"qualifiers": {"locus_tag": ["ctg1_514"], "transl_table": ["11"], "translation": ["MHMHIFEGARHLSNSEWVIRAIIAYIFLILVAKAMGQRSIAQLRFLDVVLVLLLGGNISNALSDEKVGLLGSMITTFILVVLHIISSVLMLKWDRWRRFLEPAPIILIHNGSIDFSNLKKARITAEYLFSELRMRNVSDIQTVKLALWEASGVVSIFQYPEYEAASRRDLKVAGRRSPVSFILVKNGRIQQDVLALIGKTEEWAKEFLEKSAEIESIMLATVDESHKINILLKK"]}, "location": "[486017:486722](+)", "id": "<unknown id>", "type": "CDS"}, {"qualifiers": {"locus_tag": ["ctg1_515"], "transl_table": ["11"], "translation": ["VGYVEELRKIVGHRPLILVGAVVLVINENGYVLLQQRTEPYGKWGLPGGLMELSESPEETAYREVYEETGIKVKNLRLINVFSGANYFTKLANGDEFQSVTTAYYTDEYEGDFVMNKEEAVQLKFFSVTELPDYIVGSHKKMIAEYMNIMEKKI"]}, "location": "[486792:487257](+)", "id": "<unknown id>", "type": "CDS"}, {"qualifiers": {"locus_tag": ["ctg1_516"], "transl_table": ["11"], "translation": ["MELTVYHDGQFFVGIITCKEQGKLYGARYIFGAEPSDEEVLMFVNGSLLEHFQHFAKCGVEVKEKQRPKNIKRIIRQTAKETNVKRFTKAQEAISLSYELHKQEKKVQSKEKREAEKERRRLIKVQKAKQKHRGH"]}, "location": "[487378:487786](+)", "id": "<unknown id>", "type": "CDS"}, {"qualifiers": {"locus_tag": ["ctg1_517"], "transl_table": ["11"], "translation": ["VINFNFFMNDVVRQAREEIVSAGYTELTTPEAVEEAFKRNGTTLVMVNSVCGCAGGIARPAAAHSVHYDKRPNHLVTVFAGQDKEATARAREYFEGYPPSSPSFALLKDGKIVTMVERHEIEGHEPMQVIAKLQSYFEENCEEL"]}, "location": "[487909:488344](+)", "id": "<unknown id>", "type": "CDS"}, {"qualifiers": {"locus_tag": ["ctg1_518"], "transl_table": ["11"], "translation": ["MKKLLSISFALILIVSIFSACSNGESKETKGNKKVLVMGTSADYKPYEYVEASKSDEIIGFDVDVAKYIGKELGYEVKVKDMDFGGLLASLSSGKVDFVMAGMTPTAERKNNVDFTDIYFVAKNMVVSKKDSNIKSVEDLKGKKVGVQTGSIQEEKAAEFKKQVDFQVEGRDRIPEIVQEIKAGRFDAAIIEDTVAKNYLEKMKDLKGIEIKEAPEEVGAAIALPKNSDKTAEFNKVIKKMQENGEMDKLVKKWFGSEK"]}, "location": "[488596:489376](+)", "id": "<unknown id>", "type": "CDS"}, {"qualifiers": {"locus_tag": ["ctg1_519"], "transl_table": ["11"], "translation": ["MNLDFSAITPSIPYILKGLEVTLKIVAVSALAGFILGTLLALCKIARIRALNIAADFYTSIFRGTPLVLQLMIIYFGVPQIIGYEIPAFLAAVLAFSLNSGAYMSEVIRAGIQAVDKGQTEAAMALGIPYGKMMRNIIFPQALKNILPALVNEFATLTKESAVVTVIGATDLMRRAYIVGGETFKYLEPLLFVGLIYYMLVIILTLVGKAIEGRMKKSD"]}, "location": "[489412:490072](+)", "id": "<unknown id>", "type": "CDS"}, {"qualifiers": {"locus_tag": ["ctg1_520"], "transl_table": ["11"], "translation": ["VIKIENLHKSFGKNEVLKGITTTIEKGEVVAIIGPSGSGKSTFLRCMNMLEAPTDGHIWIGTEEVTNPKTNVMHVRENVGMVFQHFHLFPHMTVLENITYAPINVKGVTKQEAEKKAEKLLEKVGLVDKKDTYPNRLSGGQKQRVAIARALAMEPEVMLFDEPTSALDPEMVKEVLEVMKSLVTTGMTMAIVTHEMGFAKEVADRVLFLDGGKLVEDSAPEEFFAAPKSERAQQFLQKIL"]}, "location": "[490064:490787](+)", "id": "<unknown id>", "type": "CDS"}, {"qualifiers": {"locus_tag": ["ctg1_521"], "transl_table": ["11"], "translation": ["MFKIGYRTVKTAIGTGAAVFIAQLLGLEFYSSAGILVILCVQNTKRKSLQVSLHRFLACVLSMVFAFCIFETIGYTPLAISILLLTFIPTAVMLKIQEGIVTSSVIVMHLYSLKQITWLIVGNEIAILTIGISVALLVNMYMPSSENKLKEYQDKIESNFKTILFEMVVYLRNRESSWSGAELIETENMLNEARDLSFKKLENAFMREDDYYYRYFNMRMQQFEILERMIPLAASLSWTYEQADMIADVVENIGNAISPESTGVISLRQLQEMRELFRDMPLPATREEFEIRAKLVQLVYEMEQYLLIKSRFKGKDNIKELI"]}, "location": "[490887:491856](+)", "id": "<unknown id>", "type": "CDS"}, {"qualifiers": {"locus_tag": ["ctg1_522"], "transl_table": ["11"], "translation": ["MPYLLSIILCLSLSPLWPLGENPRAGDPFIIVNKATNKLAYIDDGKIQKVSPVATGKTNELTPEGTFDVVMKAKDPYYIAKDIPGGSPKNPLGSRWIGFNARGTDGSKYGIHGTNQPSSIGKYISQGCIRMKKNDVEYLFDRIPIGTKVWIVKSKKSFQQLAKEKGAVAYEKANEKVGFFYCNKLS"]}, "location": "[491872:492433](+)", "id": "<unknown id>", "type": "CDS"}, {"qualifiers": {"locus_tag": ["ctg1_523"], "transl_table": ["11"], "translation": ["MYLNPKLSYMQFFMGFLFVITFILATFNICSYLVAIVCMALLNLTFVIGAFQQKQYTSFVIALVMSFSFSIIAIVFYIK"]}, "location": "[492499:492739](+)", "id": "<unknown id>", "type": "CDS"}, {"qualifiers": {"locus_tag": ["ctg1_524"], "transl_table": ["11"], "translation": ["MKIYETDRLYLREIDESYAETVLQYYDRNREFLKAWEEYRPDDFFTLDYQKKKLHKDRKEFEDGKIIRLWIFKKGDDTKIIGCISFNLIVRGIYQSCVLGYKLDKAELNKGYTTEALRKAIQVAFEEFQLHRIEAPIMPRNLASIQVVTKIGFQYEGVSRKMLMVNGVWEDHMRWVLLNE"]}, "location": "[493096:493639](+)", "id": "<unknown id>", "type": "CDS"}, {"qualifiers": {"locus_tag": ["ctg1_525"], "transl_table": ["11"], "translation": ["MINQERLVNEFMELVQVDSETKFEAEICKVLTKKFTDLGVEVFEDDTMAVTGHGAGNLICTLPATKDGVDTIYFTSHMDTVVPGNGIKPSIKDGYIVSDGTTILGADDKAGLASMFEAIRVLKEKNIPHGKIEFIITVGEESGLVGAKALDRERITAKYGYALDSDGKVGEIVVAAPTQAKVNAIIRGKTAHAGVAPEKGVSAITIAAKAIAKMPLGRIDSETTANIGRFEGGTQTNIVCDHVQIFAEARSLINEKMEAQVAKMKEAFETTAKEMGGHADVEVNVMYPGFKFADGDHVVEVAKRAAEKIGRTPSLHQSGGGSDANVIAGHGIPTVNLAVGYEEIHTTNEKIPVEELAKTAELVVAIIEEVAK"]}, "location": "[493766:494885](+)", "id": "<unknown id>", "type": "CDS"}, {"qualifiers": {"locus_tag": ["ctg1_526"], "transl_table": ["11"], "translation": ["MREMYPKNGRVILHVDMNCFFASVEIAHDPSLQGKPLAVAGNEKERKGIIITCSYEAREYGIRTTMPLWEAKRLCPQLVVRRPNFTLYREASFQMFQVLSRFTEKIQPVSIDEGYLDITDCYALGSPLEIAKMMQQALLTELQLPCSIGIAPNLFLAKTASDMKKPLGITVLRKRDIPEMIWPLPVEAMHGIGEKTAEKLNEIHIHTIEQLAKGDEHIIRAKIGKHGIDLQKRAKGTDDREVDPSQMGQHKSVGNSMTFSKDMDEEKELLDMLERLSKSVSKRLQKRTLVSYNIQIMIKYHDRRTVTRSKQLKNAIWEERDIFQAASRLWKQHWDGDSVRLLGVTATEIEWKTESVKQLDLFSFEEDAKKEPLLAVIDQINDKYGTPILQRGSQLLRKQEKSFQQKLENKFM"]}, "location": "[495414:496653](+)", "id": "<unknown id>", "type": "CDS"}, {"qualifiers": {"locus_tag": ["ctg1_527"], "transl_table": ["11"], "translation": ["MVWYDIVFRLVIAIIVGACIGMERQWRHRMAGLRTNALVSLGACIFVLLSVMLDHDASPSRIAAQVVSGIGFLGGGVIIRDGFSIRGLNTAATLWCAAAVGTLTGAGFLVAAILGTAGVLLANILLRPIALFMNKKSKKESPEQTNYLLSLTCSEENEAHIRFLLMHMVSTEGLGLKELYSEDVDSNRKVCIQATLHCKTNAAILIEKIVSRMLLESGVTAAGWKTSLDLEAS"]}, "location": "[496693:497395](-)", "id": "<unknown id>", "type": "CDS"}, {"qualifiers": {"locus_tag": ["ctg1_528"], "transl_table": ["11"], "translation": ["MFNLQRQETKHAYEQDSMKTNNELLVEVATQDVISALKLLETTQDGLSKQEVARRLSLYGPNEIAHNKMAPWYIQFLLAFKNPFIFVLLALGALSFFTDDMQGTIVVSVMVLLSATIRFSQEFRSQKAADKLKAMVRTTASVFRINGFVHETKNVKNLNRNYTTEIPIEELVPGDIISLSAGDIVPADVRVVSAKDLFVNQSSLTGEALPVEKYEHCYHTENKHILPKNMKKNYNPLDMENLCFMGTNIVSGSAKAVVISTSTDTYFGSLANKVIGKRVETSFDKGVNKVSWLLITFMLIMAPIVLLINGFTKGDWQEAFFFAIAVAVGLTPEMLPMIVTANLAKGAVNMSKQKVIVKQLNSIQNLGAMNILCTDKTGTLTEDKVVLVRHLDPKGNECNRVLQFAYLNSFYQTGLKNLIDKAVIKHTEENNKFNPSAFQKLDEIPFDFARRRMSVIVKDISGEHTMVCKGAVEEILSICNYTEVDEKVVPLTEEIRSNVKKLSETLNSEGMRVIAVAYKKDRRINNKEYAVKDETDMILSGYIGFLDPPKPSAAAAIQALQKHGVQVKILTGDNEIVTRKVCKEVGLDIGEPILGYEIDSLPDKALAKLAEETTVFAKLNPMQKSRIIHALQGNGHTVGYMGDGINDAVALREADVGISVNTATDIAKEASDIILLEKSLTILEVGILEGRTTFGNILKYIKMTASSNFGNVFSVLVASAFIPFLPMLAIHLLIQNLLYDISQLSIPWDKMDKEFLEKPRKWDTANLRNFIICIGPISSVFDIITYVVMWNVFGANTPSEQSLFQSGWFVVGLLTQTLIVHMIRTQKIPFIQSTASTPVVLLTALIMAIGIYIPFSPLGAAVGLQALPLNYFPWLVGILLGYAFLTQFLKKLYIKKFRSWL"]}, "location": "[497468:500174](-)", "id": "<unknown id>", "type": "CDS"}, {"qualifiers": {"locus_tag": ["ctg1_529"], "transl_table": ["11"], "translation": ["MVPQNFIINIENQKWLFNEQEDLCSHGEIYPALTGSKTPTSKFG"]}, "location": "[500841:500976](+)", "id": "<unknown id>", "type": "CDS"}, {"qualifiers": {"locus_tag": ["ctg1_530"], "transl_table": ["11"], "translation": ["MDEEWGISESALALLRTLDKEYICDIENEEGVILHGCGTMLMLGCPISIHWTINHIGKNVILKDFVKVISTDQKAIYYEGLHIELNENEYRKQIVSFALQAKELFNKSSEKIILNELERSMYTDFWTEYDHLLNKYK"]}, "location": "[501120:501534](+)", "id": "<unknown id>", "type": "CDS"}, {"qualifiers": {"locus_tag": ["ctg1_531"], "transl_table": ["11"], "translation": ["MKEVFRLQTDFSSSFDRWVSSFVSDHPAQLEWTTLKELIHEYTTSHTNDTLPAYISSALTYYAQRVSTTNSSEIVIFENPTIS"]}, "location": "[501568:501820](-)", "id": "<unknown id>", "type": "CDS"}, {"qualifiers": {"locus_tag": ["ctg1_532"], "transl_table": ["11"], "translation": ["VEFVFLGTGAGVPSKGRNVSAIALQLLEERGQTWLFDCGEATQHQILHTSVRPRRIEKIFITHLHGDHIFGLPGLLGSRSFQGGTTPLTVYGPKGIKQFIEVALSVSTTHVKYPLEVVEITEEGTVFEDNEFYVETKRLSHGIECFGYRIVEKDIQGALLVDQLLEMGVKPGPIFKRLKDGEVVELEDGTILNGNEFIGPPQKGRIITILGDTRYCEASRELAQDADVLVHEATFAAEDEQQAHDYFHSTSKQAASIALQANAKRLILTHISSRYQGDTYKELLKEARELFSNTEIATDLKSFPVEK"]}, "location": "[502009:502933](+)", "id": "<unknown id>", "type": "CDS"}, {"qualifiers": {"locus_tag": ["ctg1_533"], "transl_table": ["11"], "translation": ["MKIILRFLCIMITGIISGYIGLLLFKNYPIHTAEQIRGTTGKATDVAA"]}, "location": "[503410:503557](+)", "id": "<unknown id>", "type": "CDS"}, {"qualifiers": {"locus_tag": ["ctg1_534"], "transl_table": ["11"], "translation": ["MKYRSVFDIIGPVMIGPSSSHTAGAARMGQVARQLFRHEPERVSISLYGSFAKTYRGHGTDVALIGGILGFETDDLRIPEALEIAKERGIEVEFIEEDANAPHPNTARIRLYKGEEEIEVVACSIGGGKIEVVELNGFDLQLSGTSPALLIVNNDRFGAIAAVASILATHEINISTMSVSRKEKGRRALMVIETDELLADEVIEEIKAQQNICQVTIMD"]}, "location": "[503605:504265](+)", "id": "<unknown id>", "type": "CDS"}, {"qualifiers": {"locus_tag": ["ctg1_535"], "transl_table": ["11"], "translation": ["MFRNAAELVAQAKEQNVKIAEIMIQCEMETRRISREEVIAGMEKNLVVMEQAVERGIRGVKSPTGLTGGDAVKVQAYMKSGKGLSGDTILDAVSKAVATNEVNAAMGIICATPTAGSAGTVPGVLFALREKLQPTREEMIEFLFTAGAFGMVVANNACISGAAGGCQAEVGSASGMAAAAAVEMAGGTQDQAATAMAISLKNMLGLVCDPVAGLVEVPCVKRNAAGAANAMISADLALAGVTSTIPCDEVIEAMFRIGQTMPVALRETAEGGLAATPTGRRLQEEIFGKNNN"]}, "location": "[504283:505162](+)", "id": "<unknown id>", "type": "CDS"}, {"qualifiers": {"locus_tag": ["ctg1_536"], "transl_table": ["11"], "translation": ["MSIQNISFLGAGSIAEAIIGGLLHANFVKGEQITVSNRSNETRLQELHKKYGVKGTHNKKELLTDANILFLAMKPKDVAEALTPFKEYINNNVLIISLLAGVSTHSIRKLLQKDVPIIRAMPNTSAAILKSATAISPSKHATAEHIRTATSLFETIGLVSVVEEDDMHAVTALSGSGPAYIYYVVEAMEEAAKKIGLKEDVAKSLILQTMIGAAEMLKASDKHPSILRKEITSPGGTTEAGIEVLQEHEFQQALISCITQATERSHNLGKTLEQLTKEK"]}, "location": "[505208:506048](-)", "id": "<unknown id>", "type": "CDS"}, {"qualifiers": {"locus_tag": ["ctg1_537"], "transl_table": ["11"], "translation": ["MTAIHRMEIPVPFAVETVNVFLVEGETLTLIDTGTNTEEARNALESQLGALGYTIEDIETVVITHHHADHCGLLNIFSEKTNIIGHPWNEPWITQNPEFLKRYHEFFRETALQFGVPAAFLKDESLLTTRTLKYSCNRSLTHTVREGDRINSLPGFTVLETPGHASTHISLYRESDGILIGGDALISHISSNPILEPPYEGQTERARPLLQYNQTLQRLSEMNISRILSGHGEDVLNVKQLIETRLQKQETRAFKVLELLKEKPMTAFEVCVKLFPVLYKEQLPLTISETVGQLDYLAYNQQVMIDESSQQLIYYAK"]}, "location": "[506213:507167](+)", "id": "<unknown id>", "type": "CDS"}, {"qualifiers": {"locus_tag": ["ctg1_538"], "transl_table": ["11"], "translation": ["MTGRLQNKVIVITGASSGIGEQVAMQVAAQGATPVLMARTEEKLQALVDKIKETYNTPCYYYVLDVSEEMEVQSVFSKVLQEVGRIDILVNNAGFGIFKTFEDASMGEVKDMFQVNVFGLVACTKAVLPYMVNKNEGHIINIASLAGKIATPKSSAYAATKHAVLGFTNSLRMELANTDIYVTAINPGPIDTNFFEIADQSGTYVKNMGRYMLKPTYVAEQIVKSMHTKKREVNLPKWMGIGPKLYALFPGLFERVAGKSLSKK"]}, "location": "[507176:507971](+)", "id": "<unknown id>", "type": "CDS"}, {"qualifiers": {"locus_tag": ["ctg1_539"], "transl_table": ["11"], "translation": ["MNEKLIEKMIIKSFQQYQCSPISKEDQEMLVKHIQTVTHSNIEIDLYEEIEDIVYDYVTGKQ"]}, "location": "[508000:508189](-)", "id": "<unknown id>", "type": "CDS"}, {"qualifiers": {"locus_tag": ["ctg1_540"], "transl_table": ["11"], "translation": ["MKVAIIGATGYGGIELIRLLEQHPYFSIASLHSFSQVGECITNVYPHFQNVLVHTLQEIDVETIGKEAEIVFLATPAGVSAELTPKLLAEGLKVIDLSGDFRMIDSSSYELWYKRPAAKEEILRKAVYGLSEWKRTGIQKANLIANPGCFATATLLAIAPLVRSGMIEEDSIIIDAKSGVSGAGKTPTTMTHFPELYDNLHIYKVNEHQHVPEIEQMLTEWNSGSQPITFSTHLIPISRGIMITLYAKVKQKMEIKQLQKLYEETYEQSPFIRICTQGKFPSPKEVRGSNYCDIGIAYDERAERVTVVSVIDNMMKGAAGQAIQNANIIAGLEETTGLQHMPLYV"]}, "location": "[508413:509451](+)", "id": "<unknown id>", "type": "CDS"}, {"qualifiers": {"locus_tag": ["ctg1_541"], "transl_table": ["11"], "translation": ["VIKVASITKLENGSIVTPKGFSAIGTANGLKKEKKDLGAIVCDVPASCAAVYTTNQIQAAPLQVTKDSITAEGKLQAIIVNSGNANACTGMKGLQDAYEMRALGAEHFGMKENYVAVASTGVIGVPLPMDIIRKGVATLIPTKEESEAYCFSEAILTTDLITKETCYEMIIDGKKVAIAGVAKGSGMIHPNMATMLSFITTDAHIEHDVLQTALSQITNHTFNQITVDGDTSTNDMVIVMASGLSETRPINMEHTDWETFVCALQQVCEDLAKKIAQDGEGATKLIEVNVLGAQTNEEAKKIAKQIVGSSLVKTAIHGEDPNWGRIISSIGQSEVAIHPNTIDITLQSISVLKNSEPQIFSEEEMKERLQEDEIVINVYLHLGEETGSAWGCDLSYEYVKINACYRT"]}, "location": "[509461:510685](+)", "id": "<unknown id>", "type": "CDS"}, {"qualifiers": {"locus_tag": ["ctg1_542"], "transl_table": ["11"], "translation": ["MSDYIVVKCGGSMLNQLNAVFFDCIKKLQQKYKVVIVHGGGPEIDAKLKDCNINVEKRDGLRVTPKEVMDVVQMVLCGSTNKKLVMNLQKHNLLAVGCSGCDGNLLQVQPVSEEIGYVGEVSYVETALLKGLINMGYIPVIAPIGVNGNEIYNINADNAAAGIAAALGAKELIFITDVDGILHEGNLVKETDESEIATFIETGVITGGMIPKVQAALASLKMGVQKISIVNGTKDFTEVTGECIGTTVTKGVSIA"]}, "location": "[510696:511464](+)", "id": "<unknown id>", "type": "CDS"}, {"qualifiers": {"locus_tag": ["ctg1_543"], "transl_table": ["11"], "translation": ["MTSHLFQTYGRRTIEFVKGTGTKVIDNKGKQYLDFTSGIGVCNLGHCHPTVLKGVQEQLDDIWHISNLFTNSLQEEVASLLTENRALDYVFFCNSGAEANEAALKLARKHTGKSLVVTCQQSFHGRTFGTMSATGQDKVKEGFGPLLPSFLHIPFNDIKALEEVMNEEVAAVMVEVVQGEGGVIPADLSFLKEIETLCNKFGSLFIIDEVQTGIGRTGTLFAYEQVRIEPDIVTVAKALGNGIPVGAMIGRKELGTSFTAGSHGSTFGGNYIAMAAAKEVLQVSKRPLFLKEVQEKGEYVLEKLQEELQHVECIQNIRGKGLMIGIECKHEVASFIEQLENEGLLVLQAGPNVIRLLPPLIVTNEELEQAVYIIKKVVCTKNVSII"]}, "location": "[511460:512621](+)", "id": "<unknown id>", "type": "CDS"}, {"qualifiers": {"locus_tag": ["ctg1_544"], "transl_table": ["11"], "translation": ["MSTLQVPKLNTKDLLTLEELTKEEVISLIEFAIYLKKNKQEPLLQGKILGLIFDKHSTRTRVSFEAGMVQLGGHGMFLSGKEMQMGRGETVSDTAKVLSQYIDGIMIRTFSHADVEELAKESSIPVINGLTDDHHPCQALADLMTIYEETNTFKGIKLAYVGDGNNVCHSLLLASAKVGMHMTVATPIGYEPNEEIVKKALAIAKETGAEIEVLHDPELAVNEADFIYTDVWMSMGQEGEEEKYSLFQPYQINNELVKHAKQTYRFLHCLPAHREEEVTGEIIDGPQSIVFEQAGNRLHAQKALLVSLFKNVEEPS"]}, "location": "[512633:513584](+)", "id": "<unknown id>", "type": "CDS"}, {"qualifiers": {"locus_tag": ["ctg1_545"], "transl_table": ["11"], "translation": ["VKTTKKTYSFFQRMWRILKFQYYKLLRSPEGAKKVSLGFAIGFGLEMLVIYTASLVYVVFYPIVRLAKGSFPAAVIGNIIGKISFLPVFLFPLAYALGKMIYPFHVQKIHHEPFTIADLFSSHIFTILKSLLQSEVYVLIGMTILGVVFGLISYFVVHYLYEKNRKLRLKKRKKRVREPLVQL"]}, "location": "[513731:514283](+)", "id": "<unknown id>", "type": "CDS"}, {"qualifiers": {"locus_tag": ["ctg1_546"], "transl_table": ["11"], "translation": ["MYYYYVPQVYPYVNYYPVYDTSRQYELYRQQQLQQIPQLPQQQPTQEKKPYLTTWPYSNVYYGNYYES"]}, "location": "[514340:514547](+)", "id": "<unknown id>", "type": "CDS"}, {"qualifiers": {"locus_tag": ["ctg1_547"], "transl_table": ["11"], "translation": ["MESREWERIVDHLLSLVPLFYRKFMLPGEFSSQRHMPPSHTQVLLLLHENGTLAVSEIGKRLAISRPNMTPLLNKLIQEELIERHYSEKDRRVILISLTAEGKLLVNQYQQFILDKLKENFQTLSEEEREKLIHSLQTIQNLILKTNV"]}, "location": "[514571:515018](-)", "id": "<unknown id>", "type": "CDS"}, {"qualifiers": {"locus_tag": ["ctg1_548"], "transl_table": ["11"], "translation": ["MKKVILTIVCLLLLIISYSYFEKNDETKQNESEEKTEKTSAPNWIDKQTNESFYHLVLGDSLAKGYGSTQGGFAELASKQIEAQIHKPITVENLGVNGLTTDRLAKKVQSEDVKEKIRAANIITINIGGNNLFRLNRDVGVIDGIKMLNKEKAHFEADVKNIVKTVRDQNPDALLILSELYNPLQLDDSIASYADMFLDGWNESVYSIAKVNQPSIVLPIRKLISNDKKELLFDQVHPNDKGYTIIADSFTKKVLAYKY"]}, "location": "[515090:515870](-)", "id": "<unknown id>", "type": "CDS"}, {"qualifiers": {"locus_tag": ["ctg1_549"], "transl_table": ["11"], "translation": ["VKKSKKMLAGATLAIGVIAPQVMPATAHADENTGESTVKLRILETSDIHVNLMNYDYYQTKTDNKVGLVQTATLVNKAREEVKNSVLFDDGDALQGTPLGDYVANKIKDPKNRVDPSYTHPLYRVMNLMKYDVISLGNHEFNYGLDYLKKVTSKTKIPVINSNVYRDDHDGNDENDEHYFDRPYHILEKEVVDEAGQKQIVKIGVMGFVPPQIMNWDKANLEGQVKAKDIVQTAKKLVPEMKAQGADIIVALAHSGVDKSGYNEGMENSSFYLATEVPGVDAVLMGHSHTEVKDVFNGVPVVMPGVFGSNLGIIDMQLKKVNGKWEVQKDQSKPQLRPIANSKGTPLVESDQKLVNEIKDEHQATIDYVNTPVGKTKAPINSYFSLVQDDPSVQIVTNAQKWYVEQELKKPEYEEIKDIPVLSAGAPFKAGGRNGATYYTDIPAGTLAIKNVADLYVYPNTLYAVKVNGAQVKEWLEMSAGQFNQIYPEKKTEEQPLVNIGYPTYNFDILDGLKYEIDVTQPAKYDKDGKIVNANTNRIVNMTYEGKPVADDQKFIVATNNYRGSSQTFPGVSEGEVVYQSQDETRQIIVKYMQKIKNIDPAADQNWTFKPIVADKLNTTFDSSPNAQKYIKKDGNISYVGPSENEFAKYAIDITKKNDDKETGGENPTIPPKGDGENPTTPTEEGNNGNEPKQDGNNTGSGQTTTDDQNTKETTTTVSENKEAEKDERDLPKTGASIASTIGAGLAFVGAGLLMLFRRKKANR"]}, "location": "[516235:518530](+)", "id": "<unknown id>", "type": "CDS"}, {"qualifiers": {"locus_tag": ["ctg1_550"], "transl_table": ["11"], "translation": ["MVSKIESVLLTIFIFFCIGFSVIQLEVSPHIPILFGIVLLLAFGFLKKISWSTMEKGMISSISAGIPSIFIFLLVGVLISVWIAAGTIPTLMVYGFQLVSPKIFVPTVFVVCAIVGTSIGSAFTTAATVGLAFMGMGTALGYNPALIAGAIISGAFFGDKMSPLSDTTNLAPAVTGVDLFEHIRNMLWTTVPAFIIAFIAFFILGSGSGGNVDFSAFINTLEKNATISIVTLIPILLLFLFAFKKVPAVPTLLAGIVVGIIILFIFKPSTSLADLMKIMQDGYVSKTGIKDIDSLLSRGGLQSMMMSIALIFLALCMGGLLQGMGIIAQLMNIISSFVKNSTRLIISTASTAIGVNFLLGEQYLSIVLTGQAFANKYDEVGLERRNLSRVLEDAGTVINPLVPWGVSGVFLTNVLSVPTFDYLPYAIFCLACPVVTIIVGFTGFGLSWKKEKAVPVS"]}, "location": "[518578:519952](-)", "id": "<unknown id>", "type": "CDS"}, {"qualifiers": {"locus_tag": ["ctg1_551"], "transl_table": ["11"], "translation": ["VKKKIILFTTLLVVGGSAGIYTAFAAESEQLKQKQIQQSEVKKVKEIEEKKSMEKAAEKLGVSTEGKTKEEVTKEVNTARFEKRHDLLIEHAKQLGIDTEGKKDEEIILEIGKIQHGK"]}, "location": "[520592:520949](+)", "id": "<unknown id>", "type": "CDS"}, {"qualifiers": {"locus_tag": ["ctg1_552"], "transl_table": ["11"], "translation": ["VTINSRTIEKSSYTYEELAEKNKAYVWHPFTQMKDYLEEDPVIIERGEGRKLYDVNGNEYWDGVSSIWLNVHGHQVPELDEAIREQLNKIAHSTMLGLANVPSILLAEKIIEVVPDGLKKVFYSDSGSTAVEIAIKMAFQYWQHKGKPKKQRFVTLKEAYHGDTIGAVSVGAIDLFHQVYSSLLFDAIKMPYPYTYRSPYGNNKEEIVKSHLAEMEELLKEKHEEVAAIIVEPLMQGAGGMITMPKGYLKGLRDLCTKYNVLFITDEVATGFGRTGKMFACEHENVTPDILTAGKGLTGGYLPIAVTVTTDEIYNAFLGEYEEQKTFFHGHSYTGNPLGCAVAIANLELYEKTNLIEEVARKTDYVAAQLEKLFAYKHVGDIRQCGLMVGIELVKNKETKEAFDWTERVGVQVCKRSRELGMILRPLGNTIVFMPPLASTFEEIDDMLRILYKAISDVTEGE"]}, "location": "[521071:522460](+)", "id": "<unknown id>", "type": "CDS"}, {"qualifiers": {"locus_tag": ["ctg1_553"], "transl_table": ["11"], "translation": ["MSGFFITATDTEVGKTVVAGAIAGVFRELGYNVGVYKPLQSGHVASNPEGDAARLKVLSGVPTQENEICPYSIEEPLAPRLAMKRAGRVVKLKEITDYYNELLKEFNSLFVEGAGGLAVPYTEDALVIDFAKELQLPLIVVARPTLGTVNHTVLTIAYAKAHGLTVAGVILSGCKECEMERVQENKEMIEELSGVPVLGLLPFFEGEFTKEEVLESAKEYIMISKLEEFIQNESNVAGAPSI"]}, "location": "[522459:523188](+)", "id": "<unknown id>", "type": "CDS"}, {"qualifiers": {"locus_tag": ["ctg1_554"], "transl_table": ["11"], "translation": ["MNQTWRAHLQSKLQQLHKQGQYRNLYVTEQAEETWLIRDKKRMLNLASNNYLGLAGDERLKEAAIACTKRYGTGATASRLVVGNHPLYEEVERSICDWKGTERALIVNSGYTANIGAISSLASRHDIVFSDKLNHASIVDGIILSGAEHKRYRHNDLDHLEKLLKMASPEKRKLIVTDTVFSMDGDTAYLRDLVQLKEKYGAIIIVDEAHASGIYGIGGAGLSHIEKNLSQKIDIHMGTFSKALGCYGAYLTGDEIYIEYLQNMMRSFIFTTALPPSTLGAVQKAIEIVKEDNERRENLIANGEYFRTKLRDAGFDIGNSSTHIVPIVVGSNEHALRFSKRLQEAGIAAIAIRPPTVPVHSSRIRFAVTSQHTIADLKWAIDRIIHIAKEEEIFV"]}, "location": "[523153:524341](+)", "id": "<unknown id>", "type": "CDS"}, {"qualifiers": {"locus_tag": ["ctg1_555"], "transl_table": ["11"], "translation": ["MNELKIIFIPGWGMEENIWDLVIPYFKGYPVQCIDWRNVKERSEFAERIIDVAHNDNVILVGWSLGALAAVEAYKKIKAKGIVLIGGTAKFTSTSDYSNGWNALHVERLKRNLARRKEDTLKRFYENMFTKDELKENKNFEDIVDRFKGDSIQSLQLGLDYLIETDMREELKEIKVPILLIHGEQDVICPLSATRSMTENSSSELKVVSEAGHALCVTNFEYCANEIIQFVEGIRHDQQNVTTKTV"]}, "location": "[524337:525078](+)", "id": "<unknown id>", "type": "CDS"}, {"qualifiers": {"locus_tag": ["ctg1_556"], "transl_table": ["11"], "translation": ["MINKTLLQKRFNGAAVSYDRYANVQKKMAHSLLSILKERYSETASIRILELGCGTGYVTEQLSKLFPKAHITAVDFAESMIAIAQTRQNVKNVTFHCEDIERLRLEESYDVIISNATFQWLNNLQQVLRNLFQHLSIDGILLFSTFGHETFQELHASFQRAKEERNIKNETSIGQRFYSKDQLLHICKIETGDVHVSETCYIESFTEVKEFLHSIRKVGATNSNEGSYCQSPSLFRAMLRIYERDFTGNEGIMATYHALFMHITKEGKR"]}, "location": "[525043:525853](+)", "id": "<unknown id>", "type": "CDS"}, {"qualifiers": {"locus_tag": ["ctg1_557"], "transl_table": ["11"], "translation": ["MKQVQTKRDWKKLAYDVVEEKMITKEDAIAILEADDTEVLEIMNAAYIIRHHHFGKKVKLNMIINTKSGLCPEDCGYCSQSIISEAPIDKYAWLTQEKIVEGAHEAIRRKAGTYCIVASGRRPTDKEVNHVIGAVKEIRETTDLKICCCLGFLNEDQAGRLAEAGVHRYNHNLNTHANNYDSICSTHTYDDRVDTVQKAKQAGISPCSGAIFGMGETIEERAEIAFELQRIDADSIPCNFLVAVKGTPLEGQKELTPVECLKVLAMMRFVNPTKEIRISGGREINLRSVQPIGLFAANSIFVGDYLTTAGQEPTADWGMIADLGFEIEECAL"]}, "location": "[525854:526853](+)", "id": "<unknown id>", "type": "CDS"}, {"qualifiers": {"locus_tag": ["ctg1_558"], "transl_table": ["11"], "translation": ["MYKYILAIMTCLILIKAISSDPVKAAENPEQKEMQQRIEQHFRTKAEHFGLKTEGKDLKEVRKEITIIEEAKKRENVWRTAQALHIKTEGKTMNELIKDVQKKVKK"]}, "location": "[527035:527356](+)", "id": "<unknown id>", "type": "CDS"}, {"qualifiers": {"locus_tag": ["ctg1_559"], "transl_table": ["11"], "translation": ["MVFEGHLVGTGLKVGVVVGRFNEFITSKLLGGALDGLKRHGVEENDIDVAWVPGAFEIPLIAKKMASSGKYDAVITLGTVIRGATTHYDYVCNEVAKGVASLSLQMDIPVIFGVLTTETIEQAIERAGTKAGNKGYESAVAAIEMAHLSKQWA"]}, "location": "[527378:527840](-)", "id": "<unknown id>", "type": "CDS"}, {"qualifiers": {"locus_tag": ["ctg1_560"], "transl_table": ["11"], "translation": ["MFHRIEEALEDLKQGKVVIVCDDENRENEGDFIALAEYITPETINFMITHGRGLVCVPITEGYAERLQLEPMVSHNTDSHHTAFTVSIDHVSTTTGISAHERATTIQELLNPASKGTDFNRPGHIFPLIAKEGGVLRRAGHTEAAVDLAKLCGAEPAGVICEIINEDGTMARVPDLIECAKQFDIKMITIEDLIAYRRHHETLVTREVEITLPTDFGTFHAIGYSNSLDTKEHIALVKGDISIGEPVLVRVHSECLTGDVFGSHRCDCGPQLHAALAQIEREGKGVLLYMRQEGRGIGLLNKLRAYKLQEEGFDTVEANEKLGFPADLRDYGIGAQILKDLGLQSLRLLTNNPRKIAGLQGYDLEVVERVPLQMPAKEENKSYLQTKVNKLGHLLNL"]}, "location": "[527858:529052](-)", "id": "<unknown id>", "type": "CDS"}, {"qualifiers": {"locus_tag": ["ctg1_561"], "transl_table": ["11"], "translation": ["MFTGIVEELGTIANMQQSGEAMKLTIHAKKILSDVHLGDSIAVNGICLTVTNFTTTSFTVDAMPETMQSTSLRMLKPHSKVNLERAMSANGRFGGHFVSGHIDGIGTILTKKQHYNAVYYKIAISDELLHYCLHKGSIAVDGTSLTIFDIDEASITISLIPHTVSESVIGEKNAGDIVNIECDMIGKYIERFITKPAKRVGSMTESFLQENGFL"]}, "location": "[529064:529709](-)", "id": "<unknown id>", "type": "CDS"}, {"qualifiers": {"locus_tag": ["ctg1_562"], "transl_table": ["11"], "translation": ["MTDQEYMRIALQLAEGTSGQTSPNPMVGAVVVKDGNIVGMGAHLRAGEEHAEVHALQMAGQNAKDATVYVTLEPCSHFGKTPPCCELLIEKGVKRVVIATPDCNPLVSGNGKRRLEEARIEVTTGVLEAEAVLLNRYFFHYMKTKRPFVTIKTAMSLDGKTATVTGESKWITGEEARADVHQYRHTHDAILVGVNTVIADNPHLTTRIPNGGKHPIRVVLDTHLRTPPSSHVITDGLAPTWIIVGKDVKKEKISSYNSKNIAIFQMETKHIEIEDLLSFLGEKQILSLFVEGGQSIHASFLKTNNFNEIVTYISPKLIGGKDAPTLFGGNGFSKLQDALSLKIQEMKQIGDDIKIVANARNEVTECLQEL"]}, "location": "[529690:530803](-)", "id": "<unknown id>", "type": "CDS"}, {"qualifiers": {"locus_tag": ["ctg1_563"], "transl_table": ["11"], "translation": ["LAKVQIKVNDNGSFRVTGDVELVDSQGNVFPAKPAFSLCRCGLSKNMPYCDASHKGKFESVVRAPEAE"]}, "location": "[531442:531649](-)", "id": "<unknown id>", "type": "CDS"}, {"qualifiers": {"locus_tag": ["ctg1_564"], "transl_table": ["11"], "translation": ["MDKQLHTLRNIANERTWASFLNDNHPYSLLHWSIAGVGQEAKDVWLLQDEVTFQTTEFPTLDDAMQWISENMEQVTDVLAQ"]}, "location": "[531788:532034](+)", "id": "<unknown id>", "type": "CDS"}, {"qualifiers": {"locus_tag": ["ctg1_565"], "transl_table": ["11"], "translation": ["MKRFFAALFTVLGAITALGIFFTNKVMYLKKKTEEEVLERETKKHFRIEDFDALHKEEIHIPSQFGYDLHGYYIPAGHSNKFMIFCHGVTVNKMNSVKYARLFLNRGYNVVIYDHRRHGKTGGKTTSYGYYEKHDLKSVVDWLKSRFGTNITLGIHGESMGAATLLQYAGLVEDGADFYIADCPFSDFHGQLQHRLKVEFHLPKWPLLPLANAFLKVRDGYTIREVSPIDCIKNINNPVLFIHSKDDDYILADMTKSLYEAKENNKQLYIAERGAHACSYNENKEEYEAAIDQFLNTYVKETKNRLA"]}, "location": "[532044:532968](-)", "id": "<unknown id>", "type": "CDS"}, {"qualifiers": {"locus_tag": ["ctg1_566"], "transl_table": ["11"], "translation": ["MVHIQKITPTMKETIRMFMCENWGSSLMVSRGKGHQLEELPGFVAFSNDRIIGIITYEVTGNMCEIISLDSIEERKGIGKKLVDCVLQVAEEERCRQVCLITTNDNMNALRFYQKRNFVMTNLYVNAVEEARKIKKEIPRIGYDNIPILHEIQLEYRLVK"]}, "location": "[533049:533532](+)", "id": "<unknown id>", "type": "CDS"}, {"qualifiers": {"locus_tag": ["ctg1_567"], "transl_table": ["11"], "translation": ["VATIRDVAKLAGVSVATVSRVINEKGYVHEDTVKQVKEAIEELRYRPNSAAKPLFKENSTIIALLVDNLYDPSNITLLHCIEEIAYKEGYQIIVCNIENKDRYIYMLKENNVAGVILTKSVFKSIGEIPFPFVVIDEQQSHGNYYESGQRAVSLLKEKGCHFLAYFGEGEESEEMEDHIAGFLDTVWDEGISYREECVQGYTNKQFITLLRNNPYIDGIVTSSDQIAIELIRSARFVNIHVPDKLKIVGPNGSIECEWIGSSLPAIESYVKDNGKVAFQQLKGKIKK"]}, "location": "[533631:534495](+)", "id": "<unknown id>", "type": "CDS"}, {"qualifiers": {"locus_tag": ["ctg1_568"], "transl_table": ["11"], "translation": ["MNAVLVAVAIMLLLSLLRVQVIVAIIVGALTGGIIGGLGISETINTFTTGLGNSAPIALSYAMLGGFAISLSKTGLPDAMIQTALKWIGNEQDTKKQVYSKILILFIILTMACFSQNVIPVHIAFIPILIPALLKVLNELKVDRRLVTCIITFGLITPYMWIPAGFGKIYHDVLQTNAAQSGLTFDVTLIPKAMTIPALGMIIGLCVAVFITYRKPRTYETEQIHTTENEIVPYTKRSITFGLLSIIATLTVQLTTESMIFGALAGIIVLSVSGSLPLKEADAILTSGMRMMSFIGFVMIAAAGFGAVLRKTGHVESLVQTSAHIIGNNKPLAAFLMLVIGLLVTMGIGSSFSTIPILTTIFVPLCIQLGFSPMATIAIIGTAGALGDAGSPASDSTLGPTSGLNADGQHHHIWDTCVPTFLHYNIPLLIFGFIAAITL"]}, "location": "[534519:535839](-)", "id": "<unknown id>", "type": "CDS"}, {"qualifiers": {"locus_tag": ["ctg1_569"], "transl_table": ["11"], "translation": ["MLLRSYTPQFYTENKQLIPNSIATIESVMINNRKQTLLMRGQNVEQPILLCCHGGPGMAQIGFIRHFQKELEKHFIVINWDQRGAGKSFSMKDFGANFTIEQFVSDAKEVIQYALKRFNKQKLFLAGHSWGSIIGLNIAHQYPKYIEAYIGIGQIVHMKQNEELLYQHLISSAKKHDHKKALASLLKLGKPPFLDMRRLIIQRKWLGTFGGAIQNGSSFSFIRKGFFSPEYTLLDWFKFLAGNLKSGVLWEEMLTIDFFSSISSLSIPVYFCSGRYDYQTPYALVQEYCDIIEAPIKKMIWFPNSAHSPDLEEPELFANSLQSIKQELAFQH"]}, "location": "[535970:536969](-)", "id": "<unknown id>", "type": "CDS"}, {"qualifiers": {"locus_tag": ["ctg1_570"], "transl_table": ["11"], "translation": ["VTIGEIIDGLNRRESIAIIAKRLEISPYTLSKKLRLIGYEYDGEQKKRIFVGDGEEPRHLQLQEATALQYEKTDYQLLIYEQLQSIYELLRRREEVIAPIMSKSTEKKRRTFSINTEILARLDLISESKGIQKSKIVEEALQQFLQQYEFNKTSHFDN"]}, "location": "[537090:537567](+)", "id": "<unknown id>", "type": "CDS"}, {"qualifiers": {"locus_tag": ["ctg1_571"], "transl_table": ["11"], "translation": ["MWKKIIPAVAVLSTITFSSVFAAPPSQNPAEQNRYIDVQMLGINDFHGQLDTVKKINNKEAGGADYLATYLKERKKQNPNTLLVHAGDIVGASPPVSALLQDEPTIEFLNDLKFDVGTIGNHEFDEGIDEMKRLIYGGYHEKTGNFKGANFPYVAANFYNKSTGRLFLPPFTVKMVDGVPVGFIGVVTTDTPNVVMPTMLKNVQITDEVEAINKSTQQLKRLGVKSIVVLAHVGGTTDESGVTNGDLTRIANETDPEVDVIFGGHSHTYVNGTVNNKLIVQANSYGTAFSDVDVTIDRKTKDIIKKKAEVVTTYHEGVEPDKQVKKKLDQYKEKIAPLVNEVVGKSTASIDRKQNDAGESTLGNLVADAQRQTMQTQIALMNPGGIRNDLDAGDITWGELYGIQPFGNQLIKVDLTGQDIRDILNQQWQKGTTRMLQISGIQYAWDANKPNGEKVTNIRLTNGEELSPSKTYSVVANAFLASGGDGFISFKNGKNAETGPNDFEALVDYVKQLKEPIQPVIDGRIQKVN"]}, "location": "[537691:539281](-)", "id": "<unknown id>", "type": "CDS"}, {"qualifiers": {"locus_tag": ["ctg1_572"], "transl_table": ["11"], "translation": ["MKKKKQRQMQRQSQVNPPKKETLTLGDQLNDSLMQQLKSKKKELQVREEEKEAAELERKRKEQKEREKNKSFEELLSESNLTWKDFK"]}, "location": "[539481:539745](+)", "id": "<unknown id>", "type": "CDS"}, {"qualifiers": {"locus_tag": ["ctg1_573"], "transl_table": ["11"], "translation": ["MRKIVVVPHENHWSEKFQMEAERLKTAMPETVKIHHIGSTSVPGLAAKPIIDMIMEVESIERVDRWNERFIELGYIVKGENGISGRRFFIHGTEEKRLYHLHVFEKGNPEIVRHLAFRDYMMAHCEEAEAYATLKKELAEKYTYDGTLYTEGKNEFVRNVDEKAKEWRENNVNK"]}, "location": "[539811:540336](+)", "id": "<unknown id>", "type": "CDS"}, {"qualifiers": {"locus_tag": ["ctg1_574"], "transl_table": ["11"], "translation": ["VYIPTTTLHNGVKMPMIGLGVYKAKEGDEVKQAVKTALEVGYRSIDTATVYENESGVGEAIRESGIPREDLFITTKVWNDDQGYEETLEAFEKSLKKLQMDYVDLYLIHWPVRGKYVDTYRALEKLYEEGKVRAIGVSNFHKHHLELLLPNCKVKPMVNQVELHPMLTQFELRNHCQGEQIQMEAWSPLMRGGEVFQHPIIQAIANKYEKTPAQVILRWDIQSGIVTIPKSVTPSRIKENFTIFDFSLTEEEINQINTLNRDLHVGTNPDKYDTL"]}, "location": "[540464:541292](+)", "id": "<unknown id>", "type": "CDS"}, {"qualifiers": {"locus_tag": ["ctg1_575"], "transl_table": ["11"], "translation": ["MKKRQLGNSDLFVTEMGLGCMSLGTSETEAMRIVDEAIDLGINFFDTADLYDYGLNEEFVGKALKGKRDKIVLTTKVGNRWTEEKNGWSWDPSKAYIKAEVKESLRRLQTDYIDLYQLHGGTIEDPIDETIEAFEELKKEGIIRHYGISSIRPNVIREYAKRSNIVSVLMEYSLLNRRPEEWFPLLNEYQISIIARGPLAKGILTDNNARKIERVKEKDYLSYSYDELHTTLASVKETIGESSLTGTAIQYCLHNKTVAAVIPGASSLQQLQENIRASQQLPLTKEEYVQLQKIVKYDTYALHR"]}, "location": "[541349:542264](-)", "id": "<unknown id>", "type": "CDS"}, {"qualifiers": {"locus_tag": ["ctg1_576"], "transl_table": ["11"], "translation": ["MKVYILPNRITLVGKAWQIRHKLKQYSKEYTTVQEWITANKMKH"]}, "location": "[542375:542510](-)", "id": "<unknown id>", "type": "CDS"}, {"qualifiers": {"locus_tag": ["ctg1_577"], "transl_table": ["11"], "translation": ["MSNLTERTVKTEPIFDGRVIKVRVDDVVLPNGEMSKREIVNHPGAVAIIAITDEGKIVLVEQYRKALEKAIIEIPAGKLEPGEKPEVTAVRELEEETGYVCENMELITSFYTSPGFADEILYVYKATGLTKKENKAELDEDEFVELMEVSLEEAITLMKNLRIHDAKTMFAVQYLQLQK"]}, "location": "[542584:543124](+)", "id": "<unknown id>", "type": "CDS"}, {"qualifiers": {"locus_tag": ["ctg1_578"], "transl_table": ["11"], "translation": ["LKPLLLDFPTLFQTERLQVRKPFPGDGAEVYEAIQASLEDLVPWVPINAETEESAEEIVREAHGQFLLRETLDFHLYDKVSGTFIGAITLKPENWDIPKFSLHFWLHSDYTKQGYMTEAVKGAIQFAFDKLGARRIEIRTDATNINACSLAERLEFILEGTMENDFLAPDGSLRDARVYAKIN"]}, "location": "[543148:543700](-)", "id": "<unknown id>", "type": "CDS"}, {"qualifiers": {"locus_tag": ["ctg1_579"], "transl_table": ["11"], "translation": ["MWRKNWQDRVMSHIQENSSLYIFNAVLLLMGVIFGAILVNSLQINQKQDLSFYLQRFFGQVSKGEFAIAGEMFRESYFSQLKYIGFIWILGISIIGLPLIFILLFVKGVVVGFTVGFLVSQHGWNGLLLAFVSVLPQNLIIIPVFLIMTTIAASFSLRMIRHQFIRKITEPLLPLLIRYTCFFLVIGAVLAMACSVEAYASPVLMKEVVEAINKK"]}, "location": "[543825:544473](+)", "id": "<unknown id>", "type": "CDS"}, {"qualifiers": {"locus_tag": ["ctg1_580"], "transl_table": ["11"], "translation": ["MEERIERIKKQLHAASYKLTPQREATVRVLLENEEDHLSAEDVYLLVKEKSPEIGLATVYRTLELLSELKVVDKINFGDGVSRYDLRQEGAQRFHHHLICTQCGAVQEIQEDLLGEVERKVERDWSFKVKDHRLTFHGICKNCQENETDEK"]}, "location": "[544579:545035](+)", "id": "<unknown id>", "type": "CDS"}, {"qualifiers": {"locus_tag": ["ctg1_581"], "transl_table": ["11"], "translation": ["MRRALKLTFDGIKVFLLFTSCTILFYFAILWINEEYESYHRYEKPKEETVEKVSGNEEPAKDAFVNRMMFFYENGE"]}, "location": "[545138:545369](+)", "id": "<unknown id>", "type": "CDS"}, {"qualifiers": {"locus_tag": ["ctg1_582"], "transl_table": ["11"], "translation": ["VEDQLKDFIHYMVVEKGLAKNTVVSYERDLKSYVKYLQNVEQTKTFHEVTRLHIVNFLQYLKENGKSSKTLARHIASIRSFHQFLLRERAVEHDPSVHIETPQGERKLPKVLSVDEVEALLQTPKMTSAFGIRDKAMLELLYATGLRVSELIALNLEDVHLTMGFVRCIGKGNKERIIPLGSLATEAIQKYIEKGRRELMGKKVVDALFLNHHGNRLSRQGFWKILKRLAKEANIEKELTPHTLRHSFATHLLENGADLRAVQEMLGHADISTTQIYTHVSKTRLKDVYKQFHPRA"]}, "location": "[545375:546266](+)", "id": "<unknown id>", "type": "CDS"}, {"qualifiers": {"locus_tag": ["ctg1_583"], "transl_table": ["11"], "translation": ["MMKKLIITLFIAMLALAGCNTNKEEPKKEQKLEAVKVAVQTNPKEIKPGEKTEVQALVTQGKEKVTDADDVKFEIWKDGDEKHEMLDGKHKGKGVYAVEKTFETDGVYHIIAHTNAREMHVMPEVKVAVGNAKVEDAKKENSDHSAGHGDHKSDTMIHLMAGDIKANAESTMKVHLKQKEEALTGAEVQLEIWKDGVEKHEFIPAKEGNKGEYETKHTFKENGAYKVKVHVRKGELHEHKEETIEVK"]}, "location": "[546409:547153](+)", "id": "<unknown id>", "type": "CDS"}, {"qualifiers": {"locus_tag": ["ctg1_584"], "transl_table": ["11"], "translation": ["MNKYKRIFLVVMDSVGIGEAPDAEQFGDLGSDTIGHIAEHMNGLQMPNMVKLGLGNIREMKGISKVEKPLGYYTKMQEKSTGKDTMTGHWEIMGLYIDTPFQVFPEGFPKELLDELEEKTGRKIIGNKPASGTEILDELGQEQMETGSLIVYTSADSVLQIAAHEEVVPLDELYKICKIARELTLDEKYMVGRVIARPFVGEPGNFTRTPNRHDYALKPFGRTVMNELKDSDYDVIAIGKISDIYDGEGVTESLRTKSNMDGMDKLVDTLNMDFTGLSFLNLVDFDALFGHRRDPQGYGEALQEYDARLPEVFAKLQEDDLLLITADHGNDPIHPGTDHTREYVPLLAYSPSMKEGGQELPLRQTFADIGATVAENFGVKMPEYGTSFLNELKK"]}, "location": "[547508:548693](+)", "id": "<unknown id>", "type": "CDS"}, {"qualifiers": {"locus_tag": ["ctg1_585"], "transl_table": ["11"], "translation": ["MNRELITKSASYLKEKFQETPQVGLILGSGLGVLADEIENAVTVPYSEIPEFPVSTVEGHAGQLVFGTLQGVTVVAMQGRFHFYEGYDMQKVTFPVRVMKELGVETVVVTNAAGGVNTSFEPGDLMLISDHINFMGTNPLIGPNDSEMGVRFPDMSTSYTVELREMAKQVAADLNIKVQEGVYVGMTGPVYETPAEIRMLRTLGGDAVGMSTVPEVIVARHAGMKVLGISCISNMAAGILDQPLHHDEVIETTERVKANFLALVKAIVKQMKG"]}, "location": "[548705:549527](+)", "id": "<unknown id>", "type": "CDS"}, {"qualifiers": {"locus_tag": ["ctg1_586"], "transl_table": ["11"], "translation": ["MRMVDLIAKKRDGHALTTEEINFIVEGYTNGDIPDYQVSSLAMAIFFQDMNDQERADLTMAMVNSGDTIDLSAIEGVKVDKHSTGGVGDTTTLVLGPLVAALDVPVAKMSGRGLGHTGGTIDKLEAVPGFHVEIENDEFMRLVNENKIAVIGQSGNLTPADKKLYALRDVTATVNSIPLIASSIMSKKIAAGADAIVLDVKTGAGAFMKTDEDAKRLAEAMVRIGNNVGRNTMAVISDMSQPLGEAIGNALEVQEAIDTLQGKGPKDLEELCLTLGSQMVYLAGQASSLEDAREKLIEVMNNGKALESFKTFLSAQGGDASVVDDPSKLPQAQFKIEVEAKEDGYVSEIVADEIGTAAMLLGAGRATKESEIDLAVGLMLRKKVGDSVKQGESLVTIYANRENVEDVKAKIYENMKISKEHVDAPTLVHGIVTK"]}, "location": "[549534:550839](+)", "id": "<unknown id>", "type": "CDS"}, {"qualifiers": {"locus_tag": ["ctg1_587"], "transl_table": ["11"], "translation": ["MGEIMIRICAVTKTDEVLYDVSLEETKKDHIVWYWLDLYKPTKEEYTYILQDHFKFHPLAIEDCLEYVQRPKVDFYDGYNFLVLHAFGEDGLEPHEIDLFVSDRYIVSFHFSHNNAIERVWKTLGEKRRIKKGPLHVAHTITDQIVDDYFAPVYYIEDHLNAIDDNLTGETAGAVLEEVFDIRADLSKLRRTIIPMRDLLYRILNSTRFYGISDHEIYFKDIHDHLLKLTEMIEASRELTADIRDSYFSLNSHHMNNIMKTLTVFSTIFMPLTFIAGVYGMNFTHMPELGGQYSYFICLLLMALIGGGMMAWFYKKGWFK"]}, "location": "[550900:551863](+)", "id": "<unknown id>", "type": "CDS"}, {"qualifiers": {"locus_tag": ["ctg1_588"], "transl_table": ["11"], "translation": ["MKGILERTFKLGLHETSPKQEVLAGVTSFFTIVYIMIVNASILSDAGIPLEAGILATVFSSFIGCLLMAFWANAPAILVPGMGVNAFFTYTAVHTLGLTWQEALAAVFISGIIFAIAAFTPIARVLSVSIPKSLKEAITVGIGLFLAFIGLQKGGLVVSNPNTAVAMGKLSNPVVLATLLTLIIALVLFIRNVRGNFLWTIAIGTGISWLFGLVDTSQMGNSSFSFANYGDVFGAMSFGKLSSLPFWIATFSLSMVLIFENMGLLHGLLEDDRKFPRAYQANAISAMTCGLFGTSPTVSTVESAAGITAGGKTGLTSIVTGLLFFASLFALPFVKLIPDSAIAPILIIIGGLMITSIQQIPLNDFSEGFPAFLIIVMIPLTYSIADGIAFGFIAYPILKVALGKRKEVAPSMYIITCLFLAMFVLHAIG"]}, "location": "[551894:553184](-)", "id": "<unknown id>", "type": "CDS"}, {"qualifiers": {"locus_tag": ["ctg1_589"], "transl_table": ["11"], "translation": ["MQGGINPYLHNVRTANTGKEATITVQGEGVVKAKPNVVILTLGIRTDSKNVKQAQEENAVQSKQLLDALKQLGIADKDIETISYTITPQYEYVNDKALLQGYRVEHLYEITVLNVQKAGEVYDIAVSNGANVAKGLRFRVSHPNKYYEKALIQALHQAVEKARAIASTYNLNINPVPLSFVEESAQLPREVTSYATLHAQAAPPIQSGELEIISSIRAIFTYL"]}, "location": "[553318:553990](-)", "id": "<unknown id>", "type": "CDS"}, {"qualifiers": {"locus_tag": ["ctg1_590"], "transl_table": ["11"], "translation": ["LNEKRETLILDLSASFRKMIRLLQNDINTRFAEHMPYNEFSVLRALFLNSPQMASQIASEVNVTSSHITAVTDRLVRKGLVERKRSNSDRRIVYLEITEHGREVTEKLEAVRKEYYKERFKGWSDQEIEMVLELFGRVL"]}, "location": "[554149:554569](+)", "id": "<unknown id>", "type": "CDS"}, {"qualifiers": {"locus_tag": ["ctg1_591"], "transl_table": ["11"], "translation": ["MKYIAALTILFGSFFYFQTFTYADTPIQVVRKEVKYIETDNTVLYSKLWVRSMQNAVLFHHSDNIRNRDTLRNVTSSSFVKAKQLSFQKAALYIPRLSQYVSKIGKENIQVYYIAIHYNVKKENAYQLDGMNYFLQVFVKERGEWKIAESVVAPTEQIVQNGDGFGMKEEMVYGDRRENVK"]}, "location": "[554668:555214](+)", "id": "<unknown id>", "type": "CDS"}, {"qualifiers": {"locus_tag": ["ctg1_592"], "transl_table": ["11"], "translation": ["MFQKVLWMHTYKQSKYIVWLFWLVSFYVLSYKYYLASAEQLKYFHEHNEWKYIYRYYYQLSLPDAIMVQGGLLIALACILIGWERQNQSSDILWSMPFKRKHLFMTKWLFGVCNILAIVILNWGLFAIMKKATFHNKYQIFSPFHTYFLYMVIILIAIYTLALCIGTIAGNMISQGFFSVAILGFPFILPTLIAGAISIHTVGLISNHPVYTEENVDRYGSVIEKVSILAPVRGFNINFNYDPQRAYTDEQGVRHDEPNFTYIPSATKLIGPIANVLILLPLGMYLYTRSPNEQNGNFLLYPKLKTLCMICCVIFIGMFGGMATGGSHSILNYYIGFIGTSTIVYLLLSRLLKFKFSWRVK"]}, "location": "[555233:556319](-)", "id": "<unknown id>", "type": "CDS"}, {"qualifiers": {"locus_tag": ["ctg1_593"], "transl_table": ["11"], "translation": ["MTFPFKRRDMFLSKWVFGGFFIVLSLLINWGLMYFIYKSTIHFEYQSFEPFHRYFLYAIFTYIAIYTVSLCIGTFTGSIISQSIFSITFCIMGMGIFSLLLLFFTAHAEAIQGNKSYTNFENIYEFNKKTNISSAILDFSISYNYHPTAQSYEDHGKVIHRGPTFHSYYSAKVILVSIFYTISSLLIGMFLYTRSPNEHNKKIFLFPKYNSLWIWSTTFYVALIGGQMLKRFDLLFSYYVGFFLFGIVTYFILSRLTNYKVF"]}, "location": "[556331:557120](-)", "id": "<unknown id>", "type": "CDS"}, {"qualifiers": {"locus_tag": ["ctg1_594"], "transl_table": ["11"], "translation": ["MFHKALWMWNWKRGKYAALLFFFSSLYFLSFEYYQAAETQQSLFLHPEKIGEEKFTIIILFILLIAFG"]}, "location": "[557191:557398](-)", "id": "<unknown id>", "type": "CDS"}, {"qualifiers": {"locus_tag": ["ctg1_595"], "transl_table": ["11"], "translation": ["MLKVTSLKKTIDNQTILDDVSFTLQKGSIVGLLGRNGAGKTTLLRTIVGILDPDEGTVTYEDIDIHKNPETKQKIVYVPDSTNILNGYTVKEIVKFYKAVYTAFDEPYFYELLERFNLPNKRIRSYSKGMKALLAIILAVAAQAEYIILDEPTNGLDPIVKRQILQFLVGEVAEKEITIFISTHHLDEVEQIADTIIILKGHTVSSITSLDDAKSQFAKIQVAYERSLPQKLENLSNIKILNQTGKVYTILIEGNVATTLEKFYKEQPILIEELTMSLEDVFVTTLEEDGYVS"]}, "location": "[557387:558269](-)", "id": "<unknown id>", "type": "CDS"}, {"qualifiers": {"locus_tag": ["ctg1_596"], "transl_table": ["11"], "translation": ["LHIQLDPRSNTPIWEQIVQNIKELVLKNMLAPSDKLPSVRELASLLVINPNTVSKAYQELERQGIIETLRGKGTFVSQSITPTLDERKIAMVEKQFHQLLLEASYLGITKDKIHDWIDSYYKEIGGNTDVESDKLEENN"]}, "location": "[558234:558654](-)", "id": "<unknown id>", "type": "CDS"}, {"qualifiers": {"locus_tag": ["ctg1_597"], "transl_table": ["11"], "translation": ["MKRVFGILVCFMLLLSGTSVSFAQSEKTKQEKTEETTPKLAEQASSAIVIEQDTGKVLFDKNPNEKLPPASMTKIMTMLLIMEQVEKGKLKLTDKVRASEHAASMGGSQIFLEPGEEMTVNEMLKGIAIASGNDASVAVAEHIAGSEEGFVNMMNKKAKDLGLKNTHFQNPTGLPAKDHYSTANDMAIMARELMKYPLIRKYTGKYEDYLREDTDKKFWLVNTNKLVRFYPGVDGVKTGFTTEAKYCLTASAQKNGMRVISVVMGAPTSKERNNEVTKLLDYAFGQYMTKKLYTRGEKIKTVQVGKGKKEKIDLVASDNVSLLMKKGESMDKVKQEVIAEKKVKAPIKKGDALGTLVIKKDKDVLLKQTIVAKEDVAAASWWELFKRSFGMFSTSK"]}, "location": "[558820:560011](+)", "id": "<unknown id>", "type": "CDS"}, {"qualifiers": {"locus_tag": ["ctg1_598"], "transl_table": ["11"], "translation": ["VSLSMQLEVKRDVLCVRLEGELDHHTAEELRTKVTDMIETHGVHHIVLSLENLSFMDSSGLGVILGRYKHVKGLGGEMVVCAISPPVKRLFEMSGLFKIVRLEESEAHALATLGVA"]}, "location": "[560180:560531](+)", "id": "<unknown id>", "type": "CDS"}, {"qualifiers": {"locus_tag": ["ctg1_599"], "transl_table": ["11"], "translation": ["MRNEMNLQFSALSQNESFARVTVAAFIAQLDPTMEELTEIKTVVSEAVTNAIIHGYEGNAEGIVYISVILEEAMVKLTIRDEGIGIFNLDEARQPLFTTKPELERSGMGFTIMENFMDEVEVISNESFGTTIHLTKYLSNSNALCN"]}, "location": "[560531:560972](+)", "id": "<unknown id>", "type": "CDS"}, {"qualifiers": {"locus_tag": ["ctg1_600"], "transl_table": ["11"], "translation": ["MDIEVKNEKKKPQLKDHELKALIQKSQDGDQQARDTIVQSNMRLVWSVVQRFLNRGYEPDDLFQIGCIGLLKSVDKFDLSFDVKFSTYAVPMIIGEIQRFLRDDGSVKVSRSLKETGNKIRKMRDELSKEFGRAPTINEVAEALELTPEEVVLAQEASRAPSSIHETVYENDGDPITILDQIADQSETKWFDKIALKEAIRELDERERLIVYLRYYKDQTQSEVAERIGISQVQVSRLEKKILKQMKDRIDE"]}, "location": "[560984:561743](+)", "id": "<unknown id>", "type": "CDS"}, {"qualifiers": {"locus_tag": ["ctg1_601"], "transl_table": ["11"], "translation": ["METRQQWGTRAGFIFAAVGSAVGLGNIWRFPYTAYENGGGAFFLPYLFALLTTGISLLAFEFALGHRHRGSAPLTFFRISPRAEFIGWWQMCVTFIVSTYYAVIIAWSISYTYFAITGAWGKDTQSFLFKEYLHVADKPGQFGGLVPEVLIPLALVWIIVLGVAFKGVKKGIEVVNRIFIPLLVVMFLIIVVRAVTMEGAMQGLDAFFKPDWSRIFDGKVWLAAYGQIFFSLSLAFGIMITYSSYLPKNSDTTNNAFITGFANSGFELLAGIGVFAALGFMANNMGVPVDKVASAGVGLAFVVFPQIINELPMSPLFGVLFFLSLTVAGITSLISLAEVCFAAVSEKFSLSREKTIGIMGTLLVLVSLVFATRGGLMFLDVVDYFANNFGLITIALAEVVTIGLILRRLPVYQNHANFVSDIKLGTFWRVSLLVITPLMLGYMLIDGTIQNIKKNYGDYPTEFVVTYGWSIAAAFLIVAIIIGLKKWDAQIHSDSAKLEKEWKDRGVS"]}, "location": "[561879:563406](+)", "id": "<unknown id>", "type": "CDS"}, {"qualifiers": {"locus_tag": ["ctg1_602"], "transl_table": ["11"], "translation": ["MSGSAIMMMVIGIVVIWGGLALSIANLFKKKA"]}, "location": "[563405:563504](+)", "id": "<unknown id>", "type": "CDS"}, {"qualifiers": {"locus_tag": ["ctg1_603"], "transl_table": ["11"], "translation": ["LEQTIYIKMRNRLKVSPTYEVKLGDVAQLAGDSSVVELLQNEIVYKITAHDKTHVVIDVMKVIEIIQQKASHVQINLLGSGQTLVEIIYEKKKAHPVFFGLVWLLLFIGAALAIIYFHEDVSMQQVHQRLYYMITGEFNAQPLLFQIPYSLGLGLGMVLFFNHVFQKRINEEPSPLEVEMFQYQQSLDQYVIVNENKDNMKQLADD"]}, "location": "[563619:564240](+)", "id": "<unknown id>", "type": "CDS"}, {"qualifiers": {"locus_tag": ["ctg1_604"], "transl_table": ["11"], "translation": ["LPMIESGFVILIGLAGGIAVGSGYVAFLAVLGIIPRLAQLTRSGKHIQYFEWAVIAGTLTGAWCSLKNITFQTSQYWLVILGIFCGTFIGMLAAALTEVLNVLPILAKRVGVEGKIVVLLIAIVLGKVIGSLFHWIYFVK"]}, "location": "[564226:564649](+)", "id": "<unknown id>", "type": "CDS"}, {"qualifiers": {"locus_tag": ["ctg1_605"], "transl_table": ["11"], "translation": ["MTSQKLKDDYINKVKEYHPKPNYLLNCIKAFLVGGLICTVGEVLMKFYIHYFHFSEQEAGNPTVATLVLLSAILTGCGVYDKIGQFAGAGSAVPVTGFANSMASAALEHKSEGIVLGIATNMFKLAGSVIVFGVVGAYIIGLIRYTFKVFMS"]}, "location": "[564663:565122](+)", "id": "<unknown id>", "type": "CDS"}, {"qualifiers": {"locus_tag": ["ctg1_606"], "transl_table": ["11"], "translation": ["MRLTGKQTWVFQNDIYVNATGTAVGPKEAEGPLGKDFDISYDDLHCGEENWELAERRLMSDSIQQAVQKGNIKTSQIDFFLAGDLLNQTVTANYVARKWGIPFLGMFSACATSMETLAVGSAFIDGGFANRVLATVSSHNATAERQFRYPTEYGGQKPGTANSTVTGAGSILISNEKSAIKITAATIGKVQDLGITNPLDMGAAMAPAAAHTIQQHFEDLRRSADDYDLIVTGDLSAVGTPIAKQLLLEEGYDLGHIYNDCGLMIYESSQEEVFAGGSGCACSAVVTYGHLLHEMQKGNLQRIFVVATGALLSPMMMQQKETIPTIAHGVVFERVKGE"]}, "location": "[565135:566152](+)", "id": "<unknown id>", "type": "CDS"}, {"qualifiers": {"locus_tag": ["ctg1_607"], "transl_table": ["11"], "translation": ["VDFIYAFLVGGAICVIGQLLLDFAKLTPAHLMATFVVIGAILDGFGLYDKLIKFAGAGATVPITSFGHSLLHGAMHAAEKHGYLGIGIGMFSLTSAGISAAILFSFFIALICKPKG"]}, "location": "[566155:566506](+)", "id": "<unknown id>", "type": "CDS"}, {"qualifiers": {"locus_tag": ["ctg1_608"], "transl_table": ["11"], "translation": ["MRRRVVLVTDGDEYAKRTIELLTKEFGGRCISASQSNPTKLTGKKVVELIMQTPYDPVFVMFDDSGFIGEGSGEKALKYVATHKQIDVLGILAVASNTHHWEWARVDVSVDRNGNLTEYGVDKFGLPDGEIGRISGDTIYCLDDLNVPVIVGVGDIGKMCGNDEWERGSPITRKAIQLILERSGFYDEA"]}, "location": "[566511:567081](+)", "id": "<unknown id>", "type": "CDS"}, {"qualifiers": {"locus_tag": ["ctg1_609"], "transl_table": ["11"], "translation": ["MTKPKKVDIPISTFISDNENYLKQTVGLGVTYDVGIRKFQILNKEIGVLFVNGLCDTNYIIPILEEAVDTNEIRDVEEDTVKLLENRLIHQQVSKVKTMDEVMLQVLSGLIVIFVEGETEAFAIDVRSYPGRTPTEPDTEKVVRGARDGFVENIVVNTALIRRRIRDPRLRNEIIRVGDRSQTDICITYVQDVANPDLVKIIKQELNNIDVDGITMADKTVEEFVVKQSYNPFPLIRYTERPDVAANHLLEGHVLVLVDTSPSAMITPTTYFHHLQHAEEFRQNPAVGTFLRWVRFLGVIFSLFLLPFWLVFVFDPTLLPANLAFIGPTKMTHLPILLQVLMAEVGLEFLRMAAIHTPTPLSSAAGLISAILIGQIAIDVGLFVPEVILYVAVSMIGAYATPSYELGLGNKVGKLFVIILTGLFHEMGFVIGMTILILFLTSIKSLQTPYLWPFLPFDWGALTKILLRPTMSSLKVRPSIVRPQNVKRQK"]}, "location": "[567067:568540](+)", "id": "<unknown id>", "type": "CDS"}, {"qualifiers": {"locus_tag": ["ctg1_610"], "transl_table": ["11"], "translation": ["MEGEEDMIKLFVSDLDDTLVYDVNHMQKEDERALCWLAEKGTNICFASGRFTHRIDEVVKRFSFPYYTTGLNGATMLLPDGDLFHESSFENTVAQEIYRYIHKKGLADIVCANEQRYTKRKNEQHHNFEAYMGVHIAEIEALEEEFGKTVHPAKLFVFGEEEKIVTLDQELRDTFQGEAEVFISGKRYVDIMPRGVSKGSALKRLMDHLQIEANEVACIGDSFNDISMFEVTPHSFTLHHAHPYVKEKANHIVRSVEEAVMKLPLLV"]}, "location": "[568637:569441](+)", "id": "<unknown id>", "type": "CDS"}, {"qualifiers": {"locus_tag": ["ctg1_611"], "transl_table": ["11"], "translation": ["VRTKLLALLLAVTVFMMPTASFADIIEGESIVTLGENLSEQQKQDLLKEMKAPKDATIITVSNAEEHKFLEGIVPKAQIGTRAISSSMITYTKPGSGLIVRSKNINWVTDAMYTNALITAGVKDAEIQINAPFKVSGTAALTGLMKAYETASNKQIPEEVKKVANEEMVQTAQLGDKIGEEKAVQLVAKIKEEIAKEQPKTTEDLRSLIKKIADQLGITLTDEQLDNLVSLFDKMKNLNIDWNQVGSQLNKAKEHVSAFLGSEEGQSFLDKVKDFFSSIIDFVKSLFK"]}, "location": "[569472:570339](-)", "id": "<unknown id>", "type": "CDS"}, {"qualifiers": {"locus_tag": ["ctg1_612"], "transl_table": ["11"], "translation": ["MKTLGYILMENGEKIDLEFFPEEAPKTVENFKKLAEQGFYDGVTFHRVIPGFVSQGGDPTGTGAGGPGYSIPCETDGNPHRHLVGSLSMAHAGRNTGGSQFFVVHEPQPHLDGVHTVFGKATSGIETVLKMRQGDVMKEVKVWEE"]}, "location": "[570526:570964](+)", "id": "<unknown id>", "type": "CDS"}, {"qualifiers": {"locus_tag": ["ctg1_613"], "transl_table": ["11"], "translation": ["MLIRFKKSYEKIAMGLLSFMPTEKDVKTLQLTMKEYEAKDDWQLYLWKENEDFVGIMGIVKKENQVLEIQHLSVNPSHRHVGIGTKMVQELKSKFLEFTICGNEQTASFCEKCKGLEQNIHS"]}, "location": "[571426:571795](+)", "id": "<unknown id>", "type": "CDS"}, {"qualifiers": {"locus_tag": ["ctg1_614"], "transl_table": ["11"], "translation": ["MYPTEYIQFLIHFQGDYDYFECHEILEEYWKTKPRGNRDHYLVGLIQIAVSLYHQRRDNWNGSTKMMKSAITILEKSGVSLQRLGINQVQLLSLLNERLQSIHKKERFVPLFLPLSDPSLEKQCTELCQKQNLPWKDLNAIPSEYIINKHTMRDRTEVITERNEQLQKRKQR"]}, "location": "[571815:572334](-)", "id": "<unknown id>", "type": "CDS"}, {"qualifiers": {"locus_tag": ["ctg1_615"], "transl_table": ["11"], "translation": ["MGHVDCGFSGGFALLVVLFILLIIVGAACFC"]}, "location": "[572433:572529](-)", "id": "<unknown id>", "type": "CDS"}, {"qualifiers": {"locus_tag": ["ctg1_616"], "transl_table": ["11"], "translation": ["VQYNFKVEAFEGPLDLLLHLIHRYEIDIYNIPVADITEQYLSYVHTMKELQLDVASEYLVMAATLLQIKSKMLLPKHEEDVLDNGDDFIDDPRQELMERLIEYKKYKQVATELKEREQERAQLYTRPPIDFTSLQQEEETSLPLDVTLYDMLAAFQKLMRRKKAKKPVTTRITRQEIPIEQRMTDILKQLKIKGGRQSFYDLFVDDEREIMVVTFLAVLELMKNQQIIIEQEHNFDEIFVSSSNKSA"]}, "location": "[572698:573442](+)", "id": "<unknown id>", "type": "CDS"}, {"qualifiers": {"locus_tag": ["ctg1_617"], "transl_table": ["11"], "translation": ["MDRKEQKSIIEGLLFVSGDEGIYPEQIAKVLEIEMNEVMNILEEMQQECEGANRGLQIVQYAKVYRFATKKEHASYYQKLIDTPTAASLSQAALETLAIVAYRQPITRTEMEEIRGVKTDKALQTLVSHLLIKEMGRAEGPGRPILYGTTKEFLDTFGLKTLDDLPPLSEENEQMNEADLFFGSLQEISK"]}, "location": "[573600:574173](+)", "id": "<unknown id>", "type": "CDS"}, {"qualifiers": {"locus_tag": ["ctg1_618"], "transl_table": ["11"], "translation": ["MRGMRIILLLVSVLLCFSLNSASAKRYMMSIHTTSPLHMHRQHLSKMKVSFLKVGQGDATLIIMPNGQTMLIDGGPYEAGEVIIQKLIEKGINHLDVIVSTHPDMDHIGGLIPIVEQMPVSLILDSGKTYSSLTYHTYRNNIKKRGIPFVSVKEGQYIPLDPHVSIQVLNNGKSKDENNESSIVLKVRYGKADFLLMGDADVRTEHEILKQFDVHADVLKVGHHGSYTSTSETFIKKVEPQFAILSYGSSNPYGHPHQSVVKRLKRHGIMVYRTNKRTVEIETDGEHVMLESSGLMPLLK"]}, "location": "[574251:575154](+)", "id": "<unknown id>", "type": "CDS"}, {"qualifiers": {"locus_tag": ["ctg1_619"], "transl_table": ["11"], "translation": ["MKTQIVINAKIYTGQEIVENGFIRYAETIKEIGLMAQYVPQENETVFDATGKIVIPGMIDVHIHGGYDIDAMDANSDGLVTLGKEMLKEGVTTYFPTTMTQAPEAIEAALTAAKEAKEKGAHFEYIHLEGPYVSKKRAGAQPLEHIVPANIEQFKQWQEASGNLIKLVTYAPEEEGALEFEQYLTETGVVGTMGHTDAIDAQLKNRKITHATHLYNQMRGLHHREPGVVGHVLLNPDVMVEVITDGIHIHPDMVKLAYKLKGPKKVSVITDAMRAKGLEDGLYELGGQPVHVKDGSARLEDGTLAGSILKMDQAFRNVIEFTGCSIEDAVLMTSVNQAEEFGLNNKGALAVGKDADFVVMNEDLHVYDTVRLGIHMKEGK"]}, "location": "[575365:576508](+)", "id": "<unknown id>", "type": "CDS"}, {"qualifiers": {"locus_tag": ["ctg1_620"], "transl_table": ["11"], "translation": ["MNILVVKTPEELAEAGYKLIEEVVKTKENPTLGMATGSSPLGIYAEMRKNKLDTSRVTTVNLDEYVNLPHEDKNSYHYFMQEQLFDHLPFKQTYVPNGMASDLEEECKRYEGILVANPVDLQILGIGENGHIGFNEPGTPFNSPTNIVELTESTRQANLRFFEKEEDVPTHAITMGIGSIMKAKQVLLVAMGAKKAEAVKELLQGEYSEECPATVLQRHPNVTVIADQEALSLCSEAIADEHRQVFTISDLLSDSRVGETAN"]}, "location": "[576512:577301](+)", "id": "<unknown id>", "type": "CDS"}, {"qualifiers": {"locus_tag": ["ctg1_621"], "transl_table": ["11"], "translation": ["VKQLIEDGEWKPGDKIPSENELCDKFEVSRMTIRQAINNLVEQGYLYRKRGIGTFVQLPKVEQKLQGMTGFTEDMISRGMNPSSQLLSFRLVPATAKIADRLRIQEGESVYEVRRIRLADDEPIAFETTYLSPALVKDINEEILQQSLYEHLEKKLGFKLVSATQSIEASVATENEAEHLHIPKKAPVLVMRQWSYSEGEIPLEYVKCIYRGDRYKFITNIARNK"]}, "location": "[577284:577962](+)", "id": "<unknown id>", "type": "CDS"}, {"qualifiers": {"locus_tag": ["ctg1_622"], "transl_table": ["11"], "translation": ["MIKMFVSDIDGTMMQHGGLIDEQDVAALRSLAEQNVILCFASGRLDNEIADLMKAVNTNFHRISVNGVFVYTHENKQLLSATFDSSILPDLLAMTNENPYFRYVSDEHNYYIEEKTPFIQELEQQVTMTSVEEPNLLQKIDDTIFPNKISVGGTKESLQLLQKKIDEKFHGKVSTFISAEQCLDVMPPNVSKGSAISVLLNEFQIKPEEIACIGDSYNDIPMFSLTPHSFAMSQADDAVKKHAHYVVNHVKDAVNHVIAHNKNTTHSL"]}, "location": "[578035:578842](-)", "id": "<unknown id>", "type": "CDS"}, {"qualifiers": {"locus_tag": ["ctg1_623"], "transl_table": ["11"], "translation": ["MNNYLEIKKVLNNNVIIASHPEHEEVVVIGKGIGFGKKAKDVLEQEQIEKMFVLKNERDREQYKLLVPHVSEKLIELMNDIMLYIQEKAKSPLNEHIHIALTDHISFAIKRLKQGLTIDNPFLVETKMLYPEEYEIAEGVVELLNSRLQITLPEGEIGFIALHIYSSLTNSDLSSVNQNSRLIAQLVSLIETNLQITLDQESIHYLRLIRHLQYAIERVKKGEKVEESQSFADLLKAEYPVCYNVAWKLVKVMQKELQLPVYEAESIYLTMHLQRLVKAEHV"]}, "location": "[579007:579856](+)", "id": "<unknown id>", "type": "CDS"}, {"qualifiers": {"locus_tag": ["ctg1_624"], "transl_table": ["11"], "translation": ["MFKKIFGVLQKVGKALMLPVAILPAAGILLGFGNAFQNPQLTNVIPALKADWFVMVAKIMEQSGDIIFANLALLFAVGVAIGLAGGDGVAGLAAFVGYLIMNKTMSVFLEVDKLVKVTSSGADPVKIGFADPAYANVLGIPTLQTGVFGGIIVGIVAAYCYNKYFNIELPSYLGFFAGKRFVPIATATFSLIVGIIMCFVWPYIQGGLNTFSHQMIDANRTIAAFIFGLIERSLIPFGLHHIFYSPFWFEFGQYTNAAGELIRGDQKIFMAQLKDGVELTAGTFTTGKYPFMMFGLPAAALAMYHEARPENKKLAAGILGSAALTSFLTGITEPLEFSFLFVAPVLFGIHAVFAGLSFMTMQILGVKIGMTFSGGLIDFLLFGVLPGRTAWWWVIIVGLVLAVIYYFGFRFAIRKWNLKTPGREEANANDGAGKAEAGELPREVLVALGGKENIASLDACITRLRVQVNEQKNVNKDRLKELGAAGVLEVGNNIQAIFGPKSDTLKSQIHDIMSGRTPHAEKEEPVKVEETPQKVDENETIVSPIEGKILPITEVPDQVFSGKMMGDGFAIEPTEGTVVSPVNGEIVNVFPTKHAIGIQSEGGKEILIHFGIDTVKLNGEGFEALVAQGDKVKQGQPLLKVDLAFVKENAPSIITPIVFTNLQQGQQVELKKDGNVKKGETAIIDIQ"]}, "location": "[580195:582259](+)", "id": "<unknown id>", "type": "CDS"}, {"qualifiers": {"locus_tag": ["ctg1_625"], "transl_table": ["11"], "translation": ["MEKIFKVTSDSGIHARPATLLVNTASKFGSDINLEYNGKNVNLKSIMGVMSLGIQQNAEIKITANGDDAAQALAAIEETMKNEGLGE"]}, "location": "[582394:582658](+)", "id": "<unknown id>", "type": "CDS"}, {"qualifiers": {"locus_tag": ["ctg1_626"], "transl_table": ["11"], "translation": ["MTLNIQGIAASSGIAIAKAFRLENPEFNIEKKSITNEAAEIARLDAALEKAKTELEAIKDHAFAELGADKAAIFEAHLLVLNDPELVNPVKDKVNSEKVNAEFAMDEVASMFISMFENMDNEYMKERAADIRDVTKRVLAHLLGINFSNPGTISEEVIIIAEDLTPSDTAQLNRKYAKGFTTDIGGRTSHSAIMARSMEIPAVVGTKVVMEKIQNGDIVIIDGLDGEVIVNPSEETLRSFEEKKAKFEEQKIEWAKLKDQATVTSDGHHVELVANIGTPNDVQGIIDNGGEGVGLYRTEFLYMGRDNLPTEEEQFEAYKAVLEGVKEGQPVVVRTLDIGGDKELPYLHLPKEMNPFLGYRAIRLCLDEQDVFRTQLRALLRASVYGNLKIMFPMIATLDEFRQAKAILLEEKAKLVEAGTTVSDSIEVGMMVEIPASAVLADQFAKEVDFFSIGTNDLIQYTMAADRMNEQVSYLYQPYNPSILRLVKMVIDAAHKEGKWAGMCGEMAGDSLAIPLLLGLGLDEFSMSATSILPARTQLSKLSKAEMETLAEKALMMSTAEEVVELVKSI"]}, "location": "[582657:584370](+)", "id": "<unknown id>", "type": "CDS"}, {"qualifiers": {"locus_tag": ["ctg1_627"], "transl_table": ["11"], "translation": ["MFGSFGCCDNFRDCHHRERECDHRDHREKEREVKPQQPAVCNVLASISVGTELSLLSIKGIGSFNDVIFEGFANGVALFSALARNNNDKDNKDDNKDDKHRQRNTFNGILRVCPTDIVAIAI"]}, "location": "[584467:584836](-)", "id": "<unknown id>", "type": "CDS"}, {"qualifiers": {"locus_tag": ["ctg1_628"], "transl_table": ["11"], "translation": ["LSSYGSLIALLCYIVTVLLLYFIGDAANISILQFPKEEAFQLESEKHTARSIVPLLLALPVYIIVLYKSKKV"]}, "location": "[585032:585251](-)", "id": "<unknown id>", "type": "CDS"}, {"qualifiers": {"locus_tag": ["ctg1_629"], "transl_table": ["11"], "translation": ["MTNDNFFNVLYERTSTRAFNPNKEISSTELHEILKAAAQAPSAWNLQHWKFLVFQGEDVQKRLHPIAYNQQQILDASAVVAILGDLEAYKNVEPVYGPIVEQGFMKEEAKERLAKNIESAYAREQFPRDAAFSNASLAAMQLMLAAKATGWDTCAIGGFNPQALTDEFNVSSRYVPIMLITIGESTLKGHPAPRMSVEQVSEWAK"]}, "location": "[585484:586102](-)", "id": "<unknown id>", "type": "CDS"}, {"qualifiers": {"locus_tag": ["ctg1_630"], "transl_table": ["11"], "translation": ["MNILHFLLENTVFQNVLQDLQLNVLYIENGCKHQQTIENIHPKCMFIANNFEEGELLFQRTKPHIIIMYVTDYSQIKYIKNMYTPQSTFIVIWDQQITKEFTDVLALGIRNIVIAPVTPQAVLEEVNKSLYQLSLVRQVSLQQELLQTMFDFQNDLLFIVEDDEIVDCNTNFLTFFGYENLFAYREQHLVFAEHFIRENGYYSTTHDITWLDDTLSSGRRIKMSNYEGEVSTFLLRATPLPEDLSRFIVKCTEITELDEIYQEQERLAMVDSLTEIYNRLKFQQILEVEWEKVIRSDEKIAIILFDIDNFKTVNDTYGHDFGDLALIQLAELMKSKVEQQHVFARWGGEEFIILVTNTVEKEAFQVAESLRFFIETKQFTGISKLTASFGVALYEQGTTREELMQRADIALYEAKKNGKNQVCVYRKEKM"]}, "location": "[586429:587722](+)", "id": "<unknown id>", "type": "CDS"}, {"qualifiers": {"locus_tag": ["ctg1_631"], "transl_table": ["11"], "translation": ["MIKKVMIMASLSAIVGGGVYYFLVSPNIKENTVLTTKVNPTIEPEVQGNIEEKEEQQIDYASISQKLDQYLVGKQFNGTVLVTDKEHVILNKGYGYADVQNKIENTPQTKYRIGSITKTVVATSILQLQEQGKLNIQDNVNKYIPSFPENKNITLYHLLTHTSGLPEHAKGNVNAASRLQLINWIGRQNLEFPAGTGWRYTDYNYMVLAYIIEHISKKPLGDYIKENIFVKADMHESGMGNMVPGDKNFTKGYVKKDQELVPAQKLGMDWLYGCGEMYTTVGDMKKLDEAIINGKLLSEQSIQAMFSPSAERKYAFSFYIYADYFHNHGVLSGWNTFNNFNKEKGTFVMLFSNVKNSMDDDFNKEFRKMVNDLLEQRG"]}, "location": "[587812:588949](+)", "id": "<unknown id>", "type": "CDS"}, {"qualifiers": {"locus_tag": ["ctg1_632"], "transl_table": ["11"], "translation": ["MEHKTLSIGFIGIGVMGKSMVYHLMQDGHKVYVYNRTKAKTDSLVQDGAHWCDTPKELVKQVDIVMTMVGYPHDVEEVYFGIEGIIEHAKEGTIAIDFTTSTPTLAKRINEVAKSKNIYTLDAPVSGGDVGAKEAKLAIMVGGEKEIYDRCLPLLEKLGTNIQLQGPAGSGQHTKMCNQIAIASNMIGVCEAVAYAKKAGLNPDKVLESISTGAAGSWSLSNLAPRMLKGDFEPGFYVKHFMKDIKIALEEAEKLQLSVPGLSMAKELYEELIKDGEENSGTQVLYKKYIRG"]}, "location": "[588953:589832](+)", "id": "<unknown id>", "type": "CDS"}, {"qualifiers": {"locus_tag": ["ctg1_633"], "transl_table": ["11"], "translation": ["VDLQKFDEMIDTVQRATCMKINEKQKEAFKQKYDFEPEFEYGRDEKGHYVIRTSKKMLEEMEFYLALKYDRDGVDLYMQAEIDGIFHVSVSYGEDALHLQELFQFLEENK"]}, "location": "[589837:590170](+)", "id": "<unknown id>", "type": "CDS"}, {"qualifiers": {"locus_tag": ["ctg1_634"], "transl_table": ["11"], "translation": ["MSLLIALILGVTCGAFPVILGAIMEELEIGVLGFVASCVSALLFGLFGAIPVSILCAFYIIRHARTKQLGPNHIAQIIPFPVERCRRASNL"]}, "location": "[590221:590497](-)", "id": "<unknown id>", "type": "CDS"}, {"qualifiers": {"locus_tag": ["ctg1_635"], "transl_table": ["11"], "translation": ["MAQIRIHEVNTRIENEVEVSKFLQEEGVLYEKWNISKLPTHLNENYSLTDENKAEILAVFSKEIADVSASRGYKAHDVISLSNSTPNLDELLINFQKEHHHTDDEVRFIVSGHGIFAIEGKDGKFFDVELEPGDLISVPENARHYFTLQDDRQVVAIRIFVTTEGWVPIY"]}, "location": "[590785:591298](-)", "id": "<unknown id>", "type": "CDS"}, {"qualifiers": {"locus_tag": ["ctg1_636"], "transl_table": ["11"], "translation": ["MKQLFRQWYDLSEIKKELTTRNWFPATSGNISIKVSHEPLTFLITASGKDKTKTTPDDFLLVDHLGGPVLETELRPSAETVLHTHIYNNTNAGCVLHVHTTDNNVITNLYNDAVTLQNQEIIKALDIWEEGATIHIPIIENHAHIPTLGENFRKHIKGDSGAVLIRNHGITVWGRDSFDAKKRLEAYEFLFQFHIKLLSIQGGVSNGANSYS"]}, "location": "[591275:591914](-)", "id": "<unknown id>", "type": "CDS"}, {"qualifiers": {"locus_tag": ["ctg1_637"], "transl_table": ["11"], "translation": ["MSIQVFCDFDGTITNNDNIMSIMEKFAPPEAEEVKNRILSQELSIQEGVSQLFQLIPTHLHDEIIQFLIETAEIRNGFHEFIQFINENNISFYVISGGMDFFVYPLLQGLIPKEQIYCNETDFSNEYITVNWPHPCDHHCQNHCGLCKSSLIRKLSDTNDFHIVIGDSITDLQAAKQADKVFARDFLITKCEENYIAYTPFETFHDIQNELKHLLEVKL"]}, "location": "[591910:592570](-)", "id": "<unknown id>", "type": "CDS"}, {"qualifiers": {"locus_tag": ["ctg1_638"], "transl_table": ["11"], "translation": ["MSGIIATYLIHDDSHNLEKKAEQIALGLTIGSWTHLPQLLQEQLKQHKGNVIHIEELAENEHTNSYLRKKVKRGIIKIEYPLLNFSPDLPAILTTTFGKLSLDGEVKLIDLTFSDELKKHFPGPKFGIDGIRNLLQVHDRPLLMSIFKGMIGRNIGYLKTQLRDQAIGGVDIVKDDEILFENALTPLTKRIVSGKEVLQSVYETYGHKTLYAVNLTGRTFDLKENAKRAVQAGADILLFNVFAYGLDVLQSLAEDDEIPVPIMAHPAVSGAYSASRLYGISSPLLLGKLLRYAGADFSLFPSPYGSVALEKEEALAISKYLTEDDAFFKKSFSVPSAGIHPGFVPFIVRDFGKDVVINAGGGIHGHPNGAQGGGKAFRTAIDATLQNKPLHEVDDINLHSALQIWGNPSHEVKL"]}, "location": "[592566:593811](-)", "id": "<unknown id>", "type": "CDS"}, {"qualifiers": {"locus_tag": ["ctg1_639"], "transl_table": ["11"], "translation": ["MKLFQPSEIVTSLPTQFFASLVAKVNKFVAAGHDVINLGQGNPDQPTPQHIVKALQDAAEKTIHHKYPPFRGHESLKEAVATFYQREYDVIINPKTEVAILFGGKAGLVELPVCFTNPGDSILVPDPGYPDYLSGVALAKAQFETMPLIAENNFLPDYTKINNSIAERAKLMFLNYPNNPTGATASKDFFDATIHFANKHNILVVHDFAYGAIGFDGQKPVSFLQADGAKNTGIEIYTLSKTFNMAGWRIAFAVGNESVIETINLLQDHMYVSIFGAVQDAAREALLSSQSCVIDLVNSYESRRNALISACQSIGWNVNIPTGSFFAWLPVPKGYTSEQFADILLEKAHVAVAPGVGFGEHGEGYIRVGLLHTEDRLREAINRIDKLNFFKK"]}, "location": "[594045:595224](-)", "id": "<unknown id>", "type": "CDS"}, {"qualifiers": {"locus_tag": ["ctg1_640"], "transl_table": ["11"], "translation": ["LKVVTILVTNDIIFPVFCKEKNKNGAEKMKVACIQMDIVFGDVEINIENAKNKISEAMKERPDVIVLPELWTTGYDLARLSEIADRDGLETKEKLKEWSKQYGVHIVGGSIAKQTEQGVTNTMYVVNKEGELINEYSKVHLFQLMDEHKYLIAGNSTGEFKLDDVECAGTICYDIRFPEWMRVHTAKGSKVLFVVAEWPLVRLAHWRLLLQARAVENQCYVVACNRAGKDPNNEFAGHSLIVDPWGEVVVEANEEESILFGELVFEKIKEVRKGIPVFADRRPELYK"]}, "location": "[595238:596102](+)", "id": "<unknown id>", "type": "CDS"}, {"qualifiers": {"locus_tag": ["ctg1_641"], "transl_table": ["11"], "translation": ["MGYYSLTEITAVQYAKDHGYFEAKANVVCHEIGDGNLNYVFKLDDGEKSIIIKQALPYAKVVGESWPLSIKRATIESKALQIFAQYVPDYVPAVYSHDEELAITVIEDLSRLTITRKGLIGGEEYPLLSQHIGRFLAHVLFYTSDFGLQSEEKRALEGTFVNPDLCKITEDLVFTDPFGHYDTNDYEPDLQLVVDELWSDKTLKLKVAQYKYKFLTRKETLIHGDLHTGSIFSSPSETKVIDPEFATYGPFGFDIGQFIANLLLNALSREEEKRSVLFFHIEKTWSYFVETFTKLWIGEGVEAYTKEKQWLPIILQNIFTDAVGFAGCELIRRTIGLAHVADLDEIENKETRIQAKKQALSLGKELIKYESKSADIQLFRTLFQQTVSGGVKA"]}, "location": "[596405:597587](+)", "id": "<unknown id>", "type": "CDS"}, {"qualifiers": {"locus_tag": ["ctg1_642"], "transl_table": ["11"], "translation": ["VSTIVTVPRSVSWKGDAIAVLNQTKLPHSTEYKTLTTIEEVWKSIVMLEVRGAPAIGIVAAFGLALASKKYNIVHIEEFQKKFNRDCNYLGTSRPTAVNLFWAIDRMRESIREITTIKEAQKTLEEEALRIQQEDEEVCRNIGEYALTCFKDGDNILTICNAGSIATARYGTALAPFYIGKEKGVRLHAYACETRPVLQGGRLTTWELKQANIDVTLITDNTAAHAIQTKEINAIIVGADRIVANGDTANKIGTMNLAILAKHFDIPFYVAAPLSTFDVTKETGAEIIIEERDETEVTKIFGKQVAPIGTNVYNPAFDVTPNELITGIITEKGIISGDYKREIASLFEKQANT"]}, "location": "[597583:598645](+)", "id": "<unknown id>", "type": "CDS"}, {"qualifiers": {"locus_tag": ["ctg1_643"], "transl_table": ["11"], "translation": ["MEEWIKMIGNVGFPIVVTLYLLHRIESKLEGGIVAIEKLPRQLLKYEDPRNKK"]}, "location": "[598712:598874](+)", "id": "<unknown id>", "type": "CDS"}, {"qualifiers": {"locus_tag": ["ctg1_644"], "transl_table": ["11"], "translation": ["MVTNRVVFLTGAASGIGYEVGSTFAKEGAKVVITDRLEERAKEAAEQLQNEGFQAIGLKCDVTSEEEITAAISQTVDHFGSLDILINNAGMQHVSPIEDFPTEKFELLIQIMQIAPFIAIKHAFPIMKQQKYGRIINVASINGLVGFAGKAAYNSAKHGVIGLTKVAALEGATHGITVNALCPGYVDTPLVRNQLQDLATTRNVPLENVLEDVIYPLVPQKRLLQVQEIADYAMFLASEKAKGITGQAVVIDGGYTAQ"]}, "location": "[598904:599681](-)", "id": "<unknown id>", "type": "CDS"}, {"qualifiers": {"locus_tag": ["ctg1_645"], "transl_table": ["11"], "translation": ["MSTSQMLKGILEGCLLAIISEGEIYGYEMSEKLAKYGFTMASEGSIYPLLIRMQKEGLITSVMKESPSGPKRKYYTLTEKGEEALDEFMDRWEAMQSSVERLLEGKGRRK"]}, "location": "[599877:600210](+)", "id": "<unknown id>", "type": "CDS"}, {"qualifiers": {"locus_tag": ["ctg1_646"], "transl_table": ["11"], "translation": ["MSSSEAQKFLLDMRLFLTAKSVKESDIENFLEDAELHLIEGESEGKSVEDIFGSSPKEYANELVKVMERDRQETWKQIGFTVMNIVSFWIIASILIVSNGMLQISLIQCIGYSFSLILVVMGPNFLLRKMTFVTSFTKTWFSMLSLVMIAPLFLLGAVTILDVIYPTKMLTFTEVQSYILAGGIFIITVAINIYFEGWFKNLYLIIPLSIM"]}, "location": "[600209:600845](+)", "id": "<unknown id>", "type": "CDS"}, {"qualifiers": {"locus_tag": ["ctg1_647"], "transl_table": ["11"], "translation": ["VLSNEGQKFLDDTQGYLRTKGIREADIISFIEDAEVHLIEGEKRGKSVNDIFGHAPKEYANQLAKEMEVDKKGNYKLLLYFIINLLAFTMMKSVFFSEADHRLSYSLIELIGYPIMIFVGISVLIWGMRTASFKRKRTEFLIMYITGAIWFLSIFSIALLNNFYGTTFIKFTATESFILVGIVVLFAAIVNIKFGGWFTLAYLLVPIALEYVFVMIDLSSIIGMYVQQIILFIVIHMLLKIHIKLEKGKYTNKKRDSIIYR"]}, "location": "[600990:601776](+)", "id": "<unknown id>", "type": "CDS"}, {"qualifiers": {"locus_tag": ["ctg1_648"], "transl_table": ["11"], "translation": ["MDPYVNICICITPGADISDDRIAKDLAVAESIWHPITFQIQEVIVLNELFRFFDREISYKNSIQSQEKLASFFQTCVNEAPECDLYICYIGSDYFKETAVIACAYSLAKQQQLTGYIVLTNSAAPMKNIYTLAHEIGHILFTRRIHGKLTHADPHSPTGSEHHPSPTNLMYPIVPRPENVHIHSLLTTEQKALSLQSSLLQRKKQ"]}, "location": "[602060:602678](-)", "id": "<unknown id>", "type": "CDS"}, {"qualifiers": {"locus_tag": ["ctg1_649"], "transl_table": ["11"], "translation": ["MYTLKIVSDREALYQFASYVRVVRGVEDVYVEVGEPLYEHPLMKFYVHIKLKETYEQHKALQEIARLVELGRFTYVHYRNDEIEEAFEAVKYESFKK"]}, "location": "[602852:603146](+)", "id": "<unknown id>", "type": "CDS"}, {"qualifiers": {"locus_tag": ["ctg1_650"], "transl_table": ["11"], "translation": ["MGYIEELRKVVGTRPLILVGSAIIILNDKQEVLLQYRSDTYDWGVPGGAMELGETTEETARRELFEETGLTAKIMQFLGVLSGKEVYFRYPNGDEIFNVIHLYQAHHVSGELKLDHEGLKLQYFPVDKLPKLNETTEKILQKFLYALTE"]}, "location": "[603254:603704](+)", "id": "<unknown id>", "type": "CDS"}, {"qualifiers": {"locus_tag": ["ctg1_651"], "transl_table": ["11"], "translation": ["MHNVVITAAVRSPIGTFGGALKNVTPVELAVPVLQEAVKRGGVEPHEVDEVILGHCIQRTDEANTARTAALAAGFPDTVTGYTIQRQCSSGMQAIMSAAMQIQLGVSDVVVAGGVEAMSSSPYALKQHRWGQRLQHGEIRDTVWEVLEDPIHHIMMGETAENLVEQYEITREEQDEVALRSHTLALKAIESGHFDDQIVPITIKERRKEVVFSKDEHPRADITAEKLAGLKPAFRKDGSVTAGNASGLNDGSAVLVLMSEEKAKEKGLQPLARIVGYSVAGVDPKIMGIGPAPAIRKGLEKVDWSLEDADLLEINEAFAAQYLAVEKELGLDREKVNVNGSGVGLGHPIGCTGARITVSLIHELKRRGLEKGIASLCVGGGIGVALFIEAL"]}, "location": "[603843:605019](+)", "id": "<unknown id>", "type": "CDS"}, {"qualifiers": {"locus_tag": ["ctg1_652"], "transl_table": ["11"], "translation": ["LIDVPFLQNVTLKKENIPSFSAYPYCLPAIRTLQSLAFHPNVTFIIGENGTGKSTLLEGIAIALGFNAEGGTKNFRFSTNDSHSSLHEYLRISKSFNTPNDGFFLRAESFYNVASYIDEIDAIKSYGGVSLHEQSHGESFFSLFMNRFSGQGLYILDEPEAALSPMRQLSMLIRMHELAEQGSQFVIATHSPILMAYPESTIYSLTQEGIHESTLEETEHYQTTKLFFENRDRLFHHLFES"]}, "location": "[605048:605774](-)", "id": "<unknown id>", "type": "CDS"}, {"qualifiers": {"locus_tag": ["ctg1_653"], "transl_table": ["11"], "translation": ["MPFTFAHPAAVLPFAKKHSKYMSVTALILGSMAPDFEYFLHFRPYGVIGHTWLGFLYLNLPLVFLLAYIYHYILKKSFITHLPKPFAGYYTYAVDKGWGLHTWKDLFVFCYSALFGMLTHVVWDAFTHKTGYFVMKIPLLQREWYGISVYKYMQHGSTCIGFLLLAYVLWKHRNEMGKDFILASEKRKYWISVIVVATIIFIVYVFLDPYFHIFQIGGIIVSGLTSSFCGLFIVSIVYKARD"]}, "location": "[605988:606717](+)", "id": "<unknown id>", "type": "CDS"}, {"qualifiers": {"locus_tag": ["ctg1_654"], "transl_table": ["11"], "translation": ["MMKAWKSIFVLCSFLLMLSGCFHQEEKKAEPKKKESIPETKEYGGRELKKVGQKVKETGWGTFKLEQMHSVNQTFEVAPMKIHVQDVKVISLSQMSEKAKNTLKVYTALTPEEVKRRLGDKVSQEDAELYASLSGTEISNTIRYVEITYKVENSGNKNMQFFSMNDVIINGKQHFKVATQNFLYDEDTLVGTKKVSREDYKPGETRDGIIGLILDDGKDKVKDIQFITDDLLAGDSETQDVVKEPQTFNISLSE"]}, "location": "[606754:607519](+)", "id": "<unknown id>", "type": "CDS"}, {"qualifiers": {"locus_tag": ["ctg1_655"], "transl_table": ["11"], "translation": ["LKKWIILFVAFLLTGCTGNTSHLTYTVNDEYELIRTSGNAFELFPSQDAVYATQYIPAKITDIAWDDKYIIAKQTEEKSDPNNPDAAIANKKSEHYWIIDVKHNKRFGPYNEKQFNKQKDAFKIKVPFQNVDSYIKEIKKQSA"]}, "location": "[607565:607997](-)", "id": "<unknown id>", "type": "CDS"}, {"qualifiers": {"locus_tag": ["ctg1_656"], "transl_table": ["11"], "translation": ["MKLKMHRPALVMNRIGASLIDMFLISVMYGAVVAIMTGNYSAMFKRFNISLGDFRYDFAVVFILMAIYFIVLPFIWNGVTLGKKVTRIKLISLKSEKLTLQTLIIRFFVLLLPNVLLLGIPLICNVYMMLFRKDNCGFQDLITKTKVISLV"]}, "location": "[608128:608584](+)", "id": "<unknown id>", "type": "CDS"}, {"qualifiers": {"locus_tag": ["ctg1_657"], "transl_table": ["11"], "translation": ["MTGGSVIFWGILIFIGLVFDQRNSRKKEGVKK"]}, "location": "[608738:608837](+)", "id": "<unknown id>", "type": "CDS"}, {"qualifiers": {"locus_tag": ["ctg1_658"], "transl_table": ["11"], "translation": ["MTVRLIEGVMKMKLAGKVAIVTGGGIGIGRNTALLLAKQGAKVIVTDIDQESGQATVEEIMNLGGEALFVSYDMGKQGDWQRVISITLNAFSRIDMLFQNGGLYKIDSIFSRQQENDSNVLCINDVWIEIKQLTSSFMKQQEEVVLSDLPIFGIISTKGQSFHTVEALV"]}, "location": "[608901:609411](+)", "id": "<unknown id>", "type": "CDS"}, {"qualifiers": {"locus_tag": ["ctg1_659"], "transl_table": ["11"], "translation": ["MAELKLENIYKIYDNNVTAVTDFNLHIQDKEFIVFVGPSGCGKSTTLRMVAGLEDISKGEFSIDGKLMNDVPPKDRDIAMVFQNYALYPHMSVYDNMAFGLKLRKIPKDEIDRRVKDAAKILGLEQYLDRKPKALSGGQRQRVALGRAIVRDAKVFLMDEPLSNLDAKLRVAMRSEISKLHHRLGTTTIYVTHDQTEAMTMASRLVVMKDGKIQQIGTPKEVYETPENIFVGGFIGSPAMNFFRGKLTETDFVIDNTIKIKVSEGKMKMLREQGYVNKEIVLGIRPEDIHDELLFLEASQSTTFTTKIEVAELLGAESILYMKLGNQDFAARVDARHIFSPGDQIKLAFDLNKAHFFDSQTEQRIR"]}, "location": "[609475:610576](-)", "id": "<unknown id>", "type": "CDS"}, {"qualifiers": {"locus_tag": ["ctg1_660"], "transl_table": ["11"], "translation": ["MKWGSIMEKQWWKESVVYQIYPRSFMDSNGDGIGDLQGIISKLDYLKELGIDVIWLSPVYESPNDDNGYDISDYCKIMNEFGTMEDWDELLHEMHERNMKLMMDLVVNHTSDEHKWFIESRESKDNKYRDYYIWRPGKEGKEPNNWGAAFSGSAWKYDEMTDEYYLHLFSKKQPDLNWDNEKVRQDVYEMMKFWLEKGIDGFRMDVINFISKEEGLPTVETDEDGYVSGHKHFMNGPNIHKYLHEMNEEVLSHYDIMTVGEMPGVTTEEAKLYTGEERKELQMVFQFEHMDLDSGEGGKWDVKPCSLLTLKENLTKWQKALEHTGWNSLYWNNHDQPRVVSRFGNDGMYRIESAKMLATVLHMMKGTPYIYQGEEIGMTNVRFQSIDEYRDIETLNMYKEKVIDHGEDIEKVMESIYIKGRDNARTPMQWDDQNHAGFTTGEPWITVNPNYKEINVKQAIQDEGSIFYYYKKLIELRKNNEIVVYGSYDLILENNPSVFAYVRTYGDEKLLVIANFTADESVFEMPEDISYSESELFIHNYDVEIGSIDNITLRPYEAIVFKLK"]}, "location": "[610820:612515](+)", "id": "<unknown id>", "type": "CDS"}, {"qualifiers": {"locus_tag": ["ctg1_661"], "transl_table": ["11"], "translation": ["MFKEAIYHRPKDNYAYAYDEQTIHIRVRTKRDDIQSADLIYGDPYEWKDGKWISSSTPMKKTGSTALFDYWSISIEPKFKRLRYGFELKSETDTLIYTERGFFSNIPNDDVGNFFCFPFIHADDVFKAPSWIKDTIWYQIFPERFANGDSTLNPENTLPWGSANPTPTNFFGGDFSGVIQNLDYLVKLGISGIYFTPIFKAHSNHKYDTIDYMEIDPQFGTKETFKELVEECHKHGIKVMLDAVFNHSGYFFEKFQDVLENGEKSAYKEWFHIHEFPIITEPLPNYDTFAFTPYMPKLNTAHPDVKEYLLEVGRYWVREFNIDGWRLDVANEVDHNFWREFRTEIKTLNPEVYILGEIWHDALPWLQGDQFDAVMSYPVTNALLSYFANDSIKASEFMKQITESLHSYSMNVNEAAFHLLDSHDTPRILTTCNGDKNKLKLLYVFHLSFIGSPCIYYGDEIGMDGGMDPDCRKCMIWDTKEQDHALFTHIQTLISLRKQHEAFGGHGTFQFIEANDEHNYISYTKTYEDETIFFVLNPTNSEVTVSLPLHVTGKKIINIYTNEEFSAEASVLQVTLPPYGFSILKW"]}, "location": "[612555:614316](-)", "id": "<unknown id>", "type": "CDS"}, {"qualifiers": {"locus_tag": ["ctg1_662"], "transl_table": ["11"], "translation": ["MKKALSLLTVSALSIGMLSACGPKDSGKKEESKAKKDYDLLVWEDEKKGVGLEPAVKSFEKKYNVKVKVEEVQMTKQIEKLRLDGPAGTGPDVVTLPHDHIGNAVTEGLLSEVKVDDTVKSKFTDLSIEAQTYNGKIYGLPKAIETPIFIYNKKMMQKAPETMDELFNFSKDFTKDGKYGFLALGDNFYFANAFMAGMGGYVFGEKDGKPNANDIGLNNSGAVQGAEYIQKWYKEKLFPKGIIGESGGSAADGLFNEGKAASIMNGPWAFQAMEKAGIDYGVAPMPKLPNGQPMKTFVGVKGWHVTSFSKQNDLATKFTEWVTNEENAKIRFEKTKEIPPVKSVMEDPIIKENEAAKAVATQSENGIPMPNIPEMQEVWKPAGDALQLVVSDKEAPKSALDSAVKQIKGNIEANHSKKK"]}, "location": "[614640:615900](+)", "id": "<unknown id>", "type": "CDS"}, {"qualifiers": {"locus_tag": ["ctg1_663"], "transl_table": ["11"], "translation": ["MQTSMEPAKGLNHSKHRKMATVLSIIPGMGQIYNKQFVKGLIFLVLTGSFIVAFADLLNMGLWGIVTLGTEVPRDHSVFLLVEGILALIVIAFGLGIYAFNLYDAYQNGKKRDIGTPLNSVKEQYRNLLDQGFPYLMVSPGFLLLIFVVVFPIIFVILIGFTNYDLYHSPPAKLVDWVGFKNFIDIFTLPMWRDTFLSVFSWTVIWTFVATTLQVALGIFLAIIVNQPGIKGKAIIRTIFILPWAVPAFVSILVFAGMFNETFGAINNQVLALFGIEKIAWMTDPFWSKIALIMIQTWLGFPFVFAMTTGILQSIPGELYEAATVDGATAWQQFRKITLPLVLYATAPILITQYTFNFNNFSIIYLFNNGGPAVSGQNAGGTDILISWIYKLTMTSAQYGKAAALTMILSLIVITVALWQFKRTKSFQEEDMM"]}, "location": "[615976:617278](+)", "id": "<unknown id>", "type": "CDS"}, {"qualifiers": {"locus_tag": ["ctg1_664"], "transl_table": ["11"], "translation": ["MNIKRQKMLRLSLSYLVIFIMCAIIFYPLLWIIGSSFNPGDSLSGSSIIPKNATLDHYRKLLDLDSSNYLLWYKNTLKVSVMTMIFSVLAISFTAYAFSRYRFVGRKNGLLTFLILQMIPNFAALIALYILAQLTGLLDTHLALILIYVGGAIPMNTWLMKGYFDTIPKELDESARMDGAGHFRIFWQIIMPLAKPIVAVVALFTFIGPFTDFILASIILRTPENYTLAVGLYEMVAKKFGNEFTTFAAGSVLIAIPISILFLSLQKYFVSGLTAGGTKG"]}, "location": "[617278:618121](+)", "id": "<unknown id>", "type": "CDS"}, {"qualifiers": {"locus_tag": ["ctg1_665"], "transl_table": ["11"], "translation": ["MTVTIKDVAKQANVAPSTVSRVIADNPSISEKTKRRVRKVMSELGYHPNLNARNLANQTTKTLGLVMPSSASKAFQNPFFPEVIRGISSFAHVEGYALYMSTGETEEEIFNGVVKMVQGRQIGGIILLYSRENDRIIQYLHEQNFPFVLIGKPYDRKDEITYVDNDNYTAAREVAEYLISLGHKQIAFIGGGSDLLVTRDRLAGMSDALKLADIVLPKEYILHFDFSRESGQQAVEELMGLQQPPTAIMATDDLIGLGVLSALSKKGFVVPKDVSIVSFNNALLSEIASPPLSTVDVNIYQLGYEGAKALVDKVENAESTAKCIIIPHKLLKRQTCDHYA"]}, "location": "[618390:619413](+)", "id": "<unknown id>", "type": "CDS"}, {"qualifiers": {"locus_tag": ["ctg1_666"], "transl_table": ["11"], "translation": ["MEQFINPRVKDIQISGIRQFSNMIQNYDNLISLTIGQPDFPTPSLVKEAAKRAITENYTSYTHNAGLLELRKAACNFVKDNYDLHYSPENETIVTIGASEAIDVTFRTILEPGTEVILPAPIYPGYEPIIRLCGATPIFVDVRKTGFRLTAEALKNAITEKTRCIVLPYPSNPTGVTLSTEELKDIVDVLKDKNIFVLSDEIYSELVYEQKHTSIAHFPEMREKTIVINGLSKSHSMTGWRVGLLFAPSYLAGHILKVHQYNVTCATSIAQYAAIEALTAAKDAPKMMRHQYKKRRDYVYNRLTQMGLTVEKPTGAFYLFPYVGHLTSSSFDFALDLVKEAGLAVVPGTAFSEYGEGYLRLSYAYSIETLKEGCDRLEAFLKKKAKS"]}, "location": "[619426:620590](-)", "id": "<unknown id>", "type": "CDS"}, {"qualifiers": {"locus_tag": ["ctg1_667"], "transl_table": ["11"], "translation": ["MAGTTLVLKEENLVVLENVEKSVYEELQHKAGDENCTCAVNESVVHLGKVSSVLWNEDEIDWEYGY"]}, "location": "[620711:620912](-)", "id": "<unknown id>", "type": "CDS"}, {"qualifiers": {"locus_tag": ["ctg1_668"], "transl_table": ["11"], "translation": ["MELIRDLLIQIAIIILPLFLYEAIRLNRYQEMPPKPNRYFIMFLSSVTLVLSMTYSICFGNVCGYNFHPIPIVSGFLYGGIVGLIPAVIFVAYEWLLKGMSFLPVLEVIFLLIVPLFLSKEWSLFSRDKKLILAFMISSFYVLVSLVLGMINVLLETGFTPYISQIYSGFIFASLIMVMTMVFQVYLTEYLNENALLRTEMQKSEKLNIVSELAASVAHEVRNPLTVVRGFIQLLESTEDVKNKDYMRLVLAELDRAEQIISDYLNLARPQIEKKEHICLSAQLIEMTTLMSSFAAMQGVYLQVEISESLYTIGDKTKLKQAIMNVVKNGIEAIQGNKGYLKVTAIQKDETIIIRVKDSGVGMTKEQLARLGQPYYSLKEKGTGLGLMVTFSILQAHNGTLEYKSESGKGTEAIIILPAVQNKE"]}, "location": "[621222:622497](+)", "id": "<unknown id>", "type": "CDS"}, {"qualifiers": {"locus_tag": ["ctg1_669"], "transl_table": ["11"], "translation": ["MEATYKTKDVTNKTGIPKHIVRKYSQLLEEHGYMISKTADARIYKLDDLKLLKSIHERAATLQEDISETIPIILKEKEAPPVPVIQDKQEIQPKEKEDGRNFEEFMLKLEMLAQLNEAIIHQNSTLITQNRLKDEKLDELMQQVYVKEGSQEKMLQELVEHAAQTDALQKEKMDLLMNHMYKRESKQEEKMNKLVSQIYNKDSNRDAQLMQVIREIQETKRMVAASKEQSFFQTFKSLFSRAKQEKTNE"]}, "location": "[622535:623285](-)", "id": "<unknown id>", "type": "CDS"}, {"qualifiers": {"locus_tag": ["ctg1_670"], "transl_table": ["11"], "translation": ["MKQLKGIIISIIAILSILVAVYEVLVPEETSVKKTNTYDQVLEFPKERYPETGKHITDAIKEGHSEVCTIDRGGAADRRKLSLAPYPSKKGYDRDEWPMAMCKEGGKGAHIEYISPADNRGAGSWVGNKLDKYPDGTRVKFEVK"]}, "location": "[623513:623948](+)", "id": "<unknown id>", "type": "CDS"}, {"qualifiers": {"locus_tag": ["ctg1_671"], "transl_table": ["11"], "translation": ["MELTISYSQLMLMNYDGEQPYVDWTDEDFERGYAEAEGTVIFEALSDYTCEVKVTPGKHIEKEEVIRTITVPFTVENESIVITSILSNKFQIPIPNGEYTVVLQAIPLEEPTDDELYKIQYEFFFESKE"]}, "location": "[623984:624374](+)", "id": "<unknown id>", "type": "CDS"}, {"qualifiers": {"locus_tag": ["ctg1_672"], "transl_table": ["11"], "translation": ["MAIQTSNLGYPRIGLQREWKKTLEAFWSNKIDEEQFLTTMKEIRLQHVKVQQEKGIELIPIGDFTYYDHVLDTAYMLGFIPSRFSEFTSYLDVYFAMARGSKDHVASEMTKWFNTNYHYIVPEYEEGLQISLKDNRPLRLYEEAKQELGVDGKPVILGPYTFLKLAKGYTQEQFATILKQLVAPYVQLLSELHAAGAQVIQVDEPIFASLTKEEVQQAKEIYEAIRKEVPNANLLLQTYFDSVEENYEEIITFPVSGIGLDFVHGKEGNLHAISKYGFPADKTLAVGCIDGRNIWRADLDEVLTLFTTLQKQVQTKDFIVQPSCSLLHTPIDKTEETHLSTELFDALAFANQKLEELVLIHSALTKGTESISNELETYRNVHHTIRSSAVRNREDVKAARTALKEEDFSRPLPFEKRYELQQVALELPLLPTTTIGSFPQTTEVRQTRKEWRNGVISNEQYEKFIEKETEKWIRYQEEIGLDVLVHGEFERTDMVEYFGERLAGFSFTKNGWVQSYGSRCVKPPVIYGDVAFINGMTIKETVYAQSLTEKVVKGMLTGPVTILNWSFVRNDIPRKEVSYQIALALRHEIELLESSGIRVIQVDEPALREGMPLKEKDWDAYITWAVQSFLLATSSVANETQIHTHMCYSNFEDIVDAIRALDADVISIETSRSHGEFIDTLKHTTYEKGIGLGVYDIHSPRVPSKDEMYKIVEQSLEVCDPKYFWINPDCGLKTRRTEEVIPALEHMVQAAKDARSLLKTNA"]}, "location": "[624411:626700](-)", "id": "<unknown id>", "type": "CDS"}, {"qualifiers": {"locus_tag": ["ctg1_673"], "transl_table": ["11"], "translation": ["MSMKLVILGLLLEGDKHPYEVQHIMKERQMDCYIKYAKGSLYYAFEQLEKQGAIHITNVIRDTNRPDKTIFHITEEGKKLFHTLLLKQFEAKNQIYKPIYSALSFAHFSNDHELVPILEKKKNDTLQYLYTMQTIYDCNKGKVPRAQLYILQSVIEHITVELQWLNTLLKDAIAGRLSEVAIDEN"]}, "location": "[627212:627770](-)", "id": "<unknown id>", "type": "CDS"}, {"qualifiers": {"locus_tag": ["ctg1_674"], "transl_table": ["11"], "translation": ["LETQPLKKDANKTKFVVAGLLLGILMAAMDNTIVATAMATIVGDLGGFDKFVWVTSAYMVATMAGMPIFGKLSDMYGRKRFYIGGLILFLFGSALCGTASSIEQLSIYRAIQGIGGGALMPIAFTIMYDIFPPEKRGKMTGLFGAVFGTSSVFGPLLGAYITDYISWHWVFYINIPLGLISFFFITKYYSESLEFRKQKIDWAGAITLVISIVCLMFALELGGKEYAWNSTVIIGLFTTVVITLIIFFFVERKATEPIISFHLFKKPLFAASQGVAFFYGAAFIICTVYIPIFIQGVLGGSASNAGLILTPMMVGSVIGSQTGGQLASRTSYRNIMMVSGVFFVLGIYLLSTLTMDTPRLLVTLFMILAGLGVGFSFSVLSMSSIHKLEMRDRGSATSTNSFFRSLGMTLGVTIFGTIQNHIFTDKLNSVFPPELAKLAPKGGDTSFLLSPGATAKIPAEILAGIKEALATSIANTFFWALIPAVLSIICILLMGNERLFTGPKKKEKQKQVS"]}, "location": "[628010:629552](-)", "id": "<unknown id>", "type": "CDS"}, {"qualifiers": {"locus_tag": ["ctg1_675"], "transl_table": ["11"], "translation": ["MKIWGRISDTGKYSIPLQPVLWIDGSKKENEFPQVAVTLKIGSMYTEQFSYELTYDVNDILIMRIEVENKGVEMISRVVVSHMIRDYFAYIPNSLKVDKGISEFLFQLVRWRIDDLLPNEKVELRCKIKANKDKALKQAFFQATYTFQDKEISYGPLQTNEVVVRQ"]}, "location": "[629955:630456](+)", "id": "<unknown id>", "type": "CDS"}, {"qualifiers": {"locus_tag": ["ctg1_676"], "transl_table": ["11"], "translation": ["MLQKENLSDAMRLLAGFLLSLKLLFTSFGIHFITNDQIDAIVNVVSFLFILYFGYKNNYVGKKGMEQKKILKKHNLH"]}, "location": "[630488:630722](-)", "id": "<unknown id>", "type": "CDS"}, {"qualifiers": {"locus_tag": ["ctg1_677"], "transl_table": ["11"], "translation": ["MKHKGKISGLLLGNTVAVTEWIALQDVIAKLDSRSFYTVFIIYILQMILSYYFGHWYDKRANKRMNEEVGGMASNDFVVDFFGKVAALSERASRNITVYILSVKEWEGLKDTLQEKKLGVLVQKLESTIVKSIRKGDVVTKWDENKYVIVAIDNGHETSTITNRLMKNIESEIEGDLLSVTLLFGAASYPVEGKTFEELLRKSQNQLYQYRNLQENE"]}, "location": "[630885:631539](+)", "id": "<unknown id>", "type": "CDS"}, {"qualifiers": {"locus_tag": ["ctg1_678"], "transl_table": ["11"], "translation": ["MLKYSKLAIITALSMTLLAGCFGPKPEEELYVAFENAAKQEKTMFEDAKKLETLEKEGQELYNQIVQEGKDNNQTVKEKLNQAAKNTTEREKVLTKEKEALNKAQEEVKSADKYVKKIEDNKLKDQADKVKSMYEKRHDSFNKMYDSYNKSLKQEKELYTMLQDKGTKLKDISEKVKVVNQSYKDIESEKDKFNEFTKSYNTEKVAFYKQANIKIKEEKK"]}, "location": "[632153:632816](+)", "id": "<unknown id>", "type": "CDS"}, {"qualifiers": {"locus_tag": ["ctg1_679"], "transl_table": ["11"], "translation": ["MKPSQPQSQLQNQHSINRLAQSIFVVNRHAKAATNPKYLYWLKKTALERLIAEKKAIKEGLHFSRNPRFSQQQSDVLIRLGDYFFHIPPTKEDFRILPHLGHLESSYRNPKTTLSLTVAKKTLQDYIGPEALKQEKKLSEPVPWYSRTYTKK"]}, "location": "[632847:633306](-)", "id": "<unknown id>", "type": "CDS"}, {"qualifiers": {"locus_tag": ["ctg1_680"], "transl_table": ["11"], "translation": ["LKEILKQQYAIIDIGSNTMRLVIYEKQNGGFYKEIENTKVVARLRNYLIDGVLNEEGIEVLLQTLFQFQESTRFHQLHHVLCVATATIRQSENQEEIKKLIEGQTDFTLRVLSEYEEARYGYLAVMNSTSFSEGITVDIGGGSTEVTYFRNREILEYHSFPFGALSLKQQFIKGDIPTKDELEGMQHYLEFQFQTLPWFINKKLPLIAIGGSARNLVKIHQNLICYPIAGLHLYKMKEEDIENVKDELEKLSFIELQKLEGLAKDRADTIIPAVEVFHTLVNVIEAPAFVLSRKGLREGVFYEELTKDLGISYYPNVVEESLHLLSHEYEMDMEFVIQLIKHGRLICKQLEEIGLISMSVKDWEVFHQAAKVFNIGKYIDEEASRLHTFYLLANKTIDGMMHKDRVRLALIASYKSKMLFKQHLSPFEGWFDKSEQKKIRLLGAVLQFSAALNARQRSLVETISITESKEALTFKVLCEQSALAEKVQAEKQKKQLERVLKTNINLLFELKH"]}, "location": "[633483:635022](+)", "id": "<unknown id>", "type": "CDS"}, {"qualifiers": {"locus_tag": ["ctg1_681"], "transl_table": ["11"], "translation": ["MELSKGKAVNLNDTAYYNNRELSWLAFNERVLQEAQDGKNPLLERLKFISIFSSNLDEFFMVRVAGLKDQVSAGFNQPENKAGLTPKKQLNKIAIKAHELMTVQYDTFKNYVLPALELEGIERLTFHDLTKEQREFIEEYFDEQIFPVLTPVAIDAYRPFPMLLNKSLNLATLLYDEKQAEEENRTKLGIVQVPSLLERFIFLPSEGQKHKFILLEDVISSFTHKLFTGYTVSSVTRFRITRNADLTIHEEGARDLLKVIEKELKKRKWGGAVRLEVGKEHIDERVLALLYEVLEVKDEDVYIMDGPLDLTCLFSLYKKLAPLYEHLVYPALIPQPPQDLGDEEDVFEKAIEHDILLHHPFESFQPVVDFVRDAADDPNVLAIKQTLYRVSGDSPIIQALKIAAEKGKQVTVLVELKARFDEENNVHWAKELEQAGCHVIYGVSHLKTHSKITLVVRRKNGKIERFVHLGTGNYNDATAKLYTDFGYITSRKDFGVDATNFFNYLSGYTTKPHFHHLSVAPFDIREQFMDLIDEEIRYHRQYGNGYIIAKMNSLTDKPLIKKMYEASQAGVKVELIVRGTCCLRPGIPNVSENIRVVSVVGRYLEHSRIYYFHHNGEEKIYLSSADWMTRNMEKRVEISFPILDIEMKARIKAILQLTLADNVKTREQNKDGDYYYVINGSTEEIDSQVKLFKMAYQNTDAE"]}, "location": "[635130:637239](+)", "id": "<unknown id>", "type": "CDS"}, {"qualifiers": {"locus_tag": ["ctg1_682"], "transl_table": ["11"], "translation": ["MYPYYQPIPVRSAPIGPVGDSRFFPFFGVPFLAGIAGGLLGGALAFGPRPFYPPYPPPFPPPAPYPCYGGPCQQPYYY"]}, "location": "[637399:637636](-)", "id": "<unknown id>", "type": "CDS"}, {"qualifiers": {"locus_tag": ["ctg1_683"], "transl_table": ["11"], "translation": ["MKHITRRNFLKIGMRTCLYSFITSGIGYYYAKYIEPHFISFTQHTLKSQLIPKSFHGMKILQFSDLHLGYYFSLQHLSQVVSKINAVNPDIVLFTGDLIDNYQTYTDTPFVASILKNIQAPFGKFAIYGNHDHGGYGTEYYEHIMRESGFELLLNNEKRIRLMDNSEISIFGLDDILLGKPKIEKTLEHARQNTYNIVLVHEPDIAPQVSRYPINLQLSGHSHGGQVQIPFLGAIITPSLAKDYIEGFYTIQDLTLYVNRGLGRTRVPFRFMSKPEITLFTLQHS"]}, "location": "[637733:638591](-)", "id": "<unknown id>", "type": "CDS"}, {"qualifiers": {"locus_tag": ["ctg1_684"], "transl_table": ["11"], "translation": ["VKEKVVIITGGSSGMGKGMATRFAKEGARVVITGRTKEKLEETKLEIEQFPGQVLPVQMDVRNTDDIQKMIEQIDEKFGRIDVLINNAAGNFICPAEDLSVNGWNSVINIVLNGTFYCSHAVGKYWIEKGIKGNIINMVATYAWDAGPGVIHSAAAKAGVLAMTKTLAVEWGRKYGIRVNAIAPGPIERTGGADKLWISEEMAKRTIQSVPLGRLGTPEEIAGLAYYLCSDEAAYINGTCMTMDGGQHLHQYPF"]}, "location": "[638822:639587](+)", "id": "<unknown id>", "type": "CDS"}, {"qualifiers": {"locus_tag": ["ctg1_685"], "transl_table": ["11"], "translation": ["LIDALDVMSNLDKVLPYYQAIFSADEHTVIGYEVVGRIQTEEGIQSLASFFHDDSIPSEFQLEADNIIVEKALNRYLESDQKLLLFIHRNANVLMNDDDESLLQLLLRYEEQGLNLKQIVLEITEHECKEDIEQFNHLLMYYRTYGIQISINKVGTGTSNLERISVLAPDILKVDLTNLRQTALLQSYQDILYSLSLLARRIGATLLYEEIDAFYQLQYAWKNGGRYYQGNYLKECLPDFIETNVLKERLGNECHQFIQHEKKKLQKIYNLTEMLRDRIGDVLSKQKKNEDINDWLLQFSQSVSQCSFRIFICNEDGFQQSGNVMKKDGEWIVMPDYYMKNWSWRPYFLENIMKMRFENKARLSDLYADIETGEMVRTFSFPIDDDNFLFIDLSYEYLYEEDVLF"]}, "location": "[639842:641060](+)", "id": "<unknown id>", "type": "CDS"}, {"qualifiers": {"locus_tag": ["ctg1_686"], "transl_table": ["11"], "translation": ["MRKYGIWLVLFVCVAFLVGYSVTTVLGKEEVKVDRKEVFTTIQKGYETQFSIRGKHLPMNKMIETLSPYFTDNFLQVFTDENSRSDKQSGEYLLPAKEAPFSFNSETKISYDEEHKNLYVYERTKSGQYQIVTLKRDQDKWKLAGYHESQELLTEIKRLQQL"]}, "location": "[641242:641731](+)", "id": "<unknown id>", "type": "CDS"}, {"qualifiers": {"locus_tag": ["ctg1_687"], "transl_table": ["11"], "translation": ["MKKIEVYTQPDCPPCVIVKEFLKHNNVAYEEFDVKKDAAARNRLLNDYDSYSTPTVVIDGEVVAGFQIEKLQKLLNIE"]}, "location": "[641855:642092](-)", "id": "<unknown id>", "type": "CDS"}, {"qualifiers": {"locus_tag": ["ctg1_688"], "transl_table": ["11"], "translation": ["MSLLQGILTRLVSLQEQAESGEVAQRYFEVNGERKCSVKFFDKSEMYELEVYQQGEKPQVYQFDNIDMVAIEIYDIIS"]}, "location": "[642325:642562](+)", "id": "<unknown id>", "type": "CDS"}, {"qualifiers": {"locus_tag": ["ctg1_689"], "transl_table": ["11"], "translation": ["MEHLPVVICPNCQSSAEITHVLTAQSNQNVIYTCQVCHFVIRNIETNKG"]}, "location": "[642803:642953](+)", "id": "<unknown id>", "type": "CDS"}, {"qualifiers": {"locus_tag": ["ctg1_690"], "transl_table": ["11"], "translation": ["VDGAHKFYNVSERHLNFDMVFSRICSFIEKDPRNLYRLSIGTDSQAHQKDTRFITAIHIHRVGKGAWGCLHHRSVKDKPATLREKIYLETQFSQEIACLFTPTHIQTIWELLHPYAQDGAGFIMEIHLDIGNDGLTKEFILDMTEKIRAMGLTAKIKPDAYAAFSYANRYTK"]}, "location": "[643027:643546](+)", "id": "<unknown id>", "type": "CDS"}, {"qualifiers": {"locus_tag": ["ctg1_691"], "transl_table": ["11"], "translation": ["MQREVVLTKEEESLLLDILFQQNYASEILAVELTDIENGLKQTDVMQYKKITRLFYRLKNKGY"]}, "location": "[643665:643857](+)", "id": "<unknown id>", "type": "CDS"}, {"qualifiers": {"locus_tag": ["ctg1_692"], "transl_table": ["11"], "translation": ["MISIPKDEFQQILVKDLMISSEKVAHVQIGNGLEHALLVLVKSGYSAIPVLDPMYKLHGLISTAMILDGMLGLERIEFERLDDMKVEQVMKEDIPFLKLEDSFAKALEMTIDHPFICAVNEEGYFEGILTRRAILKLLNKKVRQHNR"]}, "location": "[644025:644469](+)", "id": "<unknown id>", "type": "CDS"}, {"qualifiers": {"locus_tag": ["ctg1_693"], "transl_table": ["11"], "translation": ["LQIDDFQMMVVLAQESNMRKAAERLFVSQPALSQRLQSMEKQWGMKFFIRSQKGLTITPEGEKVANYAKEMLQKEEDIKSELAVFRTETHGTLKIAVASVIGQYWLPPVLKKFVHKYPSVKISLFTGWSSEVQKQFYEGDVHVAILRGTQEYKGQKQKLFEDELYLVDKEIKDISMLKETNRPFIQFKSDSTYYGQIQNWWYGLFSNPPKRTIVVDQIETCKQLVLNGIGYALLPSTVLKEVQENMYKTPVQLTRETWLLTSDSARQLKQVQAFLEIIEEIQREK"]}, "location": "[644648:645506](+)", "id": "<unknown id>", "type": "CDS"}, {"qualifiers": {"locus_tag": ["ctg1_694"], "transl_table": ["11"], "translation": ["MKMMDANEIISFIQKSEKKTPVKVYIKGDLKEVTFPETVQAFVNKKSGVLFGEWSEIKTILDENNKHIVDYVVENDRRNSAIPMLDLKGIKARIEPGAIIRDHVEIGDNAVIMMNATINIGAVIGEGSMIDMNAVLGGRATVGKNCHVGAGAVLAGVIEPPSAKPVIVEDDVVIGANVVVLEGVTVGKGAVVAAGAVVTEDVPPYTVVAGTPARVIKEIDEKTKAKTEIKQELRQLNPEK"]}, "location": "[645577:646300](+)", "id": "<unknown id>", "type": "CDS"}, {"qualifiers": {"locus_tag": ["ctg1_695"], "transl_table": ["11"], "translation": ["MTVSKFVQIRRDLHRIPEIGFKEWETQQYILDYIGTLSLEFVEVKTWKTGVIVKVNGKNPEKIIGYRADIDGLPITEETGYEFASIHEGMMHACGHDVHTTIGLGLLTKAVSERIDDDLVFLFQPAEEGPGGALPMLESEELKEWKPNIILGLHIAPEYAVGTIATKEGLLFANTSELYIDLKGKGGHAAYPHTANDMIVAASHLVTQLQSVISRNVNPLDSAVITIGKITGGTVQNIIAEKSRLEGTIRTLSVESMKRVKSRIEAIVAGIEASFQCEAIIDYGAMYHQVYNHEELTREFMQFVHKQTDMNVITCTEAMTGEDFGYMLREIPGFMFWLGVNSEYGLHHAKLKPDEEVIEKAITFLSQYVKWKGNRK"]}, "location": "[646363:647494](+)", "id": "<unknown id>", "type": "CDS"}, {"qualifiers": {"locus_tag": ["ctg1_696"], "transl_table": ["11"], "translation": ["VQISSAILCFVLYAYVIIAAVYFGISFYAYRLVDNNEYDETYKWVKRYLSPVLEIMNGFVLFLFIGLIAFSTSLVGNKTTLFVLGIIIFMLLGIRIGNTVFWNERKVDGWTGMLIPCMLAAIVTNIEHEYYQLHFWLIIVLTILSVLYISTVVLTYIAHEKGDVKGTRFFRGRALFWSVPTMAVIALIAILVNGYQFSSWQLFLENWWIFIFSFIAFLGATHYLFHQHHYIWALLFAFIQLLFAFFGQETLLFVFETFSSFGNIFVFAMLLVGIAFYLQQYFYIQKQK"]}, "location": "[647741:648608](+)", "id": "<unknown id>", "type": "CDS"}, {"qualifiers": {"locus_tag": ["ctg1_697"], "transl_table": ["11"], "translation": ["VGEKEKEFAVIGLGRFGGSICRELAQLGMEVMAIDSDEDKINEFANIASHAVIADSTDEMVLKSLGIRNFDHVVVAIGDNLNSSILTTLILKELGVKNITVKAQNDYHEKVLSKIGADHIVHPERDMGKRIANNIASSNVLDYLELSDEHSIVEIIANKKIDGHSLIELDIRAKFGLNIVAIKRGKEVIVSPRATENIQAGDILIVIGHDDEVDRFKHFLR"]}, "location": "[648690:649356](+)", "id": "<unknown id>", "type": "CDS"}, {"qualifiers": {"locus_tag": ["ctg1_698"], "transl_table": ["11"], "translation": ["MKFLKNDQVAVFALGGLGEIGKNTYAVQFQDEIIIIDAGIKFPEDELLGIDYVIPDYTYFVRNEDKIKGLFITHGHEDHIGGIPYLLRQVNIPIYGGKLAIALIKNKLEEHGLLRKAKLYEIQEDDVIKFKKTSVSFFRTTHSIPDSYGVVVKTPQGQVVHTGDFKFDFTPVGEPADLTKMAEIGKDGVLCLLSDSTNSEVPNFTMSERRVGDSIQDIFRKVDGRIIFATFASNIHRLQQVIEAAVENNRKVAVFGRSMEAAIEIGQNLGYIRCPKDTFIDASQLNRLPANKVVILCTGSQGEPMAALSRIANGTHRQIQIIPGDTVVFSSSPIPGNTISVSRTINMLYRAGADVIHGKLSNIHTSGHGGQEEQKLMLRLIKPKYFMPIHGEYRMQRMHMNIANDCGIPEENCFIMDNGDVLALRSDEASVAGKIPSGSVYIDGNGIGDIGNIVLRDRRILSEEGLVIVVVSIDMKEFKVAAGPDIISRGFVYMRESSDLINDAQTLITTHLEKVMERKTTQWSEIKNEITDTLAPFLYEKTKRRPMILPIIMEI"]}, "location": "[649394:651062](-)", "id": "<unknown id>", "type": "CDS"}, {"qualifiers": {"locus_tag": ["ctg1_699"], "transl_table": ["11"], "translation": ["MIFKVFYQEKLTEVPVRENTKVLYLEATSEKDVRTKLNKFAYNIEFVQSVTGAHLEYEKENADLTLAEIV"]}, "location": "[651066:651279](-)", "id": "<unknown id>", "type": "CDS"}, {"qualifiers": {"locus_tag": ["ctg1_700"], "transl_table": ["11"], "translation": ["MNDKIVFFDIDGTLLDHDKKIPQSTRDAVKQLQEKGVHVAIATGRAPFMFEDIRKELDIHNYVSFNGQYVVFEDEVIFNNPLHPDSLHKFTQFAKQEGYPLVYLDHQDMRASVEYHDYVKEGFGSLNFEHPPYEPNFYEERNIYQTLLFCEVNEEEKFINHYPDFHFIRWHAYSMDIIPNGGSKAKGIEKYIEKLGFNRDQVFAFGDGLNDLEMIEAVGTGIVMGNGHEDLKKLANHVTKDVSEDGIYHGLKWAGLL"]}, "location": "[651826:652600](+)", "id": "<unknown id>", "type": "CDS"}, {"qualifiers": {"locus_tag": ["ctg1_701"], "transl_table": ["11"], "translation": ["MLTMKDVIREGDPILRNVAEDVSLPASEKDTTTLKEMIEFVINSQDPEMAEKYSLRPGIGLAAPQIGVSKKMIAVHVTDADGTLYSHALFNPKIISHSVERTYLQGGEGCLSVDREVPGYVPRYTRITVKATSINGEEVKLRLKGLPAIVFQHEIDHLNGVMFYDHINKENPFAAPDDSKPLER"]}, "location": "[652660:653215](-)", "id": "<unknown id>", "type": "CDS"}, {"qualifiers": {"locus_tag": ["ctg1_702"], "transl_table": ["11"], "translation": ["MYGYSYCYPTCSYPSYGYGGSCGGSGRGFALIVVLFILLIIVGAACIR"]}, "location": "[653383:653530](-)", "id": "<unknown id>", "type": "CDS"}, {"qualifiers": {"locus_tag": ["ctg1_703"], "transl_table": ["11"], "translation": ["MGTKTKKTLFNVDEQMKAIAAQFETLQILNENGEVVNEAAMPELSDDQLKELMRRMVYTRVLDQRSISLNRQGRLGFYAPTAGQEASQLASHFALEAEDFILPGYRDVPQLVWHGLPLYQAFLFSRGHFMGNQMPENVNALAPQIIIGAQIIQTAGVALGMKLRGKKSVAITYTGDGGASQGDFYEGMNFAGAFKAPAIFVVQNNRYAISTPVEKQSAAKTVAQKAVAAGIYGIQVDGMDPLAVYAATAFARERAVNGEGPTLIETLTFRYGPHTMAGDDPTRYRTKDIENEWEQKDPIVRFRKFLEAKGLWSQEVEETVIEEAKEDIKQAIAKADQAPKQKVTDLMEIMYEKMPYNLAEQYEIYKEKESK"]}, "location": "[654044:655160](+)", "id": "<unknown id>", "type": "CDS"}, {"qualifiers": {"locus_tag": ["ctg1_704"], "transl_table": ["11"], "translation": ["MAQMTMIQAITDALRVEMKNDPNVLVFGEDVGVNGGVFRATEGLQAEFGEDRVMDTPLAESGIGGLAVGLALEGFRPVPEIQFFGFVFEVMDSISGQLARMRYRSGGRWTAPVTVRSPFGGGVHTPELHADSLEGLVAQQPGLKVVIPSTPYDAKGLLISAIRDNDPVIYLEHMKLYRSFRQDVPEGEYTIDLGKADIKREGTDVSVIAYGAMVHAALKAAEELEKEGISLEVVDLRTVQPLDIETIIASVEKTGRVVVVQEAQKQAGIAANVVAEINDRAILNLEAPVVRVAAADTVFPFSQAESVWLPNHKDIVEAVNKVMNF"]}, "location": "[655163:656141](+)", "id": "<unknown id>", "type": "CDS"}, {"qualifiers": {"locus_tag": ["ctg1_705"], "transl_table": ["11"], "translation": ["VAFEFKLPDIGEGIHEGEIVKWFIKPGDEVNEDDVLLEVQNDKAVVEIPSPVKGKVLEVLVEEGTVAIVGDTLIKFDAPGYENLKFKGDDHDEAPKAEEAAVEAPAAEATPAATAEVVNERVIAMPSVRKYAREKGVDIHKVAGTGKNGRIVKADIDAFANGGQTVAATEAPAAVEATPAAAKEEAPKAQPIPAGEYPETREKMSGIRKAIAKAMVNSKHTAPHVTLMDEVDVTELVAHRKKFKAVAADKGIKLTYLPYVVKALTSALREYPMLNTSLDDASQEVVHKHYFNIGIAADTDKGLLVPVVKDTDRKSIFTISNEINDLAGKAREGRLAPTEMKGASCTITNIGSAGGQWFTPVINHPEVAILGIGRIAEKPVVKNGEIVAAPVLALSLSFDHRLIDGATAQKALNQIKRLLNDPQLLVMEA"]}, "location": "[656234:657524](+)", "id": "<unknown id>", "type": "CDS"}, {"qualifiers": {"locus_tag": ["ctg1_706"], "transl_table": ["11"], "translation": ["MVVGDFPIELDTVVVGAGPGGYVAAIRAAQLGQKVAIIEKANLGGVCLNVGCIPSKALINAGHRYENAMHSDDMGITAENVKVDFTKVQEWKNGVVKKLTGGVEGLLKGNKVEIIRGEAYFVDANTLRVMTEDAAQTYTFKNAVLATGSTPIEIPGFKYSKRVINSTGALSLPEIPKKLVVIGGGYIGMELGTAYANFGTEVTVVEAGDEILAGFEKAMSSVVKRALQKKGNVNIHTKAMAKGVEETETGVKVSFEVKGEIQTVEADYVLVTVGRRPNTQEIGLEQVGVKMTDRGIIEIDEQCRTNVPNIYAIGDIVPGPPLAHKASYEGKVAVEAISGHASAIDYIGIPAVCFTDPELASVGYTKKQAEEAGMTVTVSKFPFAANGRALSLNSTDGFLQLVTRKEDGLLVGAQVAGAGASDIISEIGLAIEAGMTAEDIAQTIHAHPTLGEITMEAAEVALGMPIHIVK"]}, "location": "[657529:658942](+)", "id": "<unknown id>", "type": "CDS"}, {"qualifiers": {"locus_tag": ["ctg1_707"], "transl_table": ["11"], "translation": ["MKILHVIFYHLLLWSGFSTVLTLSNGDKFHYKVILFFVFLYLAYVIAYFVLHVRKQALFLTCSNCILVLIILSIF"]}, "location": "[659174:659402](+)", "id": "<unknown id>", "type": "CDS"}, {"qualifiers": {"locus_tag": ["ctg1_708"], "transl_table": ["11"], "translation": ["MQHAFITLVPKSNQQSVSIDDIKQLFHYYKTVTSKTGAQINYPYTNTAFPYEILDTSTTTLKLQSNHDRYDSIYIGVGIENKQSFIQVSLPPNATYGDKGKANEFCRFLAKKLEGELQLFNGRTMYFYKR"]}, "location": "[659403:659796](-)", "id": "<unknown id>", "type": "CDS"}, {"qualifiers": {"locus_tag": ["ctg1_709"], "transl_table": ["11"], "translation": ["LFNILVMKRDVERWKPMFEKLYDEHESVKVRFLGFMTHDTRYDFGVIYTNMFFGKPLIVCMQTGRSTLLGRDDVENVQYIQEIFKLGSEEEAKELAQFFKFLVPSTSLHAEYEE"]}, "location": "[659878:660223](+)", "id": "<unknown id>", "type": "CDS"}, {"qualifiers": {"locus_tag": ["ctg1_710"], "transl_table": ["11"], "translation": ["MGTIVCQDCEGTIAHFEDEKVTVLYGKCGSCGCDHTEHTKAQ"]}, "location": "[660418:660547](+)", "id": "<unknown id>", "type": "CDS"}, {"qualifiers": {"locus_tag": ["ctg1_711"], "transl_table": ["11"], "translation": ["MGTIVCQVCEGTIGHFEDEKTTVLYGKCGTNCDCVRKDNAKA"]}, "location": "[660606:660735](+)", "id": "<unknown id>", "type": "CDS"}, {"qualifiers": {"locus_tag": ["ctg1_712"], "transl_table": ["11"], "translation": ["MGTIVCQVCEGTIGHFEDEKSTVLYGKCGSHCECDHKEHTKA"]}, "location": "[660779:660908](+)", "id": "<unknown id>", "type": "CDS"}, {"qualifiers": {"locus_tag": ["ctg1_713"], "transl_table": ["11"], "translation": ["MIVIGRSIVHPYITNEYEPFVAEKQQILSIMAGNQEVYSFRTADELSFDLNLRVNIIISALELFQSGFQFRTFQQSFCNPQYWKRTSLGGFELLPNIPPSIAIQDIFKNGKLYGTECATAMIIIFYKALLSLYEEETFNRLFANLLLYTWDYDQDLRLITKTGGDLVPGDLVYFKNPQVNPATIEWQGENTIYLGNFFFYGHGVGVKTKEEIIYSLNERRVPYAFISAFLTDTITRIDSRIMSQYASSSTPQTSISFIPIRDDAIVATVGHTTTIY"]}, "location": "[660944:661775](-)", "id": "<unknown id>", "type": "CDS"}, {"qualifiers": {"locus_tag": ["ctg1_714"], "transl_table": ["11"], "translation": ["LSQYETPLFTALVEHSKRNPIQFHIPGHKKGQGMDPTFREFIGHNALAIDLINIAPLDDLHHPKGMIKEAQDLAAAAFGADHTFFSIQGTSGAIMTMVMSVCGPGDKILVPRNVHKSVMSAIIFSGAKPIFMHPEIDPKLGISHGITIQSVKKALEEHSDAKGLLVINPTYFGFAADLEQIVQLAHSYDIPVLVDEAHGVHIHFHDELPMSAMQAGADMAATSVHKLGGSLTQSSILNVKEGLVNVKHVQSIISMLTTTSTSYILLASLDVARKRLATEGTALIEQTIQLAEHVRDAINSIEHLYCPGKEMLGTDATFNYDPTKIIVSVKDLGITGHQAEVWLREKYNIEVELSDLYNILCLITLGDTESDTNTLIAALQDLAATFRNRADKGVQVQVEIPEIPVLALSPRDAFYSETEVIPFENAAGRIIADFVMVYPPGIPIFTPGEIITQENLEYIRKNLEAGLPVQGPEDMTLQTLRVIKEYKPIS"]}, "location": "[661850:663323](-)", "id": "<unknown id>", "type": "CDS"}, {"qualifiers": {"locus_tag": ["ctg1_715"], "transl_table": ["11"], "translation": ["MEYQYPLDYDWSNEEMVTIVKFYEAIEKAYEKGIIREELMGLYRRFKEIVPSKAEEKKIDKEFQEVSGYSIYRAIQRAKEVEEQKVVKI"]}, "location": "[663691:663961](+)", "id": "<unknown id>", "type": "CDS"}, {"qualifiers": {"locus_tag": ["ctg1_716"], "transl_table": ["11"], "translation": ["MTIQTFKSTDFDVFTVDGLEERMSAIKTNIHPKLEALGEQFAEYLSKHTDENFFYHVAKHARRKVNPPNDTWVAFSTNKRGYKMLPHFQIGLWGTHAFIYFGLIYECPQKVETAHAFLEHLNDLKTNIPNDFVWSIDHTKPSVKLHKTLETEDLQKMIERLATVKKAELLVGIHISPEEFSAMTNEQFLAKIESTMQPLLPLYALCNR"]}, "location": "[664041:664668](-)", "id": "<unknown id>", "type": "CDS"}, {"qualifiers": {"locus_tag": ["ctg1_717"], "transl_table": ["11"], "translation": ["MRQVINALKRTDAEKRIPVLRLELDYELATLYDAMMEDDKQKKEECVQKLEVLRLEMIRLEA"]}, "location": "[664873:665062](+)", "id": "<unknown id>", "type": "CDS"}, {"qualifiers": {"locus_tag": ["ctg1_718"], "transl_table": ["11"], "translation": ["MQEVWKDIDAHAKRWIRDAGEHLMASMKKALIIETKSNAADLVTNMDREIERFLIGKIKETFPNHNILGEEGYGDEITSSGGVVWLIDPIDGTMNFVHQKRNFAISIGIYENGIGKIGLIYDPVHDELYHAVKGSGAFCNDISIPPLEKGTVEQGIVALNAIWLTDNPLLNMESMMALVKKARGTRSYGCAALEMIYVATGRIDAYVTPRLSPWDFGGGQIIVEEVGGKVTTFSGAPLSIIEKSSVLVAKPGVYEEVLSFILEQQKK"]}, "location": "[665150:665954](+)", "id": "<unknown id>", "type": "CDS"}, {"qualifiers": {"locus_tag": ["ctg1_719"], "transl_table": ["11"], "translation": ["MEHIQYRFLLTAIIGVIFLIGIGIMIAENSPIGIIICIIGTFVAVGYGFVTKRKMRKSQ"]}, "location": "[665986:666166](-)", "id": "<unknown id>", "type": "CDS"}, {"qualifiers": {"locus_tag": ["ctg1_720"], "transl_table": ["11"], "translation": ["MLKKRQDLRNIAIIAHVDHGKTTLVDQLLRQAGTFRANEHVEERAMDSNDLERERGITILAKNTAIHYEDKRINILDTPGHADFGGEVERIMKMVDGVLLVVDAYEGCMPQTRFVLKKALEQNLTPIVVVNKIDRDFARPDEVVDEVIDLFIELGANEDQLEFPVVFASAMNGTASLDSNPANQEENMKSLFDTIIEHIPAPIDNSEEPLQFQVALLDYNDYVGRIGVGRVFRGTMKVGQQVALMKVDGSVKQFRVTKLFGYIGLKRQEIEEAKAGDLVAVSGMEDINVGETVCPVEHEDALPLLRIDEPTLQMTFLVNNSPFAGREGKYITSRKIEERLRSQLETDVSLRVDNTESPDAWIVSGRGELHLSILIENMRREGYELQVSKPEVIIKEVDGVRCEPVERVQIDVPEEYTGSIMESMGARKGEMLDMVNNGNGQVRLTFMVPARGLIGYTTEFLTLTRGYGILNHTFDCYQPVHAGQVGGRRQGVLVSLETGKASQYGIMQVEDRGVIFVEPGTEVYAGMIVGEHTRENDLTVNVVKMKQQTNIRSATKDQTSTMKKPRLMTLEESLEYLNDDEFCEVTPESIRLRKKILDKSERERAAKKKKSVEA"]}, "location": "[666306:668151](+)", "id": "<unknown id>", "type": "CDS"}, {"qualifiers": {"locus_tag": ["ctg1_721"], "transl_table": ["11"], "translation": ["VLERMSFFAKLCKVDENPELGMWLLYGTIIILSALVYNLGFARKLSVLKNIVIYISLAIGCTVLTFFAVFLPVGEGLVVAAIVLGIYRLRLRQAKQQKAG"]}, "location": "[668308:668611](+)", "id": "<unknown id>", "type": "CDS"}, {"qualifiers": {"locus_tag": ["ctg1_722"], "transl_table": ["11"], "translation": ["MRSVQDALYNWLTIKTVAEARPDDSAAKETYLLFQNMIYEEHKLKNVEVEKNEEMYLITYEMNGERKSARFPLEAIDCFLDQMNREPEKYK"]}, "location": "[668628:668904](+)", "id": "<unknown id>", "type": "CDS"}, {"qualifiers": {"locus_tag": ["ctg1_723"], "transl_table": ["11"], "translation": ["MRVKCMICDKKDMLDDENPMAKKLRNRPIHTYMCMECSERIAERTMERHASGNFRLYRDKKIEDDW"]}, "location": "[668939:669140](-)", "id": "<unknown id>", "type": "CDS"}, {"qualifiers": {"locus_tag": ["ctg1_724"], "transl_table": ["11"], "translation": ["MFGGENMANVVEPTLTEGLVQTLRKECIVMIATTDFEKQVPNVSAISWVYAVSKTSIRFAVDQRSRIVENIRHNTGVVLTIMANESVFSISGAGEILTDRMEGISLKLTVIEVNVQEVRDVMFYGAKLAIEPTYEKTYDLRAAKKLDNEVLVGIREL"]}, "location": "[669267:669741](+)", "id": "<unknown id>", "type": "CDS"}, {"qualifiers": {"locus_tag": ["ctg1_725"], "transl_table": ["11"], "translation": ["LDKIYVLDTNVLLQDPLSIFSFETNEVVIPAVVLEEVDSKKRYMDEVGRNARYVSKLIDKFREIGKLHESIPLENGGTFRIELNHRSFVQLQDIFVEKTNDNRILAVAKNLSLEEQEKEDGKSVILVSKDVLVRVKADAIGLKAEDYLSDRVIEVENIYSGFLEGYISKEQLDYFYEKGELPLSEIANHPFYPNQFVVMKDALGGSSSALGIVDHLGKKVKKLIFHNEQVWGIRPRNVQQIMGLELLLREDIPLVTLTGKAGTGKTLLALASGLMQTEDLGLYKKLLVARPIVPVGKDIGYLPGEKEEKLRPWMQPIFDNLEYLFNTKKPGELDAILAGMGSIEVEALTYIRGRSIPDQFIIIDEAQNLTKHEVKTILTRVGEKSKIVLMGDPQQIDHPYLDEYNNGLTYVVEKFKEQRISGHVKFVKGERSNLAQLAADLL"]}, "location": "[669987:671316](+)", "id": "<unknown id>", "type": "CDS"}, {"qualifiers": {"locus_tag": ["ctg1_726"], "transl_table": ["11"], "translation": ["MSEILFINGKVRFPITIDPTVWIFDDRKVDLTTYFDETRENTSELETYLKNTSEHWDREIRDGAAFPPIQQSVKKYKKEQLITGTFGILFHPFLANAEILEGATQVEIETVDHTMTLPLETVKNAILGFSKEGKPLKEDGPVHLYFNDGSNRQNPIRNIRKFTII"]}, "location": "[671347:671845](-)", "id": "<unknown id>", "type": "CDS"}, {"qualifiers": {"locus_tag": ["ctg1_727"], "transl_table": ["11"], "translation": ["LASETVANHQEKALALLQADAEKILRLIKVQMDHLTMPQCPLYEEVLDTQMFGLSREVDFAVRLGLIAEEQGKAMLGELERELSALHEAFTNKQQ"]}, "location": "[672000:672288](+)", "id": "<unknown id>", "type": "CDS"}, {"qualifiers": {"locus_tag": ["ctg1_728"], "transl_table": ["11"], "translation": ["MKKVWKSMDYSLVLPLVILCVLGVIMVYSSSSIVAISRFDKPANFFFKRQLITLVVGTIVLIIIATIPYKVWRKRIFLLGSYGASVALLAAAAFFTKKVNGANGWIFGIQPAEFVKITVILVLAHFFAKRQETNTPVSKGSGPVLIGVGIIMFLILKQNDLGTDLLIAGTVGIMFLCSGVQVNLWIKRIALTSIVWIPALYLLGNYALNPYQKARFSVFLDPFNDPQKDGFQLVNSFIGIASGGLNGRGLGNSVQKYGYLPEPQTDFIMAIISEELGFIGVAIILICLLLIIIRSFRVAQKCTDPFGSLIAIGIASLFGVQTFINVGGMSGVIPLTGVPLPFVSYGGSSLLANLLAMGILLNIASHVKRQEKQQNGLMKEKEQNGPHLVVVK"]}, "location": "[672413:673592](+)", "id": "<unknown id>", "type": "CDS"}, {"qualifiers": {"locus_tag": ["ctg1_729"], "transl_table": ["11"], "translation": ["MTKLQRIQKVLVANRGEIAIRVFRACSELGLKTVAIYSKEDSGSYHRYKADESYLVGEGKKPIDAYLDIEGIIEIAKSNHVDAIHPGYGFLSENIQFAKRCEEEGIIFIGPKSKHLDMFGDKVKARTQAQLAQIPVIPGSDGPVDSLEEVEKFAEKYDYPIIIKASLGGGGRGMRIVRTSEELGESYNRAKSEAKAAFGNDEVYVEKFVEKPKHIEVQILADEEGNVVHLYERDCSVQRRHQKVVEIAPSVSLSDDLRQRICDAAVKLTKNVNYLNAGTVEFLVKDDEFYFIEVNPRVQVEHTITEMITGVDIVQSQILIADGHSLHSKIVGVPKQEEVVVHGFAIQSRVTTEDPLNNFMPDTGKIMAYRSGGGFGVRLDTGNSFQGAVITPYYDSLLVKVTTWALTFEQAAAKMERNLKEFRIRGIKTNIPFLENVVKHKNFLSGEYDTSFIDVSPELFLFPKRKDRGTKMLNYIGSVTVNGFPGVGKKEKPIFPDARIPNVLHSEPIQNGTKQILDERGADGLVKWVQDQKRVLLTDTTFRDAHQSLLATRIRTKDLHQIAEPTARMLPNLFSAEMWGGATFDVAYRFLKEDPWERLLDLREKMPNVLFQMLLRSSNAVGYKNYPDNLIQKFVECSAQAGIDVFRIFDSLNWVEGMRVAIDAVRDTGKIAEATMCYTGDIHDPLRSKYDLNYYKNLAKELEASGAHILGIKDMAGLLKPNAAYDLVSALKETVSIPIHLHTHDTSGNGILTYTKAIEAGVDIVDVAVSSMAGQTSQPSANTLFYALGGNERQPDVNIDSLEKLSHYWEDVRKYYAPFESGMNAPHTEVYMHEMPGGQYSNLQQQAKAVGLGDRFDEVKVMYRRVNDMFGDIVKVTPSSKVVGDMALFMVQNHLTEQDVLERGHALDFPGSVVEMFSGDLGQPYGGFPKELQKIILKGKEPLTVRPGELLEPVDFDALKEELFHKLGREVTIFDVVAYALYPKVFMDYEKVAELYGNVSVLDTPTFFYGMRLGEEIDVEIEQGKTLMVKLVSIGEPQPDGNRVLYLEFNGQPREIVVKDENVKATVAQRVKGNRENPNHISATMPGTVIKVVVKEGDEVKKGDSMAITEAMKMETTVQAPFNGKVKKVYVNDGDAIQTGDLLIELDH"]}, "location": "[673924:677371](+)", "id": "<unknown id>", "type": "CDS"}, {"qualifiers": {"locus_tag": ["ctg1_730"], "transl_table": ["11"], "translation": ["LQRFIKWLAVITSLDLLIVLLGGALVTKTGSGQGCGKSWPLCNGEFVPSNLSMETIIELSHRLTSGSAGILVTLLCILSWKYYKHVRETKTLAILSFVFLVAQALMGAAAVVWGQMPAVLAIHFGISLISFASVILLTCLIFEIDQKFDARSLIMDKKMKFHIYGVTIYSYIVVYTGALVRHERASLACPDFPLCSKNRPMPTQLHEWVQMGHRVAAMLIFAWILYAMILAIRHYKQQPVVYWGWIISFILVTLQAVVGVLVVFTNASLAMALLHSLFISCLFAVLCYLVMLGTRSKVNAKEAGSTSKQTK"]}, "location": "[677457:678393](-)", "id": "<unknown id>", "type": "CDS"}, {"qualifiers": {"locus_tag": ["ctg1_731"], "transl_table": ["11"], "translation": ["MNHATSELHDESAVTSVPETTRLQDLSALVKMGIVNSNTLTVFTGFWLALHFNGLSVMDNLDKLFFTIVGSGLIMAGVCCLNNYIDRDIDPLMERTKTRPTVTGKYKPGFALTFGLVILLLGFVFLLLTTPMAVLMGFIGAFTYVVLYTLWTKRKYTLNTVVGSISGAVPPLIGWAAIDPSLGHPIAWMLFLIMFIWQIPHFLALAMKRVDEYRNAGIPMLPVVHGFEITKRQIMIWTVCLLPLPFYMSGLGITFMVIATLLNIGWIALGFYGFRKKDDIKWSVQMFVYSLNYLTILFVSMIVVTFF"]}, "location": "[678890:679814](+)", "id": "<unknown id>", "type": "CDS"}, {"qualifiers": {"locus_tag": ["ctg1_732"], "transl_table": ["11"], "translation": ["MKKQWRLLSFVSLLALLLGGCGKAFQSTLIPQGEVAKMQYDLLLLASAIMVGVVLVVTIIFLYVIVRFRQKKGQEDYIPEQVEGNHKLEIIWTVIPIILLLILAVPTVTYTFKLADVSAMEKKNIDKDTIVVDVTANLYWWEFSYKSEKIVTSQDLVIPTGKKVYLNLKGADIKHSFWVPSLAGKMDTNTDNVNKMWLKADKSGTYNGFCTEFCGPSHSLMQFKVKALDESEYKNWLADMKKIDGKKEVASTKAQEGQEIFNKSCIGCHAVGSNDSRPPSARIAPNLANFADRDMVAGIAENNEENLKKWLKDPENMKPGNKMTGKYGNLTDDQIDALNAYLQTLKVEK"]}, "location": "[679907:680957](+)", "id": "<unknown id>", "type": "CDS"}, {"qualifiers": {"locus_tag": ["ctg1_733"], "transl_table": ["11"], "translation": ["VSSVAKKQGMGAVIWDYLTTVDHKKIAILYLIAGGLFFVIGGIEALFIRLQLAIPNNAFLVGDAYNQVLTMHGTTMIFLAAMPLVFAFMNAAVPLQIGARDVAFPFLNSLGFWLFFFGGVFLNLSWFLGGAPDAGWTSYASLALASKGHGVDFYVLGLQISGIGTLIGGINFLVTIINMRAPGMTYMRMPMFTWTTFVTSSLILFAFPPLTVGLGLLMLDRLFGTSFFNPALGGNTIIWEHLFWIFGHPEVYILILPAFGIFSEIFATFSKKRLFGYSSMVFATVLIGFLGFMVWAHHMFTVGLGPVANAIFSVATMAIAVPTGIKIFNWLFTMWGGSIRFTTPMMWAVAFIPSFVMGGVTGVMLASAPADYQFHDNYFVVAHFHYVIVGGVVFGLLAGAHYYWPLMFNKVLNETLGKITFWLFFIGFHLTFFIQHFLGLIGMPRRYYTYLEGQGLEMGNMISSIGAVFMALGTIVLLFNVIKTTVSKEKAGRDPWDARTLEWTMPAPTPEYNFKQLPFVRGLDPFWIEKREGNKEMTAAEPVGDIHMPNPSFSPFVISFGLFIAAFGAMYMQGGKDKFWLLVAIIGLIITFGAMFLRSVIDDHGYHIHKEDLDDKGGKA"]}, "location": "[680990:682853](+)", "id": "<unknown id>", "type": "CDS"}, {"qualifiers": {"locus_tag": ["ctg1_734"], "transl_table": ["11"], "translation": ["MHVDEKLTNETFPAEPEKATLEGKNKFVGFWLFLGGETVLFASLFGTYLALKNSTNGGPTSQEMFQMPLVFIMTMLLLTSSLTSVYAMYHMKNFNFKKMQLWLLVTVLLGLGFLGFEIYEFYHYTHEFKHTMRSSAFGSAFYALVGTHGLHVLFGLCWILTLIFRNAKRGLNLYNAPKFYVASIYWHFIDVVWVFIFTVVYLMGMVG"]}, "location": "[682852:683476](+)", "id": "<unknown id>", "type": "CDS"}, {"qualifiers": {"locus_tag": ["ctg1_735"], "transl_table": ["11"], "translation": ["MAIKQTNNPKVDLVYRKRKSAEEMKHQVITFALMIFLTLVAFVAVAYPKTFSPTFSVPFILLLAVVQVIFQLYYFMHMSHKGHEAASFFLYSGLLIGLITILAFMTIVWI"]}, "location": "[683479:683812](+)", "id": "<unknown id>", "type": "CDS"}, {"qualifiers": {"locus_tag": ["ctg1_736"], "transl_table": ["11"], "translation": ["LSQLPLHIMDNLTKVGVKMSNLWIFGFQALWSPIFLIFMLSILIGYFLIIGPYRMRFENATKVSKKQIFYFTTGIVLLYFVKGGPIDLIGHIIFSAHMFEMAVMYIAVPPLLLLGIPIWLYRYITSFKFVQIILKVFAKPLIALFVFNGLFSFYHLPVVFDTVKQSQIAHPICLAILFFTAIMMWWPMLNPLPEYQTLSDIKKLGYMFANGILLTPACALIIFATAPLFATYTDPAAWMKAMELCVPAGTLSDLNITGPEFLHWMPVVQDQQTGGIIMKIVQEIVYGTIIGYVFFRWARREREKDKEQLQQLPPYLQTK"]}, "location": "[683837:684797](+)", "id": "<unknown id>", "type": "CDS"}, {"qualifiers": {"locus_tag": ["ctg1_737"], "transl_table": ["11"], "translation": ["MGSSGSMVKPISGFLTALIQYPVPVVESRADIDKQIQQIIKTIHSTKSGYPGLELIVFPEYSTQGLNTKKWTTEEFLCTVPGPETDLFAEACKESKVYGVFSIMEKNPGGGEPYNTAVIIDPQGEMILKYRKLNPWVPVEPWKAGDLGLPVCVGPGGSKLAVCICHDGMFPEVAREAAYKGANVLIRISGYSTQVSEQWMLTNRSNAWQNLMYTLSVNLAGYDGVFYYFGEGQVCNFDGTTLVQGHRNPWEIVTAEVYPELADQARLGWGLENNIYNLGSRGYVATPGGVKENPYTFIKDLAEGKYKVPWEDEIKVKDGSIYGYPVKKTIHS"]}, "location": "[685030:686029](+)", "id": "<unknown id>", "type": "CDS"}, {"qualifiers": {"locus_tag": ["ctg1_738"], "transl_table": ["11"], "translation": ["MQFTNTKFNGAVVELTLLTEIMENNHFVLAGQWDYERVTYDYKFEILKDIYYLRVQGVAVEGDIGSRHAEVKLLPPLLGKHYYPHGVEYGDDETFPTNVLQKSEQLLQNVEKELKELQIID"]}, "location": "[686075:686441](-)", "id": "<unknown id>", "type": "CDS"}, {"qualifiers": {"locus_tag": ["ctg1_739"], "transl_table": ["11"], "translation": ["LKKLLRIVMITFLILAVDLYGKLLVSQYILTPSQSKQENKIVKKKKQIKEDSSDTVLNMIGEDSENLLAKWGEPSRIEPSAYGYEWWVYNQDLTQYAQFGVSERKVVTAYAAGEQVKVPPYYINEKYEEVYKKSPPSHEIALKRGKNSYQFELSDTEVMEQPLIPVEDGWAQLYFDQFTHELVGVRYMDDETLLRQRPYQLVYSGELIAEQPLTPEKIKQVENGNMQQIFDLTNIIRSRHKLSLLTWDQETADVAVGHSKDMKDNNYFSHDSPTLGTLGDRLQRGKVGFQLAGENIAAQHSDGIAAVQGWLNSEGHRKNLLNEQFTGLGVGVYDKFYTQNFIRK"]}, "location": "[686645:687680](+)", "id": "<unknown id>", "type": "CDS"}, {"qualifiers": {"locus_tag": ["ctg1_740"], "transl_table": ["11"], "translation": ["MPTTKGSLHPSVQQFKEFVNHHPKMVHEVRNGHKTWQQFYEEWYLLGEEDPIWATYRPDGAPAFSSVKENKKEKDNRTEEEKTADVMGQMLSFFKKLDVEQMQNHLANVTSAIGSVQQVIQQFQGNRTQQEQSTSENNPFFFQKD"]}, "location": "[687866:688304](+)", "id": "<unknown id>", "type": "CDS"}, {"qualifiers": {"locus_tag": ["ctg1_741"], "transl_table": ["11"], "translation": ["MMRAEIMEFIKADEDLSRYIREQPYWYRKLTRNPEEKEAFELAAMQHFKKTIPDKVEKFQNQLAVASIMIDMFQYMKQQNAT"]}, "location": "[688313:688562](+)", "id": "<unknown id>", "type": "CDS"}, {"qualifiers": {"locus_tag": ["ctg1_742"], "transl_table": ["11"], "translation": ["MTEICLVRHGQTDWNFQEIIQGREDIPLNEVGKKQASQSAAALQEETWDIIISSPLIRAQETANEIAKAAGLQSILLDDRFVERNFGEASGKPVATVRELIAEGKVEGMEQDEEIVARCFAALEDVATTHFGKRIIIVAHSHAIKAILHAIEPDEITFKTPLKNACISYVKQNSGKWDVLKYNIAEHINV"]}, "location": "[688638:689211](+)", "id": "<unknown id>", "type": "CDS"}, {"qualifiers": {"locus_tag": ["ctg1_743"], "transl_table": ["11"], "translation": ["MIVATLESVLILDKAEQLAKAIICSDIAEDYRKYYRELHEDIELQTLIQQFTAMKERYEEVQRFGKYHPDYTTVSMKMRELKRSVDLHDKVAAFKRAETALQKLLDEVSVAIGSEVSSSIKVPTGNPFFDAGGCGGGCGTGGGCGCKKTG"]}, "location": "[689325:689778](+)", "id": "<unknown id>", "type": "CDS"}, {"qualifiers": {"locus_tag": ["ctg1_744"], "transl_table": ["11"], "translation": ["MFGQRQSMIVYLHSLKHAKILRKYGNIHYISKRLKYAVVYCDMEQIEHMMHKLNKLPFVKKIEQSYRPYLKTEFENSRPDRAKEYDYS"]}, "location": "[689904:690171](+)", "id": "<unknown id>", "type": "CDS"}, {"qualifiers": {"locus_tag": ["ctg1_745"], "transl_table": ["11"], "translation": ["MIQRFIELGEGYSDLYELLEIAKTNQERIAHMLQFETIKNDKKVCSLVVILKPTTTGDFQPLYICREGIPVFENKKSKRVILFEETAEQLGKKVATFTVKPSTTFPEKELFFNHLIGILRMNNFIPPMK"]}, "location": "[690225:690615](-)", "id": "<unknown id>", "type": "CDS"}, {"qualifiers": {"locus_tag": ["ctg1_746"], "transl_table": ["11"], "translation": ["MRVVSGKCKGHPLKAVPGNTTRPTTDKVKESIFNMIGPYFDGGIALDLFGGSGGLGIEALSRGIDKAIFVDRDSKAIKVIHQNLESCRIQEQAEVYRNDAERAVKALIKREMSFDLILIDPPYKEQKIVSLISVMDQHGLLHSDGLIMAEHGNDVVLPNSIGRLVKVRAENYGITAISIYKYEGEGTE"]}, "location": "[691113:691680](+)", "id": "<unknown id>", "type": "CDS"}, {"qualifiers": {"locus_tag": ["ctg1_747"], "transl_table": ["11"], "translation": ["MTSIAISSGSFDPITLGHLDIIKRGAKVFDEVYVVVLNNSSKKPFFSVEERLELIREATKDIPNVKVDSHSGLLVEYAKMRNANAILRGLRAVSDFEYEMQITSMNRKLDENIETFFIMTNNQYSFLSSSIVKEVARYGGSVVDLVPPIVERALKEKFQTPLK"]}, "location": "[691676:692168](+)", "id": "<unknown id>", "type": "CDS"}, {"qualifiers": {"locus_tag": ["ctg1_748"], "transl_table": ["11"], "translation": ["MYEKWKTAFLTISTLFLTFSLVLHPQAALQASIRGLNIWWEVVFPSLLPFFIIAELLISIGVVKFIGVILEPLMRPLFRVPGIGGFVWAMGMASGFPAGAKLSARLRKSNLLTQIEAERLVSFTNSSNPLFIFGAVSIGFFNNPKLGIILAAAHYFSNFAVGLIMRFYGHNTAYKNNTHTTKKRRFQNPFLILHETRLQEKRPIGKLLGDAIVSSIQTLLMIGGFIILFSVLNKMITVFHITAALSFIMQHILSFFQLSTDFSIPILSGIFEMTLGSQMISQINETPLLQQAMVTSFILAFSGLSIQAQVASILAETDIRFKPYFFARIIQSILAPIFTFVFWTPFYEKVSSFSPIPKDIPVFLSKHPSILHEIWTSFIHYGPIFTLFCLYLYIILLFLRTYKEKPRSL"]}, "location": "[692159:693389](-)", "id": "<unknown id>", "type": "CDS"}, {"qualifiers": {"locus_tag": ["ctg1_749"], "transl_table": ["11"], "translation": ["MKEPKIGLALGSGGAKGFAHIGVIKVLREADIPIHMIAGSSMGALIGTFYAASSNVERLYKLASVFKRKYYLDFTVPKMGFIAGKRVKDMIKMFTYNKNLEELDIPTAVVATDILKGEKVVFTSGPVADAVRASISVPGVFVPEKIDGRLLVDGGVIDRIPVSVVKELGADIVIAVDVSPIKVNGDVTSIYDVIMQSIEIMQHELVMNRQIASDLMMRPAVEQFSSRAFTNIEDIIRVGEVEAEKHVSNIYLLIEQWKEKHNV"]}, "location": "[693502:694294](+)", "id": "<unknown id>", "type": "CDS"}, {"qualifiers": {"locus_tag": ["ctg1_750"], "transl_table": ["11"], "translation": ["MFKRFRFIYAILIGVILAMLLVYVRLPYYVTKPGMAAKLEPYVQVEGGTKESGDFMLVTVSMGPANVVNLIAAQFNKYTHISKAEEILQKGESDEEYQFRQNYAMKDSQNAAIYNAYKRANRSVSFENKGVLVAGVAKGMPSEGKLKLGDVIIAVDGKTFEKTEQFIEYMTGKKESDAVSIEYMRNGKQLKENLNVKTIPNGNGRVGIGVSIVTERELVVDPKVKINSHEIGGPSAGLMFTLEIYNQLVEEDLTKGHEIAGTGTINEKGEVGPIGGINQKVVAASDAGAEVFFAPNEKGAEKSNYKDALETAKDIKTKMKIIPVDTLDDALTYLEKMDKEKTSLK"]}, "location": "[694286:695324](+)", "id": "<unknown id>", "type": "CDS"}, {"qualifiers": {"locus_tag": ["ctg1_751"], "transl_table": ["11"], "translation": ["MSGPFLQRGEPALISKWYRTKMALANGVDLVVELPYVFATQKAETFANGAISILNALRVSEICFGSEDGQIKNFYNTISVQKNEEETFNCLVKQFMDAGNSYAKATSDAFSHILTSENNIDMSQPNNILGFQYMKAILSQNSSIQAQTIQRFASHYHDETFNDQYIASATSIRKQLFSEEGSFTTIEPFLPQATTSLLANYKQNYGILHNWEQYFSFFKYKLMTMSPGDLRHIYEIEEGLEHRILSKIQNSSSFYSFMEALKTKRYTWTRLQRACTHILTNTTKEEIRSANIEQHAPYIRLLGMSQKGQTYLSKNKKKIELPILTHTKTFDHAALDIEKKANSVYFSIMHEPLRTQLLKQDITHHPIRYDETTTKFL"]}, "location": "[695334:696468](-)", "id": "<unknown id>", "type": "CDS"}, {"qualifiers": {"locus_tag": ["ctg1_752"], "transl_table": ["11"], "translation": ["MKWSIHQLNKLRNKGLTLDEMVDVSELKEVEKDIREINPVHVMGRVDFGSGKFTFHLHITGSMVLPCSRSLVDVTLPFDIKTTEVFQTSQEEFETEAEIHSLEGEVLDLLPVIKENILLEIPMQIFSDDVSGGAPTQGQDWQVISEEDKEKTVDPRLAGLAKFFDK"]}, "location": "[696729:697230](+)", "id": "<unknown id>", "type": "CDS"}, {"qualifiers": {"locus_tag": ["ctg1_753"], "transl_table": ["11"], "translation": ["MAVPFRRTSKTVKRKRRTHFKLSVPGMVECPSCGEAKLAHRVCKACGTYKGKEVISK"]}, "location": "[697291:697465](+)", "id": "<unknown id>", "type": "CDS"}, {"qualifiers": {"locus_tag": ["ctg1_754"], "transl_table": ["11"], "translation": ["MATTRQDAWTDDEDLLLAEVVLRHIREGGTQLSAFKEVGKNLSRTPAACGFRWNSYVRKQYKERIEEAKQLRKVENYEVKETKVLEPTSITLNDVIDFLQNYKDENSLTVLQQQVESLQTERERLLERLSVYEEEYRTLLDYIDQKRSVMVVERKNARSNEKLEKLKK"]}, "location": "[697595:698102](+)", "id": "<unknown id>", "type": "CDS"}, {"qualifiers": {"locus_tag": ["ctg1_755"], "transl_table": ["11"], "translation": ["MGFPKVERLLINYKTLDEFKKFKGCGAQELSMLEELQANIIENDSESPFYGIYYGGSLIARMSLYMKRNGGEPFEITGPYLELYKLEVLPTFQKQGFGQMLVNHAKQMQFPIKTIARIHSSGFWDKLSFNPVSVTDGDFYIWHPETNLNAVTNEESA"]}, "location": "[698140:698614](-)", "id": "<unknown id>", "type": "CDS"}, {"qualifiers": {"locus_tag": ["ctg1_756"], "transl_table": ["11"], "translation": ["MKIGIVGPGAIGLLYTFYLQKSNQNVTLFTRTAKQAEELNETGVTCIRDRTCETVYPSVLPIESMVAQNLDYIFIAVKQYHIDDILPFVEGAASLIFLQNGMSHLQKMLNIGCENIAVGIVEHGAKKEGGHIVHHTGVGVTKFGVVCGQSIHFESVFHSFPVSYFPVQIETDWKEIMHKKLVVNVCINPLTALLGVKNGELTKNRFFYQMMEQVFQEVAFLIRGEKEMVWQMVRNVCEGTSRNTSSMLADVRANRQTEINAIVGYVLEEAKKQQRPVPTLQFLFDAIKGLETRV"]}, "location": "[698910:699795](+)", "id": "<unknown id>", "type": "CDS"}, {"qualifiers": {"locus_tag": ["ctg1_757"], "transl_table": ["11"], "translation": ["MEIKEISVPQQGVVADYMNGKKEIQSCFDYMLTEDAFKQRLHDLREREFFRQDVVAHLLEYNTKLQAGESTLQNVKALGDENTYVVIAGQQAGLLTGPLYTIHKVISILKLAKEKEESLGVKVVPVFWIAGEDHDMDEINHTFLAKNKKMKKTIFYDRNPKKASASESELSVEDCRNWIEEIFKTYPETNFTKDVLKFVDDALEKSNTYVDFFAHLITKIFANSGLILVDSHHPELRKLEIPFFKRIISKYKEVQEGLRNQQEVIKELGYKPIIETKSHAVHIFMEIDNERVLLEEHQGKFVGKDGAHSFSYEELIEEMERNPARFSNNVVTRPLMQEYVFPTLAFIGGPGELAYWSELQQVFHTVGFQMPPVVPRLTITYVERCIATDLFDLQLRESDPFLNDVDKLRENWLSNQIEEPIDNHFEKAKKEIADIHTSLQQFVKKIEPGLSAFAGKNELKINEQIELLERMLKRNVEKKYEVQLNKFRRIQFALRPLGAPQERVWNVCYYLNQFGLDFVDRVMENPFSWDGKHHVIKL"]}, "location": "[699874:701491](+)", "id": "<unknown id>", "type": "CDS"}, {"qualifiers": {"locus_tag": ["ctg1_758"], "transl_table": ["11"], "translation": ["MFKHVTVLLKETVDGLDIKPDGTYVDCTLGGGGHSSYLLSQLTEGGKLIAFDQDEIAIQNAKEKFSSYGEQFITVKSNFRYLAEKLQEIGITEVDGILFDLGVSSPQLDTPERGFSYHHDAPLDMRMDQDAPLTAYDVVNSWSYEQLVRIFFQYGEEKFSKQIARKIEAYRENKAIETTGELVELIKEGIPAPARRTGGHPAKRVFQAIRIAVNDELKVFEEALESAIEMVKPGGRVSVITFHSLEDRICKTTFKRNSTTPQLPPGLPIIPDEFKPKLKLITRKPILPSDIELEENNRARSAKLRIAEKR"]}, "location": "[701857:702790](+)", "id": "<unknown id>", "type": "CDS"}, {"qualifiers": {"locus_tag": ["ctg1_759"], "transl_table": ["11"], "translation": ["MTNLAVKYKQQAQEEVQIQTPPQQMVKPKVKAKITRIEKLLYVAFIGFLLYACVAFIGNKAGLYQVNVEAATIEEKIVQQQKENQELQAEVEKLSRYERIAEVAKKHGLEINANNVKGLK"]}, "location": "[702805:703168](+)", "id": "<unknown id>", "type": "CDS"}, {"qualifiers": {"locus_tag": ["ctg1_760"], "transl_table": ["11"], "translation": ["MIFFLLLFLLLLARFFYIQSTGTVHNQDLDALAKQKHSKTGVLEANRGTIYDQNGHVLAQDANSYKIVAALKGANSVENKEDTAKKIAGVLGKGEEDILASLNKEGRSQVEFGTLGKDLTKEKKEQIEALKLPGISFITENARVYPNGDFASYVIGHAKPNENGTSVGQFGIEKSLDKYLSASNGEVAYTGDRKGVSLDGGKVNVKAPKNGDNAYLTIDHRVQSYLEDAMKAASKQYEPESLIGIVADPKTGKILATSTKPSYDPNDRQIKYFFNDAIANAFEPGSTMKIFTLAAAINEGVYKGQDYYQSGTYQVGNRKIKDHNGGAGWGSITFDEGVERSSNVAFAILGDQKLGPERFRKYIHSFGLDEKTNIDLSGEGSNTILFDQQIQQVTTAFGQGSTVTPIQLVQAATAIANDGKMMKPYAIDKIVDPITGKVKLEHKPEEVGKPVTKETAAQVRQLLERVVTSPKGTGTAYKIDGYSVGGKTGTAQIPDGKGGYMTGRQNYIFSFLGMAPMDDPQLVVYVAVKQPKLKDDENGAQPLADIFKYVTKNSLEYLKIKPNEVKDPKKHLKEQQTTVPDVTGKTMAEAGKAIDKAKLRPIVLGEGKVQQQVPKATEQTLKGDRVFLVGDKPTMPNIQGWALRDVMNLAKTLQLNLKPSGTGYVTEQSVAEGTLLQPGTELGVTLVPPLEPQQEAEKP"]}, "location": "[703240:705340](+)", "id": "<unknown id>", "type": "CDS"}, {"qualifiers": {"locus_tag": ["ctg1_761"], "transl_table": ["11"], "translation": ["MRVSNVTVRKRLIFILISGILIFTIIDIRLGYVQFFLGNMLTDRAKDSWSRNITFEPERGKILDRNGVELATNKSAPTVFVVPRQIEKPAETAEKLAAVLGVEKDEIYKRITKKESIVRLDKGGRKISHDKAKEVRGLSLKGVYIAEDSIRYYPFGNFLSHVLGFAGSDNQGLMGLEKYYDKELNGDKGHVRFFADAKGQRMPNVGDDFKKPEAGLNLGLTIDARITRIMEREMNIAESTYNPDGMIAIAMNPKNGEILGMSSRPSFDPADFQSVSPEVYNRNLPVWSTYEPGSTFKIITLAAALNENLVDLEKDTFYDDGAAEVGGARLKCWKAGGHGSQTFLEVVQNSCNPGFIELGDRLGKDRLFKYIRNFGFGQKTGIDLQGEGSGILFNLDKVGPVEQATTSFGQGVSVTPIQQVAAVAAAVNGGTLYQPYIAKEFIDPKNNQVVSKKTPVEKRKVISKETSEKVRYALENVVAKGSGKGAYIDGYRVGGKTGTAQKVKDGKYLENNYIVSFIGFAPADDPEIVVYVAVDNPKGVTQFGGVVAAPIVGNILRDALPVMGVKPRKEQVEKEYKWGDTPTVEVPNLIGMKKKDLQTQLVDLQLDISGDGEKVIKQSPEAGAKVKEGSKIRIYFGN"]}, "location": "[705421:707338](+)", "id": "<unknown id>", "type": "CDS"}, {"qualifiers": {"locus_tag": ["ctg1_762"], "transl_table": ["11"], "translation": ["MKLHTLLSCLHDFPVVPKENPEITSIEADSRKVKEGSLFVCMKGYTVDSHDFAKQAAAQGAAAIVAERPIDVDVPVVLVKNTFRSLAVLADYFYGQPTHKLHLIGITGTNGKTTTSHIMDEIMRAHGHKTGLIGTINMKIGDETFEVKNTTPDALTLQQTFSKMVEQGVDSTVMEVSSHALDLGRVHGCDYDVAVFTNLTQDHLDYHKTMEEYKHAKGLLFAQLGNSYNHNREKYAVLNSDDNVTEEYMRSTAATVVTYGIDTTSDIMAKNIVMTSGGTTFTLVTPYESVNVTMKLIGKFNVYNVLAATAAGLVSGVKLQTIIAVIKELAGVPGRFEVVDGGQNYTVIVDYAHTPDSLENVLKTAKQFAKGDVYCIVGCGGDRDRTKRPIMASVATKYATHAIYTSDNPRSEDPAAILDDMVQGASGNNYEVIIDRKEAIHHAIANVKADDIIIIAGKGHETYQIIGKEVHHFDDREVAKEAITGRLNNEE"]}, "location": "[707523:708999](+)", "id": "<unknown id>", "type": "CDS"}, {"qualifiers": {"locus_tag": ["ctg1_763"], "transl_table": ["11"], "translation": ["VLEQGLLVTAGVAFLISVALSPLFIPFLRKLKFGQSIRDEGPKSHQKKSGTPTMGGIVIYVSMMVTSLIMAIKFNHLGAEVSLLLLVTFGYGLIGFLDDYIKVVKKRNLGLTSKQKLVGQLVIAIAFFLIGKGQAFHTYIMIPGTDVKFELGWAYFVLVLFMLIGGSNAVNLTDGLDGLLSGTAAIAFGAFSIIAVAQEQFGVAIFCMAVVGAVLGFLVFNANPAKVFMGDTGSLALGGAIAAVAILLKQELLLVIIGGVFVMETLSVIIQVISFKTTGKRVFKMSPLHHHYELCGWSEWRVVVTFWSVGFLLAVLGIYIGVWM"]}, "location": "[709021:709996](+)", "id": "<unknown id>", "type": "CDS"}, {"qualifiers": {"locus_tag": ["ctg1_764"], "transl_table": ["11"], "translation": ["LKTVTEFQNKNILVLGIAKSGYAAATLLQKLGANVIVNDGKPLADNVLAAELQAKGMDVVCGGHPLELLERNISLVVKNPGIPYSNPILVAAKEKEIPIVTEVELAYRISKAPFVGITGSNGKTTTTMLTFEMLKEGQKHPVIAGNIGTVACEVAQDAKENEVVVTELSSFQLMGVESFQPKIAAFLNLFEAHLDYHGTKKEYGLAKANVFKNQTENDYSVINADDADVMELSADTKGQKILFSTTKEIEDGACIKDNALYFKGEKVVEVSDIVLPGQHNLENILAAMSIAKLLGTSNEAITVVLKRFTGVKHRLEYVTTINNRKFYNDSKATNMLATEKALSAFTQPIVLLAGGLDRGNEFDDLIPYFKNVKAIVTFGQTAPKLVRAAEKAGLDIIESVDTLDEAVVKAYAHSKEDDVVLLSPACASWDQFKTFEERGDIFIQAVHKLI"]}, "location": "[709996:711349](+)", "id": "<unknown id>", "type": "CDS"}, {"qualifiers": {"locus_tag": ["ctg1_765"], "transl_table": ["11"], "translation": ["MKKTPDFILIIVTLSLLTIGMIMVYSASAVWASYKMGDSFFFAKRQLLFAGLGVVAMFFIMKIDYWVWRTYSKVILLVCFILLILVLIPGVGLVRGGARSWIGIGAFSIQPSEFMKFAMIIFLAKFLAERQKLITSFKRGLLPALSFVFLAFGMIMLQPDLGTGTVMVGTCIIMIFISGARVFHFAMFGLLGVAGFVGLIASAPYRMKRITSYLDPWADPLGSGFQIIQSLLAIGPGGLFGLGLGQSRQKFLYLPEPQTDFIFAILSEELGFIGGSFVLLLFSLLLWRGIRIALGAPDLYGTFLAVGIVAMIAIQVMINVGVVTGLMPVTGITLPFLSYGGSSLTLMLMAVGVLLNISRHSRY"]}, "location": "[711439:712531](+)", "id": "<unknown id>", "type": "CDS"}, {"qualifiers": {"locus_tag": ["ctg1_766"], "transl_table": ["11"], "translation": ["MCVKMQYVYRNKYNGNKKREAEELVVRVLVSGGGTGGHIYPALALIREIKKLNPEARFLYIGTENGLESTIVPKAGIPFQSIVISGFKRKISLDNVKTVMRFLKGVQDSKRYIRRFNPDIVIGTGGYVCGPVVYAAAKLGIPTIVHEQNSVPGVTNKFLSRYVDKVAVCFEAATEHFPESKVVMTGNPRASEVMDQNGMKGKRSVGLSLPKKSVLIFGGSRGARPINDAFVEAIEQFGNKSYEILYVTGEVHYDKVMEAVKQKGNPNNVIIKPFIHNMPEVLTGVDLVVSRAGATTLAELTALGKPSVLIPSPYVTNNHQEKNARSVVDKGAAKMLLEKDLTAETLIRDIDEILLDAQTLQNMKLAAKKLGIPDAANKLYEVMNKLVKK"]}, "location": "[712559:713729](+)", "id": "<unknown id>", "type": "CDS"}, {"qualifiers": {"locus_tag": ["ctg1_767"], "transl_table": ["11"], "translation": ["MEQLVNELIEADVGRVLVNESLARYTTMKIGGPADILIVPKHVAGIEKTLQLVKQYKTKWTVIGRGSNLLVSDRGIEGVVIRLGEGLDHLEVEKHKVRVGSGYSLIKLSTLLSRQGLAGLEFASGIPGSVGGAVYMNAGAHKSDISSVLSKALILFEDGTIDWLTNKELEFSYRASVLQTKRPGIVLEAEFQLQAGKREEIVRSMQNNKDYRRETQPWNHPCAGSIFRNPIPHFAGDLVEKAGLRGYRIGGAQISQMHGNFIVNTGGASAQDVLSLIELIKHTIKDKFDVDMHTEVEIIGR"]}, "location": "[713941:714847](+)", "id": "<unknown id>", "type": "CDS"}, {"qualifiers": {"locus_tag": ["ctg1_768"], "transl_table": ["11"], "translation": ["MNNSKVIKLQDRVPKLKNQKKKNKKNVNHRLILYISILFLLVLFLIYFRSPLSNIKKISVFGNHYMTDEQVMKDSGVTYDTSYFRVTAHKAEENLTKRKEIKAVNVKKRFPNKIDVHIEEYLTIGYINKEGKLQPLLENGKTLDVLPNGKLPVAAPIFEPFKEEKMKELIAELEKLTPAILKSISEIRYSPTNANEDHLTLYMNEGYEVSTTIQNFAKRMEAYPLILKTIEPGKKVLIDLEVGAYTKELGAEEKKE"]}, "location": "[714945:715716](+)", "id": "<unknown id>", "type": "CDS"}, {"qualifiers": {"locus_tag": ["ctg1_769"], "transl_table": ["11"], "translation": ["MNSNEIYVSLDIGTSNVKVIIGEMVNDSLNIIGVGNVKSNGLKKGSIVDIDETVRSIKKAIEQAERMVGIHIEQVVVGVNANQVQLLPCHGVVAVSNEDREIGNEDVLRVLDAAQVVSIAPEREFIDVVPRQFIVDGLDEINDPRGMIGVRLEMEGTLITGSRTLLHNLLRCVEKAGLEIVDICLQPLAAATVAISSDEKNRGVALVDMGGGSTTLSIFKDGELQATSVLPLGGDHITKDIAIGLKTSTENADQIKLKYGHAFYDTASEEEMFTVPIMGSDQTEQYSQLELSDIIEARVEEILMFVQDEVRKLGVKQVASGYVLTGGIASMPGVLDLAYDILHENVRVATPDYIGVREPQYTSGVGLIKHSYQKAKLRGKNVQEKQEHFETVPAPAPTPVQQQPAKQKTRNQNNNNQNDDRMMSKVKRVFRYLWD"]}, "location": "[716115:717423](+)", "id": "<unknown id>", "type": "CDS"}, {"qualifiers": {"locus_tag": ["ctg1_770"], "transl_table": ["11"], "translation": ["MLEFDTTQDQLANIKVIGVGGGGNNAVNRMIEHGVQGVDFIAVNTDAQALNLSKAETKMQIGGKLTRGLGAGANPEVGKKAAEESKEQIQEALRGADMVFVTAGMGGGTGTGAAPVVAQVAKELGALTVGVVTRPFTFEGRKRATQAASGIAAFKENVDTLIVIPNDRLLEIVDKNTPMLEAFREADNVLRQGVQGISDLIATPGLINLDFADVKTIMSNRGSALMGIGSGNGENRAAEAAKKAISSPLLETSIDGAQGVIMNITGGANLSLYEVQEAADIVASASDPEVNMIFGSVINEGLKDDIVVTVIATGFDDSIATQPPKPIIRPNANHTQQQQQPVAQPSKQREVKREMKREEPVVHERHSDSDDIDIPAFLRNRRRR"]}, "location": "[717462:718617](+)", "id": "<unknown id>", "type": "CDS"}, {"qualifiers": {"locus_tag": ["ctg1_771"], "transl_table": ["11"], "translation": ["LVVYADVVWLLNACIDFLLLLLTATVLKKKIKRWRLVLGAFIGSTIVIFAFTPFASMMTHPIMKLLYSLLIVYTAFGFTTFRNYAQTVFTFYFVTFMVGGGLIGTHFFLQTNEMVNGLVQSQSISYGDPISWLFVIFGFPVIYYFSKKRIESVEVTKIHYDQIVKVKIQLAEEELELAGLIDSGNQLYDPLTKTPVMIMHVSSLEHCLPSWLTEQIYSKTEIPQIPENDSGWATKLRLIPFRAVGVESQFLWAIKPDSVQVDHEGSSIVVNKVLIGLNTQQLSTNGEYQCIVHPKMLISQKMVIA"]}, "location": "[718877:719795](+)", "id": "<unknown id>", "type": "CDS"}, {"qualifiers": {"locus_tag": ["ctg1_772"], "transl_table": ["11"], "translation": ["MMKLKFYLVYLWYKVLLKLGIKTDEIYYIGGSEALPPPLTKEEEEVLLNKLPKGDQAARSLLIERNLRLVVYIARKFENTGINIEDLISIGTIGLIKAVNTFNPEKKIKLATYASRCIENEILMHLRRNNKNRSEVSFDEPLNIDWDGNELLLSDVLGTDDDIITKDLEATVDRHLLMKALHQLNDREKQIMELRFGLAGGEEKTQKDVADMLGISQSYISRLEKRIIKRLRKEFNKMV"]}, "location": "[719814:720534](+)", "id": "<unknown id>", "type": "CDS"}, {"qualifiers": {"locus_tag": ["ctg1_773"], "transl_table": ["11"], "translation": ["LTRNKVEICGVDTAKLPVLKNEEMRKLFREMQSGEISAREKLVNGNLRLVLSVIQRFNNRGEYVDDLFQVGCIGLMKSIDNFDLGQNVKFSTYAVPMIIGEIRRYLRDNNPIRVSRSLRDIAYKALQVREKLIAENSKEPTAMDIAKVLEVTHEEIVFALDAIQDPVSLFEPIYNDGGDPIFVMDQLSDEKQKDEQWVEELALKEGMKRLNDREKMIIRKRFFQGKTQMEVAEEIGISQAQVSRLEKSAIKQMNKTIQG"]}, "location": "[720692:721472](+)", "id": "<unknown id>", "type": "CDS"}, {"qualifiers": {"locus_tag": ["ctg1_774"], "transl_table": ["11"], "translation": ["MVIRISELQMKDVINISDGKRIGNIGDIEIDMNTGKICSVIISKQTRMLGIFGKDVEIVIPWKEIVKIGEDVILVRVNPVNSVTESIQTPTIS"]}, "location": "[721635:721917](+)", "id": "<unknown id>", "type": "CDS"}, {"qualifiers": {"locus_tag": ["ctg1_775"], "transl_table": ["11"], "translation": ["MREPFKYVDGILYLQAWKELGNITAGFTTKDGGISTGSFHAMNLGLHVNDIVENVHENRRILANKLQKPLENWICSEQVHAHHVEKVGQQEKGSGVYSYADGISKTDGIYTSNEDVLLTSCYADCVPLYFYAPSHGMIGLAHAGWKGTVQEIAKEMIQKWNAEGISSDEIHVAIGPSIGSCCYVVDDRVLTAAQEVVSGAVPHQKISDGQYAINLKEINRILCVQAGIKEEHIVMSSLCTSCEEQLFFSHRRDQGKTGRMLSFIGFKEEGSK"]}, "location": "[722037:722856](+)", "id": "<unknown id>", "type": "CDS"}, {"qualifiers": {"locus_tag": ["ctg1_776"], "transl_table": ["11"], "translation": ["VTVQGNLVIVNEAIKESCARAGRSLQDIKLVAVTKTVGIEKTNEVIEAGIIDLGENRNEGFLQKYEHFGSKVNWHFIGSLQTRKVKEIINEIDYLHSLDRLSLAKEIQKRADKKVKCFIQVKTSSEESKQGLAIEEVVSFIQSLQEFDKIEVVGLMTMAPFTEEEEEIRRCFKELRMLQTEVQELELLHAPCKELSMGMSNDYTIAIEEGATYIRLGTILVGKA"]}, "location": "[722852:723527](+)", "id": "<unknown id>", "type": "CDS"}, {"qualifiers": {"locus_tag": ["ctg1_777"], "transl_table": ["11"], "translation": ["MSWSKVKYFFFDTPEEKEAAQYGYEKEQTDMKKQQDPPEQQDVTFPKAQPKQNVVSIETAKQSSKVVLLEPRTYSEAQGIADHLKGRRAVVINLQRMSTDQAVRIVDFLSGTVYAIGGDIQKIGPKTFMCTPENVDIVGAISELFGEEEETNIKRW"]}, "location": "[723546:724017](+)", "id": "<unknown id>", "type": "CDS"}, {"qualifiers": {"locus_tag": ["ctg1_778"], "transl_table": ["11"], "translation": ["MTTVLMVLSSAIEIYSWALIIYILLSWFPGAKESSFGEFLARICEPYLEPFRRFIPPLGMIDISPLVAIFALKLAKSGLFSLFGYFL"]}, "location": "[724023:724287](+)", "id": "<unknown id>", "type": "CDS"}, {"qualifiers": {"locus_tag": ["ctg1_779"], "transl_table": ["11"], "translation": ["MSIYEHFRPDEEVFVDKVLEWKRTAEYHQVKLTDFLDPRQQQIVSMVIGQGDVAVQFGGATPNAERKRALIYPDYLELNEEEFQVEVLEIDYPSKFYTLEHRQILGTFMSLGLTREKCGDILLQENRAQIVVAKEIVSYIEMNLQAIGKVKVSLSAVQGEQILQIHETWGEKSGTVSSLRLDVMLAEMLHLSRQKVQPFIKNGLVKVNWKIVEQTSYECYPGDVFSVRGYGRSKLFSVEGRTKRDKWRILYGILK"]}, "location": "[724302:725070](+)", "id": "<unknown id>", "type": "CDS"}, {"qualifiers": {"locus_tag": ["ctg1_780"], "transl_table": ["11"], "translation": ["VPLTPLDIHNKEFGRGFRGYDEDQVNEFLDQIIKDYELVIREKKALEEKVAQLEGKLDHFSNIEDTLNKSIVVAQEAAEEVKRNAQKEAKLIVREAEKNADRIINEALVKSRKVAFDIEELKKQAKVFRTRFRMLLETQLEMLNNDDWDKLIELEDEVDELLKKEETV"]}, "location": "[725159:725666](+)", "id": "<unknown id>", "type": "CDS"}, {"qualifiers": {"locus_tag": ["ctg1_781"], "transl_table": ["11"], "translation": ["MEYKNTLLMPKTEFPMRGNLPKREPAMQEKWAEMNIYEKVQEHTKGRPLFVLHDGPPYANGDIHMGHALNKVLKDFIVRYKSMTGFSAPYVPGWDTHGLPIEQALTNKGVKRKEMTVAEFRKLCAEYAYEQVERQREQFKRLGVRADWDNPYITLEPAYEAQQIKVFGDMAKKGYIYKGQKPVYWSPTSESALAEAEIEYQDKKSASIYVAFPVKDGKNVLEGDEKYIIWTTTPWTLPANLGISVHPELEYSIVKVNDEKYIIASELFETVAKTLEWENAEVVKTVKGSELEYTVAKHPFYDRDSLVMLGDHVTTDAGTGCVHTAPGHGEDDFVVGKKYGLEVLCPVDDKGVLTNEAPGFEGLFYDKANKPITEKLEEVGALLKLTFITHSYPHDWRTKKPIIFRATAQWFASIEAFRKELIEAVAETKWVPAWGETRLHNMVRDRGDWCISRQRAWGVPIPVFYAENGDPIITDETINHVADLFREHGSNVWFEREAKDLLPEGFTHPGSPNGEFRKETDIMDVWFDSGSSHQAVLEEREDLQRPADLYLEGSDQYRGWFNSSLSTAVAVTGKAPYKGVLSHGFVLDGEGRKMSKSIGNIVVPKKIMDQLGGDILRLWVSSVDYQSDVRISDDILKQVAEVYRKIRNTFRFLLGNLDDFKPSENAVAVAELREVDRYMLVKLNDLITKVKEAYETYDFAAVYHAIHNFCTIDLSSFYLDFAKDILYIEGANHEDRRAIQTVLYDVLVALTKLVTPILPHTADEVWPYIPGVTEESVQLTDMPEAVQLDDAEALKTKWDAFMTLRDDVLKALEVARNEKVIGKSLNASITLYPTAEMKAMLESISEDLKQLFIVSEYKLGGMMEEAPADAPKYEHTAVVVAQATGETCERCWVVSETIGKDAEHETLCERCATVVKENYVK"]}, "location": "[726011:728777](+)", "id": "<unknown id>", "type": "CDS"}, {"qualifiers": {"locus_tag": ["ctg1_782"], "transl_table": ["11"], "translation": ["VNEIYMEIKEELQLMRKELQERLAKEVMHKYDVEFSQELGYEIKEEIKKKLLLHDIKEDLKDVERALFKMEIDMYGICEETGRLISTKQMKTMPTARTIHEFFYEKVNV"]}, "location": "[728933:729263](+)", "id": "<unknown id>", "type": "CDS"}, {"qualifiers": {"locus_tag": ["ctg1_783"], "transl_table": ["11"], "translation": ["MIYYVIALFVIAIDQISKWLIVKNMELGTSIPIIDNVLYITSHRNRGAAWGILENKMWFFYIITVVFVVFIVFYMKKYAKTDKLLGISLGLILGGAIGNFIDRVFRQEVVDFIHVYIFSYNYPVFNIADSALCIGVVLIIIQTLLEGKKAKE"]}, "location": "[729387:729846](+)", "id": "<unknown id>", "type": "CDS"}, {"qualifiers": {"locus_tag": ["ctg1_784"], "transl_table": ["11"], "translation": ["MSEVVQVTVVEEQKNERIDKFVAGINNEWSRSQVQQWIKDDVVTVNGKAVKVNYKVKEEDEITVTIPDPEALDIQPEDMNLEIYYEDADVLVVNKPRGMVVHPAPGHTSGTLVNGLMHHCTDLSGINGVMRPGIVHRIDKDTSGLLMVAKNDMAHESLVNQLVAKTVTRRYKAIVHGVIPHDKGTIDAPIGRDKKERQSMTVDENGKNAVTHFQVLERFKDFTLVECRLETGRTHQIRVHMKYIGYPLAGDPKYGPKKTLDMNGQALHAGILGFDHPRTGEYIQFEAPIPEVFEEALNILRK"]}, "location": "[729850:730759](+)", "id": "<unknown id>", "type": "CDS"}, {"qualifiers": {"locus_tag": ["ctg1_785"], "transl_table": ["11"], "translation": ["MQEKAVVLDDQMIRRALTRISHEIVERNKGVDNCVLVGIKTRGIFIAQRLAERIGQIEGKEMEVGELDITLYRDDLTLQSKNKEPLVKGSDIPVDITKKKVILVDDVLYTGRTVRAAMDALMDLGRPSQIQLAVLVDRGHRELPIRADYVGKNIPTSSEERIEVDLQETDQQDRVSIYDK"]}, "location": "[730963:731506](+)", "id": "<unknown id>", "type": "CDS"}, {"qualifiers": {"locus_tag": ["ctg1_786"], "transl_table": ["11"], "translation": ["MEQKPVLDVNEVPKPGKWLFLSIQHLFAMFGSTVLVPFLTGLNPSVALISSGLGTLAFLLITKGQVPAYLGSSFAFIAPIITAKTAGGPGAAMLGGLLAGLVYILISLGIKKSGSEWIMKLLPPIVVGPVVMVIGLALAHTAVNMAMNGADGKYSFIHFSVALVTLAITIICSIFGRGFFSIIPVLLGIIGGYIFAYFQGLVDLKPVAEAKWFVVPDFTVPFVTYTPEFSWKIVLLMVPVALVTISEHIGHQIVLGNVIKRDLIEKPGLHRSIFGDGVATLIASLIGGPPNTTYGENIGVLAITRAYSVYLFIGSAVFAIMFGFIGKISALIHSIPTPVMGGVSILLFGVIASSGLRMMVDDKTDLSDKRNLMIASVILVIGIGGAVLHVGESFQVEGMALAAIVGVLLNLLLPETKQIKQPKQIAS"]}, "location": "[731652:732936](+)", "id": "<unknown id>", "type": "CDS"}, {"qualifiers": {"locus_tag": ["ctg1_787"], "transl_table": ["11"], "translation": ["MSHLLTMSELSEVEISEILKDAEDFANGKESKTTEQTFVANLFFENSTRTRFSFEVAEKRLGLDVLNFSADASSVQKGETLYDTIRTLESIGTKAVIVRHEQDRYFDELKDQVNIPILNAGDGCGNHPTQCLLDLLTIKQEFGRFEGLKIAIVGDVRHSRVARSNAEALTKLGATIYFASPEEWKDEDSTFGTYKPLDELVPEVDVMMLLRVQHERHDHYETDIMKEYHERHGLTVEREKRMKEGSIIMHPAPVNRDVEVASELVECERSRIFKQMENGVYVRMAVLKRALPNVLGGMKHELLV"]}, "location": "[733084:733999](+)", "id": "<unknown id>", "type": "CDS"}, {"qualifiers": {"locus_tag": ["ctg1_788"], "transl_table": ["11"], "translation": ["MNYLFKNGRYMNEEGKIVATDLLVQDGKIAKVAENITADNAEVIEVNGNLIAPGLVDVHVHLREPGGEHKETIETGTLAAAKGGFTTICSMPNTRPVPDCREHMEDLQKRIKEKAHVNVLPYGAITVRQAGSEMTDFETLKELGAFAFTDDGVGVQDASMMLAAMKRAAKLNMAVVAHCEENTLINKGCVHEGKFSEKHGLNGIPSVCESVHIARDILLAEAADCHYHVCHVSTKGSVRVIRDAKRAGIKVTAEVTPHHLVLCEDDIPSVDPNFKMNPPLRGKEDHAALIEGLLDGTIDMIATDHAPHTAEEKAQGIERAPFGITGFETAFPLLYTNLVKKGIITLEQLIQFLTEKPADTFGLEAGRLKEGRTADITIIDLEQEEEIDPTTFLSKGKNTPFAGWKCQGWPVMTIVGGKIAWQKESALV"]}, "location": "[733982:735269](+)", "id": "<unknown id>", "type": "CDS"}, {"qualifiers": {"locus_tag": ["ctg1_789"], "transl_table": ["11"], "translation": ["MKRQLILEDGTVLIGKGFGGEIEKSGEVVFTTGMTGYQETLSDPSYCGQIVTFTYPLIGNYGINRDDFESIHPSVNGLIVNEICDHPSNFRNEISLNDYLKERNIPGLAGIDTRKLTRKIRQYGTLRGRLCNMDADVEYIVSQLKATVFTDHVKRVSTKDPYPSPGRGHRVVLVDFGMKHGILRELNKRDCDVIVVPYNTTAEEILRLSPDGIMLSNGPGDPKDVPEAIEMLKDIIGKVPLFGICLGHQLFALASGANTSKLKFGHRGLNHPVKHLATGKVAITSQNHGYAVEEESVKNTELEITHVALNDGTVEGLRHTKFPAFTVQYHPEASAGPEDANDLFEDFLEMIENFKKEGEELCQNA"]}, "location": "[735265:736363](+)", "id": "<unknown id>", "type": "CDS"}, {"qualifiers": {"locus_tag": ["ctg1_790"], "transl_table": ["11"], "translation": ["MPKRLDINTILVIGSGPIVIGQAAEFDYSGTQACQSLREEGYKVILVNSNPATIMTDTATADKVYIEPLTLEFVSRIIRKERPDAILPTLGGQTGLNMAVELAKSGILEECGVEILGTKLSAIEQAEDRDLFRTLMQELNEPIPSSTIIHTLEEAHEFVKEIGYPVIVRPAFTMGGTGGGICSNEEELIEIVSGGLKHSPVTQCLLEKSIAGCKEIEYEVMRDSNDNAIVVCNMENIDPVGVHTGDSIVVAPSQTLSDREYQMLRNTSLRIIRALGIEGGCNVQLALDPHSFQYYVIEVNPRVSRSSALASKATGYPIAKLAAKIAVGLTLDEIINPVTQKTYACFEPALDYVVSKIPRWPFDKFESANRTLGTQMKATGEVMSIGRNLEQSLLKAVRSLELGVYHLELEHLKELDKETMKKRIIKADDERLFIVAEAIRQGVTKEEINEWCEMDFFFLQKVENIVNMEREVKANVGNMEVLQTAKEMGFSDHYVAAAWNKTEREIYDMRKESNITPVYKMVDTCAAEFESATPYYYSTYGDENESVRTDRKSVVVLGSGPIRIGQGVEFDYATVHSVWAIKEAGYEAIIVNNNPETVSTDFSISDKLYFEPLTIEDVMHIIDLEKPEGVIVQFGGQTAINLAAKLEEHGVKILGTSLEDLDRAEDRDKFEAALTQLGIPQPVGKTATTVEQAVAIAEEIGYPVLVRPSYVLGGRAMEIVYRQEELLHYMKNAVKVHAEHPVLIDRYMVGKEIEVDAISDGENVFIPGIMEHIERAGVHSGDSIGVYPPQSLSEKLKEQIIEHTIALGKGLNIVGLLNIQFVVFKDQVYVIEVNPRASRTVPFLSKITGVPMANVATKVILGQDLVEQGYGTGYHPEEKEVYVKAPVFSFAKLRSVDTTLGPEMKSTGEVMGKDLTLEKALYKGLVASGINIPTHGSVIITVADKDKEEAMEIAKRFHEIGYNLLATAGTAQSLAEQNIPVQVVNKIDSEDYNLLDIIRQGKAQFVINTLTKGKQPARDGFRIRRESVENGVACLTSLDTTRAILRVLESMTFSAHSMKEITQTKRHEVVHA"]}, "location": "[736347:739566](+)", "id": "<unknown id>", "type": "CDS"}, {"qualifiers": {"locus_tag": ["ctg1_791"], "transl_table": ["11"], "translation": ["MMQKQNMIVVNQKEIAKNIYELVLQGTLVQQMNEPGQFVHIKVAEGIAPLLRRPISICNVDQEKNEFTMLYRAEGQGTKTLATRKQGEMIDVLGPLGHGFPVEEAEAGQTALLVGGGIGVPPLYELSQRLVAKGVRVIHILGFQTKDVVFYEEKFAELGDTYVATVDGTHGTKGFVTDVIDNYGIDFDILYSCGPLAMLRALEGRYKEKKAYISLEERMGCGIGACFACVCHLQEDPSGHSYKKVCSDGPVFPIGEVVL"]}, "location": "[739562:740342](+)", "id": "<unknown id>", "type": "CDS"}, {"qualifiers": {"locus_tag": ["ctg1_792"], "transl_table": ["11"], "translation": ["MNRLQVELPGLSLKNPIIPASGCFGFGREYAQFYDLSVLGSIMIKATTEQPRYGNPTPRVAETPGGMLNAIGLQNPGLDKVMNSELPWLEQFDLPIIANVAGSQAEDYVAVAKEISKAPNVHALELNISCPNVKTGGIAFGTNPEIAADLTKRVKEVSEVPVYVKLSPNVANIVEIAKAIENAGADGLTMINTLLGMRLDLKTAKPILANRTGGLSGPAIKPVAIRMVHEVSQAVNIPIIGMGGIETAEDVIEFFYAGASAVAVGTANFIDPFVCPTIIEELPALLDELGFDHISECQGRSWKQTCHSR"]}, "location": "[740338:741268](+)", "id": "<unknown id>", "type": "CDS"}, {"qualifiers": {"locus_tag": ["ctg1_793"], "transl_table": ["11"], "translation": ["MSQSLIVALDFPGKQEVEQFLHHFEGEELFVKVGMELFYKEGPAIITYLKEKGHKIFLDLKLHDIPNTVKSAMRSLASLDVDMVNVHAAGGSSMMKAAIEGLEEGKQEGKERPICIAVTQLTSTSEAMMKKEIGIEKTLEEAVAHYAKLTKDSGLDGVVCSTLEVPKLREVCGNEFVTVTPGIRLASDDVNDQVRVATPKRARELGSSYIVVGRSITKAENPLEAYKTVKQQWEGVTV"]}, "location": "[741252:741969](+)", "id": "<unknown id>", "type": "CDS"}, {"qualifiers": {"locus_tag": ["ctg1_794"], "transl_table": ["11"], "translation": ["MKKEIASHLLEIGAVFLQPNDPFTWSSGMKSPIYCDNRLTLSYPKVRQAIAAGLEELIKEHFPTVEVIAGTATAGIAHAAWVSGRMDLPMCYVRSKAKGHGKGNQIEGKAEKGQKVVVVEDLISTGGSAITCVEALREAGCEVLGIVSIFTYELESGKEKLEAANVASYSLSDYSALTEVAAEKGMIGQAETKKLQEWRKNPADEAWITA"]}, "location": "[741965:742598](+)", "id": "<unknown id>", "type": "CDS"}, {"qualifiers": {"locus_tag": ["ctg1_795"], "transl_table": ["11"], "translation": ["MNELIFVLLICPLLIFIVSVIGTRKTKTYYVMPIVTFASFLIIGVIAFTPKFFFWVGMYSIFSFIVSYMTLLFVRGYELAESAK"]}, "location": "[742713:742968](-)", "id": "<unknown id>", "type": "CDS"}, {"qualifiers": {"locus_tag": ["ctg1_796"], "transl_table": ["11"], "translation": ["MGVELTLLHALYVICLLTIITFFILRKDTTIICIVFIFLLALTATSSIPLAVSGIFQSFIYAITELLPTILIISIIVSMSNLLVHTGINDTMISPFTKMIRTPALAYWIIGLLMMTISFFFWPSPAVALMGAILFPVAVRVGLPPIGVAIAMNLFGHGIALSGDFVIQGAPKLTADAAGLPVSSVVSASVPLVIVMGVVTTSVAFFFLRKEFDTGLSLQDSPASTEPSKTTILLSPRIKKWLAICIPIVYIIDILCMIQFKLQGSDATALIGGTTVIMIIIISLIAYKGNGLNKTTDYFIEGLQFGFKIFGPVIPIAALFYLGDSGFVKIIGDYLPKGSHGIINDLGIALSQTVPLNQYVSAGTLTIVGVITGLDGSGFSGISLAGSIANLFGTALGHGTATLTALGQIAAIWTGGGTLIPWALIPAAAICKVDPFELARRNFLPVLIGLIVTTIVAMFIL"]}, "location": "[743125:744511](-)", "id": "<unknown id>", "type": "CDS"}, {"qualifiers": {"locus_tag": ["ctg1_797"], "transl_table": ["11"], "translation": ["MCKKIGFWGFIISCSPLIILNLFTNNEWISITPLFGFVFILLYRWDDMKQHSKKSIGIMIGIIAVCSFFIGFILIEGQKQMEKMSIFQEWMSSAKGLYIVIVVVIFLRFTIRIWSYILKRG"]}, "location": "[744677:745043](+)", "id": "<unknown id>", "type": "CDS"}, {"qualifiers": {"locus_tag": ["ctg1_798"], "transl_table": ["11"], "translation": ["MREKIGYYGVLVCLLLSVISGQFLKSEWVPVILCIGVLIFAPMYPWNKWKAYSRKKKMVFSIEFVIIISTIPFLLWKGNEIIDGIVMFQGWLFISKMLYLICILMLVVVVTKIINEKLFVNE"]}, "location": "[745059:745428](+)", "id": "<unknown id>", "type": "CDS"}, {"qualifiers": {"locus_tag": ["ctg1_799"], "transl_table": ["11"], "translation": ["LNFVIDKLEGLHVEFSKLVSMMNYARYTTMQAVESLTIEELDYLYDKEANSIGMLLYHMAAIEFYYQIHTFEDREPTEAELERWLPGIELGDLGREKIKGNAIEFYINTLQELRSKTIETFQSLPDEWLFKTTDFWYDKPANNYFKWFHVLEDEINHRGQIRLIKKMQKAHAVK"]}, "location": "[745460:745985](-)", "id": "<unknown id>", "type": "CDS"}, {"qualifiers": {"locus_tag": ["ctg1_800"], "transl_table": ["11"], "translation": ["MTLKINKIQNQLQNYEIDGLLITKKENRQYATGFTGSAGVVLISADKAVFITDFRYVDQAKSQIKDAEIIMHTGNLEKEIANQVSKLNIQKLGIEENNMTLQQYKNLQKCVHVEMVQVCEIIENIRIIKDMPEIETMKIAANIADEAFHHIITFLKPGISENDVRDELEFFMRKKGATSLH"]}, "location": "[746500:747046](-)", "id": "<unknown id>", "type": "CDS"}, {"qualifiers": {"locus_tag": ["ctg1_801"], "transl_table": ["11"], "translation": ["MAFDGLFTRAITHEIENSLYTGRISKIYQPSKYEILLHIRANGKNQKLILSSHPTYARMHLTNQNYDSPAIPPMFCMLLRKHLEGGFIEKIEQIDLERIIQITVRSRNEIGDESLKTLVIEIMGRHSNIILLDTKTNVILDGLKHVSLAVNRHRTVYAGAEYVAPPAQHKINPLQIETADDFIRPLDFLSGNMDKQLVGAFMGISPLFAKEVVKKAGMVNEKALSEAFFSIQTPLLSHAYTPAMITANGKEFFYLFPLTHLQGEEKTFSSVSELLDRFFFGKAERDRVKQQAHDLERFMQNEKNKNEKKLIKLEKTLQDAGKADKYQLFGELLTANMYALKKGDKDIEVVNYYDENSGTVKITLDPLKTPSDNAQRYFQKYQKAKNSVVIVEEQIEKTNEEILYFDSLLQQMEAASSKDIEEIREELAEEGYVRNRKTKNTKKKPTKPVLDKYLASDGTEIFVGKNNKQNDYLTTKFARRDEIWLHTKDIPGSHVVIRSLEPAEETLLEAAKIAAYYSKAKESSSVPVDFTKIRHVKKPSGAKLGFVTYDNQQTVYVTPDADTVMKLKA"]}, "location": "[747389:749099](-)", "id": "<unknown id>", "type": "CDS"}, {"qualifiers": {"locus_tag": ["ctg1_802"], "transl_table": ["11"], "translation": ["MNWYGMRAHEVEERTNTNVKVGLTEKEAEGRIKKFGTNELEEAKRPSALMVFLAQFKDFMVLVLFGATIVSAFLGEYIDSIAIVAIVIINGILGFFQERKAEKSLEALKELAAPQVTVMRNGKWVKAPSKALVLGDIIKFSSGDRIGADVRLVEASSLYIEESALTGESVPVQKKVEALQGQEVAIGDQKNMAFMGTMITRGSGTGVVVATGMNTAMGQIANMLQNAEQMETPLQRRLEQLGKILIIVALILTALVVLAGVYQGNEVYHMFLAGVSLAVAAIPEGLPAIVTVALSLGVQRMIKKRAIVRKLPAVETLGCASVICSDKTGTMTQNKMMVTHMWSGGELWKVTGQGYEPNGSFMKGEIEVNPAKTKALYQLLTFGSLCNNANIIQKKKAYVLDGDPTEGALVAAAMKAGITREALKGKFEIIREFPFDSTRKMMSVIVRDREGKKFIVTKGAPDVLLQMSQTILWGDKQQPLSELYRREVQAAIHSLGSQALRTIAVAFKPLKVTDSIEHERDVEKDFMLVGIQGMIDPPRPEVAQAVKECKEAGIRTVMITGDHKVTAMAIAEQLGVLPPDGRVVEGVELANMDVEELENVVEDTYVFARVSPEHKLKIVKALQNQGHIVAMTGDGVNDAPAIKTADIGIAMGITGTDVAKEASSLVLLDDNFATIKSAIKEGRNIYENIRKFIRYLLASNVGEILVMLFAMLLALPLPMVPIQILWVNLVTDGLPAMALGLDKAEGDVMKRTPRHPKEGVFARGLAWKIISRGFLIGAVTLVAFIIAYNQHPNELKYAQTVAFATLVLAQLIHVFDCRSEHSVFHRNPFGNVYLVGAVIISLLLMLVVIYYPPLQPIFSTMPIQARDWLLIGGLSSIPTFLLVGSLLTGKKAKKKKPMLYKKGLNLK"]}, "location": "[749204:751928](+)", "id": "<unknown id>", "type": "CDS"}, {"qualifiers": {"locus_tag": ["ctg1_803"], "transl_table": ["11"], "translation": ["MISSMTGFGRSKVESDTFQITVEMKSVNHRFLEMSIRLPKQMMVFEDKIRKIIAQQVRRGRIEVSISIAGEGLVERKLSVNWSLLEQYQSMMEDIKGKFQLQDSITLEQLMAMPEVTAIEEIENVNEHFENSLYEAVRQAAHMLKTMRDGEGERLHKDIAYRLQEISNCVNAIIPHAPIVTQKYRERLENRLKELHNQELDEQRLLTEVAIFAERCDIHEELVRLQSHLEQFHETLQIEEPVGRKMDFIVQEMHREINTIGSKANDLTISKYVVEMKNNLEKIREQVQNIE"]}, "location": "[752027:752903](+)", "id": "<unknown id>", "type": "CDS"}, {"qualifiers": {"locus_tag": ["ctg1_804"], "transl_table": ["11"], "translation": ["MAMRFLNIGYGNIVSAHRIIAIVSPESAPIKRTVQEAREHNALLDATYGRKTRAVIVMDDGHVVLSPIQPETIAHRLNNKEDLSEEG"]}, "location": "[752970:753234](+)", "id": "<unknown id>", "type": "CDS"}, {"qualifiers": {"locus_tag": ["ctg1_805"], "transl_table": ["11"], "translation": ["MRSRRGLLIVLSGPSGVGKGTVRKELFSHEDTRFQYSISVTTRKPREGEVDGVDYFFKEREEFEEMIRNERLLEWAEFVGNYYGTPIDYVEKTLQEGKDVFLEIEVQGAIQVKKAFPEGVFIFLAPPSLSELKSRIVGRGTETEDVIENRLTVAKEEIEMMDAYDYVVENDQVELACDRIKAIVVGEHCRRERVAKYYKEMTEGL"]}, "location": "[753247:753865](+)", "id": "<unknown id>", "type": "CDS"}, {"qualifiers": {"locus_tag": ["ctg1_806"], "transl_table": ["11"], "translation": ["MLNPSIDSLLQKIDSKYTLVTVAAKRAREMQLANNCVVEQPVSHKCVGKALEEIDAEVLSYVPSEDKVAE"]}, "location": "[753867:754080](+)", "id": "<unknown id>", "type": "CDS"}, {"qualifiers": {"locus_tag": ["ctg1_807"], "transl_table": ["11"], "translation": ["MLKGKKILLCVTGGIAVFKAAALTSKLTQSGAIVKVMMSESAMKFVTPLTFQALSRHDVYTDTFDEKDSAVIAHIDLADWADVVLVAPATANCIGKLAGGIADDMITTTLLATAAPVWIAPAMNVHMYENKIVQKNMMTLKTLGYTFIEPGEGFLACGYVAKGRLEEPEAIIARLEEAFSEHKPLQGKRILITAGPTREKVDPVRFMTNFSSGKMGYAIAEVAANLGADVILVSGPTALNPPLHVTTVQVESAQDMLEAVLQHYQNVDVVIKTAAVADYRPKYVHDNKMKKQNGDAVIELERTVDILKTLGQKKDKQLLIGFAAETTNVEEYATKKLREKNADMIVANDVKAQGAGFGTDTNIVTMYRKDGKVIELPLLMKKEVAREILKQIEMMLEDDRL"]}, "location": "[754252:755458](+)", "id": "<unknown id>", "type": "CDS"}, {"qualifiers": {"locus_tag": ["ctg1_808"], "transl_table": ["11"], "translation": ["MKFASVIVDVPARQTDRPFDYIIPKKWEDIVQTGMRVVVPFGPRKLQGFIIGIKDSVDVESKKLKTIHEILDVTPVLNDELLKLGYWLTSETLCYMISAFQVMLPTAIKATYKKRLQLCKQEEIAPEILYLFQDKEAIDFEVIEQQPHLYRTIQQEIKNGTVEVVYQVKDKVQKKKQRVVQPELPEDKLELAAFELKSKKQQDVLYYFVENYKSVPLKVITEELQITDAPIKALVKKGFISEKYVEVYRNPYDDDGFEQTKPLPLTEEQKQVITPILSSITNETYNPFLLYGVTGSGKTEVYLQSIAAVLEKGKEAIVLVPEIALTPQMVDRFKGRFGSQVAVLHSALSVGEKYDEWRKILRKEVKVVVGARSAVFAPFENLGIIIIDEEHESSYKQEDNPRYHARDVAVWRGQYHKCPIVLGSATPTLESFARAKKGVYELLTMEKRMNEQALPTVEIVDMREELRDGNRSMFSKALHEKIADRLEKKEQMVLFLNRRGHSTFVMCRDCGYVVQCPHCDISLTYHKMNHRLKCHYCSYEENMPTECPACQSTYIRFFGTGTQKVEEEITKLFPEARVIRMDVDTTSRKGMHEKLLKAFGEEKADILLGTQMIAKGLDFPKVTLVGVLTADTMLHLPDFRASEKTYQLLTQVSGRAGRHELPGEVVIQTYTPEHYSIELAKNQQYDVFFDQEMQMRRTRQYPPYYYVVLVTVSHPELLKAVQVTEKIASYLRTHCSQQTMVLGPVASAIPRIKDRYRYQCMIKYKREPNLKNVLKMVNEHYQAEMQKELQISIDFNPTMLM"]}, "location": "[755454:757860](+)", "id": "<unknown id>", "type": "CDS"}, {"qualifiers": {"locus_tag": ["ctg1_809"], "transl_table": ["11"], "translation": ["MAVLEIVKHPNEVLETPCERVINFDKKLVKLLKDMHETMLIADGVGLAAPQVGVSLQVAVVDVDDDTGKIELINPSILEKRGEQVGPEGCLSFPGLYGEVERADYIKVRAQNRRGKVFLLEAEGFLARAIQHEIDHLHGVLFTSKVTRYYEENELE"]}, "location": "[757871:758342](+)", "id": "<unknown id>", "type": "CDS"}, {"qualifiers": {"locus_tag": ["ctg1_810"], "transl_table": ["11"], "translation": ["MIKVVFMGTPDFSVPVLRRLIEDGYEVVGVVTQPDRPVGRKKVLTPTPVKVEAEKHGIPVLQPLKIREKDEYEKVLALEPDLIVTAAFGQIVPNEILEAPKYGCINVHASLLPELRGGAPIHYAIMEGKEKTGITIMYMVEKLDAGDILTQVEVEIEERETTGSLFDKLSEAGAHLLSKTVPLLIQGKLEPIKQNEEEVTFAYNIKREQEKIDWTKTGEEVYNHIRGLNPWPVAYTTLAGQVVKVWWGEKVPVTEPAEAGTIVAIEEDGFVVATSNETGVKITELQPSGKKRMSCSQFLRGTKPEIGTKLGENA"]}, "location": "[758365:759310](+)", "id": "<unknown id>", "type": "CDS"}, {"qualifiers": {"locus_tag": ["ctg1_811"], "transl_table": ["11"], "translation": ["MRQNVRELALDGLIQVEKSGAYSNLLLNNLIEKSAIDRKDIGLLTEIVYGTIQRRDTLDYYLQPFLKKKVEAWVRVLLRLSLYQMIYLDRVPERAAIHEAVEIAKRRGHKGIAGMVNGVLRSIQREGVPSVDEIKDPVERLAIAMSHPVWLVQEWTSAYGLETAEKMCEVNMLPPVPTARVNVDKVTVEEAIELLASEGIEAKRGDLSDDAIQIERGNVAHTEAFKKGFLSIQDESSMLVARALEPNEGETVLDSCAAPGGKTTHIAERLKGTGKVMSLDLHAHKVRLIKQQAERLGLENVETKALDARKVQEHFSNETFDKILVDAPCSGFGVIRRKPDIKLGKDKGDSERLSTIQLAILEKIAPLLKQGGRLVYSTCTIEKIENEQVIDKFLKEHPEFEWDTTIKERMPEKLSPYINEGQVQILPHYFATDGFYIACLRKKV"]}, "location": "[759306:760641](+)", "id": "<unknown id>", "type": "CDS"}, {"qualifiers": {"locus_tag": ["ctg1_812"], "transl_table": ["11"], "translation": ["METTVRKQKKNVETKKPSIYSLQIHEMQDWLKEQGEPKFRAGQIFDWLYKKRVKNYEDMSNLSKGLRDKLSNSFDITTLNTLVKQTSSDGTIKFLFQLYDGYSIETVLMRHEYGNSICVTTQVGCRIGCTFCASTLGGLKRNLEAGEIVAQVVEVQRALDETEERVSSLVVMGIGEPFDNYDNLMGFLRITNHEKGLHIGARHMTVSTSGIIPKIYKFAEEELQINFAISLHAPNSELRSKLMPINRAYKLPDLMEAIKYYVNRTGRRITFEYGLFGGENDQVEHAEELAALLKGVKCHVNLIPVNYVPERDYVRTPREQIFLFEKTLKDRGVNVTIRREQGHDIDAACGQLRAKERKEETR"]}, "location": "[760645:761734](+)", "id": "<unknown id>", "type": "CDS"}, {"qualifiers": {"locus_tag": ["ctg1_813"], "transl_table": ["11"], "translation": ["MKAVFLSDKGKVRQHNEDSAGVFHNLDGNVLAVVADGMGGHRAGDVASSMAIQLFHDYWKQTHNMNEPKKVEQWLHTSVGIINERIYEYAQQNVECNGMGTTLIIAVCTPSFVTIGHIGDSRCYMVSEGEMTLVTEDHSLVNELVRHGEISKEDAEYHPKKNVLLRALGTEEKVGLDVKTLVLEEDDQLLLCSDGLSNKVSIDDMQQILQLNEQLEGKGQRLIQLANDRGGEDNITLVLIDYAGSTNESR"]}, "location": "[761738:762491](+)", "id": "<unknown id>", "type": "CDS"}, {"qualifiers": {"locus_tag": ["ctg1_814"], "transl_table": ["11"], "translation": ["VLIGKRLNDRYKLLKMIGGGGMANVYLAHDDILGRDVAVKILRLDYSNNEEFIKRFHREAQSVTTLSHPNIVNMYDVGEEDGIYYLVMEYVPGQTLKQYIIERGMLPIGEALDIMEQLTSAMAHAHHFEIVHRDIKPHNILIRADGIIKVTDFGIATATSATTITHTNSVLGSVHYLSPEQARGGIANKQSDIYSLGIVMFELLTGRQPFSGESAVAIALKHLQSEIPSPKRWNENIPQSVENIILKATAKDPFHRYQSANAMKRDIETALYPERINEQPFYIPEDMEATKAIPIIQQEQLFENVSDETIVLKGSKVEEPIRAEEAELDKKKKRSNKWLKVLISTFLFLAIGITLALTVIPGLFIPKDVKVPDVAGMKYTTAVNTLVEKGFEVTEPNIVYTDDVEVGDVIKTEPVAGRVVKENAKITIYQSGGKKKSKMANFTGQNFESVKAELEEKYKQVTVNYIENDKPKGEIVEQIPTPDQMVIEAEQELKIWVSKGPYQIRPGDFSGWTENSVTGYLNERKLTSDIKREYSDSVEKGLVISQFPKPGTPLKEGDKVTIIISDGQKPKVTKTVKVDNISIPYEPAVTGEKKPQTIEIYKEDMQQKMDRPVETRTITESATISLEFVIQEGSKGHYKIVRDGVTIIDKEVPYPTQ"]}, "location": "[762499:764473](+)", "id": "<unknown id>", "type": "CDS"}, {"qualifiers": {"locus_tag": ["ctg1_815"], "transl_table": ["11"], "translation": ["MPEGKIIKALSGFYYVQHEEGVTQCRGRGVFRKNKITPLVGDQVVFQADNPTEGYVLEVFDRKNELVRPPIANVDQAILVFSAVEPDFNPGLLDRFLVLIEYHNIKPIICISKMDLVDEKMKATVEAYANDYREMGYDVLFTSINTSESIDILKPYLENCVSVVAGQSGVGKSSMLNVLRPELELKTNDISSHLGRGKHTTRHVELIAIGSGLVADTPGFSSLDFIDIEVEDLTYCFPELKEASQYCKFRGCTHLSEPKCAVKAAVEEGKITEYRYKNYKQFVEEIRERKPRY"]}, "location": "[764720:765602](+)", "id": "<unknown id>", "type": "CDS"}, {"qualifiers": {"locus_tag": ["ctg1_816"], "transl_table": ["11"], "translation": ["MIKIAPSILSADFSKLGEEIKDVEKGGADYIHVDVMDGHFVPNITIGPLIVEAIRPITSLPLDVHLMIENPDNYIPTFAQAGADIITVHAEACPHLHRTIQLIKSHGIKAGVVLNPHTPVSVIEHVLEDIDMVLLMTVNPGFGGQKFIHSVLPKIKQVADMVKERNLEVEIEVDGGVNAETARLCVEAGANVLVAGSAVYNQKDRGEAIRVIRG"]}, "location": "[765604:766249](+)", "id": "<unknown id>", "type": "CDS"}, {"qualifiers": {"locus_tag": ["ctg1_817"], "transl_table": ["11"], "translation": ["MADCLFTMEGEEKMIIHILAGGPSEYCADFARYENEEVVWAAVDRGVYRLLKKGITPAVAFGDYDSVTEEELVWMGQQTNELHIVPREKDQTDLEIAINWALGQKPALIRIFGATGGRLDHGLANIQMLLKGLEVEIEMCIVDNKNEITVKKVGTHIIEENKNFPYVSFVPVTEIVEGITLFGFKYPLTNKTIEWGSTLCISNELVEEKGTFSFTSGILMLIRSTD"]}, "location": "[766318:766999](+)", "id": "<unknown id>", "type": "CDS"}, {"qualifiers": {"locus_tag": ["ctg1_818"], "transl_table": ["11"], "translation": ["MARVCAITGRKARSGNSRSHAMNATKRKWGANLQKVRVRIDGKVQRVYVSARALKSGKIERV"]}, "location": "[767218:767407](-)", "id": "<unknown id>", "type": "CDS"}, {"qualifiers": {"locus_tag": ["ctg1_819"], "transl_table": ["11"], "translation": ["MSIEIKTKYGQIDISTDVIATIAGGAAVDCYGIVGMASKNQLKDGLTDILRKENFTRGVIVRKDEDEVHIDMYIIVSYGTKISEVAHNVQTKVKYTLDQTVGLAVDSVNIYVQGVKVINL"]}, "location": "[767783:768146](+)", "id": "<unknown id>", "type": "CDS"}, {"qualifiers": {"locus_tag": ["ctg1_820"], "transl_table": ["11"], "translation": ["VSIQKIDGKRLSQMIMQGANNLTNNVQLVDALNVFPVPDGDTGTNMNLSMTSGAREVKANPSQHAGKVGVSLAKGLLMGARGNSGVILSQLFRGFSKSIEQKEELTTVDFAAALEAGVEAAYKAVMKPIEGTILTVARETGKYAVTVAKKQRDFVLFMEDVVKEANASLNRTPDLLPVLKQVGVVDSGGKGLVVVYEGFLADLKGETISSDAPTQTSMNEMVRAEHHRSVQSQLSTEDIKYGYCTEFMVKLEAEKVKEHNFSEQKFREDISVYGDSLLVVSDDEIVKVHIHAEHPGDAMNYGQKYGSLIKIKVENMREQHTALLDEPAMVLEQPAQSKEKQPYGIVTVAMGSGIKTLFESIGATKVIEGGQTMNPSTEDIVKAIEEANAEKIIILPNNGNIVMAAEQAASVVDQEVIVVRSKTVPQGMAAMLAFNPVGTLEENEENMQEALSHVKTGQITYAVRDTEIDGVAIQKDDFMCIADGKIVSTNAEKVGAAKQLLEALIDEDSEIVTILQGEDATDEEVAELVEFVEEKFEDAEVEVHAGNQPVYSFIFSVE"]}, "location": "[768168:769845](+)", "id": "<unknown id>", "type": "CDS"}, {"qualifiers": {"locus_tag": ["ctg1_821"], "transl_table": ["11"], "translation": ["LNDVVQVPVTDVKGIGGETSELLHEMGIYTVSHLLEHFPYRYEDYAMKDLAEVKHDERVTVEGKVHSAPLLQYYGKKKSRLTVRVLVGRYLITAVCFNRPYYKQKLTLDETVTITGKWDQHRQTIAVSELHFGPVVRQQEVEPVYSVKGKLTVKQMRRFIAQALKEYGDSIVEVLPDGLLGRYKLLPRYEALKALHFPVGQEDLKQARRRFVYEEFFLFQLKMQTLRKMERENSKGTKKEIPSVELQEFIDALPFPLTGAQRRVVDEILKDMTSPYRMNRLLQGDVGSGKTVVAAIGLYASKLAHYQGALMVPTEILAEQHYQSLAETFSHFGMKVELLTSSVKGARRRDILAKLEQGEIDILVGTHALIQDEVIFHRLGLVITDEQHRFGVAQRRVLREKGESPDVLFMTATPIPRTLAITAFGEMDVSIIDEMPAGRKVIETYWAKHDMLDRVLGFVEKEIKKGRQAYVICPLIEESEKLDVQNAIDLHSMLTHHYQGKCQVGLMHGRLSSQEKEEIMGQFSENKVQILVSTTVVEVGVNVPNATVMVIYDAERFGLSQLHQLRGRVGRGSEQSYCLLIADPKSETGKERMRIMTETNDGFVLSEKDLELRGPGDFFGSKQSGLPEFKVADMVHDYRALETARQDAAILVESEAFWHNDQYAALRTYLDGTGVFQGEKLD"]}, "location": "[770135:772184](+)", "id": "<unknown id>", "type": "CDS"}, {"qualifiers": {"locus_tag": ["ctg1_822"], "transl_table": ["11"], "translation": ["LLHSTFNDYILLLVPSHKNGWCGMKKRRSKKERQELLQQTIESNPFITDEDLAEKFQVSIQTVRLDRMELSIPELRERIKHVATKQHEEDVKSLPLEEVVGEIIDIELDRHAISIFEVKVEHVFKRNQIARGHHLFAQANSLAVAVIDEELALTAKSTIRYIRPVKLGERVVAKARVEDVENDKGRTVVKVRSFVGEELVFTGTFEMYRSSNYSEEGNNL"]}, "location": "[772202:772865](+)", "id": "<unknown id>", "type": "CDS"}, {"qualifiers": {"locus_tag": ["ctg1_823"], "transl_table": ["11"], "translation": ["MKIAIDAMGGDHAPKAVVLGAMKAIKEYSDLHITLVGKEEEIRQYLTSDERITILHTDEKIESTEEPVRAVRRKKQASMVLAAQQVKDGEADACISAGSTGALMAAGLFVVGRMEGIERPALSPTMPTVDGKGFVMLDVGANVDAKPIHLYQYAVMGSVYAEKVRGIENPRVGLLNVGTEDGKGNELSKQVFAMLKDAPINFVGNVESRDLLQGVADVVVCDGFTGNVALKSLEGTALALFSMLKEQLMSSFTSKLAAAVLKPKLMVLKDKMDYSEYGGAALFGLKAPVIKAHGSSNDQSIFSAIRQTREMVAKEVIPTISSVMEKESLQ"]}, "location": "[772861:773854](+)", "id": "<unknown id>", "type": "CDS"}, {"qualifiers": {"locus_tag": ["ctg1_824"], "transl_table": ["11"], "translation": ["MGKIAFLFPGQGSQAVGMGKQLAENNKEVAKVFAKADEVLQDSLSEVIFEGPQEKLTLTTNAQPALLTTSFAILTALKEYDITPNFVAGHSLGEYSALVAAGALTFEDAVYAVRKRGEYMEEAVPDGEGAMAAILGADLDMLKQVTEEVTSEGYAVQIANMNSTKQIVISGTKQGVEVASQRAKENGAKRAIPLKVSGPFHSSLMKPAAEKFQSVLNEITIHDTNIPVIANVTADVITRGADIQEKLIEQLYSPVLWYPSIECMVQQGVDTFIEIGPGKVLAGLMKSIDSSVKAYAIYDEETLKDTISNLRGEN"]}, "location": "[773868:774813](+)", "id": "<unknown id>", "type": "CDS"}, {"qualifiers": {"locus_tag": ["ctg1_825"], "transl_table": ["11"], "translation": ["MLKGNVALVTGASRGIGRAIAIDLAKQGANVVVNYAGNEQKANEVVDEIKKLGSDAIAVRADVANADDVTNMVKQTVDTFGQVDILVNNAGVTKDNLLMRMKEEEWDTVINTNLKGVFLCTKAVSRYMMRQRHGRIINIASVVGVIGNPGQANYVAAKAGVIGLTKTSAKELASRNITVNAIAPGFIATDMTDVLDENIKAEMLKVIPAAQFGEAQDIANAVTFFASDQSKYVTGQTLNVDGGMVM"]}, "location": "[774812:775553](+)", "id": "<unknown id>", "type": "CDS"}, {"qualifiers": {"locus_tag": ["ctg1_826"], "transl_table": ["11"], "translation": ["MADVLERVTKIIVDRLGVEETEVVPAASFKEDLGADSLDVVELVMQLEDEFEMEISDEDAEKIATVGDAVTYIESHL"]}, "location": "[775622:775856](+)", "id": "<unknown id>", "type": "CDS"}, {"qualifiers": {"locus_tag": ["ctg1_827"], "transl_table": ["11"], "translation": ["MPYRKYREKKYETKYREAFKVFQEKIGITFTDEKLLIQAFTHSSYVNEHRKKPHEDNERLEFLGDAVLELTVSQYLFQKYPTMSEGELTKLRAAIVCEPSLVRFANELSFGSLVLLGKGEEMTGGRERPALLADVFEAFIGALYLDQGLETVWEFLKEIVYPKINEGAFSHVMDYKSQLQELIQRDGSGNVEYQILQEKGPAHNREFVSRVTLNNVALGLGSGKSKKEAEQQAAAEALKKLKEQL"]}, "location": "[775914:776652](+)", "id": "<unknown id>", "type": "CDS"}, {"qualifiers": {"locus_tag": ["ctg1_828"], "transl_table": ["11"], "translation": ["VFLKRLEIAGFKSFAERVSVDFVPGVTSVVGPNGSGKSNITDAIRWVLGEQSAKSLRGAKMEDIIFAGSDTRRAVNVAEVTITLNNEDQRLPIEYNEVCVTRRVSRSGDSDFYINKQSCRLKDIIDLFMDSGMGREAFSIISQGKVEEILSSKSEERRGVFEEAAGVLKYKLRKKKAEGKLAETQENLNRVQDIIHELSSQVEPLERQASIAKDYLENKEELEKVEAALIVHEIEELHEKWEALRNQFGHNKDEEAKMSTDLQKSEEELEELRGQLQAVDESVDSLQEVLLLSSKELEKLEGQRELLKERKQNATTHCAQLEQLIVELTEKAKSYDGEIASSTEALMQFVNEVKELEQKLHDNEQLLATFADNLEEQIENLKGDYIELLNQQASHRNELSMIEEQSKQQTSKNERLDEENAKYVEMRMEITAKKTKLVENYEQVKEKVAGILSNIQKTEAALGKCKTQYSENETKLYQAYQFVQQARSRKEMLEEMQEDYSGFYQGVREVLKARENRLQGIEGAVAELLTVPKEYEVAMEIALGAAMQHIVVQTEEHARNAIAFLKQNKHGRATFLPQAVIKSRSLSFEQLRIVNQHPSFVGVAAELVQYNNKYENVVSNLLGTVIVAKDLRGANELAKQLQYRYRIVTIEGDVVNPGGSMTGGAVKQAKSSLLGRQRELEEWTRKLTDMEEKTTKLENFVKAVKQEIQEKEVKIRELRQTVEAERVDEQKLREEINRLELEEHRINDRLSIYDLEIEGFLQDRVKTQGRKEALEGILTNLQADITELDSKIVALTKQKSEQHSSKEKVQKEMTELKVLVAEKQQRLSNQKEKVERFTKGKEETDATLVKTKEDLAFLKQEMTSNSSGEEQITNMIEKKAYDRNQTSELIRSRREQRVSLQERVEHLERNLKETTGKHKYIIEMLKDQEVKINRLDVELENRLQHLRETYTISFEAAKLKYTMTMPAEDARKKVKLIKLSIEELGTVNLGAIDEYERVAERHTFLLEQRDDLEEAKTTLHQLITEMDEEMKKRFFTTFEGIRMEFQSVFSELFGGGRADLVMTNPEDLLNTGIDIVAQPPGKKLQNLGLLSGGERALTAIALLFGILKVRPVPFCVLDEVEAALDEANVARFAQYLKKFSDETQFIVITHRKGTMEESDVLYGVTMQESGVSKLVSVRLDAGEELIASE"]}, "location": "[776799:780369](+)", "id": "<unknown id>", "type": "CDS"}, {"qualifiers": {"locus_tag": ["ctg1_829"], "transl_table": ["11"], "translation": ["MSFFKKLKEKISKQTDTVTEKFKHGLEKTRNSFADKVNDLVYRYRKVDEDFFEELEEILIGADVGVATVMELIDQLKEEVQRRNIQDPKEVQAVISEKLVGIYKGDSDFSNEINMQEDQLTVVLFVGVNGVGKTTTIGKLAHKFKSEGKSVLLAAGDTFRAGAIEQLEVWGDRVGVEVIKQGSGSDPAAVMYDAVQAAKARKVDVLLCDTAGRLQNKVNLMKELEKVKRVIEREVPGAPHEVLLVIDATTGQNGLSQAKTFREATNVTGIVLTKLDGTAKGGIVLAIRNEIDVPVKFVGLGEQMDDLQQFDPEQYVYGLFANLVETEEA"]}, "location": "[780384:781374](+)", "id": "<unknown id>", "type": "CDS"}, {"qualifiers": {"locus_tag": ["ctg1_830"], "transl_table": ["11"], "translation": ["MLEKTTRMNYLFDFYQSLLTQKQRSYMSLYYLDDLSLGEIAEEFDVSRQAVYDNIKRTEAMLEEYEEKLVLLQKFQERQRLVAKLKQLISEEEHVNEEMKQVVEAIEKLD"]}, "location": "[781506:781839](+)", "id": "<unknown id>", "type": "CDS"}, {"qualifiers": {"locus_tag": ["ctg1_831"], "transl_table": ["11"], "translation": ["MAFEGLADRLQQTMQKIRGKGKVSEADVKEMMREVRLALLEADVNFKVVKDFVKRVSERAVGQDVMKSLTPGQQVIKVVQEELTELMGGEQSKIAVANKPPTVIMMVGLQGAGKTTTTGKLANLLRKKHNRKPMLVAADIYRPAAIKQLETLGKQLDMPVFSLGDQVSPVEIAKQAIAKAKEDHHDYVLIDTAGRLHIDEELMDELAKVKEVAKPDEIFLVVDAMTGQDAVNVAQSFHEQLGLTGVVLTKLDGDTRGGAALSIKAVTNTPIKFAGMGEKLDAIEAFHPERMASRILGMGDVLTLIEKAQATVDEEKAKELEQKMRTLSFTLDDFLEQLGQVRQLGPLDELLGMLPGANKIKGLKNAQVDEKQIGHIEAIIRSMTKLEREQPEIINASRKKRIAKGSGTTVQEINRLIKQFDDMKKMMKTMTGMQKGKKKGLGGLKFPFM"]}, "location": "[781851:783201](+)", "id": "<unknown id>", "type": "CDS"}, {"qualifiers": {"locus_tag": ["ctg1_832"], "transl_table": ["11"], "translation": ["MAVKIRLKRMGAKKTPFYRVVVADSRSPRDGRFIEEIGTYNPVAQPAEVKIDEEAALKWLGNGAKPSDTVRNLFSNQGIMEKFHLSKQGK"]}, "location": "[783302:783575](+)", "id": "<unknown id>", "type": "CDS"}, {"qualifiers": {"locus_tag": ["ctg1_833"], "transl_table": ["11"], "translation": ["MKKLVETIVKPLVDHPEDVKVTQELCNGEIKYRLTVHPEDVGKVIGKQGRVAKAIRMLLYSVGHHNDEKVTLEIQ"]}, "location": "[783589:783817](+)", "id": "<unknown id>", "type": "CDS"}, {"qualifiers": {"locus_tag": ["ctg1_834"], "transl_table": ["11"], "translation": ["MTKWFNVGKIVNTHGVRGEIRVISRTDFPEERYKVGNTLYISNEKDTDYLPVKVTSHRQHKTFDLLTFEGYNNVDEVEKFKGSLIKVPEEQLGELAEGEYYYHEIIGCSVVTEEGEALGTIKEILSPGANDVWVIKRPKGQDLLIPYIDDVVLQVNIENKLVTIHVMEGLL"]}, "location": "[783937:784453](+)", "id": "<unknown id>", "type": "CDS"}, {"qualifiers": {"locus_tag": ["ctg1_835"], "transl_table": ["11"], "translation": ["MKIDILTLFPDMFTGVFGSSILKKAQEKEAVNLRVVNFRDYTTSKHNSVDDYPYGGGAGMVLTPQPIFDAVEDLTKETERKPRVVLMCPQGERFTQKKAEELAGEEHLIFVCGHYEGYDERIREHLVTDEISIGDYVLTGGELASMVITDSVVRLLPGVLGNHASQVEDSFSTGLLEHPHYTRPADFRGMKVPDVLMSGNHKNIDEWRHKESLRRTYTRRPDLLDDRDLSKQEKKWLEEIKREQ"]}, "location": "[784452:785187](+)", "id": "<unknown id>", "type": "CDS"}, {"qualifiers": {"locus_tag": ["ctg1_836"], "transl_table": ["11"], "translation": ["MQQLIAEITKGQLKTDLPSFRPGDTLRVHVKVVEGTRERIQLFEGVVIKRRGGGISETFTVRKISYGVGVERTFPVHTPRIAKIEVLRRGKVRRAKLYYLRNLRGKKARIKEIR"]}, "location": "[785333:785678](+)", "id": "<unknown id>", "type": "CDS"}, {"qualifiers": {"locus_tag": ["ctg1_837"], "transl_table": ["11"], "translation": ["MKKEKSSLWEWIKAILIAVVLAGVIRQFFFAPILVDGVSMAPTLHDRDRMIVNKIGYHIGDPKRFDIIVFRATEDKDYIKRIIGLPGDEIEYRNDKLYVNGKAYEEPYLDKQKKQIADGPLTYDFNLEEMTGKKTVPKDQLFVLGDNRRFSKDSRSIGTISMDQVIGKANMLYWPLEDARIVK"]}, "location": "[785779:786331](+)", "id": "<unknown id>", "type": "CDS"}, {"qualifiers": {"locus_tag": ["ctg1_838"], "transl_table": ["11"], "translation": ["MVIQWFPGHMAKARRQVTEKLKLIDVVIELVDARLPLSSRNPMIDEIITHKPRLVVLNKADMADDRLTKQWIAYFKEKGHMAISINAQAGQGMKEIAAACKVLVKEKFDKMVAKGIRPRAIRALIVGIPNVGKSTLINKLAKKNIAKTGDRPGVTTAQQWIKVGKEMELLDTPGILWPKFEDQLVGLRLATTGAIKDSILNLQDVAVYALRFMEKHYPERLKERYNLNEIPEDIVELFDAIGKNRGCLMGGGMIDYDKTSELVLRELRGGKLGKMTFETPEEFAEQVEDVEKIEEV"]}, "location": "[786351:787242](+)", "id": "<unknown id>", "type": "CDS"}, {"qualifiers": {"locus_tag": ["ctg1_839"], "transl_table": ["11"], "translation": ["MQKMTIKEAENVLKEIMNEEDDRFQLLMKDERKGVQKLVLKWYKQKELEQKEKENFFEMSKYENALREKGVTYIAGIDEVGRGPLAGPVVTAAVVLPEDFYIPGLNDSKKLSEAKRERFYDEIKVQAIAIGVGIVSPQVIDDINIYQATKQAMLDAVANLSCTPQHLLIDAMKLPTPIPQTSIIKGDAKSISISAASIIAKVTRDRMMKELGEKYPEYGFEQHMGYGTKQHLEAIEVHGVLDEHRKSFAPIKDMIQK"]}, "location": "[787298:788072](+)", "id": "<unknown id>", "type": "CDS"}, {"qualifiers": {"locus_tag": ["ctg1_840"], "transl_table": ["11"], "translation": ["MNIHEYQGKAVLRSYGVSVPNGKVAFTVEEAVEAAKELGTDVCVVKAQIHAGGRGKAGGVKVAKNLDEVRTYAESILGTTLVTHQTGPEGKEVKRLLIEEGCDIKKEYYVGLVLDRATSQVVLMASEEGGTEIEEVAEKTPEKIFKEYIDPAVGLQGFQARRIAFNINIPKELVGQAVKFMMGLYRAFIEKDCSIAEINPLVTTGEGKVMALDAKLNFDSNALYRHKDILELRDLDEEDSKEIEASKYDLNYIPLDGNIGCMVNGAGLAMATMDIIKHYHGDPANFLDVGGGATAEKVTEAFKIILSDKNVKGIFVNIFGGIMKCDVIAEGVIEATKQVGLELPLVVRLEGTNVELGKKILNESGLNIVAAESMADGAQKIVSLVG"]}, "location": "[788265:789426](+)", "id": "<unknown id>", "type": "CDS"}, {"qualifiers": {"locus_tag": ["ctg1_841"], "transl_table": ["11"], "translation": ["MSVLVNKDTKVIVQGITGSQGLFHTKQMIEYGTKIVGGVTPGKGGTDIEGVPVFDTVEDAVKATGANASVVYVPPAFAADAIMEAVDAEIDLVVCITEGIPVLDMVNVKRYMAGKHTRLLGPNCPGVITPDECKIGIMPGYIHKKGHVGIVSRSGTLTYEAVHQLTQEGIGQSTAVGIGGDPVNGTDFIDALKAFNEDEETHAVIMIGEIGGTAEEEAAEWVKANMTKPVVGFIGGQTAPAGKRMGHAGAIISGGKGTAAEKIKTMEACGIKVAETPAVMGETLISVLKEKGLFETCKNY"]}, "location": "[789445:790348](+)", "id": "<unknown id>", "type": "CDS"}, {"qualifiers": {"locus_tag": ["ctg1_842"], "transl_table": ["11"], "translation": ["MKRERLLHLHYLLADYWKAMERLLYVDPELKNIYNFNEKQMEHYTGISSKKSSELVKFLQSSNLPQYISYLEKNRIFYITIWDENYPQLLREIQDPPFVLYGKGEKDFLNKVNKLAVVGTREPSLYGHESLKFILHPLLEREWLIVSGFAKGIDTMSHEITVRHHCPTIGILGHGLSFMYPKENRHLYEMWKEYILLLTEYPPHYAPKKWYFPKRNRIISGISKGVLVVEAKSRSGTLITADLALEQNREVFALPGPIFIEGASGTNHLIQQGAKLVRNAEDILEEILN"]}, "location": "[790436:791306](+)", "id": "<unknown id>", "type": "CDS"}, {"qualifiers": {"locus_tag": ["ctg1_843"], "transl_table": ["11"], "translation": ["MSDYLVIVESPSKAKTIEKYLGKKYKVVASMGHVRDLPKSQMGIEVKNNFTPKYITIRGKGPVLKDLKSAAKKAKKVYLAADPDREGEAIAWHLANTLNVDVESDCRVVFNEITKDAIKESFKHPRAINMDLVDAQQARRILDRLVGYNISPLLWKKVKKGLSAGRVQSVAVRLIIEREKEIQSFEPEEFWTIKTEFVKGKDTFEASFYGVDGEKVQLTNETQVNEIIEQMKDNAFSVENVTRKERKRNPALPFTTSSLQQEAARKLNMRAKKTMMLAQQLYEGIDLGKQGTVGLITYMRTDSTRISETAQTEARTYITEAYGTEYIGTEKKKETKKSNAQDAHEAIRPTSVMRKPEELKSFLSRDQLRLYKLIWERFVASQMASAIMDTVTARLINNNVQFRASGSVVKFPGFMKVYVESKDDGAEEKDKMLPPLEVGETVFSKDLEPKQHFTQPPPRYTEARLVRTLEELGIGRPSTYVPTLETIQKRGYVGLDNKRFVPTELGEIVIELILEFFPEIINIEFTANMEQSLDEVEEGNANWVKIVDDFYVGFEPRLEKAEKEMREVEIKDEPAGEDCELCGHPMVFKMGKYGKFMACSNFPDCRNTKPIVKEIGVTCPKCEEGQIIERRSNKKKRLFYGCGTYPECDFVSWDKPIGRKCPKCEGMLVEKKLKKGVQVQCISCDYEEEQQM"]}, "location": "[791450:793529](+)", "id": "<unknown id>", "type": "CDS"}, {"qualifiers": {"locus_tag": ["ctg1_844"], "transl_table": ["11"], "translation": ["MTTQVVNVIGAGLAGSEAAYQIAKRGVQVRLYEMRPVRQTPAHHTDKFAELVCSNSLRANTLTNAVGVIKEEMRLMDSVIIRAADECSVPAGGALAVDRHEFAAKVTEYVKNHPNVTVVNEELTEIPEGPTIIATGPLTSPDLAAQLKELTGEDYFYFYDAAAPIVEKDSIDMNKVYLKSRYDKGEAAYLNCPMTEEEFDRFYEALIAAETVPLKEFEKEIFFEGCMPVEVMASRGRQTLVFGPMKPVGLEDPKTGKTPYAVVQLRQDDAAGTLYNIVGFQTHLKWGPQKEVLQLIPGLENAEIVRYGVMHRNTFINSPNLLRPTYQYKQRDDLFFAGQMTGVEGYVESAASGLLAGINAARLVQGEEPVVLPSVTAMGSMANYITATNAKNFQPMNANFGLFAPLEKKIKKKAERNEAYATRALETIQNFVNI"]}, "location": "[793577:794882](+)", "id": "<unknown id>", "type": "CDS"}, {"qualifiers": {"locus_tag": ["ctg1_845"], "transl_table": ["11"], "translation": ["VNVKKLLQLFVGYLQIERNYSKYTIASYQNDLEHFVQFMEREGISSFLDVTYADVRLYLTTLHDEKLARKSVARKVSSLRSLYRFLMREGYRKDNPFALASLPKKELSIPKFLYAEELEELFEVSDTETPLGQRNQALLELMYATGIRVSECVNLQLTDIDFAVGTILVMGKGKKQRYIPFGSYAQDSLITYIENGRKQLVNKTDEDSRMVFLNAKGTPLTSRGVRYVLNELIKKASLTMRISPHMLRHTFATHMLDEGADLRTVQELLGHENLSTTQIYTHVSKERLRSVYMKHHPRA"]}, "location": "[794947:795847](+)", "id": "<unknown id>", "type": "CDS"}, {"qualifiers": {"locus_tag": ["ctg1_846"], "transl_table": ["11"], "translation": ["MGNFHATTIFAVHHNGECAMAGDGQVTMGNAVVMKHTARKVRRLFQGKVLAGFAGSVADAFTLFEMFEGKLEEYNGNLQRAAVEMAKQWRGDKMLRQLEAMLIVMDKTTMLLVSGTGEVIEPDDGILAIGSGGNYALSAGRALKQYASEHLTAKQIAKASLEIAGDICVYTNHNIIVEEL"]}, "location": "[795889:796432](+)", "id": "<unknown id>", "type": "CDS"}, {"qualifiers": {"locus_tag": ["ctg1_847"], "transl_table": ["11"], "translation": ["MHLHFTPRQIVEKLDQYIIGQKDAKKAVAVALRNRYRRSKLAENLRDEIAPKNILMIGPTGVGKTEVARRMAKLVGAPFIKVEATKFTEVGYVGRDVESMVRDLVETSVRIVKEEMVVKVQDKAEEQANQRLVEILVPSPEKQSGFKNPLEMLFGGAQNSSQTSDTQEDGEIEKKRQDVERKLAAGLLEDEIVSIEVTEQQSSMFDMLQGTGMEQMGMNFQDALGSFMPKKTKKRKLSVKEARKLLTNEEAQRLIDMDEVTQEAVYRAEQLGIIFIDEIDKIAGKQSNSVDVSREGVQRDILPIVEGSNVATKYGSVKTDYILFVAAGAFHMSKPSDLIPELQGRFPIRVELTKLSTDDFVKILIEPDNALIKQYMALLATEGIEIEFSDEAIRKIAEIAYQVNQDTDNIGARRLHTIMEKLLEDLSFEASEITLEKITITPQYVEEKLATIAKNKDVSQFIL"]}, "location": "[796454:797846](+)", "id": "<unknown id>", "type": "CDS"}, {"qualifiers": {"locus_tag": ["ctg1_848"], "transl_table": ["11"], "translation": ["MELLAKTRKLNALLQSAAGKPVNFREMSDTMCEVIEANVFVVSRRGKLLGYAIHQQIENERMKQMLAERQFPEEYTQSLFNITETSSNLDVNSAYTAFPVENRELFGQGLTTIVPIVGGGERLGTLVLARLGQEFLDDDLILAEYSSTVVGMEILREKAEEIEEEARSKAVVQMAISSLSYSELEAIEHIFEELNGTEGLLVASKIADRVGITRSVIVNALRKLESAGVIESRSLGMKGTYIKVLNDKFLQELAKLKTN"]}, "location": "[797923:798703](+)", "id": "<unknown id>", "type": "CDS"}, {"qualifiers": {"locus_tag": ["ctg1_849"], "transl_table": ["11"], "translation": ["MSVISMKQLLEAGVHFGHQTRRWNPKMKRYIFTERNGIYIIDLQKTVKKVEEAYRTMRDIAAEGGDILFVGTKKQAQEAIKEEATRAGMYFVNQRWLGGTLTNFQTIQKRIKRLKDIERMQEDGTFEVLPKKEVVQLKKELERLEKFLGGIKDMKGLPSALFVVDPRKERIAVAEARKLHIPIIGIVDTNCDPDEIDHVIPANDDAIRAVKLLTSKMADAILEAKQGEETVTA"]}, "location": "[799050:799752](+)", "id": "<unknown id>", "type": "CDS"}, {"qualifiers": {"locus_tag": ["ctg1_850"], "transl_table": ["11"], "translation": ["MAITAQMVKELREKTGAGMMDCKKALTETNGDMEKAIDFLREKGIAKAAKKADRIAAEGLTFIETNGNDALILELNSETDFVAKNEGFQALIKELAAHLLANKPANVEEAMTQTIEGGKTVEEHINEAIAKIGEKLTLRRFEIVSKTDADAFGAYLHMGGRIGVLTVLEGSTDEAAAKDVAMHIAAVNPKYIDRDAVTAEEVEHERQVLTQQALNEGKPEKIVAKMVEGRLGKFFEEICLLDQAFVKNPDMKVRQFVESKGGTLKGFVRYAVGEGIEKREDNFAEEVMNQVKGSN"]}, "location": "[799855:800743](+)", "id": "<unknown id>", "type": "CDS"}, {"qualifiers": {"locus_tag": ["ctg1_851"], "transl_table": ["11"], "translation": ["MSKPKYNRVVLKLSGEALAGEQGFGINPTVIKSVAEQVKEIAELDVEVAVVVGGGNIWRGKIGSEMGMDRAGADYMGMLATVMNSLALQDSLENIGIQTRVQTSIEMRQVAEPYIRRKAVRHLEKKRVVIFAAGTGNPYFSTDTTAALRAAEIEADVILMAKNNVDGVYSADPSIDPTATKYETLTYLDVLKEGLGVMDSTASSLCMDNDIPLIVFSVMEKGNIKRAVLGENIGTVVRGK"]}, "location": "[800809:801532](+)", "id": "<unknown id>", "type": "CDS"}, {"qualifiers": {"locus_tag": ["ctg1_852"], "transl_table": ["11"], "translation": ["MGQQVLKSSNEKMEKAVAAYSRELATVRAGRASSSVLDKVQVDYYGAPTPVVQLANITVPEARLLVIQPYDKTSIGDIEKAILKADLGLNPSNDGTVIRIAFPALTEERRRDLVKVVKKYAEEAKVAVRNVRRDGNDDLKKLEKAGEITEDDLRGYTEDIQKETDKYIAKVDEIAKNKEKEIMEV"]}, "location": "[801534:802092](+)", "id": "<unknown id>", "type": "CDS"}, {"qualifiers": {"locus_tag": ["ctg1_853"], "transl_table": ["11"], "translation": ["MMFKNFPFFKGKKDTSFDHLVEEVKKGYIPEHIAIIMDGNGRWAKRRAMPRIAGHHEGMQVVKKITKFASKLNVKVLTLYAFSTENWKRPKKEVDYLMKLPEEFLGTFLPELIEENVQVRVIGQKDRLPTHTRRAMEKAMEDTKENTGLILNFALNYGSRDEIVSAVQHMMKDNEEGKIRSEEVSEEMLSSYLMTSSLPDPELLIRTSGELRISNFMLWQIAYSEFWFTDVYWPDFKEEHLLNAITDFQHRGRRFGGV"]}, "location": "[802177:802954](+)", "id": "<unknown id>", "type": "CDS"}, {"qualifiers": {"locus_tag": ["ctg1_854"], "transl_table": ["11"], "translation": ["VKQRIITGVVAAALFIPIVIYGGVPFTVLVYALASIGLYELIRMNKLTLISVPTVLAAVLLWILLIPSSASELFTWIGLGKLEITFVIVLLLLSYTVLSKNTFTFDNASFLLMATTYVAMGFLYLNETRILGIKYVFCALFIIWATDSGAYFVGKALGKRKLWPEISPNKTIEGSLGGIVCGIIVALVYNAFFPVESNVVILIVLTIIISIFGQIGDLVQSAFKRHYGVKDSGTILPGHGGILDRTDSWLFVLPILYFLLQYN"]}, "location": "[802971:803763](+)", "id": "<unknown id>", "type": "CDS"}, {"qualifiers": {"locus_tag": ["ctg1_855"], "transl_table": ["11"], "translation": ["MKNISLLGASGSIGTQTLDVLRSHPDQFRLVAFSVGKNIDYAVKVIQEFSPQIVSVQREEDVLKLQAVSGNTKIVYGSEGLLEVALHPDAEIVVNAVVGSVGLLPTLRAIEAKKTIGIANKETLVTAGHLVMEAARKHNVSLLPVDSEHSAIFQCLNGENEKRISRLIITASGGSFRDKTRDELHHVTVEDALRHPNWSMGSKITIDSATMMNKGLEVIEAHWLFGIPYEQIDVVLHKESIIHSMVEFEDRSVMAQLGSPDMRVPIQYALTYPDRLPLSDTKQLNLWEIGTLHFEKMDQERFRCLRFAYEAGKAGGSMPAVMNAANEVAVEAFLQKRIGFLTVEDLIEKAMNHHNVIARPSLEEILEIDAATRRFVMEQI"]}, "location": "[803786:804929](+)", "id": "<unknown id>", "type": "CDS"}, {"qualifiers": {"locus_tag": ["ctg1_856"], "transl_table": ["11"], "translation": ["LNTAIAFILIFGALVFFHELGHLYFAKRAGILCREFAIGFGPKIFSFEKNETVYTIRLLPLGGYVRMAGEDADTVELKPGKKVGLVLNEKDEVVKLVFDGYEKYPNVRVIEVEQADLEHNLTISGYEEYEEELQTFRVNEKARIITAGEEIQIAPYNRQFGSKKLGQRALTIFAGPAMNFILAFVIFVILGFVQGVPIDKPMVGKVMDNSAAQQAGLKENDTIQAIDGKNTSTWKDVVDIVRENPDKEITLQVKRDNEQFNVKVTPTLDKEGKDEVGRIGVYSPVEKTVMGSIKSGFEQTYQWTKLIFESLVKLVTGQFSINELSGPVGIYNLTDQVVDYGFTRVLSLAAVLSINLGLFNLLPVPALDGGRLFFFLIEALRGKPIDRQKEGMVHFIGFALLMLLMLVVTWNDIRKFFL"]}, "location": "[804946:806203](+)", "id": "<unknown id>", "type": "CDS"}, {"qualifiers": {"locus_tag": ["ctg1_857"], "transl_table": ["11"], "translation": ["MKQSMVFSPTLREVPADAEIKSHQLLLRAGFMRQNASGIYSFLPFGLKVLHKVERIVREEMERAGAVELLMPAMQAAELWQESGRWYSYGSELMRMKDRNAREFALGATHEEVITDLVRDEIKSYKKLPLTLYQIQTKFRDEQRPRFGLLRGREFLMKDAYSFHATQESLDEVYDRLYKAYSNIFARCGLNFRAVIADSGAMGGKDTHEFMVLSDVGEDTIAYSDTSDYAANIEMAPVVATYTKSDEAEMALEKVSTPDQKAIEEVSAFLNIEADKCIKSMVFKVDEKLVVVLVRGDHEVNDVKVKNVYGASVVELASHEEVKELLNCEVGSLGPIGVTGDIEIIADHAVASIVNGCSGANEEGFHYVNVNPERDFKVSQYTDLRFIQEGDQSPDGNGTILFARGIEVGHVFKLGTRYSEAMNATFLDENGKTQPLIMGCYGIGVSRTVAAIAEQFNDENGLVWPKAVAPFHVHVIPVNMKSDAQREMGENIYNSLQEKGYEVLLDDRAERAGVKFADADLFGLPVRVTVGKKADEGIVEVKVRATGESEEVKVEELQTYIANILK"]}, "location": "[806312:808013](+)", "id": "<unknown id>", "type": "CDS"}, {"qualifiers": {"locus_tag": ["ctg1_858"], "transl_table": ["11"], "translation": ["MSLTNEQQERFQILLQQLQIPDDLINQYLQGGGIERLVIDKANKSWHFDLQVPRILPTELYELLETKLKQSFSHIARTTFALETENKQFTEEEVRAYWPLCTERITFSPMFAYLKKQLPQVNGVKLLINVNNELESTALKKNVAKPVGDQYEAFGFPRFQLDTHIQQNAEEMQKFREQTQQEDRERVIQAMEEMAKKQAEESSVVYEGPITLGYLIKPDEEITPMREIQDEERRKTVQGYVFHVETKELRSGRTLLTLKITDYTDSIMIKMFSRDKEDIPMLQSLKKGMWVKARGSVQNDTFVRDLVMIANDINEITGPSRKDKAPEGEKRVELHLHTPMSQMDAVTPVSRLVAQAGKWGHEAIAVTDHAVAQSFPEAYSAGKKAGVKVIYGVEANLVNDGVPIAYNEAHRLLAEETYVVFDVETTGLSAVYDTVIELAAVKVKGGEIIDRFESFANPHQPLSATIIELTGITDDMLTDAPEVDEVFKKFEEWMGDHTLVAHNASFDMGFINVGFKKAGLEKTNNPVIDTLELARFLFPEMKNHRLNTMCKKLDIELTQHHRAIYDTEATGYLLVKMLKDVIEKGFEYHDQLNDSMGQGDAYKRGRPSHLTLLATSDVGLKNLYKLVSYSHLNYFYRVPRVPRSLLKKYREGILVGTACDKGEVFEAMMQKAPEEVEEIAQFYDYIEVMPPEVLRHLVERELVRDEGQLKTIISNLVKLGETLDKPVVATGNVHYLDPEDAMYRKILVSSQGGANPLNRHSLPPVHFRTTDEMLECFSFLGEDKAKEVVVTNTQKVASLIGDVRPVKDDLYTPKIEGADDETRDMSYKMARSIYGEELPEIVEARLEKELKSIIGHGFAVIYLISHKLVKKSLVDGYLVGSRGSVGSSFVATMMEITEVNPLPPHYVCPKCKQSEFFNDGSVGSGFDLPDKDCPTCNVAYVKDGHDIPFETFLGFKGDKVPDIDLNFSGEYQPRAHNYTKVLFGEDYVYRAGTIGTVAEKTAYGYVKGYANDHNLTIRNAEIDRLVAGCTGVKRTTGQHPGGIIVVPDYMDIFDFSPIQFPADSIGAEWRTTHFDFHSIHDNLLKLDILGHDDPTVIRMLQDLSGIDPKTIPTDDPEVMKIFSGPETLGVTEEQINCKTGTLGIPEFGTKFVRQMLEETKPTTFSELVQISGLSHGTDVWLGNANELIYNGTCTLSEVIGCRDDIMVYLIYQGLDPSLAFKIMESVRKGKGVPEEWEDDMKGNNVPGWYIDSCKKIKYMFPKAHAAAYVLMAVRIAYFKVHFALLFYAAYFTVRADDFDVEAMAKGSASIRVKIDEIAQKGLDAAPKEKSLLTVLEMTLEMCERGYSFQKVDLYRSHATEFIIDGDTLIPPFNAVPGLGTNAALSIVEARKNGDFLSKEDLQQRSKVSKTIIEYLDSQGCLGDLPDQNQLSLF"]}, "location": "[808137:812439](+)", "id": "<unknown id>", "type": "CDS"}, {"qualifiers": {"locus_tag": ["ctg1_859"], "transl_table": ["11"], "translation": ["MDKKVTEVVEAFAQPIVEELNLELVDVEYVKEGQDWFLRVFIDSEKGVDIEECGAVSERLSEALDKEDPIPHLYFLDVSSPGAERPLKKEKDFQQAVGKQVAIKTYEPIDGEKMFEGKLLSYDGTTITLLLTIKTRKKEIQIPMDKVANARLAVTF"]}, "location": "[812772:813243](+)", "id": "<unknown id>", "type": "CDS"}, {"qualifiers": {"locus_tag": ["ctg1_860"], "transl_table": ["11"], "translation": ["MSTELLDALLVLESEKGISKDIIIDAIEAALISAYKRNFNQAQNVRVSFNPEVGTIQVLARKDVVDNVFDPRLEISVEEARQINPNYQDGDVLEIEVTPKDFGRIAAQTAKQVVTQRVREAERGVIYSEFSDREEDIMVGIVQRQDARFIYVSLGKVEALLPVSEQMPNEQYKPHDRIRVFITKVEKTTKGPQIYVSRTHPGLLKRLFEMEVPEIYDGTVEIRSVAREAGDRSKISVHAENIDVDPVGSCVGPKGQRVQRVVDELKGEKIDIVRWSNDPVEYVANALSPSQVVKVLVDEDEKATTVVVPDHQLSLAIGKRGQNARLAAKLTGWKIDIKSESDAKQLGIVTEEDSVIAFGFDSVEDEIQ"]}, "location": "[813260:814367](+)", "id": "<unknown id>", "type": "CDS"}, {"qualifiers": {"locus_tag": ["ctg1_861"], "transl_table": ["11"], "translation": ["MSNRKVPLRKCIATQEMKSKRELVRIVRSKEGEVSIDLSGKKSGRGAYLSKDKECIIQAQKKNILEHHLKAKIDSSLYEELLELVEKESK"]}, "location": "[814378:814651](+)", "id": "<unknown id>", "type": "CDS"}, {"qualifiers": {"locus_tag": ["ctg1_862"], "transl_table": ["11"], "translation": ["VSDWKSFLGLANRARKIISGEELVLKEVRSGKAKLVLLSEDASANTTKRITDKTTYYNVPMKKVENRQQLGHAIGRDERVVVAVLDEGFAKKLRSMLDTNYRG"]}, "location": "[814651:814963](+)", "id": "<unknown id>", "type": "CDS"}, {"qualifiers": {"locus_tag": ["ctg1_863"], "transl_table": ["11"], "translation": ["MSKIRVHEYAKKNNISSKDLMTKLKEMNIEVSNHMTMLEDEVVNKLDNEYNTGAEKPSVADEFEVEEKVVRSKKNSNKKKKKGKGNEDKRQDNFAGRQQTQIVETPDKITFSGSLTVGELAKKLSKEPSEIIKKLFMLGIMATINQDLDKDTIELIATDYGIEVEEEIVVSETEFETFMDEQDDEENLKERPAVVTIMGHVDHGKTTLLDSIRNSKVTAGEAGGITQHIGAYQVEVNDKKITFLDTPGHAAFTTMRARGAQVTDITILVVAADDGVMPQTVEAISHAKAAGVPIIVAVNKMDKPAANPDRVMQELTEYELVPEAWGGDTIFVPISAIQGEGIDNLLEMILLVSEVEEYKANPNRYATGTVIEAQLDKGKGTIATLLVQNGTLRVGDPIVVGTSFGRVRAMVSDIGRRVKVAGPSTPVEITGLNEVPQAGDRFMAFADEKKARQIGESRAQEALVAQRGEKSKLSLEDLFQQIQESDVKEINLIVKADVQGSVEAMAASLRKIDVEGVKVKIIHTGVGAITESDIILASASNAIVIGFNVRPDVNAKRTAELENVDVRLHRIIYKVIEEIELAMQGMLDPEFEEKVIGQAEVRQTFKVTKVGTIAGCYVIDGKITRDSGVRIIRDGIVIFEGQLDTLKRFKDDVKEVAQNYECGITIERYNDLKEGDIIEAYVMEEVKR"]}, "location": "[814967:817034](+)", "id": "<unknown id>", "type": "CDS"}, {"qualifiers": {"locus_tag": ["ctg1_864"], "transl_table": ["11"], "translation": ["MIVASLSFECMIYDVHSLKEKRAILQRVLTRVKQRYNVAVSEVGHQDVWQRTEIAIVSVSSNRVICEKEMNRVLEYIDSFPEIERTITQLEWY"]}, "location": "[817030:817312](+)", "id": "<unknown id>", "type": "CDS"}, {"qualifiers": {"locus_tag": ["ctg1_865"], "transl_table": ["11"], "translation": ["MKLRANRVGEQMKKELGDIISRKIKDPRIGFVTVTDVQVSGDLQIAKVYISVLGDEEQKENTLKGLAKAKGFIRSEIGQRIRLRKTPEITFEFDESIGYGHRIDTLLHEINKDGKREE"]}, "location": "[817327:817684](+)", "id": "<unknown id>", "type": "CDS"}, {"qualifiers": {"locus_tag": ["ctg1_866"], "transl_table": ["11"], "translation": ["MEGVVLLHKPKGMTSHDCVFKLRKVLREKRIGHTGTLDPDVTGVLPICVGRATKIAQFLTSETKTYEGEVTLGFSTTTEDASGEVVETKNVDRAITRKEIEKVLAELTGTIEQMPPMFSAVKVNGKKLYEYARAGQDVERPVRTITIHEFVLLDDREVFEGENISFRFRVTCSKGTYVRTLAVMIGEKLGFPSHMSHLVRTASGEFLLEDCISFEEIEENVQNGTVESIFISIDEALSKFPKMVVDEKQAEKIKNGMFLKNELEITAPFITVFDKNDRCLAIYEHHPKHPGMLKPMKVLVNNQELKL"]}, "location": "[817770:818694](+)", "id": "<unknown id>", "type": "CDS"}, {"qualifiers": {"locus_tag": ["ctg1_867"], "transl_table": ["11"], "translation": ["VKLIHLTHPHEQNKLELPPTVMALGFFDGIHLGHQCVIRTAKKIADDRGYKSAVMTFHPHPSVVLGKKDAHVEYITPMRDKEKIVESLGIDILYVIKFDESFAGLLPQQFVDDYIIGLNVKHVVAGFDYSYGRLGKGKMETLPFHARGEFTQTVIEKVEFQEEKVSSTALRKLIRNGEMEQIPSILGRAYTVAGTVIHGDKRGRQIGFPTANVGLSDEYLLPPVGVYAVRLKVHDEWYDGVCNIGYKPTFKEDERQLSIEVHLFEFNKDIYDQNVTVEWHMRIREEKKFNGIDELVEQIAKDKKTAQEYFASEKNILAFSNEK"]}, "location": "[818737:819709](+)", "id": "<unknown id>", "type": "CDS"}, {"qualifiers": {"locus_tag": ["ctg1_868"], "transl_table": ["11"], "translation": ["MALTQERKNEIIAQFRTHETDTGSPEVQIAVLTEQINTLNEHLRTHKKDHHSRRGLLKMVGKRRNLLTYLRNSDITRYRELITKLGLRR"]}, "location": "[819809:820079](+)", "id": "<unknown id>", "type": "CDS"}, {"qualifiers": {"locus_tag": ["ctg1_869"], "transl_table": ["11"], "translation": ["MSQEKQVFSIDLAGRQLTVETGQLAKQANGAVLVRYGDTAVLSTATASKEAKNVDFFPLTVNYEERLYAVGKIPGGFIKREGRPSEKAILASRLIDRPIRPLFADGFRNEVQVVSIVMSVDQDCSSEMAAMLGSSLALSISDIPFEGPIAGATVGRINGEFVINPTVEQQEQSDIHLVVAGTKDAINMVEAGADQVPEETMLEAIMFGHDEIKRLIAFQEEIVQAVGKEKSEVKLYEVDADLNQAVREMAEKDMHSAIQVHEKHAREDAINEVKKRVIEHYEAEEADADTLGQVNEILYKIVKEEVRRLITVEKIRPDGRKGDEIRPLASEVGILSRTHGSGLFTRGQTQALSICTLGALGDVQILDGLGVEESKRFMHHYNFPSFSVGETRPMRGPGRREIGHGALGERALEPVIPSEKDFPYTVRLVSEVLESNGSTSQASICGSTLAMMDAGVPLKAPVAGIAMGLVKSGEHYTILSDIQGMEDHLGDMDFKVAGTAQGVTALQMDIKIDGLSREILEEALQQAKIGRVHILNHMLSVIAEPRTELSAYAPKIITMTINPDKIRDVIGPSGKQINKIIEETGVKIDIEQDGTVFISSINQEMNDKAKKIIEDIVREVQVGEIYEGKVKRVEKFGAFVELFSGKDGLVHISELALERVGKVEDVVKIGDVITVKVIEIDKQGRVNLSRKVLLKEEQEKEAAKEEDKQEQQ"]}, "location": "[820239:822378](+)", "id": "<unknown id>", "type": "CDS"}, {"qualifiers": {"locus_tag": ["ctg1_870"], "transl_table": ["11"], "translation": ["MKVRILAYICIFSLYVSLGSYSVFAQDNLHEEIQKYAKQYEIAPQNAMIDKIWKATPGYNGRQVDIEASYNNMKKLKEFDQKYLEFKEISPSVHLEDLSPAPIYRGHPNKKMVGLTINVAWGNEYLPRILEILKKHDVKATFFLEGRWVKENLRFAKMIVDAKQEVGNHSYTHPNMKTLSSDEIRDQLQKTNRMIEVATNQKVRWFAPPSGSFRDEVVKIADDFQMGTIMWTVDTIDWQRPEPDVLLQRVMRKIHPGAIILMHPTSSTAEALDIMITKLKEQGYKVGNITELLDEKRVD"]}, "location": "[822530:823430](+)", "id": "<unknown id>", "type": "CDS"}, {"qualifiers": {"locus_tag": ["ctg1_871"], "transl_table": ["11"], "translation": ["LIKKYTCKNGVRIVMENIPTVRSVAIGIWIHAGSRNENEKNNGISHFLEHMFFKGTETRSAREIAESFDSIGGQVNAFTSKEYTCYYAKVLDEHAKYALDVLADMFFNSTFDEEELKKEKNVVCEEIKMYEDAPDDIVHDMLTKATYETHPLGYPILGTEETLNTFTGDTLRQYIKDHYTPENVVVSIAGNIDEAFLQTVEQYFGSYEGTTNREQVHSPIFHFNKVARKKETEQAHLCLGYKGLQMGHEDIYNLIVLNNVLGGSMSSRLFQEVREQRGLAYSVFSYHSSYEDTGMLTLYGGTGSQQLDTLYETMQETLETLKNTGITEKELMNSKEQLKGNLMLSLESTNSRMSRNGKNELLLRKHRSLDEIIESVNTVTKENVDGLIRNMFTDEFSAALISPDGKLPKGIKL"]}, "location": "[823517:824759](+)", "id": "<unknown id>", "type": "CDS"}, {"qualifiers": {"locus_tag": ["ctg1_872"], "transl_table": ["11"], "translation": ["MRLSELSGKEVVDIEKAEKMGVLDYMDLEINEKDGQIQTLIIPVGKWGGFKKEPQEVRVAWSQIKKVGHDMLLCDSIDRSNSE"]}, "location": "[824894:825146](+)", "id": "<unknown id>", "type": "CDS"}, {"qualifiers": {"locus_tag": ["ctg1_873"], "transl_table": ["11"], "translation": ["MLTEMHIAVIGGDARQLEVIRKLVELDAKLSLIGFDQLDHGFTGAAKESIQNLDFTSVDAIILPVAGTNAKGEVDTIFSNEKVSITKEQIENTPEHFTIYSGIGTPYLENLVSTTNRKLVKLFDRDDVAIYNSIPTVEGTLMMVIQHTDYTIHGSNVMVLGFGRTGMSVARAFQSLGAHVKVGARRSEHIARITEMMFSPFHMQDIEKEVGNIDIVINTIPYLVVTANVIAKMPAHTLVIDLASKPGGTDFRYAEKRGVKALLAPGLPGIVAPKTAGQILANVLSQLLAADAIAKEEEKK"]}, "location": "[825316:826219](+)", "id": "<unknown id>", "type": "CDS"}, {"qualifiers": {"locus_tag": ["ctg1_874"], "transl_table": ["11"], "translation": ["MSLKGKRIGFGFTGSHCTYEEVMPHLEKLIAEGAEVRPVVSYTVQSTNTRFGEGAEWIKKIEEITGFKAINSIVGAEPLGPKIPLDCMVIAPLTGNSMSKFANAMTDSPVLMAAKATLRNGKPVVLAVSTNDALGLNGVNLITPTR"]}, "location": "[826215:826656](+)", "id": "<unknown id>", "type": "CDS"}, {"qualifiers": {"locus_tag": ["ctg1_875"], "transl_table": ["11"], "translation": ["MKTAIYLRKSRADLEAEARGEGETLAKHRSTLLKIAKEMNLNVLSVREEIVSGESLVKRPEMLALLEEIEDNKYDVVLCMDMDRLGRGGMKEQGIILETFKRSNTKIMTPRKTYDLNDEWDEEYSEFEAFMARKELKIITRRMQRGRVASVEAGNYLGTHAPFGYDIHRLNKRERTLTINSEEASVVRMIFDWYANEDMGANAIRSKLNDLGYKSKLGNEWNPYSILDILKNNVYIGKVTWQKRKEVKQPDAVKRSCTRQDKSDWIIADGKHEPIIPESLFEQVQEKLNSRYHVPYNTNGIKNPLAGIIKCSKCGYSMVQRYPKNRKETMDCKHRGCENKSSYTELIEKRLLEALKEWYINYKADFEKHKQDDKLKETQVIQMNEAALRKLEKELVDVQKQKNNLHDLLERGVYTVDMFLERSNVVSNRITEITSTMENLKKEIKTEIKKEKVKKDTIPQVENVLDLYFKTDNPKKKNSLLKSVLEKAVYKKEKWQRLDDFELVLYPKLPQDGDI"]}, "location": "[826673:828221](-)", "id": "<unknown id>", "type": "CDS"}, {"qualifiers": {"locus_tag": ["ctg1_876"], "transl_table": ["11"], "translation": ["MTFIKDIASFSEGLSKAFPIILSIASFLGVLIIYNKKTNFDLIFEGKHIRFLTKMTQSITAFIGFYLLFQLVSFSLYFIGLPKPTKVILNTIYNIDAMLVSILFISIFVYFALKMIRTALGYLHTINMYQNFINKKNEWLNQHNKIKNTLISIKNGIIIIYWGLNKLLYIILVVVSLLTQAMHFYFAKEQILKFDLTSQQAIQFLVGPIVIWVFLIAIMYLYLKEIGELKKVYYTVKFISETTVQNENLIHLHTRPTKEWVLVRANDLQEQNTIFLYNPETKNWLEYNKVIHD"]}, "location": "[828341:829223](-)", "id": "<unknown id>", "type": "CDS"}, {"qualifiers": {"locus_tag": ["ctg1_877"], "transl_table": ["11"], "translation": ["MKKYLVPFTGLFLSIGLVGCDINNPVKEDEQHQVEEKVKQEEQQRQEADVQRQGEEKAKQEQAAKAEQHQNQEKQKQLDENDSSNQSAPKIEGPESERFKEEQIRKLQAADPKEKEEAFDRAAASRRERFERQEIEKMDCDTARSALSQLEEMDDDPIAKKQAVYFYDKVARCNKSGN"]}, "location": "[829323:829860](-)", "id": "<unknown id>", "type": "CDS"}, {"qualifiers": {"locus_tag": ["ctg1_878"], "transl_table": ["11"], "translation": ["MKIVKKHGTTNPFEIAKRKDIIVLFEDLGNTLGFYNTYKRFKFIHINNQIKETIQQFVCAHELGHAVLHPKANTPFLRNQTFFSVDCLEIEANTFAVELLLTDEMISAYKDTRLSIQEITEAHGIPGGFARLKTYIS"]}, "location": "[829900:830314](-)", "id": "<unknown id>", "type": "CDS"}, {"qualifiers": {"locus_tag": ["ctg1_879"], "transl_table": ["11"], "translation": ["MLRQRLKEMRKTRKLTQQGLADKVNTTKGTISNYENGHSTPSNEMLKDLANVLGVTTDYLLGREDESRVSNTLPDLNKKDTRDIARDLEKTLKDLENSEDALMFDGEPIDEHTKEMIRISLENSMRMAKQLAKQKFTPNKYKKD"]}, "location": "[830347:830782](-)", "id": "<unknown id>", "type": "CDS"}, {"qualifiers": {"locus_tag": ["ctg1_880"], "transl_table": ["11"], "translation": ["MPSTNMAVPTEPSHKHIKSTSRGDTMSQQEEYAATYEFGKTKVHVVAPEPKSQKDIDKIRQAYYKAGWAIIKEIQVKANVEE"]}, "location": "[831178:831427](+)", "id": "<unknown id>", "type": "CDS"}, {"qualifiers": {"locus_tag": ["ctg1_881"], "transl_table": ["11"], "translation": ["MGTSIYFNSAIGELLQNARECCDNVQLKTKKGLSKYLGITHERLTRIESGLSKSEFELAMDWCHATGAKLNQQAIKYIYGVGLPPTDPRLTQDVNLQLMNYIKQAEEGIAAAKEIMNLQVTTRSWKHDEKKKHEYAVHAKEIFDTIQATQCVVQALEQVHFGIMEQIQRSWLQKAMAENVIIQSVDSLMNLTRVL"]}, "location": "[831517:832105](+)", "id": "<unknown id>", "type": "CDS"}, {"qualifiers": {"locus_tag": ["ctg1_882"], "transl_table": ["11"], "translation": ["MTVDYKKPSLIEYKELIRYDAKLTGEIKIAELLNEDLKTVELKQEKKLLGIRIKIIEASFILKHKWAKEKATA"]}, "location": "[832118:832340](+)", "id": "<unknown id>", "type": "CDS"}, {"qualifiers": {"locus_tag": ["ctg1_883"], "transl_table": ["11"], "translation": ["MNNKNSRLHDLVLPGDFSFANKLRNCMSECIYNMFNAESIEESNHWEEELERCIREFKMLRDTKEEHEASMSYRVVIKDLRARGVNASLVTRRK"]}, "location": "[832527:832812](+)", "id": "<unknown id>", "type": "CDS"}, {"qualifiers": {"locus_tag": ["ctg1_884"], "transl_table": ["11"], "translation": ["MLLDKSLHRVLLNPKVFQQATSEQHLIYLVKQYLKIGYKNYCLLRVEDGFAICKREDE"]}, "location": "[832913:833090](+)", "id": "<unknown id>", "type": "CDS"}, {"qualifiers": {"locus_tag": ["ctg1_885"], "transl_table": ["11"], "translation": ["MAVYRPVHVSFWQDSFVLDLTLEEKYFYLYLMTNSKTSQSGIYELPLRIIETDTGYNRETVMKLLERFAEYGKINYNKKTKELFLINWLKFNPIKNVNIEKCVLKEIQSVKDQDFLVDFYETCLQLEREQDFKIPRIKEYLSVRLEGLIRGFQDPSKEEEKEKEQQQEERASAEEVVEVNPISFYEQNFGFVTPFIADGIYAWIDDLNAELVIKAMEIALEKNTRNMSYVNTILRDWHLKGFKTVTDVEAADKAFRAQRLTKAQQQTQAPYQQKGLSESTKNVIQ"]}, "location": "[833091:833949](+)", "id": "<unknown id>", "type": "CDS"}, {"qualifiers": {"locus_tag": ["ctg1_886"], "transl_table": ["11"], "translation": ["MIRNVEAEQSVLGSVIQEGDLIKDCQLKVKQFSLPTHQVIFRAMRELEDAEVPIDLVALIGKFDESFMHQIGGIEFFVNLTEVVTTTKNFSYHEGLVIEAWKMRHAQEVAGNLYNRLQQDRDMSAISTSIDELSAIEETGYSDEFNLKDALVDLYKNMQIDVGDLTGIPTGYDDLNRMTAGFQEGDLIIVGARPSMGKTAFVLNVTFHAASAHTATGIFSLEMGEEQLLKRMISSTGNIDATKLKNPKKLCNLKDWEKISQAMGLINDLPLEIYDKANVTMQEIYAKARKLKRKYPDKKVLIAIDYLQLIVGDPKHRGNRMQEIGEISRKLKLMARELNVCVVALSQLSRAVESRQDKRPLLSDLRENGQIEQDADLIAFLYREDYYDRETENKNITEIILAKQRNGPVGVVELAFIKEFSKFVNLERKFNHQQEA"]}, "location": "[834038:835349](+)", "id": "<unknown id>", "type": "CDS"}, {"qualifiers": {"locus_tag": ["ctg1_887"], "transl_table": ["11"], "translation": ["MLLRQEVERRKLIIIRKLLGLGLTEINGQTLDQLTLMQLEGILIASLQVLEGKNSAKAINNF"]}, "location": "[835351:835540](+)", "id": "<unknown id>", "type": "CDS"}, {"qualifiers": {"locus_tag": ["ctg1_888"], "transl_table": ["11"], "translation": ["VPKQLTIFDVEPVVSFDPKEAHIHRLNSKLRYVDVVVQVPRQVKAIDELKPTTAPDERYELFEYYVIGI"]}, "location": "[835514:835724](+)", "id": "<unknown id>", "type": "CDS"}, {"qualifiers": {"locus_tag": ["ctg1_889"], "transl_table": ["11"], "translation": ["LLGIRKENLVEMTAEIDLKTNGIYIVKNGQVRLIEPPQGGYGEQSFVYQNGKVIRMEERKTQLL"]}, "location": "[835946:836141](+)", "id": "<unknown id>", "type": "CDS"}, {"qualifiers": {"locus_tag": ["ctg1_890"], "transl_table": ["11"], "translation": ["MVKEWSEQDRLEIEAEQEMIVQAERENWMEANNMY"]}, "location": "[836177:836285](+)", "id": "<unknown id>", "type": "CDS"}, {"qualifiers": {"locus_tag": ["ctg1_891"], "transl_table": ["11"], "translation": ["MKPTFEMLKNEHGGVEMTYTTSGGKQSSTYFPGPPEDIDHVCLDYMKGRFANVRTLKQVDFIKRKYKEAYQTVFGAMDELKVGDKVVMHTCLEAKRYEGKVWTCRTDQFKASSGS"]}, "location": "[836377:836725](+)", "id": "<unknown id>", "type": "CDS"}, {"qualifiers": {"locus_tag": ["ctg1_892"], "transl_table": ["11"], "translation": ["MKGLKDQLHEWKKQSKQGKKKNKKKQKEKLSTREIEDLMGMHRPCYERRRGALRQK"]}, "location": "[839277:839448](+)", "id": "<unknown id>", "type": "CDS"}, {"qualifiers": {"locus_tag": ["ctg1_893"], "transl_table": ["11"], "translation": ["MTKQLSFLPKIDRVATQKKLEGVLENVRLYRQFGMMREEMKVTPSYEIRYHGPTNDVGKPLEDVAMANSTK"]}, "location": "[839475:839691](+)", "id": "<unknown id>", "type": "CDS"}, {"qualifiers": {"locus_tag": ["ctg1_894"], "transl_table": ["11"], "translation": ["MNFVQPIRDPEQIQQLKEYFKEKSLRNYILFIMGINTGLRISDILKLKVGDVKGSHISMREKKTGKQKRIQITVALKRELKWFIEKREDNEYLLQSRQGRNRPIGRSMAYKILSGVAAEFGLDEIGTHTLRKTYGYHMYMQTKNIALLMEIFNHSSEKVTLRYIGVNQDAMDKAMTRFKI"]}, "location": "[839955:840498](+)", "id": "<unknown id>", "type": "CDS"}, {"qualifiers": {"locus_tag": ["ctg1_895"], "transl_table": ["11"], "translation": ["MEQGKVKWFNADKGFGFIEREGGEDVFVHFSAIQIDGFKSLDEGQSVTFEVEKGQRGLQATNVQKA"]}, "location": "[841014:841215](-)", "id": "<unknown id>", "type": "CDS"}, {"qualifiers": {"locus_tag": ["ctg1_896"], "transl_table": ["11"], "translation": ["LSFDGIMGNLIASAIYTVLGIIVIWIFRTPNKKNEVAATTINNSIKHIQIINLPPKIMETRKVNSDIPREWLIIHIIASLILIYLSLVYRNEIINFGYITFSFGLIISILIIYGVHKVAILQELPTKDKMGLFFPLVYWCMFLIVNMSLSSPIISNSNIDNAEQFIKTGGWHGLIGRFFNVSSTYHQEFITIMLKFFGIGLLYISLIWIIRFQLFFVLNWIVNVKNKGDTNSCIMWMYKRLFIYKFTNYIIATICMLLISFILINGFVYLIVPGINKITLAVFQGI"]}, "location": "[841911:842772](+)", "id": "<unknown id>", "type": "CDS"}, {"qualifiers": {"locus_tag": ["ctg1_897"], "transl_table": ["11"], "translation": ["MARTLHTRVIMDSGKEYDLDVHPEDFMSRISNKEGELYKGFVHFLNLSINPLHISSIETLEVQIDESLGVAAKSVLKPFITGIKRG"]}, "location": "[843030:843291](+)", "id": "<unknown id>", "type": "CDS"}, {"qualifiers": {"locus_tag": ["ctg1_898"], "transl_table": ["11"], "translation": ["MDAMLENIKLKKKLEFLSNIAKENQELRKSVNALFQTLEGLKDKVNLLSDQVSASYSADNILGTPEDALTRIRECELMEDE"]}, "location": "[843368:843614](+)", "id": "<unknown id>", "type": "CDS"}, {"qualifiers": {"locus_tag": ["ctg1_899"], "transl_table": ["11"], "translation": ["MANNKLKINIDADTPEALKQMKEVTEAVNECVDALEKLEKVMGRFANQSDTVELYCQGKLISQSMIKQTPIKDLLERDKGNKNCLVKTNERV"]}, "location": "[843615:843894](+)", "id": "<unknown id>", "type": "CDS"}, {"qualifiers": {"locus_tag": ["ctg1_900"], "transl_table": ["11"], "translation": ["MKGYKTKQQKRKFYDSGDWKSIREQVKKRDNYECQECKRNGRVQTDTNEYSESAKRKKIQLVVHHIKELEHHPELALEMDNLETVCVDCHNKEHGRTFKKEPNKWENDEKW"]}, "location": "[843880:844216](+)", "id": "<unknown id>", "type": "CDS"}, {"qualifiers": {"locus_tag": ["ctg1_901"], "transl_table": ["11"], "translation": ["MAVSIVRLKEQLMNSIDITDLVEVEKVERYIDLVKAFRKINKTINKEGESVTIKNGSQVFVKAHPLISERNKINSSLIALGRDIKLSPKVGASNSGYSPSDLV"]}, "location": "[844335:844647](+)", "id": "<unknown id>", "type": "CDS"}, {"qualifiers": {"locus_tag": ["ctg1_902"], "transl_table": ["11"], "translation": ["MNQNQNSAVAPPQPGDVTPFMGYLVELERSETGIFVNIPINVLNNAGLSNGMNKVDVWRELDGTISFRNATGCEICKRGARLYELDMGFAKKYICMECYTSLTSSYPLQEPLKPTNENNTQTEQEQH"]}, "location": "[845064:845448](+)", "id": "<unknown id>", "type": "CDS"}, {"qualifiers": {"locus_tag": ["ctg1_903"], "transl_table": ["11"], "translation": ["VEDAIFNSVIQQGAFAALFVWMLFTTQKKNEQREEKYQQVIDRNQQVIEEQAKAFGSISKDVTEIKQKLFEGDVQ"]}, "location": "[845486:845714](+)", "id": "<unknown id>", "type": "CDS"}, {"qualifiers": {"locus_tag": ["ctg1_904"], "transl_table": ["11"], "translation": ["MGYIVDILKWNGNINWDVAAPQLDLVIARVQDGSNVVDHMYPSYVGEMKKRSVLFGNYAFCRFVSDNDARVEARDFWNRGDKDALFWVADVEVKTMGNMLAGTLAFIDELRQLGAKKVGLYVGHHTYKEFQAGQVNADFVWIPRYGGNRPAYPCDIWKYTETGNVPGIGKCDLNQLIGSKSLSWFTGEKRPEQAIANGGYQYVKSGGFGISLVQEVVNAMNERGTKGKVVSDPLTGLAYLQTEVLPNGELDKITAWMDERNWWYEYIKK"]}, "location": "[845713:846523](+)", "id": "<unknown id>", "type": "CDS"}, {"qualifiers": {"locus_tag": ["ctg1_905"], "transl_table": ["11"], "translation": ["MNYNEVESILSNILERETEVLDKPTDKEWKELSNKFNCSFSNEFKYFIELMTFWSFPGDIYNISKGKTNGNDTLEEVYNYEMSNGNWDSNMLPFYGIGNGDYFCLHRLESKVYYYYDDKGKFEEYCDSFKAWIEDLPNFLA"]}, "location": "[847087:847513](-)", "id": "<unknown id>", "type": "CDS"}, {"qualifiers": {"locus_tag": ["ctg1_906"], "transl_table": ["11"], "translation": ["MSLDKYKNMSDEEFKQLSTEEFQNYIRLKQEDFSRHYRKINEITIDVMLKPQEAIEIAKHYHKKNKLGGVVNEDINHLFFDEAYTFKIEKENRNNDDIRPAWRILVDLPKKPFLMEDYTLIVSDRDKKVMGMLDPNGHPVFKGNEFTDEDSED"]}, "location": "[847786:848248](-)", "id": "<unknown id>", "type": "CDS"}, {"qualifiers": {"locus_tag": ["ctg1_907"], "transl_table": ["11"], "translation": ["MYEELNEILSENSSEDSWYDDGFMYAQELLNDFTDKDWGKLFQSINDKNDKWKIRLAYCIDDDLGINGLELLLNMLDESDEVVETTIDSLRSFNSEEHKKMIVSNSRVIDTAQKLLEKASFPVKRVLEDFLKDIKN"]}, "location": "[848679:849090](-)", "id": "<unknown id>", "type": "CDS"}, {"qualifiers": {"locus_tag": ["ctg1_908"], "transl_table": ["11"], "translation": ["LSLNMYLGEVHAQTQSMNAVCTATIQAMEQAIQSIDAFAIDTVLQGQTYSSAKAYLVQTFRPLAQGIIYLCEELIRQNDAFPNEFQAKVASTDVIEQEIKEQIQEINQTIASIEAIEVLTPMPGVEAIVVVLVAMRKKLEEKLEHLYEFNYTSSNNYSTALQLAASIATGLAEVQSGKGFSPASGTFSTQGLNMEWTTSIQAIEEDRKRQADNLLNGSSIEEGAMCGPLNSEKKDESLLDKFKHGVEDIYEGAWDFIQGAGSAVAEDYIGLTPPDNDKLESKATYQAGRFTGHIISTAGSIVEIFEGISVIGGANFLTFVAEVGSGGLASPIVLPLDAVATAAGVGAVVHGGLVWDKSIQNAKDTLQKFESSPSSGERVNKVKENGKLDKEGNATKKTDNSGNETSGANSTITPEMEEKILWGQRKNPNKNEIIGGHSSGINNNHHNYVVEEIKINPDGTKNIKYTTQFPDGKLSKIKSSTVFPDGWSDTKILKCVENIGNSKLISTRARDGATWHRGTIDGVEIDVIKKGDSVISAYPTGKANALPPSGF"]}, "location": "[849110:850766](-)", "id": "<unknown id>", "type": "CDS"}, {"qualifiers": {"locus_tag": ["ctg1_909"], "transl_table": ["11"], "translation": ["MEKQKTFHVAVVGATGAVGEQMLNTLEKREFPIGKLTLLSSKRSAGKKLVFKGEEFTVQEATPESFEGVDIALFSAGGSVSKQLAPEAAKRGAIVVDNTSAFRMTENVPLVVPEVNENDLKEHNGIIANPNCSTIQMVVALEPVRQQYGLKRVIVSTYQAVSGAGAAAIEELHEQSQAILNGEEVKANVLPVSGDKKHFPIAFNAIPQIDKFQDNGFTFEEMKMINETKKIMHMPELEVAATCVRLPVVSGHSESVYIEVEKEGVTVEELKSLLANAEGIVLQDNPEEQLYPMPATAVGKNEVFVGRIRKDLNNDKGFHLWVVSDNLLKGAAWNSVQIAERLVKLQLV"]}, "location": "[851342:852389](+)", "id": "<unknown id>", "type": "CDS"}, {"qualifiers": {"locus_tag": ["ctg1_910"], "transl_table": ["11"], "translation": ["MKIIVQKFGGTSVRDDNGRKHALHHIKKSLAAGYKVVTVVSAMGRKGEPYATDTLLSLVNQEESTISKREQDLLLSCGELISAIVFSNMLNENSIKAAALNGAQAGFVTNDDFTNAKIIEMNCDRIHEELENVDVIVVTGFQGQTKKGDTTTLGRGGSDTSASALGVALHAEYIDIFTDVEGVMTADPRIVKDARHLQTVTYNEICNMAYQGAKVVHPRAVEIAMHAKVPLRVRSTYSDSEGTLISAYDGATRGRDVEERPVTGIAHVSNVTQIKVLAKETAYDLQQHVFKEMANEGISVDLINISPTGVAYTVSDNVSSHAVKLLKNLGYEPIVTEHCAKVSIVGAGMAGYPGVTAKIVTALAEKGIQILQSADSHTTIWVLVKETDLVEAVNALHSAFELSKEKQLEQ"]}, "location": "[852412:853645](+)", "id": "<unknown id>", "type": "CDS"}, {"qualifiers": {"locus_tag": ["ctg1_911"], "transl_table": ["11"], "translation": ["MIDFGTIATAMVTPFDINGNIDFAKTTKLVNYLIDNGTTAIVVGGTTGESPTLTSEEKVALYRHVVSVVDKRVPVIAGTGSNNTHASIDLTKKATEVGVDAVMLVAPYYNKPSQEGMYQHFKAIAESTPLPVMLYNVPGRSIVQISVDTVVRLSEIENIVAIKDAGGDVLTMTEIIEKTADDFAVYSGDDGLTLPAMAVGAKGIVSVASHVIGNEMQEMITAFLAGEFKKAQKLHQLLVRVTDSLFMAPSPTPVKTALQMVGLDVGSVRLPLLPLTEEERVTLQSVMQSIPR"]}, "location": "[853656:854535](+)", "id": "<unknown id>", "type": "CDS"}, {"qualifiers": {"locus_tag": ["ctg1_912"], "transl_table": ["11"], "translation": ["MKRKENESVKVFALGGVGEIGKNMYCVEIDSEIFIVDAGLMFPGDEMFGIDIVIPDITYLVENQERVKGLFITHGHEDHIGGIVYVLRKLSIPVYATKLTVGLIQEKLGEAGMLGRVDLKTIDSNSTVEFNTTTVSFFGTTHSIPDSVGVCFHTSKGAIVYTGDFKFDQTPIGNSGADLGKMAQIGNEGVLCLLSDSTNAERPGYTGSEKEVGVEISKVFYGAEGRIIVASFASNVHRIQQVFDAAAETGRKVAVVGRSMVKVVDIARRLGYLDVPEGMVISLQEVDNFPEKKVAILTTGSQGEPMAALSRMAKQAHKQISIRKGDTVIIAASPIPGNEISVSKIIDLLFRAGAEVVYYGERKVHVSGHGSQEELKLMLNLMKPKYFVPVHGEFRMQKAHAYLAEDVGITRENIFIVEKGDVIAFGDDEANLVGKVQAGNVLIDGLGVGDVGNIVLRDRKMLSQDGILVVVVTLGKDEKKIISGPEIISRGFVYVRESEALIERSTEIVRMIVEQSIKEYSIEWSMLKQNIRELLGQFLYEETKRKPMILPIIMEV"]}, "location": "[855445:857116](+)", "id": "<unknown id>", "type": "CDS"}, {"qualifiers": {"locus_tag": ["ctg1_913"], "transl_table": ["11"], "translation": ["MTERDRYTNEEKETEPKEAGKEASIVEKIQQLGQTNVPQMNESRIHCLTIIGQVEGHVQLPPQNKTTKYEHIIPQIVAIEQNPKIEGLLLILNTVGGDVEAGLAISEMVASLSKPTVSLVLGGGHSIGVPIAVSTDYSFIAETATMTIHPIRLTGLVIGVPQTFEYLDKMQERVIRFVTKHSKVTEDRFKELMFAKGNLTRDIGTNVIGGDAVKYGLIDDVGGIGNAIRKLNELIDVRAEGSAEGTMLQ"]}, "location": "[857220:857970](+)", "id": "<unknown id>", "type": "CDS"}, {"qualifiers": {"locus_tag": ["ctg1_914"], "transl_table": ["11"], "translation": ["MILYTIMPEQLVYPADYSQCESQKVVNINGVELMVSEEEHGCYSIVRVLSTDPLHYLEFEPGQKITF"]}, "location": "[857966:858170](+)", "id": "<unknown id>", "type": "CDS"}, {"qualifiers": {"locus_tag": ["ctg1_915"], "transl_table": ["11"], "translation": ["MAKQKQRGTKAKARRTIKPTLYYEIVGLTLFALSIITILQLGVVGKSFVLFFRFFFGEWYIIGVLGVIALSVSFVIKRGWPNLLNKRLIGFYLIVLAILMFSHITLFNLLTKDGAVQNTSVIVSTKDNFFLEMKKGPDSVHLGGGMFGALMFATCYFLFDEVGAYIIGIILVILGVLCITNKHIGEVLAPVGRILRSQFQVMQGDYKDWRSKRTAEQTEKKKTTRSTRSKRAAEQEEVIEPMEEIQIDPPIISNFTENYPANEEEDKRIEVEQEDLITSPFIEETPPIEESKKKRGEKIVESLESEAQAPPMQFSNVENKDYKLPSLDILKFPKNKQVTNENAEIYENARKLERTFQSFGVKAKVTKVHRGPAVTKYEVYPDMGVKVSKIVSLSDDLALALAAKDIRIEAPIPGKSAVGIEVPNSEVSMVTLREVLDSKANNHPEEKLLIGLGRDITGEAVLARLNKMPHLLVAGATGSGKSVCINGIIVSILMRAKPHEVKLMMIDPKMVELNVYNGVPHLLTPVVTDPKKASQALKKVVSEMERRYELFAHSGTRNIEGYNDYIKEHNSQSEAKQPELPYIVVIVDELADLMMVASSDVEDAIMRLAQMARAAGIHLIIATQRPSVDVITGVIKANIPSRIAFAVSSQTDSRTILDGGGAEKLLGRGDMLFIPIGASKPVRVQGAFLSDDEVERVVEYVIGQQKAQYQEDMIPQDVPDTKQEVEDELYDEAVQLVVEMQTASVSMLQRRFRVGYTRAARLIDAMEMNGVVGPYEGSKPREVLINDVQEKSS"]}, "location": "[858382:860764](+)", "id": "<unknown id>", "type": "CDS"}, {"qualifiers": {"locus_tag": ["ctg1_916"], "transl_table": ["11"], "translation": ["MSVKSDSRHLYLRVIDHIKEKIKDGAYKERQKLPSEFDLAKELGVSRATLREALRILEEENVVIRRHGVGTFVNAKPLFSSGIEQLSSITDMISSVGKTPGTIFLSSSTTTLTEEEKEKFNSEDGFNAVMIERVRTADGEPVVYCIDKLAKEILPDLSGYNEESLLTVIHNNTHKRITYAVAHIEPIGYHPKISPILECEPETALLVLKQMHYDQNDEPILYSINYFRADKFSFHVLRKRM"]}, "location": "[861303:862029](+)", "id": "<unknown id>", "type": "CDS"}, {"qualifiers": {"locus_tag": ["ctg1_917"], "transl_table": ["11"], "translation": ["MKKKAGLLLSLTLAASTVLGACGNSDKASSDKKDTKDFKVGMVTDVGGVDDKSFNQSSWEGLKKFGKDNGLKEKTNYRYLQSEKEADYIPNLKKFSKDKYDLSFGIGYKLEGAIKEVAKESPKQQFAIVDTVVDAPNVTSITFKDHEGSFLVGAVAAMSTKSNKVGFVGGMKSDLISKFENGFKAGAKAVNPNIEIVSEYAEAFDKPEKGTVLASAMYGQGVDVIYHAAGGTGNGVFTEAKNRKKKGENVWVIGVDRDQNQEGMPENVTLTSMVKRVDIAVEKVAQEAKDGKLKGGKVEAFGLKDDGIGISKTTDNVKKVNPEILTKVEEFEKKITDGEIKVPATDKEYKEYEASLKK"]}, "location": "[862121:863198](+)", "id": "<unknown id>", "type": "CDS"}, {"qualifiers": {"locus_tag": ["ctg1_918"], "transl_table": ["11"], "translation": ["MEYVIEMNNITKVFPGIVANDDITLQVKQGEIHALLGENGAGKSTLMNVLFGLYQPEQGEIKIKGKSVNITNPNVANDLGIGMVHQHFMLVHNFTVTENIILGNEPRKKGKIAVEEAAKEIQKLSEQYGLAVDPYAKIQDISVGMQQRVEILKTLYRGAEILIFDEPTAVLTPQEIHELIQIMKKLVQEGKSIVLITHKLKEIMEVCDRCTIIRKGKGIGTVDVANTDENKLAELMVGRQVNFKTEKKDAKPKEEVLSIANLVVHDARQLPAVKGLDLTVRAGEIVGIAGIDGNGQSELIEAITGLRKVESGSIAIKGKEITNWPVRRITEEGIGHIPEDRHKHGLVLDFSVRDNIVLQTYYKNPFSKKGILNFSKITEKAKALIEQFDVRTPSEQTLARALSGGNQQKAIIAREVDRDPDLLIAAQPTRGLDVGAIEFIHKRLIEQRDKGKGVLLLSLELDEILNVSDRIAVIYEGKIVAIVDAKETNEQQLGLLMAGGTKKEQVGTNG"]}, "location": "[863315:864848](+)", "id": "<unknown id>", "type": "CDS"}, {"qualifiers": {"locus_tag": ["ctg1_919"], "transl_table": ["11"], "translation": ["MAKKLLTERTINILVPVLSVIFGLLVGAIVMLVSGYDPIVGYSALWTGMFGSASAIGETLRTMIPLILAGLSVAFAFRTGLFNIGVEGQLLVGWLAAVWFGYAVSLPAFLHIPLSILFAALVGGIWGFIPGYLKGKFQVNEVIVTIMMNYIALYVTYDIIKRFLHEGNDKTYDIKESASLSSDWLASITDGSRLHWGIIVAILIAILMWFLLDRTTLGYELKSVGFNQHASQYAGMKVSRNVVFSMTIAGAFAGIGGAMEGLGTFQSMTAMSSFTGVGFDGIAVALLGGNNPFGIILSALLFGGLKSASPQMNFEADVPSELINVIIACIIFFVACSYVLRWALTRMSKEGK"]}, "location": "[864840:865899](+)", "id": "<unknown id>", "type": "CDS"}, {"qualifiers": {"locus_tag": ["ctg1_920"], "transl_table": ["11"], "translation": ["MSFLDILAILVTGTLYTSAPIIFTALGGVFSERSGVVNIGLEGLMLFGAFIGVVTNLLMGDTWGTMTPWIALLFAAIGSGLFALLHAVASITFRADQVVSGVAINFLSLGLTVFAIKKIFDKGQTDFIQYRIEKIDIPGLSDIPVLGKIFFSNVPITSYIAIILAFVVWYVIYKTPFGLRLRAVGEHPMAADTMGINVYKMRYIGVCISGVFAGIGGAIFAMSISNNFSGATITGQGFLALAAMIFGKWNPLGALGAALFFGFAQSLSVTGGTIPVLDQIPSVLLTILPYVFTILALVGFVGRSEAPKALGTPYEKGKR"]}, "location": "[865899:866859](+)", "id": "<unknown id>", "type": "CDS"}, {"qualifiers": {"locus_tag": ["ctg1_921"], "transl_table": ["11"], "translation": ["MKLMEQQLHELGGLRVHIIPTDKYKTNTFVFRFKAPLNEETVTERALLPYVLQSATEKLPSVIRLRQYLEELYGSSLAVDVSKKGEDHIISIYVDIANEVYLHDAPPLFEKALSMLSDIVLHPATEGNGFLSSIVESEKRALLQRIEATYDDKMRYANERLIEEMCKVEPYRLSANGKKESVTSITNESLYQYYQKVLAEDEMDLYIIGDISTNAVDLVSKYFSISARPVRERNVLLHRRNNEEKEVVEKQELKQSKLHIGYRTFVTYKDEDYFALQLFNGLFGGFSHSKLFVNVREKNSLAYYAASRFESHKGLLFVMSGIEAKNYEKAVEIIKEQMLAMQNGEFSEEEIHQTKSVIQNQILEAIDTPRGFVEMLYHGIISDRTRPVEEWLTGIESVTKEEIVKVAKNIELDTIYFLQGTEGE"]}, "location": "[867068:868343](+)", "id": "<unknown id>", "type": "CDS"}, {"qualifiers": {"locus_tag": ["ctg1_922"], "transl_table": ["11"], "translation": ["MEKIVYEQLKETLYYEKLPNGLDVYVLPKQGFNKTFATFTTKYGSVDNTFVPLGKEEMIRVPDGIAHFLEHKLFEKEDHDAFQLFSKQGASANAFTSFTRTAYLFSCTSNVEQNLNTLLNFVQEPYFSEKTVEKEKGIIGQEIQMYQDNPDWRLYFGLIDSLFVKHPIKIDIAGTIESISKITKDLLYECYETFYHPSNMLLFVVGAIDPEKTMDLVRENQAEKDYKNQPEIVRSFEEEPNEVNEKKKIISMPVQTPKCLVGIKATNLKEKGQALLKQEIALTLLLDYLFGKSSVHYEALYNEGLIDDSFSYDYTEENNFGFAMVGGDTKQPDELADRLKDILLKTDYDQLDAAALERVKKKKIGGFLRSLNSPEYIANQFTRYAFNESSLFDALTVLEGLTVQDLQEVAKLLLSEEKMSVCQVLPKK"]}, "location": "[868343:869630](+)", "id": "<unknown id>", "type": "CDS"}, {"qualifiers": {"locus_tag": ["ctg1_923"], "transl_table": ["11"], "translation": ["MKKYALVTGGSGGIGSAISKQLIQDGYTVYVHYNNSEGKVLELQKAWGEVIPVQANLASSDGAEQLWGQIEHPIDVIVYAAGKSIFGLVTDVTNEELGYMVELQVKNVYKLLSMALPPMIGRRSGNIVIISSIWGQIGASCEVLYSMVKGAQNSYVKALAKEVSLSGLRVNAVAPGAIETEMLSVFSEEDKMGIAEDIPLGRIGLPEEVAKTVSFLVSPGASYITGQIIGVNGGWHC"]}, "location": "[869730:870444](+)", "id": "<unknown id>", "type": "CDS"}, {"qualifiers": {"locus_tag": ["ctg1_924"], "transl_table": ["11"], "translation": ["MSVLDNFDQWKSFLGDRLEQAQGKGLDGGAVSDMAFRVGDYLANEVEGRNDQEKLLAELWKVADEQEQHTIANLMVKFVQHK"]}, "location": "[870519:870768](+)", "id": "<unknown id>", "type": "CDS"}, {"qualifiers": {"locus_tag": ["ctg1_925"], "transl_table": ["11"], "translation": ["MIEWYFEYEIHKNRPGLLGDVSSLIGMLGINIVTINGVDNARRGLLLMCDNQEQISRLESILNTMDNITVTKYRPPKLRDKLAVRHGRYIQRDADDKKTFRFVRDELGLLVDFMAEIMKKEGHKLIGIRGMPRVGKTESIVAASVCANKRWLFVSSTLIKQTVRSQLIEDEYSDDNIFILDGIVSTKRANERHWQLVREIMRLPATKVVEHPDVFVSQSEYTLDDFDYIIELRNDYDEEIQYNLVDEIEQGTQNNFSMFDF"]}, "location": "[870906:871692](+)", "id": "<unknown id>", "type": "CDS"}, {"qualifiers": {"locus_tag": ["ctg1_926"], "transl_table": ["11"], "translation": ["VTELGQKLKEAREAKGLSIDQLHEITKIQKRHLVAIEEGNYDVLPGAFYARAFIKQYADAVGLNGEELLVEHQSTIPQSERREVPQVSTGQKTQETMQKSSSWPVADHMPKILVALLVIAVGVVIWFVFQALTGKDDEKVPSAQSEKIEVQKAKDSPLDTKKAEEPKKEEPKKEEPKKEEQPAPPTGQQEVKVVGTTGKVSTLEIHNNKTLELEISAKGASYVDVKDDAGNEILNTTVQSGQTEKRDVSTLKEVRLNIGSAPNVEIKLNGQVLAFPLDPQKEYHQRLVIKNQGIEQPAQ"]}, "location": "[871713:872613](+)", "id": "<unknown id>", "type": "CDS"}, {"qualifiers": {"locus_tag": ["ctg1_927"], "transl_table": ["11"], "translation": ["VNLPNKITISRIFLIPIFMVIMLAPFDWGSYKIGDVDLPIQHLVGALIFIIASATDWIDGHYARKYNLVTNLGKFLDPLADKLLVSAALITLVEMQYVPAWIVIVIISREFAVTGLRLVLAGTGEVVAANQLGKIKTWTQIIAIAAYLLHDVPLNLIHIPVADIFIWIALIFTVISGWDYFWKNRAAFVNSK"]}, "location": "[872678:873257](+)", "id": "<unknown id>", "type": "CDS"}, {"qualifiers": {"locus_tag": ["ctg1_928"], "transl_table": ["11"], "translation": ["MNAEIIAVGTELLLGQIANTNAQFLSEKLASIGINVYYHTVVGDNNKRLQKAIEAAEERADILIFTGGLGPTKDDLTKETIAASLDEALVYDEKALALISNYFKRTGREFTENNKKQALVLNGATVFANDHGMAPGMGVNKNGKVYILLPGPPKEMKPMYVSYVEPFLRNFTTGENIYSRVLRFFGIGESQLEVKVQDLIDGQTNPTIAPLANDGEVTLRLTAKHQNVSEAEKLIQHVEDLILERVGEFFYGYDQEFLHYKAIELLKRKGLTLACAESLTGGLFGNQVTENAGVSSVFKGGVICYHNDVKQHVLRVPEEVLHTDGAVSKECARYLAENVKDLLKADIGISFTGVAGPDASEQKEPGTVFVGLAIKGEQTAVFPLNLSGSRQQIRERSTKYGFYHLYKKLEEI"]}, "location": "[873277:874516](+)", "id": "<unknown id>", "type": "CDS"}, {"qualifiers": {"locus_tag": ["ctg1_929"], "transl_table": ["11"], "translation": ["MSDRQAALDMALKQIEKQFGKGSIMKLGEQAERRISTISSGSLALDVALGVGGYPRGRIIEIYGPESSGKTTVSLHAIAEVQRQGGQAAFIDAEHAMDPVYAQKLGVNIDELLLSQPDTGEQGLEIAEALVRSGAVDIIVIDSVAALVPKAEIEGDMGDSHVGLQARLMSQALRKLSGAINKSKTIAIFINQIREKVGVMFGNPETTPGGRALKFYSTVRLEVRRAEQLKQGNDIVGNKTKVKVVKNKVAPPFRVAEVDIMYGEGISREGEILDMASELDIVQKSGAWYSYNEERLGQGRENSKQFLKENTDLREEIAFFVRDHHGIGEDSGVEDTEDATLQD"]}, "location": "[874660:875692](+)", "id": "<unknown id>", "type": "CDS"}, {"qualifiers": {"locus_tag": ["ctg1_930"], "transl_table": ["11"], "translation": ["MSSTVWILISILLATTVGAVVGFFVRKSIAEAKINGAANEAKRILDEANREAEALKKEALLEAKDEIHTLRTEAELEIRDRRSELQKQENRLMQKEENLDRKDETLDKREQQLEKKEESLVARQQQIEELESKVGELVQKQQTELERISNLTREQAKAIILGKVENEVSHEIAVMVKESEVRAKEEADKKAKEILSLAMQRCAADHVAETTVSVVNLPNDEMKGRIIGREGRNIRTLETLTGIDLIIDDTPEAVILSGFDPIRRETARIALDKLVQDGRIHPARIEEMVEKSRREVDEYIREVGEQTTFEVGVHGLHPDLIKILGRLKYRTSYGQNVLKHSMEVAYLTGLMAAELGEDEKLARRAGLLHDIGKAIDHEVEGSHVEIGVELATKYKEHPVVINSIASHHGDTEPTSIIAVLVAAADALSAARPGARSETLENYIRRLEKLEEISESYEGVEKSFAIQAGREVRILVKPDTIDDLEAHRLARDIRKRIENELDYPGHIKVTVIRETRAVEYAK"]}, "location": "[876175:877741](+)", "id": "<unknown id>", "type": "CDS"}, {"qualifiers": {"locus_tag": ["ctg1_931"], "transl_table": ["11"], "translation": ["MRILFVGDVVGSPGRGMIQQYVPALKKKYTPTVTIINGENAAGGRGITEKIYRNFLECGAQAVTLGNHAWDNREVFEFIDDAKYLARPANFPEGTPGKGLIFVNCNGTEVAVINLQGRTFLPPIDCPFRKVDELINIAKKRTNIIFIDFHAETTSEKQALGWYVDGRATAVVGTHTHVPTADNRILPSGTAYITDVGMTGPYDGILGMDREAVLKKFLTNLPVRFEVTSGRTQLSAVLIDVDPNTGKAKKIERILINDDQPFFE"]}, "location": "[877899:878694](+)", "id": "<unknown id>", "type": "CDS"}, {"qualifiers": {"locus_tag": ["ctg1_932"], "transl_table": ["11"], "translation": ["MEILKVKATSVPNSVAGALAGVIRERGTAEIQAIGAGALNQAVKAVAIARGFVAPSGLDLICIPAFTDIMIDGEERTAIKLIVEPR"]}, "location": "[878843:879104](+)", "id": "<unknown id>", "type": "CDS"}, {"qualifiers": {"locus_tag": ["ctg1_933"], "transl_table": ["11"], "translation": ["MKIFDAHCDVLFQLWSAKGKKNFKNDPQLHITFQQLKERQGSIQCFAIYVPETVTYEKRFEAALQMIDIFYNEILSLPGVRFIRTKEDINRLKQDEVGALLTLEGCEAIGKEAMKLRLFYRLGVRSFGLTWNYANLLADGALETRGAGLTTVGRQVVQELNTLQLWTDLSHLNERSFWDVIEIANNPIASHSNCYKLCEHPRNLNDEQIKALIQRNSIIGVTFVPQFLTSERQANITDIVKHIEYICSLGGENNIGFGSDFDGIVDTVVNVSAYGDYENVMNELYKYYAASTVERFLYDNFVEHMSF"]}, "location": "[879162:880086](+)", "id": "<unknown id>", "type": "CDS"}, {"qualifiers": {"locus_tag": ["ctg1_934"], "transl_table": ["11"], "translation": ["MISQLSWKVGGQQGEGIESTGEIFCIALNRLGYYLYGYRHFSSRIKGGHTNNKIRVSTTEVRAISDDLDILIAFDQETIDFNFHELRPGGIVVADAKFNPTIPDNTDVNLYVIPFTDIASELGTSLMKNMVAVGASSAVLGLDETAYLDVVEEIFGRKGEQVVQKNMNAIKRGSQYMKELLGEKVNMMQLEKADGKKRMFMIGNDAIAFGAVAGGARFMSAYPITPASEIMEYLIKKLPKVGGTVIQTEDEIAACTMAIGANYAGVRTLTASAGPGLSLMMEAIGLAGITETPLVIVDTQRGGPSTGLPTKQEQSDLMAMIYGTHGEIPKIVMAPSTVEEAFYDIVEAFNLSEEYQVPVIFLTDLQLSLGKQTVEPLKLDKVEIRRGKLDLEAELPERENKAYFKRYEVTEDGVSPRVLPGMKNGVHHVTGVEHDETGKPSESAINRKDQMDKRFRKMENLKFNTPVYKNVKHEEADVLLVGFNSTRGAIEEAMTRLEQEGMKVNHAHVRLIHPFPTAEIDPLVKKAKRVVVVENNATGQLANIMKMNLGNGEKISSLLKYDGNPFLPKEIYNECKKGVVLNGNI"]}, "location": "[880311:882069](+)", "id": "<unknown id>", "type": "CDS"}, {"qualifiers": {"locus_tag": ["ctg1_935"], "transl_table": ["11"], "translation": ["MATFKDFRNSVKPNWCPGCGDFSVQAAIQRAAANVGLNPDELAVISGIGCSGRISGYINSYGVHSIHGRALPIAQGVKMANRDLTVIASGGDGDGFAIGMGHTIHSIRRNIDITYIVMDNQIYGLTKGQTSPRSEAGFKTKSTPQGSIEPSLNVMEMALTAGATFVAQSFSSDLKELTQIIEAGINHKGFSLINVFSPCVTYNKVNTYDWFKENLTKLSTVEGYDPSNRMMAMQTLMENNGLVTGLIYQNTKQPSYQELVKGYSEEPLVKSDLNMDQKMFDELVAEFM"]}, "location": "[882055:882922](+)", "id": "<unknown id>", "type": "CDS"}, {"qualifiers": {"locus_tag": ["ctg1_936"], "transl_table": ["11"], "translation": ["MNEQQRLASQQANSSTKKEEKDYSKYFESVYQPPSLKDAKKRGKEEVKIERDFGLPEEFRNFGTGRKFYIRTYGCQMNEHDTEVMAGIFTTLGYEPTFSTEDADVVLLNTCAIRENAENKVFGELGHLKSLKRRNPDLLIGVCGCMSQEESVVNKIMQKNQHVDMVFGTHNIHRLPYILKDAMFSKETVVEVWSKEGDVIENLPKVRRGDIKAWVNIMYGCDKFCTYCIVPYTRGKERSRRPEDIIQEIRHLAANGYKEITLLGQNVNAYGKDFEDVEYGLGDLMDELRKVDIARIRFTTSHPRDFDDHLIEVLGKGGNLVEHIHLPVQSGSTDMLKIMARKYSREHYLELVRKIKEAIPDAVLTTDIIVGFPNETDEQFEETMSLYREVGFDTAFTFIYSPREGTPAAKMKDNVPMEVKKERLQRLNTLVNTLAIEKNSRYKGQIVEVLVDGESKNNPEVLAGYTRTNKLVNFVASKSLIGQLVKVKVTEAKTWSLNGELVEEPIEVK"]}, "location": "[883350:884880](+)", "id": "<unknown id>", "type": "CDS"}, {"qualifiers": {"locus_tag": ["ctg1_937"], "transl_table": ["11"], "translation": ["MKVYSKDDIVEQAKELAKMISETEEVDFFKKAEAQIHKNENVKRAIDEIKALQKQAVNLQHYGKWEALKKVEAEIDALQDKLDSIPVVQEFKSSQTYVNDLLQLVASTISNNVTDEILISTGGDVLKGETGAAVESKKGNCGC"]}, "location": "[884883:885315](+)", "id": "<unknown id>", "type": "CDS"}, {"qualifiers": {"locus_tag": ["ctg1_938"], "transl_table": ["11"], "translation": ["MSEFREIITKAVVGKGRKYTKSTHTCESNNEPTSILGCWVINHSYEARKNGKHVEIEGFYDVNTWYSFDGNTKTEVVTERVNYTDEVSIGYRDKNFSGDDLEIIARVIQPPNCLEALVSPNGNKIVVTVEREFVTEVVGETKICVSVNPEGCVESDDDFQIADDEFEELDPNFIVDAEEE"]}, "location": "[885441:885984](+)", "id": "<unknown id>", "type": "CDS"}, {"qualifiers": {"locus_tag": ["ctg1_939"], "transl_table": ["11"], "translation": ["MTQYTPMIQQYLKVKADYQDAFLFFRLGDFYEMFFEDAVKAAHELEITLTSRDGGSSDRIPMCGVPHHAAKNYIEQLVEKGYKVAVCEQVEDPKTAKGVVRREVVQLITPGTMMEGRTIDEKENNFLAALTHFEDGSYALACNDLTTGQNTVTLLTGSVEDILLEVYATGSKEIVVDSSFSKDELNKLTETLKMTISYEDATAIPEGLEHLVKNVSQAKLIKAIGRLFNYLIRTQKRSLDHLQPVEIYYTNQFMKIDVHSKRNLELTETLRTKEKTGSLLWLLDKTKTAMGGRMLKQWMERPLIQKEKVEERLEMVETFVNDYFLREDLKEKLKEVYDLERLAGKVAFGNVNARDLLQLRRSLLQVPAILEAISLLDNAYAARLIQGADPCESLTELLGRSIQENPPLSIKDGDIIKDGYNDKLDQYRYVSKNGKTWIAELEKRERDITGVKSLKIGYNRIFGYYIEVTKANLAALPEGRYERKQTLANAERFITDELKEKETLILEAEEKIVQLEYDLFTALREEVKVFIPKLQHLAKVISELDVLQSFATVSEEEQFVKPVLTTKREIFIKDGRHPVVEKVLNGKLYVPNDCIMPEKMDVFLITGPNMSGKSTYMRQLALVTVMSQIGCFVPATEAVLPVFDQIFTRIGAADDLISGQSTFMVEMLEAKNAIANASERSLILFDEIGRGTSTYDGMALAQAIIEHIHDQIGAKTLFSTHYHELTVLEESLDQLKNVHVSAIEENGKVVFLHKIQDGAADKSYGIHVAQLAELPDSLIARAKEVLAQLEGQEEIIIPKRVEVKVQEQEVIPEPVVVKEEPVEVLEAKVETEEESQLSFFGGEQSSKKQDKLALDQKETAVLAQIKKIDLLDMTPLEAMNELYRLQKKLKKG"]}, "location": "[886164:888843](+)", "id": "<unknown id>", "type": "CDS"}, {"qualifiers": {"locus_tag": ["ctg1_940"], "transl_table": ["11"], "translation": ["MGKIRKLDDQLSNLIAAGEVVERPASVVKELVENSIDANSTSIEIHLEEAGLSKIRIIDNGDGIAEEDCIVAFERHATSKIKDENDLFRIRTLGFRGEALPSIASVSELELITSTGDAPGTHLIIKGGDIIKQEKTASRKGTDITVQNLFFNTPARLKYMKTIHTELGNITDIVYRIAMSHPEVSLKLFHNEKKLLHTSGNGDVRQVLASIYSIQVAKKLVPIEAESLDFTITGYVTLPEVTRASRNYMSTIVNGRYVRNFVLMKAIQQGYHTLLPVGRYPIGFLSIEMDPMLVDVNVHPAKLEVRFSKEQELLKLIEETLQAAFKKIQLIPDAGVTTKKKDKDESVQEQFQFEHAKPKEPSMPDIVLPTGMDEKQEEPLPVKQPAQLWQPPKQEWQPPQSLVREEQSWQPSTRPIMEEPIREEKSWDSNEEDFELEELEEEVQEIKEIEMNGNDLPPLYPIGQMHGTYIFAQNDKGLYMIDQHAAQERINYEYFRDKVGRVAQEVQELLVPYRIDLSLTEFLRVEEQLEELKKVGLFLEQFGHQSFIVRSHPTWFPKGQETEIIDEMMEQVVKLKKVDIKKLREEAAIMMSCKASIKANQYLTNDQIFALLEELRTTTNPYTCPHGRPILVHHSTYELEKMFKRVM"]}, "location": "[888851:890795](+)", "id": "<unknown id>", "type": "CDS"}, {"qualifiers": {"locus_tag": ["ctg1_941"], "transl_table": ["11"], "translation": ["VKIVNFGYPNFIGTIHDFLNHFFTSKAYPELYPNKKALLDEEEMYKEKFAEIFSEYSSSFAPTTRIKETYLEFLNDGSLELIGECNEWCREEVVNTFRDLLEMGIFRHNDTISFSNWYIKKYEYRIKNAFGKRFLWAFIDETQDTSEIQYDLLMRIFNNGLTILQKFGDPYQALYTMFGKGEDAWVPSRETIPQLELSYSTRFGESIAKVLRTTCIEKYEVLRGNPNKKSFKPYLLLYNSKNNVINEYLNLVKSLSDTNTEFKWSTKKIGAVGLMHDEVKNYYTRYKRNSDVKPKTETIIKNFYEIVMKGLLMYVKHTNDRLPKGKSAYSLNYFNNLLRQEKFIDIKSKIAVCIKEIYGAEGVVNEDIKEEIVKIYKRIIELEEMILNNEDLLNHCTERVCNRIERNYISYKRGQQLIQNDQMLDIELVEQDICFGTVHSVKGETHKATLLLESKIRKGDFNNPDIFYDFTEIFDFLIGNYRNYETESGYLPEVIRDALKTAYVALSRPTHLAVVAINKMNLGDSVDEKRGMAIEAGWEVIDVN"]}, "location": "[891041:892676](+)", "id": "<unknown id>", "type": "CDS"}, {"qualifiers": {"locus_tag": ["ctg1_942"], "transl_table": ["11"], "translation": ["MKRKLITTGILAGAILSYSSNILADTHKFPDVPKWAEQSVNYLVDKQVIIGYPDGTFGSNVTLDRASAATIITKALGIEIDPKAKPSFTDSQDHWGAPYIAAAEKAGIVKGEGNGLFNPSGKVTRAAMATMLVNAYKLQSTASNNAQSKFEDLKGHWGEKYANILMDLNISNGTDNGWQPNRSITRAEAAQLTAKTDMLSRDMNSELKEKDYTSTNTLLNQHQKLSGKVIEKTNDGLVVSGKNSSVYAIVSSPEVLKDIQIGDTVTVYAPMFIGSIPGDPATAKYAIVQKENEENVLKKQYKMHTGSVINKKKDTIQISNEGLTVTAAVSSEVLEDIQVGDTVTIYGASFMSNMASGDLSAKAPIIEKLASKTVTANTSVDKSKSISEVDKKEQNALNQHQKLSGKVIEKTEDGLVVSGKNSSVYAIVSSPEVLKDIQIGDTVTIYAPMFIGSIPGDPATAKYAIVQKENEENVLKKQYKMHTGSVINKTKDTIEISSEGSTVRATVSSEVLQDINIGDTITIYGASFMSNMASGDLSAKAPIIEKLASKTVTANTSVDKSRSASEVDKKEQHVLDQHQKRSGKVTEKTEDGLVVSGEKSSVYAIVSSPEVLKNIQIGDTVTVYAPVFIGSIPGDPATAKYVIVQKENEENVLEKQYKMHTGSVINKTKETIQISSEGLSVTAVVSSKVLEDIQVGDTVTIYGADFMSNMASGDLSAKAPIIEKLAR"]}, "location": "[893586:895770](-)", "id": "<unknown id>", "type": "CDS"}, {"qualifiers": {"locus_tag": ["ctg1_943"], "transl_table": ["11"], "translation": ["MKSKLIATGIIAGSLLSYSSNIFADTHKFPDVPKWAEQSVNYLVDKQVIIGYPDGTFGSHDSLDRASATKIMTKVLGIQIDFDAKPSFTDAQSHWATPYIAAAEKAGIVKGEGNGLFNPSGKVTRAAMATMLVNAYKLQGTANNNDQGKFEDLKGHWGEKYANILIDLNISNGTDNGWQPNRSITRAEAAQLTAKTDMLQQNQNNGLKDKEIITATSYEDLNLTVASKITAQEIDSFIAKYHSDSPLVGHGQDFINAQNQYGVNAQYLAAHAILESGYGKSEIAYRKHNLFGLRAYDKDPFKYAKYLPTYGDSIAYNANYVRERYLEEDGMHYNGPTLAGMNVKYASDKGWAGKIANIMERIKPFRGEDYTSAKKLPKNPETLDVEALSNNILYNMYEDGTTANVVSTAAYYHVPYPFSLKIKSKSDVAVEENKVGTVTRGTNIFIYREDPNGWVEFSFDTTGEKYWTLKSKLSM"]}, "location": "[896420:897848](+)", "id": "<unknown id>", "type": "CDS"}, {"qualifiers": {"locus_tag": ["ctg1_944"], "transl_table": ["11"], "translation": ["MNNINIGEKIMIFRKGAGLTSKRLAELADITPSMLSQIEKGITNPSLQTLKLISAALNIALFNFFLEDTITEELVVRANQRKKITFPESGNVSYELLSPNLDGSLELALMNLLPQTASSMEPMAHKGEEIAFVMEGQVKLYLNDEVLLLNPGDSVKIPPYVKHKWENTSLHKVTVIFGVTPPSF"]}, "location": "[897996:898551](-)", "id": "<unknown id>", "type": "CDS"}], "name": "1", "description": "1 length=899272 depth=1.00x", "dbxrefs": [], "annotations": {"references": []}, "letter_annotations": {}, "modules": {"antismash.detection.hmm_detection": {"enabled_types": ["T1PKS", "T2PKS", "T3PKS", "transAT-PKS", "hglE-KS", "arylpolyene", "resorcinol", "ladderane", "PUFA", "NRPS", "CDPS", "thioamide-NRP", "terpene", "lanthipeptide", "lipolanthine", "bacteriocin", "thiopeptide", "TfuA-related", "linaridin", "cyanobactin", "glycocin", "LAP", "lassopeptide", "sactipeptide", "bottromycin", "head_to_tail", "microviridin", "proteusin", "blactam", "amglyccycl", "aminocoumarin", "siderophore", "ectoine", "NAGGN", "butyrolactone", "indole", "nucleoside", "phosphoglycolipid", "melanin", "oligosaccharide", "furan", "hserlactone", "phenazine", "phosphonate", "fused", "other", "acyl_amino_acids", "PBDE", "PpyS-KS", "betalactone", "RaS-RiPP", "fungal-RiPP", "tropodithietic-acid", "NRPS-like", "PKS-like", "transAT-PKS-like"], "record_id": "1", "schema_version": 2, "strictness": "relaxed", "rule_results": {"tool": "rule-based-clusters", "schema_version": 2, "cds_by_protocluster": []}}}}, {"id": "2", "seq": {"alphabet": "DNAAlphabet", "data": "AGTAGCACCCGTGTTACCTTGAACACCTTGAGGTCCAGTAGCGCCGGTAGCACCCGTAGCACCTGTGTTACCTTGAACACCTTGAGGTCCAGTAGCGCCGGTAGCACCTGTGTTACCTTGAGGCCCCTGAGGTCCGGTAGCGCCGGTAGCACCCGCAGGTCCTTGAGCGCCTGTATTGCCGGTAGCACCTGTGTTACCTTGAGGCCCCTGAGGTCCGGTAGCGCCGGTAGCACCCGCAGGTCCTTGAGCGCCTGTATTGCCGGTAGCGCCTGTGTTACCTTGAGGCCCCTGAGGTCCAGTAGCGCCGGTAGCACCCGCAGGTCCTTGAGCGCCTGTATTGCCGGTAGCGCCTGTGTTACCTTGAGGTCCCTGAGGTCCAGTAGCACCGGTAGCACCCGCAGGTCCTTGAGCGCCTGTATTGCCGGTAGCGCCTGTGTTACCTTGAGGTCCCTGAGGTCCAGTAGCGCCCGTGTTACCTCGAGGTCCAGTGGCACCAGTAGCGCCTGCTGGTCCAGTAGGTCCAGTAGGTCCGGTAGGTCCTTGAATGAACGAAGCAGAATTAACTAGAGCAGTTTGTAATGCTGCTATTAATTTAAGAAGCTCTTGAAGTGTGCAAGGGTCAATTCGGAATAATTTTGTAATGTATAGTAAATAGTTAATGAGATTTTGAAGCTCAATAAATACAGCGCTTGCTACAAAGGTTGGATTTCTTAATATAGTTATTAAGTTTTTAATAATAGCTAACCCTTGTGCTTTCAGGGAGGAAGTAGCGTCTAGTGAACAAATAAATTTACTTAGTAGGTTCAATGTATCGATTAGATCTTCAATGTTTTGGGGAGATGGATTTGCGAAAAGTTTTGGGATTATTTTTGTTAAATCAATAATAATCGCACGAAATGTTCTAAGTTGAGCTTTAGTAATTGGGATTGATGGAGTATTTGGGATTCGTCCGGCGCTACTTGGAAAGCATGGTTTGGAGAATTTGTTTTGACTGTCGTTATAACGAGACATTAAATCTCTCCTTTCTCATGAAAATGTGAACGAAACTCATCATAGTAGATGCAGAAATTAGTTAAATGGTCATAGTAAAATCGTTTGTTTAAAGAAAAAATAGAAAAAACGCCTTACAATAAGGCGTTTTTTCTATTTTCTGCGTATTGATAATATCGCTTTAATGAAATTTTTGATTTGAATCCAGCGAGTTTTATAATTTCTGATTCAGGAGTTTCTTTTTTTATTAAGTTTAAAATATAGGTGTTACGAAAATGTTGTCCTGAAATTCCTTTACGTAAATTGGCTCTAGCCACTTCGAGGCGAATCATTTTTTGTATAGCAATTTCCGTTAATGCCTTTGGTGCATCATTTTCATATACCCACCTGTATGTTCCACGGTTAAAATCAAATGCGACAAACAATGAATCATCACTATGATACTTAGGACGAACTGGTTCTGGGATACTTTTGTAATAATTATATAGTTGTTTTTTGTCTTCTTTTGCTAATGTAATTGTTCTTTCTACACCTGCGGTTGCTGGGATTGACAATGTGTTAGTTTCAAAGTGAACGTGATGCATTGTTAATGCTGTAAGTTCCTGTAAGGATAAACCGTAGTCGATCAATAAATTTAAAATGGCGATATTGCGATCCATTAATAAAGGGCGCACAGGAAGTTGTTTTTCTGAAAGTCCTTCTAATGAAGTGACTATATACTTTAATCTTTTTTCTTCATCAGGTGAAATGAAATCTTCGTTACGAAGTGTACGGTCTGGTTGAATAGATATTTCCATATTCTTCAATGGATTGGGAATGTTTAGAAAGTGATGCATTCTATTTAGTACAGTAAATACACGATGCATCGTTTTTTCTGAGTAATGTCGATTCGTTTTTAAATCGGAAAAGTAATCTTCGTAGTCTTTTGTACAAAGTGTAGCCCATATATTACTGGAAGGGAGCTTTTTGTTTTTTTCTAACCAATGTCCGAAGTCTTCAACGTCATAAACATAACGTTTAATAGTTGAAGGTTTTCGGCCTTTATTCAATAAAAAAATAGAAAAGGCTTGTATTGTATCATGGAATTCCGTTGTATCCATAGTCCCACCACCTTAATTATTTCTTATATTATAGCAAACTTTTCTGAAAATAGGCATTTACAAGGGGGACAGGAATAATAATATTTGGTGAGTGGATAAAGTGAAACTATAATCAGTGGGGATTTTGTTCATCCTCTGCGATTATTAGTTGAACCAATCGGGCATTTACGGGCGGTTATCTCCCGCTTAAATACCAAGCGTTTGCTGAATGTCGAGGTGGGAGTCTTACTGCCCGCAAATAGCGGGATAAAATGAGGTGATTGTATGGAACAATCGATGCGAAAGAAAAACAACAATCAAATTAATATTGTGTTAAACCATCGAAAGAAAATTTCTTTGCCAGCCACAGAAAATAAAACGGTAATTTCAAATGAAACTACAATTAAACATGAAATGCTGCAGAGAATTGAAGAAGAGATGGGGAAGCTTGTTGGGATGGATGATATAAAAAAGATAATAAAAGAAATATATGCTTGGATTTATGTGAATAAAAAAAGACAAGAGAAGGGATTGAAGTCTGAGAAGCAAGTACTTCATATGTTGTTTAAAGGGAATCCGGGTACAGGGAAGACAACTGTTGCTAGAATGATAGGGAAATTGCTGTTTGAGATGAATATTCTATCGAAAGGCCACTTGGTTGAAGCTGAACGTGCTGATCTTGTAGGAGAGTATATCGGCCATACAGCTCAAAAAACAAGAGACTTAATAAAAAAAGCAATGGGAGGTATTTTGTTTATTGATGAGGCTTATTCTTTAGCTCGAGGAGGAGAGAAGGACTTTGGAAAAGAAGCAATTGATACGCTTGTAAAACATATGGAAGATAAACAACATGGTTTTGTATTGATTTTAGCTGGATATTCAAGAGAGATGAATCACTTTCTTTCATTAAATCCAGGGCTGCAATCTCGTTTTCCATTTATTATTGAATTTGCGGATTACTCGGTAAATCAGCTATTGGAAATTGGAAAGAGAATGTATGAAGATCGTGAATATCAGTTATCGAAAGAAGCTGAATGGAAATTTAGGGATCATTTACATGCGGTGAAGTATTCGTCGCAAATTACATCGTTTAGTAATGGGCGGTATGTACGGAATATTGTTGAAAAATCAATTCGTACACAGGCGATGCGGTTGTTGCAAGAAGATACGTATGATAAAAATGATTTAATTGGAATATCGAGTATGGATTTGATGCTCGAAGAGGAGACGCACAGTACATAAACTGTGCGTCTATTTTTGTGTATAAGTTCGTTTACTCTTTTTTTGCTTTTTCTTGGTGCGCTTTATGGAAGCGTTCCATTTTAGCGCTCTTTTCGTGTGCTGAAATAGGGTCGTGTCCAAATTGGTTTACTGAACTTTTTTGAGCTCCTTTATTAACGTGGTTTGTCATTTGTATTCACCTCACTTTAAAAATTAGTATAAACATTATATAAAGAAAAAATCGTTAGAAAAGAAAAACCTCTTTACGATATGTAAAGAGGTTAGATTGCTATTTATGCATTGAACGTTCTTTCGTTTCGATACGTCTGTGCGGTAAATGCCATTTGTAATGAATAGAAACCATGCGGAAGCAAACAATTAAAATGAATAAAATGTAAAGAGCCCAATCGCTAACAATAATTTGAGCGCCAATTAAGAAACCTGCTAAAATTGTCCAAAAGGCATATACTTCAGCTCGAAGAACGAGAGGTTTTCTGCGGGCTAAAAGGTCGCGAATGATACCGCCGCCGATACCAGTTAAAACAGCTGCCACGATTGTGGCGCTAATTGGTAAATTTAATTTTTGAGCATATAATGCTCCTTGTACAGCAAATGCTGATAAGCCGATAGCGTCAGTGATATTTTCCCACTTTTTCCAATGTCTAATTAACTTATTTGGAAAAAGAAAAATAATAGTCATTGATAAAAGTGCGATTTGGAATAACATGTCTTGTTGCCAAAACGCGACAATCGGATAACCGATTAATAAATTACGAAGGGCACCTCCCCCAAATGCGGTTGCCATTCCTAAAATATACACCCCGAAAATATCATAATCCTCTTCCATTGCAACAATGGCTCCGCTTAGTGCGAAAGCGATTGTGCCTATGATGCTAAAAATCTCCCATGCCATGAATTTTCTCCCCCGCTAACTAGATGAAATGTGCTTCCTCTGCTATTATATTAGAAGGTTTAAATTTCGAAAAGGATGAGTGAACATATTTGATGGAAGAAAAAGAAAAAGTCATATTAGTAGGCTGTCAATTGCCACAAGATGATGATGAAAAATTTATGCATTCCATGAAAGAGCTTGCATCACTAGCGAAGACTGCGCGAGCAGAATTGTTAGTGTCAACAACGCAAAAACGACCAAAGTTCCATCCGGCAACTTACATAGGTAAAGGGAAATTAGAAGAGCTAACAATGTTGACTGAAGAATTAGAGCCGGATGTTATTGTATTTAATAATGAATTAACGCCGAGTCAAATTCGGAATTTATCATCAGTATTAGATGCGAGAGTAATTGATCGAACGCAACTAATACTAGATATTTTTGCGCAACGTGCGAAGTCGAGGGAAGGTAAGCTTCAAGTTGAATTAGCTCAGTTGCAATATACAATGCCACGTCTTATGGGGCAAGGGTTGTCCTTATCACGTCTTGGTGGTGGTATTGGAACGAGAGGACCGGGTGAGACGAAACTTGAGACGGATCGTCGTCATATTCGATCGCGTATTGATGAAATAAAGAAACAACTTGCAGTTGTTGTGGAACATCGAAAAAGATATCGTGAGAGAAGAAAAGACAATAAAGTATTTCAAGTTTCATTAATAGGCTATACAAATGCAGGGAAATCGACACTGTTTAATAGATTAACGGAAGCTAATACGTTTGAAGAAAACCTTCTGTTTGCAACATTAGACCCGACGACGAGGAAGATGCTGTTACCTTCTGGTTATACAGTATTACTGACTGATACTGTTGGTTTTATACAAGATTTACCCACTTCATTAATCGCTGCTTTTCGTTCAACACTGGAAGAAGCGGGGGAAGCAGATGTTATTTTACATGTAGTTGATTCTGCGGATCCTAACTACATAGGGCATGAAAAAACAGTAAAACGATTATTATCAGAACTTGAAATTAATCATATTCCTATTATTACGTTATATAATAAAAAAGATGAATTACATCAAAACTTTATTCCGTTTCCGAAAAGTGATTTCTTAATGACTAGTGCTTTTGAAGAAAGGGATTTATTGCGTATAAAAGAAGCGATAGAAATGAAAATGAAGAAAGAAATGGATCGTTATCGAGTAGAAATCCCTCCGAGTGAAGGTAAGTTATTAACGCTTTTAAAGACGGAAACGTTATTAGCAAAGATGGAGTTTCTGGAAGATAAATTTGTATATGATTGTGCAGGGTATATTTTTACTCATTCATCGCTTAATGTGCAATTAAAGAGATTTTTAGTGGAAGAAGGAGAAAATAAAAATGTTTGATCGTTTGAAAAATGGAGAAAAAATTGCTCCAATCGTAAAAGAAGTAGAGAGTCAGATTACAGAAGTACATAAACGTGCGGATGAAGTAATTGAAAGTAATCAGTTTCGTGTATTAGAAAGTTTTCGTAAACATAAAATTAGTGACTCGCATTTTATCCCGACGACAGGTTATGGTTATGACGATATTGGCCGTGATACGTTAGAAAAAGTGTATGCTGATGTATTTGGGGCGGAAGCTGGACTTGTTCGTCCGCAAATTATTTCAGGTACTCACGCTATTTCTACAGCGTTATTCGGTATTTTACGTCCAGGAGATGAGTTATTGTACATCACTGGGAAACCGTATGATACGTTAGAGGAAATCGTTGGTGTGCGTGGGAAAGGTGTAGGTTCATTTAAAGAATATAATATTGGTTACAATGCAGTTCCGCTAACTGGAGCTGGGCTTGTTGATTTTGAAGCTGTTGCAGTAGCGATTCATAGTAATACGAAAATGATCGGTATTCAGCGCTCGAAAGGTTATGCTACTCGTCCATCGTTTACTATTTCTCAAATTAAAGAGATGATCGCGTTTGTTAAAGAAATTAAACCTGATGTTGTTGTGTTTGTAGATAACTGTTATGGTGAGTTTATTGAAGAGCAAGAGCCATGTCATGTTGGTGCAGATTTAATGGCGGGTTCGCTTATTAAAAACCCAGGCGGGGGAATTGTTAAAACTGGTGGTTACATTGTCGGTAAAGAACAGTATGTTGAAGCGTGTGCATATCGTTTAACATCTCCGGGAATTGGTGCGGAAGCTGGAGCGTCTTTATACAGTCTGCAAGAAATGTATCAAGGTTTCTTCTTGGCGCCACATGTTGCGGGGCAAGCGCTAAAAGGTGCGATTTTTACAGCTGCTTTTTTAGAAAAGTTAGGAATGAACACGTCACCAGCGTGGAATGCACCAAGAACAGACTTAATTCAATCTGTTCAATTTGATGATAAAGACCGTATGGTTGCCTTCTGTCAAGCGATTCAATATGCATCTCCAATTAATTCGCATTTTACTCCGTATGCAAACTATATGCCGGGTTATGAAGATGATGTAATCATGGCGGCGGGAACGTTTATTCAAGGTGCAAGTATTGAATTGTCTGCTGATGGTCCGATTAGACCACCGTATGTTGCATATGTGCAAGGTGGATTAACGTATTCGCATGTTAAAATTGCGATTTGTTCTGCGATTGATGAATTGATTGAAAAGAATTTATTAACAATTTCTTAAAGGGGAGCTGTCGATATCGGCAGCTTTTTTCGTATAAAAGTAACGATTTATGCGATTAGAAAAAAGAATGAAAAAATTTATAAAAAATCATGTAAGAAAAGCTAACATCTATTGACACTAAACATAACATGGTATAAAATGAGAAGCAGTTAAGGCGAAGGAGGAACTGAAAAATGAAAGAAGATAGACGTTCTGCCCCGCTGTTTCCAATTGGTATTGTTATGGATTTAACACAATTGTCTGCACGTCAAATTCGCTACTATGAAGAGCATAATCTTGTTTCTCCAACCCGTACAAAGGGGAATCGTAGATTATTTTCATTTAACGATGTAGATAAGTTGTTAGAGATTAAAGATTTGTTAGATCAAGGCTTGAATATGGCTGGTATTAAGCAAGTGTTACTAATGAAAGAAAATCAAACAGAAGCAGTGAAAGTAAAAGAAGAAACAAAAGAAATTTCAAAAACTGAGCTTCGCAAAATACTTCGAGATGAACTACAACATACAGGTAGATTCAATCGAACTTCATTGCGACAAGGTGACATTTCAAGATTTTTTCACTAAAGATAACTGATTCTGAAGGCGATTAGAGGGACTAAGGAGGAATTTATAATGTCTAGATACACAAAAGAAGATATTTTCCGTTTGGCGAAAGAAGAGAATGTAAAGTATATCCGTTTACAATTTACGGACCTTTTAGGGGTAATTAAAAACGTAGAGATTCCAGTGAGACAATTAACGAAAGCTCTTGATAACAAAATGATGTTTGATGGATCTTCGATTGAAGGTTTCGTACGTATTGAAGAATCTGATATGTATTTATATCCTGATTTAGACACTTGGGTAATTTTCCCTTGGACAGCTGAAAAAGGTAAAGTAGCTCGACTAATCTGTGATATTTACAATGCAGATGGCACTCCATTTGATGGAGACCCACGTAACAACTTAAAACGTGTGTTAAAAGAAATGGAAGCTTTAGGATTTTCAGACTTCAATCTTGGACCAGAGCCAGAATTCTTCCTATTTAAGGTTGATGAAAAAGGAAATCCAACATTAGAATTAAACGATAACGGTGGATACTTCGACCTTGCGCCGATGGATCTAGGGGAAAACTGTCGTCGTGATATCGTTCTTGAACTTGAAGAAATGGGATTTGAAATTGAAGCATCTCACCATGAGGTTGCTCCAGGGCAGCATGAAATTGACTTTAAATATGCAAATGCAATTCGCTCATGTGATGACATTCAAACATTCAAACTTGTTGTAAAAACAATTGCTCGTAAACATGGTTTACACGCAACATTTATGCCGAAACCACTATACGGTGTGAACGGTTCAGGTATGCACTGTAACTTATCATTATTTAAAAATGGTGAGAACGTATTCTTTGATGCAAACGGTGACTTACAACTAAGTGATGATGCTCGTCACTTCATCGCAGGTATTTTAAAACATGCACCAGCATTTACAGCGATAGCAAATCCAACTGTAAACTCATATAAACGTCTAGTACCTGGATATGAAGCGCCTTGTTACGTAGCATGGTCTGCACAAAACCGTAGCCCGTTAGTACGTATCCCTGCATCTCGTGGTATTAGTACACGCGTAGAAGTACGTAGTGTTGACCCAGCCGCAAACCCATATTTAGTAATGGCTACATTATTAGCTGCAGGTCTTGATGGAATTAAAAACAAATTAACTCCACCAGCTGCAGTAGACCGTAACATCTATGTAATGACAAAAGAAGAGCGCGAAGAAGCAGGTATCGTTGACTTACCAGCAACATTAGCGCAAGCGTTAGTTACATTACAATCTAATGAAGTAGTATGCGGTGCACTAGGAGAACACTTACTTGAGCACTTCATCGAAGCGAAAGAGATTGAGTGGGATATCTTTAGAACACAAGTTCACCAATGGGAACGCGATCAATATATGTCTCTATACTAAGAGGCTTGAACCCTTGATACAACTCGTATCAAGGGTTTTTTAATTCCCTATTATTACAATTTTATATGGTTGCAAAATGAAAAACAGCCACATAAAAGCCAATAATTAATAACAAGTAGTGATATCATAGAAAAATATTATCAGATAAATGTAAGTTTTATATAATTTGTGAAATGAAAAAGCCTTGATACTACGGTATCAGGGCTTTTTTAGTGAAGTTATTGGATATGTTAACTACTAGATAATGGATTGTTTTTGGTTATTTTGAATCATGTTACTAAGAAAATCTTTTCGAAAGAATTGATCTTATCTTTTTTTAAAATCACTTGTGCTATGACTTAATAATTCTTTACTGCCTGTACAACGCGAGCGATGATTTTTATGTCCTCATCTGCAAGGCTATAAGTTTGTGGCTTGTGAATCAGATTATTACTCAATGATATTAACGTAATGATGCTCAGTTATAACACAGTCTTATTCAGAATTTCGTTAGTTCATTTTCTAAATTTAGGGAATAAATATAGTTTAGTACCTTGCAATAAATAATACTAAGTGGTATATTATGGATAAAACAGGTACCGTGTATTGAACAGTACTAAGATAGGAAAGGAGGATGACACTTGAACGTTCAGTTTAAAAAAGGTGTGCTTGAACTTTGTGTATTAGCACTTGTAAAACGTAAAGATAGTTACGGTTATGAACTTGTTCAGCAAATTTCTAATAAATTTTTAATATCGGAAGGGTCAGTATATCCTTTGTTACGTCGTTTGACGAAAGAAGGGTATTTTCAAACGTATTTAAAGGAATCTACGGAAGGGCCACCTCGTAAATATTATCAATTAACAGAGCAAGGGGAGACGCAATTTCATTTGTTAGTAACAGAATGGCGTGATTTTGCGAAAGGGGTACAAGAAATTATTGAAGGGGTGGAATGGGATGAGTAAAGAAGGGTTTCTTAAAGAATTATCAAGTTATCTTAGAAAGTTACCAGAGGAAGAGAGGCAAGATATTTTATTGGATTATGAAGAGCACTTTCAGTTTGGACTAGAAGAGGGGAAAACTGAATCAGAAATAATACAGGGCCTTGGTTCTCCGAAAGTAATCGCAAAAGAATTACTTGCGATGTATCGCTTCGATGAAATGAAAAAAAATCCATCGACTTCAAATGTGACAAGAGCTGTTATGGCAGCGATTGGACTTAGTTTGTTTAATTTTATTATTGTGTTAGGCCCGTTAGTCGCAATTATTGCTTTTATATTTTCTTTTTGGATTGGTGGTATTGCTAGTGTAGTAACACCATTTTTCGTTATTGGAAAAGTATTTATGGGTACTTTTATATGGTTGGATCTTTTCGTTAGTATAACGTTTGTTGGAGTAGGTTTGTTGTTATGTATTATCGCTTTTTATAGTACAAAGTGGTTTAAGAGATTGTGTGTACGATACGTAATATGGAACTTCAAAATGATAAAAGGAGAGTAAATGATGAAAAAACTATTTTTAATCGCTATCGCTTGTATCATTATTGGAGTAATAGGAATTTCCCAAACATATGAAAAAGCAGTACAAACTGCTGAAAAAGGCGATAAAGAAGATGTAATTAAAAACGAAACATTAAAAAATATAGAAGTTAAGTTAGATGCCGGAGATATTGTTATCCAAAAATCTCCTGACTCTTCTTTTTATGTAAAGCAATCAGGAGATGTACGTAAACAAGTGATTCGTATTGCAGAAGATGGTGACACATTAAAAATTATTGGGGAAAGAGAAAAAGGTGCTTCATTTGATTTTTCTTTTTACGATTTTAGGTTCCAAACGTCTAAATTGACTCTCCTTGTGCCCGAACGCTCTTATCAAGATGTAAAAGTAAATTCATCTGCTGGACAAATCGAAATGAGTGATGTGAAAAGTGATAGTGTAAGTGTTAGAACACTTGCTGGAGAAGTAGAGCTGAAACAAGTAACGTCTAAGAATGTGGAGGGATCTACAAAAGCTGGTGAGGTGAACTTTAAAAAAGTAATAGGGAAAGTGACCGCAAAAACAACAAGTGGGGAAATAAATATTCAAGATCATGATTCTAAGTATAATCTAGAAGCAAGTTCAACTGCGGGAGATATAGATATTACTTTATCGGAAAAACCACAAGATGCGGTAATTACTGGGCAAAGTGCTGCCGGAGATGTAACAATTTTTAATGAAGAAAATAATAACGTAACAATTGGAAATGGTAGTAAAAAGATTAGCGGTAAAACGGCTGCTGGAGATGTCACGATTGAAACTCGTTAATAAGAAATAGAGTGCATGGAAATCTATCAAAATACAAAAAGAAGATAATTACCGTATATAAATAAGGTAATTATCTTCTTTTTGTTATTTTTAATGTAAATCACGATATACGCCAATTACTTTCCCGATAACTGACACTTGTTTTAAAATGATAGGTTCTAATGAAGAGTTTTCTGGTTGTAGACGGAAATGGTCTTTTTCTTTATAGAAACGTTTAACAGTTGCTTCGTTATCTTCTGTTAAAGCGACTACAATTTCACCATTATATGCAGACTGTTGTTGGCGAACAACAACTAAATCTCCATCGAAAATACCAGCTTCAATCATACTATCTCCAGAAATACGTAACATGAACACTTGGTCTGCTCCGGAAACAATGCTAGCTGGAAGTGGGAAATGTTCCTCTACGCTTTCGACCGCTGTAATTGGTAAACCAGCAGTAACTTTTCCGACAATTGGAACTTGAATAACAGATTGTGTTTCCGTATCCATTCGGTCTTCGCCTAAAATTTCAATGGCACGTGGTTTTGTTGGATCGCGTCGAATGTATCCTTTTTCTTCTAATCGTGATAAATGTCCGTGCACTGTAGAACTAGAAGCGAGGCCGACTGCTTGACCAATTTCACGTACGGAAGGTGGATATCCTTTTTCTTGTACTTTTAGCTTAATAAAGTCGAGAATGTCTTGCTGGCGTTTCGTTAACTTTTCCATGTTTTCTAACACCTCGTTTTCTTTCATTTTTCTTATTAATAAGTATAACATGTGAAAAAACATTCTACAAACATAAGTTCGAACAAATGGCAGATTTATGTTACACTATAGGGAAATGATAGGGAGAAAGAGGGGTTCAAAATGAATGCAATTATTTATGCACGTGTGAGTACAACGAAAGAAGCGCAAGAAACATCATTATTACGTCAAAAAGATGAATTATTGCATTTAGCTGAGCGCTATCAAATGAATGTTACGAAGGTGATTGAAGAGCAGGCTAGTGGGTATACAATTGAACGTGACGGTATATTAGAGGTGTTAGATACAATTCGGGACGAACAAATTGATGTGTTACTTATACAAGATGAAACGCGCCTTGGTAGAGGGAATGCGAAGATTGCATTAATGCATTGTTTACATAAAGAAGGCATAAAAGTATATACACATACACATAATGGTGAATTACAATTGTCGGATTCTGATTCGATGGTATTAGATATTATTGGTATTGTTGAAGAATATCAAAGGAAGATTCATAACTTGAAAATTAAACGAGGTATGCAACGTGCAGTAGAAAAAGGTTATCGTCCAGAAAATAATTTAAAAAATCGTCATTTAAGTGTAGGAAGAGAGAAAAAAGAAGTGCCAATTGAGGAAATTGTACGTTTGCGAAAAAGTGAACTCACGTTTGAAGAAATTGCAGCAACACTACGTGGATTTGGTCATAATGTTTCAAAGGCGACTGTACATCGTAGATATGTAGAGTATACGAAGCAATTGCTTGATAAAGAAGAGTAACTATTGTATGATAATAATCAGTTTTGATTAGAAGGGGGATTCGAGATGATTAATCACGAACTCGTTGAACGCATTAACTTCTTAGCGAAAAAAGCAAAAGCTGAAGGTTTAACTGAAGAAGAGCAACGTGAGCGTCAATCGCTACGTGAACAATATTTAAAAGGATTTCGTCAAAATATGTTAAACGAACTTAAAGGTATTAAAGTTGTTAACGAAGAAGGTACAGATGTTACACCGACGAAATTAAAAGCTTTAAAAAAGCAAGATAATGCAAAATTAAATTAAAAGATGGGCGAAGCCCATCTTTTTTATTTGTAAAAATCCTTATTTAATAACTTTCCAGTTGTTATTAACGGTTGCTTCTATCGTTCTATGTTCCAATATATAATTAGCGATAAGTTCAGACATATCAGTGGGTATATCTTTTACTATCGGTTTGTTTTGAAACATAAAGAAATTTCCCCCGCCACTTGCACGATAATTATTCATTACAACGTCATATTCGTCATTCATATTAAGAGGAGCACTTTTATGCTGTAAAGATTCTACTCTTTCACCAATTGGTTTTGAAATGTTTAATACATATGAAATCCCTTCCCACATATCATAATTATAATGTTGTGGTTTTGGTTCTATGTAGGTAGGGCTTACGATGATGGATCCATCTGTTTTTAATGTGAAATAAGAAGCAGAGAGTTCAAGAGCATCTTTTATATCTGCTCCAGTTATTCTAATTACTTTTAATGTGTTTGGATAAATATAATTAGAAACGATGTCACGCATTGTTACATGTTCTGGGAAGCCTGGAGATGTATTATGGAACAAACTTGTACAAGAAATTGATACATTAGCTATATCCATCTGTATTTTATTTATGAACTCGATAAAAGGATGATCATGCAAACGAGTTTGCATAGCATCTGAAATTTTCATGTCCCCCTCAATAATTCCAATAGGTTGATCAAGCCACTTTTGTGTTTTCTCTTCGTAATCGGCTACCAATGAAAGTACATCTTGGTCCGCTTCAACCCCTTGTACAGATAATAATTCAGAAGAACTCTCTTTTTTCACCCATTTATGTTTCATTTTTTCGAATGTTACTTTTACTTTTCCAACTGAGTGTCCATTGCATCCGGTCTGTAAAATTGTTACACCGTTAGCCATTGTGTGAGAAATGTCTCGGTGTTGATGACCTGTTAGTAAAAGATCTATGCCTTCAATTTCCTGGCACATTGCATATCCTTGGTTTTCACCTGTTAACACTTCAGTCGGTTCCCCGGTTTGTAAATCACTTTCAAATCCACCGTGATAGGCTACGACTAATAAATCTGGTTTCTCGTGTTCGTGAATATAAGAAACCCATTTTTTTGTAGTCTCTAATGCATCTTCAAATAGTAAATCTTTAATATGATGGGCCTGTTCCCAATTTGGGATGTAATGTGTTGTTACCCCTAAAATAGCAATTTTTATATTTGATTCAATCTGTTTGATTATATAAGGTTTTCCGAAATAGGGTTTCTTTATGTTTTTATCTAAAATGTTTGCTGATAGGTACGGGAAGTTCGCAGTAGTCACAGCATTATTTAATATGTCCATCCCGTAATTAAATTCATGATTGCCGATAACTGCAGCATCATACTGTAGGTAATTCGCTAATAAGGACATTGGGTTTTTTTTGTTTTTTTCGTATGTAACATAATGATAAGTAAATGGTGTTCCTTGAATGAAGTCACCATTATCAATTAAAAGAACGTTTGTATTTTGGGAACGTTCTTTTTTTATAAGAGTAGAAATTTTAGCTAAACCAAGTTCTGCCGGGGAGTTATCTTGGTAGTAAATGGGATAAACAGTGCCATGTATATCGCTTGTTAATAAGATGTTTAAAGTTACAGTTTGATTTTGTTCCAATATGACTCACCTTTTCTATTGTTATCTTCCAATTCATCATATCAAATATGTGAAGTGAATTTTGATGTGAATGTATAGAATGTGTAAAGATTCTGTAAATAACAAATTGTGCATCAAAATATGTGATATATTTCTTCATGTTTACGGAAGCTTATTTCATAACAAGAAAAATGGAGGCATTAATATGTTGAAAAAAGTTTTTGCAATGAGTACAACAGTTGTACTAGCGGCGGGATTATTAAGTGGCTGCGGAGCGAAAGAATCAAGTGCAAGTAAAAATGAAGATACGAAAAAAGGTTATGTACCAAAGACCTTAAATGTTCAATTTGTTCCTTCTCAAAATGCGGATACGCTAGAGGCGAAGGCAAAACCATTGGAAAAGCTATTAAGCGATAAATTAAATATTCCGGTAAAAGTTAGTATTTCAACTAACTACAATACAATTGTAGAAGCGATGGCATCTAAACAAGTAGATGTAGGGTTTTTACCGCCAACAGCGTACGTGTTAGCACATGAAAAGAAGGCTGCTAATGTAATTTTGCAAGCACAACGTTTTGGAGTAGAGGATGAAACAGGAGCTCCTACAAAAGATTTAGTAGACTATTATAAATCTGAGTTTGTTGTTAAAAAAGACTCTAATATAAATAGTGTAAAAGATTTAAAAGGTAAAAAAATTGGTTATCAAGATGTAACATCATCAGCAGGATATGTATGGCCTGCAGCTGTTCTATTAAAAGAGGGAATTGATCCGCTAAAGGATGTGAAACCTGTTACATTAAAAGGCCATGATCAGTCACTTATTGCACTTTTAAATGGTGATGTAGATGCAGCTGTTGTATTCCAAGATGCTCGTAATATTGTAAAAAAAGATTATCCGAATATATTTGATCAAACGAAAATAGTGAAATTTACTGAGAAAATTCCGAACGATACAATTTCTGTACGCTCGGATTTAGATGCAGAGTGGAGTAAGAAATTACAAGATGCTTTCATTGAAATTGGAAAAAATGAGGAAGGCCGTAAAATCATTAAAGAAGTATATTCCCATGAAGGATATATTAAATCTGATGATAGTAAATTTGATATTGTTCGTGAATATGGAAAGACAGTGAAGACGCAATAATACATAGTGAAATGGCGGCTAGCTGGAAGGTGTGAGATTTCAGTTAGTTTGCCGTTTTTTAGTTATTGATAATACATTGAAAGTAGGTAAGATGTGTGATAGAGTTTCGAAATGTTTCCAAAATGTATCCGAATGGCACAAAGGGATTGAATAATATAAATTTAAAGATTCAAAAAGGTGAGTTTATTGTAATGGTCGGATTATCCGGAGCCGGAAAATCTACACTTCTCAGATCCGTAAATCGTCTTCATGAGATTACCGAAGGAGAAATTATTATTGAAGGTGAGTCTATTACTTCTGCGAAAGGAAAAGGATTAAGGCGTATGCGCCGGGATATCGGTATGATCTTCCAAAGTTTTAACCTTGTAAAGCGATCAACAGTATTAAAAAATGTATTAGCTGGTCGTGTTGGATATCATTCCACACTACGTACAACGTTAGGTTTGTTTCCGAAAGAAGATGTGGAGCTCGCATTTCAAGCATTAAAAAGAGTGAATATTTTAGAAAAAGCATATGCACGTGCTGATGAATTATCAGGAGGACAACAGCAACGTGTATCGATAGCTAGAGCATTGGCGCAAGAAGCAAAAATCATATTGGCAGATGAGCCTGTTGCATCGTTAGATCCACTTACGACAAAGCAAGTGCTAGATGATTTGAAAAAAATTAATGAAGATTTTGGAATCACGACAATTGTAAATTTACATTCTATTGATTTGGCTAGACAATATGCGACACGCATTATCGGATTACATGCAGGAGAAATTGTTTTTGACGGTTTAGTAGAAGAAGCAACGGATGAAAAATTTGCTGAAATTTATGGGGACGTTGCTCAGAAAAGCGAATTATTAGAGGTGGCAGTAAAATGAATGACATGACGATATATTCAAATGAAATACCGAAGCCGCCGAGTAAATTGAAACATATGTTAACGTTTATTTTAGTTATTTTAATGCTGTGGAGTAGTAGTGTACAAGTAGATGCATCATTTTCAAAACTGGTAGACGGTTTTCCAAATATGGTAGATCTATTGAAAGAAATGGTGCCACCTGATTGGAGTTATTTTCAAGTTATTACAACAGCGATGTTAGATACAATACGTATGGCGATTATTGGGACGACCTTAGGAGCGATTTTAGCTATTCCACTTGCATTGTTTGCAGCAAGTAATGTGTTTACTAACACATTTTTATATAGTCCAGCTCGAATGATTTTAAATTTTATACGAACGATACCAGATTTATTATTGGCGGCTATTTTCGTAGCGATTTTTGGAATTGGGCCACTTCCAGGTATTTTGGCTCTTACTTTTTTTTCAATTGGACTTGTAGCGAAATTGTTGTATGAATCAATTGAATCAATTGACCCTGGCCCACTAGAAGCGATGACAGCTGTAGGGGCTACTAAGGTGCAATGGATTGTTTATGGAGTCATTCCACAAGTAAAAGCACACTTTGTTTCCTATGTACTATATACATTTGAGGTGAATGTACGTGCAGCGGCTGTCCTAGGTTTAGTAGGAGCAGGTGGTATTGGACTATATTATGATCGTACACTTGGATTTTTACAATATCAACAAACTGCTTCTATAATTATTTATACCCTTATTGTTGTTTTGTTAATTGACTACATTAGTACATTGTTGCGGGAGAAACTATAATGAATAGAACGACGATGATTGTGCCAAAACCGAAGAAACTGAGTGTATATCGCTGGGTTATTTTTATAGCAATTACATTTGTTTATGTTTGGGCCTTTTCAGGAGTACCATTAGAAGGGATAAAGGACACAGCAGGTGAAATCACGAAAGCAATTATGACAGGGGTATTGAATCCAGACTGGTCGTATGTATCTTTGCCAGATGGTGAAGATTTATTGCATGGATTAATTGATACGTTGGCAATTGCGATATTAGGTACATTTATTTCTGCATTTTTATCTGTTCCGTTTGCCTTTTGGGCGGCAACGAATATGAGTAGTGGAAAATTAACTTCAGGATCTGGAAAATTTGTACTTAGTTTTGTTCGTACGTTTCCTGAATTAGTTATGGCTCTTTTATTTATAAAAGCTGTTGGTCCAGGCTCTTTTGCAGGAGTATTAGCCTTAGGATTACATTCTATTGGAATGTTAGGAAAACTATATTCAGAAGGAATTGAAAACATAGATAAAGGACCGACGGAAGCGTTACTAGCAACAGGAGCAAACCGTTTTCAAATACTTTGGTATGCAGTGTTACCACAAGTGTTACCAGACTTTCTATCGTATACGTTATACAGATTTGAAATTAATGTACGATCCGCTGCGATTTTAGGGGTTATCGGAGCAGGAGGGATTGGTACACCTTTAATTTTTGCGCTGAGTTCACGGAATTGGTCTCGTGTTGGGATTATTTTATTAGGTATTATTTTAATGGTAATTATAATTGATTTGATTTCAAGTTCGATTCGCAAACGGATTGTTTAACTTATTTGAAAAGCATCGAAGTTAGATGCTTTTTATATTTTTAAAAACGTATTTAAAAACGTAAGTATAGAAGAAATTTGTATAAATATACAGATAATTCTCTTTCTTTTTAAAATAAAAATAATGAAAAAGTATGTCATATTGAATGCCCATACATTCCCGGAAACATTGATTTTTTTATAAAAAATCAAAAAAATATCAACATATTTGTCGATACATGTTGTATAATCTTGCGTGGGAAGCTATCATATAAATGTATAAAACGTTTACTAATATAAGCGAAGGGAAGAATAGCATGTCACATTCAATCGAACAACTTTCTATCAACACGATTCGCACATTATCCATCGATGCGATTGAAAAAGCAAACTCTGGTCACCCAGGAATGCCAATGGGTGCAGCACCAATGGCTTATACATTATGGACTCAATTTATGAAACACAATCCAAATAACCCAACGTGGTTTAACCGTGATCGTTTCGTATTATCTGCAGGTCATGGTTCAATGTTATTATACAGCCTACTTCATCTATCTGGTTATGATGTAACAATGGATGACTTAAAGAACTTCCGTCAATGGGGAAGCAAAACTCCAGGACATCCTGAGTACGGTCATACAGCTGGTGTAGATGCAACGACTGGTCCACTTGGACAAGGTATTGCAACTGCTGTAGGTATGGCAATGGCTGAAAGACATTTAGCTGCTAAATATAACCGTGATGCGTATAATGTAGTAGATCATTATACATACGCTATTTGTGGTGATGGAGATTTAATGGAGGGCGTTTCTGCTGAAGCATCTTCATTAGCTGCTCATTTACAATTAGGTCGTCTTGTTGTGCTTTATGATTCAAACGATATTTCATTAGATGGCGATTTAAATCGTTCATTCTCTGAAAGTGTAGAAGATCGTTACAAAGCATACGGATGGCAAGTGATCCGTGTTGAGGATGGAAACGATATTGAAGCAATCGCGAAAGCAATTGAAGAAGCGAAAGCTGACGAAAAACGCCCAACGCTAATTGAAGTAAGAACGACAATTGGTTTCGGTTCTCCAAACAAATCAGGAAAATCAGCTTCACATGGTTCTCCACTTGGTGTAGAAGAAACAAAATTAACGAAAGAAGCATATGCTTGGACTGCTGAACAAGACTTCCACGTAGCAGAAGAGGTATACGACAACTTCCGTAAAACAGTACAAGATGTTGGTGAAACTACGCAAGCAGAGTGGAACACTATGCTAGGTGAATATGCGCAAGCATACCCAGAATTAGCAAACGAATTCCAAGCAGCAATGAACGGTCAACTTCCAGAAGGTTGGGAGCAAAACTTACCAACTTATGAATTAGGATCAAAAGCAGCAACTCGTAATTCTTCTGGTGCTGTAATTAATGCAATTGCAGAGTCTGTACCATCATTCTTCGGTGGATCTGCTGACCTTGCTGGTTCTAACAAAACATACATGAATAACGAAAAAGACTTTACAAGAGACGATTACAGCGGTAAAAACATTTGGTACGGTGTACGTGAGTTCGCAATGGGTGCAGCAATGAACGGTATTGCATTACATGGCGGTTTAAAAACTTACGGTGGTACGTTCTTCGTATTCTCTGATTACTTACGTCCAGCAATTCGCCTTGCAGCATTAATGCAATTGCCAGTAACGTATGTATTCACACATGACAGTATCGCTGTTGGTGAAGATGGTCCAACACATGAACCAGTCGAACAATTAGCAGCGCTTCGTGCAATGCCGAACGTTTCTGTTATCCGTCCAGCTGATGGTAACGAATCTGTTGCAGCTTGGAGACTGGCTTTAGAATCTACAAACAAACCAACTGCTTTAGTATTAACTCGTCAAGACCTTCCAACATTAGAAGGTGCAAAAGATGATACGTATGAAAAAGTAGCAAAAGGTGCATATGTAGTTTCTGCAAGCAAGAAAGAAACGGCTGATGTTATCTTACTTGCAACTGGGTCTGAAGTAAGCCTAGCTGTTGAAGCTCAAAAAGTATTAGCAGCGGACGGCGTTGACGCAGCTGTTGTCAGCATGCCATCTATGGATCGTTTTGAAGCTCAACCTGCAGAGTACAAAGAATCTGTATTACCAAAAGCAGTAACAAAACGTTTCGCAATCGAAATGGGTGCTACATTCGGATGGCACCGTTACGTAGGTCTTGAAGGAGATGTGTTAGGTATCGATACATTCGGTGCTTCTGCTCCTGGTGAGAAGATTATGGAAGAGTATGGATTTACTGTAGAGAACGTTGTTCGTAAAGTAAAAGAAATGCTTTAATGATTTCAGAAAAATCTCTCCGGCATGGAGAGATTTTTCTATGTAAATGAGTTTTTTCGACAGAAAAAGTTTTTTATCTCTCCGCAGTCAGACAATCATTGCAAATTTTCTTATATATAATGAAGGGAAAAGGTTGTCCAGATTGGGAGGGGAAAAATGAAAACGTATGAATTGTATTTAATTCAAGAGGATATTGCGAAATCTTATTTTGGTCGTGAATATTTGTTTTTTGATTTATTTGCTCGATTTTCAGAATCTGGGTCCCTTTCGGAGAAAAAAGTGTTATATAAACAAATGATGTATATAACGAAACCATTGCAAGTAATGAAAATTCATCATAAATTAGAACAAGCTTTGCGCGTTCTTGGTAAATATGATAGAACACATCATACACATACACTTTATACGGGAGCGGAGTACGGTGAAATAATGGTGAAACCACACTATATTCGTATGAATACCTCTGGAAATGTCTCTATGGAAACGACTTTCTTTGAGGTGTTAAGAAAGTGTGAATTAACATTTTTAGCTATGGATTATGAAAATACAAAGTACGGATGGCTGAATCCTCTAAAACAAGTACGAACATATGTGTAAAAAATGTCGAATTGTATCTTGTCTTATTGAAAAGGTTTTAGTACACTGTAAGGTAGACAACATGAAGGAGGAAAATATATGCCAATTTGGTTAGGTATTCTAGTGGGCGTAGTAGCACTAGTAGCAGGCGTGGCGTTAGGATTTTTCATTGCCCGCAAATACATGATGAATTACTTACAAAAAAATCCACCAATTAACGAACAAATGTTAAAAATGATGATGATGCAAATGGGACAAAAACCTTCCCAAAAGAAAATCAATCAAATGATGAGCGCGATGAACAAGCAACAAATGAAATAAGCGCTAAAAGACACTCACTAAGAGTGTCTTTCTTTTTGTTAGTTACAGTTTTTAAAACTTTTAAAAATTCTGTATTTTTGGTAAACTGAAAACATCGCTCATTTTAAGGGAGGAGGAAAAAAATGAAAGTGTTTATGAATTTAGCGTGGTTTTTTAAACAAGAAAAACGAGCGTACATAACCGGAATTATTTTATTATTTGGCGTTGCACTTTTAGAGCTCGTAGCACCAAAAGTAATTGGAATCGTTGTAGATGAAATTAATGATGAAACATTGACGACCGATAAGTTACTAAAATGGGTTGTACTATTAGTAATTGTAGGTATTACGATGTACATATTGCGTTACATATGGCGTATTATGATTTTCGGGTCTTCGTTAAAATTAGCTCGCCAATTACGAAAAAATTTATATGAACATTTTACAAAGATGAGTCCATCTTTCTATCAGTCAAATCGAACAGGTGATTTAATGGCACATGCGACTAATGATATTCAAGCAATCCAGCAAACTGCTGGAGCGGGTGTTTTAACGCTTGTTGATTCATTAGCTGTTGGGGGATGTGTACTCGTAGCGATGGGTTTTACAATTAGTTGGAAGTTAACATTGTTAAGTTTAATTCCGATGCCGATTGTAGCCATTTCGACAAATTATTATGGAACGTTATTACATAAAAGGTTTCATAAAGCACAGCAATCGTTTTCGGAAATTAATGATAAAGTGCAAGAGAGTATGAGTGGAATGAAAGTGATTCGATCGCTTGGACAAGAGAAAGAAGATTTGCAGGCGTTTCGAAAAAAATCAGAAGATGTTGTGCATAAAAATGTGTTAGTTGCACGTATTGATTCGTTATTTGATCCGACAATCGCTCTTATCGTTGGATTTTCTTTTTTAATTGCAGTATGTTACGGATCGGTATTAGTTGTAAGAGGTGAATTAACAGTAGGTGATCTCGTTACATTTACGACATATTTAGGTACCCTCGTTTGGCCAATGTTAGCGTTTGGATGGTTGTTCAATATTATGGAGCGTGGGCGTGCTTCATATGACCGTGTAGAAAAAATTCTTTCACAAAAATCAGATGTAGTAAATAGAGAAAATGCTGTACATACGATAGCGAGCGGTAATGTTTCATTTGCCATTGATTCATTTTCGTATAAGAAAAATGAACTGTTACATTTAAACGATATTCACTTTGATTTGAAGAAGGGCGAAACGCTAGGAGTTGTAGGACGTACAGGTGCAGGGAAAACGACTTTATTAAAATGTTTAATCCGTGAGTATGATCATTTTAATGGTGAATTAAAAGTTGGGGAGCGAGATATTCGAGATTTAACACTTCATGGTGTCCGTTCTGCCATTTCATATGTGCCGCAAGATCATTTTTTATTTTCAGCAAGTATTGGTGAGAATATTGCCTTTGGAAAGGCGGATGCTACATATAATGAAATTACCCAAGCTGCAGAGATTGCTTGTATTCATAATGATATCCTCCAATTTTCAGAAGGATATGAAACAGTAGTAGGGGAAAGAGGCGTTTCGTTATCTGGTGGTCAAAAACAGCGAATCTCTATTGCTCGTGCTTTATTAACAAATGCTGAAATTTTAATTTTGGATGATTGTTTATCAGCGGTAGATGCAAAAACAGAAGAGACAATTTTAAGTGCCTTAAAGAGGGAAAGAGCAGGGAAAACGACGATTATTACTGCACACCGATTAAGTGCAATTCAGCATGCTAATCTTATTCTTGTTGTTGATGAAGGTAGAATTGTACAAAGAGGTACACATGAGGAATTAATGAAGGAAAACGGCTGGTATAAGGAAATGTATGAAAGCCAGCAATTAGAAGCTTTAGTCGAGAAAGGAGGCGTATGATGGTAGAGAAGAAGCGAAGTGATTTAAGTAGATTGCTTTCTTATATGAAGCCATATAAAGGGTTGCTATCTTTAGCATTTATCTTTTTAGTTGGTGCGACAGTAACGGAAATGATGGGGCCTTTTTTAATTAAACAATTCCTTGATGAACACCTAGTACCGCGGGATTTTGAACGATCAGCACTCGTTACTTTATTTGTAATTTACATAGTTGCTCATTTATTAAAGGTATTATTTACGTATTTAAATCTATTGTACTTTCAGAACATTGCTTTTAAGATTGTTCAAGATATGCGAGTTGAAGTATATGAACATGTTCAAAAGCTGTCATTAAGTTTCTTTGATCGTACGCCAATTGGTACGCTCGTATCTCGTATAACGAATGATACGGAAGCGATTAAAGATTTTTATGTCAGTGTATTATCAACATTTGTGAAAAATGTAGTCTTTTTAGTAGGTATTTTAATAGCGATGTTTTTATTAGATGTAAAATTAGCGTTATTTTCTCTCATATTAATTCCGATAATGTTCGCGATTATGGTATTATATCGCCGGAAAAGTGCAGCTTTTTATTTAGAAGTACGTAATCAACTAAGCGTGTTAAATGCAAAATTGAACGAGTCCATACAAGGAATGAATATTGTTCAAGTGTTCAGACAAGAAAAACGTATGAGAAAAGAGTTTGAAGAAGTGAATAATAAACATTATAGTGCAGGGCGACGTACTTTGAAGTTAGACGCATTACTTTTACGACCAGCTACGGATTTAGTACATATTGTAGCTATTGCGTTAGTACTAGGTTTATTTGGGATTGATGCTTTAAAGAGCCCTGTTGAAGTAGGAGTTTTATATGCTTTTGTTAACTATATACATCGTTTCTTCCAACCTGTAAATGAGATGATGATGAAATTGTCCTTTTTCCAACAGGCACTTGTTTCGTCATCACGTGTATTTCATTTAATGGACGAGAAAGATTTAGCACCGGTTCAAAAAGGCAATGAGAATCCTCAAGTTGTCGATGGAGATATTGAATTTAAAAATGTTACTTTTTCATATGATGGAAAGCGTGACGTTTTAAAAAATGTATCATTTCACGTGAAACAAGGGCAAACGGTTGCTTTTGTTGGGCATACTGGTAGCGGAAAAAGTACGATTATGAATTTGTTAATGCGATTTTATAATATTAAGTCGGGAAATATTGTAATAGACTGTGTAGATTTAGAAAAATTTGAAGAACGAGAAATTAGAAAGAAAATAGGACTCGTATTGCAAGATGCATTTTTATTTGCTGGAAATGTAAAGCAAAATATTCGTATGTATAATGAAGAAATTACGGATGAAGAAGTAAAAGAAGCTGCTCGATTTGTGCAAGCGAATACGTTTATTGAAAAGTTACCAGAGCAGTATGAAACAGAAGTAGTAGAAAGAGGTGCAGCATTTTCAAGCGGTCAACGACAATTAATTGCTTTTGCTAGAACGATAGCAACGAATCCGAAAGTATTAGTATTAGATGAAGCAACAGCTAATATCGATACAGAAACAGAAGAGGCTATTCAAACAGCGTTGCAACAAATGCGAAAAGGTAGAACGACGATAGCCATTGCGCATAGGTTATCTACAATTCAAGATGCAGATCAAATTTTTGTGATGCATGATGGAGAGATAGTAGAAAGAGGAACACATCAAGAATTACTAAGTGAGCAAGGTTTGTATTATAATATGTACTTGTTACAAAATAAAGGGAGTTTGCAAAAGGCCTTGTAAATACAAGGTCTTTTTTATTTTGTATACAAAATATATTTACTCTTTGTTTCTATAGCATAAATGTCGTGTCCTCTTATGAAATTTGTACATATTGTATGTATACGAAGTAAAAAAATTAATAGGAGATTTTATATGCAAAACAGATCGAGTTCAAATGTTACGTTAATTGATGTGTCTCATTGGGAAGGGAATATTGATTGGAATGCAGTGAAGGCATCTGGAATTCCAGCAGCGTATGCAAAAGCGACAGAAGGTGTAAATTACATTGATCCTACTTTTACTAAAAATGTACAAGCAGCCCGAAGTGCGAATGTATTAATTGGTGCATACCATTTTGCACGTCCAGAACAAAATGATGCAATTTCAGAGGCGAAATATTTTGTGAGTATATTACAAAGTAACCAGACAGACTTAATGCCAGTTCTGGATTTAGAATCACCAAAAGATCCGAGTAATAGTAATTTAACTGGTAGCGCTATATCGAATTGGGCAAGAAGCTTCATAAATTATGTGAAACAGGCTACTGGAAAAGATGTAATGTTATATACAGGAATTTGGTATATTAATGAGTTCGGAATTAGCGGATTAAGTGATATTCCACTTTGGATTGCTAAATACTCGAGTACACCGCCTGCTGATGCTGGTGGATGGACAGCGTGGACAGCATGGCAGTACACAGATTCTGGACAAATTTCAGGTGTAGGAAATTGTGATGTATCAGCTGCAGTTTCACTAGAAGCTTTACAAGGGAATGGAGCAAGTGGTGGAGGGAATGTTTCCCCGCCTAATAATGCAACTCCAGTGTACGGGGTTGCTATAATTAATGGAGATAATGTGAATTTGAGAAGTGGACCATCTTTGCAGTCTAGTGTAATTCGCCAATTGAATCGTGGCGAAACATATGAAGTTTGGGGAGAACAAGATGGATGGCTTTGTTTAGGGACAAATCAGTGGGTATATAATGATCCGAGTTATATTCAGTATAAACATTATGTGGCGACTATTACTGGTGATAATGTAAATTTACGTGACGCTCCATCATTAAAAGGAAATGTTATAAGACAGTTACATCTTGGTGAATCGTATCGAGTATGGAGTAAGCAAGATGGATGGCTTTGCTTAGGGACAAATCAATGGATATACTACGATCCAAGTTATATTCAGTATGGTGTACAATAGAGTGAAAATAAAAGGTGCCCCGTCAGAGGTGCCTTTTATCCCGCATTAACTGGCGGTAAGACTCCCACCTCAAAATTCAGCGGAAGCAAAGAAGTTAGGGGGGATCAATTGCCAGTAAACGCCCGATTGGTTCAACTAATAATCAGTGGGGAAGGAACAAAACCCCACTGATTAAAGTTTCACTTTATTAAAAATATACAACTTTTACAAAGTCTATATCGAAACCATAGTATACTATAGTAGATATATTTTAAAAAAATAATAGAAAATGAAATAAAGGGGTAAAAATATGAATTATGTGCTAATAGGTGCGGTTTTAATATTATTAGCTGTAGTATTTGTGCTGTTTTATAAAAATAAACAGTTAGAATCAGAGAGTCAGCAAGTAGAATTTGAAAAGAAACAAGCGATTGAAACGTATAAAAATGAAATTGCAGCTACGGTGATAGAGCATACAGAACAACAAAATAATTTGAAAAATATGGAACAGAAAAAATACAATGATTTACAAGTAAGTGCAAATAGAGAAATTGAAAATATGCGTATGATGAAAAATCAATTAGCTGTGCAGCATAGTAAAGAACGTAGTGAAATACAAAATAAACATAATAATGAAATACATATGTTTCAAAAATTAATTGCAAATTTACGAGAATATACTAAAAACGGCGCTGAAATGAATACGTACGAAACATTACATTATATGAAGCGAGGATTCATAGAGCAAGGCATCATATTAGATGCTGAAATTCAAATCATGCCGAATGTTTTTATTAAAAATAATAGTGAAATAAACGATAATCGGATCCATCATCTCATCTTGTGCAAAACTGGTATTTATCTACTTGAGACGAAAGAATGGGAAGAGAAATTAGTTCATGGTTTAACGAAAGAAAATGCTGGTATATATTCATTTATGATTGATGAAATGGGTAAGTATCAACAAGAAGTTGAAAAAGAAGAGACATTTGAATATATAGTAGGTAAAGATTCGTCAACTATACAAGTGAAAAATGAAGGGAATCCAGTATATAAGGCGAAGAAACTATCTCAAATTTTATACAATTGTTTGAAAGAAATGCAGACTAATAGTATAAAAGCAAAGGTAAAACCAGTTGTATATTTTTATAATGAAAATGGAAAAGAAATAATAGATCTTTCTAGTGAGGAAACACCTAGATTAAAAGATCGGGAGCAAATTGTAACGTTCTTCAGAAATGAAATCTTAGCAGGGAAAATAGTATATACAGTGCAAGAATTAGAACAGATTCGAGAAATGATTAGCAGGATGAATTATATAGTGAGTTAAAAGGGGGGATCTTTCTGAGCGCTATGCTATGTGGCATTTTGTATGTCTATTTTTGTTTGTATATAGTAATGTACATTCTATTTATATTCGTCATCGATATGATCCATATGCCCTTAAGTGTAAGGAGCATTTTTGTAGTATTCATACCATTTGTTTTATTAGTCATGGTTCAAAGGGTTATTTTATATGCTTCTAAAAATCGTAATGAAGAAAAGAAGCAAATGTCTGGGGTTTTAATAGTAGCACTCATACCATTAATAGTATGCACTGTACAACTAAGTGTAAATGAATATACGTCAAAGTTTAATCAAAATAGATGGTTAAATCATGCAGAGAAACGGATACATATGGTAGATGATCTATTACAAAAATATAAATTAATAGGGAAATCAAATGAAGAAATTACACAATTGTTAGGAGCTTCAACGGACATGAGAAGTGGGGAAGAAGGAGTTATCACTTTGTATTATCTTGGGACTGAACGTGGCTTTATTCCAATAGATAGCGAACAGCTTGTTTTCCAATTTGATAGAGATGGAAAAGTCATGGAATATACGGTGCATAAAGATTAAAGAAATGTAGAGGGAAGCTATATGTTATAGCTTCTTTTTTATTTTTCAATATGTCACGGAAGGGGGAGAAGGTTTTGGAGTGGAATAAGGAATGAAAGCGGAGGTGATGCATATATATAGATGCATTGGGTGATTATTAGTCCGATTGGTGAGGGGTAATAATTAATAAGTACGGACAAAACCCCCACTGATTAAAGTTTCATTTTATCATATTGTATAAATGAAAAGGAGGTAAGACGGTGAAAGCAATCCCGACTGATGTCCTGAGTAAAGAATTGATGGAAAGAGAAGGAGTTATCTCTATTACAGTAAAGGAATTTGAAAAGATAGAAGTAGCTGGAGTGGTGGTCGCTGGTCCAGCAGTTATTTTGATTAATCAAGATTAAGTACATATCATTGAAATAAAAAGCATCCGTCTAGGATGCTTTTTATTTGTATGTAAGGATAAATATGATGGATAATTGTGTTACTGGAGGGAAAGTCTGTGGCAATTATTATAACAATGTTAGTAATGGGTATTTTATTAGGATTTGTTGGAGCTGGAGGAGCTGGGTTTATTATCGCGATACTCACTTTAGTATTCCAAATTCCTATTCATGTTGCTCTTGCAACATCTTTAACTGCAATGGCATTTACGACATTATCAGGTGTTGTAAGTCATTACCGTGAAGGCAATGTTGCACTTATTATAGGCGGCATTGTTGGGGGATTTGGCGCAATTGGCTCTTATATTGGTTCTAAATTTGGTTCACTTATACCAGCACATCTTCTTCATTGGTTTACAGCTGGGATGTTATTTTTATCGGCAATTTTTATGTTTATTAAATTAATTATGTTCCAAAAAAAAGAACAGTCGTCTTTATATAAACATAAAGAGTTTTCCGTGAACTACTTGTTGAAATGTGTATGCCTTGGATTAGTTACTGGAATGATGGCTGGTTCATTTGGGATTGGTTCTGCACCGTTTATTCAACTTGGATTAATGGTTCTATTGGGACTTACGATTCAGCAATCTGTAGGGACAACAATGCTTGTTATATTACCGATTGCAATTGGAGGCGGGCTAGGATATAGTTCGGAAGGATATTTAGATTATATATTGTTATTGCAAGTATTGATTGGGACCATGTTAGGGGCATACATTGGTGCGAAGTTTACAAATTATGCACCGCGAACGCTTTTGAGGTTTTCGATGATTATGACACCGGTTTTAGCTGGATGTATGCTATTGATGGAATAAAGTGAAATTATAATCAGCAGGGGGTTACTGCCTACAAATAGCGGGATAAAATTAATATAGCAAACTATTAATATATTTTACGAATGAATTATATAGGTAATTCATATTTCCCATATAAAAGGATTTGTTTTAATATTATGAGTGTAAAGTTCGAGTATTCGAAGTACTACTTGAATTATATCCCTATCCCTTTTCTAAAAATGCGAACAAGTTTTGCCCTATTCTATTCAATAGTTAATTGCATAGAAATATATTGTTCGATGACCATTATGGAACGTACATAATGGGAAAATCCCGATCCTTAAAGAGGATGCCCCTAATCTTCATGTGAAAATATGATCGGATATGAAAGCTGACCAATTTATGGTCAGCTTTCTTTTTGTTCGAAAATTATTTCTTCTTTAATTTCTGTTTGCAATAATACAGTTTTTCCGAAGTGACGTTTGCATTCCGCGCGCACTTTTTCAAGGGCTAGTAGCTGAGTAGTGGCGGGAACTGTGACAATAGCTTGGCGAGGTTTTCGATTTTTTTCACAAAAGACACATTCCACAACATAATTAGAAATCATATTTTCATCCTTCCAGTTTTAATTTCTAAGAAGGGATTGTCTATGAAGTTGATGTAACTTTTCGTCGTTGTTTTATTATTTTCCTCTTTTTTTCAAGGGGAAAATAATAAAGAAGGCGAATTTTAGTAGGGGAGGGATGTTTATGGAGAGATGGATAGGTAGTGCAGCGGTATGTGTAAATGAAAAAAATGAAGTTTTAATGGTATTGCAGGGCAAAGAGGGAGAAGAAAAAAGGTGGTCTGTCCCAAGTGGAGGACTTGAAAAGGGAGAGACACTAGAAGAATGTTGTATCAGGGAAGTTTGGGAAGAAACGGGTTACAATGTGGAAGTTGTAAATAAAATATATGAAAAAGAGGGTATTACATACGGAATTCCAGTGTATGTCCATTATTATTTTGTTAAACAAATAGGCGGTAATATGAAAATCCAAGATCCTGATGAGTTAATACATGAAATTGCTTGGAAAGGGATACATGAAGTTGAACAATTGTGTTTAGCTTTTCCAGAGGATTATGAATTGCTGTGCCAATATATAAATAAAGAAGCAAGTATGTAAATACTTGCTTCTTTAATGTATCCAAGACAAGAAAAGCGGAACGATAACCAAACTAGCGCCTGCTGTTAAAAGCATGGATAAACTTGCAATTGTTCCTTCCACAGGACCGATTTCGAATGCTTTTGATGTACCGGTTCCATTTGCGCTCGTTCCTAACATAATACCTTTTGCGATTGCTGTTTTAATACGGCAAATACGTATGAGAGAAGGACCGAGCAATGCTCCTGTTAAGGCAGTTAAAACGACAAATACAGCAGTTAATTGTGACATACCACCAATCATTTCTGAAATAGCCATTGCGATTGGTGTTGTTACGATATGTGGCGCTAAACTATGTTCTAGTGATGAATCAATTTGAAAATAATTTGCTAGTAGTGCTGAAGTAATGACTGATAAAAACGAACCGACAATGACATTAAGTAAGATAGCCATTCCATGTTTCTTTAATAAATCAAAGTATTTATAGATTGGCCATGCAAAAGCAACTGTTGCGGGTTTTAATAATTCAGTTAACCAGTGACCACCAGATTCATATGTTTCATAAGGTGTATCTAATCCGAGCAATAAAGCAATTAAAATAATGGGACAGACGAGAAGAGGAGAAAGTAGACTCCAATTCCAACGTTGATACATTTTTTTTGATATCCAATATGTGAATAGTGTTAATAGTAAACAAAGAAATCCGATCATTGCGTTGATCCTTTCCGCTTTAGTAGCAATTCTGTTAAAAGTCCTGTAACTAAGGTAACGCAAAGAGTGCTAATCATAATAATTAAAATGAGATCGATTCCATATTGTGTTAGTGTATCTCTGTAACGTATGACAGCGACTGCAGAAGGGATGAAAAATAAAATAAGTTCTTTTAATAAAAAATCTGCTCCGTCCTGTATCCATTCTTTTTTAACTAGGTTAAATTTTAATGAAATTAATAATAAAAAAATACCGATTATACTTCCTGGAACTGGGAGGTGTGCCTGTTTTGCAATCCATTCACCTGTCCAAGCGAAACAAAATAGTAACAAAATTTGTCCGCTTAACTTCCACCATTTCATACAGTAACCACCTCTTTCTTTTTTTACATAAAAATTGTAAAAAAGAATTAACAATTTCTACTATACGTTCATTCAAAATATTTGTCTAATATATAAATTATATGTTATTAATATATTAGACATATTAATCGAAAGTGAAAAGGGTGTCCAAAAATGGAATTACGGCATTTGCAATATTTTGTTGTTGTGGCAGAAGAGTTACACTTTGGACGGGCGGCTGCTCGTTTACAAATGACACAGCCACCACTTAGTCAACAAATACAGCAATTAGAAAAAGAAATGGGAGTTACATTATTTTCAAGAACGAAAAGAAAGGTTGAACTAACAGAAGCAGGAGAAATGTTTTTAAAAGAAGTAAAAAAAGCGTTTGAACAAATTGAAAAAGCAGTAGAAGTTGCACAAAGTGCGCAAAGGGGAGAAGTGGGATCACTTTCAATTGGTTTTGTAGGTGCAGCGATATACGATATTTTACCATCAATTGTTAGGGAATATAGAAAGAAATTTCCGAGAGTGTCTGTTGCATTACATGAATTGTCAACACCAGATCAAGTTCATGCACTTCATGATAACCGTATTGATATTGGCTTTTTACGTCCGCCAATTCCAACACAATTATTAGAATTAGAGCCAATTCAAAGGTTATCTTGCACCTTATGTTTACCAAAGGCACATCCGCTTGCAGAGAAAGATGAAATACATATAGAAGATTTACGAGATGAGCCGTTTGTATTTATTACGAGACCAGTATGGCCAGCTTTATATGATACAATTTTATCTCTTTGCAGAGAAGTTGGATTTAGTCCGCGTATTGTACAAGAAGCAACAGAGTATCAAACAGTTATGGGGCTTGTAGCAGCAGGAATTGGAATTACAGTAATACCCGTGTCGGCAAATAAGTTATATAAAACAGAAGTTGTATATAAAGAGTTATATGATTCTAATTTTGTTGCAGAAATGTCAGTGGCTTACAAAAAAATGAATAGTAATCCAGAGCTACTAGAGTTTTTAAAAATTGCAAGAGAGAAGAAAAGAATAGAAGTAGAAGATGAGTAATAGTAGTAACAGAAAATGGATTTAATTCAGATCCATAAAAGTACACCTTATTAAACAATAAAGCGGAAATGCAACTTAAGTTGCATTTCCGCTTTATTGTTCTTTTTTTAGCTCGATACTAAATAGATAAACGTGTTCATTTTCTTTTAAGAGTAGATCAATGCCTGTTTCTTCATCAATGATAGGAACGATTACAGTTTCTTTACTGGTTTGGATTACAGCAGCTAAAATCGTTTTTTGATTGTATTTTAAATTTTTTATAGATTGGATTGTAGTAGTTGCAGAGCTATTTACGATTGGTGGCGCTTCTTCAGGAACAAGTGTTGCACCACCATTAATATTAATATACCATTGCCCTTTTTCTGGTACATCTTCATTAAAGTAGGGGTATGGCGATATGAAAGAGAGTTTTATTTTCTTTTCTAGAAAATGTGAGGTAGCAATGTAAGCAATTTCTTTTGTTTTTTTACCATTGTTATAATAATCAATTGTAGCATTTATTTCATCTTTATCATTTTTAAGCGTAACGTTATAAAACATGCTATTTCCTTCTTGAAAAGGAGTCATTTGTAAAATAGAAGCTTGCTCTTTTGTTAATTTGTATGGCTCAACAGTGGCAACTTCATTGTTTATTAGTTGGCTACAACTTGTGAGTAATAATAAAGACAAGATTGATAGTAATTTTATACGCATGCAATCTCCTCCTTTTTACAATTATATTCTAAATGTGATTTTTTTATCATTTCGTTTTCTAGGACTAAAGACTTAGAAGAAATTCCGATTGTAGTGCGATGTTTAAAATGTCATATTTTTATACACTAGTAGTATAGAATGCGTATGTAATAAGGTAGGGGAAGAATTTTATGTCTTTATGTCGGTTAGCGAGAAAAAATATTAGAACATTTGCTACCAAAAGGATGAAGCAATTTATTTGGATTGCTATGAGTACTATGATTTTGTTTTTTATGATATCGTTACAATTTAATGAAGGAGCTATTTTGAAAGTAGGGGATACATTTGTATTTCAAATGTATTTTTACACACTGTTTATTGTACTAATTTTCATATGTATTTTTACTACATATAAAATGATGTCCTCCTTTTTGCTAGTGAGGAGAGAGGAGTTTACATCTTATGTAGCAGAAAATATAAAAAGAAAAGAAGTACTATGTTTATTATGTCAGGAGCAATTATTCATTTATGGAGCAGCATTTGTTTTCGGATTAATTAATGGGATGCTATTTTTGAAATTATTTACGGTTATCTTTATGAAAATCGCAGGGATACAAGGAGTAAATAGTGCGCCAATTACAATATATGCAATAGTAGTAGTGAGTATAATTATGATTGTTATCCTTCTATTATCGATGGTGCAATGTTTTCGATTTGTTCAAAGTTTACAAGATAAAAATTCGTTGCATTTCAAGAAAAAGGCATGAGAAATCATGCCTTTTTCTTGAAATGCCTTTTGAGAGGACTCCCACCTCTAAACGTAAATGAAGGTGGTGAGGTGAATCGAAAGAAATATTTTATTTTCAAGAAAAACAGAAACGTACGTTCTTTTTTGCTATAATATCCTTAACAAGGAGGTGAATAAAATGACAAAGGAAAATCCATCAAACTATAAAACTCTTCAAATTTGGATTAAAAAAGGGCATCGTATGTATTCTTATTTTCAAGAATGTTGTCATAACGCTAAGAATATGTATAACACCACAAACTTTTATATACGCCAGGTGTACACTGGATTAACACAAGAAAAAGAGTTGCAGCCTTTGCAAAAAGAAGTTCTGGATAATATTCATAAAAATATTGATAAGATGAATGACACACAACTTTTTGCCTATCGGAAGAAATTGGAAAAAGAGAAATTAAAGCCTAAAGAAGAACAGAAAGAGATTACATGTAATTTGTTTTCAGAACCTAATTTTGAAAAACCTTATGTAGATTACAACTTTCTAGATGCACTATTTAAGGCTATGATTCAAAATGATTATCGAGCTTTGCCTACGCAATGTAGCCAGTCAATCATGAAGGGTTTGTTCCAAAATTGGAAATCTTTTTTTGCTAGTTTAAAAGACTATAAAAAGAATCCAAACAAATATGCTGGAACGCCTAGGATTCCAAAGTATATTCGTTCTTCTGAAAAAGAGATTCTGTATACAAACCAAGATTGTATCATTAAAAACGGTAGATTTTTAAAGTTTCCAAAGACGAAATTACAATTAAATATTGGGAAACTAGGTTTCACTGAAGGTAAACTGAAACAAGTTCGTGTGATTCCAAAATACAATGAATATGTAGTGGAATTGGTAATTGATGTTCCTTCTGAACAACAAATGATTGAAGAGAATGCTCGTTATATGAGTATTGATTTAGGGATTGATAACCTTGCAACCATCGTAACAAACACAGGTATGAAACCTGTCCTTGTTAAGGGCAAACATGTCAAAAGCATAAATCAATATTACAACAAAATGAAGAGTCATTTTACAAGCATTCTTAGAAATGGAAAACAAACGAATGAAGGACCTTTTACTTCTAAAAGGATAGAAAAACTTCATCAAAAACGTTACTTGAAAATAAAAGACGTCTTCCATAAAGTTAGTCACCATATCGTAAAACTAGCTCAAGAAGAAGAAGTTTGTAAAATCGTTATTGGTCAAAACAAAAGTTGGAAACAAGAAACGAATATGGGAAAAAGAAATAACCAATCGTTTTGTCATATCCCGCACAATTTACTGATTCAAATGATTACATACAAAGCAAATGCTGTAGGCATTCAAGTTGTTGTAACTGAAGAATCATATACATCGAAAGCAAGTTTTCTGGATAACGACTTCATTCCAACGTATGGAGAAAATGACCAAAATACAACTTTTTCAGGAAAACGAATAGAGCGCGGCATATATCGTTCAGCAAATAAAACTTTAATTAATGCTGATGTAAATGCTGCGGCTAACATTTTACGAAAAGTAATCCCAAATGCATGGACAAATGGGATAGAGGGGTTAGGCGTGAAACAGCTCGCTAATGTGTTAACTCCTCTGACGTTAATCGTCCGTTAGGTCGAAACGTTAGAAACCCCCACTTCAAGCTTTGCTAAGTGGGGGAGTGTTCATTTTACACATAAAAATAATCATGTTACAGTGAAAAGACCTGACAAAGAATGGGAAGGAAAGGTTGTATAGAATGACAAATGAACAATCAATTGTAAAAGTCGATCGGTTAACGAAGCGAATTGGCTCAAAGACACTTGTACAAAATATTAGTTTTGAAGTGAAAAAAGGCGAGGTTGTCGGTTTACTCGGACCAAACGGTGCTGGAAAAACGACTTTAATGAGAATGATGGTTGGTATGATCCGTATGACAGAAGGTGAAGTATGGATTGATGGTCAATCTGTGAAACAGCAATTTGAAAAAACCGCTGCGAAAATTGGGGCGGTAATTGAGACACCCGAATTTTATCCTTTTTTGAGCGGGTATGAAAATTTAACATATTTCGGACGAATGAATGGTAATGTGACCGAAGAACGTATCGATGAAGTAGTGAAATTGTTAGGAATGGGACAAGTAATTAATCGTAAAGTAAAAGCATATTCACTTGGCATGAGACAACGTTTAGGAATCGCTCAGGCGCTTATTCACGATCCGGATGTGTTGGTACTAGATGAACCGACGAATGGATTAGACCCTAGTGGAATACATGAAATGAGAATGTACATAAAAAAAATTGCACATGAACAAGGAAAAGCTGTACTTGTATCGAGTCACTTACTTTCAGAAGTTGAATTAATGTGTGACAGAGTTATCATTATTCAGCACGGGGAATATGTGGCTACGCAAAACATTCAGCATAGTCAAAGTGAAGAGATGGAGACGATCCGTATACGTGTAGATGATGCGAATAAAGCAGCGGAAATGTTAGGGCATGATGTTTTAGTAAAAGATAATGAATTAATTATTAACGTAAAAGATGAAGAAATCCCAAATGTTATTCGTACATTGCTTGAGAAAAACATTCAAGTGTATCGTGTATATGAAGAAAGAAAAACGTTAGAAGAGCAATTTTTAGAATTAACAGGGGGAAAAGATATTGTTTAATTTAGTATATAACGAACTGTATAAAATATTTAAGCGGAAGCGAACGATTATTCCATTTGCGGTTATTGCAGTATTAATAATCGGATTAGGGTGGGTTACGGTAAAGTATTTTGAACCGGAAACAAAAGGATGGAAAGTAGATTATACAGAACGTACTGTAGAAATTGAGAAAAAGCTTGGCATGAAAAAAGAAGCTATTTTAGCAGAAAAATCAGGGGATGAGCTTGTAAAAGAATACCAGCTTAAGATGAAGCATTTAGATACGGATACAGCACCGGCAAGCAGTTCCCCACTTTCTTTCATGAGAGATACAGGTTTTATCGTATTTCCAATTTTGCTCCCATTTATCCTCGTGTATGCAAGTACAATTTTTGCGAATGAATATAGCTGGGGAACATATAAGTTTTTAACAATCCGTCCGGCGAGTCGATTTAAAATTTTAACAGCAAAGTTTTTAGCAATCGTTATATTTGCAGCTTTATTGTTTATATTTAATATGATTTTCTCAGCTTTATGTGGACTTGTTATTTATAAATTCCAACAGCCTGCATGGAGTGAGTTTATTTTCCAAGATGGAAATATAATAAAACAAAATATTTTTGTAGAAGCAAGTAAATATTATGTTTTATCGTGGTTACCAACGGTTGTGTATGCATCGTTTGCATTTATGATTTCTGTGTTAACGAGATCTAGTGGAGGTGCAATTGGTATTTCACTATTCCTTGCTTTATCAGGCAATATTGCGTTATTAGCAGCCACTAGATATAACTGGGCGAAATATTTATTGCCAGCAAATACAGATTTATATAGTATTTCAAAGAATGGAAGTTTTATTGATGGAGTAACATTCCCGTTTGCATCATGTATGTTACTACTTTATTTGTTTGTATTTTTATGTATTTCATATACTGTGTTTTTAAAACGCGATTTAACTTAATTAGAAAAGCCGTTCAGAGTGCTGAGATGCACTTTGAACGGCTTTTTTTTATGAGAATTGTTTAAGTGCTCTTTCGGCTAGTAAAGCAAAGTATTCTGCACTTATAGGCAGTGCCTCTTCATTAATTGTAAAAGCAGGATGATGCCATTCATGTGTACCGCTCGTTCCCATAAAGACGAATGAACCTGGTATTTCCTGTTGGTAAAATGAAAAATCTTCTCCAGCCATTGACGGATTAGGCGAGATGATATTAAGATTCATCTTTGTGGCAACTTGAGTAGATAAGTCTGTAAGAGCTTTATCGTTGTGAACAGCAGGAGGACCTGAAAAAAAACGGAATTCCGTTTTTACACCTAATGCATCAGACACACCTTGAATAATACGCTCCATGAGTGCTGGGATCTTTTCACGTGTTTCAGCTTGGAACGTGCGAATAGTTCCTTCTAACGTAGCTTTTTCAGGAATCACGTTCCACGTATTTCCCGCATGAATATTTGTAACACTAACAACTGCATTATGAGATGAACTTATATTTCGGCTTACAATTGTTTGCAGTGCCATCACAATTTGAGAGGATGCGACAATAGGATCTACGCCAGCATCTGGTACAGCCGCGTGTGTACCAACTCCGTGAATTTCAATTTCAAATCGATCAACTCCGGCCATCAGTGGACCATCTTTAATGCCAATTGTACCTACTGATAAATCAGGTTTATTATGCATGCCGAAAATCGCTTGCACATTACGTAAATGTCCAGCATTAATAACTTTGCAAGCGCCATTACTACTTTCTTCAGCTGGTTGGAATATGAAGCGAACCGTTCCATTTAGGGAAGATTCTCTTTCTTTTAATAAGAAAGCAGTACCTAAAATAGCAGCTGTATGAAAATCGTGTCCACAAGCATGCATTTTCCCTGGTACTTTAGATGCATAGGACAAATGTGTTTCTTCTTGAATAGGAAGGGCATCAATATCAGCACGAACTGCTACAATTGGTCCGTTTTTATTACCAGACACTTCAGCGATAATTCCTGTTTCTAAATTGGAATCAATGATAGTAATGTTTTTTTCTTCTAACCAATTTTTTATTGCTTTTGTTGTTTCGAACTCTTCATATGATAGTTCTGGATACTCATGTAAATGTCGACGGATGGAAATAAGTTTTTCTTTTAGTTGATTTGAAATAGATACCATGTAGTATGCCTTCTTTCTTCAGCAAAATCTTTACTATAAGTATACAACAATAAAAGAGAGGATTTTCAAATGAAAATCCTCTCTCGTTCATGCTGCTATTTTTTTATGCGTATGATGTTTACGATAACGTCCGCGTCCACGCATTGCGTATGCAATTTGCGGGATTGCAATCCCGATTAAAATAAGTGATACACCGAACCATTGTGAAGATAGTACAGCCTCTTTTAAAACGAATACTGACATAATTGTTGTAACCGGTAGTTCCGCTGCACCAAGAATAGTCGCTAAGCCAGAACCGATTTTTGGAATCCCGATTGTAAAGGCAATAGATGGAATTACGATACTAAATGTTCCTAATCCTAAACCGTATTTCCAAAGACCTTGAGAAATGGCACCATTAAAAATAAATGTTGGTGGAAATACAATCATGACTAAAGTTAAAGCACCAGTCATTAAGAGAACACCGCGCGGTAATGAAGGTACTTCAACAGCAACTTTTCCGCTCACGAAAATGTATGTTGCGAATGTAACAGCAGATAATAAACCTAAAATGATTCCAGTCGTATCGAAAGCACCTGCTGATTGTTCTAGTAAACCACTGGATAAAAATGTCCCTACAAGTAAGAAAATAACAGAAATAACTTTTTCTCTTGAAGGTAATGTTTTTGTTGCGACTGCTTCAATGATAATTCCGACCCAAACGAATTGGAATAAAAGAATAATTGCAATAGAAGCTGGTACAGTTTTTAATGAAGCATAATAAAAAATTCCGGTAAAACTTGCAGATGTTCCTGCAACGAATAAAAGTAATGCTTGCTTTAAAGGAACGCGATGTCTAGAAAATAGAAGTGTAATAGCAAGCAAAATAATCCAACCGAACAAATATTGGCTGCCAATTACTTCTCCAAGTGAAAATCCTTCTGCATATGCAAGCTTAACAAAAATAGCTAAAATTCCATAACTACACGCTCCTAATAAAACTAAAAGAGAATAACGAAGCATGAAAAATTCCTCCCATCTATATGAAGTTGTTCCGTATCGAAAATATATAACTAGAGGGAAGTATACAAAATTAGAAATAAAGGGTCAAATGAAAGAAAAGTATGACATTTTATAGAATAATAATAAAAGTATGATATTTATGCATAATCTTGAAATTATTAATAGTAGAAGTATTATAAAATCAACTTTGCATTGTATAGAGACAGCATTTGAAAAAAATATTTTTTAAACCAATATGTAAATAGGCGTACTAGTAGCGTGCTAATTATTTGAGAAACTATGTTACCTTTGTTATGTTAATAACAATTAAAGGAGTTTCATAATCCATTTGAGTTTTTTCTATATAATAGAAGGAAATGAAAACGTTTTATTAGAAACTGTGGGGAAGTGTGGTTTTTCTTATTGCCACGTTGTAAAAGTGATTTCACGAATTGTTCATAGTATTTTTATGTGTTTTTGTTACAATATTTAGGGAGAGGAGTGGAATGATGCAAGATATTAGTATTTTTTTAGCGTTTGGCGCCGGGTTCTTATCATTTATTTCCCCATGTTGCTTACCGCTTTATCCGGCATTTTTATCGTACATAACAGGTATGTCGGTTTCTGAATTGAAAGAAGAAAATGCAATGCTTCGCAAAAGAAGTATGATACATACAGCGTTTTTCTTACTTGGATTTTCAATTATATTTATTGCAATTGGATTTGGTACAAGTTTTATTGGAGGAATCTTTACTGACTATAAAGATTTAATCAGACAGTTAGGTGGTATCTTTATCATCGTGTTCGGCTTAATTATTGTCGGGGTGTTTAAGCCGAAATTTTTAATGCAAGACCGTAAATTTACATTTAAAAATCGTCCAAGTGGCTATTTTGGATCAGTACTAATTGGATTAGCCTTTGCAGCAGGATGGACGCCATGTACCGGACCAATTCTAGTGTCCGTAATTGGATTAGCAGCAACAAACCCAGAATCTGCAATGATTTACATGATTGCTTACATACTTGGATTTGCTATCCCGTTTTTCGTACTGTCATTCTTTATTACGAAAATGTCTTGGATTAAAAGAAATAGTATGGCCTTCATGAAAATCGGAGGATATATTATGATTGTTATGGGTGTCTTCTTATACTTTAACTGGATGACGAAAATTATCGTATATTTCTCAAGTTTATTTGGTGGTTTTACCGGTTTTTAGTATTATTCTGCGAAAATGTTGGAAATACTAACGGAAAAGCATATAATGAAAGTATATTTTGCATATAGCCACAAAAAAGGATGAGAAAATATGAACATAGTTGTTTTATCCAGTATCGTTGCTGTTTGTATGGCTGTCGGTGCGATGTTTATTCGTTTAAAAGCAGCTAAGAAACCTGCAACATTGAAAAAAATTATACTTCCACCATTTTTTATGAGTACGGGCGCATTGATGTATGTTTTTCCTGAATTTCGATTAACTCCAGCAGAAATGTTAGAAGCAATTGGTGTCGGTTTGATTTTCTCTATTTTTCTTATTAAAACATCTAAATTTGAAATTAGAGGACAAGAGATTTATTTGAAGCGTTCAAAAGCCTTTGTTTTTATATTAATTGGATTACTTGTAGTGCGGATTGTATTTAAAACATACTTAAGCCAATCTCTTGATTTAGGACAACTTAGTGGCATGTTCTTCTTACTTGCGTTTGCGATGATTGTGTCATGGAGAATTGCAATGTATCGTTCCTTTACGAAATTACAGAAGGAAATGGAAAAAGAAGATGGTTTTTATAATGAAAAAGATATGAAGCTAACTTAAAAACTGTATATGTACCAAATAAAAAGACAGCGTCAAAGGCGCTGTCTTTTTTATCGAAAATAATATGAAGTTACTTTGCGAGTAAAGATTGATAGTTAGAATAATCAATCTTTTTTTCTTGTAGTTTTTTAATTAAAAATTTATGATCACGCTTTGGTGTGGCAATGATATATCCTTTAATAATTAAGTCTTGTGTAATTTGAGAGGCATTTTCTTGTAATGCAAGTTCCCCAATTTTGCCAGCGATTTTTGATTTTGCAACATCGCGAAATAGTTCTGGAACAGGACTTACAAGCTCTTCTAACAATTGTTTTTGTTCGTCAGCCCATAAATGTCTCGTTTTATTTATGTAGTGTTCTTCCCAATCCAAAATGGACATGCCGTCTTCTTTTGGTAATCGTTTTAAAAATTTTCTGAACATAAAGTATCCACCGATAGACATAAGTCCTAATAAAATAACCGTCCATAATACAATGAACCAACTGAACCATCCTTCGAGCAAGCATATCCCCCCTTAATGATTACGGTTTTCTTTTATTCATATTATATACAGTGAGATTAATAGAAAGCAAGAACGCTTGGTCATTTTGACCAAGCGTTATAGTTTAAACGAAGTATAGTTGTTCAACACATAAATTATTATTATCGTCTTCAACATACTCAATAATAAGTGTGCCAACTTTACGATCTTTATCTTCAGTTGTGAAAATAGAGTAAGAAGTAAAACGTGTTTTTGATAGGCCGCTTATATGTGTAGGTAAAGAAATGTAGTCGTTATCGCGGAAGAATTCCATCAGTTCAATATCCTCAAATTCTTTTCGGTCAACTTGTTTGTTTGTATAGCGGCGTTGAAGTTGTTTTAAAGATTCATTCCAAGAAATTGCTTTTGTGTCGTATACCATTGTTCTATCTCCTTACTGTATGTAATTATTAAGAACATACGTTCCAATCTAGTATACTCTTTTTATTAGAAAAGGGAAAGCAAAAAATAATGTAAGCTTGGATTTCCAAGCTTACATTATTGATGCGTCCGTCATAATCTCTATTTTTCATTATAAGTTAGATAAGAATAAGAAACAAGATGATATATATAATGTTGAGAGTTTTCAAATTTCTGTATATTATAGGTGTACTAAAGTGTAAGGGAATGAGAGGCATGGCATACGTAATTTCACTGCAAAGGCCGATGGCAAGCGGAAAAACAACATTGGCTAAAAGATTAGAAGAGAGAGGATATTCGGTTATATATGAAAATCCTTATCCAATTGTAGAAAAGCGAAAGCAATTAAATTTGGATGTGAATTCAAAAGAAGGGTTTATCATAAATCAAAAAATGTTTATCGAAGTAAAAATAAAGGAGTTTCAAAATGTGAAAGATTCAGTTGTTATTTTTGATCGTGGACCTGAAGATATTGAATTTTATACACTTTTTTATCCAATGATTATAGGGAAAGAGTGGGATATAGAAACTGGATTGAAAGATGAATTATATAAATTAAGAGAATGTCGTTCAGATGCTATTTTTTATTTAGATGTGACGAAAAAGAATGTATATGATAGAAAAAATAACGATAGGACAAGAAAACGAAGTACATTTGATGAGCAATTTAAATTAGTAGAAACGGAAAAAGATTGGTATAGACAATTTCCTGTAACTTATTTGGACACGAATAGATTAACAGTGGACGAATTAGAGGCATATTTTATGAGATGGTTGAAGGAGAAAGCGTTATGAAAAAAATACTTTTATTCGTATATCCAACATTTGCGGAGTTTGAAATAACGGTAGCTACAGCATTGCTGAAAAAGAAATATGACATCATTACAGTAGGTTTAACTAAGGAATTGGTTATAAGTGAAACTGGGTTGCAAGTGCAGCCGCATATAGAAGTAAGTGAAGTACGTGTAGATGAGTATGAGGGGATACTTATTCCAGGTGGAGAAGAAGTACAGTTAAAAGATGCAAAAACTCTTTTTTCAATCATTCGTCAATTTCATGAACAAGAAAAATTAGTGGCGGCAATTTGCGCTGGACCGTATGCGCTAGCAAAAGCAGGCTTATTTAAGGGGATTTCTTATACTGCGACCATAGATTATCAAAAATTCGATTGTTTTCCAGTAAAAAATTTTGTGTATGAAGAAGTTGTGAAACATTCAAATATTATTACAGCACAGGGGCATGCATTTGTAGCATTTGGAATAGTGATTGCCTCTTATTTTGGAGTGGCAGACGAACATAATACAAATTTTTATTGTGGTAAAGGCAATGTAGTAATGGAGAAACTTTTACGAGAAAACGTGTAAAAGCTAGCAAATGCTAGCTTTTTTCTTTTTTACACCGATAAATTACTAACGTTTTTGGATCGCGCCATATACCGTTATGGAGAGATAATTCCTTGTTGATTTCTTCTGTTAGCCATTCTTTCATCTCGGCTTGAAGATACATATTATCGGGTATATTTAGCGATGGAAACATGCTAGAAATATAGTTTACTATTGGGGTAGCATGATGAAAAACGAGCGCATTATGAATAACTGTTTCTTCAACAGTTGGAAAAACGGATTGTAATATCTCTTTACCGTTTTCTAAACAAAATGGAGTGACTGATGATGTTGTTTTCGGTAAATCAAATGCGTCTAACATGCGGTTGCACATTTCAATTATACGAGGTAGTGTAACGTTAGAATTTGTTGTAGCTAAAAGTGAGCCGCCGGGACGAATTACTTTATGTAATCCTTGAATTGTTGTTTCAACGTCTTTCACATGGTATAACATATGTCTTGCAATTATTAGGTCATAACAATTTGTTTCAAAAGGAAGTTTATTAGCATCCCCTCGTTTCCATTCTATTAAGTTATTCGTCTTAGCAGCTTGAGCAAGCATAGCTTCGGATTGATCCAACCCGGTTAATGGGCCTTTATGACCATTTGTTTGTAAAAGGGAAAGGAATTTTCCACTAGCGCACCCAACCTCTAATATGCTTTCTTCCCCTTGAAGTTGTAAATGTTCAATAACGATTTCATCTAAATTCACTTGTTTTTCTTCGTAATGTTTATGCGTATCGATACGTGTTTGTAAATTGTTACTGACGCTATATTGCCGTTTTACATCATTCATTTTTTCACATTCCACCTTCGTGCAAAATTGCTGAATCGCATGTGTTAATACGTCGGTTTTCTTTAAACCTTCATATTGAAGTGCAGATTCAAACCTTTCAAGTAATTTTTCTTCAATTCGAAAATGAATATCTTTTCGCTTCGTCATTGAAATATCGCCCCTTTGCATCTGTTAGTGAGACTATAGCATGTCTGAAAAATTTGTGTAAATCATTTGTGTACACAAATGGAGAAGATGAAAAAAATGTTTGAATGTGAGTTTAAACTATTGACGATTTAACCGTTTTAATATATTCTTAAATTAAGAAATATTCAAATAATTAAAAGAAATGAGAGAGTCACATGCTTCTTCAAGGAACACATCGAATTGGTCGTATGGCCATGTTGTTGGCACTTGCGGATGAGAATGAAAGCCCTGTATTATCTATTCCAAAAGGTTGGAAGTATTGTACGGGGAAAGTGGGTTCGATGAATTCGCAAAAAGTTGTAGCAGCAATGGAAACAGCGGCTAAGAGCAACCAAGTTATTGAAACAGATGTTTACAGAGAAACACATGCACTTTATCATGCAATTATGGAAGCATTGTACGGAGTGACGAGAGGTCAAATTCAGTTAGCAGACGTTCTTCGTACAGTAGGACTTCGATTTGCGATTGTGCGCGGTAGACCATACGACGGAAAAAGAGAAGGCGAATGGGTTGCTGTTGCGCTATATGGAACGATTGGTGCACCTGTAAAAGGATCTGAGCATGAGGCGATTGGTTTAGGAATTAATCACATATGATTTGCCCATAGTCTATTAGTTAGAAGGGGGCCTTACTTTTTTAGGACAGAAGTCTGTCTTAAAAAGATAAGGTCCCCTTTTGCCTTTTTAAGGAGGAAAAAAAGAATGATTACGTTAACAGGACACACATTGACAATTGAAGAAATGAAGAGATTGTTACTTGAAGGGGAAGGTGTAACAGCCTGTCCAACTAGTATGCAAAAGGTGGCGGAGTGCCGCGAAGTTGTTGAGAAAATTGTCGAGGACGGAAAAGTCGTTTATGGTATTACAACTGGATTTGGAAAGTTCAGTGATGTGCTTATTCAAAAAGATGATGTAAAGGCACTTCAACACAATTTAATTCAGTCACATGCATGCGGTATAGGCGATCCATTCCCTGAAGAAGTATCACGCGGTATGTTAATTTTACGAGCGAACACGATGCTTAAAGGAGTATCTGGTGTTAGACCGCTTGTTGTAAATATGCTTCTTGAGTTTGTAAATCGTAAAATTCACCCAGTTGTCCCGCAACAAGGTTCACTTGGTGCAAGTGGAGATTTAGCACCTTTATCTCATCTCGCTCTCGTATTATTAGGCGAAGGTGAAGTGTTCTATAAAGGGAAACGCGTTCATGCAATGGTTGCTCTTACAGAAGAAGGGCTTGAGCCAATTGAACTTGAAGCGAAAGAAGGTCTTGCGTTAATTAATGGTACGCAGGCGATGACAGCACAAGGAGTTCTTTCTTATATAGAGGCAGAAGCAACGGCGTATCAAGCTGAACTAATTGCTTCGATGACAATTGAAGGGTTACAAGGCATTATTGATGCATTTGATGAAAATGTTCATAAAGCACGTGGTTATAAAGAGCAAGTAGATGTAGCAAGTAGAATTCGTGACATTCTTCATGATAGTAAGTTAACAACAAAACAAGGAGAACTACGTGTACAGGATGCCTATTCACTTCGCTGTATCCCGCAAGTACACGGTGCTTCTTGGCAAGTTTTGAATTATGTGAAAGAAAAATTAGAAATTGAAATGAATGCAGCAACGGATAATCCGCTAATCTTTGATGGCGGAGAAAAAGTAATTTCGGGCGGGAATTTCCATGGTCAACCGATTGCGTTTGCGATGGACTTCTTAAAAGTAGGAATGGCGGAACTTGCAAATATTTCGGAGCGTCGTATTGAGCGTTTAGTAAATCCGCAATTAAATGATTTACCTCCATTTTTAAGTCCAGAACCAGGACTTCAGTCTGGTGCAATGATTATGCAGTATGCAGCAGCATCACTTGTTTCTGAGAATAAAACGTTAGCACATCCAGCGAGTGTAGATTCAATCCCGTCGTCAGCTAACCAAGAAGATCATGTAAGTATGGGAACAATTGCTTCACGCCATGCACATCAAATTATTCAAAATGCAAGACGTGTTCTTTCAATTGAGATGATTTGTGCAATGCAAGCAGCAGAATATCGTGGTATTGAAAACATGAGTACAGTGACGAAGAGCTTCTACCATCAAGGTCGTCAGCAAGTACCTTCTATTACAAATGACCGTATATTCTCAACGGATATTGAAAATATTGCGCATTGGTTAAAAACGAATTATTCGATAAAAGAAAGATTAGATGTAAACGCAGCACTATAAAATGAGAAAAGGGAGAGATTGAAATGGAAAAAGTACAACAAACAATTCGCGCGCCAAGAGGTACAGAGTTACAAACGAAAGGGTGGGTGCAAGAAGCTGCACTTCGTATGTTAATGAACAATTTAGATCCTGAAGTTGCTGAAAAACCAGAAGAATTAGTTGTATATGGCGGAATTGGCCGTGCAGCTCGTAACTGGGAAAGCTACAATGCAATTGTAGATTCATTAAAAACGTTAGAAAGCGATGAAACGTTACTTGTTCAATCAGGAAAACCAGTTGCCATTTTTAAATCACATGAAGATGCACCGCGCGTTCTGTTAGCGAACTCAAACTTAGTACCAAAATGGGCGAATTGGGATCACTTCCGAGAACTAGAGAAAAAAGGACTTATGATGTACGGACAAATGACAGCTGGTAGCTGGATTTACATTGGAACACAAGGGATTCTACAAGGAACATATGAAACATTTGGTGAGGCAGCTCGTCAACATTTCGATGGTTCATTAAAAGGTACATTAACACTTACTGCTGGTTTAGGTGGTATGGGTGGTGCACAACCTCTTGCTGTAACGATGAATGGCGGTGTTGTCATTGCTATTGATGTAGATAAGCGCAGCATCGATCGTCGTATTGAAAAGAGATATTGTGATAAGTATACAGAATCATTAGAAGAAGCATTGGCTATTGCAAACGAGTATAAAGAGAAGAAAGAGCCTATTTCAATTGGATTATTAGGTAATGCAGCAGAAATTTTACCTGAGTTAGTAAATCGTAATATTATCCCTGACTTAGTTACGGACCAAACATCTGCTCATGATCCATTAAACGGTTATATTCCAGTAGGTTATACGTTAGAAGAGGCAGCGAAACTTCGTGAAGAAGACCCAGAACGTTACGTACAATTATCAAAAGAAAGTATGACAAAGCACGTAGAAGCAATGCTTGCGATGCAAGAAAAAGGCGCAATTACATTTGATTATGGAAATAACATTCGCCAAGTTGCTTTCGATGAAGGTTTGAAAAATGCTTTCGATTTCCCAGGATTTGTTCCAGCATTTATTCGTCCATTATTCTGTGAAGGAAAAGGACCATTCCGCTGGGTAGCTCTTTCTGGTGATCCAGAAGATATTTATAAAACAGATGAAGTAATTTTACGAGAATTCGCTGACAATGAGCATTTATGTAACTGGATTCGTATGGCGCGTCAACAAGTGGAGTTCCAAGGGCTTCCATCACGTATTTGTTGGCTAGGTTACGGTGAGCGTGCGAAGTTTGGCCGCATCATTAATGAAATGGTGGCAAATGGTGAATTATCAGCACCGATCGTTATTGGTCGTGACCATTTAGATTGCGGTTCAGTAGCATCTCCAAACCGTGAAACAGAAGCGATGAAAGACGGTAGTGATGCAGTAGCAGACTGGCCAATTTTAAATGCATTAATTAATAGTGTAAACGGTGCGAGTTGGGTATCTGTTCACCACGGTGGCGGCGTTGGTATGGGTTATTCACTTCACGCTGGAATGGTTATTGTTGCAGATGGAACAGAAGCAGCAGCAAAACGTATTGAGCGCGTATTAACTTCTGACCCTGGTATGGGTGTTGTTCGTCACGTTGATGCAGGATATGACTTAGCAGTGGAAACTGCGAAAGAAAAAGGCGTTAACATTCCAATGATGAAATAAGGGGGAGAAAACATGCTGGACACTTTACTAATAAATATCGGTCAATTACTAACAATGGATCAAGAAGATGGCTTGTTAAGGCGGGAAGCGATGAACACGCTTCCTGTTATCGAAAACGGTGTGGTTGGAATTGAAAATGATGTAATCACTTTCGTTGGAACAGCGGAAGAAGCGAAAGGACTTCAGGCGAAAGAAGTTATTGATTGCGGCGGGAAAATGGTTTCTCCTGGTCTTGTTGATCCGCATACTCATCTTGTATTTGGTGGATCTCGCGAAAATGAAATCGCACTAAAATTACAAGGAGTTCCGTACTTAGAAATTTTAGAACAAGGCGGAGGTATTCTTTCAACTGTAAATGCAACGAAACAGGCGTCGAAGGAAGAACTTGTTCAAAAAGCGAAATTCCATTTAGACCGTATGCTATCTTTCGGAGTTACTACTGTAGAAGCGAAGAGCGGTTACGGATTAGATGATGAGACGGAATGGAAACAATTAGAGGCAACAGCACAATTACAAAAAGAGCATCCGATCGATTTAGTTTCCACATTTTTAGGTGCTCATGCAGTTCCGAAAGAATATAAAGGTAGATCGAAAGAATTTTTACAATGGATGTTAGACTTATTGCCAGAAATGAAAGAGAAGCAATTAGCGGAGTTCGTTGATATTTTCTGTGAAACAGGTGTGTTCTCTGTCGAAGAATCAAAAGAGTTTTTATTAAAAGCGAAAGAGCTTGGCTTTGATGTGAAAATTCATGCGGATGAAATAGACCCTCTTGGTGGTGCGGAAGCAGCGGCAGAAATTGGTGCAGCATCAGCGGACCATTTAGTTGGCGCTTCTGATAAAGGGATTGAAATGCTTGCAAACTCGAATACAGTAGCAACATTATTACCAGGAACAACTTTCTATTTAAATAAAGAAAGCTTTGCTCGTGGTCGTAAAATGATTGATGAAGGTGTTGCAGTTGCGTTAGCTACAGACTTTAACCCAGGTAGCTGTCCAACTGAAAATATTCAGCTTATTATGAGCATTGCGATGCTAAAACTGAAAATGACACCAGAAGAAGTGTGGAATGCCGTAACGGTTAACTCATCATATGCCATTAACCGTGGTGATGTAGCTGGGAAAATTAGAGTTGGTCGTAAGGCAGATTTAGTTTTATGGGATGCTTATAATTATGCTTACGTACCGTATCATTACGGCGTAAGTCATGTGAATACAGTATGGAAGAATGGTAATATTGCATATACAAGAGGTGAACAATCGTGGAGCACGGCCACTATTTAAAGAAGAATGCAAAGTTTATTGATCGTGAAGTGACAAAATGGAGTGAGATGATTAAAGATTGGGAGGAAGGCGTAGAAATATTCGGTGCTGCCTTAATTGGAGCACCCCTTTCTAAGCCATCTATTAGTCATTCAGGAGCAAGTTTTGCTCCAAAAACAATTCGTGCGATGTTAGATGCATATAGTACGTACGCAATTACAGAAGAACACGATATGAAAGAAAGTGTCTTATATGATTGCGGCGATATCACGATGCATGTGACGGATATAAAAGAAAGTCATAACCGAATTGCGAAAACAGTTGGTCATGTAACGAAAGTAAATCCGAACATGGTACCAATCGTTCTTGGTGGTGACCACTCGATTAGTTTTCCGAGTATAACAGGCTTTACAAACAGTAAAGGAAAGGTCGGGATTATTCAATTTGATGCTCATCATGATTTACGTAATTTAGATGATGGAGGCCCGTCAAATGGCACACCATTCCGTAGTTTATTAGAAAATGATGTCATTACAGGGAAACAACTTGTTCAAATTGGAATTCGTAATTTTTCTAACGCACGTGCGTACCATGAATATGCAATAGAGCATGGCGTAACAGTGTATACAATGAAAGACGTACGAGAGCGAGAAATAAAAGATATTATCACGGAAAGTATTGAAGTATTAAGAAAACAAGGTGTGACTTCTATTTATATTTCTCTTGATATGGATGTACTAGACCAAGCGTTTGCACCAGGTTGTCCAGCAATTGGGCCTGGTGGAATGGATAGTACGACTTTACTAGATGCGATTGAATTCCTTGGTAAAGAACCGCTCGTTCAAGGAATGGATATAGTAGAGATTGATCCAACTCTTGATTTTAGGGATATGACGAGCCGAGTAGCTGCGCAAGTAATTATGAGTTTTCTTTTAGCGAGGGAAACAATTAGTAAGCGGGTTAGTATATAGACGGAAAAGTAGATCTTTATCTATGCATTATCAAAAACACATTACTACTCAAAAGTAGTGATGTGTTTTTATGTTAAAAGAGAATGAATGTGTATGGAACCGTTAATAAAATTGCGGGTTGTTATAGTGTATTGTGTAAATTTAATTTCTTGCTTCTGAAGTGTTGACTTGTAAAATAATTTTATGATAAAATAAAATTTTTGCTAAAAAACTAAAAGTATGTTAAGCTTGAGAAGGTTACCATATATGGAGGTGGATTATTTGTTTCAAATTGGCGATAACATTGTTTATCCAATGCAGGGAGCAGGTATAATTAAAGCCATAGAAGAGAAGGAAATCTCAGGAGAAAAACAACAGTATTATGTTATAAAAATGTCGGCTAGTAATATGGAACTAATGATTCCAGCAGGGAGAATATCGAATTCGAATATACGACCAGTTACGGATATAACCGCATTAGTACACATAATGGATATTTTTCAACATGGGGAGTCAGATAGATTACTTACGTGGAAACAAAGGTATAAATTGAACACTGATAAAATAAAGACGGGTAAAATGCAAGAAGGTGCTGAAGTTGTGCGTGATTTAATGCGTATACAGAAAGAAAAAGCACTTAATGCAAGCGAAAAGAAGATGTTAGATAACGCATATGAATTTTTGATTAGTGAGCTGGGATTAATTGAAGGTATCACAGAAAATCAGATAAAAAGCTTTTGTTAAGGTTCATTACAAATAATGTATTATATCCCAAAAAAGATCTTGAATTTTTTGGGAACATAATTATAGAAAATTTATCATTTCAAAGACATTCAACTCTTTCACACCACTTTTAGAGCATTACCTCTATTGTTATTACTACAATCAAATCCATTTTTATTTTTTAATTTCATTTATGAATGTTCGAAGTTTAATTGAATACTTCGATAAAATAGTTACTTGATTTTTGCAATCCTGATTCACACTGGCACGGACGAGGAGCCGTAAGGATGAAAGAGAGGTAGGGCTTTCATTGTTTTAGGTATATAAGTTATTATTTTTAGAAGAATACTGAACCATATTCACTTCTATTGATAAGGTATTTTTTATATTAAAGAGATAAATGAATTGACAACCATATATGTTCAACAAAAAAGGTTTCCTTCTAAGGAAACCTTTTTAATATTATTTATAGCATTTTATTTTTTTTATATTCGAATTTTTTATTGTAAAGTCGTAAAAATTGACGTTACTATCTAAAAGTAAGTATGATGCGATTATAGTAAGATTTTTTAGGGGGAAGAAAGATGACAAGTTCAAGTAATAAAGCAGCGAGTATTTATGAAGGAACAAATGTAAACGCTGGGGGATCTTTTGAAAACGTTGAAGAAACAAAGTTGTTTGATCCAATTCAAATTGGAGCTTGGTCTCTTCGTAATCGTATAGCAATGGCACCAATGACAAGATGCTTTGCAGATAATGAGACTGGAGCAGTGGGTGCTGATGTAGTGGAATACTATAGAAAGCGTGCTGCTGACGGAGTTGGATTAATTATTACAGAAGGAATTGTCATTAGTCCAAGAGCGAAAGGGAATCCAGGAGTACCAGGAATTTATACACAAGAACAAATCGATTCTTGGAAACCTGTTACAGAGGCAGTACATAAAGAAGGCGGGACGATTATTGCTCAAATATGGCATGTTGGGCGTATGAGTCATCATGAAATAATTGGTGGCCAAATGCCGCAAGCACCATCTGCTATCGCTGCAGAGGGAAATGTTCCACGTTTTCGTAAACCGTTTGATACGCCAGAAGCAATGACGTTAGAAGAAATACAAGAAGTGATTGGTCAATACGCACAAGCTGCGAAAAATGCAATCGAAGCTGGATTTGATGGAATAGAAATTCACGGTGCACACGGATATTTAATTGATCAATTTACGTATGACTCTGCGAATAAGCGAACAGATAAATATGGCGGTAATTTAAAACAAAGGTTAACGTTTATGAAAGAAGTAACGGCTGCTGTAATAGAAGCTGTTGGAGCTAATAAAACACTTCTTCGCTTCTCTGCTTTCAAAGGTGATAATCCTACTTATATGTGGGAAAATCCTGAGCTTGCAATTGAAACGTTCGTAAATATGTTCAAAGAAGTTGGATTAACGATGATCCATCCTTCAACGATGAATTATACGCAAGAAATTGCTGACGGAAAGAATTTTCATCAACTAGTAAGAAAATATTGGGATGGTACAATTGTTGGGGTTGGTAATTTAAATCCGAAAGAGGCCGAAGAAGCGTTGCAAGAAGGAACGATTGATGTAGTGGCATTCGGCAGACCGTTAATTGCTAATCCAGACTTTGTTCATCGAATTAAACATGCTGAAAGTTTAGTTGAATATGACGCGAAAGAGCATCTTGTTACGTTAGTATGAATAAAGATAAAAGGAGAACACATCGAGTGTTCTCCTTTTATTATGGGATTTTATAGGGGGAAGCGGGATGAGTGAAACGCTACTCGTTATTATTAGTATATTACTATTTTTAATGTTGCTTTTAATCGTCTTTTTTATCATTACATTTTTTATAAAAAAACGAACACATCATTCTATTTTAAAGTTACATCCATACTTAGGAAGAATGCGCTACTTACTGGAAAAGATAGGGCCTGAATTTCGACAATATTGGTTTGATCATGATACGGATGGAAAGCCTTTCTCACGTTATGATTTTCAAAGTGTTATGTTTTTAGCGAAATATCGCTCTGAAATACTTGGTTTTGGATCAAAACGAGATTTTGAAGCTTCTGGCTATTATATTGCTAATACATTATTTCCGATATTGACTGAGGAATTAAGTGTGAATCTCACGCAAGAGCGAGAAGGTAAAAAGTACGTGATTCATAAAGAAGGGTTATTTTCAAGAAGAGAAAAATTGACAGCGGATACAACGAATCTTTGGCTGTACGAAGAAGATGATGCAATTATAGTCGGTGAGAACCGTAAATATCCGTGGAAGCTACATGGTATGTTTGGTGCATCTGCGACTTCTTACGGCGCGATTGGAGAAAATTATATTTTAGCGAGTGGTTTTGGAGCAAAAATGGCAGGCGGATCGTGGATTAATACTGGTGAAGGTGGCATTATTCCAGAACATTTACATACAGGAGCAAATATCCTTGCGCAAATTGGTCCAGGGTTATTTGGATACCGCGATGAGGACGGTAATTTTTCAATGGGAAAATTCAGGGAGAAAGCAAAAGAAAGTAATATTAGAGCATTCGAATTGAAATTTGGGCAAGGTGCTAAAATACGTGGTGGTCATCTAGAGGGACAAAAAGTAAATGAGAAAATTGCTTCTGTTCGCAACGTCAGAAAGGGAGAGACGATTAATTCACCGAATCGATTTTCATTTTTAAAGAATGCAACGGATACACTTTGTTTTATTCAACAGTTGCAAGAAAGCGGCGGTAAACCAGTTGGAATGAAAATTGTAATTGGTCAGCAGGAGCCTTTGGAAGATTTATTTAAAACGATGAAAGAGTTAAATATCTATCCAGATTTCATTACAATTGATGGTTCAGAAGGTGGATCAGGAGCGACGTATAAATCGATGGCAGATAGTATGGGAATGCCGCTTATTCCAGCGTTACTGACATGTATTGATACAGCGAATCATTATGGTGTTCGGGACAAATTCAAAGTGTTTGCATCGGGGAAATTAATCACACCAGATAAAGTGGCGATTGCTTTAGCGATTGGAGCGGATGCTGTAAGTTCAGCCCGCGGATTTATGATGGCAAGCGGCTGCATAATGGCGCTTCAATGTAATTCTGGGCAATGTCCGTCTGGAGTTGCCACGACGAATCCGCACTATCAAAAAGCGCTAGATCCGTATGAGAAGAAATGGCGAGTAATGAATTACGTTGTTAGTATGAGATATAGTTTGTTCTCACTTGCGGCAGCAGCGGGAGTAAAGAGTCCACGTCATTTAACGAGAGAGCATATTGTGTTTAAAGATGAGGTGGGGCGGATAGTTCCTCTTTCAGAATTGTTTCCTACTAGTAAATAGCAAATAAGCCATGTTTAATAGATTAAAAGTCATACATTTGTATGGCTTTTTTACTTGAAAAATAGGTATTTTTAATTTCTGAATATTTTTACTTTAATTTATTTTAAAACCGGGGTAATCCACTGGGATAAAGGCGTTTATAAAGGTTTTCACATGTAGTGAAAAGGGCTTGTTCACTTGAAAGAACAAAAAATGTTTGTTAAGGTAGGGAACCATAAGCGAAAACAAGAAAATAGAAAAAGTCATTTTTCGAAATTTTGAATGGCTTATGTAACTAAGGGAGAGATTTGGTGAAGATTGAGATTATGGTTTCGCTTGCTATTTATATGGCAGGTATGTTGTATATCGGTTATTGGTCTTATAAGAAGACATCCGATTTATCAGATTATATGTTAGGCGGAAGGGGACTCGGTCCAGCAGTTACAGCTTTATCAGCTGGTGCTTCTGACATGAGTGGTTGGATGCTAATGGGATTACCTGGTGCGATGTATGCAACAGGATTATCTAGTGTATGGATTGCGATAGGGTTATTGATAGGTGCTTATGCAAACTATTTAATTCTTGCCCCGCGTTTGCGAACGTATACAGAAGTGGCAAATGATTCAATTACGATTCCAGACTTTTTAGAGAATCGATTTAAAGATCGTACGAAAATACTTCGTTTTGTCTCCGCTATCGTCATTTTAGTATTTTTCACATTTTATGCGTCGGCTGGTTTAGTATCAGGTGGGCGTTTGTTTGAAAACTCTTTCAACCTTGATTACAAAATTGGTTTATTTGTAACTGTCGGTGTCGTAGTTGCTTATACACTATTCGGTGGCTTTTTAGCAGTAAGTTGGACCGACTTTGTGCAAGGATGTATTATGTTTATTGCGCTTGTATTAGTACCAATTGTTGCTTTTACAGATGTGGGCGGTGTAACAGAAACATTCAATACGATTAAGCAAGTTGATGCATCGCGTTTAGATATGTTTAAAGGGACTACAATTTTTGGTATTATTTCATTTTTAGCATGGGGTCTTGGGTATTTTGGGCAACCGCATATTATTGTTCGCTTTATGGCAATTACCTCTGTTAAAGATTTAAAAACTTCTCGTAGAATTGGTATCGGTTGGATGACGATTTCAATTATAGGTGCAATGCTTACTGGTCTAATTGGTATTGCTTATTACGCTAAAAATAATGAGACATTACAAGACCCAGAAATGGTCTTTGTAACATTCTCAAATATTTTATTCCATCCGTACATTACTGGGTTTTTACTATCAGCTATTTTGGCTTCGATTATGAGTAGTATTTCCTCGCAATTACTCGTTATTTCAAGTGCAGTAACGGAAGATTTCTATAAAACATTTTTCCGTCGGGACGCAAGTGATAAAGAACTTGTATTTATCGGTAGACTGTCAGTATTAGTAGTAGCTATGATTGCAGTTGTTTTAGCATATCATCCAAGTGATACAATTTTAACACTTGTCGGTTATGCTTGGGCAGGATTTGGTTCAGCATTCGGACCCGCTATTTTATTAAGTTTATATTGGAAGAGAACGAACAAATGGGGCGTTCTTGCTGGGATGATTGTAGGTGCAGTAGTTGTTATTACTTGGGTACAAATTCCAAGTTTAAAAGCCACTATGTATGAAATGGTACCTGGATTCTTCTGTAGCTTATTAGCTGTTATTGTTGTAAGTTTATTAACGAAAGAACCAGTGAAAGCAATTCATCGTGAATTTAATGAGATGGAAGCAGTGTTGGAAGAGGAAACGAAATAATTAGCGAAGAGAGTAAATGCTAACTAGCATTTACTCTCTTTTGATTTAAAATGAAAATAAGTGCTTATTGACAACTAAAAGTAAGTAACTTATAATAAATTTAGAGTTCAAGATAATTTATTTCCGAATAAAGATTTCAGATGGAGTAAATATTTTTTTTGAAATTATCTCGAATTCGAGATTAATTCAGTGATATAGAAGATAATGCATAATTTCATAACTTATATCTCGAATTGAAGATAAAATCATAACGATGGATTTTACTTTGCAGTATGGACAAAATGAATAATGAATTTTAATGTATAAAAGTTTTTAAAATGAAATAAAAAGGGGCGGAGAAAATGGAAAAGAAAACAATGGGAATTCATCACATTACAGCAATCGTAGGACACCCACAAGAAAATGTAGATTTTTATGCTGGTGTGTTAGGTTTACGTTTAGTGAAACAAACAGTGAATTTTGATGATCCAGGCACGTACCATCTTTATTTTGGTAATGAAGGAGGAAAGCCTGGAACAATTATTACGTTTTTCCCATGGGCAGGTGCTCGTGAAGGAATTATTGGTGACGGTCAAGTAGGCATTACGTCTTATGTCGTACCAAAGGGCGCAATGGAGTTTTGGGAAAATAGATTAGAAAAATTCGATATTTCGTATACAAAAATGACTCGATTTGAAGAGCAGTATTTAGAATTTGATGATCCACATGGTTTGCATATGGAATTAGTAGAAAGAGAAGAAGGCGAATTAAATAATTGGACTTTTGGAGAAGTTACGCCAGAAGTAGCAATTAAAGGATTTGGCGGTGCTGTTCTTTTATCTGCACAACCTCAAAAAACAGCTGAATTGTTAGAGCATGTTATGGGTCTTGAGAAAATTGGAGAAGAAGGTGAATTCGTTCGATTCCGTTCTTCTGCTGATATTGGGAATATTATCGACTTGAGGCTATCGACAATCGGGCGTGGCCAAATGGGTGTTGGTACAGTCCACCATATTGCTTGGAGAGCGACTAACGATGATGATCAACTCGACTGGAAAGAGCATGTGTCTCGTTTTGGATACCACGTAACTCCTGTACAAGATCGAAATTATTTTAACGCAATTTATTTTAGAGAACACGGGGGAATTTTATTTGAAATTGCAACAGACCCTCCTGGTTTCGCTCATGACGAATCGTTAGAGACGATGGGTGAGGAATTAAAGTTACCAGAGCAATATGAACCACATAGAAAACAAATTGAACAAACACTTTTACCATTTGAAGTGAGAATTTTAGATTAAAGTGATTGAAAGGGGAAAAGGATTATGATGAAACATGTTTTTCAAAAAGGAAAAGATACGTCAAAACCAGTGTTGTTATTACTTCATGGTACAGGAGGTAATGAATTAGATTTATTACCACTTGCAGAAATAATTGATCCAGAAGCATCTGTATTAAGTGTTAGGGGAAATGTATTAGAAAATGGCATGCCACGTTTCTTCCGCCGATTAGCAGAAGGCATTTTTGATGAAGAGGATTTGATTTTCCGTACGAAGGAATTAAATGAGTTTTTAGATGAAGCTGCAAAAACATATGAATTTGATAGAAATAATATTGTAGCTATCGGTTATTCAAATGGAGCAAACATTGCTGCAAGCTTATTATTCCATTACGAAAATGCATTAAAAGGTGCTGTCCTTCATCACCCAATGGTACCTAGAAGAAGAACACAATTGCCTAATTTAGCAGGGAAATCCGTATTTATTGCTGCTGGGACAAATGACCCAATTTGTTCATCAGCAGAGTCTGAGGAATTGAAGGTAATATTAGAAAATGCAAACGCTACTGTAACAATGCATTGGGAAAATAGAGGACATCAATTAACAATGGGCGAAGTAGAAAAAGCAAAAGAATGGTATGACAAAGCATTTTAAAAAAGAAGCATCTGCTAACAATTAGCAGATGCTTCTTTTGTTATTTACGACTGGATTGCAAGGTGAGATGAAGAAAGCGGTAGTTGAATATCAACAATTGTACCTTTATTTAATTCGCTTGAAATGTGTAATTTACCATGATGTTCTTCAATTATTTTGTAACACATCATTAATCCTAGTCCAGTTCCCTTTTCTTTTAAACTATAAAATGGTTCGCCTAAACGAGAGATACGATCTTCTGGGATACCACAACCTTCGTCGATAATACGTATTAAGATGAAGGTATCCTCAAATGGCTTTGTTTGGATGTAAATATTTCCGCCATTTGGCATTGCTTCTATCGCATTTTTTAATATATTTATAAAAACTTGTTTTAACTGGTTACCATCACATTGAATATCATGTTTGTAATCAAAATGATCCATAATGATGTGAACACTATGCATAATAGCAGTTGGTAAAATAAATGTAACTACCTCTTCAATTAAAGTTTGTATGTTACAAGTTTGGATAGATAATACTTGTGGTTTTGACATCGCCATAAATTGACTTGTGATAGATTCCATTTGTGAAATTTCACTTAACATAACATCGATATACCATTTCTGCTCTTCATTTATTTCAGGGAGTAGCAATGTTAGAAAACCTTTTAGAGAAGTGAGTGGATTTCGAATTTCATGGGCGATTCCAGCTGTCAGTTGTCCGACTACTGCGAGCTTTTCTGATTTTCGTAATAACTTTTCCGTTTCTTTTAGCTCGGTAACGTCTCTTCCCATGACGATAAGACCTTTTCGCGAGCCATCAGGATGATAAAGTGGAACTTTCGATATACTTAAGATTAGGTCGAAATCATCTCTATGTATAATAAATTCCTCACCATGAAGAATTTGTCTTTGTTGCCATGCTAGTTCGTCGACTTCTTCACAATGTAAAAAAGCTTCTCGGTACGCTTCATTATATTGAATGAGTTCACTATCTTTTTTTCCGTGGTAAGGTACATGATGGAAATTAAAGCAAGAAAGTGCGTAGTCATTTGCCTCAAGCCAGCGCCCCTCATGATCCTTAAATATAACAAACGCAGGCATGGAGTTCACTAATGTACGTAACCTCTTCTCACTTTCTTTTAGCATATTCTCAATTCTTTCTGATTTCTCAAGAGGTTTCATAATGGCATATACGCCAGTTAGACAATTTTGGACAAAAATAGGAACTAGTTTTGTCACGACGTCTAATAAGAATCCATTTTTATGATAAATAGATAAAATATACTCTTGTTGATTATCTGCTCCAGTATTCTTTATATTTTGTAATACTTGCTCAGAAATATGAGCTTCTAAAATAGAGGTAATATTTTTCTGTTCTAATTCTAAAGAATTGTAACCTAATATTTTTTCGGCAGAAGGATTTATATGTAGAATAACTCCCTCTAAATTTAATGAAATAATACTATCAGGATTGTGTTTGAACAGAGATACGTACATTTCTGTTAATGAACGATCTTGTATATGGTTTCGCAAACGTCTAGAAATGTTCGGATGACGTTTTCTTTGAGTTGATGAATATTTTTTACGACTCATAATAGTTCCTCCGTACAAATAGCATCTAAAAAGATTTGTCTATCCATAACTATAATATAGATGTAATGTGTATTTCTATAAAAAATGGAAGTTATATAATAAATTTTGTTTTCTTTATTTTGGAAAAGTGAGTGTAAGGTCGTAATAAGGGGAGCTTATATTGTTTTATAAATCTTTTGTAAGTTACAGGAGTAGGTTTTCTTTATAACATTAGGGTAGAAGAGGGGGAGAGAAAATGAGAAATTATATTCAAGGTATCGATCATGTGCAAGTAGCTGCGCCTGTAGGGTGTGAAGAAGCAGCACGAGAGTTTTACGGTAATAAAATTGGTATGGAGGAAATACCGAAGCCAGAGGAATTAAAGAAGCGTGGTGGGTGCTGGTTTAAGTGTGGAAATCAAGAGATTCATATCGGAGTTGAGCAAAACTTCAACCCAGCTAAAAAGGCGCATCCAGCTTTTTATGTTTTAAAAATTGATGAATTTAAACAAGAGTTAATAAAGCAAGGTATTGAAGTAATAGATGATCATGCACGGCCAGATGTAATTAGATTTTATGTGTCAGATCCGTTCGGAAATCGAATTGAATTTATGGAAAATAAAAACTAGGTGGAAATCCACCTAGTTTTTTAACTTTTTCTAAACAAACCTAATACTTCAACAGTTTCGGTAATGTTAACGAATGCATGAGGGTCAATTTCGGAAATTGTTAATTTCATACTTGCTAATTCTTCACGAGAAACGACTGTCATAAGTACACGTTTTTTTTCGCTGGAATAAGCACCTTCGCCATCAAGTAATGTAATTCCACGTACAACAGTTGAAAGAAGTTGTTTTTTCATTTTTTCTGCTTCATTTGTTACAATCATAAGTGTAACCTTTCGATGTTTCGTATGAATAGCATCGATCACTTTACCAGTTACATAAATTGAAAGTAAGCTTGTAAGAGCAACATCCCAAGTGAAGAAGAATCCTGCAATTATTACAACGACTGTATTTAAAATAATAAGGAATCCACCAAGTTTAATGTCTCTTTTTCGAGACAATAGCATACCGATAATATCAAATCCACCAGTTGATCCATTACAGTTAAAAACAAGGCCGATACCAGCTCCGGCAATGACACCACCAAAGATAGATGATAAAAGTGGGTCTGTTGCTACGACTTTTACTGGAACGTAGTATAATGCAACAGATAATACAATAACAGAGATAACAGTGTTAAAAATCACTTTTTTTCCAAGACCTATGTATCCTAAAATAAGGATAGGTAAGTTTAATACAAAGTTAATAATACCTGTGTTTACAGGAGTTACAATCCCTAAAATAATAGCAATTCCGCCAATTCCACTACTTAATATTTTGTGGGGGATAAGGAAAAGATTAAATGCAATCGCAATAATAATAGAACCGATAATAACACCAAGAAATCTGACCATCTCTTTCCCGTCCTTCACTAAAAAATTCATATTATTTCAAGATTATATATGATATTGAAAGTTTTGGGTAAAAACAGTTTATTTCGGAAAATTAGATTAATCAAAATAATTCGAGTGTTTTATCATTTGAAAGGGGATACAGAAATGAGGGTAAAAACGTATCAACAGAAAAGCCCGTTGAAGCAAGAATGTGAGGATTCTTATTTTTGTAATGAAGAAAAAAAGATGTACGGTGTATGTGATGGTGCAACACCGCTCGTCCCGTTTCGTGATGAAAAGGGACATAATGGAGCATACATCGCTTCGCATTTATTTGCAAGCTATTTTGCTTTATTACGTGAAAATCATAGTTTGCAAGTTGCCGTTGCAAAAGCAAATGAAGCATTGCAAAGTAAAATGTTAGAGTATGAAGTAGATACGAGAAAGAAAGAGCATTTGTGGTGTACATGTATTGCGGCAGTTCAAATAGATGGTGAGAAAATTGAATACGCACAGTTAGGGGACTGTATGATTGTCGCAATACTTCAAAATGGAACGATGCAAGTATTAACGCAAGACACGGTTGAAGGAATTAGTAAACGAGCAAAAAAGAAGAGAGAAGAGGATCGTAAAAAAGGGTTATCTGTACCAGAAGAACATGTTTTTCAAGATGTGCGAGAACAATTAAAATATAATCGTTATCTTGCAAATATGCAGGGCGGGTATTCTGTTGCGAATGGAATGAAAGAAGCGATACATTATTTACAACATGGTGAATTGCATATAGATGAAGTGAGCGGGATTTTTATTTGTTCAGACGGATTATTCCACCCAGATTGGCCACTTGAACAAACTGTTGCATATATAAGAAAGAATAGTATAAATGAATATGTAGCAATTATTGAAGAGCTAGAAGAGGAAAAGAGAATAAGACCAGATGATAAAACAATTATGATGATTGATTTTTAAGGGAGGACGTTCAAATGGAAATCAAATGTGTTAATTTAACATTTCAAGATGAATTAGTTCCTTTAGAGAAAGTTAATAAACTGATTATCCACCATACATCGGAAGATGGATGGGATGTGTATAAAACACATGAATTTCATCAAAAAGTAAGAGGATGGAGCGGGATTGGTTACAATTATTTTATTGAAGAAGATGGAACTGTAGTCGAAGGGCGAGGTTTACATATTGGAGCACATGCGAAAGATAATAATAGAGATACAATTGGAATATGTATGACGGGTAATTTTGATAAATATGATCCAACTACCGCACAAATGAATGCATTGTATTCTTTATGTAAAATGTTTATGAAGCAGTTTGCTATAAAGAAAGAAAATATACTCGGTCATAGGGAACTAGAAGGAGTTACAAAAAGTTGTCCTGGCAATCGCTTTTCTATGGTAGAGTTAAGAAACGTACTATCTTAAATATAGAGGAGTAAGAAATGATGATGAATATAAAAATACCAAATGATAAAAAAGAAGAGCTAGTAGCACAAATTCAGCAATTTTTCGTTGAAGAAGATTTAGATGAAATTGGGCGTTTCCAAGCAGAGCGTTTAATAGAAGAAATGATTAAATTAGTAGGGCCATTTGCATACAATCAAGCGATTGGAGATGCTAGAAAGCTTGTAACAGAGAAACTATCTAATATTGAAGAAGATTTATATGTGTTAGAGAAGAGTGAAGGGAAGTAAAAAGAGCCATTTTGGCCGTATTCCGTCAATTATAAAATAAGTATTATGCCACGGCTTTTTCCGATGTTTTGTTTGGAAAAGGCCGTGAAGTTGTTTTTTGGCATATAAAATAAAGTTTCTCTTTTTTTTTGTCAAAAAGAACCCTAGAACTAAAAACGTTATTCTTTCTTAACAAGCTAGATAAGAAAGAATAACGTTTTTTTAGATTGAGATTAAAAATATATTATCTTAATTTTATCTTTTTTTAATAATTTATTTATGGGCAATTTATAGTTGCTATTTATAATTCCTATATATAACAGCTATGGGATACTACGAAAAAGAACTTTGGAGGTGTAACCAATTAGCTGTAATCAAAATGTAAAACATGAATTGCTCACATAGAATCTTCTTTTGGAAGATAAGTGGTGTAATTCTTTGTTAAATGAAGGAAGGGATTGGGAAGTTATGAATAAAACGATTTTAAAAACATGTATCATATCAGCAGTTTTAGGTGGAAGTCTATTGAGTGAAAAAAACGGAGAGGTAAAAGCAGAAGAGGTTACACCACAAACGAATCATACTGGTGTATTCAAAGATGTTCCAAAGGAGCACTGGGCATATGAGGCGATTCATCAATTAACAGGTGAGAAAATTATTTTTGGCTATGATGATGGAAGATTTGGTTTTGGAGATAACGTAACACGCGAACAAGTTGCAGCATTAATGTATCGTTATTTTAATATGGCAGAAAACAAAAATTATGAGAACCCATATGGGGACGTAAGCGAAGATTCGACAAGCTATATAAAGGAAATTTTATCTTTAACAGAAATGGGCGTTTTTACGGGTGACGAGCATGGGAACTTTAGACCGAAGGCATCCTTAACACGTGCAGAAATGGCACAAGTTCTTACAAATGCTTTTCATTTAAAGGCAAAGAGTGATCATACTTTTAATGACGTTTCAACGAACTCATGGGCAAGAAATGCAATTAGTGCTGTTCAAACAAATAATATTGCAAAAGGAGTAGGAGGAGGGAAATTTGCTCCAAGTATGGATGTGACGCGTGAACAGTACGCACAATTTTTATACAATGCAATACAAGAAACTAAGCAAACCGAGCAAACGAAAGGGCAACTACTAGCTAGCATACTTGGTGAAACAAACTGGAAAGGGACAAAAGTCTATGACAAAGATCATAATGATGTAACGAAAGAAAATCAAAATTTCATCGGGCTTGCAAAATATGATGCTAAAACTGCAAGGTATGAATTTTTTAATGCAAGTACAGGAGAAAGTCGTAATGATAGCGGTACCTTTTTTATAACGAATGATGGAAAGAAAAGAGTGTTAATTTCTGAAACGCAAAATTATCAGGCAGTTGTTGAATTAACGCAATTAGACAAGGAGAAATTTACATATAAAAGAATGGGGAAAGATGCAAAAGGGAACGATGTAGAAGTGTTTGTTGAACATGTTCCTTACCATGAAAAAGAACTTTCTTTCACGCGACCGGATAAAAATTTAGAAAGCTCGACAGGGAAAATAGTTACAGACGTTGATGGAGATGAAATTTTATCTAGTACACTATGGAACGGAACGGTGGTATTAGACGAACAGGGTAATAATGTAACAAAATACAACTCAAACTTAATCAGTCTAGCAAAATATGATAAAAATACAAATAAATATGAGTTTTTTAATGTGAACACAGGGGTAAGTCGTGGGGATTATGGTTTCTTCGATGTTGTACATGGTAATAAAATAAGAGCTCACGCTTCGTTAGGAAATAATAAATATGGTGCGGTCCTTGAACTTACAGAGTTAAATAAAGAGAAATTTACGTACATAAGAATCGGGAAAGATGCGAATGGAAAAGATATAAAAATCTTTGTTGAGCACGAACCGTATACAGGCGACCTAAAACCAAATTTCACAAAATAGGATGTAAAATAGTTGTTTATAGACAAAAAGATGCCTTGAGGCATCTTTTTGTCGTTTTAAAATGATTTTGTAGGCAAATATAAAATACAAATTCTCTTTTCTCAAATCTAGTAACTTACTACTTGCACAATCATACATCCAGGTTCTTTTTTATTTATTCTCTTTATGTTCTTTATATTCATGTACTTTCTCTTTTACATTACCAACCGTATCTTTAGCAGTGCCTTTCACTTTATCCCATTTTCCTTCAGCTTGTAATTTCTTATTGTCAGTTACTTTCCCGACAACTTCTTTTACTTCACCTTTTACTTTATCAATGGCACCTTCTACTTTTTCCTTTAAACCATGATCATTCTTAGTCATACATTTCTCCTCCTTGTAGTTTGATTAGAATTCTCTTTTCATGTTGCAAGTTGAATGATGTATCTAGTAATAGCGTAACAAATCTAGTTTGAATATTCAAATGATTAATAGGATAGAAAAGGAATTGTCATAGAATGTATAAGATTGTAATGGAAGGAGAAAGAATGTTGATTATATGTCTTTTGCAGTCCATATTGATTTCGTATAAGCAATTTTCATATGGGCACGCTCCATATTATTTTGACTTCCGCTACCGAACCTTGCTTGTCCGACTATTAAATGACAGTTTTTCGCTAGGGCTTTTTCTATTCGTTTTTGAATTAAGGCAGTATGACAGCCTTTACGCTGAAATTCTGGCAAAGTAGCAGAAGCAGCTAATGAAGCAATCCCATTATTTATGTACAGGACACCAATGCCTGCAGGAGTGTTTTGAACTTCGGCTATGAAAAAATGCCAGCCGGGTTTATTGTAGAGAATTTCGTTATTTTGGCGCACGCCATCTTTTGTAAAGGCTGGCATGTTAAATCCACGTACATATATGTCTGCAAAAATATGAAATTCATTTTCTTTTAGTTGGCGTACTGAAATGGTAGAAGGAAGAAGGGATGGGTCTGCTCTCGGTATACTATATAAAGCGGTATGAAAGCTGGATTGGTAAAATCCTTTTTGAGATAAGTATTGAAATAATTCAGCTGTACCTTGAGCGGGTGTAATTTCAAAACGATAAGGGATTTGTAGCGATTGATAATAAGAGATAATTTCATCTATCTCATCTGTATTTGTAAATGTAATCCCTTTTACCGTATTAAAAGCTGGACCAGCAATTATTTTTGATGAAAAGGCAGTGGCACTCCCGAACTTTTTCATTTGTACTTGCATTGGATTTCCGTTTATTGTTTGTAGTGCCTTTAATCTAGAAGAAAGCATATGTATTTCTGCGCTTTCAATTTCTTGTGCTGTATTGAGCGTCATAATAGTACTCATAAAATTCCTCCGTTAATAAATATATTTCATAGTACATATACGATGTTTGTTGAGAGATTCCTGTTGAAAGGTAAGAGAATAAGAGGTTTTTTGGAAGGGAAATGGAAGTGAACTGTCGAAGGGAGTGGAAACAGATTAAAGGTGGTGCTCTCATGAAACAGAAAGACGTGCAGACATGCTCTAATTGTGGTTCTCATAACATAGGAGAAGGTGAGTTTGTCGGTTATGCACAAATACGGAAAAAGGAGACGATGTTCACATCTTCACCAGTAGATGCTTATATTTGTACAGATTGCGGGAATATCCTTTTATTAAAAGTACGGCATTATGAAAAGTTTAAGCAGAAGCCGTTATGATTATGGAGAAGTGTTTTTATTAGGGAAGTTAATAGGAGTAATATTTTACATATATGTGAGTATGCCTTATATAAGGAGATGACAACATATACTGTCGTTATATGACATACAAAAATGTATAGAAGAAATTGTGAATCAATGTGAGGAAGAAAAATTAGTCCTTATTGGAATATTTCATATCGAAAGCTCCTTTAAATGAATAAGGGAGTTTTTTGGTTTTTTGTAACAATAATTACCTTTAATTGTTATAATTGGTTATTAGGAGAGAGTGTTTTGTTAACGCGATAATCATAGAAGAAACTAGCTAAATCGTATAGAAAACCGCTATATAACACAATCGCAACCGTAAGTTGACAAAGTGCAACCACAGGAAGATAGAGATAAGGGCAATGTTTACATACAATTTAGGTAAGAAAACAAAGGGGGACACACATATGGGATTTGGTGAAAAGCTTTTTAAATTAAGAAAGGAAAAGGGCCTTTCTCAAGAAGCGTTAGCTGATAAATTAAACACAACAAGGCAAGCAGTTAGTAAATGGGAAAACGGTCAAGGATTTCCTGAAACTGAAAAGTTAATAATGATTGGAAATGTATTTGAAGTATCACTCGACTATTTATTAAAAGAAACTGCTGAGCAAAGTAATGAAAATATGGAGGGCTATTATGTAAGTCAGGAAATGGCAGAAGGGTATATAGTGTATGGGCAAAAAATTTCTAAATATATTGCGTTAGGATTTAGTTTGCTCATTTTATCGACAATACCGTATTTATTATTTAAAGAAAATGCAACAATGTCGACATTCCTTGTCATTATTATTGCTGTCCTTGGAATTGGAGCAATGATGGTACCGGCAACGATAGAAGAGAGTCGATACAATGTATTGAAAAAAGAAGAGCTACTATTTGATCAAAACTTTCTAAAAGAATTGACAAAAAGATATGCGATTATTAAGAAGAAGTATGCTGCAGTGATGATTGTTGGATTTTGTTTTATAGCAGCAGGAGCGATACCATTTGTATTTGAGAAAAAGCATATCACTTCAGGAGAATTAGTACAGTATCACCCTTATTGTGTTGTACTTATTGCTATCGGAGTTTATCTTTTTGTTCGTATGTTAGGAGTATTAGAGGCGTATCGAATTTTAGTAGAAAATAAAGAATATAGTAATCGTCTTATTTTTAAACTGAAAAAGAAAGTGAGAGAAAAAGTGGATAATTTTTAATAGGAGAAAACATATTTTTATTAAAAGTTAAGATAGGAGTGTAATGATGTCAAATCTTCTAGAAATTGAAAATTTAAGTAAATCATTTGGAAATAAAGTTGTTTTAAGAGATGTTTCCTTCAATGTGCGGTCTGGATCAATTGTTGGATTCATTGGTAACAATGGAGCTGGGAAATCAACAACCTTTAAAACAGTATTACAATTAATTTCTAAAGATAATGGTACAGTAAAAATATTTGGTAAAGAAAATATAAATAAAGATGCCAAGATTAAGGAAAAGATAGGAGTCGTATTTGATGCTATGAATCTACCGGCTCATCTTACGATAAAGCAACTAAACAAAGTTTTTGAAAAGATGTTTGAATCTTGGGATCAAGATAATTTTTATCGATTAGTTCATTCTTTCTCTTTACCTACTAATGAGAAAGTAGGTAAATTCTCGCGTGGAATGTCAATGAAACTAACTATAGCTGTTGCGCTGTCACATAATGCAAAATTATTAATCCTAGATGAAGCGACGGGAGGTCTCGATCCTTCATCTAGGGAGGAGGTGTTGGAGGAATTAAAAAGTTTTGTGAGTAAAAGTAATGGTGGTATACTACTTTCTTCTCATATTATGAGTGATGTAGAAAAAATAGCTAGCCATCTTATCATTATAAAAGATGGAGAAATTTTATTGAATGAAGAAAAGAATAAGGTTTTGGACAATTATGCCATTGTAGATGTTGATGAGGAACAACTAACTTTAATTAACAAAGATATAGTTGTGGTGAAAAGGAATAATGGTTCTTATTTCAATGTACTTGTATCAGATGTGCATAAACTACCAAATGGGATTGCTCATAGAACCATTTCGATAGAAGAAATGAGTGTCTTATTAACGAGGAGTGAAAAATAAATGAGAGGTTTATTATTGACAAACTATTATCTAGTGTATCGAACTTTCTTTATGTTCATGGGAATAGCGATATTAGGAGCAGGATTCGTTTTTTATTTTGGTGATGCTTCAATGTACCGTTTAATTGCTACGTTTATTATCTTTTTTGCTGCGATTCCTGCACTTGAAGTTATTAAATATGAGAGTAAGTCAGGTTATGAAAAGTATGTACTTACTTTACCGGTTACTAGAAATAACATTGTACAAAGTCACTACCTTTTCTATTTTTTAGTTGTAATTATTGGTACTGTATTATCATATGGCATATTTTATGTACATGGTTTCATTTCAGATACACCAATTGATGATGGTATATTTAATAGTGTTTCTTTAGGGACGTTCATCATTCTTAATGCCGGAGCGATAGCCTATCCACTCCTGTATGTTTTTGGAGCAGAAAAATCTGATGTTATTACAATTGGAGGCGCATGTGGGGGACTTGTTACTTATTTCGGATTACAAAGTGTAATTGGCTATCTAATAGAACAATTTCCATTATCAAATTTAAATTTATCTGTATACGTTTCAATTCTATATACAATATTTGGCGTTATCATATATATCTTTTCTTTTGTTATTTCGGTATTTATATATCGTAAGAAGGAGTTTTAGTATGTTTTTTCTTAATATTTTCTGAATTATTTCCAAAGAAATAATTCAGAAAATACAGAAAAATGTCGTAATCACTTGTAGAAGTCTGTTATAATGAACGAAATGAAAACGCTTTAAAGGGGGATATAACCAATATGATGATGAATGTACCGTTAACAATTAGTTCTATGATGGAAAGAGCAGAAAAACTGTTTTCAAAGAAAGAAATTGTTTCACGGACACATGATACAGTTACGACGTTAACGTATAAGCAGTTAGGTGAAAGGACGAGAAGGCTTTCTAGTGCGTTACAAAAGCTTGGGATTAAAGAAGGCGAGCGTATAGGAACGTTAGCGTGGAATCATCATCGACATGTGGAAGCGTATTTTGCTATTCCTGGTATTGCTTCCGTTTTACACACAATTAATATTCGTTTATCTCCTCAACATATTTCATACATTATTCAGCACGCAGAAGATCGAATTCTACTTATAGATGAAGATCTCGTACCACTCGTTGAAAATATTCAATCACAATTATCAACTGTACAAGCCTACATTATTATGACTGATAAAGATGAACTTCCCAATACTACGCTAGAACCTGTATATCATTATGAAAAGCTATTAGAAGAAGGCGATCCAACTTTCCAATTTGTAAAAGATATTGATGAAAATACACCTGCTGGTATGTGTTATACGTCAGCGACTACAGGAAACCCAAAAGGTGTTGTATATACGCATCGTAGTACTGTATTACATTGTATGGCACTCGGTTTAGCGGATACAGCTGCTTTATCGGAAAGTGATGCGGCGATGGCAATTGTACCGATGTTCCATGTGAACGCTTGGGGGCTTCCTTTTGCAGCTACTTGGTTTGGAACTAAACAAGTACTGCCAGGACCAATGTTTACTCCAAAAATTTTATTAGAGATGATTCAAGCTGAAAAAGTAACGATAGCAGCAGGTGTGCCGACAATTTGGCTCGGTGTATTACAAGAGTTAGAAAATAATAGTTACGATTTATCTAGTATAACGAGAATATTATGCGGTGGTGCTGCTGCACCGAAAAGCGTTATTAAAGCATTTGAGAAAAAATATAATGTTCCTTTCGTACATGCATATGGTATGACTGAAACAAGCCCACTTGTAACACTTGCACGTTTAAAAAGTTATGAAACAGAATTATCATATGAAGAGCAATTAGAAATCCGCTCAAAACAAGGGTATCTTGTCCCTGGTGTAGAGATGAAAGTAGTCGGTACAAACGGTGAAGTGAAGTGGGATGGTACTGAGATGGGAGAGTTATGTTTACGAGCACCTTGGATCGCTGAAAGCTATTATAACGATGATCGTACTGTCGAAGGATTCCGAGACGGTTGGTTATATACTGGTGATGTTGTTACTGTTGACGAGGAAGGCTGCGTGAAAATTGTTGACCGTACGAAAGATGTTATTAAAAGCGGAGGTGAGTGGATTTCTTCAGTTGACCTTGAAAATGCATTAATGGCACATGATGCTATATTTGAAGCAGCCGTTGTTGCCGTTCCACACCCGCAATGGCAAGAGCGTCCAGTTGCCTGCGTTGTACAAAAGGCAAATAGCACTGTTACAAAAGAAGAACTATATGAATTTTTAAAACCACAGTTTGCGAAGTGGTGGTTACCAGACGATATTGTATTTATGGAAGAAATACCGAAAACATCTGTTGGGAAGTTTTTAAAACAGGCGCTTCGGAAAGAACTTGAGCATTTGCATGAAGAGAAATAATTGAAAAAACATTTGTAAACCTATATTTAAAATAAGTTGACAAAGACTAAATAGAAAGATAATATAACTCCTATAATATGTTATCTAAAAATCATTTTAAGTTTACAAATAGGAGAAGCAAATATGAATACAAAAAACTTAGTTTTCGTCGCTTTATTTAGTTCTATTATGGGAGTGTTAGGGTTACTACCTCCAATTGCTCTTGCTATTACACCAGTTCCGATTACATTACAATCACTCGGTGTTATGCTTGCTGGTGGATTGTTAGGATCACGTCTTGGTGCGTTAAGTCAGCTTATTTTCTTACTTATAGTTGGAGTTGGAGCACCATTACTTGCTGGCGGACGCGGAGGTCCAGGCGTATTTGTTGGGCCAAGTGCAGGATATTTACTTGGTTATATTGTAGGAGCGTTTGTCATTGGTTATTTAATTGAGCGTTTACGTGAAGTTTCTATAATAAAGGTATTATGTATTAATATAATTGGTGGTATTTTTGTAGTTTATGTATTTGGTATTATTGTACAAGCTTTCTTTATGGATGTTTCTATATGGCAGACGATGAAAGTAAGTGCCGTATTTTTACCAGGTGATTGCATAAAAGCGATTATAGCAGCAATTCTTGTAACGAAATTACATCGTTCATTGAAACATATTATTACGCCTGCTCTAAAGAGTGGGAAATATACAAATGCGGGATAAGAAAGAGAAGAAACACGTTCATTGCGTGTTTCTTTTTATTATTTTGTAAAGAAAGGACGTCTCAAATGGCGATTACAAAAGAATATAAAAAGTATGCCTCTGTACAAACAAATAAAATAGCAATAAAGGAAAATGATCGAGTATTAACATATAAAGAGTGGTTTGAGTCAGTATGTAAAGTAGAAAACTGGTTGAATGAAAAAGAATCGCAGAATAAAACGATAGCAATTGTATTAGAAAATAGTATGGAGTTTTTACAACTATTTGCTGGTGCTGCGATGGCTGGATGGGTTTGTGTGCCGTTAGATATAAAGTGGAAAGAGGATGAGCTCAAAGAAAGAATTGCAATTAGTAATCCGGATGTGATTGTGACAGAGCGATATAAGGTAAAGGATTTACCGGTTGAAGAAGGAAGAGTAATTGAAATTGATGAGTGGAAAAGAATGATAGAGAACTATCTTCCTACATATAATCCTGTAGAAAGTGTACAAAATACTCCGTTTTATATGGGATTTACATCAGGATCGACTGGAAAGGCCAAAGCATTTTTACGTGCACAACAATCGTGGGTTCATAGTTTTGATTGCAATATACATGACTTCCATATGAAAAAAGAAGATTCTATTTTAATAGCTGGGACACTCGTTCATTCTCTTTTTTTATACGGTGCAATAAGTGCATTATATGTAGGGCAAACGGTGCATATAATGAAAAAGTTTATTCCAGATCAAGTGCTGGATAAGTTAGAAACGGAACACGTTTCGGTCATGTATACAGTTCCGACAATGCTATTTTCTTTATATAAAGAAAATAGAGTAATAGAAAATGAAATGAAAATTATTTCGTCAGGAGCGAAATGGGAAGCTGAAGCGAAAGAAAAAATAAAGAGTATATTTCCTTATGCGCAAAAATATGAATTTTACGGTGCATCGGAACTAAGTTTTGTAACAGCACTTGTTGATAAAGAGAGCGATAGAAGGCCAAATTCAGTAGGAAAACCTTGTCACAATGTGCAAGTTCGAATATGTAACGAAGCAGGAGAAGAAGTACAGAAAGGCGAGATAGGAACTGTTTATGTGAAAAGTGATCAGTTTTTTATGGGCTACATATTGGATAAGGTTTTAGTTCCAGAGTTGACTGCGGATGGCTGGATGACAGTGCGAGATGTAGGTTATGAAGATGAAGAAGGCTTTATATATATAGTGGGTAGAGAGAAGAATATGATTTTATTTGGAGGAATTAATATTTTCCCAGAAGAAATAGAAAGTGTATTACATGAACATCCAGCTGTTGATGAAATAGTTGTAGTTGGTGTGAAAGATAGTTATTGGGGTGAAAAACCTGTCGCCATCGTAAAAGGAAGTGCTACGAAGCAACAATTAAAAAGTTTTTGCTTACAACGATTATCCTCGTTTAAAATACCGAAAGAATGGCATTTTGTAGATGAAATACCGTATACAAATAGCGGGAAAATCGCTCGTATTGCATCAAAAAATATGATTGAAAAACTGGAGAAAATATATGAATAGAGCGGTTATTGTAGAAGCGAAAAGGACACCTATTGGTAAGAAGAATGGGATGTTGAAAGATTATGAAGTTCAGCAATTAGTAACGCCGCTTCTTACGTTTTTAAGTAAAGGAATTGAGAGAGAAATAGACGATGTCATATTAGGGAATATTGTGGGGCCGGGAGGGAATGTTGCAAGATTATCTGCTTTAGCGGCAGGACTTGGTTATCATATTCCTGGTGTAACGATTGATCGGCAATGTGGTGCCGGATTGGAAGCGATTCGCACCGCATGTCATTTCATTCAAGGCGGCGCAGGTAATTGTTATATTGCAGGAGGAGTAGAGAGTACAAGTACATCACCTTTTCAAAATAGAGCGCGATTTTCACCAGAAACAATTGGCGATCCTAATATGGGAGTAGCAGCTGAATATGTTGCAGAGCGTTATAATGTAACGAGAGAAATGCAAGACGAATACGCTTGCCTTAGTTATAAACGGACACTGCAAGCAGTAGAAAATGGATATTTACAAGATGAAATACTTTCGTTTAATGGATCTTTTGACGAAGCTATAAAACGAGAAATGAATTATGAAAGAATGATTAAAAGAACAAAGCCCGCATTTTTGAAAAATGGTACAGTAACGGCAGGTAATTCGTGCGGTGTAAATGATGGAGCATGTGCTGTTCTTGTAATGGAAGAGGGGCAAGCCCGAAAACTAGGATACAAGTCTGTTCTTCGTTTCGTCCGCAGTGCTGTAGTTGGAGTGGATCCAAATCTTCCGGGGACTGGTCCGATATTTGCGGTGAACAAATTATTAAACGAAATGAATATGAAAGTAGAGGACATTGATTATTTTGAAATAAATGAAGCATTTGCTTCAAAGGTTGTTGCTTGTGCAAAGGAGTTACAAATTCCTTTTGAAAAATTAAATGTAAATGGTGGTGCAATTGCGCTCGGTCATCCGTACGGTGCATCTGGAGCTATGCTTGTGACACGTTTGTTTTATCAAGCGAAAAGAGAGCATATGAAATATGGAATTGCGACGTTAGGAATTGGTGGTGGAATAGGGCTTGCGCTATTATTTGAGAAAGTAGAAAACTAGAAAGGGACTAGTTTTCTACTTTTTGAGGAACATAAGCATTGCTACCAGGTTTTGCTTTTATTTCATTCCAAGCAGCGATAGCATCAGCTTTTGATTTCCCTTTATTATTTGGATCTTCGAAAAAGTCACGAGTGAAACGATTGTATTCAAACTGCGCGCTAATAGTTGTTTTGTATGTAGGATCTTTTTTTCGTTCGTTTTCTTCATACCAAAACGTTAGCGCGTCTTCATATGTTTTTCCGACATTCTCTTTAAAAAACTTTTGAAGAGCTACTGTAAAGCGGAAGTTTGCTCCGATTTTTTCTTTGAAAAAAGCACGAACATCTTCGCTGCAGCGGTGATTGTTAGTAATAATCGTTTGAAGAGAAAGTTGTTTATAAGAGAGGGAAGCTTTACTCACCTTTTGACTAGAGCTGTTTTTTAATATTTTACCAGTATGTAAATAATGTGAGATACGCTCGGTTATTTCAATCTTAGAGCCACTAGCTGGCAAACCATGCTCACGACAAAATGTTTGGAGTTCTGCTTTTAACCAATAAAAGTTTTGGAAATCTTCAAGTGATATAGACTTTGTTAAAGGTGGACGCATAGATGTAACAGCTTCTTTCTTCCATAATTTTCTTTAATTATAAAACATACGTTCTTTTTGTGGAAGGATTAATTTGTAAATATAACGGGAAGAGGAGATTACATATGGAAAGTGTAATGCAAGTTAGTGTTAGGGGAATTTTAATTGAAGATGAAAAAGTATTGCTAGTAAAGCAAAAAGTTGCTAATCGCAATTGGTCTTTACCTGGGGGAAGGGTAGAGAATGGTGAAACGTTAGAAGAAGCGATAATTCGAGAAATGAGAGAAGAAACAGGGTTAGAAGTTAAAATTAAGAAGCTACTGTATGTTTGTGATAAACCGGATGCTAGCCCATCTTTATTACATATTACGTTTCTGCTTGAAAGGATTGAAGGTGAAATTACGCTACCTTCTAACGAGTTTGATCATAATCCGATTCATGATGTGCAAATGGTACCGATTAAAGATTTAAGTCAGTATGGTTTTTCGGAAATTTTTATCACTCTTATAAGTGGCGGTTTTGCAAATGCAGGGAGTTATCAAGGGTTGAAACAACATATAGGCCTGTAAATATAGTTGAAGGATAGCAGTTAGCTATCCTTCATAAACATGTTTTACACTGCTGACTGTAAAGAAGAAACAAGTTGATTTAAAAACTCTTCTCCGGTCATAACCGCTTTCCCGCCGCCGCGCGCACTTTTTTTATTTCCGCCACCTTTTCCATCAATTGTAGGAAGTGCCTCTTTTAAAAGAGCATTCATATCTAGAGTGATTGATTTTCCGCAAGCGAGGATGCATTGTAGTTTGTCCTCATTTTGAATAACGAAATATGTAATGGCATGCTCTTGTTGTTCTGTAATAATAGCAGAAAGTTTTGCGATTTCTTGCATAGAACGATTTGTAAATACTTGAGAAATAAGTATGCTAGCATGTATTTCGGCAGGCTGTTGCAGTAGTTCATTTGCCTCTGCATATAATAATTTTTCATTCATTGTTTGTATTGCTTTTTCGTTTTCTTTTTGGGAAGTAAGAAGTTGTGCTACTTTTGTTGGAATATCAATCTCGCTACTGTTTAATTGTTTAGAAACATCCTTTATAATTTGTTGCTGTTGCCCCATAAGTTTTAGTGTGCGCCAGCCAGCTATAAACGTTAATCGTATGCCGCCTTTATTACGCTCCCATCCTAGTACTTGAATAGGACCTACTTCACCTGTACGTTTCGGGTGTGTTCCGCCACAGCCGTTATAATCAAAGTTTTCGATAATAACAACGCGTATATTTTCTGTCATAGTCGGTTCTTTACGAAGGGGTAATGTTTTCGCTTCTTCTAAGTTCATCCACAGGGTACGGATTGGATGGTTTTCGAAAACAATTTTGTTTGCAATTTGTACCGCTTCTTCAACCGTTTCTGCATGAAGATTTTCTGTTTCTAAATCGATTGTTACCGTTTCTTTACCAAGATGGAATCCAATCGTAGGTATGTTAAAATGGTCCCAAAAAGCAGCAGATAAAATGTGCTGAGCCGCATGTTGCTGCATATGATCAAAACGGCGCTCCCAATTAATTTTACCTTCTACTTCTTCTGTATGTAATTGTTCGGTAATGAAGTGGCGGATTTCGTCATTGACTTCTTCAACATCGAGTACAGCAATTCCATTTAAAGTTCCAGTATCATGGGGCTGCCCGCCACCTGTCGGATAAAATGCTGTTTCATTTAAAACAACGTATAAGTTACCGTCTTTATCATAATCTTGCTTTATGACTTTCGTAGTAAAGTCTTTTTTATAAGCGTCAGTGTAATATAATTTTTGCTCCAATTTTCTTTCCCCTTTCGTGTTCACTAGTTTCATTGTAAAGCAATCGAAATTAGTTTCCTAATATTTCAGAAGAAAGAAACTATTTTTAGAATTTTCTTGCTATAATAAGAAGAAAATGCGGGGGTGGAATGAATATGTTATATGAAAACGGCGTAGATAAACTGCTTAGTTTAAGCAAAAATATTTCTGAATTGTATCGAGAATTAAATGAAATGACCCGGATTTTAACGGATTGTAATCGAGAAAGTGTGAAGTTTGATCGGTTATATGTAAAAGAGGTACTGTGGAAGAAAGAAGATGTAATAGAGAAATATGATCAGCTGCTTGTGCAACTTTGTATAAATGAATGCTTTGATTTAAAAAGTGTCATTACAGGGGAATATAAGTATACATATGAAGAAGTAGAAAACATAGTTTTACAATTTAATGAAAAGTATAATGTCGCAATCTTAATTAAAGATGTGTGTAAAGAATTACAGTTCACATATGGAATTGATATGGACATAACGAGAACAACTCGGGTATCAACAGCTCAAGTATAGAAAAAGGAAAAGAAAGCAGATCCTTTGCTTTCTTTTTTTTATGTAAGAACGGGGAGAGTAGGTTTAGTGATGAAGGGGAAGTTACAAAATATTCATCCGTTAGGAATGACAATTATAATAGGGACTTTATTTGCGAGGTTCGCCACGTCAATGAGCATTCCTTTTTTAGCAATTTATTTAACGACTGTTAAAGGTGTATCAGCTGGAATGACAGGTGCTATTATCGGAACGAGTGCACTTGTTGGTGTTTTTGCTAGTTTTATCGGAGGGAATTTATCAGATCGATTTGGCCGGAAAACGATTATGCTCTGGTCCATGATCGTTTGGATTTTTGTGTTTATAGGTTTTTCACTTGCGGATCATGTTTTAAGTTTCTTTTTATTAAACGCTTTAAATGGATTATGTAGGTCGTTTTTTGAGCCAACATCAAGAGCATTATTATCAGATTTAACGAAACCAGAGTATCGTTTACTCGTATATAATTTGCGTTACGGTGCAATCAATGTTGGAGTGGCGATTGGCCCTCTTGTCGGATTACAGATTGGAAGCGCAAAATCTACAATTCCTTTTTTAGTAGCAGCTGGAGTGTACATTCTATATACAGCTATATTAGCATTCCAATTTAAGAAGTATCCAATTGAAAAAAAGAAAATAAATACAGAAAAACCTGTCACAATGTTAAATGCAATTCGCATTTTGCGAAAGGATGTCGTATTTTTAGTTGCTTTAGTCGGTATTATTTTGAGTAATTGTGGTTTTTCTCACTTAACGACAACAGTATCTCAATATTTTGCAAATGCACATATATTTCAGGATGGAGTGAAATTATTTTCATATATGTTAGCTTTAAATGCGATTGTTGTAGTGATTATCCAATACCCTGTTATTCAAATGTGCAAAAAGTATACACCGTTAACATCAATTATGGTGGGGACTTTATTTGTAAGCGGAGGATTATTTGGCTTTGGAATAGTAGAATCTATGCTAAGTGCTGCCGTTTGTACAATTATTTTTACAATTGGAGAAGTCTTAATGTTTTCGATGACGGATGTATTTATTGATGATATTGCTATTGCGCATCTAAAAGGAACATACTTCGGTGCGATGGGCTTTTCGGGAATTGGAGCAGTAATAGGTCCGTGGTTTGGAGGAGTACTTCTCGATTACTACGGCTACCAAAATGGGTTTGTAGTATTTTCAGCACTAGCTATATTTTCAACTGTGGCATTTCCTGTGCTTTTAGTTACAAAAGGTTTATCGAAAAAAAGATATGATGCAAATTCTAATATAGAAATGCATGCGAAATAACATAAGCCCCAGTAACCAACTGGGGCTTAGTTTATATTATATTAACTCTTAATTTGAAAAAAGAACTTTTTTTTCATGCTTATCAGCAACTTCATTTTTGGAAATATGAATGGCTAAAAATCCGTTTTCTAAGCAGGCTAGCATCTTTTTATAAATGATAGTAGTAGGTAAAGGGATTGTTCGTTGTAAGGAAATGTTTTTATGAAGTATGCATATAGCTAGGCCTGTCTCTAACTTTTTAATGAGTACATTTTGTTCAGTGACATTTTGTACATCTGTTTCCAAAATATATTCTTCTTCGGTTTCGCAAAGGTCGATGTGAATTTGATTTGGAAAGCTAAAGTTACTATAAGAATCGGAACAAAATTGATCCATCCATTCTTCGAAACCATCAACATGAAAAAGACAATTCTTCTTTTTCTTGCCCATGTAAGACACCCTCCGTAAAATATCAATTCATATCATGTTATGCATGAATGAAACAGAGGTGAAGAATAAATGATGAAATACAAACATTTTATGTTGAATGTGCACGGTATGTGAATATTTTTTATTACATATCATGATGTGCATGTTTTTTTTGGCGTGAATGGTTACGGTTTTTTACTTTATGAGATCCGCTTAATGGCTCAGGTTGTCCTTTTTTTTCTTTAGATTCACGATTGTTTTTACTCATTATATGTGACACCTCCTCTTTCTTTTTAGAATGAGAGAAGTTGACGATTTTATACAAGAATGTTTTTAGAAAAAAAGGTAAAGATAAAGGGGACTAACTATTATAGAAAGGGGATTATATAATGCCATATCATAAAGATAAGCAACAAGCCTTTCAAGCGGCACAGCAAGGAGTTACACAAGCAGAAAATGCATTTAATAATATTGTGAAGAATGACCCTAACTATGGTCATGATTTAAAAGAGTTACGCCAAGAGGTTCAGGAAGCATATGAACAAATTCAAAATGCACTAGAGGTAGCTTCAGAAACACAACGTCCACAACTTGAGCAATATGAAAATAATCTCCAAAATATAATGCGAAATGTAGATCAATTAGAAAAGTAAATGAGGTTGTTGTCTATTCGACAACCTTGCTGCTTTAGTGAACGTTATGTTAAAACAGAAAATTCTTTTAATAGTTTTTTCTTTATTATGCGCAGTACATATATTTCAAGTGGAAAAAGTGGAAGCGAAAATGTTGCTCAGAAAAGAGTTAGAACCAACTGGTTATGTAACATGGGAAGTACCTAATAATGAAAAAATTATTGCAATTACATTTGATGATGGGCCAGATCCAACATATACACCGCAAGTTTTAGATTTATTACGTCAATATAAGGCTGAAGCGACATTTTTTATGATTGGATTTCGAGTTCAGCGCAATCCATATTTAGTGAAACAAGTGTTAAAAGAGGGACATGAAATTGGAAATCATACGATGAATCATTTGTATGCGAGTAATTCGTCAGATGAAAAATTAGAAAATGATATTTTAGATGGAAAGAAATTTTTTGAAAAATGGGTGAAAGAACCTTTGCTATTCCGTCCTCCTGGTGGATATATTAACGATGCTGTATTTAAAACAGCGAAAGAAGCTGGTTATCAAACTGTTCTATGGTCATGGCATCAAGATCCACGTGATTGGGCAGATCCAGGGGTCGAATCCATTGTAAATCATGTAGTGAAAAATGCTAAAAGTGGCGATATTGTATTGTTACATGATGGAGGAAATGATCGTAGTCAAACGGTAGCAGCGCTAGCAAAAATTTTACCTGAGTTGAAAAAGCAGGGCTATCGATTTGTAACGGTTTCGGAATTACTACGTTATAAACATTAGAAAAAATCCCAAAAGGAAAATAGACCTTTTGGGATTTTTCTTTACTGGTTCTTTTTACGTTTCTTATTATTTTGTCGCTCTGCTGGAGTTAAAGGCTCGTTTGCAAATTCTTCATTGTAACCAGTTCCTTGTCCTTGTGCAGATGCAACATTCATTCCTGAAATAGTATGATTTGCTTTTCTTTTACCCATTTTATTTCACCTCTATAACATTTTTTGTATGTTGAATGATGAGCAGTTCATAGTATGTATGAACTGTAAGTAAATCGCTGATAGAGCACTTTACTTTATGATAATAGTATTCATAAGGAGCATGAAAGCTATTCAAATTTAGAAACATAAAGAAAACTTATGATAATCTATAAGTTTCTTATTATTTACTTATTTAGAAAGTTGTAATAAGATATTATCGTAAGGTATTGAAAAGTTTGTCTACATTTTATATTCAGACAACTTAGTCACGTTTAACAGGGGGGAAACATAATGGTCAAACATAATCCATTTCAATCACGTGCAACTTTTGAAGTAGATGGAAAAACGTATCATTATTATGATTTGAAAGCGCTTGAAAATGCAGGGGTTGGCAACGTATCTCAATTACCATATTCCGTGAAAGTTTTACTTGAATCAGTACTTCGTCAAGTAGACGGACGTGTAATCACAGAAGAGCATGTTACAAATTTAGCGAAATGGGGAACGAAAGATGTGCAAGATATCGATGTTCCATTTAAACCATCTCGTGTAATTTTACAAGATTTCACTGGTGTTCCAGCTGTTGTTGATTTGGCTTCGCTTCGTAAAGCAATGGCAGACATGGGTGGGGATCCTGACAAAATTAATCCTGAAATTACTGTAGACCTTGTAATTGACCACTCTGTACAGGTTGATAGAGCGGGTACGGCAGACGCGCTTGCATTCAACATGGACTTAGAGTTTAAACGTAATGAAGAACGTTATAAATTTTTAAGCTGGGCACAAAAATCATTTGATAACTACCGTGCAGTTCCACCAGCTACAGGCATTGTACACCAAGTAAACCTTGAATATTTAGCACCAGTTGTTCATGCTGTGAAAAATGCTGAAGGTGACTTAGTTGCATACCCAGATTCATTAGTTGGAACAGACTCACATACAACAATGATTAACGGTATCGGCGTTCTTGGATGGGGCGTTGGTGGTATTGAAGCAGAAGCAGGAATGCTTGGACAGCCTTCATACTTCCCAGTACCTGAAGTAATCGGTGTGAAATTAACTGGCACACTTCCAAGTGGTACTACGGCAACAGACGTTGCATTAAAAGTAACACAAGTATTACGTCAAAAAGGTGTAGTTGGTAAATTTGTTGAGTTCTTCGGTAATGGACTAAAGAGTATGCCTTTAGCTGACCGTGCAACAATTTCAAATATGGCACCAGAATACGGCGCAACTTGTGGATTCTTCCCAATCGATGATATTTCATTAGAATACTTACGTTTAACAGGTAGAGATGAAGAGCAAATTCGTATTGTTGAAGAATACTGTAAAGCGAACGGTTTATTCTATACAGCAGATAGTAAAGATCCAATCTACACTGATCTTGTTGAAATTGATTTAAATACAATCGAATCTAACCTTTCTGGACCGAAACGCCCACAAGATTTAATTCCACTTTCAGATATGAAAGATGCGTTCCACAAAGCTGTTTTAGCACCAGTTGGAACACAAGGACTTGGATTTAATGAGCAAGAGTTCGATAAAGAAGTGAAGGTTACATTAGAAGATAAAGAAGTAACGATGAAAACAGGTGCAATTGCAATCGCTGCAATTACAAGCTGTACAAATACATCAAACCCATACGTATTAATTGGAGCAGGTCTAGTTGCGAAGAAAGCAATTGAAAAAGGACTTGTAGTACCTGAGTACGTAAAAACATCATTAGCACCAGGATCTAAAGTTGTTACTGAGTACTTAGATAAATCCGGTTTAACAACATATTTAGATCAATTAGGTTTCCAAACAGTTGGTTACGGTTGTACGACTTGTATCGGTAACTCTGGTCCATTAGCGCCAGAATTAGAAGAATCAATCGCAGCAAACGACTTACTAGTAACATCTGTTTTATCTGGTAACCGTAACTTTGAAGGTCGTATTCATCCTCTTGTAAAAGCAAACTACTTAGCATCACCACCACTTGTTGTGGCATATGCACTTGCAGGTACTGTTGATATTGACCTGAAAAATGATGAAATCGGTAAAGATGCAAATGGCAATGCTGTTTACTTCAATGATATTTGGCCATCAGCTAAAGAAATTGAAGATGTAGTTCAAAGCGTTGTTACATCTGAATTGTTCAAGAAAGAATATGCACAAGTATTTAACAGCAATGAGCGTTGGAATGAAATCCAAACTTCAAACGAAGCTTTATATACTTGGGATAATGATTCAACATACATTCAAAACCCACCATTCTTTGAAGGTTTATCTAAAGAGCCAGGTGAAGTTGAAACGTTATCAGGTTTACGCATAGTTGGTAAATTTGGTGATTCTGTAACAACAGACCATATTTCACCAGCAGGTTCAATTGGTAAGCACACACCAGCTGGACGCTACTTATTAGAAAACGGCGTACAACCAGTTGACTTTAACTCTTACGGTTCTCGTCGTGGTAACCATGAAGTTATGATGCGTGGTACATTTGCAAACATCCGTATTAAAAACCAAATCGCACCAGGAACAGAAGGCGGATATACAACATATTGGCCAACTGGTGAAGTAACATCTATCTATGATGCTGCTATGAAATATAAAGAAGATGGAACAGGTCTTCTAGTTGTTGCGGGTAAAGATTACGGTATGGGAAGTTCTCGTGACTGGGCTGCGAAAGGTACTAACTTATTAGGTATTAAAGCAGTAATCGCAGAAAGCTTCGAACGTATTCACCGCAGTAACTTAGTATTAATGGGTGTATTACCACTTCAATTTAAAGAGGGCGAAAGTGCTGAAACATTAGGCCTTGTTGGTAACGAGTCATTTGAAATTCAAATCGACAAATCAGTTAGACCACGCGATCTTGTAAAAGTAGTTGCAACTGATTTAGATGGCAACGAAAAACAATTTGAAGTAGTAGCTCGTTTCGATAGTGAAGTAGAAATTGACTACTACCGTCACGGTGGTATTCTGCAAATGGTTCTTCGTGAGAAAATCGAAGAGTCAAAAGTGTCGAACTAAATAATTGAAATGAACAATAAGGAAGCTAACAATAGTTAGCTTCCTTATTTTATGGAAAGGGATGAAACCATATGGTTTCATCCCTTTCTTTTTAATATAAAAAATGGGGGAAACGTCATGAAAGAATATAAAAGAATATTGTTACCATTACGACAGGAGAAAATATTAGTTATAGCAGCCATTTGTAGTGGAATTATAGCTGCTATTTTAAACTTATCGCGTCCAATCTTCATGGGGGTAATTGTAGACAATCTTATTCAAAGGGAGTTAAGAAGTGCCTATTTATATATAGCTTTGTTTGCGGGTAGTCGCTTTTTGATGTGGACGAACAATCTTCTATTTGATTATATAAGTTCAAAAGCGAGTCAACGTATATTACAAACGAAACGTATAGAATTATTGCGTCACTATTTCTCATTACCGTTTGAAGAGAGTGAGAAGATCAAGCAAGGGGAGTTAGAAACTTGGGTCGTATCTGATATTCCGAACTGGATCAGATTATATGGCTTTATATTAATAGAGTATATACACGCTATTGCCCAATTTATTGGAGCTTTCATAGCACTACAACATATAGATATACAATTTATATTGTGGGTAACTCCGTTTTTATTTTTAAGTACAATTGTTCCAATACTGATGGGAAAAAAGGTAAGAGATATTGCAAGCGTTGCTCAAAAAAATCAATCGAGTGTTGTAGAGATGGTGTCACAGTTTGTAAAGGGTATACAAGATTTACGTAGTTTACAAAAAGAAAAATGGGCTATTCGCTTATTTAAAGGAGTAACGGCACAATCTTATAAATCGGAAGTAAAGAAGACGATGATGCAACACTGCATTGGAGTAGTTGGAACAGTGATTGAAACAGGGGCATATATCGTTGTTCTCATTATAGGCGCGCAAAAAATAATGAAGGGAGAAATGGAAGTTGGCTCAATTGTTGCCGTGTTAGCCACAATTGAAATGCTCTTTTTTCCAGTCCGTTACGTTGGCGATTTATTAATGATGACACAAGTTGCAGTCGCTTCGGCAAATAGAATTTTTTCCTTTTTAGATAAACGAGTGGCAGATAGTAAGGTAGAAAGAGCGATGGGGATGACAGTAACAAATGTTTCATTTCAGGAGAATGATGAAGAGAAATGCAGAATTCATAATATTGATTTGCAAATTAATCCAGGTGAACTCGTTATCATTGTCGGAGAAAGTGGTGCAGGAAAAACAACGCTTTTAAAATTAATGACAGGTTTGTATAAACCATCTAACGGTAGTGTTGTTTATTATGGTCAAAAGGCTCGAATGACTACAGTGTGGCAAGAACCACGTTTTTTCCGAACGACGGTAACAGAGAATATGTATTTCGGGGAAGAGGGTTTAGAAAATCAGTTAGAAAAAAATAGTGAACTTATAAATGCAACGCCGATTATTAGAGGGTTACCTGAAGGGAGTCAAACTGTACTACATAAAAGCGGTGAAGAGTTTTCGGGGGGGGAAAGAAAACGTCTTGCATTATTACGTGCCATTGTTTCAAATCCGAATCTTATTATTTTAGATGAACCAACTGCGGGATTAGATCCGAGCAACCAAGAAACTATTTGGAATATGATAGAAGGATTAGGAAGAGAGGTAACGAGAATTGTGGCAACACATGATGTAGAGAAAGCGATACTAGCAGATCGTGTTGTCATAATGAAAGAAGGACGTATTGTTGCATGTGGAAGTCCTAAAAAATTAATAAATAGTCATTCGTTTTGCAAGTGATGTGAATAAAGATAAGAGTACTGCTCTTATCTTTATTCAGCATCATTTATTTGATACTCGATAGATTCTGAATGATTCAGATCAACGTTAAAGGTAGCAGTCGTAAGGAAAGTGGCAATTCCAAGAATTAAGAAAAGGACGAATGAGACTAGAGAGACGTAGAGACAAATACGCCCTACTTTCTTTTTTTTAAGGTCTTTACTAAAGAGTGAAATGATCCATGTAATAATACCGACTGGGTATAAAAGAAAACTAAGAATATATAATGTTGTTTTTTCGAATGAATTCATAAAAAATCCCCCTTTTGTTGTAGGTTTATAACTACGAGAGTAAAAAGGTGAATGGGTCCATAAGAAGATAAGCAACACTTCATTTATTTTTCTAATTATATGATAAAAAGGAAAAAATTTCACTTCAAATAAGAATATTCTAATTATTTCGACTGTGAATATTTCCAAGCTCGTCCGTATAAGCTAAAATAAGGTATATAGTATTTGGGTAATTAGGTTAATAAGAAGATAAATACGTTAGGGTGATATAAAATGTGGCGGAAGCTTACGATTATTGTAGTGTTACTTTGTTTAGCGGGATATGCAGCTTATGAACAATTTGGTAAAAAAGATCAGGCGGTACAAGGGGAGCAAGAAAAAAGTGAAGCTGCTATGAAAGAGATGATTGCAAGTAATGGTATCGAAATAGGGAAGAGTGCGCCAAACTTTGAATTAACGAAGTTAGATGGAACGAATGTAAAGTTATCGGATTTAAAAGGAAAGAAAGTGATTTTAAACTTTTGGGCAACGTGGTGTGGACCATGTCAGCAAGAAATGCCGGATATGGAAGCTTTCTATAAAGAACATAAAGAGAACGTAGAAATTTTAGCAATAAATTATACGCCTTCAGAAAAAGGTGGGGGAGTAGAAAAGGTAAGCAATTTTGTTAAAGAAAAAGGAATTACTTTTCCTATTTTATTGGACAAGAACATTGATGTGACAACAGCGTATAAAGTAATTACGATTCCAACTTCGTATTTTATAGATACAAAAGGTGTCATTCAAGATAAGTTTATTGGGCCGATGACGCAAAAAGAGATGGAGAAAAGAGTTGCTAAATTAAAATAATGGTGAAAAGGTAGAGGTGGAGAGTTCCCATTTCTGCCTTTTCTTTTTCAAGTAGTAATAACTTCATGATATGATGTAAGAAATATAAACGTTTAGAGATAAAGGAGTGTATGGAGTGGGGAATGTATCCTTACCGTTAGATTATGTTGTAATTGATTTTGAAACAACAGGATTTAACCCTTATAATGATAAAATTATTCAAGTTGCAGCAGTGAAATATCGTAATCATGAATTAGTAGATCAATTTGTTTCATACGTGAATCCAGAGCGGCCAATTCCGGACCGAATAACGAGTTTAACAGGTATTACTAATTATCGCGTTTCAGATGCACCGACGATTGAAGAAGTGTTACCTTTATTTTTAGCATTTTTACATACAAATGTTATTGTGGCCCATAATGCTTCTTTTGATATGCGCTTTTTGAAAAGTAATGTAAATATGCTAGGGCTACCTGAACCTAAAAATAAAGTAATTGATACTGTATTTTTAGCGAAGAAATACATGAAGCATGCGCCTAATCATAAACTTGAAACGTTAAAGCGAATGCTTGGCATTCGTTTAAGTTCTCATAATGCATTTGACGATTGTATTACGTGTGCCGCTGTTTATCAAAAGTGTGCCGCTATTGAAGAAGAAGGGAACCGAAAAGTAAATAAGGCTGTGCTTGATGAAACTGCGGTATACGAAGCGGTGAAAGAAATGCTTGTATGTAATAAACGTAATGTAGAATGGCTACGTTGTATGAATGTAGGAAGTTATTTAGATATAAAAGCTTTTTATCCAGTTATGAGAGTAAAGGTAAAAGGGCGAAAGAAATATGTATTAACAGAAATATTAGAAGATGATGTGAAAGAAATATGTACAAGCTTAAAATGTGAACCAGCGTTAAAAAGTGAAGTTGGTAATACGAGAATTATGCTTAATAGCTTAGAGGATGTTATGAAATTAGAAAGTTATATTTTAGAACAGTATGATTTTGTGTTACAGGCGCTTCATGATTATAAAGAAAATGAAATGAATGCAGATGAAAAGTTGAAAGAGTATTTAAATATTATGGTATGAAAAACTCCGTGTGCAATATATTGTACACGGAGTTTTTTTAGGAGTACTAAAACATAAAATTTTCTTACAAATCTGATTAAAGAGTTTTTCGTTTGCTCATACTATGTAATAAGAAAGCGAAGGAGAGAGGGTGAACAACATGAGAAGAAGTCGCCGTAAATCGTTTGAAGAACTTGTAAATGAAAATAAACAACAATTATTAAGCGATCGTGATGCAATTGATCGCATTGAAGAGCGCATCGAAAAACGTTATGAAATGAAACTTTTTAAGCAAGCTGAATAATTCTTAACACTAGTACGATACTAGTGTTAAGGAGGCGATAGTAATGGGTAATCCGAAAAAAAATTCAAAAGACTTTGCACCAAATCATATTGGAACACAATCGAAAAAAGCTGGTGGAAATAAAGGAAAGCAAATGCAAGATCAAACAGGTAAACAACCGATTGTTGATAACGGTTAAAAAGGAGAATGTTATCATTCTTCTTTTTTGTGAGGAAATGAAAGATGAGTTTTTAGCAGTAATATGAAAAAAAGGGCTGACTTTTGTCAGCCCTTTTTCGTAATCGTGAAATTTTCAACGAGTAAACGCCAATTTTGCGGGAATGGTAAACCGATTTTCCAGTAACTAATACCACCTATACCTTGTTCTTTCATTAAATTGAATTTACTTTGAACAGACCGTGAATCTTCAAACCAAACTTCGTGTTGCACGCCGTTTTCATCAAAATAATTAAAATGAGGAGCTTGGGCTGTGAAATCATAACGAATAGGAACATTATATTTACGAGCTAGTGCAACAGCTGCGACGGAGCTAATTGCTTTTGCAGGTGGATTTCCTTGTTTAAATGGAAGTTTCCAATCAAACCCGTATAAATTTTGCCCCATCATAATTTTTTGTGGAGGCATTTGAGATTTTGCATATTGAAGTACTTCTTTCACTGGACCGATAGGAGAAATCGCCATCGGTGGCCCGCCCTGCCATCCCCAGTCATATGTCATAATGACGACGAAATCAACAATTTGCCCTTGCGCTTTATAATCATGAGCTTCGAAAAATTTGCCCTTTTGATTGGAACTTGTTTTCGGTACGAGAGTTGTGCTCAATGTGTACCCACTAGGTAAGCGTGTTTTTACATTTCGTAAAAAGCGATTATACGCCTCGCGGTCTTCAGGTGCTACACTTTCGAAATCGAAATGAATGTCTCGCATGCCATATTTTTCAGCTGTTTGCAAAATGTTAGTAATAAATTTGTTTTGAATCGTTGCGTCGCGTAAAATAACTGATGTTAGATCGGCACTGAAATTACCATTTTCAATATTTGTAATAACGAGCATAGGGATTGTTTTACCTTGCGTTGCAATATTAGCAATTTTAGCTGTTTCAGTAGGTTCTTTTAATGTGCCATCTCTTTTTGCCTCAAAACTAAAATAGGCTAAGTATGTTAAAAATGGATTGATGGCGCGTGTCGCATTAACTAAACTCTCTTTAATCGGTATAGTTGAAGGTTGTAAATAAGCGATGGATTCTACAGCTCGTTTTGTGCCTTTTGGTACATACAATTGTTGTCCGACATGGAGAATAGATTTTAAAGATAAATTATTAACTTTAGCTAAACTAGCGAGGGGGACATTATATGTTTGAGAAATTCGATATAGGCTGTCACCAGGCTGTACATAATAATTATTTCCTTTCGTATTAACGATAAGTGCCTGACCAACAACGAGCGTTTCAGCTGGATTTAGTCCATTGTCTTTTACTATTTCGTCAGGTGTTGATCCATATTTTGATGCCAAGCTATATACGCTATCACCACTACGAACAGTTACAATTTGAATCATATGCTGGCTCCTTTCAGTAAAAGATTCACTGTTTTTATTTTATTTTTGATGTTACTGTATTATGATTAAATGTATGCAAGGTAGCAGAAGTGAAAGAAGGCGAATACATATGTTTGTAGCAGAACATGAAGTTGAAATCCGTTATGCGGAAACAGATCAAATGGGTGTTGTTTACCATTCAAACTACTTAGTGTGGCTTGAGTTAGGTCGCACGAAACTTATACAAGATTTAGGTTTTTCATATGTTGAAATGGAGAAAGAAGGAATTATTTCTCCTGTGTTAGATTTACAAATTTCATATCGTAAAGCGATGCGTTATGGAGAAAAGGCAATCGTAAAAACATGGGTCGATACTGTGAGCCCGCTTCGCGTTGTATATGGATATGAAATATATAATGGTGATGGTGATCTTTGTATTACTGCAAGTACGACGAATATTTGTGCGAAAAAAGAAGGGTTCCGCCCTGTATCATTTAAAAAGTTATATCCTGAGTGGTATGCGAAATATGAGGAAATTAAGAAAAAATAAAAAAGCGTGGCAGAAGCCGCGCTTTTTTATTTTTCATAATTAAATTGTGGGAAGTCGTCACCTTCATGAAGTGTAACAGATAAATTATGTCCATCGAAGAACCATTCATCATCGCCTTCAATAAAGAAGTTAATACCTTCTTCTTGAATTTGAACAGCAGGGTGTGCAGGATCATCTTTACGAATACCTAAAGAAAGTCCTTTTTGCACAGTACTGCAACCACCGTATTGTACGAAAAAGCGTAGTGTTTCATTTGATTGTAAGTTTAATTCATTTTTATACCATTGTGCTGCTTCTTTTGTTACGGAAAGATTCATGTATAGTTCCTCCAAGTTATGTTGCTTTTTCTTTAGTATAAAAAATAACGCAAAAAGACGCTATTAATATGCTTCACGTTTTCTTTTTGCGTTATGTGGGTTACGATCTTATTTTTGCTTTTTTGAAAAGTTTGCTTTTGGTTCAGTTTTATTTATAATTCGTCCGATATTTGCACGGTGTTTATAAATAACCATACCTGCTAATAAACACATCGCAATAATGAAGATTTTATCCCCGCTAACAATGGATGCAATAACAGCAACAACTGCTGTTACCATAGAAGAAAGTGATACGTATCTTGTTGTAAATAAAAGGGTGAAAAATACAACAGCCAATATTGCAAAAACAACTGGTGAATAGCATAATAGCACCCCAGCAGAAGTTGCAACTGCTTTACCACCACGGAATTTCGCGAAGATCGGGTAGACATGTCCAAGAACAGCCGCTAACCCGAACCATAGTGGGTGAATATCTAATCCGAAAATCATTGGTAGACTTGTTGCTAATGTCCCTTTTAAAATGTCAGCAATTGTAACGGTAAAACCTGCTTTTTTCCCTAATGTACGGAATGTGTTTGTTCCGCCTAGATTACCGCTCCCGTGCTCACGAATATCGATTCCGTAGCCAATTTTTCCAACAACTAGTGCAAATGGAATCGAGCCAAGCAAGTAGGCAACGATAAATAAAAGATATGTAGTAACCATAAGTTCAGTCTCCTTTATTCAAATGTGTTGATAAAGGGTAAAAAGAGTTTTTCCCGTATATTGTACCATACATTTGTAAAGAGCACATTTCTTTTTTGTAAATGAAAAATTCATTATTTCGTGAAAAAAATTTCACAGTAATGTTACATTTCTCACAGAAACAGCAAGACTATATGTAGTAACATTTTAATCAAAAGACAACAACATATTGGTGGAGGGTTATAAATGTTACAAAATAATACACGTGGAGAAGAATTAATGAAAGTGTTCGAGACGATAGTCCACGGCAATGAACAAGATTTAATGCAAGAAAATGCAAATGTAGACGGCCGCTCTCCAATGGGTGTAATGGGAACGTTCGCATCTGAGAGTGCAAAATATTATGCTGTTGAGAATTTATTGTCAGATCAAGTGAAAAAAGCGATAAATGAAAATATATTATATCCACATGATTTAGATTTTTATGCGACAGGAACGACGACTTGTTCGCAAATTCCGTTAGCGCAAATGCTTGCTAACGGTTTTCATACTGGACATGGACATATGAGACAACCACAAGACATTAAAAGTGCATTGGCTCTTTCGTCTATTATTTTTCAAGCGAATCAAAATATGCAGCATGGCGGTCAATCGTTTGCACTCTTTGATATTGATTTAGCACCTTATGTACGAAAAACAATTGAGAGACATAAAAAACGATTACAATCATATCCGCTTACGAAAGAACAAATAGAAGAATTTGCATGGAAAGAAACGGAAAATGATACGTATCAAGCGTGTGAGGCTTTCGTTCATAATTCGAATAGTATGCATAGTAGGGGCGGAGGACAAGTACCGTTTATTTCTATTAATTACGGAACAGATACATCAAAAGAAGGAAGAATGTTAATTAAACAACTATTAAAAGCAACACAAGCTGGACTTGGTAAAGGAGAGACACCAATTTTTCCGATTCAAATTTTCAAGATGAAAAAAGGTGTGAATTTTGAAGAAAGTGATCCGAATTACGATTTATTTGAATTAGCATTAGAGACAACTGCAGAGCGATTATTCCCTAACTTTTCATTTTTAGATGCTCCGTTTAATACAGTGCATTATGATGGAAGACCAGAAAGTGAAGTATGTTACATGGGATGTCGTACCCGTGTTATGTCTAATATACATGGAGAAGAAACAGCGATTGGTAGAGGGAATTTATCATTTACGTCTATCAATTTAGTGAAATTAGCGTTAATTAGTGGTTCAAAAGAAGCATTTTTTGAAGCGCTAAACTACTATTTAGATTTAGGAATTAAGCAGTTATTAGAAAGATTTGCGTATCAATGTACGAAGCGAGCAAGAGATTTTCAGTTTTTATATTCACAAGGTGTATGGCGTGGTGGAGAAGCATTGCAGCCTGAAGACTCCGTAGCTTCGATTTTAAAACAAGGGACGTTAAGTGTTGGTTTTATCGGTCTTGCGGAATGTTTAGTAGCTTTAACAGGAAAGCATCATGGGGAAGATGAAGAATCATGGAAACTTGGGTACGAAATTATTTCCTTTATGAGAGATAGAATGGATAAAGCGACAGAAGAACATCAACTAAATTTCTCGATAATTGCAACTCCAGCAGAAGGATTATCAGGAAAGTTTGTGAAAAAAGATAGAGAAGAATTTGGCGTGATTAGCGGTATAACGAACCATAATTACTATACGAATTCATTCCATATTCCAGTTTATTATAACATTCAAGCGATAAATAAAATCCGTTTAGAAGGCCCGTTCCATGCTCTCTGTAATGGAGGACACATTACGTATATTGAACTGGACGGAGCAGCGATGCATAACAAAAAGGCATTAAAACAAATTGTACAAGCCATGGCAGAACATGGCGTTGGATACGGTTCAATTAATCATCCTGTTGACCGTTGTAAGTGCTGTAGTTATCACGGGGTTATTGGAAATGAATGTCCAAGTTGCGGGAATGAAGATGAGGCTAATATAGAAAGAATTCGCCGTATAACAGGCTATCTTGTAGGAGATATGTCGAAGTGGAATAGTGCGAAACGTAGTGAAGAGATAGATCGGGTGAAACATAAATGAAAGTGATGAATATTATTCATGATAGTGTAGTAGATGGAGAAGGATTGCGGACAGTCGTGTTTTTTGCGGGCTGTCCGCATCGTTGTGTCGGTTGCCATAATCCGAAATCGTGGAATATTTGCAACGGAACGGAAATGACAGTAGAAGAAATTGTGAAAGAGATTGCAAGTAATCCATTAACTGATGTAACATTTTCAGGTGGAGATCCATTTTTTCAAGCTGCTGAAGTGAAAAAGGTAGCAAAAATCGTGAAAGATTTGAAAAAAACCCTATGGATGTATACAGGTTATACGTTAGAAGAGATACAGAGTTCCCAAAATAATGATATGATAGAGTTGTTACATTATGGGGATGTTTTAGTCGATGGAAGGTTTGAAATTGAGAAAAAAGATTTAACACTTCCATTTCGCGGAAGCTCCAATCAACGTATTATTCGATTGAAAGAGTAAAAAGGCGGGATAGATTATATGAATAAAACAGTATTGCTTGTTGAAGACGAAAGAAGATTACGTGAAATTGTTAGTGATTATTTTCGTAATGAAGGCTTTGAAGTAATCGAAGCAGAAGATGGAAAGAAAGCGTTAGAGTTATTTGCAGAGCATGAAATTGATTTAATTATGTTAGATATTATGTTACCGGAAATAGATGGATGGTCTGTTTGTAGACGAATTAGAAAAGAATCAGCAGTACCAATTATTATGTTGACAGCACGTTCGGATGAGGATGATACATTGCTAGGTTTCGAATTAGGTGCAGACGAGTATGTAACGAAACCATTTAGTCCGAAAGTGTTAGTAGCTCGTGCAAAGACGTTATTGAAACGTGCGGATGGCGCGGTAGGAGTAGCGGAAGAAAATGCTATGTCTTTAGCTGGAATTGAAGTGAATCGTCTATCTAGAACTGTTTTAGTAGATGGAGAAGAAATTATATTGACACATAAAGAATTTGAACTTCTCGTTTATTTAATGGAGAACAAAGGAATCGTATTATCACGTCAACATTTATTAGACCAGTTATGGGGATATGACTATTACGGTGATGACCGAACGGTTGATACCCATATTAAAAAACTTCGAAATAAGTTAGGAGATAAAGCGAAGCATATCGGTACTGTTATTCGAGTTGGTTATAAATTTGAAGAATAATCTAGAACAATTTGTGTAATTTAGCCTAGGAAAATGGCAATTTTATACTCTCTTTTGAAGGTAGAATGTACAAAAAATACTTTTCTTGTCTACAATGTTAGATAGGAGTATTTTTTTAATTGGATTTCACGATGAGTTCACAAGAAGGACACAAAACGTGACTATACTGAAAATACGAATTCACCAGAGAGGGGAAATAAAACATGGGATATTACGACGGACCAAATTTAAATGAAGAGCATAGTGAAACGAGAGAAGTGAGAAAATCAGGTAGTAAAAAAGGCTATTTCTTCACAGGTTTAGTGGGAGCTGTAGTCGGAGCGGTTTCGATTAGTTTTGCAGCACCATATATGCCATGGGCTCAAAATAATGGAGCACCAGTATCATCATTTAGTTCGGATTCAAAAGTAGAAGGTACTGTAGTTCCTGTTGTAAATAAAGCGAAAAATGAAACTGATTTACCTGGTATGATTGAAGGAGCGAAAGATGTTGTTGTAGGCGTTATTAATATGCAACAAAGCGTTGATCCATTTGCAATGCAACCGACAGGTCAAGAACAACAAGCTGGTTCAGGATCAGGTGTTATTTATAAAAAAGCAGGAAATAAAGCATATATTGTAACAAACAACCACGTAGTAGATGGAGCGAATAAACTTGCTGTAAAGCTAAGTGATGGTAAAAAGGTAGATGCAAAGTTAGTAGGGAAAGATCCTTGGTTAGACTTAGCTGTTGTTGAAATTGATGGGGCTAATGTAAATAAAGTTGCAACTTTAGGTGACTCAAGTAAACTTCGTGCGGGTGAAAAAGCGATTGCAATCGGTAACCCACTTGGATTTGACGGAAGTGTAACGGAAGGTATAATCAGTAGTAAAGAACGCGAAATCCCAGTTGATATTGATGGGGATAAACGCCCAGATTGGCAAGCACAAGTTATTCAAACAGATGCAGCGATTAATCCTGGTAACAGTGGTGGTGCATTATTTAACCAAAACGGTGAAATAATTGGGATTAATTCAAGTAAAATTGCACAACAAGAAGTTGAAGGAATTGGATTTGCTATTCCAATTAATATCGCAAAGCCAGTTATTGAATCACTTGAAAAAGACGGAGTAGTAAAACGTCCAGCTCTTGGAGTAGGTGTCGTTTCGTTAGAAGATGTGCAAGCTTATGCAGTCAATCAATTGAAAGTACCGAAAGAAGTAACTAATGGTGTTGTATTAGGTAAAATTTACCCAATATCACCGGCAGAAAAAGCTGGTTTAGAGCAATATGATATTGTCGTAGCATTAGATGATCAAAAAGTAGAAAATTCACTTCAATTCCGTAAATATTTATATGAAAAGAAAAAAGTAGGCGAGAAAGTAGAAGTCACATTCTACCGTAACGGTCAAAAAATGACGAAAACAGCTACTTTAGCAGATAATTCAGCTACAAAGAATCAATAATCGAAATAAAAGAAAGTCTCTTTCATATTGAAAGAGACTTTCTTTATCGGCTATACTAAAGGAATAGGAGGGATTAATTATGACAATTGAAAACCCAACTCGTACGGAAATTGGTGAAGTGTTAAAGAAAAGCAAAACAATTGCGGTTGTTGGATTATCAGATAAGCCAGAACGTACATCGTATATGGTTTCAAAAGCAATGCAAGATGCTGGATACCGCATTATTCCAGTTAATCCAACAGTAAATGAGGTGCTTGGAGAAAAGGCAGTTTCTTCACTAAAGGATATTAAGGAACACGTTGACATTGTAAATGTATTTCGTCGCTCAGAGTTTTTAATGGATGTTGCAAAAGAATTTGTCGAGATTGATGCAGATGTTTTTTGGGCACAATTAGGAGTACAAGATGAAGATACATATAAACTTTTAAAAGAAAAAGACTATACTGTAATAATGGATCGTTGTATTAAAGTAGAACATGCGATGACAAAATAGTATAGACTTAAAGTTAGAAAGATTGATTCAGCCCTCATTATAGATAAGTAGGGCCGATGAACGAGGTGTTCATCATGAGATTTTTTAAAGGCTGTTTTTGGGGATTGTTATTTGTAATCCCATTTTGGATTTTGATCATTTGGATCATAATAAAGGTTTGGAATGTGTAATCTTGGAATACATATCCATTTCTCGTTGACAAACGATTATTTTTCTGAAATAGTAGCCTAGAGGAATCCTTGTGAGAAAACAAGGATTTTTCTATTGAAAATGGTATATAAAAGAGATAAGATAACTTGCCAAAACTATAGTCGAGGCGTTATTCTATAATAGAAACATATGTTCTGATTTTGGATTAGGAAAGGGGCAAGGAGTTTGGCGAAGCATCAGTTCCAATATAATGAAGATGCGATTCAAGTGTTAGAAGGACTTGAAGCCGTTCGAAAACGCCCGGGTATGTATATCGGGAGTACGGATAGCCGTGGATTGCATCATTTAGTATATGAAATAGTAGATAACTCCGTTGACGAGGCGTTAGCGGGATTTGGCGACGAAATTTCTGTCGTAATACATAAAGATAATAGTATTAGCGTTATAGATAAAGGGCGAGGAATGCCTACGGGAATGCATAAACTTGGGAAACCTACACCTGAAGTTATTTTAACTGTACTTCATGCAGGTGGTAAGTTTGGTCAAGGTGGCTATAAAACGAGTGGTGGTTTACACGGTGTTGGGGCATCAGTTGTAAACGCCTTGTCAGAATGGTTAGTAGTAACAATTAAACGTGATGGTAACATTTATGAACAACGCTTTGAAAATGGTGGCGTTCCTGCAACAACGTTAGAGAAAATCGGGAAAACAAAAGAGTCTGGTACAACAATGCATTTCAAACCAGATACAACGATTTTTAGTACGACAAATTACAATTATGAAACATTATGTGAGAGATTACGTGAATCTGCATTCTTATTAAAAGGAATGAAAATCTCAATAAAAGACGAACGTAATGATTTAGAAGATATATTTCATTATGAAACAGGAATTGAAGCTTTCGTTTCATATTTAAACGAAGAAAAAGATTCAATTCACCCGGTTGTATATTTCACTGGTGAACAAAACGGGATTGAAGCAGAACTAGCATTCCAGTTTAATGATGGTTACTCAGAAAATATTCTTTCGTTTGTAAATAACGTACGTACAAAAGATGGTGGAACACACGAAGCTGGATTTAAAACAGCAATGACGCGTGTGTTCAATGAGTATGCTCGTAAAGTTTCATTATTAAAAGAAAAAGATAAAAATTTAGAAGGTACAGATATTCGTGAAGGTGTAGCGGCTATCGTTTCTGTACGTGTACCAGAAGAAGTACTGCAGTTTGAAGGACAAACGAAAGGGAAACTTGGTACAAGTGAAGCTCGTTCTTCTATTGATGCCATTGTATCAGAGCATCTAGCTTACTTTTTAGAGGAAAACCCGGATGTAGCTACACTTCTTGTGAGAAAGGCAGTTAAAGCAGCGCAAGCACGTGAGGCTGCTCGTAAAGCGAGAGAAGAAGCACGTAGTGGTAAGAAAAAGAAAAAATCAGAAGGTACTTTAAGCGGGAAGTTAACACCTGCACAATCACGTAACCCTCAGAAAAACGAATTGTATTTAGTAGAGGGTGACTCGGCTGGCGGTTCAGCAAAGCAAGGGCGAGATCGTCGTTTTCAGGCGGTACTACCATTGCGTGGTAAAGTAATTAATACGGAGAAAGCAAAGCTTGCTGATATTTTTAAGAATGAAGAGATTAATACAATTATTTATGCAATTGGCGGCGGTGTAGGAAATGAATTCGCTGTTGAAGATATTAACTACGATAAAGTTGTTATTATGACCGATGCAGATACGGATGGAGCTCATATTCAAGTATTGTTATTAACGTTCTTCTACAGATATATGAAGCCACTTATCGAAGCCGGTAAAGTGTTTATCGCACTTCCTCCTTTATACAAGGTAAGTAAAGGGAAAGGTAAGAGTGAGGTAATTGAATACGCTTGGTCAGATGAGGAATTAGACGGTGTAACGAAAAAAGTTGGCAAAGGCTATATGTTACAACGTTATAAAGGACTTGGTGAAATGAATGCGGATCAATTATGGGAAACAACAATGAATCCTGAAACGCGTACATTAATTCGCGTGAAAATTGATGATGCAGCAAGAGCAGAGCGTCGCGTTACAACATTAATGGGCGATAAAGTAGAACCGCGCCGTAAATGGATTGAACGTAATGTACAGTTTGGTATGCAAGAAGAAGGAAATATTTTAGAAAATGAAATGATTATGGAGACGGAGGTGGAATAACATGCAAGCAGAGAAGTTTCATGACCTCCCGCTTGAAGACGTGTTAGGTGACCGCTTTGCACGTTATAGTAAATATATTATTCAAGATCGTGCACTTCCAGATGCACGTGATGGCTTAAAGCCAGTACAAAGACGTATTTTATATTCTATGTATGTAGAAGGTAATGTACATGATAAAGCGTTTCGTAAATCAGCTAAAACAGTAGGTAATGTTATTGGTAATTATCATCCACATGGAGATTCCTCTGTATATGAAGCAATGGTTCGCTTAAGCCAAACTTGGAAAGTACGTAATGTTTTAGTTGAAATGCATGGTAATAACGGTAGTGTTGATGGGGACCCAGCGGCAGCGATGCGTTATACGGAAGCTCGTTTATCACCAATCGCATCTGAATTATTACGTGATCTTGATAAAGAAACAGTTGAATTCGTGTCAAACTTTGATGATACGAGTGAAGAACCGGTTGTATTACCAGCAGCGTTCCCGAATTTATTAGTAAACGGATCTACAGGAATTTCCGCTGGTTATGCAACAGAAATTCCTCCGCATCATCTTGGAGAAGTTATTGACGCTACAATGATGCGTATTGATAAGCCAAATAGTACTGTTGATGATTTATTAACAGTTATGAAAGGACCAGATTTCCCAACAGGCGGTATTATTCAAGGGATTGATGGTATTAAAAAGGCGTATGAAACAGGAAAAGGTAAAATTATTATTCGCGGAAAAGCAGAAATTGAAACAGTGCGCGGTGGGAAACAACAAATTGTAATCACTGAAATTCCTTACGAAGTGAATAAGGCAAACCTTGTAAAGAAAATGGATGAATTACGTCTAGATAAAAAGTTAGATGGCATTGCTGAAGTACGTGATGAGACGGATCGTACTGGTTTACGAATCGTTGTTGAATTAAAGAAAGAAGTAAACGCCGAAGGTATTTTAAATTATTTATATAAAAATACAGATTTACAAATTCCATATAACTTTAATATGGTAGCGATCAATAATCGCCGTCCAACACTTATGACATTACCGAAAATTTTGGATGCTTATATTGGACATCAAAAAGAGGTTATTACGAGACGTTCACAATATGAATTAAGAAAAGCAGAAAATCGTCAACATATTGTAGAAGGTTTAAAGAAGGCATTATCGATTTTAGACCAAGTAATCGAGACAATTCGAGCTTCAAAAGATAAACGTAATGCGAAAGATAATTTAAGTGCAAAATTTGGCTTTACAGAAGCACAAGCAGAAGCAATTGTATCCTTGCAATTATATCGCTTAACGAATACAGACATTACGGCGTTACAAGAAGAAGCAGATGAGCTTAATAAGAAAATTCTAGAGCTACAGTCAATTTTACAAAGTGAAAAAAGATTACTTCAAGTCATTAAAACTGATTTGAAGAGAGTTAAGAAAACATATAGTGATGATCGCCGTGCTATTATTGAAGAACAAATTGAAGAAATTAAAATAGACGTAGAAGTGATGATTCCACAAGAAGATGTCATCGTTACTGTAACGAAAGAAGGATATGTGAAACGTACTGGATGGCGCTCACATAATGCATCAAACGGCAAAGACTTCGGTATGAAAGAGGGTGACATCTTACTTGAACGATTCGATACGAATACGACTGAAACAGTTCTTTTATTCACAAGTAAAGGGAACTATATATATCTTCCAGTATACGAAATGCCAGATATTCGTTGGAAAGATTTAGGTCAGCACGTTGCAAATATCGTTTCACTCGACCGAGATGAAACGATCATTTGGGTAACGGTTGTACCGAACTTTGAGGAAGAAAAACGATTTATCGTATTTGTAACACGAAATGGTATGATAAAGAAAACAGAATTAAATCAATATAAAGTTCAGCGTTATTCAAGGGCATTCGTTGCTGTAAACTTGAAAAAAGGTGATGAAGTTGTCGATATATTTGCGACAGATGGAACGAGTGATATCGTTCTTGCTACACATGGTGCATATGCACTTATTTTCCATGAAGATGAAGTAAGTCCAGTCGGTGTAAGAGCTGCTGGTGTGAAAGCAATTAATTTAAAAGAAGATGACTATGTCGCTTCTGGTAAACCGTTAAATGGTGACAAAGATCAACTTATTCTCGTAACGCAGCGCGGTGCTGTAAAACGTCTAAAAGCATCAGAAATTGAGAAATCAACGAGGGCGAAACGAGGTCTTGTTATTTTCAAAGAGTTAAAACGTAATCCATACCGCATTGTCGGTATTGAAATTGTTCGGGACGATGAATTAGTTTATATGAAGACAGAGAAAAATATTGTAGAAGAGATTGATCCGAAAGCGTATCGAAATAAAGACCGGTATAGTAATGGTAGCCTAGTGCTAGATGTTAATGATACTGGTGAAGTAGTAGAAACGTGGACGAAAAAACGACCGGAGTAAAGTGAAACTATAATCAGTGGGGATTTTGTTCATCCCCACTGATTATTAGTTGAACCAATCGGACTTTAACGGGCAGTTGGTCTCCCATCTAACTCCTTCGCGGTCGGGAGCCTTACTGCCCGTTCAATCGGGTTAAAAAAAACATCTTGCTATGAATAGTAGCAAGATGCTTTTTTCTAGGCAATTTATTATGTAAATAATAATAATCTTGTTATAATAACTGGATGAAATCGTTCTCATAAAGCGAAACTTTAATCAATGGGGATTTTCTTTATCCCCACTGATTATTAGTTGAACCAATCGGGCTTTAACGAGCAGTTGACTCCTCACCTAATTTCTTAGCTTTCGCTGGATTTTGAGTTAGGAATCTTACTGCCCGTTAAAGCTGGACAAATGGAGGGGCAACATGAAAAAAATAGGTGTAGGGATTGTAGGATTTGGTTTTTCTAGTACGACATTTCATATCCCACTATTACAAACAATAGAAGAATATGATATTCGTGCTGTATTATCCTCAAAAGAAGAGGTAGTAAAAGAAACATTACCAAACGCTAATGTTGTTAGTACAATTGATGAATTGGTGAAGCGAGCTGATGTTGACTTAGTTGTTATTACATCACCTAATACAACTCATTTTCCATATGTAAAAGAAGCAATTTTAAACGGTAAGCATGTTGTTGTAGAAAAACCATTTGTTGTTTCAATTGAAGAAGGGGAAGAGCTTATTTCATTAGCAGAGCAGCATAATGTAATGTTAAGCGTATATCATAATCGTCGTTTTGATAATGATTTCTTAACAATTAAGAAATTGTTAGGAGAAAACAGAGTAGGGAATGTATACGCATATGAATCAAATTTTGATCGTTTCCGTCCACATGTGCGTGATCGATGGAGAGAAAAAAATCTACCAGGTTCCGGTATATTATACGATTTAGGATCGCATTTAATTGACCAAGCGTTATCAATATTTGGGAAACCAGATGCGATAAGTGCAGATGTAATAAAACAACGACCAGGTGCAGAGGTGGATGATTATTTCCACATAGTACTGCATTACGGAGCTAAACGTGTCATTTTACGTAGTAGCAGTTATGTGAAAAAAGCTGGACCGCATTTTATAGTGCATGGAGAGAAAGGTTCTATCGTGAAGTACGGTATGGATTCGCAGGAAGAGCAATTAAAAAATGGAATGAAGCCAGGTGATAATGGTTATGGAGTAGATGATGAAGAGAATTTTGCTACTTTAGAAACAGAAGAAAGCTTAGAGCACATTCCAACAGAAGTCGGTTGTTATGACAATTATTATAAAGGTGTACGAGATAGTATATTAAATGGTGAGAAACTACCTGTAACAGCAAAAGAAGGCTTAGATGTTATTAAACTGATTCAATTAGCGATTGAAAGCAGTGAAAAGGGTAGAGTCATTTCTATAAAATAAAAAAGACACGAAATTCGTGTCTTTTTTATTAGGAATATGTGAATATGATTAATTATTTAGTTTAGTCGTTTATCATACATTAATTGGATTTGTATGCCATAAGGATCTTCAATAATACCATATGCTTCACTAAATATATTTTTTTCTAGGGGAGAGATTATTTTCACATGCTTATCGGAAATTAAATTATTATAAAACCTTTGTACTTCTTCTAAATTAGCGCTTTGAATGCAAAGTGACATGTTATTTCCAACGTTATAACGTTCATTAGGCTTCATTGTATCTTCTGCTATCATTAGCTTTGTATTCCCAATTTGTAAAACAGAGTGAGCAATATGATCTTTATTTTCACTTTTAATTTTAAAAGAACTATCTTTTTTCGCCAGTTCTTCATACGTAACAACCATTAACTTTTTGGCTTCTAAATGACGTGTATAAAAGTTAATTGCCTCCTTTGCTTGCCCATTCATTGAAAGAAAAATAGCTATTTCTAATGTCATAAATATATAACTCCTTTATTAGTTGATAATTATAATATAGATTAAAAGGGTTTCAATACATGACACCTTTTTGGGAGGGAAATATGAAAAAAACGGAACGAATAAATGATATGCTTATTTTCTTAAATAATAAAAGATATTTTAATTTAAAAGATTTAATGGTTAGATATGATATTTCTAAAAGTACCGCTTTGCGAGATATTCAATCATTGGAAGAAATAGGTGTACCCATATATTCTGAATTGGGTAGAAATGGAAGTTATAAAATTATAGAAAATAGTGTTTTATCGCCAATTTATTTTAGTGTGGATGAAATGTATGCCTTATATTTTTCAATTCTTACGCTAAATGGATACAAGACAAAACCATTTAATGTAGAAAGTATTGCGCTTGAAAATAAATTTAAACATGTATTACCTGATAATGCGAGTAAAAATATTTCAATTATGGAACGAACGCTTTCCTTTGAAGTAACAAATCATAGTAATTTTAGTCCGTTCTTAAAAGAAATTTTACAGGGGATTTTTGCTGAGCGAGTTTATCATTTAACATATTTAAAAAAAGGTGAGGAGAAAGCATTGGTTGCCCAATTTATTCGAATAGAATCTAAATTTGGCCAGTGGTATGCTAAAATCTTTAATTTTGAGACGAATAATGTTCAAATAATTAGATGTGATAAAATTCTTTCTATTGTGGAAACGAGCAATATTAATCCAAAAAATCTTGAAGAATTATTAAGTTATCTTACTACTTTTCACAGAAAGCCGGATGCAATTAATTTTAGCGTCATTGTTAATCAAAAAGGAAAAGACATTTTTGATAAAGAGAATTACCCTTCCATGAGGATGCAAAAGGAAAATGAAAATTACATTATAACAGGCTATTTTAACAAGCAAGAATTTGATTTTATTTCAAATTATTTTCTGAATTTCGGTGAAACGATTATTTCAATTCAGCCTGTTATGCTAAAAGAGTTAATCTATAATAAGGTGTTATCTATAAAGAAGCATTTAACTTCTTTAAGATAAAGTTAGTTTTAGACATTTTTTGATATGAAAAAGCCCTTGCGATTTAAATATCCAAAGGGCTTTTTGGTAATTCTATTTGTTCTTTAGAAAAATTATTTTTCTGGGACGGAGAGTCCATAAAAGAACATCGTAACGATATCTTGTATATGTTTTTCACGATCTCCTTCAAGAAGTTGTGCTCCAAATTCATCACCTAATTTTGTAAACATTTGAATGTAAAGTAACATCATTTCTTTAGTAAGGTGAGGATTAATTTCGTTTTTGCGCTGCGCTCGTTCTAATATTTCTAAATACCAGGGCAGGATTTTTTCATTTTGATAACTATAAATAAACTTCCGGAGTTCTTCGTCCCTTTGCATTATTTGTAGTAACATATCAGGTTGAAATAACCCGCCAGTATTCATTTTTCTTACAATCATTTTTTGCATCATATCATGAAAAGGTAATTTTTCTTCTGCAAGCTCTTTATAATATTGAAATTCAGATATGATAAATTCTTGTATAAGCTCCCTAAATAACGCATCTTTACTTCCGAAATGATTATAAATTGTAACTTGAGAAACGTTCGCTTCTTTTGCGATATGTTCTATTTTCACTTCATTAAATCCACGTTCTGAAAATAATACGAATGCTGCTTCTTTAATGGCACGTTTTTTCTTTTCTTTTACTCTTTCAAATCCGTTCAATGCAATCACCTCACTTAAAATATACAAGAAAAAATAATGGAAAACAATAATTTTGAAATATGGACTAATAAATATTTCAAAAAGTTGTTGCGAATATGAAAGATGAGGAGTACAATGATTTTGAAATATCACATATTAAATATTTCAAAAAATGAGGTGGAATTATGATTTCAGTTCAGGATGTCACAAAACAGTTTTCGAATGGAAAAGGTTTGTTTCATATTACATTTGATGTAAAAGAGGGAGAAGTATTTGGTTATTTAGGACCGAATGGTGCCGGGAAATCAACGACGATTCGTAATTTAATGGGATTTATAAAACCGACAGCTGGTAAAGCGACAATTTTTGGATTAGATTGTTGGAATGAAGCAGCGAAAATTCAAAGGGAAGTTGGTTATCTACCGGGTGAAATTTCTTTTATTGAAGGAATGAACGGATTAGAGTTTTTAAAATTAATGCAAGGAATGCGTGGATTAAAGGATACGACAAGACGAGATGAACTGATAGATCGTCTGCAATTTGATGTGAAAACACCGATTCGCAAAATGTCTAAAGGAATGAAGCAAAAAGTGGGGATAGTTGCTGCATTTATGCACGATCCAGAGGTGTTAATTTTAGATGAACCAACATCTGGACTTGATCCACTTATGCAGCAAGTATTTATAGAATTAATATTAGAGGAAAAGCAAAGAGGAAAAACAATCCTAATGTCATCACATATTTTCACTGAAATTGAGCGTACGTGTGATCGAGTAGCGATTATTAAAGATGGTCGACTCGTAACGGTTGAAAATATTCACGATTTACAAAGTATGAGACGACAGGTAATAGATGTAACCGTATCATCGCAAGAAGAGATTGAATCTCTTACAAAGTGTAATTTGCAATTTGAAGTGGTAAAAGGTAGAGAGGCATCTATCATTGTACAAGGAAACTATCAAACTGTTTTACAAACAATTTCAAACTATAATGTAACGGCACTTCAAACGAGAGCGATGGATTTAGAACATTTATTTATGCATTATTACGATAAGAAAGAAGGGGTAACGCATGAATAAGCAATTATTTTTAGCTAGTTTGAAAGAAACACAAAAAAATATTTTGAGTTATGCGTTTGGTGCGGCTTTATATTTGTGGTTATTAATTTGGATATTCCCGTCAATGGTATCAGCGAAAGGGCTAAATGAACTAATAGCTGCCATGCCTGATAGTGTGAAAAAAATCGTTGGTATGGAAAGTCCGATTCAAAACGTAATGGATTTTTTAGCTGGTGAATACTATAGTCTATTGTTTATTATCATTTTAACAATTTTTTGTGTAACAGTTGCAACACATTTAATTGCTCGTCATGTAGATAAAGGAGCAATGGCATACTTGTTAGCAACACCTGTATCTAGAGTGGAAATTGCTATTACACAAGCTGCTGTTCTCATATTGGGACTTCTGATTATTGTATCTGTTACGTATGTAGCTGGGTTAGTAGGTGCAGAATGGTTTTTACAAGATAATAACTTAAATAAAGAATTATTTTTGAAGATAAATGTAGTCGGAGGGCTCATATTTTTAGTCGTTAGTGCGTATTCATTTTTCTTTTCTTGTATATGTAATGACGAAAGAAAGGCACTAAGTTATTCAGCGAGTTTAACTATCTTATTTTTCGTATTGGATATGGTAGGTAAATTAAGTGATAAGTTAGAGTGGATGAGAAGTCTATCATTATTCACGCTGTTTCATCCGAAAGAAATTGCTGAAGGAACGTATAATATATGGCCGGTAAGTATAGGTTTAACTGCTGGAGCACTTTGTATTTTCATAGTAGCAATTGTAGTTTTTAAGAAGAGGGATTTACCGTTGTAAAGTAGAAAGTCCACTGAGAAAGTGGGCTTTTTTTATTTGTAAATTAAATCTAGTATGTTTATTACATAACACTTATAAAGGATATTTGTCTTTTTATTTACAAAAATATTCAAAAAAATGAACCTTTTCCTAGGTTCCTACGTCTAATACATGTAAAGTTAAATTTGAAGTGAGGATGAAACAGGAGGAGCAATTGTGAAAGTAATCCCTTTATATAAAATGATTATAAAAGAAGAAACCGATGTTTCTTTAGCGAAAAAAGGCGATCATGAAGCCTTTATAACGCTTATACATACAGAAAAAGTGAAGATGTATCGAATAGCAAAGGCGATGTTACGTGATGAGACAAATATAGAGGACGCGATACAGACAACAATTTTAAAAGCTTATGAAAATATAAAAAAACTAAAAAAAGAAGAGTTTTTTCAAACTTGGTTAATTCGAATTTTAATGAATGAGTGTAACAATATTATTAGAGCGTATAAAAATGTAATTGTGACAGAAGAGAATGATTACAATATGAGTGCGTGTGATCAGTATGAAGATATAGATTTGTATAATGCGATTCAATCGTTACATGAAGAATTAAGAGCTGTTACGGTGCTTTATTACTATGAAGATATGAATCAAGATAGTATTGCGAAGCTGTTAGAAATACCGAAAGGAACAGTGAAATCAAGATTATCGCGTGCGAGGGAACAACTACAAAAACGATTAAAGATGGAATAGGGGGTGTAAAGGGTGGATAGTGAAAAATTATTTGATGAGAAATTAAAAAAGAGAATAAAAAATGAAAATGTTATAGTACCTCCAGAGTTAAATGAGAAGATTAATGGTACACTACATAATCTTCAGGTAAAAAAGAAGAGTTACAAAATCCATATGATGATAATTAGTGCAGCGGTTTGTATACTTTCAGTGGTATCTATGTCTGAGTTTTCTATACAAAGTTTCGCGCAAAACGGTGGAGTATTTGAATATGTAAAGAAAAAAGCGTTTTCTGATTATGAAAATGAAGAAGAAATAAAATCAAATGTACATTATCCAGATAAAGAAAAGATTCATCAAAAGATGCTAGATTCTATTGATTATTTTAAAAATAGTTCAGGACAATTTGAGGAATATTCTAGCTCATCAAGAATTGCTACAACATATAAGTATGCAATTGATACGGAAAAACAAAGAGGTATCTCTTCGAAAGAAGATAAACTAGCGAAAAAACGAACAATTATATATAACGAGGGCAAGAAAAAAGAGTTTGATGATGAGAAGTATACCTATAAAGAGACAAAATGGAACCCGAAAGAAAGAAACAATGAATTATTAAAGTTAAATCCTACGGAAAGGTTATTGAGAAAATCAGGTGAAAAAAAGCGATATGATGATGAATATGTAGGACTAGCGAAATATAGTATTCAATCAGAATTCGCAGATTTGTTAATTCGATATAAAGATTGGAATTATAAAGAAACGAAATATCTTGGATTAGATTGTTACAAAATTGAAGGAGTCATCAATATAGAGATGCCTGTTAGCACCTCTGAAGATTTAAGAGGGAAATTCGAAATGGTTGTGGAGAAAAATACAGGGATTATGTTGAAATTTCTTAGTTTTCAAGAAGGCTTGATTCAATATTCACTTACGACAGAATGGATACAAATAGATAAGGGATTGAAAGAAAGTATGTTTCAAAAGGATAGCGCTAAATATGAAAAACATATTGGATGAATAGAAACAGGAGGAGAGTAAATGGGGAATCATTCATCTTTAAGAGAAGAGAAAAATAAGCAAAAATATAAAAAGAAAACGATAATAAGTTTACTACTAGCGGTATTGCTATTTGGTGGAATTGGCTATGGAGCCTATGTATATATGAAAACTTCTAGTCTCGTACAAAAATCTAATTTGAATTTAGCACGAGGTGAAAAATCCAATTTACGTGAGAAATCTGTAAAGCCAATTGCAAATCATGTTTCACTTTTAATTATGGGAATTGATGAAAATCAAGAACGACAAAAGGAGTATAATGGTGCATTTCATACAGATGCATTATTGTTAGCGACTTTTAATAAAGACGATAAAACAGTGAAATTAACGAGCATACCGCGTGATACATATACATACGTTCCAGTTGAAAAGAAAAAAGATAAAATAACCCATGCATATGGAAGTGGTTTCGTTAAAAATGGTAAAGATGGAGGACCGCAAGCTTCTGTGGAAGCGGTAGAAAAATTGTTACAAGTGCCCGTTGATTATTTTGTGAAATTTAATTTTGGTTCCTTTACTAAAATTGTTGATGGGTTAGATGGTATTGAAGTAGATGTCCCAGTTGAATTTACGGAGCAAAATAGTAAAGATGAACCTGATGCGATTCATTTGAAAAAAGGATTGCAAAAATTAAATGGGGAAGAAGCACTTGCACTAGCAAGAACGCGCCATATTGATAGTGATGCGATGAGAGGGCAGAGGCAACAACTTGTTATTGAATCGATTTTAAGTAAATTAAAAAGTGTAGGATCGATTACGAAGCTAGAAAAAATAGTTGAGGCAGTTGACGACGATTTTAAAACAAACTTAGTAATGGATGATATTTTATCTTTTTATAAATACGGTTTAAACGGTTCAGTTGAAAAAATACAACTAGCTGGTGATGATTTATATTTACCTAATGGTCCAAATGGGCAACGTGTATATTATTATAATCCTAATAAAAAAGATTTGCAGAGTTTGAGTAATACTCTTAGAACACATCTAGGGTTAAGTGAAAAGCAAATTGAGGAGAATTAAAGCAGACGTAATGTCTGCTTTTTATTGTGTATAATAGTATGTCATTTATTCTTAAATGTTATATACTATTTTCAAATTAAAGATAATAGTGTAACATAAAATTGTGGTTTAAGTTAAATAGCAAGGGGGCTATCACATAGAATAAATGTTATTGCTTAAAATAGTTTGGGAGAAATGAAAATACAGGGGAGTAGCAAAAATGAGAATTGCAAAGAATTTAACATTCCAAGTTATTGTGGCCATTATTTGTGGTATTGCAGTAGGGGCAATTTGGCCGAGTGTTGGACAACAAATGAAGCCAATTGGTGAAACATTCATCAATATGATTAAAATGGTTATTGCACCGATTATCTTTTTAACAATTGTGCTCGGTATTGCAAGTATGGGAAGTATGAAAAAGGTAGGCCGTGTTGGTGGGAAGGCACTATTATATTTTGAAATTGTTACAACAGCGGCTTTAATTATTGGTATCATCGTAGCGAATGTTGTGCGTCCTGGAGACGGATTAGATCCCTCAAAACTAAAGGGCGGAGATGTTTCGCAATATGTACAAAGCGGACAAGAAATGAAATGGATGGATTTCTTTTTACATATCGTGCCGTCTAACATGTTTGAAGCATTCGCCAAAGGTGATATTTTACAAGTTCTGTTCTTCTCCATTTTATTCGGCGCAGGGTTAACGATGTTAGGGAAAAATGGACAACCGGTTATTGACTTTTTTGAAAGATTATCGAAAGTATTTTTTAACATTTTATCAATTGTAATGAAATTAGCACCGGTTGGAGCATTCGGTGGGATGGCATTTACAATTGGGAAGTATGGTTTAAGCACGCTCATACCACTTGGCAAATTAATGATTTGTGTATATGCGACAATGGCATTATTTGTTTTTATTGTTTTAAATTTTATTTGTAAACTGTACAAATTTAGTTTGTGGAAATATTTAGCTCACATTAAAGAAGAATTACTCATTGTTCTCGGGACATCGTCATCAGAATCAGTACTGCCGCGAATGATGACAAAGATGGAAGACTTGGGATGTTCGAAGCCAGTAGTAGGTTTAGTCATTCCGACAGGATACTCATTTAATTTAGATGGAACGACAATTTATTTATCGATGGCTACTATATTTTTAGCTCAAGTCTTTCATGTCGATCTTTCACTAGGTCAACAATTAACTATAATAGCTATTTTATTAGTTACATCTAAAGGTGCAGCAGCAGTAACTGGTGGAGGTTTTATTGTGCTAGCATCTACTTTATCTGCAATGAATGTTATCCCATTAGAAGGTTTAGCGCTATTACTTGGTGTAGATCGTTTCATGTCAGAAGCACGTGCTATCGTTAATTTAATTGGTAACGGTATTGCAACTGTAGTTGTTGCAAAAAGTGAAAATGAATTTGATGATGAGAAGTATACGAAAGTAATAGAGGAAATGAAAAGAGAAAAAATAGCCGGGTAAAAAGTCAGTTTTGCTGACTTTTTTTATTTTTGTAGGAAAGGAGTTTCTAAAAATATACATTATTTATTAACAAGAGCTCATAGATATTTAATGTGTAAATATGATAAATACCATTAAAGTGGTACATTTATATGAAAGAGAAATAGAATTTGAAGATCATATGGAATTTTTATGAATATTACTGTAAGAAAATAATTTTTTAAAAATTTTCAATAATAATACTTTACAAATTTTAAAAAATTAGTAGAATAAGAAGTAGTAAGAATCGTCTGATAAATATATAGAGAAAAACAGAATTATCAGAAAATTCTTGAATAGCTATCGTTTAGAATTAGGGAGGGTACAGAAAATGAAAAAGAAACAAATGAAAAAACTAACAGCAGTTGTAGCACCGGTTTTAGCAATGAGCATGGCGTTAACAGCATGTTCTACATCAGGTGGAGATAAGAAGACAAGCACAAATTCTAGCTCTGGTGGAGATAGTAAGTCAGGGGAAAAATTAGCAACGAAACAAGTGTTCAATAAAACAGAAAATCAGGAAATTCCAACAATGGATACGTCGAAGAGTACAGATACTTTGGGCTCTCAAATTTTAGGGAACACAATGGAAGGCTTATACCGTTTAGATAAAGAGAATAAACCAATCCCAGCTGCGGCAGAATCAAGCACGAAGAGTGAGGATGGTAAAAAATATACATTTAAATTACGTAAAGATGCAAAATGGTCAAATGGTGATCCTGTAACAGCGAAAGATTTCGTATTTGCATGGCAACGTTTATTAGATCCAAAAACAGCTGCTGAGTATGCATTCATTGCATTCCCAATTAAAAATGCAGAAGCGGTTAATAAAGGTGAAAAACCTGTAACAGAACTAGGAGTTAAAGCAGTAGATGACCTTACTTTAGAAGTTGAATTAGAACAAGCAGTACCATACTTCTTAAACTTAGTAGCATTCCCATCGTACTATCCATTAAATGAGAAATTTGTAAAAGAAAAAGGGGATAAATACGGTTTAGAATCTGATACAACTGTATATAATGGACCGTTCGTTCTTACTGATTGGAAGCATGAGCAAGGTTGGAAACTGAAGAAGAATGATCAATATTGGGATAAAAAGACTGTGAAATTAGATGAAATTAACTATAGTGTTGTAAAAGAGCCAGCAACTAATGTGAATTTATATGATAGTGGTCAAATTGATTTCTCCTTATTAACAGGTGAATTTGTTGACAAATATAGAAATAATAAAGAGGAATATGGGGTGTATAACGAACCAAGTACGTTCTTTATACGTTTAAACCAGAAACGTGGTGGACAAGATACACCATTAAAGAGCAAGAAATTACGTGAAGCAATTGCGCTATCAATTGATAAAAAGAATTTAACAAATGTTATTTTAAATGATGGGTCAAAACCTGCAGATTATTTAGTGCCGAAAGGCTTAGCAGCTGGACCTGATGGGAAAGACTTCCAAGAAACGTTTAAAAACGGTATTAAACCAGATGCGAAAAAAGCAGCTGCTGCATGGGAAGAAGCGAAAAAAGAACTTGGAAAAGATCAAGTTACAATTGAGTTTTTAAACTATGATACTGGTAATGCGAAAAAAGTTGGGGAATATGTAAAAGATCAAATTGAGAAAAACTTAAAAGGTGTAACAGTAAATATTAAACTGCAGCCGTTTAAACAAAAACTTAAATTAGAATCAGATCAAGATTATGATATTTCATATGGTGGATGGAGCCCAGATTATGCGGATCCAATGACATATTTAGATATGTTTGAAAGTAAGCACTCTCATAACCAAATGAGTTTCTCTGATCAGAAATATGATGAAATAATTAAAAAAGCTGGTGGGGAATTAATGAGTGATGCGAAGAAACGCTGGGAGGAACTAGGAAAAGCAGAGAAACTACTTCTTCAAGAAGATGTAGCTCTTGTACCTTTATATCAAAGTGCTAGATCTTATGTTATGAAACCGCATGTAAAAGGTGTTGTTAAGCATAATATTAGCCCAGAATACAGCTATAAGTGGGCATATGTTACTGAAAAATAATAGAGTTGAAAAAGCATTTAAAAGTGGCTTAGCTACTTTTAAATGCTTTTTTTGTGAGCTTAAAATACTAATTTTTAGTATGGTTAAATAGAGGAGAATAAGGTGTATAGTATGTACATATAGTAGATAGAAGATAAATCCTACTAAATAAAAAACAGAATATTTAAAATAAACCTATTTGCAATTACGGAAAAAAGGGTAGAATGACATTAGTTGTAATCTTCTAAAAAAAAGTCTTTAGTAAGGGGTCTCTCAAGGGTTGGTAATGTACATATAATTAGGGAGGGTACAAAAATGAAGAGAAAAAAATGAAAAAGTTAACGGCAGTTGTAATACCAGTTTTAGCGATGAGTGTTGCATTGACAGCATGTTCTGGATCAGGTGGGGAAAAGAAAACGACTACTACATCAAATAGTGGGGAAGAAAAAAATCTGATATTAAATATGCAGCGAAACAAGTATTAAATCGTACGGAAAACCAAGAAATTCCGACGATGGATACTTCTAAATCTACTGATACATTAGGTGCGCAAATTTTAGGGAACACGATGGAAGGCCTATATCGCCTTGATAAAGATAATAAGTCAATTCCTGCTGCGGCAGAGTCTAGTACGAAAAGCGAGGATGGCAAAAAATATACATTTAAACTACGTAAAGATGCAAAATGGTCAAACGGTGATCCTGTAACAGCGAAAGATTTCGTATATGGATGGCAACGCTTACTTGATAAAAATACAGCGGCAGAATATGCGTTTATCGCTTTCTATATTAAAAATGCAGAAGCAATTAATAAAGGTGAAAAACCTCTAACAGATTTAGGAGCAAAAGCGGTAGATGATTATACACTAGAAGTAGAATTAGAAAAGCCAGTACCGTATTTCTTGAATTTAATGGCATTCCCATCGTACTATCCTTTAAATGAAAAGTTCGTAAAAGAAAAAGGAGATAAGTTCGGTTTAGAAGCAGATACAACGTTGTATAACGGACCGTTCGTTATGTCTTCATGGAAACATGAACAAGGTTGGCAGCTAAAGAAAAATGATAAGTACTGAGATAAAAAGACTGTGAAATTAGAAGAAATTAACTATAGTGTAGTAAAAGAGGTTGCAACGAAAGTAAACTTATATGATACAGGATCAATTGATTTTACATTACTATCAGGAGAGTTTGTAGATAAATATAAATCGAACAAAGAAGAATATGGTGAGTATGCGGAATCAAGTACATTCTTCTTACGTTTAAATCAAAAACGTAACGGACAAGATACGCCTTTAAAGAGCAAAAAACTTCGTGAAGCAATTGCATTATCAGTTGATAAAAAAGGCTTAGCGAACGTTATTTTAAATAACGGTTCAAAAGCAACAGATCAATTAGTACCAAAAGGGCTTGCGACAGGTCCTTGTGGTAAAGATTACCAAGGTGCATTTAAAAATGGTCTAAAATATGATCCGAAAAAAGGTGCAGCAGCTTGGGAAGCAGCGGAAAAAGAACTTGGAAAAGATCAAGTTACAATTGAATTGCTAAGCTATGATGATGGAACTGCGAAAAAGATTGCTGACTATGTAAAAGATCAAATTGAGAAAAATTTAAAAGGTGTAACAATTAATACAAAAATTCAGCCGTTCAAACAAAAATTAAAATTAGAAACTGCGCAAGATTATGAAATTTCTTATGCAGGTTGGAGTCCAGACTATGCGGATCCAATGACATTTATTGATATGTTTGAATCGAAGAGCCCGTACAACCAAATGAGTTATTCAAATCCAAAATACGATGAAATGGTAGGAAAAGCAGGTAATGAATTAATGAGTGATGCGAAAAAACGCTGGGAAACGTTAGGGAAAGCTGAGAAATTATTCCTTGAAGAAGATGCAGGGTTAGTTCCTTTATATCAAACAGGAAGATCGTACGTAATGAAACCGAATGTAAAAGGAATTGTGAAACATAACATCAGTTCAGAATATAGCTTTAAGTGGGCGTATGTAACTGAGGATGGCGGAAAAAATAAAGTGAAATGCTTTTTAGTATGTATAAGGGAATAAATCTCGTTAGCCTATTGAGAATCGGATAGGTAATAAAGAAGGTTCTATCCGAGGAAATTAGAGAGGTCAGTAAGTAGTAAGAAAGATGAATGATAGTAAGAGACCTCATGCTAATAAGAAAAATATAGAACGTAGTAATAGAGTGGAATAAGGGAATGGATGTTTACATATAGTAGACGGGGGATAATTCATATAGTAGTTAAAACAACAAGTTACTATCATAAAAAAATAAATTTTTAGAAAATTTACAAAAATACTTTACAAAACTAGAAAAAACAGTAGAATATTAATTAATAAGAATTTTCTGATAACGAAAGTTAGTAGGGAATCTCTAAATGTTAATAGCGTACATATAATTGGGGAGGGTACAAAAATGAAGAGAAAAAAGATGAAAAAATTAACAGCGGTAGTAGCACCAGTTTTAGTAATGAGTATGGCATTAACAGCTTGCTCTGGATCTGGGGAAAAAGATAAAGCAAGCACAACACCAAAAAGCAGTGAAAAAGAAGGCGGAAAGCTAGCGGCGAAGCAAGTGCTTAATTTAACAGAGTCTCAAGAGATTCCATCTATGGACTCTGCTAAAGCGACAGACCAAGTATCGTTTCTCGCTTTAAACAACGTAATGGAAGGTTTGTATAGACTTGATAAAGATAATAAAGCAACACCAGGGGTTGCTGAATCATATAAAAAGAGTGATGATGGTAAAAAATATACATTTACATTGAATAAAAATGCAAAATGGTCAAATGGAGAGCCTGTAACAGCAAAAGATTTCGTATTCTCTTGGAAACGTGCGGTAGATAAAAATACAGCAGCAGAATATGCATACATTATGTTTGATTTAAAAAATGCACAAGCGATTAATGAAGGAAAAGCTGAGCTAGATACGTTAGGAGTAAAAGCTGTAGATGACTATACGTTAGAAGTAGAATTAGAAAATCCAGTTCCTTACTTTGTAGAATTAACTTCATTTGGAACATTTTATCCATTAAACGAGAAGTTTGTAAAAGAAAAAGGAGAAAAGTACGGTTTAGAAGCAGATACAACGTTATACAACGGACCATTTACATTAACAGACTGGAAACATGAAGAAGGTTGGAAGTTAAAGAAAAATGCACAATACTGGGATAATAAAACAGTTAAGTTGGAAGAAATTAACTTTAATGTGGTAAAAGATAGCGGTACACGTGTCAATTTATATGAAAGTGGACAAATTGATCGCTCAGGACTTACATCTGAATTTGTTGACAAATATAAATCAAGCCCCGATTTCTTTACACAAAAAACACCGTCAACGTACTTCTTACGCTTAAACCAAAAACGTGGTGGGCAAGATACAGTGCTAAAGAGCAAAGATTTACGTTTAGCGATTGCAAAAGCGTATGATAAAAAAGGCTTAACGAATGTAATTTTAAATGATGGTTCTACACCTGCAGATTACTTAGTACCAAAAGAATTTGCTAAGAGCCCAGATGGAAAAGACTTCCGTAAAGAAAATGGAGATATTTTAAAAACAGATGTGAAAAAGGCAAAAGAGCATTGGGAAAAAGCGAAAAAAGAACTTGGAAAAGATGCAATTACAGTAGAACTATTAAACTATGATGGTGATGGTGCGAAAAAAGTAGGAGAGTTCTTAAAAGGAGAACTTGAGAAAAACTTACCAGGCTTAACAGTGAATTTGAAAAACCAGCCATTTAAACAAAAGTTAAAATTAGAATCAGATCTAGATTATGATTTATCTTACGCTGGTTGGGGCCCTGACTACTTAGATCCAATGACGTTCATTGATATGTTCGTTACAAATGGGCCTCATAACCAAACAGGATATTCAAATCCTAAATATGATGAAATTGTGCAAAAAGGTAAAGGCGAGCTATTAACGAAAACGAAAGATCGTTGGGATAGCTTACTGAAAGCGGAGAAAATGTTACTGGAAGATGCAGCAATTGCACCATTATATCAACGTGGTGATGCAATTGTTCAAAGAGCAAAAGTAAAAGGAATTGTTCACCACCCAGTTGGTGGAGATTACAGCTACAAATGGGCATATATCGGTGAGGAAAAATAAGCTGAGGGGGCGCGTGATGCGCCCTTTTTTTATGCACTTTTCATTCTTCCTTGAATATATAAAATAAAAAAGGGAGAATCCCATGGAACGAAATACTTACATCGATTTCTTAGCTTATTACGGAATAGGAAGTGCTCATCCTGGTGGTTTTACGTTAACAAAACAATTGCTAGCACAACTGCCTCTTAGACAAGGAGCGGATGTCCTTGAGATAGGTTGTGGTACAGGGAAAACAGCGGCTTACATGACAAAAGAATTCGGTTATAAAGTAACAGCGGTTGAAAAGAATGAAATTATGATTCAAAAAGCGAAAGATAGATGGTTGTTTGAAAGATTGAATGTACAATTGATTCAAGGTGATGCAGAGCGATTACCTTGTTTAAATGATTCATTTGAGTTTGTGCTTGGGGAATCGATACTCGCTTTTACAGATAAAGAAAGGGTTATATCAGAGTGCTATCGTGTATTACAGAAGGATGGTAAGCTTGTTGTCATTGAAATGATTATTAATACACATATTGAGAAGAGTGAGGAAGAAAAAATTGCCCAATTATATGGCATGAAAGAATTATTAACTGAGAATGAGTGGGTACAACTATTTCAGAAAGCAAATTTCAAAAGAATTACAATTGCTGGCGGTGGTACAATTGCAGAAACGATATCTAGCTATATAGAAGAGCCGGAATGGAATGTATCAACATATATTCCGAATGAGTTATATGAGGCATGGGTACAGCATGAAAATGTACGGCTTATGTACCAACATATTTTAGGGCATCGTATTTTTATATGTGAAAAATAAAGAAAAAGAGTTGGCTAAAGGTAGTCAACTCTTTACTATGTTAAATGAAAAATAATGCAGCTAAAGTAATTCCGAAGATGAAACCAAATCCAAGTTCAACGCCCCAGCCACAACCGCCACCACAGCCGCCACCACCGCAATTACCGCAACCACGACCGCCACATCCACAGCTACTGAATCCACCACCGCAACCAAATCCGCAACTATCACACCTGCTAATGCCGCCGCAAAGATCACAACCACCGTTTGCATATGCGTCATAGTATCCGAATCCTGTATCAAAAGATGAGCGCTGTTGCATTGGTTCGATCCATACAGATTCATTTGTTACATCGATTATTTTGCCTAAATGAATGCGACCATCGCGATCTTCAATTCGAACAACTTTACCGAAATAACGTCGGCACGTATCATAACATCTTTGTCTATGCATGTTCTGTCCTCCTTCCCCCTTACAGTAATACGATATGTAAGGGGGACAAGTGCGGCTTGTACGAATGACCTACCTATCATAATTGTTATATGAAAGGGGAAATATAGAGAAAGGATATAGTAAGGAGGGAAAGGCAATGAAATCTACAGATCAGTTTCAAACATACGAAGTACCGTGGAAAGAATTTATAGAAGCATTGCGAGATGAAATGAAGAAACAAGTAGGAGCGGATATTATTGATACAGTAGTTTGCAATTTAGAGGATGGATTTGAAGTGTATACATATATACAGGGGGATTTAGAGTTTGAATATAAAGAAGCGCTTGAAAGAAAATACGGAAGTGATGCTAAGACTCCTAATTTGTTAACAATTATGCTATTAGCCAGCATTTATAATACGAGTGAAGCGAATATACGCTTACATGCAGATAACAAAGATAATCCGATTGTTGAAGTGTATGTAAAGCAATGAAACACGCTGTGAAAGGCGTGTTTTTTATTTGTATGATAAAATGTTAGAAAATTGAGAAAGAAGGTGGAGGATTGGGAATTAAACATCTCAATTTAACAGTTACAGATGTAACAGCATCTAGAGAGTTTTTAGAGAGGTATTTTGGTTTAATTTGTAGTGGAACAAGGGGGAATGCCTTTGCAGTTATGCGTGATAATGATGGATTTATACTAACTTTAATGAAGGGAAAAGAAGTTCAGTATCCAAAAACATTTCATGTAGGATTTCCACAAGGAAGTGAAGAACATGTAGATAAGATAAATCAAAGATTGAAGAAAGATGGATTTTTGGTGGAGCCTCCTAAGCATGCTCATGCATATACATTTTACGTTGAAGCACCTGGTGGATTTACAATAGAAGTGATGTGTTAAATCAAAAATCAAACTTTTTATTATGTGTTTTTAAAATAAAAAGTAGGAAAAGTCTGTTTTAAGTGTGGAGCTTAAACAGGCTTTTTTACTTATATAATTGGATAGAGAATGCTAGAAGGAATATTACCAAGTGTATGATCTGTTTACATAATAAAGTTATGGTGGGTTAGTTGTCCTAAAATACAAGTCATATATCTTGTTTCCTCTCATAAATTTAAACATAGGAATTTGTCTACAAAGGTGGCGAAGCCTCATCATGAAAATCCGAATTTGTGCCACGTTCATGTTATTTCTATTTATATGTTTACCTTTATCAGCTTTTGCAAAAGGAGAGGAGGCAAAGGAAAGGGTCGTTTCACTTGTATATGATGATTCGGGCAGCATGAGAAATAACGATCGCTGGAAATATGCCAATTATGCTTTGCAAAGTTTAGTTGCGCTATTAGATGAAAAAGATAAATTTTCTTACATTCCAATGAGTAAGCCAAATGATCCATTAAATATTTCGTTAACGAAGGATAAAAGGCAAACAGAAATTGAGGGAATTGGAGCGTGGAAAACGTATTTAAATACTCCATTTAGCGCGGTAGAAACGGCGATGCAATCTATAAAAAAGGAAGCAGATATAGATGGAAAACGTGAATTTTGGCTTATTGTATTAACTGACGGGGCATTTAATGATTTAGAGAAAGATAAGATTGGCGGAAAAGAACAAATTACACAGAAATTAGCCCAGTTTAAGAAAGAAATGGATGCAAAAAAGATATCGTTACATCCAGTCTTAATTACGATGGAAGAAGATTTAGGACAACAAGAAAAAGAACAATTAAACACGTTCAAAGAAATATGGAAGAAAGAGATAAATGGTGTTACGATGCCGTCAAGCGGAGAAGATGGCATTGTAAAAAGTGTAAATCAAGTGGCAGCATTAGTTGCAAATCGTGATCCATTCTCCTCTGTTGAATCGATTGTAAAAACGAAAGTAGTGGGGAAAAAAGTAGAGATTACAACACCGTTTCCGTTAAAGCGTATGACGCTTGTACGACAATCGCCTTCTCTGCCCGATTATCAGGTCGCACAAATTTCTAAACCATTACAATTACAATCTTCTTTTTCCATACAGGCACCAGGAGAAGCAAAATTGTTCGGAAATATAGTTCATATAAGTACGGAAAATCAGGAAGTTATTAAACCAGGAACTTATACGATAGAAGTCGACCAGGACATTGAGAAAGAAGGACTACAAGTACTAGTTGAACCGGCGCTTAATTATACGGTTTCTACTTATGACAAAGATGATAGTAGTCAAAAAAATGTAGAGGAAATGCACGAAGGGGTTACTGCTGTTATTGAAGCGAAGCCTACGGAGTTGCCAGTTCAGTCTTCTTACTTTCAGGCAGAAGTAGAAATAGACGGAAAACAATATCCGATGAAGTGGGACGATAAAAGGCATGTGTTTTATTACGAAACTAAGCTTGGTAAAGGGTTAGTACGCGGGAAAGTTCATATGAATATAAAGGGGTTTTATAGACAGACGAAAGAATTTAAAATTGAAACAGCTGAGAAACCGAAATTATCACTTCAAACTGTTACAAAAGATTATAAAGAAAAAGTAACAAATTTAGAGAAGAGTAAACCATTTGTTTTACAACCACAGTTAGATGGTAAGCCGATGACAGAAGAAGCTGTAAAAAAACTATTAAAATCTACTGGTGTCACATCTAAACAATCAATCAATTATGAAATAAAGCAACATGGAAATCAGATCTATGTTTATCCTCGTCCCTATTACTCCGACACATTTAATTTTACAGATACCGGCACCGTAGAAGCTACCATCGTAATGCAGGATTCAAAGTTACAAGAAGTAAAGAAAAACATAACATTCCATATTCAAGATGCTTCGTTTTATGAAAAATATGCGCTCATTTTTAAGTTTGTCATTCCTATCACTTTATTACTGCTAGTAGTAGGAATCATTGTTTTAGGATGGATTGTTCGGCCGAGATTTCACCGGAAGGCACTACTGTATTATGAATGGGATCAAGAGGTAGCGAAAGATTGGCTATATCAATCTGAACCAGAATTACTTCGAAATAAATGGTGGAACCATTATTTTGGTATCCCATTTAGAGCAGAAAGAAAAACGGTGCAATCTGTTACATTTATAGCGAAGAAAGGTTCGAAATCTGTCTTTGTAGCGAAAGAATCACAAGTAGTTGGAATGATTATTGATGGAATGTTTATAACAGAGGATGAAGTAGGAATGGAACATAAGACACTATATCCAAATGAACTTTTACTAATTGATAGAGGATATGGTAAGGAGATTTACAAATACGAATGTGAATAGTAGATAGGGAAAAGAAGGGGATGGAGTATTGATTCTCTTTCCCTTTTTTCAAACAAGCAAGAATAGGAAGGTGGTTCACATGACATTACAAGTTCCAACAATATTAATTGGTTTAGGTGGAATCGGTAGTACTGTGACGCATCAAATATATGAAAAACTGCCTGAAGAGCGCCGAAAAAAGGTAGCAATGCACGTATTTGATACAGATGTGAATACTTTGAGTAAATTTGATCATATTCGAAAGTTTAAGACACAAACAAGTTCTAGTAAAACGCCTAGGGAGTATATTGCGGGAGATCCAACGATTCCAGAGTGGTTTCCGATGGATCCGACTATACTTGATAAACCATTAACAGAAGGAGCAGGACAGTTACGCGTCATTTCACGTTTAGCATTACGTGCTGCGATGAAAGAAGATAAATTGACCTCTTTTTGGCAAGAAATTGAGAAAATTTTTCCAGTTACAAGTGATCAAACAGAATATGGTGTGCGTGTCATTATAGTAACATCACTAGCAGGCGGAACAGGTTCGGGGATGTTTCTACAAATTGCATTATATTTACGTGAAATGCTTCGGAAAAAATTGCAGCATCATAACATTTTAATACGCGGTGCGTTTTTAATGCCTGATGTTTTAGTAAAGACGAGAACAGTTAGTGCGAAAGAGTTTGAGACGGTGCAAGCAAACGGATATGCATCGTTAAAAGAATTACATGCTATTACGCTCGGTTCTACTGGGGAATTATCAAAACGCGGCGGGGTAACAATTGAATTAGAGTATCGCCCTGATCAAGTAGATGAAGACGGAAGAACGAATCATACAATTAAACAACATCATTTACCGTACAATTATTGTTTCTTATACGACTACGAAAACCTACATGGACACCATTTGCACAATTTATCAGATTATATGGAGCAAATGGCAAATACAATTTATTTACAGTTATTTAGCCCGATGTCTACAAGTCATTTTGCACAGGAAGACAATCAAATTCAGCAATTAGCAGAATCAAGCGGAAAAGGACGATATTGCGGGGCAGGAACGGCAAAACTCATTTATCCGTATGAGCATGTGTTAAAATATTGTGCTTTAAAATGGGCTGTGCAAGGTTTAGATGAATCGTGGCTTCATTTAGATCAACTGTTTCAAGAGAAGAAGCAAAGATATGACCAAGATGTAAAACGTGGGATGCAGCGTGAAAAGCCGGAGAGAGGTAAAAGTTATTTAGAGGACTTGGAACATCTTGCTACCCGTCCAGAGCAAGCTCATATTTTCTATAGACAAATGTACAATGAAACGCGTGAAGGAGCAGAGGGTGGTAAGCTCGGAGTTGCGAAATCAAAACTGTTTTTAGAAGCTGTAGAAAGTTATGTACAACGCACGGTGCAAAAAGATGAGGAATTAAATCGTCTGCAACATGAGTGTAAAATTTCAGCTGCGAAGCTGAAAATGATGGAACAAATGAAAGGTGAAGTGGCAAGAGTGGATCATGCGGTGCGTTTATATGCGTATGCGATTCCGAGCCGTGTACATGAACATGTAACGACACTTTTATATGACATGATTGAATCAGACCGCTTTTCACCAAGTGGTTCTGAAGGGCAGTCCTATCAACTAAATACATGGTTTTTAAAGAAAACAGATCCAGTTCACCCAGTAGCAGCACGTTTTATGTTATATGAAATTCGAAAGCAGTTAGTAGAAAAAATGAATCGACTACATGAAAATAATGAACAAAAGCGTAATGTAATTCAAAACTACGATAAAAAATTTAATGTGGGTAATATCGATGGAACGGTAACGGCTGTACGCCGAGTAGAAATTGCTCAACAACAAGGCTGGTTTGGAAAAATGATTAATAATCAGCAACGTTTATTCAAAAGAGAATTTGAAGACATCGTAACGCAATATGTACACAAATTAAATGAATATCGAAAAGAAATGCTATTAGAACTTGTGTATCAATCGCTATATCAAACAGTTAATAAAATGATTCAATATTGGGAAAGGTTTTTTGATAATTTACATGAAACACGTGAAAATTTATTGTTTGAAATCCAAAAGCGCAGTAAGGAATTTGAAGGGAAAACAAACCCGACGAATGTATATGTATTAGCTGAGGAACAGCTGCAAGAAAAGATATGGCAAGATATGCAGCAACATTTAAATTTAGGTGTACTACCGAAAGATATATCAGCGGAAATTTATATGAGTTTGTACGGGGAATATTGTCGTGATGCGAAATCAGAAGAGATTCAGTCGAAAAAGGTAGAGGATTTCTACCGAGAACATATACTGAGCTATTGTTATGACGAACTGCAAGTACGCTATCGTGATAAATTAGAACTGAATATCATTGAGGCGTTGCGAAAAGAAGCGGATTATAAGAAACGTGATCGCGATGAATACGTTCGTGAAAAAATTGAAGACCTGTTCCATTTAGCGAGTCCATTCGTTCCGAAAGTTGCTCATCATAGGGAATTACAATATTGGGGTATACATCCTTCTTTAAAGAAAGAGCTGCAAGAGGAATTAATTCAAGAAATGTTTAAAGAAAAAGATACAGTACATGAAGCCTTTTCGCCATTTGAAGTGATCTGTTATCGAGCACATTACGGCTTATCGCTGCAAGACTTTCCTAAATTATCATCAGGACATATTTCAAACGGATTTATGAATGATAAAGGGGACTATTTCCAATCGTATTATCGCCGTGTAAACAAATTAAATAGTAAAAAATCTAGTTTAACGCCGCATTTAGATAAGTATTGGCACTTACCAGCCTTTATGCCAGATTTGAATGCGACTCAAACAAAATTAGATTATGATAAATGTAATCGTGCATTACTATACGCATATATGTATCGCTGGATTAGTTTAGTTGCTGTTGATGGACAGTTTGTGTATCAATATAACGGTGTGGGACGTAGCTTTTTAATTCAGTCGATGGGGAAAAATATTTCAAGCGAAAGTTATAAATTACACAGAGCATTGCTTCATAATCCGTTTATTTATGAAAACATCTTGTCACGATTTGAAGAAGAGCAAGAAAAGGCGATGATACAAGGTGGACATTTATATACACATCCGTTCGTATTAGGAGCCCAAGATGTAAGATGGCTTAGAAAAGAACATGTCCACAATCTTTTAGACATGATTTTAATGTATGACCGTGAAGCGAAGTATGATCCGACGTTAGAAGAAACATCAGATGAATTATTAAGACTATTCCTTGATGAAATCGAGTTGTATTTCCAGAACTATTACGGTACAGGTGCTGATATGGTTGCAAAGAAAGAGAAAGAAATGTTTATTAAACAATTGTGGGATCGCTCGCATGCGAAAGGATATGTAGATCCAAATAGCGCTCCGTATAAAAAATGGCAAAATTTATTAAGTATTCAAGATGAAGAAGAAACGCTAAAAACGAATGTATAGTGAATGAAAAGGGAATCCTTAAAAGTGGCAATACAACTTTAGAAAAGAGGGATTCTGATGCCGTTTTTAGGAAGTGTATATCAAATATTTGGGTTATATCCGGAACTTTATTATGGGATGATTTCAGCAGAGTTGCAAGAGCAAGCTCAGAAGGAGCATCTTGAAAATAGTAGTGCAGAAGCTGAAGTGGAAGAATAAAAAAAGTGCAGATGAAAATCTGCACTTTTTTGTTAGTATTAAAATGGTGAAATAACCTCAAATTAATTATTATTTTTGAATAATAATTAATTTGAGATTATTATGATTTTCATTACATTGTATGTAATGAAGGTTGTATGAAAATCAATGTAATAAAATGAATATGAATATTAAGGTGGGAAACAACAATGTTTTTGAGAAAATGATTATGTATAAAAATAACATTTGATACATAATCAACCGATTATTTTTGAGTGATTTATTATTGACAATATAATTAATTGTATGATAAATTCAATCAGCATTCTTAATGGTTTTTTGGTATGATTAATATTTTGAAAATTCAATACGGTATAAAGAGATTGATTTTTCTGTTTTTATTGAGACGGGTTACTAAGTCTATAAGGGAAGTGAACTATGTATATTTTTATTTTTAAAATAGAACAGTAATAAAGAATGTAACAAGTAAGAGATAAACTTGAAAAAGAGGTTTCAAAGAATGAGTCTTTTCATAAAGAAAGCAATGGATGAAGAAAAGAAAAAAGTATTGAATCAAACTTTAGGAGCGATTGATTTAACTCTTTTAGGTATTGGAGCAATTATTGGTACAGGTATTTTCGTATTAACTGGTATTGTAGCAGCGAAACATGCTGGTCCGGCGATTGTATTATCTTTTGTATTAGCGGCAATTATATGTGCATGTGTAGCTTTCTGTTATGCTGAATTTGCATCTACAGTTCCAGTTTCGGGAAGTGTATATTCATATACATATATGACACTAGGTGAGATTTTTGCATTTATAGTTGGCTGGTGTGTTATGCTGGAGTATTTATTAGCGACTTCTGCGGTTGCAGCAGGCTGGTCAGCATATTTTCAGTCACTGCTACTAGGTTTTAATATTCACATTCCTACGGTTTTTGCTTCGGCACCAGGAATGGAGAAGGGTGGAATCATTGATTTACCAGCAGTTCTTATTATTTTAGTTGTTACATTTTTATTAAGCCGTGGTGCAAAAGAAAGTGCACGAATTAATAATATAATGGTTATTATTAAACTGGCTGTTATTGTAGGATTTATTGTTGTAGGGACACAATATGTAAGACCAGAGAATTGGCAACCATTTCTACCGTTTGGTTTTCACGGTGTGGTAGGGGGCGCTGCTACTGTATTTTTTGCTTTTTTAGGATTTGATGCAGTTGCAACAGCCGCAGAGGAAGTGAAGCGTCCACAACGTAACGTGCCAATTGGGCTACTTGTTTCCTTGTTCATTTGTACCGTTCTATATGTAGGTGTTTCATTCGTGCTAACTGGAATGGTTCCGTTTACGGAATTAAATGTTGCTGATCCGGTTGCATATGCGTTGCGCACTGTAGGAGAAGATAGAATTGCTGGGTTGTTATCGGTGGGAGCGATAGCAGGGCTAACAACAGTTCTGTTAGTAGCTATGTTTGCATTTGTTCGTGTATCTTATTCGATGAGTCGAGATGGACTGTTACCAAAAAGACTTTCAAGTGTCCATAAACGTTTACAAACTCCATTTTTTAATACGTGGGTTACAGGTATACTAGCAGCTTTATTAGCGGGATTAGTGGATTTGAATTTATTAGCTAATTTAGTGAATATGGGAACGATAACAGCATTTGTGTTTGTATCTATAGCTGTCATTGTATTAAGAAAGACACATCCTGATATGAAGAGGCCATTCCGTGCCCCTCTAGTACCTTTTTTACCTATTGTTTCAATAGTAAGTTGTATATATTTGGCTTTGAACCTTTCTAAGCTTACTTTAATTAGTTTTGTGGCATGGATTATAATAGGCGTTTTCATATATTTTGTATATGCTAAAAAACATAGTAATGTTAGAAATGGAAATAGAGTATAGTCCATTGAAATAATACTTGTAATGGAAATGAAAACACGCTACTTATTCATATAAGAACAAGTAGTGTGTTTTTTCTATTTAATAATCCCATTTTCTAAAATTTTAATAGTTGGTGCCACTTTCACATTAGCTTTTGAAAAGGCACTTGGCCAATCATCTTCAACTTGTTTCCATTCTTTATATTGAAACGCTCTCGCATAATCACCAAATCCGAATGGATCAAGTTGCTGTTTTTGAATTTTGTGGATTAAATCGTTTAAATCATTGTTTAGTTGTTTTGTAATAAGAGAAGTTAATTTTTTTCTATCATTTTCTATATCCATGTTGAATGTAAGTTCAGATACGGCAATTTTTAAATCCATTTTAATATTAAATTTGAAGCGGTTATCGCTATAGTCTGTACCGATATCATGATTCATACTAAGAATATTTATTGTTATAAAATCGTCGCCTTTTGTATCTTTTAGATGGCTATTACTTTCAACTAAATTAGAGGGGATTTTCATTGTAAGTGAAACGGGTATATTAGCTTTCTTTTGCACCATAAGAAGAAGGGCACTTTCGTAGCGATTTAAAGACATCTTATAAGTTCCACGAGAGGTTAATAGTGCCGAACCGGTAACAATAACATCTTTCTTCCCTTTTTTTATTTCTGAAATAGCAGGAGTTACTCCTTTATTAAAAGTTTGTCTATGAAATTCATGGAATGTCGTAAACACGGTCCGATTGTATAGTTTGTTCGTATTAATTAAATCTGTTAAATATTCAGGAAGAGCAGGCTTATCTTTGAAATTATTATATATAACAGAAGAAATGGAGCCATCTACTGCAACCATGCGCATATTCCCTGTATTTTTAGGGTCGCGATACCAAACATCCAGATAAGGCATAGCTCCTTCTTGTTTTAAAAAATTCGTGCTAAACAATATAAGCTGTAACTTTTCTGTGGACACTAAACCGCTGCTTGAACTGTTAAACGTATCTTTTGCTTCTCGGGGTGTATGTACTTTCGCTTCATGAATTTCGTACTTTTTCTCTACATCTTCATTGAAAATAGGGTTTACGTGATACACAATTAATTTTCCTTTTGCTTTTGCGTCAAAACCGTAAATTAATGAGATGGATTGTTTTTCTAAATCAAGCCGATCTTCACAACCTGCTAAAAAAATTATGAGAAAACAAAATATAATAAAATGAATAAAGCGTCTCATTTAAACTTTTCTCCTTTTCCAATGCTGATAAAGTGTCATGTATAAGAGAAATACAACTGGGAATAGAAAAACGATAAAATAACTAGCAGTTCCCCAAAATTCCCGCAACGAACTTATCTGATAAGAAGAAGGGATATAAAAGAATAAGATGAAAATACACCCGAATAATAAAAAATAAATAGGTAATGAACTGCCTTTTTTGTTAAGTAATTGATTAATACCATCTGAAGCAGTAAAAATATAAGGAATACAGGAATCAAAAATAATAAAGAGATAAAATGACAAAAAGATAATTTCAAACCGCTCAAGAAATGAGAAGTGAAACGGTGTAACAAGAGAAAGAGTTGGCCATAAAAACTTTGTTATACCATCTGGACTAAAATAAATAAAAGAAACGAACGTGATTTGAAGATAAATAAATAACGTAATCAAATTCGCAATAACGATTCCTTTTTTTGCAGATGCTTTGTTAGTTAAATAAGGATAAAGGACAAACGAAAACTCGAATCCGAGAAACGCAATGATAGTTGATTTCACGGTGTTTATAATTGGTAGCCATCCTTCCTTGATAAGAGGAAGTAGATATATAAAATGCCCATCTTTAAGAGGAATAAATAATAATAATGGCATCCAAAGTGTAAAGATGACAGTGAAAACAGCAAAACGACTAATAATAAGTGCTCCTTTACATGCAAGCATAAGCATTGGAATAGATAGCAAAATCATAATTAAAGACATAGGAGATCTAGGTAAAATCCAAATATGAATAACGTATAAGAGGGAAAAAATTAAGGAAACAGCTGCGAGTACAGCATATAAAATCCAAAAAATCATTACTACTCTTCCTAGCCATTTTCCAAGATAGCGTATCAGCACATCAAGTAAAGTATATCCTGGATGTTTTTCCATAATTTTTACAATACATAGACTGACTAAAGTAGTAATGACACATCCGATAATAATAGACATCCAGCCATCTGTATTCGCCCCTTGTGCAACTTCACGCGGGAGTGTAAGTACGCCAAATCCGACTTGAACACCACTAATAGTTAAAATGTATTGAAATAAAGTGATTTCCCTCTTTGCACGTTTTGTCACTTATTCTCCTCCTTTTCCTCAACATCGCTTTGCCGGTTATTTTGTTTTAATTGTAGAGATAGTGGCCGTTTCTTCATAATCTTCCAGGGGAAACGTACAAGGGTATCTTTTAAGTCCGAAGCATATGACGGAGAAAAAGGACTACCATATGGCACACCAAGTGATTCCATAGAAAGAATATGGATGATAATGATTGCCATTCCAACCATAATTCCAATGACGCCAAATAAAGAGGCTGCTATCATCATTGGGAATCGAAGAAGCCGAATTCCTGCTGACATTTCTAAGTTAGGAATAATGAAAGAGGCAACCGCAGTAATTGATACGACGATAACCATAACGTTACTAACAATCCCAGCTTGAACCGCAGCTTGTCCAATTACAATTCCTCCTACGACGCCGATTGTTTGTCCAACAGGCCCAGGAAGCCGAATCGCTGCTTCTCGGAGCATTTCGAGAACTAATTCCATTAATAAAGCTTCTAATATGGGGGGGGAAAGGAATTTTGGCTCGAGATTCTCCAATCGTTAACAACAATTTGAGCGGAATTACTTCATAATGGAAGGAAATCATAGCAATATAAAGAGCAGGAGCAAATATTGCAATAAATAGCCCAGTGAAACGAAGGAGTCGTATAAAAGATGGAATCATAGGTCTGAAGCTGTAATCATCTATCGTCTGAAAAAAGGATGAAAAGGTCATCGGTCCTATTAATACGCCTGGTGAGCGATCTACAACAACAGCAATTCGCCCATTCAAAATATGATGTGCCGTTGTGTCAGGACGTTCAGTGATAGACAATTGTGGGAAGAGAGTATAGGAATTATCTTCAACAAATCCTTCTAATTCACCGGTAGTAAGAATAGCATCTACTTTGATTGATTCAATGCGGCATGCCATATCTTGTACAACATCTTCGTTTGCAACATCTGCAAGATAAAGTAAAAAAACTTTAGAGGTTGCTCGTTCGCCAACAGTGAATTCCTTCACTTTTAATTCGCGATTTGGAATATAGCGACGAATAAGTGCGATACTATCACTTGCCACTTCATTAAATCCTTCGTGTGAGCTTTTTATGGAAGTCTCTGTTGTAGGTTCTTCAATACTCCTTTTTGGCGCCGCTTGTGTATCTAGTTCTAAAGCTGATAATTGCCTGTTTATAAATAAAATACTTTTGCCATGTAAGAGAGATTGCTCAATGTCTATCCACTTCTGAACTTTTTTAATATTCCCTATAGAAACAGAAGATTCCCAAAAATCATCTTCATTCCATTCTTTAAATAAGAGAGGACGAAGAATATCTACATTAATAACAGTTTTATCTACAAGTCCTTCCATATATATAAGAGCAGCTTCTTTTCCGTTTTTTAACGGGAAAGTGCGTGTAATTAATTCTGGAATACCACTAAATAATTTGGATAAGTGTTTAAGATTAAGCGGCATGGAGGAAGAAATTTCTTTATTTAATACAGTTTCAGATTGCTCATGTGTAGAGAAAGATTTTTCGCCCCTTATCCATTTTCGAAAAGATCCCATATATTCACCTTATTCCTCGTTGAACTTTATATGGGTTATTATGGATAGTTACATACAGACATATGCGCAGTTTAAAATTTATATTGTATATTTGTACATTTAACGCTATAATTATAGTGTTAAAGATGGAATCGTGATATGACCTGTTATGAATCTATCGTTTTATTTATGAATAAATGGATTGGTATTTTAGCAAGATGTGCTAATAAACTACTCCACCATGATGATAGCGTGCCCAAAATGTGGTGCGTATATTTTCGTGGTGGAGTTTTTTTTATTCTCAAAAAGGGGGAAAGACCATGAATGACAACATGGTTCATATTACAATTGACGGAAAAAAGTATACAGCGGAGCCTGGTTCAACGATATTGGGTGTTATTAATGAGAACGGGATTGAACATCCGCAAATTTGTTACGTGCCGGAAGTAGATCCTATTCAAACATGTGACACTTGTATTGTAGAAGTTGACGGAAAGTTAATGCGTTCTTGTTCGACGATAGCAACGGAAGGTATGAACGTTGAGCGTGCTTCTGTTCGCGCAAAAGAAGCACAAACAGAGGCGATGGATCGGTTACTAGAAAATCATTTATTATACTGTACAGTATGTGACAACAACAATGGGAACTGTAAACTGCATAATACAGCAGAATTAATGGAAATTGAACATCAAAAATATCCTTATGAACCGAAAGTAGATGTAAGTGAAGTTGATATGACGCATCCGTTTTATCGCTATGACCCTAATCAATGTATTGCATGCGGTCAATGCGTTGAGGTGTGTCAAAACTTACAAGTAAATGAAACGTTATCGATAGACTGGGAAGCGGAACGCCCACGAGTTATTTGGGATGAAGGAGTAAATATTAATGATTCTTCATGCGTTAGCTGTGGTCAATGTGTAACGATTTGCCCTTGTAACGCTTTAATGGAGAAAACGATGCTCGGTGAAGCTGGATTTATGACGGGATTAAAACCAGATATTCTTGAACCGATGGTAGATTTAATTAAAGAAGTTGAGCCTGGATATAGCGGTATTTTTGCGGTATCAGAAGTGGAAGCGGCCATGCGTGATACTCGTACGAAGAAAACGAAAACAGTATGTACATTTTGTGGTGTAGGTTGTTCGTTTGAAGTGTGGACGAAGGGGCGTAAAATCCTTAAAGTACAGCCATCTTCAGATGCACCAGTTAACGCAATTTCCACTTGTGTAAAAGGGAAATTTGGTTGGGATTTCGTAAATTCTAAAGAACGAATTACAAAACCTTTAATTCGTAAAAATGGAACGTTTGTTGAATCTACATGGGAAGAAGCACTGAATGTAGTTGCAAATAAATTAGGTACTATTAAAGAAGAGTACGGTAAAGGTTCTATCGGATTTATTTCTTCATCTAAAATTACGAATGAAGACAATTACGTTATTCAAAAACTAGCCCGACAAGTATTTGAAACGAATAATATTGATAACTGCTCACGTTATTGCCAATCACCAGCAACGGATGGTTTGTTCCGTACAATTGGTATGGGTGGTGATGCAGGAACGATTAAAGATATTGCGCAATCTGGTCTTGTTATTATTGTAGGATGTAATCCGACAGAAGGTCATCCTGTTTTAGCTACACGTATTAAACGTGCACATAAATTACACGGACAAAAGTTAATTGTAGCTGATCTTCGTAAAACAGAAATGGCAGAGCGATCAGATGTCTTTATTAGTCCAAAACAAGGAACAGATCAAGTATGGTTAATGGCTGTTACGAAATATATGATTGATCAAGGTTGGCATGATCAAGAATTTATTAATGAGAATGTAAACTTCTTTGAAGATTTCAAAGAGAGCCTGAAAGAATATACACTTGAATATGGAGAAGAAATGACTGGTATTTCAAAAGAAACACTTATTCAAATGGCTGAAATGATTCGTGATGCAGATGGTACATGTATCCTTTGGGGGATGGGAGTAACGCAAAATACAGGTGGCTCTGATACTTCCGCTGCGATTTCAAACTTACTTCTTGCAACAGGGAACTATCGTCGTCCAGGAGCAGGTGCATACCCACTTCGAGGTCACAATAACGTACAAGGTGCTTGTGATATGGGTACTTTACCAGGATGGCTTCCAGGATATCAGCACGTTACTAACGAAATGGAACGTGCGAAATTTGAAACTGCTTACGGAGTGAAAATTGATAGTGAACCAGGTCTTAATAATATTGAAATGCTTCACGCAATTGACGAAGGAAAAATGAAAGCAATGTATCTTGTCGGAGAAGATATGGCTCTTGTAGATTCTAATGCAAATCATGTACATGAAGTGTTAACGAGCCTTGATTTCTTCGTTGTGCAAGATGTTTTCCTTTCTAAAACTGCTCAATATGCAGATGTTGTATTACCAGCAGCGCCATCTCTTGAGAAAGAAGGTACTTTCACAAATACAGAGCGCCGTGTCCAAAGATTATATCAAGTTCTTCCTACGCTAGGAGATGCGAAACCAGACTGGTGGATCGTCCAGGAAGTTGCGAATAAACTAGGTGCAAACTGGAATTATAGCCACCCAAGTGAAATCTTTGCTGAAATGGCAAGTTTATCACCATTGTTCTCGCAAGCGAACTATGAAGTGCTTGAAGGATGGAACAGTTTCCATTGGGGAAGTTTTGATGGAACGAATACACCACTTCTGTTCCAAGATGGATTTAACTTCCCAGATAAAAAAGCTCGTTTTGCGATTGCTGACTGGGTACGTCCAGCTGAATTTCCAGCCGAGTTTGACCTTCACATTAACAACGGTCGTATGCTTGAGCATTTCCATGAAGGGAATATGACAAATAAATCAACAGGTATTCAAACGAAAGTACCTGGTGTTTTCGTTGAAATCTCTCCAGACCTTGCAAAAGAACGTGGCGTAAAAACAGGTTCGTTAGTTCGTCTTGTCTCTCCTTTTGGAGCATTAAAATTACGTGCACTCGTTACAGATCGTGTAAAAGCGAATGAGTTATATTTACCGATGAACTCTACAGATAACGAAACGGCAATTAATTTCTTAACAGGTCCTGCTGTGGATGTACGTACGAATACACCTGCGTATAAACAAACGAAAGTACGTATGGAAGTGTTAGAAGTTGATGGCGAAAATCCGATGCCAAAAGCGAACCCACGCAATAAAAAACGTCACCCTCAAGCTGGAATTGAGGTACATCGTAAGTGGGCACGTACAGGGTATGTGCATTTAACGGATAAGTAGGAGGAGAAAACTATGGCTGCACCTATAAAAATGATTCAAAAACAAGAATTAACTGAGGAAGAAATAAAACAGCAAAAGTTAGATGATTTAAAAGAGCTTCTAACTAATAATGAAGAAGCTCTAAATCAGATGTTTAATATAGTAGGGGAATTAAATGACATTGGAATGCTAGAAGCTGCAAATTCTATGCTAAAAGCGAAAGAACCAATTGCGAAGATTGTTCTAGGTCAAGTAACTCGTGAGCCTGTTACAAATTTAATTAATAATATGATGGGCGCTGCAGGTGCGTTAACTGAACTTGACCCAGAACTTACGAAAAAGCTTATAGGTAGTTTATTAGTCGGGCTAGAAGAAGGTAATGAACATCTAGAAAGTAATAAAAAAGTAGGGGTATTCGATCTTATGAAAGTATTGAAAGACCCAGATATTAACCGTGCGATCGGGTTTGGGCTTCATTTCTTAAAAGGTATGGGGAAAGGGTTAAAAGACGAATAAACTTCATGAAGTGAACCTTTTCGCCCAAATATTTGTACGAAATAGTTTGGGCGGAAGGCTCATTTTGGTAAAATATATAATAAAGTAAAATGAGGCTTTTGGGAGGTATAATTGTATGTCAAAAAAAGTACATGAATTTAATGATATGATCCGAAAACTTCGAAAGGAACTTTTCGGAAAAGGACCGGAACGAATTCATACTGTTTTTGCAGAAAATATGGCTATAGCGACTCTTTATGGAAACTTAACACCTACTGAAAAATTTATTTCAAGTACGATGGACGGTGCGGAAATGGTTCATCTGGCTAGAACAAAAATGATTCAAGAAGTGTATGCTGCGAATTCCCGTGAACATTTGGAGGAACTTGTTGGCGCGAAATTAGTGAATTTGTTTTCAGATATGAAAGTAGAAGAAGATATTGCAGTTTCAGTATTTGTTTTTGATAAAAATATAACGTGAGAGAAGGATACTGATCGTGAAACCGATACAGGTAGAAAGAGAAATCTTTCGTTATGAACAAGAGGTATTTAAGCATATAGAGGACAGCATTGTAACAGAGTTTCCTGTCACCATTAAAATGAACGGACAGGAGTTTGTTACAATGGTTAGTACTCCAGAATATATAGAAGATATGGTAATAGGCTTCTTAGCATCTGAAGGAATCATTCGAAAGTATGAAGATATTGATAGTGTATGGGTGCAGGAGAAAGAAGGATTTGTACATGTAACAACGACAAAAGTAAATCCGTATTATGAACAAATGCAAAATAAACGATATATTACGTCTTGTTGTGGTATGAGTAGGCAAGGATTTGTTTTTGCAAATGATGCACTAAGTGCAAAAAAGATGAAGGGTGTCCATGTACAGGTTGCTGCCGATGATTGTTTTCGGTTAATGAAAGAAATGCAGCAATCTGCGGATACGTTTCATCATACTGGCGGGGTTCATAATGCAGCTTTATGTGATGTGAATGGTATTATTTTAAGCCGAATGGATATTGGTAGGCATAATGCACTAGACAAAATTTACGGTTATTGTTTAAAAAACGATATTTCTATAAAAGATAAAATCATTGTTTTTAGTGGTCGTATTTCTTCGGAAATATTATTGAAAGTTGCAAAAATCGGTTGTGAAATTATACTATCAAAATCAGCTCCAACTGAGTTAGCTTTGCAACTAGCGGAAGATTTAGGTATTACGACAATAGGATTTATTCGTAATCACTCCTTAAATGTGTATACCCATCCAGAGCGTGTTTTAAATATAAAATAAAAGTGAGGCAATGAAGATGAAATCAGTTACATTAGACAAGTTGCAACGTCCGTTAAAGGATTTACGTATTTCAGTTACTGATCGCTGTAATTTTCGCTGTCGATATTGTATGCCAGAAGAAATATTTGGTCCTGATTACTCGTTTTTGTCTAATGACAAAATTTTATCTTTTGATGAAATTGAAAGGATAACACGTATTTTCGTTTCTTTAGGTGTGAGAAAATTACGGATTACAGGCGGAGAACCGTTACTTAGAAGAGGGCTTCCAAAGCTTATTGAGCGGCTTCATAAAATAGATGGTGTAGAAGATATCGGTTTAACAACCAATGGATCGTTACTTAAAAAATTTGCTCCTGATTTATATAAGGCGGGACTATCACGTGTAACAGTTAGCTTAGATTCCTTAGAAGAAGAGCGGTTTTTCTATTTAAATGGTAATAGGAGCAAAGTGCAAAGGGTTCTGGAAGGAATACAGGCTGCAGCTGAAGTTGGAATGAAAATTAAAATAAACATGGTCGTTCAAAAGGGAAAAAACGAACAGGACATTTTGCAGATGGCGCAATACTTTAAGGAAAACAAGCATATTCTTCGTTTTATTGAGTATATGGACGTTGGAAATTATAATGGTTGGGATTTAAAAGAGGTCGTCTCTAAACAAGAAATAGTAGATACGATTCATCAAGTTATGCCGTTAGAACGGATAGAAGCAAATTATTCTGGTGAAGTGGCTACTAGGTATCGTTATATAGGAAGCGACGAGGAAATAGGTATTATTTCATCGGTAACAGATTCTTTTTGCTCATCATGTACGAGAGCTCGTATTTCTGCAGAAGGAAAATTATATACTTGCTTATTTGCTTCTAAAGGAAATGATTTAAGAGAATTGCTTCGTTCTGAACATACAGATGAGGACATTACAGATGTAGTACGCGATATATGGAATAATAGGGAAGATCGTTATTCAGATGAACGCTTAAATCATAAAAATAAGAATACAATACCTAAAATTGAAATGTCACATATCGGTGGTTAATATATAAAGCTAGCGTCATAGTGAAAAATGGGGAATTTACAAGAGTTGTGGATTTTCTATTTTATAGTAAAAGTGATGATTGATATCTCTGTAAAAGATGTGCAGAGAAATTAAGCAGCATTCAAAAACCTTTATTTTGAGGAGGTTTTTTGAAGCTGCTTTTTTATTTGGAGAAAATGGAGGAATGGGTAATGGCATTTCATAAGCCGGAACAAATTGCTGAGCTTGTCATTGAGGCCGGTGTTCAAAAAGTAAGACAGACATTGCCAGCGATGCTTATTCTCGGTTTTTTAGGAGGAGCGTTTATTGCGATAGGTTTTTTACTTAACATTCGAGTTTTAGGGAATTTACCTGAGCGCTGGGGGAGTCTAGTGAATGTTTTAGGAGGAGCGGTATTTCCTGTTGGACTTATGCTCGTAGTATTAGCAGGAGGAGAATTAATTACGGGAAATATGATGTCACTGTCTATGGCGCTTTATGCAAAGAAAATTACATTGATAAGTGTACTGAATAACTGGGTTTGGATTACTCTCATGAATTTTATTGGGGCAATTTTCGTTGCGTATTGCTTTGGACATCTTGGCGGATTAACAGAGGGAGAGTATTTAAATAAAACAGTAGCGATAGCGGAAGGGAAGTTACATGAATCATTTGGAAGAACTTTAATTTTAGCAATTGGTTGTAATTGGCTCGTTTGTCTTGCTCTTTGGCTCGCTTACGGGACGAGTGATTTTGTCGGAAAAATCATCGGAATTTGGATTCCAATTATGGCATTTGTAGTGATTGGATTTCAGCAAGTAGTAGCAAATATGTTTGTCATTTCCGCTGTTATTTTTGCTGGTCATCTAACGTGGATGGATTTGGCTAAAAATTTTGTTCCTGTTTTTATCGGAAATGTAATTGGAGGAGCTGGGTTTGTTGGTTTTGCTTACTTTGCTTGTTATCAGAAACAACATTCTAATATGAAATAGAGTTCTTGAGAGGAAGGGTATGTAATGGCTGATCGGTATTCACGACAACAGTTGTTCAAACCAATTGGGAGTAAAGGACAAGAAAAAATTCGAAATAAACATGTGTTAATTGTAGGGGCAGGCGCATTAGGAAGTGCAAGTGCCGAAAGTTTCGTACGTGCAGGTGTTGGCAAGTTGACGATTATTGATCGTGACTACGTTGAATGGAGTAATTTACAAAGGCAACAATTGTACTCTGAACAAGATGCGAGAGAGAAAATGCCGAAAGCAATTGCTGCAAAAAATCGGTTAGAACAAATTAATTCGGAAGTACAAATACATGCTTTCGTAATGGATGCAACTTCAGAAAATATGGAAGGTCTATTAAAAAATGTAGATGTAATCATTGATGCAACAGATAATTTTGATATTCGATTTGTAATAAATGATTTATCACAAAAACATAATATTCCTTGGGTATATGGTTCTTGCGTTGGATCGTATGGTATGAGTTATACAATTATTCCGCAAGAGACACCGTGTTTACATTGTATGCTGAAAAATATTCCTGTTACAGGTGTGACATGTGATACCGCTGGAATTATTAGCCCGACTGTTCAAATCGTCGCAGCATATCAATTGGCAGAAGCACTCAAAATTTTAGTGGAAGATTTCTCAGCAATTAGAAAAACATTTTTCATGTTTGATATATGGAGTAATCAAAATCATTTTATAAAATTAGGGAAAATAAAAACAGACGCTTGTCTCTCATGCGGTTTGAATCGAACTTATCCTTATTTATCATACGAAAATCAAACGAAAGCAGCTGTTTTATGCGGAAGAAATACAGTTCAAATTAGAACAGTAGACAATAGGAAATACAATTTTGATGATATAGAAAAAGTATTACAAAAACTGGGGAAAGTAGATCGGAATCCGTATTTACTATCTTGCCAATTCGATGATTACCGCGTGGTTGTTTTTCGAGATGGTCGTGTTTTTATTCATGGTACAAATGATATTTCGAAAGCGAAACAACTATATTATCGCGTATTCGGTTAATAGAGAGGGTGTCAACAATGGAAAGAAGAGTGCCAATTACGGTTGAAGAAGCTGTTCGTAAAGTGATGGGATTTGCTGATAAAGGCTTAAAGGAGCTATTACCAATTGAATTAGCTTATGGACGTATATTAGCAGAGGATTTAATAGCTGACCATGATGTACCGTCATTTAATCGTTCGCCGTATGACGGATTTGCTATTCGAGCAGAAGATACTAATTTAGCAAGTTATGAAACGCCAATTGTATTTGAAGTAGTGGGTGAAATTGGTGCAGGATCGCTATTCCATGAGAAAGTAGGTCCGTTTCAAGCAGTTCGAATTATGACGGGAGCACAAATTCCGAATGGGTGTGATGCGGTTGTTATGTTAGAGCTGACTCGTCAATATGAGAAGAATGGCAACAATTATATGGAAGTGAAGCGATCATTCAAAAAGGGCGACAATATTTCTTTTCAAGGTGAAGATGCTCGTAAAGGAACGGTTCTTGCAAAGAAAGGATCGTACATTAATCCAGGTATTTCAGCTCTTCTTGCTACATTCGGTTATAGTGAAGTGCCAGTTGCGAGAAAGCCTGTAATTGGACTGTTAGCGACTGGGAGTGAATTGCTTGATGTCGATGATTCATTACAGCCAGGGAAAATCCGAAATAGTAATACGTATATGATATTGTCTCAAATTCGAAGAGCAGGCGGCAGAGTAAAATATTTTGGGAAGTTTAGTGATGATTTTAATACATGTTTTACAGCTGTGAAAGAAGCGCTTGGGCAAGTGGATATGTTAATTACAACGGGCGGTGTATCAGTAGGAGATTACGATTATTTACCAGCTATTTACGAAAAGTTAGGTGCCTCTGTTCTTTTCAATAAAGTTGCAATGCGGCCAGGGAGTGTTACGACTGTAGCACAATTAAATGGCAAGTTATTATTTGGTTTATCAGGAAATCCATCAGCTTGTTATGTAGGGTTTGAATTATTCGTAAGACCGTGTATTCGGGCGTATATGTTTAGTGAAAAAGTACATTTAAAAAGAGAAAAAGCGTTATTAGGAGAAGATTTTCTAAAACCGAATCCATTTACAAGATTTGTACGAGCGAAATTGCAATATGATGAGGGGAAATTAATAGCTTATCCATCAGGTTTTGATAAATCTAGCTCAGTTTCCTCATTGGCAGAATCAAACGTGTTTATCGTATTGCCGGGCGGGACAAGAGGATATAAAAAAGATATGTTTGTCGATGTTCTTTTATTAGAAGATAACGAAGGTAGTGAATGGCCTTGGACATTTCATAAAGTGAGAGGTGGTTCTAATGGGACAAGTGTTATTTGAGATTGTAGATAATCCGATTTTAGTTGAAGAAGTAACGAATAAAGTCGCAAGAAGGGAAGCGGGTGCGATTACAACATTTATTGGTACCGTGAGAGAACTTACAAAAGGAAAACGAACGCTACATTTAGAGTATGAAGCATATAAACCGATGGCAGTAAAACAACTTATGAGAATTGGTGAAGAAATTAGTGAAAGATGGCCGGATGCAAAAGTAGCAATTACGCACCGTGTAGGGCGGCTAGAAATCATGGATATTGCGGTAGTCATTGCAGTTTCATCACCGCATCGTAAAGTAGCTTATGAAGCGAATGAGTACGCGATTGAACGTATAAAACGAATCGTTCCAATTTGGAAAAAAGAATTTCGGGAAGATGGAACGATGTGGGTTGGAGATCAACTTGAAAACACACCATATCCAGAAGGAAAACCAAAGAAGGAAGAATGAGAAAATGATTACAATTTTATTGTTTGCAAATTTGCGTGAGGAAGTCGGATTGGATCAATTAATAATTTCAGAAAAACAAGAAATGACTGTTGGGCAATTAAAAGAATGGTTGAAAGATAGTTATCATTTGCAATCCTTGGATACAGTAATGGTTGCAATTAATGAAGAGTTTGTAACGAATGAAGAGATGATAAAAGTAGGAGATATAGTCGCATTAATCCCGCCCATTAGCGGAGGGTAATAAGCTTTTTCAACAGATGAAGCGCCAAGAAGATGTTGTATATAAATTAGAATAAGAGAAGGGATGAGTTCTATGCTTACTCAAGAACAAATAATAAATGCATTAAAACATGTAGAGGATCCAGAGTTACACAAAAGTGTTGTAGAATTAAATATGGTTAGAAATATACAAATGAACGGAACAGAGGTTAAACTTGAAGTAGTACTAACAATACAAGGTTGTCTGTTAAAAGCAAAAATTCAACAAGATATTGAAGAATCACTTCACGCAATTGGTGCCTCTAAAGTGGATGTAACATTTGGTTCTATGACACAAGAAGAACGTGCAGCTTTAACAGAGAAGTTAAAGAAAAATAGTAGAACAGAAACTGGTATGCCGAGCATGCTTCGCCTTGATTCAGGAGTACGGTTTATTACTGTAACGAGTGGAAAAGGTGGAGTTGGAAAATCAACGGTGACAATTAATCTTGCAACTGCACTAGCTCGTATGGGCAAAAAAGTGGGGATATTAGATGCAGACATATATGGTTTTAGTATTCCAGCTATGATGGAAACGAATAAGAAACCAACGATGATTGATCAAACAGCAATTCCGGTCGTTAGTCACGGTGTTAAAATTATGTCGATGGGATTTTTTACGGAAGGAAATAACCCGGTTATGTGGCGCGGACCGATGTTAAATAAATGGATTCAAAATTTCCTTGCGAATACGCACTGGGGAGAATTAGATTATTTACTTCTTGATTTACCACCTGGTACAGGAGATGTTGCTATTGATGTTGCAGCAATGATCCCGCAGGCGCAAGAAATTATCGTTACAACACCACACAATGTAGCTTCGTTCGTAGCATCTAGAGTAGGAGTTATGGCAAAGCATACGAAACACGAGATTTTAGGGATTGTAGAAAATATGGCTTATTATGAAGAGCAAGATGGATCGAAAAACTATCTCTTCGGAAAAGGTGGCGGCGAAATGCTTGCAGAACAATTGCAAACAGAAGTGATCGCGAAAATACCTTTTGCAAAACGAGAAGAAAATAACGGTTCATCTGTATATGATGAAGACTCTCTTGTAGGAGAAGTGTTTACATCGTTAGCTGAGGATATTATTTATAGAGGATAGAGGGGGAAGTTTAATATGGCATGTAACATTGATCATTCTATTGAAGATGTGATGAATAAGCTTGAAAGTCAAAAGAGTTTTTTACCTGAAGGGATCTTTAAAGAGTTAAAGAGTTTTTTGCAAGGTATTCATTCACAGAAATTATTAAATGATGTTTTTCACCTCCTAAAAAAGTATGATTTAGTCAGTGAGGAAGAACGAGAGACGAGAAACGCACAATTATTGTACATTTTGAATTAAGTACTCTTTGGCTTTAGAATTTTTTCAGAAGGGGTGAATGTAATGAATATGAAAAAGATGATTGAAATGGTAGAAGCAACTAAAGTGACTGACGAAGAATTATCGATTTCTACTTTACATCAAAAGCTTGTGAAGTTGTATAGTCAAAAAGATTGTGCAGAGGATACGGAGTTATTAAAATATATTTTATCATTATCCGTGCAGCTGAAGCTGAATCTCGTATTGAAATATTTTGGTGTGCGTCCGGTTGTTGCTGCAGACGAGCGTATGCAATTTCAAGAGATATTTAAATGCTTAGCTAAGAAAGATGAGAATGGGGAATGGTTTCTAAATTTTGTTTCTTTATATGTAGGGCTAATTGTAGTTCTTCATTTTGATGAGAAAGTGATTGAGAGCAATTTTTTTGATGATATGGTAGTGGGTGAATGTAATGAAATATAAGATTCTGCTCATAACGTTTTTCTATTTAAATGCTTTAATTGCGATTTTAGTTGGTTATATAAATATGAAGGCAATTAATTAAGAAAAAGGAATGAAACTAGTTGGATAAAAAGAGTTCTTCAGTTGTTTCCGTCGTTTTTTCGTGTTACTATTAATCGAATTTTTCATAAGGAGAGAAAGCGATGAAATGGATTTATTTTCTTATTATTAACGTTATAGCTTTTAGCCTTATGGGGCTTGATAAACGAAAAGCAAAGAAGAAACAGTGGAGAACGCCAGAAAGTACGTTGTTTTTATCGGCGGCAGCTGGAGGAGCAGTTGGAGCTTGGATCGGCATGTATATGTTTCATCATAAAACTCATAAAAAGAAATTTGTTTTCGGCATACCGTTACTTGTTGTAATAACGGTATGTTTATTATTCGTTGTATGAGAAATGTCGAAAGAAATGCAGATTGATTATTGGTAAAGTGAGCATGTGAGACCGTATAATGGAGAAAAAATGAGAAGAGGAGAAAAAGGAAGATGGGGAGTCAATCAGCAGAGCAAAAAAAAGGGATACTATATGCGGCTGGTGCTTACACGATGTGGGGAATTCTACCGATTTATTGGAAATGGGTTGAGGAAGTTCCAGCAGATGAAATATTAGTGCACCGCATCGTTTGGGCATTTGTTTTTATGTTACTTGTATTAGGTGTTACGAAGAGGTTTCGCCAGTTTATTGGGGAATTTGTGAATCTTTTTAAACGACCTAAATTATTAATGTCATTAACAATAGCTTCAGTCTTGATTAGCGGAAACTGGTTTGTTTACATATGGGCCGTTAATCATAATCATGTTATTGAAGCGAGTCTTGGCTATTATATTAATCCGCTTATTAGTATTTTACTTGGTACAGTCGTTTTAAAGGAAAAGTTAAACTTTTGGCAATATGTTGCAGTTGGTTTAGCAGGAGTAGGGGTTGTCATTTTAACAGTACGTTTCGGATCTATTCCGTGGGTTTCTCTTTCACTTGCCTTTTCATTTGGATTATACGGATTAACGAAAAAACTATTAAACTATGATGCTACAATTGGACTTACGATGGAAACCATGTTAGTGACGCCGTTTGCGATCATTTATCTTGTTATGACAGGAGCACATGGTTTCGGCTCATTTGGATCTATTTCAATGTTATCAACGTTACTTTTAATAGGAGCAGGTATTGTAACAGCATTACCACTATTTTATTTTGCAAAAGGAGCACAACTTATTCCGCTTTATATGGTGGGATTTTTACAATATATTGCGCCAACAATTAGCTTAATTTTAGGTGTATTTGTATTTGGTGAACATTTCACATCTACACATATGATTGCATTTTTCTGTATATGGGTTGCTTTATTTGTATTCTCGGTAGCGAAAACAAAGTTTTTAGTGCAGAAACAACCGAAATTTATAAAAAATAAATCAGCAAAAGTATCATAATGCGTAGTATTTTCTACGCATTTTTCTTTATACTTATATTATATAGAATTTCCATTATAGTCAGTAAGGAGCTGAGAACATGGAAACAATTTTACATAATGATCCGCTTATGGCAGCTGTAATTTCATGGTTTTTAGCACAATTAACGAAAGTAGTCTTTAAATTAGTTAAAACGGGTGAATTTGATTTTGCAAAGTTTTTTGCTTCAGGTGGGATGCCAAGTTCTCATGCTTCAACAGTTACAGCGCTTGCTACAGGAGTTGGAGTTGTGGAAGGTGTGGAAAGCTCGATGTTTGCGGTTGCTGCTATTTTTGCCATTATTGTTATGTATGATGCTTCAGGAGTAAGGCTTGCAGTAAGTAAACAAGCAAAAATATTGAATGACTTTTTTCACGGTAGAGAAACAGAATATAAGAAGTTAAATGAACTTGTTGGGCATACACCGTATGAAGTAGTAGTCGGTGCTTTATTAGGGATTATTGTCGGAGTAGGATATTGTTTATGAGCAGAACATTTTATATGTTCTGCTTTTCTTTGTTTTCATACATATTCAGCTACCTTTTTGAATATCGTTATACGGATTTCGAAAGGGTGGGTGAGTAACTTGTTATTATATGAAAAAGTGCATGAAGAAATAGCGAGAAGAACAACTGCACTTCAAACGATGCAACGGCAAGATGGTACGTGGCGGTTTTGTTTTGAAGGAGCGCCACTAACAGATTGTCATATGATTTTTTTATTAAAATTATTAGGTAGAGATAAAGAGATAGAACCGTTTGTAAAAAGATTAGCATCACTCCAAACAAATGAAGGAACATGGAAATTGTATGAAGATGAAGTGGGTGGTAATTTATCTGCTACAATTCAATCTTATGCTGCCTTACTTGCATCGGAAAAATATACAAAAGAAGATGCGAATATGAAGCGAGCGGAAATGTTTATAAATGAGCGCGGGGGGGTGGCGCGTGCTCATTTTATGACGAAGTTTTTATTAGCGATTCATGGAGAATATGAATATCCTTCTCTCTTTCATTTGCCAACACCAATAATGTTTCTGCAGAACGATTCCCCCCTCAGTATATTTGAATTGAGTAGCTCAGCACGTATCCATTTAATTCCGATGATGTTGTGTTTAAATAAAAGATTTCGAGTAGGGAAAAAGTTATTGCCAAATTTAAATCACATTGCAGGCGGGGGCGGAGAATGGTTTCGGGAGGATCGGTCTCCAGTTTTTCAAACGTTATTAAGTGAGGTGAAGAAAATTATAACGTATCCACTTTCTTTGCATCATAAAGGATATGAGGAAGTAGAACGTTTTATGAAAGAGCGTATTGATGAAAATGGAACATTATATAGTTACGCAACTGCCTCGTTTTATATGATTTATGCTTTACTTGCATTAGGGCATTCTATTCAATCGCCAATTATTCAGAAGGCTATAACGGGAATCGCATCTTATATATGGAAGATGGAGAGAGGGAGCCATTTGCAAAACTCTCCGTCAACTGTATGGGATACAGCTTTACTCAGTTATGCTTTGCAAGAAGCTCAAGTTCCGAAAGCAAGTAAAGTGATTCAAAATGCATCAGCGTATTTACTAAGAAAACAGCAAACGAAGAAAGTAGATTGGAGTGTACATGCACCGAATCTATTCCCAGGTGGTTGGGGCTTTTCGGATGTGAATACGATGATTCCAGATATTGATGATACAACTGCTGTGTTAAGAGCACTGGCGCGAAGTAGAGGGGACGAAAATGTAGATAATGCTTGGAAGAGAGCGGTTAATTGGGTTAAAGGATTGCAAAATAATGATGGTGGTTGGGGAGCTTTTGAAAAAGGGGTAACGAGCCGTATATTAGCAAATTTACCAATCGAAAATGCAAGTGATATGATTACAGATCCTTCTACACCAGATATTACAGGAAGAGTGCTAGAGTTTTTTGGGACATATGCGCAAAATGAATTGCCCGAGAAACAAAAACAAAGTGCGATAAATTGGTTAATGAATGTACAAGAGGAAAATGGATCATGGTATGGGAAATGGGGAATTTGTTATATATATGGTACATGGGCAGTGTTGACTGGTTTACGGTCACTAGGAATACCATCTAGCGATCCATCATTAAAACGAGCAGCTTTATGGCTTGAACATATACAGCATGAAGATGGTGGCTGGGGAGAATCTTGCCAAAGTAGTGTGGAAAAAAGATTTGTTACTTTGCCGTTTAGTACACCATCACAAACGGCATGGGCGTTAGATGCTCTCATTTCTTACTATGAAAAAGAAACACCAATCATTCGAAAAGGTATTTCATATTTGCTCTCCAACCCTTATGTAAATGAAAAATATCCTACTGGAACAGGTTTACCAGGTGGGTTTTATATTCGTTATCATAGTTATGCTCATATATATCCGTTGCTTACTTTGGCTCATTATACAAAAAAATATAGAAAATAAACCGAGAGATGTCTCTCGGTTTATTTTGTTGGGTAGTAGGTCCCTTTTGAAAAGAATAAGGTTGTGATGTACCTTATTTTTCGGTTGACTGGCGTTTTTGACGTGCATCAGCGGCATTTGCACGTGCGTTTGCTTCTAAGTCATTGTGGTCAGCGAGTTCGCGAGAGAACTCAACATCAATGCCATCAGTTGCTTTGCTTTGTTTGAAATTCTTTTTGTTCATTCGACACAATCTCCTTGCGTTTATGCGACGTTGCAAAGTTAGTTTGACACAAATAGACTTTTTTATACAAAGAGGAATTGGAAAGCAAAAAGCCGAAATATACAGTATAAGTAATAGAAATGGGGGATAGGAATGGAGTTTTTAAATGGGAAAACAGCTGTTGTAACAGGAGCTGCACAGGGAATTGGAAAAGAGATTGCAAGGGTTTATGCAAAACTAGGGGCGAAAGTATTAATTAGCGATGTAAATGAAGAGAATCTACAAAAGACGACACGTGAGTTATCAGATGAAGGATATGAAGTGTGCTCATATCGATGTGATGTGAGTAATCAAAATGAAGCAAAGTCGTTAATTGAATATGCGGTTCAAAAATTTGGTACATTACATATTTTGGTGAATAATGCTGGAATTACAAGAGACGCAATGTTACATAAAATGGAGAAGTCTGCTTGGGAACAAGTATTACAAGTGAACTTAACTGGAGTTTTTTATTGTATGCAACCAGCGCTTCTTTACATGAGACAACAAGGGTATGGACGCATTATTAACATATCTTCAATTAGTAGAGAAGGAAACATAGGTCAAGCAAATTATGCGGCTACAAAGGCAGGAGTTGTAGGATTAACAAAAACAGCAGCGAAAGAAGTTGGAAGTTTCGGTATTACTTGTAATGCGATTTGTCCGGGGTTTATGGATACAGATATGACAAAAACGATACCAGATAAAGTGAAAGAAAAGATGGTGGGCGCTATTCCAGTTGGTAGAATTGGAACGCCAGAAGATATTGCGAACGCAGCAGCCTTTTTAGCATCAGAATACGCATCTTATATTACAGGTGAAGTATTAAATGTGAGCGGAGGACTGCAAGTTTAAAGGAATACATAATGAAAAGAACCTGACCAGGTAAGTCAGGTTCTTTCTCATTAATTTAAGTTAAGCCAAACGCTCTTCACTTCTGTATAGTTATTTAATGCGTAAGATCCCATTTCACGGCCGAGACCAGATTGTTTAAATCCTCCAAATGGAGATGCTGCATCAAAGACGTTATAACAGTTTACCCATACTGTACCTGCACGTACTTTACTTGCAACATAGTGTGCAGTTTTAACATTTTCTGTCCATACACCAGCAGCTAAGCCAAATTGAGATTTATTCGCACGTTCAATTACTTCATCAATATCGTTAAACGGTATTGCAGAAATAACTGGACCGAAAATTTCTTCTTTTGCGATCGTCATTTCGTCATTTACGTCAGCGAATACTGTAGGAGAAACGAAGTAGCCTTGATCGAATGGATTATTTCCTCCGCAAAGTACTTCAGCGCCTTCTTCAATCCCTTTTTCAATGAAGCCCATTACACGTTTTTGTTGTTCTTCGGAAACGAGAGGACCGATTGTAGTTTCTGGACTTAGACCAGCGCCTTGATTTAATTTTTTAGAATAAAGGACGAGATCAGCCATGACATTATCATACATTTTCTTCGGAACAAATAAGCGTGATCCAGCAGAGCATACTTGTCCTTGGTTAAACATAACACCAGAAAGTGCACCAGGAATCGCGCGAGATAAATCAGCATCTGGCAAGATGATATTTGGTGATTTACCGCCTAACTCAAGTGTAACGCGTTTTAATGATTCGGATGCTTGTCGCATAATTTGTTTACCGACAGGAGTAGAACCGGTAAATGCAATTTTATCAACGAGTGGATGATTAACGAGAGCTTGTCCAGCTGATTCACCGAATCCAGGTACGATATTAATAACACCTTTCGGGAATCCAGCTTCTTCAATTAATTCAGCTAAGTATAGAGCAGATAGTGGAGTTTGTTCTGCAGGTTTTAAAACGATTGTACATCCTGTAGCAAGCGCTGCTCCCATTTTCCACATTGCCATAAGAAGCGGGAAGTTCCAAGGGATAATTTGACCAACGACACCAACAGCTTCATGGCGTGTATAGTTAAAGTAATCACCGGAAACAGGAATTGTTTGACCAACGATTTTCGTAGCCCAGCCAGCGTAATAGCGCATATGCTCAATTGCAAGTGGTATGTCTGCTGCCATTGTTTCACGGATTGGCTTTCCGTTATCTAATGTTTCGAGCTGTGCAAGCTCTTCTTTATGTTCTTCCATTAAATCAGCTAACTTGTACATGAGACGGCTTCGCTCAGCAGTGCTCATACGAGACCAAGGACCTTCGTCAAAAGCCATACGAGCTGCGACTACAGCTTTATGAATATCTTCACGACCAGCTTCAGAAACGACGGCAAGTGTTTCACCAGTTGCTGGGTTAGGTGTTTTAAATGTTTTTCCGGAAGCGCTTTCAATGAAAGATCCATTCACATATAACTTTTTTGTACCTTGAAGAAAATTTTCTACCTTTTCATGAAGATTTACAGCTAGTTGACTCATTGTATAACCCCCTTGAAAATATAATGTAAACGCAGTACGAGACGGCGCTTATTCCGAAATCAAGGATGTGGAAACTAGATGGAAAGCCTCTAATTAAAATCATAATTAATAAATACTGAAAATTCAAATTTCATTTGTGTTACAATTGTAAAAAATATGTAATGTAACAGAACCTTCTATATGATTGTAAAAAATCCTGCTTGTTTTTGCTTTCTAGTAGGAAAAACTAGAAGAACAATGGTACAATAATACATCGTGAGAGGAGGGGGAAAAATGAAAGATTATCATGATGATCCACGCTTTCGAATAGCCCATAGAGAAGCGTTAATTGGTCTTGGACTTGCTATTATTAATTTTATAATATGGTACGGATTCGCTTATGGGCTTGGTAGTAAAAATCCGAGTGAATATACATATGTATTCGGTTTTCCCGCATGGTTTTTTTATAGCTGTATCGTTGGATTTATCGTTATGGTTATTTTACTTAGTTTAGTTGTTCGTTTTGTATTTCAAGATATTTCACTCGATGAGGAAGAAAAAAGTGAGGAATAATAGATGAATTGGTATGTAATCATTCCAATGATAATTTCGTTTATCGTTGTATTTTTAATTGGTGTATATGCTTCAAGACGCGTGCAAGCAACTGCTCATAATAAATTTTTACAAGAATATTTTCTAGGTGGGCGTGAGCTAGGCGGTTTATTATTAGCGATGACAATGATTGCTACGTACGGTAGTGCAAGTAGCTTTATTGGTGGCCCTGGTATTGCTTACAATATGGGGCTTGGATGGGTACTGTTATCTGCGATTCAAGTTGTAACAGGGTATATCGTTTTAACGGTTATCGGTAAAAAGTTTGCAATTATCGCTAGGAAGATGGAAGCCATTACTCTTATCGATTATTTAAAAGGGAGATACAATAATAAAGCAGTTGTTATACTCTCTGCGTTATGTATTATTATCTTTTTATTTTCGGCGACAGTAGCCCAGTGGGTCGGCGGTGGACGATTAATTGAGTCACTAACGGGTCTATCGTATACAACAGCACTATTTTTATTTACTTTTTCTGTACTTGTGTACGTATTAATTGGTGGATTTCGTGCAGTCGCGCTATCAGATACATTATTAGGAATCATTATGTTAGTTGGAACGACAATCATTTTAATTGCTACTGTCATTGCTGGTGGTGGAATTGAAAAGATTATGCAGGAACTTGTTCAAATTAATCCAAATTTAATTACACCATTCGGAGCAGATGGCAGTTTAACGAAATCATATGTTACATCATTTTGGATTTTAATTGGAATTGGCGTTGTAGGTTTACCGCAAATTAGCGTGCGTGCCATGTCTTATAAAAATTCAAAAGCTATGCACCAAGCTTTAATAATTGGAACAGTTGTCGTTGGTACAATTATGATCGGTATGCATTTAACAGGTGTATTTGCAAGAGTAGTACTTCCAGGTATAACGGTACCAGATAAAGTAATGCCGCTACTTGCGATGGAAGTGTTGCCACCGTGGTTAGCTGGAGTTTTCTTAGCCGCACCAATGGCAGCGATTATGTCTACAGTAAACTCTTTATTATTACTTGTAAGCTCGTCAATTATTAAAGATATATACGTAAATTACATAAAGAAAGATGCAGCAGACAGTACGATAAAAAAAGGAAGTTTGTGGATTACTGGTATTGTAGGACTACTCGTTTATGCAGCGGCGATTAAACCACCAGATTTTTTAATATGGCTAAATTTATTTTCTTTCGGTGGATTAGAAGCAGCATTCATTTGGCCAATCGTATTAGGGTTATATTGGAGGAAAGGAAATGCTACAGGAGCGCTTGCTTCCATTTTCGTTGGAGTAGGTTCATATATGTGTATTCATCTTTTCTATCCAAATCCGTTCGGTATACATACAGTTGTCTTCCCAATTTGTTTTGCGTTTATCGCTTATGTTATTGGAAGTATGAGTGCTGTAAAAAAAACAGTATAGGTTAGCTGAAGAACGTAGTCCTTATAGGACTGCGTTTTTTCGTATGAAATTGTTCTTTTTTATTCTGTATACCAATTGTTATTCATAAATTAATAACAATTGAGGGGATGGAGTTGAGGTCGATGAAAAAAGTATTATTTTTAGGAGACCCAGGAATTGATGACTCTTTAGCAATTATGTATGGATTGTTGCATCCTGATATTGATATTGTTGGTGTAGTAACGGGATATGGAAATGTAACACAAGAAAAGGCGACAAGTAATGCCGCATATTTGCTGCAAATGGCAGGACGGGAAGATATACCTGTTATTAATGGTGCAAAAATCCCTTTATCCGGAGATGTTACGACGTATTATCCAGAAATTCATGGGGCAGACGGTTTAGGACCAATTAAACCTCCAAAAACTTTTTCACCAAATATAAAGTCTTTTTGTACATTTTTTGATCTTCTTGAAAAATATAAAGGAGAATTAATAATAGTCGATGCTGGTAGATCAACAACGTTAGCGACAGCATTTATTTTAGAAAAGCCGATGATGAAGTATGTGAAAGAATATTATATAATGGGCGGTGCTTTTTTAATGCCTGGCAATGTAACACCAGTCGCAGAGGCGAATTTTCATGGTGATCCCATTGCGTCACAATTAGTCATGCAAAATGCCAAAAATGTGACATTAGTACCACTTAACGTTACATCGGAAGCAATTATTACACCGGAAATGGTAAAATATATTACGAAACACTCTAAAACGAGTTTTAATAAGTTAATCGAGCCGATATTTACGTATTATTATAAAGCTTATAGAAAGTTAAATCCGAAAATAAAAGGAAGTCCAGTGCATGACGTCGTTACAATGATGGTTGCGGCAAATCCATCCCTTTTAGATTATGTATATCGTCGTGTCGATGTAGATACAGCTGGAATTGCAAAAGGAGAAAGTATTGCAGATTTCCGTCCTCAACCTGATGCAAAAGCCTTGAAAAATTGGGTGCGAATTGGTTGGTCATTACATTATAAAAAATTTCTTGAGGATTTTGTGAAAATCATGACGTAGACATAATAGGAGTATACAAGTTAAAATAATGGAGATGGTTATTCAAATGACCATCTCCATTATTTTGTTTTTTAATGATAAATAGAGAAGAGTTATACAATAGGAGAGGAATTTTACTTGAAAAAAACTATGGTATGCGCAGTAATTGTGGGTATTTTCGTTTTGCTAATATCGGGTAACTTTTTAGTGAAAAAAGTATGGAGTTCAAATAATGATGATGCACAGTATATTGCATCTTTTATTGAAGAACATAAAGATGAAAAAAATAGTGCACTTCTAGTAAAGAGAAATGATAAAGTTGTTTATTCTGTAAATCCCAATGTTGTATTGCCAGTCGCTAGTACGATGAAATTAATTGTGGCGCTTGAATATACGAAACAAGTTACTGAAGGGAAAATTGATTCGTCTAGTTTCGTTTCGATTAATGATGTGAATCGTTATTATGTTCCGAATACAGATGGGGGTGCACAAGATAGATGGCAAAAGTATTTGGAGAAGACAGGCAAGATAACTGAAGGAGCGGTTTCTTTAGAAGAAGTGGCAAAAGGAATGGTTAAGTTTAGTTCGAATGCGAATGCTGAATACTTAATGGAATTGTTAGGATTAGATAACATTAATCGGAATTTACAAAGTTTATCACTTCCTGCACATCAACCACTATTTCCAATCGTTTCATCTTTATATATCCCGGGATATTTGCATAAAGAATTGCATGTTCCAAAATATAAAATAGAAAAAAAGTTAAAAGAAATGTCTCAAGAGCAATATCGTGAATATGCGATGAATATTCATGAACGCTTAAAGAAGAAGGGACCATTATTACAGAAGGAAATTCCGCTTTATTTAGAGGAACGTTACGACAAAATTTGGTCAGATAGATTACCAGCAGCTTCCGCAAATGATTATATGGTATTACTTCAAAAAGCAAACCATAAAGGCGGCTTGACAGAGGCTGAAGAAAAAGTATGGGCAAATATCGTTGAAACAGACATGAGTGCCAAGAAATACCGTAAAACATTTAGACATGCTGGGCAAAAGAATGGTTACACACCATGGACGGTGACAAAAGCAGTTTACGCTATGGATAAACGTGGAAACTGTACAGAAATTGTGTTTTTAGCGAATAATTTAAATGAAGACGATAGTGCAGAAATACGGAAACATTTAGCAAACTTACATTTCCAAGTGTTGCAAAGTGATAAGTATGATGCGACTTTTATTAAATAAACTCGGTGCAGAGAGCACCGAGTTTATTTTTATGTACAAGCACTTTTTTTCTATCTCTGGGTATGATGGGTAGTAATACTTAGGTGAGAGGGGAAAAGGTGATGAAACAGAGTAAGGAAGAGTTTATAAAGAGTGAAGGCGCTGATTTCCCTGGAAAAACATATGTGGATTGTGTATTACAACATGTATTTGATTTTCAACGAAATTACTTATTGAAAGATATGTTTCAAGTGCATAAAGCACATATTACGATGTTGACTGAAGAAAGTTTAATGAAAATAGAAGAAGCTAAAGTTATATTAAACGCACTTAGAAAAGTAGAGCGAATACCAAAAGATAAATTGGTATATACAGAGCAGCATGAAGACCTCTTTTTTTTAGTCGAACATTTAATTTCTCAAGAAGCGAAATGCGATTTTGTAAGTAATATGCATATTGGTAGGAGTAGAAATGATATGGGTGTAACGATGTATCGCATGAGTTTAAGGCGATATGTAATACGGTTAATGGAGCATCATTTGTTATTGCAAGAAAGTATATTACAACTTGCTGATGATCACAAGGAAACGATTATGCCAGCTTATACACATACACAACCAGCACAGCCAACAACATTTGGTCATTATACTTTAGCAATTTATGATACGATGCAAAGAGATTTAGAACGAATGAAAAAAACGTACCAACTTTTAAATCAGTCTCCAATGGGGGCGGCTGCACTCTCTACAACAAGTTTCCCGATTAAACGAGAACGAGTTGCTCATCTACTTGGATTTACAAACGTAATTGAGAACTCATATGATGCTGTTGCCGGGGCGGATTATTTATTGGAAGTTAGCTCGCTACTTATGGTAATGATGACGAACACGAGTAGATGGATTCATGACTTTTTGTTGTTAGCAACGAAAGAATATGACGGTATTACTGTTGCAAAGCCATATGTACAAATCAGTAGTATAATGCCGCAAAAACGAAATCCAGTTTCAATTGAACACGCTCGTGCAATTACGAGTGGTGCTTTAGGAGAAGCATTTACAGTATTTCAAATGATCCATAATACGCCATTTGGTGATATTGTCGATACGGAAGATGACTTGCAGCCGTATTTATATAAAGGAATTGAAAAGACCATTCGTGTTTTTTGTATGATGAATGCAGTTGTTCGAACGATGAAAGTAGAAGAAGAAACGTTGAAAAGTCGTTCCTATAAACATGCAATTACGATAACTGATTTCGCAGATGTTTTAACAAAAAATTATGACATTCCATTTCGGCAGGCGCATCATGCAGCAAGTGTTATTGCGAAAATGTCATTGGAGCAACAAAAGGAGCTGCATGAATTACATTTAAAAGATGTAAATATATACTTACAAGAAAAGTTTAAAATACATTTATTAGAAAAAGAGTGGGAAGAAATTGTATCGCCAGAAGCTTTTATTCAAAAAAGAAATGTATACGGTGGACCGAGTAAAAAAGAAATGGAGCGCATGATTAAAAATCGAAAAGAGTCATTTCAAAATGAAGAAGAGGTATTTGAAAGGGAAAAACAAAGAATTTTACAAGCTGAAACGAATTTGAATTCATTAACTTTGAATATTGTTGAATCGTAAAAGAGGAATTTAATGAATTAATCGCCAATACTTTATGAAACTATAAATAGAGAGAAGAGATTGTCGATGATTCAATTATATGTATATGAAGAGATTTTTCATTTTAAAGAAGATGTTACAACATTTCTAGAAAAGAATGAGCAGGAAAACAATCTCATATTAGGTGTATTACAAATGGTCCAAGAACCGATATTTATGGGGATAGCGAAACAAGGAGAAGAAATTGCCGTTGTATTTCTGCAAACAGAAGAGAAGAAACAAATCATTGTTGCAACTTCTGAAATTGCAGGAGTAGCTATTGAGGAACTTGCAAAAGAGTTAACGAAAGTATACCCGGATATTCCTGGATTGATCGGTAATAAGAAAATTGTACAGAAATTAGCGGAAGAGATTGCGGTATTAGAAAATAAGAAAACGAATGTTGCAATGGAGCAAGGTGTGTATGAGCTGAACAGAGTAAAGAAGAGGTGTAATGCGAACGGACTTTTCCGGGCAGTAAATAATGATGAATTACCATTAATAGAACAGTGGATATATCAATTTTGTGAAGATGTAAAGCTTCCTACTACGAAAGAAGAAGCAAAACAAACTGCGCATACATTAATAACTACAAATCGACTGTTTGGTTTGGAAGTGGATAGGAAACTCGTTTCTGTAGCTGCAAAAACGAGACCAACTAAAAATAATATAACAGTTAATTTTGTATATACGCCGAAAGAAGCAAGGAAAAAGGGATACGCATCTAATTGTGTAGCGGCACTTAGTCAACGTATGTTAGATGAAGGGTACAAGACGACTACGTTATATACTGATCTAGCGAATCCGACATCTAATAAAATTTATCAAGAAATCGGTTATGAGCAAATTGCGGAGTCTGTGCTTATATTTTTAGAGAAGTAGAACAAAAAGGTGTGCTAAAATAGCACGCCTTTTTATTATTCATCAATCCTAATAACCTCGCCTTGAGGGAAGTCCTCAGTTTCTAGTAAGTTACGAATAGCTTTCGCAACATATTCAGGTGATAATAGTTTTCCTTCTTCTTTTAATGCAATGAAGCGATCCAAATTTATAAAATCTTCTTTATTTGTTTCACGAATTTGTGATTGCATATTTGTATCAACAACACCAGGTGCAAAAGCGACGATTTTTACTGGATATTCTTTTTCTACTTCTTCAGTTGCTACGCACTGTGTAAACATATTTACACCAGCTTTGGTTGTGCAATAAGCGCCCCAGCCAAAGTAAGGATTTTTTCCTGCACCAGATGAAATGTTAATAACGCGTTTATCTACTTTCCAGCCTTTCGTATGCTTCATAAACGTAGATGTAAGAATCATAGGTGCAAGTAAATTAATGTGAACGTTCGTAATGAATTGTTCGCTTTCAGCTTTTTCGATTGGCTTCATAGGTGCAACTGTACCCGCATTATTAATTAAATGAATAGAGGATACATTTTCTTTTCTAATAGATGAAATGATCTCTTTAAAGTTAGTTTCTAAGTTATGTACATCTTGAAGATCTAGGGAATGAAAAATGCAATTGCTGTTATATTGTTCTGCAAGTTTAGTAAGCTCTTTATTTTCTCTTCTAGAAATAGAGATGACAGTTGTATTTTTTTCTAATAATTGCGTGGCAATAGCTTCCCCTAAACCTTGTGAAGTTCCTGTTATAATAACATAGCGCATAGTTTTATAAACTCCTCTCATATGTGCGGAATTTTGTTGGACAACGTACATCCCATAGGTTGTCTACATTTTATAGTATAGAGCACTTTTTACTATAAATGAAATGAGATGATTGTGTGCCTTTTATAAATCGTTTTACGACAACAGTACCTGGTGCCGTCACGTTCACTGGGAATACACTGGGACTTAGTCCTACATCACCTGCACCAGGTAATATTTTTGGTACACTTGCTGTGTTTACGACAGTAAATACAGCATTGCAAGTACCAGGATTCCCAGCAGGGACAACAGATGAATGGGAATTGAATTCTTCAAGTGCAATTTTAAATCTTCCAGCGGGAAGCAGTGTGTTATATGCAGAATTAGTTTGGGCTGGTACGTTCCGGACTGATACGGAAGATGTGTTACCATTTTTAAATGATAACATTACATTTACAACGCCAGCAGGGACGTTTTCTGTTACGCCAGATCCTGTTACCGCGCAGCAAGGTTCAGTAGGAAACCAGTTTTATTATGCTCGCTCTGCCAATGTAACGAATCTTGTTAGTGCAGGTGGAGCAGGAACATATACAACGGGTGCTGTGCCAGCTGCAAGAACTTCAGCCGACCCAACAATCAGTCGTTCAGCTGGATGGACGCTTGAGGTTGTGTATCAAAATGCCAATTTACCACTTCGAAATTTGTCAGTATATGCAGGTCAAGAAATTATTGATGCTTCATCACCACCAGTTGATGCCACTATTTCAGGATTTGCTACTCCAGCTACAGGAGCTGTAACAGGACGAGTGCTCGTAACTGCTCAAGAAGGTGATTCTAACATTGTTGGAGATCAACTTCGCTTTGGACCGAATGCAAATGCTACAGTTGCATTATTCGGACCGAGAAATCCTGCGAATAATTTTTTTCAGTCACAAATTTGTAATGACAGTGGAAATTTAGATACGAGTGGCACGTTTGGAGATTTGAATCAGCCGTTAGGGATAGCTTTGGCCGTCCGAAGACAGGGGTGGGATATTACAAATGTAGATGCCTCCTCATCTTTAGTAAACAATCAAACATCAGCAACGGTTCGATTCGTTACTAATGGAGATGGATACGCTGCAGCTGGTTTTGGGGTTCAAATTGATGCAACGGGGCCAATTATTAATCCTGTTAAATCGGTCAATAGAACAGTTGCAGGAGTTGGAGATATTCTTACCTACACAATTACAGTTCCTAATACAGGTACAGGAAGTGCAGAAAATGTTATATTACAAGACAGTATTCCGAACGGAACGACGTTTGTTACAGGTAGTGTAACAGTAGGTGGAGTAACACAGCCGAATGCGAACCCTGCTAATGGAATTAATTTAGGCACAATCCCAAATAACACGCAAAGAATTGTTACATTTCAAGTACGAATAACATCGTTTCCGAACCCAAATCCTATTCCAAATCGTGCAATGGTGTCATATCAATTCCGTCCTTTCGTTAGTAGTCCTCCTATTACAAGTACGTCTTCTTCAAACACAGTACAAACGACAGTGAATCAAGCGACTATAAGTATGCAAAAATCTGTAGATTTACAGACGGCAACGCTTAATGATGTATTAACGTACACAGTTAATGTCACAAATAATGGGAACGTTACTGCAAACAATGTTATTTTTGTTGATAGTATACCTGCTGGAACAACATTTGTTCCAAATAGCGTTACAGTGAATGGAGTAGCACGCCCAGGAGCGAATCCAGCAAGTAGTATAAATCTTGGAAGTATTAATGCTTCGCAAACGACTATAGTGCGCTTTCAAGTTCGAGTAACATCTAATCCTCTTGTCAATCCAATTCCCAATCGTGCAAGTGCTACATTTACCTTTACTCCAGTGCCTGGTCAACAACCAGTTTCAGGGCAAGCGACAAGTAACACTGTAGTTACGACCGTTAACATAGCTGATATAAGAACGAGAAAAACAGTGGATAGAGCTTTTGCGACGGTAAATGATGTTCTTACGTACACTGTTACAATTGAAAATACAGGAAATGTACTTGCGACGAACGTTATTTTTCAAGATCCGATCCCAATTGGAACGACATTTATCGCAAATAGTGTGACTGTGGACGGGGTTTCACAACCTGGGGCAAATCCAGCAACTGGGTTTACAGTAGCTAATATATCTCCTGGCGGAAGTAGGACTGTTACATTTCGAGTACGAGTTACATCTACACCATCGGGAGGTACGATTGCGAATCGCGGAAATGTGTCTGCTAATTTCGTCGTTATTCCGAATCAGCCACCGATAACAATTAATAGACAAACGAATACAGTTGTGACACAAGTTAATACAGGCGGTTTAAATGTAATAAAAGAAGTGAATACAACGCAAGCGGCGGTAGGGGATACTTTAACATACACAATTGCCGTCCAAAATACAGGAAACGTTCCGTTAACAAATGTATTTTTCCAAGACCCTATTTCTTCTGCTGTTTCATTTGTTGCAAATTCTGTAACAATTAATGGAGTATCGCAAAGTGGATTGAATCCGAATACAGGATTTTCTCTTCCGAATATTCCTGCGGCTCAAACAGTTGTAGTCACATTTGACGTATTAATTGTACAGGATCCAGAAAATGAAGATATTTTAAATCAAGCAAATGTAACAGCAAGTTTTCAAGTGAATCCGAGTGAACCACCAGTAACCATCAATGTTCCGAGTAATGTTGTGAATACGACAGTACAAACAGGGAACTTTGAAGTTGTGAAATCAGTGAATACGGCTGTTGCAACTGTAGGGGATATTTTAGTATATACAATCGAAGTTATAAATGCAGGTAGTGTACCAGCTACAAATGTATTTTTCCAAGATTCAATTCCACAAGGGACATTATTTATTGAAAATAGTGTAGTTGTGAATGGTGTTTTACAAGAAGGGGCAGATCCAGAACTTGGATTCCAATTAAATGATTTGCCTACTGGCGCGAGTGTTATTGTTACGTTTGAAGTATTAATTGATGAAATTCCCCAAGGGAATAATGTCGTAAATAATGCGAATGTAACTGGAGATTTCCTTGTAAATCCAACAGAGCCACCGATTACTGTAACAGTACCAAGTAATACTGTTATGACGATTGTGAATTCTTCAGGGTTAAATGTAATGAAAAGTGTAAGTGCTACTGAAGCCGGTGTAGGAGATACGTTAACGTATACAGTTCGTATACAAAATAGTGGAACGGTGACAGCGACAAATGTATCATTCCTTGATCCGATTCCAGTTGGAACCACTTTTGTAGCGAATAGTGTAACAATAAACGGGACACCTCAACCAGGTTTAAACCCGACAATTGGATTTCCACTTGCTAATATTCCAGTAGGAGGTATGGTGACGGTCACTTTTCAAGTGGCAATCACGAGTGTACCACCAAATAGAGTTCTTCCGAATAATGCGAATGTAACTGCTGATTTCCAGGTAAGTCCTCTCCAGCCACCAATTACAATTGTAACGATTAGTAATATTGTTGTGACGCGAGTGAATGTAGGATCACTTAATGTAATGAAGAGTGTAAATACACCACAAGCCGGTGTAGGAGATACGTTAACGTATACGATTCTTATTCAAAATACAGGAACTGTTCCTGCAACAAATATTGTTTTTCAAGATCCAATTCCGTCTGGTACTGCGTTTGTAACAAATAGTGTGACGATAAATGGAGTTGTTCAGCAAGGTGCGGATCCTATGCTAGGTTTCCCGGTACCAAATATTCCGGTCGGGCAAACGGCTACGATTACGTTTCAAGTTACAGTGACGAGTGTTCCGAGCGGTGGAAATATAAGAAACCAATCGAACGTTACTGCAAGTTTTCTTATAAATCCAGCAAACCCTCCAATAACGACTGTTACAAATAGTAATTTTGTTGTGACGCAAGTAAACACAGCACAGTTAAATATACAAAAATCTTCATCTGTACAACAAGCAGCACTTGGAGAAACTTACACGTATTCTGTTGTCATTCGGAATAACGGTACAGTAACAGCAACGAATGTCTCTTTCCTTGATCCAATTGCTTTAGAAACAACATTTGTAGCAAACAGTGTAACGATAAATGGAACGCTACAACCTGGATTTGACCCAAATGTTGGTTTCCCGCTTCCTAATATTGCTGCTGGAACATCATTGACAGTAACGTTCCAAGTTACGGTAGTTGCACCGTCTACACGTGGAGCAGTATTAAATACAGCATCTGCTACAGCCACTTTCTTATTAAATCCTTTACAACCACCTGTAACAACCACGAATTCAAGTAATACAACGGTAGTTACAATACCGTTACCTCCTCCTGGTGAAGTAACAGCAACAAAAACAGTTGATGTTGCAACTGGGGCCGTTGGGGATGTATTAACGTATACTGTGCTCATTTCAAACGTAGGAATTATCCCTGTTACAGATGTGTTCTTCCAAGATGTCATACCAGAAGGAACGACGTTTGTTGACAATAGTGTAACGATAGGTGGAGTGCAGCAACTTGGTTTAAATCCAGAAATAGGATTTACAGTTACTCCATTATTAATCGCTGGTGGAAGTATTGAGGTCACATTCCAAGTGACGATTACAGAAATTCCAGATAATGAAGTCATATTAAATGATGCAGATGTTACATTTACTTCACAACCAAATCCGCAGGAACCACCGATTACGGAAACGATATTAACAAATTTAGTCGTTACGACAATTAATATAGCGTTCATTTTTCCATTGAAACTAGTAGATAAAGAAGTAGCGACGGTAGGAGAAATATTAACGTATGATGTATTGATTTTTAATTTCGGAACAGTGCCAGCGACGAATGTTCAATTTATCGATACTACTTCCGCGGGTGTAGCATTTGTACCAGGAAGTGTGAGCATAAACGGGGTACCAGCACCAGGATTAGATCCTTTCATTGGTTTTACAGTTCCAGATATACCTGTCGATGATTTTGTACTTGTCACATATCAGGAAGTGGTTACAAGCATACCAGAAGGTGGAACGATTGTTAATTTTGTAGACGTTACAGCTACATTTGCTGTAAGTGAAACAGAACCGCCTATTACGGAAACAACGACAAGTAATACGACATTAACAGAAATCAATGAGCCTGGTTTGAATGTTTTAAAATCAGTGAGTCAGCCGGTTGTTGCAGTAGGCGATACAATCACATATACAACAGTAGTTCAAAATACAGGAACAGTGCCAGCAACGAATGTTCAATATAGTGATGTATTACCTTCCTCTATAGCATTCGTGCCGAACAGTGTAACGATAGATGGTGTGTTACAACCTGGATTCAATCCGAATAACGGATTCCCGCTTCCAGATATAAATCCAGGTGAAAGTGTAGAAGTCACCTTCCAAGTAACCGTTGTTAGTGCGCCATCAAACGGAACAATTGCCAATACGGCAAATGTAACTGGAAGTTTTGTATTAGTACCAGGAGAACCACCAGTTATAGTAACAGAGCCGAGCAATACAACACTTACAACTGTAAATAGAGGGCAATTTAATGTTATTAAACAAGTAAATAGGGTTGCTACTCTCGTTGGAGATATATTAACGTATACGGTTCAAATAACGAATACAGGAACAGTAACAGCTAATGCTGTTCAGTTTGTTGATACCATTTCAGCAGGGGCGTCATTTGTACCAAATAGTGTAACGATAAATGGAGCCTCGCAACCAAACTTAAATCCAATTACTGGATTTGGAGTTGGAGATATACCGGTAGGTGAAACAGTTATAGTGACGTTTCAAGCGACAGTTACAAACATCCCGTCATCAGGAACAATTACGAACGTTGCAAATATAACAGGAAGCTTTACTTTAGTGCCAGGAGAACTACCAGTTGTAGTAACAGAGCCGAGTAATACGACGATAACTAGAGTGAATAGAGGACGATTCAGCGTTATAAAATCTATAAATAAAGAAGCGACACGATTAGGAGATACGTTAACGTATAGTGTGCAAGTTACAAATACGGGAACGGTAACAGCAACGAATGTTCAGTTTATCGATGTTCCATCACCTAGTTTAGAATTCGTTCCTGGAAGTGTACAAATAAATGGGGTTCCGCAAGTAGGTTTAGATCCATTTGTAGGCTTTGCATTGCCTGATCTTGCAGTAGGGGATAGTGTATTAATTACATTTGAAGTAAATGTAATCGCAGTTCCGCCTTCTAGTAGCGTTATGAATACAGCAAGAGTAACGGGAGATTTCGAATTGATTCCAGGAGAACCTCCGTCTACAATTACAAATTCAAGTAATACGACGGTTACGCCGGTAAATAGAGGCAGCTTAGATATGCTAAAAGAAGTAGACCATTCAGTTGTTGGTGTAGGAGAAACGGTAACGTATACTGTTCGTATATTAAATACTGGTACTGCTGATGCAATGAATGTTCAATTTATCGATGTGCTATCTCAGGAAGCTGATTTCATTCCAAATAGTGTAACGATAAATGGGGTTCCGCAACCGGGGTTAAATCCGCAGATTGGATTTACGATACCTGATATACCAGTTGGTGAGACGGCACTTGTAACATATGAAGCTACGATTACAAGTTTTCCGGATGGTGGAACAGTAGTAAACGTTGCTGGAGTGTTAGCAGAATATATTTTAGTACCAGGAGAGCCGCCAGTTACAGTGATGGACACGAGCAATACAGTTATTGTAACGGTAAATACTGCAATCTTATTTGTTGCAAAAGGAGCAAACTTTGAAGTAGCAATGATAGGGGATGTTGTCACTTACGGAATCGCTGTTATAAATGATAGTACAGTTCCTGTGACCAATATTGTGTTAACAGATATCATTGATCCGAATACGCTATTTATAAATGGTACGGTAACGGTAAATGATGTACCTCTTCCATTTGCTAATCCGAATACTGGTATTCCGTTAGGTGATTTTCAGCCAAATGATGCAGCAATTATTAATTTCCAAGTTGTAATAACAGGAGGGCAAGTAAATAATTTAGTTACAAATACCGCTACAGCGAATGGGCTCGCAACTGTAAATCCGAATGAGCCGCCAGTAGTAGTTGAAGGTGATAGTAATACAGTTGTTATCCCGTTTATTCCTCAAAATGTCTCAACGACAGTCGTAAAAACGGCAGATTTACAGGCAGCAACAATTGGAGATGTCATTACGTTTACGACAGTCATCACAAATACGGGTGATACTGTAATGCAAAATATTCGTTTTCAAGATATGTTAGATAGTAGTGTTCGATTTGTTCCTGGAAGTGTAACGGTTGATAATAGGCCAGTGCCGAATGTAAGCCCGGCAGTAGGGTTTCTTATCGGAATTTTAAATCCTGGTGAAGCAAGGACAGTTTCGTTCCAAGTAGCAGTACAGAGCGCGCCAAATGGCTCAGGAAATTATATAAATCAAGCGAGTATTCGTTTTGAACATCAAGTAGGCACCGTATTGCCACCTGTTACACAAATAGTAGAAAGTAACATAGTTGTCATTCCATTTGTTCCAACGATTGAACAAATTTGTGAAACAAACTTTAATTGCTTAGATAAAATTCCATTTCAATGTTCTCCGTGTAATCATTTGCATGGACATAAAAAATAAAAACAGAAAGAGCATCCTGAAAAATAATTGGATGCTCTTTCTGTTTTAATCATATAGATTCATTTTCGGGTGAGGTGAAAAATTCGTCGATTTTGTCGGAGAGTAGTAATGGAATGGCTCCTTTTATAACAGAAATGTCCCAGTCCCACCATGCGAGATTCTCTAGTTTGTCAATCGTTTCTTGTGGGAAACGATATCGAACAAATTTTGCAGGATTACCAGCTACAATTGCATACGGGGGTACGTCTTTTGTAACAACGCTTCTGGCGCCGATAATGGCCCCGTTACCAATTGTAACACCAGATAAAATGCAGGATTGATAACCAATCCATACATCATTGCCGACTACGATATCACCTTTTGAAGAAGGGTGACCAGTAATATGTGCTCCTTCATCAAAAAGTGCATTAAATGGATAAGTTGTTATCCAGTCTGCGCGATGTTCACCGCCGAGTATGAAAACGACTTCTTCTGCTAATGAACAAAACTTACCTATTTTTAATTTTGTTTCATCGTTCCAAGAAAAAATGGTTGGCCCTACTTTACTATAAGTATAATCACCAATATCATATTTATTATATTCAGGTTTTTGATTTAAATATAACATGCTTCTTCAGCCTCCTTTCTCAATTAAGCGATACGTATGGAATATTATATGCAAGATGTAGTAATGTGAACTGTATTAATAGGTGAAATGAAAAAAAGGGAGTGGGATGTATGCGATACGAAATGGGTTTATATAATAAACCGTTTCAGTCAATTCAATCAGGAAAAAAAGTATATGAAGTACGCCTATACGATAAAAAACGTCAACTAATAAACAAAGGCGATGAAATCGTATTTACGAATCTTACGACGACAGAAATGATGACGGTAAAAGTAACGGAAGTAAAGCGATACGAGAGCTTTAAATCTATGTATGAACAAATTGATAAAAAATTATTGGATTGTGAGAATGATAGTTTAGAGGAAATGTTAGAAAGTACATACAAAATATATACGAAAGAACAAGAAAAAGAGTGGGGAACAGTCGCGATTCGTATTGAGGAAATAAAATGATAAGAAATCGCGGGGCGGCTATCATTGTACAGGAAGGAAAAATTGCTCTTATAAAACGTATTCGAGAAGAGGAAACATATTATGTTTTTCCTGGCGGAGGGGTTGAGGAAGGTGAAACGCCTGAAGAGGCAACGAAAAGAGAGGTATATGAAGAATTAGGGCTACATATAAAAGTGGAGCACCTTATTGCAAAGGTAAAATATAAAGGAAATGAATATTATTATGGTGCCTATATTACAGGCGGAGTGTTCGGAAGTGGAACAGCTGAGGAATTTCAGCGGGAAGGTAGAGGAAGTTATATTCCGTTATGGCTACCGATAAACGAGTTGGAAAAAGTGAATATAAAACCTTATGAAGTGGTCGGAAATATATTTAATCATTATAAAATATAACGTCTGACAACATACAAAAAAAACCATTGACATAGGCTTCTGATTTAAGTATTGTATTCGAGTATGTTTATAATCAGGAGGTTTATATGAGCAATCAAACTACTACACATCATGTGAAAATGACAACAGCGGATCCATCTGGAATTGGTCTATTTGGATTAGCAATGGTAACACTTGTAGCATCATCTCAAAAGTTAGGCTTAACAGATGGCGTTTCACTTGTATTACCATGGGCAATCTTTTTAGGAGGATTTGCACAAATCTTTGCTTGCATTCACGATGCAAAGCATAACAATACATTCGGTACGACAGCATTTGGTGCGTACGGCCTATTTTGGTTAGGTGTTGGAATGACTTGGTTAATTCAACTTGGAGTATTTGGCGAAAAATTAGCACAAGCTGCAGATTCAAAACAGCTTGGTGTAGCCTTTATCGGATATTTGATTTTCACAATCTTTATGACGATTGGTGCAATGGAAACACATAAAGTATTATTTATGATCTTTGTCCTTATTGATTTCTTATTTATTGGTCTTTCATTAAGTACTTTAGGTGTTATGCCGCACGCAATGCATAATTTAGCAGCATATTCTGAACTTCTTATTTCATTATTATCTTTCTACGGTTCAGCAGCAGCAGTGTTAAATACACACTTTGGAAAAGTTGTTTTACCAGTAGGAAAGCCTTTTGGTATTTTTAAAAAGTAATAAAAAAGCACAGATGATTGTATAGTCATCTGTGCTTTTTTATTTATCCCGCTATTTGCCGGGCAGTAAGACCCCCCACCTCAAAATTCAGTGGAAGCAAAGAAGTTAGGTGAGGGCCCTGCTGCCCGTAAAAGTCCGATTGGTTCAACTAATAATGAGTGGGGGATGAACAAAACTCCCACTCATTAAAGTTTCACTTTATTTGAAATAAGTAATGTAAATAAAAGTAGAAAAAATCAATTGAAATTGATTATCATTATTAATATAATGAGAATGAGAATCATTTATTGTTAGAGGGGGATGCCAAAGTGGCAAAAATTTTAATAGCTTATGCAAGTATGTCAGGAAATACAGAGAGTATTGCTGATTTAATTAAAGTTAGTTTAGATACTTTTGATCATGAAGTAGTATTGCAAGAAATGGAAGGCATGGATGCTGAAGAATTATTAGCTTATGATGGAATCATTTTAGGATCTTATACGTGGGGCGATGGTGAATTACCATTTGAAGCGGAAGATTTTCATGAGGACTTAGAAAATATAGATTTAGCTGGGAAAAAGGTAGCGGTATTCGGATCAGGTGATACGGCGTATGAACTATTTTGTGAAGCGGTAACGATATTTGAAGAACGTCTTGTAGAACGCGGTGCAGAGCTTGTACAAGAAGGGCTGAAAATTGAATTAGCTCCAGAAGATGAAGAGGATGTTGAAAAATGCAGTAATTTTGCAATTGCATTTGCTGAGAAGTTCTAAGAATGGGAGTGTCAACGTGGAGACAATGTTAAGTGCAACTGCTATTGCAAAGTTAAGAGATGGAAAACTGTTGTTAGCTACTACATATAATGGCTTATTTATTGAACAAGACGGAGAATGGAAACGAATTTTAAATGGTTTTCAAAAACGAATTAGGGATTTACATAGCGAAGATAATGTAGTTTATGGTGTAGGTGACGAAGGGATTTTTATTCGTAGTATGAATGGTGGAGAGAACTGGACAATTCAGCGTTTTCCAACAAAAGCAACGAGTTGGAATGTATGTAGCAATGTACAAGGAACTGTCATTGCTCATGGAGAAAAAACGCTGTATCTTTCTAATAATTTCGGTTCGACATGGGAGACTATTCATCCGTTTCTTGAGTATGGCAGTGCGGCACCGTCTATTCGATCGTTATTTTTATATAAGCATTACTTATTTATTGGTACGAAAATACATGCTAAATATGGTGGTGTTTGGCTCTTTGATTTGAAGACACTTAAATTAAAGAGGATTAAAATTGCGATGAATCAAATGATCTCCGCGTTGATTTTACACAATTCTTATTTAGTAGCGGCAAGTGGATCGTGCAAGGGAGTTAGCGGGAATATTTCTTATTGTAAAATAGATGAAAGTATTGCGAGTGAAAAAATATATTGGCATACATGTCAAAGTGAGCAGAAAGCAAGTAGTTATTTAGACTTAAGTGTAGATCAACATGTTTTATATACAACTTCAACACAAAATAAGGCGGGTATTAGTAGTGTGTGCCGTGTGCTTCTTGACGAAGGTATTGTTACAGTATGTGATTCAGTTAAAGGGCACGGATGGCGCATTGTTAATCAAAAAGATGGTTATGTAGTAGCCGGATCAGGCGAATTAAAAGCAATGCAGTGGGAACAAAAAATAATTTAAGAAAAAAACTTTACTTTTATTATATTGATATGATATAGTATATTTAAACCATTTTACTTTTAATAATATAGAGATTTAAATGAGCTGTAACTTCCGAGGAGGATAGCAATGTTAAATCTCCTCAGGGGTTGCAGTTTTTTAATATCTGGCTTATTATTGTAAGGTGGTTGAAAATGAATATGTACATATAGGTACATTGTAGGAGGATTTTTTTCATGCAAAACGGTAAAGTAAAATGGTTTAACTCAGAAAAAGGTTTCGGTTTCATCGAAGTTGAAGGCGGAGAAGACGTATTCGTTCATTTCTCAGCTATCCAAGGCGAAGGCTTCAAAACTTTAGAAGAAGGTCAAGAAGTTACTTTCGAAGTAGAACAAGGTAACCGTGGACCTCAAGCTACTAACGTAAACAAGAAGTAATTTTTGAAAAAAGAAGGGCTCGCCCTTCTTTTTTTTGCATTTTTATAGATGTCCTCCTACTTACATATCATAACGAGACTGAATTTTCATTTATTTATTCGGAGTATTTTTGTATAAAGTACATGAATAAATAAATACTGAAAATAGAGTGTTTGTGTGAAAAGGAATTTAGAAAGAGGTAAATAAATTGAAAAACGCTACACATTTCATTGTGTTTGATATTGAGAGGAATTTCAGACCGTATAAATCAGAAGATCCGTCAGAAATAGTTGATATCGGAGCTGTAAAAATAAAAATAGGTACAATGAAGATAATTGAAGAGTTTTCGGAGTTAGTAAAACCAAGTGCACGATTAACTCGTCATACGACAAAATTGACTGGAATTACAAAGGAAGATTTAATTGGTGTAGAAAAATTCCCTCAAATTGTAGAGAAATTTATTCAGTTCATCGGCGAAGATTGTATATTTGTTTCATGGGGAAAAGAAGATTATCGCTTTCTATCTCATGATTGTGCATTACATGGTGTTGAATGCCCAAGTATAGAAAAAGAAAATAGAATTGATTTGCAAAAATTTGTTTTCCAAGCGTATGAAGAATTATTTGAACATACGCCAAGTTTACAATTTGCAGTAGAACAGCTCGGTTTAACATGGGAAGGGAAACAGCACCGAGCTCTAGCAGATGCTGAGAATACAGCAAATATACTTCTTAAAGTATATAGCGAGAGAGATATTCATAAACGGTACAAAAGACATGGCGAACTGGAACTTGTAAAGGACGGGAAACTAACGGAAAAAGCGAAAAAAAAGATGCGAAAATGGGTGTTTAAAGAACTAAAGAAAAATACAGAACGCTCTTTTGAATGGAGTACATTTGAAAGTAGTGACACGTGGGAAAGTATTACGGAAAGATATTATATAAGTGAAAATACAGTAGAACTGCTGAAAAAACATTTTCGTACGGCAGTGCGAAAAGCAGAACGGCAGATTAGGTATTTGGCTGAGATGGAGGAGAATGTAGAGGTTAAATGACATTCTCCTTTATTTTTAGCTACATAAATTTAAATTCATCGTATTAAATAGCAATTAATTTGTTGCTGTAATTGAGCAGTCATTATTGCTTTGAAATTTAGGGCGTTAGTTAGAATGTTAATCTGTTGAGGAGTAGTTAATTTTTCAAATCCTTTTGCATGTGCAAAGAAATGTTGTAGGAATTTTTTCTTCTCTTCAGTTAATCGTTTATGATTTCCTATTGGAAGACCTGCACATTTATATAAAATTACTTTTTAACTTTAAATCACTAATCCAATTCATAGTTTTTTCAGTGGTATGGCTGTTTATGTAGTTTTTCGGAACGGTTACTTTATAATTGTAATCCCGTAAATCGTTTTTAGTAAAGCCTGTCTGTTTTAAAATTTGTAATAGAGGGAAATGATTTTCCTCAAGTTTATTTAAAATAAATTGTCTATTGGTTTTATTAGAATCGCCTTTGTTATGAAGTCTACGAAGTATTTTGAGGTATTGTGAAGGTTTTTCTGTAAAATCTTCAATAATACAGGGGATTTGTTTTATATGTGGATTATTAGTTATGAAATTGTAACAATCGTATTTTCCAACTAAAATGTATTCATCTTTTAGAGGATGCTTTTCGACTGGTAAGAGTAAATCGAATATATCAATATATTCAATAGTACTGTTCATTTTTTTAGAATAAGATTTTGTAATGTAGGGATTATACAATAGATTTATTTTTTCAATAGGAATCATGCTAACTTCAGTTAAAGAATGAGGACTATGGTAAATGATCATATGTATTTACCTCCTTAAATCAAATATATAGCATTAGAAAGTTGTCTTATGATAGCAATAGGAAAATACGTGATTAATGTGAAAAAACCTACCTCTATAAAAGAGGTAGGTTTTTTGCAGTTGTTCTATTCAATTCCCTCTGGACTATAGCTATACTGCTGCTTATTCTCAATCCGCTCAATCACATCTTGCAATTCATCTGGCTTCAGAAACTCAATAGGAGAGAATCCTTTTTCAAACGTAAGTGTGTCTGCTTCAATCATAAGTACATATCGGTCATTTACCTTCGCAATATGTATTTGGTCCCCGAAATCAGCCAGTAGAGCCTTCACAGAAATATGGTCTGCTTTTAGCTTTAATTCCACTTCTGGGGCGTGCTCGACGATTTGAGCGGTAGCTTCCATTACTTCTTCGGTTGAAAATTGTTCCATAATTTCGCGTTTCGGACTGGCAGCCCATACTTCCATCGCTTGGTCGAATTGTTCGCGTTCTTCTGTACCTTCTTCAAATACATCTTCAATTTGGTCGTATACCATGTCCATTACTTGTGTTTTCATAATTTCAGGCATAGAGCGTTCATATTCGACGAATTTTAAGAAGTCTTCAAAGTAGCGGGCGTGTGATGCTTGGTGAATTTTTAATTCGCTCACTTCGACCATACCTTCTTCAGGCATGTACGGATATTGGATAGATTTCATATTCTTTGTTGTGATGGCCATTTCAACGTTACGAATCAGTGTTGATTCATCAGAAATAGAAGCCACCTTTGGTTCGAAGTCACATTTCATTACAAATACGAATGGATCATCAAAGTATTTGCGTAGTTTTGCCTGAGCAATTAAAAATACACCACCGCGTACAGCGCTTGTGTCAAGATATGTATAAACGAGAGGTTCGCTCATATCTTTAAAGTTTTCCTTTGTTTCTGCAAAGCGAATACGATTAAAAAGGTTGTAATGAGGGTTTGAATCAAGTTCGTGCCCTTCCTCTACAATAAAGCGACCAATTTTTGTTGGGGCTTGTTCTGTTTTTGCATGACGTTCTACTTTTCGCTTCGATATTTTTAATAACTCACCATTCAAAAATTCTTTTAAGGAGCTATCTTCATATTCTTCAGCGTCTAAAGTTTGAAAATGTTTGTAGCGTTTATCAACTGCTTCACCTTTTCCTTCTACTTGTACAACATAAAAGGAAAGATAATTTATTTCAAAATCCATATTTATCACCTTGTTTCATTTCATTAACTCTTATCAGTATAGAGATGGAAAAAACTTTCGTCAATTTATATAAGGAAGGGGGAGCCCCTTCCTTTATATAATTTTTATCCCGCTATTTGCCGGGCGGGCTGCCCGTAAAAGCCCGATTGGTGAAGGCTGATTAAAGTTTCACTTTATTTTCTCGATTAAAATCCGTCTTCTAATGCTGCGAATGGAATGTTTAGTCTGTTTTCTACTGTGCGTAAACGTTGGTTTAAGCGGTTTAGTCTACGTGTATGGCGCTCAACTGTATTTTCTAGTTGACGTACTCTTTGTTCAAGCTCATTTACGCGTCTTTCTAATTGACGATTTCCAGTGCCAGGAAAAGAGATTGGAAGTTGGAATTGTCTATTTTGGTCATATGGATTCGTTTGCTCTGCGTGATCTATATAAGATTGGTATTGTGCTTGTAAGTCATACTGTGGTTGTTGGTACGCATATTGATTATATGGATCATATGGATTGTAGGGATACATAATAACATCCTCCATTTCTTTAAAATAGGTTGAATTCACCATAATGTATGTGCAAAAGCGGAGCGGTGGCACGGCAAATACCTATTTATGTTGAGGGATTTTTCTTTATAAAAAATAGCTTGAGGGTTTTTGATTTGTATTTCTTTTGCTTAATGGTATATACTGGATAAAAGGGAGAGTTTACATAAAAGTTACAATTCTATCAAACTCAAACTTTTATGTAAATATGTATAGACATTTGTAAAAGAAAAGAGTAATTTATATAGAGTGAAAAATAACTTGTAACATTTTATAAACATATTGTAAAATGATTGTAACAAAACATACATAAAAATGAAATAAATACATAATAGTGATGTTGGGGAAAGGGAGAGAGTATATTGTTCCGTAAAGTAAAGGGTATATTAGTTGGGGTGTTATGTGTAGCTGTAGTGAGTGGCTGTGGTACAAAAGTAAGTGATGTTGCATTGGTAAGTGATATTGGTGGGCACACTGTAGAGGCTAAAGCAGAAGTGCAGGATACTATTAGTTTAGTTGATGGTCGAACTGGTACTGAAGTGAAAAAATTAGATTTATCTGGTTTAGGCTATTTTGAAGATGAAGCGAAATTTAAAAAGTCTGTAACAAAGGTTGTTGGTGAGGTTGGAAAAAGCGTCGACAAAAAAATGGTTCCTTCACGTATAGCACCTGATGGAAGTTGGCAAGAAGGAAAACCTTCTTATGAATTAATGGAAAAAGAATTAGTAGATAAATTGTTAAATGTGGGTATGTGGGATGCTACGTATCAGTTGCCGATCGTGGAGAAAAAACCAGTCGCAACATTAAGTGATGCGCAAGGAAATGGTACGGTAATTGGTAGATATGAAACGAACTTAGGCGGTTCAACAGGTGGCCGTATTGAGAATATTCGTTTGTCAGCAGCGAGCATAAATGGAGTTGTGTTAGCAAAAGGAGACCGTTTCTCTTTTAATTCATTAATCGGTGATACAACACCAGACAAAGGATATCAATTAGGGAAAGAAATAGTTGATGGTAAATTAGTAGATGGATACGGTGGTGGTGTTTGCCAAACATCTTCAACTTTATACAATGCAGCAGATCAAGCTGGCCTGAAAATGGTGGAGAGAACTACACATTCTAAAACGGTAGGTTATGTTCCTCAAGGAAGAGATGCTACAATTGCATATCCATATTTAGATTTAGTATTTGAAAATACGAATGATGCACCTGTGAAGCTTTATATGGGCATTCAGGGTGGAAAGCTAGTTGCTGAAGTACATAAAATGAGATAAGCGTTAAAAAGCCCCCTTTTCTGAAAGTTAGAAAAGGAGGCTTTTTTTATTATGAAAATAAAAATGTATGTAAATTCTGACTTTTCTTATTTACATAGGATGATTTTAGTTGTATCCTTCATAGTAACGGTTATATGTAATGGTAAAATATAGGGATAAGGAGATGAAGTTATTCATGGTACGAATTCATCCGAAAACACGTATTGGTCATGTTGAATTTAAAGTGAAAGATTTAGAGCGTCAAATTGCTTTTTATAAGAATGTTGTAGGATTAGAGGTAATTAAGCAAGAGGGGAATAAAGCATATTTAGCAGGAAAAGGTAGTAAGAATACATTACTTGTTCTTGAAAAGATAGAGGACGGGGTACTGCAAGAACCGCGTACGACTGGTATATATCATGTAGCCTTTTTAGTTCCGACTCGTGAAGCTTTTGCTTCTGCGCTATTTGGGGTTCTTCGTAATAAGAATGTAATTGACAGCCCAGCTGAACAAGAAGGGCGTTATACATATTCAAATGAAATTTTACCAATCTCAAGGTTTAACAGTGCAAGTGATCATACATATAGCGAAGCGTTTTATTTGCAAGATCTAGAGGGGAATGGTATTGAAATTTATGCAGACCGTCCGCGTGATCAATGGGGAGAAGGACCAGGAGGAAGTACGCCACTAGATTTAAAAGAGCTGGCAACACTCGTTGATTATGAGGCTGATGGATTACCTGCTAATACTGTCGTTGGGCACGTACATTTACGAATAGCTGATGTAGAAAAATCACACGAGTTTTATGTAGAGACAGTAGGGTTTGAAGTGCAACAACGTGAAGATGACTGCTTATTCATTTCTGCAGGAGGATATCATCACCATATCGGTGCAAATACGTGGAACGGAGTAAATAATCCACACCCACCAGTACATGCAACTGGACTAAAGGTATATACAATTGTACTACCGCATAAAGAAGCGTTAGATGCAGTGAAAGAAAGATTAATAGAAAAACAACATGAAATAAATGAAACTACAAATGGGTTTACGGTAGTAGATCCAAGTGGTATTACAGTGCAGTTTGAAATAGAAGCAGTGTAAAATAAGCGAGAAAGTGTATAATCACTTTCTCGCTTATTTGTGATCATTCATAGCTCAATCCAATATCTTCTTACTACATTCCCATCTTCCTCAGTGAAATCATCATCACGAAGCCCGCCGTTATGTAAAATCGTTTTTTCAGAAGCGGTATTCACTGCGTCGCAAACGACAAGTACTTTCGTGATGTCTAATTCCTTCGTTTTTTCTAATGATAATGCTAGTAATTTCGTAGCATAACCTTTTCTTCTTTCAGAAGGGCGAATGCCATAACCGATATGACCGCCAGCGTTAAATAGATGTTCAGTTAAACTATGACGTATATTAACAGCTCCGACAATTCTATTATTATTTGTAACGAGCCAATATGTAGAATCTGGTACCCAAGTTTCAGGGATATTTATTCCGTTATGCGCATCGAGAAGTTCTTGAACCATAGCTGGGAAGTTAGCAGGATTTTTTGAGATAACCCACGGGATCATTGTTTCACCGCTATCTTTCCATTCGTTATAGAAATCTAAGTATTCTTCTTGTAAATCAGTAGTAGGTGTAAGTAACGAGACGTTCATTGTTAGTAAGCTCCTTTGTTTATGTAGTATTTATAAAAAAATTATGACACAAAATGAAAGCGTTTTCTTAAGTTTCTCAACCTAATTTCATGTAATTCACCTTTGATTTTTTAGAAAATTAGTGAAGATTTAAAATTAGAAGTTATTTATTTTATGTTAATATTTTAAATATTAACATAAAACGGTCGGAGTATTAAGTGTATTTTATTGGTATTCCTTCATGTTGATAAATGGATGTTTGTGATAATTTTTGTTTTATCTATCTATAATGAATGAAAGGGGGAAGTGCCCGTGAGTGTAGATTTTGATTTTATTATACGAATCGGTGTTGCTGGCTTGTTAGGAGCAATGATTGGTATTGAAAGAGAAATTCGATCGAAAGAAGCTGGATTAAAGACTCATTTTCTCGTAGCGGTAGGAAGTGCGTTAATAATGGTTGTTTCGAAATATGCCTTTTCAGATATTGTGTATGAAGAGCATACGTCTCTAGACCCAAGTCGGATTGCAGCACAAGTCGTTAGTGGAGTTGGTTTTTTAGGTGCAGGCACAATTATTATTCAAAAGCAGGCGGTGAAAGGATTAACGACCGCGGCTGGTTTATGGGCTACTGCCGGCATAGGATTAGCAATTGGAGCGGGAATGTATGTAGTAGGGATTGGAGCGACGATTCTCGTTTTAATTGGTTTAGAAATTGTGAGTCGTATTTTTAAGGTGCAATTTTTATTTCCACAAAATATAACGGTGCAAATGTGTATAAATAAACATGAAGCGGTACAACAAATAGTAGAAACGCTACAAGTGAAAGGCATTCCAATAGTTTCATATGAGGTGGAGGCTTCACAGCAAGGTACAGAAACTGTTTATAAGGTAGGGATGCAACTGAAAAATATATCGTCAGAAGAAAAGAATGAGTTTATTCAGTATATGCAAACATTACCGGAAGTTACGTTTATAAAGTTAAAATCATAGTGTTGAAAACGAGGATAGATGTAGCAGGAATTTTGCTATTATCTATCTTTTTTTGATATAAAACGCACATAAAGTCAAGTGCTAATTTTGCGCAGCAAGGATACATATGTGAACGTTCCCTTATTTTTTCTCAATACAGGACAAAAAGTAAAAATAGTAAAATAATGGAGCGGGACACTAAAAATGTAAGGTAGGGGAGAGTATGAAAGGCTATTCAAAAAAAATGTTAGTAGGGGTAAGTTTTGCTAGTTTAATGTTAGGGAGTTTTCAAGGGGTAAGTTTGGCAGAAGATACTAAGGGAGAGCAAGTTTCTTATCGAAATGTACTCAAAATGGAGCCAGTCGGTGTACAACTACCAGTACAAGAATTAGCTCATTCATCGAAATTGCTCGAAAGCAAGTCTTTTGAGCAAAGGATACAATTTGCTGATTTATCACAAAGACCGCCTGAGGTAAAAAAGGAAAGTAAGCAATTAGCTGTAGCGAAAACTTATACAATTGCTGAATTAAATCAATTAAGCAATCAGCAGTTAGTAGATTTACTTATAACCATTGATTGGGAGCAAATTACGGGGCTATTTCAGTTTAATACAGACAGTCTAGCATTCTATCAAAATGATAGTAGAATGCAGGCGATTATTGATAAATTGAAGCAGCAAGGACAAGCCTATACGAAGGATGATTCAAAAGGGATTGAGACATTAGTAGAGGTATTACGTTCAGGGTTTTATTTAGGATTTTATAATTCGGAACTTAGTAAATTAAATGAACGGAGTTATCATGATAAATGCTTACCTGCATTAAAAGCGATAGCTAACAATTCAAATTTCAAGCTGGGTACATTAGAGCAAAATAGAGTGGTATCATCATACGGAAAGTTAATAGGAAACGCTTCGAGTGATGTGGAAACGATAACATCGGCTGCAAAGATTTTTAAACAATATAATGATAATTTCTCTACATTAGTAGATAATCTTTCAGCTGGAAATGCTATTTACGATATTATGCAAGGTGTTGATTACGACATTCAATCGTATTTGTACGATACGAGGAAAGCACCGAAAGATACAGTATGGTATCAGAAAATAGATAGTTATATTAATGAACTAAGTCGTTTTGCATTAATGGGAACGATTACCGCAAAAAACGGTTGGCTTATTAATAATGGCATTTATTATACAGGTAGGCTCGGTTCGTTCCATAGTACAGGAACGAAAGGATTACAAGTTGTAACAGATGCGATGAAAATTTATCCGTATTTAGGGGAGCAATATTTCGTAGCTGCTGAGCAAATCGCGACGAATTATGACGGAAAAGATGCAAATGGTAAAGTGGTGAATTTAGATCAAATAAGAGAAGATGGAAAGAAAAAATATTTGCCAAAAACGTATACGTTTGATGATGGGGCAATTGTTTTAAAAGCTGGAGATAAAGTGACAGAAGAAAAAGTAAAACGTTTATATTGGGCGGCAAAAGAAGTGAAGGCACAATTCCATCGTACGGTTGAAAGTGATCAACCTTTAGAAAAAGGAAATCCTGATGATGTATTAACGATGGTTATTTATAATAGCCCAGCAGAATATCAGTTTAATCGTCAATTGTACGGATATGAAACGAATAACGGTGGTCTTTATATAGAAGGAACAGGTACGTTCTTTACTTATGAGCGTACGCCAGAAGAAAGTATTTATAGTTTAGAAGAATTATTCCGACATGAGTTCACGCATTATTTACAAGGTAGATATGAAGTACCAGGGTTATGGGGTCAAGGGAAAATATATGAAAATGAAAGATTATCTTGGTTTGAAGAAGGGAATGCTGAATTTTTTGCAGGGGCAACGAGAACGGATAATGTTGTACCGAGAAAGAGTATTATAGGAGGATTATCTTCAAACCCAGCAGAGCGTTATACGGCAGAGCGAACGTTAAATGCAAAGTATGGAACATGGGATTTCTATAATTATTCCTTTGCTTTACAATCGTATATGTACAATAAGAGATATGATATGTTTGATAAAATACATGATCTTATTAGGAAAAATGATGTAACAGCATATGATGCATATCGCTCTACATTAAGTAAAGATGCGAATTTAAATAAAGAATATCAAGATTATATGCAAATGCTAGTTGATAATCGTGAGAAATATAACGTACCATTAGTATCAGACGATTATTTAGCAAATCATGCACCGAAACCAGTTTCAGATATTGCGGCAGAAATAACGGCGGAAGCAAAATTGAAAAATGTATCAGTGAAGAAAAATAAATCACAGTTCTTTAATACATTCACACTACAAGGAACATATACAGGAACTGCAGCAAAAGGAGAATATGAAGATTGGAAAATAATTACACGAAACGTTAATGATACGTTAAAACGTTTAAGCGTAAAAGAATGGACAGGCTATAAAACGGTAACAGCATACTTCGTAAATTATCGCGTGAATGCATCAGGACAATTTGAATATGATGTTGTGTTCCACGGTATTAATACAGAAGAAGGTGCAGAGAATAAAGTGCCAGTTGCGGTTATAAACGGTCCGTATAGTGGAAATGTGAATGAAGCAATTTCATTTAAAAGCGACGCATCAAAAGATGAAGACGGGAAAATTACTTCATATAAATGGGAGTTTGGAGACGGTACTGTAAGTAATGAGCAAAATCCAACTCACGTATATACAAAAGAAGGAGCGTATACAGCGAAATTAACAGTAACAGACGATAAAGGAGCAACTAATACTGCTACAGCGACTGTAACTGTTCAAAAGAAAGAAGATAACAGTTTAGAAAAAGAACCGAATAACTCATTCCAAACAGCAAACAAACTGCAGTTAAATCAAGTTTTACGTGCTAGTTTAGGAAATGGAGATACAAGTGATTTCTTTGAAATTAATGTGGAGACTGCTAAAAATCTTCAAATTAACGTAACGAATGAAAATAATATCGGAATGAACTGGGTACTTTATTCTGAAGCAGATTTAAATAATTATGTTACGTATGCTCAGCAACAAGGGAATAAACTAGTAGGTAGTTACTACACGTATCCAGGGAAGTATTATTTACATGTGTATCAGTATGGTGGTGGAACAGGGAATTATACGGTGGAAGTGAAGTAGTAAAAGGGGAGTTGTCTTTTTCAATGAACGGCACAAGGTCTGTACTTTAATGAAAAAACAACTGTAGGAAATGTCCCTAACGATAATAACAAATTAAGTGTCGAGAGATGCTATATTTACATTAAACAAATCTAATTAGTAAAAGAGATAAACTATTATTTCATCCAGATGTAAGAAAAGTTATAAATATTAAGTGCGTTTACTGTAATTAAACTAAAGGATCAGAGTGTATCTGTAACAATAGATAAGCTCTGACCCTTATTATTTTATAAATTTAAGATAATTAATAAGTAAGCTAGCTAGCGGGATTCTTAAAATTCATTTATATAATTAACTAAACAGAAAATTTTTATCACATTAGCAAGGGATACTAATAGAAAAGCGTGTCCCTTTACCTAATTCACTCTCTATCTCTATATCTCCGTTTAATTCTCTAATAATACTATAAGCAATCATAGTACCAAGCCCAGTTCCTTTTTCTGTTGTTGAATAGAATGGCAAAGCAATTCGTTTTATTTGTTGAGATGACATCCCAATTCCTGAATCAATAATATCAATTATGATATTTCCTTTTACTTTTTGTATATTTATTTGTAATAATCCACCATTTTTCATAGCCTCAATTCCGTTTTGGATGATGTTGTTTAGACAGAGTTTGAATTTTTCGGGGTCCCCATTTATATAAAAGGAATCTGTACTATTTTGTTTGATTTCAACTTTGTATGATAGAGCGAGTGGTGAAATAGTATCTTTCACCTGATTTAAAATGTGATTAATATCTATTTTCTCTTTTAGGGTGTTCTGTGGTTTGGTTAAAGATAAATAGTTATTAATAGTAGATTGTATTTGCTGCATTTCAATTAACATGATTTCTAAGTATTGATCCTGAGATAGCTTAGAGGCATGTTTTTCATTTAATAATTGAGTGAATCCATGTACCGTGGTTAGTGGATTGTGGATTTCGTGTGCAATTGACGCCGCTAGTTCGCTAGCTATATAAAATTTTTCAGCCCGTTGCAGTTTTTCTTCCATTTTATATTTCTCAATCATTCCCTCTATTAAATAAACTGATAATAATACTGTGAAAATATTAATGACTATATAATTTAATAAAAATTCTATGAGAGTAGAGTCTATTTTCCCTCCTGTATTTATTTGAGTTACAATACCGCAAATAGAAAGTGAAGTTGTACATACTAAAATAAGGAGTAAGCTTAATAATACTTTTTTTTCTTTAATATACATAGGTAATAGGTAACGAAAGAGCATTGTTATACCAAAAATAATAGTGAAGATAATAAATGATGGAAGAACGCCATTTCCGCCTAAGTAAAACCGATAAGAAAGATATAAAATTCCTATAAAAATAATGTTTTTTGTATTTCCATATAGAAAAACTAATATAATAGGAATAAAACGTAAATCATAAATAAATCCCACATGTAAATGAAAAGGAAAAGTCATACAAAAAATAATAGCAATGGAGGAAAGGATAGAAAATAACATATTATTACATGTTGTTTTTTCTTTAAACTCTAGCCAAAATACGTGATAGCTAAGGATACAAATTATTATAATAAAGGTATTTAATAAAAGAGTAGAAATTCCCATAGTTTTGCATCTCCGATAGTTTGTAAGTAGAATTATGTATGAGTTGGACATAGATGTTTAGTATTAGTAGACTTTTTATCTAAAAAAGGAAGGGTACTTGAAAAACATGCTGTTATATTACTCGTATTAAAATTGATAAGGAAAATAGAAAAAATCTATTTAAATTTATGTACATATGAAATTATCAACTAACTTTTGTATGGGTAAAATCGGGATTTAGTTACTGATAAAATAAGGTTTTTTAAGTATGAATATTCTGTGAAAATGATATGCGTGGTGACTTCTGTTTTGTAGCCTCCGTTATATTAACATGGAATATATCAAATTACAAAGTGAAATTTTAGAAAAATTTTATTAGTACATTTTATCTGAAATAGAAATGCTATTTATGTGAGTATTTTGGTACTTACTCGTATAAAACTTTGTTAGAAAAAGACTTTAAAATTTACATGTTTTTTATGAAGCGTAATATTGTAGCTTTATCTATGTGGGGTTCTCAATAACTGTTAATACAAAAAGTTAAGATATATAGTTTTATAGATATGAATTATTACATAAAAACGCACTTGGAAAAGGATGTATGATGGTAATAGAATACAAACATCAAGGGGGAACTTAAAATGAAGTTAAATAAACTAGTGCTTAGTTGTGGAGTAGTTTCAGCATTAACACTTGGTGTGTTAGGGAATAATACTTATGCTGAAGAAGTACACAAAACGAATGATCCAATTCATGTAGTTGAACATGTTTCTGCAGACTTATTATTAACCCAAACAATGGATTATAGTGGCGAGGCTGAAACTTCTTTCGTATATGATGGGAGTACTGACTTAAGCTTCTCTATGAAAAATAATGGTCAAAATACAATGGGATATAGTGTAAAAGGTCCAAATACAGAGCTAATTGTTGGTGGTTATATAAAACCTGGAGAACAACAAATTAATGTTACAAATGTACGGAATGCTTTATCTCCATTACCGAATGGAACATATAAAATTTACGTTTCAAATGATGATGGTTCTAAGGGGCAATTCCAAGTTTCAGTAAGATCTATGAATTAAATTTAAAACGCTTTGTTTTTAAGTTAATTTAATCTTTACTTATTGGAAAGAAGCTAAATTGAATTGAGAATTACCGATAAAAATGAAAACGAGCACCTTATCTAATTGTGAGAGGGTGTTCTTTTTTGCTATTAAACAGAAAACAATTACTTCCAACCACCTATAAATATATTTTGATATTTTCATTGCTAATCTACTAGTTTGTGTCAACGAGAGAATGTCTACTATAAAAGATATTAAAATAAAGATGATGTAACATTCAGCTAAATTATATGGGGAAATAGAAAAACCACTCTTATATGAGTGGTTTTTAGTAATTATTTTTAGGTTATACATTTAAAATTAGGCTAAGTTATAGAAATAATAAACATTTAATCCCGCATTAACTGGCAGTAAGACTCCCACCTCAAAATTCAGCGGAAGCAAAGAAGTTAGGTGGGGGTCGGGCTGCCAGTAAACGCCCGATTGGTTCAACTAATAATCAGTGGGGGATGAACAAAACCCCCACTGATTAAAGTTTCACTTTATCCGTTGTGATTATTTTGGTTCTGGATAATGATTGTAGTAAGAGATTCTAATAAATTCTTGGTAGACATTTGTTAATTTGGCATCTCTAAGAGCATCGTTGAATTTTTGCATACGTACACTACCTTGAGCGTAGCCTCCACCTGGGGCATAAGAGTTTCTAGCTTCAAAGTCATCCAAAAATACTTTTAATTTTTTATAGTCTTGAGATTGATAGAAAGCCACGGCCTCTTCAGGAGTGACATCAAAGTAAGAGGATGATGTTGAGTTATAAGAAGCTGCTTGAGCAGTAGGTGCCTCTAGCATAGTTGCAGCTCCACCGAACATAGTAAGCGCCATAGAAGATACAATAATTTTTTTAAACATAATAAAACCTCCATGTAGAATATTGGACTAATAGCAATCCTGTAATCATTATAGTTACATTAAAAATGATTATCAAATGCAATGTTGCATAATGTATCCTGCTATTTGTGGGCAGTAAGGCTCAAAGCAGAGAAGTTAGATGGGGATCGGGCTGAATAAAGTTTTACTTTATTCTTTGAATGAAGAGTCACCCTTATATCTCAATGAAGGAGCGTAATAGAGAATTAATAGATTAAAAGAGGTGTATAAATTACTCGGATTAACAAGAAAATGAAAAGGCTATTTTTAATAAGGGGAAGGTTAATAGAAGATTAATAACTGGAGCAAAGGAATTGCTATTTATATATTTAACATACATATTTGTCTTTTAAATTGTAGGCGTGTTTTAGAATTTGTATATAGTAAATTCGTTAAAAAACTTGATAAATAATAAAATGTGTAAATTTTTTGACTATTTCATTAAAATTATTTAATATTTGTAATTTATTGTTTTATAATGATAATCGGGTCGATCGTGAATGTTTTAGATATTGCGATATATACTCGGATTAATTTATTCTAGGGAGGTTACAAAATTGGGTAAGAGAGTCATTATAAGAGTTTTTACATTATTATCAGTACTGGCATTATTCCTTAATGTATTTTTACCTAGGGCTAGTGCAGAGGTTATGACGCACGAGAAATATTCAATGAACTGGAGTTATAGTAATAGTTTAGGAAAGCACATTCGAACTGAAATGATTAAAAATTCAAGTGGTCAAATTGCTTATTGCTTAACTCTTGGACTAAAATCACCAAATGGTGAAGATCTTCCTGAAATGGGGAAAACAGATAATGTAGTATATAGGGTCCTATTAAACGGTTTCCCGCAAAAAAGTGTTCAGCAGTTGGGAGTAGCTAATCAGAATGAGGCACACTACGCAACTCAGCTTGCAGTTTGGAATGCATTAGGTCAACTTGATGTAAATGAACTGAAACATGAGAATAAAAATGTTGAAAAAGCAGCTAAGGCAATTATCAATGCTGCTAACAATAGCGGCGATACACAAGATATTTATATGAATGTTATCCCAGTTGAAAAACAAAAAGCAGAATTAAAAGGTGAGTTCTTCGAAACAAATCTATATACAGTACAAACAAATGCTAAGGGTGGTTCTTATAAAGTAGTAGCAAAAAATGCACCTAATGGAGTAAAAATTGTTAGTGAAAATGGTGAAGTGAAAGATCAACTTTCAGTTGGAGAGAAATTCCGTATCCAAATTCCTAAAAATACTAAAACAGGTGAATTTAATCTAAGTGTTGCTGCAAACTTAACAAAAGTTCAAGCAATTGCTTACCGTGGTACGGATACTGTTCAGAATGCTACAGTACTATTAGAAAGAAATGAAGAAAAGCTTAGTAGTGATCTTGCAGTAAATTGGGAAGCAGCTGGTTCTTTAAAAATTAAAAAGGTTGGAGAAAATGGAGAAGTTTTAGCTGATGCAGTATTTGAGGTCTTTAATGCAAATAATGAATCAGTTGGAAAAATCACGACTGGTGCTGATGGTATAGCAGAATTAAACAACTTACCAATTGGTACTTACACATTAAAAGAAATTAAAGCACCAACAGGCTATGTTTCAGATGATAAACCACAAACTATTGAAGTTAAGACAGGAGAAACAGGAGCTGTCCAAATAGTAAATAACAAAGTAAAAGGTAACATCGAAATTAAAAAGCTTAGTGATTCAGGAAAGGTTTTACCAAATGTTGAATTCACATTCTTCACTGAAGATGGTAAAGAAGTGAAAAAAGTAGTAACAAAAGAAAATGGAATTGCAAACGTTGAAGGTCTTACGTATGGTAAATATTATTTCTTAGAGACACAAACACCTAATGGATATATTGGAAATAAAACAAAGTATCCTTTTGAAATTAAAGAGCACAATAAAACACTTACTTTTACAGTGGAAAATACAGAAGTAAAAGGTAGTGTAAAATTACTTAAAGTGGATAATGAAGATGTTAGTAAAAAATTAGAAGGTGCAGAATTCGAGCTAAAAGATGCAAGTGGAAAAGTAATTGGTGAATATAAAACAGATAAAAATGGTGAGATTAACGTCAAAGATTTAGCGTATGGTAAATATTCATTTGTAGAAAAGGCTTCTCCAAATGGTTATGTTCTTGTTAAAGAACCAATTATGTTCGAAATAAAGGAACATGGAAAGATTATTGAGTTATTGGCAGTTAATCATCTTATCAAAGGTGATCTAGAAATTACAAAGGTAGATGTAGCTGATGGAAATAACAAGCTTCCAAATGCAGAATTTACGATTTATAACGAAGCAGGAAAAGAAGTAGTAAAAGGAAAAACAGACGATAAAGGAATCGCTAAATTTGAAAAGTTACCATTTGGAAAATACACATATAAAGAAACTGTTGCACCAAAAGGTTATGTATTAAATGAAGAAACGTTCTCTTTTGAAATTAAAGAGAATGGTCAAATCATTAAACACATTGTCAAAGATGAAAAGATTCCTTCAATAAAAACAACAGCTACTGATAAAACAGATGGTACAAAAGAAATGCACACGTCTAAGTCTGTAACAATCCAAGATAAAGTGGAATACAAAGATCTACAAGTAGGTAAAGAGTACACTGTAAAAGGTAAATTAATGAATAAAGAGACTAATAAACCATTAGTTGTAAATGGTAAAGAAGTAACTGCTGAAACGAAGTTTACACCAACAGAAGCAAATGGTTTTATTACACTAGATTTTACTTTTGATGCAACTGGTTTAGAAGAAAAAGAAGTAGTAGTATTCGAAGAGTTACTGAAAGACGGAAAAGTTGTTACGACACATGCTGATATCAATGATAAAGGTCAAACAGTTAAGTTCGTTAAGCCATCAGTAAAAACGACAGCTACAAACAAAGCTGATGGTGGAAAAGAGATTCATTCAAAGGATTCTATCACTATTCAAGACAAAGTGGAGTATACTAACTTAGTTGTAGGTAAAGAGTACACTGTAAAAGGTAAACTTATGAACAAAGCTATTAACAAACCATTATTAATTGATGGAAAAGAAGTAACAGCTGAAACGAAGTTTACTGCAAAAGAAAAGAACGGTTTTGTAACATTAGACTTTACTTTTGTTGGTGCTGAACAGCAAGGAAGAGAAGTAGTCGTGTTTGAAGACTTATTACATGAAGGTCAAGTAATTGCAACTCATGCTGACATTAATGATGTAGGTCAAACAGTTCGGTTTGTAGAACCTTCTATTAAAACGACAGCTACAAATAAAGCTGATGGTTCTAAAGAGTTAGACGCTTCTAAATCTGTAACAATCCAAGATAAAGTGGAATACAAAGACTTAATCGTGGGTAAAGAGTACGTTGTAAAAGGTAAACTAATGGATAAAGCAACAAACAAGCCATTATTAGTTGATGGTAAAGAGGTAACAGTAGAATCTAAGTTTACTGCTAAAGAGAAGAATGGTTCTATCATACTAGATTTCACATGTAATGCTTCTGCATTACAAGGTAAAGAAGTAGTAGTATTTGAAGAACTGTATCAAGATAATATATTAATAGCTATTCACGCTGAAATTGAAGATAAGGGACAAACAGTGAAATTTAAAGAGGTAAAGCCGGAACAACCTAAACCAGAACAGCCGAATTCGGATGAAAATACTCCAACACCAGAGCAACCTAACGAGCAAGTAAAAGAACAACCACAACCTAAGAAAGAAATCCAATCTAAAATTGGATGGTTACCACAAACAGGTACTAATCTTACAAGTTGGATCTCTATGGCTGCAGGAGCATTACTGTTAATTGTTGGTGGAGTGATTTTCTTAAAACGTAAAAATGCATAGAAATTAAAAATAAGCACATCTGTTTTTATAACAAGATGTGCTTATTTTTATCATTTTAGCCAAGAAAACTCCTATATTTAAGTCTGAATGGCATTTAAAATAGCAACTTTATTTGTAGTAAATAATATATAATTTTGTTTTACTGTTTTAATTAAAATACGGTCTGTTGTCCCATAAGCTGCTCCAATACGTATTACATCTACGTCTTCAACACCAGCATAGGTAGCATCTTCGGTAACCTCAATCACATCACGTAATGGAATTGTAATCTCCGCCAATCGCCATGAAATAATTAACTCTTCATTTGTTTTTTTTACATTAATGCCTAGCATTATACCAAGACCCTTCAACAATAATATGCTACACTTCTAATCTCGTTATATAAATTTTTAGATTTTTTATCTATATGTAGCCATAGAATTTATTTATATTTGTGAGCATCTTAATGATGTCAAACAAATAGAAGGATATACAGTCTTTCTATTAAGAAATATGTTAAGAACAAAAGTTCACTTCAAATTAATATGAATTTGATATGGTTGAGATATTATGAACGAGAAACAGTAAGAGTTGCAGGAAGGAAATGAATAATGAGACTTAAATTAGTAGGGATTTTCAGTTGTGTAATTATGATGTTAGGTCTTTTTATAATTTACACCAATCAATCTATTGGTAAAGAACCAGATAAGACGAACTATGAATCTCGTGAAAACTCCATAAATAAAGAGAAAGATAGTAGAGGAAAAGGGCAATCAAAATACAATGAAAGTTCTTTTGCTAGTATACAGGCTGTAGTTAATAAGGAATATGGATTACCCGAAGACTATAAACCAGAGGATTTAGTTGTACCAAATGTACCATTCTCATTTAGTGGAACGGTAGAAAAGAGCCACCTCCGTAAAGAGGCGGCAGAAGCACTGGAAAAGTTATTTGATTTAGCAAAGCAGGAGGGGATTCAGTTAAATGCTGTTTCGGGATTTCGTTCCTATGACTATCAACAACGACTGTATGCGAACAATGTGAAAAGAAAAGGACAAGAGCATACGGATCGCTTCTCGGCAAAACCAGGACATAGCGAACATCAAACAGGGTTAACAATGGATGTTTCTTCTAAAAGTGCGAACAATGAATTAGAGCTATCTTTTGCTAATACGAAGGAAGGAAAATGGCTGAAAGAAAACGCGCATCGTGCAGGGTTTATCATTCGTTATCCTAAGGGGAAGGAAAGTATTACAGGTTATGCATATGAACCTTGGCATATTCGCTATGTAGGAGATATTGCTGAAAATATATATGAACAAAAGCAGACTTTAGAAGAATACATGAATCTATGAAAATAGAATTGAAGAATTAAACGGGCTATCAATAGACGTGAGATTGTAAAAGGCAGGGGATATAAATTAAGGTGTTTTTTAATTTTTTTAGTGAAGAGGGAAGGTATCCCTCTTCTTTTTTCATTCCTTGTAAAATTTGAGGATGTCTTAGGGGAGTGAAAAGATGGATTGTGTAGGTGTATTAATAAAGGCTACTTTCGATGGCTTCTGGAGATGTTTTTTGAGGGAATATATTCATTGCAGCAATTGACTATATTATAGGAGCATTCACGTTGGGATATAACAGAGAATTATAGAGTAAAGTAGGATTCAAAAGCATTGTTAACAATGTGGGTGTTATAAGTTATTTTCCTATCAAAACAATTAGTTTTTGTTCAAAATTTAAGAGTGTTATTTTATTATATCTAGTAACTATTTATATTATTTAATAATTACTTGATTTACTATTAAGGTGATTATCTTACAAAATTGTAAGGTTATTTTAATTGACACTCGTATGTATAAGTAACTATACTGGTTACACAATGTTGGTGAGTATATTTAATAATCTTTATCTATAAGTGTATGTCCGAGGATTATTTTTGGAGCAATAATTCGATTTTAAATTTATTATCTGATATATATTAATATAAACAACTTAATCTATTCTTTATTCAAGGTCGTATTATTTAAAGATTAATTATAAATGATATATTTACCAAATTGTAATAATTTGATAGAGGTGTTACATTTTGAAATACAAATTAATTGCTACAGGAATTCTTGCTGGAAGTCTATTAACCTACTCATCTAATACATTTGCAAATACTCATAAGTTCCCAGATGTTCCTGCATGGGCGGACAAATCCGTTAATTATTTAGTTGATAAACAGGTATTGAATGGCTATCCAGACGGAACGTTCGGTTCAAATGACTCATTAGACAGAGCTTCGGCTACAAAAATTATGACAAAAGTTTTAGGTATACAAATTGACTCTAATGCAAAACCATCATTTACAGATTCACAAAACCACTGGGCTACTCCGTATATTGCTGCTGCTGAAAAAGCTGGTATTGTTAAAGGTGAGGGTAATGGAATCTTCAATCCATCCGGAAAAGTAACTCGTGCTGCTATGGCTACGATGCTAGTAAATGCATATAAACTACAAAGCGCAGCAAATCATAATGAGCAGGTTAAATTTGAAGATTTAAAAGGGCATTGGGGAGAAAAATATGCCAATATTTTAATCGGTTTGAAAATTTCCAATGGTACTGAGAACGGTTGGCAACCAAATAAATTTATAACACGTGCTGAAGCTGCTCAACTTACTGCAAAAACAGATATGATGCAACATCGTCCCCAAAACCCATTAGAAAGCAAAACAATCATTATTGATCCTGGACATGGTGGCGAAGATCCTGGGAAATCCACAAAGGGATTACCTGAAAGTAAGATTGTACTAGACACTTCTTTACGTCTACAACAATTACTTGAAAAGCATACACCATTTACAGTTTTATTAACTCGTCAATCTGATAATAGACCGGGGCATGATCAAAAAAGTTCTTTACAGGAACGTGTTAAATTTGCTAAGAAAAATCAGGGTGATATCTTTATAAGCGTACATGCAAATGCTTTTAATGGTAATGCAAAAGGGACAGAAACATATTACTATAAATCTTCTAAATCCGAAAAAACAAATCCTCATGTGGAAGAAAGTCGTGTTTTAGCAGAAAAAATTCAAACACGTTTAGTAGAGGCACTTCAAACACGAGACAGAGGAGTTAAACATGGAGACCTTCATGTAATAAGGGAAAATGACATGCCAGCTGTGTTGACGGAACTGGCGTTTATAGATAATGGTATTGATTACAGTAAATTATCTACGGAAGATGGCAGACAAATTGCAGCAGAAGCCATTTATGAAGGAATTTTAGATTATTATGAATGGAAAGGAAATAATGTATCTGAATATAGGCTGTAATAAGTAATTGAAAATATAGTAATTCTCGAAATGAAGAATTCTATAATTTTTTTGTATTTTTTTAAACAATAATTTTAAATTTGTATTTAAAATTATTGTTTAAATTTTTATTTTATGTTTTAATATTATTGATAATAGTTATCAATAATAGTGAGAGGAAGATTAGTGAAACATGTGTTTTTAGTTAGTGTCATAAAAGTTAATGAATTTCTATATTGTATGGCTATGAATCTATCTCTATTTTTGCGAACTAGAAATAATATATTTATATCTTTTAAATGTTTAAGAAGGAGTGGCTGTCTGTATGAAAAAAGCAAAAGAAATAGCTAAATGTGTTGCGGTAGCGTCCGTTATTATGTCTGGATCATTTAGTTTACAAGCAACATCTGCATTTGCAGATTCTAAAGGAACTGTAGAAAATCTTCAAAATGGTGGGAAGGTCTATAATAGTTTTAAAACTACTTATGACATGAAGCAGAATATCAAAAATTCGATAAAGGTTTCTTTTATTGAGGATCCTTACGCAGATAAAAAGATTGCAATTGTGACCACTGATGGTAGTAATATTGATGCTAAATATACAGTTAATAGTGGATACTATAACGCAGGCTTAAAATGGCCATCAGCTTATCATACTGAAGCAGAAATAACAAGTGGTGATAGTGCTCAGTTCCATAAAGCTGCCCCAGTTAATACAATGACTTCAGCAAAGGTCACTTCTGAGGTAGGGTATACACTTGGTGGAAGTGTTAAAGTAGGAGTAAATGATAAAGGGCCAAATGCCGATGCAAGTATCACAGGTAGCTTTGCTTGGAAAGAAAGTGTATCTTATGATCAAGTAGATTATAAAACGGTATTAGAGACTCACACAGATAAGAAATTAAATTGGAAAGTAGGATTCCAATCATTTAATTTCCCAGAGTGGGGAATTTATAATCGTGATTCATTCAATACTTTCTATGGTAATCAACTATTTATGAAATCACGTAGTTATAATGAAGGAACGAATAATTTTGTTTCAAAAGATACAGTACCAGCTTTAACAGGATATGGTTTTTCTCCAAACGTAGTAGCGGTTATTACTGCTGATAAAACAGAAACTACATCAGATTTAAAAATAACAAATCGTAGAATTTCAGATCAGTACAATATTGAGTGGGTAAGTTCAAAATGGTGGGGAACAAATAATAAAGATACATATAATGAATTCTTTACGAACCACTATAAATTAGACTGGAAAAACCATCAAGTTACTCTTGATAACCAAAAATTCCTTGAAGAACAAATGAATAGTATCAACAGCGTGAATGATAAACTTAACAAAGGAAAAGGGAAGTTATCTCTTTCAATGAATGGAAATCAACTCAAAGCTACGTCTAGCAATGCTGGTTATGGTATCAGTTATGAAGATAAGAATTGGGGTATCTTTGTAAATGGTGAAAAGGTCTATACTTTTAATGAAAAATCAACTGTAGGCAATATATCTAATGATATTAACAAATTAAACATTAAAGGACCTTATATCGAGATTAAACAGATCTAGTCAGAAAATGATGGACGATTGATGGATAATTCTCTCATCAAGCTACGAGTATACTAGTTTATCCCGCTATTTGTGGGCAGTAAGACCCCTCACCTCAAAATTCAGCGGAAGCAAAGAAGTTAGGTGGGGGCCCTGCTGCACCTAAAAGCCTGATTGGTGAGGGCTGATTAAAGTTTCATTTTATTTTAAATCTGTATAATGTAACGAAAGGACCAAAGTTTATCTATAAAATGGATAAACTTTGGTCCTTATTATGTTTTTATTCGCACACGAAATTAAGATAAAATTAGATGTTTTTTGTCTATTCTTTTACTCAATTAGAAAAGAGCGTAAAGTATTTGAAAACTATTGATGCTACGCAAGGGGATATTGTTTAAAGTAATCAGAACTTCATCGGTTGTTAAGTTACCACTTTAAATATATAATTAAATTTCATTAAAAAGATACTCTATTCAAAGTCCTTATTGGGTTTTTGAAGTGAAATATATACTATTTGAGGTGTGTGAAATGGGGAAATCTCGAGAGCAGACGATGGAAAATATCTTAAAGGCTGCTAAGAAAAAATTTGGAGAGCGTGGCTACGAAGGTACGAGCATACAAGAAATCGCAAAAGAAGCGAAAGTGAATGTTGCTATGGCCTCTTACTATTTTAATGGGAAAGAAAACCTATATTATGAGGTGTTTAAGAAATATGGTCTTGCTAATGAGCTACCCAATTTTCTTGAGAAGAATCAATTTAAACCTATCGATGCCCTTAGAGAATATTTAACGGTTTTTACTAAACATATAAAAGAGAACCCTGAAATTGGATCATTGGCATATGAGGAGATTATTAAGGAAAGTGCACGATTAGAAAAGATTAAACCGTATTTCATAGGTAATTTTGAACAGTTAAAAGAAATATTACAGGAGGGTGAAAAGCAAGGAGTTTTTCATTTCTTCTCCATAAATCATACGATACATTGGATCACTTCTATTGTTTTATTTCCAAAGTTTAAAAAGTTTATTGATTCTTTAGGGCCAAATGAAACGAACGATACAAATCATGAATGGATGCCAGAAGACTTAGTGGACAGGATTGTTACTGCATTAACAGATAAACCTAACGTGTAAATTATTCAGTATTTATGAATTCTATTATTACTATTTAAAGCCTAATTTCTCAATGTATTGTAGAGAAATTAGGCTTTTTTCAACACGTCATTAAGGTTTTTATAGTTCAAGGACTCAAGTTAATGATTATATTTTCAAGTATTCGTTTTGAGCTACATAGATATAGTTTTTGTTGCAACTGTTTGTTGAAATGCTTTATCATGCTCAACAATAACCATTGTGGGATTAAATTGTTGAATAAGTTCTTCAATCTGCATACGGGAATAGATATCTATAAAATTTAGTGGTTCGTCCCATATATATATATGGGCTTTTTCACATAAACTTTTAGCGATAAGCAGTTTTTTCTTTTGTCCACCAGAATAATGAGATATATCTTTCTCGAATTGAATTCGATCAAAGTCCATCTTACTTAGGATGGATTTAAATAAGGTTTCATCAATCTTGTGCTCTTCAATGAAGTCTGATAGTGCCCCCTTCAAATGAGAAGTATCTTGTTGGACATAGGAAATGATGAGTCCTGTACCTAAAGTAACTAAGCCTGTATGCTGTATCGGATGTCCTAGAAGTAGTTTTAGGATACTACTTTTTCCGCTCCCATTCGTTCCATCAAGTACAATTCGGTCACCTTGTTCAACTATGAAGCTAATCGGCTCATTCACAATTTGGTCATTGTACTTAGCGGACACGTCAACCAAAGTAACCAATTCATTTGATTTAAATTGCAATTGTTCCAATTTTAATGACTCAGTTTTTTCCACATTTTTTAGTAATTTTGACTTTTCCTCAATAGCTTTTTGTTGCCTTGATTCAAGGTTTTTTGCTCTTTTCATCATCTTGGCTGCTTTATGTCCTACAAACCCCTTATCCAACTTAGAGCCTGAATTCCTCGTTCCATTTTTTGAAGCTTCCACGTCATGAGACCAACTTGCTGATCGTTTGGAAGACTGTTTTAATCTCCCTATGTCTTTTTGTAGACGCTCATTTGTAGCCTTCTCGTGCTCTTGCTGTCTATCAAAATTTAACTTCCAAGAAGAATAGTTACCACTTTGAATTTCAATATTTGCTCTATTAATAGATAGGATATGGTCAACGCACCCATCTAAAAAGATTCTGTCATGTGAAATTAAAATAAATCCTTTTTTCTTCCTTAGATAATTAGAGACTATCTTTCGTGCATCTGTATCTAAGTGATTTGTTGGTTCATCAATTAATAGGAATTGACCCGCATTTAAAAACAGTGCAGCAAGCAACACCTTTGTTTGTTCCCCATTTGATAATGTTTTAAATGGTCTGTACATGACCTCAGCATCAACATTTAAATAGGATATCTCACGTAGAAATTCCCAATCTGCGGCTTGGGGACAAATTTCTTCAAGGATTTCATGAGTGAATTTGTTCCTATCTGAAACAGAGTAGGGGAAGTAATTGAATTCTACCGAAGCAAGGATTTTCCCGCTATACTCATAATTCCCTAACAATAAATTAAAGAATGTCGTTTTACCTCGTCCGTTTCTACCAATAAACCCTAGCTTCCAATCCGTATCTATTTGGAAGTTTACACTTTCAAAAATATTATCAAAGCTACCTGGGTATGAAAAAGTTAAGTCTTGGACCTTTATCATTGACATAATAATTCCTCCTTTATATATCGAAACGTTTCATATAAAGTCGGAACATCCATCCATTTTTTAATTCCTCTATATAAGTTTGATGGATATTAACGACTTATATAGAGCATTACATGTGTAACAATAGTGTCTGAAGTACTCATTTTTCTCGCTCCTTTATTTGTGAAGTACATTTAACAATTAGTAAGTTTCAACTAAGCTAAACGGGAATAAAAAAATCCCCCAATTTGTAATCGGAAGGATTAGTCTTTCGTCTATACTTAATAAGTACTTATTAATCATTTGAATCATGACAAATAAAGTATGAACTGAATTTTAAAAATGGATAGACTAACCCTATATTTTGTAGTTTGAAGTTATAAAATTCAACTTAAAATATAAATTAGTTAATCATTATTCATCCATCATTCCTTTCATAATTCTATTTTTAGAGTAACATTCTTTTTAGGGAGATGCAATATTAGCTTCAATTTCATCTAATCCTAGATCATTTATAATTCTTTGAGTAAGGAGATAAAATTTTACCTCTCTTTTTATAAACATCAAATTTTTGTTCAATAGGTCATGTCTTTTGTCCGTTAAAAAGGGAGGATATGAAATTGACATCAACCTTTGTTGTAACTATAATAGTTACAGTATGTTCCGTAAACTAATTCGAATTGCTATGTTAATGATAGTATATTTTCATTCCTTTTTAAGTGTGACAGGTAGCAACTAACTATAATCCAATAGAGGATTAGATTCTATCTCATATTTAAAGGGTAGATAAGTTGTACCCGCCAAATTTACGATGCGCAAATACTTAAAAAACTACATTTTTCAGCGTATCCTTTTTGGAATCCTCAGTATTGATAATTGTAAACATCTACAAAAAGTTAGCAAGACTGTTGTATGTAGAAAGAAATCTTTTAAAAAGGTCATAATATGGATAATAGGTAACACACATTTAAATTTAGTAGGAGTTGTGCCACTATCAAGACATTTTTTTAATAAAAGTATAGAAAAAACTCAAGAAGGTGAGTCCATTGCGTAAACATACATATGTGCAATTTTATGTATTGATATTGGCTTTAATAGCTTATATAAGCTTTTGCTTTATATTTATATTTGTTTTTCCAAGTCTTTATTTCGTATCAGATTTTAATATCCGACTATCATCTTTAGTTGTTGAAACTACTGTATTTATCTCACTACTGTATTCTATATTATCCAGAAAAATTAAGTTAGGAGTATTCTGGGTGTGCATTATTATTGCGATAGGTTGTTTCTTGATAGGGAATTTTATATCTGCTTTTCAAGTACTTAATGTAGAATTACCAATAAAAAATTTTAATATCTCTGATGTATTTTTGTTGCTTTTCTTATTCTTCTTTCTCTTTGCGTTCTTTTATAAAATCATGATGGAATGTAATAAATGGGAGAAAGCATATTTGCTTTGTGATTTATGCATTGTTGTTACTGCTATTTTTACATTAGAGTGGTATTTATTTAATAAACCTTCTGCAAATATCTTATTCTTATCAATTGGAGATGTTTTTCTCTCATTTATTTTTCCGATTATAGATTTATTACTTCTATTACTTGGAGTTACACTAATCTTTCGACCTGCTATTTTCAATGCAAAAAGCAAATTGTATATTTTTATCCTAGTATTAACTGGATTAGCTATTACGGACTATTTGTATTTTTACTTACAAGGTGATTTGTCAGAGCGTTCAGTTATATTTTTAAGGTGTTTGTATAGAGTTTTCCTATTATTTATTGCTATTGCTGCTACAATTCCAAAGGATGCTTCTTCTAAAAGAAATTATTTTATTATTAATCCGACATTTGGAGAGAAACTTCTTGGCATATTCCCTTATCTTGCAGTTGCAGTCTTAATTGGCTTTACTTTGAAAGAGCAAACGTCTTCAGCTACATTGATTACGGGAAATTGTATTGCTTTTGTATTTGTACTGATTCGTCATACAATCGTACGAATGCAAAACAAAGATTTAACTGAAACATTAAAAGTGTTTAATAATCAATTAGAACAAACAGTATCTCAAAGAACAAGGGATTTAATAAACAAATCTAATGATTTGGTAAAAAATCAAGAAAGATTTAAGTCATTATATGAGTATCATCCGGATCCTATTTTAACGATTGATTCAACTGGTATCGTATTAAATATAAACCAGGCTGGAAGTATGTTATTAGGAAAAGACAGTGCTGTATTAATAGGGAAAGAGTGCTTCTCTATTTTTTTAGATGAAGATAAATCTGAATTGGAAGCGGCTATAAAGAAAGGGAGACGATGTAGTTCATCTTCACTACAGTTGCGTGTGAAAAATAACAATGAGAAGGACATGCTGTTTTGGTATGTCACTATAGTTCCTATTATGATAGAAGGTCAAACTTTTGGGAGTTATGTAATGGTAAAAGACATAACGAGGATGAAACAACAACAGGATGAGATAAACTACCTTGCATTCCATGATACGGTGACGGAGATTGGAAATCGTATATTCTTCCAACAAGAATTAGATAGATCCATTAAGCGTGTGCAAAAAACACAGGATAAATTTGGGCTCCTGTATATTGATTTAAACCGCTTTAAGACTATTAATGATACACTGGGCCATTCCATTGGTGACAGGGTTTTAAAAGAAGTTGCCAAACGTTTTAGGACATGTCTTTCACCGACAATTCCTCTAGCAAGAATAGGTGGTGATGAGTTTGCAATCATTGTCCATAACCAAACAGAGCAACAGCTATTGAATTTGTGTAAAGCTCTATTTCTTATAACTGAAGAACCATTCGTAGTAAATCAGCATAGTTTTTACTTATCTCTTAGTATAGGAATAGCAGTGTATCCATTTGGAGGAATAAATACTACTACACTTTTACAACACGCTGATATCGCTATGTATAGCGCAAAGGAAAAAGGTAACAATGCTGTTTGTATGTATGACGAGACATTATCTCAAAAAGTAACCCGTCGATTACGATTAGAACAGGATTTACCAAATGCAATTGAAAATAATGAGTTGTTTTTATTGTATCAACCACAAATTGACAGTAAGGAAGGTAAGGTTATTGGTGCAGAGGCTTTAATACGTTGGCAACATCCAGAACTTGGGCTGATTTCTCCGTTTGAGTTTATACCTATCGCAGAAGAAACGGCGCAGATTATTTCAATTGGAAAGTGGACGTTACAGAAAGCGTGTCGACAACTGAAAGAATGGCATTCTGCGGGCTTTTCAAATCTAAAGATGGGGATAAATTTATCAGCTATAGAGTTTGAACAGAAAGATTTTGTTCAAACCATTATATATACCATAGAAGAGATAGGAGTACCTGTTAATTCGATTAATTTGGAATTAACAGAGCGAATCGCCATGGTAGATGAAAAAGAAACTTTATCAAAGTTAAAAGCATTAAAATCATTTGGTGTACATTTATCAATTGATGATTTTGGTACAGGTTATTCTTCATTAGCGTATTTACCTCTTTATCCAATTGATACTTTGAAAATTCCAAGAGAATTTGTTAATAGGATTGGAACTTCTACTGATGGAGGTGAAATTATACAGACCATTATTTCACTTGCTCATACTTTAAACATGAAAGTCATAGCAGAAGGGGTAGAAACGAAAGAACAATTAACAGTGTTACAACGTAATGCATGTTATCTAATTCAGGGCTATTACTACAGTAAACCTGTAAATGATGATGAATTTATTGTTTTTTTAAGTACAATACAAAATGAATAAATGAAAAATCAGTATATGTATGAAATAAAGTGAAAAGAGGTTCTATCCATATGGATTTGAACGTCTTTTTACTTTATTTTCAGTAGTTATGCAGCAAGGTTTCAGCCTTTGAAAGTAAAATAAGTATCTATATTCCTTGTATTTTGGGTTAATAGGATATGAGGTGAAAGTTGCTTCTTGTGAAAAAGAATTAGGGCTAGCTTGTATATTCTTAAAGCAATTTGAAAAAGGATTAGCAGTTTGTATGGAATTAGGAAATGAAGAGTATGTATATCATTTCAATATTTTACGTTCTCTTAATGAAGATGAAGCAATTAAACTCTTAGAAGAAGTGAAAAAAGTATTTCTTACTTCGAAAAGCAAGGTTTATGGGATTTCGTAGAAGAATATGCAGATCTAAAAAAGGAAGAATTTATACAATAATCACATGCTATCATTTTTAATAGCTAATTAACAAAGGGACTCCAATTATGGAGTCCCTTTGTTAATGGGGTAATGCTTTGGTTTATCTAATTATAGCAATATTTGTAAAAAGTGTAAAGGGGTCCTAGTTTGGAGGGGGAATTATTTAATCTTTTTTATTTAATAAAAGGGATAATATTTAGTTATCTGCGCTTCTTAATTATGTTTTCTATCACAATTTGAAGTGAATTTCAGTTAATCTTATTTATTTTATGGGAATTATAAGGTATACTAAAAGTAGGTGCAAAATGTACCATTTGAAAAAGAGTGAATTGCAAAAAGGAATCCGTAAAGGATTCCTTTTTTGTTTCTTTGAAAATGAAGCAATGTTCTAATTATCTCATTCATTTTTATGAATACGCTGCGATCTTATAAACTAAAAAGGCTTTTATGGAAATTTGCCATATTCCTGTAACAAAACAAAGGTATGTTATGTGTGTTAAATATAAAGAGAAAGAAGGAAAAGTTGTGAAAAAAATTTTGCCAATTGTTGCGTTATTAGGCATGATGAGTTTTGGAGTACAGGAAATGAATGTAAGAGCTGATACATACCACAAGGGCGATTCGAAAATTAGTTTTTGGGATTCGAAAAGAAAGGGTACTAATTTCATGAATAGTACGTCATTACCTGAAAACTATAAAAGTGCAAAAGAAGCTAATATTGAATATGTACGTTTAGCACCTGATAAATGGGCAAAAGATAAAGATTTTCTATTTGAGGATAAACCAGATACTTCTGGAAAGGATTTTCTGATAGGTAATGCAGATAACTATCAGGGATTAGTAAAGGAGGATTTAGAAAAATTAAAGGCGGATTTAGATGCCGCACAATCACAAGGAATGAAAGTTGTTCTTACAATGTTATCTTTACCTGGTGATCGATGGCGCCAATTTAATAATAACAAGAATGACGACAGAATATGGGAAGAAGAGAGGTATCAAGAACAAGCAAGTCAATTTTGGAAGGACCTTGCTCTGGAATTAAAAGATTATCCTGCGGTGGTGGGTTATAATATTATAAATGAACCACATCCAGAAACAGCTAAAAATAATAGATATAATGATTTTTGGACAGAAGATTACGAGAAATGGTATGCAAAAGTGAAGGGAACGACAGCGGATTTAAACAGATTGTATCAAAAAGTAATCAATTCCATTCGTGAAGTAGACCAAGAAACACCAATTATTTTAGATTCAGGTTTATATGCTACTCCATGGGCTTTTAAATATTTAAAACCAGTAAAGGATAAAAAAACGCTTTACGCATTTCATATGTATGAACCATATGAATTAACGAGTCAAGGTGAAAAGAAAAATAAAGAATATCAATATCCAGGATTAGTAAAAGTAGGAGACTTAGAGAAACCTGTAATGTGGAATAAGCAGGGATTAGAGAAATTTTTGAAGCCAATCCAACAATGGTCTAAGAAAAATCATGTATCATCTAATCGAATTATTGCAGAGGAGTTTGGAATTAACCGTACTGTTCCGGGAGCTACCCAATACATGCAAGATCTTATTTCTATCTTCAACCAAAAAGGTTGGCATAAATCATTCTATGCATTCCGTGAAGACACATGGACAGGGATGAATTATGAATTGGGAACAGGAAAAATAAAATGGGATGAAGAGGGTAAACCGGTGCCTCAAGATAATTCACTCTGGGAAGTAATAAAAAAAGATTTACAACCACATAAATAGTTTAGAATATTTGTCCTAAGGACTAAATGTAAGCATCTAATTCAAGTAGAATTAGATGCTTTTTTTCAAAAAAGGTGGAAGTTTAAACAAATATAGTTGCAATTGAATTGACCTTTAAACTGAAAAATTTTTATGAATTTTTTGTGAGATTCCAACCCTTAAATGTTGAAAATTATTTACTGATTTCTCCAATTGGATATATTTCTCCAATCGGATGGAAGTTTAGAATACAGAATCAAAACATAATAAGCTGTTATCGATGAGTTTATCGTAAAGTTGTTATTTAATGTGTCATCAAATAACATTTATATACAATAATAAATAAAGAAAAGGAGATGTTTATGAAAAAATATAGAGTAATAGATACAACTTAAATAGTATGAATAGTTTAGATTGTAAAAACATGAAGAAGAAAACAAAAAATCCTTAAGAGTACTAAGGAAAAATGAAGGAGATAATATGGGGAATAATTCAAAATATAAAACTAGAAAAATACTTGCAGCTACTGCTACAGTAACTATGCTTGCGACTGGAATGATTTCTTCATCAGATGTCTTTGCGGAGCAAAAGGAGCAGCAAAAAAATTTATCGACATCACTGCAAAGTGAAAAATCAGTTAAATCAGAAAATAGAACATTTACAGTCCCAGGAAAAGGGGATGTTGAGCTAATAAAACAACAGGAAAGAAAAAGTATGGCATTTAGTCCATATGAACCAACTGGTTTATATGCAAAACCAAATGAACAAATAACGATTAATGTAGAAGGTAATCAAGATATTCAGGTATATATTGGAACGTATTCATATGATGCTTCTTGGAGAGAAGATTCTAAGATAAAATCATTTACATTAAAACCAGGTATAAACACAATCCAATCTCCAAATGGGGGGATGATTTATTTTTATAATAAACAACAAGGTGGTACCATTCGAACAACAATTACAACAGGCGGAACGACTACGCCTTTCTTTGAACTAGGAAAGCATACGAAACAAGATTTAATTAACATGCTGGACCAATATCCAAATGCACATGCAGTGGAGTTAAAAGGAGAACGTGTATTAATTACGGCCAGTCCTGCACGTATTAAGAAATATTTGTTGGGTTCTAATACAGATCCTGTACAACTCTTAAAAAAGATGGATGAAGCTACTCGAATTCAAGACAAAGTAGCTGGATTATCTGAAGAACAAGTAGATAAACATTATGTTCATTACGTAGAAGAAAATCATTCTCCCGATTATTATATGTATGCGACTTCTTATCGAACTGCATATGTAGGAGATGCAATTCAATATGTATTAGATATTAATAAATTTATAAAAGATGGTTGGGGTCCATGGCATGAGGCAGGGCATTTGAGACAGCAATCACCTTGGAAATTTTATAATATGACAGAAGTACAAAATAATATATACAGCCTTTCTGTAGAAAAAGCATTTACATCTAATCAACCTTTTAGATTGCAACAAGAGGGTGCTTATACTAAGGCATTTCAATACTTAGAACAACCTAATAAAAATTATGACGAAGTTAGTGATGTTTTTGTTAAGCTTGTTATGCTTTGGCAACTACAGCTAGCATATGGAGAGGATTTCTATCCTAAATTGCATCAATTGTATAGAGACATGCCTTCAAGTGAACTTCCACAAACTGATGAAAATAAAAAACAATTATTTATGATTTCAGCATCAAAAGTAGCCAAACAAAATTTGATTCCTTTCTTTGAGAAGTGGGGATTACGTCCAAATAACGATACTATTCAAAAAGTAGCTGCATTAGGATATCCAATTTTAACAGCAGAGATTTGGAAGAGTACGGATTCTAATCCAATTAAACCAGATATGCCTAATGAAAATAATATTTTAGAAGGAAACCAGTTTGCATGGTCACTAAAAGGAATTAGTGATTTCGAGTTTGCAAAAGTCAATTTTAATAAGTCGACAGAAGAGATGCAAATTGATTTAAAAGCAGGCGTACCACATCATTATTTTAATGAAACATATGCGAGTATTAAAGTACAAAATGCATCAGGAAAAGTAGTATACAATAAAGATATTTATGGGAACAAACAACAAAATGCTGAATCGCAAAAAGTTCCAGTTAAAGTAGGGGATTATGTTGAGCTGACACATCTAGAAGGTGTGCATAGAGCTACTTTAATAAATGTAGGTAACAGTAAACAAGAAAGTTTTGGAAAAAAAGGCATGTACGAAGTTACAAAAGAAGGCTTGAAGAAAGTAGAAAAAATGCCAGAAACAACGGTTTTAGATGGAAATCATTTTGGGTGGTCTTTAAAAGGATATAGTGATAGAGAAATCGCAAAAGTAGATTATAATAGGACAACAGAGAAAATGCAGGTGAATTTAGAAGCAGGCGTACCACATTCTTACTTTAATAATACGTATGCAAGTATTACAGTAAAGAATTCAAATGGTGGTGTTGTGTACAATAAGGAAATAGTAGGGAATAGACAACAAACTGCTGAAAGCCAAACCGTGCCCGTAAAAGTGGGAGATTACATTGAGTTTACCCATATAGAAGGGGAAGCAGTAAAGGAAAAAACACGCGCTACACTTATTAATCTTGAGAATAATAAACAAGAATATATGGGCAAAAAAAGAACCTATCAAGTTACTTCAACGGGATTAAACAAAATAGATTAACATGAAAAACATTCTAAGTATTAGTTGGATGCAAATAGTCGTTCATTATGAACGGCTATTTGGCTTTTATTTAAAGAAAGGTGAAATGAAAATACTCTCTCTTTTGTATATACTTTCGTTTCCAAAAATTTCTACGTTTTTTTATCAGGGGGAAAATAATTTAAAAAATGTGCTTGAGAATTGATACATGTTTAATTGCTATAGGTTTGAGAAAAAAGAAACAGAATAGTAAGGTATTTGTTGATAAATCCTCTCAAGTGTTACAATATTTTACATATTTAGTATGATATATATGAGTTCTATGTATATTAAGGGAGGAATGGGAATGAAAAGGTTCATAACACGTGCAAGTGGTAATACAATCTCAAAAAGGTTAGTTTTAATGGTGTTGTCGATGGTTTTAATGATAGTGATGATTACACCATCGAATGATGTATCGGCAGCCAATCTATCAAAAGCAGGTTCACTAAAAGGCGTGAATTTATTTAATGGAAGTTGGACAGTTGCTATACAGGCAGCAAATTTACAATATGTTTCGGCTGAGCCTTCGGGAAATATAATAGCAAATCGTAATGCAGTTAATGAATGGGAGAAATTTGAATTAATTTCGACTGGGGAATTATATACGTACGCTTTAAAAGCTAAAAGTAATGGGAAGTATGTTTCGTTTGAGCCAAATGGTAGAGTAGTAGCAGATCGTACATCAATTGGTGCATGGGAAAAGTTTATCTTATATAATGGTGGAGACAATAGGATATATGTATTACAAGCACTAAGTAATGGTAGATATATATCAGCAAATGGTGGTAGAGAATTAACAGCTACTAGTTATGTAGCTGGAAGCTGGGAAAGATTTGTTATTGTATACTTCTAAACTTTGAAGTGTTATATATCTAAATGATAATAGCATGTTTAGTTTGTATAAATACCTAATACAATAAATTGTTAAGTATGTAATACAAGTGTATATTAACGTGTAAAAGGGCTGCAAATAATTAGCGGTCCTTTTTGCATGTTAAATAAGCACTTACTGAGGTTATAATGAAAAGAAAAAGAACCCTATAGGGTTCTTTTTCAAGGCATATTAACAGTAAGGAGAATCATGAAATGCTACTTCAAATCTTTATTAGGGGAAAGATTTTGAATAAGCTTAACATACATCTATTTTTACATAAATGTAATATATAGTAAATTGATAATGTTTATACTTACTATTACTAATATTCAATTAAGATAGTTAGCACTATTTGTATAGTGTTAATGAAGTGCGTATTTAGAAAACTAATAATGGCCACAAGTTGGTTATATATGTCTAATATTATATTTTATTTGCTAAAAGAGCTTATAGATATATCATTTTAAAAATTAATTAACATTTAAACAATTTTAACTGAAATTGGGTGTGTATTAACTAAAAGTAAATAAAATAAACAAAGACCCTGTAATGAATACAGGGTCAAATACAGAGTTAAGGGAACGCATAGTTTCTCAAAATCATAATAGCATATATTCTTTGTATAGCTACATGAGGATTTTGACAGAATTAAGAAAAAGACAGAAATCTGTAAGAAAGCAAATATATTGCTGGAAATTTGATTTGAAATTAAACTATAAGGCATATTGAAATAGATGGAAACTCTTGAGTACCGTGATTAAATATGAGGTTTAGATTAGAGGGATAATTGGATCTTACTGAAAAGCAAAATGTTTTTTAGATTAAAAGAAGAAAAGGCACTTTTGGGTGCCTTTTCTTTAGGTAAACAGTTTACATATTGCTGAATTATACACGAAACCATAATTCGACTATGAAGTAAATCTTAATATAATCCTAAATAGAAAAATATGTAATATTATATTTGAGTTTTTAATTATTTTATCGAATATAGAGTAGCAATGTAAATAAAAGGGCATGCATTCGTATCTGCAGCCCTTTTTAGGAGGAATTCAAGATACCAATAGGACACGTATTGGTAAACAGGTTCAAAAATAGTATATGTGAAAAGAAAAAGTCCTATACCAAAAGTAGACAGGACCTTATTTTTTACAATTTCAAAAATGATATTCTGTCCTTTTTGAAATTAGTACAACACACACTTGGTTTGTAATAAAGTTAGAAAAAGTATACATGAAAATGGCAGACAACTATTTTGTTGCCTGCCGGTGCCAGTGGGTTGAATGAGTTAGTCAATTCAATAAATTGCTACCCCATTACCAGAAGAGTGAAGCCGCTAGTTCAAACGGCTTATACATAGTTTTCCTAATAAAGAAAAAATTATGAGTAAAGATTTTGTTTGCTCTATATGAAAAGATAAATAGATATTCATCAGACAAGGATAATTTAGCATACCTTGAATAGGGTGAAGGAACGAATTAAATAAAAGGATTTTTGTTTAGGAAGGGACTGACTCAGGAATGGGACTTTCGGACAGGGTTTGGGGGGCGATGATTGCCTTTGGCATTGCGACTAATATCGTTGCTTGTATGATGGCAGTATACATTCAAAAATATGAGCTAATGATAAATCATCTTACAAATATTTTATTTTTAATAATTATCTCTTTAACGTTTATTAAGATGAAAATTAACAAATGGGTGGCTTTAGGATTTACATTTGTTGTAATAGAGAAAGGTATTAAGGCGGGATATGACTTCTACACACATGATTATTATGGTGTCAGTTGGAGTTTAGCTATCATTGTCTATTGCATATACGAGATGAAAAAGTATCATATTGAAATAAATGAATAGTCTCAACAATAAGATGTTAGTAGGTGTAATTTTTTAAATAATAAAAAAAAGACACTACAAGAGTGTCTTTTTTTTGAAAATACTCTATAATTAACTTTGGGGAAGGTAATGTTAGAGTATTCGTTTAGCATTATCTTTATATTTGATAAACCATGAAATCGAAGGATTTTGTGGTTTATTTTTTGAACAATAGATATTACAGTATTGGCAGTGAGCTATTGATCATTTTAAGCATTAGGAGAGAATGGATTAAAAGTCTAACATCGAATAACGGTTCCGGAATATAGTGTTGCGAAATGATCTCCCATATCCCAAACGGTACTTGCCTGTATATAGCCCTTAAAGCCTTCTGAAGAATAATAAATCTCTTTTGGTATACTTTCTTTAGTTTGGAAATGTGCTTTAGAGTACTTTACATAATGGTTTTTAACAACTTTTGCATCTGGAACAATAGTGTTTTTTTGTTCCAATGTTGGCCTAGCACTAGAAGGTGATATAAATTTTACAGTGTCTTGGTAATTAGGATCTAAGGTGTCAGCTTGTACACTGTGTGACGAAACAATTGTGCTTAAACTACTTCCCGCGATTAAAGTTGCAAATACTAACTTTGAGAATTTTGTTAATCTACTCATTCTATAATCTCCTTTTTATTATTTTGTAAGGTATCTCCTTACACCTCACAGTCTATATCCACTACAAAAGGGTGTACATACATATTGATAGACAAAATTCTACAAAATACCTCATGTTTTTGGGGACGTGTATAATAATCCAATGTTTAATAATTTATCAGAAGTAAAAAAGTAAGTCTTATATAAAAGAAAAAGAATAATTTATGCAGGTAATGTATATAAAATTATTGTTTGAATATTCTAAAATGAGTTGATAAAGATGTGGGATTGTTTTTTAGAAAATAAATGATTCCAAAGATTAAATTTAGAAGTTTAATTCTCTTTGTAAGTTTATTTTTATAATACTATTCACAGGTGTAGATTATTAAGATTTAAATATAAAATGTCTAAAGATTTTTGTACAACCAAACAGTTAAAATATAAAAAAGTGAGAAAAATGATAAACATTCTTCTCACTTTCATCAATTAGGGTGGCATATACATAAATATGCGTTTGGGTAGATTTTTGAATGAAAAATCCACATGCATAGTATAACAAAAAAAATAGGGCTTTTCACATGTAATATTGCATATGAAATATAGTAAAGTTTTAAATTTTAATATTACAAACTTGTATATACGTGTTACAATATAATTCTATAATTTATTTTATTCAGCTATTTAGAATTTATGTTTTAGTTAATTTATTATGGTAAGGATTTCATCTGATTGGATTAGCGCTAAACTAGATTTTTATCCAAACAAATCCAATAATTATTTTTAAAATGAAGTATATGTTGTATCCAATTTATTTGGAATAATTCGTAGTCTAATAATTGCTGAATCTAGAAAAAAACATATTCGAAAGGAGGACAGATAAAACTCTGCCTGTGAAATTTAAATCGCTAAATGGTAAAGTGCGGATGATAGGATGTAATTGTGATTTCATTTCGAATGGTACCATAAATGAATATGGAAAAATATAGGATAAAAATTTAAATAAACTATATAAGTAGTAAAAATGAAAAGGAGAAGTATCTAGTGTTTAATATAAAAGAAAGATTGGGACAAATAAAGCTTAAAACGAAGTTGTCTATGGCATTTATAGCAATATTAATTATACCAAGCCTTATCGTAGGAGTATCATCTTATAATAAAGCAAAAACAGATCTTAATGAAACAATTCTACAATCAGCAAAAGATAATATAAGTATTTTAGACAAGATTGTTGATGATGAATTAGAAAATAAGCATACAGATGTCACTCATTTTGCAAAGGTACTCACACAAGGGGATTATAATCCTGAACAATCGCAAAATGTACAGAGTAAATTTGATCAATATATACAGTTACATCCAGAGATAGAAACGATTTATACGGCATCCAGTAACAATCAATTTATTCATGCACCTGTTGGCAAAATACCAGAAGGGTTTAATCCGTTAGAAAGTAGTTGGTATAAGGATGCAGTAAAAGCAAATGGAGAGATTATTGTTTCATCTCCCTATAAATCAAAGTCTACAGGAAATATGGTAATTGCAATTGCAAAGCAAAATGCAGATAAAAGTGGTGTCATTGGCGTAGATTTGAATATTACAGATATCGTAAAAACATCCAAAATGATAAAAATTGGAAAGCAAGGATTTGTATCTATAGTTAGTCAAGATAAAACTATAGTTGTTCATCCATCACTAAAGCCTGGAGAGAAATTAGAGAAAACTTTAGCGGATGAATTGTACAAGACAGAAGATGGAGTAATTACTTATAGCCTCAATGGCGAAGATCGAAACATAAGCTTTAAGACAAATAAAAAAACAGGTTGGAAAATAGCTGGCGTAATGCCTACGAAAGAAATTGAAGAAGCTACTAATCCTATTTTTTATAAAACGTTCACTATAATAGGGGCTTCATTATTGTTAGGTGGAATTGTAATTCTATTCATACTCAGATCTATAATTACTCCACTAAGACAATTAGTCATTTCAGCTCAAAGAATTAGTCAAGGAGATTTAACCGAGAAAATAGATATTCGTTCAAAGGATGAACTTGGTCAATTAGGTGGTAGTTTCAATACAATGGCAGAGTCGTTACGTAATATTATTTCTCAAATTAACACATCTGCAGGACATGTAGCTGCGTCTTCTGAGGAACTAACTGCTAGTGTAGAGCAAGCAAGTGTTGCGACAGAACAAATTACAAAAGAGATGGAAGAAATCTCGAACAGTGCAGAAGTTCAAAATAATGAAGTTGAGTCTGGAGCCGAATTAATTGGTGAGGTAACACGAAATATTCAATATGTAGCTGAGAATGCATCTGAAGTATCGGCTTCATCCATATACACAAAACAAAAAGCCAATGAAGGTGAACAATTAGTAGAACAAACTGTAGCACAAATGCAGTCTATCCATCACTCTGTTTCTCAATCCGATAATGTAATAAAATTATTAGATAAGAAATCGCAACAAATTGGAAGTATATTAGAAGCGATTCAAAATATTGCGGAACAAACAAATTTATTAGCATTAAATGCAGCAATTGAAGCAGCTAGAGCAGGAGAACAGGGTCGAGGGTTTGCAATTGTTGCGGATGAAGTTAGGAAGCTAGCAGAGCAATCATCCGAATCTTCGATGGAAATTGGAAGCTTAATTAAGGAAATACAAGCAGACGTACATGAGACTGTAAAAGCTATGAATGAAGTGGGAGTAGAGGTACAGTCGGGAATTAAAGTTGCGAACGATACAAAGCAAAGTTTTTATGAGATTTCAAAATCTGCAAATGATATTGTGTCAAAAGTGCATGGTATGGTGGAACTATCTAATACAATGACTACTGATGCAATGAAAGTCGATACATCGATTGATCAAATAGCTATGGCTGTAAAAGAGAATTCTTCAAGTATGCAAACGATTGCTGGTTCATCTGAGGAACAACATGCTTCTATGGAAGAGATAAATTCTTCAGCAATACAATTAGCACAGATGGCAGAAGAACTTCAAGAGTTAATTGGTGGATTTAAGATTTAAGTTGAGATTCTAGGAGAGAATGCTAGAATCTTGTTACAGAGTGGAAATGCATAGTAAATAGGTATAATATATACTCTCTATGCGCGTATTGAACAGGCAGAAAACCCATTTAAAAACCCTCCATTTGGAGGGTTTTTAAATACATTTACATTAAATTTGTGGTGGTGCACCACCATAATCGCCAACACTATATGAAGGAGCAGGATAATGCCCATGAGTAGCAAGCTGATCTGTTTTAGAAAACTGAAAAATTCCCACCGTTAATACCCCAATAAAAGCAATGCCTGATAATAATAAGCTAATTTTTTTCATTATTTTAACACTCCTTTTGCAATTGATTTTTGTCTTGCTTGATAACAAATATGGAAATAGTCACTTACTTTTTGGTGGTTCTCTAATTGTCTACATTTTGTGGCAAATAATTCAGCGTATTCGACAACATATTCCCATAATTCTTCTTCCTTAAAGTATAAGATTCCTTCTTGAATGATTTTTTCTAATTCTTCCAATGGAATATTTTCGTTTAATCTTTTTAAAATAGAGAAGTGGTGTGTGTATTCTTCGTTATGAATTTTTCTGCAAATCTGTAATCCCTTATCAATGAGTTGGCTGGCCGTTGATTGTTCTCCTAATTTATAATGTTCCTTAGCTTGTAGGAAGATGGCCTTGAAGTGTGTAGGGATTTTCTCTGTTACTTCTGAAAGGTGACGAATAGCTAAAGTAGACATACTTTGATCAGAATACAGCCACCCCATAGTATTTTTTACATATAACAAGGAATCTTCTTCCCTATTTTTTTGTAGTAAATCAATTGCACAATGTAGATATTCTTCTGCTTGTTCGTACTGTTTTAAATAGATGCAGCAACCACCTAGCAAACTATTACAAAAGGCTGTTTTTACTTCATAACCTTCATACTTTGAAAAGATTGCTCTCGATTTATTTGCGTATTCGATAGAAGCGAGATTGTTATAGGTATGGTGATAGAAAGTAGCAATTCTATAGTAAAATTCAGCATGTTCAATTTCATCTGGTATAGCTACCAATATTTTTTCTGCTAGTTTATAATGTTCCTCTGCCTCAGTATAATTTGATATAAAAGTGGAATGAATGGATTTGAAAAAGTGATAATAGAATCGTAGAAATTGATCTGTAGGCATATCATAATCGCTAATAGTATCAAAACTATTTTGTTGAATACCAAGGCTATCTGTTAAGACCTTGTAACGAAATTCGAGTAGTGAATAGTATAGTAACAAATTTTGATCCTGATGTTCTTGATCCGGTTCAATGCTTAACTTATTAATTTTTTCATCAATTTTCTTTTTTAGATTAGTAGCTTTTATAACTTGTTGAGATAGCATTGCTCGATACCAGTCGTTCAATAGAGAGGTTAATTGCTCATTTCCCTTTACTGAAACACTCATAATATACGCCCCCATTTTCTAAAAAAATCCTAATCCAATTTAATTATAAACATCATAACAAAATAGAAGAAAAAATGGAGTGATATTACAATATTTTTCAAGAAAATTCAGAAAAAATAATCAATTTATGTCGAATATACTCATAATAAAACATCCGAAAATTATCAAAAGATAATATGAGTCTTTATACGTTCTATCAGGTGAACTTAGAAACTGTGATTGAAGATTTATGAAATTTTCTTTTCTTAAAACGGATCAATTACGTATTAATTTTTAAATTATTTTATCGGATACATATAGTATGTATCACCACCAAATGTATAAATCTTGCGTATGTAAATAAGAAAAGAATAAAGAAAACAAAAGAAGAACTTGTAAGAATTTCTACAAGTTCTTTTTTGGATAATGTAAAAAGGTGAAACAGACTATCTCATTATTTGTAATAGTGAAATTATCTTACTTATGGTTTTGTTTTATAGAAGATGTACTATTATATTTGAAGATTTGTTCTTAATGTTGATTAAAGGAAAATTAAAGACTGGTAGGGGAGAAGTGCATAAAAGAAAAAGCCTTCTTTACTTATTCTGAAAAGATAATTCAAAAAGCAATTTGTGTATAGAATAAGCAATGCATGAATTCATCAACATTGGTGATAATAAATAAAAGAATCATAAGCATGAACTTTAGTGGAATAGCTACAAGAAGGGGATAATTATAAAATTGTTAAAGCTCAGTATAATTCTATAATAGTAGATATAATTATTGGAATTTTCATCTTAGTTACTTTTCGGGTAGGGTAAGTAGAAGAAAATAGGAAGTTTTTCTTTGAAGAAAGCTCTTTTGACAGGAATAGATTTTTTCATAACTAGAACAAATAAATTAATAATCGCATATACTGTATTGTCGTTAAAGCAAGACAGTATTTTCTCATAACAAGGGAATCACTAGAAAAATATGTGATTCCTTTATTCTTCAGTATAATGTCAATAGTTGATTTGAAATAATCGAAGAAATAAAATCTTTGTTAATGGACAATCACATCATTTTAGGTATAGTAGGTTTATAATTTAGACTATAAAATTAATGTGTCTTTTATTATTTTAACCAAGAAGACTCCCTCCATAAGGAACTCACAGCAAGTATGAGTAAGTGGGAGTAGTTCAAAGCATGCAATATTGTTTGATTTGGCTAATACATAGATTTATCATCTCAGAACTGGTGTAAGAATTATAATGTTTATACCATTCTATTGTATTTTCTAAAGTCTGTTGTAGGGACCATTTTGGTTGCCAATCAAGATTGAATTTTGCTTTGCTAATGTCAAGATTTAGTAAATTTGCTTCATGAAAATTTATTGCGCCTATATTTTCTGCAGTCCAATCCCCACAGCCCCAAATATCTAGTAAACTTGTCACTAATTTTTCTACTGGAACAATATTGCTTAAGGATGGCCCGAAGTTCCATGCTCCTGAATAAAGGATACCATTATTTATAATTTTTTCTGTAAGGAGTAAATACCCGCTTAAGGGTTCTAGTACATGTTGCCAGGGTCTAATAGCAGTAGGGTTTCTAATAATAATCTTTTTGTTTGATTCTAATGCTCGTATACAATCAGGAATAATTCTATCTATTGACCAATCACCACCACCAATTACATTACCAGCTCGAACGCTTGCAATTATTTTCTTGTGGTGAGAAAAGTTTTCTTCTGAAAAGTAAGAATTTCGATAGGAAGAAATTAAAAGTTCGCAGCATCCTTTGCTTGAGCTATATATGTCATGGCCACCCATAGGATCAATTTCACGATAACCCCAAGGCCATTCTTTATTTTCATAGCACTTGTCACTTGTCACCATAATTCCTATTTTAGCTGATTCATGTAATCGAATTGCCTCTAGTACATTCATAGTTCCTACAACGTTTACCTCGTATGTTTCTCTAGGATATTCATATGAATACTTAACTAGAGGTTGGGCAGCTAAATGGAATACAATTTCAGGTTTATAATCTGTAAAAACCTTATTTAATTTATTAAAATCCCTAATGTCTCCACGAATATCAATTATATTGTTTTGAAGGTTAGTAATGTTAAAGTTATCATTTTTATTTTTAGGATCCAATGAATATCCGATTACAGTAGCACCTAATTCATTCAACCATAGGGATAACCAAGAACCTTTAAAACCAGTATGTCCAGTAATTAAAATTGTCTTTCCGTAAAAAGCATTATTAAAGTTTTGATTTAACAATTAGTCCACCTCCTTTAGTACCCTATTTTTAGGGGATTAGGTATAAATGTTTATTATTTTTATACCAATTAACAGTTTTTATAATTCCTTCTTCAATATTAATTCTAGGTTCCCAGGAAAGAGAGTTTTTTATTTTTTGCACATCTGCTTCAGGAACCCATCTTTCATTCGTTCTAGATGGAATTGCACCGTAATTTGGTCTGGAATTGGTTTTCAAATGTTTGAATAATAATTCTACATAATGTTTCAAGGGGTAAATAGTGCCACTCCCAATATTAAAGATTTCATTTTGTACAGTAGTATTCTCTACTGCTAGGATACAGGCATCTATTATATTTTCTATATAACAATAATCTCTTAATTGATTACAGAAAGTTAAATTTACATCTTTGTTTTGTAATACTTGCAAGATTATATAGCTAAAAATTTTATGTGGCTCCTCGCTTTCTCCGAATATGCCAAAAGGTCTTAATGTTATAAGATTAATGCTGTTTTCGCTAGCAATTTGATGGGCGAGTATAGTAGCAGCAGCTTTGGTACTTCCGTAGATATCCACAGGAGTTAGTAACATATTTTCATGAATAGGTTCCATCTTGTTACCGTATTCAGAACTACTCCCAAAATTGATAATTTTTTTACAATTCACCAATTTTGCTGCTTGAATAATGTTACATGTCCCTATAATATTTGTTTCTATAGCATGCATGTAATCTGTATGGGCAGAATTTACACCATAGGCTGCCAGGTGAAAGATATAATCCGGATTAACTTTCTTTATTGCATCCTGTACTTGTTTTCTATCTCGTATATCTATTTCATAGGTTTCAATATTTTTTATAATATCCTTTAGTCTCCAAAAATTTGATGGTGTTCTTATGAAAAGAACAATTCGTGCTTGTAAATTTAAAAGTCTTCGTGCCAAGTGAGAACCAATAAAACCGTATCCACCAGTAATAAGGAAAGTTTTATTTTTAAATGAAGTAATCATAGTGAAAATCTATCCTTTATTAAGATTTATTTTTAAATAAGGAGAGTATCTGTCTTAATTGTAATGAGGGGAGGAGTATTTAAAATAATTTTTTATTGTCGTTGTATCAATTTGGTCAGCAAATAAAGAGGAGGGGGATTTTTGAAAAGTATTATGAAGGGTATGACATGTCTTGTTCAATTGTTCAATATAAGGAATGTATATATAATCTAAAACTTCTGGAGGTAATTCTAAAGTTTCTTGTTTCCATAAATCGAACTCATTTGGATTAATAATTTGCATACTTCCAAAATGAAAAGCTATTAATTCATCTTGATCAATAAAAACTTTTTTATCTGTTTTTGATATAGAACTGCTATTTAAAATGACATTCCAAGGTGCTGCATCAATACCTTTATGAGTCATGATTTTTATATTAGAAAAGATGTTAGGAATGTGATTTAAATATTTTTGGTCACCCCATCTATTCATTTCAACATCATAATGATTATTGCAATATTCTAGGCATTTATCTTTCCACCATGTTAAAATTTCTTTGCTATTTTGATCGTTTTTGAAGCCTACTAAACCAGCTTGATATATACCGTGTATGTTTTCAATTTCAGTAGAGCTTCTTTGAGGGCAAAGGAATACAGAGTATTTCCACCATTCATCAAGAATGATATTAGGTGCTGTAAAGAAATACATATCAGCATCACAATATATAATGTGATCAACTTCCGGATAAAGACTAAGGACATGTAGACATAGGGGCGCTTTTAATGTCCAACAATATTCTTGTAAACTTCTATCATTTTTTATACTGAGGAGTTCATGATTTTCAATATCTTTTACTGGAATTAGTATGGCGTGCTTTAATTTTAATGTCTCTAATATTTGATAAGTTAAATCATCCATACAACAAATCCATACAGTAAATTTAGCGTTGAAATTTTCTAAGGAATAATAAGAGGTCAATCCTTGAATTAATCGTTCTTTACTTATAATCATGGAAAAGTTCATAAAATGATTGGATTGATTCATTTTTCTTCTTAATTGTGAATCTTTATATAAGGTTTGAGCTTTATTTATATCTTTTTTACTTAAAAATTGTTTAGTATCTTTATTGAATTTATTTTTTAATTGATTTAAAACAAATTGAATTCTCTCTAAATACGGAGTGTAAATATGGTTTAATATATTATTGGGTATTGAAATTGCTCCTAAAGACCAAAGATCAAAATCATTTTCATTAAAGATAGTAATACATGCAAAATGGTAAACAACTAGTTTGTCGTTTTCAATAAATACATCGTTTTTAGTCTTGTCAATTTTATAATCGTTATTATATATACAGTTCCAAGGCGCAGCATTTATACCTAAGTTATTTGAAATTTTTACTTTTGGAAAATATATAGGGATATAATCTAAATACTTTTGGTCTCCAAATTTCCCCTCCTCAGCCTCGGCACTGCACCAATCTAGACATTTATTTTTCCACCATCTTACACTTTTTAGTCCATAGAGATCATTCTTAAATCCAATTAGCCCAGCCTGATATTTTCCATACATTTTTTCTACCCAATCACGATCTCTTTGGGGGGTAAGGAAAATAGAGTATTCACCCCATTCCTCAAAAATAATATTAGGATCAGAGAAAAAGCATAAATCACCATCACAATATAGAATAGATGGTAAATCATAATTGACCAATAAATATTCTATCAAGACAGATTTTAAAGTCCAACAATATTCATTTACTTTTCTTTTTCTTTTAATTGCTTTTAGTTCACTATCTTCTAATTCTTCAACTTGTAAAAGGTTTACATTAATTAAATTCATTTCTTTTAATAGTGAATATGCAAAAGGGTCTATACAACAAATCCACAATGTGAATTTTTCTGAGTACTGCATTAATGATTGCTGTAAAGCAATGATTTTCAAGACATATTCATTACCTACAATGACACAGAAATGATTATTTAGATCATGTTGTTGATTATAGAATTGGGGATTCATTCTTTTTTGAGTATTTTTTTTGGAGAGATTTGAAGCTTTAATTCCTGTTGAAAGCGGGTTAACTATTTTCTCATTAGAGGGGATATACAATCGAGGTAAACTTATTTTTTTATCATTAGAGTTCAATGTTTATTCAGTCCTCTCCACTAAAATTTATTAGGATTCCAACTTTCATCTACAGTTTTTAAATCTTTAGGTGTATCGACACTAGCCCAAAAGTCATTGTGTTCATAGACTGCGAGCTCATTGTCTTTTATTAAATTGCGAAGAGGATCTTCTTCTAGAACACAATCATCACTATCACCTAAATAATCGAATATTTCTTTGTTAAATACAAAAAAACCGCCATTAATTACTTCATCAAGTAATGGTTTTTCTTTAAAATCAATAGCAATTCCATTTTCGACCGTCAATAGGCCATATTGACTATTTTTTTTAATTCCAGTTAATGTAGCAATTTTTCCTTTTTCTTTATGGAATGCTATTAGTTGATCAATATCTATATTTGCTAATCCATCGCCATAAGTTAATAAAAAGGTTTCATCCTGTACAAAGGGTTCAAGTTTTTTTAGCCTTGCCCCGGTCATTGTATCAATTCCTGTATTTATAAAGTGTATATTCCAATTTTCTAATTCCTGAAGTAGCGTATATTGATTGGTTTTAAAATTCAAACTAAAGTCATTCTCTTTCCAGCTAAAGTCCATAAAATATTCTTTAATTTTCTCACCTTTATATCCTAGGGGCAAAATGAAATCAGAATGTCCATATTTTCTATACCAATTCATTATATGCAAGAGGAGAGGCTTTCCTTGAACTCGAACTAATGGTTTGGGAATGTCCTCTAAAATTCCTTGCATCCGAAGCCCTTTTCCGCCACACAAAATTATGACTTTCATAAATTTCTTTCCTTCCTCTCTATATATTTTACTAATTTAAACTATGTAGTTTGTTTGATAAATGTATACACGGTTGTACCATAATGACAATCAACTAAAAAATATATGTTAGATTTATAATTCAAATGCTGATTAAACGTGAAGAATACGCACTGTAGTTTATTCTCAATCTTATGTAAATTAGGTTATTCTAAAATCAATGCTTTATTTTATTTAATACTAATGAAAGAAATTACTTGTTTGTAAGATAAAAGAAGGGGAGGGGAATCAAGGGAATTAAAGAAGCTTATAATGAAAAATCTAAGAAGGAAATTAACTATTTAAAGGAAGAGTGAACAAATATTACATTGTAGATTTTACAAATTTAAAAAAGAGCACCGTATAAAGGTGCTCTAGTGATGGAATCAATTTTGTAAAGAACCATTTATTCAATAAAGAAGGACTTATGAGTTATTATATGAACGGTTTATTAATTAAGTGTGTATCAATTAGATGGGAATTTTATTTCTCTACACCTATTTCAATTTACTGGAAAAATCATGTTAAAAGTAAGAAGAAAAGTATTAAGTTAATGTTATTTTATTTAAAATATAATTCCAATCGGAATCATCACCTTCCCATCTATCCTGATAACGTGGGAGTTCAATTGAACAAACCCTCGATATTCCCCAATTTTGTTCAACGATATTAGATATATCCTCCTTAAAATTGACAATAAGAATATTAAAATCTTTATTTGTAATTTCGGATAATACGTTTTTTAATTCAACCGCTTCATCTCGATTTCCCCAAATCCTAATGAATAAAATTGATTCACTACTATTTATTTTTTCAAGGAATCGATTAATTCTAGTGTCTAATTTAGCTTTAAAAGAAGGATAGGTTGATTTCCAATCCTTTTCTGAGTCAATAGGAAAGTCATGCATTGAAAAACAATTATAATAAGTGTCCTTTATACAATAGGTAATTCGTTCTGCCCATTTAGTTTGATTATCAAATTCTGATTCAATAAGACCGTAACTTTCTGAACCTTCTATGACCATATTTTCCAACTTCATAAATTTTTCAAATCGATTTTGAAGTAATCTGTTTACATCTGAAAGTGATGGATAATAAAACCAATCTAAAGGTCCAGAAAATGTTCTTAAATGGTGCCTTTTGATTTGGTTAGTGACTTGACACAAGCCTCCTAAACTTACAATTACGCCATAGGATTTTTGTATATCATCTAGGTTCATCCTCATCATCCTTTTTAAAAGTAATTTAAATTATCTATTCAGTATATGATGCAATAACATATTGATGTGGACATATATATCAAAGTACATAGAGCTAAGACATTGGTATAAATTTGAAAAGTCAAAATCCCTAAGTTAAGGGGTTATATCTTTAATGTTATATCATTGAGTTGCTATTGGGATGAAAGTTGGTAGGGATTATACTCTCCAGTAACTTAAATTAGAAACCAGTTCTTGATTACTACAGTAAAATTGTTGTGCCTTTAAAAGAATCCTTAGATAAAAAAGAAAAATCTATTGGTTAGCATTTAACCAGTAGATTTTTCTTTGAGTTATTATCTTTTACATAATAATTATAGAAGATGGAAAATTCCACTTAGAAATAATTTTAAGCAGAAGAATAGACTAGTCTAATTTCTAATGGTTCCAGTATCTTTTATTTTGACGTGTGTCTTTACATTTATTTTAGCCTCTGCTAACGCTTGCAACCAATTTCCTTTTACTTTTTTCCACTCTTTATATTGAAATGCTCTAGCATATTGGGATAATCCGATTGGATCAATTTTATTCTGCTGTATTTCATATAACATATTTTGTAAATTATTATTAATTTCTTTTTGAATAGCACTTTTTAAATTATTTATATTTTTTTTATTATCATAGTGCCCTTTAATTGAATTCGGATTGGTTTTTTCTATTAAAGCTACATTAGCGTAAATATCGAGATTAAATACAAACTTTCCGTTTTGAAAATTAACAACTACCTTCCTTGTCGCGTTCTGTACGAATATAGAAGTGTTTGTTTTTTTGTTGGACTTTTTAGGAGGAAGCGCAAGGTGTAGTATCATTCGCCCGCTACTTTTTTGCTTATTTATAAGATTGAAAAATTTAACATCTTTTTTAGGGATATGAGTTAAATATTTCCCTTTTCGATTTAAAAATGCAATTCCTACTGTATCGATTTCATTCTTTGTTTTTTTGATAATTGGAACAGTTTGCGTCATTCCTTCTTCATTTTGTTCTCTCATTAATTGTTGAATTGTAGAAGAGACGGATTGGTTATTTTGAATTGACGATTCGATTACACCATTTATATAAGATGAAAGTGATGGTTTACTAGGCTTATGAATTGTAAAAATTTGTTCTGCAGGTCCATCTACAAGTACTACTTTAGCATTAATGGTAGCGTAAGGGTCACGGTAAGAAGAATCAAGCTCCTGCAACCAATTTGCTTCTTGCGCTAATTTTTTTCCAATTAAAATGATTTCAGCTTTGGAAGCTGTCATAAAGCCCGTTAACTTCGTATCTATCTTACTGAATCCAGTATATACAGTTGATGCTTGTGTCCAATGTTCTATAGTACTTTTTTGCTGTTTATGATGAAAGAGTGGTATGCTTGTTCCAACTTTTATGTCTCCATTAGGGGTTCTATCCAAGCCAATTAACAGGATTAATGAAACCTTCTCAAGAGGAATTCTCTGACTACAACCAATTATATATACACAACAAATTACAATCCATATCCATTTTCGAATCAAAGTTGTTTCCTCCTAGTAATCCAAGTAAAAAGAATACTGTAAGCGAAAAATAAGATTGGTAATAGAATAAAGAAAACGACATTTAAGATATCCATAAGAGAATATATAAACAAATATTGATCCACATCGGGATTTAGGAAAATAAATAGGCCAACTATAAATAACATAAAAGCAAGCAGCGCCCAATTGCGGGCGTTTTTTTGAAGTGAAATGGCCACAGATTCAAAACTGAAAAATAAATACGGATATATCGTAGTGGAAAATACAATTAAATAGTAAGCGATATATATAATTTCTAATCGTTCCATGAAAGAAAAACGAACCCCTTTTAACAGATGAAATACTGGCCAGATTACGTCTTTTATCCCCTCTGGACTAAAGTATATATAAGAAAGAATAGTAACATATAGATAGAAAAACATGGTTCCAGTATTCGCTATTAGTAGTCCTTTTATGGCTTTTTGCTTTTTTTGTAAGAATGGATATATATAATATGCAATTTCTAGGCCAGCATAAGGAGTAATGGTTTCTTTTGTTGCCTTTACAATAGGGTATAATCCTTCTTTAAATATAGGTAGTAGGTGTAAAGGATTGTAGTTAGTCTTTAGTGAAAAAAGAAGAAATAGTGGCATCCAAGTAGTGAAGAAGAAAACAAGCATAGAATAACTAGTAAGAGCCCTTAACCCACTCAGGGTTAAAATAATAAAAGGTAATAGTAATAATATGGTGATTTGATAAGCAGGAGTGGAAGGGAATATCCACACTTTTACAATATCGGTTGCCTTTAATAAAGTATTAAATCCAGCAAAAAATAGATAAAAGGCATATGCAAGAAAAAGAATTGTCCCTATCCATTTACCAAAGTATGTTTTTAAGATTTGTGAGAAATTTTTGTTAGGATTTTTTTGTAACATTAATATAATAAATACCCCGATTATAGAAGTAACTATCCATCCGAGAATGATCGAAATCCAGCCATCTGTGCCAGCATTAGTAGCAAGGGGGCTTGGCATAATTAACATACCAGATGCAAGTTGAAGCGAATGAATGAAAATAATAAATTCGAATAAAGTTACTTTTTGGAACTTAAGATTTCCCATGTTAACCACCTTCTTTTTTCTTTCTTTGTTTCGGCTGTCCTGTACTCGAGCGGGTGGTAATCATCGAAATAGGAAATCTTACAAAAGAATCTTTTAACTCTTGGAGACGAAATGGTGCGATTGGCATTCCATATGGTGAACCATAGGAAGTTAGTGAAACAAAATGAGCAAATAAAAGCATTAATCCACTAACAATACCTACAATCCCATAAAAGTAAGCCAATAACATCATTGGAAAACGGATAAGGCGTATAGAACTTGATAAATCATAATTAGAAACAATAAATGAAGCAATGGCTGTAATAGATACGATAATAACCATAACGTTACTAACAAGACCAGCTTGAACAGCCGCCTGTCCAATTACAATCCCTCCAACGATTCCAATAGTTTGTCCAATTGGTTGTGGTAAGCGAATGCCAGCTTCACGTAGCATTTCTAGTGTAATTTCCATTATAAAAGCTTCCAATAAGGGGGAGAAAGGGACTTTGACTCTTGATGTTGCAATAGAAGTGTATAAGTCTATAGGAATAATTTCAAAGTGAAAAGAGACTATAGCAATATAAAATGCGGGTAAAAAAATAGCTATAATAAATCCTGCAAATCGTAATAAGCGAAAAAATGATGCGATGAGCCAATGAATATTATAGTCATCTGGGGTTTGAAAAAATCCAATCAAATTCATAGGAACAACCATTGCACCAGGTGATCTATCCATTAACACTGCTACTTTCCCATCAAGTATATGATTTGAAATGGCGTCTGGGCGTTCGCTTAAATAAGCCTGTGGAAAAGGAGTCCAATTTTGATCTTTTGTATAATTAGATAGCTCTCCAATACTTAATACCGCATCTGTTTTGATTTTACAGATTCTAGTTTCTATTTCTTGGACTACATCTGCGTTTGCTACATCACCTAAGTAAATTAAATAGACTATAGAAGTGGCTCGTTCTCCAATCGTCAGCTTTTTGATCTTTAACTCTGTAGAAGGAATATATCGACGAATAAGACCTATATTTTTTGTGGCATTTTCAATAAATCCATCATGGGATCCTTTAATAGTAACTTCTGAAATTGGCTCTTGAATCGCCCTTTCTGCCCAGCCTTTTGTGTTTATTAGAAGTGACCGCTTTTCTCCCTCCATAAACAGTACACATTGCCCCTCAAGTAACCCTTCTTTAATTTCATTCCATGTATATACTATTTTGGTATGAGTAGCAATAATATTAGAATTAAATATTTGACTGTCTTCATTTACTTCTTGTAATAATGGTGTAACAACATTGGTTTTTAATGCAACACCATCTGTAAGGCCTTCAAAATAATATAGTAAAATATTCGTGTTTGTTTTTAATTGCAAAGGATGTTCAATTAAATCTGCACTAATATCAAAGATATTATCTAGTGTATTTTTAAGTTGTTTTAAGTTACTTGTTTGAATCTTTTCAATGGTTTTATCTGTCTTAGTTTCTAAGGTCTCTTCATTTAAGGACAAAATTGACACCTCTTTAATATATAACGATTAGTTGTATTTATTATTTTTATATGATTGAATTTTATTCACTAATTTAAACTAATTGGAGATAAGAATTAATAAATTTGATGTGCTATATTATTAATTCAATAATTGAGAGCAAAAAGCAGATGTAATTTGTGTGGAAATTTAAGTATTAAGATAGAATTGAAATTTGAATGATTATAATAAAAAGAACCCTTGATAGGTTCTTTTTTAGTTGGTAAATATGTTGTCAACAATAGATGGCGATAAAGGTAGTAATTTAGATGTCTTTATGTTAATCAGCTAAATTTTGTAGGAAGAATTCATTTTTCATTTATTTGGGTGTTCTAGTGTATTTGAATTTTGCGCACTAACAAATTTTGTTTAGGGACAAAATGCATTTTCTTAATTATCAGAAAAAATAGCGCAACAAAATTCCTATTAATTATTTTGGTAGGTATCAAATATTTCTTTGGCCTTATTTTCTTGATATTACCGTACGTTTATATGTTTCTAAGGGAAAGAAATACTTTCATGTTACCATCTATTGTTTGATTAAGATGGTAACATGAAAGTGAAACGTTTACAACCAGAAAATAAAGAAAAAATATTAAAATGCGACTTTTTTCGACAATTATTCTATGTTTATATTTAATTTTATTATAGGAAAAGGCGGAGGGAAGCGGACCTTTTCCTATAAACTGTTTTGTTGGAATTAGAAATAACTAAAAAAGTAATAATAGCTTAAAATTAAAATGAAATTCAATGATAAAGTTATTATTGAATTTTTGAACCTCAGGTGTCTTGAAAGTATGGTCAAATTTTAATCCACTTTGCATTTCTTCCTTTTGTAACTAGCTTAATATGGCCAAACAGTTGCAAGGAATTTAAAGCCTTACTGATTGTACTCTCTGCAATGTCTGGATAAGTGTTACGAATACTTTCTTTAGTAAAGGGTTGTTTTTGTTTAAGTATAAAATCCTGAATTCTCTCAACTTTAGTATGTTTACATATAGAATCTAGAACTGTGTTATGAAGATCTTTGTAAGCCTCTAATATAATGGTTAAAAACGTTTTTAACCAAAAGCTATTATTATGTTCCTCGCAGTACCAATTCACCGAAGATTTATAAATCGAATTGTAATAATCAGATTCATGTTTCTTAATATATTTATCCAAACATACATATTTTACAAATGTATGTCCACTCTTAATTAACAGCAATTGCATTAACATAAATGCCAACCTGTTATTACCTTGATTGAAAGGGACTATGCAATAAAAATTTAATATAAAACGAGCTATTAATAAAAGTGAATGAAGCCCCTTACTAGTATTTAATGAGTTGTATTGATCACATAATTGCTCCATAAACTGTGGAATAAGTTCATGTGGAAGAATGCGGTAACTATTCAAGTGCATTCCATGTTCTGGAATTCCTGGAATAATAAAAGGTTTTTCACGCCATTTGGCACTGTCAGAGGTAATGTAATGTATTAGTTGAAAATGTAATTCCTGTATAGTTGCTGGATTGATTAATAAAGTACAGGAGTTTTTATGTACAAAAGAAAGTGTTTGATAATAGCAAAAAATAGCATCTTCCGAAATATTTTGAGGTACGATATCATCTAAAATAAGTTCTTTTAATCTTTTATTAGGAACTTTTATATCCTCGTAAATAGTTGTGAAATTTTTTATGTAATGAAGTGGTATAGTTTTTTCTAAGCTATTAAATATGTCCTTGTTTTGTTCCTGATAAGCAGCTAATTTTCCTTTGAATTCGCTAATTTCACTTATTAAATTTATTAACCTCCTTTTCAATTCAATATTTTTATACTTATCATCAAAAAAGTCTCTCATTTTTGTTCCCCCTGTAACCCCTTAACACGTTGTTGCATATATCTTTCCATTCTAAAGGTATTCCACGACATCATTGTAAAATAACGACATTTTCGTTCTGATTTTAAATATATATCAGAATCTATATTTTTATTTAACAATTAAAACATGGAGATTATAAAGAAGAATCGTTAGGATTCAATTTTAATAGGCATAATCCTAACATCAAATGTACAAATGTACAATAAAAAAATAAAAAATATAAAACTATCGACTCTTTTGAAAGATTATTTAAAAGGGTTTTAAGAAATTGTAGGTATAGAGTGCTTTAGTTTAGCAGTAAATATTGAAGTGGTAATAAAGTTTTCATAGGTAATCATAAAGTAGATAAACTATTAATTTGTGACAATTATGTGTCTAATCTATTATATACTTTTATGAGAATTCTAAAATTAAATCCTAAAGAGCTGAATTTTCTATATTTATCATAAAGATCAGAAGAGGTGTGTTGATGAAATGTATCATTTTATATAAAAATATGTAACGTTTAATACTCGTATTGTAAAATATTTTGACATACGTTAATTTAAATATTAGGTACAGGAACATTTAATAAAAACTCAGTACTAAAATACCCTTTAAACGTTTCACCCTAAAATCGTTCTCAAGCACACTGAAGTTCATCCTTTGTTTCTGTGCCTTATTAGCTAAAAATAACATAATAAATTGTTAAAATGTGATAATTAAAAATGGGATTTTAAATCTTTTCTCTTTTCTTAAACGTTAACAATCTCTTGATAATCTGTTTAAAGTAAGGAAATACAGGATAGAAAATAGCTATTAATAAAGAAAATACAGTTAAGCTAGATACCTTAAGCTATTTTATGAGTAATTAAGCGTTAGTTTGAATTAGTAGGGGTATTATATGTGTTTTAACCTCAAGTGTATATGTTTAAGGTTAAAGGATTTGTGAGTGGTATAAAAGCAAAAAAGTCTGGAAGAAACGGATATAATCGGTTTCTTCCAGACTTTTTTGCTTTTTGTAATATAAAAAATTTATTTTTCCTATATGAGGAATTTTTTGTTTTAATATTTGAATTTTTTGTGAAATTAAACGGAGTTTTTATTCTTCTTTTAATACATAATGTTACAAAATTGCGTAATTGTATTTACTTTATTTTTATAGGAGATTAAAAATAATAATAAATGTACCAATTTATGAGAGATATTAATATATTAATTGATGATTTGTTCGTTTATCCTTATATTGCTATTATATTAGCGAAAGCAATATATTGGGGGGACAAAAATGAAATTGAAATTAACATCTAAATTGGAAAGATTAAGAACAAGTAAAAAGGGGATTGGTGCTTGTGTTTTGGCTGCAGGCATGACGGCAATCACAATGGCTCCTCAAAGTGCGTATGCACATGGGTTTGTTGAAAAGCCGAGTAGTCGTGCTGCTTTATGTAGTCAGAATTATGGGGTATTAAATTTAAATTGTGGAAATGTAATGTACGAACCTCAAAGTCTAGAAGCACCTAAAGGATTTCCAGATAGTGGACCGATTGATGGGAAAATCGCTTCGGCAGGAGGGTTGTTTGGAGGTATTCTTGACCAACAAACATCAAATCGTTGGTTCAAAAACACAATTAAAGGTGGAGTAAATACATTTACATGGAAATATACAGCAGCACATTCTACAAGTAAATGGCATTATTACATTACAAAAAAGGGATGGGATCCTAACAAACCATTAACACGTGCTGAATTAGAACCAATTGGAACTGTGAAACATGACGGTTCGGCTGCATCAAATAATTTAACACATACAATTAATGTACCAACTGATCGTAATGGTTATCATGTTATTTTAGCTGTATGGGATGTAGCAGATACGTCAAATGCTTTTTATAATGTAGTTGATGTAAATTTAGTAAATAATGAAACTCCTGATACAGTAGCTCCAAGTCAACCAACTGAATTAAATGCCTCTAAAGTTTCTGCCAATAGTGTTGAAATAACATGGAAGGCTTCCACTGATAATATAGGTGTAAAAGAATATCAAGTGTTACGTAATGGAGAAGTAATTGATACGGTACCAGGTACAACTTTTATTGATAAAAAATTAAAAGCAGATACGGAATATACTTATACAATAAAGGCATTAGACTCTGCTGGAAACATATCAAAAGAAAGTGAAAAACTGAAGGTTAAGACAACACATACAATCCCCGATATGGAGGCTCCAACTCAACCAAAAGGATTACATAGTATGGGTACAACATCGACAACTGTTGATTTAATGTGGAGTCCGTCAGAAGATAATGTAGGTGTTGACCATTATATTGTATATAGAGAAAGCGCTGGGGTTATGAATAAAATTGGAACAGCGGCTAATACATCCTTTATGGATAAAGATTTGAAGGCTAATACATCGTATAATTATGTAGTGACGGCGGTTGATTTAGCTGGAAATGAATCTAGTAGAAGTGATGTTTTGAATGTAACAACAAAGTCAGAGAATTCCGCATATGAAAAATGGGATGCAAGAAAACCATATACTAAAGGTGATAGAGTAGTACATGAGGGGAAAGTGTACGAAGCGGTTCAAAATCATCAAGGAAATGGCGACTCAAATTGGATTTTTGCTTTATCGCTTTGGAAGCCAGTTTTGAATAAATGATAAGCTGAAAAAGATAGTTTACAATTTTGGATTGCTCTTTAAAAATTAAGGGCTGTTCCAAATATAATTATCTAATGGATTAAATGATATGTTAATAAAGTGAAACTGTAATCAGTGGAGGTTTTGTTCATCCCCCACTGATTATCAGCCCTCACCAATCGGGCTTTTACGGGCGCCCGTTAACGCGGGATAAAATTTAATCGCTATCCTAATGTTTACGAAATGAAATTAAAAAAAGAATCCCAATGGAATTCCATTGGGATTCTTTTTTTCTAATTTGTAATAGCGTAAATTTTCACTGTGAATTTGCTAGTGGCACCAATTGGACTTGCAATATAATATTTAGTATTTGTGTAAGCTTCAGTCTTAGATTCATGTGAAATATTCTTCCAACGAGTGGAATCTATTCCCAGGGAAACATCAATCATTACATTGAAAGAAATAGTAGAAGGATAATCTTTTTCTGAAGGCTCAATAACCCATTTTAATTCTTTTGTACCTACAGGTAAACTATCAATTTTAAAGTTTTGGCTGGATCGATTTTGTTGCCCTGATAAAGGACTAGATTCAGATGCTATTTGCGAAATTAATATTTCTTTTTCATTTGAATGTATACCATTTAATTTAATGATACTATCAATTAAACCTGGACCAGGAAAATCAGCTGCGATGATACCAGAATGTTTAATTGCGCCTTGTTGTAAGAGTTCGGTCCCAAGTATATTCATCCCCCCATAGTATACTTGTCCGTTTCTATCGCGAGGGAAATCACTCCACGCATTAGTGGAATTCGTTTGAATCAATTTAGGACTACTGTCAGTATTTCTGCCTTCTTTTCCGCTTGCAACAAACCAAGGATATACATTATTTAAAAATGCGGCTGCGCCCCCCGTACCACTAAAATGGTTGAGGTAAATTTTTCCATTATTAAAGTTAGTATTTGTATTTTGTAGATGGTTTTTTATCGCAATCCATTTTGTGTATATTTCGTTTGGTCCGCTTCCAATTTCAAATTTATCTTGTATATTCAAACCTTCGTAATCAATTCCGTACAATTGAGTGGATGTAAAGTTTTGTAAGATTACAATTTTCCCGCGGGTATCTCCTAAAGTAGGATTATTTCTATCTGAAGTTTGTACGGAATTAGGATCCCAAAAATATGAAGCATTAACGTTTTTGTATTTTAAAAATATCTCCTCAAATGATAGAGATCCATTTTCAGGAGTAGTTTCTTCTTTTAAGCGCATTAATATTGTTTCTGTTGGATGAGCTTTTAAAAATTGAATGGTCTCTTTCAATACATCTTCAAACACAGCTTTTTGATTTACAACACCATGATACATTGCAAAAGAATCTTTTACACGTTTAACACGCATATCTACATATCGAATTCCGGAATTTAATTGTTGGGATAAACTCATAGTTTGATTTCTTGTCAAATTTTCATCAATAAAACTTGCTCCATGTAAAGCCATTGTACCGTGAGTCCCTGGAATAGATATTTCACTTATTTTTGTTGAATCTTCTATTTTCGCCATCCACGATGGATTTTGATACCCTATATTGGATTCATAGGAGTAACCTGGATGACTATTAGCTAAAATAGTAGATGGTGTACTTAAACTTGCTAGTGTAATACAAGTAAGGATACTAATTTTAAAGAAATTTCTCATTTTTATTTTGTTCATTTTTTCTCTCCTGACCTTTAAACAATTGTTAGATGATTTTTTACTATATTTATTGTTTTTCATTCTTAAGATAATAAATTTTTGTATTTGAAAATAATTAACAATAGGGGGAGTAAGTTATTTGAGACTTTAATAATTTGTTATTATAAATTGTCTCTAATAGCCAAATGGATTATTGAAAAATCGAAGTATAGCCTCCCAAAAAAACAACTGTTTATTGCATTGAATACAAACAAAACAGAAGTCCTAAAAAAGACTTCCATTTTGTGACATATAATGAATAATAAGGTGGCAAACAAATCAAGATAATGTGATTGAGTGGTAAAAATTTATTAATAGCTGTTTTAGAATCTCTTATAACAAGGCTGATTACAAAAAGCGGATCTCTACACTGCTAATAAAAATTGAAAAATTCTACTCATTAAAACTTAGACTAACTACAGTTGCAATTGATTGGGCTGCATGTTCCCAGCTTCCATCTATAACTTTACCAATTTGCTGACCAAGTGTATTTAAATCATTTGGATTAACTGGAATTCCATTATACGCAGCAAGAATTGATAAAAGTGGAGCGGCAAATGGTGTCCAACCACCTCTATCAATATTAAATACAGGTTTATCTAGTACCTTTCCATCTTGTACTGTAAACTCATAATAAAATTGATCATCTGGACGAAAACTTAAATGATGAGAAATTTGCCCCTTAACATATTTTTTTCCTGCACCTAGGTTTACTACTTCTATTTCTTTTACATTAAATTCATGTTCAAATACTTTAATTTTTTTGACTTCTGGACCATTTAAGGCAGCTTGAACGGCTGTTTCCAAATTATTTTGTGCCAAAGGTTGAATACTCGATTGTGCCTCTTTGTGTTGAATAGGAGCCTCTTTTTCTGCAGCAAACACCGAGGTAGTAGGTAGTGCACCTGTAGCTAACGTAGCGGCAAGTGCTGTTGTCATAATGATTTTTCTTTTCATCTTCATAGTTTTTCTTCCTCTCTTAAAGTTATGATATATAATCTTTTAAAGACTGACACGGTGCAATTTTTTTCATAATGCACGTAAAAAATTAGTTTAAGAATTATGTGAAATCTTGTCAGAAAATTAAAGTTAATTATATATGTATTTAAGATGATATCTATCTACACATATTTTTTCAATTTTTAGATAAATGAAATAGTAATGACTTCTTAAGAATTAATTTAGCACCTTGTTTATCTAGAAAAGTCCTATAAACACATTTAATTCATAGTAAAAGTAATATATTTGATATTAAATGTCTTGCATAATGCGATAAAAGTTCACAATTTTTTTATCATTATATACAGAAAAAGGTAACGAAACTTAAGCGATATGTAATACTTGTCATAGTTGTGAATTATGTAAATCTATTTAGTGTAACAGCTAAGATGTTAGATCTTGTTTTTCTTAAAAACATTACTTATTCGGATTCATGAAAAGGATTTTAATGGATTAGTTTGATTTGATATAAAAAGAGGACGCATTTTTATTTGCGTCCTCTTTTTATGATAATTTATTTTACAAGTTAAGAAGAATCTTTGATCATCTAAATAAATTCTATCACCCTATTAGGAGATGCTAGTAGAACAATATGGACTTTTATTTAGTTCATTTTCTAACAGTTCGTTTAATTCAATACTATAGGCAAGCATAGTACTTAGTTCAGAACCTTCTTCTATTGTTTTATTGATTATTGATAATACTCTTTCTTGGTACTATTCTAAGTATTTTTCAGCTAGGTAAGAGGGGTATGTTGAAATAGGAGGGCCCATCTTAAAGTAGGATAAATTGGTCTTTGAAATCGGTATACAGTTCTTTAATAAATATAGTTTTTGCAATATATCTTTATCTATGGGATGAAGCATATAATCTGTCATGATGAAATAATTGTGATGGTAGATAAATACTTTTCCTTCTGGTAAAACCGCGTGACGAGATAAATTTGGATAAATAGGTGGTCCATCTGAAAATTGATTTAAACTACGTTGTGAAACTTTAATAATTTCTTGAACTGAAAATTTAAATTTGCGAAATGCAATGGTGTCAATAAATGGACGTTTTTGATTATTTTCTATATAAAATAACTCTCCTTTTTCACTTTGCACAACCCGTAGATTTGGAATTGACTCTGTAAGGGTTATGGGGGGCCCTTCTGTATATTTGTAGATAAATGGATCGGGAATTAAGACAATTTCATTTTGATTATATTTGAAGTAAGAAAGCATATCTTTCGAAATAAGCCTGCGTTTAAAGTTATCAATTAAAAATACTTTACCTTGTGAATTACTAAATAAAATACCATTTAAATCTTTTGAAGGGAGGTTAGCATATAGGTTTTGGAAAGAGAATGGTGTTTTAAAAGTAATATCGAGCACTTTGTTAATGGGATAAAAAGGTTGAAATGTATTTAGGCGTTTCCAAAACATTGCATCTCCAGCAAACCAATATAAAGGATTTGTATCCCAATATCCACAGTACTTTTCATAGACTTTTAATAATATTCTTCTAGTATGCATAATTGAACAATGATCTACAACATTAGCAGCTGTATATAAAATTTCCGAAGCTTCTCTCACAAATTCATTTGTAGGTTGTAGGTTATAATCAACATATTTTACGTATTGGGAAGAGTAGACTACATCAATTTCAGGATGTTTTTCTAAGAAAGACAACATTTCAGCTAATCTGTTTGGAAGGTATATAGTATCATCTGTTAAATAGCAAATATAATCCCCACAAGTTAATGGTAGTGCCTCATTGATAAGTGTTGCATATCTTGTAGTTTTATATCGTTCATCATCTTGTATAAAACTATTCGTATAAGTAATTCGAGGATCCTCTAGATAATTTTTTATGACATTTATAGTTTCTGGACAGGAGTTATCATCCATAATAAAAAGTTCCCATTCTTTATAAGTTTGCATTAGAACACTTTCAATAACTTTATTAATTAATGATGGCTTATTATAACTAGTAAGGATAATTGATATTTGGGGTTGCAAAGTCTTCACCTCTATTGAGAATATTGAATGTGTTTTTCTAGTGAAATCTAATAATTAAAGCTTTATCGACACTTTCTTTTTTATACTTAAATAATTTATGACTTTTTCATAGATATGGTATGGACTATAGTGGAGAAAAAAGAGACATGGGTGAATATAAATACTGCTATTAATTTTTTATAGATAAAGAAACCTTTTTTAAAATTATCGGAACGGTTTGTCCTTTCTATTTATATAATAACGTAACTGTTTTTGTATTTATTGATAAGGAGGAGAGAGAGATTTGCCTAAAATTTCAGTTATAATGACAAGTTACAATAAGCCTGCGTTTGTTGAAAAATCTATATTAAGTGTATTAAACCAAACCTTTCAAGATTTCGAGCTTTTTATAATGGATGATGATTCAGATGAAATGACCCAGAAGGTGATTCAACCATTCATAAATAATGAAAATGTACATTTTTATAAAAGTAATGTAGCTCATATTTCTGAAAGGACAAAAAAAGTAAGATATGCCGCTTTAATTAATGAGGCACTTAAGCATGCTAAAGGAGAATATATAACTTATATTACAGATGATAATCAATATGAAGAAGAACGTCTTAAAAAGATGTCTAGTTATCTTGATGAGAATAAAGATGTTCAAATTATTTATTCTGCATCAAAAACGATTCATATAGATGAAACAGAGATGCCTATTAAAACGGTTGAGAGACCTGCAAAAAAAATTACGAATAATGCTCCATGTACAATTGATCATTGTTCTATTATGCATAGAGCATCTGTTTTACCAATTCTTGAAAAAAGGTGGAATTCTTATTGGGATGAAGATCCTCAGTTTTACCGGATAGGAGATGCACGCTTCTTTTGGAGATTAAATCACTATTGGGATTTTTATCCCTTAGATGAAATTTTAGATATCAATTATATTACTCCCCATTCAATACATGCGCAGTTATTTGCAGAAGAAAAAAATGAATTTGTGCAATTATTACCACCACAAAGAACATGCAAAGAATTAAGGGAAGACTTAAGAAGAAAAAGAGGGTGAAAAATTGAGTGACATTTATTTGAAAAATTACTGGCTATTAAATTTAGAGTATATAAATATTTTTTCAAGGTTAAAGCATTATAATATTCCTTTACCATTACTGAGTAATTTTTATCAATATTTAGATGAAGATATAAAAAATAAAATGAAAGATAATAATTTTTACAAGCAATTGTCAATTGAGCCAATAGCAGAAACACAGTTACAGTTAGAGTTTGAAAAAATAATGTCTGTATTTCAATCAAAAATAAAAAGAAAAAACCAAAATGGAGCAATCCTCCTAAATTCAGATTATCTCCGTTTTTCAGTAAGTAACTTTACTCACTTTAATCCAAATCAAACAAAGATATTAACTAGATCAAAAAAGACCGAACTCTATGGTCTTCCTACAGTTTGTGCACCAGATTATATAAATAAATCTGCTAATACCGCACATGTTTTTATAGAAAAAGCTAAAGAAATCTTTTTAAAGTTTAATAAGCACCCACTATTTTCAAACCTCTTTTTTCAAAAAAAATTACTAAGCGACCTTCCTATCATGATTGAGAAACTTAATATGGCTCATTTTATTTTTAAAGAACAAGATATTTCTGGTGTGATTGTCGGTACTACGGAAGATATAACAAGTAGAGCTCTTACTTTTCTTTCTAGTAGTGAGGGTATACCGAGTTATTGTCTGCAGCATGGTGCAGTAATGGGGGAAGAAGCATACTTTCCGGTTTTCGCAACAAAACAGGTCGTATATGGGAAATATGAAGAAGATTGGTACCTTCAAAAAGGGGTCAGTGAATCTCAAATCGAAATACTAGGGCACCCCAGATATGATGAGATCTTTGATAGAGTATATATGGATAAAAAGAATCTTTTTAATAAATTAAAAATAGACCCCTCTACAAAAGTGGTTTTTATTGCAACCCAGCCATTTAAAACTTCATTTTATACTGAATTGACAGAAAAGTTAGTGGAAGACAAAAATATTACGGTTATTATAAAACCACATCCTTGGGAAAAAGGGCGTAATTTAGTGGGAGAATATACTAAGTTAAGTAACTTATATCCTAATGTTAAATATATAACAAATGAAGTAAACATATATGATGTTATTTTACATGCAAATCTTGTGGTTATCTCAAATTCAACAGTGGGATTAGAGGCAATGTTATTAGATATACCTGTAGTTGTTTATAAATCTTTATTAGAGGAAAGGGATTATAAATATTACGATACATTAGATTGGCTTGTAAATCATTCTATGGAGGATATGACTAGCACGATTAAAAAGGTTCTAAATAATCCTTTACAATCAAATTTAGCAAAAGAATTAAGAAGAAAATTTATTAATGAAAACTATCCGCAAGAAGCATGCACAAAAAGATTAATAAATTTAATTCAAATTGAAAAAGATTAAAATCGTCACCATTTATAAATATTTGAAGTAAAAGATTATATCCTCAGTTTTCAATGATTAATATGTATTTTAAACTTGCAATAGAAACGTATGTTTCTATATCCGGCAAACTAGTTTATCTCTCAACAAATGGATTGCCTATGGAATTACAAACAAGTTGAAGAGAGTTTTTTTGCTAAAATTATTTTTTAATATGAGGAGGTATATATTTTCATGTTTTTTAAAGATAAAAATGTTTTAATTATTGGTGGAACAGGAACAATTGGAAAAAGCATTCTTTCTAATGTTCTACAGGAAAAGCCAAAAGTGGTAAGAGTTTTTAGTAGAAGTGAATACAATCAATTTTTATTACAAGAAGAATTTAGGGATAAAAATCGAAATATTCGTTATTTAATTGGGGATATTCGTAATTATGATCGAGTATTTAGTGCGATGGAAAATATTGATTATGTATTTCATGTGGCCGCGATGAAGCATGTTTCGTTTTGTGAATATAATCCGTTTGAAGCAGTTTTGACCAATATTTTTGGAACACAAAATGTAATAAAAGCGGCAATTGCTCAGAAAGTAAAAAAGGTAGTTTTTACAAGTTCTGATAAAGCGATTTCACCAACAAATAATTACGGTGCAACAAAATTGACTGCTGAAAGATTGATTACGTCAGCGGAATATTCAAAAGGTTCAAGTGAAACGACATTTACAAGTGTTCGCTTCGGAAATGTGATGGGATCAAGAGGCTCTGTCATTCCTTTATTTGAAAATCAAATTAAAGAAAACCAAAAAATAACTGTAACGGATCTTAGTATGAGTAGATTTATGATGACACTGAACCAAGCAACTATGTTAACAATTGAAGCAATGAAAATAGCAAAGGGTGGTGAAACTTTTATATTAAAAATGCCAGTTATTTCATTAAACGATTTAAGTGAAGTGATGATAGAAGAAGTTACAAAGTTATATGGATTGTCCAAGGAGAATATTAAAATTGAAGAAATTGGTTTAAAACCGGGTGAAAAAATGTATGAAGAACTTATGACACATGATGAATCTTTACAGGCTTTTGAATTACCAGATATGTTTATCATTCCTAGCCCATTAAAAAAGGGTACTCAATATGAAAATGCAAAAAGGGCGAAGGCAGGCTTTTACCGTTCTGATAATCAAAATGCTATTTCAAAAGAAGAGCTTAGAAATTTAATATTAAACCAGCAGCTATTAACAGGAGGGGAGAAAATATGAAAATATTAGTAACTGGTGGTGCAGGTTTTATTGGTAGGTGGGTTGTAAAGAGATTATTGCAGGATAAGCATGAAGTATGGATATTAGACAACTTAGCAAATTCAACTACTGCAAATATTACCGAGTTTGCACACGATCTAAATTTAAAACAATGCATTCAAGGAGATATTAAAGATAAAAAATTAGTTGCTCAATTATTTGAAAATAATTCATTTGACCTTTGTTATCATTTAGCAGCGAGTATCAATGTTCAAGATAGTATAGATGATGCTAGAGCAACTTTTGAAAATGATACAATAGGTACTTTTAATTTGCTAGAACAATGTCTTAATTATGATGTCAAAATGGTCTTTATGAGTACTTGTATGGTATATGATAAAGCTACTAATATACAAGGGATATCAGAATTAGACCCAATTAAACCAGCCTCTCCATATGCGGGATCAAAAATTGCTGCTGAAAACATGGTTTTATCTTACTATTATGCTTATAAGCTACCAGTAGTGGTTATTCGCCCATTTAATACGTATGGTCCATTCCAGAAAACAGGTGGGGAAGGTGGGGTTGTTGCCATTTTTATAAATAATAAATTAGATAATGTACCACTGAATATATATGGGGATGGAAAACAAACGAGAGACCTTTTATACGTTGAAGATTGTGCAGATTTTGTTGTAGCAGCAGGATACTCTGCAAAAGCAAATGGTCATATTATCAACGCTGGAACAGGGCAAGATATATCCATTAATAAATTAGCAGAATTGATTTCGGGAAATAAAGTAAGCATTCAACATGTAACTCATATCCATCCGCAAAGTGAAATTCAAAAATTATTATGTAACTATGAAAAAGCAAAAACAATATTAAACTGGGAACCAAAAGTTTCTTTAGAAGATGGAGTTATTAAAACAGAAGAGTGGATTAAATCTTTAAAAATTAATCCTAAGGAGAAAGAGTAATGGTAAGGGGAATCCTCGGTATGCATGGAGGAAAGCCTGTTAGAGAAACTTATTTACCATATGGCCAGCAACAAATTGATGAATATGATATTCAGGCTGTTGTAGATGTATTAAAAGGGGATTTTTTAACAACAGGACCAATGGTTCAACAGTTTGAAGAGGCTATAGCGAAATATGTGGGAGCAAAATACGCTGTTTCCTTTTCAAATGGTACAGCTGCATTGCATGCTGCCTGCTATGCAGCAGGCATAACTGAGGGAGATGAAGTAATTACAACTCCGATGACATTTGTAGCAAGTGCAAATTGTATTTTATACCAAGGGGGAAAGCCGGTATTCGCTGATATTGACAATGGAACATATAACATTAGTCCTAAATCTATAGAGGAAAAGATTACAAACAAAACAAAGGCTATTATTCCCGTACACTTTACTGGTCAGCCTGTAGAGTTAGAAGAAATACAAAAAATAGCAAAAGAAAACAATTTGATTATCATTGAAGATGCAGCCCACGCATTAGGAGCCACATATAAAAATAAAAAGATTGGTTCAATTGGTGATATGACAATGTTTAGCTTTCATCCGGTGAAACATATTACTACCGGAGAGGGGGGGGTAATTACCACAAATAATCCTCTGTTTTACGAAAAACTTTTTCAATTCCGTACGCACGGAATTGAAAAGAATCCTCGAAATCTTCTTGAAAATCATGGGCCTTGGTATTATGAAATGCAATTCTTAGGTTACAACTATAGAATAACGGATATACAAGCTGCTCTTGGCTTATCACAGTTAAATAAATTAGACTCTTTTATTAAAATTCGAAAGAAATATGTAGACATTTATAATAAAGAATTTAGTTGTTTATCTGAAATCATCATACCAAAGCAATTGCCTCAAACCGATTCAAGCTGGCACCTTTATATTATTCGTTTAAATACTAAATTATTAAAATGTAATCGAAAAGAAGTTTACGAGGCATTACAAAGAGAAAATATCGGTGTGAATGTGCACTATATACCGGTACATTTGCAACCGTTTTATCAAAAATTAGGTTATGGAAAAGGTATTTGTCCGCAAGCAGAAAATGTATATGAGGAAATTATTACGCTGCCTCTATTTCCTAAAATGACAGAAGCTGATGTGTGGGATGTAATACAAGCTGTGAGAAAAGTTCTTTCGTTTTATAGAGTTGCTAAAAATTAAATGAAAGGGGTGTTATTAAAATTGCAAAACCAAAAATTGTTAAGAGCAGTTACAAAAGGTGACATTAAAAAAGGAGAGATTATTACAGCTAATAAAGTAACAATGGAATTAAATGTTGTAGAAAATGCGCTGACCGAGCTTGAAGCAGAGGAATTATTACCTCAGGTAGCTGTATATAATTTGTCTGCAGGTACCCCAATAACAAAAGAGGTTATTGAACCTCCAAAGGTAGTAATAATTGTACTTTGCCGCTTAAAATCTACTAGGTTACCTTTAAAGGCAATATTGCCAATACACGGAGTTCCTTCCATTGAACGATGTCTTATAAATACATTAGCTATTCCAGGAAAACACCAGGTCATACTTGCTACTTCAGATATTGCACAAGATGACCCTTTGGAAAAATTTAATTTAGACGGGAAAGTTAAGATTTTTAGAGGTGATCCAGAAAATACCGCTGATCGCATGTTCCAAGCTGCAAAACAAGAAAATGCAAATATTGTCATACGGATTACAGGGGATTGCCCAGCTGTGTCACCTGAAATAAATACTTTTTTACTAGATGAACATTTGAAAAGTGGTGCAGACTATACACAGGCAGAGTTAAGTACGTTACCTGTTGGAACAGCAGGTGATATTTTTACATTAGAGGCAATCGAACGATTACTACAAACCCCAAAACCTTTAACTTATGCAGAATACCTTCCGTTTTATTTTATTAATAATCCACATTTATTTCGTATCAATGTAGTGAAACTTCCTCCAGCAGTTTGTTATCCTACTTGGAGGTTAACATTAGATGAACAACCAGATTTAGATATGTTCAATGAACTTTATAGAGGTCTGAATGTAAAATCTAAACCTTTATTCTTTCATCAAATAAAAGATTACATCCTTCGAAACCCTGAACTTATTGAAATTAATAGTCATGTAAAATTGAAATGGGCAAATCAACAATCATTAGTAGATGAGTTAAATAGAGAAACGATATTATAAATTAATAAATTGTAGTGCTTTTAGTGAGGAGGGAGTATCTTGCTTGAGAAAAAAATTGCCTTTCGCGCCGACGCATCTATTGAAATAGGTACCGGTCATATTATGCGTTGTTTAACACTGGCCCACGAGTTACGGAATAAAGGTGCTCAAGTATATTTCATTTGTCGTAAGCTAGAAGGTGATTTACATCAATATATTTTAAATAAGGGATTTTGTGTGTTTGTATTAGATGGAGATGGTGAAAATACAAATTTCTTAAGTTCAGAACACGGGAGTTATTTAAATTGGCTCAAATATCATTGGTTTGTTGATGCACAGCAGACCAATGATATTTTGTCGCAACTTCCCAAGTGTGATTGGTTAATCGTTGATCATTATGGATTAGATAATAGGTGGGAGTCTGCTTTAAGAAAAAGTGTAAGAAAAATTATGGTAATCGATGATCTTGCAAATCGAATGCATGACTGTGATTTGTTACTAGACCAAAATTTATACGATAACCCTAATGATCGCTATAAAGATTTAATACCAGAGCACTCATTAGTAAAATTGGGGCCTAAATATGCTATATTACGGCCAGAGTTTCATGCTGCTAAGAAATTTTCACGAAAAAGAACAGGAGAAATTGAGAGGATTTTTATTTTTTTTGGTGGGCATGATGTAACAAATGAAACATTAAAAACATTAAGAGCCTTACAAAATATAAATCAAGATAACTTAAAAATAGATGTTGTGGTAGGAAGCCAAAATCCGCATAAAGAGGAGATTCAAACTTATTGTAAGAGTGTTTCTAACGCTTCATATTATTGTCAAATAGAAAATATGGAAGAGCTTCTCGTACGAGCGGATTTAGGGATAGGAGCTGGAGGAACAACCACATGGGAACGCTGCTTTCTTGGATTACCTTCTATTACAATTACAACTGCACAAAATCAAATTGAAGTAACCAAGGCTGTAGCAAAGGTTGGAGCTACATGGAATATTGGTACAGCTGAAAGTGTTTCGGATAAAGCAATTATGGAATGTCTAAACAAACTTTTATCAAATTCTAAAATAGTGAAAGAAATGTCTAATAAAGCTCTTTCTATACAGTGTGCCAGTAATTCAAATGAAATAGCAAAAAATATTTTAGGAGGATAGTATGTTAGATATTGAGGATTTTCAATTGGAAAGGTTAGAAAAGAAAGATTTAGAACTTATTTTAAATTGGCGGAATGCAAAAGAAATACGTTCAGTTATGTATGAAGATCATCAAATAACAATAGACGAACATTTAAAGTGGTATGAAAAACTCGTAATGGATGAAACAAAGGTTGCAAGAATATTAATATATAAAGAAAAACCAATTGGATTTGTTAATTTTACAAAAATAGATGAAATGAATCGAACTTGTTATTGGGGATTTTATATAGGTGAAAAACAAAGTGTAAGACGTGCCGGAACTGTATTAGGTTTATTAGCATTAAATTTTATTTTTGAAATTAAAGACATACACAAAGTATATGCAGAAATAATAGAATCAAACTGTATTAGTTTAAATTTTCATCAGAAACTTGGTTTCCAAGAAGATGGAAGATATGAAGATTATATTTATAGGGACAATGATTATATAGATGTCATTACAATGACCTTGTCCCGTGAACAATGGGAGGAAAGAAAAGAAGCTATAAAAATAGAACTTGAAGGTGAAAAAAATGAGTAATGTATATATCGGAGGTAGAGAGATTGGCAATAGTTTGCCACCATTTATTATTGCAGAAATGTCAGGAAATCATAATCAATCATTAGATAGAGCGTTGAAAATTGTAGAGGCAGCTGCGGAGGCCGGGGCACAAGGATTTAAAATTCAAACATATACACCAGATACAATGACTTTAAATATAGAAAATGGTGATTTTTCAATTCACGATACGAAAAGTTTATGGAAAGGCAAATCACTTTATCATTTATACAAAGAAGCATATACACCATGGGAGTGGCATAAACCAATTTTTGATCGCTGTATAGAGTTAGGGATGATACCATTTAGTACGCCTTTTGATGAAACAGCTGTAGACTTTCTAGAGACATTAAATGTTTCATGTTATAAAATTGCATCTTTTGAAAATACTGATATCCCCCTCATACGTAAAGTAGCCGCAACAGGAAAACCAATAATTATTTCGACAGGTATGGCTTCAATTGCCGAACTTGATGAAACAGTAAGGGCTGCGAGAGAAGAAGGGTGTAAAGAACTAATTCTATTAAAATGTACGAGTACGTATCCTGCGTCTCCAAAATCTACAAATATAGTTACCATACCTCATATGAAAGAGTTATTTAAATGTCAGGTGGGTTTATCTGATCATACACTGGGTGTAGGAGTATCTGTAGCGAGTGTTGCCTTTGGGGCCACAGTAATTGAGAAACATTTAACGCTCTCGAGGTTGGATGGAGGAGTTGACGCTAAATTTTCAATGGAACCAGCTGAATTTAAATTATTAGTAAGCGAAACTGAAAAAGCATGGGAATCTTTGGGGAATGTATATTATGGACCGACTGATATAGAAAAAGATTCTTTAAAATTTAGAAGATCATTATATGTAGTAGAAAACATAAAAGCGGGAGAATTCTTTACAAATGAAAATGTTAAAGCTATTAGACCAGGGAATGGCTTATTACCAAAACACATATCCAAAATTATTGGGAAAAAAGCGAATAAGGATATCGAAAAAGGGACGCCTGTTTCATGGGATTTAATTTGATATCGAGGAAATGAGAGTGTTTATAGAAAGATTTATAACAAAAATACTATTTAAGTAGAGAATAAATTTTAAAGGCCCTGTTTAAAAACAGGGCCTTTAAAAAGGGCATAATATTTAACAACTGAAGGTACCTTCATATTACCATTATTGGAATATCGATACCATATGTTAGGTGTTGAGAAATAAAAAGTTCATTCGGTACAACAAAGTGGCCAGCGAAGCTAGCTAAACACTTGTTGCACAAAAGAAAATTAGGCCCTGAAAGTAATAGATATGTAACCTAAAGTTACATTTATAGTGTTAACAAGCTTGCATATATTATACGAAAAGGTATCTAGTAAAAAATTTATTTTGTAGAAATAAAAAATAAATTGTCACCGGATCACCTTTTGATAAAACAGCGTACTTTCAAACATAATATATTCAAATCCTTATGATATATGTAAATAAAAGAGCAGCTAGTGAAAGCTAGCTGCTTAATAAAGAAAAGAGAAGAACTACAGGGACGTTTAAATGAGTTCTGGCTTTCGCCTATCTTTAGTATTGACGGAATGTTTAGTTTTATGCTGAAAAACTTAAGAAGAGCATCTATAAAAAGACCTCTTTAAGGAAGAAATGAGATATTGAAAAGTGAATTAGGTTTTTAAAATTCAAGAAAATATATGACTATTTCATTATAATGTGACGATGAAACATAAAATAGTAGTTAACAAACTGGCCAGTATGGAAGCACAAACTTTGCATTTCAGCAAGGTAGGAACTATTTAATTGGTTTTGTACTGTTAATATTAGTTGCAAGTATTGAGTGGGATCAATGGCAAAATTTATCTTGTCCAATGTATATTATTGGATTTGCATCAATTGTTATATTAAAAATACTACCAGAATCAACATTTACTCCCGTTAAATTGGGAGCAAAAAGATGGTTTCAATTTCCTGTTATTGTTCAAATTCAACCATCGGAGTTTTTCAAAATTGCACTAATTATATTTGTCGCAAATTTAGTAATGAATCATAACGCTAAATATATGATTCGGACATATAAAACTGATTTCCTGTTGGTTGGAAAAATTATGTTAGTCTCAATTCCTCCTATTGCTCTGGTATATAGCCAGCCAGATACAGGGATGGTGTTCTTATACGCAGCATCTATTGTATTTATTCATATCAGGGATTCAAAAGAAATTAATTGCATTTTGTACATTCATTCCGGTAACTCTACTATCTACATTAATATTTACATACGTAAGATATCCAGATTTTTTCTTTAAAGAATTAGTTACTAGGTTAAAACCTCACCAACAATCACGCATTATAGGTTGGCTGAATCCAGCTGAAAATACAGATCAAGGGTATCAAACGCAACAATCTCTTTTAGCTGTTGGAAGTGGCGAATTACATGGAAAAGGATTTGGTCAAGGAAGTGTATATATTCCTGAAAAGCATACTGATTTTATTTTTGCTACCATCGCTGAAGAAGGTGGATTTATAATAGCGGCTCTCGTTGTATTGGTCTTGTTACTTCTTATATATCGAGTAACTATAATTGCATATTCAGCAGAGAATCTGTTTGGTACATTACTATGTGCGGGGCAATTAGTGTTCTAACACTTCGAATCTTCGAAAATATTGGTATAATGCCAGTAAAAGGAATTGCACTTCCTTTTTTATCATATGGAGGAAGTTCACTGTTTTCAAATATGATAATGATCGGGCTTATCTTATCGGTGCATAAAAATTATAAAAAATACATGTTTCAAGTGAAATAAAAGTTAAGAATATGTTATAGATTAATTTGAAGAAATCCCCTTGTGCATCTATATGCACAAGGGGATTTCTATTTTAATAAAGCTGTGACTGTAAAATAGTTGTTATAAAGTGGATTCTCTTATGAAAAGTATGCTGTGTTATCACTTTTGTATGAATTTTTTCAACCATTAATCTTTTTGAAATCGTGTCATCCAAATAAAGAGATACTTTATTTAAACAGTCTTCAAAGCTGTTATAGGATATAATTTCATCTTTATTGAAGAACGATAAAAGATCAGACTTTTCTTCAATAATTTGAAAGCCTTGGCAAGCGGCAATATCAAACGTACGATTATTAATAGTATTATTTTTTACTTTATTTTTATTTTTATTTTGTGGAAATAGATGACTACGATGAGGATTTAAAATAAGACTAGCGTTGTTATAATAGAGCGCAACTTCTTGAGGTGGAATCCATTCTTCTATAATTTTAATTCTTCGGTGATTTTTCCATTTTTTTAATAACTTATTTCTCCAATGTCGGCCAATAATAGTATAGTGATAGGGGGTATTTTCTAAAAGGAAATGTATTAATTTTACTCGGTTTGGATAAGGATAGCCAATGAATAATACTTCACTTTTATATTTTATATTTTTTAGACTAGGTTTAAATACGTCTATATTAGTTGCTAATGGTAAGTGATATACATTGGTATATCCTAAAGCTGTGTAATATTTAAGTGCTTCGCTATCAATAGTAAATATAAAATCAAAGTTATTTAATAGAAGAAGAGAAGTATCTATATAAAATGGATCCTCAGTTAACCAGACAGCTAATTTAATGTTCCATTTTTTAAAATATTGAATTGCTTTTTGTGGTAGATGATTACCTAATAAGGTGAATACAATATCGGGATGAAAAGTTGTTGTAATGAAATCCAATTGTTGTATTAATTCACTCGGTTGTATCGCTAACCATTCGAAATTTTGATCTATAAGTGTTCCTTGTATGCTTTGATCTAGATATTGATAAATTTTTGAGTAACCAGAAGTAATGTATAAGAGTTTCATATTTCAACCCCTGCTTTAGGTTTAAAATATATTATGAGATAAACGTAACACTTTCTATTTCTTTACAACTAATTTTAGTAATACTTGTAGTAGGAGGAGTAACTGAATTTTCCTCTTCTAATGTGACGATACAAGTATTAGGGTTAAAATTTGTAAAAATAGCAGGTCCAATAATATTCCCAGATTTACCAGTCACAGTAACGACTTCGCCTGGCTGTAAATTTTTAAAAATACTACATACTCCACCTGAACAACCAAATAAATTGCATAAGAACAAATTTATTCCTCCTTTAAACAATATACTATATCATATGAAGTTTTGTAGAACGATGTGTAGACAAGTAACCTTTAGAAGAGAAAAAATTTAAATTAAAGCAATTTATTGAAATAATAGGTCAATAGAATGTTACATCTCAGGGGATACTGATTAGATTTTTCATGAAAAAAGACATTCATTAGAATGTCTTAAATATGGATTAAGCTAGAAAAATATGAATCATTTTAAAGAGTGGTTAAAGTAACACTTTCTATATCTTCACAACTTATGAATGTAGTATTGGTAGATGAAGGGGTTATCACATCTTCTTCTTCCAATACTACTGCACATATATTCGGAAAGAACAGTGAAAAAGTAGCAGGTCCAATAATTTGACCTGATCTAGTAGTAATTGTAACAACTGTTCCCGTTGGCCACGAAGAGAATAGAAAACAAGCTAAACCTGTACAATCTGCCATAATAAATCCTCCTAACTTTAAATTTTAATTGAAGTAATAAAGTCCAAACATTTTATAGTGTATGTGGGAGTAACATGAAGTGCTTGGACTAATAGAAATCACTTTCTGGTTTTATCTCTTTATGATCAATGAGATAACTATTAAATCCTACAATACAAAGGTTTAATAAATACAATATGGTCAGAAGGTTTAATGAAAAAGATATTCTATGATATAGTAATTAGCTATTCCAAGGTCAAAATACTGTGAATAGGAATTATAAAGTGAGGAATTTTTCAGAGTAACAAATGGAAGTTTTAATAATGTAACAAAAATTGAACATAATCTTCATTAAAAAAAAAGAACACAAATCAGTGCTCTTAGAAAGTAGACTATAGGGCTTTCGGATTAGTATATACTATCATATGCTCGTTTTTTTTAAGGGTGTAAACAAAATTAAATAAAAATAATACATATGAGGTTTTTAAAAGAGTAATAGCTCAACAGGATGGATTTGCATACATATAAACTAAATAACCATAATTTCATTTGTAAATTTATATAAACAAAAATATTTGAAAACAAACTTTTCGCGTTGCTAAATTGAATATTCCGGTTCTTATAAGTGACAAAGGATACTTTGAGAGAGTATTGAGACAAGGATAAACTGTAAGGAAAAATTATATAAGTGATTAGTTAATATAAAACCATCCTATTATTGTATATGTGGACACTGGATGTTTCTATGTAGTTTGTTTCAAGTGACTTATAATCCAATGTCTATTGGCATGTGATGTAATTAAATGTAGCTAGAATACAGTATAATATTGAAAAATATAAAGTTTGTAGTGTTTGAAACAAATTAAAGAAGTAACATAAGGAATTTACGCATAAAGTAATGTTGATGGTAAAATTAACAGAATTTTCATTTTAATAAGATAAAAATGTGATGTTTTTAACGTATAATAATTTTACTACGATGAAAATACGGCCACAAATTAGTTAATTTAAAAATTAAATTTAGATAGGAAGAGGATAATGAAGACCAGAGATAGTTATAAAATTATTGTCGTTGGTGCTGGGACTGCAGGACTATCTTCTACTGCACATTTATTAAGAAATATCCCCCTATTGAAAGAAAGTATAGCGATTATTGATCCGTCAAAAAAACATTATTTTCAGCCACTATGGAGTTTAGTGGGGGGAGGAATTGTTTCAAAGGAAAGTACAATGCGTGATCAAGAATCGCTTATTCCAAAAGGGGCAACGTGGATCCCTAAAAGTGTTGTTAAGTTATTTCCGGATGAAAATAAGATACTGTTAGATGACGGACTGCTGCTTGAGTATGAAATTCTTATTGTAGCAGCTGGTATACAAATAAATTGGGAAGGTATTAAGGGCTTAAAAGAATCTATTGGGACTAATGGGGTATGTAGCAATTATTCTTATACATATGTTGATTCTACTTGGAGAGAAATCGAAAAATTTAAAGGAGGAAATGCGCTTTTTACCCACCCTAATACTCCTATTAAATGCGGTGGTGCTCCACAAAAAATTATGTATTTAGCAGAGGAGTATTTTTGTAATAGTGGTGTAAGAAACAGAAGTGAAGTAATGTTTTATTCTGCAAACACTGACATATTTCAGGTTCCACGATATGCAAATACTTTAGAACAAGTACTAGAAAGAAAGCAAATTATAACGAATTATAATAAAAACTTAGTAGAAATTATCGCCGAAAAGAGAGAAGCAATTTTTGAAGATACGCAAACGCTGAAAAGAGAAACCATACCATATAGTATGATACATGTTGTTCCACCAATGGGGCCACCAAATTTTATTAAAGAGAGTGAAATAAGTGATTATCAGGGATGGGTAGATATAAACCCTTATACTTTGCAGCATGTAAAGTATAAAAATATTTTCGGACTTGGAGATTGTACTAATTTACCTACTTCTAAAACTGGAGCGGCAATTCGAAAACAAATACCTGTCTTAAAACAAAATATTATGGACGTACTTAGTGGAAGAGATTTGCAGGCTAAATATGATGGGTATACATCTTGTCCAATTATTACAGGATATAAAAGTCTTATACTCGCTGAATTTAACTATAAACATGAGCCTCAAGAAACGTTTCCGTTTAATCAAGCGAAAGAAAGGTATAGTATGTTTTTACTTAAAAGATTTATGTTGCCATATATGTATTGGAATTTTATGTTGAAAGGGATCCTATAGGGGAAGATAGAAAGTGGTTATAAAAATTGAAAAGCAATTTGAAATACCTATTTGGAGGGAATAGCTATGCTTTTAAAATATTTTTATGATGAAAAATTAGCACATGCTTCCTATTTAGTCGGTTGTCAGAAGGAAGGCGTAGCAATTGTAATTGATCCAGGTCGCTATATAGAACAATATATAGAATTTGCTAAGAAAGAGGGAATGGAAGTAATTGCTGCGGCTGAGACTCATATTCATGCTGATTTTCTTTCTGGGTCTAGAGAACTTTCCAATCTTTATCATGCAAATTTATATGTATCTGATGAAGGAGATTGTGATTGGAAATATCAATATCTTAATGAAGGTCGATACAAATTGGTTAGAGAGGGCACAGAGTTTAAAGTAGGTCATATAAAATTTAATGTAATTCACACCCCAGGGCATACGCCTGAAAGTATTTCTTTTTTAGTGACTGATACAAGTCAAAATAATTATACGAATGATAAACCGATAGGGATATTCACAGGTGATTTTATATTTGTAGGAGATATAGGAAGACCGGATTTATTAGAAACTGCAGTCGGTATGAAAGATACTGCAAAAATAGGAGCGAAACAATTATTTGATTCTATACAAAAAATAAAAATACTTCCTGATTATTTGCAAATATGGCCATCACATGGTGCGGGAAGCGCATGTGGAAAAGCATTAGGAGCAATTCCAACTTCTACATTAGGTTATGAAAAGATGTTCAATTGGGCATTTCAGTGTAATGAAGAAAGTGATTTTATATCAACTTTATTGACGGGACAGCCAGAGCCTCCAAAGTATTTTTCATTAATGAAGAATTTAAATAAGTATGGTCCGCCAATTCGTAAGAAGAGAAAAAGTAATGCTATTAATACAGTAGAAGAACTTCAAGAAATTTTGAAGAGCGTTCATCAAATAGTTGATATAAGGGATGTAGAGAGTTTTGCTGCAGGTCATATCGAGAAGTCAATTAACATACCTTATAACAATTCTTTCACAACTTGGTGTGGATGGTTATTAGATTATAAAACAGAAACGTTAATAATTCTAGATGAGGAAAAGGTTAAAGTGGAGGCAATTATTAGAGAATTTGAATCTATTGGGTTAGATAATATTATTGCTTTTGCACCCTTAAAAGTAATACAAAGACTTGATAGATTTGAAAGTTACAAAGAAAAAACATCGATTGAATTATATCCGCATATAAAAGGTGGAAGCGTTAAGGTTATCGATGTGCGTAGTAAAAAAGAGTGGGAGGAAGGACACCTTCATGATGCAATACATATCACTTTAGGTAATCTATTTGAACAACTAGATTATATACCGAAAGATTGTCCAATAGTTTTGCAATGTCGAACCGGATTACGTTCCGCTATAGCAGCTAGTATTTTACAAAGAGCTGGTATAAAGGAAGTAGTGAATTTAAAGGGAGGATTTCTTGCATGGAAAAAAGAAAGGCTTCCTTATACAACAAGCAATCTCAATGTGTAGGAAAATATTATTACAATAGTAAAGAAGGTCGCCATTCACGGCGACCTTCTTTACTATGCGTTATACCCAAATAATTTTAAATCTTCTCCAGACCCTGAAATAATCTTCTCAAATCGTAATCCTACTTTTTCTAAAAGCTTTCCTGAGGCGATGTTATCTATAGAAGTAATTGCTACAATTCGATTCATGCCGAGCTTTTGTACACCGTATTCGATTATTGCAGAAGCTGACTCGTAGCCATATCCTTTTGAACGGAATGTTTCTAAAAAGGCAAATCCGATATCAACGTCTTCTAATGAATCTCTTTTAATAAGGCCACACATACCAAGTGGAGTGAGATCTTCTTTTCGTTCTACTAAGTAAAGGCCAAATCCGAGTTTGTTATACATATCGATGGGACCGTTTACAATATAATTTTTTGCATCTTCTAAGTTTCTAACTCCTTTGTCACCGATAAACTGAATCCATGCAGGATCGTTTACTAACTCAAGAATAAAAGAAGCATCTTTTATATCAAACCAACGAAGGTTAAGACGTTCTGTTTTAAGAACTATCAATGATTACACCACCTTTAAAAAGTTATAACAATTAGTATGGATTGTGTAAAACAAAAGTGCAACATATTTTAATGGGGCTTTGTTTGTTCACATAAAGTTCGTTTGTTTTGTATAGAGAGATATTTTATAATTAGGATTGATTGTAAAGAGTGAGGTGCTTATACAATGACTCCTAGGTGACTAGGAGTTTTTACTATATAACTATCATTATTACTAAATATGACACACTACACATTCTACTCAAGGAGGTACATAATGAAGAAATTATATAATGCATCGTTTACGTATTTGATTATCGGTTTATTATCAGGGATTTTCGCTAGGGAGTATGGTAAGTATAAAGGGATTTTAGGATCTACTTTGTTAAATCTTTTGCATACACATACACTTGTACTTGGCTTTTTCTTCTTTTTAATTGCTTTAGGATTAGCAAAAGTATTCGCGTTTCATGAAGTGCAAGGGTTTAATAAGTGGTTTGTTTTACATAACATTGCATTAACATTAATGTTAGGTTCGCTAGCAGCGAGAGGGCTTCTTCAGTTAAATGGAGCTGACTTTAAAGGGTTAACTTATATTGTAGGATTTTCTCATTCGTTGATGGCAGTTACTTTAATTTGGTTTATGTTGTTAATAAAGAAATCGTTTAAAATGTAGTGAAAAAGAACTTGTAGCGTGTGCTGCAGGTTCTTTTTTGTATGTTCAGGTTTAATAATCTTATTTTTCTGATTATTTTGTATAAAGATGGTATACTTGTTTTAAAATTAAAAAGGAGAGTTGATTATGGAAATAACAATTGAACATGTAGTAAATGAATTAAAAGGCATACTTCCTGAAGATCGAGTAGTAATAAATATGACAGTACGAGAGTTACATAGTAAAGATGAATCTTATCATACTAGTAGTTTACCTGATGTAGTTGTTTTTCCAAAAACGACCGAAGAAGTTAGCGCGATAATGAAAATAGCGATTCAGCACGGAACAGCTGTCGTTCCATTTGGAGTAGGGTCCAGTTTAGAGGGACATGTAATTCCTTACGAAAAAGGAATTACAATGGACTTTTCTCTTATGAACAAAATACTTGAAATAAGAGAAAAGGATTTTCTTGTGAGAGTACAGCCAGGGGTGACGCGCTCTCAGCTTAATAAAGAATTGAAAAAGTATGGATTATTTTTTAGTGTAGACCCAGGAGCTGATGCAACGTTAGGAGGAATGGCTGCTACAAACGCGAGCGGAACGACAGCAGTAAAGTATGGTGTAATGCGTGATCAAGTTCGAGATTTAGAAGTCGTTCTTGCGGATGGAGGGGTAATACATACCGGGAATTTAGCGGCGAAGTCATCATCAGGTTATCATTTAAATGGTATTTTCGTAGGATCAGAAGGAACACTTGGATGTTTCACGGAGTTAACTTTAAAAGTATACGGTATACCAGAACATGTTATGGCTGCGAGGGCATCGTTTCCAACTATAAATGATGCAGTAGAAGCTGTAATTAACATATTACAAGCAGGTATTCCAATCGCGAGAATTGAACTCGTTGATGAATTATCTATGAAACAAGTAAATCATTACAATGAAACAAGTTACAGAGAAGAACCGACACTATTTTTAGAGTTTCACGGCAATGAAGCAGGGTTAAAGCAAGATATTGAATTTACGAAAGAAATCGTTCTTGATCATAAATGTAAAGAAATTGCGTTTGAGACGGAAACAGCAGCAAGAAATAAACTGTGGGATGCAAGGCATAACTTAGCGTACTCTTACGTGCATAGTTATCCTGGTAAAAAGCTAATGAGTACAGACGTATGTGTGCCAATTTCGGAATTAGCTGGCGCGATTCAACATGCGAAAGAGGTATTAGATAAAGTAGGGCTTATTGGCGGTATTCTAGGTCATGTTGGAGATGGGAATTTCCATGTACTCTTAATGATTGACACAAATGATAAAGAGGAAGTAAAGAAGGCAGACGAAATAAACGAAAGTATCGTTCTGTATGCTCTTAAACGAGGAGGAACATGTACAGGAGAACATGGCGTTGGAATCGGAAAACGAAAGTATCAAGAAGAAGAACATGGGGCGGCATTATGTGTAATGGAGAAAATAAAGAAAGCTCTTGATCTGCAAAATATTTTGAATCCGAATAAGGTGTTTCAATTAAAAGATAGGGGCTGATCGGGTGAAAGTACTAGAAGCGATAAGTAATATAGCTGGAAAGTATTTTGCATTTTGGGTTATTTGTATTTCAGCTATTGCATATTTCATTCCCGCGCCATTTCTCGGGTTAACTAGTTACATAACGATTTTACTTGGGGTTGTCATGTTTGGGATGGGATTAACATTGAAGGCTGTTGATTTCAAAATCATAGCTACAAAACCATTAGCAGTTATTATCGGTGTATGTGCTCAGTTTATTATTATGCCACTTGTCGCATACGTACTAGCCTACGTTATGAATCTGCCAGCGGAATTAGCAGCTGGGTTAGTGTTGCTCGGTTCAGTACCGGGTGGCACTGCATCAAATGTTATGGTTTATTTAGCAAAAGGGAACTTAGCGTTGTCTATTGCAATGACTTCAGTATCAACGTTACTAGCACCAATTGCTACACCGCTCATTCTACTATTACTTGCAGGGCAATGGATGCCAGTAAATGCTATGTCCATGTTTCTTTCTATCGTACAAGTCATTATTGTGCCTATTATTTTAGGACTAGTAGTGAAAAAGTTTTTCCCTCATATCGTTAATAAAGGAATGACTGTTATTCCTTTAATATCAGTTGTAGCAATTATCATAATTGTTTCTGCAGTTGTTTCAGCAAATGTAAGTAGCGTTACTTCTTCAGGACTTCTTATCTTTATTGCGGTGATGCTCCATAATGCTTTCGGTTTTTTGCTCGGATATATAACTGCGTTCGTACTTGGACTAGACGAAGGGACAAGAAGGGCTATTTCAATAGAAGTAGGAATGCAAAATTCAGGTTTAGGTGTTGCACTGGCGACAGCGCATTTTGGACCGGCGGCTGCACTCCCAAGTGTATTAGCAGCAGTATGGCATAACATTGCAGGGCCAATATTAGCAACCATCTGGTCAAAAAATGCAAAAAATGAAAAGAATACTTTTAGCGATGAAAATGTATTAATAAATATAGAAAAATAGGAATGATAAATAATGCAAAAACGTATTGTACATTTTGAAGGAATGGTTGTATTTTTAGCCGCGATTTATATGTATTCGATATATGAGTTTAGTTGGATTATATTTTTTGTATTCCTTTTAGCGCCGGATCTATCAATGTTAGCATATGGGATTAATAATCACGTTGGTGCGAAAATATATAATGTATGTCACACATATATCATATCCATATTAATTGTTCTAATAGGTGTCTATTTTAAGATAGATACCGTTATAATGATTGGCTTAATATGGACAGCACATATTGGAATGGATCGAATGTTTGGATATGGATTGAAATATGAGACGGATTTTAAGGATACTCATATTCAGAGGTTATAAGAAAAAGTATTCATATTTACAGCGGGTCTATTAAAATATTGAACAAAATTCAGTGAATGAATTTTGTTCAATTGTTGAGAAATATATATATAGATAGATACAAATAATCGAATTATGTTATTTTTATGATAATTAAAAGAAGGAGAGTGGATTTGATGAATATACAAATCACTGGCAATGAATTAATTAATAAGATGCTGAATGATTGGTATCGAGATATTAGAGCTCAACGTATAAGTGAAGCAAAAAAATTAAAAGAAGAGATCGATAAAAAGCTTTATATTATCGAATCAGATGTAAAGGTTTCATTTCACTATTATCTGTTAGAATTTCGATATAAAGTGCTAATAGATGGTTTAGGTAATTTGAAAAAAGCTTTTGATAAAATAGATGCATTGCCTAAACCGAATGATGAATATTCTAATTATTATTATTATTTATTCAAAGCCATTCATTATACAATTCTTACTAATTATAGTGAAGCTAGCAACTATTTTGAAAAAGCTGAAGGGTTATTAGAGCATATTTCAGATGAAATTGAATATGCAGAGTTTAATTATAGAGTTGCTATATTAAAATACCACTTGCATTACGCATATTCAGCTATTGAATACGCTTCAAAGGCAAGAGATATCTTTGTTAAACAAGCAGGGTATGAAGTGAACATAGCGCTGTGCGAAAATATATTAGGATTATCTTTTTCGGAATTAAAGCAGCATGATAAAGGTGAGGAATATATTGCGTCAGCAATAAACATTTTACAAAAAAATGATGCTGAAATGTTAGTATTAAGAATCAGACATAATTTAGGTTTATTGTATGCGAGTCAAAATCTTTCAGTTTTAGCAATTAGACACTTATCTGAGGTTTCTAAAAAAATGCCTACTCATTATAAGGCAATCTTTTTAGAGGCAAGAGAATATTATAAATTAGGTGAAATAGAAAAAGCGAAGGAATTAATTGAAAGTGGATTGAAGGTTTGTGAGGAATTAAAAAATGATGAATATAGATATCACTTTTTAATTCTAAAGGGATTTTGTCAGCATTTAGAGGTAGAAAAAATAGAAAAAATTATTCTTGAAGGTTTTTCTTACTTTGAAAGAAAAAATTTATCGGAGTATATTCACGAATATACCGAAAGTCTGGCATTAGAGTTTCATAAAGTAGGTAATATAGAAAAAGCAGAAAAGTATTTTTTTATGAGTTATGAAATAAAAAAGAGAATATTTGAAAAAGAAGCATTAAAATAAAGAAAAAACTTGGATTATCTATAATGGGAATAGCAGCTGGAGTTATGGGGTTTTATGGTAGAAGGTCTTTGCAATAAATTAGCTCACAGTGGATATGGTAGAATGTTTATAATTATAAAACCTAATGAAAATCCATATGCTGTCTCTGAAGATACAACGATGCCTGCAAAACAAATCTTCTATTGAACGTGGGTAATTAAACAAGTCACAAATTATAATTTGTGACTTGTTTAAGGTTGGATACTAAATGTGTTGCTTTCAATATTGAAAGCAACTTTTAAGTTTGTGATTAATAGTTAACTTAATAAATTTTGGGTTAAAATAAAAACAAATTTTTAATCAAGTCCCACAAAAAGTACGATAAGGGCGATTCGTCGGTGCAGGCGGAATGCAGTATTCTTCTTGATCTGTAGAATACGCATAAGGGTTTGATAAAGCTTCAAGAAGTTTCTCCATTACGCTATAGTCGTCATTTGTAACAGCTGCTTCTAGTGCTTCTTCTACACGGTGGTTCCTTGGGATGATTGATGGGTTATTATTTTTCATCATTTCGTAGGCGTTTTCTTTCGATTGTTCTTGTCTTTTTAATCGAGATTGCCACAGTTTGTACCAATCTTTATATTCAGGACTTTCAAATAGAGCTGTATTTTCAATAGCATCAAGAGTTAATGAACGGAATGTATTTGTATAATCTGCTTTATATTTCTCCATCATTTTTAAAAGTTGCTCAATAAGTGGTTGATCTTGTTCTTCGGTACTAAATAGTCCTAATTTCTTTTTCATTCCAAGGAACCAATGGTTTTCATACTGTACGCTAAATTTCGAAATTTCGTCTTGGGCGATCTTTAATGCTTCTTCTTCATCTTCGTGCAGAATTGGTATTAAAGATTCTGCTAATCGAGCGAGGTCCCATGCGGCCATATATGGTTGATTTCCATATGCATAACGACCTTGTGTGTCAATAGAGCTAAATACGGTTCCTTGATTGTAATTGTCCATAAATGCACAAGGACCGTAATCAATTGTTTCGCCACTAATCGTTATATTGTCAGTGTTCATTACACCGTGGATAAATCCAACAAGTTGCCATTTTGCGATAAGACTGGCTTGTCTTTTAATGACTTCTTGTAGTAATGCAGTATATCGGTTTTCATGAGCTTCAATTTCTGGGTAATGCCTTTTTATCGTATAGTCAGCTAGTGATTTCAGGTCCTCTATTGAACCACGAGCTGCAGCATATTGAAATGTACCGACGCGTATATGGCTACTAGCTACTCTAGTTAAAATTGCTCCAGGTAACTTTGTTTCACGATATGTTGCTTCACCAGTTGTGACAACTGCTAAACTGCGAGTAGTCGGAATATCAAGTGCATACATTGCCTCACTAATGATATATTCACGTAGCATCGGACCGAGTGCAGCACGGCCATCTCCTCGGCGTGAATAGGGAGTAGGGCCAGAACCTTTCAGTTGAATATCGAAACGCTCACCTGAAGGAGTAATTTGTTCGCCAATTAAAAGAGCACGACCGTCGCCTAACATATTAAAATGTCCGAATTGATGGCCAGCATATGCTTGAGCTAATGGATGAGCTCCTTCTGGGAGTGCATTACCAGCGAAAATAGCAATTTCAGCTTCCTTTTTCAGTTCTTCAGGGGTCAAGCCAAGAGATATCGCTAATGAATGGTTTAGTTTAACTAACTCCGGTGAACTTACGGGAGTAGGGGGGATTTCTGTATAAAATGATTGTGGTAAAGTCGTATAACTATTATCTAAATTCCAACCTGTTTCATTATTTTTAGTCATTGTATCTCCTCCTTTTTGTATTTTAAGTTATGTATTTGTACGTATGTATTCTTTGTAAAGTTAACTAAAAGTATAATATAATATTTCCCCTTGCAATCTATTGTAAGGACTTCATTGCACTATGTCTATTTAACAGCAAATTTAAAACCTCCATTTTAAGAAAATGGAGGTTTTATTATTATTTAATTTTTACAATTATTTTTCCTTTTGCTCTTCCAGACTCTGAATATTCCATTGCTTTTTGCGCATCTTCAAAAGGGAAGACTCGATCGATTACCGGTTTGATTTTTCCGGCTTCAATATAGTTTGCAATAGTACGTAATTGATCCCCGCTTGGCTTCATAAATAAAAATGAATATTGAGCATTATGCTTTTTTTCAAGTGCAGTAAGTTTTTTGCTGGCTAATGAAAATAAGAGAGTTTTAAAGAATCCTGAACCAAATTCTTTACCGAAGCGTGCATTCGGCATACCTGAAACGGAAACAATGTTTCCTCTGCTTTTTATAATATTGAATGATTTTTCAAGCGTTGCACCGCCGATTGTATCAAATACCGCATCATAATTTTTTAGTATATCTTCAAATTTTTCTGTTTTGTAATTAATAATTTCATCTGCGCCAAGAGACGTTACTAAATTTGCACCAGCTTCACTAGCAGTCGTTGTAACAGTAGCACCCATTATTTTTGCTAACTGAATTGCGAAAGTACCAACACCACCGGATCCAGCGTGAATTAAAATCTTTTGTCCTTTTTGTAATTGCATGATGTCATGTAATGCTTGATATGATGTTAAGCCAACAAGTGGAATCGAAGCAGCTTCCTCAAAACTTAAATTTTTCGGCTTTAAAGCTATATCATCTTCATGAATGGCTATATACTCCGCGAAAGTACCAATCTTATTTTTTCTTGGACGAGCATATATTGCATCACCAACTTTAAAACGAGTTACTTTTGATCCAACCTTCGTGATGACACCGGCAAAGTCATTACCAAGGATTAGGGGCATTTCATATTTCAGTAACATTTTTACTTTTCCGTCGCGTATTTTAAAATCAATTGGGTTAATACTAGCTGCATGAATTTCTGCGAGCACCTCATACTCTTTTATTTCAGGAGTAGGTACCTCTGCCATACGCATTGGGACTTTTCCATATCTATCAATTATCATTGCTTTCATTTCTTATACCTCCAAGTTTTAATAAAAGTTTTGCAATAGCTTCTCAATATCTAATACAAGATTTTTTAATAAACCTAATTTTGTACGTATATCAATATAATAAAAATTCTTTGTACCTTCTTTTCTCATTAAAATAATGCCAGCTTCTCGTAAAATCTTAAGGTGATGTGATACTGCTGGACGGGAAAGGTGTGTTTGCTTCGTGATTTCTCCTACACGTAATCCTGTTTGACATTCCGTTTCCATTAGCACTAATAAAATAGCTTGACGTGTTTCATCACCAATTGCCAATAATACTTTTTGAGAATCAATAAAATCTTTTTTTATAATATTTAATTGTTCTTGTTTATTCATTTCAATCACTTTGCCTCCTGCTAATTAGTCGAAAGGTTTAAGATAACGAACCATTACTTCGATACGGTAATGCTACATGATTGTTGTATGAGGTGCAATATTGGGAAAGAAAATCGAGACGAATGAATTTTTTATTTTTGAAAATTATAGGGAGATAGAAAAGGGATTGGAAGGACTACATAACACAATAGATGAAGTTTTAAAAACAAAAAATGATGTAACAATAAAATAAGCGGTCGTAACCTTGTATAATCCATAAGGTTACGACCGTTTATAATGTTTGTATTATTTTTGATTTTTACGATAGAACATAGTTCAACGTAAAGTACGTTCTTTTGTTTTACACTTTCATACAGATATAATTCAGGTGGATTATATCTGTATGAAAAGGTAAAAGGGATTTTGGGGCGTAATCTATCTATATGATAATTCAAAATGAAATATAAGTCTATATTTTAATGTTTTTTTTGATTATATTTATGTCACTGAGCTCAGAACAATGATGTGGAGGGTAAATATATGAAATCGAATTATGTACCAGTTTTAATTGTTGGAGGGGGATTATCTGGGTTAGCGTCTGCGTTATTTCTTGCAAAACATAACATTGAGTACTTACTTATTGAAAGGCATCCGTCTACTGCCATTCATCCGAAAGCAGGCGGTCTTACTTTACGTACAATGGAGTTATTTCGAGAATTAGGCTTGGAACAAAGAATTAAATTGGCAGGTAAAGCATTAGAGAACTGCCGAGGAAGAATAGCGGTTCATACAATAGCTGAGGCGAATAAAGAAGAATTGGAACAAATGAGAGCGACGCAATACAGAAACGATGAAGAGTTACTTCAAAAAATAGAAAAGATTAGTCCATCAAAACAAACTGCATGTTATCAAATTATTTTAGAAGAGATGATGTTACAAGAAGCAAAAACGCTAGGCGGGCAACTATCTTTTTATCATGAATTAGTTTCATTTGAACAAAATGAAAACGGGGCAAAAGCAAAGATTCGAAATCGTGAAACAGAAAAAGAAAGTGTCATACATTGTGACTATGTAATTGCAGCGGATGGAGCGAAAAGTAAAATACGTGAGCAGTTAGGGATTAAAACTGAGGGGCGTGGAACCATTGGTGGCTATTATATGAATATTTATTTTGAAGCTGATTTAAGAGAGTTTATACAAGGAGACGCATTCGGTTTTTCGATGGTACTTCATCCGGAGGTTCTTGGTGCACTTATCCCAGTTGATAACGTAAAAAAATGGATTTATCATGTAGCCTACGATCCATTAAAAGGAGAGGGGCTAGAGGACTTCACTATAGAACGTTGTAAACAAATTATTCAAATAGCAATTGGAAGTACAAATGTTGAATCAAAAATATTAAGTGTTTTACCGTGGGAAGCGGCCGAAAGTACAGCGGTGAAATTTCAAGGAAATCGAACCTTTTTAGTTGGAGATTCAGCACATATTATGCCGCCAACAGGAGGATTTGGTTCAAATACAGGAATACAAGATGCGCATAACTTAGCTTGGAAATTAGCGGCTGTTATAAAAGGGAAGGCAAAACCAAAATTGTTAGAAACATATCATGAAGAGAGACACTCTGTTGCAAAATTAACGACAGCTTATGCAAGTAGTTTACTGTTTCGTGCTGCGAATAGAGAGGAAGGCAGTTTGAATAATATGGATGTTTTAGCTGTTACAGTTGGATATCAGTATTGTTCAGAGGCAATTATAGATAATTCAGTCACTCCACATAGAATGGATAGCATAGAGTTGAACGGGAGACCTGGAACACGAGCACCGCATTTATGGGGAACGTATGAAGGAAAGAAAGTTTCTACATTAGACTTATTCGGTAACAGTTTTGTATTACTTACAGGAGTAGAAAATAGTTCTTGGGCTGAGGCAGCACATGCTGTTTCAGCTAAATTAGGAATAAATATAAAAGGGTATCGTGTTGGCTTAAGTGGAGACTTTGTTGTTCCAGAAGATATTTTTAGCAAATTATATGGTATAGAGAATGGAGGTGCTGTATTAATTAGACCAGATGGCTTTATCGGATGGCGTTCGGAAAAAACGGTAGTAAATCCAGATATAGTATTGGAAGAGGTAATGAGAAATTTATTATGTGATTTTTAAGTAACTACAGAAATATTGTTTTATGTGCTTCACTGTACTGAAAAAAATATTCACAAATTTCAATAGGTTTGGTATGATTAAATTCGACAAGTTAATAGAGGCCGGAGATATTTGAGAAAAGCCATAAATTTATTTAGGGATACAGGAGTGTATTCTAAATAATTTATGGCTTTTTTTATTGAATGAATCGTACAAAATAGAGAGTTACATATGAAAAGGAGGACTATAGGAATTAAATAGGATAATACTAGTTTTCTATATTAATAATATAGATAAAGTATATTTGTAAGATTGGAATTTTAATATAGGTCTATAAAAATAATGAAAGTGTGTCTTCTATTTCGTGTAAATCTCATTAGCTTGTTGAAATTTGCAACGTAGGAAGGGTTAGAAGGATGAGAAAGATTATTAGCGTTTTAGTTATTTTCTTTATGACGGGAAGTATCTTTGTTGGGGGAGTTGTTCATGCGAAAGCAGAAGGGAAGCATGAATGGAATACGAATAAGTTTTTAAATATTGCACATCGCGGAGCAAGTGGACATGCACCTGAGCATACTTTTGCTTCTTATGATTTAGTGAAAAAAATGAAAGCGGATTATTTAGAGTTAGATATTCAATTAACAAAGGATGGCCAATTAATTGCAATGCATGATACAGCAGTTGATCGCACTACAAATGGAACAGGCGAAGTACGTGATAAAACGTTAAGCGAAATAAAGAGTTTAGATGCAGGAACGTGGTTTAATAAAGCGTATCCAGAAAAGGCTAAGCAAGAGTATGTTGGGAAAAAAGTTCCGACTCTTGAAGAAATCTTCCAAAAGTATGGAAGAAGCATGAAGTATTACATTGAAACAAAATCACCAGATGTGTATCCAGGAATGGAAGAGAAATTGTTAGCATTGTTAAATAAATATAATTTAGTAGGTCAAAACATGTCATCTAGCCGTGTTATGATTCAATCATTTAGTAAAGATAGTTTGAAAAAGATTCATAGTATGAATGAAAATATTCCGTTAGTTCAATTGCTTTGGTATTATCCAAATGAAAACAATGAAATTGTTGAATGGTCTGGCATTACACATGAACCGAAAAGTGTAACGAATGATGATTTTCAAGAAATTAAAAAGTATGCAGCTGGTATTGGACCAAACTTACGTAATGATAACGGAGAACTAATTATTGATGAATCATATATGAAAATAGCTAGGAAAAATGGACTGTTAATTCATCCTTATACAATTAATGAGAAACCAGATATGAGACTGTTAATCAAATGGGGTGCTACAGGAATGTTTACAAATTATCCGGATCGATTACATAGTGTATTGAAGGGGAAATAAGTGAAAAAGGGTATACCAGTGTTTTAGGTACACCCTTTTTAATTTAACTCCCCGATAAACAGAATCTCTTTTTCGTAGCATTCATCTTCATCATAAATAATTTCTTGAAAGCGAAGCGTTTCGAAGGAATGACAAACTGAAATTTCTAATTTCTCCCAAAAATCAATTTCATTTGAAAGAAGAATCCATTTTTGAAATTCACTATTTCTATTAAAAAAATTATGAAAGTAGTCCTCATTTTTAAATATAATGATTTGCGAACCCCACAAATTATTTATAGAAATTAAAACAACAACTCGATATGTATGTGTATCGCTCGGTTTCATATTTATTAAATGATTTGCTTGATTTAATAAGGTTTGAATACATAATCGCTTTACTTTTCTAGGTGTTTTACGAGAGTCGATAAAAGTTTGCGAAACTGGCAATAGCATATTCCAATATTCATCGTTATAGAAAATAGAAGGGAACGTTTTTGTATGTTCCTCAATTCGCTTTATTAAAGTGTTTGTTTTTCGTTTCATACCACGTATTTTCTTTTCACGCATTGTGAGTCATCTCCATAAATTTTTGTAATGCAGCAGAGTGATATATATCTTTTCTAGTAATAAAAGTAGTAGGAACTTTTTTGAAGCTATTTGGTAAAGGGTTGAATGATATGTCATGTTTATGATCATTTAAAATAGACTTCATCATAATTGCTATGCCCATACCTGATTTTACACATGCGAGTATCGCCTCAATTGTTCCGAACTCTAATACTCGCTTAGGTGAAATTCCTTCTTCTTGAAGCCAATCTTCTAATAAATTTCTATAATAGCACCCGCGACTAAATGCAAGTAAATTCATGTCTCCGATGTCTTTAAAGGAAGATAAAGGATTTTTGCTAATGAGAACTAATTCTTCTTCACGAAATATATTTGTATGAAGTTCAGTATGCTGAGTAGAGCCAGCTATAAACGCTCCGTCCAGTTTTCGTTCTAATACAAGCCTAATCAATTGTTCCGTCGTATTTGATTCTAAAATCAATTCGACTTTTGGGTATTTCTCATAATAGGCTGTTAATATAGATGGAAGTCTTACAGCGGTTGTAGATTCTGTACATCCAATTTTTAAAGTGCCTCTTGGTTCGATCCCATTACTTTGAACTGCTTTAACAGATTGATCTATTAAGTGGATAATTTGTTTGGCGTATGTTAATAAAATCTCACCGTTAGAAGTTAAAGTTACACCTTTTCCGTTTCGGTAAAATAAAGGCACACCTAATTCGTTTTCTAGTTGTTTCATACGCATTGTTACGCCAGACTGTACATAGTTTAAATTTTTCGCTGCGTGAGATATATTTTTTTCTTTCGCAACTTCGTAAAATACAGTTAAATCTTTTATATCCAAGTATCATCCCTCCATAAAAGGTATCATTTTTTTTGATGGATTACATGATAAATCTTTATTTTATATGATATCAGAACTTTCATACAATGAAAGGGGGATGGAGGGATTATTGTGTTAATGGAAGAAAGGGTGAATAGTACTTATAAGTGGGTTATGTTAATTTTTGCGACAGTTGCTCAAACAACAGCGACACTTATAACGTATGGTGTTGGAGCGTTTGCTTTATTTTGGAAAGAAGAATATGCACTTACGAATACGGAGAGTGGATTGCTAGTAAGTGTTGTAAATATAGGACCGCTATTTTGTATGCTTTTTGTCGGGCGGCTACTTGATCAATACAATGAAAAGTTGTTAATTTCGATAAGCTCATTTTTACTAGGAGGTTCATTTTTACTGACTAATATGGTCAATGAATTTAATGGGTTACTCTTTGTACTTTTATTAGTAGGAACGTTTTATAGTGTTTCGCAGCCAGGAGGAAGTAAGGTGATAATAAAGTGGTTCCCAAAAGAAAATCGCGGGTTAGCAATAGGGATTAGACAAGCTGGTATACCGATTGGTGGCACGTTAGCGGGAGTATTGATCCCGTTTCTTACAATAAAATATAATATGGCTTATGCGGTAAATAGTATTGCATGCATTTGTATAATTGGAGGGTTTTTATTTTTTATATTTTATAAGGAGCCATATATTCAAGAGAAAGTTAAACAAGAACGTATTAAACTTTCTTTTTGGATGCAGTTAAAAGAAGTGATGTGTAAAAAAGAGTTGTATGCAATTTATATAACTGGCATTTGTATGATTTCATTGCAAATGGTGTTAGTTGCACACTTTATAAAATTTTTAGTATTGGAACAATCAATCACGCCAATTTTAGCTGGAAAAGTATTTTCCGTTATGTTCTTTTCTGGAATGGTTGGTAGGGTTATATTAGCGGCTACTAGTGATTTGTTTTATAAGGGAAATCGGCGCACCCCTTTATTTATAACTGTTTGTATTTCTATTCTCTTCATTCTAATATTAGTAATGAGCATACATACAATAACGAATGTATTGTATGGTGTAAGTGCATTGTTAGGGTTCTTTTCGATTGGATGGTTTAGTCTTTTTATAGCTGAAGTTGCAGAATCAGCAAGTGAAGAATCGGTAGGGATGACAGTGAGTTTTGCACTTACATTAAATCAAATTTCCATTATTGTTGCACCTGCTTTATTTGGTTATATTGTAGATAAGAAGGGATATACGTATGCGTGGTTATGCATAGTTGTATTACTAACTATTTCAGCGGTTAGCTTATATAGGAATTATAGAAAATAAAGGAATGTTAGCAATGTAAATTTTTTGTGAAGAAAGTCTAAAGAAATGTTGAATGAGCGACATTTCTTTTTTTATTTGTTGTATAATCAAAATGTAAATGAGATTCGTTTTCAATTTCGTTCATTACCTCTTTTGAAATTACCTGTAATTTTAGCCATAATTAGCTGTTTTTCTTTATCGTTATTTGCATGATTTATTTTATTTAAAAATTTTTCAGCATCATTTCCTTTTAATATCATAATTTGTTTTCCGTAATATTCAATTAATACCATGTTGTTTTTTGTTATCCGATAATGAAACATTTTATCATCTAAACGGTTGCGTTTATCGGTGTTTTTCATATTACATCTCCATTCTTTTTAGTATGTAACAAATGTTACAAAAGAATTTGAAATTATAGTGTAATGCATCCGATTGTATGTTGGAAATTTTGCTAGAAAGAAATACAATAGAGAGTAGTCAAAATTGAAAATGAGAAAAAGGAATCTAGTTTTAACATAGTGAATATTAAATAATATTATAATATACTTGATAATTAAAAGATATAAAATAGAATGGATGTACGTTAAGTGAAACTAGATAAAAGAGGGTTCCTAGTATGTTAAAGAAATGGTTAATCGTTTTCTTTATTTTTGCTGTTTTTTGTGGAAGTGTTGTTACACTAATACATGCAAATAAAGGAAAAAAATATGATGTAAAGGCATTTTCAAATGTAAATAGTAAGCAAAAAGATGTTAAGCAGGAAGTTGATGCGAATGCGAAAAAGCGTTATGAAATTGCAGCTGGAAAACTAGATCAGTACTTAAAAGATAAAGGATTTAATGGGAGTGTTCTTGTAGCAAGTAAAGATCATGTCATTTTACGAAAAGGGTACGGTTATGCGAATGTGAAAGATCAAGTATTAACAACTCCAAGAACGAAATATCGCATTGGGTCTATTACGAAAACAGTTGTTGCAATATCTATTATGCAACTAAAAGAAAAAGGGAAGTTGAACATTGAAGACAATGTAAATAAATATATCCCATCGTTTCCGGCAGATAAAAACATTACGTTACGAAATTTGTTAACACATACGTCTGGATTACCAGAACAGGGACAAGGTAGTGTTGACGCAGCATCACGGTTAAAATTAGTAACGTGGATTGGGGCACAAACGTTACAATTTCCAGCAGGGACAGGATGGAAATATACAGATTATAATTATATGGTGCTTGCATATATTGTAGAAAAAATATCGAATAAACCACTTGCTGAATATGTGAAAGAAAATATTTTGACTCCTGTTGAAATGCATGAATCTGGAATGGGCGCAACACTTCCAGAGGATATTTTCTTAGCAGAAGGGTATACGAAAAAAGATAATAAGTTAATAGCCACGCCTCGCTTAAAAATGAACTGGCTGTATGGTTGTGGTGAAATGTATACGACTGTTGAAGATATGAAAAAGTTAGATGAAGCTATTATGGATGGTAAACTACTTTCTAAACAAAGTGTATCAGATATGTTTTCTGCATCACCTGCAAGAAAATATGGATTTAGTTTCTATATTTACCCAGATTATTATCATAACCACGGTGTATTAGCTGGCTGGAACACTTTTAATAATTTTAACTGGGATAAACGAACGTTTGTCATATTATTTTCTAACGTCCAAAATGGTATGAATGATGCATTTAATCAAGAATTTAGGAAAATGGCGAATGATTTAATAGAAGGAAAGGGAATATAAAAAAGAGCCTCTAGCGAGAGGCTCTTTTTTATAGAGCTGAAAACTCCTCAACAAGTTGAGTGAATTGTTTCAATGCACTTTCAATCGGTTCTGGCGTAGTTAAATCAACACCAGCTTTTTTCAATAAGTTTAGTGGATAGTCAGAACTTCCGCCTTTAAGGAATTCAATATAATGTTTTTGAGCATTTGGATCGCCGCTTAATAGTTTATCAGCGATTTGAATGGCAGATGCGAATCCAGTTGCATATTTGTATACGTAAAACGGGCGATAGAAATGAGGGATTCTAGCCCATCCGTATTTTACTTCTTCATCAAATACAAGTGAATCACCGTTATATTCTTTAAATAGCTTTTCATAAATTTCACTGAAGACTTGGGCATTTAATGGTTTACCTTGCTCAGCCATTTCATGTGTGATTTTTTCAAATTCTGCAAACATGATTTGTGTAAAGAAAGTACCTTTAAATTTCTCAATAAAATGGTTAACTAAATGGTTACGCACGTTCGTTTCTTTTGCTTCTTTTAATAAATAGTGAATTAATAACACTTCATTTACTGTAGAAGCGACTTCTGCGACAAAGATAGAATAATGTGCAGAAATTCTTGGTTGGTATCCATGTGAATAGTGCGTATGCATACCGTGCCCGCATTCATGAGTAAGAGTGAACAGGCTGTTTAAATCATCGTGATGATTTAAAAGAATGAAAGGATGAACACCGTATACACCAAAGTTATAAGCACCAGAACGTTTTCCTGGTGTTTCTCTTACGTCTATATATCGTTTATCTTTAAAACTTTTTAATGTCTCAATATATTCTTCTCCTAAAGGAGCTAGTGATGCAATCATAATGTCAAATGCTTCACTATATGGAATGTCTTGTTTTGCACCCTCTACTAAATCGACGCCTAGGTCGTATTGTCTTAGTTCATCTACGTTTAATTTTTCTTTTCGAATTTCATTGTATGTATGTAATGTTTGAATATTTTTTTTCGTTGTATCAATTAGGTTTTCATATACTTCTTTCGGAACCATATCGCCAAATAATGATTTCTCTAACGCCGATGGATAGTGTCTTAGCTTCGAAACAGTAACATTATTTTTAATAGCAGCGGATAAAGTAGATGCGATGGAATTCTTTAACTGAACATATGGTTTGTAATATGCTTTATAAGCTTCTTTACGCTTTTCACGATTCGTATCTTCTATTAATTTTGCATACATTCCGCGTGTTAAGTTCACTTTCTCTCCATCGTCAGTCGTCACTTCACCAAATAATATATCTGCATTGTTTAACATACCAAATGTGTGCTGTGGAGAAGAAAGAGCTTCACCCATCTGTGATAAAATTGCTTCTTGGTCCTTATTCAATACGTGTTTTTTATAACGATATAATTCAAATAAGTCTTCTTTATAATATTGTAAGCCTTCTGTTTCTTCTATGTAAGAATGTAATGTGCTTTCGTCTATGCTAAGTAAGAAGGGGGAAAAGAAAGATTTAGCTGCACTTACTTTCACGTGTAATTGTGATACTTTATCGACAAGAGATTGCGCGTCAGTATCGCGTGTATCAAGGTCAGATTGTAATCGTGCATAAGCGAACATTAAAGATATTATGCTAGAAATTTCTTCACTCTTCGTTAAATAAGCTAATAAACTATTACCATCGTGAATATTGCCATTAAACTCGTGTAATTCCTTCGTTAATACTTCAATTTTATGAAAATCACTTTCCCAATCTTCAATTGTATGGTAAATGTCTGTTAAATCCCATTTTTCTATATCAGCTACTTGTAATCGATCTTTAAGTTCTGTCATAATCATTTCCTTTCTAAACATGTAGTTATATTTCTATATAACTATGAAATACAACAAATTGCAAAAAATCCCTGCTGAAAATTGAAAAGCCTTGCTAAAATAACAAGGTTTACATACTTATAGTGTAATTCCGAATTTTGAATGTAAAAGGTTTGTATATTGCATGTCTGTAACGGTTTCTTTCGTTTTTTTACCATTTTTCGCTACTGTAAGGCTATCTTTCGTTAAAGAGGCATGCCCATCTTCAGTTAGTTTTACAATAAGAGGTACTTTATTAAAGGGTGATCCTTCATGTTCAACGATAATTTTTTGTGCTGTATTTGCTTTTTTTTCATCCACTTCTTCTATATAAAATGCATAGCCTAACGTCCAATCATCAGCAGAAGATTGATCCAAAAACTCATTGTTTTTACGCATCTCTAAAATGTAGTTTCCCTTTTCGGTCATTTCTTTACGAATACGATAATCTCCTGTAACAGAGTGAATGACTTCACCTGAGAAAGGGACAGGTGCAAGAGGTAAGTATGATCCGAATCCTACTTCAATTAAATAAAGTTCATTATGATGTGTTAAAACGGTTGCGATATGGCCAGAATCAACAGCCCATATGGAGTTTGCAGCGTTATAAACTGTTCCTGAAACGAGATGAACATCAAATCCAGCGTCTTTAAGGAAGTAATACATAGTAGGATTGAGTTCATAACAAAGACCGCCACGGTTATTTACTAAAATTTTCTCTTTCAAATTTTCTTTTGATATTTCTTTAAAATTCTTTTCGAGAATATTTAAGTTTTCAAAAGGAACAGTTTGTGCCATTGCGTACATAATGTTAGATAAATCTTCAAATGAAACCGTGTCTTTTTCTTCTATATGTAATCGTGCGAAAAATTGTTTTTGAAAGTCTGTCATAGAAATCCCTCCGCTATGCTTTTATAGGTAAATTGTAAACAATCTTGAATAGAATGTGAAATTAAAATTACGTTGAATATTTGAAGTGAGACTAAAAATAATGTGGGAGAGTGAGAGATTGCTACTTTACTAACGATGGAACGAATATTATAATAATTCTGATAAACTATGCAAACGCTTTCTTAAGAAGGGATGGAATACAGATGTTTAAAAGAATAACAATAGTCGGATTGTCAGTTGTTATGTTATTACCTAGTATATATGGGGAGAGTAAAGCATATGCAGATACAGTTAACAATGGAACGTTAATGCAGTATTTTGAGTGGTACGCTCCGAATGATGGGAATCATTGGAATCGTTTGCGTGCTGATGCTGAAAATTTAGCGGAAAAAGGAATTACATCTGTTTGGATACCACCTGCATATAAAGGAACTACGCAAAATGACGTAGGATATGGAGCATATGATTTATATGATTTGGGGGAATTCAATCAAAAGGGAACAGTGCGGACGAAATATGGGACGAAAGCACAATTGAAATCTGCCATTGACGCTTTACATAAGAAAAACATCGATGTATACGGTGATGTAGTTATGAATCATAAAGGTGGGGCTGATTATACGGAAACTATCACAGCAGTTGAGGTAGACCCGAGCAATCGAAATGTTGAAGTATCAGGTGATTATGAAATTAGTGCTTGGACAGGCTTTAACTTTCCAGGGCGTGGAGATTCTTATTCTAATTTCAAATGGAAATGGTATCATTTTGACGGAACAGATTGGGATGAAGGAAAGAAATTAAACCGAATTTATAAATTTAGGGGCATAGGTAAAGCGTGGGACTGGGAAGTGTCTAGCGAGAATGGGAATTATGATTATTTGATGTACGCGGATCTTGATTTTGATCATCCAGATGTTGCGAATGAAATGAAAAAATGGGGAACGTGGTATGCGAAGGAATTAAATTTAGATGGCTTTCGTTTAGATGCTGTTAAACATATTGATCATGAATATTTGCGCGATTGGGTAAATCATGTTAGACAGCAAACGGGGAAAGACATGTTTACAGTAGCTGAATATTGGCAAAATGATATCCAGACTTTAAATAATTATTTAGCGAAGGGCAATTATAATCAATCTGTGTTCGATGCGCCACTTCATTATAATTTTCATTATGCTTCAACAGGAAATGGAAATTATGATATGAGAAATATTTTAAAAGGAACGGTAGTTGCGAATCATCCTACACTTGCGGTTACTCTAGTTGAAAATCATGATTCACAGCCTGGTCAGTCATTGGAATCTGTAGTGAGCCCTTGGTTCAAACCGTTGGCATATGCATTTATTTTAACGCGTGCAGAGGGATATCCTTCTGTTTTCTATGGTGATTACTATGGTACAAAAGGAAATAGTAACTATGAAATTCCAGCGTTAAAGGACAAAATTGATCCGATTTTGACGGCACGAAAAAACTTTGCATATGGTACGCAGCGTGATTATTTTGATCATCCAGATGTGATTGGCTGGACAAGAGAAGGTGATAGTGTGCATGCTAATTCTGGTTTAGCAACGATAATCTCTGATGGACCAGGAGGGGCAAAGTGGATGGATGTTGGAAAGAATAACGTAGGGGAAGTATGGTACGATATTACGGGTAATCAAACAAATACTGTAACAATTAATAAGGACGGGTGGGGGCAGTTCCAAGTAAGTGGAGGATCAGTTTCCATATATGTTCAGCAGTAATTTTGTGATGAAAAAGGAGAGGTAGACTGAAATATAAGTTTTCCTCTCCTTTTTATATGGTGCATATTTATTTTTCCTGAATCTTTATTGTAATAAAAGAACTAGTCGACCTTTATAACAACAAGAGATGCATTGGAATAAATAATGTCACCCGTGGCTTCTCTTATTCGTAATCGAAGAACATCTCCTTGGTTTAAAGGTAATAGATCAGTTCTGGCGGATGTGGCTCTTACCCCAGAAGCACCACCAACTCGTGTTTCAATTGCGAATTGAATGGAATCGTTTATTGTAAGATTTAATATGCTAGACGAAATAGCTTGTATTACAAATACGATTGAAAAGGATACAGAGTATACACCAGTGGTATCAATTGTAATGGAGTTGTCTACTGGATTTAGAGTAGTTCCACTAACAGGTCCTGGAATGGTAAAGTTGACATTTGTATTAACTACTGCTGAAAAACCGATTCCTACTTCAGAAGTTATTGTTCCAAATACGGGAAGAATCCCTAAACCAGTTGCGCCAGTGGGACCAGTTATTCCAATTCCGGTAGGGCCTGTAACCCCAGTGGGACCAGTTATTCCGATACCGGCAGGACCTGTAACCCCAGTGGGGCCAGTTATTCCGATTCCGGTAGGACCTGTAACCCCGGTGGGACCAGTTATTCCGATTCCAGTAAAACCTGTCGCACCGGTAGGGCCTGTGATTCCAGTAGGTCCAGTAGGGAAAGTAAATGGTGGAATTGATGGTAGTGTGGGACCGATTAAATTTGGTTCCAGAGCAGGTCCATGTAAAGTATTATATTCTTCATTCATATAGTAAACCTCCTATCATTGCTTGTCATAATTATTAAATGTATTAGAGGAAGTAAATGACATTCGCAATAGCGGAGCCGCTTCTATAATTTTTCCTCAGCAAATATAGGTCTAGTTTAAGTGATATTGAAGCGTACAGTTACGTACTACTTAAGTATGACACCTTTACTTCTCACGTAACATATAGTATGATGATTTCAATAAATTAGATTTCAATGACTATAATATAAATTAATGAGAGGTGCTTTTTGTGAGTGCGGTAGGTACTAAATAGGAAAAATTTAATGAAATAAGTCAGATAAGAACAGGGGATTTTTATGTATACCATACCCCTAACTTTGTCATGGATTTATTTCGATACCTATGAAGATACCTACAATACTTTATAAAGCGTGTAATAAGGGACTGCCATCTATTTTTTTATGGCTTATTTCCTCATATGTTATTACACATGCCTTGTAAATGTAAAAGCTGCGGTATCCCCGCAGCTTTTTTGTATATATTTTTAATGTATAAAAATGGTAATTTAATAATGTAGAACTCATTGGAATCTAATGAGTAGGTATCTTCATTTATGATAAAAATCAATCATAGTGAGGAGAAACAAAATGAATACGATGACTTTTGAAAAGTTACAATATAACGAATTAAAGGATATAGTGAAATCTTATTGTGTAAGTGGATTAGGTAAGGAATTATTAAACAAATTAGAGCCGAGTACGAGTCTAAAAGTAGTGAGAAATCGCTTGAATGAAACGACAGAAGCACGAGCTATATTAGATGCAGAGGGGCATGTTCCTTTCTTCGGCATTTCTAATATTGCTAGTACAATTCAAAAATTAGAAAAAGGGATGATTTTAGATCCAGAAGAATTAGTAAGTGTTTCAGACTTTTTACGTGGATGTAGAAAGATTAAAAAGTTTATGTTAGATAAAGAATTTTTTGCACCAGTATTAGCTTCTTATGCAAATTCAATGACTGAATATAAAAGTATTGAAGAGGAAATTAACTTTTCAATTAAAGGAAATAGTATTGATGTAGCTGCAAGTAAAGAGTTAAAGCGAATTCGAAATAATATTGATTCTGTAGATGGGAAAATAAAAGAACGTTTAACGAAGTTTTTAAATAGTAGTTCAAATAAGAAATTCATTCAGGAATTCTTTATTAGTAAAAAGGATGACCGTTATACGATTCCAATTAAATCTTCCTATAAAAACCAAGTTGCCGGAAGTATTATTGAAGCCTCGGCAAAAGGTTCTACTGTATTTATAGAACCACATACGGTTACGAAATTGAATGCAGAACTAGCAGGTTTGAAAGCAGAAGAAGCGGTTGAAGAATATCAAATTTTAGCGACTTTATCAGGAATGGTGTTAGAAAACATTTATAGTATAAAGATTAACATGGAGCTAATTAGTCAGTATGATATGGTATTTGCAAAAGCGAAGTTTAGTAAATCAATCAATGGAATAGAGCCGAAGTTAAATAATCATGGCTACATTCATTTAGTGAATTGTAAGCATCCGCTTTTAACAGGGCAAGTTGTACCCTTAAATTTTAAAATTGGTCAAGAGTATCGTAGTTTAATTATTACAGGGCCGAATGCGGGCGGAAAGACAATTGTGTTAAAAACGATTGGATTGTTAACATTAGCTACAATGTCAGGTCTTCATATTGCAGGAGATAAAGGTACAGAAATCGCTATTTTTGAAAATGTATTTGTAGATATTGGTGATAATCAAAGTATCGAAAACGCACTAAGTACATTTTCATCTCATATGAAAAATCTTTCTGAGATTATGAGCATGTCAAATAATAATACGTTACTTTTATTTGATGAAATAGGAAGCGGTACAGAACCGAATGAAGGTGCAGCACTTGCAATTTCTATTTTAGAAGAATTGTACCTTGCGGGATGTATTACCGTTGCGAGTACGCATTACGGAGAAATTAAACGATTCTCAGAAATGCACGATGACTTTATGAATGCAGCGATGCAATTTAATAGTGAAACGTTAGAGCCGCTTTATAAATTAGTTATCGGAAAATCAGGGGAAAGTAATGCACTTTGGATTGCGAATAAAATGAGCGTAAAAGAACATGTACTGAAAAGAGCGAAAGAGTACATGGGAAATAAAGAGTACGCTTTAGAAAAAGTGAATGAAAGTAAAATTAGAAAACCGAAATTTGTACAAGAAAAAAGAGAATCTCATTATGAGTACAAAATCGGCGATCGTGTGAATTTATTAGATTATGATGATTTTGGTATCATCTATAAGGAAAAAGATAATTTTTATAACGTTGTTGTATATTATAACGGTGAATTCGTTGAAGTAAATGTAAAACGTATTACTTTAGAAGTAGCAGCGAAGGAGTTATATCCAGAAGGATACGATTTAAATACACTATTTGTTGATTATAAAGAAAGAAAAATGCAACACGATATTGAGCGCGGATCGAAAAAAGCACTGCGTAAAATTCAAAAAGAAATAAGAAAGAATAGAGGATAAGTTAAAATGGTAACGATTAGACAAGAACAAAAAAATGATTATAGAAAAACAGAAGAAGTCGTAAAAGAAGCATTTTTACTTGAAGAATTTAGTGATAAAACAGAACATGAACTTGTAAAACGTATTAGAGAATGTGACGCGTTTGTTCCGGAGTTATCAATTGTTGCGGTAGATGAAGATATAGTTGGTCACATTATGTTATCGAAAATTACAATAGAACAAGATGGAACTTCTGTAGAATCGTTAGCACTTGCGCCAGTTTCAGTTGCTAGGGGCCATCAGAAGAAAGGAATTGGCGGAAAACTGATCACGGCTGCTTTAGAAAAAGCGAAAGAACTTGGATACGGATCAGTTGTAGTATTAGGACATCCAGAGTACTACCCGAAATTTGGTTTTAAGAAAGCAAGTGAGTGGAATGTAAAAGCACCGTTTGAAGTGCCTGAAGAAGTGTTTATGGCGATGGAGCTAAGAGAGAACGCTCTCCAAGGTGTAGAAGGAGTTGTTCAGTATTCGAGTGCTTTTGCTGAGTAGGAGTAACGGTTAAGAAATGTAATCATAAAAGATGCTATCTTTTTGTATGGATATACAGAAAGATAGCTTTTTTTATTAAGCGGATCTACTGACGTATATTTTGCTCAATGAATAATTGAGGTGGTAAAATTGAGATAGAAACGTAAAGGGAGAGAATAGAATGAATAAGCGAGAAACAGATAGCAATGAGAATGCAGTTACGTTATATGTTACAAGACACGGTAAAACAATATTAAATACGAATCATCGCGCGCAAGGTTGGGCTGATTCTCCATTAGTAGAAAAAGGTGTTGAAGTTGCCACAAATTTAGGAACAGGATTAAAAGATATTCATTTTATGAATGCGTATAGTAGTGATAGTGGCCGAGCGATTGAAACTGCTAATTTAGTATTAAAATATAGTGAGCAATCAAAATTAAAACTTGAGCAAAGAAAAGATTTGCGAGAATTAAATTTCGGTATTTTTGAAGGTGAAAAACTTGAGAATATGTGGGATGTGGTTGGAAAAGCTGCAGGCGTTCCATCACCAGAAGAACTTATGAAGTTTTCTATTCAAGAAGTGATTAATCTTATTAGAGTAGCAGATCCTACAAAACAGGCGGAAGATTGGGAATTATTTTCTACTCGTATAAAAGCTGAGATAGATAAAATTAGTGAAGAAGCTGCTGGAAATGGTGGCGGTAACGTTTTAGTTGTCGTTCATGGGCTTTTGATTACTACCTTAATAGAAATGTTAGACAGTAGCAAAACAAAACTTGGGGTGGAAAATGCTAGTGTGACGAAGATTGTATACCAAGATGGAACATATACAGTCGAGTCGGTTGGAGATATGAGTTATGTTGCAAAAGGGAAAGAAAGTGTGGAAATATAATTAAATCTCCAAGAGATATAAGAAAAGGAAGGTAGAGAAATCTAGCTTCCTTTTCTTATTGGAACGATTATGGAATTAATAAAATCTTCCCTGTACTTTTTCTGCTCTCTAATAATTTATGTGCAAGAGCACCATCTTGTAAGGAGAATGTAGTAGGGCACTCAATGTTTAATTTGCCAGTTGCGATCCAATCGAATAATTGAGTAGATCGTTTTTTACGTTCTTCATAAGTGGTAAGAACGTTCCAAAGGTCTCCGCCAGTTAAAGTTTTTGAAGTATCCATAAGCATACGTGGATCAACTGGCGCAGGGTTACCACCAGCCATTCCGTAAAATACGACAGTACCGCCAATTTTAGTAGCGTTAAAACTGTCCTCTAATGTAGAACCTACTGATTCATATACAACATTTACTCCAGTTCCATTAGTCATTTCAAGTACTTTCGTATGCCATTCTTCGTTATATAAAAATACGTGATCGGCACCAGCTAATGTAGCTATCTTTGCTTTCTCTTTTGATGACGTTAAACCAATTACTTTTCCGCCATATAGTTTAATCATTTGAACAAGAAGTTGACCGACGCCACCAGCTGCAGCGTGTACTAAAGCTATATCACTTTGTTTTAGTTGATAGCTATCTTGCGTTAAATAATGTGCAGTTAATCCTTGTAATAAGACAGAAGCGGCTGTTTCAAAAGAAATAGAATCTGGTAGTGGGATTACTTTTTCAGATGGAACGGCAACTAGTTCTGCATTTGCAAATGGGACGTCCGCAAATGCAATACGGTCTCCTAGGTTGATAGTAGTAACGTCAGCTCCTACTTTTTCAACAATTCCAGCTCCTTCATAACCTAATACATAAGGCGGATTGCCAGCAAGATGATAATCGCCGCGGCGTCTATAAATATCAGCGAAGTTTAATCCGATTGCTTTCGTGCGGACTAGAATTTCATTTGGATTTATGATTGGATCATGTATTTCTTTATATTGTAGTACATCTGGATTTCCAAACTGTTCGAAACAAAGTGCTTTCATATGGAATCCCTCCATTTGTATTGTTTGTCGATGCTCTTTATCATACAATACAAATATCAATAGGCAAAGAGGATTATTTTGATGAAATCAATCGGAAATATCGATTGAAAAGAGGGATGATAAATGGAGATAAAACAATTAATTACATTTAAAGTAGCAGCAGACACTTTGAATTTTACACAAACTGCAAAGAAATTAAATTTTGCCCAATCAAGCGTAACGGCACAAATTAAAACGTTAGAAGCTGAGCTTGGTACACCGTTATTTGAAAGATTAGGAAAACGCCTTTTCTTAACTGAAGCAGGAAGAAAGTTTCAACTATATGCGGACAAGATAATCGCACTTAGTAAAGAAGCAAAGACGGCCGTGAAAGATGATGAGGAAATAGCAGGTACGTTAATAATTGGTGCACAAGAAAGTCAATGTACATACAGACTGCCTTCTATATTAAAGAGGTTTAAAGCACAATTTCCTCAAATAAAACTTATATTTAAACCAGCACATTCCAATAAAGATGCAAAGGAACAATTGATGGAGGGGAAAGTAGATCTTGCATTTATTTTGGACGAATGTAAAACAGAAGATGTTTTACATGTGGAACCACTTATGAAAGAAGAATTAAAAGTAGTAGCTGCTCCTACGCATCGTTTACTTGAACAACCTTCAGTTTCTATAAAAGATTTAGAGAGTGAAACACTTCTACTAACAGAATTAGGCTGCTCGTATCGGACTTTATTTGAAGAACTATTTCGTATAGAAGATGTGTATCCAGCAAATAAAATTGAGTTCGTTAGTGTCGAGGCAATTAAACAATGTGTTATTGCAGATTTAGGTATAGCTGTTCTACCAGCGATAGTAGTAGAAAAAGATATAAGAGAAGGGACAATAAAAGAGTTACATTTAGAAAATGCAATTTCATCGATTTATACACAAATTGCTTGGCATAAAGATAAATGGATGACAGCACCACTGCAGCAATTTATTGATGTAACAAGGGAGTTTTTTACAACGGATTAAGTGGAGAAATATTTATTTTATATAAAAGAAAAAATGGCAATTTTGTATAAAGAACCGATGCTTGAATATAACAAGTATCGGTTCTTTTATGTTTTAAATATAGAATGCTATAAAATGTGTATTTCTCAACTTTTTTCTTACAAGGATAAGTAAAATTCTTCGTATATTCCAATAATCATCAGGGAATTTACAACGTTTATTCGTTTCTGTAAGATGCCTCTAGGAAGAGTGAAAGGAGGGCTTACATAGCAGTATAGCTTGTCTTTAGTATACGTACTTATTGTGAGGGGGAATTTAAAATGTTTAAAAAGTTAATGAAAGTATGTGTGTTAAGTGCGGCAAGTATAGGTGTATTATTTAGTTTTCAAGGAAGTACATTTGCAGCTACTGATTTAAGTAATTATTATGACGGGAAAAATCCAGCAACAACGAAAGTATACGGGGGAAGTACAACATGTGATGCAGATGGATTTAATGCAAAGTCTACAGCAGTTTATGAAGGTAGTAAAAAAGTGGGGACAGTGTATTTACGTTACAGTAATAAATGTCATGCAGCATGGGCTAAGTTTGTGTTAGATCAACCAGCACCAGCTGTTTCGGGAGGAGTGTACGCGTACGCTGTTGTAAATAAATACAAAAATGATGTATTCCAAAAATCAGTTACTTCTAATCAGGGGAACGGCACAATAAAAACAGGTCAAACGAGCACTTATACAGGAATGGTATTTGATTTAACTGCTGATTTCGGATACACAGCAGATGCTGAAGCAGTTACGTTTAATAACGGTTACGGGAAAACAGCACGTTACTAATAAAGGAGTGAAATTATATGAAACTTTTAAAAAAGACGAGTGCATGTTTATTGCTATCTTTACTCGTTGTAACTAGTATGTTTAGCACGATTAATAGCGATAAAGCATATGCAGAAGATCATTCATATGATGGGAAAAGTCCTTATTATAATAGTTGTGATCAATCCGCAGTAACGAAAGAGAAGAAATGGATAGATTCAAATTCTTATGTAGAATTAAAATTTAGCACGACGTGTAAGACGGCTTGGGCGAAAGTTACTGTAACTCGTCCAGCAGTTTATAATAACGAAGCTGATGCAAGGGTTGTTAGAAAAACAGATGGAAAGGCATATACTTGCGGAAGTGCTGGAGGAAATGGTGTTGTAAATAAAGGACAAACATCATGCTATACGCCAATGGTATATGACTTGGATCCAAGAAAAGCGCAAGCACAGGGGAAACATGCCATTCCGAATAGCGATGCTTATAATTATGCGGAGACTATTTGGTATTGATGAGGATATGGAGATTGTAAGGTAGAGTATTTTAAGAGCATGTTTAGATTGGATTTCAAAACATGCTCGATTTGTATTCATTCTAATTTTTTCGGTAATCATAAACCATTGAATTAACTAAGGTCAGTATCAGGAGGAGTATATCCAAGGTACCTAGCCATCGATACAATTTGTCCTTTATGATGAAACTCATGAGTCTCCGTATGAGTTAAAAGCCATAGCGGAGTTGTGCTCCAAGGTTCTTTTTGCCACTTTACTTCATTTGCTATATTTTCGAGCCAACGGTCATTGTATTCATCTAAAAAACGTTGTACAGTCTCATCTACTAACTTAAATCTAGCACGGACTTTTTCCACATCTGCATGCTCAATTTCGTAATCGCTAGCAAATGAAAAATCTGCTCTTTTTTGCTTGAATGCGAATGATCCAAGCCAGTATCGATAGCAATCGGCTACATGAATATGCGTCTTTATAATGCTACCGCTCCCGAAATTAGGAACAGTGCTATGTAATTTTTCTAGTGGGATTTCTTCCACAAACGAAAATAGAGTTTCTCTTGTAGAGCTAATAAGATCATATTGTTGTTTTAAAACATGTAACATGTAATTGACACTCCTCTATTATTTACTAAACTAACTGTGTAGTAAGTAATTCTATATTTATTAGGGGTGAACCTTTTAATTATTTTTACTAAGCATATTAGATGTTTTTCTTAATCGTTTCTGATAGATTAAACAAGGTAAAACTTTAATAAGTTGAACATTCTTAGTTCAGAATAAATGGTACATGAAGAAGGGAAACGATCAAATGAATAGACTAGTTGGCTTAAAACAATTTGAAATAACGCGCGGGGCATTACTTAAATTTATGGAAACGTTAGATGATAAAATTGCAGATACGCAGCCAGAGGGTTTTAACAATACAATTCGCTGGCATATCGGTCATGTGTTAACGGCAGCAGAGGTTTTCATGTTTGGAAAAGAATTCAAACAATTACCAACTGAATATCCAGGTATGTTTGGGTATGGATCACGACCATCTAAATGGAAAACAGAAGGACCATCATTAGAAGTGTTAACGGCTCAATTAAAAGAACAAGCAAAACGTATTAACGAAATTCCAGCAGAAGCATTTGAAAATAAACTGCCAGAGCCATTTCTAGGATTGGAAACAGTAGGGGAGCTTTACGGTATGATGCTTTATCATGAAGCTGATCATATTGGGCAAATGAAGGCGATGGAACGTATTATTAAAGCTCTTTAGTCTTAATTGCATATAACAAGCAATACAGTTGTAATGTTAAATAATATATACAAAAAAGGTAGATAAATTATTATCTACCTTTTTTGTATAACTTCTTGAAGGATTAGGGATTATCATCGTGGTGCTGATGAAGAAGGATTAGAGAATTTTATAATTTTTTAGGTTGTGATTATTAATTGTAGTATTCCTAAATATGGAATATAAGTATAATGATAGAGAAGAACTAGAAATAGGGGTGAATACTATGATTACATTAGAGCAAAAGTTAGAGCAATATAAACATACATATGTACAGTTAAAGGGAGAACTAAAATGGAAAACGAGTGATTCTCGAACAGGAATGATGATTGCTGCTATGTATGCAGGTAGTGATAAATTGTTTAATCTCGAACGTTTTTTAGAAATTAGTAGTTATATTAAGAATCAGGTAGGGATGTTTTCATACTTAAAGTCTTATCATCGTTTTGTAGTGGCCGCAACATTAGATATTCACTTTACAGATTACAAGAAAGCTTTTCGGACGTTTTTAGATTTATATGAACAATTGGTCACTAGTGGCTTTAGCCGGAGTATATTTACTTATCTCGCAGCAGCTGTGCTTTTAACAGAAGAAAATGAACAGCATGGCGCGCACATTCAGCGTTCGATGCAAGTATATAAACGCATGAAAAAGGATCACCTCTTTCTTACAAGTACAAATGATTATCCGCTCGCGGTTTTATTAGCAGGACAATCAGAGAATGTAGAAACACTTATGGATCGTGTAGAACGTCTGTATCAGAAACTAGCGAAAGCTGGTTTGCGTAAAGGGAATGATCTTCAGTTTTTAAGTCATATTCTTTCACTAAAGAAGGATGTCCGTGAAGAAATGTTAGTTGCAACATGTACAAACATATGGAATTTGTTAAAACAAGAAAAGGTAAAAGTGAAACAGATGCATTATCCAGCAATCGGGCTACTAGCGTTACTTGAAGATGGAGAAAAAGAGATTTATGCTATTAAAGCGTTGATTGAAAAACTGCAGGGGGAGAAATTATTCCGTTGGCATGCAGATGCGAATATTCTTATTGCTATTCAACTGTTCGTAAGTCAGAAAGGTGAGGAAAGTAAAGCTACCAACACAGGTTTACAAACTATGATAGAAGTCCTCATACAAGCACAACAAGCAGCTATGATGGCAACGATTGCCGCTTCATCTGCAGCAACATCTTCTGCGAGTAGTAGCTCATAATATGTAACTACTTTAATAAGGAAGGTAAAAAAGCCCATCACTTTCTAATGAGTGATGGGCTAAATATTTTTACATAATCAGCATTATTTTTTCGACTCTTTCAAATGTTTGAGTTGTGTAACAATCATAATGCTAATAACAACGAGTAAAAACCATGAACTAATTTTGCTTAAGTGAACGAGATTCCACGCTTCCCGTTGATTTGGATATTGCCATGCTCCGAAAAATGTTGCGATGTTCTCTGCAATCCAAATAAAGAACCCAATAAGGAAAAAGGAGAGAACGAGTGGCATTTTATATGTAACGCCTCGTAATGAAAATTCTACAAATGTCCGAAAGAAAACGATGAATAAAAGTACAGTTAATACCCATCTAAAGTCATATAGAAAATGATGTGTGAAAAAATTAAAGTAAATCATAGCGCCTAGCGGTATAGCAAAAATAGCCCTCGGCCAATGGTACATTTGTAAATGTAATCTTCTCCACGCTTGGCATATGTAACTGGCAACACTTGCATACATAAAGCCACTGTAAAGTGGAACTCCAAAAACTTTTGAATATGCCTCTTCTGGATAACTCCATGAACCGAAATGTACTTTATATATTTCTAGTAAAAGCCCGATAAGGTGAAAAACAGTAATTACTTTTAGTTCATCTTTCGTCTCAAGTCCAGTCTTATACATAATCCACTGCATAAGAAGACATACGATGAGTATGAAATCATAGCGGTATAACCCTGGGATGGAAATGATTTTTGATAGGGCTAGTGTTAAGAAAATAACGACTGGGAATAAACAGGATAATGCTTGCTCGTAAGTGAAATGTAATAGTTGTTTTATATAGAACATTGTATCTCCTTTTTGTTAGAAAAATCAAAATAATGACTAAGTATACTACAATTTAAAAAATAAACCAGCAGTCTATTTTGCATGTATTTGTAAGTTTTAGAAAGGAATTGTAATAAGTATTTTAATATTTAACAAATTAAAAAAATAGTTTGCTATTTTAAAAAAGTGAGGATATAATTTCTAAATAAAAATGATAATTATTATCAATAAATATTATAAAATAAAAATAATTATAAAAAAACAACTGAATATAAAGGATGAAATGAAACATGTTACATAAGTCTGCTGTATATGCTGGCAATAAGCACATGAAACATATTAAGTTCATATGTTTCATGTGCTTATCAATTTTATGTTTAATCGGATCTATATTTTTAGCTATTGCATTCGGTGCAAAGGATATCCATTTGCAAACCGTATGGACAGCGGTTTTTGATTATAATCCGAAATTAACGCAGCACCAAATTATATATGAATTAAGGCTCCCAAGGGTAATTGGAGCAGCAGTTGTAGGAGCAGCTTTTGCGGTCGCTGGGGCTGTTATGCAAGGAGTAACACGAAATCCTTTAGCTGATGCAGGTGTGCTTGGCATAAATGCAGGTGCGATGTTTGTAGTAGCACTTAGTTTTGCCTTTTTTCCGCATATGCCATATTCCTATTTAATGATTGTCTCTTTTATTGGAGCGGTTTTAAGTACAGTACTCATTTTTATTATCGGATCGGCCACATCAGGCGGATTAACACCAATGAGGTTAACGATTGCTGGAGCGGTTATGGCAGCGCTTTTACATTCATTAAGTTCAGGTGTTGCGATTTATTATGATTTAAGCCAAGATTTAGCGTTTTGGTATGCTGGTGGTGTTGCAGGGGTTAAGTGGGAACACTTGAAATTTTTAGTCCCTATTATTCTTATAACGATTATTTTTGCGACAATGCTAGGGAGATCTATTTCACTCATATCAATGGGAGATGATGTTGCTACAAATTTAGGAGTGAAAACGAACCGAACGAGAATATTAGGGATGATTATAGTAGTCATTCTTGCAGGTGTATCTGTTTCAGCTGTTGGTTCTATCGGATTTGTAGGACTCGTTATTCCGCATATTGCTAGAAAATTAGTTGGTGTTAATTATCGACTCATTATTCCTATGTCAGCATTATTAGGTGCTATGTTATTAGTTTTAGCTGACCTAGGAGCAAGAGCAGTAAACCCTCCTAAAGAACTTGCGATAGGAATTATGGTAGCTCTTGTTGGAGTTCCGTTCTTCCTCTATATAGCACGTAAAGTTGGGAGGGAGCTATAAGTGAAGGGTCTTATTAACACAGATAAAAAAAGAGCCATTACTGTAACTACAATATTCGGTTGTATTGGTATCGCTGTCATTTTACTTAGCTTAAATACAGGGACACTTAGTATTGCACCGCTCAAAGTAATTCAAACGCTTTTCGGTTATGGTGATTTTGAAAGTGCAACCGTGCTATACGATTATCGTATGCCAAGAATTATAATCACAATGTTAGCTGGTATTGGCCTTGGGATTTCCGGTGCGATTTTACAAGGATTATCACGTAACGCACTTGCAGACCCTGGTATTTTAGGATTGCATTCAGGTGCATCTTTCGGGCTAATTATATTTGTTACTTTCTTTCATTCTATTAATGAGAATGCATCGATCTTAATACCGTTATTTACATTTGGTGGGGGAATACTAGCTGCATTTTTAATTATTATACTTGCGAGTGATCGATCAAAAGGTTTACTTCCTATTAGACTTATTCTCGTTGGTATTGCTGTTTCAGCTGGATTTAGTGCGATTTCGTTATTTTTCTCTCTCAAGTTAAATGATGAGACATATACATTCGCTTCCAGATGGTTAGTTGGTAACGTGTGGGGAAGGGATTGGATTCATGTCCTTGCATTATTACCTTGGATTTTCATACTAACCCCGTATGCATGGCTAAAATCTAAAACGTTAAATGCATTGTCACTAGGTGATAGTGTGGCAGCAGGACTTGGTGTTTCTGTTCAAAAAGAACGGTTACTACTTTTAGCTACAGCGGTTGGATTATCTTGCGCGAGTGTATCGATGGCAGGAGGAATTGGTTTTATCGGTTTAGTTGCTCCGCATATTGCAAGAAAGTTAGTAGGTACTACGTATCAACATTTTCTTCCTTTAGCTGGCATTATCGGAATGATTATTTTAGTGCTAGCAGATACGATAGGTCGTTCTATATTTGAGCCAAACTCTATTCCAGCTGGTGTAGTAGTGGCAGCTTTAGGAGCACCGTATTTTCTTTATTTACTTACAAAAACAAAATAAATACTTCAAAGAGGAGAACATATGAAAAAGAAACTTACTATTTTATTTAGCATGATGTGTATTTTAGTATTAGCAGCATGTGGTCAAACGAAAGCTAATGAAGAGGCAACGAAAAAAACGGAAAAAAGTAATGACCCAAAAATTGCTTCAATGTCTATTCATTTAACAAATGATTTACTTGCATTAGGAATTACACCAGTAGGTTCTGTTATTGGGGGAGATTTAAAAGATTTCTTACCGCACGCTAAAGAGAAGTTGAAAGATACGAAGAAGCTTGGTGTTGTAACAGATCCGAATATGGAAGCGTTACTTCAATTAAAGCCAACTGACATTTATGTTGATGAAAAATATGCTGGTAAAGATGTAGCGAAATACGAAAAAATTGCAAAAACACATTCTTTCAATTTAGATGAAGGTACGTGGAGAGATCATTTAAAACAAGTTGGTAAACTTGTAAACCGTGAGAAAGAAGCAGATAAATATATTCAAGATTACGAAGAGCAATCAAAACGAGTAAAAGGTTTAATAGATAAAGAGCTAGGTAATAACGAAAAAGTAATGGCAATTCGCGTTACTGCAAAAGAATTGCGTGTATTTAGTACGAAAAGACCGATGGGACCAATTTTATTCCAAGACTTAGGGTTACAGCCTGCAAATGGTGTAGAGAAAATTGATGGAAACCGCCCTTTCGAAGTCATTTCACAAGAAGTATTACCTGACTTTGATGCAGATGCGATTTTCGTTGTTGTAAATAGAGATGATAAAGCAAAAGCAGCATTTAAACAACTTCAAGAAACGCCAATTTGGAAAGACTTAAAAGCAGTTAAAGGCAAGCACGTATACATTATCAATGATCAACCATGGCTGGACTATTCTGCTTTAGGAAACAAAATGGCAATGGATGAAGCGGAGAAAATGTTTACGAAATAATATAGTTTTGCTATTAGGAAAGGCCCTCTAAATTTGGAGGGCCTTTCTATTATTGTTAGAATAAATAAAAAATTATACAATGAAGTTAATTCAATATGGAGGAGATGTGCCAATGTCAGTGCTTATTGTAAGTATCCCATTTATGAAACAGTTTATGGAATAAGGGGATAAATAGTCTAAAATAAGTATCCCCGTTATTTAAAAGGGGGAGTTTGAAATGACAATGAATCTTTTTCGAAATAAAACGATTAAATTATCAGCTATGAGAGAAATAGATGCTGAAGTAATGGCTATGTGGCAAGAAGATAGTGAGTATTTAAGACATGTTGATACAGATGTAGCATTCCCGCAATCTTTAAATGAAATAGCAAGTGATGAGTTATTAAAAGGACGGAGATCGAATAGTGTTTCTTTCATGGTAAGGACAGTTCAAGAAGATCGCTTAATTGGTTTTGTGGCGATTCATGGTATAGAGTGGAATAACAGAACAGGTTTATTAGCCATTGGTATAGGAGATGCGAATGATAGAGGAAAAGGATATGGGAAAGAAGCAATACATCTTATTCTAAAGTATGCTTTCTATGAATTGAATTTACACCGCATCGGTCTCGATGTTATTTCGTATAATAAACCTGCCATTGCATTGTATAAAAAGATGGGTTTTCAAATGGAAGGCTGTATGAGAGAAGCGGTTCAAAGAGATGGGAAGTGTTTTGACCGTCTGATTATGGGGATATTGCGGGATGAATGGATAGAGCTGCAAGGTTAGAAAGTACATTCGAAATTATATATGTAGTATGCAGGAGATATAATGGTAATTGGCGAAAATTTACAGTGTGTTGATTGAATTTATAAGGAGTCATGCAAAATGAATTTAGAAAAGGCAAAACCAGTAAATGAAGAGGTCGCCGAATTAAAAGAACTTATTAAAGAGTTACACGGAAGTGTGCACCAACTTCAAAGTGAAGTGCAGCAACTAAGGCACGAAAGACCAGTTGTTGAAGTGAGAAAAGGTGTTCAATTATCACCAACAATTGTCCGACAAATTGGTGGTATGATTTTAGGTGGTTTAGCAATTATCGGTATATTTTGGTGATGAAAAAAGGTTTGCAGCACGGATGCTGCAAACCTTTTGTATTTGACGATATAATTTCATGCAATACAACTTTTACATTAAATAACGTAAATATATATAAGCATGTGATAACAAGAGTGCAACAATAGTTAATGGTAAACCAATTTTTAAGAAGTCCATATAAGAGAAGCCATGTCCTTCACGTTTTGCAATACCAGCAACGACTACGTTTGCAGATGCTCCGATTAGCGTTCCATTTCCTCCTAAGCAAGCTCCAAGTGATAACGCCCACCATAGTACTTCGATTTGCGGAGAGTCGACAGATAGTCCGAGTCCTGTAGCTAAGTCTTGAATAAGCGGGATCATCGTTGCGACAAATGGGATGTTGTCGATTGTCGCAGATGCGATGCCAGATACCCATAAAATAAGTATAGCTGCGAATCCGATGTCACCGTTTGTTACGTCGAGTACTTCTTTTGCAAGTGAAGAGATAAGTCCGATATCAATTAACCCGCCAACGAGAACGAATAGTCCGGCGAAGAAGAAAATGGTTACCCATTCAACGTGGGCAAATACATCTTCAATATCATGTTCTTTCACGCCGGTTAACATAAGAAGTGTAGCGCCTGTCATCGCGATAACAGCAGCGTCTACATGAATAATCGAATGAAGTACGAAGCCTAAAATAGTTAGTCCTAAAATCGAAATGGATTTTAAAAGGAGGCTTTGATCTTTAATGTAATCTTTTTCGTTTAATGCCATTAGTTTTTCGATTTGTTCAGATGTTGTTTTTAGTTTGTTACGATACATGAAGTAAATAATGCCAAGTGTCACAATAGAAATAATAATTACAATTGGAGCTAAGTTAAGTAAAAAGGCGTTAAAGTCTAAATGTTTGTTTGCTGATCCAATCATAATATTAGGTGGATCACCGATTAATGTTGCTGTTCCACCTATATTTGAAAATAGCACTTCTGAAATCAAATAAGGCACAGGATTTACTTTTAAAATACGTGTAATGGATAATGTAACAGGAACGATTAATAAAACGGTTGTTACATTGTCCAAAAATGCTGATCCGACAGCGGTTAATAGGGATAGTAATAATAAAATGCGAATCGGTTTTCCACCAGCTGCTTTTGCCGCTTTAATGGCCACAAATTCAAATACGCCTGATTGACTCGTAATATGTACGAGAATCATCATCCCGATTAAAAGGGTGATCGTTTCCCATTGAATATGTGATGTGAAAGCGGTATGTAAATCTACAACTCCAAAAATAATCATAATAGCAGCACCGAATAGTGCGATTACAGCACGATTCAATTTTTCAGAAATAATAAATCCGTACGTAATTAAAAATACGGCAATTGCAAAATAATATTGCCAATTTGCTACTTCATGTGCTGATTGTTCCAATCATGTCACCTTCTTTAAAGTATGTATTCAATTGTCGAAATGTATCTCGCTGCAATAATGCGGGATAAAATATATTGTAGCAAATTCAAAAAAGAAAGAAAACTATTTAACGAAGTGAAGGAAAAAATGTATTTTTTACATATCATATAAAAAATATAAAAAACGCAGTGCAAATTATTAGGAAAAGTGAGCGTTGTCCTCTAATATAGAGATAGCAATTTACATTATTTTTGCGTAAAATGGTTTAAAGAGGTGAATTCCGATGGAAATAGTAAAAGATAGTTCTCTTATTCAAAATGAAATTGAACGTTTTGTAAATAAAGATGTATATATTCATTTAGAAACGACAAACGGAGCGTATGCATCACACATAAATGAAAAGATGATGACAGTTGGTGCTTTCATTCGAAATGCGATTATCCGTTTTGAACGCGGGAAGATAACTGGAACAAATCCATACCGAGTTGGTCTGAAAATGGATCACGGTTGGGTATATGCTGAAGGTATTACGCACTGGGAAGTAGACGATCAAGAGCGTTTATTATTAGCTGGACATGATAATTTAGGTCGTCTAGCAGTTGCACTTGAGTTAAGCTTAACACCATTTAAGTAAGAAGGAGGGAAACTTATGGAGAGACATGTACTTGTTGTATTTCCGCATCCAGATGATGAAGCATATGCTGCGGGAGGAACAATTCGCTTATTAACAGATCAAGGAGTACCTGTAACATATGCATGTGGTACTCTAGGACAAATGGGACGTAACATGGGTAAGAATGTATTCGCTAACCGTGAAACGATTCCAAATATCCGTGAGAAAGAATTGAAAGATGCTTGTGAAGCGATGGGCATTAAAGATTTAAGAATGCTTGGCTTCCATGATAAAACGTTAGAGTTTGAAGATGTTGATTTTGTTGCTGACAAAATTGAAGCAATCATTCAAGAAGTAAATCCATCTCGAATTATTACATTTTACCCAGAGCACGGTGTACATCCAGATCATAATGCATTTGGCCGCGCTGTCGTTCGCGCTGTATCACGTATGCCAAAAGAAGAGCGCCCAGTTATTCATGCTGTTGCGATTACGAAAAATCGTGAGGCAGTATTAGGAGAACCGGATGTTGTAAATAACATTAGTGAAGTATTTGATCATAAATTAACTGCATTAGGTGCGCACCGTTCACAAACAGAAGCAATGCTTGAAGACACGCATGCAAAAATAAAAAACAAAGATGCAGCAACATTAAAATGGCTGCAACTTGAACAGTTTTGGACTTATAAATGGGAGTAGGCTAGAAGGATACCTTCTAGTTGCTCTTATATAGAAAAGCGCCGTCACTTGTGATGGCGCTTTTTCTTGTTGAAGACTATATATTTCTTAGGGGGCTTCAAAATTTTAAAATTAACGTGCAGTATAGCCTCCATCAACAAGAAGTGTTGTACCGTTAACAAAACTAGCATCATCACTTGCTAAAAATAAGACAGCTTTAGCGACTTCTTCTGGTGTTCCAAGTCTGCCTTGTGGATGAAGTGAAGCTAAATATTCTTTCTGTTCAGGATTAACACTACCAAGTAAAGGGGTGTCAATATAACCGGGGCACACCGCATTAATACGTATTCCATATTTAGCGTAGGCAGTACATAAATTTTGAGTTAATAGTTTCACACCACCTTTTGCAGAGGAGTATGCTGTTGGGGTAGGTAATGAAACAAAACTATGAATCGAACCAGCGTTAACGATGACACCACCTGTACCTTGTTTAAGGAATTGTTCAATCGAATATTTATTAGAAAGGAATACCCCAGACAAATTAATATCAATAGTTCTTTTCCATTTTTCATAGGATAATTCATTTGCCGGTGCATCATCAGCAACGCCGGCATTGGCATACATAATATCTAATTTACCGTATGTACTTACTGTCTCATGAATTAGCTGTTTAATATCTGCCTCTTTTGTTACATCAGTTTTAATAAATAACGTATTATATCCATGTGCATTCAATTCATCTGATAGTTCTTTTCCACGTTCAGAAAAGTCAGCAATAACTACTTTTGCACCTTCTTCGATAAAAAGACGAACAGTAGATTCGCCAATTCCACTTGCTCCACCAGTTATGATTGCTACTTTGTCTTTCAATTTCATATAAACCTCTCCATTCATCAATGAATTTAAGTCGAATTTTAAAATCTGGTTATATCACTATTAACCTTAAATAGTAAGTAGATAGAAGAAAAAGCTCGCGTTTACTTAATTGTAAGAGTGCTATTTTTTCTTTAGTGTACTTTTTGATACAGTTATGGACGAAAATATTAATTTGGTCAATCTTATCATTAGATTGAATATTTGGTAAAGAGCTCTCGAACAGAGCGAGTACGGATGTTGAAAAATTAAAATAAATATGAAGTATTATTTGTAGGGTAAGGAACAAGGGGGAGAGAAGCATAACGAAAACTACTACTCTATTTAAATAGGGAAAAACCTTGCAGGGGGGCAAGGCTTTAAACAGGGTATTAAAAATGATTGATTTATTAAGAAGAACTTCTTCTTGTGAATAAACTAATTTTAGCATGATAACTCATATGTATGTGTTACGAATTTGTGAATAAAAACTCAATGATAAAAGTATGAGTGAAAGGAAATAATGTATTTGAAATATGTATTATTACAGAAAGTTTAGTTGAAATAGTGAGGAAAATAAAAAAGCGCAATGAGCAAAATAATTAAGAGACGAATTATATGAAAGGTTAGTGGAACGCCTACTATTTAATTCTTTAGAACTGATTTTTAATAATGTATATAAGAAGCGTATATTTTGAATTATTTAATAGAATAATATATATTTATATTGATTTAGTGATTTTAGTTTTTTAAAAATGGGGAAATGGATATGAAGGTTAAATTTGCCGTAATAAAAGATGAGAACTTTGATTGTAGTTTATTGGAAACAAAATTATTGAAAACTTTTAAAGAAGTAGATTGTGAAGCAGATATTGTAAAGGTTGAGGATGAAATTTTTGAAAACAATGATATACAAATGCATTTGTCAGAAATAACCATTAATGTTACTGGGAAAAATATCGGATTTAGATCCGTTTCAGCCAGTATATTTATTGTTCTAGAGAGTTTATCAATACAGCTATTTCGTATTCATATTAGTATACTTTAAGCAGTTCAAAAAGTGGATTCTTCAGAAAATCATACTGATTATATTGAGTTGTAAATATGAAAATAATAGAAATTATCGTAGGTGCTCCCGAATGTTGGATTGCACATTGTTTGTTGTTAAATAAACAAGGGATACTTTTTCTAATTTGAACGTATCTTAACGCTAATTTATAAATAGAAGAATGGAAACATGTGAGTAATTCAATTAAAATGTACAAATAATTTGGTACGCGGATATACGGAATGTATTCACAGGTAAGAGGGTTGTCTCATAATATATATAGATTTTTCTATTAAGATGAACAGAGGGTGTGAATATATGGAAGATGTTTACGCTAAAATTGACAGTCTCAAGGCGGAGCAAAAAGAAATTATGCGAGACATTCGAAATTTAGAAACGCGTACCACTATTAATGAGAAAGACATAGCAACAATCAATAAGCAATTAGAAAAAATAAGTACAAACACAACTTGGATTTTGCGAATTATTATTAGTACGATAATAATGTCAGTTTTAGGATTGATATTAAAAGGAATGATTTAGTCTTGTGAAATAGAACAATATAAAAGAAAGAGGGGAGCTCCCCTCTTTCTTTTATATAAATGAGAAGCTATAAATTTTCCGTTTCCTTTTCATCTGCATATTTTTCCTCTAAAGAAATTAATAGAGGAATGGATACAGTTACTAGAATGATTAAAGTAGTTATAAAAGATTTAGAAAGAGAAAAAGAACCTTCAATGAAAGGTGATAAAAACTTGAATGAAAGTATACTTGTTATTAAGGAAATTACTAAAAAGCTAAAAAGAGATATATTTTTATTCTTTATAGATGTCTCTATAAAGTCTTTAACACAGGTTATTACGACAAATATAGTTAATATGATAAGAGAAACAAAATAATGTGTTAAATTCGTCATACTAATAGTAGGGTCTTCTATTATGTAAGCAAGTAACTTAGATACTAATATTCCTCCAAACAATAAAATAATAAAAGCAAGTAATCCTTCTGATATATAAGTGCTGAAATTCTCTTTCTTGTTAAAGAGTTTGTAGTTCAGAGTGGATTGGATTATTTGAATTAGGAATAGGGTAATAATCCATACATAATATACAAATGGTAATTCTCCTGAGAATAGAGAAATTAGAAAGTTTACTACTGTCCTTAAAATTTCAATCATTACGAAAGTCCTCCTACTTGTTCAGCGTTATGATATTAGGAATATATCGGTCTATCATTTTATAATTAGGTTTATAAATTCAAACTATTTCTAATTATTCCATAATAAGGTGGTTATATCAAGTTGTTATCTTCTATGGGGTGTATTAGTTGTTCACTAATATAAAAAGAACATTTGAACGTTAATACTAGAAAAATAAAAGTAATATGTAATATAATTGAAAAAGTATGTTTTAAAATCAATGTTAATATTACCCTCCTATAAGTATTAACATACGTAATTGAGGTGTTTTCTTTGTTGTTTTATGACCGGATTTCTATAATGGCCCCTCCTGTTCCATAGCTTAGGAAAGTCTTTTTACTTCTGAGATTTTCAAAGTTATAGGAGGGTATGAAAAATGAAAAAAGTCTCGGTACCATCACTTTTGTTAATGATTGTTCTTGTCGCATTTCCGCAAATTAGTGAAACGATTTACACACCATCTTTACCAGACATTTCAAAGGCATTACAGGTAAGTAATAATGAGGTGCAGTTAACACTTAGTGTGTATTTTGCTGGATTTGCGTTAGGTGTATTTTTTATTGGTTGGTTATCAGATATAATTGGTCGTCGCCGGGCGATGTTACTTGGAATTGTCGTATATGGCGTTGGGAGTTTCTTGTGCTTTATTGCAAATTCCATTGAAGTTTTATTGCTAAGTCGTTTTATTCAAGCGTTTGGAGCAAGTGCAGGATCCGTGGTTACACAAACGATTCTTCGGGAAAGTGTAGATGGGCATAAACGCCATGTTATGTTTGCTCAAATTTCGGCAGTCATTGCTTTTACACCAGCGATAGGCCCGCTAGTTGGGGGCTTTCTTGATCAAATGTTTGGATTTAAAATAGTATTTTTAAGTTTAGTTGTTATGAGTGTCGGGATTTTTCTGTATACGTTTGTTTCTCTTCCAGAAACAAAAACAGACTCAGTGACAAATAAAATAAATGTCTTTTCAGTATTGAAAAGATTAATTACAAATCCGAAAGTAGTAACATATGGGCTATTAATTGGAGGAGCAAATGGTGTTTTATTTAGCTATTATGCAGAAGCACCGTTTATCTTTATCGAATACTTTCAGTTATCACCCAGTACGTATGGATTTTTAGGAATTGTTGTTGCGTCTGCTTCTATTGTTGGAGCGAAAGTTTCAAAACGTTTACTGGTTACTTATAAGCCAGAGAAAATTATATATATCGGTTGTCTTGTAATGACAGGTGGAGCAGTCGTTTTATCTATTATTACTTCAGTTGGATCAAATCCAAATATAATATATATGATTGGATTTTTAGTAGCGATGTTTATATTGCTATTAGGAATTGGAGTAGCGTTACCTAATTGTTTAAGTTTAGCATTAGTAGATTTTCAAGATGTTATTGGTACAGCTGGTGCATTGTTTAGCTTAGGGTACTATATAATTGTAACGGTGACAATTTTGGGAATGAGTCAGCTGCATACAGGCTCGTTACTGGTGATGCCACTTTATTTTCTGGTTATTGTAGTTATTATGATGGTGTTTACTAAAGTGTTTATTTTAGGTAAACAAACTTCAAAAGCAATTTAAATATGAAATGGTAAAAGGGTCTCATTAAAAATGAGACTCTTTTATATTTTATGCCTCAAAATTGGACTGGACTAAAGAAGTTAGTAATTTATTAATATATTAAATTTCTGATTGGTATATGAATCTAACGTTTGGGAAATCACGTTATCAACTATGAAGATTGAAGTACATGAGATGTGAAACCGAGGAAGAAATGCCATCCTTGGTTATTTATATTGTAATAATATTCATACCGGAATCATATTGAATAGATGTATTTTATTGTTAATTTAGTTAAAAATTAAGCAGGCTTATGTATAATAATTTATTGAAAAAATAATTGAATTTTTCAGATTAATGAATTAATATAAGGTAAGTAATTTTAAGATTTATAGAATATTGGAAGATGAAGGTTTTGAGAATTTTATTAGGAGCACAAAACGATTTTAGGATAGCTTTAAAGCTAGTGTAAAATGACGTTTGCTTCATCATTTTCAGGGCCGAAAGGAATTAGGGGAAAGCATCTTGTTTTAAAATGCGGCTATGAATCATCTAAGAGGGGGAAGTGAAGTGGCAAACAAAGAATTGAAAAGAGGTTTAGAAGCACGTCATATTCAAATGATTGCTTTAGGCGGAACAATTGGTGTTGGTTTATTTATGGGGTCAGCCAGCACAATTAAATGGACAGGTCCGTCAGTAATGCTTGCTTATGCAATTGCAGGTATTTTTATCTTCTTCATTATGCGTGCCATGGGAGAAATGTTGTATATGGAGCCAAGTACAGGCTCATTTGCGACATTCGGTCATAAGTATATTCATCCGCTAGCTGGTTATATGACAGCGTGGAGTAACTGGTTCCAGTGGGTTATCGTTGGGATGTCAGAAATTATCGCGGTTGGAGCGTATATGCAATATTGGTTCCCGGATTTACCAGCTTGGATACCAGGTATAATTGCCATGGTCATTCTTGGTGCAGCTAACTTAATTTCTGTTAAGTCATTTGGTGAATTTGAATTTTGGTTCGCGATGATTAAAATTGTTACGATTCTATTAATGATTATTGCGGGATTTGGTCTTATTTTCTTCGGAATTGGTAACGGTGGAGAAGCGATTGGTATATCTAATCTTTGGTCAAATGGCGGTTTCTTTACAGGTGGTTTTTCAGGATTCTTCTTTGCATTATCACTTGTAGTTGGAGCATATCAAGGTGTGGAATTAATCGGGATTACTGCTGGTGAAGCGAAAAATCCGAAGAAGACACTTACAAGAGCAATTCAAAGTACAATTTGGCGTATTTTAATATTCTATATTGGTGCTATTTTCGTTATTGTAACTGTGTATCCGTGGGATCAATTAAGTACAATTGGTAGCCCGTTCGTAGCGACTTTTGCGAAAGTTGGTATTACGGCAGCAGCTGGACTTATTAACTTCGTTGTAATTACAGCGGCAATGTCTGGTTGTAATAGTGGTATTTATAGTGCTGGACGTATGCTTTATACGTTAGGGATAAATGGACAAGCACCAAAATATTTCACAAAACTTTCTGGAAATGGTGTACCTTTATTTGGTACAGTTGGCGTAATTATCGGTTTAGCGGTTGGTGTTGTATTAAGCTATATTGCACCGAAAAACTTATTCGTATATGTATATAGTGCGAGCGTACTTCCTGGTATGGTACCATGGTTCGTCATTTTAATTAGTCAAATTCGTTTTAGAAAAGAAAAGGGAGCAGAGATGAAAGATCATCCGTTCAAAATGCCATTTGCTCCTGTAACAAACTATTTAACGATTGCCTTTTTAATTATGGTATTAATCGGAATGTGGTTTAACGATGATACTCGTATTTCACTAGTTGTAGGTATTATTTTCTTAGCTATCGTTACAATTAGTTTCTATGCTTTTGGAATAGGGAAGCGAGCTCCGTTAGACGTTCAAAACAATAAAGAGATTTCAAGTAAATAAAGAAAAGGCTGTTCATCTGGAACAGCCTTTTCTTATTGTTGATATAATTTGATTTGTGATAGATATATTTGAAAAATCGTTGATATATTGTACGTTATGATAGATATATTTGAAAAATCGTTGATATATTGTACGTTATGATAGATATGTTCGAAAAATCGTTAATATAATTTCACATACTATCTGTCACTATCATGATTAAAATTTCTCTAATACGATTTTCCCGATGGTACGTCCACTTTCAAGTAGTGCATGTGCCTTCTTTAAGTTTTCAGCGTTAATCGGTGTTAATGTTTCATTTAAGGTAGTCTTTAAAATGCCTTCATCTAGTAGTTCGCTTACTTTATTTAATAGTTCGTGCTGCGTAATCATATCGCCAGTTTCATACATTGCTTTTGTAAACATAAACTCCCAAACGAGTGTAGCACTTTTACTTTTTAAAATACCCATTTCAAGAGGGTGTTCATTTTCTACGATAGAGCAAATTTTGCCTTGTGGTTTAATAAGGTCACATATTGCTTGCCAATGTTGATCTGTATTGTTTAAGCAGAAAATATAATCTACATCGCTGAATCCAAGGCTTTGTAATTGCTCTTTTAAAGGGGCATGATGGTCAATTGTATGGTCAGCTCCAAGCTTTTTAACCCAGTCTATCGTTTCGCCGCGGGAAGCAGTTGCAATTACATTTAGTCCAGCCCATTTCGCCAGTTGAATTGCAATTGAACCGACACCACCAGCTCCGCCGATAATTAAAATGTTTTTAAATGAGTTCGTATCTTTTTTAGTATGATCAATGCCTAAACGTTCAAATAAACCTTCCCAAGCTGTAATCGCTGTTAAAGGAATTGCGGCAGATTCAGAATCATTTAACGTTTTTGGTTTCTTACCAACGATTCTTTCATCAACTAAATGATATTCACTATATGTACCTTGTCTCGTAATGCTTCCAGCGTAAAACACTTCGTCGCCTTCTTTAAATAACGTACAACCTTCGCCCGTTTGTACGACAATACCACTCGCATCCCAGCCGAGTATTTTTGCTATATCTTCTTTTTTATCTTTCGGAGAGCGAACTTTTGTATCAACTGGATTAACGGAAATTGCGTTAATTTTAACGAGTATATCTCTTCCTGTAGCAACAGGTCTTTCAACTTCAATATTAATTAAACTGTTTTCTTCTTCAATAGGTAAGTATTCATGTAAACCAATTGCTTTCATTTCTATTCCCTCCATTAAAGTAAGAGTCATTTACTCTTTTATTATAGATGGTGAAATGCCATTATGTAAAAAAAGTACACTCTTTTTTATTTATGCTGGTATGAAAGTGTGGAAGGAGTTTATTTCTAAAAAGCAGAATTTTTTATTGTGTTACTTTATCTTAAATTAAATGTAAAGGTGGATACATAATGACAGTAAAAAAGCTTTATTTCATCCCAGCAGGTCGTTGTATGTTAGACCATTCTTCTGTTAATAGTACGCTCACACCGGGAAATTTATTGAACTTACCTGTATGGTGTTATCTTTTGGAGACGGAAGAAGGGCCTATTTTAGTAGATACAGGTATGCCAGAAATTGCGGTTAATAATGAAGGTCTTTTTAACGGTACATTTGTTGAAGGACAGATTTTACCGAAAATGACTGAAGAAGATAGAATCATAACTATTTTAAAGCGTGCAGGGTATGAGCCAGATGATCTCCTATATATTATTAGTTCACATTTGCATTTTGATCATGCGGGAGGAAATGGTGCTTTTTCGAATACGCCAATCATTATACAGCGTGCTGAATATGAGGCGGCGCAATATAGAGAAGAATATTTGAAAGAGTGTATATTGCCGCATTTGAACTACAAAATTATTGAAGGGGATTATGAAGTGGTACCTGGTGTTCGGTTATTGTATACACCAGGACATTCGCCAGGGCATCAGTCACTGTTAATTGAGACAGAAAAATCCGGTCCGATATTATTAACGATTGATGCATCTTATACGAAAGAGAATTTTGAAGATGAAGTGCCGTTTGCAGGATTTGATTCAGAATTAGCTTTATCTTCAATTAAACGTTTAAAAGAAGTTGTGGCGAAAGAGAAACCAATTATTTTCTTTGGTCATGATATAGAGCAGGAAAAGGGATGTAAAGTGTTCCCGGAGTATATATAGTGCAAAAAGTCATGAGCTCGCGTGCTCATGACTTTTTCGTTTAAATAATTTTTTTAAATAAATTATAAACTTTTTTTGAACTATCTTCGTTTAACTGATAGTACGTAAGGTTTACATCATCAGGAGTATCTTGCTGAGCAATCATCACTTCGCTGTTGTGATGATCAACTACCCATATGAAATATTTTTTATAAGTTCCATCTTCGAAAGTAATCCACATATCACAATCTATTAAATCTGATCCTTCCTCATCCAATGTTAATTTGCCTTTTTTTGCGGTATTCATACTGTTAATAAACGTTTTTAACTCATCTGTTTTTGTGAGAAAGATATCCTTTTTTGTTTTAATTGATTCGACATGTATATCTTTTATTTCCTGTTTTCCTAAAAAAACAGGAGGCTCATTTGGATCTCGGGAGCTTGAAATAATAGTAGCTTTCTTTTTCGGCTTATTTGCAGTATACAGATCTTGAATAGATTTTCCCGAGTTTACAAACCATACAATTCCAGAAATAATTAATACGCTACCTAACAATAAAATAATTTTTTTAATAGGATTTTCTCCTCTCTATTACTTTGTGTGAAGAGCTTTTCTATTAATATATGATAGGTAAGCGTAAAGTATTATAGTTGAACTTGGTTATGCTTCACAGTTTTTATCGGGCGATCTATGAGTAAATTGTAAGTGAGCCCAATTAATACGAAAATGCCACCGATAACTTTACCGATAGAGAGTTCATTTGTCAGGAAGAAATCAATAATAGTCCCCGCAAATAATTGTCCGATAAAGATGAGTAATGTTAAATAAAAGGCTGATATTTTAGGAGTAATATAGTTGGATAATGAAATAACGATAACGCCTACTAATCCGCCTAAGTACACGGCGATAGGAATAGATTGCAACGTATGAATAGGGATATACAATGAATCTGAACTGAAAATTAAAAATAACATAGAGAAAAATAATCCAGTAATATAATTGAAAAACGTGCCTTCCCAGTTTCCAATTTCCTTTGCTAAATTCGCGTTAATAATTCTAGCAACGACGATAGAAACACCAGCTAAAATAGCGATCGTAATATATAACATATTTTTGCCCCCATTAATAAATTGTCATGATAATAATCCCAGAAGAGATGAATGCTAATCCAACTAGTTTTTTCTTTTCAAACTTTGCAACTTTCATTCCTAATAAGCCGAAATGATCAATAACGATGGAAGCAATAGATTGACCGAGTAAACTTAATGCGATCGTAATAGAGGCACCGAGGACGGAGAAACTTATATTATTAAAAAGAACAGTGAATACTCCAATCGCTCCAGCGCTATATAAAAAAATCGGAATACCTTTATCGAAATGAATTTTATGTTTGTTTAAGATTAAAATGAAGATAACTGCAATTAAACCGACGAGGTGAATGACAACGCTTGCTGTATACTTCCCAATTAACTCGGATAAAATTCCATTCAATGGGAGCATAACGGCGATGAGCACACCAATAAAGACAGAAAGAAAGTTATACAATGTAATATCCCCTTTATATTTCATATTTGTAATGACTGTATCATGCTGAAATTGTGTATTGTTATGACATATGTCATAGTGGAAGAAGAAAATTTTAATTACAATGGGGATGAGTTGTAAAGGTGGGGGACTATGAAGAAAGTATGTAATTCTATTAAACTAGCAGAGTATATGAAGAAAAATAATATTGATTCATTTTTTAGTCATGATATGAAGCCATATATGGAACTTATATTTTTTAAAAAGAATGAGTTTATTTGTAGAGAAAATGAAGAAATAGAGTATTTATTTTTCTTCGTTGAAGGAAAAGCGAAAGCGTTTAATACATTAAGTAACGGGAAATCTGTATTGCTATGTTTCTATGATAGTTTGCAGCTGTTAGGAGATGTTGAGTTAATTCATTCTCAAAAGACTGCTTCAAACGTACAAGTAATGGCAGATTCATATTGTGTTGCTTTACCTTTAGGAAAAGTGAGAAATCAGCTATTTCATGATGCGAAATTTTTAAGATGTATTTGTGGATCGTTAGCACATAAGTTAAATCGACTTTCAAAAAATAGTACAATTAATTTACTATATCCACTTGAAAATAGACTTGCAAGTTACATGTTAGCAGCAGGGGAACGAGCGGTGCAGCACGGAAATCGAATTGTGTTTAGTGGGAATTTAACGGAAACAGCTGAATTGTTAGGAACGAGTTATCGGCACCTATTACGTACATTAAATATTTTTTGTGATAAAGAGATTATAAAGAAAAACAATGGTTGCTTTGAAGTAGTGAATGTGGATGTTTTGAGGGAATTGGCTGCGGATGTTTATAAATAGGAGATGAAGTTATAAATGATTACACCTATATTTAGAATTTTTGATATTGAAAAAGCAAAACTATTTTACATAGGTTTTTTAGGATTTAAACTGGATTGGGAACATCGGTATGAGGAAAATATGCCATTATATTTGCAAATTTCGTTACAGGATGCTGTGATACATTTATCAGAACATCATGGTGATACCTCACCAGGTGGTGCGATTCGGATCAAAATAGATGATGTAAAGGATTATCATTCTGTATTATTAAGTAAAGAATATGCTTATTCGAAGCCGAATATAGAAAAAACACCTTGGGGTACAATTGAATTAACTGTGATTGATCCGTTTTTAAATAGAATTATATTTTATGAGGAAAAATTGTCGGAGTAGAAAGGATTCATATACAAATATTCATGGGTTAAGTAGTGTAGTTACGTGGTAAATGTAATGAAGAGTAGTTCATAAAGTAGTGAACTGCTCTTTTTCATGTTGTTAAACAGATTGAATTATTGAAAAATAAATCGTATGATAAAATACATGAACAAATGAGCATATATTCATTTGTTGTAAGGAGGGGGGAAAAGATGTTAGATGCAATCATTGTTGGAGCTGGTCAAGCGGGATTGACAATAGGATACTACTTGAAGCAGGCAGGATATAATTTTTTATTACTCGAGGCAGGAAACCGAATTGGTGATTCATGGAGGAATAGATATGATTCTTTGCGGCTCTTTACACCGAGTGAATATAGTAGTTTACCAGGTAGGATATTAAAAGGAGCAAGGAATGAATTTCCACATAAAGATGAAATTGCAACTTATTTAGAAGAATATGCAAGACATTTTCAATTACCGGTACAATTACAAACGGAAGTTCTAAAAATAAAGAAAGAAAAAGAAATATTTGAATTACATACTCCTACAGAAATTTTACAAACGAAAAAAGTTATTATCGCATCAGGTGGTTTTCAGCATCCATTTATTCCCTCGTTTTCAGAAAATCTTTCACCACATATTTTTCAAATACATTCATCACAATATAGATCATCATCGCAAATTCCACAGGGGAAGGTACTTGTAGTAGGTGGCGGAAATTCAGGAATGCAAATCGCAGTAGAACTTGCAAAAACGCATGAAGTTACGGTGTCTATTAGTCATCCCTTAACGTTTTTACCGTTACAACTTTTTGGAAAAAGTATTTTTAATCTGCTAGAAAAAGTGGGTTTATTGTACGCTGAAATAAATACAAAGAGGGGAAGATGGTTTCAGAAGAGAAAGGACCCTATTTTCGGTTTTGAAGGTAAGAAACTTATTCGTAATGGAGCAATCAAACTACAAGAAAAAGTAGTAAGTGCATCAGGAAATAACATTATGTTTCAGAATGGTGATATTTATAGTGCAGAAAGCGTTATATGGTCAACTGGTTTTGTTCAAAATTATAATTGGATTGAAATTGAACAGGCAGTGAATGAGAAAGGGTTTCCTAATCATATAAAGGGAGTTAGTCCAGTAAGAGGATTGTATTATATCGGATTGCCGTGGCAATCTCAAAGAGGCTCTGCGCTTATTTGTGGTGTAGGAAAGGATGCAGTATATTTGCTTTCTGAAATCAAAAAAATAGATCAGTAGCAATAACTACTGATCATCCATATGTACATGAATTAGGAGAGGTCAAACATTTAATAACTTTATTATAATAGATTTTCATAGAATTAAAAACTGAAAATTCAAATTTAATGTTGAGAAAGTTTTTTGTATCGAAATATATGAAAAAATAGGGATTTTCATCCCACATTAACGGACAGTAAGGCCTCCACTAATTAAAGTTTCACTTTATTAAAAGGAAAAATGATATTTATATTTTAGTAAATTATGATATAGTCTAAATAAGTGTGTTTTTCCATAAATGTAATTATTTTCATTGTAGTTTCGTTTATATAAGGGAAGGAGAAGTAATTATGAAGTTTGATGATCAACGCTTACTAGGAGTCCGATTAGGTTCTGTACTTGTGACAGAGGAAAATCAATATTTAGTAATTAAGAAAAAAGATCATTATGCACTATTAAATATACATAATTTAGAATGCACTCATGTTGAAGTGCAGTTAGAACATTTGGAAGAAATGTTACATGAAGATTTCCAGGAAAGTATAACGGAAATTATAGCACCAGAACATATAAAAATTGTTGCGAAAAATGTTATATAGATAAAGAAGCTGGAAGGAACAGCTTCTTTATTTTCATTATAAGGATAACGTTTTTACAACCTCACCAATGATCCCTTCCATTTGATGAACACCTAAATCGGAATTGGTCATAATAACAGCGCCATTCCCGCAGTATGGATAACAAACCATCATACATTGAAATCCGACGCCCCATCCGAGTGAATAAATCTGTAATTCTTCATTAGAATCATCTAGAAAAACACCTAATCCAGTCCATTTTGAGCAACCTTGAGGAGAAATCATGTCTAGTACTAATTTTTGAGAAAGTTTTAGTTTGCCCTTTCCTTGTAAGGAATGAATGATTTCAATGACTAAAGCTGATAAGTCAGTTGGTGTTGTCCAAATGCCTGAAGCAGCTGCGAATGGATAAAATGGAAATCTCTCATTTGTTACAGTTCTATCTTTATTATGGCCGCAAGCAAAAACATCGGTTTTATCTATGTCTTTTGGAGAGAAGAGTGTACTATTTTTCATTTGTAGTGGCTGAAAGATATATTCTTCAAGTAAAAGGTTAAATGGTTTTCCAGTTATATCTTCAAGTAGTAGTTCGATAATACAAAAGTTTGCATCAGAGTAGTGAAATTCACTTTCTGGTTTATAAGTTATTTCTATTGGTACTGAACAATATGATGTTTTACCAGCAAGGAGTTCAGATAAGTTTGGTCGCCCTTGTGCAAATGTAAAATGTTCAAAACTATTAGGAGGATCAATAATTCCAGATTGGTGACTTAATAAATTTCGCAGGGTGACTTTTTTCTGTGAGGTAAATAGATTGGTAGGTATGTTCCAAGATGTAAGTCTATCATTTACGTCTCCATCTAAATGTATGATTTCTTGATCTGATAACGTTAGTACGAGCATTGTAGTGATAAACTTACTAATAGAACAAGAATTAAATATAGAATTCGTAGTGACAGTTCTAGTTGTTCCAGATTCAAGTGTTCCGAAAGTAATCGCTTCGTCTAGTTTGCCGTCACGTATAACGGCAAGACTTAAACCTGCAACGGAATATTGGTTCATTTTCTCGTATATATTGTTACTTTTTAAGTTCATAGTGACTCCTTTCTTCAAAAAAGACAGAATGTTAGTTCTATTATACTATAGTGAATAGAGAGTGTGAGAGAAAAAGAAAAAACTTCATCGATCAAAGATGAAGTTTTTTAGTTAATTTGAAGTGAATGTTTTAAAAAATTTATCGCGGTACATGTACATAATCCATGAGGTTGTTATTAAAGAAATGATGATTTGTTTGTTTTTAATTGGTGCATTGAAAACAAGCCAACCCACTATATCAAATAATAAATGTAGCATGATTGAAAGAACTACAAATTGAAGTAACGTATTTAAAAATCTTTTCATAAAGTGTCCCCCTAAAATAATAGGTTTTATTAACAGTTTGATATAGTGGTATTATACAGTAAATGTTTCTTATGGTAAAATTTACATAAGTTAGTGAAATAAAACAAATGAAAGTTAGTAAGGGGGAACATTCATGGAATTCTGGATGGTTATACCGATAGTAGCCTTTGGTTTCATTTATATCGCTGAAAAATTAACTACAATTGAAAAGAAAAATGATGCGCGTTTAAAGAGAATTGAAGATAGATTACAATTAATTACGAAAGAATTGGGAATTGTAGAAAGAGAACCTGAAATTAATAAAGAACTACGCCAGCTTGTAGAAGAAGGCAAAAAAATTACAGCAGTTAAGAGAGTAAGAGAAGCTTTTGGTTTTTCCTTACTAGAAGCGAAGCAATATGTTGATAAATTATAAAAAAGATCACCCATTTGGGTGATCTTTTTCACTGCACCATGCGTGTATTTACATAAGCCGCGATTATAACGTGTCCAATTATAATGATAGGAAATAAGATTTTGGCATTAGGAGTAGTGAAGACACTACCGATTGTCGCAATGACACCAGCAATTAAATTATAAAGACCTACTATTTTTGATAGTGTCACTTTATCAAGCACGCGGCGTTCGTTGAATCCTGATAAGAGGCAAGTGTATTGTTTTACTCCGATGAAATAAGCTAGTGCAAATGAAATGATTGCTACTATGAATAATGATGGTGAAGCGAAGAGAGTCATTGCAAACACCTCCGTTAATGGGCTATAAATAAATTATAGTCTGAATGTTATAATTTAACAAAATACAATTTTGATTTTAAATGTAATAGAAAAATGGAGTATTTGTAATGAGGGGAGATTAAGTATGAATATTGTGGAGTTTCAGATTGGGATGACAAATTAACGAAGGAACTAATAGAAATGGTAGAAAAGAAATTTCAGAAGCGCGTAACGGATTTCATTATTACACATGCGCACGCTGATCGAATTGGCGGAATAAAAACGTTGAAAGAAAGAGGTATTAAAGCGCATAGTACAGCATTAACTGCAGAATTAGCAAAGAAAAATGGATATGAAGAGCCGCTTGGAGATTTACAAACAATTACGAGTTTGAAGTTTGGCAATACAAAAGTAGAAACGTTCCATCCAGGGAAAGGACGTACAGAAGATAATATTGTTGTTTGGTTGCCACAATATAAAATTTTAGCTGGAGGCTGTTTAGTGAAATCTGCGGAAGCAAAAGATTTAGGAAATGTTGCAGATGCATACGTAAATGAATGGTCTACATCGATTGAGAATGTGCTGAAGCGATATGGAAATATAGATTCGGTAGTACCTGGTCATGGAGAAGTAGGAGACAGAGGATTACTTTTACATACATTGGATTTATTAAAATAAGAAATTGTAGAAATACAAAAGAGAGGAGAAATAATTTTCTCCTCTCTTTCTTCTAACTATATTTAAATGCTGAATCTGTCGATTACGCCAGCATGTATTACTGAGATTTTAATTCCAAGTATACAAATACTAGAACTGTCATAATTGCTATAACAACGTAAGTAGCATCAAGCATTATAAGTGTTTTTAAAGTTTCAGTCATTCTAATTCACCCCTGTTATAAAAATATAACATGATCTTTTTATTGATTAGATAAGAGATCATAAAGATAAAATGTATATGAAATTTCTTAAGTAGTTTCTATATAAATATATCATATAAATAATGTAAGTAATGTTAAGATAGTGTAAATGTATTGTAAATAAAAAGCTTTACAATAAAGGCTTTAATAAAAAATGATAGTTCCTTAAAATAAAAAATACGCTATTCTTTCTATTGAATGATAGAAAAGGATGGCGTTTTTGTATGTCTATTTTCATATGTGATGAATTGCAACTATTTGTATAAGGATTCAAAAAATTTTCGTTGTATATATTTCTCCAAATTAATTATTTAGCTATTTAAAAGTATCGAAAGATGTGTGCACACTAATGTACATTTTTTAGTGTCAATAAAAATATTATGTCAACAATATGAACTGTCACAAATCTTTATATATTATTGTGATTGATATCACATCACTTTTTTTCAATGGGTATTATGCTTAAGGTGTAATGAATGATTGGGAGAGGGTGGGATGATATGTTTTGTTATCAATGTGAACAAACGCCAACAGGCGGATGTAAAGTGATGGGTGTTTGTGGTAAGAATGAAACGATTGCGAGTTTACAAGATACGATTGTGTTTGGGCTAAAAGGAATTGCAGCTTATCGCACACATGCTGCTCAGCTAGGGTATACGGATGCATTTGTAGATGCTACAACACAAGAAGCTTTATATATGACATTAACAAATTCTAATTTTAACGAACAAGAGCATATTGATATGGCTATGAAAGTTGGGAAATCAGCTTTACGGGTGATGGAGTTATTGGATGAGGCACATACGAATCATTTTGGTGTGCCAGAACCTGTACAAATTACACAAAATCGTGTAGAAGGTAAAGCAATTGTAGTTACGGGCCATAATTTATTTGCATTAGAAGAACTATTAAAGCAAACAGAAGGAAAAGACATTAATATTTATACGCATTCTGAAATGCTACCAGCACACGGATACCCGCAGCTGAAAAAATATAAACATTTAAAAGGAAACATCGGTAAGGCATGGTATGATCAAAGACGCCTTTTTGAAAAATTTACTGGTGCCATATTAGCTACAACGAACTGTGTTATGCCAATTAAAGGCTCGTACTCTGATCGATTCTTTTCATATGACATTGCAGGTTTAGAAGGTGTACAAAAAATTGAAAATGATGATTTTACAACGTTAATTCAAAAAACGCTAGAACTTCCAGAAGTACATATGGAGTCGGATGAACAGTTAGTGACAGGGTTTCATCATAATACAGTATTATCATTAGCTCCAGAAATTATTGACGCAGTAAAAAAAGGGAAAATAAAGCGTTTCTTTGTTATCGCCGGTTGTGATGCACCGGGAAAAGGCGGAGAATATTATCGTGAATTAGCAACGTCACTTCCGCCAGAAACGGTTATTTTAACAACTTCTTGCGGGAAATTCCGCTTTAATGATGTGGATTACGGTGTTGTACCTGGTACGGAAATTCCGCGTTACATTGATTTAGGACAGTGCAATAATTCAATTTCTACAGTGAAAATAGCGGCTGCTTTAGCTGATGCTTTTCAATGTGAAGTGAATGAATTGCCAGTAAGTATTGTCCTATCATGGTTTGAACAAAAAGCGGTTGCCATTTTACTAGGGCTATTTAGTCTTGGGATTCAAGATATTTGCATCGGTCCAAAGGCTCCTGAATTTATTTCAGCTGGCGTGCTTGATGTATTACAAGAAACATTTGGTTTAAAACTAATTACAAATGCAGCAGAAGATATGGCTATGATGTTATCGTAACGGAAAAGATGTTTTCACTTAATTGTGGCTTTATAAATCATTTGTATGTGTGTGAGTAAACGTACATACATACAAATGATTATTAATAAAGAAAATTTGCTATATCTATAAATTTTATAATTTTATAAAGCTTTTAAAGTGTAACACCACATGCCCATCACCTTAAGATTTTAAGTATCCCCAAAACGAAATTTTTACATGAATATCTATAATTTCACCTCTTTTTCATTTGATTTGAAAATAAGCTTTCTATTTTTAAAAACCAACGATACCACCTCAAATTATATGAATAAAATCCATTCATTTATTAGGAAAATGGATTAAAAATAATAAGGTAGACTAAAAAGTAAAATATTATTTATGATAATCATTCTTTTATAAAATTCAAATAGGAAATAGCCCTACTCATTTTCAAAATGGAGGGGCTTTTTTTACTGTAAAATCAATATCTGCAGCTTATTTTTGTTGAAAAAATTCTCATTCTTATTTTGATAGTGATATGGGTACATATACATGCACATCAATCTTTTATTATGAAGTAGCCCTTGAATATATTGTTTTTTATTGACAGACATAAAAATGATTTATTTGCTGTATTGATAATTTATAGACGTTATAATAAAATGTTTATGTATATGTAAACTTAATTTATTTTTGTTTGGTTTAATTGGGAGGTTAGGCAGTGTTAATAACAATAAAATAATGGATATATCACCTGCAAAAAGAATGAAACCAATACGGAGAAGATGATTTCGTTAAAAATTCGAAAAATAAGCGTTATTAGCTCTTGAAGAAAAATGACTAGAAAAATTACAAGCATATGGAAAATAGGGTTATACAAAAAGTCCTAAAGGGGGACGGAATTATGGAGAAAAGAAAGTATTCAGTAACACCACAAGATCGAATGAATTATGTATTAGGTCTTTATTCTGCAGATCAACAAATTAATGCAGTTCTTTATTTTCCTGTAGGTATATCCAAGGAAATACTTGAAGAATCAGTAAGGATAACGTTGCAATTGCAACCAGTTTTGAACAGCCGGTTTGTAGAAAATGATATTCCTTACTGGGAGGAACATTCATCTGACACTAACTCATCTATTTGCTTTTTTGCAGAAGGAAATAATCAAGAACTTGAAATAATGGCAATAGATTTTATTAAAGAACCTGGTGATCGTATACAGGGGCCTATGGTTCAAACGAAATTATTACGGGGCACTACAACAGATATGTTAGTTGTGAAATTATCTCATCTATGTTCAGATGGTGCAGGAGTCAAGGAATATATTAAATTGCTTGGAACAATATATACGCACCTTTCATTGGGACGGTCTAAGAAGCAAATTATAAAGGAATTTGATGAGGGAAATGAGAGTTGTCGAGATCAATCACATGTATTCAAATACGCTGGAATATCGGACATAAAAAGTGCGTATCGTCCTAACCAAGAACAACAGGCATCGTTATGGTCTTTTCCATCTCAACCTAACAAAAATAAATTTCCCCAAATGTCCGTACGGCGATTGAGCCATGAGCAAACTCTACGTTTAACCCAATGGACAAAAGCACAACAGGCTACCTTGAATGATGTAATCATGACTGCATACTTCCGAGCTTTATCACATTTCACTGTGTATGCAGAACCTCGCACTGCAGAAAAAATGATTGGCTTGACAATTGATTTACGTCGATATCTGCCTAATAATACAACTGGTGCTATTTGCAACTTATCCGGTATGGAAATGCCAGTGATTAAAATGGAAGACGATGAAACATTTAAGCAGACTCTTGTTCGAGTTAAACAATCAATGGATAAAATAAAGTCTCAAAATCTAGGTCTTTCTTCAGCAGCAGGAATGGAGCTACTGGCAGAAATGAAGCTATCTACAGTGAAGGAAATGTATAATCAGCAATATGAAGAGGCTGTACAGATGGGGATGGCGTTGCCATTACTGACAAATTTGGGAGTGATCGCTGAGGAACCTATTCAGTTTGGTCAAATTCAAGCTGAGGACGGGTATATGGCATCACCTATTATGTATGCACCATTCTTTTCAATGGGAGTAAGCTCTTATAATGGAAGACTTACATTTACGATTGGTTATCATGCGCCGGATACATCAAAAGAAAAGGTAGAAAAATTTTTAGATAGTGTTGTTAATCAACTATCAGAAATAAAATAAAAGAGAATATAGAGAACAAATTTCTAACAGAATTGTATTTTAGGGGCTCGTATCATGTACGGATAATCTCTGGGAATTTTCTCTGACCGCACTTGCCTTTATGCTTTATATGCAATGGGAATGGTAGTGAGAAACAATTTGTATCGTGAAAAAACATGATATATCGGTATGAAAACAATAAAGCAGAGCTGATTTAAATTACACTTTGAATCAGCGCTGTTTTACTAGTTTGATGGCCCTTACAACAAAAAAAGGAGACTGTATCCGGTTAGGGTAAAGCGGATTTTTAATTTTTTTGAAAATAAAGTTGACATCCACAACTACTTAGTCATACAATGTAGTTGTAATAAGTGATACTGAATAGTGTAGTTTTACTCAAAAGCTATTCAGTAAAAATTCGCCTTAGTACTCTGTAGTACTGAATATAAGCCAGACAGAATAGGGGGTAAAGGAGGATCAGGACATGGAAAATTTAACTGAAATGCTGAAAGGTTCACTGGAAGGGTGTGTACTGGAAATCATTAGTCGCCGTGAAACGTATGGCTATGAGATTACCCGCCACCTGAATGATCTTGGGTTTACCGAAGTTGTAGAAGGTACGGTGTATACTATCCTCGTACGATTAGAGAAGAAAAAGCTTGTGAATATTGAAAAGAAACCATCAGATATGGGGCCTCCTCGTAAGTTTTATTCATTAAATGAAGAAGGCCGTCAGGAGCTTGAATTGTTTTGGGAAAAATGGGATTTTGTATCGTCAAAAATTAACGTCTTGAAGTCAAAATAGGTTCATAAGATAAAATGTTCTGGCCGATACTTTGAGAATTTCTTGTTCGGCTTTATAAAAAAGGAGGAAAATAAGATGTTAGAAATGTTCAAAAAGTTAATTGGTGATAAAAAAGAGTACAAAATGATGATGGCACGAGTTGAGGCTCTGCCAGAGGACTACCAATTTGTATTTAAGAAAATTCAAAACTACATGTGGAATTTCTCAGCGGGTAACGGGATGGATATGTTACACATACAGTATGAATTAATCGATTTGTTCGAAGCGGGTGCAGCGGAAGGAAGACAAGTGCTTGACATTACTGGGGATGACGTGGCTTCCTTTGCTGACGAACTAGTGGCAAACGCTAAAACTTACGTCTCCAAGTATCGTGAAGATTTGAATGAAAGTATTATGAAGAAATTGAAAAAAAATAAATGGAATAAGTAATAACGACTGATTAGCTGGTTACACATATGAATTGCATCATAGCTATTCAGTTATATTTTTAACTCGGTACTAAGTAATACAGAATATCAGTGATACTAAATAGGTAGAGGTAAATAAATTATCTTCGCAAAACATTTTATAGGGAGGAAAAAGTATGAGTAATGCAGCGATTTCTGTAAAAAGCTTGAAAAAATCCTTTAAAGACAAGGGAGTTTTAAAAGGGGTAGATTTTGAGGTGCAGCGTGGAGAAATTTTCGCGCTGCTAGGCTCAAATGGAGCGGGAAAGACGACAACGGTCAATATCCTTTCGACGCTAATGAAGCAAGATGATGGCGAAGTGAGTATTTGCGGTTTTGACGTCCAGCGACAACCAGATTATGTTCGTCAAAGCATCAGTTTGACAGGACAGTTCGCAGCTTTAGACGGCATGCTTACTGGAAGGGAAAACTTGATAATGATCGCTAAGTTACGTGGTGTTTCCAATCCCGCACAAGTTACTGATAATCTACTTGCAAGATTTAGCCTGACTGATGCGGCCAACCAGAGGGCAGATCAGTATTCAGGAGGGATGAAGCGCCGGATTGATATCGCAATGAGTTTGATTGGGGCGCCAGCAGTTATTTTTCTCGACGAACCAACGACCGGACTTGATCCAGAAGCGCGGATCGAAGTGTGGGATACAGTAAAGGAACTTGCCGGTAGCGGTACAACTATTTTGCTTACGACTCAGTACTTGGAGGAAGCAGAACAACTGGCAGACCGTATCGCTATTTTGCATGGCGGAAAAATTATTACGACAGGTACTCTTGCTGAACTGAAAGAGATGTTCCCACCGGCAAAAGTGGAGTATATCGAAAAGCAACCGACATTGGAAGAAATATTCCTTGCGATTATTGGCAAAAAGGAGGAGATGTAAATGAAAAGTAAAACAGGTGTATTACTAGGTCGTTTAATGCGTAACATTATGCGCAGTCCGGATACAATTATTACGGTAGCAATTACACCGATTATGATGATGCTATTATTTGTTTACGTATTTGGCGGGGCTATAAAGACAGAAACGGATAACTACGTTAATTATTTATTGCCGGGAATTTTGTTAATGGCTATCGCATCCGGTGTAGCTTATACTTCTGTACGATTATTTACGGATGTAAAGAATGGGCTGATGGCACGTTTCATTACGATGCCTATTAAGCGCTCATCGATATTGTGGGCTCACGTTTTAACTTCTCTTGTTGCTAATGTACTTACTATCGTGGTGGTTATTCTTGTTGCGCTCTTAATGGGCTTTCGTTCTAGTGCAAATATGCTAGATTGGCTTGCGGTAGCGGGAATACTGGGGATGTTTACGTTAGCGCTCACATGGCTAGCTATCATTCCAGGGCTGAAAGCGAAGTCTATGGAAGGGGCGACAGCTTACTCGTACCCGCTAATTTTTCTTCCATTTATTAGTTCGGCCTTCGTACCTACTGAAACGATGCCTAAAATTGTTCGTGCGTTTGCAGAGAATCAGCCTGTAACTTCAATCGTGAATGCGATTCGTGCTCTTTTATATGAAGGAACTGTGGGTAACGATATTTGGATTGCACTCGCTTGGTGCGTAGGTATAATGGTCATCTCTTACTTTTTCGCCAGTAAAGCATTTAAACGTCAGTTAGGGTAAGAAACGAGATAAACGAAACCTTCAGGAATAATATATATTTAGAAAAGCACGGGAGATTTTCCGTGCTTTTATTATTTATCATGCTCTCATTGTAGTAAATGAAATGGTATTTAAAAATAGGATAATTATCCAGTGATAAAGCTTAATATTTGAGGCTCACTGCTTATGGAATGTATAAGCACACTCGTTTTTGTAAATCTGCTAATACTTCATCGGGTATTTCTTTGATTTTAATATCCTTCCCTAGAAAAAGCAGCCAATTTATTATTTCCATCACTTCATCGGGATTGTTAACATTGATAAAAGTTTTTAAAATGGCTGTGGATTGGTAAGGATTAGTATAAGATATTGAAATTTTTAAAGGATGGTATTTTTTGAACTGGGCAATTGCTGTCGGACCAAGTTCAAATACAAGGTTAATTGCTTCGTCCTTCTTACTTAGTTTTTCTAAAATCTTTTTCTTATTTAGCCTTTTGTTCGTCGTGTATGGTTCGATATTAATGAGATCATCGACAGGAAACATCATCTTCTTTTCTTCTTTTAAGTCAAACCCTTCAATGATCCAATGGCTTTTTTCTTGATAAAGGTGCAATAGATAAATTGGATAAGACTTGATTTCTTCATCTTCTTTCATAGTAATCAATAAATGGTTATCTAAAAGAAGGATTTGAATGAGTTTTTCTAACATAGGATGGGGGAGATCAGAAAGCTCAAGTAGATCGGGATTATAAGGATTAGTCCCTTGGAAAAGCAAGAGTTGATTTAAAAGAACGAGATCATCTTGCTGGGTTTCTGAGATGAGTCCTAGTAGTTTTTCGGCTAAAGATTGACGACTCTTTAGGTAGGGAAGTTGTTGATTCCTCGTAGCCATAAAGGCAATAAAAAGAGCTTTCACTTCATTATCAGTAAAGCGAACAACGGGCAGGATAGAGTTATGCATAACAAAATATCCACCAGTTCTTCCAACTTCAGCGACAAGTGGCATGCCCATAGCTTCAATTTCTCTTATGTCTCTAATAGCTGTCGATCGCGATATGTTAAATTCTCGTATGATTTCAGAAATTGTAAAGTGGGAGCGATTGTTGATATACCGCATAATTGTATTAATCCGTTCAACTTTTTTCATTAGAGTCTCCTAAACAGTATCATTTTTTGACATGATTTAAAGTTATTATAAACGTATCAGATGAAAAGATAAATCATTTGAATCATTTTAAAAGAAGGAAGGTTTTGAATATGAAAAATTATACGATTGAAGAAAAAGATAGCTTTATTGTGTTAGGTATTGGAACTGAAATTAAGAGTGACTATACAGACTTTGCTGGGATAAATAAAGAAAAGGAAGACTTTTGGTCGGCTGTTAAAGAAGATGGAAGGCTGGATACTTTAAAAGCTTTAGCTACAAACGAATACATTTTTTCTGTGAGTGAAGCGGTGAATAACAAGATGATGTATTATGCTGGTGTTATGACAGAGGCACAAATAGAAGAAGCATCTAGAGTAATCCAATTTCCGAAGGGAGAATACTTAGTAGTGAAAGGGGAAGATAAGACGGCTGAAGAGCTAAGTAATAAGCTGACTGGTATTGCCTTCGGTCAAGCTTTACCAGATGCAAAAGATTTTGCCTATGTTGGCGGGCCAAATACAACAGTTGAGATGGGACAAAGAAACGGCTTAGTATTTGGTGAAATGTGGATTCCGGTTGTTAGGAAGTAAAGTGATAAAAGGCACGAATATGGAAAGTAGAGGCTAACAATATTGAATTGTTGGCCTTTTTGATTTGAATATAATATTCATATACGACTACACAGTATGTTCTGATAAAACGGAATAAAAGGTAATTATTGTAAGGTGGTGGTGAGGTGAATAAAAAAAGGCTTTTTGAGCTATTCATAGTAGCGTTTGTGTTTCTATTCCTTCATGTAAGTACATTTACTAATGAAAGATTTAACGATAAATTGGGATCATTTACTTTCATTGTGCTCCTTCTTATGCTTTCTATTTACAGCGTATTTATAGAAAAGTATTTTGATGATATACAAAAGTGGATTCGAAATATTACATGTTGCTTTGCTTTATTCGTAGTGGTTTTAGTAGCTCTATGGATAGGTTATTTTTAGTCCTTACTTAAGAGAATGAGAAATATGTGATTACACTACATTCGATTCGATAATATGACTTAGCTGCATCGGTTTATATTAATCTTTTCTCTCCTCAATCATGATAAAATGTACAAAATGAGAATCCAATTTAATAGATATTATAAGAAAACCATCAATTTGATTATCCTTTTTCAAATTGATGGTTTTTATTTTTGAAATAAATATGTATTTTTTAAAAAAATATTTTTTGACCCCCATAAAACTATGTATTCCTCCGAATATGTATAGTGAAGAAAATAAATAGAAGAAAAATGACTATGAAAGAATATAGAAGCATTAATAAATTTACTAGATTAAGTGGGCATCCGAAATAAAAGGATGAAATTACCAATGATATAGAGAAGAGTTATTCAAGGATTGCAGATAAAATAGAAAAAGAATAAGCAAAACGAACGGTAGAAAATAAGAAAGTAGATAAAAATTAAAACTTAACTTTTGTGCCGAGAGAAAAGGAAAATCATTAAGAAAACGTTAGGAAAAGTTAGAATCGAAAAATATAACTAACAGCAAGAAGACAAGACCGAAGAAAAGTACCAAGAAAATCTGGTTAAATGGTCACTTGTGTAGTGGCCATTTTGCTATTTGAAGGAGGCTGGGAGATTACAAGTGTTGAGTTTAGTAATGAAGATCTTAAGAAAACCGAAAATAGAAGATATCGTATGTAACATACAAAACAACGAAGAAGACAAAGAAGCGTTTATCGTACAGTATCAGCCTTTTATTAGAAAATCAATCTCATCTGTCTGCCGCCGATATATTACAGAACAGGATGATGAATATAGCATTGGATTGTTTGCGTTTAACGAAGCAATTGAACAGTATTCATATACAAAAGGAAAATCCTTTTTAGCGTTTGCTGATCTTCTTATAAAAAGAGATGTAATTGACTATATACGTAAGGAGTCTAAACATAACTTTGTCTTTTTAAAAGAAGATGAGCAAGAGGAAATGTTAGAAATGCAAGTATCGCTTACGGAGTATATGAAAGAGATGGAAAATAGTAACCGTAAGGAGGAAATTCTTCATTTTCAAAGTGTGCTAGCTGAGTTTAAAATCACATTCTCAGAGCTTGCTAAAGAATCTCCTAAGCATCGTGATACACGTGAGCACTTAATAGAAATTGTAAAAATTATTATAAAAGAAGAGGAAATGATGGAAGAGCTGTTCCGAAAGAAAAAGTTACCGCTTAAACATATAGAACCACGTGTTAGGGTAAGTCGTAAAACGTTGGAACGACATAGAAAATACATTATTGCAATGTGTATTATTTTTGCAAACAACTATACATATATTCTGGATTACATAAGAGGGGAAAAGCATGATGAATAAAGGAATTGTGATGGATATAAAAAAGCATAGCGTAGTTGTTTTAACACCAAATGGAGAGTTTATTACGTGTAAAAGAAAAGGGGATTCTTGCATAATCGGGGAGGAAATCTTATTTGATGAGCAAGAACAAAAAGCATCGCATTTTTCGATCCCTTCCTTTTTAAAACCTGCATCAATACTTGTTGCTTGTTTTCTATTTGCAGTGCTGTTTTTCTACAACCAACCAGAAGAAAAAGTATTTGCTTACGTCTCAGTTGATATAAATCCAAGTTTAGAGGTGAGCGTAACAAAGGATTTTCGTGTTATAGATTTGCAGGCTTGTAATGATGATGGAAGGCGTATTTTAAAAGAATTGAAGCAATGGGAAAATAAACAATTGCAAGAAGTAATACGTAGGATTATAAAGCAAAGTCAAGAGGATAAGTATTTAACGAATGATAAGCAAGTTATGCTAACAGCTGTTGCAAAGGACAAGGCACTAGAACCACAGTTGGAAAAGGCGATGAAAGAATTAAAGAAAGAATATGAGCTAAAACATATTACAGTTGAATATCAAAGTAGCACAATGCAAGTACGAGAGAATGCTAGAAAAGCTGGAATTGGCACAGGTGTCTATATAAAGCAAGAGAGTGAGAAGAACAAATCGCTTACGCCTCCTGCCACGCCGTCTAATCCGGTGGAAAACGAAGAAGAGATACAATTGCAGCCGGAGTCATCTCCTGATGCATCACCGGATTTGTCTCCCGTACAAGAAAAAAAATATGAGAAGCCAGAGCATAAAGAACAAAAGAAAACAGAAGAACAGCCATCGAAGCAAATAAAAGAAAACAATGGAAGAGGATCCCAGCAAGAAAATAGAGGGAATCAACAGGAGAATAACAGTAGAGAATCTCAACAGGGAAATAATGGGGACCGACAAGGGAACAATGGAAGAGGATCTCAACAAGGAAATAATGGGAATCAGCAAGGGAACAACGGAAGAGGATCTCAACAAGGAAATAATGGGAATCAGCAAGGGAACAACGGAAGAGGATCCCAACAAGGAAATAATGGGAATCAGCAAGGGAACAACGGAAGAGGATCTCAACAAGGGGATAATGGAAATCAGCAAGGGAACAACGGAAGAGGATCTCAACAAGGAAATAATGGGAATCAGCAAGGAAACAATGGAAGAGGACCCCAGAAAGAAAATGGTGGAAACGAGCAAGGGAACAATGGTAGGGGGTCTCAACAAGAAAATAGAGGCCACCAGCAAGGGAATGAAAAGAAGAATCAATAGAATATGGAAGTGAGAGATTCATTTCAAAGCTAAAAGGATTTCTCTCGCTATTGTGGGCAGTAAAACTCCCATCTCAAAATTTGGCTTGGGCAAAGAAGTTAGGTGGGAGTTGGGCTGCTTGTAAATGAGGGCTGATTAAAGTTGCACTTTATTATTCTATAGTTCTATTAAGAAGGAGTATGTGAAAAATATAATGGAGAAAAACATTCAACAAGAGAAAGATAAAGAAAAACCTGTTTTTTATGATCCGAAAGGAAGGAGAAACATAGCCTTTATTTGGTTTCTATGTATCTCAATAGTTAGTGTAGGTGTTGTATTTTATTTTTTCTTTCAAAGTATTTTTTCAACACCAGAAATTCCAAACATGAATCCTACTGTAAAACAAGATACGAAACTTGTACCAATTAATCAAAAACTTAGTGAGGAGCAGTTAAAGAACGAAGAATTCAAGCCAAATACCGAAATGAAGGATAATAAAAATTTGGTGAATTCGACAAACGATAGTAAACAACCTAAAGAAGTGTATGGTTTTTATGTAAACTGGGATGAAAATAGTACCGCTTCTTTAAAAGAAAATATCGATTCATTAACCACGTTAGTACCAGAATGGTATCATTTAAAAGAAGATTTAACGATTAGAAGTGAGATAAAACCTGAGATAGTAAAACTAGCAAAGAAAAATCATGTGAAAATTATGCCGTTACTTACTAACTATACAGAAAAAGCTTCTGGCCCTGATAGTGAGCTTATCCATAAGTTACTGAATTCGCCGAATGATGTGAAGACGAAATTTATTAATGATTTAGTAAGCGAAGTTAAAAAGAATCAGTTTTCAGGTATTAATATTGACTTTGAGGCCGTACCTGAAAGTGATAGAGAAAACTTAACAAATTTCATGAAAGAAATTACTACGGTCTTTCATAAACATGATTTGCTCGTTACACAAGATGTTCCAGCTAATGATAAGGCTTTTGATTATGGTGCGTTAGCAAAAATAATAGATCGTATGATTGTAATGATGTACGATGAGCACTATGGAGCGGGGGAACCAGGACCAATTGCTTCAAATAAGTGGTTCCAACATACATTGAATGAACTGAATATTCCGTCTAATAAACTTATAGTTGCTTTCGGTAACTACGGATATGATTGGGAAATAAATAGTAAAAAACCTGCGAAGTCTTTAACTTTTTCAGAAGTTATGACAATGGCGAATGATTCCAATATGAAAATTCAATGGGATAACATGAGTGGAAATCCTTATTTTAGATATAAAACAGGAGAGAAAGAACATACTGCTTGGTTCTTAGACAGTGTTACTCTCTATAATCAAGTGAAAATCGCAATGGACAACAATGCAAAGGGGTTTGCGTTATGGAGATTAGGAGCAGAAGATCCTACAATATGGAAAGTTTTAAAAAATCCGATTGAGGTACAAAAAAATCCTGATGTATTACATAAAATCACTAGTTTAGATGAAGTGAATTATTCTGGACAAGGTGAAATTTTACAGATTGAGAATGAAAAGCAAAATGGATTGAGAGATTTTAAAGTAGGCAAAGATGGTTATCTTACAGATGAAGTATATCAATCTTTACCATCTGCATACGAAGTGCAACGATATGGAAAACCGAAAGGGAAACAAGTAGTATTAACATTTGATGATGGACCAGACCCGAAATATACGCCAGAAATTTTAAATATATTAAAAGAGAATAAAATAAAAGCTGCTTTTTTTGTCCTTGGTGAAAACGCACAACTAAATCCTAGTATTGTAAAAAGAATATACGATGAAGGGCATGAAATTGGCAATCATACTTTCAAGCATCCTAACGTAGCTGATACGTCTTTACTACGAACAAAAGTAGAACTTAATACGACGCAACGTCTGATCCAGGAAATAACTGGGCATTCTACAGTTTTGTTTAGGCCACCATACGAAGCGGATGCTAACCCGGATTCCTCAAATGAAATAGTGCCTATTTTACGGGCACAAAATATGAACTATACAATGGTAGCAGAAAAAGTGGATCCTGAGGACTGGGCAACACCATCAACTAATGAATTAGTAAAGCGTGCTCTTAATCCCGTTTATAAGGGAGAGGGAAATATTATTCTTCTCCATGATGCGGGAGGGAATCGTACCCATACGGTAGAGGCGTTGCCGATCATTATTAAAGAGCTTAAAAAGCATGGATATAGTTTTGTAACAATTTCAGATTTAATGAATAAAGAACGAGATGAAATTATGCCCCCAGTTTCTTCTGAGGGTGAGCAATATTTACTTTACAATAAAGCTGTCTTTTCAGGGGCGGGCTACTTTAAACATATATTAACAACTATTTTTTATATTGCTATTGGATTAGGGATTTTTCGATTCTTATTCTTAATTTATTTTGCATGGAAGCAAAAAAGAAAAACGTTATCTCGCTCTATTAATTCGTCCTACCAACCTTTTGTTAGTGTTGTCATAGCAGCATATAATGAAGAAAAGGTGATAGCTAAGACAATTCGCTCAATTTTGGATAGTAAGTATGGAGAATTTGAAGTTATTGTTGTGGATGACGGATCGACAGATGGTACGTCAAAAGTAATGCAAGAAACATTTTATAAACACCCTAAAGTTCGTTTCATTCAGAAAGAAAACGGCGGGAAATCATCGGCAATGAACCTAGGGTTTCAACAATCTCGAGGAGAGATTGTTGTCACTTTAGATGCGGATACTATTATTGCGCAAGACGCCATTTCTCTAATGATTAGACACTTTGAAGATCAGAATGTAGCAGCAGTTTCAGGTAATGTTAAAGTGGGGAATAGACGAAATTTGTTAACTACTTGGCAACATGTTGAGTATATTACAGGGTTTAATTTAGAACGTAGAGCTTTTGATGAGTTAAATTGTATTACAGTTGTTCCAGGAGCTATTGGGGCGTGGCGCAAGAAGAATGTAGTTGAATCTGGATATTTAAGCGAAGATACATTAGCAGAAGATACGGATCTTACTATTACATTTTTACGTCAAGGATATAAAATTGTATATGAAGAAAAGGCCTATGCTTTTACGGAATCACCTGAAGATGTGAAAAGTCTCATTAAACAGCGATATCGTTGGTCATATGGTACACTCCAATGTCTTTGGAAACATCGAAAAGCAGTGTTTCATACAAAACATAAAACGTTAGGATTTATTGCATTGCCTAACATGTGGTTATTCCAATATGTTCTGCAATTCATTGCTCCTTTTGCAGATATTTTAATGATTATGGGGCTGTTTGGTAGCAATCCGCTAAAAGTGTTAGGGTTTTATCTTGTATTCTTTTTATTAGACCTTTTTGCATCTCTGTTTGCATTTAAATTAGAGAAAGAGGACCCTAAACCGTTAGTGTGGTTAATTTTACAACGCTTTATTTATCGTCAATTTATGACTTATGTTGTCATTAAATCTATATTCTCATCTATTCGAGGCGTAGCGGTAGGATGGAATAAACTAAAGAGAATGGGGAGTGTTAAACATTCCACGGAACATAAGGAGGCATCATAAGAGAGCAGACTATCTGCTCTTTTTTTCATTGATTTTAGTTAGTTGAATGTAGAGTTGTAGCATAAAAACTGCTGCTTCTATAACGAGATTCCTATTCATCATTAATAGTGAGACATTATGTTAAGCTAATCTTTTAGTTTTGGATTAAAGTTTTTTTATATTTTTTTAAAATGACGGACACAAAAACGCATATACCTTCGAATTATATATATGGATAACATAAATATGTATATAAAAGGGGAGAAATAAGATGAAAGAAAAAAAAGAAATGTTTCAAGAAATCGCTGAGGTGTTAAAGGTATTGGCGCATCCAGTTCGTCTATCTTTAGTAAAAATAATGCTTGCAAAAGGTCCTACTAATGTAACAACAATGTATGGGGATTTGGAAATGCCTCAAAGTACAATTAGTCAACATTTATCTAAACTAAAAGCTGCTAAAATGGTTACAGGTACTCGGAAAGGATTAGAAATTTATTATGAGGTAACTGACAATCGCACAAAATCAATATTAGCATGTTTAGTTTAAATGCTGACTTCTAGACGTCAAAATTAAGAAGAGGATAGGAAAGCAATTCTATGGAGAGAATTTTTAAGGTTTTTACACAAGTGAAGATCTGAAGTAAAGTTCCTTAATAAATAAAATAGTTGTTTGAAAATATGGTATAAAACGGAATTTTTATACCATATTTTTTAATATCTGTAATAAAAGGAAGAATGTTTTGGTTTCAATTTATACGCTATCTTTATAAATTTTGATTACCTTAAACGTTTGACAAACTAGCAATAGGTCTGGAGTCAAAGTAAGTCCACACAGGCTTAATTCCTAAGTGGAAAGATCAACATGCTCAATATGCAAAAAAATATAACTTAAATCCTCTGCATCCTAGATTTTGCAAAATTACTTGTTACCTTATTTATTAAAAAAATCAATTAAGGAACTATTTAGTGAAAATAAATTGTTCAGTTAAAGGTGCATTTTATAGAATGTAAGGAAAGGTCTCAATTTCAGTAGACACGTGGATTCGCATACTGATAGAATAAGCGAAAATATAATAAAGGTGGAATGGATTTGAGAAAAAGGTTAGGATGCTTACATGCCCATTATTCAAATATAGAATATATAGAAAAGGCACTTACCTCATTTAACATTGAATTAATCCATTTTGTTGACCCGGCATTAATGTATCAGGTTACATCCAATGAAAAATTTCAAGAATCAGATGCTCAATTTAAAGTTAAAGAGCAAATAGAATGGATTGCTCAATGTAATGTTGATGCTATCCTTATTACTTGTACAAATTATATTGCAATTTTACATGAAGACCAAGACTCAATATCAGTGCCAATTATTAAAATTGATGTACCTTTCTTTGATTACATATGCAATATACAGCAACCTCAGACAATTGTTTTTACAAATCCTGCAACTGTTGAAGGCACAGTAGAACGTCTTAAACATCATGCTAATAGCCTTCAAAAATCTTTAGATTTAGAGGTTGTTGTCATAAATAGTGTTTTTGAATTGATAATGAAAGGACTAAAAAAAGAATACAACCAAGAAGTTACAAAGTTCTTAAATCAAATCATTAAAGATGAAAAGAAATTTATCTCTGTTGCTCAATTATCTATGGTTGATGCATCTAAGCAAGTTGAGTATAAAACATCTAAGACTATTATTACTCCATTGAATACATTGGTATCTTACATTGTTAATAAATTAAAATTAGAGAAGAAAAATTAGTGGTAGAAGACAGAGGATTTGGAATTATGTATGGCTTTCTATCAATTTTCCTCGGGTTAGGTACTGTTATCTTACATAATGTTTGGACACTTAATTGGCAGGGACTCATTACACTTATTGCATGGCTCGCACTATTAAAAGGGATTTATGTAATTGCATATCCTGAACCATCCAAGAAAACCGATTTTGAAGTAAGAGTACTATCTACTCGTATAGTGCTTGCTATCCTTGGTGCTTTATCTTTATGGATGCTTTTCATACTTTATATGAAATAGAGACAAATATTTTTGATCATGGGAGTATATAGGTGAGGAGTTTTGGGTAGTCCTTTGGAACGAGATTTTATAGTTAACTGTAAATATAGTGTTTCTTCCCTTGTAGATATGTTTTTATAAATAGTGAGATGGGCAAAACGAAAAGAGTCCTAAATAAATAGGATTCTTTTCGTTTTATAAAAGTGAACTTATTTTGTATCACTAATACAATGGATGATTATTTTTCCGGACTATTCGCAGTTATCTATCTTGGTATACTCAATGGTGGCTATGTGACCATCCGGTCGAATCAAAACGGTATCTATATTTTTTAACTTGGAATCTTGTATTTCTCCTATTATCACCTTTATGTGTGAATCAATATTTATTTTATTTATCTTATCTATATAAGTAGGGTGTATTAATAAAATAAATTTACCATCCTGCATTAATTCAAAGAGTTTATAACTTTTCTTATTTAGAGAAGAAATAGTGAGGTTTGTACATCTTTTTCCTATCAATGGATGCCTTTCTATATCGTGCATCGACGAATACATTATCCCTAAGCCACTTACTCTTTCAGATAAATCTTGATTTATCTCGGGGTATGTAAGTAGGTACGAAAATAAATCCCTCAATTCCATTCCTGCGTTTGAAAAGTTTATCATTAATTGTTCTTGTGCTTGTACTTCCTTGAAAAATTGTTTTCCCACAGCATGTCTTTCAATATGATAACTTTCTAATAGGCTTTCATATTTTTTTTGTTTTATTGCGAGTCCTAATTTCCATCCTATATTAAAAGCATCTTGTAGACCTACATTCAAACCTTGTCCTCCAGCAGGGAAATGAATATGTGCTGCATCCCCTGCTAAGAATACACGCTTATGTTGATAAGTATTTGCTAGTTTGGTTGCATTGCCAAAACGAGAAAGCCATATTGTGCTCTTAATTTGAAGATGTTCACCTGTAATACTATAAATACTATCTATAAACTCTTTTTCTGTAACAGCAACATGAACAGGTATTGTCTGATTCTTAGGATCAACAATTGCAAAACGAAATACATCAGTTGTAATAGGTACCATCATTAATATCCCATTTATATTAGAAGTAGATAAAAATGGAGTATCTGGTATATCTTCTAAAATAACATCACCTAATATAGCAGTAGTTGTTGTGTTTGTTCCATTAAACGGTATATTTGATAACTCACGAACTATACTTCTTGCTCCATCAGCTCCTATTACATATGGAACTTCTATTTTATATATTGTTTCTCTTTGTTCTATTTCTAGTTGTACAAATGTTTCATATTGTTTTAAGTCTTTCACAGTATGCCCGCGTTTAATGACTACACCTAATTCTAATGCACGTTCTTCTAATATTCCTTCTGTAATAGATTGGGGAATAAAAAGTGTATACGGAAAATCAGTATTTAAATTTTTAAAGTTTAATCTTGTATCTAAGGCAGCAAAATGACTTGTATTTAATTTCTGTCCTCTAGCTAAAAATCTATCTGCAATACCTCTCATAGCCATCAATTCTAAGGAACGAGGGTGTAGTGTGAGTGCTCTAGAATTTCGTACCCGGTCTAATCTTCTCTCTAAAACAACAACTTTTACGCCTTGGATAGCTAATTCACATGCTGCCATAAGTCCAACTGGACCACCACCAACTACCGCTACATCATAATAATTGTCCATATCATGCCCTCCATTTATTTAATTGTTTAAGAGCTAATGTGAAAAATTGTAAATAGATTAATGATATCTATTGTACATATATAATTATACTTCATTTTAGTTTCTTCGGAAACTAAAATGAAGTTCCTAGGAGAAGTCTACATAGTAAGTGTGTAGTTAAAGCTATATATCGTTTCTGCAGCTTCTTCTGCTTGTGCTATTTTTGCTAAAAATGCTACTGCTGTAGTTCCATATGGGAGTTGTAAAGGTCTTTCCGCTATTCGTAGTTTTAATGAAGTAGTAGTGGTTTTAACTCGACTTCAAATAATTCGCTTTCAATTTCATTAAGTGCATACATTGATACAGGGTGTGGAGAGGTATTAGATAAGACTTGTGATGAAAGGAGTTCTCCTGATGAGGAGTAAAATGTAACAAACACTTGTGAAAATGGAGGGACCATAATGATTACACGGTCAGTTTTTTGTAACGTATTAACCAACTCCAAAATAATATAGTTTTATAAAAATCAAAAAACAATAGATAAATATAAAGATATTATTATGGGTACTTTTCCAATAGTGAATTAAGCAAATTAATAAACTCTTTATTTTATTGTAAATAGTTTAAGAGCACACAAATATGCGTGCTCTTAGAATAGAAAGGTAGTTTTCTATGAGTAGGGAGTCCCCATACAATAAAATATGCTTGTCCAATTTAAATGTGAGAAGTTTTTTATAAAAATTCTATTTGGTAAGTCTATGTGAAAAATCACCTTGTACAGGAACTCTTTGCAAAGTATTTTGTCTGCAGTCATGATTATTAAAGTTGATGAGAGCTGTTATCCGAATAATAAAACCACATCTCAAATTGTTGACTATATGTCTAACAACTAGGATGCGGTTCAATGAATAAAAAGTGTCCGAGCAAAATATAAGGTAAAAAGTATAGGATACTTTTGTTATAAAGAGTATTTGTAGATGAATGTTATTGTTTTTTACTTTTGAAAGATTTGGGCTTCTAAATTACGAGTTGTTGGAGTACCTCTAATATAAAATTTCAGTAGAAATATTGAACTACTAATATGAATGTAGAAGATTTAATAAAGACGGTAATGTTCTTTTAGTCATGTAATCTTTTCATTTGATGATCTTTTCCCCATTCACATAGTTCATCCATAATTTGCATTAAAGATTTCCCGTATTCGCTTATTGTGTACTCAACCTTTGGTGGTACTTCTTGATATACAGTACGATGGATAATCCTATCAGCTTCAAGTTGGCGAAGTTGTTGAGTTAGAACTTTTTGCGTAATGTTTGGGATTTCTCGTCGGATTTCGTTTGTTCGCATTTTTCCATCCATCAACACACATAAAATATGAACTTTCCATTTTCCGCCGATTACATCGAGTGTCGTTGCAATTGGGCAGTCTTCATTTTGATTCATATAACACCTCCACAGGTACTTTAAGGTTCCTATAGCACTTTAAAGTACGTACTTTTCAATTATATGTGACTCACTCATACTAATACGTAAAGGGTTGAATAATTTATAAAGGGGATGAAAAATGATGAAAACACTTGTAATTGTAGCACATCCTGATATTGAAAAATCAAAAATTAATAAAAGATGGATTGAAGAACTTGAGAAATATTCGGATGAAATTACGGTGCATGAATTGTATAAAGTGGCACCGAATTGGGAGTTTAATGTGGAAGAGGAACAAAAGCTGTTAGTAGAACATGACCGATATATATTTCAATTTCCTCTCTACTGGTACAGCTCACCACCTTTATTGAAAAAATGGTTCGATGATGTATTAACATATGGGTTTGCATACGGATCACAAGGAGATAAAGTGAAGGGAAAAGAATTTGGTGTAGCTATTTCTATAGGTGGATTAGAAAAAGACTATGAAAATAGTGGGATTACAATGGATGAGTTGACGAAACCATTCCAAGCTACATGCTTATATACAGGTATGGAATTTATACCTTCCTTTTATTTATATGGTGCAGAATATAAACTAAGTGATGAAGAGATTGATAAAAGTGCACCTGAATATGTGCAATATGTGATAAACAAGAAGTATTCTAATATATAATGAAAAATAGCCATTTACTTGTGAAGTAAATGGCTATTTTATATTCTTCTTATATTCACTAAGTGTAATCTTTAGTAAATTAATAGTTAATCTGGTAAAATAAAAAACCTAACATATATAAAGGGGAGTTTTACTTGAGAACGATGCAAAAATTATTACAAAAAAGAGCAATGCAATCACCAAATTTGGAAGCGCTTGTAGGCGGAGAGAAAAGGTATTCGTTTCAGCAGTATAATGAACGAGTAAATCAGCTTGCACATTATTTGTTACATAATGGTGTGCAAAGAGGAGACCGTATAGGAATACTATGCAAAAATAATCACCCGTTTCCAAGCGTTATGATGGCAAGTTTAAAAATTGGTGCGGTATGTATTCCGCTAAATCATCAGCTTACTGCTTATGAATTAGAAACGATTGTAAAAGAAGCGAAATTAAAAGTATTAGTTATTGATGAAGAATTTAGTGAAGTATTATTAAAGATTGATGCTGTTAAAGAAATCCCTTATGTAATTCAAACGACAAAAGAAGGCTTTGGTTCATTTGAATTAGAGTTGCAAAAACAGCCAACGTCAGAACCGAACGTAGAAGTTCATGAAGAAGACGATGCCATTTACTTATTTACTTCAGGAACGACTGGACAGGCGAAAGCATGTGTAATTGGACATAAAAACTTGCATCATTATTTTGCTGAAATTGCGGGCCAAAGAGAAATCCCAGCAGGTGAACGTTTTTTATCCGTGCATCCATTGTTCCATATGAGTGGCGTGCTTTCTATTTTAAATTGTATTTATCATGGCGTTACGATGATTTTCTTAGCTGATTCGAATCCTGCTATTATTTGGGATAAGATTGAAGAAGAGAAAATTACTACGATGCTTGCGTTCCCAGCTGTTTATAGTTACATGCTTGATGAGCTAAATAAAAAAGAACGTAACATTTCAACCTTTAAAGTAGCACAAAGCGGTGGTACAAAAGTGCCAGAAACACTCATTCAAAAATATATGGAAAAAGGAATATATATGGTGCAAGGCTATGGCAGTACAGAAGGTTGGGTTGTAACCTCATGGCATCCAATGATGGGAAAAGAAAAGATGTCTTCTGTAGGAAAAACACTGAAACATGTAGAGGTGAAAATTGTTCATCCAGAAACAGGTGATGAACTAACAACAAATGAAGTCGGAGAGATTCATGTAAGAAGTCCATACATGTTTAAAGGATATTGGAATAATGAAAAGGCGACAAAGAAGGTAGTGAAAGATAATTGGTTTAACATGGGTGATGCTGGCATGATAGATGACGACGGATTCCTGCATATTATGGGAAGATATAAAGATGTTATCATACGCGGTGGTGACAATGTATATCCAGATCAAGTAGAAGATGTTATTCATGAACTACATGGTGTTTTAGAAGTTGCAGTAGTTGGAGTTCCAGATGACTTTTGGGGAGAAGTTCCAAGAGCTTACATTGTGAAGGATGGCGAAACAACATTAACAGAAGAAAGTATTACTCAGTATTGTAAGGAGAAATTAGCCAGTTACAAAATACCAGAAGTGGTATTCATAGAAGAATTACCGAAAAATGCTTTAGGAAAAGTGTTGAAGAGGGAATTACGAGATGTAGTTCTTATGAAATAGAAAATTATGAAACGATGGAGAACCCAGTTATGTATAAAGCATGACTGGGTTTTTATGTATCAAAAACATAATAATTTACTAGATTTTGTATTTCGTGTAAGATAATAAAGAATATTCAATTAATAATTCGAGGGATGAAATTAAATGAAGCTACCGTTATTAGAAGTAGAGACGGATAGACTCATTATCCGTCCATTTCAAAAAGATGATTACGAAAGTTGGTTAGATGGATTTAATAAGAGACTGCCATCGCAGTATAAATATGACGATGGCTATCAAGTTCTGGTATCATCAACAAAAGCATGGTTCACGGAATGGATAAGAGGTTTTGATGAAGCAGCACATAGAGATGAGATGTATGTATTAGGCATTTTTCGTAAAGAAGACGGAGCTAATATTGGAAAGCTAGAGCTGATAAAAATTTTACGAATGGATTACCAATGGGCGATGATGGGGTATTCCATACATAATCAATACTGGAAAAATGGATATGGCATAGAAAGCGTGAAAGCTGCGTTATCGTTATTTTATAATAGTCTTCATTTTCATAGAATTGAATTACATATACATGTTGATAATGAGCCATCTGTTCGTCTTGCGGAACGATCAGGTTTTTCTTTTGAATGCGAGAGAGAGGCGTTTTCTTTAGAGAATGGTAAGTGGATGGATTTTCTTATTTATTATAAAAATAAAGAAATGAACAAATAAGGAGAAAAGAAAATGAAGACTATAAACGTATTTCATTACGACGCATTTACGAATAAACCAAATAAGGGAAATCCAGCAGGTATTGTATTAGAAGCAGATGGATTAACGGAAGAGAAAATGCAAATTATTGCTGAAAAAGTTGGATATAACGAAACAACTTTTGTTCTTTCTTCAGAAGTAGGAGATATAAGAATGCGTTATTTTACACCTGGTTTTGAAATGGATTTATGTGGTCATGGGACAGTAGGGACGATATATGCTTTGCGCGAAAAAGGTTTATTAGAAGAGAAAAGTAACCTTACGATTGAAACGAAGGCTGGGATTTTACCGATACAAATAGGTGTAAATAAAAATGGAGAAACCTTTATTAAAATGAGACAGGCAGCACCTCAGTTTAAAGAATTTACAGGTTCAAAAGAAAAATTAGCTCATAGTATTGGTTTAGAAATAAATGATTTAGATGTAAGTTTACCGATTGTATATGGAAGTACTGGTAATTGGACTGTAATTGTACCGATTAAAAATCTTAATGCATGCGAGAGAATGAAACCTAATAATGCTGCATTTCCATCAGTATTAAAAGAAATACCTAATGCTTCTATTCACCCAATTTGTCTAGAAACTTATGATGAACTAGCACAAATGCACGGCCGTCATTTTTCATCAGCTTACGCTGGGACGATTGAAGATCCAGTGACAGGAACAGCTTCAGGTGTAATGGGAGCGTATTATGCGGAGTATTTAGAGAAAGATTTTGAACATGAATTGGATTTAATCGTTGAGCAAGGACAGGAAATAAATAAAGATGGTCGTGTAACTGTTTATGTAACGAAAGAGATAGAAAACGAGAAGTTACAAATAGATATTGCTGGAACAGCGGTGTATGTGAAAGAGTTTGAAGTTTCAATATAAAGTGAAACTTTAATCAGTGGGGGTTTTACTGCCCGGTGAATAGCAAGATAAAAAAGAAAGCCCGGAATACATCCGGACTTTCATTATCTGTTCAATACTTCAATGTACGAAGCATTTCCGGTTGTTCTTAAAGCGGAGCGGAAATTATTATTTTCTAACGCCACAGCAACTTGTTGTAACTGCTGTGCATCATCATGATGGATAAGTAAGCTGTCAGCACCGCTTTCTTCTATATGAATGTGTTCGACATTTCCGATAGCATCATGTACAGCTTTTAAAAATTCAGGTTTCATGGTGTCCTCCTATATGTATGTAACGTTGTTATTTAGTATTTCCTTATTTTTGAAATATAAAAGTAAATGAAAGGAGAAATAAAATGAATATAACGCAGTTTAACGAACAGATAACATCATTATTTGAAGAGCATCTTCACAAATATGGCGATGATGAATATGGTTTTACTCATATAAGTAAAGATGAATTTCACAAAATCGGTTACACAACAAATCTGACATTAGAGACGATTGAAGAAGCGTATAAAAATGGAGTCGATATGATAGTTACACATCATGCGCCGTGGAGTTTTTTATTTGGTATGGAAAAGGCTTGTATTGAGAAATTGAAGCAATATGAAATGAATCATTTTTGGATTCATTTGCCGTTAGATTTTGTAAAGTTTGGCACGTGTACGTCGTTATTTAACGGAATTGGGATAGATACAATACTAGAATATTCCACGTACGAGGAAGAAGAACTACCGGGAATAGGAGAATATAAAGAAGCGATTCCTTTTTCAAACTTAGTTGGAAAACTGGAAGAAAAAATGGAAGAGAAAGTGAAGAGCTGGAGAAATCATGATAAACCAGTAAAACGGATTGCGATTTTAACCGGTGCAGGAAACAATACAAATTTAATTGAACGTGCATTAGAAAAAGGATGTGACACGTACATAACAGGTGAAAAAATATTATATACAGTGCAACATGCGAAATTTAAAGGGATTAATTTAATTGTAGGCAGTCATACTTTTACAGAAGTGTTTGGTGTAGAAAGTTTGGCTCATAAATTACAAGACAGAGACCCGGCAATAGAAATTATTAGAGTATATGAAGAGCATTTAGAGTGATGAAATCACATCACATTACCATAAATGGAATGAACTATATGATGGAATATTGAAGAAAGCCATTGTAATAAAATAAAATTGTTGTTTGCTATATTAGGATGGTTGGCAGGATTCCCCTCACGTTTGTCAAATAACAGTAAAGTTGTCTTTTAAATTAAGGGAATATTCCGAATTAAAGGGTGAGAGAATGGAAATTTCAATAATCACTGCACAACTAATTAAGAAAAAAGTTATTTCACATTATCCAAATAGCGTAAAAGCATTAAACGGGGGAACGACAAGTACTGTATATTTGTTGGATGAACAATACGTTGTAAAGTTGAATGAATCGGATGTCATACGTGAAGAAGCTTATTTTCTTCAGTTTTATAAAAAGGACGAATTATTTCCAAAGCTTTTATATAAGGAACCTTTAAATCGCTATATTGTTTACTCATTCCTTGAGGGCACAACGTCTTGCAAACTAGGCCATAAACGGAGTGTTCTTTGTAAACTTGTAAAGGAAGTTATCAATAAGTATGAAGTGGCTACAGAGGTTGATGGCTGGGGATGGAAAGAAAATCTGCTTCAATCTTGGAGTGAATTTTTAACAACAAATGTGATAGAAGCTCATGAAAATGTAAGACGTTACATAAGTGAAGAAGAGTATAGAACGGTTCTTAATTTAGCAAATAGGGATGCTGGAATAAATCAGCCATTTTTATTGCATGGTGATCTTGGATTTCATAACTTTATATTTAAAGAGAATAAACTGCACGGTGTAATTGATCCTTTACCAGTGTTAGGAGATCCTATATACGATTTAATTTACGCGTTTTGTTCAACTCCGGAAAATTTAACAAAAGAAACAATTAATTATGCGATGAAACAGTGTGTATTTCATAAAAAAGACTGTGATTTATATGAAGAAATAGTCATAGGATTATATTTACGTATAGACACATGTTTAAGACACCACCCGAAAGATTTAGAAGATTATTTAATAGCTTGGCGTTATTGGATGGGTGAAATTAAGCCGGCTTTATAGCACAAATATTTTTGGGGGAAATAGTGAAATGAATGTTGCAGAAGCGAAAAAGGATTTAGCAATAAAAACGAAGAGAGGCTTACCGATTATATTAGCCGGCGTTTTATTTTGGATAGTTATGAGTATAACGGGATTTGTTCTTTCTGAAAAACAAGTGGTGTGGGTATATTTAATCGGTATGGGCTGTGTGTTTCCTTTTGGCTTAATGATAGCTGCTATATTGAAAATTGATATGTTTGCGAAAGGAAATCCGTTAGGGGTTTTGGCAGGCTTAATTGGTGGGATAAATGTATTGAATATTCCACTTGTATTACTTGCCTATTTTCAATTTCCAGAATGGTTACCTTTTGTAGTAGCGATGTTAATAGGTGTTCATTTTATTCCGTACTTATGGATTTATGAAAGTAAAAGTTATGGTTTATTGTCAGTAGGGACTGTATTTGTAACGTCAGTTTGTGGGATTCTTTTTGCAGAAAAAGGATTTATTGTAATTCCATTATCGGTTACAGTTGTCTATTTACTTACTTTTATAAGTTTGTTAATTGAAAATAAAAAAGCAGATCATTATCAACAAAAGTCAGCTTAATAAAGAAATAGGGATAGGGGGAATTATTATGGAAAATTTCGTTTGTACAACGTGTGGTGTGCAGTATGCAGCGAGTGTAGAAGAACCGGTGAGTTGTCATATTTGTGATGAAGAGAGGCAATATGTTAACCAAAAAGGACAATCTTGGACGACACTAGAAAGCTTACAAACAGGTGATACATATAAAAATGAAATAATCGAAGAGGAAAATGGACTTTATAGTATTACGACAAAACCAGGATTTGCGATCGGTCAAACTGCATTTATAGTGAAAACAGAGTCATATCGTTTACTATGGGACTGTATTACGTATTTAGATGAAACGACAATTGAGAAGATAAAAGAGCTTGGTGGATTAGATGCAATTGCATTGTCTCATCCGCATTATTATTCAACGCAGGTAGAATGGGCGGAGACATTTGATGTACCAATTTATATACATGAAGATGATAAAGAGTGGGTAATGCGCCCGAGTAGTCGTATTATTTACTGGTCTGGAGAGTCATTACAATTAGCTAATGGATTAGTCATTCATCGTTTAGGGGGACATTTTAAAGGTGGATCTGTCTTACATTGGGAAGAAGGTAATGATGGAAAAGGGATTTTGTTAACAGGTGATATTATTCAAGTTGTAGCGGATGAAAGGTGGGTAAGCTTCATGTACAGCTATCCAAACTTAATTCCACTACCAGCGAGAAAAGTGGAAGAAATGGTGAATCGAGTGAAGCCGTTACAGTTTAATCGTTTATACAACGCTTTTCATCGAGTAGTAAAAGAAAATGCAAATGAGGCAGTTGAACGTTCTGCTGAAAGATATATAAAAGCAATAGAAGGAAAGTTGTTTCATACGTAAAAGGAGAATAGCTTAATGAAAACGTTAGTATGATTTGGAGATAGTATTACAGCTGATGAAACATTTTTTAATGGAATGCCGAGATTAACACCACGTTTGCAAGAGGTGTTTCCGAACTGGAAAATAGTGAATGCAGGTATTCCAGGTGATAATACATTTGATGCGTTAAATAGAATTGAAGAAGATGTAATATCATATAAACCAGATTTCGTAACAGTTTTTCTTGGTACGAATGATGCAGTCCCTTTTTCTCAAGTGTCATTACAAGCATATAAAGAAAACTTAGAGAAGATTGTGAACCAAATTTCATCAAATAAAGTACTACTGATTAGTCCTGCACCAGTTGATGAAGAAAGACAGCATAACAGAACAAATAGAGTACTTGGTCAGTATGCAGACGTGGTGGAGGAAGTGGCGAGGGAAACAGGAAGTTATTTTCTAAACGTATTCGCTGAAATGATTCAAGAACGGGATTATAAAAGGTTTGTAGAAAATGATGAAAAAGATGGGTTACACTTTGGGCCAGAAGGTTATGAGTATGTAGCGAAGTTAATTGGTGAAAAGTTAAAAGGGATTTTATAAGGAGCAAAGCACTTAGTGCTTTGCTTTTTCGTATTTCTTTCGCAGTCCATAAACTTATTGATCGCTGTAATTTGGACAGATATTTTGCGTTTTTATCCCGCATTAACTGTCCGTAAACGCCCCATTGGTGAGGGCTAATAATCAGGGGGGATGAACAAAAACCCCACTGATTAAAGTTTCACTTTATGTGCTTAAAAGGCGAGTTCTGTTTTAAAGTAATATAAATTTATTTTTAAAAATTTATATTTCGTAGTTGAAAATCAATAAAGGTGTAACTATAATAGTTACAGTAAGTTTGTTATTTTGAAATGTACACATTGAATCACAAGAATGAAGGGAGTTTTTATGTAAATCAAAAAGTTATAAAAATCTATTAATTTTTATAATAAGATAAAATGCTTTTCGGTTCATACACATTATGAAATATGTTATTTCTAATAGAAAACTAGAGGTGGAAAAATGAAAAATTTTAAAGGTATGTTGATATCATCACTTGCAATTACAACTTTTGCTGGGGTAGGTACGACATTTGTAACAAATACAGTACATGCTGCTAATAACGATTCTAGTAAAATACAAGTTCGTTCTAATAAGAGTATAAACACAACAACTGGCTCGAGAGGGCCTGTATTATCAGTCAATCCTTATGATGAACCTAGATTTTCGAGACAGGGATATCTTGAAGAGGCACCTTTAGGAATTAATGCTCCTTATGCTTGGGGAATTAAAGGAGGAAATGGTCAGGGAGCAACTTTTGTAGATTTGGAAGAAGGCTGGTTATTAAATCATGAAGATTTAGTCGGTCAAAATATTGAATTTATGTCTGGAAAAATGAGTAATGATCTTTCTCACGGTACTTCAGTTCTAGGTGTTGTTTCTGCAGCTGACAATGGAATTGGGAACATTGGGATTGCACCAAAAGCAAAGGCAAAAGTAATTTCAGTGATCCGAGATAATGGGAGAATCGATGTAAGAGATGCTATTTTAAGTGCCGTAGATTCTTTACAGGCTGGAGATGTTTTATTAATAGAAGAATCCTTTAAATATGATGGATATGGAGATGACCCTTTACCAGTAGAAGTATACCCGAGTATATTTAACGCAATTCGCAAAGGTACAGATAAAGGCATTATTATTGTAGAAGCAGCTGGTAATGGTGGGATTGATTTAGATGAATTTAAAGACCGTAATGGTAAGCAGATTTTAAATCGAAATAGTCCAGACTTTAAAGATTCAGGAGCTATTATAGTTGGAGCATCTACTGCAAGAGTTCCTCATAAACGTTTAGCTTTCTCTAACTATGGTAGTAGAATTGATGTATATGGTTGGGGAGAGTATGTTGATACATTAGATACATATCAAAATCAAAATAGTAAAGGACAAAAAGTTACAGATCAGAACATAATTAATCGTTATACTTCTAATTTCCGTGGTACTTCTAGCGCTTCGCCTATAATTGCTGGGGCTGCTGTATCGATTCAAGGGATTGCTAAAGAACATTTAGGTAAGGCATATACACCAAAAGAATTGAGAGCAATTTTAAGTAATCCTAATACAGGCACAAAGTCTAATAACCCATCATCTGATAAAATAGGGGTTTTACCAGATTTAAAAGCGATTTTGTCTAACCTTGGATTTCATAGTGATTTGACTACCAATGATCCTATGGTATTTCCAGATAACGTAGAAAAAAATGAAGGAAAAGAAAATTCAACTTTCGTATTTCCAGGTGAAGAAACAAAAAGAACAGGTGATAAAAATTCAACTGTAACCTTCCCAGAAGAAGATTTAAAACAGGAGGAAAAAGAAGAGGGATTAATTGTTTTTCCTGATTAATAAAAAAATACTACCTTCCATTTGGAGGTAGTATTTTTTATTTCTTGTCAATAACAAGCAGGCATGAAATTTGTATTTGTTTATCTTTCATAATGAACTTAACCACAAAATCGAATATTTGACTGTTAATTTACTTTTTCGTCTCAATCAATTATATGAATTAATCTAGAAATGCTTGCTGCAATGCTTTCAGTCCATCACTGTAAATGCCATGAAACAGATTAATTGCCTCTTCATCACTAACTTCAACAGGAGTGAACGTACCAGACCACTCTACTAACGATGTGTTACTTTCAGTACCTTCTTTAACCTGGATTGTAGATAAATAATTAGTGACTGGGAACGGTGCATTCATGATTGAATACGTGTAGTAGCGCTCTTTATCATTGAATACTTCTAATCGTTCTATAATTGTATCGCCATCTGGATTAGCTAGATGACGTACACGACCGCCTTCAGTTAATTTACTGCTAGGTATATAAGGTAACCAGTCTGGAAGGGAGTTGAAACCTCCGATTAATTGCCATACTTGTTCAGGTGATCCGAAAATTTCCATAGATATAGTAGTATATGCCATGTTCATTACGCTCCTTTTCATCCCGGTATTTACGGGTAAATAATCAGTAGGGGATAAACCGCCCCACTGATTAAAGTTTCACTTTATAGGTCCATAACTTATAGTGAGAATGAATTTTATCGTGGATTTTTTATTTGATATATAATTATAAAGTTAAAACTATATACTTTTAATGATTAAATTATATAATAAATATAGAAACGAAAATTTATGAGCAAGGAAGTTGAAAAATATGACATTAACAATGGGCTTTATTGGATTTGGAAAGTCAGCTAACCGCTATCACTTACCTTATGTAAACACACGTAATAATATAAAAATAAAAACGATTTTTGTACGTCAAATAAATGAAAAATTAGCGGCTCCATATAAGGAAAAAGGTGTTTACTTCACTACTGATTTGGACGAATTGTTGAATGACAAGGAAATTCAAGTCGTGACGATCTGTACGCCAGCACATACGCATTATCAATTAGCAAAAAAAGTTATACTAGCTGGAAAATCAGTTATCGTTGAAAAACCATTTTGCGATACAGTGGAACATGCGAAAGAATTATTAGCTTTAGGACGAGAAAAAGGTGTAGTAGTTATGCCTTATCAAAACCGCCGTTTTGATGGTGATTTTTTAGCTGTGAAGCAAGTAATTGAACAAGGGTTCCTTGGTGATATTATTGAGATTGAATCACATATTGATTATTTCCGTCCTGGTTCAATCACTCATGAAGCTCCAAAAGAAGAAGGTTCATTTTACAGTTTAGGTATTCATACGATGGACCGTATGATTTCACTATTCGGCCGTCCAGATACGGTGACATACGATATTCGTAATAATGAAATGGAAGGTGCGGTTGATAACTATTTCGATGTTGGTTTACATTACGGAAATCAGTTGAAGATTAAGCTGAAAACGAACCATGTCGTAGCAAAAGATTATCCACGCTTTATCGTTCATGGAACAAATGGATCATTTATTAAATATGGTGAAGATCAGCAGGAAAATGATTTGAAAGCGGGTGTTATGCCTGAGAGTGTAGGGTTTGGTGAAGATTCACCGATGTACTATGGAGTTGCTAAGTATCGTAATGCAAATGGTGACTGGATTGAAAAACAAATTAAAACGCCACTTGGTGATTACGGTCGTTTCTATGATGCCGCGTATGAAACAATTATAAATGGTGCACCAAAACTTGTGAAAGACGAAGAAGCGGTAACGAATATTGAAATCTTAGAAAATGGATTTGCTTCCCCATCACCTTCAGTTTACAAACTTGAGGCTTTACATTTGAATGAATAGAAGAGAGTTTGCAGTATAAAGGAGGTATGGAAATGGCAAGCGGATCAACACAAGTAAAATACCTCGGCATTTATCAAAAGATTAAACAGCAAATTTTAGACGGTGAATATAAAATCAACGAAAAAATTCCGAGTAGCCCCGTCCTTGCTGAAGAATTTGGTGTTTCAGCCCTTACTATTAAGAAAGCGCTGGATCTATTAGTTAGAGACGGCTACATTATCCGCCGGCGCGGAAGTGGAACAGTGGTGCAAGATTGGCGTCAACAGGAAAAGGCACGAATGATTCAAACTTTAACGGGTACGAAAGCTGTATACGGCAGTGAGGTAGAAAGTCAAATTATCGAGTTTGCGATTGTTGGGGCTGATGAAGTAGTTGCTGAGAAATTGAGAGTTTCAATCGGTGATTTCGTCTATAAAATCATTCGCCTCCGCATCATTCACAGCATTCCGACGATTATAGAGCATACATGGATGCCAATTTCGGTTATCCCAGGTGTTGAGGCTTCTGTTTTAGAGGAGTCGATATACTCACATATTCAAAATAAACTTGGTCTTGAAGTAGGGACATCTGTTGTCAGGGTTAAAGGAATTCGCCCAGATGATAGGGAAAAGCAGTTTATGAACTTAACAAATCAGGATTTCCTAATGCGAGTTGAACAAGTAGCTTATTTAACGGATGGACGAACTTTTGAATATTCTTATGCAGATCATCTACCCGAAACCTTTGAGTTTGAAACAGTCATTACTGCAAAAAATTATAAAGAGACATAAAAACCGGTTGAGGCAAGTATTGTCTCAACCTATTTTTATGTCTTCTACAGTTATTATTCATCTGCTGTAATCAGCATGGATGTGTTCCCGGTTTTTTCAAGATGAACTTCTCCCCAGGAACAGAGGGAATCAAGTATAGCTCCTAAAGACGAACCGTAATCCGTTAAAGAGTACTCTACTTTTGGTGGTACTTGGTCATATACTTTCCTTTGAATTACACCATCTTCTTCTAGTTCCCGTAATTGTTGGGTTAACATTTTTTGCGTAATACCAGGCATTAAACGTTTTAATTCACTCGTTCTTTTTGTTCCTTTTTTTAAATGACAAAGGATAACAACCTTCCACTTTCCACCAATAACTTCTAAAGTCGCTTCTACAGGAATATTGTATGTCTTCATAAAAAAAACTCCTTTGATGAATTTAGATTACAGTTGTGAGCCTACATCCGTTGCAATACTAAAATTATTTCTTTTTAGTACCTATAACACTTTAAAGTGCGTACTATTTATTGTGCTAAATATCGGTCATAATAACCGATGTAAGAGAGAAATAAGCAGAATGGCACTTGAAAATGCATATGTTACTTTTTAGTACCTATAACACTTTAAAGTACGTACTTTTTATTAGGATGAATATAATCCATAATAGCACTTGTAAGCAAGAAATGCGTGAAATGTGCTTTGAAGGAGCCATCATGCTATGGGGAATTTTACATGAGAATAATTTGTTGTGTTATTAAAATTAATCCAAGACTTAACAGTTGATTAATTGAACTGTAAAGTTTAAAATTACAGTAAGATTTTTAAAAGTGAGTTGTTAACGTCTGTAAAATGTAGCATGAATAATAGCGATAAATGAAACATTGCTGAATAATTAACATTATGTGAATTTGATTCTAAACTGTAATTTTTTTTAATACATTTCAATAAGCGATATTTAAAATGTACGTTTAATAACATTAAAGGAGTGAGTTAAATATGGTAATTCTATATACAACAGCAAGCTGTGCTTCATGCCGAAAAGCGAAAGCATGGCTTGAAGAGCATCAAATTGATTATATTGAAAAAAACATCGTATCAAATTCTATGACAGTTGATGAGCTTAAATCGATTCTTCGCTTAACTGAAGAGGGGGCTACTGAAATTATTTCAACTAGATCGAAAACTTTTCAGGACTTAAATACAAATATTGATGAGCTCTCGCTAAATGAATTTTATACATTAATAATTGAGCATCCATTAATGTTGCGTCGCCCGATTATGCTGGACGAAAAAAGATTGCAAATTGGTTTTAACGAAGAAGAAATTCGTAAATTTTTACCACGTAGCGTCCGAACATTTTTAAACATTGAACTGCAAAAGCTGGCTAATTAATAAGTAATATTTTTTAGGGGAAGTGGTATAAAAGGAGGAAGCAGAAAATGATAGAAGTATGTGTTACAGTCAATTATAACGATAGAAATTATCAAACAAATGTTATTGTAAGTAAAGATACGATATGGACAAAAATTAAACAATTGGCAGAAGAACAAGTGAAGAAACAATGGAGTCTTTAATGTATTTTTAACTTAAAAAGCTAAAGTGAGTTATGGAATCTATTTCTTTATGCTAAGAGTGGTTCTTATTATATTTTAACGTCTGGCTAACCTATCTGTAATATTTATCCTTTCCGGCAAGAAGACCCCATCTGATTTGGGTTACGGTTGAAACCCAACAATTCAGGTGGAGATGAATTGCCGTCAGAAGATAGGCTGAACGCTTTTGTTTCTTTTGTCTTACGATATAATCTGCCCTAGGTAAGGAGGGGATATATCGTAGGACAACTAAATTAGATAAGGATAATCATAATCATTTGGATACTTGGACCAAAAGGAATTACGATGAAGACCATGTTCACATTTTGTTCCGTTCTAAATATTGATTTGTCAAAAGTAATTAACAGTTACAAAAATATTTCTTTCCTAAGAAAAAACACGATTTTAGGAAAGAAATAATTGTAATAAACTCTCTGAGAAAGGTGGTGAAAACAATGGCTAGAAAGAAAGCAGTGAAAGTATTACGGAAACAAAAGAAAAGAGAAACCATGCAACGATTCACGCAGAAACAGAATATCGGACGAGCTTGCCTCACAGCTAAAGAATTTCGTTTACTGCAGCGCATGTCGCATAGTTCAAAAGCGTTGCGAAATGTTGGGCTATACACGATGAAACAAAGTTACTTGAACAATAACAGGATGGCTACTGTAAAAGAAGTGGACACTGCTATGCAAGCCGATACGAACTACTCGGGCGTTCAATCAAACTCTGTTCAAGCGATTCGTAGAGCCGTATTTACAGAAGTAAAAAGCTTTTTTAAAGCGTTGGAACAGTGGAAGAAACATCCTGAGAAGTTCACAGGTCGTCCGAAGTTTCCAAATTATTCTCGTTCCACGGACAAACGAATTATTGAAATCTATCAAGTGCCAAAAGTGGATGAGAACGGATATTGGATCATTCCGATGAATGTGGCATTCAGGAAAAAATTCGGTTCCATTAAAATACGTATGCCTAAAAACTTGAGAAATAAAAAAATCTCCTACATTGAGATTATACCGAAGCAAAAAGGTCGGTTCTTTGAGGTGCATTACACATATGAGATGCACGTTTCTCAAGTGAAGAAACCACCCACGACCACGAGTAACGCTTTGAGTTGCGATTTAGGTGTAGATAGATTAGTAAGTTGTGTGACAAATACAGGTGATGCATTTTTAATTGATGGGAAAAAATTAAAATCCATTAACCAGTACTTCAACAAAATGATACGTAATCTAGGGCGGAAAAATATGGACAATGGAATTTCAAAACGTATTGTAACGAATCAAATGGCTGTACTTTGGCACAAACGAGAACGACAAATAAATGGTTACATTTCACAAACTGTAGGCCTGTTGTTCAAAAAAGTGAGAGCATGTAACGTAGATACAATTGTCGTAGGGTATAACGCTGGTTGGAAACAAAAATCTGATATGGGGAAAAAGAATAATCAAACATTTGTTCAAATCCCATTTCACAAACTGATGGCAGCAATTGAGAATAAATGTATAAAAGAAGGCATCCGATTTGTAAAACAAGAAGAAAGCTATACTTCAAAAGCTAGTTTTCTGGATAAAGATCCGGTTCCAGTTTGGTCTAAGGATGGTAAAACTCATTATTGCTTTAGTGGCAAACGAATCACGCGTGGTCTGTACCAACAAAGTAAAGCAGGAACATGTATCCATGCTGATATTAATGGTGCGCTGAATACATTGAAAAAATCAAAAGTTGTAGAATTAGATGGCAATCTCAAGGTAAAAACGCCGATTCTATTAGAAGTGCAAAAACGTAAGGCTGTTGCTTCGCGCATAGCTTAGTGGGTGTGTCAACCATCCATGTGTACTCGACTTGTCGGGGCTTGTAGCACACGCCGGATTCATCTGAGTGGTGGCTTCTTCTATAAGGGAGAACTGCTCTTTTTCGAAAGGGTGGTGGAAGTGGGAAAACAATCATTCGTTGTCAGTACCAACCAAAAACATACTTGGGGTGTTACCATAAGGTGGCATGAACGCTAGAGCGTCAACTGTCTAGTAATAGACAGAAAAGACCTAGCATTCAAACTCAATCCCCACTGAAAGGCTTTATCTCAGTAGGGGTAGTTGACGGCTACAGTATGTTAATATATGAGAAACAATATTTTTGATTGTAGGAGGAAAACAATGAACAGCGACTTTACCTTGGCCATACACAGTTTAACTTATTTAGCTTTACAGCCAGACCGGATGTCAACAAGTAATGCTATTTCAGAAAGTGCAGGTGTTCACCCAGTACGCATTCGCAAAGTACTAAGTTTGTTAAAAAAACATAAGTTTATACAATCGAAAGAGGGGACTGGTGGCGGTTTTATTTTCGCTCGCGATTTAGATGAAATTAATCTTTGGCATATTTATCAGATAACCTCTGAAGGTGCTTTGCAGCCGAAGTGTCCAGAATCAAACAATCAGTGTGTTGTAGGTTCGAACATGCGAAAAGTTCTTTTCGCTATTTTCTTAGGTGCTGAAGAGCATCTAGGTGAATACTTAAAGAATTATACAATGAAAGAAGTTGTTGAACTTATCAATCAAGAGCGTTAAGCGGCTTAATTATTATATAGCCGTGAGTTCTTAATACTTAAATGTAATGAAAAATATTACAGTATAATTTGTTTTTATATCTTTTTTATCGTCACAAAAAATATTTATAAGAAGGTGAAACGGTATGATGTCAAATAATAATCATGTTTTAAAAGTAGGAGATTGGGTTCGTGGAATATCAAATGAAGGTGAATTAATAGTTGGTTATATTGTATCACTTGATGATGTAGAGGATATAGTTACAGTTAGTATTGTGAAACGTGACGGCAAGTACACAATAAACGAAGCGATTTTACTCTTTAGTAAACACGTTAACAAACTTCCTGAATCAAAGGTAATAAATAAGGAACAAATCCTTTATCTTATAGATCTTGCATTATTAACAGGGGATGAAGAATGGTTTATCGAGCTTTCTTCAAAATTAAACTCGATAAACGAGCTAGTTAATGGGGGAGTTTAATTTTTTAGCTTATACCCTAATCAATAATATCCTTTCTTTTGTTGCATCTTAATAAAAGAGGGGATGGATGTTATGAAAATAAGATTAACAATGGTTAGCATCATATGTCTGTTTATTTTTTTATTACCCTGCATTTCTGCTCAAGCAATTGTAAAAAAGGAAAATGATATAAACAGAAATTTTGGCATAGATTTAACTGGTTATAAACTTTATTCGTTTGGTGAATTTAACCAATTAGATTATAAGATAACACCACTTACTCAGTTGTTTTTAGGAATAGTGCAAACAGAAGGTGAGTGGATTAATGAACCACGATTATATATTAAGGGAAATAAAGGTTATTTTCATCTTTTGAAAGCGGACGGTACGAATGTTCTTTATACCGTTGAAAAGAGCGGGGATTTTTGGAGAATTATAGATGTAAAAAGAAAGAAAATCAGCAGAATAACTGTATCAAAACAGCTTTTAAAAGAAGTAGTAATTGAGCTCTTATTGGAGCCAATAAGTAAAGAGGTTGAAAACTATTATAAGGAACCAAAACTTTGGTATCGAGGTTCTGAAAAAATACTTGAAATAAAAAAAGATACAACAAACTATACTTTTTATGTAACTGTTCAAATTCAAACTTTTGAGGGTGCACACAACCCGCCTTATGGAGAGGACACAATTACTTTTCGCATAAAAGGAAATGATGTAAAAACGATTCATTACAAACATAGAGATATCCCTGAAGAAGAGCCGAACAAACTACAATTAAGATGATATTGAAGTGATTTGTTTGTGTATTCCTGATAACGATAATTATGTAAATGAGCTGTCCATATGGGGCAGCTTTTTTGTTTTTTGCTCAGTGTAGCTTTTTAAATTGTATATGAATTCAATATTAATAATATATATCCTAAAATTTGGTTTTTGTATTTTGGGATTTTTTTCTTTTTACCTACATTAATTATTTATTAGAATATCTTTTATGTTTAAAATAAAATTTTTTGATAAAAGGAGATATAAGTATCTTTATAATAAGTCACCTAGAAAAACAATGTATTATTGTATTTTTTACTAACTAATTCAGCTTTAAGCGATAAAAACAATGGCTACATGCTAACTGTAAAATATTATCCATATAAAATTATTCCGCTTTAATATTTCTGAAAATATAAAAATATTAATTTTATAAATATACACGTTATAATGAGGGCGTCGAGAGAAATTTTATTATCTCTGGAGAAAATATAAAAAATGCGATTATTAGTAAGAAAGGTGTGTGATTAGAGGCGAAATGTATGTAATGTGCTTCAGTGGCTTGTGTAAGCAATATCATCAGTGCTACCGAAGTTATGAAGGTAATGTATAGAATTGAGAAAGAAATGCCTCGCAAATGAAGAGAGGCCGGTTTAGCTAAAATTACTGTTAAAAGTAAAAAAAGAGAAACCATTAAAGTAATACACTGTTATTAGAAATGTTGCAACGTATTTATGAAGTCTATTCTATATTGTTCTCTTAAGAGGTCTTTATATAAAGAGCGGATATTACGAGTAAACTTTTTTGTGAACGCTAACAATTATATTAGGACGCTAACTAGCGAATGTTTCAATTTGGATTCATTATGATGAAGGACATACAAAGTGGGGCAACTTGTAAGGAATTCATTTTCCGAAAAGGGAATATTTGTTAGGTGTAAAGAGAGATGTAGGAATAGATACAAGGGGGAGTTATTATATGAACGGGAATACTGCAAAGAAAATAGAAGTTCAAGCTGAAAATACCGCACTAAAAAATGAGCAATATGCAGATCCGAAAAAGTGGCATAAGCAGGATACTACATGGGCACTCAGTCTATTTGGAACTGCAATTGGAGCAGGGGTGCTCTTTTTACCGATTAATGCAGGTTCAGGTGGTTTATTATCTTTACTACTAATTACATTACTTGCATATCCAGTTATGTACTACTCACATAGGGCGCTTGCTAAAATGATATACGCTTCTAATTCTGCTGATGAGGGGATCACAGGTACAATTAGAGAGTATTTCGGAAATAAAGCGAGTATCATTTTTAACATCGTATATTTCAGTTCAATTTATACAATCGTACTAATGTATTCGGTTGCGCTTACAAATACTGCAAGTAGTTTTATCGTGCATCAATTGCACATGCCAGAGCCTCCAAGGGCTATTTTATCACTTGTATTAGTTCTTGGTCTTATCGCTATACTGAATTTTGGTCAAGATATCACTGTAAAGATCATGAGTATGCTAGTGTATCCTTTCATAGCTTCTCTACTGTTTATCGCAATATCTTTAATTCCACAGTGGAATACGTCAATGCTTAGCTTTTCAGCTGTTTCTACTGCTTCAACAGGAACAGGATATTTGGGAACGATACTGTTGATTCTACCAATCATCGTATTCTCATTTAATCATTCACCTATGATTTCATCATTTGTTGTGAAACAGAGAGCTACGTATGGAATCGAAGCCACTGATGCTAAATGTGCGCAAATACAAAAGGTTTGTTATATCATGACATTCGTTGTAGTTATGTTCTTCGTTTGGAGTAGTGCACTGAGCTTAACTCCAGAGGATTTAAAAATGGCAAAAGAGCAAAACTTATCAATCCTTTCATATCTTGCGAATGAACTTAATTCACCTGTAATCACGATTGCAGCTCCAATTATTGCTTTTGTGGCTATTACAAAGTCTTTCCTTGGCCATTATATCGGAGCATTTGAAGTAATGCGTGACATGATTATTAAGTTCGGTAAATCACGTGGAAAAGATATTGAAGAAAAAACAATTAAGACAATCGTCCTTACTTTTGTTGTATTATCATGTTGGTTTGTTGCTTATACAAATCCAAGTATTCTTGGACTTATTGATTCTCTAAGCGGTCCTTTAGTTGCTGCTATCTTATGTCTATTACCGATGTATGCGATTCAAAAAGTGCCAGTACTAGCTAAATACAAAGGGAAAATGAGCAACGTATTTGTTATTATTGTAGGTGTACTTACTGTCTTAGCAAGTATTAAGTCATTATTCTAATTCACTATTATTGGTATTAGTGTAAAAATAGTTAACATGAAAAACTTTTTGGACAAACTTCTCACATTGGAGAGTTTGTCCTTTTTTAGTCATTCTATCAACTTGCCGACAAACAAGCCACCTTCCAGGCAGAAGGTGGCTTGTTTCGGTATTAATTTATTTTAACTATTCATGTCTGAATGGCCCTTTTGGAGCAATTAGCTCTAAATTAGTACCATCTGGATCGGGGAAGTAGGCAACTCCTGTACCAAATCCAGATTTCTAGCCGTCTTCTTGAAAGATAATTGGTTCGTCATATGGTGCTATCCTATGCCCATCAAGCTAACAAAATGGATTGCCTCTGAAACAAAAAATGATTTTTATTACTATAAAAAACGTAAAGTATCTGTTTTTAGAAAAAATTAATTTTTATAAATTGATGGAGATATAACTCAATTCTTTTATATATTTAGTTAAATATGATTGTCAGAATGAACTTAAAGTAATTATGATTTCTAGAAATACGAACTGATGTTTTGAATTGGTTTAAAGTTGCTGGAACAAAATAAAACCAATTGAGCAAAAAAACTTGCAAAAATAAAAAGAGAGATGTATATTAATTGATGTATCAATAATTGATACATCAATTAATATTTTGACAAGAAAGAAAAGGAACATTTTATGAAGGAAATGTTCGTAAATATCAGTGGAGAAGAACGCAAAATACTTATTCATGTTCTATTACAGATACAAAAAAATGTAGAGAATATTAAAGAATAGAGAGTGTAGGGGGCAGAATAGTGTGGAAATAATCGCAGCTATTTTAGTCGGGATCGTAGCATTAGAACATTTGTTTATCATGATCCTTGAAATGTTTTTTATTGATTCAAAAGTAGCGAAACGTGCTTTCAAATTACCGAAGCATTTAGAAGGAGATCGAAACGTAGCCATTATGTTTGCAAACCAAGGTTTATATAATGGATTTTTAGCGGCTGGTCTCATTTGGGGACTTGTACTTGGGCTCAATCCAATTGGTTATATGGTCCAATTATTTTTCGTGATTTGTGTGGTGATAGCAGCTATTTTCGGAGGTTTCACATCTAATAAATCAATTATTGTGAAACAAGGACTTCCAGCTGTTTTAGCACTAGTTGCTCTTTTATGTATGATATAGAATCAAAGTTTCTCAATAAAAGAACTCATTTTTGAAAAAATACGCTATTCTTTCTTTAGAATTATAGGAAAGGATAGCGTTTTTGTATGTCTATTTCTATATGTAGTGAATTACAACTATTCCTTCAAGGGATTCAACTGCTTTTCAGCTTTTGGATATATTTTCATCCATCTTTGTTTCCTCCTATTGTTGGATAGTGTAATAATTGATAAAAATTTTGATGAAATTGGATTATAATGATTGATCAAAAAAGCTAGTGATTAAAAATATTATTCTTTAGTACATACATTTTTAAGATGTTAAATATATTTCATAATAGTCTCTGTAAGATAAGGGTAACTAGAATAGTACTTTTTATAACTTTGAATATCATTCATAATAGCACCAGTAAGAAGAAAACAAGCTTTACGGTACTAGTCACCAAAGATGTTACAGTAGTTTATTTAGAATCAGATTGATTGAAAGGTTGTACTATATGGCCTAATAATTTCGAAAAAATGTCGGTGTGGCATAAAACAATTATGGAGGTTAAAGATATGAGTACTTCAAATTTGAATGAAATAAGTAAACGAATTTTAATAGAGGAGGAAACACTTCAATTTTCCTCTTTTACAAATGAAGATGCACTGCAACTAGGTTTATTTATCGTTGAAACAGCGAAGAAAGAGGGGAAATTGATTGCTGTTGATATAACGAAAAACGGTGTGCAATTGTTTCATTTCAAAATGACAGGGACAAATGAGGAAAATACGAAATGGATTGAGCGTAAAAAACGAGTCGTTTCTCTGCATGATCATAGCTCGTATTATATGCAGATACAAAGTGAAATAACTGGAATCTCATATAATGAAAAATATCTTTTAGATACTTCGGAATATGCTGCGTTTGGTGGCTGCTTTCCTATCAGAATAAAAGACGTAGGGGTTATTGGAATGATAACAGTTTCGGGATTACCACCAGAAGAAGATCACGAATTGGTTATAAGAGCAGTTAAGAATCATCTGAAGCAATAATAAAAAGGCCAAAACGAACAAGAATATGTTCATTTTGGCCTTTTTATTATTCATTTCATGTAATGAACATAGATCTAATCTTTTTCTAATAAATACATGAGTACTAAAAGATATTAGGGAATGAAGAATCTTTAATCCGAGACACTTTTCTTGACGATGATAATTTATGTAGTTAATATGATAGATATAAAATAACTTAATTACTTTTAATAATTAAATTATTTTATATAAGTTATAGTAATTAAGTAGTATGTGGTAAAAATGCTTTGAATTGCCACTATTAATATTGGGGACAATGAGAAAGCGACAAATATAAAAAATTTGAAGTTAAGAAGCAAGAGTGAATCAACAATGATAGTAGCTTCTGTACAATGCATTTTTACTATAGTGACAATGACTATACATCACGAGGGGGACTGAACTTGGAATCAATGACCTTTGTTTTATTTGGAGCGACAGGGGACTTAGCAAAACGCAAAATTTACCCCGCGCTATATAACTTATATAGAGATCAAAAGCTTCCAAAGCAAATATCTGTTATCGGGCTTGGAAGACGTGAAGTGTCTCATATAGATTTTCAAAAAAGAATAAAAGAATCAATAGAGACGTTTTCTCGTCAGAGGGAAGAAGGTACTCCGGAACTCGAAGGTTTTTTAGATAATTTTCGCTATTGTCCATTAGATGTGAGTAAACCGGAAGACTATGAGAGGTTATTACAAGTCGTTCGTGAAAGGGAAGAGGAACTACATATAAAAGGTAATAGAATGTTCTATCTTTCAGTTGCTCCTGAATTTTTCGAGACCATTGCTTTAAATATTAAGGAAAGCGGACTTGATAAAACAGATGGATGGAAACGCCTGATGATTGAGAAACCGTTTGGGCACGACCTTACATCTGCTCGTGAGCTTAATGATAAGCTTAGTCGCACGTTTGAAGAAGACGAGATATACCGTATTGATCACTATTTAGGTAAACCGATGATTCAAAACCTTGAAGCACTAGAATTTGCAAATCCTGTTCTCCAATCGATTTGGAACAAAGAACATATAGCAAATGTACAAATTACAGCTAGTGAAACAGTTGGGGTTGAAGAAAGAGCCGGATATTATGATCATGCAGGAGCCATTCGAGATATGGTTCAAAATCATATGTTACAAATATTAATGATGACTGCTATGAATCTGCCGGAAAAGGTTAATGCGTGTGAAATTCGAGAGGAAAAACGAAAAGTAATGGAGACGCTTCGTAAAGTGAAAAAAGAAGACGTTCAAAGCCATATCATTCGCGGTCAATACTCTTCAGGAGAGATAAAAGGCGGGCAAGTTGTAGCGTATAAAGAGGAGCCAGGAGTAAATCCTTCTTCTAACATAGACACATTTGTTGCTGCTCGTTTGTGGATCGAAAACCCATTTTGGACTGGCGTTCCATTTTATATACGAACAGGAAAACGAATGAAAGAAAAGTCCACTCGTATTGTAATCGAGTTTAAAAATACGTTAAAACAGCAATATCAAGATAATAATCCAAATGCAGCACCTAACTTATTAATAATTGAAATTAGCCCAGGTGAGAATGTTTCATTACAGTTAAATAGTAAAAATCCATTGAAAAATGGAGAGATTGAACCGATGCGTATTAACTTTACTTGCGAGCAAGTGGATGTGGGAGTACCTGAAGCGTATGAAAGACTCATTCATGATGCGGTGAGTGGAGACGCTACATTCTTTGCACATTGGAGAGAAGTTGAATTGTCATGGGAATGGGTACAACCAATTCTTGAAGCGTTCGAGGAAAACTTATTACCGCTTCATGAATATGAGTCTGGTTCATATGGTCCAGAAGCGTCTAATGAACTGTTGCAAGAAAGTGGATTTAAATGGTGGTTAGATCAAGAGACGGAAAAATAAGTACTTTCTTTCATGAAAGCATTTAGGGGGACGATTACTATGGCACAAAACATAAATCAATTAGCAGTGAATACACTTCGTACGTTATCGATTGATGCTATTAATGCGGCAAACTCAGGTCATCCAGGTCTTCCGATGGGAGCAGCACCAATGGCTTATGCATTATGGGCGAATCATTTAAATTACAATCCTAATCACCCAGAATGGTTTAACCGTGATCGTTTCGTTTTATCGGCAGGACATGGATCTAGTCTGTTATATAGCCTACTTCATTTAGCTGGATATGACGTTTCAATTGATGACTTGAAAAACTTCAGAAAGTTAAATAGTAAAACACCAGGACATCCTGAGTTTGGTCATACTCCTGGAGTTGAAGCGACTACAGGCCCGTTAGGACAAGGGATTGCTAATGCTGTCGGAATGGCAATGGCAGAAGCTCATTTAGCAGCGAAGTTTAATAAGGATGGTCACTCTATTATAGATCACAATACGTATGCTTTAGTCGGAGATGGTGACTTAATGGAGGGTGTCGCTTATGAAGCGATGTCAATGGCAGGACATATGAAACTTGGCAAGTTAATTGTACTGTATGATTCAAATGAAATTTCACTTGATGGTGAATTAGGCATTGCTTTCTCTGAAGATATTCAGAAAAGGGCAGAATCTGTACATTGGCAATATGTAAGAGTTGAAGATGGAACCGATGTCGATGCTATTACAAAAGCCATTACATTAGCGAAAGAAAATACGGATCAACCTACTCTTATAGAAATTAGAACCATTATAGGTTATGGAAGTCCAAAAGTTGCTGGAACGAATAAAGCACATGGTAATCCGCTTGGAGTAGAAGAAGCGACAGCGACAAAACAAGTGTATGGTTGGCACTATGAGGAAGACTTCTTTGTGCCTGAAGAAGTAACAGCTCATTTTAATGAACTGAAACAAAAAGGTATTGAAAAAGAGAACGAATGGAATGAGCAATTTAACGTATACAGAGAGTCAAACCCTGCACTAGCAGATGAATTAGAAAAAGCGATTACAGGTGAGGTTTTAATTGAAGCGAAAGACATTCTATCTTTTGATACTGAAAAAACAATTTCCACTCGTGTTGCAAGTGGGGAAGCTATTAATCATTATGTGAAATCGATTCCTTCTATTTTCGGTGGAAGTGCGGATCTTTCTCATTCTACGATGACAGATATAAAAGGTGAAGCAGTATATGCAGTAGAATCATATGCTGGACGAAATATATACTTCGGTGTACGTGAACATGCAATGGGCGCGGCAGCGAATGGACTGGCTCTCCATGGAGGAGTAAAACCTTTCGTAAGTACATTCTTTGTATTTAATGATTACCTTCGTCCATCGATTCGACTGGCTACACTGCAAAAGTTACCTGTTACTTACGTATTTACACATGATTCGATTGCTGTAGGAGAAGATGGTCCAACGCATGAACCAATTGAACAATTGGCAGCGCTTCGAGCAATTCCTGGTCTAACAGTTATCCGTCCGTCAGATGCAAATGAAACAGCAAGTGCTTGGGCGTATGCTTTACAGCAAACGGATGGTCCAGTCGTTTTAGTACTGAGCCGTCAAAATTTACCGGTGTTTAATGAAACGAAAGCGAACATAGAGAATCTCTCTAAAGGAGCTTACGTATTAACACAAACAAATGAAAATCCGGATGTAATTTTAATTGCGACAGGTTCTGAAGTATCCTTAGCTGCTAGTGCGAAAGCAAAATTAGAAGAAGAACAAGTTTCTGTTCGCATCGTTGCAATGCCGAGCTGGGAGTTATTCGATCGCCAATCGAACGAATATAAAGAATCCGTTCTTCCGTCTTCTGTAACGAAACGAGTATCTCTTGAGATGGGTGTATCTCTAGGTTGGGAACGTTATGTAGGACAAGAAGGAAAAGTACTATCAATTGAAACATTTGGAGCTTCAGGAACTGGAGCTGAAGTCATGAATCTATTTGGATTTACGACAGAAAATGTTGTTCAAATTACAAAAAATGTGTTGAATTCTTAAGCTATGACTGTGAAAACCTTTCTGTACATACTAACATTTCAGTGCTGAAAGGTATTCCAGATTGTAGTGATATGGATTTTTAATAAAAGATGATTTGAGGAGGAATTATATTATGCAAGTAGGATTAATTGGGTTAGGTAAAATGGGATTAAATTTAGGGAAAAATTTAATGGATCATAAACATGAAGTAGTAGCATTTGATTTAAATACGAGCGCAGTAGAAGAAATGAAAGAGTACGGGGCAACGGGTACATCTAGTTTAAGTGAACTTGTTCAGTCATTACAATCACCAAGAATTCTTTGGGTAATGGTACCACACGCTGTTGTTGATTCTGTTATTGATGAGGTTACACCACTTTTATCAAAAGGAGATATTTTAATTGAAGCTGGTAATTCACATTATAAAGAGTCTATCCGCCGATATGAGCAATTAAAGAAAGATGGCATTCACTTTATGGATGCAGGAACTTCTGGCGGAATGGAAGGCGCTCGTAATGGTGCTTGTTACATGATCGGAGGAGATCAAGAAGCTTGGGACATCGTTGAACCTATCTTCCGCGATACTGCTGTAGAAAATGGATTCTTATATGCTGGAAAAGCTGGTAGTGGTCACTTCTTAAAAATGGTTCATAACGGAATTGAATACGGTATGATGGCTGCTATTGGTGAAGGATTTGAGATTCTAGAGAAAAGTGAATTTGACTACGATTATGAAAAAGTATCAAGAGTATGGAACAACGGTTCAGTCATTCGTTCTTGGTTAATGGAATTAACAGAAAATGCATTTTCTAAAGATGCAAAACTGGATGAGATTAAGGGTGTTATGCATTCTTCTGGTGAAGGAAAATGGACAGTAGAAACAGCATTAGACCTTCAAACAGCAACTCCTGTTATCGCAATGTCTCTATTAATGCGCTACCGCTCATTAGACAATGATACATTTACAGGAAAAGTTGTAGCAGCTCTGCGCAATGAATTTGGCGGACATGCAGTAGAAAAGAAATAAAGTGAAACTTTAATAAGTAGGGGCTTCATTCCACACCAATCGGGCTTTTACGGGATAAGCATATTAAACATGTAACTCATCAACGTTTAAAAACTGGAGGGAATTAATCATGAAATTTTTTATTGATACTGCAAATCTTGAGGATATAAAAAAAGCATATAAACTTGGAGTTTTAGCTGGTGTTACAACGAATCCTTCTTTAGTAGCAAAAGAGGGCATTAAATTTGAAGACCGTATTGCAGAAATTTGTCAGGCAGTTCCTAAAGTTGAATCTGTTTCGGCAGAAGTAACGCCAGATGCTGTTACAGCTGAAGAGATGATCGCCCAAGCAGAAGAACTGATTAAAATTAACGGTGGCGATGAAAAAGTTACAATTAAACTTCCGATGACGTTAGCTGGATTAGAAGCTTGTCGCTACCTTACTGAAAAAGGTGTGAAAACGAATGTTACACTTATTTTCACGGTGAACCAAGCACTTTTAGCTGCTCGAGCAGGTGCAACGTACGTTTCTCCATTTTTAGGACGCTTAGATGATATTTCTGAAGATGGCGTATTATTAGTTGCTAAAATTGCTGAATTATTCGATGTTCATCAACTAGATACACAAATTATTGCGGCTTCTGTTAGACATCCAGATCATGTAACTCGTGTAGCGATGGCAGGTGCTCACATTGCAACAATTCCTTATAAAGTAATTGAACAACTTGCTATGCACCCATTAACAGACCAAGGTATTGAGAAATTTGCTGCTGATTGGGCGAAAGCGCCTAAATTATAATGAAGTGAAATGTTCACTAATTGCTTTTTTACGAGAGGGTCAATCTCTATGTGACTTCATCCTATAAACTTAATCTTGATTTTGACATCTTATTACGTGAAAACAGCAATATCATATAGAAACGATTCATTTTCAAATTAGTACAATAGATATGAAAAGGCCCCCTTATGAGAGTAAAGTTAGTTAGCACGTAATTCTCATAAGGGAGAGTCTTTTTTCGTATAAACCATGGTGCTCCCAAGTATGTATGCATAATTAGTAAAGAATTGAGAGTGTTCTTTTTTAATGGGATATTCTGAAAGGGGTTACATAGTGAGATCGAAATATATGATCGGTGTAGATATTGGGACAACTAGTACAAAATCGGTTTTGTTTTCAATTGATGGATCTGTTATTGCAAGTCATGGAATTGAATATCCTTTATATTCTCCTACGCCTGAAATAGCAGAACAAGATCCAGAAGAAATCTTTCAAGCGGTGATACATACGATTAAAGAAGTTGTGCAATCAAGTAATATACAAGCGGTTGATATTCTCTGTGTTTCTTTCAGTTCGGCAATGCATAGCGTTATCGCTGTAGACGAAGATGGAAATCCGTTAACGAAATGTATCACGTGGGCAGATAATAGAAGTGCAAGCTGGGCGGAGAAAATAAAGAATGATATGAATGGTCATGAAATTTATTTACGTACTGGGACACCTATTCATCCGATGTCACCACTTTCGAAATTAGTTTGGTTACAGAATGAGCGGGTAGAATTGTTCGCAAGAAGTTATAAATTCATTTCTATTAAAGAATATGTTTTCTACAAGTTATATAAAGAATATGTAATTGATTATTCTATAGCATCAGCGACAGGGATGTTTAATTTGAAATCTTTAAAATGGGATGAAGAGGCTTTACATGTTGCGGGAATTACAGATGACAAGCTTTCTAAACTTGTTCCAACAACGCACAGTTTAACAGGATTAGATGAAGAGCTTGCCAAAGAGATGAATGTACTTGTTTCTACGCCTTTTGTAGTAGGAGCGAGTGATGGAGTACTATCTAATTTAGGTGTAAATGCAATAGACCCTGGCGTTGTGGCTGTTACAATTGGTACAAGCGGTGCGATACGTGCTGTAACAAATCGTCCTGTAACAGATCCAAAAGGTAGAATTTTTTGTTATGCGTTAACTGAAGACCATTGGGTAATCGGTGGTCCAGTTAATAACGGTGGTATGATTTTCAGATGGGCTCGTGACCAATTGGGCACTTCAGAGATTGAACTTGCGAAGCGTTTAGGAAAAGATCCATATGAAGTACTTACTGAAATAGCAGCAAATGTGAATCCTGGATCTGACGGTTTATTGTTTCATCCGTATTTAGCAGGGGAAAGAGCTCCTTTATGGAATGCAAATGCACGGGGATCTTTCTTTGGACTCGGATTGCATCATAAGAAAGAACATCTTATCCGTGCTGTTTTAGAAGGAGTAATTTATAATTTATATACCGTTCTTCTCGCTTTAAAAGAGCTAATTGGCGAACCAAAAAAAATTCAAGCGACAGGCGGTTTTGCAAGATCGGAACTTTGGAGACAGATGATGGCAGATATTTTCCATCAAGACGTATATGTTCCTGAAAGTTTCGAAAGCTCTTGCTTAGGTGCTGCAATCCTCGGTTTATATAGTTTAGGTGAAATAGATACATTATGCGTAGTTTCTGAAATGGTAGGGGCAGATTTTCATCATGGGCCAAACATGGAAAGTGTGGAAAAATATAAAGATTTAACACCAATCTATATTCGTCTGTCTCGTCAATTGGAAGAAGAATATGAAAGTATAGCAGCGTACCAAAAAAAGTGGGTTTAAAAGCTATTTATCAAGAAAATATGGTAACGTATAAAGAGGTACTCCGATTTTTTAGGATACTCTTTCAACATAAAATATTTTAAGAAGTATGATGAACGAAAAATATAGGGAGAGAGGGTTATAAAAATGAAGGATAACAAAGAGTTTATTGGATATGTTGGAACTTACACAAAAGAAAATAGTGAAGGAATATATAAGATTACTTTAGACACAGAAGCAAAAAAAATTAGTAATGTAACACTTGCCGCTAAGCTGGATAACCCTACATATGTAACGATTAACCGAAATAATGAGTATCTCTATTCCGTTGTTAAGGAAGGAGAATCTGGTGGTGTAGCTGCCTATTCAATTGATAGTAAAACTGGAGAGTTAAAGGCAGAAAACAGACAAGTAGTAGAAGGGGCTTCTCCTTGTCATGTGAGCGTTGATAGTGGGAATCATACGGTAGTTACAGCAAATTACCATAAAGGAACGATTGAGTCTTTTGAAATAAATGAAGAAAATGGAACTGTAAATCCTGCTTCATCTATTATGGCGCATGAAGGTTCAGGTCCAAATAAAGAAAGACAAGAAAAACCACATGCACATTACGCGGGATATACTCCTGATGAAAAATATGTGATAGGTGTTGATTTAGGAATTGATAAGTTAATTACGTATGAAATAAAAGATAGTACATTAACAGAGGTGAATAGTTTATCTGTAAATCCAGGGAGTGGTCCAAGACACATTACTTTTCATCCAAATGGAAAATACGCTTATGTAATGACGGAGCTTAGTTCAGAGGTTATTGCGCTAACATATAACTCGGAAGAAGGATCCTTTACAGAAGTACAGTATATTTCTACTCTTCCAGAACACTTTGATGAAAATAGTCAAGGAAGTGCTATCCATATTTCTTCTGACGGCCGTTTTGTATATGCAGGTAATCGTGGTCATAATAGTATCGCTATTTATAGCGTAGATCAAAATTCAGGTCAGCTTACATTTGTTGAACATACATCTACAGAAGGAAATTGGCCGAGGGACTTTGTATTAGATCCCACTGAAAAGTTTCTTGTTGCTACAAATGAAAAGTCACATAATCTTGTGCTATTTTCAAGAGATGAATCTACAGGAAAGTTAACACTTTTACAATCTGATGTTGCTGTGCCAGAGCCTGTTTGTGTGAAGTTTTTAAATGTTTAAGTTGTGTTCGATATAATTTCATATACTCAGAAAACAATAAAAAGCAAAGCGATATCGCTTTGCTTTTTATTGTTTCTTTTTCGGTCTACGTACTAATTCGCCGCCGCAGTTTGGACAAACGTTGTGTCTTTCTTCTGTACATGGTGCGCAAAATGTACATTCATATACACAAATGTATGCTTCAGAATCTTGTTCGAGCGATTGATCGCAAATTTGACAGTTTGTTTTCATTTGTAGTGCCATAATAAGTCTCCTTTTAGTTAGAAAATTTATAATTTAATTATAATTCATTAAATAAAAATAGTCCTTTTCAATTGAAAGGAAATCGAATGATAAAGTTATGAATTGAAACGAAAGATGCCGGTTTATTTTAAAATTGATTATTTATTACAGTTGGAATATTATGAAATAGTCAAAAGACAACAGGGGGTATAGATTTTGACTAATCATAATAATCATTTAAAAGCAAACTGCGAAAAATGCTTCGGTCTATGTTGCGTTGCATTACCGTTCGCAGCATCGGTAGATTTTGCAGTGAATAAAGATGGTGGTAAACCATGTTCCAACTTACAATCAGATTTTAGATGTAGTATACATAAAAATCTTAGAGGAAAAGGTTATAAAGGTTGTACAGTATTTGAATGTTTCGGCGCTGGGCAGAAGATTTCTCAAGTTACATTTAACGGGGTTGATTGGCGGAAAGATGCTAAGCATGCGAGAAAAATGTATGATGCTTTTCCAGTTATGCATCAACTTCATGAAATGCTTTGGTATTTGAATGAAGCGATTCTTTTAAAGGCAACACAGCCAATTCATAAAGAGCTGAAGACCGCAATTGAGGAGACAGAGCGACTTTCGAATTTAAATCCAGATGAGTTAATGAAAATAAATGTTCCAGTGCATAGGGCAGAGGTAAACATTCTTCTTTTAGAAACGAGCGAATTAGTATGGAAGGAAATGAATACTGCGCGTAAGAAACGAATCATACACCGCGGTGCAGACCTTATGGGAGCAAATCTGAAAAAGAAAGATTTACAAGGTGCAAATTTAAGAGGAGCATATTTAATTGCGGCAAACTTAAATGGAGCAGACTTACGAGGGGCAGATCTCATCGGAGCAGATTTACGAGATGCAGATATTCGCGGGACTGATTTTACAAATAGTATTTTCCTGACGCAAGTTCAAGTTAATGCGGCTAGAGGGGACAAACATACGAAATTACCGAAATTATTGTCTCGTCCATCGCATTGGAGTGCGTAAAGAGTGAGGAGTATTTAGTGTGGATATATTTCAGTATTTAGAAGAGATGCAAGAGGATGTCTTTTCGTTAGCAGTAGAGCAAATAGAAGCGAAGTATTATGATATTTGTTGCATGTTGGCGTCTACAGAATATGCAGAACGAATTAAAGCAATTGATTTAGAGTCATATAAGGAAAGTATTCGAGTAGGTTTGGATGCAGCTGTAGAAATGGCTACTAATGAAGAAGCAAAGACGATTTATTTTGAGTATGATCTTGATAACGAGTGGAATAGTCAGTTTTATCCCGCATTAACGGGCAGTAAGACCCCCACCTCAAAATTCAGCGAAAGCAAAGAAGTTACGTGGGAGGTCAACTGCCCGTAAAAGCCCGATTGGTTCAACTAATAATCAGTGGGGATGAAGAACGCCCCCACTGATTAAAGTTTCACTTTATATTTGTGAGGAATATGTTTCAATGGAAGAAGAGGACGATAATTGGGCTTCTGAATGGACATATAATATTGAGGGGCCGGGGTCTGTAGAATTAGCGGATATGTATAATGAAAATGGCTTTGACACAAGTGAAAAAGCAATCGGTATAACTTTATATTTAATTGCTAAAACGCTGTGTAGTTTTATAAGTGTACGTAGTGAAGTGCAAAGTAATATACCGATTTGTATTGGTTTTCACGACCAAGATCCAATTATACGAACAGGCAGAGACTAAGAATCTCTGCCTGCTTTTTATTTCTTTTCAAAAGTAGTAATTAAAACGCTACATATAATGAGAATACCACCAATGAAAAAGTTACTATTTAATGTTTCATTTAAGAGCAACCAACCAAGTAACGATCCAACGATAGGTTGGAAGAAGAAAAATAAGGAACCGATGCTTGCATCCAGTAATTCTAATCCTTTATTCCAAAGGAAAAAGGCACCTGCTGTTGAGACGATTCCTAAGTATAATACGCCTAATATTACGTACGTATTTACTGTTCCGATAGAGGCCGCTTGTAGCTCCCATATTATAAAAGGTGTAATAAAAAAGAGTGAAAAGAAAATTGCGTACGTTGTAATAACTAAGGATGAAAATTGGATTGAAGCGATTTTTACATAAATAGATAGTAAACCCCACGTAATAGCGGCTCCAACTAAAATGATTGTTCCGATAAAATAGGAGCCGATTTCAATATCCCATCCGATTACGATAATGACACCGATTGTCGCTATTATAGTAGATAAAAGTCTACGAGCAGTTAGTTTTTCTTTCAAAATGAGCGCTGCAAATATAACCATAAATGCAGGTGTAGCTGATGTAACTAACGAGCCTGTATGAGCGTCGGATAATTTTGTTCCGATAAATTGGCATGTGATTGAAATGAAATAGCCGATAAATCCAATCCAAGCGAATAATAGCCAATCTTTTTTGCGAATGGTTGCTTTTTTCTTTTGCTTTTTCTCAGCTATTTTCAAAATGAAATACAAAACAACAAAAGCGATAATAAAGCGTAACCAAACGAGTGTCAGTGGTGGGATAAAATCGAGTATGTATTTGCTAACAACATACATACCACCCCATATACTTGCTGCTAGTGATAAGCATATAGCTCCTAAAATTGTTTGTTTCATGTAAAGTACCTCCGTCTATTTTTAGGGTAATATGAGTTCCCTAAGACGAGGCGTAGTGTATGTGCTAAATGAATGCCCGTCTTAGTTTATAGACGGCCTACAGGTTGATCGTTTTCGAATGAAGTGTTGTAGTACATGAGTGCATTCCTCCTTCATATTTTATAATGATATTATAACTTAATTTTCAGTTTATTGGGATGTTTCTTTAGGAAATAGTGGCTGTCTAAGAAAGTGTAGTATATGGTAGAAAAACATATTTTTAAAATAAGAGAAACCAATGACATAGCAGATAAGTATATTAAGAGTAGGAGGAAAAAGTAGATTAATAGAGAAAGAGGAGGAGATTGTTATAACTACAACTGTTATTTCTCATTTTTATAACGAAGAGTATTTATTGCCGTGGTGGCTTATACATCATACGAAACTGTTTGATCATGGCATTTTAATTAATAAAGGTTCTAAGGATCGTTCGGTTGAGATTTGTAAAAAATTCGCACCGCATTGGGAGGTGCGAGATTCTGTAAATCCAGAGTTTGATGCATATGCGACAGATCATGAAGTGATGAGGATAGAACAAGAAGTACAAGGATGGAAAATGATTTTAAATACGACTGAGTTTCTTTGCGTGCAAGATAAAAATCAGTTTTGGAAATCGCTAAATGAATTGGGGGGGAGGATGTATTGGCTGGACGGGCTTATTATGGTTGATGATCCTAACTACAACTATCCGGACCTTAACTTTGGAATACCTTTAATGAAACAGCGGTTTCATGGTTATTTACCAGAAGATTGGCCGTTATGGAGAAGAGGTAGATTTATTCATAATCATGAGCATGGAAGTTATACGGTTGGAAGACATTTATCTGCGCATGAATCGATGATTTATCCACCTCTTGCCTGTATATTATGGTTTGGGTTTAGTCCGTGGAACGATGCGATGAGAAAGAGAAAGTTACAAATTGGTCCGACTCTTTCTGAAGCTAGTAAGCATGGGGGAATGGGGACGCATCATATTGTTACGCCGGAAAGATTAGAAGGATGGTATAAGGAATTAGCGAGAGGAACGAAGGATTTACGTTTTAATGATGCATATCGTTATGTTTTTGTATAAATGATTTCCACCATAAAATTGTTTCTTCAATTCCTGTATTTAGATCGTATGTTGGTTTCCAGTTTACTTCAGTTTTTAAACGTTCTACATTAACCCCGACAAATAAAGGTTCATCTTTAGAGAAAGGGATTGCACCTAGTTTAATTAAATGTTCTTTTCCTATCTTTTTAGCAATGATAGAAGCTAACTCTTTAATTTGTACAGATTGACCAGAAGCGATATTGATGGTGCCTGTAACGCTGTGTTCTAATATTGTTACGAGAGCGTCAGCGACGTCACTCACATGGAGGAAATCTCTCGATTGTTTTCCATGTGTACATAGTGCTTCCTCGTTTTTTAATAAGGAAGTGATAATGTTAGAAACGAGCCGATTACCTTGTTCGTGAGGTCCATACATATGAAAAATGCGGCCCCAACACATGCTGAGGCCTGTTTGTTGTGCATACGTTTCTAGCCAGGAGTGCAGTGCATTTTTACATAAAGAATACGGGGTTTTATAGGAAAGGAGCGGTGAATCTTCAAATAATACGCCGTTAAACCATTCGTACTCTGCGCCAGTACCTGCAACGACAACACGCTTTCCACCGCATGTTGTAAAGTGTTGAATCAATGAAATACTAGACTTTAGCCAATAGTAATTATTAATAGATACATAGCATGCTGGTGGCACTGCTTCCCAAGCAAGGTGAATGAGATGGCTAGGCTGAACGTCGTAAATGAATTGTTTTACTTCGTCATCGCGAAGCAAGTTTACTTTATGCCAATGGCAAGGGAGGTGAGAGGGGTTATTTTTATTATACGTGGCGTGCACTTCGTATCCCTTTTGTATAAGTGAATGTACAACATATTTACCTATCCAGCCACTACCACCTGTTACAACAACTTTCTTCATGGCTCGATCACCTCAATTTCTGGAACCGTCACTAAAAATTTACCGCCCCATTCACGAATGAAAGAGCATTCTTTCATAATTTCGTCTTTCAAATTCCAAGGAAGTATAAGAATGTAATCTGGTTTTGTACGTTTAATTTCTGCTGGAGATTTTATTGGAATACGAGTTCCTGGTAAAAGGAGATTTTGTTTGTGAGGATTTTTATCTACTGTATAAGCTAGAAATTCTTTACCTATCCCGCAATAATTCAAAAGGGTGTTTCCTTTAGCTGGAGCACCGTAACCGATAATTTGTTTGTTTAAAGCTTTCGCTTCAATAAAAAACTTTAAAATATTTATTTTCAATTGTTCGATGCGTTTAGAAAAAAGGAGATAGCAATCTAAAGTATCTAACCCGTGGTCGACTTCTTTTTGAATTAATTTTGTAACATTGGAATGGATAGTTGATTGGGCACTTAGATGGTTTACAAAAATCCGTAAGGAACCACCATGCGTTGAAAGTTCTTCTACATCAACAATTTGTAAATGATGATAACTTAAAACTTTTTGAAGGCTTATAAGTGAGAAGTAGGAAAAGTGCTCATGGTAGATAGTATCGAACTGTTTAAAGGATATGAGGTTTAATAAGTGTGGGAATTCAATTGTTATCGTGCCATCACGTTTTAATAGTGTTTTTAAACCAGCGACAAAATCATGCAAGTTCGGAACGTGTGCTAATACGTTATTTGCGACGATTAAATCAGCTTGTGGCAATTTTTTTGCTAAGTCATTACTGAAAAAATTCACATGAGTAGGAATTCCTTTTTTGATAGCAATTTCTGCTACGTTTTTCGCGGGTTCAATTCCCAATGTCTCGATATTTTCTTTTTTAAAGTATTGTAATAAGTACCCATCGTTACTTGCGATTTCAATCACTTTTGAATGTTTCGTTAAGTTGAAACGCTTAATCGCCATTTCTACATATTGTTTAGCGTGTAGCAGCCAGCTTGAGGAGTAAGAGCTGAAGTATAAGTAGTCATGAAAAATATTGTGCGGAGATTCAAATTCATCTAGCTGCACGAGTAAACAAGAGTGACAAACAAATGTGTGCAGCGGATAAAATGGTTCCATTTTATATGAATTTTCAGAAGCTACAAATGAATTAGCAAGAGGAGAAACGCCCAAATCTAAAAAAGTGTTGGTTAGTAATGAGTGACAAAAACGGCATTTTTTCTGTTCCATTTTATAGCCCCCTTATAAATTTTTGAATGCATCGATTTGTTGTCGCGTGAAAGATTCTATATTTTCACCGGATGCATATTTTTTGTACCAATCAACAGTCCAAGCAATAGAATCATCTGTTGATAACTTAGGGGTCCAGCCGAGTTTGTTTACTGCTTTTGTACTGTTGAGTGTTAAAATTGGTGATTCATAAGGAGTTTTCGTAGAGGGAGAATGGATGGTGAGTCGTTTATTCCATAATTTCGTTACGGATTGAATGACATCATTTACGGTTCTGCTAGGTTCATTAATCGGTCCGAAATTCCATGCTTCTGCATATTTAGCATCATTCCAAAGTTTCTCAGCTAGAAGGATATAGCCATGTAGAGGATCTAAAACATGTTGCCACGGACGGACGGCATATTTGTTTCGAATACACAAAGTATGATTGTGCAAATATGCCCGAATGATATCAGGGAATAATCGATCTTCTGCCCAATCACCACCGCCGATGACGTTACCAGCTCTGACTGAGGCGAGTTTCTGGGTATTAGTGCGGAAGAATGATTTTTGATAGGATGTTGCCACTATTTCAGCGCAAGCTTTGCTAGCGCTATAAGGGTCGAAACCTCCTAGTCGGTCATTTTCCACGAACGCTCGGTCGCCACTACCGTCATTCTCATAACATTTATCGCTTGTCACATTAATAATGGCACGTACGCTTTCGACGGACTTTGCTGCTTCTAGCACGTGGACAGTACCTAAAACATTCGTTTTGAATGTATCGATAGGATTTTTGTATGAAGTGGTGACGATTGGCTGAGCTGCTAAATGAAATATTATGTCGGGATTATGTTGTTTTAGGGCGTGGAATAAAGAGTCGTAATCAGTAATATCGCCATGAATTGTCATACACTCTTTTGCTACGTTACCTTGTTCAAAAAGATTAGGAATGGATGGGGGATGAGAAGAAAAGCCCACTATTTCTGCCCCTAAAGAACTTAAGAAAAGGGTGAGCCAGGAGCCTTTAAATCCAGTATGTCCCGTAATAAATACTTTTTTCTTATTCCAAAAAGATGATGAAGCCATATTACCAAACCTTCCATGGAGCGTTATTACTTTCCCATAGCTCGACTAATTTATTTTTATCACGCAATGTATCCATTGGATGCCAAAAACCAGAATGTTGATATGCGGCCAATTCGTTTTTGTTTACTAACTGAACTAAAGTGTCTGTTTCAAAAACAGACTTATCTCCACTAATGTAATTGAAAACTTCAGGATTTAAAACGAAAAATCCACCGTTAACCCATCCGCCATCACCTAATGGCTTTTCTTGAAAAGATGTTACAGACTGTTTATCTAATATGAGAGAACCAAATCTACCAGGAGGTTGTACGGCAGTAACAGTAGCCATTTTTCCATGTTTTTTATGGAATGTAATAAGTTCTTTTATATTTACATTACTTAATCCATCACCATAAGTGAGGCAGAAAGGTTCGTCTCCGACATAATTTTGAATCTTTTTCACTCGGCCACCCGTTTCGGTATTTACACCAGTATCGATTAGTGTAACTTTCCACGGTTCTACACGATGAGAATGGCTAGTAATTGTATTATCGTTTAACTGTATTGTGAAATCAGACATGTGTAAGTTGTAATTTAGAAAGAACTCTTTAATTGCATATCCTTTATAGCCTAAGCAAATAATAAACTCAGTAATCCCGTAATGACTATACAAACTCATAATGTGCCATAGAATGGGTTTTGTTCCAATTTCAATCATAGGTTTCGGTTTTAAATGTGTTTCTTCCCCAATTCTTGTACCGTACCCACCAGCAAGAATAACAGCTTTCATTTTTTCCTCCTAAAATAAAAATTTATTATTTATACAGTATTCATGTTTTATGCAAATGAGATTGTTTTTGATTAAGCGAATGAAAATGTTTGAGGCGATGACGATGCAGAAAATATTACGGTTTGAATTTTGGGAATAATTCTTGGTATTCAGGGTTATGACGGAGGTCTTGTGTTAGGTTACTAAGCTCTAAAAAACGTATGTCCAGTACTTCAGGAGATTGACCGTAATGTGTTTGAAGCCCCATTTGAACACCCCTTTTTGAAAGGGTAGGTGTAATTTGTAATTTTCTTGCCTTTGACTGTTCATTCCAAGGGCTAAAATAAAATTTTAAAATAAATGAAGGATAGTCATAAATTATATATCCGTGCCGCGAATGATGTCTACCAGGTAAATATGCACCATCTAGATGATTGTGAATAAATCTCCAAGCACATCCGAGTTGTGGGTTGTAAGGGAAGACACCGTGGTATCGCTGTTCTACTAAGGGGATAGAATATCTAGGCTTTGAATAATTATAATTGTGATTATCTATCATTAAAATCATTCTAATCGCATACATGTTTTGGCCTAGTGTATGAAGAGATGAAAAAAAATCTTCAGTATTATTACAACAAAAGAATTCAGTAGTATTTAAAACGATTTTCCAACCTGAAACTTCTCTTTCAATTTCCATCACTTCAATATCAGTATTAGTTGGATCAAACTCAAGAAATCTGGAATTTCGTACTTCCCAGTGGGGTGCTAATAGTTTACAAATCTCTACGGAACGATCTGTAGACCCTCTATTAATTAAAATGCCGTGATCGAATATTTTCGTGTGATGCATAAGCCACCATGGAAGTAGGTATTCTTCATTATAAAAATGAGAAATGATTGTCTTTTTCATGTTAATTTCCTCCTATACAAGCAATCATTATTAGTAGAATATGCTTTTAAATAAGAAAGGTTAAAAGGTACAGACAATGTAGTGATTAGGTAATAGTTTAGTAATTTTATTGTATGAGTGATTTGTATTGGATAATAGTAGGGTGGAGCTTGGAATTTGGTATAAATTGTGAATAATAAACCGTCACGTTTGACTGTACAGTTTATGTGTTGTATGATGTAAGTAATATAAACAAGGGGGGAAGATCGTTGGGAAGGTGTATCGAATCGGACAGTTGGCTCTCATGGCTCACGTGTCGAAACGAACGATTGATTATTATACGAATCTAGGTATCTTAAAAGCGGAGCGATCTCAATCTAATTATCGCTATTACGACGAAACAGCATTTGAGACATTACAATTTATTGAGAAGTGCAAAGAAATGCATATGCCGCTTTGTGAGATTAAAGAGAAAATCGAGGAGAAGAAGAAGCTGCTCGGTATCAATGAACACGTTTCGAAACAAGTGAATGAAGTGACAGACCATATTCACCGATTAGAAGTGGAGCTTACTGAGTTAAAACCGCTTTTAGATGAATTGACTGATTCACAACGTGAAAAAATATCGAAATCTTTATCAGGTCAAACGACAGCTTTAATACAGACACTTGCTCTATTATTATAGAATAAGTGAAATCCGACCTCTTTAATTTTTGTATCGGGCTATGTTTTCTAACAAACAAATAAGAAAACATTATAGTATACAGGAGGTGGACACCTTAGTTTTTTAACTAAGGGGATTCATTGGAAATATTTAATTTAGTCATGGTTGCGATTTTAATCGCATTTACTGGATTTTTCGTAGCAGCAGAGTTTGCGATTGTAAAGATACGTTCAAGCCGTATCGATCAGCTTGTTGCGGAAGGAAAACGCGGTGCTTTAGCAGCGAAAAAGGTAACAACAAATTTAGATGAATATTTATCTGCTTGTCAATTAGGTATTACAGTTACAGCTATGGGATTAGGTTGGTTAGGTGAACCGACAATCGAAAAGTTATTACACCCGTTATTTGAGAAATGGAACTTAAATCCTTCTATTTCATCAGTATTAACATTTGGTCTTGCTTTTATGATTATGACGTATTTACACGTTGTAGTAGGGGAATTAGCTCCGAAAACGATGGCAATTCAAAAGGCTGAAAGGGTAACGTTATTATTGGCAGGTCCATTAATGATGTTCTATAAAGTAATGTATCCATTTATTTGGGTATTGAACGGTTCAGCTCGTGTGATAACTGGTTTATTCGGTTTAAAGCCAGCTTCAGAACATGAAGTAGCTCATACAGAAGAAGAATTACGTCTTATCCTTTCAGATAGCTATGAAAGCGGCGAAATTAATCAAGCTGAATACAAGTATGTAAATAACATTTTTGAATTTGATAATCGTATTGCGAAAGAGATTATGGTACCGCGAACAGAAATCATTGGTTTCTACCTGGAAGATTCAGTAGAAGAACACATGAAAGTAATCCAAAATGAGCGATACACACGTTATCCGATTTTTGGAGAAGATAAAGATGATATTATCGGTATGGTCAACGTAAAAGATTTCTTTATTCGATATATGACCGAGGATCAAAAAGATTTATCATCTATTCGCTCGTATATGCGTCCGATTATTGAAGTGATGGAAACGACTCCAATTCACGATTTATTACTTCAAATGCAGAAAAAGCGAATTCCGATGGCTGTTTTATATGATGAGTACGGAGGAACAGCCGGAATTGTAACGCTTGAAGATATCTTGGAGGAAATCGTCGGCGAAATCCGTGACGAATATGATGAAGATGAAGCACCACCAATTCAACATGTGAACGAGCAACATATCATTGTTGATGGAAAAGTGCTTATCTCAGAAGTGAAAGATTTATTTGGATTACACATCGAAGAAGATGATGTGGATACAATCGGTGGATGGATTATGATGCAAAATCATGAAATCGAAGAAGGACAACACGTTGAGGCGGAAGGTTATGAATTTAAAGTGTTAGAAAAAGACGCTTACCAAATTAAACGTGTTGAAATTCGTAAGATGGAACAAGAACAAGAAGAAGAGAAAGCAGCAACTGTGTAAGTTGCTGCTTTTCTTCTAAAGTACAAAAAATGAGAACTTAGGAGCGGATATTTTGATTCAAGAAGCCTTACGTGTATATCGATTACAATTGTATGTGATCTTTAGTGGTTTACTACTTATGTGGACGATTACTCCGTTTGGAAAACAAGTGACAGGGTTTGGTATTGGATTAGCAGTAAGCGCCTATTGTCTTTGGTTATTAGCTCGCAGGGTGGAGAAACTCGGAAAAAGTATCGTAATGAAGGAAAAGGCTCCTGGGTTAGGAGTTCTAAACCGATTTGCAGCTGCCATTTTAGGAGCAATCATCATGTATGAAATTGAGCATGAAATGGAAATGTGGGCATTTGGTACAGGCATTTTAGGTGGTCACTTTTTAATGATTGCAAATTTAGCTTATGCGAATATGCAGTTAGTGAAAGAGGAAGAGAAGCAAAGGGAACATGCTTCGAAAAACATAGAGCTATGATGAAAGGGGCCTAATGGGGTTCCTTTTTTGTGTTTAAGTGAGCTAATGAAAGGAATCAATTTTACGACAAATATAATACGCTTCTTTTTTTTGTTTTTCAATAGTATGAAAAATAATGTAAAAAAATTTAAAAACCCATCGATTTCTAAAGGTTATGTATGTTATTATGACAAAAGACTTTTTGAAAGAGGTGGATACCAATGTTACAAGCGTTACTTATTTTTGTGCTTCAAATTATTTATGTTCCAATTTTAACAATCCGTACGATTTTGCTTGTAAAGAATCAAACAAGATCCGCTGCTGGTGTTGGATTGTTAGAAGGAGCTATTTACATTGTCAGTTTAGGTATTGTGTTTCAAGATTTATCAAATTGGATGAACATCGTTGCCTATGTCATTGGCTTTAGTACAGGACTTTTATTAGGCGGTTATATAGAGAATAAATTAGCAATTGGTTATATTACGTATCAAGTTAGTTTACTAGACCGTTGTAATGAATTAGTAGATGAACTACGTCACTCTGGATTTGGTGTTACGGTATTTGAAGGCGAAGGAATTAATTCTATACGTTATCGCTTAGATATCGTTGCAAAGCGCTCTAGAGAGAAAGAACTGTTAGAAATCATTAATAAAATTGCACCGAAAGCGTTTATGTCTTCTTATGAAATCCGTTCATTTAAAGGCGGATATTTAACGAAGGCGATGAAGAAGAGAGCGTTAATGAAGAAGAAAGATGAACATGCATCGTAAAGAAAAGGGAGTAGTGCAGCTTTAAAAGCACGGCATAACCCCCATATGTAAAAGAGAGGAATCTATTTCAAATTTGATTCCTCTCTTTTTTATGAAGGGATTTATCTGTTAATTGGAAAAATTGAATCGTATAATTATTTTTTCTATTCATCCTCAAATTAATGATTAGCCATACAACTTGAATAAATACTGGTATAATAAACGCGATTAATAAAACGATAAGTGATATTGATTTAATTTCGGATGTTTGAGTAACACCAGCACCATCAACATCTCGTAGCCAAATAATAGCGGTCCATATTCCAAAAATGATAATCCAAAACATGTTGCCAATCCACCAAGAAACCCATCGTTTTTTCATGTTAGAATTCCTTACATTTACACTCTGTTAAAAGTATATTTTCGTTCGTTACATTGATCCCGCTATTTGCCGGGCAGTCCGTAAAAGCTCGATTGGTGAGGGTTAATAATTAGTGGGGGATGATGCACAAAACCCCTACCGATTAAAGTTTCACTTTATAATGAAATAACTATAAAATTAGTTTTTCTTAACTGTATACCTAACTTGTTTAAAGGTTACCATTTCTCCATCTTTATCATCATCTTTTGTTTGCAAAAGTTGAACTTTTGGCTTGTAGTCCGTCCTATGAGCGTGTTCGATATCTTTAATGTTAAGCTTGTAGGATTCACCATTATTAATTTTTTGTTCCAATACTTTTTTATTAGCAACATAAATAAAGGTCACTTTATTTTCATCAATGCCCTCGGTCTTAATTTCTAATTCATTATCTTTTGTTGTAATGGTTGGTGTTAATAATTCCATACTGCCGTTTCCAGTTTCTAAAGAATTTCCTGCAATAGCTGAACATCCGGATAATATGATTCCGGTGAATAGAAGAACAGCTAATTTCTGTTTCATAACATCCCTCAATTCCATGTGAATTTTGATTTTGGTATTGCTAGATTACTAGTGTGGAGCGTAAATGTTTAGTTAGTACCCTTTTAATTGCACCATAATATGTAAATTAAAACAGGATGTATATCCAATTTAAGGGAGATTAAAAAATTTACTGATTGTTGTAAATTCGTGTGTTTTAGCTTCTATTTCAATCGAAATGTAGACGAGAGAAAGAAATTTTTTTATAGGAATTATAATTTTTACATTTTACAATAATGATAGGGAATAGATGAATTCATTTACTTCGGAGGTAGTTATTTGAACATTAATGAGAAGGCAATTGAAATGTTTGAACAAAATAAATATGAGGAAGCAATGGAACTGTTTCAACAAGCAGTACATGAATCTAGAGACGTACAATCTCTCAATAATCTGGCTTGGATGTACTTTTATGAGGAAGAGAATGATGATAAAGCTCTTGAATTAATAAGAGAAGTTGTTAAGTTGAATCCTTCTTCATACTTTCCTTATAACATCTTAGGGGAAATTTACACGAAACAAGAAAAATGGGAAGAAGCGAAAGAAGTATTGCAAAAATCTATTTCGATGCAACCATCGGATGAAGCATTTCACAATGTAGCTGTAGCGCATTATAACCTTGGAGAGTTAGAAAAAGCTTCGGAATTTTTTTTGCGAGTTGCAGGGGATTCGGACTATATAATGTATAGCTATGTAAAATGCTTAATTGATTTAGGGCGAACGACAGAAGCGAAAGAGAAGTTAGATGCTTTTAACAGGAAATCTGATAATTTTTTAGGAGAAATTCATGTAGCAGATTTATATGTTGAGTTGAATTGCTATAACGAAGCAATTGAATGGTTCGAAAAGGGATACAAAGAAGTTTGGAAAAGTCCTAACTGGATTGGTAGGTTTGTATATGCTCTATATAAAGCTAATAATTTCTCCCGTATAAATGAAGTTATACAGGAATCTATCGAAGCGAAAACATCAGAAATAGAAGATGTTCAGAATGAAGAAGTAGAAGAAAACTGGACAGAAAAAGATAAGAAAGAGTTAATTGAGGAATATACAGAAGAGAATAATTGTTATAAAACAATGATAGAACGTATCAAATCTGGATATGTTCCAGGGTTAGAATTTGAAACTTATCATTTAGGGGGGTGCTATTTATTTGGTTGTAAAAGACATAATCATCTTGAATATGAAAAATAAAAAGATTCGACTGTCAAGTATGATGGTCGAATTTTTTTATTATAGGTTGCTTGTCTAAAGGTACCATCTCAATTGTAATGTGTTAAAGAGGTTTCGTCTCATTACATAGGTATATATCCTCTTTAGAGCTCCCTTTTTTAATATTTAAAATATGGAGTGAAATAAAACCAATAACTCCTATTCCGCCGAAAATAAGCCATGGTGTATACATTCCGTTTAAATTGGATGTAAACGATGTCCCGGTATAGTTACCGATGATAAAACCAAATGCGAGTGATAGTTGATAAAATCCGAAGAAAGTGGCTGTATATGATTCATTACTGTAATTTGCAATAGCGATATCAGCGTTAGGTAATACGAGTGTTTCACCGATTGTAAATAAAATTACACAAATAAAGAGCCAATATGGGTGTTGAAATAAAGGAATGAGTAAAAAGGAAATACTCATTAATAAAACACCGTATTTAATAATCGAAAGTGTGTTGTATTTGTGGAATAATTTTCGGAATAATACCATAAATATGACGCCTGTTATCGCATTTATCGTAATAACGAGTGTAGCAAGTTGATTGCTATTACTAATGTTTTTCATATGAAGTGGAAGTGCGACAGTAAGCTGAGTAAACATAATATAGAAGAAAATCATGATAAAGGAAAACAGAAGGAAAGACTTGTTTTGTAAGATGGCCTGTATTCCTAATGTAATAGACGTGTTTTCAGTAGTGACATGGAAGTGATTTTTAAGTAAGTAAAAGATAAAAGCAAATAACAGCATAAGAGATCCTGTTAGAGAGAAAGCGTAGAGTGGATCGAGTAAGAGTAAGAACCCTCCTGCAATTGGTCCGATTATTGCACCGCAATTAAAGCTAAGGTTTAAATATGTAAATAAATTTTTTCTCAAATGAGCTGGCTGTGAGCCAAATATAGCGCGAGCGGCAGGTTCGTAAAATGCAGTTCCGAAGCCAATAAGTGCAGAAGAAATAGAAATTGTATAGAAATCAGAGCATATTCCTAAAGCGATAAATCCGATTCCTCTCAAAAATAAACCAGCTATCATCATAATGATATAGCCTATTTTGTCAGCAATTAACCCTGAGAATAATGGGATAACTCGTGATGTAATTGTCATAACCGTCAACACTGTTCCTACTTGGACAGCAGAAAAATGAAGAAAGGTTAATAGATAAATAGCTAAAAATGCGTATACTGCAAAATACCCAAAAGACATAAAAAATGAAGAAATAAGCATGAAACGTATCGGTGTTGAGAAACTTTTCATAGAAATCCCCCTAATTATGTAACCAGTAAAATTATTTGATGGTTAACTATTTTATACTATAATTATACATAAAGTCAGAAAAAAGTAAATTTTAAGAAGAAGGTGGATCGAATTGAATCAAAACGCTCCAAATGAACTAGAATATATTCGGGAATTTTTAAATACATGGAGAATACCAAACGATACGAGAGAGCCAATTGATTTGCTGCAAACAAAAGAAGATATAAAGCTCTTTATGAAAGAATATTTTGATGAAGAGTTTCCATTTTATACGATAGAGGAATTAAGAAATTTTCGAGAAGATATTCGGATGACAATTGAAGGCGAAGAATCATTGCAAAAATGGTTAGAGAAATACCCATTTCATGTACATATAAAGGAAGATATGAAAGGTATTACATATGAACCAGTATATGAAGAGAATGTGTATACAAAAGTGCTAAGCATTGTGTTAATGTCAATTCAAGAAAATGTGTGGGGAAGGTTAAAAGCATGTCCAGATTGTCGCTGGGTATTTTATGATCATTCGCGAAATGGAAGTAAAAGATGGTGCGGTATGTATGCTGGAGAAGAAGGAGGAAGAGCATGCGGGACGATTGCAAAAGTGAAAAACTACCGGGCGAAGAGAAAAGGGCGATCTGGTTATGATATGTAAGTAATATTAGAGAAAGAAAAATGGATGGGGGGAATGATATGGAAGGCACACAAATGTTAGCTTTAAACAAAAAGTGTTGGGATACAGTTGCACCATATTTCTTTCAAGTGGATTGTTTACCGAAATATGGTCCGTATACGGCGTCTGAAGATGAGATTCATTTGTTCGATTCAATTAGAAATAAAAAAGTTCTTGATATTGGGTGTGGAAGTGGACATTCGTTGCAATATATGGCAGAGCATAGGGCAGAGGAAGTATGGGGTCTTGATCTTTCAAGTGAACAAATTAAAACAGCGAATAAAACGTAAAAGCGTTGGAATCCAAAGTTAATATGCGGAGCAATGGAAGAAGATATTCAGAAAGGGTATTTTGATATTATATATTCCATTTATGCATTAGGTTGGACTTCAAATTTAGGAAAAACAGTAGAGTTTATATATTCCTATTTAAAGCCAGGAGAAAGTTTTATTTTTAGTTGGGAGCACCCAGTATATTCAAACTTACAATATGGTACAGAAGAAGTTGCTATAAAGTCTTCTTATCATGAGGAAACGTCCATTACGTTTGAAACATTTAAAGGAGAAAATGTACAAGCGATATTATATAAGAGAAAAATAAGTACATATATAAATGAGTTAAATAGAGCAGGCTTTATAATTGAGAGAATAGAAGAGCCTGAACCATCGAGCTCGTTTGATGGAGAACTAGCTGAGCCGTCTACGAAATATTATTCTTTATATAAAGCTAGGATGGTACCAACTACTTTTATTATTAAGGCGAGGAAACAAATTGTTTTATAAAAAGAAGCCTATCGTTTCAAATAGTTGAAATGATAGGCTTCTTTATTTTTAAAAAATAAGGTCAGAGGTGTACTTTTTTAAAAAAAATGCATTTCATATAAAAGGTGTAATGATTTTAGGGAAGGGGGATTGTTGTGCGTCATCATAAAAATTGCAAAAAATTCGGAGTGGCACTGCCTCTTCCGCTTATAGGTGCAACTGGTCCAACAGGTAATAGTGGCCCTGTAGGTCCAACTGGAGGGCATGAAGGTCCTGTTGGTCCAACAGGGATGACTGGACCGACGGGAGCAACTGGTCCCCAAGGACCTCAAGGTATCAGGGGAATACAAGGTTCGCGAGGGACAACAGGAGCGCAGGGAATACAAGGAGCTGTTGGTGATACCGGAGAGCAAGGTATAACTGGTCCAACTGGCCTCCAAGGTGCTCAAGGATTAATCGGAAACCAAGGTCCAATTGGTGATATTGGGGTACAAGGATTAGAAGGAACACAGGGAGCTACGGGTCCTGCTGGTAGTCAAGGAATACAGGGCATACAAGGAATACAAGGGGAAGTAGGTGAGCGAGGACAAACAGGGGCACAAGGAATACAAGGAGAGAGGGGGGGAACTGGAGTTCCAGGGGTAACTGGTTCCCAAGGTCCTCAAGGTGTTCAAGGGATACAAGGAGAGCAAGGGGCTACTGGTATACAAGGAGAAGACGGCGCTCAAGGAATACAAGGAATTACTGGAGAACAAGGACACCAAGGTGATCAAGGGGCACAAGGTGTAGTAGGACCAACTGGTTCTACTGGAATACAAGGTCCTCAAGGTATAAGCGGAATAAAGGGAATAACCGGTGTAACAGGCCCTCAAGGTCCACAAGGAGTTCAAGGAATACAAGGAGTAAGTGGATCCACAGGTTTTCAAGGAGCAAAAGGAGTACGAGGGATAACAGGAGCAACTGGTCCTACTGGTACACAAGGCTCAGAAGGACCACCGGGTGGTCCGACGGGAACAACCGGTCCAATTGGTCCATCTAGTGGAGTGACTGGTCCATCAGGTCCACCCGGCCCGCCAGGAGGTCCAACAGGTCCAACGGGTGCGACTGGTTCAACAGGTGTAAGCGGAGGGATAGGACCAATTGGAGCGCAAGGAGTGCAAGGTATAACAGGTCCAACAGGTCCTCAAGGTGTAAGGGGAGTCCAAGGTTCCCAAGGTGTAGTTGGAGCAGTTGGAGTCCAAGGGGCACAAGGTCCTCAAGGTAACCCAGGTATAATGGGTCCAACGGGTGCAGAAGGTTCTCAAGGAATACAAGGTACGCGTGGAGTAACTGGTCCGACAGGTGCAGAAGGCCCTAAAGGTATTCAAGGTATTCAAGGTGTAATAGGCCCAACAGGTGCACAAGGAATGGTGGGAATACAAGGGATAGCCGGTCCAGCTGGAGCGCAAGGTATACAAGGAGTACAAGGAATTCAAGGGGAAACAGGAGCAGCTGGAGCACAAGGTCCTCAAGGAGTTCAAGGGATACAAGGGACTACGGGATTGACAGGTGCACAAGGTGCACAAGGTCTTCAAGGAGTGCAAGGAATAATCGGTCCGACTGGAGCTATTGGTTTGCAAGGTCCTCAAGGATTACAAGGAATAACGGGTCCAACAGGAGTTCAAGGAGTGCAAGGAATACAAGGAGTGCAAGGAATAATCGGTCCAACAGGAGCACAAGGAATTAGAGGTCCCCAAGGAAATACAGGGGAGGTCGGTATAACTGGCCCTCAAGGAGTCCAAGGGGCACAAGGTAGTCAAGGACCCCAAGGCCCACAAGGGAATATTGGAATTACTGGTGCAACGGGTGAAACTGGAGCTACTGGAGCAACCGGGTCAACTGGACCACAAGGTGTGCAAGGTGTTCAAGGGATTACGGGAATACAAGGAATAACAGGAATGACAGGCGATATAGGTGCAACGGGTCCGCAAGGAATACAAGGTATACAAGGAATTCAAGGTTTGCAAGGCCCAATTGGAGCAAGTGGGGTGACAGGTGCTAGTGGTAGTATAGGTCCAGTTGGAGCGCAAGGTAGTCAGGGGCAAAACGGAGCGGTTGGACCAACAGGCGCAACTGGTAATGTAGGATCAATAGGTTTCTCGGGGATAGCAGGAGCGACTGGAGCGACTGGTTTACCTAGTGGGGGCGGTTATTTCTTTTCCACTGCAACGAGTACAATTGCAGCGAGTGCGCTAATACCAATTAATTCTGGTTCTACAATTTTTGGAGCAGGAGTTAGTTTAACAAATGCGACAACTATAACGTTAAGTACGCCAGGGATATATTTAATAAGTTATTATTTTCAAGGGGATGCAATTTTGGGGAATGAAACGATTTCGGTAAGGCTTGTTTTAAACGGAACGCAAGTCGCAGGGAGTTTTATTCTTTATGTTACAAAAGGTAATTTTATATTAGAACCAGCGATTTCAAATACGATGGTAATTGAAGTTACTTCTCCAAATTCCACTTTGTCATTACAAAATGGTCCATTAGCTATTGGGCATGTAACGACATTAGCGGGAGTAATAACAGCTAGCTTAAACATATTACAAATAGTTTGATGCGTTACAAACGGGAGGAGATGCTTGTGAAGAATCAAGATAAGTGTAGTAAGTTTCAAGCACCTATTCCTTTTCCGCCGCCAGGTATTACGGGGCCCACTGGACCAACCGGTCCAACAGGTGCTTTAGGTGGACCAACTGGACCGCAGGGAATACAAGGCGTACAAGGTCCAATCGGTCCAACAGGTCCGACAGGAATACAAGGGGTGCAAGGGGTACAGGGAGAAAATGGTCCAACAGGTCCAACAGGTTTAACTGGACCACAAGGCTCTCAAGGTAGTCAAGGACCTATGGGAGAACAAGGCCCACAGGGAATACAAGGTGTTCAAGGAATTCAAGGCGAAAGAGGTCCGACAGGTCCAACTGGTATTCAGGGGATACAAGGAATTCCTGGTCCAATCGGTCCAACAGGTTCAACAGGAATACAAGGCATACAAGGAATGCAAGGGGAAGTCGGTCCGACAGGTCCAACAGGAATACAAGGTATACAAGGAGTGCAAGGGGACAATGGTCCAACAGGTCCGACTGGAAATACTGGTATACAAGGTGTTCAAGGTAATTTAGGAAGTAGTGGTTTACAAGGTATAACAGGAATACAAGGAATACAGGGTCTAATTGGTCCAACAGGCCCAACAGGTTCTCAAGGAATCCAAGGGGAACAGGGGCCAATGGGGCCACAAGGGGAAACTGGTGTTCAAGGTTTACAAGGTCCCCAGGGAGAAATGGGGCAGGTAGGTCCAACCGGTTCTCAAGGAATCCAAGGAGTGCAAGGTGTAATCGGTCCGACAGGGGCAACTGGTTTACAAGGGGATCCAGGTCCAACTGGATCAACCGGATCAACTGGGATAACCGGTCCGACTGGTTCTGCAACGGGTCCAACAGGAGCAACAGGTCCAACCGGTCCTCCGGGAGGCCCAACCGGTCCAACCGGTCCAGCAGGATCACCAGGGGGTCCAACCGGTCCGACAGGAGCAACAGGGGCAACAGGGGCGACAGGAGCAACAGGAGCAACAGGAATCCAAGGAGTGCAAGGAATACAGGGTCCAACAGGAGCAACCGGTTTAACAGGTTTGCAAGGGGTACAGGGGCCGATGGGGGCAACAGGTCCAACGGGTGACCAAGGCATTCAAGGTCCACAAGGGATACAAGGAGTAACCGGCCCGACAGGTCCGCAAGGTCTACAAGGATTACAAGGCTCAATCGGCCCAACCGGTCCGACAGGTCCCCAAGGAGTGCAAGGGGCACAGGGTCCAATCGGTCCAACCGGCCCACAAGGGGTTCAAGGTATACAAGGTGAGCAAGGAGTAAGGGGAGCGACAGGTCCAACTGGTTTACAAGGTCTACAAGGCGTACAAGGTCCGAGTGGCCCAACTGGCCCACAAGGAGTGCAAGGCGTACAAGGTCCGAGTGGCATAACAGGCCCAACCGGTCCTCAAGGAATACAAGGTATCCAGGGACCGCAAGGAAGTATAGGCCCAACCGGTCCTCAAGGAATACAAGGAGTGCAAGGTCCCCAAGGTCCAACAGGTCCGACAGGGGCAACGGGTCCTCAAGGAATTCAGGGAATCCAAGGTCCGATTGGTCCAACTGGTCCCCAAGGAATTCAGGGGATACAAGGAGTGCAAGGTCCAATCGGCCCAACTGGTCCAACCGGCCCTCAAGGTCTACAAGGAATAACCGGCCAGGCGGGCCCAACCGGTCCAACAGGAGCAACCGGTCCGACTGGAGAAACGGGTCCCCAAGGTCCTCAAGGAATTCAAGGATCACAAGGAGAAATGGGTCCAACGGGAGCAACCGGCCCGACTGGAGAAACGGGTCCCCAAGGTCTTCAAGGAATCCAAGGTCCCCAAGGGATAACGGGTCCAACGGGAGCAACCGGCCCGACTGGAGAAACGGGTCCCCAAGGTCTTCAAGGAATCCAAGGTCTCCAAGGGATAACAGGTTCGACGGGAGCAACCGGCCAGACGGGAGTGACTGGTGCCACTGGCCCGACTGGAATACAAGGCATACAAGGAATAACTGGAGCAACAGGGGGAACGGGAGTAACAGGCCCAACCGGCGCCACTGGTCCAACCGGCTTAACTGGAGCAACAGGATCATCTGCTATATCGACAGGTGGTGGCTATTTCTTTTCTACATCAACAAGCACAATTGCAGCAAGTGCCAATATTCCAATTAACTCGGGATCCACTGTATATGGAACTGGTGTATCTTTAACTAGTGCTACAACTGTCACAGTATCGACGCCAGGAATATATTTAGTAAGCTACTATTTCCAAGGGGACGCGACTGGTGGGAATGAAGTAGTATCTGTAAGATTACTATTAAATGGAACACAAGTAACAGGGAGTTTTATACAAAATGTAACGACATCAACTGTAGTATTGGAACCATCTATTTCAAATACGCTTCTTGTAAATGTAGCTAGTGCAAATTCAACGTTTATATTACAAAATGGCCCGCTCGGTGTTGGGCATGTGACTACAATAGCAGGTACGATTACGGCAAGTTTAAATGTAGTGAGAATATTATAAGAAATATAAAAACACAAGGAATGTCTTTTTAGACACACCTTGTGTTTTTGATGTTAAATGAACAATTTTTTATCCTGCATTAACGGGCAGTAAGACACCCACTACAAAATTCAGCTAGAGTAAAGAAGTTAGGTGATAGATCAACGGACCGTAAAAGCCCGATTGGTTTAACTAATAATCAGTGGGGATGCCCCCACTGATTATTAGTTTTGCTTTATCTTTTTGGCTGAAAAATATGTTGAAAGAAGTATTTGTGATGTAAGTTATCTACAATTTTATTTGCTTGATATGTGCGATGTTGTTCGAGTCGAAGTCTTTGCTCCATCATTTTTATTGCGTGATCAGATAAACGTAACATAATACATATCTCCTTTTCTATAAATATAGGTGACTATTTGATATCGATCCCATATTTATAATTAAGGAGGCAAAATGTGTAACATAGGCAAAAAGCACCTTCCTCTCCCATTACGCTTACGAGGTTAGCTGTCGGACTCGGGAAGTGAGAGTTTCCCTACTTAAAAAAAGATTCGCCCCAAGTAGCATAGCTACAAAATTGGTTCCCCCGCTCCAAAATTTGGACTCAGCAAAAGGTATTATAAGGTAAAAGGTAACATAAATAAAACGATTAGTCAAATTATTTTATTTTTTCTGTTTTTTCAGTTGTGTAAGTACTATTCCATCAGGTAGTTCGGTGTATGTTACTTCAAGGAAGCCGTGTTTTTTATATAATGCGATAGCAGGGGTATTTGCTTTACCTGTTTGTACAATGTATGTCATAGAAGAAGGGAACATGTTAAATATATAAATTAGGAGTTTCGTCGCAATTCCTTTTTGAAAAAAATCAGGCGATACAACTAACCTGTGGATATCAATTAGTTTTTCTTCTTGTACAAAAGAAATAAAGCCGACAAGTTTATTTTCAGAAAAATATCCATAGAATGTTTCAACGCAACTTTGAATATCGTTTACAGTATCATATAAACGGGGTATGGCAGTACTATTTAAGTAGTCCCCTTCAACTTTATAGGCTGGAATTTGAACTTGTAAAATGGATGTTGCTACTTCAAAAGAAGTGGAATTTAACTTAAGAATCATAGATAATGAAGCCTCCTTTGAATATGGTATATTAATATAATTGCTTTATGGGTGAGTTTGACAATATTTTTCTTTTTTGCATATAATATATGTATCTCCATATGTAAAATAGCAGTAAATATATTTCTATAGTGAAATATGATTAGCAATGATAAATACATATGTTTGTATTGAATCATACAAACTATAATAGAAATGGAGGACTAAAAATGGGATGGATTATCACATTAATAGTTGGTGCTATTATAGGTGCAATTGCTAGTTCTATAACGGGTAAAAATTTCCCAGGTGGTATGTTCGGAAATATTATCGCAGGTTTATTAGGTGCTTCGTTAGGTGGTAGATTATTTGGATCCTTTGGGCCATCATTTGGTGGGATTCATGTCGTGCCGGCATTATTAGGTGCAATCGTGTTAATTCTTATTGTATCATTTGTAGTGAAAGCTGCAAGGAAATAGAGATATAGATTATGATGAAGAGCCCTGAATAAGGGCTTTTCATCATTCGAAGAGGTGGTTTCATTGGAGAAAATAAATATAAGAAAAAGAGATAAGTTAAGAAAGTTTTTTAGAGAACAAAATTATTTGGCGGTATTGCTTGGATTTGCGTTATTGTTTATTAATATTTTATTACTAACAAAAATATCATTTGTTTTTACACCGTTTATCGTATTTTTAAAAACAATTTTCTTCCCAGTACTATTGGCAGGCGTGCTATTCTATATTTTGCATCCATTCGTTTCACTTTTAGAAAAGAAAGGTGTTTCAAGAATCGTATCGATAGCCTCAATATACTTAATAGTAATCGGATTATTTGTGTTTTTAGTTGTAACTGTTATCCCTATTATTAAAGATCAAATTGATGCATTAATTGATAACTTACCGTACTTTGGCCATGAGATTGAACAAGCAGCGCGTAGATTCGGGGAAAGTAATTTACTTGGTAAAATTCAGGAGAATTTAAATATTAATGTTGCGAATATGGTAAAAGACTATACAGTTGATTTTACAAAGTCATTATCATCAGTAACTGGGAATGTAACTGGATTTTTGAGTACTGTTACAGAGGTTGTTTTAACATTTGTAATGGTTCCATTTATATTGTTCTATCTTTTAAAAGATGGCGAACAATTGCCGAATCACTTCTTAAAATTCATTTCAGAACAAAGACAACCAGCAGCAATGAGAATACTAGATGATATGCACTATGCGATTAGCTCGTATATTAGAGGGCAAATTATCGTGAGCTTGTTTATCGGTATTATGCTATTAATCGGTTACCTTATTATCGGTATTAAATATGCGGTACTACTTGCGATTTTAGCGATGATTGTAAATATCGTTCCGTACGTAGGACCAATTATTGCTATTACACCAGCGTTAATTATCGCATTTATTGACTCGCCAGCAATGGTGTTAAAAGTAATCATTGTTATGATGGTTGTACAATTAGCAGAAGGTAAATTTATTTCTCCTCAAGTAATGGGGAAAAAGCTAGATATTCACCCAATTACAATCATATTTATCATTTTAACTGCCGGAAACTTATTCGGGATTATGGGCATTATTTTAGCCATTCCAGGATACGCGATATTAAAAGTGTTAGTTACGCACGGTTATAGATTTGTTAAGTTGAATACGTGAAAAAAGAGCTAAAACAGTGGGAACTGTTTTAGCTCTTTTTTATTAACAATTCATTTGCATATTGGCGCGCCCATTGATCCGCTTCCAATATAGCATCTAGTGAAAGGTCTTTTACGTTATGATGAGCTTCAACTGTTTTGTAAATTGTTTTTTCAATATCGAAAAAGACAATTTCATTTTTTAAGAATCGTGCATTCGCAATTTCATTTGCTGCATTTAATACAGCGGGAGTAGTACCACCGATTTTGCCACATTCATATGCGTATTGTAGACAAGGGAACTTCTCTAAATCTGGTTTTTCAAAATGTAAACTACTGATTTCTAATAAATTTAATTTTTTATAGGAAGAAGGTAGCCGAGTAGGATAGTGAAACGCATATTGAATAGGCATTCTCATATCAGGAGCACCGAGCTGTGCCATAACTGATCCATCAATAAATTCTACTAAAGAATGAATGATGCTTTCTTTATGAATCATTACATCAATTTTTTCATACGGAATATCAAATAGCCATCTCGCTTCCATTACTTCGAATCCTTTATTCATTAATGTGGCAGAATCAATCGTTAGTTTTGCGCCCATTAACCAGTTTGGATGTTTTAAAGCGTCCTTAGCTTGTAACGTTTGCATTTCTTCACGTGTTTTATCACGAAAAGCACCACCGGAAGCTGTTACAATTAACTTCTCAATCTCTTTATTATTTTCTCCGTTTAAACATTGGAAAATAGCTGAATGCTCACTATCTACTGGAATTAAGCGACATCCGTTTTGTTTCGCTAGTTCAGTTACGATATGTCCAGCTGCAACTAAAGTTTCTTTATTAGCAATAGCGATATCTTTCTTCGCTTTTAATGCTTCAATTGTTGGAAGTAATCCTGAAACACCGACAACAGAACTTAATACAAGATTTGAATCAGGGTGAGTAGCTACTGCAATTAAGCCATCAGTCCCGTGTGTGATTTTTGTATTTGCTGAAATACGCGTACGAAGCATGTCTGCTAAGTCTTTTGTCGCAACGCTTACAATACGAGGTTGAAACGTTTTGATTTGTTGCTCAAGAAGATCAATGTTATAATTTGCGGTTAAACCGACGATTTTGAAATGTTCAGGATGAGCTGAAATAACATCTAATGCAGATGTGCCGATGGATCCTGTGGAACCTAAAATGGATATATATTTTACCATGAAAAAACCTCCAAAGTTGTTTTGAATATTTCTGCAAACCTATATAAGATTAGACAATTGAAGTGGAAATTCCTGCTATATAAAATAGAAAATTCGGGTTTGTTTGGAAGTGAAATGTGATAAACTGTAAAAAAATAACGAAAAAGCAATGAAAGAGAAGAGTACATATTCGAAACTTTTCAGAGAGCTGATATGTGGTGAGAATCAGTAAGGGATGAATATGGAATGGGCTCTGGAGCTTCTAACTGAAATGAGTAGGTAAAGACGGTTACTTCACGTTAAGAAGTTGAAGTGAGCTATAATGATAGCTAATTAAGGTGGTACCGCGGGAGTTTCTCGTCCTTTTTAAGGATGAGAGGCTCTTTTTATTTTGAGAAAGGAGGAGTTAGTGTGAGTGAAAAAATAATGTTAACAGGAATTAAGCCGACAGGTTATCCGCATTTAGGAAATTATATTGGCGCGATTAAACCTGCATTACAAATGTCAAAGAATAATGAAGGAAAAGGATTGTACTTTATAGCTGATTATCATGCGTTAAATGCTGTGCATGATTCAGAAAAGTTCAGCAGTTATACGAAAGAGGTAGCAGCTACTTGGTTATCGCTTGGACTTGGGGAAGATGTTATTTTTTATCGACAAACAGAAGTGCCGGAGATTCTAGAATTAGCTTGGATATTAGCTTGCTTAACTCCGAAAGGACTTATGAACCGTGCTCATGCGTATAAAGCGAAGGTGGAGCAAAATAAAGAAGCGGGTTTAGAGATAGATGCAGGAGTGAATATGGGATTATATACGTATCCGATCTTAATGGCGGCGGATATATTACTATTTCAAGCTACTCATGTACCAGTTGGGAAAGATCAAATTCAGCATATTGAAATTGCACGTGATATTGCGACGTATTTTAATCATACATTCGGCACGACATTTACACTTCCGGAGTATGTCATACAAGAAGAAGGAGCAATATTACTAGGACTTGATGGAAGAAAGATGAGTAAAAGTTACGGGAATGTAATCCCATTATTTGCAGAGAAAGAAAAACTACGAAAGTTAATATTTAAAATCAAAACAGATTCTTCACTTCCGAATGAACCGAAAGAACTAGAAACGTTATTTATAATTTATAAAGAATTTGCGACAGAGGCTGAAATACAGTCGATCCGTGAAAAATATGAGACTGGAATCGGATGGGGTGATGTGAAAAAAGAGTTGTTTCGCGTTGTAGATCGTGAGTTAGCTGGACCTCGTGAGAAATACGCTAGGTATATGAATGAGCCAAATTTATTATACGAAGCGTTAGAAAAAGGTGCTGAGCGGGCAAGAGAAATCGCGAAGGTAAATTTAGCTGAAATTAAAAAACGGATTGGATTTGAGAGGGGGCGCTGAGCGTTCCCTTGTTTATCTATATAATATTCTTCATATTGATATGTAGAGCAAGGAATTCGCACTTCTTTTCAAAACTTATTAGTTGCATATGTTAAAAAGTATGCTAATATAGGGTTACTTATTAAATGTGTTTAATAAGTGGATCTCATTCAATAAAAAAGGAGATGAATGTATGAAAACGGAGAAAGAAAAGATGGTGGCAGGAGAAATGTATATGCCAGATGATGAAGAGTTAGTAGCTGATAGAACTGAAGCAAAACGTTTAACACGCCTTTATAATGAGGCGATGGAGATAGGAGATGAAAAACGTTTTACGTTATTAAATCAGCTTTTAGGTTCTTCAGCTGACGGGAAAGCCCAAATCAATCCTGATTTTCGTTGTGATTATGGCTACAACATCCATGTTGGAAAGAGCTTTTTCGCAAATTTCAATTGTGTGATTTTGGACGTTTGTGAAGTACGAATCGGTGATAATTGTATGTTTGCACCTGGAGTTCACATTTATACTGCTACGCATCCGCTACATCCGGTAGAGCGGAATTCCGGTAAAGAATATGGAAAGCCTGTAAAGATTGGTAACAACGTTTGGGTTGGCGGGGGAGCTATAATTAACCCTGGTATTTCAATTGGAGACAACGCTGTAATTGCCTCAGGGGCAGTTGTGACAAAAGATGTACCTCATAATGTAGTTGTTGGTGGTAATCCAGCTAAAGTTATTAAAACGATAGACTTATAGAAATCGTTTTTTTTACGGGTATATGAATAAACTGGTGTCTTATCGTATAGACAATGGGGAAGGTGTTTCATATGGAGAAATATAGTGCGAACAATCATACAAAGACATTACTTGCCTCTCGAAACGCTCTTTTTCTCTTATTTGCTTTGCCAGGTGTCGCGTTTGCTACATGGATTTCAAGAACAGCAGCTACTCGAGATATGTTAGCAGTGTCAAATGCAGAAATGGGCTGGATTTTGTTCGGACTATCTGTTGGTTCAATAATTGGTTTACTGAGTGCAAGCCGCTTCATTGACTGTAAGGGAGCTAGAGACGTTATTATAGGCAGCATGTTTTTTATGATTGTTGGATTGATTTGTTTAGGTATAAATATTTATTTTGTTTCTAGTATGGGGGCTTTTAGTAGCTTACTAGTATTTGGAGTAGGCTACGGATTGGCGGAAGTCGCATTGAATGTAGAAGGTTCTTCCATTGAGCAGAAATTAGGAACAACTCTTCTTCCGAAATTTCATGGCTTTTTTAGTGTAGGAACTTTAGTAGGCGCGCTCAGTGGTTCTGTCGCAGCGTCGCTTCACATCCCGATTCTGTATCAGTTTCTTGTGATTTCGGTCATGTTTCTATTACTTGTATGTATGGTGTATCGTTTTCTTCCGCATGGAACAGGAAAGAAGGAGAAATCGCGGAACAAAAGGAGAGAGAAGCGTACTTCCTTACGTATGGAAAAAAAGGTGCTTTTAATTGGTCTTTTTGTGCTTGGAATGGCATTTGCAGAAGGTAGTGCAAATGATTGGCTACCTATCGTGATGGTAGATGGACATGAGCAAAGTATAGTGGCAGGTTCTATTATGTACGCAATTTTTGTATTAGCAATGACGTTAACTCGTATGTGTAGCAGCTATTTCCTTGATCGATTCGGTCGTGTCGCTGTCGTACGTGCCACTATTATGATGGCGATTCTAGGAATTTCAATCGTAATATTTGGGAGTAATTCGTATTTTCTAGCATTTGGCGTAGTACTGTGGGGGATTGGTGCAGCGCTAGGGTTCCCAATTGGTCTGTCAGCTGCTGGAGATGACCGTGAAAATGCGACTTCTAATGTTGCTGCAGTTTCTATCATTGGTTATACAGCCTTTTTAGTCGGACCACCATTTTTAGGGATACTTGGGGAAGCATTCGGAATACGTAATGCCTTGCTAGCTGTTTTATTATTTGTTCTTTTGTCTGGAATTGTATCGTCTATTACAAGAGAGAATACACCGAGCTAAATAAGGGTTGCATGCAGCGGAAATATATCATCTCTATTGCTTTAGAAAATGATGTATGATATATTGTCAACGCAACTTATTAAAAATGTTTAATAAGTATGTTGATTAAGGTGGTGAGCGATTTGAGTGAACAATTTGTTACTCAAAAATCAATTAAAGAGACGATCCTTCGCGGCATTCGTACGGCTCTTCTAGAGCAAGGAAGTGCGACGAAAGTTGAACTTAGTAATACATTAGAAATTAGTTTTCCAACGATAAGTAAATTTATAGAAAATATGAAACAAGATGGTGAAGTCACTTTAGTCGGTTTAGATGATTCAAGTGGCGGAAGAAGAGCGAAACGATATGCGTATAATCCAGAATATATGTTAGGATTAGCGATATTTTTAGAAAAAAATGAGACGAATTATACAATTTTTAACTGTTTAGGGGAAGTAAAAGAACAAGGGAGTACTTCAAGTGCATTAATTGATGCGGGACTAAGCGTATTAACAGAACATATAGAAAGTCTTATAGCTATGTTTCCAAAAATAAGTTCTATATCAATTGGTGTCCCTGGTGCGGTCGATAATGGGCGTATTTTCTATATTCCTGGATATGAAAAGTTTCAAAATTTTAATTTGAAAAGTCACTTTGAGGAACTGTTTTCTATACCAGTAGTAATAGAAAACGATATGAATGCTGCAGTGCTCGGGTATCATAAAAACACGAGGAATAATGACAATTCCTCTCTTGTATATTTGTATTCAGGTCAAAATGGCCCAGGTGCGGGGATTATGGTAAATGGAGATGTCGTACGCGGAAGTACATTTTTCTCAGGAGAGATATCTTTCGTTCCGCAGTATGATAATAAAAATTTCTTACAAGCTTTGAGAAGTGGGGATTCGCATAATTCAGAGGAATATAATATAGATGCTATTACTCGTTTAATAGCTACATGTATAGCTATTATTAACCCTCATACGTTTATCTTCTGTGATGATGAAGTGAATCAATTTGTAATAGATCAAATTGTAAAAAGTTGTCCGCAGTACATTCCGGCAGAACATATTCCGAAAATAACAGTGAGCAACTGGAAAGAAGATTATTTATATGGGTTAAAAAGCCTTGGACTTGATCTTATGATTACGAGAACAAATAAAGAAAATTAAATGTACTGGCAATGAAGCATCCAATTGCCAGTTGAATAACATAAAAGAAAAGGTGTCGATTATGAAAATTGAACATGTAGCAATTTGGGTGAATGATTTAGAAGGAATGTGTGATTTCTATAAACAGTACTTCGGTGGTGAAGAAAATAGCTTATATCACAATCCGAAAAAGCAGTTTGAATCTTATTTCATAACTTTTGAAGGTGGTGCGCGTCTAGAACTTATGAGACAAGTAGGGATAGACGATAAAATAAAAACACAAACAGTAGGATATGCGCATATTGCTTTTTCTGTAGGTAATAAAGAAAAGGTGAACGAATTAACTCATACATTAAGAGAAGCAGGGTACCCTGTGTTAAACGGCCCACGAACTACAGGGGATGGTTACTATGAAAGTGTAGTAAGTGATCCTGAAGGGAATCAGATTGAGATAACAATCTAACATTATATTTACTAATAAAAAATAAAATTTTGTTGTTCCCCCAAATGTTTACGAGAAACCTATTATTTCTGCAGAAAGGGGGACATAACATTGAGTGAAATCATTTTTATTTTCTGTATATATCCATTGCTTATTTGTATTTTTTCAATAGCTGTGACATATAAAGTAGGTACATTTTACGCGATGCCAATTGTAACATTTCTTATTTTTCTTATGTTAAGTGTTACAGTGCACGATCCAGCATTTTTCTTTTGGGTTGGCATGTATACTATTCTTTCATTTATTGTTTCTTATATAACTATCCTTTTTATAAAGGGATATAAAGTTGTAGAAAGAGAGCGTTAATATCATTTTGGGGAAATAGGGATTTACGGTGAACGATAACAACCTCATTTCACGTTGTAATGACGGGAAATGAGGTTGTTTTATTTATATTTTTAATTAGAGTGATGAAAATCGCGAAGAATCCCCTCAATGACTGGATGAAGAGTACTAGGTAACTCATCAAACGGAAAGAAACGTAATTCTTTTGACTCAGTTTTATCACATATAAGCTCCCCGTGAAATTCGCGGCAAATATAAACAACGAGTACACCATGTACTTGATCGCCGTTTGGATAGATTTGAAAGAAATCTGGCCCTGAGTATGTACGGAATAGTTCTGGATTTTTAATAATAAGTCCAGTTTCTTCAAATACTTCTCGTTTTAAAGCACCTTCTAACGTTTCGTTATATTCTAAGGCACCCCCAATAATGCCCCATCGGTTAAAATCTGTCCGAAGCTGCAGTAATACTTCATCTTTTTCATTTAATATAATGGCATGTGATCCTATTAAAATAAGTGGATGATTTCCTACTAGATTTCTCATGTCTTCAATGTAGCCCATATTTTTGCTCCTTGTATTTAATAATAGTTAGGGAGTTCTTTTAACATTCTTTCTGTTTTACGCGCTGTAAAAGCTAAGTTATGGTCATCTTTCGTTCTGAAAAATAATGTGCGTAAAAAGGTTTTAATGTTGGCGCATAAAATACAATACTCATTAAGTGAAAGGCGTTTTCTAATTTGAGGAAGCCTTTTTATTTTTTTATGAATAATAGAAATTAACTCGTTTTGAGGAAAATCATGATACAGCATTGCTAGTAATGGAGTAACAATGCGTTCATCTTCATTATTATGAAAAAGGTCAGATGGAATAAAAATTTTATTTAATAAACAATGAATTAATTCTTCGTACCATTCAAAGGTCGTATACGTATTATGAACAATTTCGGTGAAAGCATCAGATACGTGAGCAAGACAATGAGCCCATCCTTTGTTTTCAATATAGCCTCGAAAATCCGTTTCTAAGTTTGTATATGTAATGAGTTTATTTTTTATTTCTTCGATATCCTCCTCTGTACAAAAGTAGTGCGAATTAGCGAATTGGAGTATTAACGCAATTAACGAAACAGTGTAAGAACGTGTGAAAACCCCATCTGTATGTGGGGAGTAAATGTCACAATATAAATACTCATCACTTAAACAAGTTTGCAGAAGTAATTTCAGCTGATCGTCCATAAGGAATTCATGATGAATGAAATGCGCAAAACATTTATATATAAGTTGGTAACGAACGTAGCTATCAGTCGTTCCGATATACTGAAGCATGTTCAAAGTTAACTCATTTACGTCTATATGCTGTAGTTGCGTATAGTCATTTTGTTGTATAAGCTCTAACTGTTGTTGCAATGCTGTAATATCCACTGGAGAACCTCCTCCGCACTTTAAAGATGCGATCTTTTCTAGTATTCTATATATTCAAGGACAATCCTGCTCATGCAAGGAGAACGATTAGAAATTCGAGTATGATATAGATGAGGGAAGAATATGACGACGATAGAACAGTTAGAAAAACATTTTAAAATAAGAAGAAGTGCTTCTTCTATTATGATAAAAGAAAATAATGCAGAGATTTTTACAGAAGAGCAATTAGAGGAAATGATGCAATATTGCGTTGCTGAAGCTAAAAAAGGTGAATTAGAAAAACTACATTTTGAAATTTCTTCAAAAAGCCCAAATTATGATGTGTATAAAAAATGTTTTGAAACGTATTCATTTGAATATGTTACGGAAAGCATGATTGTATTTAAAGATATATACGAAGTAGAAGATATAGAAAGTGAAGTTGATTTTAAGTTAATTGAAGAAGTAGGGGAAGAGGCTTTTTATTCACTGTGGAATGAAGCGACGGGAGAACCAGTCGTTCATGATCAATTTGTGCATATGATGCTACAAGAAATTGGTGAGCAATGGAAAGAACATTGCTTAACAGCGAATGTCGATGAAAAGCCGATAGGAATTGTAATCCCGCATATTGAAAGAGGTACGTTAGAAGAAGGGAAACTTATGTACTTCGCAGTTACTCCAAATATGCGTAATAAGGGATATGAAGCTGCATTATTTGCAGGTGCGTTGTTTGTCTTAAAGGAAATAGGTGCATCTTATTATATTGGTGAGACAAATATACAAAATGAATGGATGAAGGATGTTTTTGAAAAGAATGGATGTCAGTTGCTGAGTTGTACTGAGCGGTATGTGAGGGAGTTTTAGGAGGGTGAATGATGTACTCTCTCGAACTCATTTAGTGGGAGGGGACTATTTATTCGCACCCTGATCGCGGGACAGTTGTATATAAAGATTTAGGTGATGAACAAATTGCATATGTCTTTCGAGGGAATCCGTGTACAACTTATGAACAAGTAAAAGAACTTTTTGCCTCTTTGTAAGATAAAAAGAAAAATGAGAACGACAAAATAGATATTCCTATAATACAATAAAGAAAGATTCGATTATATGAGAAAGCGTTGGTGAAAGAATGGAGCAGCAAAGAAATTGGCTACAAGCAACTGTAGAAAGAATTGAAGATAATACGTTACAAATAAAGTGGGAAAATAATATAGAAGAAGTTCGTATTTATTGGAGTACTTCACCAGATCATATTGAAGAAAATGGAGAATTACTTGCAACTGTAAATGGAGAATTATCATATACAATTGAAAACCCGAGTGAAAATGAACGTCCATATTTTAAATTAGTAGGAAGTAATGGACAAGCAGTAACAGTAGCCGAGCGTAGATTGCCATTACAAGGTGCGTTTAACTTCCGTGATATGGGAGGATATGAAACGACTGAAGGCCGTAAAGTAAAATGGGGCAAATTATACCGCTCTGAAGAATTAGCAGGGCTAACTGAATGGGATATTGCCTATTTACAAAAGTCTGGCTTAAAGTTAATTTGCGATTACCGTACAGACTTTGAAGTGAAGCATAAGCCGAATCCAGAGATTACGGGTGCTCGTCAAGTGTGCTTACCAGTTATGCAAGACTTAGCGAAAGACTTAAATATAAATGAGTTTTTCCAAGTTGGTGACCTTTCTATGTTAGGAAAACCAGGTGAATATCTTGTGAAAATGAATCAAGGTTTCGTAAGTGGTAACGAGGCATTCGTGAGCTTCTTAAACTTAGCGCAAAACCCGGAAAACTTACCGTTAGTAAACCACTGTACAGCTGGAAAAGATCGTACTGGATTTGGTTCAGCATTATTACTACTTTTACTAGGTGTACCAGAAAAAACAGTAATGGAAGACTACTTACTAAGTAACGGATTTCGTGAAAAGCTAAATGAAAAAATGATGGCCTTTTTAGGTGCGAAATTACAAAACGATGAGAGCAGAGCGATATTAGGTGCAATGTTTGAAGCACGTGCTGAATACTTGCAAGCTGCGATTGGTGAAATTCAAAAGCAATACGGATCAGTTGAAGCATACGCTGAAAGGGCTCTTGGCTTTACGAAAGAGTCGTTAGAGGAAATGAAAGAGTTATTGCTGGAAGATAAGTAAGAAGAAGGGAGGCTGGTTTTAATTAGCCTCCTTTTCTTATTGTTGTTATAATTAAGCTATGAGAATATAGGAGTTGAGGAAAACATCATGAAATACAAAGTTATATTATTCGACGTAGATGATACATTATTAGATTTCCCTGAAACGGAAAGACACGCATTACATAATGCGTTTGTACAGTTTGGTATGCCTACAGGGTATAATGATTATCTTGCAAGTTATAAAGAGATTAGTAATGGATTATGGAGAGATTTAGAAAATAAAATGATTACGCTAAGTGAATTAGCAGTAGATCGATTTAGACAATTATTTGCACTTCATAATATAAACGTAGATGCGCAGCAATTTAGTGATGTATATCTTGAAAACTTAGGGAAAGAAGTACACCTTATAGAAGGCGCAGTACAATTATGTGAAAATCTACAAGATTGCAAGTTAGGTATTATTACGAATGGATATACGAAGGTGCAACAATCAAGAATCGGAAATTCACCTTTATGTAATTTCTTTGATCATATTATTATTTCTGAAGAAGTTGGTCATCAAAAGCCAGCACGTGAGATTTTTGATTATGCATTTGAGAAATTTGGAATTACGGATAAATCAAGTGTACTAATGGTCGGAGATTCGCTAACTTCTGATATGAAAGGCGGAGAAGATTACAGCATTGATACGTGTTGGTATAATCCAAGTTTGAAAGAAAATAGGGCAGAAGTTAAGCCGACTTATGAAGTGGAGAGTCTGCTACAAATTTTAGAAATTGTAGAAGTGGCTGAAGAAAAGGTAGCTTCATTTTAATTGTGCTGATATTTGTCGAAAAATCGATATATTTGAAAAATCGTTGATATATTGTAAGTTGTGATAGATATATTGAAAAAATCGATGATATATTGTAAGTTGCGATAGATATATTTGAAAAATCGATGATATATTGTAAGTTGCGATAGATATATTTGAAAAATCGCTCATATAAGTTCATATACTAAGATATAGAACAAAAAATAACGCTACTATACAAGGTCATTCACGTGTTATAATGCGTGAATTAAATATACGTATATAAATAGTTTCTCAGAGTGATGCGATGTCATGTATGATTAGTGTAACAACTAGAGGTGAATGAAGGATGTTAACGTTTTTATTTGAGTTAGACAAGGTTATTCCGCAGACGAATGAGCCACGGTATGTTGCTTATACAAATGGTTTTATCGAAGGGGATTTAACAATCTGTATGGATGACAGAGTATTTTTTCAAAAGTCACGTATGAAGGTTGCAGAGCTGGGCATTTATTTAGGTCAGTGGATGGAACAAGTTCAACACGGGCAAAACGTGCCTATGAAATATGAAACGGCTGACCGTGAAGAGGTAATTCTTGGCTTCTTCTATGAAGAGGATCATAATCAATGGAATGTTTCTTCCAGCTGGCAAGAATTTGAACTTCAAGAGCGTATAGCTACTACAACATTAATAGAGAGTGTTCAACGCTATTTGTATGAGCTAAATAAAGAACTGCGCATGATAGAATATCCTGTGACGTTTGATCAGTACTTAAGAGGAGAGCGAATGATGCAGCTCTCTTACAAACGACCGTGTGATAGCAAAGCAGATACGACGCCGATAAAGGTTTATAATGGAAGCGAGCAAGTAGGCGTAGTAAGGGGCTATTATAAAAATACGCTGATGAGAGTGCTGGATTTTATTCCGAAAATTGGTAGTAATATCATTTATGAAATAAAGGATAGTAAGGACAATATTCGCGTCATTGCAAAGGATGTAAGTAGGCAGCGCCAAAGAAAGATTTTAGTAACGTACATCGATAATAATGATGCAGAGCATGAAATACTTGTATGTGACGGAAAGTTATTGGATGCAAATTTTATATTTACCTTTACATATAAGGCAGAAGAATATGTTGTTCATAAAACTTCATTTGGAATGGGAAAATTATTACGAAAAGGCTATTTAATCGCAGATTGGAATATTCGTCTTGAGGAAGATATGTATTACATCGAGATGAATGCATATGATGGAGATTACATGGAGGATCAATACTTACTATTAGGCGTATTTCATGCGGTTTTATATGGATAATCGATGAGAAATACCGTCATTCTTCTTGGAAAGAATGACGGTATTTTTTATTTATCCTCAAAAATAAAAATCTCATCAATCGTACTATGAAGTGCCTTCGCTATATCGTGAGCGAGTTGCAATGAAGGATTATACTTACCTTTTTCAAGGTGGCTAATTGTTTCACGGCGTACACCAACTTGCTTCGCTAAATCTTCTTGTGTCATGTTCAATTTTGCGCGGTATTCTTTTATCTTCGTTACGAACGCCATGGTGCATCTTCCATTTCATCAACAGGTTTATCATAAAAGAACATAGAAAAACCGAACGTAAGAATGAGTGTGCCGAAAATAAGAGTGATATCAATTTCTTGTAAGATCGGGTTTGGAAATAACATTTCAATAAACATAATGATAGCGGTAGTTAGTAATGTAATGATAAATGCATTGCGACACGATTTATTGACAATTTGTTCAAACAGTTCATCGTGTTGAACTGTTCTATACGATGTGAAAAAGGAGAAGAAACAGAACATAGTAAACAATCCTTTTTCATAAAAAAATCCGAGGAAACCGAAGAAACCGAGAAATCCTAAATATTTTATCCAAGTTGTTTTCATGATAGGTCCTCCTTACGTTGTTAGAAATAAGTCACGTTATGTTACAAACATATCACAATTGGATAGGAATGGTAATAATAGTTTTCCAGTTTGCTTCATAATAATAGTAAAAAGAGGAAATATGCTGCGAAATAAAGAGGATAATATTGTAAAATGGTTGTAAGGAGGGGGAGGAAGAAATGCTAACTTGGATCATGATCGTTGTATTACTTGTAGTGATTACTGTCATTGCGACGGTGTTAATTGGGCGGAATGGTGATGCAAATTATAGCAAAGCGACAAAGGGGAATATTAAACGATTAACAATGATTTATATTATACTAGCTGTCGTTTTAGTTGTTGGATTAGGGGTGTATATTTATTTTAAAGGTTAAATAAACTGAAAAATGTAAAAATATTAAAATAGAAGTATGCTATAATATCAATATATTTATTTGGTAATTAAGGAAAGGATTGGATGGAATGATTGAAATTACGAATGTGTCAAAAAGTTATAATGGGTCTACTTATGCAGTAAAAGATTTAAGTTTATCTGTACCTAGCGGCGAAATCTTTGGATTTTTAGGACCGAATGGTGCGGGTAAATCCACGACAATTAAGATGATTACTGGCATTCACGGGGTGGACAAAGGGACTATTACGATTAACGGAAAAAATATTATGGAAGAGCCGATGGAAGCGAAGAAGACGTTTGGTTATGTGCCGGATAGCCCAGATATGTTTTTACGTTTAAAAGGAATTGAATATTTAAACTTTATGGCTGATATGTATGAAGTGCCGAAAGAAGTAAGACAAGAACGAATAGAGTCTTTAGCGAAGAAGTTTGATCTTTATAATGCATTATCTGATCAAATTCAAAGTTATTCGCACGGTATGAGACAAAAAATCGTTATTATTGGTGTGCTCGTGCATGAACCAGATGTATGGATTTTAGATGAACCGTTAACAGGGCTTGATCCGAAATCTGCATATATTTTAAAAGAAATGATGAGAGAACATGCGGATAAAGGAAAGATTGTATTTTTCTCTACACACGTATTAGAAGTAGCGGAAAAAATATGTGACCGGGTTGCTATTATTAATAAGGGGAATTTGCAGTTTAAAGGAAATTTAGATGAAATGAGAGATCATTTTAAATCCAATGAATCACTTGAAAAAATGTTCTTGGAGATGACGGGCAATGAGTAAAATTTGGACGTTAACGAAGGTACTATTAAAGTTAAATTACGCAGATTTTATAGCAGATAAGAAGAAGCGATGGGCGTATTTATTTTCATTTGCAGCTATTTTATTTGTTGGATTTTTAATATTTGGTTCGATGACGCACGGAATGTATGAAGGTCTGAAACAATTAGGGCAAGGGCCGGGAATGATTATTGCAATGGGACTTGCGATTGCGAGTATATGGGTATTTTTAATGAGTATAACGAACATTTTAACTGTATTTTACTACAGCAATGATATTGAAATGTTACTGCCGTTACCATTAAAACCAGCGCAAATTATTTCGGCAAAATTTTTAACGGTATTAATTACACAATACGTAATGAGTTCATTTATTTTATTACCAATCTTCATTACGTACGGTTTAAAAAGTGGCGCATTTATTACATATTACATATATATGATTTTTATTTACTTACTCTTCCCAATCGTGCCGTTAGTATTAGCTTCGTTACTGATGACAATTATTATGAGGTATACAAATATAGCGAAAAATAAAGATCGAGGAAATATATTTATTGGAATCGTAAGTATATTATTTATTGTAGGAATTAACGTATTTATGCAGTGGAGAAATAAAAGTGCGTTTTCTGGAGATGGGGCTGCGGAATACCTTGTAAATAATCAATCTTCTCTTTTAGTACAAATGACAAATTATTTTCCAACTACATATTTTGGAGCAGTGGCATTAGTAGAAAATGCAAATTGGAAGGGACCTTTATATGTAATAATCTTTGCAGTTATTTCATTTGTCTTCTTTGTGTTGTTTTATTACATAGCAGAGCGTACATATTTAAAAGGGGTTATTGGACTTTCAACGAGTACAGCAAAGAAACAAGTTATTTCGGCGGAAGGTTTACAGAAATCAACAGTACAAAGTTCGCATTTAAAAGCGTATGTGAAAAAAGAATTTAAAACGTTATTCCGTACACCACAATTTTTCTTAAATTGCATTGTACAAACTTTCGTTATGCCAATTATGTTGTTCTTTATTTTATTTGTGCAAGATGGAAATTTAAAGTTTATTACAGAGTATATTAACAATCCAAAGACAACAGGATTTGCAATTGGTGTTGGTCTTTGTGCATCGTTATTTTTAATGGGTAGTAACGTCATTGCAACAACGTCATTTTCGCGAGATGGAAGCTCTTGGTTTGTGAATCGTTATTTACCAGTAAAGGCTTCGGATATCTTTTTTGCGAAAGCAATCACTGCTTGGTTAATTAATGTGATCATTTTAGCAGTATTCGGTATTACGATGGCAGTTGTAGCTGGGATTTCTCCAGTCTTTATGATACTGTGGTTTTTACTAAGTGCGAACGGGTTGTTATTAATTAATTTAATCGGAACACGCTGGGACGCGCAAACTGCAGATATTCATTGGGATACAGAGCAGAAATTATTTAAGAGCCGATATACCACTTTGTGGAATTTTTTAGCTAATATTTTAATAGCTTTAATTATTGTGGGGGGAGTAAGTGTATTATACTTCTTCCTTCATGTCGGACTGTGGGTTATGTTTATCGTTTTATTTGTAATGTTTACGATTGTAAATTATATCTTTATTAAAATGTTAAAATTAGGTGCTGAACGTATACTGTCAAATATTCAATAAGAAGATAGATCCTCTGTATTCATGCAGGGGATCTGTGTATAGATGGAGGAGAAAAAGGTGAAGAAAATAGCAATTGTAACAGGGGCAACTCGTCTGAATGGAATTGGTGCAGCTGTATGCAAGGTGCTTGCTCAAAAGGGGATAGACATTTTTTTCACGTACTGGCCAAAGTATGATAAAGCGATGCCATGGGGAATGAGTGATCAAGAACCCTTTTTGCTGAAAAAGGAAGTTGAAAGTTACGATGTTCGATGTGAAATGGCAGAAATCAATTTATCGCAGTCTTATTCGCCAAATCGTTTGTTTTATATGGTATCAGAACGGTTAGGTGATCCATCTATTCTAGTTAATAATGCAGTATATTCTACTCATACGAGAATTGAGGAATTAGATGTAGAGCAGTTGGATAAACATTATACAGTTAATGTTCGGGCTACTATGTTATTAAGTTCATTGTTTATAAAACATTATTCACTTAAAACGGGCGGGAGTATTATTAATCTTACTTCAGGACAGTCAGTAGGTCCAATGCCAGATGAACTAGCATATGCAGCAACGAAAGGGGCAATTGAAGCATTTACAAAGTCAGTAGCACCAGTTGCCATGGAGAAGGGGATTACAGTGAATGCTGTAGATCCAGGACCGACGAATACAGGATGGATTACAGAGGAGCTGAAGCATCATTTAGTATGGAAGTTCCCGCAAGGTAAAGTAGGAGAACCGGTGGATGCTGCGCGCTTAATTTCTTTTTTAGTAAGTGAAGAAGCGAAATGGGTTACTGGGCAAGTTATTCACTCGAATGGTGGTTATTCATAAAAATATTATGTTAACAAATGTTGAGAAACAAAAAACGAAAGAAAATTTTATTTTTTTGTATAAATAAAATGTCAAGAAAGATAAAAATTTGATAGAAGAGTATATCGTCATATAAAGATAGTAATTCTTAATGTGACAATATACTCTTTTTCTTTTACTTACGAGCAGAAAAATGAAGTAGAAGAAACTCGAATATTAAAATGAGTTTATCAGTTTTTGTCCGTATTATTATGAAGATTACTGTCGGAAAGATGGTAATTCGTATGAAAAGGGATTTTTTAAGGGGAAATCGAATCGTAAAGGGGAGGATAAATAAAGTAAACATAGGGGGATTTATATGAAAATGAAAAAGGTCGCTATCGCATCGATAACAATTGGTACAATGCTTACTATGGCAGCTTGTAGTCCATCAGCAGATAAAGAGGCAGAAAAGAAAGAGCAAGTAACAGCGCAAAATGAAGGAGAAGCAAAAACGACAAGTGCAGATGAAGCGTCCAAAACAACGAAAGATACTGAAAAAGAAACAAATACTTCTTCAAATGAAAAAACAGATAAAGATGCAAAAAATACGAAAGAATCATCAGGAACAGAAAGTAACGGCAAAACGTCAACTCAAAATGAGAATGTGAAAACAAAAGAAAAAGAAACGACAGGAAAAACGAATGACCAAACGACTAGCGGGAAAACAGCAGATCAAAGCACAAGTACAAGCTCAAACACAAACAATAACGAAAAGACAACGAAAGATCCGAAGAAAAGTGTTGCTGTGAAAACGAACGTTAAAGAAGTTGTAGCATTAATTGATAGCTTGGACAAGCAGTTAGCTGCTAATCCAAAATTGGAAACAGTGAATAAGCTTGGCAAACAAATTAATGAAAAGTGGGACGTGATTGAAAAAGAGCTAGAAGCATCACATCCGACGGATTCTAAAACAATCGGTCAAAGTATGTATCCGTTAATTGTAGGAGCGGAGAAAGAAAAAATCGATATTAATAAAATGAAATCATTAACGACGAAAACGAAAAAAGATTTAAATCAGTTATTGACGAAACTTTTATAGTTTCAAAAGCCTACTCGTGTGAGTAGGCCTTTTTTAGGTTGTTGTAATGTGCACAGTATAACTTATTTATTATCATTTTCAATTACGATGCGAAAGGAACTGAATGCTTGTTGACTGATATAATCTTCTTCGCTAACTTTAAAAGGAAATGGAAAAGCGACGAGTTGAAAATTACTTTCCTGATCCACTGAAGGCAATGTGAAATTAAAGATTTGTCTTGTTTCAGGTGCAACCTTAGTATAAACGACTTTTCTATTGTTAAATATTTCAACTTGTTTCCAATCTTTAAAAGCCACGATTGCGTAAGTCATTTCATCATTCGTTTCATTACCGTTTGATAGGGTTAATTGCTTGCCTTCCTTTTCAAAGAAGACAGTTTGTAAGTTCTCTTCACGGTTCGTAACAAATAATGGTTCGTAAAGACCATCTTTTAAAATAGCATCTGGATCTATAAGGGAGAGTTTTATTTTTTCGTTTTCTTTCTGAAGAGGATGCATTGAATATCGCATACTTAGAATATCTTCTAAAATAGCTGCTTTATTTAAGTTATTATCTTTTAATTTGTATTCAGGTTTTTTAATTATTAAAAAGGTTAATTCATTTGCATTAGGAGAGGTGTGTAAAGAGATTTTCGTAGTAATTGAACTGTTTGGTTTCATATCAAAAAAATAGTGTGATATTTCATTAGTAGTATCTTCTATTTTAAAAGGTTTTTGTTCGTAATCTTCTAGAACAATTAATCCATATTTTCGGTTTTCATTAATAGTATGTACGAATGATAATGTTACATTAATTTTATTATCCTCACTAGTAATTGTACTGCCATTGTTGATATGTTGGCCTTGATTATCCTTCAATCCGTAAGAAATAGTATTGGTTTGTTGCTCTCGTTTATTTTCTATGGAAAGAGGATGAGGTTGTATGATTGAAGTATTGAACAAAATATAAATTGTAAGTAATGAAATAAGTAAAACACCGCTAATAATATATATTTGTTTCATAAATAGCACCTCAATATATGTAAAGTATTAGAGAAAAAAGATATGCAAGATGCATATCTTTTTTCTCTTTCTTACCAGAAGGCTTTTGTTTCGTGATTTACATCATTATAACCACTTAATTTATAGGTATGATTACCGATAGCGTAATCATCTCCATAATAAACGCTTGTGTTGGTCGCTGTAGCATTTACAAAGGATGATTTTTTTGCACTATTACTTTTCGTATTTACTAATGAGCCATCGCCATTGAAAGTTCTTGCTTTTGCATAAACATAGTCTTCGGTCGTAGTTGATTTCGATTTCGCAACTGCATATGGGTTACCAAAAAAGGGAGTATATACGCTAATGTTAGAGTCATTCTTAGGTGCAGCTGCAACAGTCAAACTAGGAACAATAGATGTTTTTGTTGATTGAATTGTATCAAAGTCAACTAAAACGGGCTGCTTGTCTACAGTGTCGACCTCTGAAGCACTTGCGTTATTAGTAAAACCAAAACCTAAAACCGCTAACCCTAAAGTTGTCACCGATAAAGATTTTTTCATATTCACTAATTTTCCCACCTTTTTAAATTTTTGAGTTCGAACTCAATTCATACAATATATGAAAAATTCGAAATTCTCAATGGTTTATCCCATACTTAACTTTTCTTTTACTTTCAATTCAACATATCTTCATTTGCAAAAAAGCGAATATATCTTCTAATGCTTAGCCAGCAAGGAATATAGGTTTAACCTTATGAAATTTGTGTAAATTTTAATCTATTCATGTCATTATGTCTGTTATTTTTAAATTCATATGGGAAACTTATTTAAAAAAGGATGGTGACAAAAATGACAATTGATCGAATTTGTACAATTGGACCCGCAAGTAATAATAAAGAAACGTTAGCACAGTTAATAAAGAATGGTATGAAAATTGTTCGACTAAATTTATCGCATGGCACGCATGAAAGTCATAAAGACATCATTCGTTTAGTGAAATCATTAGATGACTCTATTAAATTTTTGGGTGATGTACAAGGTCCTAAAATAAGATTAGGTGAAGTGAAGGGAGAGCAAATTACACTTCAGGCAGGAGATTCTTTTATTTTATATACACAACCAGTTACAGGGAGTAATACAGAAGCAAGCGTTGATTATGAAGGAATTGCGAATGATGTGAAAGTAGACAGTAGAATTTTGATTAATGATGGAGAAGTTGAATTAATTGTTGAAAAGATAAGTACGGACAAAATAGAAACGAAGGTAAAAACAGGTGGTAATATCTCATCTCATAAAGGAGTTAATTTACCAGATGCGGCTGTTCGTTTACCAGCTATTACAGAGAAAGATAAAAAAGATATTCAGTTTCTTTTAGAAGAGAATGTTGATTTTATCGCGTGTTCTTTCGTAAGAAAACCTAGTCATATAAAAGAAATAAAGGATTTTATACAACAGTATAAAGAAACGTCACCTAATGTAATTGCAAAAATAGAAACGATGGAAGCAATCGAGAATTTTCAAGATATATGTAAAGAAGCAGATGGAATTATGATTGCAAGGGGCGATTTAGGAGTAGAGTTACCGTATCAATGCATTCCGCTTTTACAGAAAATGATGATTCAGGAATGTAATCGAACGAATACATATGTCATTACAGCAACACAAATGCTTCAATCTATGGTAGATCATTCTATTCCAACAAGAGCAGAGGTGACTGATGTGTTTCAAGCTGTACTGGACGGGACGAATGCAGTTATGCTTTCAGCTGAAAGTGCATCAGGAGAACATCCAATCGAAAGTGTGAGAACATTACGTCTCGTTTCAGAATTTGCGGAGCATGTTAAAAAAGATGGACCTTTTGCGATGAAAGATGTACTGCAATTACTGCGTGAGTCTCTGGATGAGTAATAAATAAAAAGAGGGCGGATATGCATCCGCCCTCATGTTTTTCATTCATACTATTCTTGCTCTTGCTCATCCAAAATCTTTTCAAACGCAGCAGATACTTTATCAAACTCTTCATCATTTTCAATGTATGAAAACTCATTATCTTCTTCTACTTTTAAAAAGAAAATATCAATGTCTTCCTCAGTTTCTGTTTGGATATCTTCAACAAAGGCAACTGCAATATATTCTGCGCCTTCGACATCCATCGCTCCAAGTACTTCTACTTCTTGCTCTTCGTTATTCTCATCACTAAGAGTAAACACTTCGCCAACTTCAATATCAGACATATTCATTCTCCTCCTGTTCGACTCTAAAAATAGAGCACTCAAACTGTATACATACTAACATATCTTTCCATGAAAAACCAAATTCATACGTAAGAAAACAACTGATTCTTCTTTAGTATGAGTATACAGCTATTAGGAGCATTATTTGTCTGTGCTATATTACTTAATCCATTCAACAATTGTATCCATAGTCTGTCTTGTTTTATCACGCTTTGGCTCTTCTTTACGGTAACCAAAGGCAACCATAACTGATGCTTCAAAGTTATCGCCTTGTATAATGCCTTCTTGACGAAGTAAAGAATCTACTTCCTCTTTATCAAATCCTTCTATTGGACAAGAATCAATACCGATTTGAGCTGCGCTCGTCATCATATTACCTAAAGCAATATAAGTTTGTTTAGATGCCCAATCAAATACAGCACGATCGGATTGTAATAAGTTAAAATCTGTTTCCTGGAACTTTTTGAAGAATTCATATCTAATTTTTTGAGTGTCTTCAGGCAATCCAATAATATCGTTCATCATATATTTAATATACTCTGCATCATAGTGCATATCTTTAATGTTTCTTGAAAGAACAATGACGAAGTGGCTTGCTGTTGCAAGTTGCCCACCAGCGCCCCATGAATACGGTTGTAGTTTTTCTCTTAATTCTTTATTTTGTACGACAATAAATTTCCAAGGCTCATATCCAAAAGAAGAAGGAGATAATCTGCCTGTTTCTAAAATGAATTTAAAATCCTCTTCTGAAATTTTGTGTATAGGATCGAACTCTTTACATGCATGTCTGAAATGAAAAGCCTCCATAATTTTCTCTTTTGTAATTTCTTTTGTATTTGTCATAAAAGTTCCTCTTTTCGTTAATTTATTTTGTAAGTAAATTATATTTTTAAAGTAACATAGACACAAGTACGCACATTTTTGTGTTATAGTATCAAAAAAGATACTATTGGTAAGGGAAAGGAGTTATGATGGATTGTTCGAATGAAAATAATATAAATTACCCATTTCTAAATAAATATTCTTGTCCAGTTGAAGCTATGGTTGAGGTTATTGGTGGAAAATGGAAAGGGGTTATTTTGTATCATTTATTAGATGGTACAAAGCGGTTTAATGAATTAAAAAGATTAAAACCTAATATCACACAAAGAATGTTAACACTGCAGCTGAGAGAACTTGAAGCAGACGGCATCATCCATCGTGAAGTATACCGTGAAGTTCCACCTAAAGTAGAATATTCGTTAACTGAGCTTGGTGAATCACTACGTCCAATGATTCTATTAATGATGGAATGGGCGACTCATAATATGGAGAAAGTTTTGGAAAGTAGGAATACGAAAAATAATAGTTAAGAGTTGTAGAAATAAAAGGTGTTTTCCATACGTAAAGACACCTTTTATCCCGCATTAACGGGCAGTAAGATCCCCACCTCAAAATTCAGTGGAAGCAAAGAAGTTAGGTGGGGGATGAACAAAACCCCCACTGATTAAAGTTTCACTTTATTTCTATGTTTTTTACTTTTTAACTTCAACTGCTGAAATTGCAAAGTCATTCAAGTTTACAGTTTTACCATACCAATCAGAGTGTTTGAAGACGATACCTTTACCATATCCTTCAGTTGAAGTACGATCCCATAGCGTTGTCGAATAGCTAGCAGTAGGGGATGCTGTACTTACAGAAGAAATTCTATTTTGCCAATTAGGAGGCAAATTTTTAAAACCGCTACTAAGAGAAAAATACTCGCCACCTTTATTTGCATGTTCATAGAAATCTGTACTATTAGGTCCGCTCCCTCCAACACCAAGGGGATTGATTGTATTATTCAACCTTTGTTTGTCTTTTTCAATAAAAGAATCTAAACTTTCTTTGTTCGAAAATCCATAAGATAACCAGTCTCCATTTTGATTTTGTTTCGGTAGAACTACAGTTATTTTTACGTCTTCCTTAGATGGAGCACCCAATTTGTTAAACGAATCTACAGTCTTTTCATCTACAGTTACATATTCAAAAGAGCTAATCGAATAATCCTTTTCGGTACTAGCTGATACTGACCCCAGTCCTCCAGTTAACGACGAAACAGTTAATAATGCACCTGCTATCAACTTTTTAAGCATGGATTCATCTCCTTAAAACTTAGATTTTTTACATAACTAAAATGTATGTTAATTTGAATGTTTTATAAATATTTAGAAATTTATAAAAATTAAACAGAATATTCTTTTATTATTCTGGAGTAAGGAAAGTAATTAAAAATGAAAAAAGGTTTACTTAAAAAGTAAATCTTTTTTGCTGACCTATTTCAAAACTCAATGGATTAAAATTTCATTTTATCCATCTATGAATCATAAACTTCTTTTGCATTCGTAGAAGCAGCATCTAATAAAAGGAAGATGGCTGCTATCATATGTAGAAGGATTTCTATATAAGGAAAGAAGGCAACTAGAGTAACGATAATACCTATATAATGAGCGTACGTATTCATGCCTGCTTTTTTAGCTAATAAAATAGTAGTGATATGTAAAGCAATCAATAGTAGTAAAGGTATCCCATCTAGGTTAACAAGACTTGGAAATATATAATAGCAAGGAAGTAATAAAAGATGATAGATCCCTGTAGGCCACTTTAGTGCTTGTATGTAAGTTTTCAAAGTAAATCCTCCTAAAATAATTAATATCTATATATTACCAAAAAAGGTAGGTGATTGGATATTAAACACTTGTGGTTTTTAGTATAATATAATTATTTTATGTTAACTAATTGTTTCCTTATCTATAAAATAGAAAAACCACCCAAACGAGGGTGGTTCGTATTATAAATAACTACTTAAAGAAGAAAGGGGAACCTTCACCTCACTACCTTCCTTCATATTCCGCAGCATAACGGTTTCTGTACTAAGTTCTTCTTCACCAATAATAAGCACGTAAGGGATATTCTCTTTATTGGCATAATTAAGAGCACGTTTTAATTTGCGTCCTGCTAGTTCGAGTTCGACTTTTAAGGAAGTGGTAGAACGTAATTGCTGGGCAATTTGTAAGCATTGTAATTCTGTCCCGAGTGGGATGATAAATACATCCGCTGTAGATGATATCGTTTCTTTCTGTGAGAGTGCTGTATAAATAACGTCTAAACCGAATGAAATACCGACTGTTGGATAGCTAATATTATCGCCACGGAATGCCCCAATAATATTATCGTATCGACCGCCGCTACCGATGCTAGATGTAATCGATCCTTCTTTTAAAAAGATTTCATATACGGTGCCTGTGTACATTGTAAGTCCTCGCGCTAAAAACGGATTGAATATAGCATTTTCATTTATTCCAAGAGCGATTAAATATTGCTGTAATTGTTGCAATTCGTTTACTCCATCGGCAACGATTGGAGTATTGAAAGCGTCTTTAAAGTCATCAATTGAAAGCTTTAGACAAGATAATACAGTATTACATATTGTATCAGCCATTTCTTCAGAAATTCCGCGCTCTAATACATCTTTTCGTACACCATCAATCCCAATCTTTTCGATTTTGTCTAATGATAAAATGACGTCACTTGTTAATTCAGTAGGGATGTTAATGGCCTGAAGAATACCATTTAACAGTTTTCGGTTATTATATTGGATCGTTATCTCTAAGTTTAATGTTCGGAACAGCTCAAACGCCATGCTCATGAGTTCCGCTTCAGCCATGACTGATTCTACACCGACTATATCAACGTCGCATTGTATAAATTCACGAAATCTTCCTTGTTTAATTGGCCCATCTCGAAATACTTTCCCAATTTCATAACGTTTAAACGGAAGGCGGATGTTCGGATTCATTGCCACGACTTTTGCGAATGGAATAGTTAAATCGTATCGTAAGGCAAGGTCACGTTTTCCTTGATCCTGAAGTGTATATATTTCTTTTAATATTTCATCGCCACCGCCGTACTTGTAAGACATAAGCTCATACATATTTAACATTGGTGTCTCTAACGGTTTGCATCCGTATCGTTCAAATGTATCTTCGCAAGTTCTTTTAATTTTATTTCGCAGCACTTGCTCCTCTGGTAAATAGTCTTTCGTTCCTTTTACATTTTTCATTTCCATTGTAATCACTCCTTTTTTAATTAAAAAAAGCTATGCAGGTATAAAAATACCCACATAGCTTTATGAACGCTTCGTGGGTCAACAGGAAAAGCCCTGTACCCACGAAGAAAAATTTTTCTTCGGATACACGGCGTTACGTATGATGATGAAGTTGGAAAGAAGTATTAAAATTTCGCATTGCAAATCTCTCCTTAACGTAAGTTTTTCCAAATTATATCAGATGATTTTTGAATTATCAATATTTTTAGTTTTGAAATATACGTGAAGTTATGTAGGAGAAATGGAAAAGGGTGTATAATAAAACTTAATAATATGAAATAACCTTTTAAGGAGAACGTTATGAAAAAAGATAAAACAAATGCGATGCGAATATTAGATAAAGAAAAGATCGAATATTCGATGATGTCATATGATCCAGACGATGGGAAAATTGATGGCGTATCAGTAGCCGAGAAAATTGGACGAGAAGTGAGAGAAGTATATAAAACGTTAATCGCTCAAGGGAATAGTAAAAATTATCATGTTTTTATCATCCCAGTAGATGAGGAATTAAATTTAAAAGCTGCCGCAAAAGCAGTAAGTGAAAAGAAGATTGAAATGATTCCTGTAAAAGATATTACGAAAGTGTCAGGATACATTCGCGGTGGTTGTTCACCAGTCGGAATGAAGAAGTTATTTTCTACATGTATCGATGAAAGCGCCCAATCACTTGAAACGATGATCGTAAGTGGCGGGAAGATTGGTATACAAATTGAGCTGAAAGTGGATGACTTGGCGAAAGTGACGAGAGCGCAGTTTGGAGAGGTAACGAAGTAAATATACATATAAAAAGAAGTTCTAGTTTTATGGGACTTCTTTTTATTTTAGGAAGATTTTCATTAACGATTGCTGTAGGATAAACTAGTTTAGTATATAATTTTTTTACGATGTAAGTTATTTGGGAAGGTTATTTTTTTATCGGATTTATCTTTAAACACGAACATTTTTAAAAACTTAACGAAAAATGTTCATGTTTTAATTGCGCGCACACTAATAGTTTGTTATATTATCCATATAATAATTTTGAATAACATCACTCGTATATACTCGGTAATATGGTCCGAGCGTTTCTACCTAGTTCCCAATGAAAGAACTGGACTACGGGTTAAAGTATTCGGCCGTTCTATTCTAATGAGCGCTACCGATCTATAATTTGGCATTTGTTTTATCTTTTGCTCAATTAACTTTGACTACCGTAGTTCTAGAAAGTAGAGATTCTTCTACAATTTCTAGAACTTTTTTGTTTGGACCAAAAGCATCGAGTATAGAAAACACAACAAGAGAAAGAGGAGAGATTATTTATGAAGAAGAATACGTTGAAAAAATGTGCTGCCCTAGTAACTACTGTTGCATTGTCATTCTCGATACTTGCGGGATGTAATGCGAGTCCGAAACAAGTTGAGGCAAAAAGCAATCAAAAACCTATCTTAATTCAAGGGCCAATGCCGATAGAAGCAGAAAAGTTTGCGAAAAGGCTAAAAAATGTGAAAGAAGAAAAGTCTGGAACTTTTGTATTTTATAAAGGAACTGTCGACAATTATCCTGTAATCGTTGCGAAAACAGGTAAAGGAATGGAGAATACAGCAGCTGCTACAGCGGTGGCTATTGAAAAATATAAACCTACAGCAATTATTAACCAAGGAACATCAGGTGGACATGATCCAAATTTAAATGTATTTGATATTGTATTAGGAAAACAAGTTGCAAATATAGGTTCATTAAAAACAACAAATATGGATGAGAATCAAGGAATTGAGCCGACAAAATGGATATCTATGGACTTAATGGCTTCTGAAGGAAGTGCAGGAGAAGATCCAAATGCTGAGAAAATCCGATACTACGAAGGAGATAAGGATTTACTTGCAGCAGCTAATGCGGTAAAAGATAAATATACAAAAGGTAAAGTGGTTGAAGGTACTATAGGCTCAGCAGACCTTTGGAATAATGAAGTAGATAGAATTAAGTGGTTCCATACAAAATACGGTACATCTGTAGAAGAAATGGAAGGAGCTGCTGCAGCTCAAATCGCGAAAGCTTATGATGTCCCATTTTTAGGGATTCGAGTATTATCTAATAATAAAACAAACGGCGGGAAATATAACCCAAATACAGCAGCCGCAAATCAAGAATATGTATATGAAGTAGCTAAAAAATATATAGATTCAATGCAAAGTAAATAGTAGTAGTTCTGCTCCAGCATAAACGTCAAGTAACTGTAAATGTTTTCGAGACGGATAAACTTGTCTTAGGAATGGTAGTTGAAAAAAAAGCTTGTTTCTTATAGAAAATATAAGAAACAAGCTTTTTTATTTAAAATAAATTGGGTAATTAAACTATAACGTCAATATATACCGTTGAATATCATAATAATATAATGGGGTGATGTTATATGGCACTTACTACAGGACCAATTGAAAACGTAGGAAATCAACCTGCTAATGCAAATAGAGTTAGGGTAAAGATCCTTAACCGTACTGCGGGCCCACTTACTGGAGTAGCTAGAGTTTTTAGACTTGACGGTTCATTAGTATTAATTGAACAGGTAAACTTCAATGTGAATTCTAATGCTTCTACTTTTGCAACTCTAAGTTTAGTTCATCCTGCTTTTGGACAAGCATTTGAATATGAAGTTCAAATTGTTCCTAATCAACCTGGTGGACTATATAGTGTTTATGGACTAACAGCTGACAGTGTTATCATTACTGCACAACGTGTTGTGAACTCAGAATTGACACAGTTTCTTTAATTAAAATAGATTGGTGCCTACATGGTATCCAATCTATTTTTGTACGTATTATTCAGAGAAAGAAAGGTTTTACACAAAAATAAAGACAGTTATAGAAAAGGGAAAAGTCGAGCTATCATCTTGATTTTTATTATTTCTGTCTTAGATTGTATCTGTTTTGTGGCATGGTTTTCTTTGAATGCTTTTTATTCAAACTGTTTTTTAAAGTATTTATCAAATATGCATTATTGCATAAATAAATTTAAATTTATAAGTTAATATTAAACTACTTTTTAATTGTAAAGAATATTTTAATAATCTTTATAAGAGAAGGATATTCCATGTAAAAAGTGAAATTGTTTGGAATGTGAATAAACAAAAAGTTTAGAAGTGATACAGACTGGATAGAGTCGTGTATTAAATAAACAGAAAAGGGGTATGGATTTCTAAAAGGTTTCGGGGGTTAGAAAGCACTTTTTAGTGAATAGCTTCAAATTATATTTTAAAGGGGAATGGGTATATGAAGTTTCGAAATACAAAGATTGCTATGATTACACTATCTTCATTTTTTATTTTAGGTTCTGCATCGCTATCATTCACAGATACTATACACGGTGAAGTAGCTCCTGCATCAGCACAAGAGATTATTGTAAAAAGTTATGACGATACATATTATAATAACGCAATAGGAAAAACGGGGTTAGAATTAAAGAAGGAACTGCATAATATTATTGATAATCATACAAAGTTATCATACAGTGCGGTTTGGGAAGCACTAAGAGATACTGATGAAGATCCAAATAATAAAAATAATGTGTTACTCTTATATACTGGTCGTTCGCAAGGGAAGCTTACGAATGGATCAGGAGTAAATAACTGGAACCGAGAGCATGTTTGGGCAAAATCTCACGGTGACTTTGGAACGACTGCAGGACCTGGAACAGATCTACATCATTTAAGAGCGACGGATGTATCTGTAAATAGTTCACGTGGAAATCTGGATTTTGATAACGGTGGTGTAAATCATTCTGAAGCGACAGAATGTAAATATGATAGTGATTCTTGGGAACCTCGTGATAGTGTAAAAGGAGATATTGCTAGAATGCTGTTTTATATGGCTGTTCGTTACGAGGGGGACAACGGCGAAATAGATTTAGAACTAAATGAAAAAGTGAATAACAATAAAGATGCATACATGGGGAAACTATCTGTTTTATTAAAATGGAATGAACAAGACCCGGTCGATGATTTAGAGCGAAAGCGTAATGAAGTGATTTTTACAAAATATCAACATAACCGCAATCCTTTTATTGATCATCCTGAATGGGTAAATAAAATTTGGAACTAAGATTTTTAAAGGTATTATATTTTGATAAAAGGGATTGATCATTATGATCAATCCCTTCTTATATGTTTACTAGAATAAATGATTTTTATAGGATTGAAGAGGAGAATAGGATAGATATTTTATCAAGTTAAGTATATATGGGTATTTTAGTACGGTCCCCACTCAATATTCACCCCAACAATAAGAAAAACAAGTCCAATGATAAACCAAATGAGTGCAAGTGGAGCCATGAAACGAATCCATTTTCCATAAGAAATCCCGCTTGCTGCGAGAACGCCCATTAAAACACCGGAAGTTGGATTTAAGCAGTTTACTACACCTTCCCCAAGCATAACAGCCTGTACTGTAACTTGGCGTGTAATGTGCATGAAATCAGCTAATGGAGCTAATATCGGAATAAAAATAACCGATTCTCCTGTCCCGGATGAAATAAGGAAATGTAATGCGGCACTACTCACATACATGCCGATAACACCAAATACAGGGCTTTGTCCTTCGAGAGTTTGTGCGAGTTGGTTAACAATCGTATCAAGCAATTTTCCTTGTTCTAAAATGACTGAAATACAACGAGCCATTCCAACGATTAAAGCACCGTATATGAGATTTTGGCAACCTGCTAGAAAAGTAGAAGCGATATCGTTTGCTTTCATACCACCTATTATTCCCGCTATAATTGCTATGAAAATAAAAGTAGCAGTCATTTCTGCGTCCGTCCAATGTAGACGAAAAGCACCTATTAAAAATGCAATTAATGATAAAGCTGAAACGAGTAAAATTAATTTATGACGTATCGTCCAAGGAACTTCTTTTTTCTCTGTTTCTTTTTCGCTTGAAAGAGCGTTACTTGGAAACCAGTTATCGCCAAGAATGCTTCCTTTATTCGATTTTTTCAAGCGCTTTACATACCAATTTATATAAAGGATAGTGGCAAGTAAAAAAGATATATAGATTGCGGTGCGTAAACCAATTCCGGAAAACATCGGAAGTTCTGCAATCTTTTGTGAAATGCCTAAAGGTGAGGGAGATAAAATAGTAGCATTAAAGCCAGCATAAGTACCTAAATAAATAATTGCTACACCGACGATAGCGTCCCATTTCAATGTGCGTGCAACGATGATGCCGATGGGGATAAAACCGATAACTGAATTAACGATAATGCCAGTCGTTCCAAGAATAGAAAAAAGTGCAGCAACGATACAAATGAAAAGTAATTGCTGATTACGAAATTTGTTAATAACATGATAGATTAAACCGTCAAGGGCACCTGTTTTTTCAAGAATTGCAATGGCTCCACCTGTAAATAAAATTAAAAAGATGATCGGAGCAGCAAGTGTCATTCCTTTTTCAATAGCGGTAAAAAAAGAGACAAATCCTACAGGTGATTGCGGAACAGAATGGTAGCTACCTGGTATTGTTGTTGTAACGGTCCCGTTTGTAACCCTTTTAAATTCTCCAGCAGGAACGAAATACGTAGCAATGGCGCAAAGTAAAGCAATAAAAAATAGTAGTACGTACGCATCGGGCATTTTAAACTTTTGTTTACTAGATTGTTTTTTTGTCTCAGTTTGTATTTGCATAAAATTCCTCCTTCTCCACTTGATTAATTTTAATATTCTGAATCAAATCCGTGGAATAGATTATAATAAAGGTAGCTTCTTAAGGCAATAGTTTTTGTATCCTTTTCCCGTACATACAAATTATTGCAATATTAGACAGGGAAACGATAATAAGCCAAGAATATGTTATGTAGAAAGAAAATGGAAAAGAGGGAACAAGATGTGGAAAACTACAGATCTATGTGATGAATTTGAAAAGGAATTACAAATATGTCGCCAGCCTTTTCGGTCTTTTGGGAAGAAAGAACAATTCCACGGGAAAATTGCAACTGTAAAAGTGAAAGATGATAATGTACTAGTGAAGGAAGGATTGCAAACATTACCAGAAGGAACAGTATTAGTTGTTGATGGCGGAGCGTCTAGGAATTGTGCGTTACTTGGTGATAATTTGGCAGCTATTGCGGAAGAAAGAAAGCTAGCAGGAATTATTGTGAATGGATATGTTCGTGATTCTAGTGAACTAAAGAATATTAATATTGGTATTTTAGCGTTAGGGACAATGCCAAATAGAAGTGTGAAAGAAGGAAAAGGAGAACGAAATATTTCATTGCACTTTGGACAAGTGGATTGGAATCCAAATGAATATGTCTATGCGGATGAAGATGGCGTCATTATTAGTGAAAAGAGTTTACATAGTTAAGAGTTAATAAGTTATTATTCTTAGAAAATAAATCCGATAAAGCATGGACAAAATTCTTTGTCAATAGTAAAATAATACAGAAATTTAAAATTTACAGAATGTATAGGTTTATCGTTTTACGATAACTTAAATGGAAGTAAGTTGTGCCGAGAAAAGTGAATGTTATCACAATGATACGTTCATAAACAAAATTATTTTTCCTATACAAATATAGCCGCGAATAATGCGGGTAGGAGGTGTTGTACATTTTTGTTCGACACTTACAAAAAGAGAGTGTCAATCGCACGCCCTTGAAGGGCCTTTTTTTGTGTAAATGGTAGTAAGGGAGGAAATTTTGGGATGGCAATGTTGAAAAAGTGGCTGCTTACGTCGTTAATGGCAGTGACACTTGTATTTGTTTCTTTTGCGAATACAGTACATATTACGTTTGCTGAAGAAAATACAGCAAAACTTGCAATTATTGGGGAATCACAAAAAGGCATTATGTTATGTCCGAAAGAAGAGCAAATTAAAGATGGGGAAACAGCTTTAAGTTTGCTGCAAAAGGTCATGGGGGACAAAGTAGAATCTGAAGCGATGTCGTTTGGAACATATGTAAAAGGCATCGATGGTTTAATGGCCGGGGCTACAAGTGGTTGGACATACGATGTAAATGATACATCTGCACAAGTTGGGGCAGATAGTTATAAATTAGAGTCTGGTGATGTTGTTGTATTCCGTTTTGTTTCAGACTGGAGCAATATGAGCCAGGAAACATTGAAAGAAACGTTAGATAAGTTCGGGACTTGTAAAACAGAAGAACCAAAACCAGAAGGCGAAAATGGTAAACCGACAGTCGAGCCAAAACCAGAAGGTGAAAATGGTAAACCGACAGTCGAGCCAAAACCGGAAGGTGAAAATGGTAAACTGACAGTCGAGCCAAAACCGGAAGATGAAAATGGTAAACTGACAGTCGAGCCAAAACCGGAAGATGAAAATGGTAAACCGACAGTCGAGCCAAAACCAGAAGGTCAAGATGATAAAAAACCAGAACAACCAAAGCAAGAGAACATTCAAGATCCAAGTGCACAATTAAACGAAGCCATTTCTAAAACATCAGATAAGATGTTACAAGATGGAATTGAAAGTGATTGGGTAGCTGTAGCGCTTTCTCGTTCTGGAAAGAATGTGCCAATTGAGGCAAAATTAAATTATGTTAAGTCAGTAACTGAAAAAGTAGAAAAGCGCATTAATCGTTTTTCAGCGACAGATTTAGCTAGAACAATTATTATGATGAATGCAATGAGTGCAGACCCTAAAAATGTAGGTGGACATAATTTAGTTCAAAAATTGTATGAGTCAGATAAAGTGAATTCTGTAACAGGTTATGCATTTGCTTTACTTGCATTTGATACGAAGAAGTATGAGATTCCAGTTGAATCAAAATGGAACAGAGTTGCTCTAGTGGAAGCACTGTTAAATAATCAGCATACAGACGGTGGATGGACTTATAATAGTTCAGGTAGTAAAGATAGTGCTAGTAGCGTTGATGTAACAGGTATGGTTTTATCAGCATTAGCTCCTTATCAAGAGCGATCAGATGTGAAACCAGCTATACAAAAAGCTGTTGCGTATTTATATAACGAACAGCTGCAAAATGGCGGTTTTTCAGCTGATGGACAAGAAAATTCAAATAGTACTGCGCAAGCAATTATTGGATTATCACTTGTTAAAGATGTAGATCAAAATCGTCTTCATAAGGCAATGCAAAACCTATTATCATATCAACTTTCAAATGGTGAATTTAAATGGTTACCAAGTGATCAAAATGGTAACGGAATGGCTACAGAACAGGCTCTTTTAGCATTACTTCAATTTAAGGAAATGGGAAAATCTATTTATGATTGGTCTAATGTAGACGCTGGTGATGTAATTAAGCCAAAACCGGTTGAAGAGCCAGAAAAGGTCGTTGAACCAGAAAATAATGTAGTAGAAAAAGAAGTTATTGAAGAACCGAAAGAACAAAAACAAGTACAACAAGAAACAAAAGCTGAAAATCTAAAAGTAGTTGTAGATAACGAACCGGTTAAGGATAAAAAAATCGGAAACGGTAACAGTCTACCAAAAACAGGAGCATCTTCTCATAGTGCAGCAACAGAAGTAGGTATGGGTGTATTATGTATTGCTTCTGCATATGTATTATGGAGACGTAAAGCAGCTTAACAAAAAATTAGGAGCAATTATTTGCTCCTAATTTTCGTATGAAAGGTGAGAGATAGGATGAGTAAGGTGAAATGGTTCATTTCTTTACTGCTTTCGCTCGGGCTACTTGCCGGATGTGAAGAGGCAGCTGTAAAGCCTGAGAAGAAGGTAGAACCGAAGCAAGAAGAGGTAGCGAAACAAGAAGAACAAAAAGATGAAGCGAAGCCGGAAGAAAAAACAGAAGAAAAGCAAGCTGAATCAGAGCAAAAGCAGCAAGAAGAGCAGAAAGAGAAACAAGAACAAAAAGTAGAAGAGAAGCCGAAAGAGGAAAAGCCGCAGGCACAACCAGAGGTAAAGAAAGAAGAGAAACAACAGGAACAACCGAAAGAACAGCCGGCTGTAAATAAGCAACCAGAGCAGCAACAAGCACAAGAAGAGAAACAACAACCGAAAGCACCAGAAGTAAAAGAAGAAGCAAAGGTTGTGAATCAGCCGAAAGAAACACCGAAGCAGGAGCAAAAGAAAAAGTCAGAAGAGAACAATAGTGTACCAGCTCCACCAACACCGGTACCACCACCAAACCCAGTGCCACCACCAGTACCACCAGTACCTAAAGCAAAACAAGTAACAATCTCGGTAAAAGGAAATAACGGATATATAATGGGTGCGAAAAAGATGGATGTACAAGAAGGCGATACAGTGTATAAAGTATTGCAACGTACAGGATTAGATGTTGATGCAAGCGGATCTAGAGATAGTATTTATGTAAAAGGTATTAATGATTTATATGAAAAAGATATTGCGGATACTAGTGGATGGAAATATCGTGTGAACGGTGCTTTTCCAAACCATAGTGCTGGTGTAGCTACGGTAAAACCAGGAGATACAATTGAGTGGGTATACGTATTACAATAAGAAAGGCATTCGGTAAAGGGCTATGAAAATAAGTTTTTCTTCTTTACATCCTTTTGTGAATTTTTTCTATTATATCGGGGTGATGATACTATGTATGATGTGTCTTCATCCTCTTTTTTTAATTGGAGCAATAGTATTAATTATTATGTTAAATGTGATGCAAGGAAATAGCGAAAAGATAAGAAAGATGCTACCGAGCACAATTGTTTTCTTCTTTGTGGTAATTTTATTTAATTCGTTATTAACGCATAGAGGTCGAACTACGTTATTTTGGTTAGGTGATAGCCGTATTAAGCTTGAGGCGATTATGTTTGGAATAGTAATGGGGTTATTACTAGTTGCAGTTATGTTTACCTTTGCGTCATACAATGATATTATTTCCAGTCATAAATTTTTATATTTGTTTTCAAGAATTTCACCGAAAGTTGCATTGTTAACGATGATTACAGTGAGATTTGTTCCTTTGTTTATAAGGCGATTAAAGAAAATCACACTCGTTCAAAAGACGAAAGGTGTGCAGGTAGATTCAGGTTCGATAATTGAACGCGTCAAAAATGGCATGCAATTGCTGCAAGTATTATTAATTTGTTCGTTAGAAGATGCACTGCAAACGGCAGATTCTATGCAGGCTCGTGGATTTGGTGTAACGAAGCGTACGACGTATATTCGCTATAGAATGGAAAGGCGCGATTGGTATACGCTCAGTTATTTAATCATTTTATTTATAGCTGCTATTATATGTAGTAATTACGGCGGGGGGAAATTGATTATTTATCCGAAAGTCGAATCGATTCTATTTCAGCAATACGATGGGATGATGTTTGTCGTATTTACGATGTTTATTAGTTTACCAATCATAATGGAAGGGAGAGAATGGATATGGTGGCGCATGCAGAAATAAACAATTTATCATTTGTATATGCTGATGAAAATGAAAAAGCGTTACAGCATATTTCTCTTTCTGTTCAAAAAGGTGAGTTTATTGCACTTGCTGGAGGATCGGGATCTGGGAAGACGACGTTATTAAAACATTTTAAAAAGGAGTTACTTCCAATTGGTACGCGTTCTGGAGAGATATTTTATGAGGGTGTTTTAATAGAGGAAGTAGCTAATTTGTTATCTGCCCAAGAAATTGGGATGGTATTTCAAAACCCAGAAAACCAGATTGTTATGGATACAGTGATTCAAGAATTAGCATTTTCTTTAGAAAATATCGGATTACCATCACATATTATTCAAAAAAGAATAGCAGAGCTTATTAGCTTTTTAGGATTTCAAGATTTATTGCATCAATCTGTTCATACGTTATCTGGTGGGCAGAAGCAGCTTGTCAATTTAGCTGCGGTATTAGTTATGCAGCCGAAATTGCTATTATTAGATGAACCGACAGCGCAGTTAGATCCAATCGCTGCAAAAGAGTTTTTAGGATTATTAAAACGGATTAATGAAGAACTTGGAATTACGATTATTTTAAGTGAACATCGTTTAGATGAAGTTATCCCGCTTGCAACACGCGTTGTTTGTATGGATAATGGCCGTATTATGTATGATGGTAGTCCTAAAATGGTTATTACGGATATGTGGGGAGTAGAAACATTCCGTCCATTTATTCCGCAAATTCCAAGGCTATTTTTAGAGTGGAATGTGAGAGATATTCCGTTTACAGTGCGAGAGGCGCAAATGAAAATGAATGATTTTACAGCGATATCATATGTAAATGAGCCAATAGCACAAAGTGAAAAGCAAGAGGTAATTTTAAGCGCAGAGCATATTTCGTTCCAATATGAAAAAAATAGTCCGCTTATTTTACGTGATTTATCAGTTTCGATTGAAAAAGGAAAATGGGTAGCGCTCGTTGGGAAGAACGGTACAGGTAAGTCTACACTGTTAACGATTTTAGCGGGATTGCAAAAAGCGAGAAGAGGGAAAGTAAAGTGGAATGGGAAAGTGATACATAAAATTGATTCGAAAGAACGATTTAAAAGTATTGGGTATGTATCGCAGCATCCATATTATCATTTTACATTTGATACAGTGTGGGAAGAAGTGTATGAACGTGCACGTGAATTATACGGAGAACAAGGAAAAGAAATAGCAGAAGATACGCTAAAACAGTTTTGGTTGTATTCGCTTAAAGAACGCCATCCGCACGATTGTAGCGGAGGAGAGCAACAATTACTTGCGTTATGTACGACGTTATTATCAAAGCCGACTTTATTATTACTTGATGAACCGACAAAGGGGTTGGATCCATGGAAGAAAGAAAGAGTAGGAGAACTATTTAGGAAGCTGCAAAAAGAAGGAACAACAATTGTAATGGCGACGCATGACATTGAATTTGCAGCGAAATACGTTGATCAATGTATGATGTTATTTGATGGAACAGTCATTATGAATGATGCACCGAAAGAATTTTTTAGTGGCAACTTCTTTTATACAACATCTATTAACCGATTCATTCGAAAAGAATTGCCATATGCATTAACATGGGAGGATGTGTACGAAGCGTGTCCAAACGATATGTTGCATTCATAATATGTATCTTTGCAGTAATAATCGGCACATTACTTCTTACGACACTTGTCATGGACGGTTATTACATGTTAAGTAGTTTGTTTATATTAGCGGTTATTATGTTACCTTTCTATATCCGTTTTGAAAGAAAGGCGTTTGTTTCACGTGAAATTGTTCTCGTTGCTGTATTAGCGGCAATTGCAGCAGTAAGCCGGGTGCCATTTTCTATTTTACCAAGTGTACAACCAACTTCTTTTGTCATTATCGTTTCTGCAATTGTATTTGGAAGTGAAACTGGTTTTATGATTGGTGCTACAGCAGCAATTGTATCTAATATTTTTTTAGGACAAGGTCCGTGGACACCGTGGCAAATGTTTTCGTGGGGCATGATTGGTTTTATAGCAGGTCTACTTCGTAATACATTTTTTATGAAAAAGCTATGGGGAAGACTTCTTTATGGAGTAATTGTTGGCTTTTTATTTGGCTGGATTATGAATTTCTGGGGCCTTCTCGGTTTTATACGAGAAGCAACGTGGGAAACTGTCATTTCGTATTATATCGCAAGTTTTTACTTTGATTTGAGCCATGCGATTTCGAATGTTATTTTCTTATTACTATTTAGTACTTCATGGATTACGATTCTTACAAGATTTAAAAAGAAATACGATATATTAGATGAGCATAACGTGACATAGAAAAGCATACTCATATAAGGTAGGGTCGCGACTTACATATTCGTTTGCCTCTTTCATGCTTCTTACATATTGTAAGGAGCATTTTTTTGTCAAAAAATCGATTTAATATACATCCGTTATTATATAAAATTATTTGTATAATGGTAGGTGAGAACTTTTTTCAAAAGTGAGGTGTATAGTTAATGAAGTTAGTTATTCCAAAGCAACATGGTGCATGGGCCATGCTTGTTATTCCTTTTTTATTAAGTGTCATACTTGGGAAACCTACTATTTATCATATTCCATTGTTTTTAGCGTGGTTTTTTATCTATTTAGCCACGTATCCATTTCTTACGTACATAAAGCAAAGACGAAAAAAAGAGTTTTTACAAGCTGCCATTGTTTATTTCAGCATTGCGTTCCTATTTGGGATGATTTCTTTATTATATGAGTGGCGAATTCTTTTATTCTTAATAGTAATGATTCCATTATTTATAGTGAATATGTATTACGCCCGTCAAAAAAATGAAAGAGCACTATTAAATGATATTTGTGCAATCATTGTGTTTTGTATCGGTGGGTTAATTAGTTATTACTTTTCAATGAAGCAAATCGATCATACAGCTTTATTCATTGCACTTATTTCATTTTTATACTTTTTAGGTAGTACGTTCTATGTGAAAACGATGATTCGTGAAAAAAATAACCCGAAGTATCGTCTTATATCTTGGGGATATCATATCTTATTAACGATAATTGTATTTGCGATTAATCCGTGGTGTTCTCTTATTTTTATACCAAGTGTCATTCGAGCAATTGTGTTGTATGGCAAAAAAATTTCTATTATAAAAGTAGGAATTTTAGAAATTGCTAATTCTGTATATTTTTTAATTATAACGGCAATAATTATGAAGTATGCCATTTGAAAAAACTTCCCATCAATTGATGGGAAGTTTTTAATCTTTTTCTAAAATGTGAACGGTGTACTCGCAACGTTGAATAGCTTGTTCAACAGCATAAAGTGATTGTTCAATACGAGCGCGATTAAAATCTTTTTCAACTGTTTCGAGCGCTTCTTCTAAACAATTTTTAGCTTCTTGTAATGATTGAAAAGAATCTTGTACATATCCGCGAGCATTTTGATGCATTTCATAATCCTCCTTGCATGTTCGTATATGGGTAGTATGAACAGTAAGGAAGAAAATATAATTTGTTATATTTATTATATTTATTTGACAATTAAAGTGGAATTACGTATAGTAAGAATTAAGTGAATATTTTCTTATCCAGAGAGGTGGAGGGACTGGCCCGATGAAACCCAGCAACCGCGATGCAGGTGCTAATTCCAGCAGAACATATTTGTTCTGGGAGATAAGACGAAGATATATACGTAACTTCTTCTTATCGGAGAGGTTTTTTTATTGCAAAAAAACCGATTACGAAAATTTATATTAAGAAGAAAGGGGTTGCGCATTACTGTGACACTCGAAAAATACGTAAAACTGCGTAGTACAGTTTATGAATATATGATAGAGCAAGATAAGCCGATATCATTGTTAGATATTCAAGAACATATCGTTTCGCATCATGAAGGAAAATTCACGAAAAAGATGTTGCATCAATTTTATTTATCAAGATTATTAGACGAACTAAAACTGGATGGGAAAATTACATTAGCTGATGAATATCTCTATGCTGAAAAAGGGGTATTGTATAAGGCGAGAAAAGGGAGCTAAGCTCTCTTTTTTTCTTAAAATAACGGAGTATGTAGAGTAAAAGACTGCTAAAGCAGCCTGATACAGGGAATGGTGTTGAGTGTGTAGTGTCAAAAATTGAATGTGCCTGAAAGAGGCAATTCATATCGGCTGCAAATGAAAAGAGACACCTTCGCCGAATAGGTGTCAGTCGTTTTGTCATATAGACTTGCTATTTGACAGTTATTAGAATAACATGCAGGGGTTGTGGAAGTCAAAAGGGAATTAAAGGAAGAGGTGTTGTTATGTATGCTTATTTAATAAAAGAACTATATAGGCATATTCCGAAATATATTATTGATAGAGGATATGAATATTATGAAGATGGACATGTAGAAGATGTTGAAGTACATGATAATAAAGTATTTGCTTTTGTGAATGGTAATGCAGGAAATTATGAAGTCGTTATCGACCTCAAAGATTTTTCAGAAAGTAACTGTGAGTGTCCCTATGAAAATTATTGTAAACATATGGCGGCAGTTGTTTATGATATTCAAGGCACTGGTGAGAGTGCAGTTAAAGAGAAACTGAAAGATTTAGAAAAGGAAGAGTTACTTACTGTATTAAACCGTTTATTACAAAGTTCGAAAAACGTGCAAATTGTAGAGAAGTTGTTAAAGAAGGAGAAACTTTAACTTATAGAGGGAGTTGTTATGTAGTGAATGTACTAATTGTATACGCTCATCCTAATCCTTCAAGTTTTAACGCGGCGATTTTAAATCATGTGCAAAAAGGACTACAGGAAACAAATCATTCAGTTACCGTACTTGATTTATACAAAGAACAATTTGATCCAGTCCTCGTATTTCATGAAGAGAAGAAAAGACGTGATTTAGTAAATGAAGAAGAAACAGCTCGGTACAGAACGTTAGTAGAAGAAGCAGATACACTTTTATTCATCTATCCAATATGGTGGTGGGGGATGCCAGCAATTTTAAAAGGATTTATCGATCGTATTTTCGTAGCTGGATTTGCTTATAAATATGAAGGGGTTCTGCCGAAAGGATTATTGCAAGGGAAAAAAGCGTGGGTTATTAATACGTTAGACTCGCATCTATGGTACGTCGCATTGTTATATCGATCAGCAGATTGGATTATGATGAAGAGAGGTGTTTTACGTTTTTGTGGCATTCGCGATATAAAACGGTCAGTGTTTCAATCTGTGAAAACGAGTAAAGTATCAAAGCGTGAAAAATGGTTATTACAAATAGAAGAAAAGGCTCGTGCATTATGAATGAAGTCGATCGTATTATAAACTGTGTTCAGTATGATGGCGAACTTTTTCGGAAGTATGTTACGTGTTTACTTCAATTGAAAAAATGCAGCGAAACATTTCAGCAAATTCAAATAGAGTTAAGAAATGATTATTTAATAAGAGGAATTTGTGAAAGAGAAGTTGATCAGGTAGTACGGGGAAGTAAAGAATATGAAATGCATTTTCTTCCTAAAGTATTACAGTGGAATTTTTTGAGGGAAAATCCACATCTAATTGAAAAAGTGTGCGAAGATTTTTTTGCATTTGAGTCATTACATCTTACGGAGTTAGAGTGGGAGAAGATTATAAATTTCATGGGAAATAATTGATTTATTATGTAAAAAAGCTAGTATAAAACTAGCTTTTCGTTTAAATAAATAAGAAGCATAGACTAATGATAAAACCCGCATATAGTAAGTTCACAACACAAAATCCCATAATGTCACGAGCACCTAAACCAGCTATCGCTAATGCTGGTAATGCCCAGAAAGGTTGAATTAAATTCGTCCAAGCATCGCCCCATGCAATTGCCATTGCTGTTTTTGCAGCAGGTACACCAAGTTCAGCGCCAGCTGGAATCATAATTGGTGCTTGCACAGCCCATTGACCGCCGCCAGATGGAACGAAAATGTTAACAATGCCAGCACTTAAAAATGTAAAGAGCGGAAAAGTCGTTTCATTTGAAATGCTAATAAAGAAATTAGAAATAGCTCCTCCAAGTGAAAGTCCTTCACTATTTGCTCCAATCATCATGCCCATAATTCCTGCGTAAAACGGAAATTGAAGTAAAATGCCAGAAGCACTTTTCGTAGAGTCTGAAAAAGCACGAATATACTGAATCGGAGTACGGTGGAAAATAAGACCTGCAATTAATAACATAAAAATCACGATATCGAGAGTAAGGTTAAAACCTTTCGTATAAAAGTAATTGAAAATATAAATGAGACCTAACAATCCAACGCAAAGTGTAATAATAATGCTATTTTCCATCTTTTCAGCGAACGTATTTTTTTCTACTTCTTGAGCAGCAGCTTCTTCATGGAACACGCTAGGATCTACTGTAATCGTATGTTTTTCATCTGGATGCATCGCTTTATTAATGAGAGGCATCGTAATGAGAAAAATAATAACTGGAACGAGAGCGTATGGTGAGAATAACGTTTCTGTTATTGGAATCGCCTCTTTAATACTTCCAGCAGTCGTTTTAATTAACGTTTCACCGCCTGTTGCTAACGTAAGAGGAATAGAGGCAGAAAGACCGGCATGCCAAATGAGAAATCCAGAGTAAGAAGAGGCGATTGCTAGTCTATAATCTAATCCGTCCAGCTGCCTTGCCACTTCTTTTGCGTATAAAACAGATACAACAATTCCAAAGCCCCAGTTTATGTATGCACCGAGTAAACTTACAATTGAAATGGCAATAATGCCTTGTCCAGTTGTTTTTGGTAGTCTGGCAGCTTTCGTTAATCCTTTTTTAATAAGAGGAGCATTTGCTAAAGCAGATCCAGTCACGAGTACAAGTGCCATTTGCATAGAAAAGGCGAGGAGTCCCCAAATTCCATTACCCCAGTGATTAATCATTTCTACAGGTGTTTGGTGAGTCGCAAACATACCAAAGAAGATAACGAAAACAGTTAGTAAACATGATAAAATAAACGGTTCTGGCAAGAAGCGTTGCACTAAGGCGACGCAACCATTTGTAAAGGAACGAAACAAAATAGATCAACCTCCTTATGTATATGTATTACAATTATTCGAGGTTGTTTAGGAGATAACCTTCAATGTAAAGAAAATTCAGATATTTATAGAGCGGTAATTTATTGATAGATTGATATAGAGCCTCGTATCAAATTCTGCTTTTAATATACTAGAAGAAAAACGGTTGGAAATGGGGTAGCACTTATAGGGATAGTATAGAGAAAGGTTACTAGCTGGCTTCAAAGCAACTGTTGCAAAGGGAGAGGAGATTCAATACAATAGTGTTGCATTACATGAGAAATATGTTTTAGCACAAATCTAGCTAAAAATGTTTATACAAATACATTTAAAATTGATGGGGGAATTATGATCAAAAGTTTTTATCTTTTAAAGCCTAAAATGTTTACGGCAGATATATATTATAAAGTTTTTATTACAGGTGACTGTATATATTTTATAAAGATTGGCGGACAGTTTCATAGCCGACATGCTTATAAAAAACAATTACCTGGTATTTCAGAGCTATTGTTTTTGTTTTGGTTCAAAAAAATTGAGAAAAAACAATTAAACTTAGAAACTGAAATAGATGCAAAAATACATACTGGCGATGTACATGAACTCTTGCAATTAAAGAATAACTTTTCAATTGAAATAAATATAATTGAAGAGGTACTATTAAATAAACGAGGAACGTTTCATACAGGTTTTAATGATAATGGAACAATTTCCTTTATGTTAAAAAATGATCAAAAAATAAAGTTCATCATACCGGAAGAAACTTTATTTTCATCTATAGAAGAAATTTTCGACCAATATGAACAGACAATCTTTGTAAGGGAAGTGTTTTAATACATTCTCCAAAAGATGTGGGTGTATTAGTTAAACGCTCAATTAAAATTGTAACCTGCTTATAAAATTTTCGATAGGTGTATTTTAGGTAATTGTTTTTTCAATCTTTTCTAATAACGAAAAGATAATTGGTATAGTAGTGTAAATAATGTACTGTAATGAAAAAGCTTCCACTACTGTGGAAGCTTTTCTAAATGATGTGCAATATCAATATACATATTTGAATAAACCGAATGTATTTCATTACTTGGCGTTGCGTTAGAAGAGAAATGAACGATTACCATATTTGCTTTAGGATCGATGTAAAGTGTTTGTCCGTAACTACCTAACACTTCGAAAGCACCTTGTTCATTGTGGGGAATCCACCATTGATTATGATAAGAAATAGAAGCGCCAATACTAATTTCAAGTTCACCTTCTTGTACATTTTTTACACTTTCTGTAATAGAAGAAGGGAGAATTTGTTTTCCGTTATATTCCCCGTTGTTTAATAGTAATTGCCCGAATCTCGCCATATCTCTAGCAGTTGCATTTAAGCCAGCGCTTGCTTGTTCTATTTTCATTTCATCTGTAACGTAATACGCGTTTTCTTCCATACCAATTTGAGACCAAATTCGTTCGCTTACATTTTCAGCTAGTGATTTACCAGTAATAGTTCTAATAATCCAAGCAAGCGTTTCTGTTGATCCGTTATTGTAAGAAAAGGAAGAACCAGGCGGTGCAGTTTCTTCGGCTTCCCGTAACATATCATAAATTTTCATCGGACCGTCGTAATTTTTGCCGCGGGGTAAAATATTGCTAGCTAAATATAATTGTGCATCTTGATTTTCTAGCCCAGGTTGCTCATATCCATGAGTAGGATATTCAGCTGAAACTTGCATGTCCATTAATTGCTGAAGTGTGGCATTACCGAACGGTGTGTTTTTTAATTCTTTTATGTAAGTGTCAGCTGTTTTTTCTAAGTCAATACGTTTTTCTTCAGCGAGAGATTGTATAATTGCCCCGGTAAAGACTTTTGCTAATGATGCCATACCATGAGGTTCATTCTGTTTATACTCATTGAAATATCGTTCATAAACAAGTTGTCCATTATGTACAACGACAAAAGCATCTGTTTTGTTATCGTCTAAAAGTTTTTTTAGAGGAGTTGTATTTCCGAATCTACGCTCCACAGCAAAATCATCTAAGTTTTGCAATGCGGAAGGGAAGTGAGCAATTTGGTCAGGGTTGTTTTTTACGTTATTAACTAAAGTGAATTCTTTCATATGTGTATACGACCAACGTAAGTAAGGGTCATTTAACCAGTTTTCTTTTGTCACATTATGTTTTGATGGGGTCGTTTTATTATGTTTGAAGTAAGTAAACCCAAGCCCTGTAATTACAAATATGAATGTTAGTATAAGTAAGAGTAGGGGAGATTTTTTTAGTTTCATATATGGCCCTCCTTTTTATTTCTACTATAAGTATACGCTCGTCTTGAAAGAAATACAAAATAAGGAAAGTAAACGGGGAAGTTTACTTTCCTTATTAACGTTAAGCGGAAATTTTTCCGTCTGTAGGTTGTTTCTTGAATTTTTGTTTTCGTCCGTGTAATCCGTAATATAAAAGTAAAGTGAACGCAACGATAATAGCTGCGATAAAATACATATTATGATAACTGGATTTCGCTGCGACAATACCTAAAATGAAAGAACCAAAACCAATACCACTATCAAAGAATGAAAAATACGTAGCTGTCGCAGAACCACGTCTATGGTTTGGGGCGGCAGAAATTGCAATCGTTTGGAAACTCGGAATTAATGTTCCGTAACCTAAACCGATTAGCATACCTGCGCCAAGGAACCAAAATGAAGTTTGTGCTTGGCTTAATATGAACATTCCGATTGTGAAAATAATGATTGCAGGGTAAACGAGTACATTTTCACCGAAGCGATCAAAAATCTTTCCTGTAAATGGACGAGAAATGACAACAACAAGTGCGTATACAATAAAGAAGTAACTTGCAATTTCACTTAAACCGAGTTCTTTCGCATAAATAGGAATAAAGGATAAAATACCACTATAAGAAAAGGCTAAAACAAATCCTGTAAGTGCAATCGGAATAGAAGATGGTTCGATTAAGTCTTTCCATTTCATTTTTTCACGTTTTTGTTTGCTAACAGGTGCTTCGTGAGGAATATCGACAAGTAGCCCTAATAAAAATGCAAGTAATGAAAATACGGAACAAACGATAAATAACACAGTAAACGAAAAATGAGAAATAATTGTTAAACCTAAAAAAGGACCAATTACCATTGGCAGACTCATAAATACGCCGAAATATGCAAGTGCTTCGCCTCGTCGATGAGCTGGCGCAACATCAGTTACAATCGTACCAGTAGCTGTCGTTGCCATCCCGAACCCAATACCGTGTAAGAAGCGAAGGGCAAGTAATAAGAATAAACTTTGCGCACCGAAATACATAACAGTAGCGGCTAAAAATAATGAAAGTGAAATAAATAATATTTTCTTTCTTCCTAAATCATCGAGCCATTTTCCTGTGAATGGTCTACATAAAACAGAAGAAATAAGAAACACAGTTGCAACTAAACCAATTTCCTCAGGTTTTCCTTTTAGGCCGTCTATTACATAGACAGGCAGAGTAGTCATAAGCATGTAAAATGTTAAGAAGAGAAATAGACTACTAAAACAAGTTCCGAGGAAATCCTTCGTCCAAAGTTTCTCACTTTGCATCGTCATCCCTCCAATTTAATCTAAATTTTTAATAATTTGTTGTAACATTTGAAATGCTTGATGTAAATCATCTTCGTTAATACCTTCTAGCGTTTTTTCTTCGAAAGTGTCAACTTCTTCTTGCCATACTGGAATCATCTTTATCGCTGTTTCGGATAAAGAAATAAGCTTCTCGCGGCGATCTTTACCTTCTGTACGAATAATCCATCCCATCGTTTCCATACGTGTTAACGTACGAGTCATCGTTGGTGATTCAACATTTAAATACTGGCATAATTCTGTTTGCGTACAAGAACCAGTTTGATTAATGCGGAAAATAACAGCCCATTGCGCACTAAATAACCCTGTTGGAGATACACGTTCATTAAATTTCTTCGTAAACTTTCGAGAAGTCTGGCTGACGATGTGAAAAAAATGTTGTTTTTCGTCCATGTATTTTGATCCTTTCAAATTAGTTACCTAGCTAACTATATACTTTTTTATAATAATTGTCTAGTAATAGACATGTTGATTTATGTAAAAAATTCTTATAGGTTTTATGTTGCGAACGTATATTCTACGTGCTATTCTTTAATTAAGTAAAGAATTTTCTTTCTATTAAATAGAATGGGGGAACTTGTGATGATTAAGCCTGCAACAATGGAGTTTGTTTCACTATCGAACGGAGAAACGATTGCATATCAGGAAGTTGGAAGGCGAAATACAGATATTCTTGTACTCATTCACGGGAACATGACATCGTCACAACATTGGGATTTAGTCATTGAAAAGTTGCAAGATCAATACCATATTTACGCTCTTGATTTAAGAGGGTTTGGACAATCAACGTATAATCAGTCCATAGATTCATTACAAGACTTTGTAGAAGATATAAAATTATTTATCGACGAGTTAAAGCTAGAGAAATTCTCATTAATGGGCTGGTCAATGGGCGGTGGCGTTGCGATGCAATTTACAGCGAACCACCCAACTTTTGTAGAAAAGTTAATTTTAGTAGAATCAGTAGGAATGAAAGGATACCCAATCTTTAAAAAAGATACGAATGGGCAGCCGATTGTATCAAGTTTAGTAAAGACGAAAGAAGAAATTGCGCAAGATCCAGTACAAATCGCTCCAGTATTAGACGCGATAAAAAATATGAACAAACTATATTACCGTACAGTATGGAATCTATTAATATATACACATAATCAACCTGAACCGGACCGTTATGAAAAGTATTTAGATGATATGTTAACGCAACGTAATTTCGTAGATGTGAATTATGCGCTCATTACATTTAATATTTCAGATGAACATAACGGGGTTGTAGGGGGAAGTAAGCAAATTCATCGTATTAAAGCGCCAACACTCGTCATACAAGGTGATAGAGATTATGTCGTACCGCAAGTAGTCGGTGAGGAATTAGCGAAACATTTGCCAAATGCAGAGTTGAAGGTATTAGAAGATTGCGGACACTCGCCGTTTATTGATTGTTTAGATGTATTTATAAAACATGTAGAGGATTGGTTAGAACAGAAATAATCCCCGAAATGAGAAGTGTTGCATATACTATAACATTTGTATGTATAAGGGGAGATTATCAATGCATAAACCATCCTTAATCGCTTATTCGCCATATAATCATCATATCTATACAAAAATAATGATAGATCCGATGTATATGCAAGTTTCACCAGCTGTAGTTCCTTTACAGATGCAGCAGCCACTAACAGCTCATATGCAACATTACTTATATGGACCTTCATTTTATGAAAATCCATATTTTAAACACTTTCATTACAATGTGAAAGCGCAAGTTTGGGAAGGATAGGAAGCTAAAAGGTTCATTCTTTTAGCTTCTTTTTTATTATGAATATTCGTACACGCATTTGCAGAAACAGTTTATAATGAAAAGTGGAAGCGTGAGAAGGAGAGGGAAAGGGATGTCAATGCGTTTTACTTTTTGGATTATGGTTGGGATTGTAGCAATCTCGGGTTTGTCACAAGGAATGCTCTTACCTGCCATTGCAATGATTTTTGAACAAGAAGGGGTTAGTTCAAGTATTAACGGTATTCATGCAACGGCATTATACATTGGGATATTAGTTATTTCGCCGTTTCTTGAAAAACCGATGCAAAGGTTTGGAATGAAGCCAATTATCGTTATAGGTGGGTTTCTCGTTATTATTTCATTATTCTTTTTTACACAAACATTTTCGTTTTGGGTATGGTTTATCCTTAGATTTCTAGTTGGAGTCGGAGATCATATGCTGCATGTCGGAACGCAAACGTGGATCACGACAACATCAGACCCAAGTAAAATAGGGAGACAAGTATCGATATACGGTGTATTCTTCGGAATTGGTTTTGCTGTTGGTCCGTATTTAGCAAGCACTGTGCAGTACGGTCTTGCAACACCATTTATTATATCTACTATACTTTGTTTAATAGGTTGGCTTTTACTACTTCCAACAAAAAATGCATTCCCAGCGCAAGATGAAAGAGAAGTGAAGAGTGAATCATCATTTTCTCGTTATAAACAAGTTGTTGGATTAGGATGGATTGCGTTACTAGGACCACTTGCATATGGCGTACTTGAGGCGATGTTAAATAGTAACTTACCAGTATACGCGCTTCGTAAAGGGTGGTCTGTTTCAGATGTATCCTTCTTATTACCAGCATTTGCAGTTGGGGGTATTATTACACAAATTCCGCTCGGTATATTGAGTGATAAATACGGAAGGGATCGTATATTAACGTGGACGTTTAGCATAAGTACGGGCATTTTTCTACTTGCCGCCGTATTTGATCAATATTACTGGATCGTCTTTGCCTGCATGCTTTTAGCGGGTATGGTTATTGGATCGTGCTTCTCTTTAGGGCTTGGATTTATGACTGATTTATTACCGAGACACTTACTACCAGCAGGTAATATATTATCCGGAATCGCTTTTAGTTTAGGAAGTATTATGGGACCTGTATTAGGCGGCGTATTTATAGAAAAAATACAGTATACAAGCTTTTTTATTGCGGTTATGATTATAATGGGAATTCTCGCAATGTTATATATGGTCTACATGAAAAATCAATTCGCATCAAGAAAAATAGAAAGTAGGTTAGGGCATGACAAAACAACCTAATAAAAAGAAATTTGAAGTACTTGAAAATGAAACAATTACAGACTGCTTAGCACGTATGGAACAAGAAGGCTACGCTCCGTCTCGTCGTATGGAAGAGCCAATCTTTCATGAAGTAAAGAAAGACGGCAAAACAGTAGTTGAGCCGTGCGGTAGGAAGATTGTTTTTGAAGGGAAATTGAAGTAATCCAATAACAAATTCTCTTTATAGTATAGAGCCATCCAATAGTTGGGTGGCTTGTTTTTTTATTAATCAATGAAGGAATTGAATAGAATGAATCTCTCGTTCATTTCTCCTAATTGGCTTCTTTATATGGGGCAAAAGATTGCTACTTTTTTCGTATATTGGTAAAATAAGTTCTTGGGTCTTACTTATTGTTATCGGTATAATGTTTGTCGCTTGAATGAAAGAAATTAGTTACAAAAATTTCGCACTATGCAAAGGGGTACAGCAACGATCCCTTTTTTGGAGGCACCTTAAACATAAAGCGAGAGAAGAGGCTATATGAACGATTCTCCTATCTTGTTTAAATATTAAACGAGTTATTGCAATTGGAATAGGTATATCAAACTAGTCGACATCCTGATGGATTATGTTTTTCTAGTAATCTATTACTTCTGATGGAATCGATAGATTGCTAGAAAGCGGAAAACAATTATTAGTATATTCCGAAGCAGGTGTAACAGAGTGTCCTTCCATAATTAAGGGTAAAACCAAAATACGTTTTTTTTTAAGAATGATTTGTTAGAACAGGTTATAAGGAATAAAACAGAAAAGAGGATCACATGTTAGATACTTTACAGAGAAGTAAAAAGTTTTTTTTAGTATGTCTTATTTTTTTAGTGCTTTTAACCGCTTGTGGTAATACTGATGTTAAGACATCTAAAGCTTCATTACCACCGGCTGAATCCAATATAGATACATCATTAAAAGCACCAAATTGGGTAGAGAAAAGTCCTATCCAACAGTCTCCTAATTTTACGGAAGATAAAAAAGTACAATCGGTTGTGAATTTAATAGCTACGGGTGATAATTTATATCATGACGCAGTAATTAAAGATGGCAAACAAAAAGACGGTTCATATGATTATAATTATATTTATGAAAATATCAAAAAAGCTGTTAAATCAAGTGATCTTGCTATCGTGAACCAGGAGACTCCAATTGCAGGAAATAATCTAAAAGTACAGGGATATCCGACTTTCAATACACCTGAAGAAGTAGGACAATCTTTAGTGGACACTGGATTCAATATAGTGACTCAAGCGACAAATCATGCTATGGATATGGGTATTAAAGGTGTTGCGAATACAAGAGAATACTGGAAGAAATATCCGGATGTTATCCCAGTAGGCATGAATGAGAGTCAAAACGAGCGTAATGAAATAAAAACGATTACAAAAAATGGTATTCGCTTTGCGTTACTAAATTATACATATGGTACGAATGGAATTAAAATTCCGGCTGATAAGTCTTGGGCTTTAAATTTAATTGATAAAAAAGCGATACAAAATGATGTGGAAAAGGCAAAGAGTAGCTCTGATATGGTGATTGTTATGGTGCATTGGGGAGTAGAATATACCTCAACACCTTCAAAGCAACAAAAAGAAGTTGCTCAATATTTAACAGATTTAGGTGTAGATGTAGTAATTGGAAATCATCCACATGTAATTCAACCAATTGAGTGGAAACAAAATAAAGAGGGACATGAAACGCTAATCTATTATTCTCTTGGAAATCTTATTTCTGCGCAAGAAAAATTAGAAACATTGGTTGGAGGATTATCTTATGTACAATTTGTTAAGTATGAAGATAAAACTTTTGGTATACGACAAGCGGCAATCGTACCGACAGTAACCGACTACGCTGATGGTAAGAAACAATTTAAAATTCAATTTTTAAAAGATTATTCGGATGAAGATTCTAAAAAACATGGAATTAAAAAATTTGTCGGCCCCGTTTCTTTGAAGGATTTTAAGGAGATTCCTAGAGACGTGTTGGGAAATTGGTATAAAGACTAATAAACAAAAAGGGAATGAGATACAATTAAAAAATTTATAATTTTAGCATTGGTATTGGCAATGGGATGGAGTCTTGCTGCTTGTAGTGGAAAGCAAACATCTCAGGAAACTACTAATAATAACGATAAAAATAAAAAAGAGATACATGCGAATAAAAAAGATGTTTTACCTATCTCTGATCCTAATGATTGGAGAATTATTCTTGTAAATAGAGAGCATATGTTATCAAAGGAACTAGGAATTGAATTAACAAGTATTACCCAAAATGCTAAGCCGAATATGAAAATAGATAGTAGAATTGCAACTTCCTATCAGGATATGGTAGCAGCTGCAAAAAAAGAGGGAATCAATCTTTATTTAAGATCAGGTTATCGAGCTATAAAATTACAACAAACCTATTATGATGCTTCAGTTAAAAGCTATAAATCTCAAGGCTTGTCGGATAAAGAGGCTAGTGCTAAGGCGTTGGAATATCTTCAGTATCCTGGTGCAAGTGAACATCATACTGGATTAGCGTTAGACATTATTTCAGTTGAATGGCAGAATACTGTAGAAGATTTAAATGCAAAATTTGAAACTACCGATGCATTCAAATGGTTAGATAAGAATGCTGCAGAGTATGGATTTACTCTCCGCTATCCAAAAGATAAAGAGAATATTACTGGCATTAAGTATGAGCCATGGCACTATCGTTATGTAGGAAAAGAAGTTGCTGTTTATCTAAAAGAAAAAGGGTTAACTTTAGAAGAATATAACGAAAAAATTAAGTCTGGTAAGTAAAAATATGCTTTAATTTTATTAAACATTATGCACTGCTACAGGAAAAGGTGAATCTGAGGATGTGTTAACCTTCCGCCTAGTATTGTAAAAACTGAGTATGATAATTTGAGCACGTATGAACCAGTTATCGTGTAAAAAGATGTATGTATTAAGAAATTAAAGTTAAGGATCTGATATTCATATCAGATCCTTTTTCTATCGTTCTTTTAAGAGCGACTGAGCCAAAATATTGGAATGAATATAGAAACAAAACAGCCCAAGGAATAGTATAACGAATCAGGGAGTCTACTCGTACGCTTCATTGGGATTATCCAGAAATAGTTGTTGATGAAATAAGAAAGAACTGGTCTTACTCTCAAGCAAGGATTTAATACGAATGAATTGGATAAAAGGTAGTAATAAAAAACACTGCGCCTGGCAGTGTTTTTTATTATTTCTGCACATAAATACATAGTCATATTGATTAAAGTTTCACTTTATTGAAGAAAAATGCGAAAGCCATTCATAAAATATGGAAATGTTAAAATCCCTTTGATAAAATAGCAATATGTAAAAATAATTATTTGTTAATTCTTAATGTAATGAATATTCATGTTTAAATATACGAATTTAACTACATAGTTATTGTGCTAAAGGGGGAGAAAGATGTTAGATGAATTGTACAATGCTTTTTTAAATGCGTCTGGTTTTACAGAAAGTGCGAGGAAACGAGATCGGTATGATGATTTACATGATTATTTAAAAGATAAAGAAAGAGAGTTAAAGCAATTCATTCAAGAGGCTGAATCAGCGAAGAGAGAGTATGAGAGTAAAAGTAATGGCTTAGAAGCTAATAAAATTCCGGCAGTTGAATTTGAACAAAAACGTCATGAAAAGGATGAAGACTTAAATACAGTATTATCCTATTTTAAAAGTGCATTAAGCGATATTGGATCTGCAAAAAGTACAGCTTATGCAAAGTATTTGGAATATAAAGCGAAAGCAGAATCGGAGAAAGCGTCAGCATACGCTGCAGCGACCAAGGCTTTTGAAGAAAAGAAAAAGGAATTTGAAAACTTTATCCATTAAGCATACAAAGAATGGAGGGAACCAACATGAGTGGTAAAGAGGTTGAAATTATAGGAAGTAACACTGCAAGTGCCATTTCTTACGCACAAAACATTGAAAATGGTATGAAGGATTCTTTAAACCAAGCGAAAGACTTAAAAGCATATGTCACAGGTGCGAAATGGAATGGAAAAACGCGAGATGCTTTTTTAAGTTACCTTGATTTGATCATTCAATATAATTCAGAAATGGTAGAGGCATTTGAAGGGCATACGAAAGCTTTGAAAGAGTTAGATAAAAGCATTCAAACGTACGGAGATAGATCGGAAGTAAGGGCGATAAAACAATTGTGATGGAGAAACGAGGGATAAAAGAATGGGGAAAGAAATGAGTTTTGCACCTGCTGAATTATATGTTCTCGCAGGTGCAGCTGGGGTTACCGATATATTTGGATTGCCAAACCGTGACGCAATTATTTTACTTGATGCAGAATGTGTCACGAAAGCAACTACGAGTTTAAAAGAAAAAGGCCTACTTACAAGTGAAAATGGAATTACCCCTGCAGCTTTTCAAATAATTGAACTATTAAAGGAATATGAAAATTGTCATGAATACACGAGAATGAATAATGTATTAATTGGCTTTTTAAAAGAGGATAAAGACCGAGTGGCTGTATTAACAGAAATAGAACCAAATAAAAAATACGAGATCGACTACATACCAAAACCGGACGTATATTTTTCATTATTAACACGCATACCCTTCTTATTGAGAGAACCGAGAGAAATAGAAGATACATTTTTCTCAAAGAGAATGACAGAGGCAGAACAACAAACATTTGAGGAAAAAGATTTATCAAATAAAGACGTTATAGCGATAGAAACGTATACGAGGCCTCGAAGTAATAGAGGAGGAAAATGGGAATGTTTCTTATATTTCACTGAAGGAGAAGATTTCGTTCAAATAGATGTAGATCGTAATCGATATGACTGGGTGAGCCTCTATGCGGTTAATAAGAAATTGTATGACGTGTTAAAAATGCCATATAAAAAGTTAATTGACCCGAGACAATTCTCGTTAGGAGGTATTCAATAATGCAAGTATCAATGGGAGATAGTGGTTCTGGTGGTGGAGAAGAAGTATTAGTTAATTTTCAAGAACTACTAGATATAGTAATGAAGTTAGAAAATATATATAAAATCCATGTAGACGTCATTGGAACGAATATTGAGAGTTTATTAAGCTGTGATTTTTATCAAAAAGGTGAAGCGATGAGAGTAATTGAAAAATATCCTGATATATTACACAAAACACTAGAATTGGCTGAACACTATTCTAGGTCAGCGACAGTTGTAGGGAATGTATGTGTAGAAATGCTTGAAAAGGACGAACAATTACGTGAAATATTAAGTAAGTTGTAGAAATCACCATACGGCTGGGGGGATGAAAACGAGATGGATGTGAAATATAGACCTGAACCATGGCAAAACATGGGAGATGGTATGAATCGAATTACAAAAGATGCACTCATGAAATTACGGGAAGCAAATGAATCATTAAAAAGAATTGATGGAAGAATACGAGATTTAGACTCGGATGGTAGTATACATTTTAATCCTAAAGATCAATCGCAAAAAATCGGGGAATTACTTGATAGTTATACGACATTACAAAAATATTGCGGAGAAGCAGGGCGATTAGTCTCTGAACATATAGATAAACCTTTTTTAGTAGAAATGGATAAATTCGCTCAAAAAGTGAGAGATACATCTATTCTCAGTTTTGAAACAAATAACCGAATTGGCTCCACAACAACGACAGTATTACCAGGTGCGCATGCGGGCTACGGAAGTGTACCACAAACAATACAGAAGAAGAAAGATAAAATAACAGTAGAAGATATTTTTAAAGATTCACCTGCATTTGATAATGTACTGAGAGAGGAATACAAAGAACTAAAAAAACGAAATCCAGATGCAAAACTAAATTATGAAGAATACAAGAAAGTAGTCCCATCCACACGAGGATTTGAATACAAATCGATAGAAGATGAACAGAAAAAACTAGAAATGGTGCGAGACATAGGAATAGGCGTAGGAATCATCATCACAACAATCCTTTGCCCACCACTCGGGGCCGCTGCCGCAGTAGTATACGGAGGTGTACAAATAAAAAGCGGTATCGACGGAGAAGACTGGGGAACACACCGGAAATTGAGCCAAGAAGAGCGGGTAGGAAACATCATTTTTGGTGGATTAGACGCAATCCCAGTTGTTGGAGCAGTAGGAAAAGGAGTAAAAGCATTCAAAGGGACGAGTGAATTAGCTGATTTAGCCAAATTATTAAAATTCAAAGAAGGAATGCCTGGTTTTAATCCAAATTTGGGTAAAAATGTGGTACAATCGCTTAAGGAAAATAAGACTTTAAAAAATGCACTAGATGCTATGAAAAATACTCCTATTCCAGTAGCAGTTAGGACGGTGGATACTGGAATAGGAATGAAGTTTCCTTATATAGAATCTTCAACTGTTGGAGAAGTAGCCGGAAAGTTTTCAAAGGCAAGTACGGCAGCTAAGGATGATGCTTATCAACTTGCTAAGGGTAGTGGAGGGGTTAAGGGTACGGGTGAAGCTACTAGACTTATTCCAGGTACCCCTGGAAAGGTTACAGGAGGTAGTTCTACAAAATTAGGGCAAAATTTATTGGAATCCATGGGGCTTCCACGTTCTGCATCACGGAAAGGATATCAGGCGCAACATATAATACCTAAAAATTTAAGAAATCATCCGGTATTAAAGAAAATTGGAATGGATATGGATCATGCTGATAACGGGATATTTTTACCGATACCAGCAAAAGATCCAAGTGCTTTGTCTAGGCATAGAGGATTTCATAGTGTATATAATAATGTGGTTAAAGATCAGTTAGATAAATTAAATATCAATCAAAGTATTAAGGAGTTGGAACAACAAGTATTTGAATTGCAACAAAAATTAAAAAAAGGTACAGAAAGTGGCTTGCCATTATACAAATCAAAGGTATTAGAAATTGGTATTGAGAAGTTTTACAAAACAAAATTAAATGAAGAAATAAAGATTTGGCAAAGAGGTGGCGGTGCTACTGAAGAACTTTGGGAAAGGTGGATAAATAAATGAAGTACGGAAAAAACACTCAATTAGTCGAAGAGGTTATTAATTTTATTACAAATTTACAACTTTTTCATAATGAAAACCTTCTAAATCGTGATGTTGTTATGGTTAATGAGTATGAAAGAGCACAAGAATTGGCATGGTCTCAAGATTTGGATGAGGTTGAAAACGTTTGGGAAGATATTAAATCCTCAGAAGGTGGGGAAATAATAGGACAATTATATGAGCATGATTTAAACTCTATGGAGCGTCCTATAAGGGAGATTATTCAATCATCTGAGAACTATCCAGGTGATTTTGTATTACAATATATTGATATTTTTGAAGAAATAATTGGAGATTTACATATGTGTGCACTAAATCGTTTAGTAAATGGAAAAGTTGATAATTTTTATGAAAGAATCTTTGAGGTTTATAAGCTTGGGGGATGGCCTTGTGGATGGGAAGGTGAATATCCACAAGGGAGAATAATTGTATATTCACCAGATAAAAAATAAAGTATATTTGTAGTGGAAAGAAAAACAATAAGTGGTTTAAAAGTAGAGACCCATGATGGTTGTACCATCATGGAGTATTACGTACAATGATAGAACAGAAAACGAGGTGCGAGCTTAGGTGAGATGACATTTTACCGAAAGATGAATATAAACGCATGGAAGAGACATAAAATTAACGAACTCGTACAAGCTCGTTAGTTTTAAATTAATATTTGTCACGATATATATAAGGTGTCATACTATTATTATAAAACTTATAAATTAAAGCTACTTAAAAACAGATGAACTTAAAGCGCTTGATTGTCAATTATGGCAACAAGTGCTTTTTTGCATTTTAGAGTAGAAATAAGTTGGTAAACGTATAATTTTATAAATGTATTAAGTGTTAAATTTTATAAACTGTAGTGGCTTTGTACAGTGTACGACACTACTAGAGAAAAAACTATTGTAAAAATAAAGGGTTGTATTATGTTTTGAAGTCATCGTAAAGTACGTTTTAACGGATTTACGTTACGAACACGTTATCCGCAAAAAAACGGATAAACGTTACAGGGACTCAAATTACTGTAACGGGAGGGGATTTATGATGGGAAAGAAAGTAGTTGGTTACATACGAGTTTCAACGGAAGGACAAGTACGTGATGGGTATAGTTTAGCGTATCAAATAGAAGAGATTGAACGTTACTGTAACGAAAATAATTTAGAACTACTTCGTGTGTATGAAGATAGAGGATTAAGCGGAGCGACTGTTGATGAAGAGGGATTAACAGTTGAACGTGATGGACTACAAGAGCTATTGTCCGATATGGTGTATAAACAAGTAAGCTATGTTGTTGTGTTGAATACATCACGATTGTGGCGCTCTGATATGGCGAAAGTATTGATACAACGAGAACTAAAGAAACATGAAGTAGATGTGAAGGCAATTGAACAATCAAGCTATAGTATTTACACACATGATCCAAATGACTTTTTGGTGAATGGCATGTTAGAACTATTAGACCAATATCAAAGACTTGAAATTGCATTGAAGTTAAGTAGAGGTAGAAAGAAGAAGGCTGAACGAGGTGGATATGCAGGTGGTGGCGTACTTTTTGGCTACAAGGCCAAAAAAGGACAAAAGGTGTTAGAAGTAGATGCTGGGAAAGCAGTAGTTGTACGTAGACTATTTGAGTTAAGACACATTTTTAAACATTGGTCACTTACCCAATTGGCAGAACAATTGAATGTAGAAGGCTACTGCACAGCGAAAGGTAAACAATTTACGAAAGTACAAGTGAAACGCATGTTAGATAGAGAGAATTTTTATCGTGGCATGTATAAATACGGGAAAATACAAACAAAAGGACAACATGCAGCAATTATTTTATAAACTCACTTAAAAAATTAGCTCATTTTACTATACATACTACTAAAGAGATGAAAAATGGATAGGCTTGCGTACCTATGCGCATCGAAAGATGAACGCTCGAACTAAGGTTGCCGACATTTTTGTATATGACTAAATCATTGAATAGAGGGATGAGTTATGCATAATAGACAGAACTATTTGTATGTAGGAGTAGATTTACATAAGGAGCATCATACGGCTGTTATTATTAATTGTTGGCAAGAGAAATTAGGAGAAATACAATTTGAGAATAAACCATCTGCATTTTCGAAGTTTTTATTAGAAGTAGAGACATATGTGAGTGATGGTTTATCAGTTGTATTTGGTTTAGAGGATGTTGGCGGTTATGGAAGAGCATTAGCGAAATATTTAGTAGATCATGAACAAGTAGTGAAAGAAGTAAATCCAGCTTTATCATTTTTAGAACGAAAGAGCCAAGTGATGATACAAAAAAATGATAGTTGGGATGCGGAATGCGTAGCCCGTATACTAATAAATAAGTTAAATCAATTACCAGATGCAAAGCCAAACGATTTATTTTGGTCGATACAACAACTAGTGTCAAGAAGGAATGCATTAGTAAAAGCACAAAGTGCGTTAAAGAACCAATTACATATTCAATTAAACCACCATTATCCAAGTTATAAAAAGTTTTTCTCAGAGTTAGATGGAAAAACAGCATTAGCATTTTGGCAGCAATATCCGTCACCCTCTTGTTTAGAGGGGGCAAATATAAAACAATTAACAGCTTTTTTATTAGATGTTAGCAACAATACATGTTCAGTAAAGAAAGCAAGCGACATATTAAAACTTGTAAAAGAAGATGGACATACAATGAAGGAATATCAAGAAACACGAGACTTTTTAGTAAGAAGTATTGTACGGGACATTGAGTTTAAAAAGACAGAAATGAAATACATCGAAAGAGAATTAAAACAGCTAGTAAATCTACTAGATTATCAATTAGAGACGATGCCGGGAATAGAACTTGTGACGGCATCGGCATTAATTGCAGAAATTGGGGATGTAAGGCGATTTTCAAATGCCAATAAATTAGCACGATTTGCGGGGATTGCACCTGTTTACTTTGGTTCTGGTGGGAAAGGTAAGACACACAAAAGCAAACAAGGAAACAGGGCGCTACACGCTTTATTTTATAATTTAGCAGTACAGCAAGTGCAAGTAGCAAAAGGGAGTAAGATGCCACGAAATCCAGTGTTTCATGCGTACTATCAAAAGAAGCTTAAAGAAGGAAAAACAAAAGGACAAGCATTGGTATGTATTATGAGAAGGCTTGTAAACATTGTATATGGCATGATGAAATATAAAACAGCTTATGAATTGCCGGTAGTGGAAGAAAAAGAAGTAGTTTAATAAGGTTTTACATGGTTTGCTTTTTTATTGTGAGGGTTTAAGATTACAACATAGGGTACGGGTGAGACTCCTAAGATAACTGAAATAAAAGAGAAAGATCTTGGGAAGCACATTGTTAAAGGAAAAAATGGAAGGAAAGAACTTGCGCCAAACGTACGTTATATCACTGAGGATGGTTATAAATATACAACAGATGAGCTTGGTAGAATAGTAGATGTTGAGGCGGAAGGATTAATACTTCAAAAAGGAAAACGAAACACAGGAATGCAAGTGGCTGCAGGAAGAGAAGATAGATTGCCTGATGATGATGGTGGGCACTTGATAGGGACGCAATTCCATGGATCCGGTGATATTGATAATTTAATCGCTCAAAATAAACAAATTAATCGTTCGGGTGGAGAATGGTATAATATGGAGAAAGAATGGGCTAATGCATTAGGTGGGAAGCCTCCTAAAAAAGTATCAGTAAAAATTGAACCAGTATACTTAGGTTCATCGCTAAGACCAAACTCATTTAAAATAAAATACCAAATTGAAGGCCAACGTAAGGTAATACGTGAAATACTTAATAAAACAGGAGGTTGATGTAAAAGTGTTCGAATTAGAATTAAATAAAATCTATCAAAATATAGCGCAAAAAATAAATGATACAATTCCCGTAGAATGGGATATCTTTTATTTTAATGCAGAGATTTATAACCAAGAGGGTGGGGTATTATTCTTTTTCAATACCCCAGATAGATCGGATGAATATATATATTCCCATGATATACCAGATGTATTTAATGTGAGTGAAAAAGAATATGATAAGACATATGATGAATTATTTCATTTAATTGTAGAGTTACAGGAAATATTTATAAAAAATAATCAGGAACCTTGGTATTCTTTTGATATGATTGTGACATCTGAGGGGAAAGTAAAAATTCATTATGGGTATACTAAATGGTATCAATCTACTTTTGGACCGAATGACCGAGTGGATTATTTTGAATATAAATATTTAGGGAAGAAACCTAGTAATGAAAATGAGCGAAGAAAATTCGAAGAGATGAAAGAATATGAAGAGCAAAATAAATCTTAAAATATTTTTTTGTTAAATTAAGGAATGTATTATTAGCGAGTAAATATGTAAAATATCCAAATTAACTAGCTTTAGTTGGACTATTGAAAGAAGAATAGTGACGGATTAATGTTACTTATAGAACATATGAAGTTAAAGCACTTTATTGTCTACTTGAGGCAACGAGTGCTTTTTTAATAGATAAACATGCTGTAAATTTTTAGAAATTATTTTTTATGAATTCAGGCTAACAAAAATTACAAGTATTATATAATTGAAATTAAACTAGCAAAAGGTGTGGACTCCGTAACCCCATTCGCTAAAGGTGTAGAAATAATGCCAGATGGAAGTGTCGTTAGATCTGGAACGAACTATAGCGGAAAATTCCAAGAAGCCCATGATGCCTCAAAGGCGAGTATTCAGAGTAGGATCTCGAATTTGGAGAGTGGTGGGGTTAAGGGTACGGGTGAAGGACCTGTAAAAGTAAACTATGGAGAACAATATGCTAGGGAAAAACGTAAAAAGATATTAAAGCCAAATGTTGAGTATATAAGTAAAGAAGGATATACATATACAACAGATAGTCAAGGGCGTGTTGCAAGTTGCGAGGGTAGCCTTCAATTAGGTGATGGTAAGCGGAATAACTACGCTCAGAGAGTGGTAGGTGGGAATGACCGTTTGGATGATGATGACGGCGGACATTTAATTGCAACTATATTTAAAGGCTCTGGTAATATGGATAATTTAGTTCCAATGAATAGTAACTTAAACAGAGGAGAATGGAAAAAACTAGAGAATGAATGGGCTAATGCTCTTAATGATGGTGATAAAGTTAGGGTGAAAATAACGCCGAATTATAGCGGGAATTCAAAACGTCCAGACAGTTTTGTTATTAGATATAAAATTGGTGATGAAGATAGATGGAGATTAAAGAATTTTGATAATGTACCAGGAGGAAAATTAGATGAATGATGAAAAATTAAGCAAGTTATACAATGAAATAGCAGAGGTTGTAATTGATACAATTCCAGAGAAGTGGTTTAAGGTTTACCTGTATGGTGAGGTTGGGGAAGGTGCTCAAGAATCATATTTTTATTACTACCCTGAAGAGAATAGTACTCCTATTTACAGTCATAGTATTTTTGAACTCTTTAATGTCCCAGAAGAAGAATATTTTAAGAAGTGGCATCGTTTGTTAGATTGTATTAAGAGAAGGAAGAAAGAGTTTATTGATAATGATCAAGAAGCTTGGACAAATTTCACTATGATTTTTGATAATACAGGAAAGTTTAATATTGACTTTAATTATGATGACCTTTCAGATGAAAATTCCCACGAGAGAATGATTATTTGGGAATATGAACATCTTGGTCTTATGCCTAAAAGTAATTCAGGGAAAAAATACTTAGAAAAGCATCTTAAAAATCTTGAAGATACAAAAAATTGAGTGCAATACCATATATGATAAAAGTTTATAGTGGTTTAACGTAAACATGCATAAGCATATATGAGAAGTGGGTAGAAAAAGAAATGGCTATTTTGAAGAGTAAACTCCATGATGGTTGTACCATCATGGAGTACTATGTACAATGATAGAAAAGAAAAAGAAGTACGAGCTTTGGCGAGATGACATTTTACTGGGTGCTGAATATAAACACATGGAATATATATTAAACTAACGAACTTGTACAAACTCGTAAGTTTTAACGTAGTAGTTGTTACCACATATAAAAGGTGTCATACTGTTACTACAAAACTTACAAATTTATGCTACTTAAAAACATATGAACTTAAAGCACTTGATTGTCAATTAAAGGCAACGAGTGCTTTTTTGCGTTTTAGCGTAGAAATAATGTGGTACAATCGCTTAAGGAAAATAACACTTTAAAGAATACACTAGATGCTATGAAAAATACTCCTATTCCAGTAGCAGTTAGGACGGTGGATACTGGAATAGGAATGAAGCTTCCTTATATAGAATCTTCAACTGTTGGAGAAGTAGCTGGAAAGTTTTCAAAGGCAAGTACGGCAGCTATGACGCTTATCAACTTGCTAAGGGTACGGGTAAAAATCCAGAAATAGTGAAATTTACAGAGGAACAATTATCTACTAAACCCTTATATTCTAGAAATCCTGAAAAATGGCAGAAAAAAGGTGGGAAAATCGAAATTAGTGAGGAAGGAATATGGACTTATATTGATTGGGAGATTCCTCCAAATCGAGTTTCTTATCCTGGAGGTTTTCCCAACTTTAAATCTGCTGGGTTGGTAAGACAAGAAGTTCCGATAGGTGAATTTAATAGATATGACATTGATTTTGCTAAAGCTGATGAATTAGCTCCAAATGGACCAAAATTAGATGAAAACACATGGCACCATCATCAAGATTTAACAACAATGCAAGAAGTTAGTAAAGAGATACACAGAAGATTTCGACATATGGGTGGAATGTCATTAGCTAAGAAGTTAAAAGATTAAATAGGAGTGAAATAAATGAATTTAAATGCTTTTGGTAAAGCAACTGAAGAATCAATTGAAAAATTAGAAGAGTTTTTAGGATTTTTACTTCCGGAAGATTATAAAAAATTTTTAAGTGAATATAACGGAGGGACTTCGAAAGTTAGGTATAGTAAATTTTTTGTTAAAGAATTAAATCAGGAAATCCCTTTAGATGTTTTGTATGGTATAGGTGTAACAAAAACTTTTGATTTAAGTGAATGCTATGAAGAGTTTGAAGAAGATATGTTACCGACCAGTTTAATCATAGGAGATGATCCGAATTCAGGGTTAATTGTACTTATTACAGATACTGAAAACCATGGTGTATATTATTGGGATCACTCTTTTTATTTTCCACAGTCTAGTGAAGAAGAAAATACGTATAAAATAGCTGATAGCTTTAAGGATTTTATTAATGGATTGAAGAATCCTTAATTACCAGCTTTTGTATGTTGTAATTAATAATTTAAGATATTAAGCAAATATACGAAATGGGTTACAGTAACTTTATAAATGCTAAAACTATACTTTATACATGAGAATGCTAAAAAATGTGGTACTTGGTTAAAGATAACAATCATATATGTAGATGAATAGAAAATAAAGTGTATTTGCAGTGGAAAAAAAGTAGGCTATTAAAAAGTGCATACTTCAAAACACATGGAATGCATATTAAACTAACGAACTGATAGAAACTCGTAAGTTTTAATGTAGTAGTTGTCATGACATATAAAAGGTGTCGTACTGTTACTAAAAAACTTACAGATTTATGCTATTTAAAAATACATGAACTTAAAGCACTTGATTGTCTCCGAAAGGCAACGAGTGCTTTTTTATTAGATAGACATGCTATAAATTTTTAGAAATTATTTTTTATGAATTCAGGCTAACATAAATTATTAGTATTATATAATTGAAAATACATTAGCAAAAGGTGTGGACTCCGTAACCCCATTCGTTAAAGGTGTAGAAATAATGCCAGATGGAAGTGTCGTTAGATCTGGAACGAACTATAGCGGAAAATTCCAAGAAGCCCATGATGCCTCAAAGGCGAGTATTCAGAGTAGGGTCTCGAATTTGGAGAGTGGTGGGGTTAAGGAGACAGGTGAAGGTAGTAATACAAACCCAAACAAAATTAAACTAACTTCAGAACGAGAAAAATACTATCGAATGAAAATAGATGAAGCCAAAGCGCGAGGAGATTATAAGGCAGCAGATGATATTAGATATGATTGTCATTGTGAAGAAACAAAACAACCTTTAGAGCGTAAAGATTGGGACGCTAGGACTGAAAATTTAAGGAAGAGCCAAGAGCGTGGAAGAGAAGAAGAAATAAAAGGGAGAAAAGCCTTGGGAGAACATCTTGATCGCCAATTAGAAGACAATAACGCTGGTGAGGTTGTTACATATACATCTAGTAGATGTTTAACGTTTAAATATAGGAAGAAAAACAATTAAGCTTTTATTTTATTTAAAATGGATACTCTATTAGTAGTGAATAATAAATAATTTTGCTTTGCTGTCTTAATTAAAATACGATCAGTTGTACCATATGCTGTTCCAATTCGGATTGCGCTTTTTTCTTCAACACCAGCATATGTATTATCTTCCGTTACCTCAGTGATTTCACATAATGGAATATGAATTTTAGAGAATTGCCATGAAATAATTAATTCATCTTTTGTTTTTTCAACATGAATACCTAACATATTACCAGAACCTTTCTATAATAAAATTTCACTCGTACTATTTTATTATACAAATTTATAAATTATATTTCTATTTTTTTACAGAGAGTATACAATTAACAACGAGAAAAAGGTTCATAATTACTTTCATTCCTATTATAACAAATTCTACAATAGAAAACAGAACGTATATTTGGTATAATCAAAATATACTATATGAAACGATGTACATGAGTTTGAGATTTATGAAAAAAGGTAAGTAATACATAATAATACATACGCTATAGGATTCAGTTCATGTTATAAAAATCAATAGTTAGAAAGGAAAAGAAGTATGAATCAAATTTCATTCGAAGATTTATTTGAAGAAGAAAACAAACGAGAAAAGTTGGAGGTAGCTGAGATTCCCGTACCTTTATCGCCCTTACAAAAGGCTATTTTAGAGTTAATTAATTCTGAAGAAATAAGTGCACTTGAGTTATGCGAGCAATTAATACGAGCTGGTAAAATATCAGATGAAAGATTCACAACGGATAAGCCTAAAGCATATGGGCAAGTATGCTTACTATTAGAAGGTTTTGTTAAAGAAGAAAAGCTTATTTTTGTCAAAAGTGATGAGAAAAGAGATAGAGTATATAAATTGAAAGAAGAAGATTCTAGCGAATAAAATGTGTAAAGTATAGTAATGAAATAAGGAAGTCCTCATATTTGTGTTGAAAGATTATTTTCACATAAGCGTGGGGATTTTTTTGAGGGAGGATGTATGAAAGCTATATTGCTAATAATTTTACGGAGTTTTTAAATAAGTTACATGATTAATAGTGGAAAGGATTCAAACTTATCTGGCAGTGATAAATGAAAATAGTTACATAACCTCGTTTCTAATAAAAAGGGGGGATTAAAATGAAACCGAATTATTTTACAATCGCAATGTATCCGACTGTAGCATTTAACGAAGAAGAGATATTAAATCGTCTTCTAGATGTATTTGAGTCAAACGAAAAATCCGCTCCTACTCATTGGGGAAACTGTGAAACGATGCAGGTAGAATATAATCGCCAGGAAATCATAGAAAAAGTAATTTCGGAGCGTAGAGTATCTGAAGTTCACCTGTATCGTGATAAAACAGTGCATTATTAACTCTACATCAGTAGAGTTAATAAATTATTTAAATAAAAAACTGTTAATAAACAACGAGAATTAATGACGGGTTATATTCACTTAAGAATATAACCCTATTTATTAGAACCAGTAGTATATAAGGAGATTATTCTACGAGTTATATACAAATATTAGACGAGGAATATTTGACGCTGTAAAAGAAAAAATATTGATTCTTATATCATTATTGATATTGTCCTCAATTTTCCTCATGTAGCACTTGAAAATCAGTAACAAGTGAAACGATTTTTCCTGCTTCATCGATTCCCCAATAGGAAGGATAAAATCCATCTCCATAACCTGAACGGAATATAATGATATTACTTCCTGTTTCCTCACAAACCACGCAATTTCCCCAATCTTCATCATGTTCTGTTAGTATGTCATCTATAAGATCATCATACAAACTAGTAAATTCTTCTCCTAGTTCTTGTTGTAACCTATCTTCTATTTCTTCTAACTTATCAATTGCTTCAACATCTGCAAAGCACCCTAAGCCTGTATCAACCGGGTAACCAAAAATATATCCGTCTTCCAGTTCACTTACATTTTGTTCTGGTTTTGTTGCCATCTTCCATCCTACCGCTTTTGACTCCGACAATTTCAATTCAGCACCAGCAATGACTCCATCTTCCTTATGCCACCAAGCAACAATTGAATATGTACCTGGCTGAATTGTTTGTTCGAAGTGATTTTTATTAAAAATAAGAGGATCACAAGCAACAATTTTACCTGAAGTAACTTTTAACTGTTCTAGTGCTTCGGAACGCAGGGCCTCACTATCCGGTTTAGATAATTCACGTAATAACTTTGACATAATGTTTCTCTCCCTTTCCTTTTAAAATATTTGTTGGTGCTGCCTCCCGTATATTTTTACATGAGTTACATTTGTGTTCTGTGGTATTTCTAGCGCCTTTGTATGTTCCTATAACTTCGATATTATCGCCATGAACTTCTAAAACCTCTGCGGCATATCATACCCGCGTTTTCTAATAGTTCCTCAACATATTCTTCATGCGTTTTACGTTTTCGGATATATTGCTCCGTACAAGTGTAGATGGAACAAACCTTTATTCATTGAAAAATATAACAAATGAATTTGACTTTAAAATTAGAACCAGTTTTGAGGATGTAAATAATAATCCACCCGTTGATTATATTATTTTAAGGGTAAAAATGCATTAATTAAAAATTCAATAAAAGAAGATTAGACTAGATAGTGTTTCTAGATTAATCTTCTTATTTTATATTCTCAAGGGATATCCCACTTCACTGCGACTCATTGCAATATGTCTACTTCTGTGACACATTACACAATTGTACAGTGATAATGAAGTAATATGAAAAAAAATATAAAGATTTAAATTTAATCCTATATATTTTTTATAAATTCTAAAAGTAAATCCCTTATTTTTGGTATGATTGACAGAGACTATTTAATTTCTTATGAATATTCTTAAAAAGAGAGTGATGCTATATGAAATCAATAAATATAAATGGGAATATATATCATATTGAATCTGTTCCTTTTGAAGATAAGAGTGAGCAGGATGAAGAGGGATACTACGAATATTTTTACAAAGGAGTCAATTTATCGTTTCACTCGGACAAAGAAATAATTAAAGCCCGAATTTATGAAGAGGAAGAAATAATATATTTTTTAAAAAATCCATCTCTTGCATTTGGTAAAGATTTTGAAGCTATAAAAGTATATATAATTAAAGAATATGATGTAAATAAATTTAAAATTCCAGGTGAAAAAAAGCCTATATAGAATTATAGCTATAATTCTATATAGGCTTTACCATGACCAATTATAATAAAACAGGAAAACTCACAAAGTATTTATGCCTGTGGGTGATGAAAGGAATGTATTCGAAATTGAGTAAATCAAGTGAAATAAGTAGATTTGAAAATAGATTCTCAGAAAATGTGATTGAAATAGCAGCTGTCACAGGGGCATTAGGAATCGGCGCATCAAAAGGCGGTGACAACATTTTGTGGACTGCGTCAATTGATTTGATTGCGTGGAAAGACTTACATACCAATGAAACGATTACAAAAGAAGATATACGACTCGCATGGTTGGTTGATGATGCAGAATGGAGAAAATCAAAAGACATTTTGACAGCAAATACAGTTGTAACATTACAGGTGCGCAAGTCAGAAAATTCATTGATGCTTGTTAAGGTTTTGGAAACACCATATAAAGATGATGAGTTGGAAATCATCTTACAAGATGCAATGAAACCGCTTTTTTATCATGATGAGATGTTGGGTGTGTTCGAACTCGATAAAAGAGTGAAAACTTTTGAAAAGAGAATATCTTGGGCTGGTGAAGAATGTCATTTATATTTTGATTGGAGTGAAGACAAACATATGATGAAGTCTGCACTGGAAACAGCACATGCACTTTTCAAAGAGCAAGATGAATGGAAAATGAAAATGAAAATGTACGCTGCAAAAGAACTGGTAGAGTTAGCAAATGAATGGCTACAAGATGATGATGAAGCAGAAATCGACGAAATTACAAAAGAAATGTTCATTAATTCCATCACATTAAGCAGCTTAAGCGTTTATTCAGAAGGTGATTTTGAAATATTCTTTTCGGATGGAGATATATTTTGGGGACATTCTATCATTGTAAGCGGAAATATTCATGAGGGGCTCTCTTCGGCTGAGATTGCAGGATAAAGTGAAACTTCCATCAGTGAGGATTTTTCTTCATCCTTACTGATGGATTATTTAAACCACTCAGGCACTTACTGCCCAAAAGTAGCGCGATAAATTGTTATAGTTTTTGATTATTAGGCGTTTTCTTCTCGTCTATCTCTTCTCTTATTAAGTGAGAACTCCAAACCTCTTTAATAATTAATGAAATTTAAGGTTTACATATACGATGGAACTTGCATAGATGTTTTAAATAATCCCTTAGTATCTGATATGGATACGTTATTTGATAGTTGGCTATCTACAATGAAATATTTAGAATCAGCACAAGCAATGGCTATACCAAGTTTTGAGGAGGATCGGAGGGGTGTATCCTTTTCTCCAAATGTTTCTGGGAAGGATTATCTGAAAAATTAAAAGAAACGAGGTCGTAATTAGACTGGAATTTACATAAAAGCTTAGATGATGCAATTAGTTATTTCGGATAAACGTGATGTGATTTGTTAGGAGGTGAAGTTAAATGAGAAATGACTTAACATGGCCAGTACCGGATGAGACAGTTTCAGCAGAATATATAAACAATGTGGGAAAAGAGATAGGGTATATATTTCCAAGTGACTATGTAGAATGTGCTACAAATAATAATGGTTCAGCTGTATTACCTTATAAATTTGAAATAGATACGATAACAAAGGTATTTGGAATTTTGCTTACTTATGATGTAGATAGTAGTGAATATATCGTTAAAGTATATAACTAGTATATTTCTACTCTGCCAAATGAATTGGTGCCATTCGCATTTGATCCAGCAGGAAATTTAATCTGCTTTGATTATAAAAATCATAAAGAAGATCCAATTGTCGTCTTTTGGGAACATGAGGGGGCATGGGAAAAGGAAACATTGATGGAAAGTGAAGGGATTACGGCTGAGGAAGCAGAGGAAAGAGCAAGAGAAAATGTATACCATATTGCTAATAATTTTACGGAGTTTTTAAATAAGTTACATGATTAATAATATTATTCATATGAAATGGTTCGTATAAATGTAAGCAGCAATAAAAGGAGAGAGAATGATGGACTTAGAGCATTTAAAAAAAGATATTTGGTATGGAAAAGTTTCTAATCATACAATTGAAACTCTTAAGTCTAACTTAAGGGATAGTGCAACAGAGACAGAATTCTTTATTTTAATTAACGAATTGTTAAAGTTAGGTGATTTCTCCGTAAAGGGGTTACTAATTGAACTTATGAATAGTACTCGAAATGAGCTTGTTTTGCATTTATGCACTAGACTATTTTGTTCAGTAGCTACTCATGATGATTTATTAGAAACGAATAATTTGAAATTCCTTTCAAGTGCTTCAGAGGATGGAGTTCATAATTTTGTAGTAAGTGCTAGTGAAACTCTTTCATATCATGTAGTACCACATCTTTTAGCGTTACTAGAAGAGTGGGAAGATACCTTTGTTGAAAAAGCTATAAGAAATGAACTTTCATGGATGCTTGGAATTGAGGACGAGTATTATGAAGTATCGTTAGAAGAATTTAATGAAGCTTATTCTAGTTTTATCGAAAATAACGATACGCAAGAATACTATTATCGTAATAGACTATCTTTTCCTGGAGATTTGGCAAAGGAGTTAGTTTCGGAAGTTATGAGTTCTTTAAGAGATAGAACTACTTATAATGTTGTTACTATACCTTCCGTTTTATCAATTTGGAGTGGAATCAAATGTCCTATTCAATACGATACGATAATAAAAAATGAAAAAAATAGAGAGTTGATGTCATATATCGATGTTTTAACAAAGAAAGAATGGAAGATTGGTAAAAAGTATTTTTATGGACATGTAGTCGTATAAGAAAGCAATATACGAGTAAAATCGAATACAGAGTGTATGATATACAGGAGGATAAAATGATCTCACCACAAGATTTTTTAGTGAATTGGAATGAAGAAATATACGGTTTAATTCATTATAATGAAAAAATCATTCACTCGTTTTCCTTCTCGAAAGAAACGAAAGACTTCTTAATTAAAGCAGGTTTTCCCGAGTCTGCTCCTCCATTTCTTACATTTGAAACTGCGGATAACGGTGGCGGGATAAGGTTGAGCGAGATACAAAATGAATTAGGTACGATGTATGATAAGTTTATATACTTTGGATTTACTGGTAGTGGAAATCCAATCTGTATTGATGAAGCTAAATCACAACTCGTATATATAGATTATGACAATGAAAATAAAGTCGTTCTTATAAATAGTACGATAGAGAAGTTTGCAGAATCTTTACTTGTCTATGTGGAATTTATAAAAGAAGTAAAGGCTGCTAATGGAAGAAAGGCTTATATTGAAAAAAATATACCTAAAGGTTTGGTGGAGTGGATTTCTAGTGCACTTCGAAAAATTGATGCAGCTGCTTTAACAGAAGGATGTTTTTGGACAGAGGAACTAGGGAGTTTTAGTGAATAAGTGTAGATAATACTAGATGGTATTTTTAGTGTGGGAAAAATAAAAATACATCTAGTAGCCCAATTAAATCTTAAAAGACATAAACACATCAAGAAGGTGAAAAAAATGATACTACCAGAGGATTTTCGAGAGAAATGGGATGTTAATAAAGATGGCCCACTCATTACATTTCCTGAAAAAGAATTAATAAACAAAAACTTTTCAGCTGAAGTGAAACGATTTTTGTCTATAGGAGGCTTGCCAGAAACACCGCCACCATATTTAGAATTTACTTCATCTCAGTCTTTCGTAAGGTCTATTATAAATGTATTTCATATGCCAGAAGAGTTTCGAAAATATTGGTATTTAGGAACAACAAGTTCTGGAGATCCAATTTGTATAATTGAAAAACAAGAAAAAATAGTATTTCTAAATAATAGTGATGCGTATAAAGAAGTGTTTATGAATTCTTCTATACAACAATTTGCAGCATGTTTATTAGTGTATTCAAAAATGATTGATAAGGCAGTAGAGATAAATGGTGAGGGTGCCTTTATCGATAATAATATACCAGAGTGTACAATAAGTTGGTTGAGGGAAGAATTGAAAAAAATTGATGATAAGTGTATGGAAAAGGGTTCTTTTTGGTGTATGGAAATTGAGAGCTTATATGAATAATTAGAAGTGAAAGAAAAGAATAAATGGAGTACAAAGAAGAAAGTGACCGTATTTGGGTTGATATTATTTGTATTTATTGGATTACCTATTATCGAAGGGTATCAGAATAGTAAACTAGTTGAAGAAGGTACATCATTACATGCAGAAATTGTAGGTAGGCATGTAGAGAAGGAATTCATGTTTACACATCCAACATTAGTAGTTGAGGTAGACGGTAAAAAGCATAATGTATGGGTAAGTGAAGAGACATATAACGGAGCAGAGTGGTTAGGTAGACTAAAAGTCATCAAAACAAAAGATGGTAAAGTTGAGAAAGACCCTAGATATGAGGGTGAAGACTTAATCACGAGTTATTAAGGGACAAGATAAGGTTCCTATAGTGGTAGAAAGAAATGGTTCACTATTTGTTTTAAATAATGTAAGCGGAAAGATCGAATTCGAGGATTTTGAACGTGGGTTGTTTATAGAGGTTTCGAATAGTTTAAATGAGTTAATTTCTTGTTTGAGGCTATAAAAATAGTAAAGTAAAGAATGTTTATATGAATTATAGACCGGCTAGATGGGGTGGGAAAGTGGAATATAGTGGAATGGCTTCAGTTTGGTTTGGAATTTCTAAATCACTCCAAAATCTTGAGGAGTATGTCGATATAGATTACACGATAGATGGTGATTCAGTTCATTCAAAGTTTGGGACGAGCTTTGAATTCGGTTATTATGATGAAGATAATATTGAAATTTGTTTTTATGAGAATAATAAAAGGGAAATTGAACATAAATGATTTTTCTTATAGTGAACGAATTATTCCTAAAATAAAAAAGCTAGTAAATGGAGATAGTTTAGCGAACGATATTAACTTTGCTATTGTTCTTTATGATTTTAAATATAATGAAGTGAAAAGAGAGGATATGTTTGATGGTTTAGAGGTTACATTTATTGGTTCTATGCCGTACAGGTAGTTTGCAGGGAGCTGCAAATTCATTTCATAAACACATGGATAAACCTTGTAAAGGAGGGATACAAATGCATGCTTTGCCAAATCGTTTAGAAGAAGTCTTGGAAGAAGATATATATAAACGGGAAGATAAAGGTCAGGTGAATGAAGTAATAAATAGGTTAGGTGTAGAAGTGTCTAATACATTTAGAGAGTTTTATTATCGATTTGCAGGACCATTTTGGGAAGTGCATGTTCCTTATGAATTACTTGACATTATAGATGAAGAGAATAATATAGAATATTACACAATTATTGCTCGAAAGGAACATGGATTTCCTAATAAGTATTTAGTATTAACGGAAATGACAGCAAATGCTGTATTGGTCCTTGATAGTGTAACCGATAAAGTTTACTCAGTAAATTTTGAAGGTGGAGATGAATTACTTTGAAATGGAGAATTAAAGGAGAGTTGGCCAACGTTTTATATGTTTTTGAAAGAGTATTTCAAGTGTTAAGTGTTGATGGAAGTTAACAAGAAGCAGGGACACCTTAGTAATAAGTGCGAGAGGAATGACAGATAAATGAGAGTGAACAATTCAGTTTTTGGAGAGATTGAATATAATTATGCTTGGGCTAAGTGTATGCCTATAACTTTTATAGGCAATGTAACTGAGATTGATTTGATGATAGATGGTGAAGAAGATGGAGTGTTTGATGAAGGGCAGTATGTAGCATATCAATCATTAATAAAAAATTGGGAAGAGGTACAAATAAGTTTATTACATTCTATATTAGATTATTACAAACAAAGGCGATGTGAATTAGGATATGATATTGGAGTGCAAGAAAATTATCCATTAATTGAAACAAATGATCAAATACTAGAGATGATTAGTTTAGATGGTATTGTTGTTCCGTATGCAGATATTACGGAAGGACGAGAGGTTGGAATTACATTTAATTGTACGTGGGATATAGAAAATGGTGTAGGAGTTCGTTTATTAAATGAAAAGGTAATGGAAGTAGGTTATCAGGATATTATTTTTTAATATAAGTCGGGGGATATATAAACTGAATGAAAAAGGTGTCAACCTTTCTCGAATTGACACCCAGATACGAATCTGTTTAACACCTTACATACTTACGCTTAAAACCAAGTCTTCCTCTATCAAGTTCTTTCTGAATACTTTCAGAAGCATTTAACAAACTGCTTTTTTTATTATCACGTTTGACTTCAACTATACCAACTTCTTTTGCAATCTCGACTGCTTTTTCGTGTAGTGGTACATATGAAATTGCCACAGTGTTTAGGAAATTATTCATAGCGGATTTTGTTCGTTCTGGAGAATGATGAATTGTATCTTTCACCATTTCAAGCATATCGGAAATTTTACTTTCGGAAAATTCATTGTCTTTGCGATTTCCTAAAAGCCAACAGTAGCAACTCCAGCCTGCAGACATTTTAAGCTCGTCCCCACTTGCAATCCATTTATCAGCAACATCTTGTGCAATATTTGACTCCGATAAAGTTACGGCTACAACATAATCAGATAGCATATAAAAATAAGCCCCATCTATCCAACGATCAAAATCAGACTCACTCATAGCTTTCGGATCCGCAATAATGCCTGCAAAGTACATAGCATCGTAATTACCTGTCGCATAAAGTTCTTCAGCTAACTCTTGGTTTAATTTTAATTGTTTGGCGATTGGTTTCATAGCACCTGTAGCTACTCCGAATACTGGCTCATGCGCACCGTTAGATATGTATATTTTTTTCGTTCGTTCCTTACCTAGAGCCTCAAGTTCTTGCATAACTGTTTTAAAATCCATAGCTGTGCACTTCCTTCCTTCATGTAAGAGCCTTTTTAAGTCTTTCATATTTCTTATTTTAATACTAATTGTATTTAAGAGGTATGTCTACTTTCTAAAGGCATCGAAACTTGGTTTGAATTTTAGATGAAATAAAGAGCTAATTAAAAGGGTGGTATAATATAGAAAAAGTGAATGATGAAAATCAAATAGGGGGTATTCAATTGGAAATAAAATTGAATCGATTATATAGAGAGATAGCGGAAACGGTTCATGCCATGATTCCAGAAGAATGGGAGAAATTTTATTTTTATGCACAAATATCAGAAGCTGGAGGGGGAACTTACTTTTTCTATAACAACTTCAGAAATAAACAAAATTATAAGTATAGTGTAGAAATTCCTTTTAAATACGAAGTTAATGAAGAGGAGTTTGAAAGGAAAGAAGATTCTTTATATAAATTGAGTAAGGAATTAAGAGATGTTTTTAAAGATAATCAGCAAGAGCTTTGGTACTCTTTTACAATGTCCCTGGAACATAGTGGGGAATTTAACATGCATTTCGATTATACCAATTGGCTCGAAACAGAATATAGTTTTAGTGATCAAATGATTATTTGGAAACATAAATACTTAGGTGAAGTACCAATTAATGAAAATGATAAAGCGTTAATTAATAAGTATGATAATGAATTTCCGAATAACCCCATTTAACTAAATGGAAAGAAGAAATGTTTTTTATAAAAATTATGTATTTTAAAGTAGTCGGTAAGTTATAAAATTGGTTCTGCAAGATAAAAAATAAAGGAGAACTACAATGGAAGTACATGGAATGGTTTCAATATGGATAGGTAATATGCAAACGCAAGATCAGTTGGATACATATATAGATGTTACGTATGATGAAGAAGGAGACTCTATACCAGCAAGATTTTTTGTTGATTTTAATATTGATATGATTGATGTAGATGAAGATTTTATTGAAAAGGAAGTGTTAGAAGAAGCGAGTGATGACATTTCTATGTTATTAACGGGATGTTCATATGATGATAAAATACTTTCTCGAATTAAGGAAGTAGTTAAATTAAATAAATCCTATAATTCTATCGTTTTAATTTATAATTTTCAATATGACAATTCAGTAAGTAATTGTGAAGGTTTTAATTTTGTAACTGCTACAAGTTATCTATAGATACAAGAAAATTGCAGTAGAATAAAAAATACATTTGTATAGTTTTTCCAATGAATATTTGGTATGATGGTGAATGGGAAAAATATACAAGCAGTTAGTGGTTCATAAAAGGGGGATTGAATTGAAAAGAACGCCTGAATTTGTATTAGGTTTAATTGGTGGCATTTTGGGAATTATTATTTCTATAATATTAATAGTTGTAGCGTTTAATATTATGGAAGGTGTTGATTACGAACTTTTAGCTTATTACTCTATTATTTTAACGGTTCAAATAGGATTGCTTATTTTATCATGTTTAGTAAACAAGGTTAATAATAAAGTTTATGGAGTTTGTATGATTGTGATTCCTATAGTTATGTTGTTTATGTCATTATTCTTTTTACTTATTCCGACAATTTTACAAATTATATCTGGTTCATTTGCATTTAGAACATTAAAGTTAGAATCGAATGTAAGCTAAATATAATTATTAACGTCTGAATATTCGGTTTTTTAAACATTTTCGTTTGCAGTTCAAATTAACATAAAGTACAAAGTTGTACGCTTTAGGAGGAGAAATAAATGATTATTTGGTCTGGTTGGGGTTTTTTAGTCGCAATTATTGTAATTATTAATACTCTTTTGGGTAAGGCTATCTTTGGATCTATAACGGGGGACGCTACATATTTTCAAGATCATAGTTGGCCAATGGCGGTAATGTTTATTATATCAGGGGTTATGTCTTGGTATTTAGGTAAATATATTAATAAGCCAGATGGGAAAGTTTATATAGATACCGAAACTGGTGAAAAAGTTATGTTTAACAAAAAGCACTCATTATTTTTTATAAAAATGGAATATTGGGGACCGATTCTAGGAGTTATTGCGATTGTAACTTTAATTACAAGATAAAAAAAGAGGATGGGTATAGCAAGAGTAATCTATTCAAGTAAAAGGAGAAATCAGTCATGAATACAAAGAAACTACTAGGGGTAGCAGTTCCGGTCATGTTGTTATTTGGTTGTGGAGTTTCTGAGAAAACGAACACTTCTAAACAGGAGAAAACAGAAGAGTCTAAAGTAAAAGAATCGAAGTCTAATAGTAAGAAAGAAAAAGTTTCAAAGGAAGACTATCCTAATAAAGTGTATAAATTAGGGATAGAGTTTGATAAGTTGTTTGCGGAGCATAACAATATTACAAGAGAGGTTTTTGACGGTAAGAAAAAGAAATCAGATATAGTAGATAGTGTGAAAGAATTAAATAAAACGTTAGATAAATTCGAGTCGATAGATCCCCCTGCAGAGTATGTAAATCAACAAAAGGATTTTGAAAAAGCAATTAGTTATTTTAGAGAGTCTTTTTCTTTAATCAATGAAGTATTCACCCGAAAAGAAAAAAGAGAAAAAGGCGATAAGACTGATAAAGAGTTAATGGAGAAATCCGAAAAGTTAGTGAAAGAAGGAGATATTTACTGGCTTAAGGCATTCAAAGACCTTGAAGGGGATATTAAAATCGGTGACGGTACAGTATCTGTGAAAGATTTGAAAGAGTTAGATAAGAAAGCTGGAATTAATACGGATAACGTTATGAAGAATGTGAAGGATGGTACGGAATTAATTGGTAATTGGGGATTCAAAGGAACAGACGGTTTCATTATGTCACTTATTTTAAAAGGTGATAAGACATTTGAAACGTATGGTAAAGGTGAGTATCCAAATAAAAAGAATTATATTGAAGGCACTTGGGAATATGATAAGGAAGCTTTTACAATCTATTTACATCTCAATAAACGTTTAGTAGACGGTGTAGAAGATACAATTCAAAAAAAGAAAATAGCATATAAAGTTCAAGATTATGATGGGGAAAACTTGCAATTATTTAATGAGACGTCATTTCATACAATTAAGTATGTGAAGCAAAGTTAAAGTTATGGAGGACTAGGTTTAAATGGCCTGTTCCTTCATTAAAGTGTGGGTATGTAAATAATATGTTATCTTTCGTTCTGTTTACTTAGTATCATGTTATTCTTTAATAGAGTAATGAATGGAATTTTACATTAAATATATGAGGTTGGTTACAAATGATAAAGAAATTCACTAGGTTAGTATTAATAGTGGTTATGCCAATCAGTCTTATTACAGGTTGTGGGGCTACTGAAAAAACTGAAGCACAAAAGCCGAAAGCGGTACAAACGGAGAAAAAGGACTATATGGATTATTCATATGGTAGCAAAGGTATATTAGTAAGTGGCAAAGCGAAAGAACGGCAACAATACGAGATTGGATATATGGATGATAATAAGTTAATTGGAATTGATGAAAATATTGAGGACTGTATTATTTTAGATAATAAAGATGAAGCAAGTCTCGTTTGGAAACAAATAGAGCGTGGGTCTATTATTGAAGTGCAATATAGTAAAAATCGCAACGATATCGTCGGCGTACAATTAGTAGAAGATCGTGAGCCATACGAAATTAGTGATAAGTTTGATCGAAATACGATAAACGAAATTGTTGAAAACGTTAAAGGGAATTTGTAATAGATGTATTTCGATAGTATAGGATCTCTTATTATGAAATTGTGAATCAACGGCATTTTTTATATGAAAATGCCGTTGATTTGTGTTAAAAAATAAATGCTATTCTATAGTCTTGTAGAAAAACACGTATTAATCATAAATGAATTATTCTTCGTTCAGCTGTGATGATCGCCGCAAGGTTATTATCCAAAATAAAAGAGCACAAGCACTAATAGATACACCTAATATGCATACGCCATCCCAACCATATTTTGCATACGTATTTGTTGAAAGAATTGCACCTGTTGCACTACCGATAGAATAAAAAATCATGTAACTGGCAGTAAGTCGACTTCTTGCTTCGGGACGCACTGTGAACAGCATACTTTGATTGGTGACATGTACAGCTTGCACCGCTAAATCTAAGAGGATAATGCCGAAAATTAGTAATAATAGAGAGTGATTAATAGATTTAATTAGGAGCCATGAAAGTACTAATAAAGATAAAGCTATGCCAGTTGTTCTTTGTCCTAATCCTTTATCAGCTAATTGTCCAGCTTTAGTAGCAGCTAATGCACCTGCAACTCCAGCAAGGCCGAACGCACCAATAGCTGTATGTGAAAGATTATGTGGTGTAGCACTTAGAGGTAATACTAAAGAAGTCCATAAAATACTGAATGAAGTGAAAATGAGCAATGCTAATATTCCGCGAATGCGTAAGAGTCGTTCTTCTATAAATAATAAGAGTACAGAACGTATTAACTTCCGGTAAGGCATAGTTGTCATTCTGCTCTGTCCAAGAGTAGGTAAATTACGATATAACAAAACAGTTACGAATAGTATAAGTGTAGCGGAGGTGAGATAAACGGATCGCCATCCAGCTAAATCTGTTAATGCGCCTGCAAATGTACGCGCAAGGAGAATGCCTATTACAACGCCGCTTGTAACGAAACCTACTATGCGTCCACGTTCAGCTGGATTTGCTAAAATGGATGCGTATGCGACGAGTGTTTGCGTAACTGTTGCAAGAATTCCTACTAAGGCCATACCTATAAAAAGTACGATGGCCGAGGGAGCGGTCCCAATTACAATTAAAGCGATAACGGATAAAACCATTTGAACAATAATGAGTCTTTTTTGGTTTAATAAGTCACCAAGTGGAACTAATAAAAGTAATCCGATTGCATAACAAACTTGAGTAATAGTAATCACAATACCGATAGTTGAATGACTAATCTTAAATTCATTTGATAAAGAATCAAGTAGCGGATGAGCGAAATATATATTTGCCACCGCCATCCCGCAAGCTATTGCGAATAATAGAGTCATGTAGCGGGACATGTTTGCGCTAATAGGTGAATATAACTGGGGATCATTATGTTTAAGAGTGGTCATCATCTTTTCCTTGCTATTCATAAAATCAGCTCCATTTTGTATTGGTGTAAATAACGTACCGAACGGTATGTTATTTTGTAAGTAAAATATAATCTTGAGTAAATGTATATGTCAAGTTTATTTTGAGTTAATTCTGTTTTCTTTGACACATCGTTTATAATTTAATACGATATATAATATACTGATTGGTACATAAAGTGTTAGTTTATAATCTAAAAATGTAGAGGAAGGGGATATTTTTAAATGGCTCGACTACGCGAATTTGATGAAGAAAAAGCTTTGGATGCTGCTATGCAACTTTTTTGGGAGAAAGGATACGCTACTACTTCATTAAGTGATCTAACTGCAAGAATGGAAATACAAAAACCGAGTTTATATTCAGCTTTTGGTGATAAAGAGGGCTTATTTGAAGCGGCATTAAGGAGATACACAAATTTACATGCGGCTCGTATACGAACAAAACTTCAAAACGAACAATCTGTAAAAGAAGCAATTCGGATGTTTTTTGAAAATATGGTGGAAGAGGAATATAAAAAAGAGTTCAGTAAAGGCTGTTTTTGTATTAACACAATGGTTGAGCTTGCTCCTCATAATGAAAAGTTTGAAGTACTGACTAGAGAACACCAAATGTATCTTGCAGTTATTTTTCAAGAATTAATCATGAAAGGAATTCGATCAGGAGAACTACAAAGTGATTTGAACGCTAAAGCATTAGCGCAAACATTAGTCACGTCCTTAATTGGATTAACAGTGTTAATGAAATCACGCCCAGAACGTTCCGTTATAGATAATTCGGTATCTATAATAGTATCGTTAGTAAAATAATTTTTGAGTGAGATGTTAATCAGCAAATTAAATATTAAGAAAGTCGATTCCTTATTAAAATAAGAAATCGACTTGTTATAATTATATATTTTGTAAGTTGTCTTTCCAAAAATTATAGCTATTATCAATAACTTCTTTTAATTTGAAATAATTTTCTCAAGTAACTTGCACGTGGTAGAGAGTTTCTCCATCGTCTGTAAAAATACCTGAGTAATCATCTATATACTTCCACTCATCCTTATTGTTAAAGTAGTACATTGCGAATTGGTTGCCCTCATCATTTAACATGTCGTCTACTAACACGCCATCCCAATTTATATAAATTTGTGTGCCAGTCATTTGTCTAAGTTTAAATTGATTAATTTCGTCTGGAGACTCTTCTTCAAATTCTTGACTAAATAAATTATGTTCAATGATCCAGCCTAAAAACATGCCAGTATGTACAAATGCTTTTGACGGTATTTGTAATTAGTTGTAAAATAATGTTTGTTGACGGATTTTGTAAAAAGTATGTTAGATGAAATTCATCTGTAGGGATGACATATAAATATTTTCTTAATGGTTATAAAATATAATTATTTAAATATGTAAATAAAAAGAAGTCATATTAGAAGTACATAGTAGATTCATATTTTAACAAATTAATGTGAGAATAAAGGGAGGTTGAGATACATACACGGCGGGAATGTGTATGTATCTATTATAATAATGAATAAGACAATCAAACAACAAGTAATCGCACTATCAACAAGTCTAGTGATTTTAGGGAGCGTACCTTTATCAGCATCAGCAAAAGAGTTGAACAAATCTCAAACTGATCAACTTAATATTGCCCAGGGAGAAAATGGAACGAGCGGATTAAATTATTCTAATTTCAAGTTGGAAGTTCCTGATCATGTACAAGTTAACGAAGCAGAAGTATCTGAAAATGAAAAAATTCTTTTAGAAGAATATAAGCATAAACATGATGAAACAGAAGAATTAAACAAAATGCAAGATGCTAAGAAGGGGCAAGTAGCAGAAAAGGAAGCTATTTCAAACATTGAAAAGGCATTTGAATCTGTAGATGGTCGAAATGATGGATCTGATCGTCAAATGAAACCTGTTGTAAAGCCAAGAGGTATTCAATATAGTGCACCGAGTACGAAGAAATATGGAACACTTGCAGGAGTTCCATTTGTAGAGTGGATTGTTCCAGCAGGAAACTCTGATATTCGTCCTGCAAATCCGATGAAAGCACGTTACATTACAATCCATGAGACGGCAAATACGGCCGCTGGTGCTAATGCTGAAAATCATGCGAAATATTTATATAAGCAAGCAACGGAAGGCACTTTCCGAACAGCTTCATGGCATTTTACTGTAGACGATAAACAAATTTATCAACACTTACCAACAAACGAAAATGGTTGGCATGCAGGAGATGGAGATGGATCTGGAAACAGGGAGTCTATCGGTATTGAGATCGCGGTTAACCAAGACGGTGATTACAATAAAGCGTTAGAAAATGCAAAACGACTTGCAGGTTATTTAATGAACAAAGAAGGAATTGGTGCAGATCATATTTACAAGCATCAACAATGGAGCGGGAAAAAATGTCCTGATATTTTAATTTCACGTGGTAATTGGGCTGGTTTCGTACAAGGAATTCAATGGTATGCAAATATAAATGCGCAGATTGATACGCCTTTACAAGATAAAAATGAATCATTTGATCCAAATGAAAATAATCCAGCTGAACCTAGCATGGAACTAGTGGTAAATGGTAGCGGCATCAATGTGCGTAGTGATGCGGGTATTGAACATCGTGTTGTACGTAAAGCTTCAAACGGAGATCGTTACAAAGTATTAGCGGTTAAAAATGGTTGGTATAAAGTAGGTAATGGAGAATGGATTTTCTATGACCCAAGTTGGATTAAAATTAACTACAATGTACCAAAGGAAGAAGTACAAAAGCCTAAGGAAGAAGTACAAAAACCAAAAGATGATATTACAGGTGGCTGGTTTGAAGGGCATATTCGTAAATTAAACAGTCTAGGTATTATGCAAGGCGAAGGCAATGGTGTATTTGCGCCATATCGAAATGTAACGAGAGCGGAGTTTGCGAAATTAATCTCGAATGCTCTTAAACTACCAGAGGGAAATAAGTCATTTGTAGATATTAATGAGGCACACCCATCACTTCATGACGGTATTAAACGTTGTGCAAGTGCAGGAATTATTAATGGTCGTGGTGAAGGTATTTTTGATCCTAACTCACCAATTACTCGTGAAGAAGTATCTATTATGATTGACAAAGCATTACGATACAAAGGAATTACAGGTGAGTTAGTAGCATTACCATTTACAGATAAGCATTTAATAACATACAAAGAATCGGTTCAACGATTATACAGCTTAAAGGTAGTTAATGGTGTTGGAAATAATGAGTTTGATCCCCGAGGTACAGCAACTCGTGGTCAGGCAGCTGCCTTTATTGTGAAGATGTTAGATTCAATGCAAAAATAAAATAAAACTTGAATCAGTGGGGCCACTCGCGTTGCAATCGAGCAGTTTATTCACCGAATTTTGAAATGAGAGTTTTACTGCCTGCAAATAGCAGAATAAATTGTATGTAGAAGCTGACATTGGTAGAAGTAAAAAATAAGAAGAATTTGAAAGGAGCTATCCAAAATAATAATTTGGAATAGCTCCTATTTAGTAGGAAGAACAAATTGTATTTCATAGATTGTAATGTAGAATGCCCTTCCAAGCCCCTCATAAGCCCCTCATAAGCCCCTACCAAGTAATAAATCACTAAGAAAAAACAAAAACAATAACAACTACAAGAACAAAACAAGCGCGAAAAAATGAAACCGGTGTTGTAGTAGTAAAAAAATTGTAATTCGAATGCCAAAACCATTCCCGCATTCCTATTTTTATAATGAAGGATTAAAATCTTCCTATTTACTAGCAAAGAGTGGAGGGAAACATATGGCGGTATACCGTAATGTGCAGGTGAACTTTTGGCAAGATGAATTCATATTAGATTTAACGCCAGAGGAGCGTTATTTTTACATATATTTGTTAACTGGTACGAAAACGAAGCAATGTGGTATTTACATATTACCGAAGCGTGTGGCAGAGCTTGAAACAGGTTATAGTATGGAGACTGTTGAGAAGTTGCTAAACAGGTTTGTTGAGTATGGAAAGATTTTATATGATACGGAAACGAAAGAGGTATTCATAATAAACTGGTTACACTATAACCCTATTTCAAATACGAATGTAGAAAAGTGCGTATTACGTGAGTTAAAGACTGTAAAAAGTAATGAGTTCATACATATGTTTTTACGTAAATGCCTTGAAGAAGAATACACGATTCCATTATTATTGCAGCATTTTGGTATGCCAAAAGAAGAGGATAATAGTAGTTCACAAGTAGTTATTGAAGAGAAAGAAGAAGCGGAAGAGGTAGAAAGTATAGAAGAGGACGTTCCAAATAGTGAAGTTTATAAGTTTTATGAACAAAATATTAGTAGTTTATCCCCATATATTGTGAAAGAATTGAAGAATTGGATACAAAAATTTTCTGGAGAGAAAGTGTTAGAGGCACTTAAAATTGCGTTTGAAAATAATAAGAAAACGTTAGCTTATGTGAAGGGGATTTTGAGGAATTGGTGTAGCAAAAAGTTAAAGGATTTTAGTGGGGAGAAGTGTGTAATGGGAAGTTTAGAGAGAAGGAAATGTATGTTGAGTAGTGTATTTTAATTTACATTAATTTAATGTAGAATGTACGTTCGTTTTTTGTGGGTTTTATGCTATACTACCATTAAATAAGGGTATTTTTATAATAGATAAAAAGATGCGGGGGGTACAAAGTTTGACTACTAGTACATCTGAGTTGTTTCAATATATTAATATGACAGAAGAACAGGAACAATTAGCACTACGATATATACAGACAAAAGAAGAAGAGATTTTAAAAGATATTGAACTAACGACGATTCGTGATCAAAAAAGAAGCGATTTTGCGGAGCGATTTATAAACGATTTTAGGAAAGTACATAAACAAGATCCGGGTTTCTTTCGGTTATTTTATCATATACTCGAGGAGCAATTATTAAATGTTCTTGTAGTCCGTTTTGCGCATGTCAGTTTTTCTAAAATGAAGGTTTATTTAGAAAAAAGTGCACTACCTTTGGACAAACTTGTAGCAATTGCATGTAGGTATTTATCTAGTATTTCAAGTTACGTCAATGAAGCAGATGTTTTTCTTAGAGAGTTAACAAAAGAGAAACCGAACTATATAGAGGAACAATTACATACTTTACCAACTAAACAGCAATTAACATTACTTCTCGTAATGTTTGATGTAGAGTATGAAAAGTTTCGTACATATAGTTCTTTATTGAATAAGAGGTTAGAAGAACATACAGAATTTATATTGAAACTGCTAGGGGAAAAGGAAAAGGTTGAAGCAGTTAAACGGTATTTAAAAGGTGAAGATGATAGTGAAGTATTTATAGGTGGGAATTTACCGGAACATATTTGGCGGCTATTATTTTGTGTTCATAAACATTCGAATGTTGCGAGGCGATATATTGAGATATTGGCGAAGAAAAATGTTTGGGGTTTTATAAACTATGCAACACGTTATATGTGTCACACTCTTGGTCAGTCTCAAAACTACAAAAAAACTGGTAGTGTAAATAGAGAAACATATGAAGAAATTCAAAGTTTTTGTACACAGTTTTGGATTTCTAAGGAAAGATTTTTTGCGCATCGTCTAAGGCAACATGATTTGAATAGTGAGGATTTTTGTAAGACGTATGAATATGAATTGCTATGCTTTATGTTGGAGGGAAATCCTGAATTTATTCAACAAACTTTGCAATATGTAAGTAAAATGAATTATCTCATCATCGCACGAACGCTAGCCGAAAAAGGATATGAACTAAATAGAGGGAAAATGCGAGAAGAATTTTTTGTTGCTGCTTTGCAAATTAAATTGTCTACATTGCGGGATACATATTGTGATTATTTACTAGGGAAGTTGTCACTTGAGGATATAAAGCAAATACTTAAAAATCCGAAATATAGAAGTATGTATTGGGGTATGCCGGTGTTAGAGGTTGCGCTTCTTTGGGATATAGATGATGTAGCGAAAAGGGAAGCTGTACTTACACTACAGTTTGGAGATGATGATAGTGTTAATTTATACGAACTTCTTTACGAATGTTCTGTCAGAGGAGTAGAGCCGAAACAAGTATTAGAAGATCTGCTTTCGTATGGGTTAAGTAAGGAAAAACTTATCGCTTATGCAGTTGAAGAAGCTGCATGCTACAGTGAAGAGAGAAATAAGGCGAAGGAAGCGCTTGTTTGTGTAATTGTAAAAGAACAAGCATATATAATTGAACGGTTTGATGAGTATTCTGCTATGGCAAAAGCATATATTTTAGAAGAGTTAGCAAAGGATAACATGGTTAAAATGCGTCCGATTTTAATTAAAAGCTTAGGGGATTCATCTAAAAAAATGCGTGAGTCTGTAGTTAAACTGCTTTCAAAAGATGTAGAAGCTGCAGCGGATGTAGCAGTTGAACTTCATAATAAAAAGAAGATTGTTCGTGAAAATGTGATGAAAATACTAATAGAGTATAAGCTTGAAAAATATACGAAACTTGTACAGGAAGCTTTGCAAGAAAGTAAAAATGAATCTTTCGCAGGAAAATTCTCGTTTTTATTTCAAACGGAGGAAGAAAAGATCGAAGAACTATGTGCACGTATTTTAACGGAACAAACAAGAAATTCACTTCTGCAATTGATTGGGGATGAGCCACAAATCCGTTTACGTGACTCTAATGAAATTGCTGATGCTGCAATTCCGTTAGCCTATTTACAACAGTATATCTCAGATGCTGTTATTGAGAAGAAAGAAACGGCAGAAGTAATTGGTAGAGCTTTAAATGAAGAGGACTTAAAAGAATATGTGCAAACGATATATCAAATATGGATTTCTCAAGACGCAGATGTGAAGAAGCGTGGAATTCTTTCGTTATACGGAATGTATAGTGACGACAAAATGGTCGACATACTTATAAAGCAAATTGATGAATGGGTGCTTCAAATGAGAGGAAAGATAGCAGCGGATGCCGTTCGTGCTTTAGGTTTGTCTTCATCTAAGCTTGCACTTATGTCTATTCATGCAATAGCATTTAAATATAAACATAAGCAAGTACGTAATGCAGCAAAAGAAGCGCTAAGTCTTGCTGCGAAAACACGTGGTATAACAGAGGAAGAGCTGGAAGATCAATTGGTGCCGGACCTTGGCTTTACTATACATGGTGAAAAGATAATTGATTTCGGGAATCGAAGTTTTACTGCCATTTTAACTACAGAGTCAAAAATTGAATTAGAGACAGAGGAAGGAAAACGTATGAAGTCACTTCCAAAGCCGAATGCAAAAGATGATGTAGAAAAGGCTGAAGAGGCTAAAAAAGAATTAGCCTCTTTAAAGAAGGAACTCCGAACTACTCTTTCAATGCAAAAACAACGATTGGAAGCGGCACTTTCGTTAAAGCGTTATTGGTCACATAATGCATGGAAGTCTGTATTTATGGATAATCCAATTATGAAGCAATTTTCTATTTCACTCATTTGGGGTGAGTATAAGGAAGGGAAGTTGCTGAACGCATTCCGTTATGCAGAAGGTGGCGTGTTCTGTACAATTGACGGGAAGAGTTATGAACTTTCATTTGGCACTGTTATTGGTTTCGTTCATCCGTTAGAATTGTCTGGGGCGGAGAAGGAATTATGGAAAGAGCAATTAGAAAGTGCGGGAATTGTTCAGCCGTTCCTACAAATTGAGCGTCCAGTGTTTGTAGTAGAAGAGAATGATGAGAGTGCTATTGAGAGATTTGGTGGTATTTTAGTAAATGGTCGTTTGTTATTCGGTAAGATGACGAAGCTTGGATGGATCCGTGGATCTGTTCAAGATGGCGGTGTGTATTATACGTTTTATAAAGAAGATACTCGTACTGGATTAGGGGCAGAGCTTTCATTTAGCGGAGCGCCGATTGGTTATGAAGATGAAGAAGATGTATGTGTATTTGACATTCAATTTTATAAAGCAGGTACAGTGAATCATGGTTCATATGAATACGATGAAATTGATGATGAAAGACGCATTGTACCAAAAGAAGTAGATAAACGCTTCTTTAGTGAAATGTTATATGATGTGCAAGTAGCGACAGGTGCAAATCTTGGGCATAATGAAAGTTGGCGTAGCAAACGATAAGAAAGACCCCCTTCATTGGTAGGAAAATGAAGGGGGTTTTTCAATGTTTTTAAAAGGTTCATTCTCAAAAAGAAGCGAATAGTGTGAGAAAGGGGTGATTATATGGAGGTAGTTATAAAGAAGAAACGAAAAAGGGGAAGAAGAATTTTTATTTGGGCTAGTAGTATCGTTCTCTTGTTAGTTATTTCCGCTGCGATTTTTTTGAATATATATACGCTGAAATCTATGCCAAAGATAGATGGAACGATAAAGCTAGAGGATTTACAACACGCTGTTACGGTGAAGCGGGATAGTAAAGGTGTACCGCATATTAAATCGGAAAATGCACATGATTTATATTTTTCACAAGGATATGTACAAGCGCAAGATCGGTTGTTTCAAATGGATTTAAGTAGAAGACAAGCTTCTGGTATGTTAAGTGAAGTTGTTGGGGAAGCAGCCGTTGACCGAGATAAATTGTTTCGAACACTCGGTTTACGGCGAGCGGCAGAAGCTTCAGTTAGTCAATATGATGGAGAAGCAAAATATGCCCTGCAGTCATTTGCTGATGGGGTGAACGCTTTTATACGTGAGGCGAAAGCGGAAAAGAAATTACCAGTTGAGTTTACTATATTAGGTTATGAGCCTTCTGAATGGTCAATTGTTGATTCCTTAACAATTGGGAAGTATATGGCGTTTGACTTAGGGGGACATTGGCATGGGCAGGCGTTTCGATATTGGGCGCTGAAAAATCTTCCGAAAGAGCAAGCAAATGAGCTATTTCCTACATATCCGAAAGATGCACCTAGATTGCTAGCTGAACTAAAAACTACAAATGTGGACGTAGCACAAAGTTTTTCAAAAACGATAATTCCCCCGGAGTTTAACGGTAGTAATAACTGGGTTGTGAGCGGTGAGAAGAGTGCGTCAGGTAAGCCGATTTTAGCAGATGACCCTCATTTATCCCTTGCGACACCTTCTATATGGTATCAAACGAGACTTGAAATGAAAGATTTAAATGTGAGTGGCGTTATTTTCGCTGGAGTACCAGGTGTTATATTAGGCCACAATGACAAAATAGCGTGGGGCGTTACGAATACGGGGCCTGATGTGCAAGATTTATATATTGAGAAGAGAAATCCTAATAATGAAAATGAATTTCTGTATAACGATAAATGGGAGAAAGCTACGGTAGTTGATGAATCGATTAAAGTAAAAGGCGGGAAGACAATTCCTTATAACGTTACGATTACGAGGCATGGGCCAGTAATTTCAGAGTTTGCGGATAAGGGGAAGGAGAAAACGAAAACAGTATTTGCTTTAAAGTGGACTGCTTTAGAACCGTCAGCTGAGTTAAAAGCTGTATTAAATATGAACAAAGCAAAAGACTGGACGGAGTTTGAAACCGCTCTTCAAGATTTCCATACACCAACCCAAAACTTTGTGTTTGCATCAAACGATGGCACGATTGCTTATAAAGCGAATGGAAATATACCAGTGCGTAAAAAAGGCGATGGTAGCTTGCCTGTTCCAGGATGGACAGATGAATATGAATGGGAAGGGTATATTCCATTTGATCAGCTGCCGAAAGTTATAAATCCGAAAGAAGGTTTTATTTCAACTGCGAATAATAAAATTGTTGATGATGATTATCCGTACCATATTAGCAATACGTGGGCACAGCCATATAGGCAAATGCGTATTCAAGAATTTTTGCAAGAGAAGGAAAAGTATACGGTGAAAGATTTAGAAGAGTTACAGATGGATCAAAAGAATTTATACGGGAAAGAGTTTACTCCTATATTTTTAAAAGAGTTAAATAAAGCATCTTTAAATGAGGTAGAGAAAGAAGGCGTAAACCAATTAACAAAGTGGAATTTTTACGATAGTAAAGATGAACCGGCACCATTAATATTCTATTTATTAATGAAAGAGATTTCAAATACGTTATTTTCAAAAGAAATACCGAAAGATGTAATGAAGTTATTTGAAGGGAAGTCACAAGTTGTTGATGAATTGATTCGAAAAGAAGTAGCGGGAGAAAATAGCGCGTGGTTTACGAAGTACGGAGGTTTCACAAAAGTTGTGCATACATCGTACGAGAATGTAATGAAGAAATTGCAGAAGGAATATGGACCGGATGTTGGAGAGTGGAAGTGGGGCGATTACCATCAACTCGCTTTTACACATCCAATTTCAAAATCATCTAGTATGTTAGCACTACTCGCTTTTAATCGTGAGAAACCAGTCCCGATTGGCGGAAGTCAAGTTACCGTGCAAGCAGCGAGTTACGGCGATAACGGCATTGTAAATCACGGAGCGTCTTGGAGATTCATTATTGATACGAAAGATATGTCAAACGGTTATCATATAGTGGGACCAGGACAATCGGGACATTTTAGAAGTGATTGGTATCATGATCAAATAGATGATTGGGTAAGTGGAACGTATCATACGACTACATTGAATACGGAGGGAATAGAGGGGAAGGTGCTAAATTTAGAACCGAAGTGATAGGGGGTTTTTGTTTGTGGAGGGACTAGTAATAATCTTTTTGATAATGAAAGCTTATCATTTAGAACATAACCCAGTTCTTAAATAATTTTAACAGCCAGCCTACTATCATTTAATTTGATAGTAGGCTGTTTCCATCTTCGAAATACGCTGTAGCAACTTCTTCAGGATTACAATTATTTCCACATGCTGCAAGTGCTGTAACAAATAAAGCCATTACAACTATTAACATGATTATTCCAGTTTTGAGGGGAATTAGTTAACAAAGACCAGGTATTATTTGCAACAGAACGGTCCCTCTGTACCCCTTGTTTCGTCATTTTTCTACGCCATCCAACTTGACAAATGTTTTTTTATCAAACTACAATGAAAATCATTATCAATAATATAGGGAGGATACTTTTGTCAATAAATGAAAAACAATATATTTATAGGTTAATAACCAGATCTTGTTAAGTCGTATGTACTATTTTTAGTTTAGCGTTGCCCAGAATGTACACCAATTAATCTCGCGAATTACAAGAAAACTATTATTGAAATGAGGCGTGCATTGTGAAGTTGGACGTGAATGAGTTAGCAGAGTATCTTGCCAATAATCCTTTCCGAGTAGAAGGAGTATATCGTTATGCTAAAAATCCAGGTGTGCCTTGTGCTGAGTCTACAGATTCTTTCCCAGGATTTGTATTTCCACTTACAGGGAAGACGCAATTTCAATTTAATGGTACGCCGTATATCCTTTCCCCAGGAAAAGTTATACATGGGGGTGCAAAAATGACATTAGCCCATAAAATGCTTGGTGAAATAAACTGGGAATATATTCTTGTTTTATATCAGATAAGCACTTCAGAACGAGAAGACTCTGGCTTTACTCATCAGCATTTTGAATTATTAACAGGACAATCTCCTCGTCTTGTCGAATTACTTATGCGTCTTTGGGATGTGTATAATCAGCGTGGAGGCATTTCGATGCTTCAGACCGAAATGCTGTTTCGCGAAGCGTTGAATGAAGCTTTATTAAGTGTTGTCAATAGAGAAAACAACTATGAGTCGCATACTTTATTCGAACGAATATCTAGTTACGTTCGCAAATACTATTATAAAGATATTACAATACATACGCTTACAGAACAAAATAATGTTAATCGAAATCGTCTTTCTTACGTGTTTAGAAAGCATGCAGGTATGGGGCCAGCAGAATATGTATTGAACTATCGTATAAAGATGGCTCAAAAAATGTTATGTACAAGTGGTGTGCCTGTACAACAAATTGCGCAGGCTGTTGGAATCGCAGACCCTTTTTATTTTAGTAGAGTTTTTAAGAAGCGAGTTGGCATTTCGCCTACTAAATATCGCGAGAAGTTTATCAATAATCCATACTAATGTCAACAGGGGTCCATTCTTATTTGAAAATCACTGTTCTATACTTATGAAGAGTTAAAGGAAACATTGGATTGAAAGAACTTTCATTGAAATCACTCCTTTGTACTATCTGAATGAAAAGTTCTGGCCGGAGCATTTTCTTTTTAAGCGTAATGACGACTTTTTTACTTAGATTATTGTAATATAGTGGAAGTTAAAAATGAGGAGGGATTATTATCCATTACCAACCTATTAAACTAAATGACGAGTTATCTAAAATTAACGATTATTGGTATCCACGAGTGATTGGTGAAATGAATGATGATCAAATTCAGCTTTTTAAAGCTAATGGAGATTTTATATGGCATGAGCATCCTAATACGGATAAGCTATTTATTGTGCTTGAAGGGGAGATGTTCATCGATTTCCGTGATGGACAGGTGAAAATTTCTAAGGGCGAGATGTTTATTGTCCCGAGAGGCGTTGAGCATAAACCTTTCACTGAAAAGGAATCCCACATCATGTTGGTAGAGCCTAAAAGGGAAATGGATTGATAATCGTAAAAAGATAAAAAAGGAGCGGAAATCCGTTCCTTTTTTATTTATCTTACTATTTTTAGGAGCTTAGTATGAGTAAGATGTGAATAAAGGATGAATAGCATGTTTATCAATAAAAATTTATTGGATTTTTTGTGGAATATATATGAAACGTTGTATAAAATAATCAAGAAAGCCAAAAATTATAGGGGGAAAGTTGTGAAGAAAAATAAGAGTTTAATAAGTTTTTTAGGAGTGTTTATTATGTTGTTTTCTTTTTGTTTTCAAGGAAATGTACAGGCAGATGTAAATACTGTTCAATCTGGAAAAATCAAATCAGGAAACGTAACAGTATGGGAAGTTGGAAATGTAGCGAAAGTATTAGCGGATGTGGAGCGCTTAAATTTAAATACAGTAAATGTACCGATTCAAGTAGATATCCCAAATGTGACTTCTACTAACATGGTAATTAATCAAGCGCAAAAGCAACAAGCTATTATTTTAATTCAAGAATTATTAAAGCGTAATATTCAAGTTATAGTGGAACCGTTCCCATATATTCAGCAGGGGAATGTTGGAGAGACAGAATGGAACCCAAGTAATATTAATGATTTCTTCTGGAATTGGAAGACGGTTATTCTGCAAGATATTTTTAATTCCATTACAAGTAAATACAATGTGTATGGACTAAAGATTGCTTCTAATTTCGTGAATATGGAGTATGCAGAAGGATACTGGAGCGATACAATTGATTTTGTTCGTAATCAGTATAAAGGAAATATTTTGTATCAAATGAACTGGTGGTTAACAGCAAGCTGGGACTCTTCTTATGAAGAGAAGTTTATAGAGAAAATAAACCGTCCGTATTTAAAGAAGGTAGATATTGTTAGCATAGACAGTTGGTTTGAAGTTTCTGGAAAAAGAAATCCGTCATATGAAGAAGTGAAGCAAAGTTTATTTGCGACGACAGTATATAATCGTGGGCAAAATGTTGTTCAGCAATTGGAACAATTACATAATGCAACAGGAAAGCCAGTTTACTTCGGTGGATTTAACGTTCCAGCACGTGAACTTGGATTACAAAATCCATGGAATCCAGATGTTTCAAATGTGTTTTCGAAAGATGTACAATTAAATGGATGGCGTGCTTACCGCGATGTATTAGAACCGAAACCATATTTTAAAGGTTTTTCAATTTGGTTTATTGGCTCTAATGATAGTACACATGCGTATCAAATACATAGTAAAGAAGCAGAGGCAGTTATTAGCGGGTGGTACCGAAAATAAATTTTATAAAATAGGTAAGTTTTAAAGTTTACTACATATATTTCTAGTGAAAGGCCTTTCACCATCTTATCACCTAGGGGGCAATCATAATGAAATTTTTGTCTTACCTTACAGTAATTTTGGTGATTCTCGGCGGTTTGAATTGGTTGTTTGTAGCGTTAGATTACAATGTAGTTGAGAAATGGTTTGGTTCTATGCCGGCGCTTGTGGACACTATTTATTGGCTCATTGGTCTTTCTGCTATTTATCAAATTTTTGATCGGTTCTTCACGGACAATTAGCAATTATACTTTATTACTAGAGTGTTAAGTACGATTATGTACTTAACACTTTTTTGTATGTTTATAAAAATAGTTTGCACATGCAAGCGATTCCATTGCGTCTTGCGCCGTAATAATAGAAAACAAATTGACCACGTATTATATTTTGGGTTATAATTCAGAAAGTTTAAAAATTAATAAAAATGAGAAATAGGGAGGTTATGAGGGTAATGGAGAGAGTCTATAATTTTTCAGCAGGACCATCAATACTCCCTTTGCCAGTTTTAGAGAAAGTGCAAAAGGAGCTTGTAAATTATAACGGGACAGGCATGTCTATTATGGAAATGAGTCATCGATCTTCTTATTTTCAAAGTATTATAGAGGAAGCGAGTAACTTACTTCGTGAATTAATGAGCATCCCTGATGAGTATGATGTTTTATTTTTACAAGGCGGTGCGTCATTACAATTTTCTATGATACCACTGAACTTAATGAATACGTATAAAAAAGCTGGATACGTACTAACTGGCTCATGGTCTAAAAAGGCACTGCAAGAAGCCGAAAAAGTTGGGGAAGTACAAGTGATTGCTTCTTCCGAGCAAGAGAAGTTTACTACGATTCCTAAACTGGACGGTTTACTAAGCGATGAAAAACTAGATTATGTACATATTACAACGAATAATACAATTGAGGGGACAAAATATGTGGATATTCCACATATAGAAAGAGTGCCGCTCGTTGCGGATATGTCTTCAAATATTTTGTCAGAACAATATGATGTTTCGAAGTTTGGTCTTATATATGCGGGAGCGCAAAAGAATTTAGGGCCAGCGGGCTTAACGATTGCTATTATAAAAAGAGATTTAATTGGGGGAGCAGATCGCTCTTGTCCGACAATGTTAAATTATGAAACTTACAGTAAAAATAACTCCTTATATAATACACCGCCATCCTTTAGTATTTACGTAACAAAACTTGTACTAGAGTGGTTGAAAGAGCAAGGCGGGGTATCTGCGATTGAAGAACAGAATAGAATGAAATCTTCACTTCTTTATCATTTTTTAGATGAATCTAAATTGTTTACTTCACCAGTTGATCCTACGTATCGATCACTTATGAATATTCCGTTTACAACACCGTCAGAAGAGCTGAACAATGAGTTTTTACAAAAAACGAAAGAACGCGGCCTTGTTACGTTAAAAGGACATCGCTCAGTCGGTGGTATGCGTGCAAGTATTTACAATGCGATGCCAGTGGAAGGTGTAAAACAATTAGTAGATTATATGAAGGAATTTGAGCTTGAGAATAGATAGGGAGATGGGGATATGTTTCGTGTTCAAACGTTAAATCAAATTGCAGAAAAGGGTTTGCAAGTTCTTGACGGAGAGCGTTATGAAGTAGGGGATAGAATGGACCACCCAGATGGTATTTTACTTCGCAGCTATTCTTTACACCAAGAAGAGTTTTCAAAAGACTTAAAGGCGATTGCAAGAGCTGGTGCTGGTGTAAATAATATTCCTGTCGAGCGATGTACAGAAAAAGGGATTGTAGTATTTAATACACCAGGAGCGAATGCCAATGCAGTAAAGGAACTTATTATCGCCAGCCTTATTATGTCTTCACGTAACATTATTAACGGTGTAAGCTGGACGAAAAATTTAGAGGGTGAAGAAGTACCGCAGCTTGTTGAATCAGGAAAAAAACAATTCGTTGGATCAGAAATTGCAGGAAAACGTCTAGGTGTAATTGGCCTTGGCGCAATCGGTGCTTTAGTTGCGAACGATGCGTTAGCGTTAGGGATGGACGTTATTGGATATGATCCTTATATTTCAGTTGAAACAGCTTGGCGTCTTTCTACACATGTGCAAAGAGCATTTAGCCTTGATGAAATTTTTGCAACGTGTGATTATATTACCCTTCATATTCCTCTTACAAATCAAACGAAGGGAATTATTGGGGAACACGCTATAGAGAAGATGAAAAAAGGTATGCGTTTATTCAATTTCTCAAGAGGAGAACTTGTAGATGAAAATGTTCTTCAAAAAGCGTTAGAAGAAGATGTTATTACGCATTACGTAACAGACTTCCCGAATGAAAATGTGATAAAGATGAAAAATGTAACAGCGACGCCTCACCTTGGTGCATCTACGTCCGAATCAGAAGAAAACTGTGCATTCATGGCAGCGCGCCAATTACGTGAATATTTAGAGACAGGAAATATTCGTAATTCAGTAAATTATCCAAACGTAGAATTGCCGTATATCGGAAAGAAACGAATTACAATTATGCATCAAAACGTCCCGAATATGGTAGGGCAAATTACAGGATGCTTAGCGGAACATCATATTAATATTGCCGATATGATTAATCGTAGTAAACATTCTTGGGCATACACAATGATTGATATCGATAACGGAATTGATGATATAATAAAAGAGAATATTGTAGAAAATATAAGCAAAATTACAGGTGTTGTAGCCGTTCGAATGATTGTGTAAAGGAGAGAGGAATGTGGCAAAAATACGACCGTTTCGGGCCATTCGTCCAGTAGAGGAAAAAGCGGCACAAGTGGCAGCTTTACCGTATGACGTATTAAATAGTGAAGAGGCAAGGGAAGTTGTAAAAGGGAATCCATATTCTTTCTTGCATGTTGATAAAGCAGAAATTGATTTAGACCCGGCACTTTCACCGTACGATGATCGTGTATATGAAAAAGCGGGTGAAAATTTAAATCGATTTATACGAGAAGAAGTGTTCATTCAAGACGAAGAGCCAGCGTTATACATTTATGAACTGACGATGCAGGGAAGAACGCAGTCAGGCCTTGTCGTTTGTACATCTATTGATGAGTATGAAGATGATACAATTAAAAAACATGAGAGAACGCGTCATGAAAAAGAGCTAGATCGTATTCGTCACGTAGATGTGTGTGATGCAAATACGGGTCCTATCTTTTTAACGTATCGTACAAAAGAAGAGATAAAGCATTTCATTGCCAGCTGGAAAGAAGAACATGCGTCAATCTATACATTTACAGCAGAAGACGGCGTTAGGCACGTTGCTTGGAAAATAGCTGATGAAGAAGTAATTGCAAGTTTAGTAAACTTATTTGAAGATATTCCTAACCTGTACATTGCAGATGGACATCACCGCTCTGCATCAGCTGCAAAAGTAGGGATCATGCGAAGAGAACAATATCCGAATTACACAGGAGAAGAAGAGTTTAATTTCTTCCTATCTGTATTATTCCCTCAGGATGAATTATCGATTTGGGACTATAACCGAGTTGTGAAAGATTTAAATGGCTTATCAGAGGAACAGTTTTTAAATCAAATTACGCAGTACTTTTATGTAGAAGAAGCACCTGTTTCTCCGTATAAACCAAATGAGCCAAAAACATTTGGTATGTATGTAAATGAGAAGTGGTATAAGCTTACTGTGAAAGAAGAAACATTTGATGCGAATGATCTCGTGAAAGGTTTGGATGTATCTATCCTGCAAGATCATTTATTAAGTCAAGTACTTGAAATACATGATCCGCGTTCTGATTCACGCATCGATTTTGTCGGAGGAATCCGCGGATTAGAAGAACTAGAACACCTTGTAAAGAGCGGTGAATATAAAGCAGCATTCGCATTATATCCGACATCAATGGAATCGTTATTAGCAATCGCAGACGCTGGAGAAGTTATGCCGCCAAAATCAACGTGGTTTGAACCGAAACTGCGCAGCGGGTTGTTTGTACATTCATTAAAATAAATAGACTTCTTTAGATTGAAAAACCGAAATGATTTGAGTTTCGGTTTTTCTTATTTTAAAAGAGTTTTTGAGGAGGCGCATGGGATGAAATTACAAGTAGGCGAAAAAATCACCTTTGAACGAACGTTTACAAAAGAAGATGTTGCGCTATTTACGGAAGTATCGAAAGATGAAGGTGTTCATCATGTTACGCCAGATGAGCAAGGGAGATTCGTTGTACAAGGACTATTAATATCAACGCTGCCTATAAAAATTGGTGGTGACTATAACGTACTAGCTCGTCAACAAAAAGGACATTCCTAGTATTACAAGAAATGTCCTTTCCACTAAATTATAGGATATTTTGCTAAAATTCCAACTCTAAAATTAGTTTACTTGTTTGACCTGTAAACTGATAATTATAGGACCCTCTCAGATTTTCTAAGTTACCAGTAGCTTTAATAATTGTTCCTGGGGAATCTAAATTTCCTTTATCAAATATTCCTTGCTCTATAGCTGTAAATGTCCCTTGTTGCCCCTTATAAATTCCTTCAAAGTGTAAAAATCCAGAAATTTTAGCAGTAGCTAAGTGACCATCATTTATATTTGAGTCTAAATAATATAAGAAGTATTCAACAAAAGCTTTTCCTTTTAATTCACCATCAATATCATATTCGACATGTGCAATATTAATAGGGAAATCTTTTTTAGTATCATCGATTGGTTTTTCATCCCATTTACTTACTGTAAATGTTACTTCCATACACGTAATCTCCCTCCAATTATATACTTTTAAAAAGTACCAATTCACAGACATATCTCATAGGAGTGTTTTTATTCATTCCACGCCACTCTCTAAAATAGAAAAAGATACATTTTCACAATCAATTTCTGCCAACGCGCCGTAAGGTAAAATAAACTTTGGCTCGGTATGGCCAAAATTTAAATTATAAAGAATCGGTAAATCTTCTAAATGATGTTCCTTCATAACCAGCAGTATTTCATGTTTATATTCTTCATAATATTGTTCATCTTTCGGTTTACCGAAGATGATACCTTTTGCTTTTTGCAGAATACCTTGCGCTGCATAATTTCGTAACCAATATTTTATATAACTTGGTTCCGGATGATCTTCAGAGGTTTCAAAGAAAAGAATACTATTCTCCCAATGTTTTTTCTCAGGCCAAAGTTCCGTTCCTTTTGCAAATTCCAGTACTTCTATACAACCACCAATTAAACGCCCTTGTACAGTAGTAGAGCCTTGAAGTAGCTCATATCCTTTGTTTTGCTGCATCGTACGTCTTGTATCCTTATTACTCTCTATCCATTCTAAACGCTCACTCGTCCATTCATGAGCTGGTTGAATTTCGTCAATCGTTTCATTTGAAAAGAGAGTTCGATTTACCATTTCAACTGTATATGGATCCATCTCTACATTTTCAGCAAAATCAGTCAAAATTGCTGGACCGTATAAAGAGGAAAGGCCTGCTTTATGACAAAATAAATGTGAAATAGTAACGTCAGAGTACCCCATAAAAATTTTCGGGTTTTCGCGTATCACATTAAAATCTATATAGGGGAGTAACCGGATGCTATCTTCACCACCAATATTCGCGATAATTGCTTTCACGCGTGTATCTTTAAATGCAGTCATTATATCTTCCGCACGAGCCTCTGGATTGTTATAAAGGTATTCGCTACCTTTTAAACTATTTGGCATTGGGATAACCGTAAGACGAAAAACCTCTTCTAATCTTTTTACTCCTTGCTCATATCGCCATCTTATTTCAGAATCACCTGCTCCTCCCCATGAAGGACTTACTGTCGCCACGATATCTCCTGGCTGTAATCTCTTTGGTTTTATTAACATATGAATCCCGCTCCTACATAATGTAATGAACTACGGCTATACAAATTGTAGCGCTGAAAAATATGATGCATAACATTAGCTTCTTCATCATCAACAATTTCACCTGCTGTAACTCGAGAATCTAGACTCATTGTTGTATATTTAAAAATTACAGTATGCAACATTGCATGAGGAAAACGGTTGTTATTTTCACAACCTGTAACTATAATGATTACAGGTTGGTCGATACCAATCAAACAAATACAATCATCATGAATGGAGATGTTTCATAATGGGTATGAAAAAAATAATTTTAGCAGGTGCTTTAGGGATCGCAGCATTATCAGGAACAAATTTACCAGGACTAGAAGTAACAAAAGCGAATGCAGCTTCTATTGAATCGAACTTCTCGACGTTAGAAGGACGAGTAGTAGAAGTAGATAACGGTGTAATTGTCGTAAAATCTAAGCAATACGAAGAACCTGTTAGTGTGTATATTGATTCATTTTCAAATGTGAAAGTAGGAGATGAAGTAAAAGCTACTGGATCTATGATGCGTAATTTTACAGAATATATGGTTGCAACTGCAGTTGAAAATACAACAAACAAGTTAGGTATGCACATGAAAGAAGATGGCTCACCTAATTATGTAATTGGAGAAGTATCAAAAGTAGGAACGATGGAAGATGAGGGAGACGGTGCTACTAAATATGTTGTAGTTGAGTATCCATCGCTAAATGGGAAGAAAGATATTATTGATGTTTTCTTAACAAAGGGACAAGTATTTAATGTGGGTGAGAAAGTGAAAATTGATATGGAGTATGTGGGCTGGGGTGGTATTTCTATTAACTGGAACACAGTTGATCATATTGAAAAAGTTCATGAAGCAAAGACGAACGCTGAAAATAATGATGATGTATGGATTTGGTCTTAATAAGGCGAGTATAGGTCGTTATTTGCAATTTTCTCCAAACAATACATGTAAAAACTAAATGTATCATGCAGTACCCATCTAATTCTCATTGCGTATGACAATTAGATGGGTACTTTTTTATTTGAAATTTGTGCAAGTCAATGTTTAGCATTTCTTTTTAAGAGTAAATTACGGTTGAAATCAAAACTTTATTTGCAGTACATAATAAATAATGTTGATTTTTTATCTTATATTAAAATAAAAACAAACCACTGTTCGATTTGAATATTCCACGATATAATAGTGAGAGTTTATGGCAGAATAAATATTTACATAAGAAGTGAGGTACTGTATGAAAAAAAGAACGACAGACATTATTTTTATTATTATCGGTGCATTTCTTTTTGCGTTAGGTGTTAATTTGTTTGTTATCCCGAACGAGTTTGGTGAGGGTGGGGTAACAGGTATCACGATTATTACGTACTATTTATTTGAATGGTCACCGGGCTTAGTTAACTTAATTTTAAATGCGATTTTGTTAATAGCCGGTTATAAGTTTTTAAATAAGATTACAACAATTTATACGATTATCGCTGTAGTTACGAACTCGCTATTTCTTCATTTGACAGAAGGCTGGACGATTGCTTCGGATGAAATGCTTGTAAATGCCATTTTCGGAGGAATATTTATTGGGTGCGGGATTGGTCTTATTATTCGCGTTGGTGGAACAACTGCAGGTACTACGATTTTAGCAAGGATGACGCATAAATATTTAGGCTGGAGCATTAGCTACGGTCTACTGTTCTTCGATTTAATTGTTGCGTTTTCATCTTATTTCATCATTGGTGCAGAAAAACTGATGATAACAATTATTATGCTATATGTAGCAACGAAAGTGATGGAGTTTGTAATTGAAGGTTTAAATCCGAAGAAAGCCATTACGATTATTTCTGATAACCCGAATGAAATAGCTGGGAAGGTAACTACCTTAATGGGCAGAGGGGTTACTGTGTACTCAGGTCATGGCTATTACACGAAAACTCCAAAGGAAATTCTTTATGTTGTTATTAATAAGCAAGAAGTAGTGAAGCTAAAGCGGATTGTTCAAACTACGGATCCGGCGGCGTTCATCGCTATACACGATGTTCGTGATGTGTTCGGAGAAGGATTTGTTGATATTTCGAAGGCTTAGAAATTATTTTTGATTAAAATAATCTTAATACTAAAACGTAAGAATCTATTTTGAATAATCTTTTTTCAAAATAGATTCTTTTCTAATGGATCTATATTTATAATTAACCCCCATGCACTTTAAGCTCAATCTTTTACGTTCTAAAGAAAACTGCCGATAAAGCCCTCCAGTCTTTTCTTTAATTTTGAAATGTGAGAGTTGAATTACAATGAACTATATGTGATTGTTTAATCTATTCCCCATGAGTTTTGCCATTTGTTTCGCATCTGGATTTCCTTCATCGTACAATTTATCAATAATATTACTATAATCCCTCTCATTCCGATTTTGACTTAATTTATATGCAGCCTGGATGTCTCCTACTTTAATTTTAAACCCAACTATCCCTTTCAGTTCATTTTCTAAGAGAGTGGGGGAAAGTTTATCCCATAATATTGGATTTTCACGATGTTCTTCATATTTTTTCAACATTGTTGTTAATTCATCTATTAATTCCTGTTTATCTAAAATACTTGCTTTACCATATATATGAACGGCTTGATAATTCCATGTTGGAACTTCTTCATTTTCATACCAAGAAGAAGAGATGTAAGAGTGCGGTCCCTGAAACATTACAAGAACATCTTCGCAGGTTTCAAATGTTCTCCACTGGGGGTTCCCATAAGCCATATGTCCAGTAATAAAATAGTCATCGCCTTGTTTAGTTAATCCAAAGGGCAAATGAGTTGCGATTGGTTTCTCTTTTTTAGTTGTGACGATTGTTCCAAAAGAGTTTTTTTGAACAAAATCCCAAATTTCATCAACATTTGTGACTTTAAAATACTTTGGAATATACATAATAGCCCACCTTTCAAAAAAAGTTATATGAGTGTTTTGATCATTATAAGGTCAACTTGTTCGTTATCGCCCATATAAAAGGAATGAGAGCCAGCTTGTACAAAACCTAATTTCTTATAAAAAGCAATAGCATTTTCATTTTTCTCCCATACGCCTAGCCAAATATTCTTTTTATTATGTTCTATTGCAATTTCAATAGCATTATTTAGTAGATATTTACCAAGACCATGTTTTTGAAAGGAGCTCTTTATATAAATTCTCTCTACTTCAAGTGATTCATTTCCCATTTCTTCAGACTGAGCATCATCAATATTGACCTTTAAATATCCAGCAATTTCATCGTTAAAGTAGACAAAAAAGAATTGAGAAGAGATATTGGATAATTCTTTTTCTAATTGTTTTAAGTTAAATGCCTTTTCCAAATAGTGATTCATACTTTCGGGTGAATTCTGATGTTTAAAAGTCTCATTAAATGTTTCATAACTAATATCTTGAAGTCTGTGTATATCTTCAAGGGTGCACTTTTCTATATGTGTAGTCATTTGAATAGTTCGCTCCTTTATATAATCAATAATTTCTCTTATTTCCCTTTTTTACAAAATCCCAATCTTTTTCTATATTTTTTCTTACTCTTTGAAGAAGATTAGAAATAGTTTCCGCTTCTGTTTCCGAAAATCCCTCTAATGCAACAGTATTTGAATAATCGTTTTCTCTTTTAATAAAAGGATAGACATTTTTCCCTTTTTCTGTTGGGAAAAGTTTTTTGATTTTCTTGTTAGATTCATCTTCTTTCTTTTCGATAAATCCATTGATTTCAAGCTTTTTGATAGCACGGGCTGCAGTTGTACGATCTACTTTTATCATCTCAGATAGCTTTTCTTGAATGATTCCTGGGTTTTCACATATTCGCACAAGGTACAAATACTGACCTTTTGTAAGCTCATATTCTTTAAATTCTATATTACTAATAGAATCTAATGCTCTTGCAATCATGCCAATTTCACGAAGAATTTCTTTCATAATGAACTCCTTATCTTTTGTTTTTATTGCAAATGCAACAATTTGAAGTTACATTTAATATAAAATATTTTTATTGTAAATGCAACAAAAATGACGATGAAGAGGTTGATTAAAATGAAGTATGTTTTTTATGTATTAGGAATTTTAATATTAACCCTTGGTATTTCTGTCACAATACAATCAGATTTTGGCACTTCACCTTTTGATGCACTTTTAGTAGGACTTTCTTTAAATGTGGGGCTTACTGTGGGAAGCTGGGAAATAATAATAGCTTTATTATTAATATGTTGTAATTCGAAATTAAAAAGACAAAGACCAGAGGTACTAGGGTTGTTAACAGCATTCATAACGGGTATTGGTATTGATGTGTGGCTATTTTTATTACGCGATTTAATTACACCTGAAATATGGTACAGTAAAATGATTTATTTTGGAATCGGATTAGTTATTACAGGATTAGGAACTGCAATATATTTACAAACAAATTTTGCTCCCATTCCAATTGACCGATTAACTTTAATCATACAAGAATTAACTAGAACGAATATTTTTATAGCACGAACATTTATTTACCTTATATTCTTAATAATGGCAACGATTTTACATGGACCAATTGGTGTTGGAACTATATTAACTGTTTGTTTAGGTGGGTTATTACTGAATTTCTTTATACCACTTACTAAAAAAGTAATAGATCACTTATTCGTACACCAGAGTACGTCATCAAGTTATAAGAAAAATAAAGCAGCTGACCATAATGATAACAAAAGTATCTTCTAAGGAATCCTTTTCTTTAAATTACTTATACATTTGAAGACTGACTGTTTTTGAAACCTTCTTCAATCCACCAAGAACTTATAAATTCTGTTTTTCTTTTTCTTGCAAAAAATCCAATTGTTTCTTAAGGTAAGGATGTAGAAGGATGAACGAGAGAGGGTTTAATGAAGATGATACATATTTTATTAGCTGATGATGATAAACATATTAGAGAGTTATTGCATTATCATTTACAAAAAGAGGGGTTTAAAGTTTTTGAGGCTGAAGATGGAAATATAGCGCAAGAAGTATTAGAGAAGGAAAATATTCATCTTGCGATTGTAGACATTATGATGCCGTTTGTTGATGGTTATACGTTATGTGAAGAAATTCGTAAGTATCATGATATTCCTGTTATTTTATTAACTGCGAAAGACCAGTTAGTGGATAAAGAAAAAGGATTCATTTCTGGTACAGACGATTATATCGTAAAACCATTTGAGCCAGCTGAAGTCATTTTCCGTATGAAAGCATTACTTCGTCGTTATCAAATGCTGAGTGCTGATATTATTACGTTGCACGGTACAACAATTGACCGAAAAGGCTTTGAAGTGAAGTGTAACGGACAAACGATTTTGCTTCCACTGAAGGAATTTGAATTGTTATCGCAACTGGCTAGTTATCCTGGAAGAACATTTTCAAGGGAAGAATTAATTGAATTAGTATGGGGAATGGATTTTGAAGGGGATGAACGAACGGTTGACGTTCATGTAAAGCGATTAAGAGATCGTTTTTCAAAACGAACGGATGATTTTCAAATTACAACGGTGCGCGGCCTCGGGTATAAGTTGGAGCTGAAATAAGATGAAATCACTATATTCTAGATTTGTATTTATGACGGTCGGCATTATGCTACTTAGTAGTATTATAGGCTTTTTATTAACGAACGTATATTATCAAGTGAAGTTAAAACCGTATAATAGTGAAAAGATTTTAAAGTATGCTGAAGAAGTAAAATCGTTATATGAAAAGCAAAGTGAAGAAAATCAAGAGGCATACTTACGGTCTATTGCGAAGCTAGGATATGAAATTTATATTGTCGATGATCAAAAGAATGGAAAGCGTATCGGAAATGCATTTCGTAAGACGACAATAAGTGATGATACCGTTCATAAAGTATTGCAGGGGGAGACATTTAATGGTGTTTCTACTTATCCAACGCGCCTTTTCATTACAGGATTTTTCGATAATGAATTAATTAATAGCGTCGGTGTCCCGGTAAAACACGGTGATAAACAGTACGCTTTATTCATTCGCCCTGACATTCAGCAACAATTTGGCGAGATGCGAATTTTCTTAGCGGTATTACTTGGGTTTATCGTTTTACTAAGTATTATTTTTATAGCGATTGCAGCAGGTTATATCGTTCGTCCCATTCGTAAATTTACGAAGGCTACGCAAAAAATTGCGAGTGGGGAATATGAAATTGAATTAGACGTAAAACGAAAAGATGAAATAGGAACGTTATCTACAAGCTTCCAAAAGATGACGAAGAGTATTAAAGAACTAGATGAAATGAGACAAGAATTCGTTTCGAACGTTTCACATGAATTTCAGTCGCCACTTTCTTCCATACAAGGTTTTTCAAAGACGTTGCAAACAGAAAAGATGAGTGAGGAAGAAAGAAATCATTACTTACAAATTATTGAGGGTGAAAGTAAGCGAATGTCTAGTTTATGTAAACAGTTACTTACGCTCGCTTCATTAGATAAAGAGGAAAAGGTTCTACAAATAAGAGAATTCAATCTACAGAAGCAAATTAAAGACGTCATTTTTATGCTTGAGTGGAAATGGCGGGAAAAAGATATCGCCGTTGAATTTGATGTGCCAGATATCACTATAAAAGGTGATGAAAACTTACTTCATCAAGTATGGAGTAACATTTTCACGAATAGCATTAAGTTTTCAAACGATGGTGGGACGATTGAGTTTTTCGTCGAAGAGTTAGAGTCTAGTGTCATTATCTCTATATCTGATAACGGAATTGGTATGGAAAAAGAAGAGATGGACCGTATATTTGATCGTTTTTACAAAGTAGATACGGCAAGAGCGAGAAACGTAGAAGGTAGTGGTTTAGGATTATCGATTGTGCAGAAGATTGTGGAACTGCATAACGGAGACGTTTCAGTGTATAGCACGAAAGGGGAAGGGACTACTGTTCGGGTGGAGCTTCCGAAATAGATGGAAGAGGCTGTTTGGAAACGGCCTCTTCTTTTTTTGGGCGCTAGTATACGTGTAAAGTGAAAGAATGGGAGTCATTTTAATTACATAATTGGACCGATTTGTGGCATAAGATTAGCAGGAAGTTTATTTAAAAATGTAGAATCTCTACAGAGTTATAAGGATTGTATTAAAACTTGAACCGTGTAGGGAGGAAATTAATTTGAAACGAACTGACTTGTTATTAAACGCACTAGATTCAACATTCGATAAAGAGAGTTGGTATGCACCGTTTAAACATGCTATAGAAGGACTTACAGCCGAACAGGCTATGTGGAAACCATCTGGTGAGGAAACGAATACCATTTGGGAGAACGTTAATCATCTCATTTATTACAAAGAGAGGCTTGCTGCAAACTTGGAAGGTCATGGATGGGCACATAACCTTGACGGTAATGACACTTTTTATCTTACTAAGCAATCTAATGATGACACGGAATGGAAGGAAGTCGTTGAACGTTCTGAAAATGCTCAGCGTAATTTAAGACAGGTATTGAGCGTGATTTCTGAAAAAGAGCTTGAACAAAATTCACTTGAAGAGAAATTACTGGACATCATGCTTCATGATGGTTATCATACAGGCCAAATTATTCAATTAAGGAAAATGCAGGGGGCATGGCCAGCAAAGCGTTAACGGAACGTATTAGTTATTCCATTAAAGGGTGCTATTTTGCATCAAAAAGTAAACAAGCATAACTTCGTTCGAAATTTCGAATAGGGTTATGCTTGTTTGAGCTTTGTAACAGAAAGAAAATATTTTCTTTCTGTTACAAAGCAGTACCTTTCACCTGTTCTTCCTTAAACCGAAGCTCAAAAGTATCCGCCGTAATTTCATCAGCTTTCGGCAAAGCCCGTAATTTTGGATGAAGCAGCCATACGAGGGAGATGAATAAAATCCCGATGCTAGCGAGCGCAAAAATGATTTGGCTACTATATACATTCGCAGTGTATCCGCCAATTAAAGAACCGAACGGCATAGCAATTGTGCCCATACTCCGTGTGACTGAATTGATACGCCCAAGATATTGGTTTGGAATTACAATTTGACCAATAGTCGCAAATAATATGTTGGTCGCACCAATTGGTATCCAAGCTAAGCCGAATAAAAAAATAGATAACCATTGAAACGGTACAACCGTAGAGAGAAACCAAAAGAAAGCACCAGTGGCAAAGCTAATAATGGAGACACGGCCAACATTATATTTACCAACCGATGAACTGAATAGTGCTCCAATTAAACAACCGGCGGATATAGCGGCTAAAAAGAAACCATATAATTTCACACCGCCTAAAGAATCAGCGAAAGAAGGGAGTATTGCCATCGTCATACCGATTGAAAAATTAGCGACAACGGAACCGATTAAGAAGACGCCCATCAATGAACGAAAGACGATTGAAAAGCCTTCTTTTAAATCAGAGAAATATTGCTTTGTTGAAAGTGTTGTGTCTGCTTCAGTTTGTTTTGGCATTTTTAATGAAAAGAACAAAAGGGCAGTAATCGCGAATGTAAAGGAGTCGATCACATATAAAGTAATTGCGCCAAATAGTGCTACTAATATTCCAGAAAGAGTCGTACAAATTAAATCAATGCCTTGATATGCAAATGAAAAGAGTGAGTTTCCTTTTAATAATTGTGTTTTATGCAGTAGAAGTGGTAAAGCTTTCGATTGTGCGGGATAGGCGAATTGTTCGATAAAAGCTACGATGGGCATGATGATGAGTAGTAGGTGGACTGTTAGTAGGTCGAAGTAGTGTGTAATTGGAATGATTAAAATAAGAATGCATTGCAAAACTTGTGTGATGACGAGGGTGTTTTTTATTGACCATCTATCGACGAATGGACCAGTAAGAAATTGTAATGCAGAAGGTAATAACGTAAGGGAACCAGCCAATCCAGAATAAAAAGGATTACCACTTAATTTGTATACGAGCCACATTGCTGCTACATAATACAAGCTATCTCCTATGTTTGTAAAAATTCTCCCTAAAAATAATAAGAGGAAATTCCGGTTTTTTAATATGTCCACTTTATCTACTCCTTTATAATAATTTTATTCGGTAAAATAAAATTGACCGTCTCGGTAAAAAAAATCGTATTACGATTTTTCTTCTTTTTTAATAAATTGCTGCATTGTTCTCTCGGCGATTTGAAGTGCAGTAGTAGAAATATAATAAGGTTTGCTATTCGGATCTTTATCTGCACCTTTTGTGATTTCGTTTAATTCAGCCATTAATTCATAAAACTTTTTCACCCACACTTGAAATTGTTCTGGCGTAGCATCAAATTCCCAGCAGGATGAAACGTAATTCCACTTAGCTGGATCTTCACTTGCATTTTGTAATGTAAAAGCTTCTTCTGGTGCAGCAAGAATTTGGCTTTTCGTTCTTTCTATCATTTGTAAAAAGATTTGGCGACCTGATTCGCTTAATATTTCTAAATGAGGTAATAGATCTGCGGCAGGGGTGAAGCCTTTAGCGACAGATTGATAAAACTTTTGAACAATGCCATTCTTTTCTTCTGTATAAACAATCTCTATAAGACCATTCTTTTCTAATTCTTTTAAATGATAATGAATTTTCGCCCTTGAAATGCTGAATTTCTCAGATAGTAATTGTCCAGTATAAGGACGTTCGCATAGACGTATCATCATTTCGGCACGTAGTGGATCGCTTAATGCTTTTAGTTGGCTATAAGTGGTTAGTGTTAATACGGGCTTCAACATGATCAACTCCTTTAATAAAATTACTCGGTCAATATTATTTGACTGAATTGTATCAAGGATTCTATTTATTTTCAATACTTTCAGAAAATTTATTTTTTACTCTGTAATCTTCTGTTCATATTCCGTTCATATTTCTTTTTTATGATAAGTGCATAGAAAGAAAGAGGAAGGAGCGAGCATAATGTTTTTAGCTCTGCGTGAATTGAAACAATCAAAATTAAGATACGGATTAATCGGACTTATCATGGTTTTATTATCATTTTTAGTTCTTGTTATTTCAGGATTAGCAAATGGATTATCATATGATAATGCTTCATCGATTCAAAATATGGAGGCAAATAAGTTCGTTTTAGCAGATGATGCGGAAAATAAATTACTTCGTTCACAAATTAAGAAAGACGATGTAGATAACGTAGTAAATCAAGTGGACGAGAAAGAGGCAGTTCCATTTCTGGTGAAAGTTTCAACGTATGAAAAGAAAGATAGTTCGAAAAAGGTTGATATCGCTATTTTTTCAAGTGAACGTGATTCATTTTTAGAACCGAACATTGTAAAAGGTGAGAAATTAGGTACAGCAAATAATGAAATGGTTGCTGATGAATCAATTAAAGAAAAAGGAATCGATATTGGGGATACAATTATCGATCCTGTTTCAAAGAAAGAATTTACAATCGTCGGATTTACGAAAGATCAAATGTTTAGCCATACACCAGTCGTTTATGTAAATGAAGACGTATGGGGCGCTATTTCACAACCAAACCAAAAAGATTATAGTGCAATCGCACTTAATACAGATAAAGAAGTAAAAAATGCACACGTAATTGACAAAAAAGAAGTGCTGCAAAGTATTCCAGGGTTTAAAGAAGAGCAAGGAACATTAACAATGATCATTGCATTCTTACTTGTTATCGCTGCATTACTAATTGGTGTATTCTTCTACGTCATTACACTGCAAAAAACACAGCAATTAGGTGTATTAAAAGCAATCGGTACAAAGAACTCGTATTTAGCAAATAGCTTAGTCGTGCAGGCGTTATTCTTATCAGTCGTTGCGATGGTAATCAGTATCGTTCTTGTACAAGGGTTAGAACAAATTTTACCAGCAGGTATGCCGTTCTTATTAACAACACCGATGATTGCACAATATGCAGCAATCTTTATCGTAATTAGTATTTTAGGAACACTTATTTCGTTATACCAAGTATTAAAAGTTGATGCGCTAGAGGCAATTGGAGGCGGGATGTAATGACTTCATTATTAAAATTAGACAAAGTAAGTAAAGTGTACGGAGAAGGGAATACGGAAGTAACAGCCCTTCATCCGATATCGCTTGATGTGAAAGCCGGAGAATTTATCGGAATCGTCGGTCCTTCTGGATCAGGGAAAAGTACGTTATTATCAATCGCGGGTGCATTATTATCACCATCAAAAGGGGATATTTACATTCGTGAGCAAAATATTACACAGTTATCAGAGAAGGAAATGACAGACATTCGTTTGAAAAAAATCGGCTTCATTTTCCAGTTTGCAAATCTTGTTCCATATTTAAATGTGAAAGAACAATTGCTTTACATTGCAAAGCTGAAAAAAGAAAGTAAACAAGAATCGGAAAAGCGTGCAGATCATTTATTAGCGGCATTTGGATTAGGAGAAAGAAAGAATCATTATCCAAATCAACTATCTGGCGGGGAAAAACAAAGGGTAGCAATCGCTCGTGCGTTCATGAACAACCCAGATTTAATATTAGCGGATGAGCCAACGGCAAGCTTAGACTCAAAACGTGCACGTGAAGTTGTAGAAATGATGAAACGTGAAGTGAAAGAGAGCCAAAAAGCAGCAATTATGATTACACATGATGAAAGAATGCTTGATGTATGTGATCGTATATTGATGCTTCGAGATGGACAGTTAATATAAAAAAAGGAAACCCGTACATGTATGTGCGGGTTTCCTTTTTTTTAATGGATTTATTTAGAGAATAACGTTTTAATTTTATTACGAGTAAGTAATAAAACACCGCCTAATACAGATAGCATTCCTAGAGCCATATTGTTTGATTGCTCGCTACCAGCGTTAGGAAGTTCTTTAGCGTTATTGTTTTTAGTACCATTAGTTTGTTTAGCCTGTGATACTTCATTAATCTTATTATCAACATTTTGCTTCGTTGTATGTATCTCAGCTAATTTGTCATCAATTTTTTTCTCAGTGTGTTTAAAGTCGTTGATTTTAATATCTAAGTCTTGTTTTTTCTTTGATAAATCGTCTGAAACAGTTTGTTTTGATTGTTTAATTTCGTTAATTTTATTGATTAAATCTTGTCTAGCTTCTTGTAATGCAGCTAGTTTGTTTTTCACATCTTGTTTAGCTAGTTCTAAGTTAGCGGAAAGACTGTCTAAATTGCCTTTAATTTTCTTAAGTTCCTCTAACGTGTTACCAGTATTCGGCTTGTTTTCTTTTAACTCAGCAAGTTTGTCCTCAGCAGTTTGTTTCGCTTTCTTTAACTCAGCTAATTTTTCATCTACTTGTTTTTTTACTTCCTTAAGTTCATTAACCTTTTGATCGATGTTCTCTTTATGTTGCTTCATTTCATTCACTTTTTCATCGACAGTTTGTTTATGTTCTTTAATCTCATTCACTTTGTTATCGATATTTTGCTTATGCTCTTTTACTTCAGCAACTTTATCTTCTACTTGTTTTTTATGCTCTTTAATTTCAGCGATTTTATCTTCGGCGATTTGTTTGTCTTGCTGAAGTTTTGCATCTAACTCTTGTTTATGTTGTTTAATCTCGTTAATTTTTTCATCAGCAACTTGTTTACGTTCATGTAGTTCATTCACCTTCGTATCAACATTTTCCTTAACCTTGTTAAGTTCATTCAATGTTTGATCCACGTTTTCTTTGTGTTGCTGCAATTTCGCATCTAACTCTTGTTTATGTTGCTTAATTTCAGCTAATCGATCTCCCGTACTTTGCTGAGGAGTAGCATCATTTACTTCCGCATGAGCAGGGTTCGCGCCAGCAATCATTGCTAAAGCTAGTGTAGACGCAGCGATTGTTTGTTTTGTTTTCATATTTTTGTACCTCTTTTCTTTCATATGCATGAACTGTTTTGTGTAAAAATGAGCATATAGAAGTAGATTATCTTATTATTATATACTATGTTAGGCGCTTAGAGGAAGGATTTGCATAATAATCTATGATTATGTAATTTTTATAATCTCTTATTTGGGGGTAGGGGATAAACCTTTAGCTAGATGAACAATTTCTTCTATAGTAAAGCTTACATCTTTATTATTGCGAATAACAAACAAATAATCAGCCTCGTTTTCTACAGGATCTACCACATCATCGTGAAGTGATTCAGTTTGTTGTCGATCAAGTACTTCTTTGAAACTAGAATATCCACCTCTAAAAATATTCGTACTTCGCGTGCTTCGAGCCACTCTTTCGTAAAGTACATCATCTGGAATGTCAAAATGAACTAATATGCGTACATATTCATTCTGTGGAAATAATTCGTTTAGTAAATAGAATCTTCCGCTTTTACTGCGATTGGAATTACAAATAATAAGGTGTAAATTTGTATGTTCTTTCGCATAATCAACAATGAATTTTGAAAGACCGTGCTTAAATGTATTAGCACCTTCAGCCGGCTGTAATTTTTCATAATGCGTGTTAATAAATTCAGCTTGGTTATCTTGATCCATAACGAAAGAGTGGGGTAACTCTTTTTCTAAAGCTTTTGCAAATGTAGTTTTTCCACTGTGTGTTTTTCCAACTGTAATGATGACTAATCTTTTCATGACGCCCTCCATTTGTATTGTTATAATTTGGGTATTCGGTATGAATCGACAATTTTCCTGCTGGAGGATATGCAAAGTGGCTGAGTAGCAATGGGCTGAAAGTTTTACAAAAAAATATTCTGTTTAGAAAGGAGGCAGTAATGCTATCGTTACTGAAATATATTATGAAAATGTTCTTGATGAAAAGGAGATTTAAAACAAATATTAATAATAAAAAGGTAAAAACATATACCCTTTATTATTAAATACAGCCTTTCATAAAATCTATGTTGAAGTGATTGGAAAATTAATGGGAAAGTGTTATGGTTTATTTGGAAGCTGCGCATGATTTATGTTCAGTAAAAAAAGGGGGATTAAAGTGGGAGCTAAAATTTTTAACGGCAGGCATATAGCTAATAGTAAGGATCAAGAATTTGTTGTTTTTATTATTGGTATGCGTATTAATAACCTATTAAAATTTTGGAAGTGGATACCAGTTTTTAATGCTATGGGACCTATGATTAAAGAATTGTATCAAAACCCACAATGGGGTTTCTTACATACAGAATTCTTCTTTAGTTGGAGAAAGGTGGTCTTAATTCAATACTGGAAGGGATTCGATGAATTAGTAAACTATGCTCACGGAAAAAATCATTCAAATGCTTGGAAATCATATAATAATAAGATTAAAGATAATGGGAGTGTCGGTGTTTTTCACGAAACGTATCAAATAGAAAAAGGCGCTTCTGAAGCAATCTATGTTAATATGCCAAAAACAGGTTTATCTAGAGCTACCGAACATATACCAGTATCTCAAGATACTAATACTGCTCAAAAAAGATTGGATAAATAATTCGAAAACTTGTGTAAATAATTACGGTTTTCCTGCCAGAGAATATACAAAGTGTCGGAGTGGTAGTAGGCTAGAAACTTGACAAAAAAACTTATTTATGCTATAATTTACCAATATAAAAATAAAGTGTATAATAGGGTTCTCCTGGCCAGGGGAACCCTATTTTTTTGTCAAAATGAAGGAGTGTATGTGCGTGAAAAAAGGTGAAGCAAGTGTAACGTCGCTAGTATCAGCTTTCGGAAGAGCGTATCATAGTGAATTTGATCGTCCTAAAATCTTTGATGATTATGTAGCGAAAGATTTCATTTCACAAAAAGAACGTAACAATATTGAAACGAATATGGTTCAAGGAATACATTTTTTCGATACAGACATTGCAGAGCAGTTTCAAGACAATCCAAAAGAAATATTAAAATGGATTACGCAAGTTCAGTTATCACCAACACCTTTAGCACGTGCCGCATATTGTGAAAGAGTATTACTACGTGAATTTATATTAGGAGCGAAACAATACGTCATACTCGGTGCAGGCTTAGATACGTTCAGTTTTAGACACCGAGAATTAGAAAATAAAATAGAAATATTTGAAGTGGATCATCCTTCTACGCAGGCGTTTAAGAAGGAAAGAATAAAAGAAGTAGAACTTGAAGTTCCAAATCACCTTCATTTTGTTTCGATGGATTTTACGAAAGGAATTTCCTATGAACAGTTACAGACTGAAGGATTTGAACATAAAAAGACTTTCTTTAGCCTTTTAGGTGTTACGTACTATTTAACGAAAAAGGAGCTTGCTAGTTTAATAGAGTGCTTGTTCGAGATAGTTCCAGTAGGGAGTTCTATCGTTTTCGATTATTCCGATGAAAACTTATTTACGAAAAAAGGACTATCCAATCGAGTTGAAAACATGGTGAAAATGGCTGCGGTAGGCGGAGAACCGATGAAATCATGTTATTCTTATGCCGAAATGGAAGCACTGTTAGAGAAGGCGGGCTTACTCATTTATGAGCATTTATCACCAGAGGATATTGATGTATTATATTTTGAAGGACGAAACGATTATTTAGAAGCTTTTGAGACAGTACATTATGTACATGCGGTAAAAAGGTAGGAAATTAGTAGGCATGGGGAGGAATCTCTGTGCTTTTTTGTGGAAAACAAGAGGATAGGGTTTATTGGGAAAGATAATGATAAATATATTGCTATATAAGTTATTATATCTAAATGAACATCAGGAAGAGTTTCGGGTATATTTGTCGGAAAACATAGAATATTCAACAAAAATCCATGATTATATTATATAATGATTTTAATAAACCATATTTTAGAAATTACCCCCGATTGTGTAGAAGGTATATTTTGTTTTGATAAGCTAAAATGTTTAGCTAAAAGAACTTGTAGTGGGGCTTGCTACAAGTTTTTTATTTGTAAAATTTTTATTGGCTAAAATATGGAAAAAGGGAGGATGCAAGTTTGATAAGAAATTTAAAGAAAGCAGCACTTAATTCGTTAGATGGGAAATGGGGAGTAAGTATAGGGATATCGGCGTTATACTATTTTGTACCAACTTTAAGTGCATCAGCAATCGCTAGTTTTATATATTTAATATTTGGCTTGTTTATTGGGATAATTGGTTTGGATGTTTTCTTTATTTATTCAATGGGTGGGCAACTACAAGTAGATCTAACAGCACTAGTTTTACTTATTCTAAGTTATTTTTTTATAGGACTGATTTGTTTCTTAATTTACAGTGTCATACAAGGTATCTTTAATTATGGGTATTCTGTTTTCACCTTACGCTTAGGTAAAAATGAAGATGCTAAGGTGGACGATGTATTTGTGGGGTTTAGGAAAAATAATTTGTGTAAATCAATGAAATTAGGAGTGTTGCAGGCTGTTTTTCTATTTTTATGGAGTCTGTTATTAATTGTTCCAGGTATTATTAAATATTTTTCTTATTCAATGGCATATTATATTTTAATAGAGAATCCGGATTATACAGCAAGTGAAGCATTAAGGGAGAGTAAAAGAATAATGAAAGGACATAAGTTCAAGTTATTTGTTCTTTGGTTATCTTTTATTGGTTGGTTTTTATTAACTGCATTTATAGGCATGTTTACATTTAATCTGTCATTCATATTCATTTCCCCTTATTACAACACAACTGTCTCGCATTTTTACTTAGACTTAATTAAGAAACAAGATGCTAGAGAAGCGAAGGTAAGTATATAAAGAATATAATTAGTAAGAAAATATGTATAATGTATATTTTCTCGATTGTGGACATGCAATTAAGCATATCCCTTTTTAATGTGATATTGAAAGAAATAAAGAAGCTGCAATTGGATATGTTTTACTTATAATAATTTGGACAAGGATGTTATAACATTGGAGGAATTTAAAATGAGGAAGAGTAAAATGTTTCAGGATTTTAATTTTAAGTTAGTGGTAATTGAAGCTTTATTAGATAAAGAGCCACTATTTCTAAAAGAATTGAAAGACTTAATAGAAAAGCATACGAATTATTTTGAATGGTATTCAGGAGCTGGGCCAATTGTTGAAATCAAAGCTTTTTTAGAAGCGTTAACTTTGGAAATAAGTGATTTGGAAAAGATTGAGTCCCTTTGCTTTGATGGTGGGAATGAAATTTATCATATTTTAAAGCCTGATTGGGACGGTGAAGACAGTTTATTTGATGTTATATCTGTTGAAGGATTTCAAAATCTAAAAAATTTAAAAACAGTGGAATATATTTCAATGTGTTACCCGAAAGTATTAGAACCATTAAAACAGGCTGGAATAGAAGTTGAGGATTAATGAAGAGAATTTAAAATGGTAAAGTACTTTATTGAAATTGTGTAAAGGAAATTAAAACACAACATATTAAACGAAGTGATTTATCGTATAAATTTACATTCAGTTAATATTAGTAGGTTAATAGAAAAATTAGTGTTAATTGTTAAATGGGGCGTGTAAAAAAGACAAAATCTCTTAAAAAACACTTAAATTTTTACTCCATTAATCTTTACAATCGCCCCCTATAATGTGAATTGGACAAGCACCTAAGAGAAAGCAGAACATGTCAGTTTGTACATTCTATTATTAGGGGGAGAATTTGTATGAAAAAGACAGTTGCTTCGTTAGCAGTTATGGCGGCATTATTACCGACGTTTTCAGCACATGCGGAAGGGAAAGAGCAAGTCCGGAAATCAGCTACAACTTTTAACGTTATTAGTGATATTCAAGGGGATTTAGGGGATTTTGATCATGTGCTAAAAGATATGAACAAAGTGACGCCACTTTCTAGAGCGCTTATTATGAATGGGGATATAACGCCAACTGGACAACAGTCACAATATGATGATGTAAAGCGTGTGTTAAATAAAAATAAGCATCCAGAAAATGTATGGTCTACTGTTGGGAATCATGAGTTTTATGCTGGGAAATGGACAGCAGATGGGAAACTCTCTCAAAGTACATGGCCAAATGGTGTAACTGAGGAAACTTTATTTAACCGCTATCTGAAATTTAGTGGACAAGAAAAGGTATATCATAAAAAAGAATTAGATGGGTATCCGCTTCTATTTTTAGGAACTGAAAAATATATGAAATACCACGATTCAAAAATGTGGGACGAAGTATATATGAGTGATGAGCAATTAGGTTGGTTAAAACAAAATTTAGAAGAGTATAGTCAAAAAGATAAAAATAAGCCAATCTTTATTTTCTCTCATCACGTTTTACCTGATACGGTATCTGGATCAAGACAATCGCCGTATTTACAAGATTATTTAAACGTGGATAAATTGTACGATATATTAAAAGACTATCCGCAAGTTGTTTTCTTCACGAGTCATACGCATTGGGATTTAAACTTACCTGACTGGGCTGGTAAAAAGAAAATTAAAGGCGGAGATGAAAAAGGTTTCACTGTTGTAAATACGGGCGGGATTGAAACAGGCTGGATGTCAGCGGGACCAAATGGAGGAGAGAAAACTGCTCCAGATGGCTATTCATTTAAACAAGGGTTACAAGTGAAAGCATATGGTAACGATGTAATTGTGACAGCTTACGATTACAAACGTGATAAGGATATAAAGAAGTTATTAATTAGTGATTCAAAAATTGCGCAGATGGCACCAAATGTAGCGGCAGATGATAGTAAAAATATAATTGTCGGTGCAACTGAATATATGGAGTATTCTATAGAAGGAACGAATGAGTGGCATACGTATAGTAAAGCAAACCCTCCGAAATTTGATGGGGATAAAGTGGTATATGTACGCCATAAAGGTGAAATGAATTTAGAGCCGGGATTAACACAGTTACTTCGTTTTTCGATAAATAAGTGATTGGAGGGAGTCTGCATTTGAATGTGTGGGCTCTTTTTGTTGATGAGAAATGGCTGCCTGTCTGTCGTTTTTTGTCGATAGATTGATATATTAAGAAAATCGTTGATATATTGCAAGTTACGATAGATATATTTGAAAAATCGTTGATATATTGTAAGGAATGAACGATATATTTAAAAAATCGTTGATATAAATTTCATGTACCGTAATTAAGTTAAAATCATTAATACGGTTTTACTTATCAAAACGAAATTCTAATACATTTTTAACCCAGAAAGATGACTTCACCATTTTTACGTGTAATAATAGTAACGTTACATATATTGTGAAAGAAGTACAAAAGGAGCGTTACAATGAATTTAGCTAAATTCCCGAGAAAAAAATATACAGAGTCATATACACCAATTGAAAAATTAAACAATTTTTCTGAAGTACTTGGTGGGCCGACTATTTATTTTAAACGAGATGATTTACTTGGTTTAACAGCTGGTGGTAATAAGACGAGAAAGTTAGAGTTTCTAGTTGCGGATGCACAGGCAAAAGGTGCAGATACGTTAATTACAGCTGGTGGTATTCAGTCAAACCATTGCCGTCTAACACTGGCAGCTGCGGTAAAAGAAAAAATGAAATGTATCCTTGTATTAGAAGAAGGGCTTGAACCAGAAGAGAAGCCAGACTTTAACGGAAACTATTTCTTATATCATTTACTAGGTGCTGAAAATGTAATTGTTGTACCAAACGGGGCAGATCTTATGGAAGAGATGCATAAAGTAGCGAAAGAAGTTAGTGAAAAAGGTAATACACCATATGTAATTCCAGTTGGTGGATCAAATCCTACGGGCGCAATGGGATACGTTGCTTGTGCGCAAGAAATTATGGCGCAATCATTTGAGCAAGGAATTGATTTCAGTTCAGTTGTTTGTGTAAGTGGTAGCGGCGGTATGCATGCTGGTTTAATTACTGGTTTTGCTGGAACACAAAGCCACATTCCTGTAATTGGAATCAACGTAAGTAGAGGAAAAGCTGAGCAAGAAGAGAAAGTAGCAAAACTTGTAGATGAAACTTCAGCACACGTTGGTATTCCAAACTTTATCTCGCGCGACGCTGTTACGTGCTTTGATCAATATGTAGGACCAGGCTATGCGTTACCAACGCAGGAAATGGTAGAGGCAGTTCAGTTACTTGCGAAAACAGAAGGTATTTTACTTGATCCAGTGTATACAGGTAAAGCGGTAGCGGGATTAATCGACTTAATTAAAAAAGGGACATTTAATAAAGAAGACAACATTTTATTCGTACATTCAGGTGGTTCACCAGCTTTATATGCGAATACGTCTTTATTTGCGTAAGTGTAAAAGCATTGGGTATCCAATGCTTTTTTTGTTATATACTGGAATTATCGAGAGGTAGGAGGATGATATGAATTCAAATTTAAAATGGATTATATACAGTACTCGGCATTTCTATTCTATTAATCTTATTTGCGGCTTATGGGGTGTATTCTTATTTTGCATTTTAAAAGCGTAATGGAAGTGAACCATAATGTAATGTATGTTATAGTTTGATATGTTAATTACTTACAATAATTTCTACAAGGAGAATACATAATGAGAGCAAAGAAACTAGTAACGTTAGCAGTTCCATTTATGCTGTTAGTCGGATGCGAGGCAGGAGATAAAGATTCTACTCATAAGACTGAGCAAACTAGTAAAGCAATAACGAAAACAGTACTTTCCGAACAACAGTATCCGTACTACATATGTGAGCAAGTGGTAGAGTTCCAATTTAAGAAGGATGAACTATTACTAAACTTAGGAGAATCCTTAAAGGACAAAGAAAAAGCAAAAGCTGTTTTAAAAACATCAAACGAGATAGATAAAATTTTAGACAATATGGAACACATAAAAGTACCTGATACATACAAAGACATTCACAAATCCATACAAGAAGGGGTAACAGAGGCAAGAAAAGCAACGAAGTTAATTAAGGATGCTGGTAAAGAAGATAAACAGAAGGTTCAAGAAGCTACAATGAAAGGTACTGAATTTTTATCAGGTGTAGACGGAGAGCATTGGAAAAAAGCAATTTATGAGTTATCGCAGGAAAACAAAGATGCTTATAGTAAGGCACTTGATAAGAAAGTAAAGGAGCACTCAAAGTAAAACAGTAACTTGTAACAATACATATCCACCTAAAATTTCCGCGAATGCTATGCTAGGAAGTTAGGTGGGAGATTACTGTCCTTAAATGTGGTTGATTAAAGCTACAGCCACATTCTCCTGTTCTAATTAACTAAAAGAAGAACTTCCCCATCCCGATTAGACTACTAATCATTCCTATTCCACTCATGGTGCCTTTTCCTGCTGTAAATAAGTTTCCAAGCATTCCTAGCTGACCGTTACCTCCGTTATTTCCCCATCCCATTGGGGCCCACGGACTACCCCATCCTGGAGGGTTTCCAAAAACACCCGAGTTATTGGTATTGATATGAAAAGGCTTAGCTGGCGGCGATAATAAAGCGGCAAGATGACCTTGTGCGAACATCCCTGTATGATTGAATGGTTGGGCCCAGGGGAAGGGAGGTTTTTGAAAATTAAAACCTGCATGACCTGGTAATGGAGGCCAATTGGCAGGATGACCTTGTGGCATTATCCCTGCATAATTGATTGGTTCCCCCCAAGAGAAGGGAGGGGGTTGGGGAGTGAATCCCGTATAATTGGCTGATGAATCCCAACTAACTGGATAGACTCGGTAACTCCAATTCTCAGGAATCTTCAAATCATTCATTACCTCAGATTTAGTTATTTCGGGCTGTGAATATAATGAAATTTGGTTAGTATATTGTTCCCCGTTTCCCTTTGAATTCAAATACCAATATTGGTGCATACGCTTATTCTCCTCACTTTAAAAATGTAATGTTAGACTTAGCCTATGTAATATTCCTTTTTATGGATGGTTACATAACTAGATCTACAAGCCTGTATTTAAAGGAATGGGTGTGTGGCCTTGTTGATTTAAAGTTTCACTTTATTTTAGAAGGGTATTTTCAGTCGCTTCTTTTATATATTTCAGCCTAATTTAAATCCCGTTAACAAACGTTTTTATAAAGGTTTAATCAAAAAAAGATTTTAAAATGTTATGTTGGGCAAGTGGAATTGCTAAAAAGAGAATATCCATTCGAAGAGTTTGGCAAAATACTGCAAGGGTAATGTTTTCTTGTGCAAATATGTAAACGATTTAAACGAATCAATGAAATTTATAATGAAGGGGCAATTAAATATATGAGTGAAACATTACATAAAAGAAAACCACCATATTTAATGCTTGTAATCCTTTTTATTGGGGCATTTGTTTCATTTCTAAATAACTCGCTTTTAAATGTAGCCTTGCCATCAATAATGAAAGATTTAAACATTCAAGATTATTCAACGATCCAGTGGCTTTCTACAGGGTATATGCTTGTAAGTGGTATATTAATTCCGGCATCAGCATTTTTAATAACGCGTTTCTCGAATAGAAGCCTATTCATTACATCTATGGTGATTTTTATTCTTGGTACTGCCTTAGCAGCTGTAGCGCCGAATTTTGGTTTATTACTTACTGGTCGGATGGTTCAAGCGGCAGGCTCTTCAGTTATGGGGCCTTTGTTAATGAATATTATGCTAGTAAGCTTTCCAAGAGAAAAAAGGGGAACAGCAATGGGAATTTTTGGACTAGTTATGATTACAGCTCCAGCAATTGGACCGACACTATCAGGTTATATTGTAGAGTATTATGACTGGCGTTTGCTTTTTGAAATGATTTTACCGTTAGCAATCATTAGCTTACTGTTAGGGATTTGGAAATCTGAGAATGTCATGAAACAAAACAAAAATGCAAAACTTGATTATCTCTCATTACTATTATCTTCTGTCGGTTTTGGCGGTTTGTTATATGGATTCAGTTCTGCAAGCTCCGATGGTTGGACAAATAAAGTTGTCTTAACAACCTTAATCATAGGCGCTATTGCCCTAATTGCTTTTATTATCCGCCAATTAAAAATGGATGAGCCGTTATTGGATTTACGTGTTTACAAGTACCCAATGTTTGCACTTGCGTCTGTAATTGCAATTGTCAACGCAGTGGCCATGTTTTCGGGGATGATTTTAACACCAGCTTATGTACAAAACGTCCGCGGTATTTCACCGCTGAGCTCTGGGCTTATGATGCTTCCAGGTGCGGTAATAATGGGGGTTATGTCACCAATTACAGGTAAACTATTTGATAAATATGGCCCTCGGATTCTTGGTATAGTAGGACTTTCCATTACAGCCGTTTCAACTTATATGCTGGCAAATCTGCAACTCGATTCTAGTCACACACATATTATTCTTATTTACACATTGCGGATGTTTGGGATGGCGATGGTGATGATGCCACTTATGACAAATGGCCTCAATCAATTGCCAACGCGCTTAAATCCGCACGGTACAGCTGTTAATAATACAGCTCAACAAGTGTCCGGTTCGATTGGTACTGCTATTCTTGTTACGATTATGAATTCTGTAACAAAAACAAAAGCTGAAAGTCTAATGGCTGATGTAGATCCAACAACCTTCACAGAGGCTACGAAGGCAATGTTAACTCAGAAGGCTTTATTATCCGGAATTCAATATTCATTCTATGTAGCGCTTGGCATGAATGTTGTTGCACTACTATTAGTTTTTTTCGTTAAACGTGTAGATACAAGTGCGGAAGCTGTCGAGAAGTTAAATCGGTAGAGAAGAATAAAACGCTAGATAATGATTCCTACAAGTTTTTTTGCTGCTAAGGCGCCGATATTTAAAGCTGGAAAAGAGCTGAAAGAAGCAGTGAAATAATTATATATAGTGAAAGAGGACCTGACGTTCATATCAGGTCCTCTTTCATTAGTAACACGGTATACTTGCTTATCGTATTGGTTTAACTAAACTACTGATTTTTCGAATACTACAATCTTAAGCTCGTCAACTTCTCTATTTTGGGGTGTTTTAGAAGAAAATAAATCAAAATGATCGTTTTATAAACAAATGCAAGAGATGAGATCCGTTTGCAAATTCTCATAAACATTATAATTTTAGTTTATCTTTTAACGCCAATATTAAAAGGATCCAATTATATTTATTCGCTTCATTTTAATTTAGTATTTTTCTACAATTTATAAATCTAATTGCCAAGCTTATACTCAATATCATAATCATGAATAGTTAGGGAAAAGATAAAATAAGGTAATCAATTACATATCTGTATCCCAGGCAATTAGTTGCTATTTCCTCTTTATTAAATGGGATATGCTATTTCATGCTTTTTTGAAAGGGTGTTTTAAATGGAAAAAAAAGTATCTGCCATTCCCCAGCCGAAAACATATGGACCGCTGGGTAATCTCCCATTAATCGATAAAGATAAACCGACTCTATCGTTTATTAAGCTGGCGGAAGAGTATGGTCCCATTTTTCGAATTCAAACTTTAAGTGATGCCATAATTGTCGTTTCTGGACATGAACTGGTAGCAGAAGTTTGTGACGAAACGCGGTTCGATAAAAGCATAGAGGGTGCTTTGGCAAAGGTTCGTGCCTTTGCTGGAGACGGATTATTTACTAGCGAGACTCACGAGCCTAACTGGAAAAAAGCTCATAATATTTTGATGCCTACATTTAGCCAACGGGCAATGAAAGATTACCATGCCATGATGGTCGATCTTGCTGTACAACTCGTTCAAAAATGGGCACGGCTTAATCCGAATGAAGACGTAGATGTTCCGGAGGATATGACTCGCCTTACGTTAGATACAATTGGTCTATGTGGTTTTAATTACCGATTTAATAGCTTTTATCGTGAGACCCCTCATCCTTTTATCACTAGCATGAGCCGTGCTCTAGATGAGGCAATGCACCAATTGCAGCGGCTGGATATAGAAGACAAACTCATGTGGAGAACGAAACGTCAATTTCAGCATGATATCCAATCTATGTTTTCTTTAGTAGATAATATTATTGCTGAACGTAAAAGTAGTGGAGATCAGGAAGAAAATGATTTACTTTCCCGTATGTTAAATGTACAGGATCCGGAAACTGGTGAAAAATTAGATGATGAAAACATTCGTTTCCAAATTATCACTTTTTTAATAGCTGGGCATGAGACAACAAGTGGATTGTTATCTTTTGCAATTTACTTTTTATTAAAGAATCCGGATAAGTTAAAAAAAGCCTATGAAGAAGTAGACCGTATTTTGACAGATCCTACTCCAACATACCAACAAGTTATGAAACTGAAGTATATACGGATGATTTTAAATGAATCGCTACGTCTATGGCCTACCGCTCCAGCATTCAGTCTCTATGCAAAAGAAGATACAGTGATTGGCGGGAAATACCCAATTAAGAAAGGAGAAGATCGTATTTCTGTTCTTATTCCACAGCTGCATAGGGATAAAGATGCATGGGGAGACAATGTGGAAGAATTCCAACCTGAACGATTTGAAGAGCTGGATAAGGTTCCTCATCATGCTTATAAGCCATTTGGAAATGGCCAGAGAGCATGTATCGGTATGCAATTTGCACTTCATGAAGCCACTCTTGTAATGGGAATGCTTCTTCAACATTTTGAATTAATCGATTATCAAAACTATCAGCTGGACGTAAAACAAACATTAACGCTAAAGCCCGGTGATTTTAAGATTAGGATTCTACCCCGAAAACAAACTATTAGTCATCCTACTGTTCTTGCACCTACAGAGGACAAGCTGAAAAACCATGAAATTAAGCAGCACGTTCAGAAGACACCTTCTATTATTGGGGCTGATAATCTTTCACTTCTTGTTCTGTACGGCTCGGATACAGGTGTAGCAGAAGGTATTGCAAGAGAATTAGCAGATACAGCTAGTTTAGAAGGGGTTCAAACGGAAGTGGTAGCTCTTAACGATCGAATTGGAAGTCTACCGAAAGAAGGAGCGGTTCTTATTGTAACTTCTTCTTATAATGGAAAACCGCCAAGTAATGCAGGACAGTTTGTGCAATGGTTGGAGGAACTAAAACCAGATGAGCTAAAAGGTGTTCAATACGCAGTTTTTGGTTGTGGAGATCATAATTGGGCTAGTACCTATCAACGGATTCCAAGATACATTGATGAGCAGATGGCTCAAAAAGGAGCAACAAGGTTTTCTAAACGCGGAGAAGCAGATGCAAGTGGTGATTTTGAGGAACAGCTCGAGCAATGGAAACAAGGCATGTGGTCTGATGCGATGAAGGCATTTGGATTGGAATTTAACAAAAATATGGAGAAAGAGCGTAGTACTTTGAGTCTGCAATTTGTCAGTCGTCTTGGAGGATCTCCTCTTGCACGAACATATGAAGCAGTTTATGCAACTATACTAGAAAATCGTGAACTCCAATCATCCAGCAGCGATAGAAGTACACGACATATCGAGGTATCCTTGCCAGAAGGCGCTACATATCAAGAAGGAGACCACCTTGGAGTGCTGCCAATTAATAGCGAGAAGAATGTTAATCGAATTTTAAAACGCTTTGGATTAAACGGAAAGGATCAAGTCATACTGAGTGCAAGTGGACGAAGTATAAATCACATACCTTTAGACAGTCCTGTTAGTTTATTGGACCTTCTTAGTTATAGTGTCGAAGTTCAAGAAGCAGCCACTCGTGCACAAATACGAGAAATGGTAACATTCACAGCATGCCCTCCTCATAAAAAAGAATTGGAAGCATTATTAGAAGAAGGGGTCTATCATGAACAAATACTAAAGAAACGTATTTCAATGTTGGATCTTCTTGAAAAGTATGAGGCTTGTGAAATCCGATTTGAACGCTTTTTAGAACTGCTTCCTGCGCTCAAACCGCGTTACTATTCTATTTCAAGCTCTCCACTTGTTGCACAGAATCGTCTGAGCATTACGGTCGGTGTTGTTAATGCGCCTGCATGGAGTGGAGAAGGGACATATGAAGGAGTCGCTTCTAATTATTTAGCTCAGCGTCATAATAAAGATGAGATTATTTGTTTCATTCGAACGCCACAATCAAACTTTGAATTACCTAAAGATCCAGAAACACCAATTATTATGGTTGGGCCAGGTACTGGAGTTGCACCATTCCGTGGATTCTTGCAAGCGCGTCGTGTTCAAAAGCAAAAAGGTATTAATTTAGGACAAGCGCATCTATATTTTGGTTGTCGTCATCCTGAAAAAGATTATCTCTATCGTACAGAGCTAGAAAATGATGAAAGAGATGGATTAATCTCTTTACACACAGCTTTTTCTCGTCTAGAGGGACATCCCAAAACATATGTACAGCATTTAATAAAACAAGATAGTATCAATTTAATTTCGTTATTAGATAATGGAGCTCATCTTTATATATGTGGTGATGGCAGTAAAATGGCTCCGGATGTAGAAGATACCCTTTGTCAAGCATATCAAGAAATTCATGAAGTCAGTGAACAAGAAGCAAGGAATTGGTTGGATCGTGTGCAAGATGAAGGGCGATATGGAAAAGATGTTTGGGCTGGTATATGAATGTTTCTTAATTAGATACGTAGTAACTAATGAACTTCTTTCGAATAAATTTCACTTTATTAGTATCGTGTATTTAGCTGAATAATGATTAACCGGACTATTTAGTATCTACTAAATAAAAAACAGGACCTGATATGCATCTATCAGGTCCTGTTTCACATAGACATTATACATGGATATTTTCCACACATTATCAATGTTTGTAATGTAGTTAGCCTTGTGGGTCAGCTATAAAATCAGATATTATTTTTTCAATATCGAAAGGAGTAATCCCTTTATCCAAAGTGAAAATAGTTTCTGCTTCTTCGATGTCTTGAACGAGTTCACCTCTAGCTTCAATATGTAATCGGAACAAGTCATATAAATTCGGTTTAACTAAATTAGTTAAAGCCTTTCCAACTAGTATCATACCTTTTTGATTAGCCTCGATGGTATTATCATAAGTTAGATCTCTTGTAAGAGATAAATCTGTCCAAATCAATTTTCGTTCCTTTAAGTCTAAGATAACTGGAATAGAGATTTGGGTGTCGGCAGTAATATCCACTTTATCTTGAACAGTAGAAGGTTCAAATATTTCACCTGAACCAGGATATTGACGAACCATCCAACCAGTAAAGCATTCTGGTAAATCTTTATATGGTTGGTCTGTGTAAGAAAGCAAAGTCATGACTACATAGCGTCCACCATATTTCAGCACAGACGGAATATCGAAATCAATGAATTCAGATGCCCCCTTTGGTGCAGAAGTAATGTCTCCGCTATGGTAGGCTTTGAAATTTTTTGAACGTAAGTTCGTGAAGGATACATGTTCTTTGTATTGCCAATCTTCGTCGTACATTGCAGCAGACAAATCAATGTCAACGCGTCCTGTATGTTGTCCATTCACATAGCCTTCTTTCCACCATAGGAAAAAACGAATCGTATCTCCTTCTGGCAAATCTACTTTACTTCCTCGAGATAATGTGCGAAGCGCTTTGCTGGCTGAACGTTGAGAGAAGGGGACTAAGTGATTTTTTAACTGTTCATCCAAAAATACTTTTCCGAGACTTGGAAGTTTTGCGAAGCGATTTTTTAAAGTATCTTCACACATTTTTACAATCATTAAACAAATATCCTCTGAGATAAATGGAAGTGTATTTTCAATACCTATAGCTTTTGCTACATTTCCCTTTGGAAAAAAGGTACGAAATTCATTTTTATCATTTCGATGCTTAAAATGAGCTGTGAGTTGAAGTAATACAGGAGTAGAAACGTCTCCTATTATACTTAGAAACTCTTCGAGAATATGGAAAACATCTGTTGACTTATCACTACATAAACGGATTAAATGATCCAAGCGTCTGGCAAATTCCCCAGGGCGAGTTTTTAAAAGATTTTTCGCTGTCATGATATCACGATTCAACAAAGCTGCTTCTATTTTTCCATTAAATGTTTCAACTTTAATGTTGTTGCGAAGAATCTCAAATGCTCGGTGGGTTTTTGGGAAACGAGTATGATATTCTGCTGGATGAAGAATTTCACCTAGACGAATCCAACGTTTTTTGTATCGAAGCATATCTTCGGTAATGTTTCCGCATTGCTCTAACAATCCTAAAAGGAAGCGTCTTTCTGCTCGGTTAAACTTCTTGAATCGAACGGAAGATGCTAAACTCACATCGCCTTCAGATAAAGCAACTGCAAGGCGAAGAACATCAGTTGCTGTTTTAAAATACTTTGCAGCAGCATCGGCTGATATTTTTCTATTTATTAATAAAACTCCAATTATAAAAGACATATTTTCCTTATGAGGAATTACATTAGGTAGAAAACAGGAAACATCTTCAGTGTGTGTAATAGCCCATTCTACATCTGTCTTATCAGTTGAGGAAATAGAGCTGTTTGCACTAATCAATTGAGAAATCATTTGATTGAAATCTTCTTCACTTCCTAAGTTAATAACTTTCAAATCAACGCTATCTAAAAGAGGAAGTCGTTCTTCTACTTTTGATACAGGTAGGCGCAACGTCACATAATGAATAATAGCATTAATGTATAAATCAGCGTCACTTAAATCCATCATTTGTTGCGGAAAGTTTGGATACATAGGAGCAAACTGAATATGTGCACCAACCATTTCTTTTAAATGTTTTACCAACTCTTTGTAAAACGATGTGAATGTATCAACCGAAAGTGTTTGCAACTCTTCTATTAAAGGCTCGGAAAAAGTAAATCCTAAACTTTCCAAGTTTTTTAAAACAGTGGCTAAATAAATGTTCGGTAGTTTATTTTCTTCTCTTTTTATAATTACTTTCAAACTTCTTCTTATGTAAATAGAATTTTTCATGAGAACGCCAGCTATTCACTCCTTATAAAAGAGGGGAATAGTCTGACTGTCCTCCTTTCAGTGGTAGATTTTTATTTTTACATGCATAAACACACTAATTATAGAGAAATGCACTGAGGGTACATAGCTATTTTTTAGTGGAAAATTAGGGGTATAACATTTAGTTGTTAAGTGGTAATTTGTTAATTAAGAAAAGAAAACCTCTACATCAATGGTTAATAAACTAAAGTTTATTCAATCCCAAAGAAGAAAGAGGTTTTATAGTCTAATTATTTTCATAGGAAATTGACAACTCTAAAACAATTTGAAATTTCTGGAAAAGAAGGAAGAATTGTCATAGCCTATGTGTTTAGCAGGAAAGTAACATCCCTATTTCGCCAAAGAAGTTAGAAGGAAGGAACGTCATAGCCTGCTTTATTAGTATATTCTCTTGCGAAGAGCAATTCAAGTATACTGTCTGATTTTTTATATTTTTCTTAAAGGGGAATTTTCATGTTTATCCCGCATTAACGGGTAGCCCGATTGGTGAGTGGGATTAAAGTTTCACTTTATAAATAGGGAGACCATCACATGCCCTTTTTATAATACTATTACGGGAGGATTTTTATTTTTGATATATTATACCATTTATTTAATGGTATAATATGGTATTAGTTCTATGGAATGGAGTTGAATGAGTATTATAAATACAAAAGGTGAAATTAAAAAAAACAAAAAGAAAAGTATTACTAACTATAATTACTATGTTAGTAATTATAGTTGGGTTTGGATATTGGAAATTTTTTAGTTTGCAAGGTGTTCCAAAAGGGGAATTAATTCGAACAGTGAAATCTCCAGATGGAAAATATCTCATCAAGACTTATTTTCATAATGCAGGATCATTAAGTGCGGATGCTGTTAGGGGTGAATTAGTTAACCTTGATACAGATTCAGAGAAAAATATATATTGGAATTATCCAGATACCGATCCATATATTGAATGGGTAAATAAGAATATTGTTAGAATTGGAGATCAAACTTTAGATATTTCACAGAAAGAAACCTATGATTGGCGTGATGATGATAAGCACGTTAAAGAAATGCCTAAACAGTTTAGTAGATAAAGCAAGAAAATTTAAATTTATTTAATCTTATTCGTTTAACTATAGATAGGATTATATGAGTGAAAAAGTCCATTTAGATCTTCTAAATGGACTTTTTTAGGTTTCTAGATACGACTACTGATAAAAATGGAACAAACTTGTTACTTAAGTTGTCTATTAAGTATACGTATAAAACAGGTGTTCATGATAATTCGCTCATTTTATCCCGCTATTTACCCGTAAAAGCCCGATTGGTGAGGGCTTCTTGCATTTCACTTTATGAAAAGTGAGATGCAAGAAGAGTGATATCCGATAGACTTTTTCATTGTGTCGGTATGTATAACACCTAGAAAAACTATATATTCTTGAAAGAGGTTGAAAATGTATGATAGTCTTAAACAAGTTTTTTAACATTTTACATTACAAAAAGATGGTACCTGTAGTATTTCTTTCATGTGCAACGCTTATAGGCTGTTCCGATGGTAATACTCAATCTGAATCACTTAAACAAACGAAACAAACAAATCAAATCAAACAAGAAACTACTGGTAATGATTCTTTTGCTAAACTTGAAAAAGAATTTGATGCTAAACTTGGTATTTATGCATTGGACACTGATACGAATCAAACCGTTACGTATCAATCAGATAAACGGTTTGCATACGCATCTACCCACAAAGCTTTAGCTGTGGGAGTACTTTTACAAAAGAAATCAATAGAAGATCTAAATCAAAGAGTTTTGTATACTCGTGAAGATCTTGTTAATTACAATCCAATTACAGAAAAGTATGTTGATAGGGGGATGACTCTGAAAGAGCTTGCAGATGCTTCCCTTCGATATAGTGATAATACTGCACAAAATCTTATTCTTAAACAATTAGGTGGACCTAGCGAATTCAAAAAATCACTGAGAGAAATAGGAGATACCGTTACAAACCCTGAACGTTTTGAACCAGAGTTAAACGAAGTGCATCCAGGAGACGTACATGATACTAGTACCCCAAAGGCATTAGCTACTAGTCTTCAGGCTTTTGCGTTAGGAGATGTACTTTCAACTGAGAAACGGGATTTATTAATAGATTGGATGAAAAGGAATACTACCGGAGACAACTTAATTCGTGCTGGAGTTCCAGGAGGATGGGAAGTAGCTGATAAGACGGGCTCGGGATCTTATGGAACCAGAAATGATATCGCAATTATTTGGCCACCAAATAAAAAGCCAATTGTTCTTGCGATACTTTCTAATCATGATAAAGAGGATGCTAAATACGATGATAAGCTTATTGCAGAAGCAACCAAAATAGCGCTGGGTGTCTTAAAAGCTAAAAATAAATAATAATAGTATTAGTTATTGAAATTTTCCTGTTTTTCCGTCACAATACTGTGACGGTCTTTTTGTGTATTTTACAAAGAATCGTCTTAATTAAAGAAAAAAAGATAGAAACTATCTCTAGTAAGTTTATTAATTAAGTAACAACAAATATATGCTTTATTGTATACTTATTGCATTTAATGTGGAGGAATAATATGGAGTCAAAAATTCTTATTGTTGATGATGATAAAGAGATTAGAAATCTTATCTCTGTATATCTAGAAAATGAAGGCCTAAAAACTCAAAAGGCAGAAGATGCTATACAAGCTTTACAACTGTTAGAAGAAAAGGAATTTGATTTGGTTATTTTAGATATTATGATGCCGAATATGGATGGCATTGAAGCATGTATGAAAATTAGGGAAGATCGCAATATGCCTATCATTATGCTATCTGCAAAATCTGAGGATATAGACAAAATTCAGGGCCTAGCCTCTGGTGCAGATGATTATTTATCAAAACCGTTTAACCCATTAGAATTAATCGCTAGAGTGAAATCCCAATTAAGAAGATTTAAAAAATACAATACGTCCGTAGAACATAATAAAAGCATTCTAGAAATTGGTGACTTAACCGTAAATACAGATACACGTCAAGTATGGGTAAGAGGAAAAGAAACAAGGTTAACTCCAAAAGAGTTTGCTATTCTCGAACTACTTGCCCGCAATAAAGGGATTGTCCTGAGTGTAGCAAAAATATATGAAGCAGTTTGGAAAGAGGTTTTTTATAAATCAGACAATACCGTCATGGTGCATATTACAAAAATAAGAGACAAAATTGAAGAGGATTCTAAACATCCCATTTACATTAAAACTGTTTGGGGAATTGGGTATAAAATATGAAGAATGTTAGTTTCAGAAATAAGATCATTATAAAACTTCTTGGTGCTGTTGCAATTAGTTTTTTTATTTCATTTGGTTTAACAATCCTCATTTTGGCATACGTCATAGATCCATTATTTATAAAACACGAAGAATTTGGTATGTTTGAATTCAATGTCGCAATGTTGTTCTTATTCGCGTTCGCAATCTTTACCTTTATTATACTTTTTTTGATATTGGTTCGAAAGAAAATAGTATATTTGAAGCTTATTTCTGATAACGTGAATGATATTGCCAATGGAAAACTAGGTCTAACAATTGGGATTAAGGGGAAGGACGAATTGACCCAACTTGCTAAAAATATCAACTATATGTCTAAGGAATTGGAAAATACATTTGAACAAGAAAGACGATTAGAACGTACAAAAAATGAGCTCATAACTAACGTATCTCATGACTTACGCACACCGTTGACATCTATTATTGGTTATTTAGATTTATTAAAAAGAGGGCAATACAACAATAACACACAATTACAGGAATACCTTGAAACCACTTATTCAAAGTCACAGAGACTGAAATATTTAATTGATGAGCTGTTTGAATATACTCGTTTATCAGGCATAGATGCTAAGTTAAATCTTAATGAAGTTGATTTATCAGGTCTGTTGGAGCAAATAGTTGGAGAATACATTCCTATATTTGAAAAGGAAAGTTTAATCGTTCAAAAATCAATTACACAAGAAATAATACCTATCTTCATAGATGCAGAAAAAATGGTACGTGTATATGAAAATCTGTTTATGAATGCGATAAAGTACAGCATGAAACCATCCCAATTATTCATATGTCTTGAATTAATGGATAACAAAGCAATTTTAAAAGTATCAAATAAAGTCGAGAGATCGCCTGTTAGCGATCCCAATAAATTGTTTGAAAGGTTTTTCAGGGGTGATAAGGCAAGAAAAAATAATCAAGGAAATGGACTGGGACTTGCTATCTCAAAAAGAATTGTTGAACTTCATGATGGTAATATACATGCAGAATATAAAGATGGCTGGATGTCCTTTATTGTTGAACATCCAATCAAATAGAACGGCTTATGGAATTACAGGTTCCATAAGCTTTTTTTATAAAACTTAAGAATTCTTAAGGATTTTACAGGGTGTTTCCTAATTTTTATAGTTTATCATGGGTGTATTCAAAGTGATGAGGTGAGCAAAGAAGAAAAAAGGAAAGACTTCATTGTAGCTTTAGGGTGAATGCAATATGACTATTTTATTAGTAGTAAACAAACGTAGTAGCTTATTGTAATGAAATAAAAAATGTAGGAGGATATAAATGATAAAGCCAGTTGTAGATGTAAAAAACATTCAAAAATTGTACGGTAAAAAAGGTGAGAATCAATCACATGCATTAAAAGGTGTATCATTCTCAATTCAAGAGGGGGAGTTTGTCGGTATTATGGGGCCTTCTGGTTCTGGTAAAACAACATTATTAAATGTAATTTCAACGTTAGATAAAGCGACAGGCGGCGTTGTTGAAATTGCAGGAACGGATATTACGAGGATGAAGCAGGGTGAACTTTCTGATTTTCGTTCACAAAAGTTAGGATTCATTTTCCAAGACTTTAACTTATTGGAGAATTTATCTATCTATGAAAATATCGCACTCCCACTTTCACTTCAAGGTGTTTCATCTCGTAATATTGGAAAGAAAGTAGAAAAAGTAGCTGATATGTTAGGCATTACAGCTATACTTCAAAAATATCCTTCTGAAGTATCTGGTGGACAAAAGCAACGTTCCGCAGCAGCACGTGCGTTAGTTCATGAACCAGCAATTATTTTGGGAGACGAGCCGACTGGAGCCCTAGATTCTAAAAATGCAACGAGTTTACTTAATGCCATGACAAGCTTAAATAAAGAGCAAGGTGTATCCATTATGATGGTTACGCATGATCCTTACAGCGCAAGTTACTGTCAACGTATTTTATTCATTCAAGATGGTGAGTTATATAAAGAAATTCATCGCGGTAGTACCCGTGAAGAATTCTATAAAGAAATTTTAGATGTGCTTGCAAACTTAGGCACAGAAAAAGCGTAAGGAAGGAAGTTCAATCATGTTATTTAAGCTTTCTATGTCAGGCCTAAAAAGTAAGTTGCAAGATTACATTGTTTTACTTGTTGGTCTTATTGTCTCTATTTCAACTTTTTATATGTTTCAAACGCTAGCATCCAATAAAACGTTCCTTGAATCTAACTCTTCTATTAGGGATATTGTGGCTGTCTTTAAAATTGGTTCCGTTTTGTTAGCGATTATCACATTTTTCTATATTTTATATGCAAACTCTTTCTTATCAGCTCTTCGTCAAAAAGAATTTGGTATGTATATGATGTTAGGAGCAAAAAAGCATAAAGTTACCTTACTTATGTTCATTGAAACAATCATATTAGGTGCCACCTCTCTTTTGATTGGAATTACAATTGGTGTAGGACTTGCAGAAGGTATCGGTCAGCTATTAATGAAACAACTCGAGTTTGCTGGTAAAGGTTATAAAGCATTTTATCTGCCATCAATAGCTATTACTTGCGTCTTCTTCTTTGCACTATTTGTATTATCTGCAATTATGAATAGTATTAAATTATCGCGTATTTCTGTACTGCAACTTGTACATGCAGATGCACAAACAGAACGTGTTGCCATAAAAGGAAAAATGACAGTTGTAATTGCATTCCTTGGTATTCTTTTATTAGGTATTGGTTATGCATCACTGATCTATATGTCATATGCAAATCCGCTAATTGCTTTGGGATTAATGGCCGTCGGATTAATCTCAGCAACCGTTGGTACTTACCTTATATTTGGATCCCTTCTTCCAGTTATGATTAACAAGCTAAAGAGTAATAAAAAACGTAGTGAAAAAGGCCTCAATGCTTTTACTTTTGCACAATTAAATTTCCGCATTAATAGTCTAACAAATGTGCTTGCAACAGTAGCAATTTTAGTGGCTCTTGGTGCTGGTGGAATTGCTTGTGGTATGGCATTTAAAAACAACATTATAAACATGACAGATCAAATGCGAATTTACGATTCAGTCATTCATAATCCAACTGCGGAAGAAAAGACAATTTTGGGTGGTATCTTATTTCAAGAAAAATTTGAATACCATTACAAAGTTGATGATAGGTATGTTTATTATCTTAAAGAAGATGTAGAAAAAAATCGTCCTTTCTTGCAAGGTATGAAAATAGAGAAAGTTTCAGAGGAAGTACCAATTGGTGCATTTTCAATAAAATGGGTTAAAGGAGAGATCGACACAAAACAATGGATTCAGGCTTTCAGAACGATCCAGCCAAATTATATGTATCCTGATTATGAAATCAAAATTGTAGAACAAAACATATACGATGGGTTGAAGGGTAAAGAAAGTACTGTATTTATAGGGAAAACAGATGATTTTGGATCATACATAAAAGAATGGAAAAAACTTGATGAATTACAGATAGCAAAATATAAAAATGTGAAAGCGGAAGAATTGGATAGTAAGTATCAAAAATATATTACGAGTCATGATTTTTCCAGCGGACTAATGTTTATGGGCTTTTTCGTTGGAGTTGCATTTTTAGCAATGATGGCAAGTTGCTTAATGTTTAAAGTTCTGTCGGGAGCATCAAAAGATGTAGCACGTTATCAAATGCTTCGTAAAATTGGTGTTCGCCGAGAATTATTAACAAAATCAATCTATAAAGAGTTATTCTTCATATTCTTATTCCCAGCAATTGTGGGGATTACTCACATATTAGTTGGTATGAACATGTTTGGATCGCTTTTAATCGATCCGTACTTTCGTATTTGGTTACCACTTGTTATTTTTGTAGTAATTTACTCGATTTATTACTTGATTACAGTTCAATTATATAAAGGGATTGTACTCCCGAAAAAAGATTAATGTAATGATGTTATTTATACGAAGTATAGACATAATCGGACCTCGTTTTATTGATTATTTTGAATGGGTACAAGAAATTTAGAAATAATAGGTGGACTAGCACTACAGTCCATAAACTATTTATTTTAGATTTTAAATTAAAAATTTATCTTTTATCTAAGAAGGGGCGCGGCAACGATTACTACTTTTAGGGGCCATTGGCAAGTTTTATTTAATAGGATTAATTTGTATGAGTTTTCTTTAAAGCTTGTAATGCTATAATCTCATAAGTTAAAGTTTCACCCTGAAAATCTATTATTTATAATGAGTAGCCCGAAAGAGAAAGGATTGTTGCCGTGTCCTATCACCATCAAGCAAGGTTGATAGGTATGCGTCACTACGCCATATAGTAAAAATAAAGGCTCAAAAACGGCATTTGTCGATTTAAAAGCTGCACGGATTTGTTTAATTTTATGAAAAAAAGTAAGAATCACCAATATAATTGGCGGTTCTTACTTTTTTTTACATACATATTATTAGCATGATAGCATTAAAAATTTTTGTACGGAGAGAGAGGTTTCTATATGCTCTATGATGAAAATATAAGTTTAACAGGACGTATTGTATCGCCTGGTGAAGCGCAATATGATTCAGCACGTCAGGCGTTCAACACATTTTTTAATAGATTCCCTTTTGTTATTGTCTTTGCACAAAATACTCAAGACGTTGTGAATGCAGTACGATGGTCGTTACATAATAACGTACCTATCCGAGTACGTTCAGGAGGGCACAATTATGAAGGCTTGTCAGTTTTAGATGGTGGTATTGTAATTGATGTCAGTGAGATAAATCAAATAAAAATAGATCCAACATCAAAAACTGTTACAGTAGGAGCTGGTTGTAAAAATCTCCATCTAGCTGAGCTTCTTGGGAAAGAGGGATTAGCTATTCCTAATGGGGTCTGTCCTAAACCAGCTATCGCAGGAATAGCGCTAGGTGGTGGGCAAGGTATTCTTTCTCGACCATTAGGACTACTACTTGATCATGTCGTAGAAATAGAAATGGTTGATGCTAACGGCTGTGTATTGCAGGTTAATGATCAGGAGCATCCTGATCTATTTTGGGCTTTACGTGGTGGAGGCGGAAGTTTCGGTATTTGTACATCTTTTCGCTTTCGTACTCAGGAAATTAAGACTGTTGGTTTTGTTGAAGTTAGTTGGAGGCATCAAGATTTAAAAGCCGTTATACAGGAATGGCAAAAGTATACTCTACCTACTTCTGATAAACGCTTTACTCCTACATTATTATTGTCTTCAGAAAAGACAGCTCCTGTGTTGATGCATGGGATTTTTCATGGATCAGTTACAGACTTACAGAAATTGATACAACCACTTCTCAAAATTGGATCACCTATAAAGGTAGACATAAAAGAACTCTCTTATTTAGAAGCTATAACGTTAATATCCAATCATCAGCCTACAACTCCTTTTCCATTTAAAAGCGTAGCACCTTTTATGGATTCTTTATTACCTGAAGAAGGTATTGCTACAATTCAACATGTTATGAGTCAATCTCCACCTAATTCTACTGTTTCTATATTTTTTCAGGGCTTAGGGGGGACTGTTTCTGCAGTACCCGAGGAAGCAACTGCTTATTTTTATCGAAAAGCTCTAATGAATATGGTGTTATTTTCCACTTGGGACAAACCTGAGGGAGCTGCACAAGGGATTCGTTGGGTAGAAGCTTTTCGTCACGCGTTAATTCCTTTTACGAAAGGTGTCTATGTTAACACACCTGACCTCTCAATGAAAGATTGGTCGGATTTATATTATGGTGAAAACTTTAAACGATTGACTCAAGTGAAAGCTAAATACGATCCAGAAGATATTTTCAATTTTCCACAAAGCATTCCACCTGTTTATAAAAAATAGAAATCCTTTTCTGACCTTAAATTTTGCAATTTATAAAGAATGATAGATAATCCTTTTTGGAAATAACAATTAAAAGAGAGAGATAACATTGATTATTGACTGTATCAAAAGTTAAATCACTTCTTTACAGAAGGAGAAGGAGAATTAAGTCAATCGGATGAATAGTATAGTCCTGCTAATATCCCAGAGTATGTTATAAATGATATTGCCACTTGGGTGCAAGGAAGAGTGAAATGAAATTAGCAACTATATTTTTAAATGACTATTTTCAGAGACAACAAGTGAATTAGGGGGACTGGTTTAGAGGAATCCCCACATGAAAAGACCTGAAACTGTCTTCCGTATAGCGATAATAAAGATGTTTAATTTCTAATATAGAAAACAATAGCGTTGCTACATTCAATATGTAGTAACGCTATTTAAATTTTTTAAAACAGGGTTAAATTTTTCAAAAAAATTACCTATCAAAAATGATATTCAATTAAATTCATAAGTTTATCCCGCATTAACGGACAGTGAGACCCCCACCTCAAAATTCAGCGAGAGCAAAGAAGTGAGGTGGGGCGGGCTGCCCGTAAAAGCCCGATTGGTGAGGGCTGATAATCAGTGGGGGATGAACAAAATTCCCACTGATTAAAGTTTCACTTTATCCTTTACTGTATCTTGTAACTACATTTTACCTTGCTGTAGAGAAACAAAAAACATTTTTCTTATTCAATAATTCCAATTTCTAGAGCCTTTTGAACAGCTTCTTCTTTGTTGCGGACTCCTAGCTTTGTATAAGCTGTGGAAGCATAATTTCTGACCGTACCATTCGATAAATATAACCTTGATGCTATGGTAGTGTATCGAAGTCCCTTTGCCACTAGCTGCAATATTTCTATCTCCCTAGCTGTTAGCTCATAAGCGGTTGCTTTTGATTGTGGTGTCTCTTTTTGCTCATCAAACTTCTCAAATATTTTGTGAGACATTCCCTGATCAATCAGTGTCCCACCTTTGTGAATAAGTCGGATCGTATTAGCTAGCTCCAATGTTTCAATAGATTTGAGTAAAAAACCATCCGCACCGTTGCGAAGGGATTCCAACGCCTGTTCGGTATCCTGAAAAGTTGTGAAAATCAATACGCGGATATGTGGCCATTGTTGCTTGATTTTTTTGGTTGCTTCGACTCCATCCATGTGCTGCATATCTAAATCCATAAGTATAACATGGGGTTGAAGGCGCCCACACAAATCGATGGCTTCATTGCCATCCTCAGCTAAACCGACTACATTTAAATCTTCATATCTATCGAGTAGTGTCCTCAAACTTTCCCGAACAAATGGTTGATCGTCTACAATTAACAAACGAATAAGTCCATCTTTTATTTCAGTTTGTCGCGGTATGGTACATGTAACAAGCATTCCTTCCTCTGGCTTTGTATATACAGACAATTGACCTTGCAAGTTCATTGCCCGTTCTTTCATCGCATTCATACCAAAGCCTTCCTGCCATTCTACATTTCCTTTTCCATTATCTTGAACTTCTAACCTCGTATATTGTTCGTCAAACTGCAATGAAACTATAATTTCAGTCCCCTGACCATGACGTACTGCATTCGTAAGGGACTCTTGTAAGCAACGAATGAATGCGATCTTCGCTTGCCGAGACAGCCGATATTCCTCTCCGAATGTCCTAAAACTTACATTTACCTGAGCGTGCTCCTGAAATTCGGCTCCAAGATTTTGTAGAGATTGAATTAAGGAAGGCGATTGACATGAAGAATCCATTTGATGTAGGTAACCTCTCACGTCCTCGATACTTTTCCGTCCCATTTCAAGCAGAGAGTCTAGCCTCTGTATACCCATTTCAGTAGAAAGTTCGGTACGCAACGTTTCCATCCCCATAATAATAGAAGTATAAGCATGACCAACTGTATCATGAAGCTCACTCGACAGTCTGTTCCGTTCTTCCGCCAGTGTGATGCGTTCAATCTGAGACATATATTGCTCAAGTACCGCGTTTTGTTTACGAATTGATTCATTTTGTTTATGATTGACGATTAATAAATGAAAAGCGAAGCCCATTACATAAGCAAGTCCATAGTAGGTAACCAAAATCCAATAGCTATTACTTGGCGCAACCGCATAGAGAATTACAGTTGTTATAAAAACTGTTGTTGGAGCTGTCCAATAATAGGACAAATGCTTACTATTCGCAGCAATTAGAAAAGCCGATATCAGAAATGTAACGTTAGCTTCCGGAAATAAAGAGGTTAAATATATACACAGTCCACCATATAGCAGTATTTCTGTGAACAAGTAATATTTGTAATTGAACAGTAAGGCTACCCATGGAATCGAGAAGGCAACAACCTCCCAAAAAATAACAATCCAAAGTGGCAATGTTAAACTATCCTGAAAATCTAATGTGGTTATGGCGATAGAGACACTAACAAGTATACGGACTCCTAACATAATCCAATCGTACCAAAACCAATACTTAACCATATCTAACAAGTCATTTACCCCCTAAATAGCCTACCTTTTTACTTCCTATAGTATAAATTAATCCTTCATGCCTTATTATACTTTTTAATTTAAAACTGCGATACTACTCACAGACTGCAAACTTCTATTGATTTAGTTGCTGAATCATACTACGTGTATAGCCCCCAATTTTCTGTGTCAAACCTTCTACTATTCTAATACTTATGGCGGTAAATACTATACCCATAAACATTACAAAGAGTGACTTGGCAAACGTATCTATCTGTATGAATATAATATTCATATCGATGTATCGATACAGTAGTGGTGCCAACAGGAACATAAGTGGCATTACATAAAAAATGATTGCACTAATAAGACTGAAAATGCCAATCACAAATTTCTGCATTAACCAATAGACAGCAGACCAAGTACAACGATCTGTAAGCACTAATTTCACCTGAGCCCAGTTCGATGTATCCATTGTTATATTTCTATCGTAAGAGTCTGTTGAAATATCTGTATAAATTTTCGTCTGTATGCGCTCGAATTGGATAAAGTGTGTGGTAGTCTGTAGTACGCGCATAATTAATGGAATCCCAACAACAGTAAATGAAAGGGTGAAACTAAATAGCAGAGCTATTAGATAAAAACAAAAATAAAACAATCCTGTAACGAAAGTTAGCAATAAAAAATAACCATTCTGGATGAATTTTGATTTCATAAAGTTCATCGCTCCTATCTATGTAATAACCGAATCATACTGCTTTTTTTGTCATTCTCACTAGTGTAAAAGTGTCATATGACATTTCTAAATGATGCTAAAAAGGGGAGAGCAGCCTACTGCTGGTTAAAAAGATGCTTATATCCCGCTATTTGCCGGGCAGTAAGACCCCCACCTCAAAATTCAGGTGGAAGCAAAGAAGTTAGGTGGGGGTCGGGCTGTCCGTAAAAGCCCGATTGGTGAGGGCTGATAATCAGTTGGGATGAACAAAACCCCTACTGAATAAAGTTTCATTTTATTAATCCTCCACAAAACAATCCCGTTTTTGCATTTGCAAGAACGGGATTGTTTTGTACTTTTATTTAATATGAGATGGACTTGTTTTTCGAATGTGAAAAATAATATCAAATTGCTCAAGCAATGATTTATCAAAGTATGTCGATTCGTTTGGGAATATTTGTCCCCCTATACTTAGTAATGGTCTTTTGGCTTTAACCCATTTCTCTGCTTGTCCTTTAAGGTGACGGTTATCCAATAAAAACATGTTATATGGTACTTTTCCGAGGGTATAGTTAAAACTATTTACATTTTGTGGAATTGCACGCGTTGTAATCTTACCTCCAGTAGAAGGATCATATTCGCTGTATAAGGTGAAATTCCCCTTCGTAGTTGTACTACCAATTGTGACATAATTATTGTCTAAACGTTCCTTCAAAAATTGCCCCGCAACATAAGGGTATAATTTCTCATCGATAATTCCTTTAGCAATATGAATATTGTGTCCCCATACCATCGTTTTACCACCAAATGTTTCTTGTGCCCACATTGCATGATCGGCCAAGTATTGCTCATGTAGCTTTAACATACTTGGATAGTCGTTAGGAATTAGCATTGTGGTAAATTTCTCTATTGCACTTGCCGTTGCTTTCGCCCAGATGTACTCGGGTGAAACTATTTCTGTGTTGGCTTGTTTATTCTCATCTTTTAGTAATCGAGCTACTCTCTCAGCGTTTGCTTTGAACTTTTCTTTTATTTCAGGAGCAAGGTCCATATATTCCTGTGTACTTCCATTAAAAGCCGACAATTCTTTATAATTTTCTTCTACTTCTGCCAGCAAATTTGGTCGATGCAGCCTTACATAATCAATTACTTTATTAAAGCAACCTTGGTCCAATTCCTTTAAGTCGAGCCCAATAAATTGGATCTTTTTTTTATTGGATGGATCGGCATTATAATCTTTCATCCACTCAATCATGGCTATAATTTCATCAGTAGGATATAACAAGTTTAAAAACTCCCTAGGGTTTCCTTTTCCTGTTTGGATATATTCATTTAGCTTTAAGCCGTTTCCCCAATCTTCTTCCATTGCGAAATTTGTAAAACCCATCTCAGTAACCAAATATTTCACAAGGCGAAATTTCATAGTGAAAATTTCAGAGCTTCCATGAGTATTCTCTCCTAACCCCACATATTGCGCGCTCCCAATCATTTTCTTAAGTGGTTTTAAATCCTCAAATGGTTTTGACGGATCTATCGTTTTTAATGGGTTAGCCTGTGATTGTATGGATTTAACTATATTTTTTTGGATTGATTGACCTGAATTTTCGACTGCTACCGTTTGAGCGTTTCCTACTTCCCCACATCCTGTGACTAATAAAGCTGTACTAACCATTGTAATTATTCTTTTCTTATTCATTTTTTTCACCCCAATTGAATTATTTTTAAAAGCAAGATTGATTCATGTACTTGCACGTATCAATTGCCTTAATTCAATTGTTATCTATCCCATATCATATTTTCTAGTTACATATTGTCATAAGGTTAATTGACACAGGTCATAGACTAATCATTACACTTTTGTACTATCGGCTATGACAACTTATAAATAATAATTACATTGATGAGTCGCAAGTAAGACTAGATTATAAATTTGGGAGGGATTTTAAAGATGAATGAATCTGTATGCCAAAATATTTTTATGCTAAGTTGTGTCTGTGGAAATGAGAAGAATTAAATTCGATAAACAAGTGAATGAAAGGGGAAGGGCGGATTACAATGATATTACACGCAAAATCGTTTCACAATAAAGATAAAATCCAACGTGCTAAAATAGGACTTCAACTCTTTCTGAGTATCTTAATCATTACTTCTATTATCTTAAATGTAGTAGTAATAATTACTAAAAGTATGCCGCTTATTGTGGTATATATGTTTACCCCAGCATTTTCTTCTATTTTGACTCGCATAATACTGAAAGAAGGGTTTAAAGATGTATCTTTTAGTCTCGGTAACTTAAAGATATGGAAGGGGATTGGGTTTGCTCTGCTAATACCTATGATTATTTGTGGAATTACTTATTCTATCTCCTGGTTGAGCGGAATTGCGGGGTTTCAGTATCCCGAAGTTGGTATGTTTATTTTAGAACCGATCTACAATATGCTTGGGCTTCAGTATGTAACGGCACCATTCAACTTCATTTATCTAGTAGTATTGAGCGGCATTTTCGGAAGTTTGCTTGGCTTAATCCCGGCTTTGGGAGAAGAAATGGGCTGGCGAGGTTATATGCTCACAAGGCTAGTCGATGCAGAGTTTTCACGGCCCATCCTTATTAGTGGATTGATTTGGGCAACGTGGCATGTTCCAATAGTTATTGCTGGTCTATATGTAGCGGGACCATCTGTCGTTCTTTCAGTACTTGGTATCTATCTTTGTATTGTACCATTCGGTTATATTATAGCTTATTTACGACTTATCACAGGTAGCATTTGGCCTTCGGTTATCATCCATGCTACTTGGAATGCCATTATTCAAGGACCTTTCACACGTGCAAGTACAGGGTATCAAACTGAGATTTGGATTGGAGAATCTGGCTTGATAACCGCTATTATTATCTTGATTACTGCAATAATTACGTCTCGAATCGTAAATTTTACTAAATAGCATACGGATGTGTTTTAAATTCAATTAGTGAAATATGACGAGGCGAAATAAGATGCACCTAAAAATATTAGAAAAAATCTAGTTGAATGGACTCTTACTTAATCTTAGGCTGCTGGATATATGGGAGGCATCAAGCTAAGGGTTTAATTTATAAAAATAAACTTGATTGTCATAAAAAACATAATGTTTTTCATTTAAAGGCTATGAGATGAAATTTCATCATCTTCATCACGTTAGACCTTCAGGAAATAAAAAGTTAAACGATTATACAAATACTCTAACTGAAAAAACGATAGTCCTTTTATCAAAAATGTAGAAGGACTATCGTTTATTTTTTTGACAAAATTAGGGGTTGATGTTCATAAAATGGAGAATATAATTCGTATTTTACGTAAAGAGGAAAAATTTTCCGAATAAGATTTAGCTAATTTTCTTGATGTATAACGATTGATTGAAATTTCACTTTATGACTTGTAAAGGGATGTTCAATGCATCGTACCATTAAAAAATCTAAATTTAATCGATGAATTGCGATAAAATGTGGTCGGAAATAATGAAATTTTAGGAAAAATAAGGTACACTAGTCTATGATTTTAGTTGAAAATCGTTTGACGTTAATGCATACGGGGGAAAGATTGATGAACAACAATACAACAAATGAATCAGTTGAAGAAATTGATCAAAAACGAGTAAGATCAAAAAAACGTTATACAAATTGGAAGTTTATCGCAGTGGGTATGGGTGTAATTGCACTTCTTATTGGGGGAATGAGTTATTATCAGGCAACTCACTTCAATTCGAATGTTACAATTAATGACACAAAAGTTGGTGGTCTGAGCGCTGATCAGGCAATACAGAAATTAAAGACATCTGGACTAGCAAACAAAGTCTATGTTGATCAACAACAAATTTTAGATGAAAAAGATACAAAAACGGAACTTACGGAAAAAGATTTGCCTCAAGTTAAGAAACTATTAAAAAGTCAGTGGACATTTTTCCCTTCCTCAAAGGGAGAAAATTATTCATTACTACCAGAGAAGGCAGATCAGTATCGTAGTGAAACGATGAAAAAACTTGTAGAAGAAACGCTCATCTCTATGAATGCAAAATTAAAAGCGCCTCAAGATGCTATGGCGAAGCTAGAACAAGGAAAAATAGTTATTTCGAAAAGTGTTGAAGGAAAACAGTATGACGTTACTAGTCTACTAAAAGATTACGATAAGCAAAAATATAAAAGCGAAATTCACCTGAAGTCTGCATACATAAAACCTATTAAAGAAGACGATCCAATTGTCAAAAAAGAGGAGAAAGCACTACAGAATCTTCTTGGGCAGTCTGTTGAGTATAAAGTGCAGAATGAAGTTTATCCTTTAAAAGCGAAAGATTTAATTCAAAATGCCTCTATGTCAAAGGATATGAAAGTTACAATTGACGCGAGCGACATTAAGAAGAAAATTATTGAAATTAATAATGCCAAATCAACATTAAATAAAGATTTCTCATTTAAAACGCATTCCGGTTCAATCATATCAGTAAAAGGGCAAGGCTACGGCTGGGCACTAGATGTTGAAAAAGAAACTAAACAAGTTCAACAAGCCTTTGAGAAAGGCGAAAAATCGCTTTCTGCTTCTAATATTCATGGAAATGGTTGGGAGAAGGAAGGTATCGGTTATAAAACAACATCGAATAATGGCATCGGAGACACATATGCAGAAGTTTCAATTGCAGAGCAACAAATTTGGATTTATAAAGATGGAAAATTAGTTGTTACAACAAATGTAGTAACTGGTAAACATAGCACGGGTGAAGATACATCACCAGGTGTTTGGTACGTCCTATATAAACGAACACCATACACGCTCAGAGGCAGCGCAGTAGGTAAAGCTGATTATGCAGTTAAAGTAGATTACTGGGTCCCATTCACAAATAGCGGTCAAGGGTTCCACGATGCCGGTTGGCGAAAAGACTGGGCAAATAATGCTTATTTAACAGGAGGATCAGGTGGGTGTGTGAACCTTCTTCCTAATGTTGCAAAAACTGTATATGATAGTTTGAACACTTATGATCCAGTTATCGTGTACTAAAAAATAGCTAAGTATCAAGAAATAAACAAAGCAGGAAATCTTACCTGATGGTATATGAAAAAACACCTCTTGCATTCGCATACTAAGTGTGCAAATGTAATGGAGGTGTTTTTGTTTGAATATAAAAGTGTATTGCTTATAAGAAACAAAGTAGAAAGAGATTGAGAATAAGTATTCAAATAATCAATAAAATTGACAATGAATATCATTTTCACTTAATATAGAATCGTCGCATTTAATTAGACATGAATTTTTTGTTAATATAATAGATTTCTATTAAGTTGTCATATTTACGAACTATCATTAAATATTTTAAGAATTTAAACGTAGGAAAGGGTAATATAAAATGAACTGGAAAAAAGGCGGGTTATGGGTTATTATTTTTTTCGTTGTAAAAGGCACGATTTCTACACTTTTAATCGTTACAGGTGCTAAATATTTTGATTTATCATTTATGCAACTTATCTTATTAATTCTGACCTTATTAGTGATTTCTCTAATAAGTCGAAAATTGCTGTATAGACATAAACAAAACAAAAAGCAAAAAGAGCTAAATATATAATGGAGCCCCAGAGACCGTTGGATTTCTGGGGTTTTATTTCGATAGTTTTTTCGCATGTATATCAATTTAACAGAATAGGTTGTCCAAAATGATAAAATCGATGATGTTTAAAATGCGTCAGTTATTTTTACATAAGGATTGTAGAGAGCCTTTAAATATCAATCTTTATTTTGAAGCGACAGATGCGCATAAATTATGCTTGTTTTTCAATTGGTAGTTTAAATGTAAAAGTACTGCCTTCTCCTAATTCACTTTCAACTGTAATTTCTCCTCCGTGTAGTTCGACAATCCATTTTACCATAGACAATCCTAAACCTGTGTTTCCGATGTTTGAAGATGTTCGTGCTGCGTCAACTCGATAGAAGCGGTCCCATATTTTAGTAATATGTTGCTCGCTGATGCCTATACCATTATCAGAGACTTTACCTATTATGTTGGTTTCATCACGGAATAGTTGCATATTCACAGTTCCACTCGCTTTGCTATAAGCAATCGCATTCGTTAGTAAATTCATTAATAAACGCATCATCAATGTTTGATCGGCTTTAATAAATAGGTCTTTCTCTATATTAATTGTTATATCAATCGAAGCCTCTTGTACCATTAATGAGAGCTCTTCTACGACGATTTCCGTTAATTCACTCATATTGATACATTCAAATTGGAAAGTATTATGGTTTCCTTGGTCAGCTCTTGCTAATAATAAAAGTTGTGAGATTAGAGTGGATATTTTACGTGATTGCTTTAAAATTACTTCTAACGATTCTTCCATTTCTTTCGGATTATTCTTCTGCGATAAAGCGTATTCGCATTGTGAAATAATAACAGATGTTGGTGTTCTTAATTCATGAGATGCGTCAGATGTAAATTGTTTTTCACTTTCAAATGATGTCTCCAATCGCTCAAACATTTTGTCAAAGGTTTGTGCTAAATGATACATTTCGTCTTTCGGTGAACCTTGTAAATTAATTCTCTTCGAAAGGTCTTTACCATCACCAATTTTACTAGCTGAATCACTCATTTGTTGCACAGGTCGAAACGCCCTTTGCGTGATAAAATATCCTCCGAATGCCGCAATAAGAATAAGTAATGGGAATGAGATGATTGTTACCACGATAAGCGTATTCATCGTTGAGGATAATTGGTTCATAGTCATTATTCCACGAACCCAGACTTGCTCATCGCCGCCTGCATTATGGAGAAAATCATATACTATCCATTCTTTATTGCTGTCTTTAATGGTTTGTATTTCATCGGATTTAAGCGATATCTTTTTATTAAAGCTTGTTGGACTATGTCCTACTAACAGCTCACCTTGTTTACTATAAATACTAATATTTACGCCATCTTCTAAGGTTTCAAAATCATCGTCAATCTTTAACTGCCCATGCTTATATTTGATATCTTCCATGCTTTCTTTTACTGTGCTCTTTAATTGATCTTTCATATTAAAAAGCAAAACTTTATCTGAAGAAGTTAAAATAAAAGCTAACACGAGTGCCATAATAATTACAATTAGCCCCGTATACCACAGGGTTACTCTCATTTTTATTGATAGTCTTTTCATGATTCTACTCGCAATACGTAACCAGTTCCTCGTACTGTATGAATTAACTTCGTTTCAAACTGGCTATCAATTTTTTTGCGAAGATAGCGGACGTAAACATCAATAATATTCGAGCCACCTTCATAGTCGTAATTCCACACATGTTGCTCAATTTTATCTCGTGTCAGCACAACTTCTTTATTACGAATCATATATTCTAAAATAGCAAATTCCTTACTGGAAAGAGTGATAACTTGGTCTCCTCGTGTTACTTTATGCATATTGCAATCTACCACTAGGTCAGCGATTTCAAACACATTAGATGTATTTCCTGTTTTTCTTCGCATTAACACTCGAATTCTTGCTAACAGTTCGTCAAAAGCAAACGGCTTTACTAAATAATCATCCGCACCTAAGTCGAGTCCTGTTACACGATCATCAATTGTATCTTTAGCTGTAAGAAGCAAGACAGGAGTTGTATTATTGTCCGCGCGTAATCTTTGTAATACTTGTAAACCATCTATTCCTGGAATCATAATGTCAAGCACAATCAAATCGTAGGTAGCCATGTTTATATAATCCAAGGCATCTTCTCCATTCCCACATGCATCGACACTATAATGTTCTGCATTTAATCGTTTTACCAATATATTTTGTAAGTCTTGTTCATCTTCGACAATAAGAACTCGCATTAACATTCTCCTTTTCTTCTTATTAATATGTATCACTATAATTCCAAAACATTAAAGCAAGATTAGAAACGATTTAATTATATCATTTTATCCAGCATTAACGGGCAGTAAGACTCCTCCTTCAAAATTCGGCGAATGCGAGGGAGTTAGGGGAAGTCGGGCTACCCGTAAAAGTCTTCACTTTATTTTTTTATACATTAATCTTCCTTTAATGTTTGTTCAGTAATATAAAGGCAAGGATAAGGTGCACATGTAAAGGGAGGAAAACAGAATGCGAAAATGGATGCTGATTGGAGCGATATCTTGTGTATTGTTAACAGCTTGTTCTACTCAAGCTGTTAACAATACAGAAGTGCAACAACTGAAAGTGGAAAATGATAAATTACAAAAAGAAGTTGCTCAACTACAACAAGAACCAAACAAAACAGAGCCTGCTACGAATGATACGAAGCAAACACAAGATTTCAAAAACGAAGTCACATCTATTGTAGAAAAGGCAAATAACACGAAACCAGTTGGAGCAAAAGAAGATAACTTAAATATGTACTTGGCAACAAAAAAAGAAATTGACCAATTGGATGACAAGATAGATCTATCTGATAATCAGCTAGAAGCAGATTATCACGCTGGAACGATAACTGTTGAACAATATCAAACGCAAGAAAAAGAACACGATATACTGGAAGATCAATTAGAGCAAGCAGAAAATGCGCTTGAAGCAAGATTTGGAATAGAGGAGTAATCATTAAGGAGTGGATGAAAATGTTAAAGCATAAAAAGAAAATAATTATAAGTGTAATTGCTATTTTAGTAAGTGGTATTGCTATTGTTGGTGGATATTATGGTATGGGTTACAATTATGCAAAAAAGAATGAAAACTACACAGAGAAACAAGTTCGTGAAATTTCTTTAGCTCATACAAATGGAGAAATTATTAATGTGAAAAAAGAATTCGAATTAGAAGATGATAACTTAGCACAATCAAAATTTGAATATGAAGTAGAAATCAAGACACCTGATAATTTGTTAAATATTTTAAAGGTTAGTGCTAGAACGGGTACAATAGAAATCGATAATGAAGATTGAAAAAATATCGACAAATAAAATATTACGTACTTGATTTTTGTTATCGATAGCGAAGAAAAAGACGGTTCCCTAATTTTACAAGGGAATCGTCTTTTTTTTTGTTCTATGGATCTATGCATTTTTTATACTTTCCTATCCTGGTGCGGTTTTAGGGTTCTTGTCTCTTATTGGATTAACTGAAAAACTGTATAAAACCTTGTATACCCTTAGTGTGGTTTTTTCCGAAATACTGGCGGTACCCCGTCGCTATCAATCAAAGCTCATACAACGTCAATTATATTAGGGGGTGTTTCAGTTCTCGTTTTATCTTTTTACAATGATGAATATGAAATAATGACTTCCACTTATAAGAATGTGAAGAAGTGTTGATGCCAGTTGGAACTGTGGTAAAGGTTGAGGGTGGAATCTAAGGGAATATTAGAGATGTGCATGAAAGGTTATTAATCCATCTTCTATAAAATCGTGGGATTATATATGCACTTATTATCCTGGAGATTTTAAAATAAAACCTATCTAATTATAGAAGTGATTTGAACGTAAGGAAATTGTAAGAAATGGATAAGAAAAAAGAAATTTTTATTGTGTAGGATACAAATATAGAGAAGGGTAAAAGAGGGAGGGTAAATAGGATACATTTATACGAAAAACAAACTAGTAATAAGAGCATTCTATTGGTGGCAATTACTGAAAGAACAGAATACTCACTACAGTTCCTACAGGAAAGGGAAGAATCAATGGATATGATCTAGGAATCTATGAAATTATATTTCCTAACGGTGTCCCGATATGGGAACATACAGATGTTATTCTAGGATTTGATACTTTTGCTGGAGGGGCATATGTTGACGGCAATTTGAACAGTATGGGTAGAGCCGAGAATACTGGTCTTTTTAAAAGTATTTTACTTGTTGAATATAGACAGTAGGGATAAAGCCAGAATAGTAGTTTATGTGATGTTTGTAATTGAACAAATAAAAGATGAAATCGATCATTTATCTAAGGAGGAATTTTTCTTATGGAAAATAAATTATCTGGAGTGTTAGCCGCTACCTTAGCTCTAACGATGAGTCTACCAACAGGAGCGATAGCGTCTTCTAGCAGTAAGACTCCGGTTGTATCTAGCCAAGAAGTTGCTAGCAAAGATTTGGAGAAGATTGCTGCAGAGAACGCTGCACTGCTCACGAAGTCCTATGAGACGACTAGTGTACAGTATGCGCTGATTGATAATGGTAAACTTATTTTGTCGGGGCAGACAGGTAAGAACGACATAGAAGGGAAAGAGCCACTAACCAAAGATACTCTATACGGAATTGGTTCAACCAGTAAAGTATATACAGCTGCGGCTGTTATGAAACTGGTAGACGAAGGAAAAGTTGATTTGGATGCTCCTGTTGCCCGCTATATTCCTGATTTTAAAATGAAAGATAAACGATATAAGCGTATTACACCGCGTATGCTGTTGAATCACTCCTCGGGTTTGCAAGGTTCGACGTTCAATAATGCATTTTTATTTAAAGATAATGATGCTTACGCCCATGATATATTATTGCAACAATTGTCCAACCAAAACTTGAAGGCAGACCCTGGTGCGTTCTCAGTATACTGTAATGACGGTTTTACACTGGCTGAGATCTTGGTAGAAAGAGTCAGCGGTATGAGTTTTACTGAATTTCTACATCAAAAGTTTACAGAGCCATTAAAACTGAATCATACGATAACATCGCAAGACAAATGGGAAGACGAAAAGCGGGCTGGACTGTATTCTCCGACATACCAGGGACAGCTACCAAGTGAAATGGTGAATCTAATTGGTACGGGAGGAATCTCTTCTACTGCAGAAGATGTGGTGCGATTCTCACAAATATTTATGGGACAGGGAAAAGAAATTCTCTCTAATAAAGCAGTCAAGGCGATGGAACAAGAAGAATATAAAAAAGGAATGTGGCCGGGAGATAGCGGAAATGTGTTCAACTATGGACTTGGCTGGGATAGTGTGAAACTATACCCATTCAGTGAATATGGGATAAAAGCGTTGACTAAGGGTGGGGATACGATACTGCAACATGCTACATTGGTCGTGCTTCCAGAACAGAAGATGGCAGCAGCTGTATTGTCCTCCGGCGGCAGCAGCATGACAAATCAACTGTTGGCAAATAAATTACTGCTAGCTAGGCTTAAAGAGAAAGGGACAATTAAGGATATAAAGCCAGATAAATCCTTCGGAAAGCCCGTCAAGGCTAAAGTGCCTCAAGACGTGGTAAAAAAAGCAGGATTTTATGGAAATAGCTATAGCCATTTCAAAATAGAAATTACGAAGAAGGGAGAACTGGTTTTACCAACTAAACCGGAAGAAAAATATGTATATACGGCGGATGGAAGCTTTATAAATGAGAAGGGTACTTCCAAGCTTAACTTCGTCACAGAGAAGAATGGAAAAGTTTATTTGAGAGAGAGCACATATGAATTATCACCGGGATTGGGGCAAAATGTGCTGACTCACTATTTAGCCCAGAAATTAGAAAACAATGTGTTACCGAAGAAAACAGCTGCTGCATGGGCGAAGCGCGAGGGTGGCAAGTTCTATCTCGTTAACGAAAAATTTAATTCTATGAACTATCTAGGACAACTAATGCCTCTTAACACACAAATTACGATCAAGGATGGATATTGGGACGGCAAAAAAATTACAGGTCCGAATACGGCGACGCATCAAATTCAAATTCCTGTGATGAATGGGCGGGATACAAAGGAAGCCCATTTCTATACAGAGGATGGTACTGAATATATGGAGATGTCCAGCTTTTTATACGTCAGTGAATCTAACGTAACACCCCTTGATACAGGTCGATTATCAAAAGTTACATTGCAAAAAAATGGGCATGCGAAATGGTTTACGGTCCCGCAAGAGGCAGCAGGGAAAACGATGAATGTGGAGTTGCCATCAGGAAGTTCATTCGCGGTGTATGATGAGAATGGAGTATGCGTCAATTTTACCGTCGTTAGTGATAATAACAAAGTGAAACTACCAGAGAATGGAACGGTTGTATTTGCTGGCGCACCGAACTCCGAATTTACAGTCGCATTGAACTAGCTACAACTCGGGATAGACTTCAATAAAACAGTGCGACATGGAAAAGATATTTTATTTGTATCTTAAGTATTACCTTATTACAATTAAATTCTTAGCTTAATAGCAATGGGATAGCACCACATGCCTATCAGCCTAAGAAAATAAATCAACCCCATGTCCATCAAGCTAGTAAAAATAAATACCCAAAATATAGTAAAATTGACATCTCCAGAGTAAAAATGTAAAAAATTATTGTTTAGGGGCAACATAAAACCTTAGTTTGATAACGATATGGCGCTACTCATAAAAAAGAAATAGGAGAGAATATCCTATTTCTTTTTATTGATATAATAAAATGTAATGAATAGATCCAAAGTAATGATAATAATTAGAAGTAACAAGTGTATAAGTGCATCAGTTTTTCCGTTTAGTAAAGACTTTACAAAGAAATCCCATTCTGTTTCATAGGGAGGTTCTACCCAATTTCGTTGCAGACCTAATACCATTCCATTTATAAAATAGACAATACTTAATAGAATCCTTCCAACAAATAAGGCAGCTGTTTTTATATTCCAATCCTTTATCTTGATTACATAAAGGATTGGAAATAGTATCAGTATCCAAAAAACAATAATAAAGACTGTATTTCCCATTCTCTCCTCCTAACAAAATGATTGTATTTTTAATCTTGGTAAATTCTTAGGTTGGAGGTATGTTTCATTGTTACTGGTTAAAAACAAGGACCGTAATTCCGGCTCCTTTTCTATCCCACAAAATAAAGGTTTGTTTTATCTCTCCGTCTCAAAAAACTCAATCCACTCTCCATCAGGACCAGCGAAGAATATGTAACGTGTTCCATCTGGTAATGTTTCGACTTCTTCTCCTAGTAAAAAGGTTACTGTGTGTTTCTTTAGTCTTGTGATTTCTTCTTCTAATGAATCTACCTTAAAGCAAATGTGATGTACTTTTCCTTCTGCCGGAAGAGAAGAATTGTAGCCTTCAATTAATTCAAGTATCGTTTCCTTCGATTCTTCTACACCTAAAAAAGCGAGTTTTAAGTCTGGGTTTGGGTGTCCCATTCGCTTAATGAGCTGTAAGCCAACTACTTTTTCATAAAAAGTAATAGATGTTTCTAAGTTTGCAACCATAAGTCCTACGTGTTCAATTCTTCTAACTGGCATGTAGATTCCTTCTTTCTGAAAATTATATACAATATATTATTGAAAATTAAGAAAATAAGCAAGATAAAAACCTTACAAATTTAAGCGTGTTGTATGGTATAGTGAGAAAGTATGTTTGGGGAGAAGGAAGGAGATTATACGATGAATATACCTACTCAAACTCCTTCATTATCGGAAACGATGAAAGAGTGGCATTATGCATTAGCATATGAAATTAAACATTGGAAAACGATAGGTGGTAGTAAAATTTCTATCATGAACGGTCGTTTTTTATATACAGATTATGAGAATACAGTGTATGTATTTCAGCTTATTTCGGAAGTAAGTTTACCTGAAGGTTCACCAATTCGAATTGAGTTCGATGGTGAGGAAGCGACAGGAGAAGTATTATCTGTACATGGATTAGAAATAGAATTGAAATTAAATGATTATATACAAGGTGAAATAAGAGAAGCGGTTTTATACAGTGAACCGTGGCAACTTTTAGAGCAACTGCAAGAGCGATTGAAAGAAGCACGTAAAGATAAGCTAAAACGTAATCGTATAAAGCGTCTCGTTGATGGGACGAGCAGTCCGAAGCATATTGAGAAGATGAAAAATCCGAAAAATGAACTAGCATATCGTTCGTTTTACAATCCGACAACGTACGTATGGGGACCGCCTGGAACAGGGAAGTCGTACAATTTATCACGTATTATTTCGGCTCATTACCAAAAAGGAAAATCGGTACTTGTGTTAGCTCATAGTAATGCGGCAGTGGACGTATTAATGAGCGAAGTAACGAAACAAATTGAGAAGAAAAAGAAATGGACACCTGGCGAAATTGTTCGTTACGGTTATAGTCAACATGAACATATACGAAATCATGAAACATTACTTACGTCGAAGCTAGTTGAAACGACGAACGGATCTTGGGGAGAAGAAAGACTCTATTTAGAAGAAACACGACAAGATCTTCGTGAAAAGATTTTATCATATAAAGCGACTTCTGCTGATAAGAAGCGTATACAAGAGATTGAAAGTGATCTTCGAAAGCAAAAAGCGAAAATTAAAGAAGTAGAAAAAGAATATATTGAAAATGCGAAAGTAATTGGTGCAACTCTATCAAAATGTGCAATTGATGCGCTAATTTATGAGCGTACATTTGATTTAGTTGTCGTAGATGAAGTGAGTATGGCGTTCGTTCCGCAAATCGCATTAGCTGCTTCACTTGGAAAACGTATCGTTGTTTGTGGCGACTTTTTACAATTACCTCCAATTGCGATGGCGAACCATGAACTTGTTCGCAAATGGCTTGGGGAAGATATGTTTTACCATGCTGGGATTGTTGAGTCTGTTAATAAATCAGAAGCACATCCGAACCTATTTATGTTGCAGGAACAAAGACGTATGCATGCGGATATATCGAAGTTTACGAATTCGTTTATTTATAAAAATAGAGTATACGATCATCCTTCTGTTTCAGAGCGTAAAGAACTTGCGCAATTGCAGCCGTTCGCAAATGAAGCGAGTGTTTTATTTGATACGAGCCAAATGGGAGCTTTTTCGTTAAAAGATGCGGCTTCTGGTTCACGTTTTAACATTATGTCTGGTTTAGTAGCGATGCAAATGATGTTAATCGGATTGTTAGACGGTGTTCAGTCGATTGGTGTTGTGACACCTTACAGGGCGCAGTCACGCTTTTTATCAACGTGTATTAGAGAAATGTTGCAGAGAACGAAATATCAAAACATACCAGTTTTAGCGGCGACAGTTCATAAGTTCCAAGGTTCTGAAAGAGATATGATGATCTTTGATACGGTTGACAGTTATCCGCAAGAACGACCTGGCGTATTATTCTTTGATCACAAAAACCATCGCCTCGTCAATGTAGCAGTGACAAGAGCGAGAGGGAAGTTCATTCAATTATCAGATTGCCATTATATGCGTAAAAACCTTTCGAGAAAACAAGCGTTATCACAATTAACAGCTCATATAGAACGTCATGGAGATGTGTATGATCGCACGACATCAAGACAATTGTGGGAACGGAAAATTTCGAAACGTTTACGCTGGTTTATGGAAATGAATCTTGAAGAGCCGAAAGGGTTATTAAAAGATATTTTAGCCGCAAAACGAAAAATTATTATTTCACTTCCAAGTACAAAACAAGTGGATAAGCGAGTATGGCAAGCGTTAATGCGTACAAATGCACAGATAACAGTTTATAGTGATGGACCAGTTCCACTGAAAAATGTAAAGTTACAAAGACAAAATAAAGCATTCCCGTTTATCGTAATTGATGATGAAATCTTCTGGGCAGGCGCACCGCTTACATCTCAAATGATGTTTGAAGGTAGTACAGAATTTCCGTACGTATGTGCCAGACTGCAAGCGCCAGAAACAATTGGTGTATTAAAAGGATTTTTAGATATTCGGTAAATTCGGATAGGAATTCCTTGACTTTTATTTGGAATGAACTTAGAATGAATGTAATTTAATATAATTTTATGAAAATTCTTATCACGAGAGGTGGAGGGACTGGCCCTATGATACCTCGGCAGCGGATTCGTTATGAATACTGTGCCAATTCCAGCAAGGTAACTTGAAAGATAAGAAAGAAGCTCATTTTGATTGTATATACAGAAGCCTCTTTCTATCTTTTAGAAAGAGGCTTTTTTACGTGAAAATAAAAGGAGGAAGAACAATGGGAGCGACAGGAGTAACGTCACAAAGAAAAATAATTGAAGAGAGTATCGAAAGAAATAAGGAAAAGTACATAGAAACAAGTCATGATATTCATGCGAATCCGGAGATTGGAAACCAAGAGTTTTACGCATCCAGAACGTTAAGCTTATTACTAGGTAGTGCAGGATTTCAGCTGCAACACAATATAGCTGGACATGAAACAGGTTTTATCGCGCGAAAAAGTTCAGGAAAACAAGGACCAGTCATTGCATTTTTAGCGGAGTATGACGCTTTACCAGGACTAGGTCATGCGTGTGGTCACAATTTAATTGGCACAATTAGCGTTGCAGCAGCAATCGCATTATCAGAAACGCTTGAAGAAATTGGCGGGGAAGTTGTCGTGTTTGGTACACCAGCAGAAGAAGGCGGGCCAAATGGTAGCGCGAAATCAAGTTATGTAAAGGCAGGTTTATTTAAAGACATTGATGCGGCGCTTATGATTCATCCGAGCGCAAAGACAGCGACAACGAGTCCTTCATTAGCAGTCGATCCACTTGATTTTCATTTTTACGGAAAAACAGCTCACGCTGCAGCCTCACCAGAAGAAGGGATTAATGCATTAGATGCGGTTATTCAGCTTTATAACAGTATTAACGCACTTCGCCAACAACTTCCGTCAGACGTGAAAATTCATGGCGTTATTACAGAAGGCGGAAAAGCACCTAACATTATTCCTGACTACGCCGCGGCAAGGTTCTTCATCCGCGCAGCAACGCGAAAAAGATGTGCAGAAGTAACAGAAAAAGTAAGAAACATTGCTGAGGGAGCAGCGTTAGCAACAGGTGCAAAAGTAAAAATTCATCAATTCCAAAATGAAATCGATGAATTACTCGTAACAAAAACATATAACGATATCGTAGCGGAAGAATTAGAACTATTAGGTGAAGAGGTAAATCGTAAAGAAAGAGTAGGGATCGGTTCAACCGACGCAGGAAACGTAAGTCAAGTCGTACCGACAATTCATCCGTACATTAAAATCGGACCAGATGACTTAATTGCACATACGAATGAATTTAGAGAAGCAGCACGTTCAGAACTTGGAGATAAAGCATTAATTACATCGGCAAAAGCATTAGCAAATACGGCGTATCGATTAATTACGGAAGAAGGGTTGTTAGAGAAGGTGAAGGAGGAGTTTAGAGAGGCACAGAGGAATCAGGGGTAAGGCACTTTTTCGAATATAAATCTAATTCATATGCAGAAATAATAGAAAAGAACATTGAAAAAAATCAATGTTCTTTTCTATTTATGAATCATTTGTTTCTTCATTAATTTTGAGGATGAATTTCTTTAGTGATATCTTGGATCTAGTCTAGTCTAGTCTAGTTTAATAGTAACGGTGATCTGTGAGTTCGAATTGCATTAAAGGATAATAACTAGAGAATGTGTTGTAATTAAAATTTATATTTCTATATTAATTTGTAAAATAAATTCACTTTATGTTATTATATTTCCCTTGGACTGACAGTTTATAAAATGTATAGTGAATATTTGAAAAGTTGAAATAGGGGATGTATTACGTTGAAATGGTTATCTTGGGACAGAAATTTAAAAACTAGATTGATTGGCGAAACTATGTTCAATACATTGTTTTGGATGTATTTTCCGTTTATGGCAATATACTATAGCGATGCTTTTGGTAAAGCAATTGGCGGAATTTTAATGGCAATTATACCTCTTGTAGGCATAATAGGTAATTTGTTAGGTGGATATTTAGCTGATCGATTAGGGCGTCGACCTGTCATGCTATTAGGCACAATCATACAAGTAGCAATGTTTGCAGTTTTTGCTTTATCTCATTCACATTGGATTAATTATTTAGCCTATATCGGTATTGGAATTAGCGGGGCAATATACAGTCCAGCAAGTTCTGCAATGATAGCTGATATAGTGCCAGAAAAGGATAGAAGGGTGGTCTTTGCCACTTTTGTTACAGCAAATAATATTGGTGCTGTATTTGGACCAGTGTTAGGTTCATTTTTCTTCTTTCATTATCGAAGTGAATTGTTATGGACTTGTACAATTGTTACATTTATTTATTTTATAGCAATCTATTTCATAATTAGAGAAACGCTGCCCGAAGCTTCTAAAAATGATGGAGATAACAATCCAATATCAAAAATCTTTAAAGAACAATGGAATAATTATATGAAAATTTTTAGTGATAAAATTTTCTCTCTTTACATATTTGCGGGAGTTTTGATTATGATAGCTTTCATGCAGCTAGATCTTTATCTTGCATTATATGTAAAGGAATTTGTACCAACTCAATCTCTTTTCTCATGGAATATTGGTTCATTCTCTTTGAGTAATACTGAAATTTTCGGATGGATGATGGGGTTAAATGGCATTTTGTTTGTTTTATGTTCTTTACCTGTTGCAAAATATTTTGAGAATTGGAGCGACCGAAACGTTTTAATTGTCTCTAATATATTATTTGGAATGGGTATGTTTCTAATAGGGTTAACAACGAATATATGGCTACTATTTGGCTTTATGGCAATATTAACTATTGGGGAATTGATTCGTTCGCCAGTTGTACATAGTTTTGTCAGTAAATATGCACCTGAAAATTCTAGAGGACAGTATATGGCAGCATCTAATTTACAATTTACCATTGGGCGTTTTATTGCACCAATAATGATTGTATTTTCTACATGGCTATCTCCAATTGTTGTATTCGGAATTATATTGCTTTGTACCCTTGTTAGTGCAGTTTTCTATGTGAAAGTATTTCGTATGATTTCAAATACAAACATGCATAATTCTACAAAATAGCCCTGTTATGCAGGGCATTTTGTAATTTAATAACTTAAAAGTTCTGTTAAGAGAAGAATATATTAATCAAAAAAAATTGATTAATTAGTTGCATAAAGAGCTAAACTACATATATACTATAAATATCAAAAAAAATTGATGAAGGGAGAGTGAACTAAAATGGCACAAGATTTTCAGCTCTATGAGAAAAAATTTAAAGCGTTGGCGGATCAGAAACGTTTAGAAATTATGTATGAGCTTTGTCAGCGAGGTCAGACGTGTGTATGTGATTTAACTGAAGTTTTTGAAATGACGCAATCCAAGTTGTCCTATCATTTAAAAATCTTATTAGATGCAGGTTTAATTGTAAAAGAAACAAAAGGTACGTGGAGTTATTATGATTTAAATGATGCGGAAGTAAATAATTTATTATCAGAAGAATTATGCTGTATCTTTAGAAAAACAGGCAAAGGTAGCTGCTGTTAAAATTTTATTCTATTAATCAAAAAAAATTGATTAATTACATATAAAAGAGAGAAATTATCTATGAAATATATTTTGGTTTTTCATAGAAGAAGGGGGATAAAATGAAACGTTTATCTTTTCTAGATCGATATTTAACACTATGGATTTTTCTAGCTATGGCAGTTGGAATTGGTTTAGGGTTTGTGTTTCCTAGTGTAGTAGATGGACTGAATACATTACAAGTTGGAACGACGTCTATTCCGCTTGCTGCTGGTTTAATTGTCATGATGTATCCACCATTAGCAAAGGTTCGTTACGAGGAAATGGGCCGAGTATTTAAAGACGTAAAAGTATTGGTTTTATCTTTAGTACAAAACTGGATTATCGGACCTGTACTTATGTTTGTTTTAGCAATTATTTTTCTTCCTGATAAGCCAGAATACATGGTCGGGCTCATTATGATTGGTTTAGCACGCTGTATTGCCATGGTAATCGTTTGGAACGATCTTGCAGATGGGGATAAAGAGTATGCAGCAGGTTTAGTGGCTTTTAACTCAGTATTCCAAATGCTATTCTTCTCCGTTTATGCATACGTGTTTGTAACAGTCATTCCAGAATGGTTAGGAATTGAAGGGGCTATTGTCGATATTACAATGGTAGAAGTAGCGAAATCCGTGTTTATCTATTTGGGAATTCCTTTTATAGCAGGTATGTTGACGCGATTTGTACTCGTTAAGTTAAAAGGTAGACAGTGGTATGAAAAGGTGTTTATACCGAAGATTAGTCCACTTACATTACTTGCATTACTATTTACAATCATCGTTATGTTCTCTTTAAAAGGGGAAATGATTGTTAGCGTACCATTAGATGTAGTAAGAATAGCGATTCCGTTATTAATCTATTTTATTGTAATGTTTTTTGTTTCTTTCTTTATGGGAAGAAAAATTGGTGCAAACTATCCGGTAACTACAACGTTAGCATTTACAGCAGGTAGTAATAACTTTGAGTTAGCAATTGCTGTAGCAGTTGGTGTGTTTGGTATTCATTCGGGCGCAGCATTTGCAGCTGTTATCGGACCGTTAGTGGAAGTACCTGTAATGATTGCACTTGTAAACGTCGCTTTTTGGTTTAAGCGTAAATATTTTAATAATCAACCAGTATAATTAAAAACAAAGGCGGAAAACAACATGGAAAATAAAAAGACAATTTATTTCTTATGCACAGGAAATTCATGCCGAAGCCAAATGGCAGAAGCATGGGGCAAACAATATGTAGGGGATAAGTGGAATGTATATTCTGCAGGTATTGAAGCACATGGAGTAAATCCAAATGCTATTAAAGCGATGAAAGAAGTTAATATTGACATAACGAATCAAACATCAGATATAATTGATGTAAATATTTTAAATAACGCTGATTTAGTTGTTACCCTTTGTAGTCATGCGGATTCGGTTTGTCCTTCGACACCTCCGCACGTAAATCGTGTTCACTGGGGATTTGATGACCCGGCAGGAAAAGGGTGGTCTGAATTTCAACGTGTTCGCGATGAAATTGGAAAACGTATAAAGAGATTTTCTGAAACAGGGGAGTAAATAAAGGAAAGAGTCAATCTTCTATTGTATGATTGGCTCTTTTTTTATTGTACATAGTTATGACTGCATTGGTTCGCATAAATTACCGAAAAGCAGAGGATATTCTGTTGGGTTTATAAAGTTAGAAATGTATTTAATCATGTAGGTGTTCATAAATAATAAAGTCATATAAAAGATAATAAAGTTGCTTAGAATTAGAGGTGGTATGATGAATAATCACACTATCTTTCCCTTTTTATGTATAATTAAATAAAGGGATTTTTGGATATTGAAATAAAGGGTAGTATATTAGCGCAAGGGGGATAATGATGGATAAGTTGTTACAAGAAATCATAAATTGGTTAAAGATGAGAGATGAACAAATTGTTATCGGTATTTCAGGACATGGTGCAGCTGGAAAAACAACGTTTACTAATAGACTCGTAAACCTACTAAATCAAAATGAAGTAAATTATATTAATACAGATCCTTACATTGTTAGTTCGGATATCCGTAAGCATGCAGTGATTCACTATACATATCAAAATGAAAATCATCGTTATAAAATGACAGCTTGTCATCCAGCTGCGCACCATTTGGCAGCTTTAGAAAGAGATATTCATATGGTTAGAGCTGGGATAGATTTTTATACGATAGATACGCATTATATGAAAAGTAAGTTGATTTCTTCGGAAAATAAAGTAACGATTGTGGAAGGAATGAGCGCCGCATTTATTAATCCTGATTTATTTGATTTGAAAATTTATTTTTATACAGATGGCGAAACGGAACTAATAAGAAGATCAAGCCGGGATATAGCTGAAAGGGGAGCCGATATAAATTATTTAAGACAGTCTCATGAAGAACGCCGGATTCAATATGAAGTATTTATGCATTCGTATAGTCAGCGTTTTGATATCATTATCAAAACCTCTGATGAAACAATATGTATAGAAAAAAATACATTTGAGTTTTATAAAGTTTAAATGAAAATCCTCAATTTGTTAATTGCATTATAACGGTTATTTTTTCTTATTTAGTACTTGTATTAAACAAATGTATTATTTAATCAATAATACATTCACTATGAAATAACTAGATTTTTAAAAAGATTTAGTAGCCTTCTTTCATCTACATAGATAGAAGGCTATTGTAATTTTGGCGACAAAATTACATAACTTTATTATTACTCCACAGTAGGATAGAATTCTTTATTTGAATACATTAGGTGTATCTTAAAAATCCTCACTTTAAAAGGTTTTTATTCGGAAGTACAAGAATGAATTTTTGCATGAAAGGGGAATAGGGTGAAACGTATAATAAGAAATGTAGTAATAAATTATTTTAAAGAAATTCATTCACTAATAGTGGAAGAAGAATTACATAAGAACAGTTGGCATACCGATCTACACTATAAAATTATCGTAAATGGAGATCGGTATTCCGCACGGTTTATCAATAGCGATCGAACAATCAATCCAGCTTTTGGGCCGTTATCAAATGAACAATTGAAAGAGCAAGTACGATTTACGTATTATTTACGAGAGCATGGAATCCCATTTATGCAGATTAAGGAGAATCAGGCGGGAGGGTCATTTACATTTGTTACTTGGAATGATGAACAGTACCGGTTTGTATTGTCTACTTGGATTGAAGGGGAGCATGTTACTCATTGTACAGAAACAATGGCAGAGATTTTTGGAAAGGAAGCAAGAAATATACATGATATTTCTAGTACATTTCAAAGCTCGACTTTTCAAAAGAAATCGCATTTAGATGGATATGGTGAGTTTATAAAGCTATTAGAAAATAAAGGTGGTACATGTAAGGAATTGCGGGGGTATATAGAGCTCGCTAAGTGTCATATAGAATGTGTATATACGAATAATTTGGAGTTTATTGTACAAACCGATTTAAATCCTTTGAATGTTTTATGGGGATCAAGTCAAAAGGTAAAAGGAATTGTGGATTTTGAATCTATTAGTTATGTTGACCGCGTTGAAGGGTTAGCCTTTTTAATAAAGTGGTATTCTCGAACAGAAGGAATACACTCGCATGAAGTATGTTCAAGTGTTGCTAGTTCATTTTTAGAAGGATATAAGGCTAATAATATTTTAACCTCAAACGATTATAAAAGACTGTCTTCATTATTATGGTTATCTGGTAGTTTGAATTGGAATTTTGTGAAGAAAACGCTAAATGTATTAGAAGATGCGGGGCAGCTAGAGGAACATTTTGAAGTTTATAGAGTGAGAGGAGAAAGACTATCTTCATTGTTAATTTGTAGATAACATTTATTGTCCTAATTTACGATTCAAAAAAGAAACTATATGGGGTGTCCGAAAATGAAAATACAAATTGTATTGTTTGATGGCTTCGGAGAACTTGTCTCTTTCGCGCCGTTTGAAGTACTGAAAAGAGCAATAGAAGAAGGGGCTCCGTTTACAGTTGAACTCGTATCAAGTGAACGAAAACAAGAAGTTACTACCTCGTTTGGAGTTACGGTTACACTACATGATTTTTTACGAATGGATAATCGCCCAGATTTGTTAATTGTACCTGGTGGTGGCTGGAATCATAAAGCTGAACATGGGGCACGAAAGCAAGCAGAGCTTGGAACACTGACAGAAACGATTAGAGAGATGCATAATGAAGGAACGATTGTTGCGGGAGTTTGTACAGGAGGTATGCTACTAGCAGCCTCAGGTATATTGAATGGTAAAAAGGCGACGATGCACCATTTGGCACAGGGTGAAATGAGTAAATATGGGGCAGAACTTCTTTATTACCGAATTGTAGATCAAGGCGATATTATTACTGCAAGAGGAGTTACTTCAGGAACTGATTTAGCTCTTTGGATTACGGAAAAGTTCGCAAGTTCTAAAATTGCAGCTGCTGTTGAATATAGAATGGAATATGAGAGGCGAGGTGTTGTTTGGAAGTAATTTAATTATATTTTTTGCTGCAGAGCGTATCAAATATTGTAAAAGAGAAAGAGCCAACTCATACGAGTAGGTTCTTTCATTTATATACTATATTGCTTATTTTTTCACAGTAATATCTTTTTCAAAAAATCATAAAATAGATAATATATTTTGTTCCACATTTATAATTATTTTCATTATATATTTATAAATTAGTAAAATTTAGTTTACAAATTTTCATATAGCTTATATAATTTGACTCATATAAAAAAGTTTCCTTAAGGAAACTTAAGCGCGGGTTTACATTCGCTTTATATTTTTTTGCTTAAAAGTTGCCTTTGCGCAAAATAATTATATACACGAAAAAAAGAAAGGGGAATGCATAAAAAATGGGTGAGGCTATAATTGTTAAAGATTTGTTTGTATCGTATCAAGGGAATCAAGTAGTTCAAAATGTCTCCTTCGATATTGAAAAAGGGAAGCTCGTTGGAATTATTGGTCCAAATGGAGCGGGGAAATCTACTTTAATGAAAGCTGTATTAGATTTAATCCCAAATGATAAGGGATATGTCCAAATTCTTGGAGAGGATATTCGAAGCGTTAGAAAGAGTGTTGCATATGTACCGCAAAGAAGTGATATAGATTGGGACTTTCCGATTACAGTTTTAGATGTCGTGCTAATTGGAACGTATCCATCTTTAGGTATGATGAAAAGACCGAAGAAAGAGCATCGGGATTGGGCGTTTGATTGCTTAAAAAAAGTCGGAATGGAAGAGTTTAAAAATCGCCAAATCGGTGAGTTGTCAGGTGGACAACAACAACGTGTCTTTTTGGCGAGAGCTTTAGCGCAAAAGGCGGAAATATTCTTCTTAGATGAGCCGTTTGTCGGAATTGATGTAACAAGTGAAGAGACAATCATTAAAATTCTTAGGGAACTACGTAAAGAAGGAAAAACGATTGTCGTTGTCCATCATGATTTAAGTAAAGCAGAATCGTATTTTGATACATTACTATTAATGAATAAAAGTTTAATTCATTACGGAGAAGTACGCCAAGTATTAGAACCAACTGTTATGTCAAAAGCGTATGTGAATCAAGGAATATTGTTTAATAATGCAGCGGAGGTACATTCATCATGAAGATTGTAGAATTTATAGATGCATTAACGCAGTATAGTTTTCTGCAGAAGGCGTTATTAACTTCCGTTATGGTAGGAATTATCTGTGGTGTCATTGGATGTTTTATTATTTTACGAGGTATGGCATTAATGGGTGATGCCATTTCACATGCTGTTCTTCCAGGAGTAGCGCTTTCTTATATGATTGGAATGAACTATTTTATAGGAGCGGTTTTAACAGGTGTTATTACTGCAGTAGGAATCGGATTTGTAAGTCAAAATAGTCGTATTAAACATGATATGGCGATAGGAATTATGTTTACATCTGTTTTCGCTGTAGGGATTATTTTAATTACCTTTATGAAGAGTAGTTCTGATTTGTATCATATTTTATTCGGGAATGTCTTATCCGTTCGTTCTTCTGATATGTGGATGACACTGATTATTGGAGTGGTCATTATTGGTCTTGTAATGTTGTTTTACAAAGAATTACTCGTATCCACGTTTGATCCAACGATGGCGCAAAGCTATGGATTACCGAATAAATGGATTCATTATGGCTTAATGATTCTCCTTACAATGGTTACAGTAGCTTCACTTCAAACTGTTGGAATTATTCTAGTCGTTGCGATGCTTATTACACCAGCGGCTACAGCGTATTTATTAACAAACCGTTTATGGGTCATGATTTATTTAGCAGCAGGCATTGGTGCGCTTTCATCTGTAGTAGGGTTATATTTTAGTTTCTCTTATAATCTTGCTTCAGGTGCAACAATTGTTCTTGTCGCAACATTCTTGTTCGGATTGGCATTCTTTTTCTCACCGTCACAAGGTTTGTTTTGGAGAGCTATCAAAATTAGAAAAAATAGAGCAGAGTTGTCATAATTGATTGGAGGATAATGATGAAATTTAAAAATGTTGTATTATCGGTAATTTGTATTTTTGTATTTGCATTAACAGCGTGTTCGAGTAACACAAATGGAAAAGAAGAGGGTAATGGAAAATTAAAAGTTGTAACTACATACTCCATTATATATGATATGGTGAAGCAAATTGGTGGAGATAAAGTTGAGATTCATAGTCTTGTTCCAATCGGAGCTAACCCACATGAATATGATCCACTACCAAAAGATGTTATGAAAATGACAGATGCAGATATGGTATTTTACAATGGGCTAAACCTAGAAGAAGGTGGAGCGTGGTTTAAAAAGCTATTAAAAACGGCAAATAAATCAGCGAAAGATGCACCGGTTTATAAAGTAAGTGAAGGTGTAGAAGCTATTTACTTAGAAACAAAAGGATTAGAAAAAGAACCAGACCCACATGCTTGGATGAATATTAAAAATGGTATTTTATACGCTGAAAATGTGAAGCAGGCATTAATTAAAGAAGATCCTAAAAATAAAGAGTTCTATACTAAAAATGCTGATGAGTATGTAGCAGAACTTCAAAAGTTACACGATGAGACAGTAAACAGAATTCATCAAATTCCTGAAGAAAAACGTTTCTTAATCTCTAGCGAAGGTGCTTTTAAATACTTTGGAAAAGCATATGACATTAAGACGGGATACATTTGGGAAATTAACTCAGAGAATCAAGGTACGCCAGATCAAATTAGAGATGTTGTAAGTTTAATTCAAACAAACAAAGTGCCAGCTTTATTTGTTGAAACAAGTGTAGATCGACGTAGTATGGAAACTGTTTCAAAAGAAACAAACGTGCCAATTGCAGGGACAATTTTTACAGACTCACTAGGTAAATCAGGTGAGGATGGAGATACTTACTTAAAAATGATGAAATGGAATATAGATACCATTATTAATGGGCTACAAAAGTAGGATTTATCTGTTTTTCCATGTAGCGTAACTATTGAATTTTTATAAAATAAGAGATGAAAGAGCTAGCTCATATGAGTTGGCTCTTTTATTTATCCCAATATTTGCGGGCGGATAAGATTTCCTCCTTAAAAATTCAGCGAATGGGAGGGAGGGCTGCCCGTAAAATCCCACTGAATATGTACTAATAATCAGTGGGGGTGACAAAACTTCTACTAATTAAAGTTTCATTTTATAATTTTTACTTTATTAAAAGTAGATTTGTTAGAAAGGATAATCATTTATTGATATAATGAATGGATGCGAAGCAGGAAATAGATAGAAAGATACTGCTAGTAATTTATACTTAAAATGTAGGGAGATTGAACAGAGTTATGGGGACAGAAAAAGAAATTAGTTCCGCTAAATTAATATGGAAGATGACGCGCCCACATACATTAACGGCGACGTTTTCTCCTGTAATTTTAGGGACAGTGGCATCACTTTATGTTGCCAAAATTGATTGGCTGTTATTTATTGCGATGATGGTTGCATGTTTAGCATTGCAAATAGCAACTAACTTATTTAATGAGTACTATGATTTTAAACGTGGATTAGATACCGCTGAATCCGTTGGCATCGGTGGCGGAATTGTCCGTCATGGATTGAAGCCAAAAAATGTGTTAACAGTTGCACTTTTATTATATGTCGTAGCAGCTTTTATTGGCATTTATATTTGTATGAATAGTAGTTGGTGGTTATTGGTTATTGGTTTAATTGGAATGGCGGTTGGCTATTTATATACAGGTGGTCCATTACCAATTGCGTACACTCCGTTTGGAGAATTAGTTTCTGGATTGTTAATGGGGACATGTTTTGTACTTATTGCTTTCTTTATTCAAACAAATACGATAACGATTGAAAGTGTATTGATTTCCATTCCAATTGGGATTTTAGTCGGTGCAATCAATATGTCAAATAACATCCGAGATATAGAAGAAGATATTAAAGGTGGAAGAAAGACATTAGTAATCCTCCTTGGGAGAGAAAAAGCCATAGTAACACTAGCTGTAGCCTTTTTCATTGCTTATTTATGGATTGCGGTGATTGTATTGATGGGTTATATAAGCCCTTGGGCATTAGTTATGTTCCTAGGTTTGAGAAAGCCAATCTCTGCTATTCAAAGTTTCCAAAAAGGAGCAAAGGACCCTGGGTATATGCGCATCGCAATGAAATCAACAGCAATGACAAATACGATTTTTGGCTTCTTATTATCGGCAGGATTATTAATTAGTTATCTGTTTTAGATAAAAAATCTTGTTAAATAACTTAACCCCAATTTCTCAATTTTAATATGGAGAAATTGGGGTTTTTATTTTGACTTTGTTTAATGCTAAAAACAGTTTCATTTGAAATATAAATACCAATAAATTGCAACTTCATCATTTTCAATATCTAAACCTTTATAAACAAGAAAATCAAACCCACCAATTACAAATCCACATTTTTCATAAAATTTACATGCTGCGACATTATTATTTTGCGTTTCAAGCATGATCCCGGGCATGTTGCCTTCTTTTGCCCATCGCTTTGCCTGATCAACCAATCTTTTACCAACTCCGAGTGTACGATATTTTTTATCCACCGTTATATCTTCTATGTAAGCATAGTGATTCCAATTCTTTTTCAATACCATTAATCCAATGATTTGGTTATGTAACAGTGCTATGTAAATGACTTGATTAGGTTTATTTATATATTCATTGTAAGCCAGTTCTTCATTATCATCTTGATTTTGTAAATAACTTTTTTCATAACTTGGAACGTCTTCTACTGTATATTCTATGCGTCTATTTACTTTGGAAAGAGAAAGAATTAACCGAGCATTCACTATAAAACTGTCATCGATCTTCGGGAAATTGTCTAAATCATTTTTTTCTAACTCTCTAATTAAAAGATTCATCGGAGCACCTCCACATAATAATATTTCTTCTAGTTCTTTATTTGATTCAAATTAATTCCAATTACAAAATTATAATAGAATTTCAATAGTATGGCTAACTCAGTATTTTATCTTTATAACAGTATACTATTATCTTGATATAAAAATTTTGTTTAGAAAGAGTAGTATTTTTTATTTTGGATGTATATCCAGTTTTCAAATTTAACTGTATTAGAGAAAACAATATTTTTCTAAAGAGTGGATGCAGTACGCTATTCTTTAACTAATTTCGACATTATCTGCATTTTATCTTCACCTTCCTCTATTAATCTATTTATTGTAAATATCAACTGGAGTTAATGCTTAGCTGTATAAATAATGAATATGAAAATTAGTAGGGAAAGGATCGAAACATAATGAAAGAATCACAAAATAAGAAAAAAACAAATGTAGGAACTAAGGCAATACTATCTCTAGGAGTTGTTTTAGCAACGACCTTTTTCACATTCTTTTTAATTGGGAAATGGAACTCTATCCCAGCGAAGGGAGTAGCTAATGAAAGTAGTAATCAAGTTAATACGCAACAACAAGAAAAGAAAAAGGAAACACCACCAGCAAAACAGAAAAGACCTGATGGAAAACCGGTAGGAAAGGTTGTTTATTTAACATTCGATGACGGTCCTAGCGAATTAACTGGGAAATTTTTAGATGTACTAAAAGAGCAACATGTTGCTTCGACATTTTTTATGCAAGGTAGCAATTTACAGAATACCGCTTTTCAGGAAAACGTAAAGCGAGCAGTAAAAGAAGGACATTATATTGGTGCTCATAGTATGACACATAATAGTGATAAGTTATACAAAAAAGGACAATTTGTACCGGAGATGAAAGAAACGTTAGCTCTTATCCATAATATTACGGGTACAACTCCTAAACTAGTTCGTCCGCCATATGGATCTGCACCAGGATTAAAGGGCGAGGAAATTCGTAACCAAATTGTAGAAGCAGGAATAAAAGTTTGGGATTGGACGATAGATTCAAATGATTGGAAATTAAAAGGTAATCCACAGCAAATTATAGAGAATGTAAAGCGTACAACAACAGAAGATGTGGAAGTAGTTCTAATGCATGAAAAACCACAAACATTACAAGCGCTTCCTGAAATTATTAAATTTTATAAGGAAAAAGGATATGAATTCGGGGTATACAATGAAGCGGATCATTTTCAACTAAACTTCCAGAAAGATCAACGTCTATAGTATCAAATAAATAAATTAAGAGCATGTTCTGATTCATCTTTCTTCAGGACATGCTTTTTTTGCTTGTTTCTATAAGCTCATTAGTACCAATTTAACAAAGCATCAGTTACAAGTTACTTTATGGATACCTCATTTTAGAATAACTAACTTATAGAAAAAATTGAATAATTTTCATGTGTAAGGAGATTTTAAGAAGGATATAGAGGGGATATTTTCCTTTTGTTTTCTAGATAAATGATTACTTACCCAAAACATTATAGTGGAACGGTTTCTAAAGCTTGTCTGTCAAGAAATCCTAACACTAAAGTTCAAGTATAAAAACATAAACCACTCGATAAATGGGGTAGTATGATGAAAAAACTTAGTAGAAAGCGTTTGAGAAAAGATATTCAGGAACTTGAGAGTGCAAGTATGCTGCTCCATAATAATCAAGAGTGTGAACTCAAGCAGAATGTATCTGCGAATGAAGAAGTTTTGAGACAAGTTTTTGAAAATTGTTCCGATATTGTTTTTCGTCCAATAATCATAGATAGTCAAAATAAAATTCTTATTATTTATATAGATGGATTAGTCGACACTAAAGTTGTGGAACAAGTTGTTTTGAAACCAATGATGTTCGAAGGTCTGCCTAGTGGAGTAAAGAGTGTGGATTCGGTAGGAGAAATTATACAAAATCAGCTAATTGCGGTTTCTCAAGTAAAGACAATCTCTAAAGTTCGTGAGGTTATAGAAGCAGTATTGAAAGCGAATATCGTCATTTTAACAGAAGGAGAGAGTCAAGCTCTAGTCGCTGATTTAAAAGGTTTTGAAAAACGAGGTATTGAAGAGCCGGCTGCCGAGATCTCTGTTCGTGGCCCTCGGGACGGGTTTACGGAAACAATAAGGGTCAATACGAGCCTGATTCGCCGAAGAATTCGAAGCCAAAAACTAAAAATGGAACCTTATTCGATTGGGGAATTGTCACAGACAGATGTGGTAATTGCCTATATTGAGGGAATTGCACCTGATTCGGTTTTGGATGAAGTTCGCCAAAGGGTAAAGCGAATTCAAATTGATGGAGTGTTGGAGTCAGCTTTCATTGAAGAGTTTATTGAGGACCAACCCTTTTCTCCCTTTCCACAAATTCAAAATACTGAGCGGCCAGATGCGGTTTGTGCAAGTTTATTAGAGGGGAAAGTCGCCATTTTAGTAGATAACACACCTTTCGTTTTGATCGTTCCTATGACATTTTGGACAGGTCTGCAAGCAGCGGAGGATTATTATGAACGCTCCATCTACACAACTTTTGTTCGATGGATTCGTTTAATATTAATTAATATTTCATTATTTCTTCCTTCTCTCTATGTTGCTATTACAACCTTTCATCCTAAATTAATTCCGACAAATTTGCTTATTAGTATTGCAGCTGCGCGAGAAGGCATTCCTTTCCCGGCTGTCATAGAAGCGCTAATGATGGAGTTTTTATTTGAAGGTTTGAGGGAAGCGGGGGTTCGGTTACCAAAACCTGTTGGATCCGCAGTTAGTATTGTCGGAGCACTTGTTATCGGGCAAGCTGCTGTGCAAGCAGGTATTATTTCCGCACCTTTGGTCATTGTTGTGGCGACGACCGGTATTGCGTCATTTGCGTTCCCGCGCTACAACTTAGGAACAGCTTACCGGATGTTACGCTTTCCGATGCTGTTATTGGCAGGGATGCTCGGGCTATACGGTGTTGCAATAAGTACCCTTACGATTTTGATTCATTTAACTAACATTCGTTCTTTTGGCATTCCGTATTTAAGTCCAGTTGCACCTCAGACTCCTCGTGATTTAAAGGATGTTTTTCTCCGAACACCTCGTTGGAATATGACCCACCGCCCAATAATGGTATCTGGTGAAGAGAAAGTCCGTTTTCCAGGTGGACAAAAGCCAGATGAGAAACGGGGAGGGGAAACAGAATGAGCCTGCACAAGGCACTCTGTATGATACTGGTCATTTCTTTATGCTTCTTGACGGGATGTTGGGATCGGACAGAATTAAATGATTTGGCAATAGAATTAGGATGGGGACTTGATCAAGCGAAGAATAATAAGATTGAAATTAGTGCTCAGTTTATTATTCCATCAAAAATGGGAATGGGACAGAGCGGAAGAAGTAATGCAGGAAAAGCGTTTTTTACAGAATCGGGAACGGGAAGGGATACACATGAAGCTATACAAATGATGCAAACAAAAATGTCGAGAGAAATTTTTCGAGGGCACCAGCGTGTAATATTGATTGGAGAAAAAATGGCTAAAAGTGGTCTTGCTCCAGTTTTAGATGCATATAGCCGCGATCCTGATATTCGATTACGAGTAGGTGTGTTCGTCATAAAAGGGAATACTGCAAAAGATTTTCTGAAAGCGTCCATCCCTTTAGAGTCTATCCCGGCACTTGGGGCACTTAAAGAGCATATGCAAATAGAGGCAGCGGGAGATATGTCTTTATTAAATTTTCTTATTGCTGGTACGAGTGATGGAATCACCCCGATTTTGCCCGTTATTAAACTAAATGTGTCTCATGAAAAAGGTAAAACCGTGGTCAAAGGATTTCAAATTGTAGGCGGTGCTATATTTAACAACGATTTCAAATTGGTAGGATACTTGAACATGCAGGAATGGTTAACTACTCTTTGGATAGTGAATCGTTTAAGTAAACAGACAGTTACAGCAACGGCCTCTAAAGGAAATGGTAGTGCAAGTTTATATATGACAAAGATCAATAGAAAAATCATACCTACTATACAAGGGGACACAATTAAGTGTGACATTGTTTTTTCTGGTGAAGGAACAATTCAGGAGAACAATACGAATTTAGATCTTTCGCAGCCAAAAAATCTTACTCTTTTAGAACATGTATTGGAAAAACAGTCCGAAAAGGAAGCTCTCCAAACTATTAAAAAGGTTCAAAAACAATACGGAACCGATATCTTTGGATTTGGAGAAGCCATTCATCAAAAATATCCATCCGAATGGAAAGGGTTAAAAAAGAATTGGAGTAAACAATTTCGAAAAGTGGAGGTTTCTGTTCATACAAAGCTTACTATTCGGCGAGTAGGACTGACTGGACCACCGTTGCAGTTGAAGAAAAATGAAATGAAAAAATAAGGAGGAATATAGAGTGTGAGAAATTCGATGAAAATCTCTGGCAGGCAAATCTTTTGGATGATGTTCACATTTGAAGTGGGACAATCACTCCTTCTAGTTATTCCAGCGACGATTCGTACTGTCAAACAAGATGCGTGGATCTCGATTTTGATTGCAGGAGTGATAGGGGTTGCTCTTACTTTTTTGGCAACTACACTTGGTTCGCTTTATCCGAAACAAACTCTCATTGAATTTAGTCAAACTATTCTTGGTAAATGGCTAGGAAAGCTACTGATGATTCCTTACTTCTTTGGGTGGTATATGATAATTTGGATAACCGTCCGTGAATTTGGTGAATTCATTATTATCGCTTTGTTTCATAATACACCTTTGTGGGTCATTGTCTTTACTGCGATGTTATTGCTCATTTTTATCATTTACCAAGGAGGGGTGGAAGGTATTGGACGTTTAAGTGAAATCATAGGGCCAATTGTACTTTTAATGATAACGTTTATAATCATTTTGAATGTTGGCAATATGAATTGGGATTATATGCGGCCTATTTATCACGATTCTGGCTGGCTTCCCATCCTTAAAGGTTCCTATACCCCTGTAGCCGCATTTTTTGGAGAGGCTGTTATGATGATGATGTTCGTTTTCTTTATGGATAAACCAGAGCAAGCGCCATCAAGGGCGATGTTGGGGGTAGGATTAGCCGTTTTCATGGTAACAATCGGAACATTAGCGGTCATTTTAACATTCGGTCCGAATTTATCTTCAAGTTTTTTGTATCCGGTTTACGATTTGAGCCGATACATATCTGTCATGGAGTTCATTCAAAATGTGGATATTTTGATAGTTATTATTTGGTTTTTTAGTATTTTTGTGAAATTGGCGTTATACATGTTTATCGCTTGTTATGGAACAGCACAAATATTTCATTTGAAGGATTGGCGAAAAGTAGCGTTAGTTCTTGCTCCTATTTCGTTCATCATAGCTGTGTCAGTTAAAAATATCCAAACATTTACCCATTATTACTACATATTTTTCGTAATTCCAATTGCATTTCCCGTTTATGAGCTAGGGATTCCTTTACTGTTATTGGTGGTTGGCAAAATTCGAAGGAAATATGCATAAGCCCAATCGGTAATATATTTGGAGGACAGGTATACTTTTAGTTTTTTGACTAATATAAAAAGAGAAAAATCCTACTTATAAGTGTAGGATTTTTCGTTTGTATATTACGTTACAAGAGTTTTCTTATTTTCTCCGGAATGTCCTTTTTAGAAATGTATGCAACAGAGTCTTTATAGTAAGAGTATTATGTTGGAGATAATCAAAAAAACGTATATTGCAATATAAAAATTCACTTTAATACTAAAGGATACATGACAACGATTCCTATAAATTCTTCTCAATAATTGAAAATAAAATCAATCCAGATTATTATATTGTTATTGTAATTACATTTTATTGAAGGAGGATACAAAGATGAAAAACTCAAAAGGCTCTATTGAATCAGAGATAAGCAAAGCAATTACTCACTGGGAAAAGGACTACCTAGGACGCGGGTCTATATCCGTTAAGACAGATATATTACGGGATATGATTATCGTAAATTTACAAGGTGTTTTAACGCTGGCTGAATATACGGTTTGCGAAACAAAAGACGGTATGCTAACGATAAAGAAAAATCGTTCGGAGCTAGTTGAATCTGGAATTGATGATCTGAAAGAGATTATACTAGAATTAACTGGAGAAAAAGTGAAAAGCTTTCATACGGATATAAGCTCCCGTACAGGCGAACGAGTAATGATTTTTAAATTGCTTCATAATCTTGAGGAGAAATTTTAAAAATACCTTAAGGTTAGTGGAAGGATTAAGAAACCTACAAGTTTTGCACTTTATTAACAGGCTAATAATTAAAAACTTGAAGTTATTTAGGTATAATAAATCTTAATTCTAATAACTCTTAAAAAACGGATAAAGAAATTGACAAACTGCTTAATATGGTTTATCTTATAATTGTTTTAAAAAATTGATAGATGCTCATTTTAACAGTTTGCTATAATTAAGGCTTTAGCATTTTTTTAATATGTAATATTGACTAAATGAAAAAGTTTCTTAATTAAAAGATAGCTTATAACATAAATTGATATATTGATTGCATAGTCTAGGAGATCAGAAATATACATTTCTTTTTAACAGGAGTAATACATACATTATTATCCTCTATAAAATGGGAGCTCTTCAAAAAACTTTATTGAAGTTAGTTGAAGGGAAACCGACAATCTCCATAATTCAATGATGATATAAAATCATTGAATTATGGAAGTTGTCGGTTTTTTTTATGGGAAAAAACGATGTACTAAAAAGAGTGAATGAAACTTGAAATTAAAGAACTATCTTACTTAAAAGGAATTTTTATAGGTTATTTTCGTTTGGAAGGGAGTATTGTACATGTTAATTTCGCTGAGTTCATCAACACTGTTAACATTATTTTTTATGGCGCTTAGCGCTTCTTGGCTAAGTGGATTATTGTTTTTACATGCAAGGATACCTTTACGTTTTGTTCATATCCATATTGGTATCGCTGCATTGCCTTCATTGGTTTCTTTACTCGCACTTGTTAATAACAATGGAGATAGAGTTGTGGGACCTTGGCATCTAGATACTTTAGCTTGGTTCATGGCTTTCTTTGTTCTTACAATTGGCTTAATTATTCAGCGCTTTTCTGTACGTTACTTAATGGGGGATCACTCATATCGAAAATACTTTGCACTTTTTACATTTACTACAGGTGTATCTTCGGTTGCATGGTTAAGTGACGATCTTCGCTTAATGCTCATTTGTTGGGGAGCAACGCTTATAGGATTGGTTCTACTCATAGGGCTAAATAAAGGTTGGAAAGTAGTTAGTGAAGCAACTAAAATCTCTGGCTATTTATTTACAATAAGCTGGATCACCTTGCTATCAGCTATCATTTGGCTTTTTCAAGGCACTGGACAGTGGCAGTTAACATCAATTTTAACGAATGAAAATGTAGCGCTACATGGAACATTGGAGAGAACAGGAATTAACTTATTAATTATATTAGCGGTGATGATTCCAGCAGCACAATGGCCTTTTCAAAGATGGTTAATTGAGTCAGCTGTAGCTCCAACTCCTGTGTCTGCTATTATGCATGCTGGTTTAGTAAATGCTGGCGGTATCATGTTAACTAGATTTTCACCTCTTTTTCATGATGATATTGCACAAATCATTTTACTAATTTTCTCAAGTATTTCTATCTTAATCGGAACAGGAATTAGCCTAGTTCAAGTTGATTATAAACGTCAGCTAGTGGGATCAACTATTGCACAAATGGGGTTTATGCTTATTCAATGCGCATTAGGAGCCTATTTAGCGGCTGTTATTCATTTGATTTTACATGGTTTGTTTAAAGCTACACTGTTTTTACAAGCTGGTTCTTCCGTGCAACGTTTTGGGGCAGTGAAGCAGTCTAATGAAAAGATATCTGATTTATGGATTATGGTCGGACGTGTTTTCGGATTATTTATAGCGATTGCTTTTTGGTTTACGACTTCTGGAGAAGGGTATGAATTAGTTAGTGCGTTCATCTTAGGGTGGTCATTATACTTTTCATGGAAACAGCTTGTTGTTTTTGGAGAGGGAAGAATGGGACGAATTGTTGGCGTATTTATTTTAGCTGGTTTTTCTCTCATTTATTTTACCGTTCATAATTCTCTTTACAAATGGTTGCATACTGACATGTATCAAAGTGTTCAACCTTCAGCTCCAGCTGTTATCTTTGTTATATGTATTTTACTATTTAGTAGTGCTATTAGTACTTTCGTTACTCGTAATCAATCTTCTACTTTATTCGCTGTACTTTATCTTTGGTTAGTTCGAGTAGGTGAGGCGAGAAGAAAGTCAGTAGAAAGTCACCCAGGCTATCTGAAACATTATGTATCAAAGGGAGGTAATTCGTGATGAGCATATTGTCAATATTAAAGAAAGATACAAATATTGATATGCAAGAAAATAATATAAATGATTTAGTTGCATCTGCTAGCCGAGTGATTGCACCACTTTGGCCTATCTCTACGTTTGCAGCTCACCACCCTTGGATGGGACTTGAAAAACAATCATTTGAACAAGTTGCAGATTGGTTAAAAGAAATTCGTAATGTGGATATATATCCGAGTGCTGCTATGATTCATTCGGCAAAGGCAAAAGGGGAGATTGAGGAATCATTTTTACAAAGTGGCTTGTCTCGTTGGCTTGATTCACAATCTTTTCATATCCCGCGAAAGAAAGTGGAGCAGTTTTGCCAAGTAGCTTTAAAATTAGAGGAATTACCTTCTAGTCTATTATCATTGCCAGAAGTAAATAAACTGGCAGAAGAAATGAGTTATATAAATACAGAGAGTATGAAAGACTCTTCTTTGCAACCTGTAAGTTCACTTATAGAGAACCAAAAGGGTGAAAACCTATCTGATATTCTTAATTATCATATCATTAAATGGTGTAAATTATATCTTGATGACTCCGGATCAAGTTGGACGATGCCAAATCGAGAGAAAGGTTTTTATCGTGCATGGCAACACCTTATTAAATTTGATCCAGCGCTCAGTAAAAATGAGCGTAAAGTTTTAAAAGATTGGCCACAAGATGCCCAAGTAGCTTTAGCGAGAGCATTATCTGAACTAGGAATTTCTGAATCTAACATACAAGCTTACCTTGAAGGGCACTTACTTTCTTTGCCTGGGTGGGCAGGAATGATACGATGGCGCTCACAACAATCAATTCAGGAACAGGAACTCCTAATAGAATATTTAGCAGTTCGAATTTCTATGGAGCTGGCTATTACAAAGCCTTATTTACCTTTAAAAAATCAAAAGGTTGAGAAAAAAGTTGCAATCGTCCCGCTTATAGCTTCTTGGATCTATTGGGGGAATATTTCAACACGGGAATGGTTACAAATGCCTGCTGCTGAACAAAGTGAATTATTAGTATTCGCTTATCGTTTTGATGAAAATATTCGTAGGAAACTTTGGCTGGAAGCTTGGGAACAGACGCATGCAGAGCAATTAAGGAAGAAGATTGCTTCTAAACAACGTGCAACTAATGATAAAAAGCATGTATTAGCTCAATTAGCATTCTGTATTGATGTACGTTCAGAACCGTTTCGTCGCCACCTTGAAAAATTAGGTCCGTTTGAAACATTTGGAATAGCTGGTTTCTTTGGATTACCAATTGCAACTAGTGAACTAGGTAGTAATAACAACCATCCTTCTTTGCCAGTTATACTCAAACCGAAACATCAAATAAAAGAGCTCACAAATGAAAATGAACTTAAATCTTATGAGCAACGTAAGAGGGTAGGCAGTTCGGTACGTTATACATTTAAAACGATGAAACAGAACGTACTGACGAGTATGGCGCTACCTGAGTTAAGTGGTCCTTTATTTGGTCTACAAATGGTGACAAGAAGCTTTGTCCCAAGAGGAGTTGGTGGTTTCATTCGTAACCTTCGTAAAACTATGTTACAAAAACCTGATACAACATTCTCCCTTAATCATGTTCATGACACAAAAGGTGAGATACCTATTGGTTTTACGAAAGAAGAAAAAGTGAATTATGTGCGTCAAGCTTTAAAAATGGTGGGACTGACAGAAAAATTTGCTCCTTTAGTTGTAATGTGCGGACATAGTAGTCAAAGTACGAACAATCCTTATGCGGCAGCACTTGAGTGTGGTGCTTGTGGCGGAGCAGCAGGAGGATTCAATGTAAGAGTTTTTGCGACTTTATGTAATCTTCCAGAAGTGAGAGAGGCGTTGTTTGCTGAAGGTTTTAAAATTCCTGAGGATACCATTTTTGCAGCAGCTGAACATAAAACAACAGTGGACGAATTGGAATGGATTTACGTCCCAAAACTTTCGAAAACTGCGCAAGAAGCGTTTGATTGTATTGAGACGATTATGCCAAATGTGAGCCAACATGCAAATAGAGAACGTTTAACGCAATTACCTAATTTTAAAACGAAAATAAAAAATCCGAGTAAAGAGGCACATCGATTTGCAGAAGATTGGAGTGAAATACGTCCAGAATGGGGATTAGCCCCATCGCTATCAAGCTAATAAAACAAAATTCCCCCTAAAATGAAAAAATACGCTATTCTTTCTATAGAATCATAGGAAAGGATGGCGTTTTAGTATGAATTTATCGATTTCTGATGAATTAGAATTGTTTTCTAAAGAATTGCAACGATATATGTCACCTGATGCTTTAGAGCAATTAGCTAAAAATGTAGGATTTGTTAAACGAAAAAGTAAATACCGCGCACAAGATTTAGTGGCTCTATGTATTTGGTTAAGTCAAAATATAGCCCATACTTCATTGGTACAATTATGTAGTCGATTAGAAGCTAACACAGGCATTTCTATGAGTCCAGAAGGACTCAATCAACGTTTTAATTCTCAGGCTGTTCAGTTTTTACAACAACTCTTAGCACATTTACTTCACCAACAATTTTGTTCTTCTAACAAGATTCCAACTTTGTATACAAACTATTTTCGACGTATTCGTGTATTGGATTCTACACATTTTCAGATTCCGGATAAATTCACTTCTATATATCAAGGTTCAGGTGGTAGTGGTCAAAATGCTGGTGTGAAAATTCAACTAGAGTATGATTTACTAAGTGGTCAATTTCTTCATGTTCATGTAGGATCGGGAAGGCACAATGATAAAACGTATGGTTCTACTTGTTTAGCGTCCCTTCAACCGAACGATGTATGTATACGTGATTTAGGATACTTCGACCTAAAAGACTTACATACTATAGAAGAGTGTAATGCTTATTTTATTTCAAGATTAAAGCTCAATACACGTATATATCAAAAGAATAATGAGCCTGAATACTTTCAAAATGGAACAATAAAAAAGCACTCTGAGTACATCCAATTAGATATGGAGCAATTCATTGACCAATTACAGTCAGGTGAAACATATGAAATTCCTGAAATTTATATTGGAATGTATCAAAAACTTCCTGCAAGACTCATTCTGTACAAATTAACTGAAACACAAATGAAACGTAGGCAAAAGGATTTAGCATCTAAAGAACATAAGAAGCAAATTACCTATAAAGAACGTAGTAAGAGGCTTAGTGCAATTAACTTTTACATTACAAATATTCCTTTAGAATATCTACCAAAGGAACAAGTATACAATTTTTACTCCTTACGCTGGCAAATTGAACTTATTTTTAAAACATGGAAATCATTTTTTCGTATTCATCACTGTAATTCTGTAAAATTAGAACGACTAGAATGTCACTTATACGGACAATTAATAAGTATCCTTCTTTGTTCCTCCACCATGTTTCAAATGCGCCAATTACTCCTCATCAAGAAGAAACGAGAATTAAGTGAATATAAAGCAATTTATATCATCAAAGATTATTTTCCACTTATTTATCAATCTTTACAAAAAGACACCCAGGAATTAACAAAGATTCTCTTTCGTCTGTTTAATCTCTTACAGAAAAACGGACGAAAATCCCATAGGTATGAGAAGAAAACAGTCTTTGATATCTTAGGCGTCGTATACAACTTTTCTATGTCTCACAGTCATGTAGCGTAATCCAAAAAACTGAAACCTGATAGGGTTTATTTGGCATGCAAATCTTTAAAGAACTTACATTGGTCTTTAGAAAAACGAAAAAATTTCACGTGAAATTAAACTTATATAAGCTTAGCTTGATGGCGATGGGGATTAGCCCGTAATGCATCTTTTATTATCGGACAGCGTGAATTAACTCAAGATTGTGACTTAGAAGGTAGGGCTTTCCTTCATAATTATGATTGGAAACAGGATGAAAGTGGGGATATATTAGCTAACATTATTGCAGGACCAGGAACAGTTGCGCAGTGGATAAATCTACAATATTACGCATCAACTGTAGCTCCTCATTATTATGGTAGTGGAAATAAAACAACCCAAACCGTAACGGCGGGTCTCGGTGTTATGCAAGGGAATGCTAGTGATCTGTTGCCAGGCTTACCTTGGCAATCGGTTATGCAGTCAGATAGTGAGACGTATCATTCACCACTTCGTTTACTAATTGTCATTCAAGCACCTATTGAATATATAGAACGTTTGTTAAATAATGATTTCACATTTCAAGAAAAAGTTCAAAATGGATGGGTTAGACTTGCAAGTGTTGATCCAGAGGGACGCTGGAAAAACTGGTAACAATTATTATTGTTACTAGCTTAAAAGTTTCATAAATACAATAATGAAGAAGGAGTGCTCCATATGAATTCAAAGAATAAAAAAGTTTTATTATTAACAGACATTGAACACGGAATAGAGCCTAGCATCCAACAAGTAACTAACATTCAACAAGAAAACATGTTGACTATACACAGCTATGATTCTGTAATTGTACATCCTTATGGAGATATAATGAGATCTATTATTATTGCTATTTATCAAGAAAATGTTGAAGAAATTTTTGTTGTAGGAATAGAGGATAAAGAAACTTCTCCAGTTAATCTACAAATTCAACGTGATTTCATAAAAAATAACAGGGAACTAGACTATCTCTTTGAAAATTGCATGCCTGAATTTTCAAGTGGTAGCCTCGATGAATGGCTAAGTGGAAAAGAAAATGTTAGTGAAAATATTGAGAAGAGTATAGATATGATTTGTCATCATCCACTAGTACCGTCTGATGTTAAAGTTCATGGTTTCAAGATTGATAGAATAGGGGAAAAAGAAACGGTTGTTAAAATTCCTACTAATAAAATAGTTGAAAAAGTTAACTAATTTATTAAAGACAAATAAATTCTTATGTATAAATTGCTGTTGTATAATAAATTTTATTATGTTTTAAGAATCAGAAGAGGTAGCCATGCAAAATAAAATTATCGTTATGTTTCAAAAAGATTTTCGTTTATATGATAACCCAGCGCTATTTGAGGCTGTTCAGTCCGGTGAGGTTCTTCCGGTATATGTACAAGATGAAGATTTTTTAATGGGGGAGGCGTCAAAGTGGTGGTTGCACCATGCTGTAATAGATGTAAAGAAGCAACTTGAGGCATTGGGCTCTACTTTAATAATTCGTAAAGGACGTACGGAGGAAGAAATACTTTCTCTCATAGAACAATTAGATATAACGGCTGTATATTGGAATATTTGTTATGATCCGGACAGATTACAATCTAATCAAAAAATGAAAATGATGTTAGAGGATAAAGGTATTATTTGTAAGGAATTTAATTCGCATTTATTATTAGAACCGTGGATTATAAAAAAGAAGGATAACACTGAATATAAGGTGTTTACGCCTTTTTACAATGCATTTCAAAAGCAGGTAATACCTAAACCTATTAGCAAAGTGCAGAGTATAAAATGGGGAAGCTCTTTACCAGCAAGCTTATCTGTTTCAGAATTACACTTGCTGCCAACTATACCGTGGACATCTCATATTGAATCAATATGGGAGCCTACAGAGGAAGGGGCATACAAAACATTCAAGAAATTTTTCTCTAGCAAATTAGCCTCTTATAGTGAAGGAAGAGATTTTCCAAATCAAAATGCTCATTCGATGTTGGCGCCATATCTTTCATTTGGCCAAATATCAGTGAAGTTAATGTATCATTACTTAATAAATAAAAGTACCGAAAGACAATGTAGTCTTTTTGAAAAACAAGTGAATAGTTTTATACGCCAATTAATTTGGCGAGAGTTTTCTTATTATTTGCTATATCACTATCCGTTTACAGTATATAAACCTCTTAATAAAAACTTTGAACATTTTCCGTGGAATAAGGAAGAGGAGTTATTAAGAGTATGGCAAAAAGGTGAAACTGGTTATCCGTTTATTGACGCGGGAATGCGGGAGCTTTGGCAAACAGGTTTTATGCATAATCGGACAAGAATGGCTGTAGCCTCTTTTCTTGTAAAGCATTTGTTAATTCCGTGGCAAGAAGGAGCAAAATGGTTTATGGATACACTACTAGATGCTGATATTGCAAATAATACAATGGGATGGCAATGGGTTGCTGGAAGTGGAGCAGATGCATCACCGTACTTTCGTATTTTTAATCCTATCACACAAGGAGAAAAGTTTGATAAAAATGGAGAGTATATAAGAAAATGGGTACCAGAATTAAGAGATATACCGAATAAGTATATACATAAACCTTGGGAAGCACCTGAGCATATTTTACAAAAGGCCAATATAAAGCTTGGTAATACATATCCTTTGCCAGTCGTTGATCATAAGGCAGCAAGAGAGAGAGCACTGTGTGCATATAAAAGTATGAAAGAGTTCGTATAAAATAGATTAAACGATATGTATTTGAAATTTAAATATTAGAAATTTATCCATTACAAGGACATACTAATCATATAAAGTTTCTAAAACCTTCTATTGAAAAAGGAGAATATTTATGAAAAAATCTAGTATTATAGTATTTTTACTAACATATGGTTTGTTTTATGTTTCTAGTGTTTTATTCCCTATTAATCGTACTTGGTATGATGCGTTAGAAAAGCCGTCTTGGACACCTCCTGGTATGACAATCGGAATGATATGGGCTGTATTATTTGGACTTATTGCATTATCAGTTGCAATTATTTACAACAACTATGGATTTAAGCCAAAAACATTTTGGTTTGTATTCCTTTTAAATTATATATTCAATCAAGCATTCAGCTATTTTCAATTTAGCCAAAAGAATTTGTTTTTAGCAACAGTAGATTGTTTACTAGTCGCTATTACTACGTTACTTCTCATTATGTTTTCTTCCAATTTATCTAAAGTATCGGCATGGTTGCTGATCCCTTATTTTTTATGGTCTGCATTTGCTACATATTTATCTTGGACAATTTATAGTATAAATTAAAGACGGAACTAAAAATTTGAGCACAATAAAAATGCTCGAGTTTTTATGTTTATTAATGATAATCTAAAGTATAGAATATATACATCTTAGGGAGGTCATACATATGAAGAAATGGATGAAAATTGTTCTGTACTCTTTACTTGGTATTTTACTTATAGGGAGTATTACTTTTTTTACTTGGTCCCAGTTTACTTACAAACCAACGAAAGAGGCTTTGTCGTTAGTGGATGATAAAAAAGATGAAGATAATATAGTTTTTGGACAGAAAGATGCTAAAATAGGGGTTATTTTTTATCAAGGTGCTAAAGTAGAAGCTGAAGCTTATAGTTACTTAGGAGAAGCTCTTGCAAAAGATGGGCATTTTGTAGTAATGCCTAAGTTACCATTAAACTTAGCGATACTTGGAATCAATGCGGTAGATAGTGTAATTGAACAGTACCCTGAAGTTCAAAAATGGTACGTTGCTGGACATTCAATGGGCGGAGCTATGATTTCTAAGTATGCCTTTCAGAATGAAGACAAGGTAGATGGGATCATTTTCTTAGGCTCTTATCCTGCAGATGATTTCTCTACAAAATCGATTCCAATGTTATCTATTTATGGAGAAGTAGATGCTTTAGCAACTGTAGAAAAAATAGAGAACAATAAAAAGTTAATGTCAAAGAATACAACTATGCACATGATAAAAGGCGGAAACCATGCTCATTTTGGCATGTATGGTGAGCAAAAAGGTGATAATGCAAGCTTAATTACGTCAAAAGCACAACGGGATGAAACAGTTAAAGTAATTGAAGAATGGTTGTTAAAACAATGATAACGAACTTAATAAATCGATCGAAAGAATTCTCCAAACGGTAGATGGGAGCGATAATAAAGAGCCAACTCGTACGAATTGGCTCTTTTATTTCTTTGCTATCTCCAATTGTCTCCTTATTTTCTCTGGAATGTCCTTTTCAGAAATAATATCGTAGGAATAGACATACTTACCTTTCACATGAATTTTTAAGTGAATTTTTCTTGTAAAATCATTAGGCGTGTTCGTTCCAACTTTATATTCTTTTTCATTGCTTAATTCATCAACACCTTTTAGTGAGTACATAGCTCTTCCTTTATGATGATAATCTGGAACACCATATCCTTTCGCAACGGCATATACATTCTTTTCTTCAGCAATCGGATTAAATCTTTCTAAATCTCCGCGTAATATGAAAGGTAGTAAGTATATAGGGAGGCCTATTCCTAGTATGCAAATTACAAATTTCTTCATGATCGTTTCTCCTCTTGTTCATTTACATGATTCAGTATAGAAAAAAATTCTTATAAATATAGAGGGAAATTCCTTAAGGTTTTCTTAATAAAGTTTAACCGTGTGAAAAAAGACTAACTTGAGCAGTAAGCTTACGGAATGAATAGCCAAATAACCTGTTTTCTTTATTTTTTGAGGATAGGTTATTAGGTTTTATATTGGTATGAGTGAATTAAGAAATAAGAAATAAGTGAGATTTAGGAAATAGAATAAATTTATTTTACAGTAATAAGAGAATTAACTAAATAAATGAGAGTGAGAACAATTAAAGAAAGCATCTAGTGGGGTGCTTTTTTCTTTTGAAACAGAGAATCTCATGGGTCATTTACATGTAAATTAGTGCTGTGCTTCTAAGTCCTTGGAAAATCCAACAATAAAAAAAGAGGGGGAGGGCATTTTTTATTGAAGTTTGTTAATGATAGATTTTTAATTAGTTAGGGGGGATCGTAAAATAGATTATTAATCTCTTTGATAATTTTTATTTTCCTTATAGTTGGCATACTGTATTAGAAATTTTAAATTTTGAAAGGAGAATCAATAAGTATGGGTAAGAAAAGAAGAACAAGTAATAAGTTATTACTTGTTAGTGCGATTTTTTCAATAACAATTCCCTCAGTCTCATATGCGGAGGAAGTAATTTTACCTGAAAATTTTACGAGTTCTTCAAGTTTGTATGAGGGACGGAATACGGAAGTATTGAAAACAGGCTTATATCCTGATACATATAATTATCCGTTTAACCATCAATTTATTTCGAAATTAAAGGAAGCAAACACAACTATAAAAAAAGTAGAAAATAGTGATGATGAAAATCCTATTATATCTACTACTCTTTCATTTATTCGCCATATGAATAGTGAAGATTATAAATCTGCATTTGATTTAACCTCAAGGTCATTACAGAAAATAATATCCGAAGAATGGCTGAAGAGCTATTGGGAGGGACTCCCAGTTCAATTACAAGCAGGTTCTTTTATAGAAATTGGAGAGGTTACACAAAAAGAGACAAATCCTGTTCATACAAATGTGGAGATTCAATTAGTTTTTGAAAAAATGACTGTACCTTTACTAATTAAACTAGATCCATCTGGAAAAATAGACGATTTTCAACTCAGCATGTCGTTTAGTCCTGTTGCTGAGCGTCCGTCATATAGTAAGCCTGAATCATTTGTTGATAAAGAAGTAGTAGTTGGAAGTGGTGCATTTCCATTACCAGGAACATTGTCGGTTCCAAAAGGAAATGGTCCTTTTCCAGCGGTTATTCTTGTTCAAGGATCAGGAGCAACTGATCAGGATGAAACAGCGTTTGCTTTAAAACCGTTTCGCGATTTAGCTGAAGGTCTTGCATCGAAGGGAATTGCTGTCCTTCGCTATAATAAAAGAACTTATGAACATGGGTTGAAAACACAATTTAGTCCCTTTTATACAGTTGATAAAGAGACAACAGATGATGCTCTTCTTGTAACTCAATTTCTTAAAAATGAGCCTCTAATAAATAAAAATCAAATTTATATTTTGGGTCATAGTCAAGGTGGAATGATGCTTCCGAAAATGATTGAAAAAGACCAAAATAATAATATTGCTGGGGCAATTGTAATGGGTGGGCCAGCTCGTACGATCCAAGACGTTGTTTTAGATCAATTTGAGTACCTTTTTTCTATTGGAGCAATGAATCTAGATGAATATAAATTCTACAAAGCACAATTTGAATTATTAAATGATCCAAATTTCTCTAGTCAGAATCCCCCAAAAGATTTTTACTTAGGATCAGCAATATTTTGGGATTCTATCCGAAAAATTAAAGCAGCCGAAATGTCAAAAGAACAAAAGACACCGCTTCTTATTATTCAAGGGGAAAGAGACTATCAAGTTCAATCAAAAATCGAAATTCCTCTTTGGAAAGAACAATTAAAAGAACGAGATAACGTCGATTATCGACTATATCCGAAGTTAAATCATTTCTTTACAGAAGGTGATGGAGAAATAAGTAAACCGGATGAATATTATAGTCCTGCTAATATCCCTGAGTATGTTATAAATGACATTGCTGCTTGGGTGCAAGGAAGATCGCAATTAAATTAGCAACTATATGTTTTAATAAAGACTTTCTTTCTGTAATCAAAATAGAAATATTTTTATTAGGTTATATGTTTTTTTTAGCACTCTTTGAAAAGGAGTGCTTTTTTATTTTTCTATGATTTCTATAAAACAATGTGCTTACCTTCCAAACAAATCGTTATTTGGAGCGCTTTTATCAAAGCAAAGTTCTTGTGACATTTCTTTGATATTAAAAACATGAATAACCTATTGTGTAAAATTTTTCGAAAATTTAGGTTTAACATCTTTAAAATAGGTGTATTACATATTACATAACAACTAAATAAAAAAATAAAAAATCTAAAGGAGGAAAAATACAATGCACAAGAATGAAAGAAAACCGGTGGTTCATGAATATGAAAATGAACAGGAAGTAGTTATGAAAGTAAAAGAGCTAGAATTGCAAGGGATTCACCAAGATGACATGTATGTCTTAACACATGAAAAACATCTAACAAAAAAGATTGCGGATGATACAAACACAAATACGATTGGAGTAAAAGAACAAGGATTGGGAACAAGTATTATCAACTTTTTCTCCAAAAAAGGGGACGAACTTCGAAATCAAATGGAAGAAATGGGATTGTCGAAGGAGGAAGCTAACTTATATGAAGAAAAACTAGATCAAGGGAGGATTTTACTCCTAGTAACAGCTGAAACACCAATGGCGAGTGATAGGAAGTCGCAAACCTATCATTCTCTCTAATAGATTGCAATAGGTAAGGTAATTATTTTAAGTTGTAGCATTGAAGAAAATAAAAGTAGAGAAGGGTGAGAAAAATGAAACATACAATATTTAAATATGCTGTGATTGGGATTACGACCGGAGTCATCGTCTCCCTATTAAAAAAAGAAAATCGGAAAGCTATACAAACAAAAGGAAAAAGCGTAAAAGAAAAACTACAAGAAGGAAACATAAAGGAAACATTGGAGAAGGTAACTGAGACAAGTAAACAATTCTCTGCAACTGCAGCTAATGTTGCAAAACAAACATTACCACAATTGCTTACAGCCACACCAGTTGTCATTTCTACCATTAAAGACTTAACAGAAAACGAAAGTAACAAAAAGAAAAAAGATGAAAAGGATTACGAAATAAATGAAAATAGTAAGAACCTAGACGGAGAAAAAACGAAAAATGAAAAGAAATATGTGAAAGAAGGGAAAGAAGAGAGTGCCTAGATTTAATTCTTAAAAGAGAAAGTGAGGAAAAAAGTATGAAATCTCTGTATGCAATTGATGTAGGAATTGGCTTTACCAAGCGGGCATATCGACAGGATGTAGATTCTGAGATGACGATTAAGAGTGAAGCTTCCACACTAGCCCCTGTACCTAATCATACTGACAGTGAAGATTTAACAAAGGTGAGTTTTATAGACTTAGACTTTGCATACTACATGGGAAATGAAGCACATCAATCTGACGCTTCATTGCTTCCTCCATTTAATGAAGAAATAGAAAATTATTATGAAAGCGAACGTTTTAAACAACAAATATTTGGTTGCATTGCAAAGGATTATAAAGAAAATGTCGTGTTACCTTTAGTTGTTACCGGGCTTCCAGTCACTTGTTTTGGTAGTCAGCACGAGCAATTACAACATGCACTAAAAAAAGAAACTTCCGTGCAAATTGATGGGAAATTTATTAATATTACGGTGGAAAATGCTTTGATTCTTCAGCAACCAGTCGCTTTACATGCCTATTTCTTAAAAGAGGGAATTATTCAGGAACAAGATCGCATCTTAATTATTGATGGTGGATTTCGTACATTAGAAATGGCAGATATGAAACAGAATCTCATTTTAAATCATTATGAGACGGAACTAGGATGTAGCAAGCCTTTGAAAAATATTAAGAATATCCTGCAGAATCATGCGGGTGAAAGTAATCAATTGCATATTAACGACATGCCAAAAATATTAGAAAAAGGATATGGAGATCGAGACGAAAATTATGAGACAAGTCAGGTGGATATTTTAATTCAAAAAGAGTTGGATGCACACTTCCAAGACGTCATGCGTGTATTACAAGAACAATTTAAGTTAGACCAGTATGATACTATTATTTGGACCGGAGGAATAGTAGATATCCACAAAAAACGAATTGAAAAAATGCAAGGTGAAATTGCTTCTTTCCGTATGGTAGACGCTTCAAAAGAGGCCGCGCTTCATGGATACTATATTATTGGAAGTCAAGTATTTGAGGACATCACCAATCAATCTGCATATGAATCCAAATTATAATAACGACTGAAATGGAGTTCATTGAATAGACGTGCCAAATTATGTAGCTTCTTTTCCACATATAATAAATTCTTTATAAGAAAAGATAAAAAGTGCTTGTATAGAGGAAATGTTTAAAATTGAGAATAAAAATAACTAATATATAGGGGGTCTTCCTTTTAAAAGAATAAGACCTCCTATGTCATTTATTTTGTAATTTAGATGATCTAAAAACTTTTCCTTCAAGACATGAATACCTACATACAAATTTCGTATTACGGATATGATTCGATCAAACATAAAACTATTTAGAAAGGAAGAATAATATGGAATGCATAAAAATGACGAAATGGAGTTGGTATCATGTGAAAACTAGTGAGCTTGAAAAACTTTCTTCTATAATCCCTCGTGATGTAACATCTTATTTCTCTCAATTTGTAAAGAAAATAAGTTCTCCTTGTGAAAATGGATTATATGTTTATACGTTATCACCAAGTCAAACTTGTGTATATGGTTCGTTTTTATATGATCAAGATAAAAAGGATGCCAAAATTCAAAAATTTATTCATTATTTCGTAGCTCATGGAATACTGATAACAGTCCAGGAAAAAGAGGAAGAGGATTTCCAAAAATTAATACATAATTTTCCTATGGGTATAAAAAATTGTAATAGTTCCGCTGAAGGAGTATGTGCTATCTTATCAATATTTATATCTCACTATTTACGAAAGGTTGACTATTTTGAAAACAATTTCAGAAATGTATTATGGGATTTTTATCATCATAATAACATAGCAGTTTTAGAAAGAATTTATCATATTCGTCATGAATTATTTATGAACACACATGTGTTTCGCTTAATACAGGAAGTGTTACAAGGCTTGGAGGAAGCTTGGTTAGAAAACTTAACAAACACCCTTTGTTATAAACAAACACACGTAAAATTAGAGCGTGGATTACAACTTGTTAAAGAGTACCAAGAAGAATTAGACACGATGATTCATTTACAAGAAGTTGTTTCTTCTCATCGTGGGAATGAAATTATGAAAGCTCTTACTGTATTAACTGCTGTGAGTACGCCTTTGACAGCTTTAGGAGCATTATGGGGGATGAATTTTAAATACATGCCTGAACTAGAATGGAAATATAGCTATTTAATCGCTCTCTTATTTATTATTTTCACAACGGTAGGTATGTATATGTATATGCGATTCAAAGGGTGGACAGGTGATTTATTACGAGTAAAGAAAAAGAAATCTTTTTTTAAATCTAATTAGTCCTGTTTATAAAAAATATGATAGATATATAGTTAATAATATTTATTAATTGGGGTAGTGCCATATCCCTATCAAGTTAAAGTTTTGATGTCCCCGCAATGATAAAAATTGTGAATATTTATATGAAAGATTAGAGCTCTCCTTCTTGTAGGAGGGCTCTAATCTTTGTTTAAAAACTATAGCATATACATGGGCAGACTCAATATGTGAACTTTGTCCGGATTCAATTTAGAATATAAAAAAGGAGAACTTGCGTTAGAATACAAGCTCTCTTTAAAAGAAATAACGTAATTGAGATACTTATATATTAACAATTTTTTCTTCTAATTCCATATTTCTTATGTTGAGAAATAAATGATAAGGGGCTTAATAAAACTAAAATGAATTATTGACATAATATTTCGACGATAATATAATAAATCTCGAATTCAAGATAACTTGTAAAGGATTGGTAATTATGAGTGTGATTAATGATGAGAGCTTATCTTTAAAGTTATTTGTTACATTATCAAGGGCAGCACAGGCAATTACTAAGCGTATTGAAGAGGATATAAAAAGTTATGGACTTAATCCAACTGAATTTGCAGTGCTTGAGCTACTATATAGTAAAGGCGATCAGCCTATACAAAAAATTGGAGGGAAAATATTACTTGCAAGTAGTAGTATCACGTATGTAGTGGATAAGTTGGAAAAGAAGAGGTTCTTAATACGAAAACCATGTCCAAAAGACCGCCGTGTCACGTATGCGTCAATTACTTCAGATGGTATTCAGTTAATGGATAGTATTTTTCCTCAGCATAAAGAGGCGATTCGGCATATATTTGGTGGTTTGGACTATATTGAGAAAAAAATGATAATCGAAAAGTTGAAAAAATTAGGGTATTATGCACTCGAACTATAAATTTTTAGAAATATATCTCGAATTAGTAATGTCCTAATTAAATCTAATTTAAATAAATAGGAGGAAAAATTAATAAATGGTAGTAAATTTATTATAATACAAAATGAATAAACCATGTAATTTCAATTGGTATAACATGAAATAAAGTTGTTATGTTAACGTATACATATCGTCCTTTAAATTATAAATCTTTCATAAAGCGGAGAGTGGGTATCAAGAATGGAATTACGTCATTTAGAGTATTTTATTCAAGTTTGTAATAATAATAGTTTCACTAAAGCTGCGGAAGTTCTAGGTATTTCACAGCCGACTTTAAGTCAACAAATCCGTGTTTTAGAAGGGGAACTTGATACACCCTTGTTTCATCGAGTTGGAAGAGGTATCAAAATGACAGAAGCGGGTAAGCTGCTATTTGATAAAGGAAAATTTATCATGCAACAATTTGATGACGTGTATAATGAAATTTTTGAATTAAAGGGTGTAAAAAGAGGTGTGATTACTATAGGAGGTTTATTAGAGGATCTCACTTATTTAACACCTTATATTATGAAGTTTCAACAACATTATCCCAACATTGTAGTAAAGATTATAGAATCCGAAGTTGCTGTAAATCAAATCGTTGACAAAAATATTGATTTCGGGATTACACGTAGTGCTCAAATTCCAGACATATTAACAAGCACCCTTTTGTATAGTGAAGAGCTCGTCCTTGTAATTCCAAAAAATCATCCTTTGAATGAAAAATCATTTGTTTCTTTTCGAGAATTAGTAGGGCTGAGTAGAATAATGGTTTCATGTAGTTGTCGTGAATCTATTAAGATATATTGTGAGAGTTTAGGGTTATCTTTATCTGAAGCAAATATAGAAACAAAATCTTCTATTTCTCTATTGAGCCTTGTATACAATGGACATGGGGTTGCCATAATACCTCTTTCACTGGTTAACTTTGTTAATAATGATACTTTGAGCATAGTTCGTATTACTGATCCAACACCAAGCCAAGATATTAATCTTATTCACTTTGATGATAAATTTTTAAGTTTTGCAGCACGTATCTTTATGCAGAAGTTAAATGATTCGCAAAAAGTATCAGTGTAATAGAAATAATAATGATTCTAGTGTAACAATTGAAAAATTAAGATCTATATTAAAGTCAAAGGGCAGTGGATTTATATGTGTGGTGTAGTCGATCAAGAGGGGGATACCATTGACTTTTAATTAAGGAAAAAAGGACAGACTTTGCAAGGAGAGAAGGCTATCAAAAACAAGTTAAGTTAATCAATCAATTCTTCGGTCTTATCGCATAGTAACACATTCCATGTAGGGATATACAATGCTATTTCGAATCTACATACCCTTATTGCAGAAAGAAAACCACCGGCATTATACCGGTGGTTTTGACTTAGAAAGCAAAGCAAGTACAACCGATACCCCATGTAGTTCCATCTTTTCCTATTACGGTATGAGTGTGTTGATGGAGAGGGTTACTGCAACTATGTAACTTGTTATCATGGGAATCGTGGGAAAGTATAGTGTTGGCTAGGTTAGCACCACCATAACCATAAACGCCCGTCGGTGACCAATCAGGTGATGCTGGCGGCAATTCAGGTGATAAATTTTTAAATTCATCATTTCCATAAACAACCTGCCCACCCATAATGGTGAGTAATGATTCAAGGTTTTTGATTTCTTCTTCTGGCACAGTAAAGTAGTCAGCAGACAATACAGCAAGATCAGCAAACTGACCTACTGCCAGGGTTCCCTTTTTACCTTCATCATCAGAGAACCACGCACTTCCTTTTGAATATAATTCCAGGGCTACTTTTCTATCAAGTTTATTTTTTTCATCGTATATGGAAAGCCCACCAATGGTTTTTCCGGCAACCATCCAGTAAAGGGCAACCCAAGGGTTATAGCTGGAAACCCTAGTTGCATCACTACCGGCGCCAACAGGTATACCAAGGTCTAACATACGATAAATCGGAGGAGTACGCTTTGCAGCTTCCTTTCCGTATAAATCAACAAAGTATTCACCTTGAAAAGCCATGCGGTCTTGGATGGCAATACCGCCATTTAAAGCCTTAACACGTTCCATACTACGATCTGAGATTGTTTCTGCATGGTCAAACCACCATCGTAGACCATTAAAAGGAATTTCACTGTTAACTTCCTCAAATACATTTAAGAAACGTGTGATTGACTCATCATAAGTTGCATGTAAACGGAAGGGCCAACGGTTTTCCACCAATAGAGAAATTACTTTCTTTAAGTCAGCTTCCATCATCGTAGCTAGTTCAGGCCGTGGCATTTGAAATTTTTCAAAATCGGCTGCTGAGAATACTAACATCTCTCCGGCACCATTCATTTTATACTTATCACTTCCTTGACCTGGAGAAACAATTTTTGCCCATGAAGCAAAGTCTTCATATTCATGATTTGGATTTTGCGTAAATAGATTATAAGCAATACGCAAAGTTAATTGTTCCTTCTCGGCTAAATGTTCAACAACTTTGTAATCATCCGGATAATTTTGGAATCCACCACCTGCGTCAATAGCACTTGTAATACCTAATCTATTTAATTCGCGCATAAAATGGCGAGTTGAGTTAATCTGGTCGTCAAAATTAAGTACTGGTGCTTTACCCAAACTTGAATAAAGAATAGAAGCGTTAGGATTCGCAATTAAAAGGCCTGTTGGATTACCTCGTTTATCCCGCTCAATTAAGCAGCCTGGAGGGTCTGGTGTATCTTTCGTATATCCCAGTGCATGCAGCCCTGCACGATTTACAAGTGCTCTATCGTAAAGATGTAGCACAAAGACAGGAGTGTGTTCAGAAACGGCATTAATTTCTTCCAAAGTTGGCAACCGTCTCTCTTTAAATTGAAATTCAGACCAACCTCCAACTACTCTTACCCACTGAGGAGCAGGTGTACGCCTTGCCTGTTCTTTGAGCATTTCTAGAGCAATAAAAAGTGATGGCACGCCTTCCCAACGTAATTCCATATTATAATGTAGACCACCACGAATAACGTGTATATGAGAGTCATTCAGGCCTGGAATAGCTCTCTTTCTTTTAAGGTCTATTTTCTTTGTTTTTTCCGTGGCACTATTAAGAAGCTCATCTCCACCTACTGCAGTGACTAAACCATCAGTTATGGCGATAGCAGATACCTCAGGTTGAGAAGGGTCAAGGGTAGTAATTTTTCCGTTATATAAGATCATATCCGGTAAAGTCATGTTCACACCTCGTCTACTTTCTATTATTTTGTAACCATGGATGAAATAATTTACCGAAAATCGGCATGACTACCCATGATAGCAAGGACACTATACATACAGAAACAAAAAAAGCTGACATAATAGGATTCATATGTTTTATAATAGGTCCTATCAATTTAGGAGCTAACATGCTAAGAGGCCATACACCCAAAAGGGTAACGATAGACATTTTCCATTTTGGCGGTGGAACTGGCGTTTTCGGAGTAACAAACCAATAAGCCAAACTGCTTTCAGTTTTGTAAGTTGGATTAGTGGCTTGAAATTGCTCGGCCGTTTTTAACAAATCCCGGCGAACATCTGATTCTTGCCAAGCACGTAGATGCTCATACGTATCAAAGCGAAAAATAACAGTATACTCTCTGGATTCGTTACTTGGGACTATTAGATTTACACCTAAATGTCCTGGGAATTTAGTAGCCGCAGCCTCAATTTCATGTCTCCATGTTTCAAACTGTTTTTCTTTACCCTGTTGAATTTCCCATGTAACAATCGTTGTTACTGGATTAGCAGCATCCATTGTGTTCTCTGTATGAGTCTCTTCGACAGCTACTCCTTCTAGTTTCATATTTTTCTGCTTGGAAGCGCGCCGTGAACCATAGTATATGCGTATTCTACACCTTGACCATAAGCGCCAGTGTGTTCTTTTACAATCTCCATTACAGCATCATAAGTGTCTTTGTGTGCCCAATCACGTTGGTATTCAAGTAAAACTTGAATTGCTGTCACTGGAATTGCACCAGCTTGTTCTACACGACGCATAGCAGCGTTATGTGCTGTCAAACTAGTACCACCTGAAGCATCATCAACTGCATACACCTCATAGCCAGCTTTAATTGCTTCAAGCACAGGGAATGCAAGGCAAACTTCAGTCCAAAGTGCTGCAAATATTAATTTCTTTCTACCTGTTGCTTTAACTGCTTCAACAAATTTTGGATCTTCCCAAGAATTCATTGAACTGCGTTCTAAAATTTCATGGTTTGGGAATATGTCAAGAATTTGCGGCCAAAAATAACCAGAAAAGCTGCGTGTTTCAACTGTAGTAAGAATAGTAGGTACGTTAAAAGTTTTTGCTGATTTAGCAAGCAGCATAACGTTATTAATCAATGTTTGTCTATCAATACTTGCAACTCCAAAAGTCATTTGAGGCTGAAAATCAATCAAAATTAAGGCACTGTTCTCCGGATTTAACAATTCTAAATTACTCATAATAAAACGCTCCTTTTTTAATTGTTTAAAATCAATATTATTGAAAATAATGTTTTTTCTGTTAATTAAAAAGAGAGTGCTGATTTAATCAGCACTAAATGTATACTATCCATTTTTTAAAAAGTGATTTAAAGCTATTTCCTTGAAATACATTTATGCATTTTGTTTACTAAGATCTCGCTGTGCGCCCATATAGCTTCCAATTATATTTTGATAGCCTGGAAGATTGCTAGCAAGCAAATTGCCAAAACCTTCGACATCGTTGCGCCAATCGCGTTGTAATTCGCAAGCTACGCTAAACCAGTTCATAAGTTGCACACCACTATGTGCCATACGAGTATTTGCAGCATCTGCAACTTGTTTATTGAAAGTACCTGAAGCATCAGTAACAGCAAATACTTCATATCCAGCTTTTATAGCGGAAAGTGCAGGGAAAGCAACACAAACGTCCGTAACTACGCCGGCGATGATAATTTGCTTTTTTCCAGTTTCTTCGATTGCTTTTACAAAATCATCATTATCCCATGCGTTAATTTGCCCAGGTCGAGCTATTTTTGGTGCATGAGGAAAGAGATCAACCAATTCTTGCATTAAAGGTCCGTTAGGTCCGTTTTCAAAACTTGTTGTTAAAATAACTGGTAAATCAAAAAACTTAGCAGTATGAGCAAGAGCTAAAACATTGTTCTTGAATTCATCAACACCATAGTCACGTACTAGTCCGGACATAAGACCAGTTTGATGATCTACTAAAAGCACGACAGCATCATCTTTGTTAATACGAGAATAGAGATCAGTCATTATGTATTCCTCCTAAAAATTAAGTAATCGAAGAAAGTTTAAATAGTCGAATACTATCATAAGTTTCTTCGTTTATAACTAAGCTGACCAATAATATTGGTTATAGCAGCATTCACAGAACATGAAGTGCTATACAAATTTATAGTATTTGAAAACTGATTCATTAATCAATTCTAAATTATCTATAATTTGTATAGGTCGTAACTATAGTTGTTTTCACTATAAAATAGATTGGTTTTACCTATACATCCTATAGATAGAACAATATTGATAGTCACCTATTTTTGTTATTACAATTGAATATGAGTAATGTTCAGTAATTATTTTATGATGAAAAAGGTATTAGAGGGGGGATTGTTCCAAACGGAGAAAAAATGCATTGGAACAATAGAGTTTCATACTTAGAGTTCACAACATAAACGTGCATGAATAGCTTATGAGATTCATCCGGATTATTGAAGAAAAGGATATATATTAAAGGAGGTAGGAGAATGGCAAAAATTACTGTAGGAACCGAAAATCAAGCACCAATTGAGATATATTATGAGGATCATGGTATAGGAAAACCAGTTGTACTCATTCATGGTTGGCCGTTAAGTGGTCGATCTTGGGAATATCAAGTTCCCGCTCTTGTTGAGGCTGGATACAGAGTTATAACATATGATCGTCGAGGCTTTGGAAAATCATCTCAGCCGTGGGAAGGGTATGAATATGATACCTTTACTTCTGATTTACATCAACTATTAGAACAGTTAGAGCTTCAAAATGTCACACTTGTTGGTTTTTCTATGGGTGGAGGCGAGGTAGCCCGGTATATTGGGAAATATGGAACCCATAGAATAGAGAAGGCTGTATTTGCCGGAGCTGTACCACCATTCCTTTACAAGTCAGCAGATCATCCTGAGGGTGTATTAGATGATGTAGCAATTCAAGGATTTGAAAATGGAGTGAAAAGTGATCGCATAGCATTCCTTGATGAGTTTACGAAAGGTTTTTTTGCTGCTGGAGATCGAACTGACTTAGTTAGTGAACCATTTCGACTTTACAATAGGGATATCGCTGCGGGTGCATCACCTAAAGGAACATTAGATTGTATCGCTGCTTTCAGCAAAACAGACTTCAGAAGCGATTTAGCCAAGATTAATATACCTACCCTTGTCATTCATGGTGATTCAGATGCAACTGTACCATATGAATATAGTGGGAAATTAACACATGAAGCAATTCCTAATTCTAAAGTAGCATTAATAAAGGGTGGTCCACATGGGCTCAATGCAACGCATGCTAAAGAATTTAATGAAGCACTCCTATCATTTTTAAAGGACTGATTACAACTATATAATTGTTAATTGAGACATTATAAATAAGTTAAAATAAAGCTTTATAAAAGATGCTCTTGGATAAATCCAGGAGCATCTTTTTAAATATTGATATTGAGATGTTAGGTTAATAAATCGCCATTAGTTTTGGATTGAATATTCTTCTTAACAGCTAAAATGTATTGATTAGAGTTTTTTAGATTTCTTAGAAGTATTGTTATATTATTATCAAGATAATATTTCTTCCTCAAAACAAAGAAATATACATTTTTTTGAGGGGAAAATATCTTGTCAGAAAACAATAAAATCTTATTAATTTTTATAATTGGTAGAATTTTTATGGAAATAATTCTCTTAATATATTAAAATAACATCGTATTATGTCAGATTTTAATTAGGGGAGAGAAATTTTATGTTGAAAAAAATCATTCCAGTTGCTTTAGCATTAAGTACAGTTACTTTTACTAGTGTATTTGCTGCGCCTTCAATCCAAGCAAGTACAGAACAAAACCGCTACATAGATGTACAAATGCTCGGTATTAACGATTTTCATGGGCAACTAGACACAGTAAAAAAAATTAACAATAAAGATGCAGGGGGAATTGAGTACTTAGGGGCTTATTTACGTGATCGTGAAAAACAAAATCCAAATACATTAAAGGTACATGCCGGCGATGTTGTTGGAGCAAGTACTCCTGTTTCAGCATTATTACAAGACGAACCTACAATTGAATTTCTAAATGATTTGAAATTCGATGTTGGAACTATAGGGAATCATGAATTTGATGAAGGTGTTGCGGAAATGAACCGCCTTATTTATGGTGGGTACCATGAGAAAACAGGGAATTTTAAAGGAGCAAAATTCCCATATGTTGCTGCGAATTTCTATAATAAATCCACCGGGCGTCTATTTTTACCACCATTCACTATAAAAAAGGTACAAGGAGTGCCTGTTGGCTTTATCGGAGTCGTAACAACGGATGTTCCTAACCTTGTTATGCCTACTATGCTAAAGAATGTAGAAATTACAGATGAAGTTGAAGCTATTAACAAATCCGTAAAGCAATTAAAAAAACTAGGCGTTAAATCTATCGTTGTTCTTGCACATAACGGAGGTACAACAGATGGGAACGGCGTAACAAATGGTGATATTGTCCGATTAGCAAATGAGACTGATCCAGAAGTCGATGTTATTTTTGGTGGCCATAGCCACACTTATGTAAATGGAACTGTTAATAATAAACTTGTCGTACAAGCAAATTCATATGGTATGGCTTTTGCTGATGTTGATGTAAAGATTGATCGTAAGACACAAGATATTGTTGAGAAAAAAGCAGAAATTGTTACAACTTACCATGAAGGCATGGAGCCTGATAAAAAAATAAAGAAGAAGATGGAGAAATATCAAGCAAAAATCGCACCTCTTGTTAATGAAGTTGTAGGTAAGTCTATTGCTCCACTAGATCGTAAACTCAATACGGCTGGTGAATCTACTCTCGGAAATTTAGTTGCTGATGCTCAGCGTGCAACAATGCAATCCAAAATTGCACTTATGAATCCTGGTGGTATTCGTAATGACTTAGATGCTGGTGATATTACATGGGGAGAGATATATGGTATTCAACCATTCGGAAATCAATTAATAAAAGTAAATTTAACAGGTCAAGACATTCGTGATATTTTAAATCAACAATGGCAAAAAGATATAACAAGAATGCTTCAAATTTCAGGTATCCAATACACTTGGGATGCGAACAAGCCTAATGGAGAAAAAGTAACAAGTATTCGCTTAACAAATGGAGAAGAAATTATTCCTTCTAAAACTTACAGCGTCGTTGCTAACGCATTTCTAGCTTCAGGTGGAGATGGATTTGTATCTTTTAAAAACGGTAAAGATGCTGAAACAGGACCAACTGATTTTGAAGCATTAGTAGATTATATAAAAAAATCAAAAGAACCAATTCAGTCTATTATTGATGGAAGAATTCAAAAAATAAATTAGGTTTTTATTAATCTCAAAAAAAATAGATTACCTATACTTTTTATTGTACAGGTAATCTATTTTTTGTGGGTTTGAAATAAAGTCTTACTGTGGCCAATTAATAGTGACGGTGAATTTGGCCCCTATGGAACATTAAAATTGGATGATCCAAACAGTTATAACTACATTTTTGGACAGGTCAAAAAAGATCAATTTTTTATTGATTTACGTAAGGCGAACGGCGTGACAAAAACTTGGTTACACGAACAACATCCAATTTTCGCTGGAATAACTACCGAAGGGCCTGATATACCAAAAACTGTTGATATATCATTAGGTAAGCGTTTGATATACTTGTTCAAATTCAAAAAGTGAGTCCATCTCAAGTACATCAATAAATTTAGAATAATATGCCTTAATGACAAATTTCATAGTGTTTCATATAACACAATGAAATTTGTTTTATATAGCAAGAAGAATAATCGCATTAGAAAAAATTAGCAGTTTAACCTGTTAAGAGTAAAACGAATCTTCAATATGTAAAGCGCAAAAACACTGAAGCGAAAAGCATCGGTGTTTTTTGCGCTTTCGGGCACAGATGCTACTTCAACCCTAGTGTACAAGTGATTTTGTATGTAAGGAATTTGTAAGGAATAGGTAAGAAAAAAGAGATTTTCATTGTGTAGGATAAAAATATAAGGAGTCGTGAAGGGGGGATAAGTACGGCCTATATATAACAATCAGTAACAAGAGTGTTTTGTGAAAATAATGAGTACAATGATTGCAAATGCATTGTTGCCTTTTCATCATTGGGAGAATGGATAGCTGTGTGGTTCGTATATGACACTGCTATCAACTATCTATACAATTTTAATAGAAGAGAGGAATTCTTTATGAAAACACGCAGTAAAATTACATGTGCAAGTCTAGCACTTTTAATAGCTGGAAGTTCCCTGTTATACATAACACCAACATCAATTGTAAAAGCAGAACCTACGAAAAATGTATCTAGTTCGTTACAAACAAGTACGAAAAGCGATCGTACTTCCGTTAAGAAAGCAATGCGAGATGAACTGCAACTTGGATACCCGGGAATACTCGCTCAAATTTCTAAGGGGGGTAAAACTTGGAGTTATAGTGCTGGGATAGCGGATTTGAGAACTAAGAAACCAATGAAAGCAGATTTTCGCTTTCGCATTGGCAGTGTGACGAAAACGTTCATTGCAACAGTTCTACTTCAATTATCTGGAGAGAACCGTTTGAATCTAGACGACTCAATTGAAAAATGGTTACCTGGTGTGATTCAAGGAAACGGATATGATGGTAACCAGATTACTATCCGGCAAATATTGAATCATACAAGTGGTATTGCTGACTATATAAATTCAAAAGACTTTGATATTACGGATATAAAAAAATCGTATACGGCTGAAGAATTTGTAAAGATGGGGATTTCACTTCCCCCAGACTTTGCCCCAGGAAAGGGTTGGTCTTATTCAAACACAGGATACGTATTACTGGGGATCCTTATTGAAAAAGTAACTGGCAACAGTTATGCCGAAGAGGTTGAAAATCGGATTATTGAACCGCTTGATTTGTCAAATACATTCCTACCTGGCAATTCAAGCGTGATTCCAGGGACTAAGCATGCCCGTGGCTATTTGCAACTAGACGGAGCGAGTGAGCTAAAAGACGTTACTTATATTAACCCAGGTAGCTCGGATGGAGATATGATTTCTACTGCTGACGACTTAAGCAAATTCTTCTCTTACTTACTAGGTGGCAAATTACTGAAGGAACAGCAGTTAAAACAAATGCTTACTACAGTTCCTACAAATAGAGAGGGAACCGGATATGGTCTTGGAATCCTTGAAATTAAGCTTCCGAACGGTGTCTCGGTATGGGGACACAGGGGGGCCGTTCCAGGGTTTTCCACTTTTGTTGGTGGAACACTTGGAGGTAAACATATACTCGCTATCAATTCGAACAGTTTAAACATTAATAACCCGGAATTTTTTAAAAACATTTTACTTGCTGAATTTAGCAAGTAGGAAAAACGGATAAATTTTGTCATTTGTAATTTCCATCGGAATGGATTACCGCTTGAAATGAGTATAGAGGGATTAAGTATCTAGAAACAATCAAGCCAATCATGAAGGATGGCTAAGTAAAAGGATTTGTTTATACATTGGCCAATTAAAAGAGCAACACATATAATGAGTGATTATGTATATAGTATTGCATTTGTGTTGGTATCGTCACGGATTGTAAATTTGTATAAGGTGCGAAGTCTAATTTAAGACTTCGCACTTTTGCTGTTTAACAGCTTTTATTACGAAGCTATTAACAATAGAAAAAGGAGAATGTAACTAGTTATGTGGATACTACTGTATGATTGGTGCAACAAATTGTGACTCTAACGTATTTGAAAGGTTTGATAAATTCACCGTTTATCGTCCTGACATTGATATTAAAAAGGCATTTAGTGGTACTGCAAGACATCTTGCTTTTGGATCAAGTATCTATAATTGTGTAGGAGCAGCATTTGCAAAATTAGAAATTGAAATAGATTCAACGATCAAAGATAATATTAGCGGAAAAAAATTGAGGGACATTAAAGATTTTGTGAAGAGGACTTCAAAAATGAAATAACATTGTAATAAGTTATATTTCTATTATTAATTGAAAGTTATTACCCTATAAATTCAGTCATTTATTATATAACTGAGTGCATAAAAAATGAACCGAACTCTATTAAATAACGTAAAAGCTAAAAGGTTTTCGCTTTGGGAACATCTCAAAATATTAAATTGATGGTAACTTTGTTGTAGCTCTTTAAACATACCTATATTAAAACCCAAATTTCTCAATTTAATGCTGAGAAATTTGGGTTTTAATATAGGAATCAATTTTTTAAAAAATTTTTAGAAATTTAAAGATAAAGTATTGTATACATGTAAGTATGATTAAAAATGAAAAGTTGTAAATGCTAAATTTAATTAAATATGCCTTACTCTCTTTAACATTGGCCTGAATGAATAGTTTATAGGAGATTACACTGGCTAAAGATGCGATAATTGTTCCAAGCCCTCCAATATTTACTCCTAGTAATAAAGCTTTCCAATCAGAAGTAAAGTTTGATAGAAGAATTGAAGTAGGAAAATTGCTAATCAATTGACTCAAAAATATGGAACTAAAGAAGACTGAAGTATCTCCTCTTAAATTAGCGCGAGCAAATGTCCCCAGTGCATCGGAATGGGAAATGTTTCCGATAAAAATAAAAAAACAGACAAAGGTTATTAGAAGAAAGTAATCGATCTTAAATAGTAAGTTTCTATCTAACGTAAATGCTGCTATCAGTGTGACTATTAGCGCGATGTAATAATTAATAACACCAAAAATAGATGCAATGATAGTAATAAGTATCAAAATCCAGACGGTAGCTTTTTTTCGATTTTTCACGGTAATAACAGGTAGTTCTATTTTCAAATCTGTTTTTTGAAGTTTTTGAGTAAATATAAATAATAAACTAATTCCAAGTACAGCTAAAAGCAGAATTGAACCTAAAAATGGGATGAGCTTAATTCCATAGTAAGAATATAGGTATAAATTTTGTGGGTTTCCCATAGGCATCAAGCTACTACCGATGTTTGCTGCAATTGTCTGCAGGATGATTGTATCCATCATGTTCATTTGTGTTTTTTTACTAATGACAAGTGTTATTGGTACAAAAGTGAGGAGAGCAACATCATTTGTTACAAACATGGAGCAAATAAAGCATAACAAAATTAGAATAATAGATATTGACCTGCTGTTATTGCATTTATTTAAAATCGCAACGGCAAGTTTGTCTAATATCTTTAGCTGTTCCAAGGCCTTAATGGCTACCATCAGATTAAATAAGCTAATTAACACTTCAAAGTTAATATATTCGATCTTTGGCGAATGTATTAAGCAGCTTACAATTGCTAGTATCAGTGAAATGGTAAGCACTAAATCCTTTTTTAAAAATTCGAATTTCATAAGGAGTCTTTTTTTATTTTGAACGAATACTATTTCTTTCACAATACACCACCTGTAATCTATGTTAGTAAATATACGTTTTTTGGGATAACTCGATATTGCTAGAAAAGAGGATGTCATAAGGTCCTAAATAAGAGTTTTGTAATGTTTCATCCCTTCAACAAAATCTTTTTTTCTTAGTGTCTTTCATGTTGTAAATATGTGCAATATAGACGAATCCAACTAGGGGGATTAATTGAGAAAACAAATGTTTTTTGTATGATAACATAAATAAATTAAATGTTTTATTTTTTTAATATTCTTATAATATTCCATTGATTCTTGATTTCAAATACTTTATGTGAACTTCTAAAAGAGAAAAAATATGCATGTTTTTATGAAGAAAATAGAGGCTTGTCAGAGGTTAGGTAGAACAGCATCCGCGACGTTTGGATACTGTATAAAATTCACAAAATCTCACTGTTTTTTTAGATGAAAAATCTTAAAATATTTTTTTGTTTTTATAAAAATCTGTACTTTTTCGTAACATTCTGTACTTTTAATTATAAATTAAAGACAAGCTTCTCTTAGTTGAAGATTGAAAGCGCTTCATAGTTTTTCTATAAATTTTTTATCTAGCCTATTTTTGAGATTAGTAGTGAGAAAGGAGATATTTCCATGTTCTTGAGAAAATTAACAAATAACCAGTTAATCACTATTGATTTTATGATTTAAATCACCGGTAAACGAAACAAACATAATAGTACAACAATGTTAGTGGATAAAAATATTAGTTTGCAGAAAGGGGTAGAGCATCCGTTTGTATAAGCGTTAAGTACTTCAAAATTTCAGTTTTACGGTTACATGTTGTGCTGTTTGCTTAAACAGGCCAATCCGATTAATATAGAAAATTTTTATCCTTGTTGTATTTGAATATGAAAGAGGTATTTATACCAGGAAATATAGGTGATTTTATATAAATTATAATATATAAATTTTGGCGTGGAGTGATGATATGGAAAGGTTTTTTGTAGAGTTAGTCGGATCAACAAATGATTTTTTATGGTCTAAATTGTTAATTATTATGCTTGTTATTTGCGGAATTTATTTTACATTTAAATTGAATTTTGTACAGTTTCGAATGTTAAAAGAGATGGTCCGTGTATTAATGGAGGGGAAAAGTGGTTCTAAAGATCAAATCTCTCCTTTTCAAGCGTTTTGTATTGGTATGGCAGCCCGCGTTGGGACAGGGAATATTACAGGAATTGCGATTGCAATTGCATTAGGTGGTCCTGGAGCTGTATTTTGGATGTGGATTATTTCTATTATTAGCTCGGCATCTAGTTTTGTCGAAAGCACATTAGCACAGATATATAAAGTAAAAGATAAAACTGGTTTCCGCGGTGGTCCATCCTATTATATGGAAAAAGGGTTGAATAAACGTTGGATGGGAGTATTATTCTCTATTTTAATCACAATTACTTTTGGACTTGTATTCAATTCAGTACAATCAAATACAGTTACAATTGCTTTTCAAAACTCATTTGGTACAGATCGTCTAACAGTTGGGATAATCATGGCCATTGCTTTCGCTGCGATTATTTTTGGTGGTGTACAACGTATTGCAAAAATGGCTGAATACAAGGTGGTATTTTTAGCGGTATTATACATTGGAGTTGCATTATTTGTTGTAGTTACCAACATATCAAAAATGCCGGAAGTTCTTTCTCTTATTGTTCAAAACGCATTTGGTTTTAAACAAATAGCAGGCGGTTCAATTGGTGCAGCACTTATGAATGGAGTTAAACGCGGTTTATTCTCAAATGAAGCTGGTATGGGAAGTGCACCAAACGTTGCTGCAACAGCAACAACAAGTCATCCGGTGAAACAAGGACTGATTCAAGCATTTGGTGTATTAACGGATACACTAATCATTTGTACTAGCACCGCCTTTATTATTTTGCTGTCTGATGCATATAAACAACCGGGGTTAAATGGTATTGCACTTACACAAGCAGCATTAAGTGAACACATAGGCCCTTGGGCATCGGGTTGTCTTGCTATCTTTGTTTTTTTATTTGGATTTGGTGCGTTAATTGGCAACTATTATTATGGTGAAACAAACATTCGCTTCTTACATACAAGTAAAGTGTGGTTAATGATATACAGAATAAGTGTGTTGGCTATGATTGTATTTGGTTCTGTTGCAAAGATTCAAATTGTATGGGATTTAGCGGACTTATTTATGGGCTTTATGGTTATTATTAATTTAATTGCTATTACCTTACTTTCAAAAGTAGCATTTGCGGCGTTACAAGATTATATAAACCAGAAAAAAGCTGGTAAAGATCCTATTTTTTATAAAGAAAACATTAAAGGACTTGAAAATATTGAATGTTGGGATAGTTATGAGAAAACTTCAAAAAAGAAAAGTGTGTAATAAGAAGGATATTCAGACTGCAATATGTCTGAATATTTTTCTTGGTTCTAGTGCAAATATTATTGATTATAGTAAAGAAAAAATCATTCTATATAAAGTTAATAGTACGGGGGAATATTATTAAATGATAAAGGATTCTAGCGTTCAAGTTGAGGGGCAAGAAAAAGTTTGCTTAGATCAATGGGTAGCTCATTATCGAGCGTATGCAGCTAAGGGACGAAGCGCCAGTTATATTCCCGCTCTGGGGGAAATAAATGTATCGCAGTTAGGTATTTGTATAGTAAAGCCAGATGGAACAATGATAAAATCAGGAGATTGGGAGATACCTTTCACATTACAAAGTATATCAAAAGTAATCGGTTTTATAGCCGCTTGTTTAAGTCGCGGTATTTCTTATGTATTAGAACGAGTTGACGTAGAGCCAACTGGAGATGCCTTTAATTCAATTATTCGTTTAGAGATACATAAACCAGGAAAACCTTTTAATCCTATGATCAATGCTGGAGCGATTACGATAGCTTCACTTTTGCCAGGGACATCGGTGCAAGAAAAATTAGAATCTCTATACGTATTAATTGAAAAAATGATAGAGAAGCGTCCCGCTATTAATGAAATAGTATTTCAATCAGAATGGGAAACGGCTCATCGTAATAGAGCATTAGCATACTATTTAAAGGAGAATGGTTTTCTAGAATCAGATGTGGAGGAGACACTAGAGGTTTACTTAAAACAATGTTCGATTGAAATAAATACAGAAGATATTGCCTTAATAGGGCTTATACTAGCACATGATGGATATCATCCTATTCGCAAAGAACAAGTGCTCCCTAAAGAAGTAGCTAGGTTAACAAAAGCTTTAATGCTTACTTGTGGAATGTACAACGCTTCTGGAAAATTTGCTGCTTTCATTGGATTACCAGCTAAGAGTGGGGTATCCGGCGGAATTATGACACTTGTTCCCTCAAAATCTAGGAAGGATTTATCGTTTCAAGATGGATGTGGTATTGGTATTTACGGACCAGCCATTGATGAGTATGGGAATAGTTTACCAGGAATTATGTTGTTAGAACATATTGCAAAAGAATGGGATTTAAGTATATTTTAAAAAGGAGCACAGATATTTTGGTGTTAGAGCGAGTCCAAAAGTGTTCAGACCTTATATTGTGTCTGAACATTTTTGAGTTATAAAGTATCTTTCTAAAGTAGAAGAGTGTAATGAATACTCACAATCTATAATGCTTTCGTTTATAACTTATTTATCAGTTTTTGAAAAAAATAGAGTAAGTATTGTATTAATGCAAATAGGTTTGTATACTGACTGTTAGGCGAAAGTGAGAAGTGATTATTTTGAATCTTAGTAATTTAGTAAAAAAAGACATCTATATTCTCGTTTTAATGATACTTACAGTACCCTTAGTAGGTGAAATAAAGTCATTTCCCTTAAATGAAACATTTAGAATGAGCTTTGGTGCACCAACATTTTTCTTTTTTTTGTTATTGTTTCGACGAGTTCCAGCATTTTTACCGGGTTTTTTAACAGCGATAGTCGTGGTAGTATTTCGTATCTCAATGGATGTCATTATAAAGGAAAATATGGATTGGCTAGCCGCTTTTCATACTCACTATCCTAGTTTTTTCTTTTATTTTACTTATTCGTATCTCTTTCATTTAGCAAAAATCAAACGTTTTTATCATCAACCACTAATGATTGGTTTTATTGGTTGCATGATTGAAATACTGTCAGACTGTGTGGAATTAATGATTCAATATTTCGTATTAAAAACATCGATCACATCCGAGGCAATAAATGAGATCATTGTTATCGCATGTTCCCATAGTTTTATAGTTCTAAGCTTTTTCAATATGATGAAATTGTATGAAGCACAATCAAGGGAGCGACATATAAAGAAACAAAATGAACATATGCTCATGCTCATCTCTAATTTATATGAAGATGCTGTTCATTTAAAAAAAACATTACAAGATGCTGAGAATATAACAAAAAAATCCTATGATTTATATAAAATTTTAGACTCTTTTGAGCATAAACAGATGGATTTTCAGTTTGAGGATTTAAGGCAACAGGCATTACAAATTGCTGGTGAGGTCCATGACGTTAAAAAGGATAACCAACGTATTTTTGCGGGACTTTCAAAACTAATTTCTGATGAAAGTTTTACAGATTATATGTCTGTACATGAACTAGTAAATATCATTATACGGGCAAATACGAAATATGCACAGTTGTTAGAGAAAGATATCCAATTTGTGTATAAAATTGATGGTGTGCATCCTCATTATCATATTTATACAATCTTATCTATTATAAATAATATCGTTACAAACGCTGTAGAAGCTATCCAAGGTATGGGAACCATCACAATTGACATTAATAAAGACCACCATTTTGTTGAATTTCAAATAGGCGATAATGGTCCTGGTATTTCTTCAAAATATAAAGATTCAATTTTTGAGCCTGGGTTTACTTCTAAATATGATGATTTAGGCAATCCATCGACAGGTATCGGATTATCGTATGTTAAAGAAATGGTCGCACAACTTGAAGGTGATGTTACGCTTGGGGACAGAACCGAAGGAAAAGGATCAATTTTTATAATTAGATTAGGGATTGATCATATAATTTCGAAAGGGTGATTCTATGTATTTTTATATAGTAGATGATGAAAAAGCGGTTCGCTCAATGTTGGCTCAAATTATCGAGGATGAAGATCTTGGGGAGGTTATAGGAGAAGCTGAGGATGGTTTATCTTTAGAGCAACAAATGGTAATCCTTAAAAATATAGACATTTTATTTATCGATTTGTTAATGCCGAATCAAGATGGAATAAAAACAATTCGTCAAATAAAGCCTTCGTTTAAAGGGAAAATCATCATGGTCTCTCAAGTAGAATCAAAAGAATTAATTGCTGAAGCTTATTCGCTTGGTGTTGAATACTATATTATTAAGCCAATTAACCGGATTGAAGTATTAACAGTTGTTCGGAAAGTCATTGAACGAATTCGTTTGGAAAAATCAATAAAAAACATTCAAGAATCGCTTAATATGGTACTAAAATTGGATAGTAATTCAAGTGTGCAAGAAAAATACCGTAATGAAAAACATTTAAATACTTTCAATCATTTTCAAAATTCCATTCATTTTCTTTTGTCTGAATTAGGAATAGCCAGTGAAAGTGGAAGTAAAGATTTAATGGATATGCTAGATTATTTATATAAATATGAACAAGATAACACGTTGGAACAAGGCTTTCCCTCACTAAAAGAGATTTTTATGAATTTGGCTCAAAAAAAACTTGGGGATTCAGCTGAAGATGCCGAATTAAAAAGGTTCATAGAAGCTTCCAAACAACGGATTCGGAGAGCTATTTATCAATCATTAAACCATTTAGCATCCCTTGGACTTACTGATTTTTTAAACCCGAAGTTCGAAAATTATGCTTCTAGATTTTTTGATTTTACTACCGTAAGGAGAAAGATGACAGAATTGAATAATGAACCAACATTACCTGCTCGTATTGATACGAAAAAATTTATTCAAGTTCTTTATTTTGAAGCAAAACGAATACACCTGGAGTTAAGATGATAAACTCTTGCTAATTATTATTTTCAATTGCTAGATTGATAATTGTTTTCATGTTATTTGTTTTATATAGTTTTTCTAAGAGAGTATTTTCCTTTATTTCATATTGATTTTAAAATCAGAAAATTCCGTATCGATTTGGTAGAAGTGTATGAACTTAGAATAAAAGAATATGTATTTTTTATTTTTTTAAACATTAATATTCATTAAAAAAAACGAGTATTTTCACAATAAAATATAAATACATAGTAAGTTGAATTTAAAAAAAGATGCTATCTTCTAGCATCTTTTTTTCTTTAAGAGGAAATATCATTGATCCTTATATTATTTGAAATTCAAATACGGGCATATAAATAACGGAAAAGGAGATAATATTTAACAAATTATAATTGGAAATGGTATTTAGGTCAGAAATGTTTTTATACTAATTAGGTTATTGGTACTAAATAAGCATAATGTCTCGCTTTTCTGCTCTTTAATCTTATCGTTATTTTTTATTAAGTACATATCGTTTTTTAGAAATCTCAATCCTAGCAGAGTATATAAATTGGGTGATAAAAATGTGGAACATAATTACTTCTTATCTTCCAGATTGGAAAGTCTTTGTACAAGCTTTTATCTTGTTTTTAATTCCGTATACTATCTCAAGAGTTTTTCATTGGGTTCGTATGTCAGAGAAAGAGTGGGAAGAATGAGTTGGTGGAAGTCAAGAGACAAACAAGTGAAAAAAAATAATATTCAAAGTAAAACGAAACAAGAGCATAAACCTTCTCAAAATGCAATCGTTCATTTCACAAATGATTTTGCCTCTAACTTAGAACTCATAAAGCAACAAATCGGACATAATTCTGATGTTCGCTTTCGGAAGTTTAATATTGGACGCACAGATATTCAGGCTGGGATCGTTTTTGTTGATGGCCTATCAGATAAAGAGATAATTGACAAACATATTATGAAATTACTAATGGATGATTTTTCTGATGAATATAAAAATGAAACTTCTTATGTGGAGGGGACTGTTTCAAAAGAATATATTAAAAATAAAGTTCTTACAATTAGTGAAGTAGCAGAAGTCCATTACATAAAAGATTTAATACCCAAAGTATTGATAGGTTCAACAGCTCTTTTAATTGATGGTTTAGCAGATGTGTTTATTCTTGGTACAACAAAAGCAAATAAACGAAACATTGAAGAACCAGTATCGGAGGCATTAGTCAGAGGGCCACGGGTCGGTTTTACTGAAGTATTAAGTGATAATACCTCACTTTTGCGACGATATTGTGCGGATGAGAGCTTATCATTAGTAAAGCTACCAGTAGGAGAACGTGCAAAGAAAGAGTTAGTTGTCGCATTTATTAGAGATCTTGCTAGTACAGAATTGGTGGATGAAGTAAAAAACAGAATTCAGAAAATTGACATAGACAGTGTACTCGAATCTGGTTATATAGAGCAACTCATTGAAGATAATTATCTAAGTCCTTTTCCGCAGATTCAAAATACAGAACGACCTGATCGTGTTATTAGTGCTTTAATGGAAGGTCGAGTAGCTATTTTGTTAGATGGAACACCATTTGTTTTAATTGCTCCAGTTACATTTAGTATGCTGCTGCAATCACCAGAAGATTATTATGAAAGGTGGCTTCCTGGTACGCTTCTCCGCTTATTACGCTTCATGACAGCTTTTGTTTCATTATTTGCTCCAGCACTGTATATTTCTTTTATTTCATTTCATCCAGGATTAATTCCCACTAAGCTCGCTATTTCTATTATCGGATCGCGAGAAGGAGTTCCTTTTCCCGCTTTAATAGAAGCGTTAATTATGGAAGTAGCTATCGAAGTTTTGCGAGAAGCAGGTTTACGTCTGCCTAAACCGATTGGACCTGCAATGGGAATTGTGGGCGGTTTAATAATTGGTCAAGCTGCTGTAGAAGCAGGAATTGTTAGTCCAATAATGGTTATCGTTGTTGCGGTAACAGCTATTTCTTCTTTTACTATTCCACAATATAGTGTAGGAATTACGTTACGCATTCTTCGTTTTGTAGCTATGTTTTGTGCTGCGATATTTGGTTTGTATGGAGTTATTCTCTTCTTTCTTTTACTTTGCAGTCATTTAGTGAAACTGAAAAGTTTTGGCGTTCCTTATACCAGTCCTGCTGTTCCATATCGATTCAGTGACTGGAAAGATTTTATGGTTCGCATGCCATTAAAAATAATGAGACGTCGACCAAAAATAATGCATACCCAAAAAAATATCCGCAAAAGGTAGCTGATGACGAAAGGAAGTGGCCTTCAGTGATTACTAAACTTAAAGACCGAATAACAACTTCACAGGCAGTTGTTATTATTGTAAATTACATACTTGGGACAGGAATTCTCACTCTGCCTAGAGCATCTGTGGAAAAAGTGAAAACACCAGATGTATGGATAAGTGTGATATTAGGTGGAATACTGGCAATGGTTTCAGGAGTAATTATGGTCAAATTAAGTCAGCAGTTTCCAGAAAAAACATTTTACCAATACAGTCAAGATATTGTAGGGAAATGGATAGGCAGGTTGCTTAGTTTTCTTATTATAGGGTATTTTCTTACAACTTCAGCATTTCAAATTCGTTCAATGGCAGAAGTAATAAGCTTTTTTTTGCTCGAAGGAACCCCCACATGGGCTATTGTTATGCCTTTTATGTGGATAGGTCTCTATTTGATTATGAGTGGTATTAATTCAATTGCACGGATGTTTGAAATAATATTTCCTATTACTGTTTTTATTTTTTTAATCATTTCCTTTATGAGCATCGGAATATTCGAGATAGATAATCTCCGTCCCGTATTAGGTTTGGGAATTAAACCAGTATTAGATGGGATAAAAACAACGTCTCTCGCATATACAGGTCCTGAAATTATGTTAATTCTTTTGGTATTTATGGAACAACGAAATAAAGCAGTAAAAGCTATTTTAGTTGGAATTTCTATTCCGTTAATCTTTTATGTAATAACTGTTGTAATGGTCATTGGTGCATTATCAATTGATGGGGTTGTAACAAGAACATGGCCGACAATTGACCTTATGCGCAGTTTTGAAATTTCTGGATTGATATTTGAACGTTTTGAATCTTTACTGCTTGTAATATGGATTATGCAAATATTTGCTACCTATACGATTAGTTATTATGCAGCTGCATTAGGATTAGCGCAACTCTTTAAAAAGAGTATTCATCCGTTTATTTTTGCTTTGATTCCAATCATTTACATCATTGCTATGACTTCGAAAAATATAAATGACTTGCTTAAATTGGGGGATATGCTCGGTAATGCTGCTTTATTTTTATTTGGTTTACTGCCACTGCTTCTTCTTATTATTACGCGATTAAAAGGAGGAGTAGTGTGAAAAATAAATTTAATTATATGCGGTTCTATTTTGCTTTGTTATGGACGCTTTTGCTTCTGTTTTTAACAGGATGTTGGAGCAGTAAAGAAGTAGAAGAGTTGAGTTTAACTGCAGGTATAGCACTAGATAAAGGGAAGAATTCAACAATTGAGAAAGAAGATGAGGAAGGAGGTTATCCTAAAAGAAATCTTATAACAGCTACTTATCAAATTGTTAGTTCGCAAGCACAAAGTAAAGGAAATGGACAACAAAAACGTTATATTAATGTTTCTGAGACAGGTGATTCCATTCATCAAATTGTTCGTGAGTTTTCATTGAAAAGAGAGAGCACAATGTTCAGCCCACATTTAAAAAACATTGTTATTAGTGATAGTCTTGTACGTACATACAGTTTAGAACAATTACTTGAACAGTATCTCCGTGACAATGAAGTTCGGCTTAGCTGTATGCTCTTAATTAGCAAGGGGCTAGCGAAGGAGGTACTGGAATCAAACAAAAAAGGAGAAATTCCAGCATTTCGTTTGTCTGGAATTGCAGATAATAGAAATAGAACAACAAGGATTTTACCTCCTGTATCGCTCGCTAAATTGGAAGGAAAGATGCGGTCAGGGTCCAGTTTTCTTTTGCAAAATGTAATCTCGATAAAAGGGGAAACAAAATTTGCAGGAGCTGCTGTAATTAAAGGGAAGACAAAAAAGTTGATGGGCTTTTTAAATGAACAGGAATTGGAAGGAGTAGTATGGATAAACGGAAAAAGGAATGGTGGTGTGGTAAAAACTTTTGATAAAGAATCAAAGAAACTCATTATATACGAAATAAAGTCAATAAAAAGCAAAATCATACCACATGTTAACGGAAATAATATTTCCTTTGATGTAAACATTGAATCAGAAGGGCGTTTGTCTGAAAATTGGATGCAATCAGGAAAAGATTTTGAAAATGAATTTTTAAAAAAGGAAGAAAAAGCTATTGAAAAAGAAGTAAAGCACTTAGTACATCATGTTACAAAAAAAATACAAAAAGAATATCAAGTCGATATTGCGGGTTTTGGCAACCAATTAAGAATTAAACACCCGAGAACATGGGAGAAAGTCAAAAAAGATTGGGATCAAACATTTAGTAAAGTACCGATTAAATATCATATAAATGTAACTATACAAGATTATGGAGCGTCAAGTTTAAAACGATGAGATACCTTAATTGAAATTATATTTGAATCAAAACAAAAAGTTATAAAAGTTTTAATTTGAAAATTTTTGTAACTTTTTGTTTTTTTATGTCCTTCTTATTATAGATTAAAGAAATGATTTTATCCCGCTATTTGCCGGGCAGTAAGACTCACACCTCAAAATTCAGCGAAAGCAAAGAAGTTATTAGAGGTATATGTAAGCTCTATATAGGAAGGAGAATTTTGAAATTCTATTGATAAACCAAGTAATTGTAATAGCCCTTATTTAGAATAATAATTTCAAAATCAATAAAATTTAGAGTAGAAGGAGCAAGAGCAAATTATTATGAATAAACAAATAGGTTTTATCGGATGTGGAAACATGGGTATTGCTATGATAGGTGGGATGATTAAAAAAAATATAGTTTCTCCAGATCAAATAATTTGTTCAGATTTAAATGTCATTAATTTAAAAAATGCTAGTAATGAATATGGCATAACTATAACTACTAACAACAATGAAGTCGCTAACAGCGCTGACATTTTAATTTTATCAATCAAACCAGATTTATACTCATCGGTAATTAACCAAATAAAAGATCAAATAAAAAATGATGTAATCGTTGTAACTATTGCTGCAGGAAAAAGTATTAAGAGCACTGAGAATGAATTTGGTAGAAAGTTGAAAGTTGTTAGAGTAATGCCTAATACACCGGCACTTGTTGGAGAAGGAATGTCTGCGTTATGTTTTAATGAAATGGTTACAGAAAAAGATATAAAAGAGGTACTGAACATATTTAATATTTTCGGCCAGACGGAGGTCATAAATGAAAAACTAATGGATGTTGTTACATCTATTAGTGGTTCTTCTCCAGCATATGTGTATATGTTTATAGAAGCCATGGCAGATGCTGCTGTACTTGGCGGTATGCCGAGAAAACAAGCTTATAAATTTGCGGCTCAGGCTGTATTAGGTTCTGCAAAAATGGTATTGGAAACAGGAATACATCCAGGTGAATTGAAGGATATGGTTTGTTCTCCAGGTGGAACGACGATAGAAGCTGTAGTAACGCTAGAAGAAAAAGGTTTAAGAACAGCTATCATTTCAGCTATGAAACGTTGTACGCAAAAATCTATGGAAATGTCTAGTTTAACTAGTAAGTGAGAAGCGAATTTATATAATATTTCAAATCTATTTAATGTAAAAGAAATATTATAAGACTATCTAATAACTAAGTAAATTTATATACAACAATAATGAGAAGAGCAAACCTTATTTTAAAGGGGATACAGAGAATATGAGTAAGTTATTAAAAAAGAAATCCGTTACACAATTGTTGGAGCATAATCAAAGTAAGGCCTTAACGAAAACATTAGGAGCATTTGATTTAATTATGTTAGGGGTAGGCTCGATAATTGGAACGGGGGTTCTTGTGTTAACTGGATTAGTAGCAGCAAGAGATGCTGGTCCAGCAGTTGTTTTTTCATTTGTACTTGCAGCAATTATATGCGGATTTATAGCATTATGTTACGCAGAAATTGCTTCCACACTCCCGGCGTCTGGTAGTGTATATACGTACTCATATGCAACAATTGGTGAGTTTGTTGCTCATCTAGTAGGTTGGTCATTGCTGTTAATATATATTGTGGCAACAGCGGCTGTCGCTGCTGGATGGACAGGCTATTTCCACAATTTAATAAAAGGGTTTGGATTAGAGATACCTAAAGCTCTAGTAACGATCCCTTCACATGGTGGTATTGTGAATCTACCAGCAGTAATCATTACATTGATATTAGCATGGATGTTATCCCGTGGTACAAGGGAAAGTAAACGAATCAATAATATAATGGTATTGATTAAAATTGGTATGATTTTGTTGTTTATTACAGTTGGTATATTCTATGTAAAACCAATGAACTGGATACCAATTGCACCATACGGTTTAAGTGGGGTTTTTACGGGGGGAGCAGCTATTTTATTCGCTTTCACAGGTTTTGATATATTAGCAACTTCAGCAGAAGAAGTAAAAGATCCGAAGCGTAATCTTCCCATCGGTATTATTGCATCATTAATCATATGTACAATTATTTATGTTATCGTATGCCTTGTTATAACAGGAATGGTTTCCTATAAAGAATTAAATGTCCCTGAGGCAATGGCTTATGTAATGGAAGTGGTAGGACAAGGAAAAGTCGCTGGTGCAATTGCTGCAGGTGCTGTAATTGGCCTTATGGCTGTTATTTTTTCCAATATGTATGCGGCAACACGAGTATTCTTTGCAATGAGTCGTGATGGATTGTTACCGAAATCATTTGCGAAAGTTAATAAGAAAACTGGAGCACCCACTTTTATAACTGGATTGGCAGGAATAGGGAGCTCTATAATAGCTGGGTTTATTGATTTAAAAGAATTGGTTAATTTAGTTAATATCGGTAGTTTGGTGACGTTTGCGTTAGTTTGTCTATCAGTTATTATTCTACGTAAATCACACCCAAATTTAAAACGTGGATTTATGGTACCTTTTGTACCTGTATTACCAAGCGTTTCAATTGTATGTTGTTTGTTTTTAATGCTAAATTTACCGTTAAGGACATGGATGTACTTTAGTATTTGGATTACTATTGGGGCAGTCATATATTTCTTTTATTCGATAAAACACAGTAATTTAAATGAGGAAACGATCTCGAAATTACATGATAAAATTGCGAGATAATAACGATAGAAAATTTTATTAATAATCATATTGATAGTTGAGTAACATAGAAACAGTTTTTTGACATTTAGCAAGAGATAAAATAAGAGATGCTAGGGCAGCTAAGTACTTTTTTAGAAACCTTGCTTGTTTTTTACGATTTAAAACTGCTAAGGAGAGAGAAGTATGAGTGAATTGCATTTTATGAGTATAGAAGAATTGGATAATAAATTGAAAAAATCTGACAGTGGTATTTATTTCATTAAAGATTATAATGACAATATTATTTATGTAGGCAAGGCTTTTAGTATAAAAAGTAGAGTATTAGCTCATTTTAATAGTTATTCCAATATTGAGGAATATGTACATTTATTTAATAAAGTAGCGTATCTCATTGAAGATAGTTTGTTAAAACGCTCATTGTTACAAGTTACTTATATGATTAAATATAAACCAGTATTAAACAAAGAAGTACAAAAAGAATTCCCAGAGTTGTATACTCAATACATTAAGCAGACAAATAAAAAATCTATGTTGTTAGAAATTGATGAAGCTAAAGAAAAAGGGGAGGAGTTAAAGAATAAATTAGTAAAATTAGTGGGTGGAAAAACTATGTTTTATGACATAATTTCTCTGTTAAACAATGGATATAACTATCATGTTCTCGCAAAAGTATTGAGCATAGAACTTCAAACTTTAATTATAATGAAAGAACACCGAAATAAATTCCCGATACCACATAATTATAAGAGGACAATAAAACATCAAGATATAATGTATGCTTTATCTGGAAAAAAGAATTTAAGTACTTCAAGGTTAAACACTTAACTTTAAAATAGTAAATTCGTTGCTTTTGTAGCTTTTATTGTTATATTGAAATGTAATGTACATTTGTGTTTCAAATTTAATTGGTGGAATAAGGGGAGGGAAAGGGTTCCTATAAAAATACTGGAAGAAATTAGGTCGCTTATGCATAAATAGCATAAGTAGGCACATGTTATTTATAAATATATTGGAAGTGCAATTATAAATATTCAAAGATACGAAAGTAATACAAAGGAAATTCTTATTTCTGCTACTACAAGTACTATTGAGCAAATGAAGTATGAAATTGCTTTTGAACTAAGAGTCACACTGGGACCTGATACATCACATCATCTGCAAATGGTTCGGATCGGTGGAGAGTTTACAAAACGCTTAGTTTGAATGGCTGAAAAACAGTTAACAGGTCAATACAGATTACACTAAGAAAATAATCCGTATATATACGGATTATTTTTCCTTTAATTTACAAAAAAATAAATTTCGAAATTGAAAAAACCTCTCAGATTCCTTTGTAATAATCTTTTTTAGTTGTGTTAATGACATAGGTATCGAAAGGTGGTAAATTCGATACGAACGATGTATGATCCCTTAAAAGGGTTTTTGTGTTATTTATAATTTTAATTCCATAATACTTAAGCCGATATAATAAAATGTTTTATGTCTAAATTGATATAAAGTAATAATCATTAAGTGATATTTCTTTTTTTATAGAATAAGTAAAAACTGATACTGTAGTAATTACTGTTTTGAGATCAATTTACTGTGTACCTTAATTATTGAAGTTTTTTGTTGATTAACAACTATTGTGTTTGGAAATTAATAATAAGTTTATCCCGCTATTTGCCGGGCAGTAAGACCCCCACCTCAAAATTCAGCGGAAGCAAAGAAGTTAGGTGGGGGATCAACTGTCTGTAAAAGCCCGATTTGTGTGGGCTAATAATCAGTGGGGGATGAACAAAACCCCCACTGATTAAAGTTTCACTTTATGTGATGCGGTAATAAAACTAGCTATTTTGCTATTCTTAGTATTTGTAAAGTCTATATATTTTTCCCTCTTTTGTGGAAAGTAAAACTAATGTTACGACCAGTAATATAGTGTCATTTTTTGAATATTCCATTCGTTTTTTATTTTTATTTTTAGTTGATGAAAAGACCTTTCTCTCAATTAAATGTTTAATTGAGCACTTGAATTTCCTCCACCTTGTACTTTTCAAAACATAGTGTTTCAAAAATAGCCGTATCGCTTTCCTCTTTTTCCGATTTCACGACTTCTTTATTATCTTTTTCTAAAATTTGGAGCAAAATAGTTTTTCAGTTTCATATTTAAATTAGCAGTATTTATTTTTTGAATTCAATTTGTATAAATGATTGAATTGGAACTTTGACTGTTATTTCTTGCGGTGGTACAGTATCTCCTGTTACTTCCGTTTTATTTGTAATATTTTTCTATCTTGGTCCTCGCATTGACTACCACTGTATTTTGTAGTGCTTCACTGTTTTCTCAAGTTCAATAATTATATCTTGTAGAATTAAGAAAAGAACTTAGCTTATTTCGTTTACTTATCTACTCTGATATTTAGATGCTAACTACAATTAAATAATATATGATTTTTATAAAAAAGATATAGTAATATTTTGTTGTGAATTGTACTAATTTGATATTTTATAGTATTATTTGTCGTGAATTATATCTAACAGAATATATTTTATGGATCTATAAAGGAGAATGTAATGAATACTTCTATCGATATACAACACTTGTGTGATCTTGCACATAAAGCATTTAATGCCCCTGTACATATTTTATCTGCAGACAGAAAAATTTTATATCATTCTACATCTGATAATGTTTGTAGTCCTTTTTATTCTTCAAAAGAAGAACATCTTAGTGATATTTATCAAGAAAACGATCCCTTTAACTTGCCACTTTTCCGAAGTAACAACTATCTTGAAAATTTTGTTCTAATTCATATAGAAAATCATGATGATATTAAAGGGACTATTATAATCGGTCCTACTATACATCCAAAAGATTCAGATGATATGATCATAAAATTTCAGAAAGAATTTAAATCAAATGATAACATTCAAGAAAGACTTGCCTATTATCAGTGTTTATCTGAGATTAAAAAAACTACATTAATTGATATGGGAATTCTATTACATTACATGATTTTCAATGAAAAGTTAGATGTAGATATTGTCTTGGAAAAAAATAAAGTACTAGAGGAAATTCCTAATAAAAATGTGAAACCTGATTTATATATTTTAAAACGTCGACAAAACAAACCTAAAACGCATAATATGTCATTAGTAAATGATTTCTTTTCGACTATTAAAGAAGGGAATAAAAAAAAGTTAATACAGTATATGTATGCGGTTTCGCAAGAAGATGTTGAACTTATGCTAATAGAGGATCCGCTCAGGAATCAAAAAAACCTTGGAATTATTGCGATTACCTTAGCCACTCGATATGCAATAGAAGGAAACCTGCCACCAGATATTGCTTTTGCTCATAGTATTTTATATATACAAACCCTGGAACAATTAGATAATGTAGAATCTGTAAAGCGATTGTCAGGGGATGCTTTACGTACTTTTGCAGATCGTGTGAAAGAATACAATGCAAAAAAGTATTCTTACGCGGTTACTACATGTATAAAACATATTAATAAAAATGTTTACGATGGAATATCTCTGAATGAACTTGCTAATCATTTAGAAATTACGCCTACTTATCTGTCTAAACTATTTAAAAAAGAAATGGGAATTACTTTAAGCGAATATATTCAAAGGGAACGAGTGGAAGAAGCAAAGAAATTATTAACACTCACTACTTATTCGTTATCAGATATCTGTGCTTGGCTTAACTTTAATGACCAAAGTTATTTTATAAGAGTTTTCAAAAAAATCACTAGCATGACCCCTAGGCAGTACCGTGAAAAATATACAATAATATAAGTTTGTTATCTACTGTCTCCAATGTAAAGACTTAAACATGGGTGTAAGTATCCCAAAAAATGAAAATTCACTAACCATTATTTTGCTAAAGGAAACAAAAAGATAGAAGGCTGCAAAGTGTTCCAAGGAAGCTTTGCAGCTTTTTTGTAATTTAAAACCTATGTTTATAACGATGATAAGTTTATAGACTAATATCTTTATATTAGATATTTATTAATAATGATATTAGGATATTTCGTGAAAAAATCAATAATATAACATATATTACTAAATATATCTACATTTTATGCAATTATACATAACTAAATAAAGGTAAAAAAGTATAAAAAAACCTATTATATTATTCTATAAGTATTTTTTCTAAAATAAAATTTCTTGGTTGAGCTAAAATAGTTATTTTTAACCGTATACACATTAATTTGTAATCATTACAATTACAGAAATGAAATTTACGAATAACTATATTTATATAATTTTTTCGGTTCATATTTTTATTTAACAGTAAATTATCGAGCATAATCGACAAAATTTTTCTATTTACGCATTAAAAATTTAATGTTTTAATGAACAACATAACTGGTATGACCAGACAGAAAGGAGAAGGTTACGCTAATAGGAATTATAGTGAAGTTATAAGTAACATTATGTCTTTAATAATTTTCTAAATAGTCAATTTATTTACGGGAGGTCAAGAATCAAATTGGTAATAAACGTGTTCTAAGTTTCTGCATAACAAAAGTGAAGTTATTCCGCAATAAAAGTATAAGCAATGTACAGTATAATTTCACCTTTTGTTGTCTACTAAGGAGTTTGCTGACAAAACTAAGAGGGATATTATCAAATTGAAATTAAACAATGTTATGACAAGATTAACTGTAAGCATTGGTTTATTGATCCTCACGATTCTGTAAGTTAAACCGCAACTTTAGGAAAGAATTAATAATTTACTACTCATAAGGTGCCTGATTCAAATATAGTTAATAAATTTTTGTTATTTATATTTAAAAAAATAGAGTATCGAAATGAGAGATAAATAAAATCCTTACATCCTATTAGAAGTAAAAAACAACGATATTAACGTATCTGAAAGATTTCTCCTTCTTATCCAGTTTACAAAGAGAGCGGTCGTACAAGTTATATGAATTAAGTTATAAAAACAATGGTAAAGGAGTGTACGGAATGAAAACTAAAATAATGACAGGATTATTAGTCACATCCATTGTAACTGGAGCAACTATTCCTATCAATACTCTCGCAACACCAATCGTTCAAGCGGAAACTCAACAGGAAGGCATGGATATTTCCTCTTCATTACGAAAATTAGGTGCGCAATCTAAATTAATCCAAACGTATATTGATCAATCTTTAATGAGTCCTAATGTACAGCTAGAGGAAGTCCCAGCTTTAAATACCAATCAATTCCTAATCAAACAAGATATGAAGGAATGGTCATCGGAACTCTATCCACAGTTAATTCTATTAAATTCAAAAAGTAAAGGATTTGTAACAAAATTTAATAGTTATTACCCGACATTAAAATCGTTTGTAGACAATAAAGAAGATAGAGAAGGGTTTTCGGATAGACTTGAAGTACTTCAAGAAATGGCTATGACGAATCAAGAAAATGCGCAACGACAAATCAATGAATTAACAGATCTTAAATTACAGCTTGATAAAAAATTAAAAGATTTTGATACTAATGTGGCAACTGCGCAAGGCATACTAAGTACAGATGGAACAGGAAAAATAGATCAGTTAAAAAATGAAATATTAAATACCAAAAAAGCAATTCAAAATGATTTACAGCAAATTGCATTAATACCAGGAGCTTTAAATGAGCAGGGATTTGCTATATTCAAAGAAGTTTATAGTCTTTCAAAAGAAATTATTGAACCAGCTGCTCAAGCAGGGGTGGCAGCATATAACAAAGGAAAAGAAATTAACAACTCTATTCTAGAAGCGGAGAAAAAAGCGGCGCAAGAAGCGACAGAACAAGGTAAAACTGCTCTAGAGATTGAATCAGCAAAAAAAGCAGCTCGTGAAGCAATTGAGAAAAGCAAACAAGGTGAAATAGCAGCCGCAGCCGCAGCAAAAACACAAGAGTATGACCTGATGAAGGTCATTGATACCGAAAAGATTAAGAAAACATTTGGCGTTTTTGCTGAAGTAAATAAATTAACAGCAGAACAGCGAGCATATTTAGATGATTTAGAGAAACAAAATCAAAAAATATATGATTTAACAACGAAACTATCAATAGCTGATTTACAAAAATCAATGCTTCTTCTTACACAAAATGATTTGCATACGTTTGCAAATCAAGTAGATGTAGAACTGGATCTACTAAAGCGCTATAAAGAAGATTTAAATCTAATAAAAAATAGCATTACAAAATTATCTACTAATGTTGATACAACTAACGAGCAGTCTCAAAAAGATACATTAAGACAATTAAAAAATGTAATAAGTTACCTTGAAGAACAAGTATATAAATTTTAATATTGCGTTTTTAGGGAATTCATACAGATTATAAGCATTTAGCGAAAGAAGGAGAATAGTCATGAAAAAATTTCCATTCAAAGTACTAACTTTAGCTACATTAGCAACTGTTATAACTGCTACTACCGGTAACACTATTCATGCATTTGCACAAGAAACGACCGCTCAAGAACAAAAAGTAGGCAATTATGCATTAGGCCCCGAAGGACTGAAGAAAGCATTAGCTGAAACAGGGTCTCATATTCTAGTAATGGATTTATACGCAAAAACAATGATTAAGCAACCAAATGTAAATTTATCTAATATCGATTTAGGCTCAGAGGGGGGAGAGTTGCTCAAAAATATTCACCTTAATCAAGAGCTGTCACGAATCAATGCGAATTACTGGTTAGATACAGCGAAGCCACAGATTCAAAAAACTGCTCGTAATATTGTAAATTACGATGAACAATTTCAAAATTATTACGACACATTAGTAGAAACTGTACAAAAGAAAGATAAGGCAGGTCTAAAAGAGGGTATAAATGATTTAATTACTACAATCAATACAAATTCAAAAGAAGTTACAGATGTGATTAAGATGCTACAAGACTTCAAAGGGAAACTATATCAAAATTCTACAGATTTTAAAAATAATGTTGGTGGTCCAGATGGGAAAGGTGGATTAACTGCAATATTAGCAGGTCAACAGGCAACGATTCCACAACTTCAAGCTGAAATTGAGCAACTTCGTTCTACTCAGAAAAAACATTTTGATGATGTATTAGCATGGTCAATTGGTGGTGGATTGGGAGCAGCTATTTTAGTTATTGCAGCTATTGGAGGAGCGGTAGTTATTGTTGTAACTGGCGGTACAGCAACACCGGCTGTTGTTGGTGGACTCTCGGCTCTTGGTGCAGCTGGTATCGGTCTAGGAACTGCGGCTGGTGTCACAGCATCTAAGCATATGGACTCCTATAATGAAATTTCTAACAAAATCGGAGAATTAAGTATGAAAGCAGATCGTGCTAATCAAGCAGTTCTTTCGCTTACTAACGCGAAAGAAACATTGGCATATTTATATCAGACTGTAGATCAAGCGATATTGTCTCTAACAAATATTCAAAAGCAATGGAATACAATGGGCGCAAATTATACAGATTTACTGGATAATATCGATTCTATGCAAGACCACAAATTCTCTTTAATACCAGATGATTTAAAAGCCGCTAAAGAAAGTTGGAATGATATTCATAAAGATGCAGAATTCATTTCAAAAGATATTGCTTTTAAACAGGAGTAGAACTGAAATTTAAAACCTAAATTGGAGGAAAATGAAATGATAAAAAAAATCCCTTATAAATTACTCGCTGTATCGACGCTATTAACTATTACAACTGCTAATGTAGTTTCACCAGTAACAACTTTTGCAAGTGAAATTGAACAAACGAACAATGGAGATACGGCTCTTTCTGCAAATGAAGCGAGAATGAAAGAGACCTTGCAAAAGGCTGGATTATTTGCAAAATCTATGAATGCCTATTCTTATATGTTAATTAAGAATCCTGATGTGAATTTTGAGGGAATTACCATTAATGGATATGTAGATTTACCTGGTAGAATCGTACAAGATCAAAAGAATGCAAGGGCACATGCTGTTACTTGGGATACGAAAGTAAAAAAACAGCTTTTAGATACATTGAATGGTATTGTTGAATACGATACAACATTTGACAATTATTATGAAACAATGGTAGAAGCGATTAATACAGGGGATGGAGAAACTTTAAAAGAAGGGATTACAGATTTGCGAGGTGAAATTCAACAAAATCAAAAGTATGCACAACAACTAATAGAAGAATTAACTAAATTAAGAGACTCTATTGGACATGATGTTAGAGCTTTTGGAAGTAATAAAGAGCTCTTGCAGTCAATTTTAAAAAATCAAGGTGCAGATGTTGATGCCGATCAAAAGCGTCTAGAAGAAGTATTAGGATCAGTAAACTATTATAAACAATTAGAATCTGATGGGTTTAATGTAATGAAGGGTGCTATTTTGGGTCTACCAATAATTGGCGGTATTATAGTGGGAGTAGCAAGGGATAATTTAGGTAAGTTAGAGCCTTTATTAGCAGAATTACGTCAGACTGTGGATTATAAAGTAACCTTAAATCGTGTAGTTGGAGTTGCTTACAGTAATATTAATGAAATGCACAAGGCGCTTGATGATGCTATTAACGCTCTTACTTATATGTCCACGCAGTGGCATGATTTAGATTCTCAATATTCGGGCGTTCTAGGGCATATTGAGAATGCAGCTCAAAAAGCCGATCAAAATAAATTTAAATTCTTAAAACCTAATTTAAATGCAGCGAAAGACAGTTGGAAAACATTACGAACAGATGCTGTTACATTAAAAGAAGGAATAAAGGAATTAAAAGTGGAAACTGTTACTCCACAAAAATAGGGAAATATTAATTCTGCGTAAAGTGAACTAAAACATAGAAAGTCTATGATTACACTGTTAAACAGAAAAGTAATAATTAATAAATCCTTATATAACAGAAAGGCGGAGTCTCATTAAAGACTTCGCCTTTCAATTATATATAAGTATGATTCGAATAAAAAATAACCTTGTAGTTTAATTGCTTTTTTAAAATTTGCAACAGAATCGGTTAATTTGAAGCAGATTATATACATTTTCTTTAATACTTAATGATTTGAAGGCTGCTAAAGAAAGTTCAAACGATACTGATAAAAGATGTAGAACTCATTTTGAAAGACATCGCTTTTTAATAAGATTAGAACTTGAAACCATACCTTATATAGGAGGAATACGAAATGATGAAAAAAATCCCTAATAAACTACTCGCTGTATCAGCGTTTTTAACTATAACAACTACTTATGCAGTCATACCACTAGAAACTTTTGCGATTGAAATTGAACAAACGAACAATGAAAATATATCTCTTTCAGCAAATGAAGAACAGATGAAAAAAGCTTTGCAAGATGCTGGTTTATTTGCAAAAGCTATGAATGAATATTCTTATTTGCTAATTAATAATCCAGATGTGAGTTTTGAAGGAATAACTATTAATGGAAATGCAGATTTACCTAGTAAAATTGTACAAGATCAAAAGAATGCAAGAGCACATGCTGTTACATGGAATACACAAGTGAAAAAACAGCTTTTTGATACATTGACAGGCATTATAGAATACGATACAAAATTTGAAAATTATTATGAAACATTAGTAGAGGCGATCAATAATGGAAATGGAGATACTTTAAAAAAAGGGATTACAGATTTACAGGGAGGAATTCAACAAAATCAAAAGTCTGCAAAAGCATTAATAGAAGAATTAATTCAATTAAAAAATGCTATTGGAGAAGATGTTAGAACATTTGGAAGTCATAAAGAGACATTGCAATCGATTTTAAAAAACCAAGGTGCTGATGTGGAGGCTGACCAAAAGCGTCTAGAGGACCTTTTAGGACAAGTAAAATATCAGAAAGACATAGAATCTAAGGGGTTAGACATGGTAAAAATCCCCTTTATTCCAACCTTGATTGCTGGTGGCATAATGATAGGTGATGCAAGAGGTAAGTTAGGTTGGCTAGAACCTGAATTAGCAAAATTGCGTCAGACTGTAGATTATAAAATAACATTGAATCGTGTAGTTGGAGTTGCATTTCATAATATTAGTGATATGCATAGTACGCTTGATAGTGCTATCACTGCTCTTACTTATATGTCTACGCAATGGGAGGATTTAGATTCTCAATATTCGGGTGTACTGGGACATATTGATAAAGCTGATCAAAAAGCTGATCAAAATAAATATAAATTCTTAACCCCTAGCTTGAATGCAGCGAAAAACAGTTGGAAAACATTAAAAACAGATGTTGTCACTTTGCAAGAAGGGATAAAAATTGCAGAGAAAAAAGAACAGGATTTTTTGAATCAGCTTCGTCCATCAAACGTTTTCTACTTTTATAAAAAAATTCATAACGCATACACTTTTGAAATAAAGACTGGAACAAATGCGCCAAATGCGTCTTATAAAGTTATGAATTTAACTAAAAACACTGTTCATAATATGTGGAGTGGAGGGGCTAATACTAACATGTGGGCTGATTGGCTTTCATTCAATCCAAATGATGAATTTGCGGTAGTAGCAGTAGTGGATGGTAAAGAATATGTTGTGTATAAAGACAAAGTACAAAATATAATGAACTGAATCTGAAAGTAACGAAGTAATTGGAGCTGGAGAATAAACTAGACACCAAGTTAATTGAAAAATCTCCTTATATCCTAGAATATTTTGCTCAAGAAAAAGAATTTGTTCAGCGAAAAAGTAAATATTGAACCAAGGAGTTAGTTGTATTATGTGTATGGTTTTACCGAAAGGTTTCAAGTACATTACTCATACAATTATGTAGTTATCCTGAAGCATCTACAGGTGTTCTTATCGACCTTGAAGAACTACTTAGCTTCCTAAGTGGAGTGACTTTATGCAAAATTAAGTGAACGTTTTTGTACATAGATTAGTTGACATTTATATAGATTTTTTCCATTTTCAAAGATAGTTTTGTTTTTTTATGTTATTTTTCAAAAATTACTGTTGAAGTTTCTATATTCATGACTCAGCATATAATCATTGTTTGATGAAATGACATACCACGTCCCTTAGAGTTTCATACGTATTACGATAACTTAAAGAAAAAAGATAATAGTAGTCAACGGTTACTATTATCTTTTTTGAACTATTTTTCATTAAAATATCTCATCTGCTGTGCTCCTTATTTACTTTTCCAGATTTTATCCTAGTTTAAAATTTATGCATTTGAACTGTTTATACAATTTGTAGGATTTTTAGCTTTTTTGTCGAATACACTTAATGCAAGGAGGGACATTACATGATTATTAAAGATTATTTCATCAACCTTTCTATTTTTTCTTTATTAGTTAGCGCAGCAATATTTATTCAAGTGTTTACAATTAATTCTAGTCGATATTTCGAAAAGCTCTATGGAGGGATTATTGCAGTTACGTTAATGTTCTTTTCTTTTCCATACATGGGATTTTCTTACGATCTTCGAGTTGTTCCTCTTATTCTATCTTTTATTTACTTTGGTCGTATTGCTGGTTGGATTACGTTAATTAGCATAATTGTAATGCGTATCTTTTACACAGGAGGGTACTGGGAACCTCCTGTGATTGCTTATTTAGGTATGGGGATTCTATTTTCTACCTTTAAAACTTATTTTAAAAAACTACATCCTTTTAAAAGTGCATCGTTATATTTTTCTGTTTTTATTGGAATAAAGTGGTTAGTTGGCGTATTATTTAATACTACATTACTTTACACAGGAGGCTTATTATATATAGCGTTAGGACTTTTAATTGGGCTATTTCTTATGGAAGCCTACCAGAGATTGTATTATTTAACAGAGGACTTATCTAAAATGAATCGAGAATTAAAAAAATCGAAGCAAGAACTTGCAGATACCGTACATGAGCTTCAAGGAGGAATTTTTAAATTTAAAAAAGTGGGTAAGCACTTTATACACACTTTATGTGATGGACAGTTTTATTATCAAAACGGATTTTATTCTGAACAGGTGGTAGGAAAAAGCTTACGTACTATTGATGTTTCTATTGTTCCTCCACATTTAGTTCCACAATTGATGAAGTACTATCTTCAGGCATGGGAAGGAAAAGAAATTATATTTGAATTACCTTGGCCAAATGATAAAACTATTATTCTTATTGCGCTTAGGCCGATTAAACGAAATGGACAAGTTATTGAAGTTGTTGGTTCTACAGTTGATATAACCGAAAGGAAAAAGGTAGAATCAGAATTAAGCGCTACCAAAGAATTATTGGAATCATTTATAAAGCACAATCTAGATGCTATTACCATTTCTGATCGAGAAGGGCATATTTTACAAGCGAATAAAGCTTATGAAAAGATATTTGGGTGGTCATCACAAGAAATCATAGGTAAGAGATTACCTTGTGTACCAGATTTTTTAATGGAAGAATCGCTTAAAAATATTCAGAAAATTCTAACGGGCGAATCTGTGGTTACTAGATTAGAAACTGTTAGACAAAGGAGCGATGGGAGTCTTCTTGATGTCAGTCTGACAGTTTCTCCTATACTAGATGTAAGAGGAAATGTGATAGCTTTATCAGCAATATGTAGAGACATCTCTGAAAGAAAACAAGCAGAAAGAGAACGACATCGATTACACCAGCAATTAAGAGATAGTGAAATGAAGTACCGTGCACTAATTGAACAAGCAACTGATGCGGTATATGTAGTAGAGCTGAATGAAGATAATGCTCCAAGTCGATTTATTGAGGTAAACCCTGTTGGGTGTAGAAGATTTGGATATAGTAGAGAAGAGTTGCTCTCATTATCATTTTCAAATATAGTACCACAAGATTCTCAAATGATCGTAAGGCTATTAGAAAAAATTAAAAAGGGACAAACTTCCTTCACTTTGCAAGATGAATATGTTTTTCCAACAGGAAAAGTAATAACAGCTGAGTTTAGTGTTCGTGTTTTTAACTTAAATGGTAAAAAGGTTTTCCTAAGTATTTCTCGTGATATCACTGAACGGCTAAAAACAGAAGAATTATTACGAAAATCTGAAAAACTTGCTGTTGTAGGACAATTAGCGACTGCAATGGCTCATGAGATTAATAATCCATTAACTGCAATGAAAGGGTTCATGCAATTACTAAAATCAACAGAAAATGAGAATAATCAGGGTTATATTAATATAGTATCATCAGAGATTGAGCGTATAGAGAGCATAACAACTGAATTTATGGCGGTAGCCAAACCACAGGTGGTAAAAATACAACCTAATGATATTAGTTTGCTAATGGATCAAGTTTTAATGCTACTACAACCTCAAGCAATGATGCATAATATAAAATTTAGAATCGATCTTAACCCTGGTATTCCATTGATTTCATGTGAAGGAAATCAATTAAAACAAGTATTTGTTAATATATTAAAAAATGCAATTGAATCTATGCCGATGGGAGGGGAAATTCTGATTCAAATAAATATACTTGATAATAATCAAGTAAGAATTCGTTTTATCGATCAAGGGTGTGGGATTCCAAAAGAACGTATACCATACCTTGGAGAACCTTTTTATAGTATTAAAGAAGAGGGGATTGGCTTAGGGTTAATGATCTGTTATAAAATCATTGAAACACATCAGGGAAAGGTATTTATTGAGAGTGAAGTGAATAAGGGGACTACAGTTGAAGTCACTCTCCCTATTTGTACACTTCAAAATTAATATATTCTTTTACTGAAATTTTTAAAGAAACCATACAGAATGTAATGCTAATGTTACTTAATGAAATAATAAAGAGAAGAACACTGGTAAATTTACCCTATAGAATAGACAATTGAAAAAGCTTGTTATAAAAACATCCTTTCTTTAGAACTAAAAGAAAGGATGTTTTTAATATTGTAATTATGCTCGAAAACATTTCTTATTTTTACTTTTAATACATTTTTTAACTAATTTTGGTTAAGTTATTTTCAAAGGCGTTATTATTAATTCAATAAGTATATTTACATATCACCATCCCTAATTTTAAAAATAGCAATTTCCTGAAAACTATATATAGTTTCTTTCTGAAAGGAAGGGTATTATCAATTGAAACCACATGAAAGAATATCTGTTTACTCTATAGAATCTTTGCAGGATTTAATGAAATTACTAAAAAAATCTAAAGATTTTATAACGTTGGAAATTGCTTCTAATAATTCCTCTATAGTCATTTCATATTTTAGAACATTAATCGATGTAAATATATTTCATGAAGAGGTTTTGACTTATATAAAAGAGAAGAGCTTCGATTCGTTACAAGATATTCACTCTGTCTTACCTTTTGAGAATTCAAAAATAACAAATCAAATGGAAGATATTCAGGATAGTATTTTAAATGGCTATATACTGATTCAGTTCGATACAGATAAATTAAATTGTTTGTTAGTAAATGTGTCAAAGAAAGAAAAAAGGGATATTACAAAAGCCGAAATTGAATACAATATTGTGGGTCCGCAAATCGCATTTGTCGAAGATTTAGATGTAAATTTAAATTTAGTACGTAGAAAGCTTCCAACACCTTATTTACAAATGAAAGAATTGAAAGTAGGATCTCTCTCTAACACAACTGTTGCGATTGTATTTATTGAGGGAATTGTAAATGATCAAAATCTACAAGAAATTATAAAAAGGGTAAGTCAAATAAAAACAGACCATGTTTTGGATAGTACTTATTTGATGCAGTTAATTGCAGACAACCCGAATTCTATATTCCCTCAATTTTTGAATACAGAACGTCCGGACCGTGTGGCAGCTGTATTAGCAGAAGGGAAAATTGCACTTTTTGTAGATGGCTCGCCTTATGCTATCACTCTTCCAACAACATTAATTGACTTTTTTTCTACGACAGAAGATTACACCATGCCTTGGATTATTTCCTCCTTTTTTCGACTGCTAAGGCTTTTTGCTTTTATTTTTTCTGTCTTAACAACTCCATTATATGTTGCAATTTTAACATATCATTACGAGCTAATTCCGAGAGAACTTCTTGAAACGTTAATCATATCGAGAAGTAAAGTACCTTTTCCTCCAGTTATTGAAGCACTTTTTTTAGAAATAACGATTGAATTACTGAGAGAAGCGGGGGCACGTTTACCAACTAAAGTGGGTCTAACTGTCGGTATAGTAGGTGGTATTGTAATTGGACAGGCATCGGTAGAGGCAAGTCTTACAAGTAATGTACTTATTATCATTGTTGCACTTTCAGCCCTTAGCTCATTTACAGCACCAATATATCGAATTGGTAATACAATTCGAGTAATTCGTTTTCCTTTTATAATCGCCGCACACCTGTTGGGTTTATTAGGAATTGTTTTAACAAGCTCTTTGCTTTTAGCACGTTTATTACGTACAGAATCATTAAGACGTCCTTATTTGTTTCCTTTTTATCCTACACGCCTTACAGATTGGAAAGACAGTATTGTACGTATGCCGATTTCAGCGATGTTTCGACGTCCTATTTTTTCAAGGTCTAAACAGCGTTTTCGCTTTAATCCAGAAGAGGTAGAGAAAAATAAAATACTATCAAGAAATGATTTTGATGATTGAATTTAACAGGGAGGAGCATTATGAAACAGATCCCAATTGAGTATCAAGTCTCTCCATATATGGTATTTTTTTTAATTATTACTATACAGATGGGGGTTGGTATGCTTGGTTTTGAAAGGATTAGTGCAAAATTAGTTGGAAATGATGCGTGGATTAGCACGCTACTTTTTGGAATATCTGTCAATCTTATGATTTGGATCATATATCAGATTTTAAATCAGGGTAATGGAGACATCATTGCAATCAATCAAAACGTACTTGGAAAATGGATTGGTGGAATATTCAACTTCATTTTTTTATCCTATATTGTATTGTTAGGTGCAACAACACTACATACTTATATCGAAGTAGTACATGTTTGGATGTTTCCTTCTATTTCATCTTGGGTTATAGCTGGGGCTTTTTTGGGTTTATGCTATTACATTGTTACTGGAGGATTTCGTGTAGTTGCCGGAATCGGTTTCTTTGGAATCGTTATCCCAAGCATTCTAATCTTCACATTTTTTTATCCTTTGCAGTATGCAGATTTCCGAAATTTATTTCCAATTGCACAGCATTCATTCCTAGAAGTTATGAAAGGAATGAAAGGAAATATGTTTAGTTTTTTTGGATTTGAAATGTTATTGCTGTACTACCCATTTATTAAAAAGGCAAAAACGTCTCAAAAATATGCGCACTATGCAAATTTAGTAACGACTATTGTCTACACATACCTTATGATTTTAACTCTTGCGTTTTTTAGTGAAAAACAACTAGCGAGTGCGATATGGGCATATTTAAGCATGATTAAAATTATACAATTTCCCTTTATAGAGCGGTTTGAATACATTATTGTTTCTGTTTGGGCTTTTTTTATATTACCCAATGTTTCCTTTACATTATGGGGAGTAAGTCGTGGTATAAAAGAGGCACTGGGAATAAAGCAAAAATATGTTTTGCCAGTTATCATCCTATTCATCTTTGTTTTATCATTTTTCTTGAATAACCGTAATAAAATTAACTTATTAAATACTTGGACAGGTCAAATGGGCTTTATATATATATATGTATACCTACCTGTACTATGGCTAATTCAAACCGCCAAAATAAAGTTAAGGAGATAAACATGAAGCGATGGATACTTTTCCTTATAGTAAGTGTCTTCTTAATAGGTTGTGCTAAAACGAAAATTGTGGATGACATTGACTTAGTTCAAGTTGCGGCATATGATACCGAAGCAAAAGGTAAGCTAAAAGGAACCTTTGCGATTTCAGCTTATAAAGGAGGCGGGGAAGGTGAAACGAAAATCTATTCAGCATCAGGCCAGACTGGTAGAGAAGTTCTTGCAAGAGCATCCGAAAAATCTTCTGGACCTCTAGAGTTAGGGCAATTGCGTGTTATTATATTTAATGAAAAAATAATTGAAAAGGGAATGCAGGAAATTTTAGAGACTTTGAATCGAAATCCTAGTGTAGGAAATGCAATTTATTTAGCAATTACAAATGTAAAAGGGGAATCACTATTAAAGGGGAACTATTCTGAAGAAAAAGAAATTGCTTCCTATCTATCCTCTTTACTGGAGCAAAATATGGATAATGGAACGCAGCCAAAAACAAATTTTTTTATGTTTTTAAACCAACTTAATGATGATGCGAGAGATTCATATTTACCGATAATATCTAAAAAAGGTAATGTGTTGGAGTTAGATGGAATAGCACTTTTTAAAAGATGTAAAATGGTTGATAAAGTAAACCCTAAAGATTTATTTGTATTTAAATTGTTGACAGATAATTTTAAACAAGGTACATACCAATTCAAACTACCTGGTTCCCCAAATACTTACGCCACGATAGAGAATATAAAAGCTAGAACAAAATATAAGATGGAGGGGAATAGTAAGCATCCATTCGTAAATGCTCATATTCAAGTTAAAGCTGAAATTCAAGAATTTACAAAAACAAAAAATCTAGATAATCCTAAAGAAATAAAAAAATTAGAAAAAATTATGGAAAAAGAAATAGAGAAAAAAGCAACTACATTGATAAAGAGATTTATTAAAAAAGACACAGATCCTATAGGACTTAGAAAGCTTGGTAGAACTCACGTAAGAAAATGGAACAGTCAAGAATGGGAAGAATCCTATAAACATTTACGTTTTCGTGTAACAGCTGATGTAAAAGTAACCCAATCTGGTGTTACAGAATAAATCAAATAAGATATGGGGAATTTTAATGAAAAAATATAGTCTCGCAGAAGATTAGGGAGAAGAGAAACGATTAACAAAGAATTTCATAAACATTAAGATGCTTTGTTAATCGTTTTTATACCTGTAGCTTTATCACTTATAGTAATCATAATTATAATAAAAGAACACCGAAACAAATTCCCGATACCACATAATTATAAGAGGACAATAAAGCATCAAGATATAATGTATGCTTTGTCTGGAAAAAAGAATTAAGCACTTCAAGGTTAAACACTTAACTTTAAAGTAGTTGTAGCACTTCAACTCGACTGTGCCCCCGAAAGTTAGAAAGGTCGGTTTATTAAGTAGTCTCTAGGGAATGAGCCTAGTACAATACTGGATTCATTTCCTTTTATTTTTCCTTGATTCTTTCATGATTATAGTACTTTATCTACTTTGCTAATTCTTGTTTGAATTCTGTTATACTTTCAAATTCTTTCGATACAGAAATAGACATACAAAAACGCCATTCTTTCTTATAAATCTACAGAAAGAATGGCGTATTCTTCAAAAGTGAGTTCCTTTATTGAAAAGCTTTAGTTCTATATGACAGATAAAAGGGCAAGCAACGCTAAAATAGCGAGAAATCCTTGTTTCATGATAATTGATTTATTGGATGTGAAACCTCCGAAAATAGCTGCTACCACTACACAAATGATGAAAAATAATTGAATCATATAACCAATGGGATTATTTCCAAGTATAAGTCCCCGAATGAGGCCAGCTGCTAAGAATTCATTATATAAACCGTTTGCAAATTAATTGTCTAAGTATTTCTAAGTTTAAAGAGTACAGTGTCTTCGTTTTTTATTGAATCAACTTTTACATGTTGGTTCAATATTTTCTATTCTCTTGGAACTTAGTTCTCGTTTACTTCTCACAAAAGCAATAAAATCTATTATCTCTTCTGTTGACAGTGCTTCTCCATCTATTAAAAGTGTTGGATCTGGATCGTTTAGGAGTCTTGTAATATCAATTACATCTTTGTTTTGATGTGAATGTTCAATTCGACCTAATATATAATCTACAGATGTATCAAATAAATCGGCTATTTTTGATAAAGATTGTAATGAAGGTAATCTATAACCATTTTCATACCCGGCATAGGTGCTTTTCGCAATCCCAAGTCGATCTGCTGTCTCTTGTAAGGACCATTTTTGATTTTTTCTTAATTTAGATAAACGTTCCAGCATTCGTCTCATACCCCATCTAATTTTATTAAATTAATTATAACATAGAAAAAGAATCTAGAATAGAAAAAAAGTACGCGTATTGAATACAAAATCTTGATTAATTCAAATTAAGTTCTATAATGATAAATATAAATACGCATTACGCGAACGATATATCGTTGTTTATTTTATGGAGGGGTTGTGTATGAAGAAAATTTTATTACTTGCAACTGGTGGGACAATTGCATCTGTGGAGGGGAATGAGGGGCTTGTTCCAGGATTGTCCGCTGAGGAATTATTGAATTATTTTTCGAAGTCTTCTCGAAACTTAGAAATAGATTGCAAAATCTTAATGAATATTGATAGTACCAATATGCAACCTGAGCACTGGAAAGAAATAGCTAATGCTGTTTTTAATCACTATGATGACTATGACGGGTTTGTGATTACACATGGAACGGATACGTTAGCTTATACATCTTCCGCGTTATCTTATATGCTTCAAGGTTTAAGAAAACCAGTTGTTTTAACAGGTTCACAAGTACCTATTAGTTTTAAAAAGACAGACGCAAAGAAAAATGTAGCTGATGCTCTTAGATTTGCCTGTGAGGATGTTGGCGGTGTGTTTATTGTTTTTGATAGTAGGGTGATTATTGGGACGAGAGCAGTTAAAATGCGAACAAAAAGTTATGATGCATTTGAAAGTGTGAATTATCCATATGTTGCTGAGGTAAATGAAGATGAACTGAAATATCATTGGAAGCCAAAGTCCTCCCATAATGAACTTTCAATAAATACTAATTTATGTACGGATGTTTTTCTTATGAAATTGTATCCAGGTACAAAACCAGAGATATTTGATTGTTTAAAAGATTTGTACAAAGGGATTATTATTGAAAGTTTTGGTAACGGTGGATTACCTTTTGAAGGAAGGAACTTGCTTTCGAAAATTCAAGAGTTGACTGAAATGGGGATTGCTGTAGTGATTACTACTCAATGCCTGGAAGAAGGAGAAGACATACTTCTCTATGAAGTAGGACGGAAAGTGGCACAACATCAAGTAATATTATCTGGAGATATGAATACGGAAGCCATCATAGCAAAATTGATGTGGGCGCTTGGGAAAACTAATAAATTAGAAGAGATTAAAAAAATTATTGAAGAGCCTTTAGCCTACGATTTAACAATAAAATCTGATAAGGATTGGTAATGACTTCATATGATTTATTTAGGTTTTACATTTAATATGGGGGAGAAATTAAAATGGAAATGACAAACAAGAACGTGCGAGTGGAGAATGATTTTTTGGGAGGAAAGGAATTACCTATTGAGGCATATTACGGAATTCAAACTTTACGCGCTGTTGAAAATTTCCCGATTACAGGGTATAAAATTCATGAAAGTTTAATTAAAGCGTTCGCAGTTGTAAAAAAAGCTGCAGCGCTTGCCAATACAGATGTAGGAAGATTGGAATTAAACAAGGGCGGTGCCATCGCAGAAGCTGCTCAAGAAATTCTTGATGGAAAATGGCATGATCATTTCATCGTAGATCCAATCCAAGGCGGAGCAGGTACTTCAATGAATATGAATGCAAATGAAGTCATGGCCAATCGTGCTCTTGAATTATTAGGAATGGAAAAGGGAGACTATCATTATATTAGTCCAAATAGTCATGTAAACATGGCGCAATCAACAAACGATGCATTCCCAACGGCGATTCATATTGCAACATTAAATGCATTAGAAGGCTTATTACAAACGATGGGTTATATGCACGATGTATTTGAATTAAAAGCAGAGCAGTTCGATCATGTTATTAAAATGGGTCGTACACATTTACAAGACGCTGTGCCAATTCGTCTTGGACAAGAATTTAAAGCGTATTCTCGCGTACTTGAACGTGATATGAAACGTATCAAGCAATCACGTCAACATCTATATGAAGTAAATATGGGAGCAACTGCAGTTGGTACAGGCTTAAATGCAGATCCAGAATATATTGAAGCAGTTGTAAAACATTTAGCTACAATTAGTGAACTGCCACTTGTTGGTGCAGAAGACTTAGTAGATGCAACGCAAAATACGGATGCGTATACTGAAGTATCTGCAGCACTGAAAGTATGTATGATGAATATGTCTAAAATTGCGAATGACCTTCGCTTAATGGCATCAGGTCCTCGTGTTGGTTTAGCTGAAATTATGTTACCAGCTCGCCAACCAGGTTCTTCTATTATGCCAGGGAAAGTAAACCCTGTTATGCCAGAAGTAATTAATCAAATTGCGTTCCAAGTAATTGGTAATGACCATACAATTTGCCTTGCTTCAGAAGCAGGACAATTAGAATTAAACGTTATGGAACCAGTACTTGTTTTCAACTTACTGCAATCGATTAGCATTATGAATAACGGTTTCCGTGCCTTTACAGATAATTGCTTAAAAGGAATTGAAGCGAATGAAGATCGCTTAAAAGAGTATGTTGAGAAAAGTGTAGGAATTATTACAGCCGTGAACCCTCATATCGGTTATGAAGCAGCAGCTCGCGTTGCGAAAGAAGCAATCGCGACAGGGCAATCCGTTCGAGAACTTTGTGTGAAAAATGGTGTACTGTCACAAGAAGACTTAGAATTAATTCTAGATTCATTCGAAATGACACACCCAGGGATTCCAGGAGCAACTCTTTTAAAGAAAAATTAAAAGAAGAGGGGGGAGAAGTCCCTCCTCTTTGTTTACAATATAAGGATGTTATACGTGAATAGAGGTAGGGAGATTATAAGTAAGTATACAGTGGCGTTTAATGGTTCATAGAAACAAAATTAAGAGGAGCAGCAATATAATCAACATCACTTTTAAATAAAGAGGATTTATTAAAACATCCTATCATGTTAACAACAAGTTTACATGAATCTTTATAAATAACTATGACCAACCATGAATCAATAGTTGGCCATAATGATCTTAAAGACCCATATCTTTTAATCCAGGACTATGCTCATTTGGCATTTCAGGAAGTTCTGGTACAGGAAAACCTTTTGGCGGGTCAGTTACTGCTAATGTTCCTTTGTTTCTACTTGGTGATTCACCTTGGAATATTTCTCCCATTCTTGTTGGATCTAAGCTAAAATTAAATTGTGCGTTATGGAATCCCATGTCTACATACTTTCTGCACTCTGGGTATTTATTAATATCATAGTTCGGCACAGGGAAGAGTTTTCCCCATTCAACACCCAATGTCTCTAAAGCTTTTGCGAAAGCATTTTGATGTGCATTATCACGTACAATTAAAAATGCAAGAGTTTCTCTAAATGTTTGATTAGAACTCATTTCATAAATTCTAGTCTTTTGAAGTACGCCTGTAGATTCAAGTACGACATTATCTAGTAAATCGCTAATTAAGTTTCCATGACTATATACCCAAGATCCATTCCACGGATTTCCAGCTGCATCAACAGGTAATGAACTTTGAGCACCTACAATAAAGTGGTGAGGGTTTGCATGTTTAACCGCTTCATCAAGCGGTGCTTTGTCAATACCAGCATTTCCTGGCGTAGGTTCACCAGATCCAGTTAGTAGCTGATTAATTGTATGTTGTACAAGTTCTACATGGCTTATTTCCTCTAAAAAAACACCTCGAAGTAAATCGCGATATTGCTTCTCTTTACCTCTAAAATTTGAGCTTTGGAAGAAGTATTGCATCATTGTACGCATTTCGCCATAATGCCCACCTAATATTTCTTGTAAAACTTTTGCGGCAGCTGGATCTGGCTTGTCCGGCTTGATAATATTAATCAGTTCTTCTTTATAATAAAACATGAAGTACACCTCTTTTAAGTTAGTTAACATTGTTATCGTGTCCGCTAATTGGTTACTTAATACTCAAATTCATTTTTTTACCAATAAATCATGATCTCAAAATGCAAATTCTTTTGGAAATAACTATTTTCGATATGAGATGAAAATGGGGGAATAGCTACTTACAATTTAATAAAAAAGATAAGATTACGGAGTGTAATCTTATCTTTTTATTAAGAATAATAAATTGTATCTTCAAGGTTTTAAAATGACTTTTATACAATCATCTTCACGATTATTAAAAATTTGATAACCATAGCTCGCTTCTTCAAGGGGGATTTTGTGTGTAATAATCTCTTTTGGATCGAATTCTTTGTTTATTATTTTTTCAAATAGTTCCGGCATAAAATGAATAACAGGTGCTTGTCCCATTTTAAGGTTAATATTTCTAACCCAAAATGCTCCGAGTGGAAATGCATTATAATTGCCACCATAAACGCCAGTCATTTGAACCGTTCCATATTTTCTTACGGCTTTCGTAGCGATTTGAATAGGGCCGAGAGTTCCGCCTTGTAATTTTAATTTTTGTTCTAGAAATTCTAGTGGCGATTTTTTTCCATCCATGCCCACGCAATCAATGACTACATCGGCACCGCCATGTGTGATTTCCTTTAAATGTTCTCCCATATCGGGGAATTTTGTAAACTCAAATACCTCAACATTGTTAATCTTTTTTGCATAATTTATACGATAATCTAAGTAATCGACTGCGATTACACGCTTAGCACCTTGCATCCAAGCAAATTTTTGTGTCATTAATCCAACAGGCCCGCAACCAAGGACGATAACAGTATCACCTGGCTTAACACCAGCGTTTATTACACTCCAATAGGCTGTTGGCAAAACATCGGATAAAAACAGTAAAGATTCATCTTCAAGTTCGCATGATTCTGGTATAACAAATGGAGTGAAATTTCCAAAAGGAACTTTTAAATATTCTGCTTGTCCACCTGGATGGTTACCAAATTTCTCTGTATAACCAAAGTATCCACCAGAATCATAATGAGGATTGGAGTTATCACATTGGCTTTCCATTTCATGTTGGCAATAAAAACAATGTCCACAAGAAACGTTGAAGGGGATGACAACACGATCTCCTTTTTTCACTTTAGTAACATCTGGACCAACTTCTTCAACAATGCCCATTGGCTCATGACCAATAATGTAACCTGGAGGTAAAGGCATGTTGCCCTGATATAAATGTAAATCAGAACCGCAAATAGCAGTTGAAGTAATTTTTACTATAATATCATCTTTTTTCTCTAACTTTGCATCATCAACCTGTTTAACTTGTACTTGGTTTGGTCCTTGATAGGTTACAGCTTTCATCTCATATCTCCTTAGGAATCATTTTTCATAATTTATCTCGCTATTTGCCGGCTGCCCGTAAAAGCCCGATTGATGAGGGCTGATAATCACCCGGGGATGAACAAAACCCCACTGATTAAAATTTCACTTTATATGTATCTCTTGATAAAATATAAATTTTTAGTAAAGAGAAACCTGTACATAGTGTTGTTATGAAAGTATGTTATAGCAACTCTTCTTTCTTATATCTTTTGCCCTATTTTAAGAAGAAACTCAATAATTATTCATAATCTAATTTCCATAAAAAGGATAATTATTATTTCATAATTTGTCGCATATTAAAAACATCGGAGGTGAAATAATATGGCAAACAATAATAGTGGAAATCGTAATGAATTATTAGTTCGAGGTGCTGAACAGGCTCTTGATCAAATGAAATATGAAATTGCACAAGAGTTTGGTGTACAACTTGGTGCAGATACAACAGCTCGTTCAAACGGATCTGTTGGTGGTGAAATTACAAAACGTTTAGTTGCAATGGCTGAACAACAACTTGGTGGTAGAGCTAACCGCTAAGAGAATTCGTATAAAATATAGCGAATATGTAAATCAATTTCTTTTGTATATGTATAAAAATAAAAACCCTTATAGTAAATGGATTCTCACTCAAAGATTATTGATAATCTTCTTTCATAATCTTTGGGTATTTAATTTGTAAACGACTTTCCTAAACAATAAACACGCAGTGTTGGAAAGGTGTTTTCCATGCATAGTAGAAAAGCTTTTGCAGGAAAAAGCATACTTAAAAATTTGATTTCAATATTGAAATCAATATTGATTATGATATTTTCGAAAGGGAGGAATTTAAAAATGGGTATTTTAAGTGGAAACCCTCAAAATGAACCGTTACATTACGGAGAAGTATTTGATATTTGGAGTTATCTTCTAGCCGCACAAGGTGGAATCGCAAGCCATCAAGTATTTATGAATCATACAGGTGACGAAGATTTGAAGAAGTTTTTAGAAAGCTTAATTGAAAATGATATGAATTCAGAAATAGAAGAGTTAAAAACTCTTTTAAAAGTTAATGGCGTAGCTTTACCGCCAGCTCCGCCAGAACGACCAGTTGCATCTATTGAAGACATTCCTCCTGGAGCACGTATTAATGATGCAGAAATTGCAGCAGCGGTTTCTACAGGATTAGCAGCTGGACTTGTGACATGTAGTCAAGTGATGGGAAAATGTCTTCGAGAAGATGTCGGAATGCTATTTGGACAATTTCATATGAAAAAAGCGCAAGCAGGTGTAACGTTACTGCGTTTAAGTAAGAAAAAAGGGTGGGTAGTTCCACCTCCATTACATGTGAAAAACTCTGATCAAGCTTAATAAACAAAAATAAAAAAGTGGCATTGGCCACTTTTTTATTTTTTAGATGTATCCTCAACTTTAGATTTATTTATTGTAGAAGAATCCATATATTCATCTGACATTTCCATAGCATATTTATCATGATGAATATGATTGTGATTTCTTAATTCATCGTCGTTACGCAGTACTAACCTCTTCATATAAATGTGGAAGAAAACCTCTATTCCGCCAATAATTAAAGCGGCTAAGAATGAAGAAAGTCCAATATTACGAGTAGCATCTAAATTAGTAAACAAGTATGTTAAAAGCCAAATTCCGAAGAAGCTTAAGCCGAAATCTGCCATTGTAGCAATCGTATTTCCGTATTTAGGTAAAATGAAGAGATCGCCGATTAAATAGGCAGCTCCTGTTAAGAAAAGAGAAATGAGTAATACTCTAGGAATGGAAATGCCTTGAAAGATACTGAGTACGATAAGTAATACTGCAGTTATCGCTGTGTATTTAATTAATAAAGCAATAATATGTTTCATCATTTTCCTCCATTGTTTAAACGTATATGGAATAAAATATTTCATTAGAAACGGGTTATGCTTTTATATAGCGTAACCCGTTTCATTTTCTGATGGAGGCCTATTTATAATATCCCATGGCACGTATATTGTATTTCGTTCTCCTATACACTATTATGTTGGGCTTAAAGGGCATCAATTATACCTTTGAATTCACGGTCGTAATTACCAATTAATTAGCTATATATTTTAGCATGTAATTTAACATATTAAAGAAAGAAGGAGGTGAATGAACATGTCAAACAATAACAGTGGAAGTAGCAATCAATTATTAGTACGTGGCGCTGAACAAGCTCTTGATCAAATGAAATATGAAATTGCTCAAGAATTTGGCGTACAACTTGGAGCAGATGCAACAGCTCGTGCAAACGGATCTGTTGGTGGTGAAATTACGAAACGTCTTGTATCACTAGCTGAGCAACAACTTGGCGGTGGCGTTACTCGTTAATTTTATATATGAAATGGATATAAAGGAGAGGCATGCCGTCTCTCCTTTCTCATACATTTTTATTTGTTTAACTTTTAGACTCTCGAGGTTTTAAATACATAATGAATTTTTGTGAAATAAAAGGATAAAAGATAAGAGGTTATATTTGATGCGAAAGGGGCAGAAAAAATGAAATATGAAGCGTTATTTACAGTTGAGATTTCTGTAGGAAGTGAGAGAGTAGCAAACCATAAAATAAAGGCACATGATGTCGTTGATGTTGTTGAAAAGCTTGCTGAAAAGTACTTAAGTAATCATGAGGGACATTCTCAAAATGAATAAAGGAGAATCGTAATATGACCTGTCATGATGTTAAGAACGAAACGAAAGAAAAAAAAGATTTAAAATGGTGGCAACTCTCACTTATTGGAATTGGTTGTACGATAGGAACGGGCTTTTTTTTAGGATCCAGTATAGGGATTAAAATAGGTGGATCTTCAATTATTCTTATTTTGATTTTAACTGGATTCACTACATATATTGTATTTGAAGCATTGGCAAAAATGGCTGTGGAAGATCCGCAAAAAGGATCGTTTCGCATTTATTCAAGAAAAGCTTTTGGAAATTGGGCGGGTTTTAGTCACGGATGGACATATTGGTGTTCGGAGTTGCTTATTATGGGCAGCCAGTTAAGTGCGTTAGGAATCTTTTCACGTTACTGGTTCCCTAAAATACCACTATGGATATTTGCTGCTGTATATGGAGTAGCGGCTATATTAATTATTTTTATAGGGGTAAAAATATTCGAACGTTTAGAAAAATGGATGGCTATTATAAAAATCGCGGCTATTATAGGGTTCATTGTGATTGCTATTTTGGTTATTTTAGGATTTATAAAGGGTGGTTTATATAAGGCGCAAATTCCACGGAATTTTAAAGATTGGTTCCCAAATGGATTAAAAGGCACTTGGTCCTCTCTGATTTATGCATTTTATGCATTTGGAGGAATCGAAATTATGGGGTTAATGACAATAAGACTGAAAGACCCTAAAGATGCACAAAAATCAGGGAGAGTAATGTTAATGATTTTAACGATTATTTACGTAGTCTCTTTAGGGTTGGCAATTATGATGGTTCCGTTAAATCAGTTTAATACGAAAGAAAGTCCTTTTGTAATAGCATTACAAGACTATAATTTGCCGTATGTGCCATTTATTTTAAATGTAGTATTAATTTTAGCGGGTTTTTCAACGTTAGTTGGTTCATTATTTGCAGTGACAAGTGTATTAATGAACTTAGCTGAAGAAGGTGATGCACCTGCGATGTTTGCGAAAAAAAACAAGAAAAATATCTCGTTTCCAGCTTTAATTCTTATTATAATGGGGCTTGGTGCTTCTATCCTTAGTGCTTTATTACTACCAAAAAATATATATGAATATGTAACAACTGCAGCTGGATTAATGTTGTTATATACATGGAGTTTAATCCTTCTTTCCTTTTGGAGACTAATGAATCCAAAAGGGTGGATGCAGATAAAAAGTATTATTGGTCTTATTATGATTGCACTAGCTGTTAGTGGAACACTATTACAAAAAACAACGCGTTTTGGTTTCTTAGTGAGCTTGTTGTTTTTAGGAATAGTTATTATTGTTACTATAATTGTTCATTTTGTCTCACGAAAAAGGAATCCAGCTATATGAAGTATCTTTCTTTTCACACCATGAATAGTATGTCAGAACTAAATAATAGAAGTTATTGAAAAATGATTTGGTAAGTTTGAAAACCAAAATATAATCCATAAATAATAAGTGATATTCCAGATACTACTGTTATAAGAGACAATATACGTGCATTCAAAATTTTACGAAATATACTAGATGTACTTGCCATCGTAATATCCCAAATAAAAATGCCTAAAATAATCCCGAAACTATATAACAAAAGCTGCTCTTTATTATAGGAAGAAGCGGCTTTTGCTAATATAGAGCCGAAAATTCCAAGCCAAAATAGAATTGTTAATGGATTAGATAAGGACATAAAAAAACCAGAAAAAAAGCTTTTAATAACTGAATCATCATTTCTCGTATTACTAATGCTAATTTGATTTGCATTTTTTAAACTTTCGATACCTGTATAGATTAAAACAAAAGCGCCGAAAGACCATAAGAAAAGTTTTATAATATCTTTTTCGAGGAAATGAATGACACCTAAATAAATAAGTACCATGTAGATGACATCTGCAAGTAAGGCTCCTATGCCAAGAATCCAAGCGTGAAAAAACCCACTCCTAATACCTTTTTCTAACTGTGCAGCATTAATAGGCCCCATTGGAGCAGATAATGATAAACCTAAGAAAACATAGCTTAAAAATATGCCCACGTATGATATGCTCCTCCCACTAAATTTGATCTATATTAAATCTATTCAGTGGTTAAAGTTTGTACAACTAAATAATAAAAAGTGGAGTGGGTTACTTATTTTTATGCAAGTATTTTATTATTCGAGAAAAGGGACACTTGGATGGAATTGTTTCATCATCACGTAAAAAATATTGTTGCCATTCATAATTATCTTTTTCACCATAATCTTTAAGAGAAGGGTGAATAGGAGCTTTGTCATAAGCGGCTAGACGTTGACGTATTAAGTTTTTTAGTTTTCTACTGCGTTTCTCAGAATTCATAATTCCCTGTAAAACCCACCTAGGAGTTAAAGCAAGCATCATACATGAAAAATGTCTACTTTGTCTATTGACATGGGCAGGTGTAGCGCAGTAAACAAAATATGATTCATTATGAAAGCAAAATTCCCAAGTGTTTTCCATAGGATCATTTGGAATGTGCATAGGCCATTCCATCTCGTCCAAACGGCTAGTTGTATTAAGTAGAGACCAATAAATATGTTCAAAATCCTCAACGGTAGTTTCTTGCTTTAAATCTGTTGGTGTATGAATAAAAACAATGAGTGAGGCGTATTGACCTGTGTCTCTAGAACATTCAGTATATTCTTTAAGTAATGCAGCAAAATCCTCGCTAGTATTCGTATCTCTAGGATCACCAATAAATCCGTACCTGAGGTGATTTGCTGTAAAGCCGTGTTGAGCTGGTATACAAGGGAAAGGTTTATCTTTATCTGTCATTTTTAATTTAAAAGAACGGAAAGCTTCTCGTTGCCAATGTGGAAGGGTAATAATATTTTTTTGTAAAGAGTCTTTATTATAAAGCATAGTCATCTTTTTATCCCTCCTAAGTCATAATATATAACCTATTAATTATTTAAGAATAGGTGACTAACACGACTAGAATAATTGTTTTTTAATCTATAAAAATAAAATGATTTAATGAAGAATCCCCTTCAATGTAGTTACTTTAATAGTTGATCTTTAATAACGTATAAATTTAAGTAGCTATAAAATTTGAAAAATATATAAGGAATATGTAGGTACAATGTTCAAATTTATATTTTCTAACTAATATGGTTTATAACGAAACAAGAAGGGATGTATTATGATGGGGATTTTTAAGGAAGAAAAAATTAAATTTATAGATTGTAAAGGCGAAGAAGTCATTTTGAAAATCAAAATTAAGGATATAAAAAAGTAGGGAAGAGGAATTAAGGATACTTTATTGTGATTAACATAGAAGGATAATAAGAAATCATGAATTAGATTGAAATGAATTCATGTAGTATAGGCCCTTTTTGAATTTTTTTGCATAGTGTAGCATGAATGAATATTAAGGGGGAACGTCTATGTCTTATCCTAATCAGCTAGCTTGGCATGAAACATTGGAGTTACATGAATTAGTAGCATTTCAAGCAAACGGTTTAATCAAATTAAAAAAATCAGTTAGGAATGTACCTAATCAAGCACTTCAATCGTTATATATTAAAGCTATAAATGCCATCCAAAACAATCTACAAGAGTTAGTACAATTTTATCCTTATGCTCCTGGATTTCAATCGCAGCATCGTGATGACACTGGATTTTACGCTGGAGATTTACTTGGATTAGCAAAGACATCTGTTCGAAACTATGCAATAGCGATTACCGAAACTGCAACGCCGCGACTTAGAGAAGTTTTAACCCGTCAAATAAATGATGCTATACAATTACATGCACAGGTTTTTAACTTTATGTATGAGCGTGGTTACTATCCAGCTTATGATTTAAAGCAACTATTAAAAAATGATGTTCAAAATGTGCAAAAGGCAATACAAATGCAATATTAAAATGAAGATTTGGAAATTATCATTAGAGAAAAACTATAGTTTATTTATAGAGGATCAAATAGTTAAGACTATATGGTAATTTCCATTGTTAATAAATTGATTAAATGCTAAAAAGATAGATTGATTCTAAAATGTTAAAGAAATTATACTAGCTCTATTTTAGAATGGTGAACCACTTAAAGCTTTTTTAGTGAGTTTTAATAAAATATTAAATACGCTTGAGAATAAGTATTTATATGATACATCTAATTGAATGTTATTTTCCTTTGGTACTAAGTATGTTTAGCACGTTTTTCTTTTGGGAAAAATAAGAATATACATTAGTGGAAAGGATAGGATTTAATGGTTACCAAAACCGATAATACAAGCTATTTAACCTCTTCTGTTTATTTGACCCGTAATCTATGGTCAGGTATCTTGTTTGGGCTAGGGTTAGTAGCTTTTATAGATGAAACTATTTTTCATCAACTGCTACATTGGCACCATTTCTATGATAAATCTACAACAGATATTGGACTCATTTCAGATGGTCTTTTTCATGCTTTTAGTTGGTTTGCAACGATTGGTTCCTTGTTTATGGTTGCTGATCTTCGCCGTAGAAATGCATTTTGGTTGAAAAGATGGTGGAGCGGATTAATGCTTGGTAGTGGTGGATTTCAATTATATGACGGTATAATTCAACACAAACTAATGAAAATACATCAGATTCGATACGTAGATAATGTTCTTATCTACGACGTAATATGGAATATAATTGCGACTGTAATGCTCTTAATTGGCATTCTGCTAGTTTTTCAGACAAGAACTGATGAAAGATTATTGAGAGGTAAAAGCTTAAATGAATAATAACCATCTTCATCATGAAATATGGAATGTACTGGATATTTTAGTATTCGTATTCATTTTAATTATGTTAATAATTTATATAGTAGCCACGATTTTATCAAATCGCCATTACAAACGATGGTCGTTATATCGAAGTGTCTTCTGGATTTTAGGACTTATTTGTGTGGCAATAGCAGTTGTTGGGCCCTTAGCTCATCGTGCTCATAATGATTTCACAGTGCATATGCTTGTGCATTTACTCCTTGGGATGCTTGCTCCAATTTTTATAGCATTAGCCGCTCCAATGACTCTTTTTTTACGAACGTTCAATGTGAGAACAGCGCGACGTCTTTCAAGGATACTAAAGAGTAGGCCTCTACAACTTCTTACTCATCCAATTATCGCAACCTTGCTTAATTTAGGAGGACTATGGATTCTCTATACGACTAGCTTATACTCGATGATGCACGAAAGTATACTTCTTCATTTGTTCATACATTTCCACGTTTTTATTGCAGGATATCTGTTTACCACATCAATGATTTATGTTGATTTAATATCCCATAGGTATAGCTATATGTACCGATCAATTATTTTAATAATTGCATCAGCTGGTCATGGGATATTATCAAAATACATATATGCTCATCCGCCTGCTGGTGTAGTTACTGAACAAGCAGAAATTGGGGGCGTGCTGATGTATTATGGCGGCGATTTCGTTGATATTGTTCTTATTTTTATACTTTGTTTGCAATGGTCTAGGGGTAGCAGACAGCGAACAAAAGTTAATAATGTAGTAAGGTCATGGGATGTATCGGATTTTTTGAAACTAAAAACTTTGAAATGAAATTTAGTTAAACTGTATTATGGATTAAGTATGGTATGAACAAAATTAAAAAAAGTATGTTAAAAGTAAAAAGA"}, "features": [{"qualifiers": {"locus_tag": ["ctg2_1"], "transl_table": ["11"], "translation": ["MSRYNDSQNKFSKPCFPSSAGRIPNTPSIPITKAQLRTFRAIIIDLTKIIPKLFANPSPQNIEDLIDTLNLLSKFICSLDATSSLKAQGLAIIKNLITILRNPTFVASAVFIELQNLINYLLYITKLFRIDPCTLQELLKLIAALQTALVNSASFIQGPTGPTGPTGPAGATGATGPRGNTGATGPQGPQGNTGATGNTGAQGPAGATGATGPQGPQGNTGATGNTGAQGPAGATGATGPQGPQGNTGATGNTGAQGPAGATGATGPQGPQGNTGATGNTGAQGPAGATGATGPQGPQGNTGATGATGPQGVQGNTGATGATGATGPQGVQGNTGAT"]}, "location": "[0:1011](-)", "id": "<unknown id>", "type": "CDS"}, {"qualifiers": {"locus_tag": ["ctg2_2"], "transl_table": ["11"], "translation": ["MDTTEFHDTIQAFSIFLLNKGRKPSTIKRYVYDVEDFGHWLEKNKKLPSSNIWATLCTKDYEDYFSDLKTNRHYSEKTMHRVFTVLNRMHHFLNIPNPLKNMEISIQPDRTLRNEDFISPDEEKRLKYIVTSLEGLSEKQLPVRPLLMDRNIAILNLLIDYGLSLQELTALTMHHVHFETNTLSIPATAGVERTITLAKEDKKQLYNYYKSIPEPVRPKYHSDDSLFVAFDFNRGTYRWVYENDAPKALTEIAIQKMIRLEVARANLRKGISGQHFRNTYILNLIKKETPESEIIKLAGFKSKISLKRYYQYAENRKNALL"]}, "location": "[1124:2090](-)", "id": "<unknown id>", "type": "CDS"}, {"qualifiers": {"locus_tag": ["ctg2_3"], "transl_table": ["11"], "translation": ["MEQSMRKKNNNQINIVLNHRKKISLPATENKTVISNETTIKHEMLQRIEEEMGKLVGMDDIKKIIKEIYAWIYVNKKRQEKGLKSEKQVLHMLFKGNPGTGKTTVARMIGKLLFEMNILSKGHLVEAERADLVGEYIGHTAQKTRDLIKKAMGGILFIDEAYSLARGGEKDFGKEAIDTLVKHMEDKQHGFVLILAGYSREMNHFLSLNPGLQSRFPFIIEFADYSVNQLLEIGKRMYEDREYQLSKEAEWKFRDHLHAVKYSSQITSFSNGRYVRNIVEKSIRTQAMRLLQEDTYDKNDLIGISSMDLMLEEETHST"]}, "location": "[2354:3311](+)", "id": "<unknown id>", "type": "CDS"}, {"qualifiers": {"locus_tag": ["ctg2_4"], "transl_table": ["11"], "translation": ["MTNHVNKGAQKSSVNQFGHDPISAHEKSAKMERFHKAHQEKAKKE"]}, "location": "[3342:3480](-)", "id": "<unknown id>", "type": "CDS"}, {"qualifiers": {"locus_tag": ["ctg2_5"], "transl_table": ["11"], "translation": ["MAWEIFSIIGTIAFALSGAIVAMEEDYDIFGVYILGMATAFGGGALRNLLIGYPIVAFWQQDMLFQIALLSMTIIFLFPNKLIRHWKKWENITDAIGLSAFAVQGALYAQKLNLPISATIVAAVLTGIGGGIIRDLLARRKPLVLRAEVYAFWTILAGFLIGAQIIVSDWALYILFILIVCFRMVSIHYKWHLPHRRIETKERSMHK"]}, "location": "[3579:4203](-)", "id": "<unknown id>", "type": "CDS"}, {"qualifiers": {"locus_tag": ["ctg2_6"], "transl_table": ["11"], "translation": ["MEEKEKVILVGCQLPQDDDEKFMHSMKELASLAKTARAELLVSTTQKRPKFHPATYIGKGKLEELTMLTEELEPDVIVFNNELTPSQIRNLSSVLDARVIDRTQLILDIFAQRAKSREGKLQVELAQLQYTMPRLMGQGLSLSRLGGGIGTRGPGETKLETDRRHIRSRIDEIKKQLAVVVEHRKRYRERRKDNKVFQVSLIGYTNAGKSTLFNRLTEANTFEENLLFATLDPTTRKMLLPSGYTVLLTDTVGFIQDLPTSLIAAFRSTLEEAGEADVILHVVDSADPNYIGHEKTVKRLLSELEINHIPIITLYNKKDELHQNFIPFPKSDFLMTSAFEERDLLRIKEAIEMKMKKEMDRYRVEIPPSEGKLLTLLKTETLLAKMEFLEDKFVYDCAGYIFTHSSLNVQLKRFLVEEGENKNV"]}, "location": "[4295:5570](+)", "id": "<unknown id>", "type": "CDS"}, {"qualifiers": {"locus_tag": ["ctg2_7"], "transl_table": ["11"], "translation": ["MFDRLKNGEKIAPIVKEVESQITEVHKRADEVIESNQFRVLESFRKHKISDSHFIPTTGYGYDDIGRDTLEKVYADVFGAEAGLVRPQIISGTHAISTALFGILRPGDELLYITGKPYDTLEEIVGVRGKGVGSFKEYNIGYNAVPLTGAGLVDFEAVAVAIHSNTKMIGIQRSKGYATRPSFTISQIKEMIAFVKEIKPDVVVFVDNCYGEFIEEQEPCHVGADLMAGSLIKNPGGGIVKTGGYIVGKEQYVEACAYRLTSPGIGAEAGASLYSLQEMYQGFFLAPHVAGQALKGAIFTAAFLEKLGMNTSPAWNAPRTDLIQSVQFDDKDRMVAFCQAIQYASPINSHFTPYANYMPGYEDDVIMAAGTFIQGASIELSADGPIRPPYVAYVQGGLTYSHVKIAICSAIDELIEKNLLTIS"]}, "location": "[5562:6834](+)", "id": "<unknown id>", "type": "CDS"}, {"qualifiers": {"locus_tag": ["ctg2_8"], "transl_table": ["11"], "translation": ["MKEDRRSAPLFPIGIVMDLTQLSARQIRYYEEHNLVSPTRTKGNRRLFSFNDVDKLLEIKDLLDQGLNMAGIKQVLLMKENQTEAVKVKEETKEISKTELRKILRDELQHTGRFNRTSLRQGDISRFFH"]}, "location": "[7007:7397](+)", "id": "<unknown id>", "type": "CDS"}, {"qualifiers": {"locus_tag": ["ctg2_9"], "transl_table": ["11"], "translation": ["MSRYTKEDIFRLAKEENVKYIRLQFTDLLGVIKNVEIPVRQLTKALDNKMMFDGSSIEGFVRIEESDMYLYPDLDTWVIFPWTAEKGKVARLICDIYNADGTPFDGDPRNNLKRVLKEMEALGFSDFNLGPEPEFFLFKVDEKGNPTLELNDNGGYFDLAPMDLGENCRRDIVLELEEMGFEIEASHHEVAPGQHEIDFKYANAIRSCDDIQTFKLVVKTIARKHGLHATFMPKPLYGVNGSGMHCNLSLFKNGENVFFDANGDLQLSDDARHFIAGILKHAPAFTAIANPTVNSYKRLVPGYEAPCYVAWSAQNRSPLVRIPASRGISTRVEVRSVDPAANPYLVMATLLAAGLDGIKNKLTPPAAVDRNIYVMTKEEREEAGIVDLPATLAQALVTLQSNEVVCGALGEHLLEHFIEAKEIEWDIFRTQVHQWERDQYMSLY"]}, "location": "[7445:8780](+)", "id": "<unknown id>", "type": "CDS"}, {"qualifiers": {"locus_tag": ["ctg2_10"], "transl_table": ["11"], "translation": ["LNVQFKKGVLELCVLALVKRKDSYGYELVQQISNKFLISEGSVYPLLRRLTKEGYFQTYLKESTEGPPRKYYQLTEQGETQFHLLVTEWRDFAKGVQEIIEGVEWDE"]}, "location": "[9400:9724](+)", "id": "<unknown id>", "type": "CDS"}, {"qualifiers": {"locus_tag": ["ctg2_11"], "transl_table": ["11"], "translation": ["MSKEGFLKELSSYLRKLPEEERQDILLDYEEHFQFGLEEGKTESEIIQGLGSPKVIAKELLAMYRFDEMKKNPSTSNVTRAVMAAIGLSLFNFIIVLGPLVAIIAFIFSFWIGGIASVVTPFFVIGKVFMGTFIWLDLFVSITFVGVGLLLCIIAFYSTKWFKRLCVRYVIWNFKMIKGE"]}, "location": "[9716:10259](+)", "id": "<unknown id>", "type": "CDS"}, {"qualifiers": {"locus_tag": ["ctg2_12"], "transl_table": ["11"], "translation": ["MMKKLFLIAIACIIIGVIGISQTYEKAVQTAEKGDKEDVIKNETLKNIEVKLDAGDIVIQKSPDSSFYVKQSGDVRKQVIRIAEDGDTLKIIGEREKGASFDFSFYDFRFQTSKLTLLVPERSYQDVKVNSSAGQIEMSDVKSDSVSVRTLAGEVELKQVTSKNVEGSTKAGEVNFKKVIGKVTAKTTSGEINIQDHDSKYNLEASSTAGDIDITLSEKPQDAVITGQSAAGDVTIFNEENNNVTIGNGSKKISGKTAAGDVTIETR"]}, "location": "[10259:11063](+)", "id": "<unknown id>", "type": "CDS"}, {"qualifiers": {"locus_tag": ["ctg2_13"], "transl_table": ["11"], "translation": ["MEKLTKRQQDILDFIKLKVQEKGYPPSVREIGQAVGLASSSTVHGHLSRLEEKGYIRRDPTKPRAIEILGEDRMDTETQSVIQVPIVGKVTAGLPITAVESVEEHFPLPASIVSGADQVFMLRISGDSMIEAGIFDGDLVVVRQQQSAYNGEIVVALTEDNEATVKRFYKEKDHFRLQPENSSLEPIILKQVSVIGKVIGVYRDLH"]}, "location": "[11153:11774](-)", "id": "<unknown id>", "type": "CDS"}, {"qualifiers": {"locus_tag": ["ctg2_14"], "transl_table": ["11"], "translation": ["MNAIIYARVSTTKEAQETSLLRQKDELLHLAERYQMNVTKVIEEQASGYTIERDGILEVLDTIRDEQIDVLLIQDETRLGRGNAKIALMHCLHKEGIKVYTHTHNGELQLSDSDSMVLDIIGIVEEYQRKIHNLKIKRGMQRAVEKGYRPENNLKNRHLSVGREKKEVPIEEIVRLRKSELTFEEIAATLRGFGHNVSKATVHRRYVEYTKQLLDKEE"]}, "location": "[11915:12572](+)", "id": "<unknown id>", "type": "CDS"}, {"qualifiers": {"locus_tag": ["ctg2_15"], "transl_table": ["11"], "translation": ["MINHELVERINFLAKKAKAEGLTEEEQRERQSLREQYLKGFRQNMLNELKGIKVVNEEGTDVTPTKLKALKKQDNAKLN"]}, "location": "[12617:12857](+)", "id": "<unknown id>", "type": "CDS"}, {"qualifiers": {"locus_tag": ["ctg2_16"], "transl_table": ["11"], "translation": ["LEQNQTVTLNILLTSDIHGTVYPIYYQDNSPAELGLAKISTLIKKERSQNTNVLLIDNGDFIQGTPFTYHYVTYEKNKKNPMSLLANYLQYDAAVIGNHEFNYGMDILNNAVTTANFPYLSANILDKNIKKPYFGKPYIIKQIESNIKIAILGVTTHYIPNWEQAHHIKDLLFEDALETTKKWVSYIHEHEKPDLLVVAYHGGFESDLQTGEPTEVLTGENQGYAMCQEIEGIDLLLTGHQHRDISHTMANGVTILQTGCNGHSVGKVKVTFEKMKHKWVKKESSSELLSVQGVEADQDVLSLVADYEEKTQKWLDQPIGIIEGDMKISDAMQTRLHDHPFIEFINKIQMDIANVSISCTSLFHNTSPGFPEHVTMRDIVSNYIYPNTLKVIRITGADIKDALELSASYFTLKTDGSIIVSPTYIEPKPQHYNYDMWEGISYVLNISKPIGERVESLQHKSAPLNMNDEYDVVMNNYRASGGGNFFMFQNKPIVKDIPTDMSELIANYILEHRTIEATVNNNWKVIK"]}, "location": "[12896:14480](-)", "id": "<unknown id>", "type": "CDS"}, {"qualifiers": {"locus_tag": ["ctg2_17"], "transl_table": ["11"], "translation": ["MLKKVFAMSTTVVLAAGLLSGCGAKESSASKNEDTKKGYVPKTLNVQFVPSQNADTLEAKAKPLEKLLSDKLNIPVKVSISTNYNTIVEAMASKQVDVGFLPPTAYVLAHEKKAANVILQAQRFGVEDETGAPTKDLVDYYKSEFVVKKDSNINSVKDLKGKKIGYQDVTSSAGYVWPAAVLLKEGIDPLKDVKPVTLKGHDQSLIALLNGDVDAAVVFQDARNIVKKDYPNIFDQTKIVKFTEKIPNDTISVRSDLDAEWSKKLQDAFIEIGKNEEGRKIIKEVYSHEGYIKSDDSKFDIVREYGKTVKTQ"]}, "location": "[14664:15603](+)", "id": "<unknown id>", "type": "CDS"}, {"qualifiers": {"locus_tag": ["ctg2_18"], "transl_table": ["11"], "translation": ["VIEFRNVSKMYPNGTKGLNNINLKIQKGEFIVMVGLSGAGKSTLLRSVNRLHEITEGEIIIEGESITSAKGKGLRRMRRDIGMIFQSFNLVKRSTVLKNVLAGRVGYHSTLRTTLGLFPKEDVELAFQALKRVNILEKAYARADELSGGQQQRVSIARALAQEAKIILADEPVASLDPLTTKQVLDDLKKINEDFGITTIVNLHSIDLARQYATRIIGLHAGEIVFDGLVEEATDEKFAEIYGDVAQKSELLEVAVK"]}, "location": "[15698:16472](+)", "id": "<unknown id>", "type": "CDS"}, {"qualifiers": {"locus_tag": ["ctg2_19"], "transl_table": ["11"], "translation": ["MNDMTIYSNEIPKPPSKLKHMLTFILVILMLWSSSVQVDASFSKLVDGFPNMVDLLKEMVPPDWSYFQVITTAMLDTIRMAIIGTTLGAILAIPLALFAASNVFTNTFLYSPARMILNFIRTIPDLLLAAIFVAIFGIGPLPGILALTFFSIGLVAKLLYESIESIDPGPLEAMTAVGATKVQWIVYGVIPQVKAHFVSYVLYTFEVNVRAAAVLGLVGAGGIGLYYDRTLGFLQYQQTASIIIYTLIVVLLIDYISTLLREKL"]}, "location": "[16468:17263](+)", "id": "<unknown id>", "type": "CDS"}, {"qualifiers": {"locus_tag": ["ctg2_20"], "transl_table": ["11"], "translation": ["MNRTTMIVPKPKKLSVYRWVIFIAITFVYVWAFSGVPLEGIKDTAGEITKAIMTGVLNPDWSYVSLPDGEDLLHGLIDTLAIAILGTFISAFLSVPFAFWAATNMSSGKLTSGSGKFVLSFVRTFPELVMALLFIKAVGPGSFAGVLALGLHSIGMLGKLYSEGIENIDKGPTEALLATGANRFQILWYAVLPQVLPDFLSYTLYRFEINVRSAAILGVIGAGGIGTPLIFALSSRNWSRVGIILLGIILMVIIIDLISSSIRKRIV"]}, "location": "[17262:18066](+)", "id": "<unknown id>", "type": "CDS"}, {"qualifiers": {"locus_tag": ["ctg2_21"], "transl_table": ["11"], "translation": ["MSHSIEQLSINTIRTLSIDAIEKANSGHPGMPMGAAPMAYTLWTQFMKHNPNNPTWFNRDRFVLSAGHGSMLLYSLLHLSGYDVTMDDLKNFRQWGSKTPGHPEYGHTAGVDATTGPLGQGIATAVGMAMAERHLAAKYNRDAYNVVDHYTYAICGDGDLMEGVSAEASSLAAHLQLGRLVVLYDSNDISLDGDLNRSFSESVEDRYKAYGWQVIRVEDGNDIEAIAKAIEEAKADEKRPTLIEVRTTIGFGSPNKSGKSASHGSPLGVEETKLTKEAYAWTAEQDFHVAEEVYDNFRKTVQDVGETTQAEWNTMLGEYAQAYPELANEFQAAMNGQLPEGWEQNLPTYELGSKAATRNSSGAVINAIAESVPSFFGGSADLAGSNKTYMNNEKDFTRDDYSGKNIWYGVREFAMGAAMNGIALHGGLKTYGGTFFVFSDYLRPAIRLAALMQLPVTYVFTHDSIAVGEDGPTHEPVEQLAALRAMPNVSVIRPADGNESVAAWRLALESTNKPTALVLTRQDLPTLEGAKDDTYEKVAKGAYVVSASKKETADVILLATGSEVSLAVEAQKVLAADGVDAAVVSMPSMDRFEAQPAEYKESVLPKAVTKRFAIEMGATFGWHRYVGLEGDVLGIDTFGASAPGEKIMEEYGFTVENVVRKVKEML"]}, "location": "[18361:20362](+)", "id": "<unknown id>", "type": "CDS"}, {"qualifiers": {"locus_tag": ["ctg2_22"], "transl_table": ["11"], "translation": ["MKTYELYLIQEDIAKSYFGREYLFFDLFARFSESGSLSEKKVLYKQMMYITKPLQVMKIHHKLEQALRVLGKYDRTHHTHTLYTGAEYGEIMVKPHYIRMNTSGNVSMETTFFEVLRKCELTFLAMDYENTKYGWLNPLKQVRTYV"]}, "location": "[20518:20959](+)", "id": "<unknown id>", "type": "CDS"}, {"qualifiers": {"locus_tag": ["ctg2_23"], "transl_table": ["11"], "translation": ["MPIWLGILVGVVALVAGVALGFFIARKYMMNYLQKNPPINEQMLKMMMMQMGQKPSQKKINQMMSAMNKQQMK"]}, "location": "[21037:21259](+)", "id": "<unknown id>", "type": "CDS"}, {"qualifiers": {"locus_tag": ["ctg2_24"], "transl_table": ["11"], "translation": ["MKVFMNLAWFFKQEKRAYITGIILLFGVALLELVAPKVIGIVVDEINDETLTTDKLLKWVVLLVIVGITMYILRYIWRIMIFGSSLKLARQLRKNLYEHFTKMSPSFYQSNRTGDLMAHATNDIQAIQQTAGAGVLTLVDSLAVGGCVLVAMGFTISWKLTLLSLIPMPIVAISTNYYGTLLHKRFHKAQQSFSEINDKVQESMSGMKVIRSLGQEKEDLQAFRKKSEDVVHKNVLVARIDSLFDPTIALIVGFSFLIAVCYGSVLVVRGELTVGDLVTFTTYLGTLVWPMLAFGWLFNIMERGRASYDRVEKILSQKSDVVNRENAVHTIASGNVSFAIDSFSYKKNELLHLNDIHFDLKKGETLGVVGRTGAGKTTLLKCLIREYDHFNGELKVGERDIRDLTLHGVRSAISYVPQDHFLFSASIGENIAFGKADATYNEITQAAEIACIHNDILQFSEGYETVVGERGVSLSGGQKQRISIARALLTNAEILILDDCLSAVDAKTEETILSALKRERAGKTTIITAHRLSAIQHANLILVVDEGRIVQRGTHEELMKENGWYKEMYESQQLEALVEKGGV"]}, "location": "[21381:23133](+)", "id": "<unknown id>", "type": "CDS"}, {"qualifiers": {"locus_tag": ["ctg2_25"], "transl_table": ["11"], "translation": ["MVEKKRSDLSRLLSYMKPYKGLLSLAFIFLVGATVTEMMGPFLIKQFLDEHLVPRDFERSALVTLFVIYIVAHLLKVLFTYLNLLYFQNIAFKIVQDMRVEVYEHVQKLSLSFFDRTPIGTLVSRITNDTEAIKDFYVSVLSTFVKNVVFLVGILIAMFLLDVKLALFSLILIPIMFAIMVLYRRKSAAFYLEVRNQLSVLNAKLNESIQGMNIVQVFRQEKRMRKEFEEVNNKHYSAGRRTLKLDALLLRPATDLVHIVAIALVLGLFGIDALKSPVEVGVLYAFVNYIHRFFQPVNEMMMKLSFFQQALVSSSRVFHLMDEKDLAPVQKGNENPQVVDGDIEFKNVTFSYDGKRDVLKNVSFHVKQGQTVAFVGHTGSGKSTIMNLLMRFYNIKSGNIVIDCVDLEKFEEREIRKKIGLVLQDAFLFAGNVKQNIRMYNEEITDEEVKEAARFVQANTFIEKLPEQYETEVVERGAAFSSGQRQLIAFARTIATNPKVLVLDEATANIDTETEEAIQTALQQMRKGRTTIAIAHRLSTIQDADQIFVMHDGEIVERGTHQELLSEQGLYYNMYLLQNKGSLQKAL"]}, "location": "[23132:24896](+)", "id": "<unknown id>", "type": "CDS"}, {"qualifiers": {"locus_tag": ["ctg2_26"], "transl_table": ["11"], "translation": ["MQNRSSSNVTLIDVSHWEGNIDWNAVKASGIPAAYAKATEGVNYIDPTFTKNVQAARSANVLIGAYHFARPEQNDAISEAKYFVSILQSNQTDLMPVLDLESPKDPSNSNLTGSAISNWARSFINYVKQATGKDVMLYTGIWYINEFGISGLSDIPLWIAKYSSTPPADAGGWTAWTAWQYTDSGQISGVGNCDVSAAVSLEALQGNGASGGGNVSPPNNATPVYGVAIINGDNVNLRSGPSLQSSVIRQLNRGETYEVWGEQDGWLCLGTNQWVYNDPSYIQYKHYVATITGDNVNLRDAPSLKGNVIRQLHLGESYRVWSKQDGWLCLGTNQWIYYDPSYIQYGVQ"]}, "location": "[25028:26075](+)", "id": "<unknown id>", "type": "CDS"}, {"qualifiers": {"locus_tag": ["ctg2_27"], "transl_table": ["11"], "translation": ["MNYVLIGAVLILLAVVFVLFYKNKQLESESQQVEFEKKQAIETYKNEIAATVIEHTEQQNNLKNMEQKKYNDLQVSANREIENMRMMKNQLAVQHSKERSEIQNKHNNEIHMFQKLIANLREYTKNGAEMNTYETLHYMKRGFIEQGIILDAEIQIMPNVFIKNNSEINDNRIHHLILCKTGIYLLETKEWEEKLVHGLTKENAGIYSFMIDEMGKYQQEVEKEETFEYIVGKDSSTIQVKNEGNPVYKAKKLSQILYNCLKEMQTNSIKAKVKPVVYFYNENGKEIIDLSSEETPRLKDREQIVTFFRNEILAGKIVYTVQELEQIREMISRMNYIVS"]}, "location": "[26364:27384](+)", "id": "<unknown id>", "type": "CDS"}, {"qualifiers": {"locus_tag": ["ctg2_28"], "transl_table": ["11"], "translation": ["MLCGILYVYFCLYIVMYILFIFVIDMIHMPLSVRSIFVVFIPFVLLVMVQRVILYASKNRNEEKKQMSGVLIVALIPLIVCTVQLSVNEYTSKFNQNRWLNHAEKRIHMVDDLLQKYKLIGKSNEEITQLLGASTDMRSGEEGVITLYYLGTERGFIPIDSEQLVFQFDRDGKVMEYTVHKD"]}, "location": "[27407:27956](+)", "id": "<unknown id>", "type": "CDS"}, {"qualifiers": {"locus_tag": ["ctg2_29"], "transl_table": ["11"], "translation": ["VKAIPTDVLSKELMEREGVISITVKEFEKIEVAGVVVAGPAVILINQD"]}, "location": "[28195:28342](+)", "id": "<unknown id>", "type": "CDS"}, {"qualifiers": {"locus_tag": ["ctg2_30"], "transl_table": ["11"], "translation": ["VAIIITMLVMGILLGFVGAGGAGFIIAILTLVFQIPIHVALATSLTAMAFTTLSGVVSHYREGNVALIIGGIVGGFGAIGSYIGSKFGSLIPAHLLHWFTAGMLFLSAIFMFIKLIMFQKKEQSSLYKHKEFSVNYLLKCVCLGLVTGMMAGSFGIGSAPFIQLGLMVLLGLTIQQSVGTTMLVILPIAIGGGLGYSSEGYLDYILLLQVLIGTMLGAYIGAKFTNYAPRTLLRFSMIMTPVLAGCMLLME"]}, "location": "[28440:29196](+)", "id": "<unknown id>", "type": "CDS"}, {"qualifiers": {"locus_tag": ["ctg2_31"], "transl_table": ["11"], "translation": ["MISNYVVECVFCEKNRKPRQAIVTVPATTQLLALEKVRAECKRHFGKTVLLQTEIKEEIIFEQKES"]}, "location": "[29563:29764](-)", "id": "<unknown id>", "type": "CDS"}, {"qualifiers": {"locus_tag": ["ctg2_32"], "transl_table": ["11"], "translation": ["MERWIGSAAVCVNEKNEVLMVLQGKEGEEKRWSVPSGGLEKGETLEECCIREVWEETGYNVEVVNKIYEKEGITYGIPVYVHYYFVKQIGGNMKIQDPDELIHEIAWKGIHEVEQLCLAFPEDYELLCQYINKEASM"]}, "location": "[29906:30320](+)", "id": "<unknown id>", "type": "CDS"}, {"qualifiers": {"locus_tag": ["ctg2_33"], "transl_table": ["11"], "translation": ["MIGFLCLLLTLFTYWISKKMYQRWNWSLLSPLLVCPIILIALLLGLDTPYETYESGGHWLTELLKPATVAFAWPIYKYFDLLKKHGMAILLNVIVGSFLSVITSALLANYFQIDSSLEHSLAPHIVTTPIAMAISEMIGGMSQLTAVFVVLTALTGALLGPSLIRICRIKTAIAKGIMLGTSANGTGTSKAFEIGPVEGTIASLSMLLTAGASLVIVPLFLSWIH"]}, "location": "[30332:31010](-)", "id": "<unknown id>", "type": "CDS"}, {"qualifiers": {"locus_tag": ["ctg2_34"], "transl_table": ["11"], "translation": ["MKWWKLSGQILLLFCFAWTGEWIAKQAHLPVPGSIIGIFLLLISLKFNLVKKEWIQDGADFLLKELILFFIPSAVAVIRYRDTLTQYGIDLILIIMISTLCVTLVTGLLTELLLKRKGSTQ"]}, "location": "[31006:31372](-)", "id": "<unknown id>", "type": "CDS"}, {"qualifiers": {"locus_tag": ["ctg2_35"], "transl_table": ["11"], "translation": ["MELRHLQYFVVVAEELHFGRAAARLQMTQPPLSQQIQQLEKEMGVTLFSRTKRKVELTEAGEMFLKEVKKAFEQIEKAVEVAQSAQRGEVGSLSIGFVGAAIYDILPSIVREYRKKFPRVSVALHELSTPDQVHALHDNRIDIGFLRPPIPTQLLELEPIQRLSCTLCLPKAHPLAEKDEIHIEDLRDEPFVFITRPVWPALYDTILSLCREVGFSPRIVQEATEYQTVMGLVAAGIGITVIPVSANKLYKTEVVYKELYDSNFVAEMSVAYKKMNSNPELLEFLKIAREKKRIEVEDE"]}, "location": "[31525:32425](+)", "id": "<unknown id>", "type": "CDS"}, {"qualifiers": {"locus_tag": ["ctg2_36"], "transl_table": ["11"], "translation": ["MRIKLLSILSLLLLTSCSQLINNEVATVEPYKLTKEQASILQMTPFQEGNSMFYNVTLKNDKDEINATIDYYNNGKKTKEIAYIATSHFLEKKIKLSFISPYPYFNEDVPEKGQWYININGGATLVPEEAPPIVNSSATTTIQSIKNLKYNQKTILAAVIQTSKETVIVPIIDEETGIDLLLKENEHVYLFSIELKKEQ"]}, "location": "[32518:33118](-)", "id": "<unknown id>", "type": "CDS"}, {"qualifiers": {"locus_tag": ["ctg2_37"], "transl_table": ["11"], "translation": ["MSLCRLARKNIRTFATKRMKQFIWIAMSTMILFFMISLQFNEGAILKVGDTFVFQMYFYTLFIVLIFICIFTTYKMMSSFLLVRREEFTSYVAENIKRKEVLCLLCQEQLFIYGAAFVFGLINGMLFLKLFTVIFMKIAGIQGVNSAPITIYAIVVVSIIMIVILLLSMVQCFRFVQSLQDKNSLHFKKKA"]}, "location": "[33288:33864](+)", "id": "<unknown id>", "type": "CDS"}, {"qualifiers": {"locus_tag": ["ctg2_38"], "transl_table": ["11"], "translation": ["MTKENPSNYKTLQIWIKKGHRMYSYFQECCHNAKNMYNTTNFYIRQVYTGLTQEKELQPLQKEVLDNIHKNIDKMNDTQLFAYRKKLEKEKLKPKEEQKEITCNLFSEPNFEKPYVDYNFLDALFKAMIQNDYRALPTQCSQSIMKGLFQNWKSFFASLKDYKKNPNKYAGTPRIPKYIRSSEKEILYTNQDCIIKNGRFLKFPKTKLQLNIGKLGFTEGKLKQVRVIPKYNEYVVELVIDVPSEQQMIEENARYMSIDLGIDNLATIVTNTGMKPVLVKGKHVKSINQYYNKMKSHFTSILRNGKQTNEGPFTSKRIEKLHQKRYLKIKDVFHKVSHHIVKLAQEEEVCKIVIGQNKSWKQETNMGKRNNQSFCHIPHNLLIQMITYKANAVGIQVVVTEESYTSKASFLDNDFIPTYGENDQNTTFSGKRIERGIYRSANKTLINADVNAAANILRKVIPNAWTNGIEGLGVKQLANVLTPLTLIVR"]}, "location": "[34023:35493](+)", "id": "<unknown id>", "type": "CDS"}, {"qualifiers": {"locus_tag": ["ctg2_39"], "transl_table": ["11"], "translation": ["MTNEQSIVKVDRLTKRIGSKTLVQNISFEVKKGEVVGLLGPNGAGKTTLMRMMVGMIRMTEGEVWIDGQSVKQQFEKTAAKIGAVIETPEFYPFLSGYENLTYFGRMNGNVTEERIDEVVKLLGMGQVINRKVKAYSLGMRQRLGIAQALIHDPDVLVLDEPTNGLDPSGIHEMRMYIKKIAHEQGKAVLVSSHLLSEVELMCDRVIIIQHGEYVATQNIQHSQSEEMETIRIRVDDANKAAEMLGHDVLVKDNELIINVKDEEIPNVIRTLLEKNIQVYRVYEERKTLEEQFLELTGGKDIV"]}, "location": "[35617:36529](+)", "id": "<unknown id>", "type": "CDS"}, {"qualifiers": {"locus_tag": ["ctg2_40"], "transl_table": ["11"], "translation": ["LFNLVYNELYKIFKRKRTIIPFAVIAVLIIGLGWVTVKYFEPETKGWKVDYTERTVEIEKKLGMKKEAILAEKSGDELVKEYQLKMKHLDTDTAPASSSPLSFMRDTGFIVFPILLPFILVYASTIFANEYSWGTYKFLTIRPASRFKILTAKFLAIVIFAALLFIFNMIFSALCGLVIYKFQQPAWSEFIFQDGNIIKQNIFVEASKYYVLSWLPTVVYASFAFMISVLTRSSGGAIGISLFLALSGNIALLAATRYNWAKYLLPANTDLYSISKNGSFIDGVTFPFASCMLLLYLFVFLCISYTVFLKRDLT"]}, "location": "[36521:37466](+)", "id": "<unknown id>", "type": "CDS"}, {"qualifiers": {"locus_tag": ["ctg2_41"], "transl_table": ["11"], "translation": ["MVSISNQLKEKLISIRRHLHEYPELSYEEFETTKAIKNWLEEKNITIIDSNLETGIIAEVSGNKNGPIVAVRADIDALPIQEETHLSYASKVPGKMHACGHDFHTAAILGTAFLLKERESSLNGTVRFIFQPAEESSNGACKVINAGHLRNVQAIFGMHNKPDLSVGTIGIKDGPLMAGVDRFEIEIHGVGTHAAVPDAGVDPIVASSQIVMALQTIVSRNISSSHNAVVSVTNIHAGNTWNVIPEKATLEGTIRTFQAETREKIPALMERIIQGVSDALGVKTEFRFFSGPPAVHNDKALTDLSTQVATKMNLNIISPNPSMAGEDFSFYQQEIPGSFVFMGTSGTHEWHHPAFTINEEALPISAEYFALLAERALKQFS"]}, "location": "[37514:38660](-)", "id": "<unknown id>", "type": "CDS"}, {"qualifiers": {"locus_tag": ["ctg2_42"], "transl_table": ["11"], "translation": ["MLRYSLLVLLGACSYGILAIFVKLAYAEGFSLGEVIGSQYLFGWIILLAITLLFSRHRVPLKQALLLFVAGTSASFTGIFYYASLKTVPASIAIILLFQFVWVGIIIEAVATKTLPSREKVISVIFLLVGTFLSSGLLEQSAGAFDTTGIILGLLSAVTFATYIFVSGKVAVEVPSLPRGVLLMTGALTLVMIVFPPTFIFNGAISQGLWKYGLGLGTFSIVIPSIAFTIGIPKIGSGLATILGAAELPVTTIMSVFVLKEAVLSSQWFGVSLILIGIAIPQIAYAMRGRGRYRKHHTHKKIAA"]}, "location": "[38747:39662](-)", "id": "<unknown id>", "type": "CDS"}, {"qualifiers": {"locus_tag": ["ctg2_43"], "transl_table": ["11"], "translation": ["MQDISIFLAFGAGFLSFISPCCLPLYPAFLSYITGMSVSELKEENAMLRKRSMIHTAFFLLGFSIIFIAIGFGTSFIGGIFTDYKDLIRQLGGIFIIVFGLIIVGVFKPKFLMQDRKFTFKNRPSGYFGSVLIGLAFAAGWTPCTGPILVSVIGLAATNPESAMIYMIAYILGFAIPFFVLSFFITKMSWIKRNSMAFMKIGGYIMIVMGVFLYFNWMTKIIVYFSSLFGGFTGF"]}, "location": "[40150:40858](+)", "id": "<unknown id>", "type": "CDS"}, {"qualifiers": {"locus_tag": ["ctg2_44"], "transl_table": ["11"], "translation": ["MNIVVLSSIVAVCMAVGAMFIRLKAAKKPATLKKIILPPFFMSTGALMYVFPEFRLTPAEMLEAIGVGLIFSIFLIKTSKFEIRGQEIYLKRSKAFVFILIGLLVVRIVFKTYLSQSLDLGQLSGMFFLLAFAMIVSWRIAMYRSFTKLQKEMEKEDGFYNEKDMKLT"]}, "location": "[40948:41455](+)", "id": "<unknown id>", "type": "CDS"}, {"qualifiers": {"locus_tag": ["ctg2_45"], "transl_table": ["11"], "translation": ["LLEGWFSWFIVLWTVILLGLMSIGGYFMFRKFLKRLPKEDGMSILDWEEHYINKTRHLWADEQKQLLEELVSPVPELFRDVAKSKIAGKIGELALQENASQITQDLIIKGYIIATPKRDHKFLIKKLQEKKIDYSNYQSLLAK"]}, "location": "[41525:41957](-)", "id": "<unknown id>", "type": "CDS"}, {"qualifiers": {"locus_tag": ["ctg2_46"], "transl_table": ["11"], "translation": ["MVYDTKAISWNESLKQLQRRYTNKQVDRKEFEDIELMEFFRDNDYISLPTHISGLSKTRFTSYSIFTTEDKDRKVGTLIIEYVEDDNNNLCVEQLYFV"]}, "location": "[42060:42357](-)", "id": "<unknown id>", "type": "CDS"}, {"qualifiers": {"locus_tag": ["ctg2_47"], "transl_table": ["11"], "translation": ["MAYVISLQRPMASGKTTLAKRLEERGYSVIYENPYPIVEKRKQLNLDVNSKEGFIINQKMFIEVKIKEFQNVKDSVVIFDRGPEDIEFYTLFYPMIIGKEWDIETGLKDELYKLRECRSDAIFYLDVTKKNVYDRKNNDRTRKRSTFDEQFKLVETEKDWYRQFPVTYLDTNRLTVDELEAYFMRWLKEKAL"]}, "location": "[42611:43190](+)", "id": "<unknown id>", "type": "CDS"}, {"qualifiers": {"locus_tag": ["ctg2_48"], "transl_table": ["11"], "translation": ["MKKILLFVYPTFAEFEITVATALLKKKYDIITVGLTKELVISETGLQVQPHIEVSEVRVDEYEGILIPGGEEVQLKDAKTLFSIIRQFHEQEKLVAAICAGPYALAKAGLFKGISYTATIDYQKFDCFPVKNFVYEEVVKHSNIITAQGHAFVAFGIVIASYFGVADEHNTNFYCGKGNVVMEKLLRENV"]}, "location": "[43186:43759](+)", "id": "<unknown id>", "type": "CDS"}, {"qualifiers": {"locus_tag": ["ctg2_49"], "transl_table": ["11"], "translation": ["MTKRKDIHFRIEEKLLERFESALQYEGLKKTDVLTHAIQQFCTKVECEKMNDVKRQYSVSNNLQTRIDTHKHYEEKQVNLDEIVIEHLQLQGEESILEVGCASGKFLSLLQTNGHKGPLTGLDQSEAMLAQAAKTNNLIEWKRGDANKLPFETNCYDLIIARHMLYHVKDVETTIQGLHKVIRPGGSLLATTNSNVTLPRIIEMCNRMLDAFDLPKTTSSVTPFCLENGKEILQSVFPTVEETVIHNALVFHHATPIVNYISSMFPSLNIPDNMYLQAEMKEWLTEEINKELSLHNGIWRDPKTLVIYRCKKEKS"]}, "location": "[43772:44720](-)", "id": "<unknown id>", "type": "CDS"}, {"qualifiers": {"locus_tag": ["ctg2_50"], "transl_table": ["11"], "translation": ["MLLQGTHRIGRMAMLLALADENESPVLSIPKGWKYCTGKVGSMNSQKVVAAMETAAKSNQVIETDVYRETHALYHAIMEALYGVTRGQIQLADVLRTVGLRFAIVRGRPYDGKREGEWVAVALYGTIGAPVKGSEHEAIGLGINHI"]}, "location": "[44914:45355](+)", "id": "<unknown id>", "type": "CDS"}, {"qualifiers": {"locus_tag": ["ctg2_51"], "transl_table": ["11"], "translation": ["MITLTGHTLTIEEMKRLLLEGEGVTACPTSMQKVAECREVVEKIVEDGKVVYGITTGFGKFSDVLIQKDDVKALQHNLIQSHACGIGDPFPEEVSRGMLILRANTMLKGVSGVRPLVVNMLLEFVNRKIHPVVPQQGSLGASGDLAPLSHLALVLLGEGEVFYKGKRVHAMVALTEEGLEPIELEAKEGLALINGTQAMTAQGVLSYIEAEATAYQAELIASMTIEGLQGIIDAFDENVHKARGYKEQVDVASRIRDILHDSKLTTKQGELRVQDAYSLRCIPQVHGASWQVLNYVKEKLEIEMNAATDNPLIFDGGEKVISGGNFHGQPIAFAMDFLKVGMAELANISERRIERLVNPQLNDLPPFLSPEPGLQSGAMIMQYAAASLVSENKTLAHPASVDSIPSSANQEDHVSMGTIASRHAHQIIQNARRVLSIEMICAMQAAEYRGIENMSTVTKSFYHQGRQQVPSITNDRIFSTDIENIAHWLKTNYSIKERLDVNAAL"]}, "location": "[45460:46978](+)", "id": "<unknown id>", "type": "CDS"}, {"qualifiers": {"locus_tag": ["ctg2_52"], "transl_table": ["11"], "translation": ["MEKVQQTIRAPRGTELQTKGWVQEAALRMLMNNLDPEVAEKPEELVVYGGIGRAARNWESYNAIVDSLKTLESDETLLVQSGKPVAIFKSHEDAPRVLLANSNLVPKWANWDHFRELEKKGLMMYGQMTAGSWIYIGTQGILQGTYETFGEAARQHFDGSLKGTLTLTAGLGGMGGAQPLAVTMNGGVVIAIDVDKRSIDRRIEKRYCDKYTESLEEALAIANEYKEKKEPISIGLLGNAAEILPELVNRNIIPDLVTDQTSAHDPLNGYIPVGYTLEEAAKLREEDPERYVQLSKESMTKHVEAMLAMQEKGAITFDYGNNIRQVAFDEGLKNAFDFPGFVPAFIRPLFCEGKGPFRWVALSGDPEDIYKTDEVILREFADNEHLCNWIRMARQQVEFQGLPSRICWLGYGERAKFGRIINEMVANGELSAPIVIGRDHLDCGSVASPNRETEAMKDGSDAVADWPILNALINSVNGASWVSVHHGGGVGMGYSLHAGMVIVADGTEAAAKRIERVLTSDPGMGVVRHVDAGYDLAVETAKEKGVNIPMMK"]}, "location": "[47001:48660](+)", "id": "<unknown id>", "type": "CDS"}, {"qualifiers": {"locus_tag": ["ctg2_53"], "transl_table": ["11"], "translation": ["MLDTLLINIGQLLTMDQEDGLLRREAMNTLPVIENGVVGIENDVITFVGTAEEAKGLQAKEVIDCGGKMVSPGLVDPHTHLVFGGSRENEIALKLQGVPYLEILEQGGGILSTVNATKQASKEELVQKAKFHLDRMLSFGVTTVEAKSGYGLDDETEWKQLEATAQLQKEHPIDLVSTFLGAHAVPKEYKGRSKEFLQWMLDLLPEMKEKQLAEFVDIFCETGVFSVEESKEFLLKAKELGFDVKIHADEIDPLGGAEAAAEIGAASADHLVGASDKGIEMLANSNTVATLLPGTTFYLNKESFARGRKMIDEGVAVALATDFNPGSCPTENIQLIMSIAMLKLKMTPEEVWNAVTVNSSYAINRGDVAGKIRVGRKADLVLWDAYNYAYVPYHYGVSHVNTVWKNGNIAYTRGEQSWSTATI"]}, "location": "[48672:49944](+)", "id": "<unknown id>", "type": "CDS"}, {"qualifiers": {"locus_tag": ["ctg2_54"], "transl_table": ["11"], "translation": ["VEHGHYLKKNAKFIDREVTKWSEMIKDWEEGVEIFGAALIGAPLSKPSISHSGASFAPKTIRAMLDAYSTYAITEEHDMKESVLYDCGDITMHVTDIKESHNRIAKTVGHVTKVNPNMVPIVLGGDHSISFPSITGFTNSKGKVGIIQFDAHHDLRNLDDGGPSNGTPFRSLLENDVITGKQLVQIGIRNFSNARAYHEYAIEHGVTVYTMKDVREREIKDIITESIEVLRKQGVTSIYISLDMDVLDQAFAPGCPAIGPGGMDSTTLLDAIEFLGKEPLVQGMDIVEIDPTLDFRDMTSRVAAQVIMSFLLARETISKRVSI"]}, "location": "[49922:50894](+)", "id": "<unknown id>", "type": "CDS"}, {"qualifiers": {"locus_tag": ["ctg2_55"], "transl_table": ["11"], "translation": ["MEVDYLFQIGDNIVYPMQGAGIIKAIEEKEISGEKQQYYVIKMSASNMELMIPAGRISNSNIRPVTDITALVHIMDIFQHGESDRLLTWKQRYKLNTDKIKTGKMQEGAEVVRDLMRIQKEKALNASEKKMLDNAYEFLISELGLIEGITENQIKSFC"]}, "location": "[51140:51617](+)", "id": "<unknown id>", "type": "CDS"}, {"qualifiers": {"locus_tag": ["ctg2_56"], "transl_table": ["11"], "translation": ["MTSSSNKAASIYEGTNVNAGGSFENVEETKLFDPIQIGAWSLRNRIAMAPMTRCFADNETGAVGADVVEYYRKRAADGVGLIITEGIVISPRAKGNPGVPGIYTQEQIDSWKPVTEAVHKEGGTIIAQIWHVGRMSHHEIIGGQMPQAPSAIAAEGNVPRFRKPFDTPEAMTLEEIQEVIGQYAQAAKNAIEAGFDGIEIHGAHGYLIDQFTYDSANKRTDKYGGNLKQRLTFMKEVTAAVIEAVGANKTLLRFSAFKGDNPTYMWENPELAIETFVNMFKEVGLTMIHPSTMNYTQEIADGKNFHQLVRKYWDGTIVGVGNLNPKEAEEALQEGTIDVVAFGRPLIANPDFVHRIKHAESLVEYDAKEHLVTLV"]}, "location": "[52180:53308](+)", "id": "<unknown id>", "type": "CDS"}, {"qualifiers": {"locus_tag": ["ctg2_57"], "transl_table": ["11"], "translation": ["MSETLLVIISILLFLMLLLIVFFIITFFIKKRTHHSILKLHPYLGRMRYLLEKIGPEFRQYWFDHDTDGKPFSRYDFQSVMFLAKYRSEILGFGSKRDFEASGYYIANTLFPILTEELSVNLTQEREGKKYVIHKEGLFSRREKLTADTTNLWLYEEDDAIIVGENRKYPWKLHGMFGASATSYGAIGENYILASGFGAKMAGGSWINTGEGGIIPEHLHTGANILAQIGPGLFGYRDEDGNFSMGKFREKAKESNIRAFELKFGQGAKIRGGHLEGQKVNEKIASVRNVRKGETINSPNRFSFLKNATDTLCFIQQLQESGGKPVGMKIVIGQQEPLEDLFKTMKELNIYPDFITIDGSEGGSGATYKSMADSMGMPLIPALLTCIDTANHYGVRDKFKVFASGKLITPDKVAIALAIGADAVSSARGFMMASGCIMALQCNSGQCPSGVATTNPHYQKALDPYEKKWRVMNYVVSMRYSLFSLAAAAGVKSPRHLTREHIVFKDEVGRIVPLSELFPTSK"]}, "location": "[53375:54944](+)", "id": "<unknown id>", "type": "CDS"}, {"qualifiers": {"locus_tag": ["ctg2_58"], "transl_table": ["11"], "translation": ["VKIEIMVSLAIYMAGMLYIGYWSYKKTSDLSDYMLGGRGLGPAVTALSAGASDMSGWMLMGLPGAMYATGLSSVWIAIGLLIGAYANYLILAPRLRTYTEVANDSITIPDFLENRFKDRTKILRFVSAIVILVFFTFYASAGLVSGGRLFENSFNLDYKIGLFVTVGVVVAYTLFGGFLAVSWTDFVQGCIMFIALVLVPIVAFTDVGGVTETFNTIKQVDASRLDMFKGTTIFGIISFLAWGLGYFGQPHIIVRFMAITSVKDLKTSRRIGIGWMTISIIGAMLTGLIGIAYYAKNNETLQDPEMVFVTFSNILFHPYITGFLLSAILASIMSSISSQLLVISSAVTEDFYKTFFRRDASDKELVFIGRLSVLVVAMIAVVLAYHPSDTILTLVGYAWAGFGSAFGPAILLSLYWKRTNKWGVLAGMIVGAVVVITWVQIPSLKATMYEMVPGFFCSLLAVIVVSLLTKEPVKAIHREFNEMEAVLEEETK"]}, "location": "[55234:56713](+)", "id": "<unknown id>", "type": "CDS"}, {"qualifiers": {"locus_tag": ["ctg2_59"], "transl_table": ["11"], "translation": ["MEKKTMGIHHITAIVGHPQENVDFYAGVLGLRLVKQTVNFDDPGTYHLYFGNEGGKPGTIITFFPWAGAREGIIGDGQVGITSYVVPKGAMEFWENRLEKFDISYTKMTRFEEQYLEFDDPHGLHMELVEREEGELNNWTFGEVTPEVAIKGFGGAVLLSAQPQKTAELLEHVMGLEKIGEEGEFVRFRSSADIGNIIDLRLSTIGRGQMGVGTVHHIAWRATNDDDQLDWKEHVSRFGYHVTPVQDRNYFNAIYFREHGGILFEIATDPPGFAHDESLETMGEELKLPEQYEPHRKQIEQTLLPFEVRILD"]}, "location": "[57054:57993](+)", "id": "<unknown id>", "type": "CDS"}, {"qualifiers": {"locus_tag": ["ctg2_60"], "transl_table": ["11"], "translation": ["MKHVFQKGKDTSKPVLLLLHGTGGNELDLLPLAEIIDPEASVLSVRGNVLENGMPRFFRRLAEGIFDEEDLIFRTKELNEFLDEAAKTYEFDRNNIVAIGYSNGANIAASLLFHYENALKGAVLHHPMVPRRRTQLPNLAGKSVFIAAGTNDPICSSAESEELKVILENANATVTMHWENRGHQLTMGEVEKAKEWYDKAF"]}, "location": "[58020:58626](+)", "id": "<unknown id>", "type": "CDS"}, {"qualifiers": {"locus_tag": ["ctg2_61"], "transl_table": ["11"], "translation": ["MSRKKYSSTQRKRHPNISRRLRNHIQDRSLTEMYVSLFKHNPDSIISLNLEGVILHINPSAEKILGYNSLELEQKNITSILEAHISEQVLQNIKNTGADNQQEYILSIYHKNGFLLDVVTKLVPIFVQNCLTGVYAIMKPLEKSERIENMLKESEKRLRTLVNSMPAFVIFKDHEGRWLEANDYALSCFNFHHVPYHGKKDSELIQYNEAYREAFLHCEEVDELAWQQRQILHGEEFIIHRDDFDLILSISKVPLYHPDGSRKGLIVMGRDVTELKETEKLLRKSEKLAVVGQLTAGIAHEIRNPLTSLKGFLTLLLPEINEEQKWYIDVMLSEISQMESITSQFMAMSKPQVLSIQTCNIQTLIEEVVTFILPTAIMHSVHIIMDHFDYKHDIQCDGNQLKQVFINILKNAIEAMPNGGNIYIQTKPFEDTFILIRIIDEGCGIPEDRISRLGEPFYSLKEKGTGLGLMMCYKIIEEHHGKLHISSELNKGTIVDIQLPLSSSHLAIQS"]}, "location": "[58670:60203](-)", "id": "<unknown id>", "type": "CDS"}, {"qualifiers": {"locus_tag": ["ctg2_62"], "transl_table": ["11"], "translation": ["MRNYIQGIDHVQVAAPVGCEEAAREFYGNKIGMEEIPKPEELKKRGGCWFKCGNQEIHIGVEQNFNPAKKAHPAFYVLKIDEFKQELIKQGIEVIDDHARPDVIRFYVSDPFGNRIEFMENKN"]}, "location": "[60438:60810](+)", "id": "<unknown id>", "type": "CDS"}, {"qualifiers": {"locus_tag": ["ctg2_63"], "transl_table": ["11"], "translation": ["MVRFLGVIIGSIIIAIAFNLFLIPHKILSSGIGGIAIILGIVTPVNTGIINFVLNLPILILGYIGLGKKVIFNTVISVIVLSVALYYVPVKVVATDPLLSSIFGGVIAGAGIGLVFNCNGSTGGFDIIGMLLSRKRDIKLGGFLIILNTVVVIIAGFFFTWDVALTSLLSIYVTGKVIDAIHTKHRKVTLMIVTNEAEKMKKQLLSTVVRGITLLDGEGAYSSEKKRVLMTVVSREELASMKLTISEIDPHAFVNITETVEVLGLFRKS"]}, "location": "[60830:61640](-)", "id": "<unknown id>", "type": "CDS"}, {"qualifiers": {"locus_tag": ["ctg2_64"], "transl_table": ["11"], "translation": ["LKGDTEMRVKTYQQKSPLKQECEDSYFCNEEKKMYGVCDGATPLVPFRDEKGHNGAYIASHLFASYFALLRENHSLQVAVAKANEALQSKMLEYEVDTRKKEHLWCTCIAAVQIDGEKIEYAQLGDCMIVAILQNGTMQVLTQDTVEGISKRAKKKREEDRKKGLSVPEEHVFQDVREQLKYNRYLANMQGGYSVANGMKEAIHYLQHGELHIDEVSGIFICSDGLFHPDWPLEQTVAYIRKNSINEYVAIIEELEEEKRIRPDDKTIMMIDF"]}, "location": "[61766:62588](+)", "id": "<unknown id>", "type": "CDS"}, {"qualifiers": {"locus_tag": ["ctg2_65"], "transl_table": ["11"], "translation": ["MEIKCVNLTFQDELVPLEKVNKLIIHHTSEDGWDVYKTHEFHQKVRGWSGIGYNYFIEEDGTVVEGRGLHIGAHAKDNNRDTIGICMTGNFDKYDPTTAQMNALYSLCKMFMKQFAIKKENILGHRELEGVTKSCPGNRFSMVELRNVLS"]}, "location": "[62602:63055](+)", "id": "<unknown id>", "type": "CDS"}, {"qualifiers": {"locus_tag": ["ctg2_66"], "transl_table": ["11"], "translation": ["MMMNIKIPNDKKEELVAQIQQFFVEEDLDEIGRFQAERLIEEMIKLVGPFAYNQAIGDARKLVTEKLSNIEEDLYVLEKSEGK"]}, "location": "[63072:63324](+)", "id": "<unknown id>", "type": "CDS"}, {"qualifiers": {"locus_tag": ["ctg2_67"], "transl_table": ["11"], "translation": ["MNKTILKTCIISAVLGGSLLSEKNGEVKAEEVTPQTNHTGVFKDVPKEHWAYEAIHQLTGEKIIFGYDDGRFGFGDNVTREQVAALMYRYFNMAENKNYENPYGDVSEDSTSYIKEILSLTEMGVFTGDEHGNFRPKASLTRAEMAQVLTNAFHLKAKSDHTFNDVSTNSWARNAISAVQTNNIAKGVGGGKFAPSMDVTREQYAQFLYNAIQETKQTEQTKGQLLASILGETNWKGTKVYDKDHNDVTKENQNFIGLAKYDAKTARYEFFNASTGESRNDSGTFFITNDGKKRVLISETQNYQAVVELTQLDKEKFTYKRMGKDAKGNDVEVFVEHVPYHEKELSFTRPDKNLESSTGKIVTDVDGDEILSSTLWNGTVVLDEQGNNVTKYNSNLISLAKYDKNTNKYEFFNVNTGVSRGDYGFFDVVHGNKIRAHASLGNNKYGAVLELTELNKEKFTYIRIGKDANGKDIKIFVEHEPYTGDLKPNFTK"]}, "location": "[63771:65250](+)", "id": "<unknown id>", "type": "CDS"}, {"qualifiers": {"locus_tag": ["ctg2_68"], "transl_table": ["11"], "translation": ["MTKNDHGLKEKVEGAIDKVKGEVKEVVGKVTDNKKLQAEGKWDKVKGTAKDTVGNVKEKVHEYKEHKENK"]}, "location": "[65400:65613](-)", "id": "<unknown id>", "type": "CDS"}, {"qualifiers": {"locus_tag": ["ctg2_69"], "transl_table": ["11"], "translation": ["MSTIMTLNTAQEIESAEIHMLSSRLKALQTINGNPMQVQMKKFGSATAFSSKIIAGPAFNTVKGITFTNTDEIDEIISYYQSLQIPYRFEITPAQGTAELFQYLSQKGFYQSSFHTALYSIPRADPSLLPSTISVRQLKENEFHIFADIYVRGFNMPAFTKDGVRQNNEILYNKPGWHFFIAEVQNTPAGIGVLYINNGIASLAASATLPEFQRKGCHTALIQKRIEKALAKNCHLIVGQARFGSGSQNNMERAHMKIAYTKSIWTAKDI"]}, "location": "[65784:66597](-)", "id": "<unknown id>", "type": "CDS"}, {"qualifiers": {"locus_tag": ["ctg2_70"], "transl_table": ["11"], "translation": ["MEVNCRREWKQIKGGALMKQKDVQTCSNCGSHNIGEGEFVGYAQIRKKETMFTSSPVDAYICTDCGNILLLKVRHYEKFKQKPL"]}, "location": "[66698:66953](+)", "id": "<unknown id>", "type": "CDS"}, {"qualifiers": {"locus_tag": ["ctg2_71"], "transl_table": ["11"], "translation": ["MFTYNLGKKTKGDTHMGFGEKLFKLRKEKGLSQEALADKLNTTRQAVSKWENGQGFPETEKLIMIGNVFEVSLDYLLKETAEQSNENMEGYYVSQEMAEGYIVYGQKISKYIALGFSLLILSTIPYLLFKENATMSTFLVIIIAVLGIGAMMVPATIEESRYNVLKKEELLFDQNFLKELTKRYAIIKKKYAAVMIVGFCFIAAGAIPFVFEKKHITSGELVQYHPYCVVLIAIGVYLFVRMLGVLEAYRILVENKEYSNRLIFKLKKKVREKVDNF"]}, "location": "[67342:68176](+)", "id": "<unknown id>", "type": "CDS"}, {"qualifiers": {"locus_tag": ["ctg2_72"], "transl_table": ["11"], "translation": ["MSNLLEIENLSKSFGNKVVLRDVSFNVRSGSIVGFIGNNGAGKSTTFKTVLQLISKDNGTVKIFGKENINKDAKIKEKIGVVFDAMNLPAHLTIKQLNKVFEKMFESWDQDNFYRLVHSFSLPTNEKVGKFSRGMSMKLTIAVALSHNAKLLILDEATGGLDPSSREEVLEELKSFVSKSNGGILLSSHIMSDVEKIASHLIIIKDGEILLNEEKNKVLDNYAIVDVDEEQLTLINKDIVVVKRNNGSYFNVLVSDVHKLPNGIAHRTISIEEMSVLLTRSEK"]}, "location": "[68222:69074](+)", "id": "<unknown id>", "type": "CDS"}, {"qualifiers": {"locus_tag": ["ctg2_73"], "transl_table": ["11"], "translation": ["MRGLLLTNYYLVYRTFFMFMGIAILGAGFVFYFGDASMYRLIATFIIFFAAIPALEVIKYESKSGYEKYVLTLPVTRNNIVQSHYLFYFLVVIIGTVLSYGIFYVHGFISDTPIDDGIFNSVSLGTFIILNAGAIAYPLLYVFGAEKSDVITIGGACGGLVTYFGLQSVIGYLIEQFPLSNLNLSVYVSILYTIFGVIIYIFSFVISVFIYRKKEF"]}, "location": "[69074:69725](+)", "id": "<unknown id>", "type": "CDS"}, {"qualifiers": {"locus_tag": ["ctg2_74"], "transl_table": ["11"], "translation": ["MMMNVPLTISSMMERAEKLFSKKEIVSRTHDTVTTLTYKQLGERTRRLSSALQKLGIKEGERIGTLAWNHHRHVEAYFAIPGIASVLHTINIRLSPQHISYIIQHAEDRILLIDEDLVPLVENIQSQLSTVQAYIIMTDKDELPNTTLEPVYHYEKLLEEGDPTFQFVKDIDENTPAGMCYTSATTGNPKGVVYTHRSTVLHCMALGLADTAALSESDAAMAIVPMFHVNAWGLPFAATWFGTKQVLPGPMFTPKILLEMIQAEKVTIAAGVPTIWLGVLQELENNSYDLSSITRILCGGAAAPKSVIKAFEKKYNVPFVHAYGMTETSPLVTLARLKSYETELSYEEQLEIRSKQGYLVPGVEMKVVGTNGEVKWDGTEMGELCLRAPWIAESYYNDDRTVEGFRDGWLYTGDVVTVDEEGCVKIVDRTKDVIKSGGEWISSVDLENALMAHDAIFEAAVVAVPHPQWQERPVACVVQKANSTVTKEELYEFLKPQFAKWWLPDDIVFMEEIPKTSVGKFLKQALRKELEHLHEEK"]}, "location": "[69859:71473](+)", "id": "<unknown id>", "type": "CDS"}, {"qualifiers": {"locus_tag": ["ctg2_75"], "transl_table": ["11"], "translation": ["MNTKNLVFVALFSSIMGVLGLLPPIALAITPVPITLQSLGVMLAGGLLGSRLGALSQLIFLLIVGVGAPLLAGGRGGPGVFVGPSAGYLLGYIVGAFVIGYLIERLREVSIIKVLCINIIGGIFVVYVFGIIVQAFFMDVSIWQTMKVSAVFLPGDCIKAIIAAILVTKLHRSLKHIITPALKSGKYTNAG"]}, "location": "[71596:72172](+)", "id": "<unknown id>", "type": "CDS"}, {"qualifiers": {"locus_tag": ["ctg2_76"], "transl_table": ["11"], "translation": ["MAITKEYKKYASVQTNKIAIKENDRVLTYKEWFESVCKVENWLNEKESQNKTIAIVLENSMEFLQLFAGAAMAGWVCVPLDIKWKEDELKERIAISNPDVIVTERYKVKDLPVEEGRVIEIDEWKRMIENYLPTYNPVESVQNTPFYMGFTSGSTGKAKAFLRAQQSWVHSFDCNIHDFHMKKEDSILIAGTLVHSLFLYGAISALYVGQTVHIMKKFIPDQVLDKLETEHVSVMYTVPTMLFSLYKENRVIENEMKIISSGAKWEAEAKEKIKSIFPYAQKYEFYGASELSFVTALVDKESDRRPNSVGKPCHNVQVRICNEAGEEVQKGEIGTVYVKSDQFFMGYILDKVLVPELTADGWMTVRDVGYEDEEGFIYIVGREKNMILFGGINIFPEEIESVLHEHPAVDEIVVVGVKDSYWGEKPVAIVKGSATKQQLKSFCLQRLSSFKIPKEWHFVDEIPYTNSGKIARIASKNMIEKLEKIYE"]}, "location": "[72237:73701](+)", "id": "<unknown id>", "type": "CDS"}, {"qualifiers": {"locus_tag": ["ctg2_77"], "transl_table": ["11"], "translation": ["MNRAVIVEAKRTPIGKKNGMLKDYEVQQLVTPLLTFLSKGIEREIDDVILGNIVGPGGNVARLSALAAGLGYHIPGVTIDRQCGAGLEAIRTACHFIQGGAGNCYIAGGVESTSTSPFQNRARFSPETIGDPNMGVAAEYVAERYNVTREMQDEYACLSYKRTLQAVENGYLQDEILSFNGSFDEAIKREMNYERMIKRTKPAFLKNGTVTAGNSCGVNDGACAVLVMEEGQARKLGYKSVLRFVRSAVVGVDPNLPGTGPIFAVNKLLNEMNMKVEDIDYFEINEAFASKVVACAKELQIPFEKLNVNGGAIALGHPYGASGAMLVTRLFYQAKREHMKYGIATLGIGGGIGLALLFEKVEN"]}, "location": "[73693:74785](+)", "id": "<unknown id>", "type": "CDS"}, {"qualifiers": {"locus_tag": ["ctg2_78"], "transl_table": ["11"], "translation": ["MRPPLTKSISLEDFQNFYWLKAELQTFCREHGLPASGSKIEITERISHYLHTGKILKNSSSQKVSKASLSYKQLSLQTIITNNHRCSEDVRAFFKEKIGANFRFTVALQKFFKENVGKTYEDALTFWYEENERKKDPTYKTTISAQFEYNRFTRDFFEDPNNKGKSKADAIAAWNEIKAKPGSNAYVPQKVEN"]}, "location": "[74792:75374](-)", "id": "<unknown id>", "type": "CDS"}, {"qualifiers": {"locus_tag": ["ctg2_79"], "transl_table": ["11"], "translation": ["MESVMQVSVRGILIEDEKVLLVKQKVANRNWSLPGGRVENGETLEEAIIREMREETGLEVKIKKLLYVCDKPDASPSLLHITFLLERIEGEITLPSNEFDHNPIHDVQMVPIKDLSQYGFSEIFITLISGGFANAGSYQGLKQHIGL"]}, "location": "[75478:75922](+)", "id": "<unknown id>", "type": "CDS"}, {"qualifiers": {"locus_tag": ["ctg2_80"], "transl_table": ["11"], "translation": ["LEQKLYYTDAYKKDFTTKVIKQDYDKDGNLYVVLNETAFYPTGGGQPHDTGTLNGIAVLDVEEVNDEIRHFITEQLHTEEVEGKINWERRFDHMQQHAAQHILSAAFWDHFNIPTIGFHLGKETVTIDLETENLHAETVEEAVQIANKIVFENHPIRTLWMNLEEAKTLPLRKEPTMTENIRVVIIENFDYNGCGGTHPKRTGEVGPIQVLGWERNKGGIRLTFIAGWRTLKLMGQQQQIIKDVSKQLNSSEIDIPTKVAQLLTSQKENEKAIQTMNEKLLYAEANELLQQPAEIHASILISQVFTNRSMQEIAKLSAIITEQQEHAITYFVIQNEDKLQCILACGKSITLDMNALLKEALPTIDGKGGGNKKSARGGGKAVMTGEEFLNQLVSSLQSAV"]}, "location": "[75966:77169](-)", "id": "<unknown id>", "type": "CDS"}, {"qualifiers": {"locus_tag": ["ctg2_81"], "transl_table": ["11"], "translation": ["MNMLYENGVDKLLSLSKNISELYRELNEMTRILTDCNRESVKFDRLYVKEVLWKKEDVIEKYDQLLVQLCINECFDLKSVITGEYKYTYEEVENIVLQFNEKYNVAILIKDVCKELQFTYGIDMDITRTTRVSTAQV"]}, "location": "[77297:77711](+)", "id": "<unknown id>", "type": "CDS"}, {"qualifiers": {"locus_tag": ["ctg2_82"], "transl_table": ["11"], "translation": ["MKGKLQNIHPLGMTIIIGTLFARFATSMSIPFLAIYLTTVKGVSAGMTGAIIGTSALVGVFASFIGGNLSDRFGRKTIMLWSMIVWIFVFIGFSLADHVLSFFLLNALNGLCRSFFEPTSRALLSDLTKPEYRLLVYNLRYGAINVGVAIGPLVGLQIGSAKSTIPFLVAAGVYILYTAILAFQFKKYPIEKKKINTEKPVTMLNAIRILRKDVVFLVALVGIILSNCGFSHLTTTVSQYFANAHIFQDGVKLFSYMLALNAIVVVIIQYPVIQMCKKYTPLTSIMVGTLFVSGGLFGFGIVESMLSAAVCTIIFTIGEVLMFSMTDVFIDDIAIAHLKGTYFGAMGFSGIGAVIGPWFGGVLLDYYGYQNGFVVFSALAIFSTVAFPVLLVTKGLSKKRYDANSNIEMHAK"]}, "location": "[77780:79019](+)", "id": "<unknown id>", "type": "CDS"}, {"qualifiers": {"locus_tag": ["ctg2_83"], "transl_table": ["11"], "translation": ["MGKKKKNCLFHVDGFEEWMDQFCSDSYSNFSFPNQIHIDLCETEEEYILETDVQNVTEQNVLIKKLETGLAICILHKNISLQRTIPLPTTIIYKKMLACLENGFLAIHISKNEVADKHEKKVLFSN"]}, "location": "[79067:79448](-)", "id": "<unknown id>", "type": "CDS"}, {"qualifiers": {"locus_tag": ["ctg2_84"], "transl_table": ["11"], "translation": ["MSKNNRESKEKKGQPEPLSGSHKVKNRNHSRQKKHAHHDM"]}, "location": "[79572:79695](-)", "id": "<unknown id>", "type": "CDS"}, {"qualifiers": {"locus_tag": ["ctg2_85"], "transl_table": ["11"], "translation": ["MPYHKDKQQAFQAAQQGVTQAENAFNNIVKNDPNYGHDLKELRQEVQEAYEQIQNALEVASETQRPQLEQYENNLQNIMRNVDQLEK"]}, "location": "[79816:80080](+)", "id": "<unknown id>", "type": "CDS"}, {"qualifiers": {"locus_tag": ["ctg2_86"], "transl_table": ["11"], "translation": ["MLLRKELEPTGYVTWEVPNNEKIIAITFDDGPDPTYTPQVLDLLRQYKAEATFFMIGFRVQRNPYLVKQVLKEGHEIGNHTMNHLYASNSSDEKLENDILDGKKFFEKWVKEPLLFRPPGGYINDAVFKTAKEAGYQTVLWSWHQDPRDWADPGVESIVNHVVKNAKSGDIVLLHDGGNDRSQTVAALAKILPELKKQGYRFVTVSELLRYKH"]}, "location": "[80210:80852](+)", "id": "<unknown id>", "type": "CDS"}, {"qualifiers": {"locus_tag": ["ctg2_87"], "transl_table": ["11"], "translation": ["MGKRKANHTISGMNVASAQGQGTGYNEEFANEPLTPAERQNNKKRKKNQ"]}, "location": "[80893:81043](-)", "id": "<unknown id>", "type": "CDS"}, {"qualifiers": {"locus_tag": ["ctg2_88"], "transl_table": ["11"], "translation": ["MVKHNPFQSRATFEVDGKTYHYYDLKALENAGVGNVSQLPYSVKVLLESVLRQVDGRVITEEHVTNLAKWGTKDVQDIDVPFKPSRVILQDFTGVPAVVDLASLRKAMADMGGDPDKINPEITVDLVIDHSVQVDRAGTADALAFNMDLEFKRNEERYKFLSWAQKSFDNYRAVPPATGIVHQVNLEYLAPVVHAVKNAEGDLVAYPDSLVGTDSHTTMINGIGVLGWGVGGIEAEAGMLGQPSYFPVPEVIGVKLTGTLPSGTTATDVALKVTQVLRQKGVVGKFVEFFGNGLKSMPLADRATISNMAPEYGATCGFFPIDDISLEYLRLTGRDEEQIRIVEEYCKANGLFYTADSKDPIYTDLVEIDLNTIESNLSGPKRPQDLIPLSDMKDAFHKAVLAPVGTQGLGFNEQEFDKEVKVTLEDKEVTMKTGAIAIAAITSCTNTSNPYVLIGAGLVAKKAIEKGLVVPEYVKTSLAPGSKVVTEYLDKSGLTTYLDQLGFQTVGYGCTTCIGNSGPLAPELEESIAANDLLVTSVLSGNRNFEGRIHPLVKANYLASPPLVVAYALAGTVDIDLKNDEIGKDANGNAVYFNDIWPSAKEIEDVVQSVVTSELFKKEYAQVFNSNERWNEIQTSNEALYTWDNDSTYIQNPPFFEGLSKEPGEVETLSGLRIVGKFGDSVTTDHISPAGSIGKHTPAGRYLLENGVQPVDFNSYGSRRGNHEVMMRGTFANIRIKNQIAPGTEGGYTTYWPTGEVTSIYDAAMKYKEDGTGLLVVAGKDYGMGSSRDWAAKGTNLLGIKAVIAESFERIHRSNLVLMGVLPLQFKEGESAETLGLVGNESFEIQIDKSVRPRDLVKVVATDLDGNEKQFEVVARFDSEVEIDYYRHGGILQMVLREKIEESKVSN"]}, "location": "[81334:84058](+)", "id": "<unknown id>", "type": "CDS"}, {"qualifiers": {"locus_tag": ["ctg2_89"], "transl_table": ["11"], "translation": ["MKEYKRILLPLRQEKILVIAAICSGIIAAILNLSRPIFMGVIVDNLIQRELRSAYLYIALFAGSRFLMWTNNLLFDYISSKASQRILQTKRIELLRHYFSLPFEESEKIKQGELETWVVSDIPNWIRLYGFILIEYIHAIAQFIGAFIALQHIDIQFILWVTPFLFLSTIVPILMGKKVRDIASVAQKNQSSVVEMVSQFVKGIQDLRSLQKEKWAIRLFKGVTAQSYKSEVKKTMMQHCIGVVGTVIETGAYIVVLIIGAQKIMKGEMEVGSIVAVLATIEMLFFPVRYVGDLLMMTQVAVASANRIFSFLDKRVADSKVERAMGMTVTNVSFQENDEEKCRIHNIDLQINPGELVIIVGESGAGKTTLLKLMTGLYKPSNGSVVYYGQKARMTTVWQEPRFFRTTVTENMYFGEEGLENQLEKNSELINATPIIRGLPEGSQTVLHKSGEEFSGGERKRLALLRAIVSNPNLIILDEPTAGLDPSNQETIWNMIEGLGREVTRIVATHDVEKAILADRVVIMKEGRIVACGSPKKLINSHSFCK"]}, "location": "[84175:85816](+)", "id": "<unknown id>", "type": "CDS"}, {"qualifiers": {"locus_tag": ["ctg2_90"], "transl_table": ["11"], "translation": ["MNSFEKTTLYILSFLLYPVGIITWIISLFSKDLKKKKVGRICLYVSLVSFVLFLILGIATFLTTATFNVDLNHSESIEYQINDAE"]}, "location": "[85848:86106](-)", "id": "<unknown id>", "type": "CDS"}, {"qualifiers": {"locus_tag": ["ctg2_91"], "transl_table": ["11"], "translation": ["MWRKLTIIVVLLCLAGYAAYEQFGKKDQAVQGEQEKSEAAMKEMIASNGIEIGKSAPNFELTKLDGTNVKLSDLKGKKVILNFWATWCGPCQQEMPDMEAFYKEHKENVEILAINYTPSEKGGGVEKVSNFVKEKGITFPILLDKNIDVTTAYKVITIPTSYFIDTKGVIQDKFIGPMTQKEMEKRVAKLK"]}, "location": "[86358:86934](+)", "id": "<unknown id>", "type": "CDS"}, {"qualifiers": {"locus_tag": ["ctg2_92"], "transl_table": ["11"], "translation": ["VGNVSLPLDYVVIDFETTGFNPYNDKIIQVAAVKYRNHELVDQFVSYVNPERPIPDRITSLTGITNYRVSDAPTIEEVLPLFLAFLHTNVIVAHNASFDMRFLKSNVNMLGLPEPKNKVIDTVFLAKKYMKHAPNHKLETLKRMLGIRLSSHNAFDDCITCAAVYQKCAAIEEEGNRKVNKAVLDETAVYEAVKEMLVCNKRNVEWLRCMNVGSYLDIKAFYPVMRVKVKGRKKYVLTEILEDDVKEICTSLKCEPALKSEVGNTRIMLNSLEDVMKLESYILEQYDFVLQALHDYKENEMNADEKLKEYLNIMV"]}, "location": "[87049:87997](+)", "id": "<unknown id>", "type": "CDS"}, {"qualifiers": {"locus_tag": ["ctg2_93"], "transl_table": ["11"], "translation": ["MRRSRRKSFEELVNENKQQLLSDRDAIDRIEERIEKRYEMKLFKQAE"]}, "location": "[88136:88280](+)", "id": "<unknown id>", "type": "CDS"}, {"qualifiers": {"locus_tag": ["ctg2_94"], "transl_table": ["11"], "translation": ["MGNPKKNSKDFAPNHIGTQSKKAGGNKGKQMQDQTGKQPIVDNG"]}, "location": "[88323:88458](+)", "id": "<unknown id>", "type": "CDS"}, {"qualifiers": {"locus_tag": ["ctg2_95"], "transl_table": ["11"], "translation": ["MIQIVTVRSGDSVYSLASKYGSTPDEIVKDNGLNPAETLVVGQALIVNTKGNNYYVQPGDSLYRISQTYNVPLASLAKVNNLSLKSILHVGQQLYVPKGTKRAVESIAYLQPSTIPIKESLVNATRAINPFLTYLAYFSFEAKRDGTLKEPTETAKIANIATQGKTIPMLVITNIENGNFSADLTSVILRDATIQNKFITNILQTAEKYGMRDIHFDFESVAPEDREAYNRFLRNVKTRLPSGYTLSTTLVPKTSSNQKGKFFEAHDYKAQGQIVDFVVIMTYDWGWQGGPPMAISPIGPVKEVLQYAKSQMPPQKIMMGQNLYGFDWKLPFKQGNPPAKAISSVAAVALARKYNVPIRYDFTAQAPHFNYFDENGVQHEVWFEDSRSVQSKFNLMKEQGIGGISYWKIGLPFPQNWRLLVENFTITKKG"]}, "location": "[88544:89837](-)", "id": "<unknown id>", "type": "CDS"}, {"qualifiers": {"locus_tag": ["ctg2_96"], "transl_table": ["11"], "translation": ["MFVAEHEVEIRYAETDQMGVVYHSNYLVWLELGRTKLIQDLGFSYVEMEKEGIISPVLDLQISYRKAMRYGEKAIVKTWVDTVSPLRVVYGYEIYNGDGDLCITASTTNICAKKEGFRPVSFKKLYPEWYAKYEEIKKK"]}, "location": "[89946:90366](+)", "id": "<unknown id>", "type": "CDS"}, {"qualifiers": {"locus_tag": ["ctg2_97"], "transl_table": ["11"], "translation": ["MNLSVTKEAAQWYKNELNLQSNETLRFFVQYGGCSTVQKGLSLGIRKDDPAHPAVQIQEEGINFFIEGDDEWFFDGHNLSVTLHEGDDFPQFNYEK"]}, "location": "[90392:90683](-)", "id": "<unknown id>", "type": "CDS"}, {"qualifiers": {"locus_tag": ["ctg2_98"], "transl_table": ["11"], "translation": ["MVTTYLLFIVAYLLGSIPFALVVGKIGYGIDIREHGSGNLGGTNTFRTLGKKAGFTVTIADILKGTLATSLPMIFGLDIHPLWFGLAAVLGHVYPIFAKFRGGKAVATSAGVLLCYSPVVFAILAVVFFTLLFTTRYVSLSSMVTAVVAVIASIVSGDKIFIIAMCLLAGMVIYKHRANIGRIINKTEPKANFSKKQK"]}, "location": "[90791:91388](-)", "id": "<unknown id>", "type": "CDS"}, {"qualifiers": {"locus_tag": ["ctg2_99"], "transl_table": ["11"], "translation": ["MLQNNTRGEELMKVFETIVHGNEQDLMQENANVDGRSPMGVMGTFASESAKYYAVENLLSDQVKKAINENILYPHDLDFYATGTTTCSQIPLAQMLANGFHTGHGHMRQPQDIKSALALSSIIFQANQNMQHGGQSFALFDIDLAPYVRKTIERHKKRLQSYPLTKEQIEEFAWKETENDTYQACEAFVHNSNSMHSRGGGQVPFISINYGTDTSKEGRMLIKQLLKATQAGLGKGETPIFPIQIFKMKKGVNFEESDPNYDLFELALETTAERLFPNFSFLDAPFNTVHYDGRPESEVCYMGCRTRVMSNIHGEETAIGRGNLSFTSINLVKLALISGSKEAFFEALNYYLDLGIKQLLERFAYQCTKRARDFQFLYSQGVWRGGEALQPEDSVASILKQGTLSVGFIGLAECLVALTGKHHGEDEESWKLGYEIISFMRDRMDKATEEHQLNFSIIATPAEGLSGKFVKKDREEFGVISGITNHNYYTNSFHIPVYYNIQAINKIRLEGPFHALCNGGHITYIELDGAAMHNKKALKQIVQAMAEHGVGYGSINHPVDRCKCCSYHGVIGNECPSCGNEDEANIERIRRITGYLVGDMSKWNSAKRSEEIDRVKHK"]}, "location": "[91613:93470](+)", "id": "<unknown id>", "type": "CDS"}, {"qualifiers": {"locus_tag": ["ctg2_100"], "transl_table": ["11"], "translation": ["MKVMNIIHDSVVDGEGLRTVVFFAGCPHRCVGCHNPKSWNICNGTEMTVEEIVKEIASNPLTDVTFSGGDPFFQAAEVKKVAKIVKDLKKTLWMYTGYTLEEIQSSQNNDMIELLHYGDVLVDGRFEIEKKDLTLPFRGSSNQRIIRLKE"]}, "location": "[93466:93919](+)", "id": "<unknown id>", "type": "CDS"}, {"qualifiers": {"locus_tag": ["ctg2_101"], "transl_table": ["11"], "translation": ["MNKTVLLVEDERRLREIVSDYFRNEGFEVIEAEDGKKALELFAEHEIDLIMLDIMLPEIDGWSVCRRIRKESAVPIIMLTARSDEDDTLLGFELGADEYVTKPFSPKVLVARAKTLLKRADGAVGVAEENAMSLAGIEVNRLSRTVLVDGEEIILTHKEFELLVYLMENKGIVLSRQHLLDQLWGYDYYGDDRTVDTHIKKLRNKLGDKAKHIGTVIRVGYKFEE"]}, "location": "[93937:94615](+)", "id": "<unknown id>", "type": "CDS"}, {"qualifiers": {"locus_tag": ["ctg2_102"], "transl_table": ["11"], "translation": ["MGYYDGPNLNEEHSETREVRKSGSKKGYFFTGLVGAVVGAVSISFAAPYMPWAQNNGAPVSSFSSDSKVEGTVVPVVNKAKNETDLPGMIEGAKDVVVGVINMQQSVDPFAMQPTGQEQQAGSGSGVIYKKAGNKAYIVTNNHVVDGANKLAVKLSDGKKVDAKLVGKDPWLDLAVVEIDGANVNKVATLGDSSKLRAGEKAIAIGNPLGFDGSVTEGIISSKEREIPVDIDGDKRPDWQAQVIQTDAAINPGNSGGALFNQNGEIIGINSSKIAQQEVEGIGFAIPINIAKPVIESLEKDGVVKRPALGVGVVSLEDVQAYAVNQLKVPKEVTNGVVLGKIYPISPAEKAGLEQYDIVVALDDQKVENSLQFRKYLYEKKKVGEKVEVTFYRNGQKMTKTATLADNSATKNQ"]}, "location": "[94818:96060](+)", "id": "<unknown id>", "type": "CDS"}, {"qualifiers": {"locus_tag": ["ctg2_103"], "transl_table": ["11"], "translation": ["MTIENPTRTEIGEVLKKSKTIAVVGLSDKPERTSYMVSKAMQDAGYRIIPVNPTVNEVLGEKAVSSLKDIKEHVDIVNVFRRSEFLMDVAKEFVEIDADVFWAQLGVQDEDTYKLLKEKDYTVIMDRCIKVEHAMTK"]}, "location": "[96139:96553](+)", "id": "<unknown id>", "type": "CDS"}, {"qualifiers": {"locus_tag": ["ctg2_104"], "transl_table": ["11"], "translation": ["LAKHQFQYNEDAIQVLEGLEAVRKRPGMYIGSTDSRGLHHLVYEIVDNSVDEALAGFGDEISVVIHKDNSISVIDKGRGMPTGMHKLGKPTPEVILTVLHAGGKFGQGGYKTSGGLHGVGASVVNALSEWLVVTIKRDGNIYEQRFENGGVPATTLEKIGKTKESGTTMHFKPDTTIFSTTNYNYETLCERLRESAFLLKGMKISIKDERNDLEDIFHYETGIEAFVSYLNEEKDSIHPVVYFTGEQNGIEAELAFQFNDGYSENILSFVNNVRTKDGGTHEAGFKTAMTRVFNEYARKVSLLKEKDKNLEGTDIREGVAAIVSVRVPEEVLQFEGQTKGKLGTSEARSSIDAIVSEHLAYFLEENPDVATLLVRKAVKAAQAREAARKAREEARSGKKKKKSEGTLSGKLTPAQSRNPQKNELYLVEGDSAGGSAKQGRDRRFQAVLPLRGKVINTEKAKLADIFKNEEINTIIYAIGGGVGNEFAVEDINYDKVVIMTDADTDGAHIQVLLLTFFYRYMKPLIEAGKVFIALPPLYKVSKGKGKSEVIEYAWSDEELDGVTKKVGKGYMLQRYKGLGEMNADQLWETTMNPETRTLIRVKIDDAARAERRVTTLMGDKVEPRRKWIERNVQFGMQEEGNILENEMIMETEVE"]}, "location": "[96928:98893](+)", "id": "<unknown id>", "type": "CDS"}, {"qualifiers": {"locus_tag": ["ctg2_105"], "transl_table": ["11"], "translation": ["MQAEKFHDLPLEDVLGDRFARYSKYIIQDRALPDARDGLKPVQRRILYSMYVEGNVHDKAFRKSAKTVGNVIGNYHPHGDSSVYEAMVRLSQTWKVRNVLVEMHGNNGSVDGDPAAAMRYTEARLSPIASELLRDLDKETVEFVSNFDDTSEEPVVLPAAFPNLLVNGSTGISAGYATEIPPHHLGEVIDATMMRIDKPNSTVDDLLTVMKGPDFPTGGIIQGIDGIKKAYETGKGKIIIRGKAEIETVRGGKQQIVITEIPYEVNKANLVKKMDELRLDKKLDGIAEVRDETDRTGLRIVVELKKEVNAEGILNYLYKNTDLQIPYNFNMVAINNRRPTLMTLPKILDAYIGHQKEVITRRSQYELRKAENRQHIVEGLKKALSILDQVIETIRASKDKRNAKDNLSAKFGFTEAQAEAIVSLQLYRLTNTDITALQEEADELNKKILELQSILQSEKRLLQVIKTDLKRVKKTYSDDRRAIIEEQIEEIKIDVEVMIPQEDVIVTVTKEGYVKRTGWRSHNASNGKDFGMKEGDILLERFDTNTTETVLLFTSKGNYIYLPVYEMPDIRWKDLGQHVANIVSLDRDETIIWVTVVPNFEEEKRFIVFVTRNGMIKKTELNQYKVQRYSRAFVAVNLKKGDEVVDIFATDGTSDIVLATHGAYALIFHEDEVSPVGVRAAGVKAINLKEDDYVASGKPLNGDKDQLILVTQRGAVKRLKASEIEKSTRAKRGLVIFKELKRNPYRIVGIEIVRDDELVYMKTEKNIVEEIDPKAYRNKDRYSNGSLVLDVNDTGEVVETWTKKRPE"]}, "location": "[98894:101318](+)", "id": "<unknown id>", "type": "CDS"}, {"qualifiers": {"locus_tag": ["ctg2_106"], "transl_table": ["11"], "translation": ["MKKIGVGIVGFGFSSTTFHIPLLQTIEEYDIRAVLSSKEEVVKETLPNANVVSTIDELVKRADVDLVVITSPNTTHFPYVKEAILNGKHVVVEKPFVVSIEEGEELISLAEQHNVMLSVYHNRRFDNDFLTIKKLLGENRVGNVYAYESNFDRFRPHVRDRWREKNLPGSGILYDLGSHLIDQALSIFGKPDAISADVIKQRPGAEVDDYFHIVLHYGAKRVILRSSSYVKKAGPHFIVHGEKGSIVKYGMDSQEEQLKNGMKPGDNGYGVDDEENFATLETEESLEHIPTEVGCYDNYYKGVRDSILNGEKLPVTAKEGLDVIKLIQLAIESSEKGRVISIK"]}, "location": "[101724:102756](+)", "id": "<unknown id>", "type": "CDS"}, {"qualifiers": {"locus_tag": ["ctg2_107"], "transl_table": ["11"], "translation": ["MTLEIAIFLSMNGQAKEAINFYTRHLEAKKLMVVTYEELAKKDSSFKIKSENKDHIAHSVLQIGNTKLMIAEDTMKPNERYNVGNNMSLCIQSANLEEVQRFYNNLISDKHVKIISPLEKNIFSEAYGIIEDPYGIQIQLMYDKRLN"]}, "location": "[102812:103256](-)", "id": "<unknown id>", "type": "CDS"}, {"qualifiers": {"locus_tag": ["ctg2_108"], "transl_table": ["11"], "translation": ["MTPFWEGNMKKTERINDMLIFLNNKRYFNLKDLMVRYDISKSTALRDIQSLEEIGVPIYSELGRNGSYKIIENSVLSPIYFSVDEMYALYFSILTLNGYKTKPFNVESIALENKFKHVLPDNASKNISIMERTLSFEVTNHSNFSPFLKEILQGIFAERVYHLTYLKKGEEKALVAQFIRIESKFGQWYAKIFNFETNNVQIIRCDKILSIVETSNINPKNLEELLSYLTTFHRKPDAINFSVIVNQKGKDIFDKENYPSMRMQKENENYIITGYFNKQEFDFISNYFLNFGETIISIQPVMLKELIYNKVLSIKKHLTSLR"]}, "location": "[103315:104284](+)", "id": "<unknown id>", "type": "CDS"}, {"qualifiers": {"locus_tag": ["ctg2_109"], "transl_table": ["11"], "translation": ["LNGFERVKEKKKRAIKEAAFVLFSERGFNEVKIEHIAKEANVSQVTIYNHFGSKDALFRELIQEFIISEFQYYKELAEEKLPFHDMMQKMIVRKMNTGGLFQPDMLLQIMQRDEELRKFIYSYQNEKILPWYLEILERAQRKNEINPHLTKEMMLLYIQMFTKLGDEFGAQLLEGDREKHIQDIVTMFFYGLSVPEK"]}, "location": "[104376:104970](-)", "id": "<unknown id>", "type": "CDS"}, {"qualifiers": {"locus_tag": ["ctg2_110"], "transl_table": ["11"], "translation": ["MISVQDVTKQFSNGKGLFHITFDVKEGEVFGYLGPNGAGKSTTIRNLMGFIKPTAGKATIFGLDCWNEAAKIQREVGYLPGEISFIEGMNGLEFLKLMQGMRGLKDTTRRDELIDRLQFDVKTPIRKMSKGMKQKVGIVAAFMHDPEVLILDEPTSGLDPLMQQVFIELILEEKQRGKTILMSSHIFTEIERTCDRVAIIKDGRLVTVENIHDLQSMRRQVIDVTVSSQEEIESLTKCNLQFEVVKGREASIIVQGNYQTVLQTISNYNVTALQTRAMDLEHLFMHYYDKKEGVTHE"]}, "location": "[105134:106028](+)", "id": "<unknown id>", "type": "CDS"}, {"qualifiers": {"locus_tag": ["ctg2_111"], "transl_table": ["11"], "translation": ["MNKQLFLASLKETQKNILSYAFGAALYLWLLIWIFPSMVSAKGLNELIAAMPDSVKKIVGMESPIQNVMDFLAGEYYSLLFIIILTIFCVTVATHLIARHVDKGAMAYLLATPVSRVEIAITQAAVLILGLLIIVSVTYVAGLVGAEWFLQDNNLNKELFLKINVVGGLIFLVVSAYSFFFSCICNDERKALSYSASLTILFFVLDMVGKLSDKLEWMRSLSLFTLFHPKEIAEGTYNIWPVSIGLTAGALCIFIVAIVVFKKRDLPL"]}, "location": "[106020:106827](+)", "id": "<unknown id>", "type": "CDS"}, {"qualifiers": {"locus_tag": ["ctg2_112"], "transl_table": ["11"], "translation": ["VKVIPLYKMIIKEETDVSLAKKGDHEAFITLIHTEKVKMYRIAKAMLRDETNIEDAIQTTILKAYENIKKLKKEEFFQTWLIRILMNECNNIIRAYKNVIVTEENDYNMSACDQYEDIDLYNAIQSLHEELRAVTVLYYYEDMNQDSIAKLLEIPKGTVKSRLSRAREQLQKRLKME"]}, "location": "[107022:107556](+)", "id": "<unknown id>", "type": "CDS"}, {"qualifiers": {"locus_tag": ["ctg2_113"], "transl_table": ["11"], "translation": ["VDSEKLFDEKLKKRIKNENVIVPPELNEKINGTLHNLQVKKKSYKIHMMIISAAVCILSVVSMSEFSIQSFAQNGGVFEYVKKKAFSDYENEEEIKSNVHYPDKEKIHQKMLDSIDYFKNSSGQFEEYSSSSRIATTYKYAIDTEKQRGISSKEDKLAKKRTIIYNEGKKKEFDDEKYTYKETKWNPKERNNELLKLNPTERLLRKSGEKKRYDDEYVGLAKYSIQSEFADLLIRYKDWNYKETKYLGLDCYKIEGVINIEMPVSTSEDLRGKFEMVVEKNTGIMLKFLSFQEGLIQYSLTTEWIQIDKGLKESMFQKDSAKYEKHIG"]}, "location": "[107568:108555](+)", "id": "<unknown id>", "type": "CDS"}, {"qualifiers": {"locus_tag": ["ctg2_114"], "transl_table": ["11"], "translation": ["MGNHSSLREEKNKQKYKKKTIISLLLAVLLFGGIGYGAYVYMKTSSLVQKSNLNLARGEKSNLREKSVKPIANHVSLLIMGIDENQERQKEYNGAFHTDALLLATFNKDDKTVKLTSIPRDTYTYVPVEKKKDKITHAYGSGFVKNGKDGGPQASVEAVEKLLQVPVDYFVKFNFGSFTKIVDGLDGIEVDVPVEFTEQNSKDEPDAIHLKKGLQKLNGEEALALARTRHIDSDAMRGQRQQLVIESILSKLKSVGSITKLEKIVEAVDDDFKTNLVMDDILSFYKYGLNGSVEKIQLAGDDLYLPNGPNGQRVYYYNPNKKDLQSLSNTLRTHLGLSEKQIEEN"]}, "location": "[108576:109614](+)", "id": "<unknown id>", "type": "CDS"}, {"qualifiers": {"locus_tag": ["ctg2_115"], "transl_table": ["11"], "translation": ["MRIAKNLTFQVIVAIICGIAVGAIWPSVGQQMKPIGETFINMIKMVIAPIIFLTIVLGIASMGSMKKVGRVGGKALLYFEIVTTAALIIGIIVANVVRPGDGLDPSKLKGGDVSQYVQSGQEMKWMDFFLHIVPSNMFEAFAKGDILQVLFFSILFGAGLTMLGKNGQPVIDFFERLSKVFFNILSIVMKLAPVGAFGGMAFTIGKYGLSTLIPLGKLMICVYATMALFVFIVLNFICKLYKFSLWKYLAHIKEELLIVLGTSSSESVLPRMMTKMEDLGCSKPVVGLVIPTGYSFNLDGTTIYLSMATIFLAQVFHVDLSLGQQLTIIAILLVTSKGAAAVTGGGFIVLASTLSAMNVIPLEGLALLLGVDRFMSEARAIVNLIGNGIATVVVAKSENEFDDEKYTKVIEEMKREKIAG"]}, "location": "[109813:111076](+)", "id": "<unknown id>", "type": "CDS"}, {"qualifiers": {"locus_tag": ["ctg2_116"], "transl_table": ["11"], "translation": ["MKKKQMKKLTAVVAPVLAMSMALTACSTSGGDKKTSTNSSSGGDSKSGEKLATKQVFNKTENQEIPTMDTSKSTDTLGSQILGNTMEGLYRLDKENKPIPAAAESSTKSEDGKKYTFKLRKDAKWSNGDPVTAKDFVFAWQRLLDPKTAAEYAFIAFPIKNAEAVNKGEKPVTELGVKAVDDLTLEVELEQAVPYFLNLVAFPSYYPLNEKFVKEKGDKYGLESDTTVYNGPFVLTDWKHEQGWKLKKNDQYWDKKTVKLDEINYSVVKEPATNVNLYDSGQIDFSLLTGEFVDKYRNNKEEYGVYNEPSTFFIRLNQKRGGQDTPLKSKKLREAIALSIDKKNLTNVILNDGSKPADYLVPKGLAAGPDGKDFQETFKNGIKPDAKKAAAAWEEAKKELGKDQVTIEFLNYDTGNAKKVGEYVKDQIEKNLKGVTVNIKLQPFKQKLKLESDQDYDISYGGWSPDYADPMTYLDMFESKHSHNQMSFSDQKYDEIIKKAGGELMSDAKKRWEELGKAEKLLLQEDVALVPLYQSARSYVMKPHVKGVVKHNISPEYSYKWAYVTEK"]}, "location": "[111425:113129](+)", "id": "<unknown id>", "type": "CDS"}, {"qualifiers": {"locus_tag": ["ctg2_117"], "transl_table": ["11"], "translation": ["MKKLTAVVIPVLAMSVALTACSGSGGEKKTTTTSNSGEEKNLILNMQRNKY"]}, "location": "[113437:113593](+)", "id": "<unknown id>", "type": "CDS"}, {"qualifiers": {"locus_tag": ["ctg2_118"], "transl_table": ["11"], "translation": ["MDTSKSTDTLGAQILGNTMEGLYRLDKDNKSIPAAAESSTKSEDGKKYTFKLRKDAKWSNGDPVTAKDFVYGWQRLLDKNTAAEYAFIAFYIKNAEAINKGEKPLTDLGAKAVDDYTLEVELEKPVPYFLNLMAFPSYYPLNEKFVKEKGDKFGLEADTTLYNGPFVMSSWKHEQGWQLKKNDKY"]}, "location": "[113622:114180](+)", "id": "<unknown id>", "type": "CDS"}, {"qualifiers": {"locus_tag": ["ctg2_119"], "transl_table": ["11"], "translation": ["VKLEEINYSVVKEVATKVNLYDTGSIDFTLLSGEFVDKYKSNKEEYGEYAESSTFFLRLNQKRNGQDTPLKSKKLREAIALSVDKKGLANVILNNGSKATDQLVPKGLATGPCGKDYQGAFKNGLKYDPKKGAAAWEAAEKELGKDQVTIELLSYDDGTAKKIADYVKDQIEKNLKGVTINTKIQPFKQKLKLETAQDYEISYAGWSPDYADPMTFIDMFESKSPYNQMSYSNPKYDEMVGKAGNELMSDAKKRWETLGKAEKLFLEEDAGLVPLYQTGRSYVMKPNVKGIVKHNISSEYSFKWAYVTEDGGKNKVKCFLVCIRE"]}, "location": "[114192:115170](+)", "id": "<unknown id>", "type": "CDS"}, {"qualifiers": {"locus_tag": ["ctg2_120"], "transl_table": ["11"], "translation": ["MKRKKMKKLTAVVAPVLVMSMALTACSGSGEKDKASTTPKSSEKEGGKLAAKQVLNLTESQEIPSMDSAKATDQVSFLALNNVMEGLYRLDKDNKATPGVAESYKKSDDGKKYTFTLNKNAKWSNGEPVTAKDFVFSWKRAVDKNTAAEYAYIMFDLKNAQAINEGKAELDTLGVKAVDDYTLEVELENPVPYFVELTSFGTFYPLNEKFVKEKGEKYGLEADTTLYNGPFTLTDWKHEEGWKLKKNAQYWDNKTVKLEEINFNVVKDSGTRVNLYESGQIDRSGLTSEFVDKYKSSPDFFTQKTPSTYFLRLNQKRGGQDTVLKSKDLRLAIAKAYDKKGLTNVILNDGSTPADYLVPKEFAKSPDGKDFRKENGDILKTDVKKAKEHWEKAKKELGKDAITVELLNYDGDGAKKVGEFLKGELEKNLPGLTVNLKNQPFKQKLKLESDLDYDLSYAGWGPDYLDPMTFIDMFVTNGPHNQTGYSNPKYDEIVQKGKGELLTKTKDRWDSLLKAEKMLLEDAAIAPLYQRGDAIVQRAKVKGIVHHPVGGDYSYKWAYIGEEK"]}, "location": "[115543:117238](+)", "id": "<unknown id>", "type": "CDS"}, {"qualifiers": {"locus_tag": ["ctg2_121"], "transl_table": ["11"], "translation": ["MERNTYIDFLAYYGIGSAHPGGFTLTKQLLAQLPLRQGADVLEIGCGTGKTAAYMTKEFGYKVTAVEKNEIMIQKAKDRWLFERLNVQLIQGDAERLPCLNDSFEFVLGESILAFTDKERVISECYRVLQKDGKLVVIEMIINTHIEKSEEEKIAQLYGMKELLTENEWVQLFQKANFKRITIAGGGTIAETISSYIEEPEWNVSTYIPNELYEAWVQHENVRLMYQHILGHRIFICEK"]}, "location": "[117320:118040](+)", "id": "<unknown id>", "type": "CDS"}, {"qualifiers": {"locus_tag": ["ctg2_122"], "transl_table": ["11"], "translation": ["MHRQRCYDTCRRYFGKVVRIEDRDGRIHLGKIIDVTNESVWIEPMQQRSSFDTGFGYYDAYANGGCDLCGGISRCDSCGFGCGGGFSSCGCGGRGCGNCGGGGCGGGCGWGVELGFGFIFGITLAALFFI"]}, "location": "[118080:118473](-)", "id": "<unknown id>", "type": "CDS"}, {"qualifiers": {"locus_tag": ["ctg2_123"], "transl_table": ["11"], "translation": ["MKSTDQFQTYEVPWKEFIEALRDEMKKQVGADIIDTVVCNLEDGFEVYTYIQGDLEFEYKEALERKYGSDAKTPNLLTIMLLASIYNTSEANIRLHADNKDNPIVEVYVKQ"]}, "location": "[118609:118945](+)", "id": "<unknown id>", "type": "CDS"}, {"qualifiers": {"locus_tag": ["ctg2_124"], "transl_table": ["11"], "translation": ["LGIKHLNLTVTDVTASREFLERYFGLICSGTRGNAFAVMRDNDGFILTLMKGKEVQYPKTFHVGFPQGSEEHVDKINQRLKKDGFLVEPPKHAHAYTFYVEAPGGFTIEVMC"]}, "location": "[119016:119355](+)", "id": "<unknown id>", "type": "CDS"}, {"qualifiers": {"locus_tag": ["ctg2_125"], "transl_table": ["11"], "translation": ["MKIRICATFMLFLFICLPLSAFAKGEEAKERVVSLVYDDSGSMRNNDRWKYANYALQSLVALLDEKDKFSYIPMSKPNDPLNISLTKDKRQTEIEGIGAWKTYLNTPFSAVETAMQSIKKEADIDGKREFWLIVLTDGAFNDLEKDKIGGKEQITQKLAQFKKEMDAKKISLHPVLITMEEDLGQQEKEQLNTFKEIWKKEINGVTMPSSGEDGIVKSVNQVAALVANRDPFSSVESIVKTKVVGKKVEITTPFPLKRMTLVRQSPSLPDYQVAQISKPLQLQSSFSIQAPGEAKLFGNIVHISTENQEVIKPGTYTIEVDQDIEKEGLQVLVEPALNYTVSTYDKDDSSQKNVEEMHEGVTAVIEAKPTELPVQSSYFQAEVEIDGKQYPMKWDDKRHVFYYETKLGKGLVRGKVHMNIKGFYRQTKEFKIETAEKPKLSLQTVTKDYKEKVTNLEKSKPFVLQPQLDGKPMTEEAVKKLLKSTGVTSKQSINYEIKQHGNQIYVYPRPYYSDTFNFTDTGTVEATIVMQDSKLQEVKKNITFHIQDASFYEKYALIFKFVIPITLLLLVVGIIVLGWIVRPRFHRKALLYYEWDQEVAKDWLYQSEPELLRNKWWNHYFGIPFRAERKTVQSVTFIAKKGSKSVFVAKESQVVGMIIDGMFITEDEVGMEHKTLYPNELLLIDRGYGKEIYKYECE"]}, "location": "[119611:121708](+)", "id": "<unknown id>", "type": "CDS"}, {"qualifiers": {"locus_tag": ["ctg2_126"], "transl_table": ["11"], "translation": ["MTLQVPTILIGLGGIGSTVTHQIYEKLPEERRKKVAMHVFDTDVNTLSKFDHIRKFKTQTSSSKTPREYIAGDPTIPEWFPMDPTILDKPLTEGAGQLRVISRLALRAAMKEDKLTSFWQEIEKIFPVTSDQTEYGVRVIIVTSLAGGTGSGMFLQIALYLREMLRKKLQHHNILIRGAFLMPDVLVKTRTVSAKEFETVQANGYASLKELHAITLGSTGELSKRGGVTIELEYRPDQVDEDGRTNHTIKQHHLPYNYCFLYDYENLHGHHLHNLSDYMEQMANTIYLQLFSPMSTSHFAQEDNQIQQLAESSGKGRYCGAGTAKLIYPYEHVLKYCALKWAVQGLDESWLHLDQLFQEKKQRYDQDVKRGMQREKPERGKSYLEDLEHLATRPEQAHIFYRQMYNETREGAEGGKLGVAKSKLFLEAVESYVQRTVQKDEELNRLQHECKISAAKLKMMEQMKGEVARVDHAVRLYAYAIPSRVHEHVTTLLYDMIESDRFSPSGSEGQSYQLNTWFLKKTDPVHPVAARFMLYEIRKQLVEKMNRLHENNEQKRNVIQNYDKKFNVGNIDGTVTAVRRVEIAQQQGWFGKMINNQQRLFKREFEDIVTQYVHKLNEYRKEMLLELVYQSLYQTVNKMIQYWERFFDNLHETRENLLFEIQKRSKEFEGKTNPTNVYVLAEEQLQEKIWQDMQQHLNLGVLPKDISAEIYMSLYGEYCRDAKSEEIQSKKVEDFYREHILSYCYDELQVRYRDKLELNIIEALRKEADYKKRDRDEYVREKIEDLFHLASPFVPKVAHHRELQYWGIHPSLKKELQEELIQEMFKEKDTVHEAFSPFEVICYRAHYGLSLQDFPKLSSGHISNGFMNDKGDYFQSYYRRVNKLNSKKSSLTPHLDKYWHLPAFMPDLNATQTKLDYDKCNRALLYAYMYRWISLVAVDGQFVYQYNGVGRSFLIQSMGKNISSESYKLHRALLHNPFIYENILSRFEEEQEKAMIQGGHLYTHPFVLGAQDVRWLRKEHVHNLLDMILMYDREAKYDPTLEETSDELLRLFLDEIELYFQNYYGTGADMVAKKEKEMFIKQLWDRSHAKGYVDPNSAPYKKWQNLLSIQDEEETLKTNV"]}, "location": "[121787:125150](+)", "id": "<unknown id>", "type": "CDS"}, {"qualifiers": {"locus_tag": ["ctg2_127"], "transl_table": ["11"], "translation": ["MPFLGSVYQIFGLYPELYYGMISAELQEQAQKEHLENSSAEAEVEE"]}, "location": "[125207:125348](+)", "id": "<unknown id>", "type": "CDS"}, {"qualifiers": {"locus_tag": ["ctg2_128"], "transl_table": ["11"], "translation": ["MSLFIKKAMDEEKKKVLNQTLGAIDLTLLGIGAIIGTGIFVLTGIVAAKHAGPAIVLSFVLAAIICACVAFCYAEFASTVPVSGSVYSYTYMTLGEIFAFIVGWCVMLEYLLATSAVAAGWSAYFQSLLLGFNIHIPTVFASAPGMEKGGIIDLPAVLIILVVTFLLSRGAKESARINNIMVIIKLAVIVGFIVVGTQYVRPENWQPFLPFGFHGVVGGAATVFFAFLGFDAVATAAEEVKRPQRNVPIGLLVSLFICTVLYVGVSFVLTGMVPFTELNVADPVAYALRTVGEDRIAGLLSVGAIAGLTTVLLVAMFAFVRVSYSMSRDGLLPKRLSSVHKRLQTPFFNTWVTGILAALLAGLVDLNLLANLVNMGTITAFVFVSIAVIVLRKTHPDMKRPFRAPLVPFLPIVSIVSCIYLALNLSKLTLISFVAWIIIGVFIYFVYAKKHSNVRNGNRV"]}, "location": "[125847:127230](+)", "id": "<unknown id>", "type": "CDS"}, {"qualifiers": {"locus_tag": ["ctg2_129"], "transl_table": ["11"], "translation": ["MRRFIHFIIFCFLIIFLAGCEDRLDLEKQSISLIYGFDAKAKGKLIVYHVNPIFNEDVEKKYEIHEAKVHTPREAKDTFNSSSSGLVSTEKLQLILFSTNFLKQEGAMPYLDVWYRDPKNTGNMRMVAVDGSISSVIYNNFKDKPALPEYLTDLINTNKLYNRTVFTTFHEFHRQTFNKGVTPAISEIKKGKKDVIVTGSALLTSRGTYKMSLNRYESALLLMVQKKANIPVSLTMKIPSNLVESNSHLKDTKGDDFITINILSMNHDIGTDYSDNRFKFNIKMDLKIAVSELTFNMDIENDRKKLTSLITKQLNNDLNDLIHKIQKQQLDPFGFGDYARAFQYKEWKQVEDDWPSAFSKANVKVAPTIKILENGIIK"]}, "location": "[127304:128441](-)", "id": "<unknown id>", "type": "CDS"}, {"qualifiers": {"locus_tag": ["ctg2_130"], "transl_table": ["11"], "translation": ["VTKRAKREITLFQYILTISGVQVGFGVLTLPREVAQGANTDGWMSIIIGCVITTLVSLCIVKIMEKHPGYTLLDVLIRYLGKWLGRVVMIFWILYAVLAAVSLIFSLLYVIHIWILPRSPMSLIMILLSIPMLMLACKGALIISRFAVFTVIFTLWMPLLLFIPLKDGHFIYLLPLIKEGWLPIINTVKSTIIAFLGFEFSFVLYPYLTNKASAKKGIVIANLITLFIYLQITFVSFIYFSPDGITKFLWPTLSLVTPFHFSFLERFEIIFLSFYLFIIFDSCIPYIFTASDGINQLLNKKGSSLPIYFLLFGCIFILFFYIPSSYQISSLREFWGTASYFIVFLFPVVFLLYMTLYQHWKRRKV"]}, "location": "[128441:129539](-)", "id": "<unknown id>", "type": "CDS"}, {"qualifiers": {"locus_tag": ["ctg2_131"], "transl_table": ["11"], "translation": ["MIAIPTIIPMTPNKEAAIIIGNRRSRIPADISKLGIMKEATAVIDTTITITLLTIPA"]}, "location": "[129728:129902](+)", "id": "<unknown id>", "type": "CDS"}, {"qualifiers": {"locus_tag": ["ctg2_132"], "transl_table": ["11"], "translation": ["MGSFRKWIRGEKSFSTHEQSETVLNKEISSSMPLNLKHLSKLFSGIPELITRTFPLKNGKEAALIYMEGLVDKTVINVDILRPLLFKEWNEDDFWESSVSIGNIKKVQKWIDIEQSLLHGKSILFINRQLSALELDTQAAPKRSIEEPTTETSIKSSHEGFNEVASDSIALIRRYIPNRELKVKEFTVGERATSKVFLLYLADVANEDVVQDMACRI
```
