## Supplementary material for "Delving into the *Bacillus cereus* group biosynthetic gene clusters cosmos: a comparative-genomics-based classification framework": antiSMASH profiles + BIG-SCAPE output: Bacillus__sp_BH32.json (part 3 of 18)

```
ESIKVDAILTTGELEGFVEDNSYTLFPQLSITERPDTTAHHILNGRIAVVVDRSPGVLIGPMTFSSFFQTIDDYSFRPMIPSFIRLLRFTGLFIAIFAPALYIAMISFHYEVIPLKLLLTIGESRAKIPFPPHIRSFINGISSRNAPRSSDSASWACWTNNRRRRRNCNWTSCGSSWDC"]}, "location": "[129884:131075](-)", "id": "<unknown id>", "type": "CDS"}, {"qualifiers": {"locus_tag": ["ctg2_133"], "transl_table": ["11"], "translation": ["MNDNMVHITIDGKKYTAEPGSTILGVINENGIEHPQICYVPEVDPIQTCDTCIVEVDGKLMRSCSTIATEGMNVERASVRAKEAQTEAMDRLLENHLLYCTVCDNNNGNCKLHNTAELMEIEHQKYPYEPKVDVSEVDMTHPFYRYDPNQCIACGQCVEVCQNLQVNETLSIDWEAERPRVIWDEGVNINDSSCVSCGQCVTICPCNALMEKTMLGEAGFMTGLKPDILEPMVDLIKEVEPGYSGIFAVSEVEAAMRDTRTKKTKTVCTFCGVGCSFEVWTKGRKILKVQPSSDAPVNAISTCVKGKFGWDFVNSKERITKPLIRKNGTFVESTWEEALNVVANKLGTIKEEYGKGSIGFISSSKITNEDNYVIQKLARQVFETNNIDNCSRYCQSPATDGLFRTIGMGGDAGTIKDIAQSGLVIIVGCNPTEGHPVLATRIKRAHKLHGQKLIVADLRKTEMAERSDVFISPKQGTDQVWLMAVTKYMIDQGWHDQEFINENVNFFEDFKESLKEYTLEYGEEMTGISKETLIQMAEMIRDADGTCILWGMGVTQNTGGSDTSAAISNLLLATGNYRRPGAGAYPLRGHNNVQGACDMGTLPGWLPGYQHVTNEMERAKFETAYGVKIDSEPGLNNIEMLHAIDEGKMKAMYLVGEDMALVDSNANHVHEVLTSLDFFVVQDVFLSKTAQYADVVLPAAPSLEKEGTFTNTERRVQRLYQVLPTLGDAKPDWWIVQEVANKLGANWNYSHPSEIFAEMASLSPLFSQANYEVLEGWNSFHWGSFDGTNTPLLFQDGFNFPDKKARFAIADWVRPAEFPAEFDLHINNGRMLEHFHEGNMTNKSTGIQTKVPGVFVEISPDLAKERGVKTGSLVRLVSPFGALKLRALVTDRVKANELYLPMNSTDNETAINFLTGPAVDVRTNTPAYKQTKVRMEVLEVDGENPMPKANPRNKKRHPQAGIEVHRKWARTGYVHLTDK"]}, "location": "[131374:134314](+)", "id": "<unknown id>", "type": "CDS"}, {"qualifiers": {"locus_tag": ["ctg2_134"], "transl_table": ["11"], "translation": ["MAAPIKMIQKQELTEEEIKQQKLDDLKELLTNNEEALNQMFNIVGELNDIGMLEAANSMLKAKEPIAKIVLGQVTREPVTNLINNMMGAAGALTELDPELTKKLIGSLLVGLEEGNEHLESNKKVGVFDLMKVLKDPDINRAIGFGLHFLKGMGKGLKDE"]}, "location": "[134326:134809](+)", "id": "<unknown id>", "type": "CDS"}, {"qualifiers": {"locus_tag": ["ctg2_135"], "transl_table": ["11"], "translation": ["MSKKVHEFNDMIRKLRKELFGKGPERIHTVFAENMAIATLYGNLTPTEKFISSTMDGAEMVHLARTKMIQEVYAANSREHLEELVGAKLVNLFSDMKVEEDIAVSVFVFDKNIT"]}, "location": "[134924:135269](+)", "id": "<unknown id>", "type": "CDS"}, {"qualifiers": {"aStool": ["rule-based-clusters"], "contig_edge": ["False"], "core_location": ["[145011:146865](+)"], "cutoff": ["20000"], "detection_rule": ["(Terpene_synth or Terpene_synth_C or phytoene_synt or Lycopene_cycl or terpene_cyclase or NapT7 or fung_ggpps or fung_ggpps2 or trichodiene_synth or TRI5)"], "neighbourhood": ["10000"], "product": ["terpene"], "protocluster_number": ["1"], "tool": ["antismash"]}, "location": "[135011:156865]", "id": "<unknown id>", "type": "protocluster"}, {"qualifiers": {"aStool": ["rule-based-clusters"], "tool": ["antismash"], "cutoff": ["20000"], "detection_rule": ["(Terpene_synth or Terpene_synth_C or phytoene_synt or Lycopene_cycl or terpene_cyclase or NapT7 or fung_ggpps or fung_ggpps2 or trichodiene_synth or TRI5)"], "neighbourhood": ["10000"], "product": ["terpene"], "protocluster_number": ["1"]}, "location": "[145011:146865](+)", "id": "<unknown id>", "type": "proto_core"}, {"qualifiers": {"candidate_cluster_number": ["1"], "contig_edge": ["False"], "detection_rules": ["(Terpene_synth or Terpene_synth_C or phytoene_synt or Lycopene_cycl or terpene_cyclase or NapT7 or fung_ggpps or fung_ggpps2 or trichodiene_synth or TRI5)"], "kind": ["single"], "product": ["terpene"], "protoclusters": ["1"], "tool": ["antismash"]}, "location": "[135011:156865]", "id": "<unknown id>", "type": "cand_cluster"}, {"qualifiers": {"candidate_cluster_numbers": ["1"], "contig_edge": ["False"], "probabilities": [], "product": ["terpene"], "region_number": ["1"], "rules": ["(Terpene_synth or Terpene_synth_C or phytoene_synt or Lycopene_cycl or terpene_cyclase or NapT7 or fung_ggpps or fung_ggpps2 or trichodiene_synth or TRI5)"], "subregion_numbers": [], "tool": ["antismash"]}, "location": "[135011:156865]", "id": "<unknown id>", "type": "region"}, {"qualifiers": {"locus_tag": ["ctg2_136"], "transl_table": ["11"], "translation": ["VKPIQVEREIFRYEQEVFKHIEDSIVTEFPVTIKMNGQEFVTMVSTPEYIEDMVIGFLASEGIIRKYEDIDSVWVQEKEGFVHVTTTKVNPYYEQMQNKRYITSCCGMSRQGFVFANDALSAKKMKGVHVQVAADDCFRLMKEMQQSADTFHHTGGVHNAALCDVNGIILSRMDIGRHNALDKIYGYCLKNDISIKDKIIVFSGRISSEILLKVAKIGCEIILSKSAPTELALQLAEDLGITTIGFIRNHSLNVYTHPERVLNIK"]}, "location": "[135285:136083](+)", "id": "<unknown id>", "type": "CDS"}, {"qualifiers": {"aSDomain": ["FdhD-NarQ"], "aSTool": ["clusterhmmer"], "database": ["31.0"], "db_xref": ["PF02634.14"], "description": ["FdhD/NarQ family"], "detection": ["hmmscan"], "domain_id": ["clusterhmmer_ctg2_136_0001"], "evalue": ["5.70E-80"], "label": ["ctg2_136"], "locus_tag": ["ctg2_136"], "protein_end": ["261"], "protein_start": ["25"], "score": ["268.3"], "tool": ["antismash"], "translation": ["VTEFPVTIKMNGQEFVTMVSTPEYIEDMVIGFLASEGIIRKYEDIDSVWVQEKEGFVHVTTTKVNPYYEQMQNKRYITSCCGMSRQGFVFANDALSAKKMKGVHVQVAADDCFRLMKEMQQSADTFHHTGGVHNAALCDVNGIILSRMDIGRHNALDKIYGYCLKNDISIKDKIIVFSGRISSEILLKVAKIGCEIILSKSAPTELALQLAEDLGITTIGFIRNHSLNVYTHPERVL"]}, "location": "[135360:136068](+)", "id": "<unknown id>", "type": "PFAM_domain"}, {"qualifiers": {"gene_functions": ["biosynthetic-additional (rule-based-clusters) PF04055", "biosynthetic-additional (rule-based-clusters) Fer4_12"], "gene_kind": ["biosynthetic-additional"], "locus_tag": ["ctg2_137"], "sec_met_domain": ["PF04055 (E-value: 7.4e-30, bitscore: 99.7, seeds: 518, tool: rule-based-clusters)", "Fer4_12 (E-value: 1.7e-10, bitscore: 36.5, seeds: 84, tool: rule-based-clusters)"], "transl_table": ["11"], "translation": ["MKSVTLDKLQRPLKDLRISVTDRCNFRCRYCMPEEIFGPDYSFLSNDKILSFDEIERITRIFVSLGVRKLRITGGEPLLRRGLPKLIERLHKIDGVEDIGLTTNGSLLKKFAPDLYKAGLSRVTVSLDSLEEERFFYLNGNRSKVQRVLEGIQAAAEVGMKIKINMVVQKGKNEQDILQMAQYFKENKHILRFIEYMDVGNYNGWDLKEVVSKQEIVDTIHQVMPLERIEANYSGEVATRYRYIGSDEEIGIISSVTDSFCSSCTRARISAEGKLYTCLFASKGNDLRELLRSEHTDEDITDVVRDIWNNREDRYSDERLNHKNKNTIPKIEMSHIGG"]}, "location": "[136099:137116](+)", "id": "<unknown id>", "type": "CDS"}, {"qualifiers": {"aSDomain": ["Radical_SAM"], "aSTool": ["clusterhmmer"], "database": ["31.0"], "db_xref": ["PF04055.20"], "description": ["Radical SAM superfamily"], "detection": ["hmmscan"], "domain_id": ["clusterhmmer_ctg2_137_0003"], "evalue": ["2.00E-28"], "label": ["ctg2_137"], "locus_tag": ["ctg2_137"], "protein_end": ["183"], "protein_start": ["17"], "score": ["99.7"], "tool": ["antismash"], "translation": ["ISVTDRCNFRCRYCMPEEIFGPDYSFLSNDKILSFDEIERITRIFVSLGVRKLRITGGEPLLRRGLPKLIERLHKIDGVEDIGLTTNGSLLKKFAPDLYKAGLSRVTVSLDSLEEERFFYLNGNRSKVQRVLEGIQAAAEVGMKIKINMVVQKGKNEQDILQMAQYF"]}, "location": "[136150:136648](+)", "id": "<unknown id>", "type": "PFAM_domain"}, {"qualifiers": {"aSDomain": ["Fer4_14"], "aSTool": ["clusterhmmer"], "database": ["31.0"], "db_xref": ["PF13394.5"], "description": ["4Fe-4S single cluster domain"], "detection": ["hmmscan"], "domain_id": ["clusterhmmer_ctg2_137_0005"], "evalue": ["5.80E-07"], "label": ["ctg2_137"], "locus_tag": ["ctg2_137"], "protein_end": ["114"], "protein_start": ["20"], "score": ["29.6"], "tool": ["antismash"], "translation": ["TDRCNFRCRYCMPEEIFGPDYSFLSNDKILSFDEIERITRIFVSLGVRKLRITGGEPLLRRGLPKLIERLHKIDGVEDIGLTTNGSLLKKFAPDL"]}, "location": "[136159:136441](+)", "id": "<unknown id>", "type": "PFAM_domain"}, {"qualifiers": {"aSDomain": ["Fer4_12"], "aSTool": ["clusterhmmer"], "database": ["31.0"], "db_xref": ["PF13353.5"], "description": ["4Fe-4S single cluster domain"], "detection": ["hmmscan"], "domain_id": ["clusterhmmer_ctg2_137_0004"], "evalue": ["4.60E-09"], "label": ["ctg2_137"], "locus_tag": ["ctg2_137"], "protein_end": ["128"], "protein_start": ["20"], "score": ["36.6"], "tool": ["antismash"], "translation": ["TDRCNFRCRYCMPEEIFGPDYSFLSNDKILSFDEIERITRIFVSLGVRKLRITGGEPLLRRGLPKLIERLHKIDGVEDIGLTTNGSLLKKFAPDLYKAGLSRVTVSLDS"]}, "location": "[136159:136483](+)", "id": "<unknown id>", "type": "PFAM_domain"}, {"qualifiers": {"aSDomain": ["Mob_synth_C"], "aSTool": ["clusterhmmer"], "database": ["31.0"], "db_xref": ["PF06463.12"], "description": ["Molybdenum Cofactor Synthesis C"], "detection": ["hmmscan"], "domain_id": ["clusterhmmer_ctg2_137_0002"], "evalue": ["2.30E-37"], "label": ["ctg2_137"], "locus_tag": ["ctg2_137"], "protein_end": ["316"], "protein_start": ["190"], "score": ["127.7"], "tool": ["antismash"], "translation": ["LRFIEYMDVGNYNGWDLKEVVSKQEIVDTIHQVMPLERIEANYSGEVATRYRYIGSDEEIGIISSVTDSFCSSCTRARISAEGKLYTCLFASKGNDLRELLRSEHTDEDITDVVRDIWNNREDRYSD"]}, "location": "[136669:137047](+)", "id": "<unknown id>", "type": "PFAM_domain"}, {"qualifiers": {"locus_tag": ["ctg2_138"], "transl_table": ["11"], "translation": ["MAFHKPEQIAELVIEAGVQKVRQTLPAMLILGFLGGAFIAIGFLLNIRVLGNLPERWGSLVNVLGGAVFPVGLMLVVLAGGELITGNMMSLSMALYAKKITLISVLNNWVWITLMNFIGAIFVAYCFGHLGGLTEGEYLNKTVAIAEGKLHESFGRTLILAIGCNWLVCLALWLAYGTSDFVGKIIGIWIPIMAFVVIGFQQVVANMFVISAVIFAGHLTWMDLAKNFVPVFIGNVIGGAGFVGFAYFACYQKQHSNMK"]}, "location": "[137307:138087](+)", "id": "<unknown id>", "type": "CDS"}, {"qualifiers": {"aSDomain": ["Form_Nir_trans"], "aSTool": ["clusterhmmer"], "database": ["31.0"], "db_xref": ["PF01226.16"], "description": ["Formate/nitrite transporter"], "detection": ["hmmscan"], "domain_id": ["clusterhmmer_ctg2_138_0006"], "evalue": ["1.30E-72"], "label": ["ctg2_138"], "locus_tag": ["ctg2_138"], "protein_end": ["248"], "protein_start": ["7"], "score": ["243.9"], "tool": ["antismash"], "translation": ["QIAELVIEAGVQKVRQTLPAMLILGFLGGAFIAIGFLLNIRVLGNLPERWGSLVNVLGGAVFPVGLMLVVLAGGELITGNMMSLSMALYAKKITLISVLNNWVWITLMNFIGAIFVAYCFGHLGGLTEGEYLNKTVAIAEGKLHESFGRTLILAIGCNWLVCLALWLAYGTSDFVGKIIGIWIPIMAFVVIGFQQVVANMFVISAVIFAGHLTWMDLAKNFVPVFIGNVIGGAGFVGFAYFA"]}, "location": "[137328:138051](+)", "id": "<unknown id>", "type": "PFAM_domain"}, {"qualifiers": {"gene_functions": ["biosynthetic-additional (rule-based-clusters) ThiF"], "gene_kind": ["biosynthetic-additional"], "locus_tag": ["ctg2_139"], "sec_met_domain": ["ThiF (E-value: 5.9e-64, bitscore: 210.9, seeds: 54, tool: rule-based-clusters)"], "transl_table": ["11"], "translation": ["MADRYSRQQLFKPIGSKGQEKIRNKHVLIVGAGALGSASAESFVRAGVGKLTIIDRDYVEWSNLQRQQLYSEQDAREKMPKAIAAKNRLEQINSEVQIHAFVMDATSENMEGLLKNVDVIIDATDNFDIRFVINDLSQKHNIPWVYGSCVGSYGMSYTIIPQETPCLHCMLKNIPVTGVTCDTAGIISPTVQIVAAYQLAEALKILVEDFSAIRKTFFMFDIWSNQNHFIKLGKIKTDACLSCGLNRTYPYLSYENQTKAAVLCGRNTVQIRTVDNRKYNFDDIEKVLQKLGKVDRNPYLLSCQFDDYRVVVFRDGRVFIHGTNDISKAKQLYYRVFG"]}, "location": "[138111:139128](+)", "id": "<unknown id>", "type": "CDS"}, {"qualifiers": {"aSDomain": ["ThiF"], "aSTool": ["clusterhmmer"], "database": ["31.0"], "db_xref": ["PF00899.20"], "description": ["ThiF family"], "detection": ["hmmscan"], "domain_id": ["clusterhmmer_ctg2_139_0007"], "evalue": ["1.60E-62"], "label": ["ctg2_139"], "locus_tag": ["ctg2_139"], "protein_end": ["241"], "protein_start": ["4"], "score": ["210.9"], "tool": ["antismash"], "translation": ["YSRQQLFKPIGSKGQEKIRNKHVLIVGAGALGSASAESFVRAGVGKLTIIDRDYVEWSNLQRQQLYSEQDAREKMPKAIAAKNRLEQINSEVQIHAFVMDATSENMEGLLKNVDVIIDATDNFDIRFVINDLSQKHNIPWVYGSCVGSYGMSYTIIPQETPCLHCMLKNIPVTGVTCDTAGIISPTVQIVAAYQLAEALKILVEDFSAIRKTFFMFDIWSNQNHFIKLGKIKTDACLS"]}, "location": "[138123:138834](+)", "id": "<unknown id>", "type": "PFAM_domain"}, {"qualifiers": {"aSDomain": ["NAD_binding_7"], "aSTool": ["clusterhmmer"], "database": ["31.0"], "db_xref": ["PF13241.5"], "description": ["Putative NAD(P)-binding"], "detection": ["hmmscan"], "domain_id": ["clusterhmmer_ctg2_139_0008"], "evalue": ["8.30E-06"], "label": ["ctg2_139"], "locus_tag": ["ctg2_139"], "protein_end": ["143"], "protein_start": ["20"], "score": ["26.1"], "tool": ["antismash"], "translation": ["KIRNKHVLIVGAGALGSASAESFVRAGVGKLTIIDRDYVEWSNLQRQQLYSEQDAREKMPKAIAAKNRLEQINSEVQIHAFVMDATSENMEGLLKNVDVIIDATDNFDIRFVINDLSQKHNIPW"]}, "location": "[138171:138540](+)", "id": "<unknown id>", "type": "PFAM_domain"}, {"qualifiers": {"locus_tag": ["ctg2_140"], "transl_table": ["11"], "translation": ["MERRVPITVEEAVRKVMGFADKGLKELLPIELAYGRILAEDLIADHDVPSFNRSPYDGFAIRAEDTNLASYETPIVFEVVGEIGAGSLFHEKVGPFQAVRIMTGAQIPNGCDAVVMLELTRQYEKNGNNYMEVKRSFKKGDNISFQGEDARKGTVLAKKGSYINPGISALLATFGYSEVPVARKPVIGLLATGSELLDVDDSLQPGKIRNSNTYMILSQIRRAGGRVKYFGKFSDDFNTCFTAVKEALGQVDMLITTGGVSVGDYDYLPAIYEKLGASVLFNKVAMRPGSVTTVAQLNGKLLFGLSGNPSACYVGFELFVRPCIRAYMFSEKVHLKREKALLGEDFLKPNPFTRFVRAKLQYDEGKLIAYPSGFDKSSSVSSLAESNVFIVLPGGTRGYKKDMFVDVLLLEDNEGSEWPWTFHKVRGGSNGTSVI"]}, "location": "[139145:140453](+)", "id": "<unknown id>", "type": "CDS"}, {"qualifiers": {"aSDomain": ["MoeA_N"], "aSTool": ["clusterhmmer"], "database": ["31.0"], "db_xref": ["PF03453.16"], "description": ["MoeA N-terminal region (domain I and II)"], "detection": ["hmmscan"], "domain_id": ["clusterhmmer_ctg2_140_0009"], "evalue": ["2.50E-38"], "label": ["ctg2_140"], "locus_tag": ["ctg2_140"], "protein_end": ["175"], "protein_start": ["6"], "score": ["131.2"], "tool": ["antismash"], "translation": ["ITVEEAVRKVMGFADKGLKELLPIELAYGRILAEDLIADHDVPSFNRSPYDGFAIRAEDTNLASYETPIVFEVVGEIGAGSLFHEKVGPFQAVRIMTGAQIPNGCDAVVMLELTRQYEKNGNNYMEVKRSFKKGDNISFQGEDARKGTVLAKKGSYINPGISALLATFGY"]}, "location": "[139163:139670](+)", "id": "<unknown id>", "type": "PFAM_domain"}, {"qualifiers": {"aSDomain": ["MoCF_biosynth"], "aSTool": ["clusterhmmer"], "database": ["31.0"], "db_xref": ["PF00994.23"], "description": ["Probable molybdopterin binding domain"], "detection": ["hmmscan"], "domain_id": ["clusterhmmer_ctg2_140_0010"], "evalue": ["1.20E-23"], "label": ["ctg2_140"], "locus_tag": ["ctg2_140"], "protein_end": ["325"], "protein_start": ["189"], "score": ["83.2"], "tool": ["antismash"], "translation": ["LATGSELLDVDDSLQPGKIRNSNTYMILSQIRRAGGRVKYFGKFSDDFNTCFTAVKEALGQVDMLITTGGVSVGDYDYLPAIYEKLGASVLFNKVAMRPGSVTTVAQLNGKLLFGLSGNPSACYVGFELFVRPCIRA"]}, "location": "[139712:140120](+)", "id": "<unknown id>", "type": "PFAM_domain"}, {"qualifiers": {"aSDomain": ["MoeA_C"], "aSTool": ["clusterhmmer"], "database": ["31.0"], "db_xref": ["PF03454.14"], "description": ["MoeA C-terminal region (domain IV)"], "detection": ["hmmscan"], "domain_id": ["clusterhmmer_ctg2_140_0011"], "evalue": ["2.60E-15"], "label": ["ctg2_140"], "locus_tag": ["ctg2_140"], "protein_end": ["410"], "protein_start": ["338"], "score": ["56.2"], "tool": ["antismash"], "translation": ["KALLGEDFLKPNPFTRFVRAKLQYDEGKLIAYPSGFDKSSSVSSLAESNVFIVLPGGTRGYKKDMFVDVLLLE"]}, "location": "[140159:140375](+)", "id": "<unknown id>", "type": "PFAM_domain"}, {"qualifiers": {"locus_tag": ["ctg2_141"], "transl_table": ["11"], "translation": ["MGQVLFEIVDNPILVEEVTNKVARREAGAITTFIGTVRELTKGKRTLHLEYEAYKPMAVKQLMRIGEEISERWPDAKVAITHRVGRLEIMDIAVVIAVSSPHRKVAYEANEYAIERIKRIVPIWKKEFREDGTMWVGDQLENTPYPEGKPKKEE"]}, "location": "[140433:140898](+)", "id": "<unknown id>", "type": "CDS"}, {"qualifiers": {"aSDomain": ["MoaE"], "aSTool": ["clusterhmmer"], "database": ["31.0"], "db_xref": ["PF02391.16"], "description": ["MoaE protein"], "detection": ["hmmscan"], "domain_id": ["clusterhmmer_ctg2_141_0012"], "evalue": ["6.30E-38"], "label": ["ctg2_141"], "locus_tag": ["ctg2_141"], "protein_end": ["119"], "protein_start": ["8"], "score": ["129.4"], "tool": ["antismash"], "translation": ["VDNPILVEEVTNKVARREAGAITTFIGTVRELTKGKRTLHLEYEAYKPMAVKQLMRIGEEISERWPDAKVAITHRVGRLEIMDIAVVIAVSSPHRKVAYEANEYAIERIKRI"]}, "location": "[140457:140790](+)", "id": "<unknown id>", "type": "PFAM_domain"}, {"qualifiers": {"locus_tag": ["ctg2_142"], "transl_table": ["11"], "translation": ["MITILLFANLREEVGLDQLIISEKQEMTVGQLKEWLKDSYHLQSLDTVMVAINEEFVTNEEMIKVGDIVALIPPISGG"]}, "location": "[140902:141139](+)", "id": "<unknown id>", "type": "CDS"}, {"qualifiers": {"aSDomain": ["ThiS"], "aSTool": ["clusterhmmer"], "database": ["31.0"], "db_xref": ["PF02597.19"], "description": ["ThiS family"], "detection": ["hmmscan"], "domain_id": ["clusterhmmer_ctg2_142_0013"], "evalue": ["8.60E-17"], "label": ["ctg2_142"], "locus_tag": ["ctg2_142"], "protein_end": ["78"], "protein_start": ["3"], "score": ["61.5"], "tool": ["antismash"], "translation": ["ILLFANLREEVGLDQLIISEKQEMTVGQLKEWLKDSYHLQSLDTVMVAINEEFVTNEEMIKVGDIVALIPPISGG"]}, "location": "[140911:141136](+)", "id": "<unknown id>", "type": "PFAM_domain"}, {"qualifiers": {"gene_functions": ["other (smcogs) SMCOG1157:hypothetical protein (Score: 59.8; E-value: 4.9e-18)"], "gene_kind": ["other"], "locus_tag": ["ctg2_143"], "transl_table": ["11"], "translation": ["MLTQEQIINALKHVEDPELHKSVVELNMVRNIQMNGTEVKLEVVLTIQGCLLKAKIQQDIEESLHAIGASKVDVTFGSMTQEERAALTEKLKKNSRTETGMPSMLRLDSGVRFITVTSGKGGVGKSTVTINLATALARMGKKVGILDADIYGFSIPAMMETNKKPTMIDQTAIPVVSHGVKIMSMGFFTEGNNPVMWRGPMLNKWIQNFLANTHWGELDYLLLDLPPGTGDVAIDVAAMIPQAQEIIVTTPHNVASFVASRVGVMAKHTKHEILGIVENMAYYEEQDGSKNYLFGKGGGEMLAEQLQTEVIAKIPFAKREENNGSSVYDEDSLVGEVFTSLAEDIIYRG"]}, "location": "[141211:142261](+)", "id": "<unknown id>", "type": "CDS"}, {"qualifiers": {"aSDomain": ["FeS_assembly_P"], "aSTool": ["clusterhmmer"], "database": ["31.0"], "db_xref": ["PF01883.18"], "description": ["Iron-sulfur cluster assembly protein"], "detection": ["hmmscan"], "domain_id": ["clusterhmmer_ctg2_143_0015"], "evalue": ["5.50E-17"], "label": ["ctg2_143"], "locus_tag": ["ctg2_143"], "protein_end": ["72"], "protein_start": ["4"], "score": ["61.6"], "tool": ["antismash"], "translation": ["EQIINALKHVEDPELHKSVVELNMVRNIQMNGTEVKLEVVLTIQGCLLKAKIQQDIEESLHAIGASKVD"]}, "location": "[141223:141427](+)", "id": "<unknown id>", "type": "PFAM_domain"}, {"qualifiers": {"aSDomain": ["AAA_31"], "aSTool": ["clusterhmmer"], "database": ["31.0"], "db_xref": ["PF13614.5"], "description": ["AAA domain"], "detection": ["hmmscan"], "domain_id": ["clusterhmmer_ctg2_143_0018"], "evalue": ["6.90E-09"], "label": ["ctg2_143"], "locus_tag": ["ctg2_143"], "protein_end": ["152"], "protein_start": ["111"], "score": ["35.8"], "tool": ["antismash"], "translation": ["RFITVTSGKGGVGKSTVTINLATALARMGKKVGILDADIYGF"]}, "location": "[141544:141667](+)", "id": "<unknown id>", "type": "PFAM_domain"}, {"qualifiers": {"aSDomain": ["ArsA_ATPase"], "aSTool": ["clusterhmmer"], "database": ["31.0"], "db_xref": ["PF02374.14"], "description": ["Anion-transporting ATPase"], "detection": ["hmmscan"], "domain_id": ["clusterhmmer_ctg2_143_0020"], "evalue": ["1.50E-05"], "label": ["ctg2_143"], "locus_tag": ["ctg2_143"], "protein_end": ["149"], "protein_start": ["112"], "score": ["24.3"], "tool": ["antismash"], "translation": ["FITVTSGKGGVGKSTVTINLATALARMGKKVGILDADI"]}, "location": "[141547:141658](+)", "id": "<unknown id>", "type": "PFAM_domain"}, {"qualifiers": {"aSDomain": ["MipZ"], "aSTool": ["clusterhmmer"], "database": ["31.0"], "db_xref": ["PF09140.10"], "description": ["ATPase MipZ"], "detection": ["hmmscan"], "domain_id": ["clusterhmmer_ctg2_143_0019"], "evalue": ["1.20E-07"], "label": ["ctg2_143"], "locus_tag": ["ctg2_143"], "protein_end": ["165"], "protein_start": ["112"], "score": ["31.2"], "tool": ["antismash"], "translation": ["FITVTSGKGGVGKSTVTINLATALARMGKKVGILDADIYGFSIPAMMETNKKPT"]}, "location": "[141547:141706](+)", "id": "<unknown id>", "type": "PFAM_domain"}, {"qualifiers": {"aSDomain": ["ParA"], "aSTool": ["clusterhmmer"], "database": ["31.0"], "db_xref": ["PF10609.8"], "description": ["NUBPL iron-transfer P-loop NTPase"], "detection": ["hmmscan"], "domain_id": ["clusterhmmer_ctg2_143_0014"], "evalue": ["7.50E-83"], "label": ["ctg2_143"], "locus_tag": ["ctg2_143"], "protein_end": ["344"], "protein_start": ["112"], "score": ["277.7"], "tool": ["antismash"], "translation": ["FITVTSGKGGVGKSTVTINLATALARMGKKVGILDADIYGFSIPAMMETNKKPTMIDQTAIPVVSHGVKIMSMGFFTEGNNPVMWRGPMLNKWIQNFLANTHWGELDYLLLDLPPGTGDVAIDVAAMIPQAQEIIVTTPHNVASFVASRVGVMAKHTKHEILGIVENMAYYEEQDGSKNYLFGKGGGEMLAEQLQTEVIAKIPFAKREENNGSSVYDEDSLVGEVFTSLAEDI"]}, "location": "[141547:142243](+)", "id": "<unknown id>", "type": "PFAM_domain"}, {"qualifiers": {"aSDomain": ["CbiA"], "aSTool": ["clusterhmmer"], "database": ["31.0"], "db_xref": ["PF01656.22"], "description": ["CobQ/CobB/MinD/ParA nucleotide binding domain"], "detection": ["hmmscan"], "domain_id": ["clusterhmmer_ctg2_143_0016"], "evalue": ["3.90E-12"], "label": ["ctg2_143"], "locus_tag": ["ctg2_143"], "protein_end": ["235"], "protein_start": ["113"], "score": ["46.2"], "tool": ["antismash"], "translation": ["ITVTSGKGGVGKSTVTINLATALARMGKKVGILDADIYGFSIPAMMETNKKPTMIDQTAIPVVSHGVKIMSMGFFTEGNNPVMWRGPMLNKWIQNFLANTHWGELDYLLLDLPPGTGDVAIDV"]}, "location": "[141550:141916](+)", "id": "<unknown id>", "type": "PFAM_domain"}, {"qualifiers": {"aSDomain": ["Fer4_NifH"], "aSTool": ["clusterhmmer"], "database": ["31.0"], "db_xref": ["PF00142.17"], "description": ["4Fe-4S iron sulfur cluster binding proteins, NifH/frxC family"], "detection": ["hmmscan"], "domain_id": ["clusterhmmer_ctg2_143_0017"], "evalue": ["2.40E-09"], "label": ["ctg2_143"], "locus_tag": ["ctg2_143"], "protein_end": ["346"], "protein_start": ["117"], "score": ["36.9"], "tool": ["antismash"], "translation": ["SGKGGVGKSTVTINLATALARMGKKVGILDADIYGFSIPAMMETNKKPTMIDQTAIPVVSHGVKIMSMGFFTEGNNPVMWRGPMLNKWIQNFLANTHWGELDYLLLDLPPGTGDVAIDVAAMIPQAQEIIVTTPHNVASFVASRVGVMAKHTKHEILGIVENMAYYEEQDGSKNYLFGKGGGEMLAEQLQTEVIAKIPFAKREENNGSSVYDEDSLVGEVFTSLAEDIIY"]}, "location": "[141562:142249](+)", "id": "<unknown id>", "type": "PFAM_domain"}, {"qualifiers": {"locus_tag": ["ctg2_144"], "transl_table": ["11"], "translation": ["MACNIDHSIEDVMNKLESQKSFLPEGIFKELKSFLQGIHSQKLLNDVFHLLKKYDLVSEEERETRNAQLLYILN"]}, "location": "[142276:142501](+)", "id": "<unknown id>", "type": "CDS"}, {"qualifiers": {"locus_tag": ["ctg2_145"], "transl_table": ["11"], "translation": ["MNMKKMIEMVEATKVTDEELSISTLHQKLVKLYSQKDCAEDTELLKYILSLSVQLKLNLVLKYFGVRPVVAADERMQFQEIFKCLAKKDENGEWFLNFVSLYVGLIVVLHFDEKVIESNFFDDMVVGECNEI"]}, "location": "[142543:142942](+)", "id": "<unknown id>", "type": "CDS"}, {"qualifiers": {"locus_tag": ["ctg2_146"], "transl_table": ["11"], "translation": ["MKWIYFLIINVIAFSLMGLDKRKAKKKQWRTPESTLFLSAAAGGAVGAWIGMYMFHHKTHKKKFVFGIPLLVVITVCLLFVV"]}, "location": "[143124:143373](+)", "id": "<unknown id>", "type": "CDS"}, {"qualifiers": {"aSDomain": ["DUF1294"], "aSTool": ["clusterhmmer"], "database": ["31.0"], "db_xref": ["PF06961.12"], "description": ["Protein of unknown function (DUF1294)"], "detection": ["hmmscan"], "domain_id": ["clusterhmmer_ctg2_146_0021"], "evalue": ["8.60E-27"], "label": ["ctg2_146"], "locus_tag": ["ctg2_146"], "protein_end": ["64"], "protein_start": ["9"], "score": ["93.0"], "tool": ["antismash"], "translation": ["NVIAFSLMGLDKRKAKKKQWRTPESTLFLSAAAGGAVGAWIGMYMFHHKTHKKKFV"]}, "location": "[143151:143316](+)", "id": "<unknown id>", "type": "PFAM_domain"}, {"qualifiers": {"gene_functions": ["transport (smcogs) SMCOG1166:transporter, EamA family (Score: 37.6; E-value: 2.8e-11)"], "gene_kind": ["transport"], "locus_tag": ["ctg2_147"], "transl_table": ["11"], "translation": ["MGSQSAEQKKGILYAAGAYTMWGILPIYWKWVEEVPADEILVHRIVWAFVFMLLVLGVTKRFRQFIGEFVNLFKRPKLLMSLTIASVLISGNWFVYIWAVNHNHVIEASLGYYINPLISILLGTVVLKEKLNFWQYVAVGLAGVGVVILTVRFGSIPWVSLSLAFSFGLYGLTKKLLNYDATIGLTMETMLVTPFAIIYLVMTGAHGFGSFGSISMLSTLLLIGAGIVTALPLFYFAKGAQLIPLYMVGFLQYIAPTISLILGVFVFGEHFTSTHMIAFFCIWVALFVFSVAKTKFLVQKQPKFIKNKSAKVS"]}, "location": "[143465:144407](+)", "id": "<unknown id>", "type": "CDS"}, {"qualifiers": {"aSDomain": ["EamA"], "aSTool": ["clusterhmmer"], "database": ["31.0"], "db_xref": ["PF00892.19"], "description": ["EamA-like transporter family"], "detection": ["hmmscan"], "domain_id": ["clusterhmmer_ctg2_147_0022"], "evalue": ["7.30E-15"], "label": ["ctg2_147"], "locus_tag": ["ctg2_147"], "protein_end": ["150"], "protein_start": ["9"], "score": ["55.3"], "tool": ["antismash"], "translation": ["KGILYAAGAYTMWGILPIYWKWVEEVPADEILVHRIVWAFVFMLLVLGVTKRFRQFIGEFVNLFKRPKLLMSLTIASVLISGNWFVYIWAVNHNHVIEASLGYYINPLISILLGTVVLKEKLNFWQYVAVGLAGVGVVILTV"]}, "location": "[143492:143915](+)", "id": "<unknown id>", "type": "PFAM_domain"}, {"qualifiers": {"locus_tag": ["ctg2_148"], "transl_table": ["11"], "translation": ["METILHNDPLMAAVISWFLAQLTKVVFKLVKTGEFDFAKFFASGGMPSSHASTVTALATGVGVVEGVESSMFAVAAIFAIIVMYDASGVRLAVSKQAKILNDFFHGRETEYKKLNELVGHTPYEVVVGALLGIIVGVGYCL"]}, "location": "[144486:144912](+)", "id": "<unknown id>", "type": "CDS"}, {"qualifiers": {"aSDomain": ["DUF212"], "aSTool": ["clusterhmmer"], "database": ["31.0"], "db_xref": ["PF02681.13"], "description": ["Divergent PAP2 family"], "detection": ["hmmscan"], "domain_id": ["clusterhmmer_ctg2_148_0023"], "evalue": ["1.20E-49"], "label": ["ctg2_148"], "locus_tag": ["ctg2_148"], "protein_end": ["135"], "protein_start": ["5"], "score": ["167.6"], "tool": ["antismash"], "translation": ["HNDPLMAAVISWFLAQLTKVVFKLVKTGEFDFAKFFASGGMPSSHASTVTALATGVGVVEGVESSMFAVAAIFAIIVMYDASGVRLAVSKQAKILNDFFHGRETEYKKLNELVGHTPYEVVVGALLGIIVG"]}, "location": "[144501:144891](+)", "id": "<unknown id>", "type": "PFAM_domain"}, {"qualifiers": {"gene_functions": ["biosynthetic (rule-based-clusters) terpene: terpene_cyclase"], "gene_kind": ["biosynthetic"], "locus_tag": ["ctg2_149"], "sec_met_domain": ["terpene_cyclase (E-value: 3.2e-19, bitscore: 64.6, seeds: 14, tool: rule-based-clusters)"], "transl_table": ["11"], "translation": ["LLLYEKVHEEIARRTTALQTMQRQDGTWRFCFEGAPLTDCHMIFLLKLLGRDKEIEPFVKRLASLQTNEGTWKLYEDEVGGNLSATIQSYAALLASEKYTKEDANMKRAEMFINERGGVARAHFMTKFLLAIHGEYEYPSLFHLPTPIMFLQNDSPLSIFELSSSARIHLIPMMLCLNKRFRVGKKLLPNLNHIAGGGGEWFREDRSPVFQTLLSEVKKIITYPLSLHHKGYEEVERFMKERIDENGTLYSYATASFYMIYALLALGHSIQSPIIQKAITGIASYIWKMERGSHLQNSPSTVWDTALLSYALQEAQVPKASKVIQNASAYLLRKQQTKKVDWSVHAPNLFPGGWGFSDVNTMIPDIDDTTAVLRALARSRGDENVDNAWKRAVNWVKGLQNNDGGWGAFEKGVTSRILANLPIENASDMITDPSTPDITGRVLEFFGTYAQNELPEKQKQSAINWLMNVQEENGSWYGKWGICYIYGTWAVLTGLRSLGIPSSDPSLKRAALWLEHIQHEDGGWGESCQSSVEKRFVTLPFSTPSQTAWALDALISYYEKETPIIRKGISYLLSNPYVNEKYPTGTGLPGGFYIRYHSYAHIYPLLTLAHYTKKYRK"]}, "location": "[145011:146865](+)", "id": "<unknown id>", "type": "CDS"}, {"qualifiers": {"aSDomain": ["SQHop_cyclase_N"], "aSTool": ["clusterhmmer"], "database": ["31.0"], "db_xref": ["PF13249.5"], "description": ["Squalene-hopene cyclase N-terminal domain"], "detection": ["hmmscan"], "domain_id": ["clusterhmmer_ctg2_149_0025"], "evalue": ["1.70E-67"], "label": ["ctg2_149"], "locus_tag": ["ctg2_149"], "protein_end": ["290"], "protein_start": ["10"], "score": ["227.5"], "tool": ["antismash"], "translation": ["IARRTTALQTMQRQDGTWRFCFEGAPLTDCHMIFLLKLLGRDKEIEPFVKRLASLQTNEGTWKLYEDEVGGNLSATIQSYAALLASEKYTKEDANMKRAEMFINERGGVARAHFMTKFLLAIHGEYEYPSLFHLPTPIMFLQNDSPLSIFELSSSARIHLIPMMLCLNKRFRVGKKLLPNLNHIAGGGGEWFREDRSPVFQTLLSEVKKIITYPLSLHHKGYEEVERFMKERIDENGTLYSYATASFYMIYALLALGHSIQSPIIQKAITGIASYIWKMER"]}, "location": "[145041:145881](+)", "id": "<unknown id>", "type": "PFAM_domain"}, {"qualifiers": {"aSDomain": ["SQHop_cyclase_C"], "aSTool": ["clusterhmmer"], "database": ["31.0"], "db_xref": ["PF13243.5"], "description": ["Squalene-hopene cyclase C-terminal domain"], "detection": ["hmmscan"], "domain_id": ["clusterhmmer_ctg2_149_0024"], "evalue": ["4.50E-97"], "label": ["ctg2_149"], "locus_tag": ["ctg2_149"], "protein_end": ["612"], "protein_start": ["299"], "score": ["324.9"], "tool": ["antismash"], "translation": ["STVWDTALLSYALQEAQVPKASKVIQNASAYLLRKQQTKKVDWSVHAPNLFPGGWGFSDVNTMIPDIDDTTAVLRALARSRGDENVDNAWKRAVNWVKGLQNNDGGWGAFEKGVTSRILANLPIENASDMITDPSTPDITGRVLEFFGTYAQNELPEKQKQSAINWLMNVQEENGSWYGKWGICYIYGTWAVLTGLRSLGIPSSDPSLKRAALWLEHIQHEDGGWGESCQSSVEKRFVTLPFSTPSQTAWALDALISYYEKETPIIRKGISYLLSNPYVNEKYPTGTGLPGGFYIRYHSYAHIYPLLTLAHYTK"]}, "location": "[145908:146847](+)", "id": "<unknown id>", "type": "PFAM_domain"}, {"qualifiers": {"aSDomain": ["Prenyltrans"], "aSTool": ["clusterhmmer"], "database": ["31.0"], "db_xref": ["PF00432.20"], "description": ["Prenyltransferase and squalene oxidase repeat"], "detection": ["hmmscan"], "domain_id": ["clusterhmmer_ctg2_149_0026"], "evalue": ["4.40E-07"], "label": ["ctg2_149"], "locus_tag": ["ctg2_149"], "protein_end": ["499"], "protein_start": ["458"], "score": ["29.4"], "tool": ["antismash"], "translation": ["KQSAINWLMNVQEENGSWYGKWGICYIYGTWAVLTGLRSLGI"]}, "location": "[146385:146508](+)", "id": "<unknown id>", "type": "PFAM_domain"}, {"qualifiers": {"aSDomain": ["Prenyltrans"], "aSTool": ["clusterhmmer"], "database": ["31.0"], "db_xref": ["PF00432.20"], "description": ["Prenyltransferase and squalene oxidase repeat"], "detection": ["hmmscan"], "domain_id": ["clusterhmmer_ctg2_149_0027"], "evalue": ["8.50E-07"], "label": ["ctg2_149"], "locus_tag": ["ctg2_149"], "protein_end": ["554"], "protein_start": ["509"], "score": ["28.5"], "tool": ["antismash"], "translation": ["AALWLEHIQHEDGGWGESCQSSVEKRFVTLPFSTPSQTAWALDALI"]}, "location": "[146538:146673](+)", "id": "<unknown id>", "type": "PFAM_domain"}, {"qualifiers": {"locus_tag": ["ctg2_150"], "transl_table": ["11"], "translation": ["MNKKNFKQSKATDGIDVEFSRELADHNDLEANARANAADARQKRQSTEK"]}, "location": "[146938:147088](-)", "id": "<unknown id>", "type": "CDS"}, {"qualifiers": {"aSDomain": ["YfhD"], "aSTool": ["clusterhmmer"], "database": ["31.0"], "db_xref": ["PF14151.5"], "description": ["YfhD-like protein"], "detection": ["hmmscan"], "domain_id": ["clusterhmmer_ctg2_150_0028"], "evalue": ["8.10E-20"], "label": ["ctg2_150"], "locus_tag": ["ctg2_150"], "protein_end": ["45"], "protein_start": ["1"], "score": ["70.6"], "tool": ["antismash"], "translation": ["NKKNFKQSKATDGIDVEFSRELADHNDLEANARANAADARQKRQS"]}, "location": "[146953:147085](-)", "id": "<unknown id>", "type": "PFAM_domain"}, {"qualifiers": {"NRPS_PKS": ["Domain: PKS_KR (7-166). E-value: 2.1e-17. Score: 55.4. Matches aSDomain: nrpspksdomains_ctg2_151_PKS_KR.1", "type: other"], "gene_functions": ["biosynthetic-additional (rule-based-clusters) adh_short", "biosynthetic-additional (rule-based-clusters) adh_short_C2", "biosynthetic-additional (smcogs) SMCOG1001:short-chain dehydrogenase/reductase SDR (Score: 256.2; E-value: 5.2e-78)"], "gene_kind": ["biosynthetic-additional"], "locus_tag": ["ctg2_151"], "sec_met_domain": ["adh_short (E-value: 1.2e-40, bitscore: 134.6, seeds: 230, tool: rule-based-clusters)", "adh_short_C2 (E-value: 3.8e-32, bitscore: 107.4, seeds: 47, tool: rule-based-clusters)"], "transl_table": ["11"], "translation": ["MEFLNGKTAVVTGAAQGIGKEIARVYAKLGAKVLISDVNEENLQKTTRELSDEGYEVCSYRCDVSNQNEAKSLIEYAVQKFGTLHILVNNAGITRDAMLHKMEKSAWEQVLQVNLTGVFYCMQPALLYMRQQGYGRIINISSISREGNIGQANYAATKAGVVGLTKTAAKEVGSFGITCNAICPGFMDTDMTKTIPDKVKEKMVGAIPVGRIGTPEDIANAAAFLASEYASYITGEVLNVSGGLQV"]}, "location": "[147220:147961](+)", "id": "<unknown id>", "type": "CDS"}, {"qualifiers": {"aSDomain": ["adh_short"], "aSTool": ["clusterhmmer"], "database": ["31.0"], "db_xref": ["PF00106.24"], "description": ["short chain dehydrogenase"], "detection": ["hmmscan"], "domain_id": ["clusterhmmer_ctg2_151_0030"], "evalue": ["1.00E-61"], "label": ["ctg2_151"], "locus_tag": ["ctg2_151"], "protein_end": ["198"], "protein_start": ["6"], "score": ["207.7"], "tool": ["antismash"], "translation": ["KTAVVTGAAQGIGKEIARVYAKLGAKVLISDVNEENLQKTTRELSDEGYEVCSYRCDVSNQNEAKSLIEYAVQKFGTLHILVNNAGITRDAMLHKMEKSAWEQVLQVNLTGVFYCMQPALLYMRQQGYGRIINISSISREGNIGQANYAATKAGVVGLTKTAAKEVGSFGITCNAICPGFMDTDMTKTIPDKV"]}, "location": "[147238:147814](+)", "id": "<unknown id>", "type": "PFAM_domain"}, {"qualifiers": {"aSDomain": ["PKS_KR"], "aSTool": ["nrps_pks_domains"], "database": ["nrpspksdomains.hmm"], "detection": ["hmmscan"], "domain_id": ["nrpspksdomains_ctg2_151_PKS_KR.1"], "evalue": ["2.10E-17"], "label": ["ctg2_151_PKS_KR.1"], "locus_tag": ["ctg2_151"], "protein_end": ["166"], "protein_start": ["7"], "score": ["55.4"], "tool": ["antismash"], "translation": ["TAVVTGAAQGIGKEIARVYAKLGAKVLISDVNEENLQKTTRELSDEGYEVCSYRCDVSNQNEAKSLIEYAVQKFGTLHILVNNAGITRDAMLHKMEKSAWEQVLQVNLTGVFYCMQPALLYMRQQGYGRIINISSISREGNIGQANYAATKAGVVGLTKT"]}, "location": "[147241:147718](+)", "id": "<unknown id>", "type": "aSDomain"}, {"qualifiers": {"domains": ["nrpspksdomains_ctg2_151_PKS_KR.1"], "incomplete": null, "locus_tags": ["ctg2_151"], "tool": ["antismash"], "type": ["unknown"]}, "location": "[147241:147718]", "id": "<unknown id>", "type": "aSModule"}, {"qualifiers": {"aSDomain": ["KR"], "aSTool": ["clusterhmmer"], "database": ["31.0"], "db_xref": ["PF08659.9"], "description": ["KR domain"], "detection": ["hmmscan"], "domain_id": ["clusterhmmer_ctg2_151_0031"], "evalue": ["1.20E-19"], "label": ["ctg2_151"], "locus_tag": ["ctg2_151"], "protein_end": ["159"], "protein_start": ["8"], "score": ["70.8"], "tool": ["antismash"], "translation": ["AVVTGAAQGIGKEIARVYAKLGAKVLISDVNEENLQKTTRELSDEGYEVCSYRCDVSNQNEAKSLIEYAVQKFGTLHILVNNAGITRDAMLHKMEKSAWEQVLQVNLTGVFYCMQPALLYMRQQGYGRIINISSISREGNIGQANYAATKAG"]}, "location": "[147244:147697](+)", "id": "<unknown id>", "type": "PFAM_domain"}, {"qualifiers": {"aSTool": ["nrps_pks_domains"], "database": ["abmotifs"], "detection": ["hmmscan"], "domain_id": ["nrpspksmotif_ctg2_151_0001"], "evalue": ["2.00E-03"], "label": ["PKSI-KR_m1"], "locus_tag": ["ctg2_151"], "protein_end": ["34"], "protein_start": ["9"], "score": ["10.8"], "tool": ["antismash"], "translation": ["VVTGAAQGIGKEIARVYAKLGAKVLI"]}, "location": "[147247:147322](+)", "id": "<unknown id>", "type": "CDS_motif"}, {"qualifiers": {"aSDomain": ["adh_short_C2"], "aSTool": ["clusterhmmer"], "database": ["31.0"], "db_xref": ["PF13561.5"], "description": ["Enoyl-(Acyl carrier protein) reductase"], "detection": ["hmmscan"], "domain_id": ["clusterhmmer_ctg2_151_0029"], "evalue": ["1.50E-73"], "label": ["ctg2_151"], "locus_tag": ["ctg2_151"], "protein_end": ["244"], "protein_start": ["12"], "score": ["247.2"], "tool": ["antismash"], "translation": ["GAAQGIGKEIARVYAKLGAKVLISDVNEENLQKTTRELSDEGYEVCSYRCDVSNQNEAKSLIEYAVQKFGTLHILVNNAGITRDAMLHKMEKSAWEQVLQVNLTGVFYCMQPALLYMRQQGYGRIINISSISREGNIGQANYAATKAGVVGLTKTAAKEVGSFGITCNAICPGFMDTDMTKTIPDKVKEKMVGAIPVGRIGTPEDIANAAAFLASEYASYITGEVLNVSGGLQ"]}, "location": "[147256:147952](+)", "id": "<unknown id>", "type": "PFAM_domain"}, {"qualifiers": {"gene_functions": ["biosynthetic-additional (smcogs) SMCOG1017:aldehyde dehydrogenase (Score: 537; E-value: 5.1e-163)"], "gene_kind": ["biosynthetic-additional"], "locus_tag": ["ctg2_152"], "transl_table": ["11"], "translation": ["MSQLAVNLHEKVENFLQGTKKLYVNGSFIESASGKTFKTPNPATGETLAVVSEAGREDIHKAVVAARMAFDEGPWSRMSTAERSRLMYKLADLMEEHKEELAQLETLDNGKPIRETMAADIPLAIEHMRYYAGWATKIVGQTIPVSGDYFNYTRHEAVGVVGQIIPWNFPLLMAMWKMGAALATGCTIVLKPAEQTPLSALYLAELIEEAGFPKGVINIVPGFGESAGQALVNHPLVDKIAFTGSTPVGKQIMRQASESLKRVTLELGGKSPNIILPDADLSRAIPGALSGVMFNQGQVCSAGSRLFVPKKMYDNVMADLVLYSKKLNQGAGLSPETTIGPLVSEEQQKRVMGFIEKGIEEGAEVLCGGNNPFDQGYFVSPTVFADVNDEMTIAKEEIFGPVISAIPFNDIDEVIERANKSQFGLAAGVWTENVKTAHYVASKVRAGTVWVNCYNVFDAASPFGGFKQSGLGREMGSYALNNYTEVKSVWLNLN"]}, "location": "[148011:149496](-)", "id": "<unknown id>", "type": "CDS"}, {"qualifiers": {"aSDomain": ["Aldedh"], "aSTool": ["clusterhmmer"], "database": ["31.0"], "db_xref": ["PF00171.21"], "description": ["Aldehyde dehydrogenase family"], "detection": ["hmmscan"], "domain_id": ["clusterhmmer_ctg2_152_0032"], "evalue": ["1.40E-191"], "label": ["ctg2_152"], "locus_tag": ["ctg2_152"], "protein_end": ["489"], "protein_start": ["28"], "score": ["636.9"], "tool": ["antismash"], "translation": ["IESASGKTFKTPNPATGETLAVVSEAGREDIHKAVVAARMAFDEGPWSRMSTAERSRLMYKLADLMEEHKEELAQLETLDNGKPIRETMAADIPLAIEHMRYYAGWATKIVGQTIPVSGDYFNYTRHEAVGVVGQIIPWNFPLLMAMWKMGAALATGCTIVLKPAEQTPLSALYLAELIEEAGFPKGVINIVPGFGESAGQALVNHPLVDKIAFTGSTPVGKQIMRQASESLKRVTLELGGKSPNIILPDADLSRAIPGALSGVMFNQGQVCSAGSRLFVPKKMYDNVMADLVLYSKKLNQGAGLSPETTIGPLVSEEQQKRVMGFIEKGIEEGAEVLCGGNNPFDQGYFVSPTVFADVNDEMTIAKEEIFGPVISAIPFNDIDEVIERANKSQFGLAAGVWTENVKTAHYVASKVRAGTVWVNCYNVFDAASPFGGFKQSGLGREMGSYALNNYTEVKSVW"]}, "location": "[148029:149412](-)", "id": "<unknown id>", "type": "PFAM_domain"}, {"qualifiers": {"locus_tag": ["ctg2_153"], "transl_table": ["11"], "translation": ["MKDYHDDPRFRIAHREALIGLGLAIINFIIWYGFAYGLGSKNPSEYTYVFGFPAWFFYSCIVGFIVMVILLSLVVRFVFQDISLDEEEKSEE"]}, "location": "[149769:150048](+)", "id": "<unknown id>", "type": "CDS"}, {"qualifiers": {"aSDomain": ["DUF997"], "aSTool": ["clusterhmmer"], "database": ["31.0"], "db_xref": ["PF06196.11"], "description": ["Protein of unknown function (DUF997)"], "detection": ["hmmscan"], "domain_id": ["clusterhmmer_ctg2_153_0033"], "evalue": ["1.60E-32"], "label": ["ctg2_153"], "locus_tag": ["ctg2_153"], "protein_end": ["88"], "protein_start": ["11"], "score": ["111.3"], "tool": ["antismash"], "translation": ["IAHREALIGLGLAIINFIIWYGFAYGLGSKNPSEYTYVFGFPAWFFYSCIVGFIVMVILLSLVVRFVFQDISLDEEEK"]}, "location": "[149802:150033](+)", "id": "<unknown id>", "type": "PFAM_domain"}, {"qualifiers": {"locus_tag": ["ctg2_154"], "transl_table": ["11"], "translation": ["MNWYVIIPMIISFIVVFLIGVYASRRVQATAHNKFLQEYFLGGRELGGLLLAMTMIATYGSASSFIGGPGIAYNMGLGWVLLSAIQVVTGYIVLTVIGKKFAIIARKMEAITLIDYLKGRYNNKAVVILSALCIIIFLFSATVAQWVGGGRLIESLTGLSYTTALFLFTFSVLVYVLIGGFRAVALSDTLLGIIMLVGTTIILIATVIAGGGIEKIMQELVQINPNLITPFGADGSLTKSYVTSFWILIGIGVVGLPQISVRAMSYKNSKAMHQALIIGTVVVGTIMIGMHLTGVFARVVLPGITVPDKVMPLLAMEVLPPWLAGVFLAAPMAAIMSTVNSLLLLVSSSIIKDIYVNYIKKDAADSTIKKGSLWITGIVGLLVYAAAIKPPDFLIWLNLFSFGGLEAAFIWPIVLGLYWRKGNATGALASIFVGVGSYMCIHLFYPNPFGIHTVVFPICFAFIAYVIGSMSAVKKTV"]}, "location": "[150051:151485](+)", "id": "<unknown id>", "type": "CDS"}, {"qualifiers": {"aSDomain": ["SSF"], "aSTool": ["clusterhmmer"], "database": ["31.0"], "db_xref": ["PF00474.16"], "description": ["Sodium:solute symporter family"], "detection": ["hmmscan"], "domain_id": ["clusterhmmer_ctg2_154_0034"], "evalue": ["4.60E-98"], "label": ["ctg2_154"], "locus_tag": ["ctg2_154"], "protein_end": ["434"], "protein_start": ["38"], "score": ["328.6"], "tool": ["antismash"], "translation": ["YFLGGRELGGLLLAMTMIATYGSASSFIGGPGIAYNMGLGWVLLSAIQVVTGYIVLTVIGKKFAIIARKMEAITLIDYLKGRYNNKAVVILSALCIIIFLFSATVAQWVGGGRLIESLTGLSYTTALFLFTFSVLVYVLIGGFRAVALSDTLLGIIMLVGTTIILIATVIAGGGIEKIMQELVQINPNLITPFGADGSLTKSYVTSFWILIGIGVVGLPQISVRAMSYKNSKAMHQALIIGTVVVGTIMIGMHLTGVFARVVLPGITVPDKVMPLLAMEVLPPWLAGVFLAAPMAAIMSTVNSLLLLVSSSIIKDIYVNYIKKDAADSTIKKGSLWITGIVGLLVYAAAIKPPDFLIWLNLFSFGGLEAAFIWPIVLGLYWRKGNATGALASIFVGV"]}, "location": "[150165:151353](+)", "id": "<unknown id>", "type": "PFAM_domain"}, {"qualifiers": {"locus_tag": ["ctg2_155"], "transl_table": ["11"], "translation": ["MKKVLFLGDPGIDDSLAIMYGLLHPDIDIVGVVTGYGNVTQEKATSNAAYLLQMAGREDIPVINGAKIPLSGDVTTYYPEIHGADGLGPIKPPKTFSPNIKSFCTFFDLLEKYKGELIIVDAGRSTTLATAFILEKPMMKYVKEYYIMGGAFLMPGNVTPVAEANFHGDPIASQLVMQNAKNVTLVPLNVTSEAIITPEMVKYITKHSKTSFNKLIEPIFTYYYKAYRKLNPKIKGSPVHDVVTMMVAANPSLLDYVYRRVDVDTAGIAKGESIADFRPQPDAKALKNWVRIGWSLHYKKFLEDFVKIMT"]}, "location": "[151607:152540](+)", "id": "<unknown id>", "type": "CDS"}, {"qualifiers": {"aSDomain": ["IU_nuc_hydro"], "aSTool": ["clusterhmmer"], "database": ["31.0"], "db_xref": ["PF01156.18"], "description": ["Inosine-uridine preferring nucleoside hydrolase"], "detection": ["hmmscan"], "domain_id": ["clusterhmmer_ctg2_155_0035"], "evalue": ["7.90E-65"], "label": ["ctg2_155"], "locus_tag": ["ctg2_155"], "protein_end": ["301"], "protein_start": ["2"], "score": ["219.3"], "tool": ["antismash"], "translation": ["KVLFLGDPGIDDSLAIMYGLLHPDIDIVGVVTGYGNVTQEKATSNAAYLLQMAGREDIPVINGAKIPLSGDVTTYYPEIHGADGLGPIKPPKTFSPNIKSFCTFFDLLEKYKGELIIVDAGRSTTLATAFILEKPMMKYVKEYYIMGGAFLMPGNVTPVAEANFHGDPIASQLVMQNAKNVTLVPLNVTSEAIITPEMVKYITKHSKTSFNKLIEPIFTYYYKAYRKLNPKIKGSPVHDVVTMMVAANPSLLDYVYRRVDVDTAGIAKGESIADFRPQPDAKALKNWVRIGWSLHYKKFL"]}, "location": "[151613:152510](+)", "id": "<unknown id>", "type": "PFAM_domain"}, {"qualifiers": {"locus_tag": ["ctg2_156"], "transl_table": ["11"], "translation": ["LKKTMVCAVIVGIFVLLISGNFLVKKVWSSNNDDAQYIASFIEEHKDEKNSALLVKRNDKVVYSVNPNVVLPVASTMKLIVALEYTKQVTEGKIDSSSFVSINDVNRYYVPNTDGGAQDRWQKYLEKTGKITEGAVSLEEVAKGMVKFSSNANAEYLMELLGLDNINRNLQSLSLPAHQPLFPIVSSLYIPGYLHKELHVPKYKIEKKLKEMSQEQYREYAMNIHERLKKKGPLLQKEIPLYLEERYDKIWSDRLPAASANDYMVLLQKANHKGGLTEAEEKVWANIVETDMSAKKYRKTFRHAGQKNGYTPWTVTKAVYAMDKRGNCTEIVFLANNLNEDDSAEIRKHLANLHFQVLQSDKYDATFIK"]}, "location": "[152657:153767](+)", "id": "<unknown id>", "type": "CDS"}, {"qualifiers": {"aSDomain": ["Beta-lactamase2"], "aSTool": ["clusterhmmer"], "database": ["31.0"], "db_xref": ["PF13354.5"], "description": ["Beta-lactamase enzyme family"], "detection": ["hmmscan"], "domain_id": ["clusterhmmer_ctg2_156_0036"], "evalue": ["9.90E-15"], "label": ["ctg2_156"], "locus_tag": ["ctg2_156"], "protein_end": ["302"], "protein_start": ["59"], "score": ["54.6"], "tool": ["antismash"], "translation": ["KVVYSVNPNVVLPVASTMKLIVALEYTKQVTEGKIDSSSFVSINDVNRYYVPNTDGGAQDRWQKYLEKTGKITEGAVSLEEVAKGMVKFSSNANAEYLMELLGLDNINRNLQSLSLPAHQPLFPIVSSLYIPGYLHKELHVPKYKIEKKLKEMSQEQYREYAMNIHERLKKKGPLLQKEIPLYLEERYDKIWSDRLPAASANDYMVLLQKANHKGGLTEAEEKVWANIVETDMSAKKYRKTFRH"]}, "location": "[152834:153563](+)", "id": "<unknown id>", "type": "PFAM_domain"}, {"qualifiers": {"gene_functions": ["biosynthetic-additional (smcogs) SMCOG1063:argininosuccinate lyase/adenylosuccinate lyase (Score: 114.1; E-value: 1.5e-34)"], "gene_kind": ["biosynthetic-additional"], "locus_tag": ["ctg2_157"], "transl_table": ["11"], "translation": ["MKQSKEEFIKSEGADFPGKTYVDCVLQHVFDFQRNYLLKDMFQVHKAHITMLTEESLMKIEEAKVILNALRKVERIPKDKLVYTEQHEDLFFLVEHLISQEAKCDFVSNMHIGRSRNDMGVTMYRMSLRRYVIRLMEHHLLLQESILQLADDHKETIMPAYTHTQPAQPTTFGHYTLAIYDTMQRDLERMKKTYQLLNQSPMGAAALSTTSFPIKRERVAHLLGFTNVIENSYDAVAGADYLLEVSSLLMVMMTNTSRWIHDFLLLATKEYDGITVAKPYVQISSIMPQKRNPVSIEHARAITSGALGEAFTVFQMIHNTPFGDIVDTEDDLQPYLYKGIEKTIRVFCMMNAVVRTMKVEEETLKSRSYKHAITITDFADVLTKNYDIPFRQAHHAASVIAKMSLEQQKELHELHLKDVNIYLQEKFKIHLLEKEWEEIVSPEAFIQKRNVYGGPSKKEMERMIKNRKESFQNEEEVFEREKQRILQAETNLNSLTLNIVES"]}, "location": "[153868:155377](+)", "id": "<unknown id>", "type": "CDS"}, {"qualifiers": {"aSDomain": ["Lyase_1"], "aSTool": ["clusterhmmer"], "database": ["31.0"], "db_xref": ["PF00206.19"], "description": ["Lyase"], "detection": ["hmmscan"], "domain_id": ["clusterhmmer_ctg2_157_0037"], "evalue": ["6.50E-43"], "label": ["ctg2_157"], "locus_tag": ["ctg2_157"], "protein_end": ["304"], "protein_start": ["42"], "score": ["147.2"], "tool": ["antismash"], "translation": ["QVHKAHITMLTEESLMKIEEAKVILNALRKVERIPKDKLVYTEQHEDLFFLVEHLISQEAKCDFVSNMHIGRSRNDMGVTMYRMSLRRYVIRLMEHHLLLQESILQLADDHKETIMPAYTHTQPAQPTTFGHYTLAIYDTMQRDLERMKKTYQLLNQSPMGAAALSTTSFPIKRERVAHLLGFTNVIENSYDAVAGADYLLEVSSLLMVMMTNTSRWIHDFLLLATKEYDGITVAKPYVQISSIMPQKRNPVSIEHARAITSG"]}, "location": "[153994:154780](+)", "id": "<unknown id>", "type": "PFAM_domain"}, {"qualifiers": {"aSDomain": ["ASL_C2"], "aSTool": ["clusterhmmer"], "database": ["31.0"], "db_xref": ["PF14698.5"], "description": ["Argininosuccinate lyase C-terminal"], "detection": ["hmmscan"], "domain_id": ["clusterhmmer_ctg2_157_0038"], "evalue": ["2.50E-13"], "label": ["ctg2_157"], "locus_tag": ["ctg2_157"], "protein_end": ["446"], "protein_start": ["373"], "score": ["50.5"], "tool": ["antismash"], "translation": ["TITDFADVLTKNYDIPFRQAHHAASVIAKMSLEQQKELHELHLKDVNIYLQEKFKIHLLEKEWEEIVSPEAFIQ"]}, "location": "[154987:155206](+)", "id": "<unknown id>", "type": "PFAM_domain"}, {"qualifiers": {"locus_tag": ["ctg2_158"], "transl_table": ["11"], "translation": ["MIQLYVYEEIFHFKEDVTTFLEKNEQENNLILGVLQMVQEPIFMGIAKQGEEIAVVFLQTEEKKQIIVATSEIAGVAIEELAKELTKVYPDIPGLIGNKKIVQKLAEEIAVLENKKTNVAMEQGVYELNRVKKRCNANGLFRAVNNDELPLIEQWIYQFCEDVKLPTTKEEAKQTAHTLITTNRLFGLEVDRKLVSVAAKTRPTKNNITVNFVYTPKEARKKGYASNCVAALSQRMLDEGYKTTTLYTDLANPTSNKIYQEIGYEQIAESVLIFLEK"]}, "location": "[155443:156277](+)", "id": "<unknown id>", "type": "CDS"}, {"qualifiers": {"aSDomain": ["Acetyltransf_1"], "aSTool": ["clusterhmmer"], "database": ["31.0"], "db_xref": ["PF00583.24"], "description": ["Acetyltransferase (GNAT) family"], "detection": ["hmmscan"], "domain_id": ["clusterhmmer_ctg2_158_0040"], "evalue": ["7.60E-08"], "label": ["ctg2_158"], "locus_tag": ["ctg2_158"], "protein_end": ["264"], "protein_start": ["167"], "score": ["32.5"], "tool": ["antismash"], "translation": ["TKEEAKQTAHTLITTNRLFGLEVDRKLVSVAAKTRPTKNNITVNFVYTPKEARKKGYASNCVAALSQRMLDEGYKTTTLYTDLANPTSNKIYQEIGYE"]}, "location": "[155944:156235](+)", "id": "<unknown id>", "type": "PFAM_domain"}, {"qualifiers": {"aSDomain": ["Acetyltransf_10"], "aSTool": ["clusterhmmer"], "database": ["31.0"], "db_xref": ["PF13673.6"], "description": ["Acetyltransferase (GNAT) domain"], "detection": ["hmmscan"], "domain_id": ["clusterhmmer_ctg2_158_0041"], "evalue": ["9.80E-06"], "label": ["ctg2_158"], "locus_tag": ["ctg2_158"], "protein_end": ["268"], "protein_start": ["179"], "score": ["25.4"], "tool": ["antismash"], "translation": ["ITTNRLFGLEVDRKLVSVAAKTRPTKNNITVNFVYTPKEARKKGYASNCVAALSQRMLDEGYKTTTLYTDLANPTSNKIYQEIGYEQIAE"]}, "location": "[155980:156247](+)", "id": "<unknown id>", "type": "PFAM_domain"}, {"qualifiers": {"aSDomain": ["FR47"], "aSTool": ["clusterhmmer"], "database": ["31.0"], "db_xref": ["PF08445.9"], "description": ["FR47-like protein"], "detection": ["hmmscan"], "domain_id": ["clusterhmmer_ctg2_158_0039"], "evalue": ["9.00E-09"], "label": ["ctg2_158"], "locus_tag": ["ctg2_158"], "protein_end": ["270"], "protein_start": ["209"], "score": ["35.1"], "tool": ["antismash"], "translation": ["VNFVYTPKEARKKGYASNCVAALSQRMLDEGYKTTTLYTDLANPTSNKIYQEIGYEQIAESV"]}, "location": "[156070:156253](+)", "id": "<unknown id>", "type": "PFAM_domain"}, {"qualifiers": {"locus_tag": ["ctg2_159"], "transl_table": ["11"], "translation": ["MRYVIITGTSQGLGEAIATQLLEKNTTVISISRRENKELTKLAEQYNSNCIFHSLDLQDVHNLETNFKEIISSIRKENVSSIHLINNAGTVAPMKPIEKAESEQFITNVHINLLAPMILTSTFMKHTKGWKVDKRVINISSGAGKNPYFGWGAYCTTKAGVNMFTQCVATEEVEKEYPVKIVAFAPGVVDTNMQSQIRETNKEDFINLDRFIALKEEGKLLSPEYVAKAIRNLLETEDFPQGEVIRIDE"]}, "location": "[156312:157062](-)", "id": "<unknown id>", "type": "CDS"}, {"qualifiers": {"locus_tag": ["ctg2_160"], "transl_table": ["11"], "translation": ["VPFINRFTTTVPGAVTFTGNTLGLSPTSPAPGNIFGTLAVFTTVNTALQVPGFPAGTTDEWELNSSSAILNLPAGSSVLYAELVWAGTFRTDTEDVLPFLNDNITFTTPAGTFSVTPDPVTAQQGSVGNQFYYARSANVTNLVSAGGAGTYTTGAVPAARTSADPTISRSAGWTLEVVYQNANLPLRNLSVYAGQEIIDASSPPVDATISGFATPATGAVTGRVLVTAQEGDSNIVGDQLRFGPNANATVALFGPRNPANNFFQSQICNDSGNLDTSGTFGDLNQPLGIALAVRRQGWDITNVDASSSLVNNQTSATVRFVTNGDGYAAAGFGVQIDATGPIINPVKSVNRTVAGVGDILTYTITVPNTGTGSAENVILQDSIPNGTTFVTGSVTVGGVTQPNANPANGINLGTIPNNTQRIVTFQVRITSFPNPNPIPNRAMVSYQFRPFVSSPPITSTSSSNTVQTTVNQATISMQKSVDLQTATLNDVLTYTVNVTNNGNVTANNVIFVDSIPAGTTFVPNSVTVNGVARPGANPASSINLGSINASQTTIVRFQVRVTSNPLVNPIPNRASATFTFTPVPGQQPVSGQATSNTVVTTVNIADIRTRKTVDRAFATVNDVLTYTVTIENTGNVLATNVIFQDPIPIGTTFIANSVTVDGVSQPGANPATGFTVANISPGGSRTVTFRVRVTSTPSGGTIANRGNVSANFVVIPNQPPITINRQTNTVVTQVNTGGLNVIKEVNTTQAAVGDTLTYTIAVQNTGNVPLTNVFFQDPISSAVSFVANSVTINGVSQSGLNPNTGFSLPNIPAAQTVVVTFDVLIVQDPENEDILNQANVTASFQVNPSEPPVTINVPSNVVNTTVQTGNFEVVKSVNTAVATVGDILVYTIEVINAGSVPATNVFFQDSIPQGTLFIENSVVVNGVLQEGADPELGFQLNDLPTGASVIVTFEVLIDEIPQGNNVVNNANVTGDFLVNPTEPPITVTVPSNTVMTIVNSSGLNVMKSVSATEAGVGDTLTYTVRIQNSGTVTATNVSFLDPIPVGTTFVANSVTINGTPQPGLNPTIGFPLANIPVGGMVTVTFQVAITSVPPNRVLPNNANVTADFQVSPLQPPITIVTISNIVVTRVNVGSLNVMKSVNTPQAGVGDTLTYTILIQNTGTVPATNIVFQDPIPSGTAFVTNSVTINGVVQQGADPMLGFPVPNIPVGQTATITFQVTVTSVPSGGNIRNQSNVTASFLINPANPPITTVTNSNFVVTQVNTAQLNIQKSSSVQQAALGETYTYSVVIRNNGTVTATNVSFLDPIALETTFVANSVTINGTLQPGFDPNVGFPLPNIAAGTSLTVTFQVTVVAPSTRGAVLNTASATATFLLNPLQPPVTTTNSSNTTVVTIPLPPPGEVTATKTVDVATGAVGDVLTYTVLISNVGIIPVTDVFFQDVIPEGTTFVDNSVTIGGVQQLGLNPEIGFTVTPLLIAGGSIEVTFQVTITEIPDNEVILNDADVTFTSQPNPQEPPITETILTNLVVTTINIAFIFPLKLVDKEVATVGEILTYDVLIFNFGTVPATNVQFIDTTSAGVAFVPGSVSINGVPAPGLDPFIGFTVPDIPVDDFVLVTYQEVVTSIPEGGTIVNFVDVTATFAVSETEPPITETTTSNTTLTEINEPGLNVLKSVSQPVVAVGDTITYTTVVQNTGTVPATNVQYSDVLPSSIAFVPNSVTIDGVLQPGFNPNNGFPLPDINPGESVEVTFQVTVVSAPSNGTIANTANVTGSFVLVPGEPPVIVTEPSNTTLTTVNRGQFNVIKQVNRVATLVGDILTYTVQITNTGTVTANAVQFVDTISAGASFVPNSVTINGASQPNLNPITGFGVGDIPVGETVIVTFQATVTNIPSSGTITNVANITGSFTLVPGELPVVVTEPSNTTITRVNRGRFSVIKSINKEATRLGDTLTYSVQVTNTGTVTATNVQFIDVPSPSLEFVPGSVQINGVPQVGLDPFVGFALPDLAVGDSVLITFEVNVIAVPPSSSVMNTARVTGDFELIPGEPPSTITNSSNTTVTPVNRGSLDMLKEVDHSVVGVGETVTYTVRILNTGTADAMNVQFIDVLSQEADFIPNSVTINGVPQPGLNPQIGFTIPDIPVGETALVTYEATITSFPDGGTVVNVAGVLAEYILVPGEPPVTVMDTSNTVIVTVNTAILFVAKGANFEVAMIGDVVTYGIAVINDSTVPVTNIVLTDIIDPNTLFINGTVTVNDVPLPFANPNTGIPLGDFQPNDAAIINFQVVITGGQVNNLVTNTATANGLATVNPNEPPVVVEGDSNTVVIPFIPQNVSTTVVKTADLQAATIGDVITFTTVITNTGDTVMQNIRFQDMLDSSVRFVPGSVTVDNRPVPNVSPAVGFLIGILNPGEARTVSFQVAVQSAPNGSGNYINQASIRFEHQVGTVLPPVTQIVESNIVVIPFVPTIEQICETNFNCLDKIPFQCSPCNHLHGHKK"]}, "location": "[157178:164651](+)", "id": "<unknown id>", "type": "CDS"}, {"qualifiers": {"locus_tag": ["ctg2_161"], "transl_table": ["11"], "translation": ["MLYLNQKPEYNKYDIGDYTYSKVGPTIFSWNDETKLKIGKFCSLAEEVVFILGGEHRADWITTYPFNALFDEGAHITGHPSSKGDIVVGNDVWIGYQSCILSGVTIGNGAIIGARSVVTKDVPPYAIVAGNPAKFVRYRFPQETIDKLENLAWWDWDISVIKGAIPLLLSDKIDEFFTSPENESI"]}, "location": "[164700:165258](-)", "id": "<unknown id>", "type": "CDS"}, {"qualifiers": {"locus_tag": ["ctg2_162"], "transl_table": ["11"], "translation": ["MRYEMGLYNKPFQSIQSGKKVYEVRLYDKKRQLINKGDEIVFTNLTTTEMMTVKVTEVKRYESFKSMYEQIDKKLLDCENDSLEEMLESTYKIYTKEQEKEWGTVAIRIEEIK"]}, "location": "[165368:165710](+)", "id": "<unknown id>", "type": "CDS"}, {"qualifiers": {"locus_tag": ["ctg2_163"], "transl_table": ["11"], "translation": ["MIRNRGAAIIVQEGKIALIKRIREEETYYVFPGGGVEEGETPEEATKREVYEELGLHIKVEHLIAKVKYKGNEYYYGAYITGGVFGSGTAEEFQREGRGSYIPLWLPINELEKVNIKPYEVVGNIFNHYKI"]}, "location": "[165706:166102](+)", "id": "<unknown id>", "type": "CDS"}, {"qualifiers": {"locus_tag": ["ctg2_164"], "transl_table": ["11"], "translation": ["MSNQTTTHHVKMTTADPSGIGLFGLAMVTLVASSQKLGLTDGVSLVLPWAIFLGGFAQIFACIHDAKHNNTFGTTAFGAYGLFWLGVGMTWLIQLGVFGEKLAQAADSKQLGVAFIGYLIFTIFMTIGAMETHKVLFMIFVLIDFLFIGLSLSTLGVMPHAMHNLAAYSELLISLLSFYGSAAAVLNTHFGKVVLPVGKPFGIFKK"]}, "location": "[166188:166809](+)", "id": "<unknown id>", "type": "CDS"}, {"qualifiers": {"locus_tag": ["ctg2_165"], "transl_table": ["11"], "translation": ["VAKILIAYASMSGNTESIADLIKVSLDTFDHEVVLQEMEGMDAEELLAYDGIILGSYTWGDGELPFEAEDFHEDLENIDLAGKKVAVFGSGDTAYELFCEAVTIFEERLVERGAELVQEGLKIELAPEDEEDVEKCSNFAIAFAEKF"]}, "location": "[167117:167561](+)", "id": "<unknown id>", "type": "CDS"}, {"qualifiers": {"locus_tag": ["ctg2_166"], "transl_table": ["11"], "translation": ["VETMLSATAIAKLRDGKLLLATTYNGLFIEQDGEWKRILNGFQKRIRDLHSEDNVVYGVGDEGIFIRSMNGGENWTIQRFPTKATSWNVCSNVQGTVIAHGEKTLYLSNNFGSTWETIHPFLEYGSAAPSIRSLFLYKHYLFIGTKIHAKYGGVWLFDLKTLKLKRIKIAMNQMISALILHNSYLVAASGSCKGVSGNISYCKIDESIASEKIYWHTCQSEQKASSYLDLSVDQHVLYTTSTQNKAGISSVCRVLLDEGIVTVCDSVKGHGWRIVNQKDGYVVAGSGELKAMQWEQKII"]}, "location": "[167577:168477](+)", "id": "<unknown id>", "type": "CDS"}, {"qualifiers": {"locus_tag": ["ctg2_167"], "transl_table": ["11"], "translation": ["MQNGKVKWFNSEKGFGFIEVEGGEDVFVHFSAIQGEGFKTLEEGQEVTFEVEQGNRGPQATNVNKK"]}, "location": "[168692:168893](+)", "id": "<unknown id>", "type": "CDS"}, {"qualifiers": {"locus_tag": ["ctg2_168"], "transl_table": ["11"], "translation": ["LKNATHFIVFDIERNFRPYKSEDPSEIVDIGAVKIKIGTMKIIEEFSELVKPSARLTRHTTKLTGITKEDLIGVEKFPQIVEKFIQFIGEDCIFVSWGKEDYRFLSHDCALHGVECPSIEKENRIDLQKFVFQAYEELFEHTPSLQFAVEQLGLTWEGKQHRALADAENTANILLKVYSERDIHKRYKRHGELELVKDGKLTEKAKKKMRKWVFKELKKNTERSFEWSTFESSDTWESITERYYISENTVELLKKHFRTAVRKAERQIRYLAEMEENVEVK"]}, "location": "[169080:169926](+)", "id": "<unknown id>", "type": "CDS"}, {"qualifiers": {"locus_tag": ["ctg2_169"], "transl_table": ["11"], "translation": ["MIIYHSPHSLTEVSMIPIEKINLLYNPYITKSYSKKMNSTIEYIDIFDLLLPVEKHPLKDEYILVGKYDCYNFITNNPHIKQIPCIIEDFTEKPSQYLKILRRLHNKGDSNKTNRQFILNKLEENHFPLLQILKQTGFTKNDLRDYNYKVTVPKNYINSHTTEKTMNWISDLKLKSNFI"]}, "location": "[170163:170703](-)", "id": "<unknown id>", "type": "CDS"}, {"qualifiers": {"locus_tag": ["ctg2_170"], "transl_table": ["11"], "translation": ["MDFEINYLSFYVVQVEGKGEAVDKRYKHFQTLDAEEYEDSSLKEFLNGELLKISKRKVERHAKTEQAPTKIGRFIVEEGHELDSNPHYNLFNRIRFAETKENFKDMSEPLVYTYLDTSAVRGGVFLIAQAKLRKYFDDPFVFVMKCDFEPKVASISDESTLIRNVEMAITTKNMKSIQYPYMPEEGMVEVSELKIHQASHARYFEDFLKFVEYERSMPEIMKTQVMDMVYDQIEDVFEEGTEEREQFDQAMEVWAASPKREIMEQFSTEEVMEATAQIVEHAPEVELKLKADHISVKALLADFGDQIHIAKVNDRYVLMIEADTLTFEKGFSPIEFLKPDELQDVIERIENKQQYSYSPEGIE"]}, "location": "[170828:171920](-)", "id": "<unknown id>", "type": "CDS"}, {"qualifiers": {"locus_tag": ["ctg2_171"], "transl_table": ["11"], "translation": ["MYPYNPYDPYNQYAYQQPQYDLQAQYQSYIDHAEQTNPYDQNRQFQLPISFPGTGNRQLERRVNELEQRVRQLENTVERHTRRLNRLNQRLRTVENRLNIPFAALEDGF"]}, "location": "[172105:172435](-)", "id": "<unknown id>", "type": "CDS"}, {"qualifiers": {"locus_tag": ["ctg2_172"], "transl_table": ["11"], "translation": ["LFRKVKGILVGVLCVAVVSGCGTKVSDVALVSDIGGHTVEAKAEVQDTISLVDGRTGTEVKKLDLSGLGYFEDEAKFKKSVTKVVGEVGKSVDKKMVPSRIAPDGSWQEGKPSYELMEKELVDKLLNVGMWDATYQLPIVEKKPVATLSDAQGNGTVIGRYETNLGGSTGGRIENIRLSAASINGVVLAKGDRFSFNSLIGDTTPDKGYQLGKEIVDGKLVDGYGGGVCQTSSTLYNAADQAGLKMVERTTHSKTVGYVPQGRDATIAYPYLDLVFENTNDAPVKLYMGIQGGKLVAEVHKMR"]}, "location": "[172815:173727](+)", "id": "<unknown id>", "type": "CDS"}, {"qualifiers": {"locus_tag": ["ctg2_173"], "transl_table": ["11"], "translation": ["MVRIHPKTRIGHVEFKVKDLERQIAFYKNVVGLEVIKQEGNKAYLAGKGSKNTLLVLEKIEDGVLQEPRTTGIYHVAFLVPTREAFASALFGVLRNKNVIDSPAEQEGRYTYSNEILPISRFNSASDHTYSEAFYLQDLEGNGIEIYADRPRDQWGEGPGGSTPLDLKELATLVDYEADGLPANTVVGHVHLRIADVEKSHEFYVETVGFEVQQREDDCLFISAGGYHHHIGANTWNGVNNPHPPVHATGLKVYTIVLPHKEALDAVKERLIEKQHEINETTNGFTVVDPSGITVQFEIEAV"]}, "location": "[173902:174811](+)", "id": "<unknown id>", "type": "CDS"}, {"qualifiers": {"locus_tag": ["ctg2_174"], "transl_table": ["11"], "translation": ["MNVSLLTPTTDLQEEYLDFYNEWKDSGETMIPWVISKNPANFPAMVQELLDAHNGINIPETWVPDSTYWLVTNNNRIVGAVNIRHSLTEHLFNAGGHIGYGIRPSERRKGYATKLLALSLEKTKELDITKVLVVCDAVNTASEKTILHNGGLRDDDFTEEDGNVVRRYWIEL"]}, "location": "[174858:175377](-)", "id": "<unknown id>", "type": "CDS"}, {"qualifiers": {"locus_tag": ["ctg2_175"], "transl_table": ["11"], "translation": ["VSVDFDFIIRIGVAGLLGAMIGIEREIRSKEAGLKTHFLVAVGSALIMVVSKYAFSDIVYEEHTSLDPSRIAAQVVSGVGFLGAGTIIIQKQAVKGLTTAAGLWATAGIGLAIGAGMYVVGIGATILVLIGLEIVSRIFKVQFLFPQNITVQMCINKHEAVQQIVETLQVKGIPIVSYEVEASQQGTETVYKVGMQLKNISSEEKNEFIQYMQTLPEVTFIKLKS"]}, "location": "[175668:176346](+)", "id": "<unknown id>", "type": "CDS"}, {"qualifiers": {"locus_tag": ["ctg2_176"], "transl_table": ["11"], "translation": ["MKGYSKKMLVGVSFASLMLGSFQGVSLAEDTKGEQVSYRNVLKMEPVGVQLPVQELAHSSKLLESKSFEQRIQFADLSQRPPEVKKESKQLAVAKTYTIAELNQLSNQQLVDLLITIDWEQITGLFQFNTDSLAFYQNDSRMQAIIDKLKQQGQAYTKDDSKGIETLVEVLRSGFYLGFYNSELSKLNERSYHDKCLPALKAIANNSNFKLGTLEQNRVVSSYGKLIGNASSDVETITSAAKIFKQYNDNFSTLVDNLSAGNAIYDIMQGVDYDIQSYLYDTRKAPKDTVWYQKIDSYINELSRFALMGTITAKNGWLINNGIYYTGRLGSFHSTGTKGLQVVTDAMKIYPYLGEQYFVAAEQIATNYDGKDANGKVVNLDQIREDGKKKYLPKTYTFDDGAIVLKAGDKVTEEKVKRLYWAAKEVKAQFHRTVESDQPLEKGNPDDVLTMVIYNSPAEYQFNRQLYGYETNNGGLYIEGTGTFFTYERTPEESIYSLEELFRHEFTHYLQGRYEVPGLWGQGKIYENERLSWFEEGNAEFFAGATRTDNVVPRKSIIGGLSSNPAERYTAERTLNAKYGTWDFYNYSFALQSYMYNKRYDMFDKIHDLIRKNDVTAYDAYRSTLSKDANLNKEYQDYMQMLVDNREKYNVPLVSDDYLANHAPKPVSDIAAEITAEAKLKNVSVKKNKSQFFNTFTLQGTYTGTAAKGEYEDWKIITRNVNDTLKRLSVKEWTGYKTVTAYFVNYRVNASGQFEYDVVFHGINTEEGAENKVPVAVINGPYSGNVNEAISFKSDASKDEDGKITSYKWEFGDGTVSNEQNPTHVYTKEGAYTAKLTVTDDKGATNTATATVTVQKKEDNSLEKEPNNSFQTANKLQLNQVLRASLGNGDTSDFFEINVETAKNLQINVTNENNIGMNWVLYSEADLNNYVTYAQQQGNKLVGSYYTYPGKYYLHVYQYGGGTGNYTVEVK"]}, "location": "[176548:179464](+)", "id": "<unknown id>", "type": "CDS"}, {"qualifiers": {"locus_tag": ["ctg2_177"], "transl_table": ["11"], "translation": ["MGISTLLLNTFIIIICILSYHVFWLEFKEKTTCNNMLFSILSSIAIIFCMTFPFHLHVGFIYDLRFIPIILVFLYGNTKNIIFIGILYLSYRFYLGGNGVLPSFIIFTIIFGITMLFRYLLPMYIKEKKVLLSLLLILVCTTSLSICGIVTQINTGGKIDSTLIEFLLNYIVINIFTVLLSVYLIEGMIEKYKMEEKLQRAEKFYIASELAASIAHEIHNPLTTVHGFTQLLNEKHASKLSQDQYLEIMLIEMQQIQSTINNYLSLTKPQNTLKEKIDINHILNQVKDTISPLALSYKVEIKQNSTDSFYINGDPEKFKLCLNNIIQNGIEAMKNGGLLQINIQKVKGNIIIDIIDSGIGMSSQQIKRIALPFYSTTEKGTGLGTMIAYSIIRELNGDIEIESELGKGTRFSISIPC"]}, "location": "[179821:181075](-)", "id": "<unknown id>", "type": "CDS"}, {"qualifiers": {"locus_tag": ["ctg2_178"], "transl_table": ["11"], "translation": ["MKLNKLVLSCGVVSALTLGVLGNNTYAEEVHKTNDPIHVVEHVSADLLLTQTMDYSGEAETSFVYDGSTDLSFSMKNNGQNTMGYSVKGPNTELIVGGYIKPGEQQINVTNVRNALSPLPNGTYKIYVSNDDGSKGQFQVSVRSMN"]}, "location": "[181695:182136](+)", "id": "<unknown id>", "type": "CDS"}, {"qualifiers": {"locus_tag": ["ctg2_179"], "transl_table": ["11"], "translation": ["MFKKIIVSSMALTMFGGAATMLEAPTAQAASYNSTSSSYFDVTPEEAVAFYQSQDYKKLKVFLDDFEARNSYAPGGGYAQGSVRMQKFNDALRDAKLTNVYQEFIRISYYNHYPEPK"]}, "location": "[182673:183027](-)", "id": "<unknown id>", "type": "CDS"}, {"qualifiers": {"locus_tag": ["ctg2_180"], "transl_table": ["11"], "translation": ["LGKRVIIRVFTLLSVLALFLNVFLPRASAEVMTHEKYSMNWSYSNSLGKHIRTEMIKNSSGQIAYCLTLGLKSPNGEDLPEMGKTDNVVYRVLLNGFPQKSVQQLGVANQNEAHYATQLAVWNALGQLDVNELKHENKNVEKAAKAIINAANNSGDTQDIYMNVIPVEKQKAELKGEFFETNLYTVQTNAKGGSYKVVAKNAPNGVKIVSENGEVKDQLSVGEKFRIQIPKNTKTGEFNLSVAANLTKVQAIAYRGTDTVQNATVLLERNEEKLSSDLAVNWEAAGSLKIKKVGENGEVLADAVFEVFNANNESVGKITTGADGIAELNNLPIGTYTLKEIKAPTGYVSDDKPQTIEVKTGETGAVQIVNNKVKGNIEIKKLSDSGKVLPNVEFTFFTEDGKEVKKVVTKENGIANVEGLTYGKYYFLETQTPNGYIGNKTKYPFEIKEHNKTLTFTVENTEVKGSVKLLKVDNEDVSKKLEGAEFELKDASGKVIGEYKTDKNGEINVKDLAYGKYSFVEKASPNGYVLVKEPIMFEIKEHGKIIELLAVNHLIKGDLEITKVDVADGNNKLPNAEFTIYNEAGKEVVKGKTDDKGIAKFEKLPFGKYTYKETVAPKGYVLNEETFSFEIKENGQIIKHIVKDEKIPSIKTTATDKTDGTKEMHTSKSVTIQDKVEYKDLQVGKEYTVKGKLMNKETNKPLVVNGKEVTAETKFTPTEANGFITLDFTFDATGLEEKEVVVFEELLKDGKVVTTHADINDKGQTVKFVKPSVKTTATNKADGGKEIHSKDSITIQDKVEYTNLVVGKEYTVKGKLMNKAINKPLLIDGKEVTAETKFTAKEKNGFVTLDFTFVGAEQQGREVVVFEDLLHEGQVIATHADINDVGQTVRFVEPSIKTTATNKADGSKELDASKSVTIQDKVEYKDLIVGKEYVVKGKLMDKATNKPLLVDGKEVTVESKFTAKEKNGSIILDFTCNASALQGKEVVVFEELYQDNILIAIHAEIEDKGQTVKFKEVKPEQPKPEQPNSDENTPTPEQPNEQVKEQPQPKKEIQSKIGWLPQTGTNLTSWISMAAGALLLIVGGVIFLKRKNA"]}, "location": "[183602:186884](+)", "id": "<unknown id>", "type": "CDS"}, {"qualifiers": {"locus_tag": ["ctg2_181"], "transl_table": ["11"], "translation": ["MLGINVKKTNEELIISWRLAEITIPLRDVIEVTEDATYAGVEDVDVIRIGAAYGTTDRILIKTVKQNYILFTTNKVAILNAIQT"]}, "location": "[186961:187216](-)", "id": "<unknown id>", "type": "CDS"}, {"qualifiers": {"locus_tag": ["ctg2_182"], "transl_table": ["11"], "translation": ["MRLKLVGIFSCVIMMLGLFIIYTNQSIGKEPDKTNYESRENSINKEKDSRGKGQSKYNESSFASIQAVVNKEYGLPEDYKPEDLVVPNVPFSFSGTVEKSHLRKEAAEALEKLFDLAKQEGIQLNAVSGFRSYDYQQRLYANNVKRKGQEHTDRFSAKPGHSEHQTGLTMDVSSKSANNELELSFANTKEGKWLKENAHRAGFIIRYPKGKESITGYAYEPWHIRYVGDIAENIYEQKQTLEEYMNL"]}, "location": "[187474:188218](+)", "id": "<unknown id>", "type": "CDS"}, {"qualifiers": {"locus_tag": ["ctg2_183"], "transl_table": ["11"], "translation": ["LKYKLIATGILAGSLLTYSSNTFANTHKFPDVPAWADKSVNYLVDKQVLNGYPDGTFGSNDSLDRASATKIMTKVLGIQIDSNAKPSFTDSQNHWATPYIAAAEKAGIVKGEGNGIFNPSGKVTRAAMATMLVNAYKLQSAANHNEQVKFEDLKGHWGEKYANILIGLKISNGTENGWQPNKFITRAEAAQLTAKTDMMQHRPQNPLESKTIIIDPGHGGEDPGKSTKGLPESKIVLDTSLRLQQLLEKHTPFTVLLTRQSDNRPGHDQKSSLQERVKFAKKNQGDIFISVHANAFNGNAKGTETYYYKSSKSEKTNPHVEESRVLAEKIQTRLVEALQTRDRGVKHGDLHVIRENDMPAVLTELAFIDNGIDYSKLSTEDGRQIAAEAIYEGILDYYEWKGNNVSEYRL"]}, "location": "[188949:190182](+)", "id": "<unknown id>", "type": "CDS"}, {"qualifiers": {"locus_tag": ["ctg2_184"], "transl_table": ["11"], "translation": ["MKKAKEIAKCVAVASVIMSGSFSLQATSAFADSKGTVENLQNGGKVYNSFKTTYDMKQNIKNSIKVSFIEDPYADKKIAIVTTDGSNIDAKYTVNSGYYNAGLKWPSAYHTEAEITSGDSAQFHKAAPVNTMTSAKVTSEVGYTLGGSVKVGVNDKGPNADASITGSFAWKESVSYDQVDYKTVLETHTDKKLNWKVGFQSFNFPEWGIYNRDSFNTFYGNQLFMKSRSYNEGTNNFVSKDTVPALTGYGFSPNVVAVITADKTETTSDLKITNRRISDQYNIEWVSSKWWGTNNKDTYNEFFTNHYKLDWKNHQVTLDNQKFLEEQMNSINSVNDKLNKGKGKLSLSMNGNQLKATSSNAGYGISYEDKNWGIFVNGEKVYTFNEKSTVGNISNDINKLNIKGPYIEIKQI"]}, "location": "[190486:191725](+)", "id": "<unknown id>", "type": "CDS"}, {"qualifiers": {"locus_tag": ["ctg2_185"], "transl_table": ["11"], "translation": ["MGKSREQTMENILKAAKKKFGERGYEGTSIQEIAKEAKVNVAMASYYFNGKENLYYEVFKKYGLANELPNFLEKNQFKPIDALREYLTVFTKHIKENPEIGSLAYEEIIKESARLEKIKPYFIGNFEQLKEILQEGEKQGVFHFFSINHTIHWITSIVLFPKFKKFIDSLGPNETNDTNHEWMPEDLVDRIVTALTDKPNV"]}, "location": "[192232:192838](+)", "id": "<unknown id>", "type": "CDS"}, {"qualifiers": {"locus_tag": ["ctg2_186"], "transl_table": ["11"], "translation": ["MSMIKVQDLTFSYPGSFDNIFESVNFQIDTDWKLGFIGRNGRGKTTFFNLLLGNYEYSGKILASVEFNYFPYSVSDRNKFTHEILEEICPQAADWEFLREISYLNVDAEVMYRPFKTLSNGEQTKVLLAALFLNAGQFLLIDEPTNHLDTDARKIVSNYLRKKKGFILISHDRIFLDGCVDHILSINRANIEIQSGNYSSWKLNFDRQQEHEKATNERLQKDIGRLKQSSKRSASWSHDVEASKNGTRNSGSKLDKGFVGHKAAKMMKRAKNLESRQQKAIEEKSKLLKNVEKTESLKLEQLQFKSNELVTLVDVSAKYNDQIVNEPISFIVEQGDRIVLDGTNGSGKSSILKLLLGHPIQHTGLVTLGTGLIISYVQQDTSHLKGALSDFIEEHKIDETLFKSILSKMDFDRIQFEKDISHYSGGQKKKLLIAKSLCEKAHIYIWDEPLNFIDIYSRMQIEELIQQFNPTMVIVEHDKAFQQTVATKTISM"]}, "location": "[192990:194469](-)", "id": "<unknown id>", "type": "CDS"}, {"qualifiers": {"locus_tag": ["ctg2_187"], "transl_table": ["11"], "translation": ["LRKHTYVQFYVLILALIAYISFCFIFIFVFPSLYFVSDFNIRLSSLVVETTVFISLLYSILSRKIKLGVFWVCIIIAIGCFLIGNFISAFQVLNVELPIKNFNISDVFLLLFLFFFLFAFFYKIMMECNKWEKAYLLCDLCIVVTAIFTLEWYLFNKPSANILFLSIGDVFLSFIFPIIDLLLLLLGVTLIFRPAIFNAKSKLYIFILVLTGLAITDYLYFYLQGDLSERSVIFLRCLYRVFLLFIAIAATIPKDASSKRNYFIINPTFGEKLLGIFPYLAVAVLIGFTLKEQTSSATLITGNCIAFVFVLIRHTIVRMQNKDLTETLKVFNNQLEQTVSQRTRDLINKSNDLVKNQERFKSLYEYHPDPILTIDSTGIVLNINQAGSMLLGKDSAVLIGKECFSIFLDEDKSELEAAIKKGRRCSSSSLQLRVKNNNEKDMLFWYVTIVPIMIEGQTFGSYVMVKDITRMKQQQDEINYLAFHDTVTEIGNRIFFQQELDRSIKRVQKTQDKFGLLYIDLNRFKTINDTLGHSIGDRVLKEVAKRFRTCLSPTIPLARIGGDEFAIIVHNQTEQQLLNLCKALFLITEEPFVVNQHSFYLSLSIGIAVYPFGGINTTTLLQHADIAMYSAKEKGNNAVCMYDETLSQKVTRRLRLEQDLPNAIENNELFLLYQPQIDSKEGKVIGAEALIRWQHPELGLISPFEFIPIAEETAQIISIGKWTLQKACRQLKEWHSAGFSNLKMGINLSAIEFEQKDFVQTIIYTIEEIGVPVNSINLELTERIAMVDEKETLSKLKALKSFGVHLSIDDFGTGYSSLAYLPLYPIDTLKIPREFVNRIGTSTDGGEIIQTIISLAHTLNMKVIAEGVETKEQLTVLQRNACYLIQGYYYSKPVNDDEFIVFLSTIQNE"]}, "location": "[195494:198224](+)", "id": "<unknown id>", "type": "CDS"}, {"qualifiers": {"locus_tag": ["ctg2_188"], "transl_table": ["11"], "translation": ["VKVASCEKELGLACIFLKQFEKGLAVCMELGNEEYVYHFNILRSLNEDEAIKLLEEVKKVFLTSKSKVYGIS"]}, "location": "[198387:198606](+)", "id": "<unknown id>", "type": "CDS"}, {"qualifiers": {"locus_tag": ["ctg2_189"], "transl_table": ["11"], "translation": ["MEICHIPVTKQRYVMCVKYKEKEGKVVKKILPIVALLGMMSFGVQEMNVRADTYHKGDSKISFWDSKRKGTNFMNSTSLPENYKSAKEANIEYVRLAPDKWAKDKDFLFEDKPDTSGKDFLIGNADNYQGLVKEDLEKLKADLDAAQSQGMKVVLTMLSLPGDRWRQFNNNKNDDRIWEEERYQEQASQFWKDLALELKDYPAVVGYNIINEPHPETAKNNRYNDFWTEDYEKWYAKVKGTTADLNRLYQKVINSIREVDQETPIILDSGLYATPWAFKYLKPVKDKKTLYAFHMYEPYELTSQGEKKNKEYQYPGLVKVGDLEKPVMWNKQGLEKFLKPIQQWSKKNHVSSNRIIAEEFGINRTVPGATQYMQDLISIFNQKGWHKSFYAFREDTWTGMNYELGTGKIKWDEEGKPVPQDNSLWEVIKKDLQPHK"]}, "location": "[199076:200387](+)", "id": "<unknown id>", "type": "CDS"}, {"qualifiers": {"locus_tag": ["ctg2_190"], "transl_table": ["11"], "translation": ["MGNNSKYKTRKILAATATVTMLATGMISSSDVFAEQKEQQKNLSTSLQSEKSVKSENRTFTVPGKGDVELIKQQERKSMAFSPYEPTGLYAKPNEQITINVEGNQDIQVYIGTYSYDASWREDSKIKSFTLKPGINTIQSPNGGMIYFYNKQQGGTIRTTITTGGTTTPFFELGKHTKQDLINMLDQYPNAHAVELKGERVLITASPARIKKYLLGSNTDPVQLLKKMDEATRIQDKVAGLSEEQVDKHYVHYVEENHSPDYYMYATSYRTAYVGDAIQYVLDINKFIKDGWGPWHEAGHLRQQSPWKFYNMTEVQNNIYSLSVEKAFTSNQPFRLQQEGAYTKAFQYLEQPNKNYDEVSDVFVKLVMLWQLQLAYGEDFYPKLHQLYRDMPSSELPQTDENKKQLFMISASKVAKQNLIPFFEKWGLRPNNDTIQKVAALGYPILTAEIWKSTDSNPIKPDMPNENNILEGNQFAWSLKGISDFEFAKVNFNKSTEEMQIDLKAGVPHHYFNETYASIKVQNASGKVVYNKDIYGNKQQNAESQKVPVKVGDYVELTHLEGVHRATLINVGNSKQESFGKKGMYEVTKEGLKKVEKMPETTVLDGNHFGWSLKGYSDREIAKVDYNRTTEKMQVNLEAGVPHSYFNNTYASITVKNSNGGVVYNKEIVGNRQQTAESQTVPVKVGDYIEFTHIEGEAVKEKTRATLINLENNKQEYMGKKRTYQVTSTGLNKID"]}, "location": "[200846:203054](+)", "id": "<unknown id>", "type": "CDS"}, {"qualifiers": {"locus_tag": ["ctg2_191"], "transl_table": ["11"], "translation": ["MKRFITRASGNTISKRLVLMVLSMVLMIVMITPSNDVSAANLSKAGSLKGVNLFNGSWTVAIQAANLQYVSAEPSGNIIANRNAVNEWEKFELISTGELYTYALKAKSNGKYVSFEPNGRVVADRTSIGAWEKFILYNGGDNRIYVLQALSNGRYISANGGRELTATSYVAGSWERFVIVYF"]}, "location": "[203379:203928](+)", "id": "<unknown id>", "type": "CDS"}, {"qualifiers": {"locus_tag": ["ctg2_192"], "transl_table": ["11"], "translation": ["MGLSDRVWGAMIAFGIATNIVACMMAVYIQKYELMINHLTNILFLIIISLTFIKMKINKWVALGFTFVVIEKGIKAGYDFYTHDYYGVSWSLAIIVYCIYEMKKYHIEINE"]}, "location": "[205466:205802](+)", "id": "<unknown id>", "type": "CDS"}, {"qualifiers": {"locus_tag": ["ctg2_193"], "transl_table": ["11"], "translation": ["MSRLTKFSKLVFATLIAGSSLSTIVSSHSVQADTLDPNYQDTVKFISPSSARPTLEQKNTIVPDAKVVKNHYVKYSKAHFQTKESIPKEIYYSSEGFKGYIQASTVWDMGDHFATLYSGTVIRC"]}, "location": "[206059:206434](-)", "id": "<unknown id>", "type": "CDS"}, {"qualifiers": {"locus_tag": ["ctg2_194"], "transl_table": ["11"], "translation": ["VFNIKERLGQIKLKTKLSMAFIAILIIPSLIVGVSSYNKAKTDLNETILQSAKDNISILDKIVDDELENKHTDVTHFAKVLTQGDYNPEQSQNVQSKFDQYIQLHPEIETIYTASSNNQFIHAPVGKIPEGFNPLESSWYKDAVKANGEIIVSSPYKSKSTGNMVIAIAKQNADKSGVIGVDLNITDIVKTSKMIKIGKQGFVSIVSQDKTIVVHPSLKPGEKLEKTLADELYKTEDGVITYSLNGEDRNISFKTNKKTGWKIAGVMPTKEIEEATNPIFYKTFTIIGASLLLGGIVILFILRSIITPLRQLVISAQRISQGDLTEKIDIRSKDELGQLGGSFNTMAESLRNIISQINTSAGHVAASSEELTASVEQASVATEQITKEMEEISNSAEVQNNEVESGAELIGEVTRNIQYVAENASEVSASSIYTKQKANEGEQLVEQTVAQMQSIHHSVSQSDNVIKLLDKKSQQIGSILEAIQNIAEQTNLLALNAAIEAARAGEQGRGFAIVADEVRKLAEQSSESSMEIGSLIKEIQADVHETVKAMNEVGVEVQSGIKVANDTKQSFYEISKSANDIVSKVHGMVELSNTMTTDAMKVDTSIDQIAMAVKENSSSMQTIAGSSEEQHASMEEINSSAIQLAQMAEELQELIGGFKI"]}, "location": "[207454:209437](+)", "id": "<unknown id>", "type": "CDS"}, {"qualifiers": {"locus_tag": ["ctg2_195"], "transl_table": ["11"], "translation": ["MKKISLLLSGIAFIGVLTVGIFQFSKTDQLATHGHYPAPSYSVGDYGGAPPQI"]}, "location": "[209587:209749](-)", "id": "<unknown id>", "type": "CDS"}, {"qualifiers": {"locus_tag": ["ctg2_196"], "transl_table": ["11"], "translation": ["MSVSVKGNEQLTSLLNDWYRAMLSQQVIKATNLKKKIDEKINKLSIEPDQEHQDQNLLLYYSLLEFRYKVLTDSLGIQQNSFDTISDYDMPTDQFLRFYYHFFKSIHSTFISNYTEAEEHYKLAEKILVAIPDEIEHAEFYYRIATFYHHTYNNLASIEYANKSRAIFSKYEGYEVKTAFCNSLLGGCCIYLKQYEQAEEYLHCAIDLLQKNREEDSLLYVKNTMGWLYSDQSMSTLAIRHLSEVTEKIPTHFKAIFLQAKEHYKLGEQSTASQLIDKGLQICRKIHNEEYTHHFSILKRLNENIPLEELEKIIQEGILYFKEEELWEYVVEYAELFATKCRQLENHQKVSDYFHICYQARQKSIAKGVLK"]}, "location": "[209748:210864](-)", "id": "<unknown id>", "type": "CDS"}, {"qualifiers": {"locus_tag": ["ctg2_197"], "transl_table": ["11"], "translation": ["LLNQNFNNAFYGKTILITGHTGFKGSWLSLWLNELGATVIGYSLDPKNKNDNFNITNLQNNIIDIRGDIRDFNKLNKVFTDYKPEIVFHLAAQPLVKYSYEYPRETYEVNVVGTMNVLEAIRLHESAKIGIMVTSDKCYENKEWPWGYREIDPMGGHDIYSSSKGCCELLISSYRNSYFSEENFSHHKKIIASVRAGNVIGGGDWSIDRIIPDCIRALESNKKIIIRNPTAIRPWQHVLEPLSGYLLLTEKIINNGILYSGAWNFGPSLSNIVPVEKLVTSLLDIWGCGDWTAENIGAINFHEANLLNLDISKAKFNLDWQPKWSLQQTLENTIEWYKHYNSYTSSEMINLCISQIKQYCML"]}, "location": "[212024:213113](-)", "id": "<unknown id>", "type": "CDS"}, {"qualifiers": {"locus_tag": ["ctg2_198"], "transl_table": ["11"], "translation": ["MITSFKNKTFLITGGYGFIGSHLARRLLNLQARIVLFIRTPSNFWRLKDIIKNIETYEIDIRDRKQVQDAIKKVNPDYIFHLAAYGVNSAHTDYMHAIETNIIGTCNIIQAAKLVNCKKIINFGSSSEYGNKMEPIHENMLLTPVDIYGSTKAAATILAHQIASENSINLITLRPFGIFGESEEPHKIFSYIILQVLQNKDVNLTFCNQLRDYCYIENIIDACILAVENTTVQNEIFNIGSGTIYPLKHYVELLFKHLKTNSRPNYGAIPSRTNERWVPEADVQKIKNSLSWEPRINIEEGIIKTVNWYKNNKHLYLIP"]}, "location": "[213141:214101](-)", "id": "<unknown id>", "type": "CDS"}, {"qualifiers": {"locus_tag": ["ctg2_199"], "transl_table": ["11"], "translation": ["LNSNDKKISLPRLYIPSNEKIVNPLSTGIKASNLSKKNTQKRMNPQFYNQQHDLNNHFCVIVGNEYVLKIIALQQSLMQYSEKFTLWICCIDPFAYSLLKEMNLINVNLLQVEELEDSELKAIKRKRKVNEYCWTLKSVLIEYLLVNYDLPSILYCDGDLCFFSDPNIIFEEWGEYSIFLTPQRDRDWVEKMYGKYQAGLIGFKNDLYGLKSVRWWKNKCLDWCSAEAEEGKFGDQKYLDYIPIYFPKVKISNNLGINAAPWNCIYNNDYKIDKTKNDVFIENDKLVVYHFACITIFNENDFDLWSLGAISIPNNILNHIYTPYLERIQFVLNQLKNKFNKDTKQFLSKKDINKAQTLYKDSQLRRKMNQSNHFMNFSMIISKERLIQGLTSYYSLENFNAKFTVWICCMDDLTYQILETLKLKHAILIPVKDIENHELLSIKNDRSLQEYCWTLKAPLCLHVLSLYPEVDHIIYCDADMYFFTAPNIILDEWWKYSVFLCPQRSSTEIENIHGIYQAGLVGFKNDQNSKEILTWWKDKCLEYCNNHYDVEMNRWGDQKYLNHIPNIFSNIKIMTHKGIDAAPWNVILNSSSISKTDKKVFIDQDELIAFHFGSMQIINPNEFDLWKQETLELPPEVLDYIYIPYIEQLNKTCHTLHNTFQKSPSSLFADQIDTTTIKNYFKYSSPHYN"]}, "location": "[214155:216225](-)", "id": "<unknown id>", "type": "CDS"}, {"qualifiers": {"locus_tag": ["ctg2_200"], "transl_table": ["11"], "translation": ["MKVIILCGGKGLRMQGILEDIPKPLVRVQGKPLLLHIMNWYRKYGHSDFILPLGYKGEKIKEYFMDFSWKENDFSLNFKTNQYTLLQELENWNIHFINTGIDTMTGARLKKLEPFVQDETFLLTYGDGLANIDIDQLIAFHKEKGKIATLTGIKKNSQYGLLTVENGIAIDFKEKPLLDEVINGGFFVFNKEIFDYLGDSDDCVLEEDPLRNLIKDNELAVYEHNDFWASVDTPKDLKTVDESWNPNKF"]}, "location": "[216245:216995](-)", "id": "<unknown id>", "type": "CDS"}, {"qualifiers": {"locus_tag": ["ctg2_201"], "transl_table": ["11"], "translation": ["MNLDDIQKSYGVIVSLGGLCQVTNQIKRHHLRTFSGPLDWFYYPSLSDVNRLLQNRFEKFMKLENMVIEGSESYGLIESEFDNQTKWAERITYCIKDTYYNCFSMHDFPIDSEKDWKSTYPSFKAKLDTRINRFLEKINSSESILFIRIWGNRDEAVELKNVLSEITNKDFNILIVNFKEDISNIVEQNWGISRVCSIELPRYQDRWEGDDSDWNYILNKITLT"]}, "location": "[217558:218233](-)", "id": "<unknown id>", "type": "CDS"}, {"qualifiers": {"locus_tag": ["ctg2_202"], "transl_table": ["11"], "translation": ["LIRKWIWIVICCVYIIGCSQRIPLEKVSLILLIGLDRTPNGDIKVGTSIPLFHHKQQKSTIEHWTQASTVYTGFSKIDTKLTGFMTASKAEIILIGKKLAQEANWLQELDSSYRDPYATINAKVVLVDGPAEQIFTIHKPSKPSLSSYINGVIESSIQNNQSVSSTIQQLMREQNEEGMTQTVPIIKKTKNEIDTVGIAFLNRKGKYLTHIPKKDVKFFNLINKQKSSGRMILHLALPPKKSNKKTNTSIFVQNATRKVVVNFQNGKFVFNLDIYANVALIEKTNPNSIKGHYDNKKNINNLKSAIQKEINNNLQNMLYEIQQNKIDPIGLSQYARAFQYKEWKKVKGNWLQALAEAKINVKTHVKIKDTGTIRN"]}, "location": "[218643:219771](-)", "id": "<unknown id>", "type": "CDS"}, {"qualifiers": {"locus_tag": ["ctg2_203"], "transl_table": ["11"], "translation": ["MGNLKFQKVTLFEFIIFIHSLQLASGMLIMPSPLATNAGTDGWISIILGWIVTSIIGVFIILMLQKNPNKNFSQILKTYFGKWIGTILFLAYAFYLFFAGFNTLLKATDIVKVWIFPSTPAYQITILLLLPFIILTLSGLRALTSYSMLVFFFTTWMPLFLLFSLKTNYNPLHLLPIFKEGLYPIVKATKETITPYAGLEIAYYIYPFLQKKQKAIKGLLIANTGTMFFYLYVTILSYIYFSPEGIKDVIWPVFHLLKGVRFSFMERLEIIYIAYYLIVFSTTIYPYLFFSFESVAISLQKNARNWALLAFMLFIVGLFIFLNPDVDQYLFIYSLMDILNVVFFILLPILFFAYSILFTWITRRKQL"]}, "location": "[219767:220871](-)", "id": "<unknown id>", "type": "CDS"}, {"qualifiers": {"locus_tag": ["ctg2_204"], "transl_table": ["11"], "translation": ["LSLNEETLETKTDKTIEKIQTSNLKQLKNTLDNIFDISADLIEHPLQLKTNTNILLYYFEGLTDGVALKTNVVTPLLQEVNEDSQIFNSNIIATHTKIVYTWNEIKEGLLEGQCVLFMEGEKRSLLINTKGWAERAIQEPISEVTIKGSHDGFIENATKNIGLIRRYIPSTELKIKKLTIGERATSIVYLIYLGDVANADVVQEIETRICKIKTDAVLSIGELSNYTKDQNWTPFPQAYLSERPDAISNHILDGKVAVLMDRSPGAMVVPMNLIGFFQTPDDYNIHWLIASFFRLLRFAGFIIAIFLPAFYIAIVSFHFEIIPIDLYTSIATSRVKVPFSPLLEAFIMEITLEMLREAGIRLPQPIGQTIGIVGGIVIGQAAVQAGLVSNVMVIIVSITAIASFIVSNYDLSSSIRLIRFPMMLLAYFYGIVGIVSGLMLLFAHFVSLTSYGSPYGMPIAPFRLQELKDSFVRFPISMITTRSSTGQPKQRKKKEGG"]}, "location": "[220872:222366](-)", "id": "<unknown id>", "type": "CDS"}, {"qualifiers": {"locus_tag": ["ctg2_205"], "transl_table": ["11"], "translation": ["MRDFFDDKYKNIELKRRLINLISEISEFKGKLAAYQEQNKDIFNSLEKTIPLHYIKNFTTIYEDIKVPNKRLKELILDDIVPQNISEDAIFCYYQTLSFVHKNSCTLLINPATIQELHFQLIHYITSDSAKWREKPFIIPGIPEHGMHLNSYRILPHELIPQFMEQLCDQYNSLNTSKGLHSLLLIARFILNFYCIVPFNQGNNRLAFMLMQLLLIKSGHTFVKYVCLDKYIKKHESDYYNSIYKSSVNWYCEEHNNSFWLKTFLTIILEAYKDLHNTVLDSICKHTKVERIQDFILKQKQPFTKESIRNTYPDIAESTISKALNSLQLFGHIKLVTKGRNAKWIKI"]}, "location": "[223185:224229](-)", "id": "<unknown id>", "type": "CDS"}, {"qualifiers": {"locus_tag": ["ctg2_206"], "transl_table": ["11"], "translation": ["MKLKLTSKLERLRTSKKGIGACVLAAGMTAITMAPQSAYAHGFVEKPSSRAALCSQNYGVLNLNCGNVMYEPQSLEAPKGFPDSGPIDGKIASAGGLFGGILDQQTSNRWFKNTIKGGVNTFTWKYTAAHSTSKWHYYITKKGWDPNKPLTRAELEPIGTVKHDGSAASNNLTHTINVPTDRNGYHVILAVWDVADTSNAFYNVVDVNLVNNETPDTVAPSQPTELNASKVSANSVEITWKASTDNIGVKEYQVLRNGEVIDTVPGTTFIDKKLKADTEYTYTIKALDSAGNISKESEKLKVKTTHTIPDMEAPTQPKGLHSMGTTSTTVDLMWSPSEDNVGVDHYIVYRESAGVMNKIGTAANTSFMDKDLKANTSYNYVVTAVDLAGNESSRSDVLNVTTKSENSAYEKWDARKPYTKGDRVVHEGKVYEAVQNHQGNGDSNWIFALSLWKPVLNK"]}, "location": "[225517:226894](+)", "id": "<unknown id>", "type": "CDS"}, {"qualifiers": {"locus_tag": ["ctg2_207"], "transl_table": ["11"], "translation": ["MNKIKMRNFFKISILTCITLASLSTPSTILANSHPGYSYESNIGYQNPSWMAKIEDSTKISEISIPGTHGTMALHGASFIDENLTRNQTMSLSQQLNSGIRYVDMRVKRVKDSFAMYHGVVNQKAVFEDVLKETIQFLKAHPTETILMRLKEETTPENGSLSFEEIFLKYKNVNASYFWDPNSVQTSDRNNPTLGDTRGKIVILQNFTSTQLYGIDYEGLNIQDKFEIGSGPNEIYTKWIAIKNHLQNTNTNFNNGKIYLNHFSGTGGAAAFLNNVYPWFVASGKEGRNTDSSPKLIQTNSTNAWSDFPRDRNGQVYYGGMNILGTELLQQGAIKHSGIIAADFPGPGLIDSIIKLNGIHSNEKEILISQIASESSPLSGQQNRSSQNFKIDSLPVGTKELKWVIEPSEKDYPSTISFNVMIDVSLGIDSTRWKNISHESKTEAYTNTKYYIASPIGATSKFTVKIYAITN"]}, "location": "[227166:228582](-)", "id": "<unknown id>", "type": "CDS"}, {"qualifiers": {"locus_tag": ["ctg2_208"], "transl_table": ["11"], "translation": ["MKMKRKIIMTTALAATLATGALPTTSVFAAEKEAPIQHKEAQSSIQPLAQNNLETAVQAALNGPEVKKIKVFEHEFNVKEIEVVNLGAGKKYVKGQISHHLSFRPDDQFYYEFTVQDGKVLDKPVFNIDRGGWTPFAAPLLSILAAYNGIPVNPNDLNTLGQQIGKVIDGSWEHAAQSIATVVSLSFNE"]}, "location": "[228996:229566](-)", "id": "<unknown id>", "type": "CDS"}, {"qualifiers": {"locus_tag": ["ctg2_209"], "transl_table": ["11"], "translation": ["LQPQISIILTSYNKPSLINKVIESVLMQTYKEWELFIMDDNSCPETINVIKNYLEDPRITYTNSFIQDDERYKTTRYATLINEALPLTCGDYICYLTDDTIYLPNRLAEMLSFLEKHPEIDVVYSSQYVKYVDYNLQPTNEFVREASEILYTAANVVDHCSIMHTRRILLKVYEKYCGYWDTNPLYWFAGDAMFWKRLNTFQPFYPINKVLDITFKTPFSFQNLYANLPSKDLNGILFSNSQGKVFLIDNFKRRLISKDMLSYFKYNQNEIVLIPDPFIYKYTEGPPITLTESIPNLRVVQSEKGELFYIENNQKRPFIDTIAFRKFKFSVQEIIKVSQRSLNQFSDGPPIYPNLSRHAVLPEGKVFIYHHNYFIMTDYMLHPIDKDILQKLYLLKNCIPISKTNLSYFKMGPPISTYPSYLAEKYLE"]}, "location": "[230318:231605](-)", "id": "<unknown id>", "type": "CDS"}, {"qualifiers": {"locus_tag": ["ctg2_210"], "transl_table": ["11"], "translation": ["LPKISVIMTSYNKPAFVEKSILSVLNQTFQDFELFIMDDDSDEMTQKVIQPFINNENVHFYKSNVAHISERTKKVRYAALINEALKHAKGEYITYITDDNQYEEERLKKMSSYLDENKDVQIIYSASKTIHIDETEMPIKTVERPAKKITNNAPCTIDHCSIMHRASVLPILEKRWNSYWDEDPQFYRIGDARFFWRLNHYWDFYPLDEILDINYITPHSIHAQLFAEEKNEFVQLLPPQRTCKELREDLRRKRG"]}, "location": "[231888:232656](+)", "id": "<unknown id>", "type": "CDS"}, {"qualifiers": {"locus_tag": ["ctg2_211"], "transl_table": ["11"], "translation": ["LSDIYLKNYWLLNLEYINIFSRLKHYNIPLPLLSNFYQYLDEDIKNKMKDNNFYKQLSIEPIAETQLQLEFEKIMSVFQSKIKRKNQNGAILLNSDYLRFSVSNFTHFNPNQTKILTRSKKTELYGLPTVCAPDYINKSANTAHVFIEKAKEIFLKFNKHPLFSNLFFQKKLLSDLPIMIEKLNMAHFIFKEQDISGVIVGTTEDITSRALTFLSSSEGIPSYCLQHGAVMGEEAYFPVFATKQVVYGKYEEDWYLQKGVSESQIEILGHPRYDEIFDRVYMDKKNLFNKLKIDPSTKVVFIATQPFKTSFYTELTEKLVEDKNITVIIKPHPWEKGRNLVGEYTKLSNLYPNVKYITNEVNIYDVILHANLVVISNSTVGLEAMLLDIPVVVYKSLLEERDYKYYDTLDWLVNHSMEDMTSTIKKVLNNPLQSNLAKELRRKFINENYPQEACTKRLINLIQIEKD"]}, "location": "[232660:234064](+)", "id": "<unknown id>", "type": "CDS"}, {"qualifiers": {"locus_tag": ["ctg2_212"], "transl_table": ["11"], "translation": ["MFFKDKNVLIIGGTGTIGKSILSNVLQEKPKVVRVFSRSEYNQFLLQEEFRDKNRNIRYLIGDIRNYDRVFSAMENIDYVFHVAAMKHVSFCEYNPFEAVLTNIFGTQNVIKAAIAQKVKKVVFTSSDKAISPTNNYGATKLTAERLITSAEYSKGSSETTFTSVRFGNVMGSRGSVIPLFENQIKENQKITVTDLSMSRFMMTLNQATMLTIEAMKIAKGGETFILKMPVISLNDLSEVMIEEVTKLYGLSKENIKIEEIGLKPGEKMYEELMTHDESLQAFELPDMFIIPSPLKKGTQYENAKRAKAGFYRSDNQNAISKEELRNLILNQQLLTGGEKI"]}, "location": "[234277:235303](+)", "id": "<unknown id>", "type": "CDS"}, {"qualifiers": {"locus_tag": ["ctg2_213"], "transl_table": ["11"], "translation": ["MKILVTGGAGFIGRWVVKRLLQDKHEVWILDNLANSTTANITEFAHDLNLKQCIQGDIKDKKLVAQLFENNSFDLCYHLAASINVQDSIDDARATFENDTIGTFNLLEQCLNYDVKMVFMSTCMVYDKATNIQGISELDPIKPASPYAGSKIAAENMVLSYYYAYKLPVVVIRPFNTYGPFQKTGGEGGVVAIFINNKLDNVPLNIYGDGKQTRDLLYVEDCADFVVAAGYSAKANGHIINAGTGQDISINKLAELISGNKVSIQHVTHIHPQSEIQKLLCNYEKAKTILNWEPKVSLEDGVIKTEEWIKSLKINPKEKE"]}, "location": "[235299:236262](+)", "id": "<unknown id>", "type": "CDS"}, {"qualifiers": {"locus_tag": ["ctg2_214"], "transl_table": ["11"], "translation": ["MVRGILGMHGGKPVRETYLPYGQQQIDEYDIQAVVDVLKGDFLTTGPMVQQFEEAIAKYVGAKYAVSFSNGTAALHAACYAAGITEGDEVITTPMTFVASANCILYQGGKPVFADIDNGTYNISPKSIEEKITNKTKAIIPVHFTGQPVELEEIQKIAKENNLIIIEDAAHALGATYKNKKIGSIGDMTMFSFHPVKHITTGEGGVITTNNPLFYEKLFQFRTHGIEKNPRNLLENHGPWYYEMQFLGYNYRITDIQAALGLSQLNKLDSFIKIRKKYVDIYNKEFSCLSEIIIPKQLPQTDSSWHLYIIRLNTKLLKCNRKEVYEALQRENIGVNVHYIPVHLQPFYQKLGYGKGICPQAENVYEEIITLPLFPKMTEADVWDVIQAVRKVLSFYRVAKN"]}, "location": "[236261:237467](+)", "id": "<unknown id>", "type": "CDS"}, {"qualifiers": {"locus_tag": ["ctg2_215"], "transl_table": ["11"], "translation": ["MKGVLLKLQNQKLLRAVTKGDIKKGEIITANKVTMELNVVENALTELEAEELLPQVAVYNLSAGTPITKEVIEPPKVVIIVLCRLKSTRLPLKAILPIHGVPSIERCLINTLAIPGKHQVILATSDIAQDDPLEKFNLDGKVKIFRGDPENTADRMFQAAKQENANIVIRITGDCPAVSPEINTFLLDEHLKSGADYTQAELSTLPVGTAGDIFTLEAIERLLQTPKPLTYAEYLPFYFINNPHLFRINVVKLPPAVCYPTWRLTLDEQPDLDMFNELYRGLNVKSKPLFFHQIKDYILRNPELIEINSHVKLKWANQQSLVDELNRETIL"]}, "location": "[237467:238463](+)", "id": "<unknown id>", "type": "CDS"}, {"qualifiers": {"locus_tag": ["ctg2_216"], "transl_table": ["11"], "translation": ["LLEKKIAFRADASIEIGTGHIMRCLTLAHELRNKGAQVYFICRKLEGDLHQYILNKGFCVFVLDGDGENTNFLSSEHGSYLNWLKYHWFVDAQQTNDILSQLPKCDWLIVDHYGLDNRWESALRKSVRKIMVIDDLANRMHDCDLLLDQNLYDNPNDRYKDLIPEHSLVKLGPKYAILRPEFHAAKKFSRKRTGEIERIFIFFGGHDVTNETLKTLRALQNINQDNLKIDVVVGSQNPHKEEIQTYCKSVSNASYYCQIENMEELLVRADLGIGAGGTTTWERCFLGLPSITITTAQNQIEVTKAVAKVGATWNIGTAESVSDKAIMECLNKLLSNSKIVKEMSNKALSIQCASNSNEIAKNILGG"]}, "location": "[238502:239603](+)", "id": "<unknown id>", "type": "CDS"}, {"qualifiers": {"locus_tag": ["ctg2_217"], "transl_table": ["11"], "translation": ["MLDIEDFQLERLEKKDLELILNWRNAKEIRSVMYEDHQITIDEHLKWYEKLVMDETKVARILIYKEKPIGFVNFTKIDEMNRTCYWGFYIGEKQSVRRAGTVLGLLALNFIFEIKDIHKVYAEIIESNCISLNFHQKLGFQEDGRYEDYIYRDNDYIDVITMTLSREQWEERKEAIKIELEGEKNE"]}, "location": "[239604:240165](+)", "id": "<unknown id>", "type": "CDS"}, {"qualifiers": {"locus_tag": ["ctg2_218"], "transl_table": ["11"], "translation": ["MSNVYIGGREIGNSLPPFIIAEMSGNHNQSLDRALKIVEAAAEAGAQGFKIQTYTPDTMTLNIENGDFSIHDTKSLWKGKSLYHLYKEAYTPWEWHKPIFDRCIELGMIPFSTPFDETAVDFLETLNVSCYKIASFENTDIPLIRKVAATGKPIIISTGMASIAELDETVRAAREEGCKELILLKCTSTYPASPKSTNIVTIPHMKELFKCQVGLSDHTLGVGVSVASVAFGATVIEKHLTLSRLDGGVDAKFSMEPAEFKLLVSETEKAWESLGNVYYGPTDIEKDSLKFRRSLYVVENIKAGEFFTNENVKAIRPGNGLLPKHISKIIGKKANKDIEKGTPVSWDLI"]}, "location": "[240157:241207](+)", "id": "<unknown id>", "type": "CDS"}, {"qualifiers": {"locus_tag": ["ctg2_219"], "transl_table": ["11"], "translation": ["LLWYIASQIQGWCSYTQHLLYLFISGIQKKLIAFCTFIPVTLLSTLIFTYVRYPDFFFKELVTRLKPHQQSRIIGWLNPAENTDQGYQTQQSLLAVGSGELHGKGFGQGSVYIPEKHTDFIFATIAEEGGFIIAALVVLVLLLLIYRVTIIAYSAENLFGTLLCAGQLVF"]}, "location": "[242302:242815](+)", "id": "<unknown id>", "type": "CDS"}, {"qualifiers": {"locus_tag": ["ctg2_220"], "transl_table": ["11"], "translation": ["MKLLYITSGYSKIYQYLDQSIQGTLIDQNFEWLAIQPSELIQQLDFITTTFHPDIVFTLLGNHLPQKAIQYFKKWNIKLAVWLTEDPFYIDTSLLLLNNFDFIFTIDSEALKYYTALGYTNVYHLPLATNIDVFKPSLKNIKYKSEVLFIGYPYPNRVKLIHFLLENTPYHYTIIGRHWRNKLLKKWKNHRRIKIIEEWIPPQEVALYYNNASLILNPHRSHLFPQNKNKNKVKNNTINNRTFDIAACQGFQIIEEKSDLLSFFNKDEIISYNSFEDCLNKVSLYLDDTISKRLMVEKIHTKVITQHTFHKRIHFITTILQSQLY"]}, "location": "[243049:244027](-)", "id": "<unknown id>", "type": "CDS"}, {"qualifiers": {"locus_tag": ["ctg2_221"], "transl_table": ["11"], "translation": ["LFLCNLFGCSGGVCSIFKNLQPGEVVTVTGKSGNIIGPAIFTNFNPNTCIVTLEEENSVTPPTTSITKISCKEIESVTFIS"]}, "location": "[244058:244304](-)", "id": "<unknown id>", "type": "CDS"}, {"qualifiers": {"locus_tag": ["ctg2_222"], "transl_table": ["11"], "translation": ["MADCTGLACFLFSSWPTGTVVTITTRSGQIIGPATFSLFFPNICAVVLEEEDVITPSSTNTTFISCEDIESVTLTTL"]}, "location": "[244528:244762](-)", "id": "<unknown id>", "type": "CDS"}, {"qualifiers": {"locus_tag": ["ctg2_223"], "transl_table": ["11"], "translation": ["MKTRDSYKIIVVGAGTAGLSSTAHLLRNIPLLKESIAIIDPSKKHYFQPLWSLVGGGIVSKESTMRDQESLIPKGATWIPKSVVKLFPDENKILLDDGLLLEYEILIVAAGIQINWEGIKGLKESIGTNGVCSNYSYTYVDSTWREIEKFKGGNALFTHPNTPIKCGGAPQKIMYLAEEYFCNSGVRNRSEVMFYSANTDIFQVPRYANTLEQVLERKQIITNYNKNLVEIIAEKREAIFEDTQTLKRETIPYSMIHVVPPMGPPNFIKESEISDYQGWVDINPYTLQHVKYKNIFGLGDCTNLPTSKTGAAIRKQIPVLKQNIMDVLSGRDLQAKYDGYTSCPIITGYKSLILAEFNYKHEPQETFPFNQAKERYSMFLLKRFMLPYMYWNFMLKGIL"]}, "location": "[245779:246979](+)", "id": "<unknown id>", "type": "CDS"}, {"qualifiers": {"locus_tag": ["ctg2_224"], "transl_table": ["11"], "translation": ["MLLKYFYDEKLAHASYLVGCQKEGVAIVIDPGRYIEQYIEFAKKEGMEVIAAAETHIHADFLSGSRELSNLYHANLYVSDEGDCDWKYQYLNEGRYKLVREGTEFKVGHIKFNVIHTPGHTPESISFLVTDTSQNNYTNDKPIGIFTGDFIFVGDIGRPDLLETAVGMKDTAKIGAKQLFDSIQKIKILPDYLQIWPSHGAGSACGKALGAIPTSTLGYEKMFNWAFQCNEESDFISTLLTGQPEPPKYFSLMKNLNKYGPPIRKKRKSNAINTVEELQEILKSVHQIVDIRDVESFAAGHIEKSINIPYNNSFTTWCGWLLDYKTETLIILDEEKVKVEAIIREFESIGLDNIIAFAPLKVIQRLDRFESYKEKTSIELYPHIKGGSVKVIDVRSKKEWEEGHLHDAIHITLGNLFEQLDYIPKDCPIVLQCRTGLRSAIAASILQRAGIKEVVNLKGGFLAWKKERLPYTTSNLNV"]}, "location": "[247045:248482](+)", "id": "<unknown id>", "type": "CDS"}, {"qualifiers": {"locus_tag": ["ctg2_225"], "transl_table": ["11"], "translation": ["LIVLKTERLNLRWFDIKDASFILELVNDPAWIQFIGDKGVRNLEDAKNYIVNGPIDMYNKLGFGLYLVERKEDLTPLGMCGLIKRDSLEDVDIGFAFLETFRSKGYGYESASAIIEYGVQKLGMNRIVAITSIDNIASGKLLEKVGLRFEKIISGSGEDLKLFGYNA"]}, "location": "[248535:249039](-)", "id": "<unknown id>", "type": "CDS"}, {"qualifiers": {"locus_tag": ["ctg2_226"], "transl_table": ["11"], "translation": ["MKKLYNASFTYLIIGLLSGIFAREYGKYKGILGSTLLNLLHTHTLVLGFFFFLIALGLAKVFAFHEVQGFNKWFVLHNIALTLMLGSLAARGLLQLNGADFKGLTYIVGFSHSLMAVTLIWFMLLIKKSFKM"]}, "location": "[249294:249693](+)", "id": "<unknown id>", "type": "CDS"}, {"qualifiers": {"locus_tag": ["ctg2_227"], "transl_table": ["11"], "translation": ["MEITIEHVVNELKGILPEDRVVINMTVRELHSKDESYHTSSLPDVVVFPKTTEEVSAIMKIAIQHGTAVVPFGVGSSLEGHVIPYEKGITMDFSLMNKILEIREKDFLVRVQPGVTRSQLNKELKKYGLFFSVDPGADATLGGMAATNASGTTAVKYGVMRDQVRDLEVVLADGGVIHTGNLAAKSSSGYHLNGIFVGSEGTLGCFTELTLKVYGIPEHVMAARASFPTINDAVEAVINILQAGIPIARIELVDELSMKQVNHYNETSYREEPTLFLEFHGNEAGLKQDIEFTKEIVLDHKCKEIAFETETAARNKLWDARHNLAYSYVHSYPGKKLMSTDVCVPISELAGAIQHAKEVLDKVGLIGGILGHVGDGNFHVLLMIDTNDKEEVKKADEINESIVLYALKRGGTCTGEHGVGIGKRKYQEEEHGAALCVMEKIKKALDLQNILNPNKVFQLKDRG"]}, "location": "[249819:251211](+)", "id": "<unknown id>", "type": "CDS"}, {"qualifiers": {"locus_tag": ["ctg2_228"], "transl_table": ["11"], "translation": ["VKVLEAISNIAGKYFAFWVICISAIAYFIPAPFLGLTSYITILLGVVMFGMGLTLKAVDFKIIATKPLAVIIGVCAQFIIMPLVAYVLAYVMNLPAELAAGLVLLGSVPGGTASNVMVYLAKGNLALSIAMTSVSTLLAPIATPLILLLLAGQWMPVNAMSMFLSIVQVIIVPIILGLVVKKFFPHIVNKGMTVIPLISVVAIIIIVSAVVSANVSSVTSSGLLIFIAVMLHNAFGFLLGYITAFVLGLDEGTRRAISIEVGMQNSGLGVALATAHFGPAAALPSVLAAVWHNIAGPILATIWSKNAKNEKNTFSDENVLINIEK"]}, "location": "[251215:252193](+)", "id": "<unknown id>", "type": "CDS"}, {"qualifiers": {"locus_tag": ["ctg2_229"], "transl_table": ["11"], "translation": ["MQKRIVHFEGMVVFLAAIYMYSIYEFSWIIFFVFLLAPDLSMLAYGINNHVGAKIYNVCHTYIISILIVLIGVYFKIDTVIMIGLIWTAHIGMDRMFGYGLKYETDFKDTHIQRL"]}, "location": "[252205:252553](+)", "id": "<unknown id>", "type": "CDS"}, {"qualifiers": {"locus_tag": ["ctg2_230"], "transl_table": ["11"], "translation": ["MNIQITGNELINKMLNDWYRDIRAQRISEAKKLKEEIDKKLYIIESDVKVSFHYYLLEFRYKVLIDGLGNLKKAFDKIDALPKPNDEYSNYYYYLFKAIHYTILTNYSEASNYFEKAEGLLEHISDEIEYAEFNYRVAILKYHLHYAYSAIEYASKARDIFVKQAGYEVNIALCENILGLSFSELKQHDKGEEYIASAINILQKNDAEMLVLRIRHNLGLLYASQNLSVLAIRHLSEVSKKMPTHYKAIFLEAREYYKLGEIEKAKELIESGLKVCEELKNDEYRYHFLILKGFCQHLEVEKIEKIILEGFSYFERKNLSEYIHEYTESLALEFHKVGNIEKAEKYFFMSYEIKKRIFEKEALK"]}, "location": "[252708:253803](+)", "id": "<unknown id>", "type": "CDS"}, {"qualifiers": {"locus_tag": ["ctg2_231"], "transl_table": ["11"], "translation": ["MVEGLCNKLAHSGYGRMFIIIKPNENPYAVSEDTTMPAKQIFY"]}, "location": "[253857:253989](+)", "id": "<unknown id>", "type": "CDS"}, {"qualifiers": {"locus_tag": ["ctg2_232"], "transl_table": ["11"], "translation": ["MTKNNETGWNLDNSYTTLPQSFYTEIPPTPVSSPELVKLNHSLAISLGLTPEELKKEAEIAIFAGNALPEGAHPLAQAYAGHQFGHFNMLGDGRALLIGEQITPSGERFDIQLKGSGPTPYSRRGDGRAALGPMLREYIISEAMYALDIPTTRSLAVVTTGEATYRETKLPGAILTRVASSHIRVGTFQYAAARGSIEDLKSLADYTIKRHYPEIEAHENRYTALLQEVIKRQASLIAKWQLVGFIHGVMNTDNITISGETIDYGPCAFMDNYNQGTVFSSIDTQGRYAYGNQPYMAAWDLARLAESLIPILHEDEEEALKIAQDEISKFSVQYENHWFLGMKKKLGLFSTEEQDQPLIEQLLKMMEKYKADYTNTFRSLTLDAIENTALFESPEYKDWYKLWQSRLKRQEQSKENAYEMMKNNNPSIIPRNHRVEEALEAAVTNDDYSVMEKLLEALSNPYAYSTDQEEYCIPPAPTNRPYRTFCGT"]}, "location": "[254142:255609](-)", "id": "<unknown id>", "type": "CDS"}, {"qualifiers": {"locus_tag": ["ctg2_233"], "transl_table": ["11"], "translation": ["MKAMIIDRYGKVPMRMAEVPTPEIKEYEVLAEIHAASINPIDFKIRDGKVKMLLKYEMPLILGNDFAGVITKVGSKVTRFKVGDAIYARPRKNKIGTFAEYIAIHEDDIALKPKNLSFEEAASIPLVGLTSYQALHDIMQLQKGQKILIHAGSGGVGTFAIQLAKIMGATVTTTASEAGANLVTSLGADEIINYKTEKFEDILKNYDAVFDTIGGATLEKSFNIIKSRGNIVSVSGMPNARFGKEFGSGFFKTLLFSLASKKLTALEKKHNAQYSFLFMKPSGDQLRTIANYIEAGKIKPVIDRVFPFEDAQKAMEYSESGRAKGKIIVKIK"]}, "location": "[255787:256786](-)", "id": "<unknown id>", "type": "CDS"}, {"qualifiers": {"locus_tag": ["ctg2_234"], "transl_table": ["11"], "translation": ["VIEMNKQEQLNIIKKDFIDSQKVLLAIGDETRQAILLVLMETECQTGLRVGEITKQTHLSRPAVSHHLKILREAGIILMRKEGTKNFYYIDIRTKLGLLKNLVLDIEKLLQNFY"]}, "location": "[256804:257149](-)", "id": "<unknown id>", "type": "CDS"}, {"qualifiers": {"locus_tag": ["ctg2_235"], "transl_table": ["11"], "translation": ["MKSNYVPVLIVGGGLSGLASALFLAKHNIEYLLIERHPSTAIHPKAGGLTLRTMELFRELGLEQRIKLAGKALENCRGRIAVHTIAEANKEELEQMRATQYRNDEELLQKIEKISPSKQTACYQIILEEMMLQEAKTLGGQLSFYHELVSFEQNENGAKAKIRNRETEKESVIHCDYVIAADGAKSKIREQLGIKTEGRGTIGGYYMNIYFEADLREFIQGDAFGFSMVLHPEVLGALIPVDNVKKWIYHVAYDPLKGEGLEDFTIERCKQIIQIAIGSTNVESKILSVLPWEAAESTAVKFQGNRTFLVGDSAHIMPPTGGFGSNTGIQDAHNLAWKLAAVIKGKAKPKLLETYHEERHSVAKLTTAYASSLLFRAANREEGSLNNMDVLAVTVGYQYCSEAIIDNSVTPHRMDSIELNGRPGTRAPHLWGTYEGKKVSTLDLFGNSFVLLTGVENSSWAEAAHAVSAKLGINIKGYRVGLSGDFVVPEDIFSKLYGIENGGAVLIRPDGFIGWRSEKTVVNPDIVLEEVMRNLLCDF"]}, "location": "[257659:259279](+)", "id": "<unknown id>", "type": "CDS"}, {"qualifiers": {"locus_tag": ["ctg2_236"], "transl_table": ["11"], "translation": ["MRKIISVLVIFFMTGSIFVGGVVHAKAEGKHEWNTNKFLNIAHRGASGHAPEHTFASYDLVKKMKADYLELDIQLTKDGQLIAMHDTAVDRTTNGTGEVRDKTLSEIKSLDAGTWFNKAYPEKAKQEYVGKKVPTLEEIFQKYGRSMKYYIETKSPDVYPGMEEKLLALLNKYNLVGQNMSSSRVMIQSFSKDSLKKIHSMNENIPLVQLLWYYPNENNEIVEWSGITHEPKSVTNDDFQEIKKYAAGIGPNLRNDNGELIIDESYMKIARKNGLLIHPYTINEKPDMRLLIKWGATGMFTNYPDRLHSVLKGK"]}, "location": "[259674:260619](+)", "id": "<unknown id>", "type": "CDS"}, {"qualifiers": {"locus_tag": ["ctg2_237"], "transl_table": ["11"], "translation": ["MREKKIRGMKRKTNTLIKRIEEHTKTFPSIFYNDEYWNMLLPVSQTFIDSRKTPRKVKRLCIQTLLNQANHLINMKPSDTHTYRVVVLISINNLWGSQIIIFKNEDYFHNFFNRNSEFQKWILLSNEIDFWEKLEISVCHSFETLRFQEIIYDEDECYEKEILFIGELN"]}, "location": "[260657:261167](-)", "id": "<unknown id>", "type": "CDS"}, {"qualifiers": {"locus_tag": ["ctg2_238"], "transl_table": ["11"], "translation": ["LDIKDLTVFYEVAKEKNISHAAKNLNYVQSGVTMRMKQLENELGVPLFYRNGKGVTLTSNGEILLTYAKQIIHLIDQSVKAVQSNGIEPRGTLKIGCTESTTAVRLPSILTAYYEKYPKVELILESNTTEQLIRLVLERKLDGAFIAGSTQHTELHTNIFREEELVLISKNPLSSFKDIGDMNLLAFSRGCYYRNLLEDWLQEEGISPKRVLEFGTIEAILACVKSGMGIAIMMKSILNDHKHDISFNPLPNSFKKVPTTFITRKDIYHSAALQKFMEMTHNA"]}, "location": "[261159:262011](-)", "id": "<unknown id>", "type": "CDS"}, {"qualifiers": {"locus_tag": ["ctg2_239"], "transl_table": ["11"], "translation": ["VLMEERVNSTYKWVMLIFATVAQTTATLITYGVGAFALFWKEEYALTNTESGLLVSVVNIGPLFCMLFVGRLLDQYNEKLLISISSFLLGGSFLLTNMVNEFNGLLFVLLLVGTFYSVSQPGGSKVIIKWFPKENRGLAIGIRQAGIPIGGTLAGVLIPFLTIKYNMAYAVNSIACICIIGGFLFFIFYKEPYIQEKVKQERIKLSFWMQLKEVMCKKELYAIYITGICMISLQMVLVAHFIKFLVLEQSITPILAGKVFSVMFFSGMVGRVILAATSDLFYKGNRRTPLFITVCISILFILILVMSIHTITNVLYGVSALLGFFSIGWFSLFIAEVAESASEESVGMTVSFALTLNQISIIVAPALFGYIVDKKGYTYAWLCIVVLLTISAVSLYRNYRK"]}, "location": "[262122:263328](+)", "id": "<unknown id>", "type": "CDS"}, {"qualifiers": {"locus_tag": ["ctg2_240"], "transl_table": ["11"], "translation": ["MKNTDKRNRLDDKMFHYRITKNNMVLIEYYGKQIMILKGNDAEKFLNKINHANNDKEKQLIMAKITGNFKRGNERN"]}, "location": "[263438:263669](-)", "id": "<unknown id>", "type": "CDS"}, {"qualifiers": {"locus_tag": ["ctg2_241"], "transl_table": ["11"], "translation": ["MLKKWLIVFFIFAVFCGSVVTLIHANKGKKYDVKAFSNVNSKQKDVKQEVDANAKKRYEIAAGKLDQYLKDKGFNGSVLVASKDHVILRKGYGYANVKDQVLTTPRTKYRIGSITKTVVAISIMQLKEKGKLNIEDNVNKYIPSFPADKNITLRNLLTHTSGLPEQGQGSVDAASRLKLVTWIGAQTLQFPAGTGWKYTDYNYMVLAYIVEKISNKPLAEYVKENILTPVEMHESGMGATLPEDIFLAEGYTKKDNKLIATPRLKMNWLYGCGEMYTTVEDMKKLDEAIMDGKLLSKQSVSDMFSASPARKYGFSFYIYPDYYHNHGVLAGWNTFNNFNWDKRTFVILFSNVQNGMNDAFNQEFRKMANDLIEGKGI"]}, "location": "[263926:265060](+)", "id": "<unknown id>", "type": "CDS"}, {"qualifiers": {"locus_tag": ["ctg2_242"], "transl_table": ["11"], "translation": ["MTELKDRLQVADIEKWDLTDIYHTIEDWESDFHKIEVLTKELHEFNGNIHDGNSLLAYLTKSEEISSIISLMFAYARLQSDLDTRDTDAQSLVDKVSQLHVKVSAAKSFFSPFLLSIDESTLHSYIEETEGLQYYKEDLFELYRYKKHVLNKDQEAILSQMGEALSSPQHTFGMLNNADILFGEVTTDDGEKVNLTRGMYAKLIEDTNREKRKEAYKAYYKPYVQLKNSIASTLSAAIKNNVTVSKLRHYPSALEKSLFGDMVPKEVYENLIDTTKKNIQTLHTYNEIRKEKLNVDELRQYDLGVDLVEGAKQDIPYSEAFDIMIASLAPLGEEYIETLKSFKDKRYIDVRETPGKRSGAYNFGVYGVHPFILLNHHDDLNSLFTLTHECGHGMHTHYSHGYQPRISAHYSIFVAEVASTVNEVLLIHYLLKEAKETNVRNHLVNHFIEKFKGTFFTQIMFAEFEKITHEMAEQGKPLNAQVFSEIYEKLFKEYNGDSLVFDEEVKYGWARIPHFYRPFYVYKYATGFASAIQIADKLLSGDPNAQKHYIEFLKGGSSDYPLNLLKKAGVDLTTPEPIESALKQFTQLVEEFSAL"]}, "location": "[265088:266876](-)", "id": "<unknown id>", "type": "CDS"}, {"qualifiers": {"locus_tag": ["ctg2_243"], "transl_table": ["11"], "translation": ["MTDFQKQFFARLHIEEKDTVSFEDLSNIMYAMAQTVPFENLNILEKNFKEISKENLKEKILVNNRGGLCYELNPTMYYFLKDAGFDVHLVSGTVYNAANSIWAVDSGHIATVLTHHNELYLIEVGFGSYLPLAPVPFSGEVIHSVTGDYRIRKEMTEKGNYILEMRKNNEFLDQSSADDWTLGYAFYIEEVDEKKANTAQKIIVEHEGSPFNKVPLIVKLTEDGHASLTKDSLTVAKNGKKTKETVTDMQYTNLLHSKFGITL"]}, "location": "[266993:267785](-)", "id": "<unknown id>", "type": "CDS"}, {"qualifiers": {"locus_tag": ["ctg2_244"], "transl_table": ["11"], "translation": ["MFKRITIVGLSVVMLLPSIYGESKAYADTVNNGTLMQYFEWYAPNDGNHWNRLRADAENLAEKGITSVWIPPAYKGTTQNDVGYGAYDLYDLGEFNQKGTVRTKYGTKAQLKSAIDALHKKNIDVYGDVVMNHKGGADYTETITAVEVDPSNRNVEVSGDYEISAWTGFNFPGRGDSYSNFKWKWYHFDGTDWDEGKKLNRIYKFRGIGKAWDWEVSSENGNYDYLMYADLDFDHPDVANEMKKWGTWYAKELNLDGFRLDAVKHIDHEYLRDWVNHVRQQTGKDMFTVAEYWQNDIQTLNNYLAKGNYNQSVFDAPLHYNFHYASTGNGNYDMRNILKGTVVANHPTLAVTLVENHDSQPGQSLESVVSPWFKPLAYAFILTRAEGYPSVFYGDYYGTKGNSNYEIPALKDKIDPILTARKNFAYGTQRDYFDHPDVIGWTREGDSVHANSGLATIISDGPGGAKWMDVGKNNVGEVWYDITGNQTNTVTINKDGWGQFQVSGGSVSIYVQQ"]}, "location": "[267988:269530](+)", "id": "<unknown id>", "type": "CDS"}, {"qualifiers": {"locus_tag": ["ctg2_245"], "transl_table": ["11"], "translation": ["MLDEIACITNTIEKDTEYTPVVSIVMELSTGFRVVPLTGPGMVKLTFVLTTAEKPIPTSEVIVPNTGRIPKPVAPVGPVIPIPVGPVTPVGPVIPIPAGPVTPVGPVIPIPVGPVTPVGPVIPIPVKPVAPVGPVIPVGPVGKVNGGIDGSVGPIKFGSRAGPCKVLYSSFI"]}, "location": "[269830:270349](+)", "id": "<unknown id>", "type": "CDS"}, {"qualifiers": {"locus_tag": ["ctg2_246"], "transl_table": ["11"], "translation": ["MNTMTFEKLQYNELKDIVKSYCVSGLGKELLNKLEPSTSLKVVRNRLNETTEARAILDAEGHVPFFGISNIASTIQKLEKGMILDPEELVSVSDFLRGCRKIKKFMLDKEFFAPVLASYANSMTEYKSIEEEINFSIKGNSIDVAASKELKRIRNNIDSVDGKIKERLTKFLNSSSNKKFIQEFFISKKDDRYTIPIKSSYKNQVAGSIIEASAKGSTVFIEPHTVTKLNAELAGLKAEEAVEEYQILATLSGMVLENIYSIKINMELISQYDMVFAKAKFSKSINGIEPKLNNHGYIHLVNCKHPLLTGQVVPLNFKIGQEYRSLIITGPNAGGKTIVLKTIGLLTLATMSGLHIAGDKGTEIAIFENVFVDIGDNQSIENALSTFSSHMKNLSEIMSMSNNNTLLLFDEIGSGTEPNEGAALAISILEELYLAGCITVASTHYGEIKRFSEMHDDFMNAAMQFNSETLEPLYKLVIGKSGESNALWIANKMSVKEHVLKRAKEYMGNKEYALEKVNESKIRKPKFVQEKRESHYEYKIGDRVNLLDYDDFGIIYKEKDNFYNVVVYYNGEFVEVNVKRITLEVAAKELYPEGYDLNTLFVDYKERKMQHDIERGSKKALRKIQKEIRKNRG"]}, "location": "[270953:272855](+)", "id": "<unknown id>", "type": "CDS"}, {"qualifiers": {"locus_tag": ["ctg2_247"], "transl_table": ["11"], "translation": ["MVTIRQEQKNDYRKTEEVVKEAFLLEEFSDKTEHELVKRIRECDAFVPELSIVAVDEDIVGHIMLSKITIEQDGTSVESLALAPVSVARGHQKKGIGGKLITAALEKAKELGYGSVVVLGHPEYYPKFGFKKASEWNVKAPFEVPEEVFMAMELRENALQGVEGVVQYSSAFAE"]}, "location": "[272861:273386](+)", "id": "<unknown id>", "type": "CDS"}, {"qualifiers": {"locus_tag": ["ctg2_248"], "transl_table": ["11"], "translation": ["MNKRETDSNENAVTLYVTRHGKTILNTNHRAQGWADSPLVEKGVEVATNLGTGLKDIHFMNAYSSDSGRAIETANLVLKYSEQSKLKLEQRKDLRELNFGIFEGEKLENMWDVVGKAAGVPSPEELMKFSIQEVINLIRVADPTKQAEDWELFSTRIKAEIDKISEEAAGNGGGNVLVVVHGLLITTLIEMLDSSKTKLGVENASVTKIVYQDGTYTVESVGDMSYVAKGKESVEI"]}, "location": "[273546:274257](+)", "id": "<unknown id>", "type": "CDS"}, {"qualifiers": {"locus_tag": ["ctg2_249"], "transl_table": ["11"], "translation": ["MKALCFEQFGNPDVLQYKEIHDPIINPNEILVRTKAIGLNFADIYRRRGDYHLAGNPPYVLGYEGAGIVEKVGADVTTINLGDRIAFADVPFANAELVAVPSEKVIPLPDSISFETAASVLLQGLTAHYLTQDSYQLKQSDIALVHAAAGGVGQLLVQMIKLYGGKVIGLTSSKEKAKIATLAGADHVFLYNEEWHTKVLEMTNGTGVNVVYESVGSTLEDSFNATKIGGTVVFYGMAGGNPAPVDPRMLMDTSKTLTGGDLWNVLTTYEERKKRSTQLFDWIATGKLNIECPTTFSLQDGALAHKLLESRKSTGKILLIP"]}, "location": "[274324:275290](-)", "id": "<unknown id>", "type": "CDS"}, {"qualifiers": {"locus_tag": ["ctg2_250"], "transl_table": ["11"], "translation": ["MEIKQLITFKVAADTLNFTQTAKKLNFAQSSVTAQIKTLEAELGTPLFERLGKRLFLTEAGRKFQLYADKIIALSKEAKTAVKDDEEIAGTLIIGAQESQCTYRLPSILKRFKAQFPQIKLIFKPAHSNKDAKEQLMEGKVDLAFILDECKTEDVLHVEPLMKEELKVVAAPTHRLLEQPSVSIKDLESETLLLTELGCSYRTLFEELFRIEDVYPANKIEFVSVEAIKQCVIADLGIAVLPAIVVEKDIREGTIKELHLENAISSIYTQIAWHKDKWMTAPLQQFIDVTREFFTTD"]}, "location": "[275413:276307](+)", "id": "<unknown id>", "type": "CDS"}, {"qualifiers": {"locus_tag": ["ctg2_251"], "transl_table": ["11"], "translation": ["MFKKLMKVCVLSAASIGVLFSFQGSTFAATDLSNYYDGKNPATTKVYGGSTTCDADGFNAKSTAVYEGSKKVGTVYLRYSNKCHAAWAKFVLDQPAPAVSGGVYAYAVVNKYKNDVFQKSVTSNQGNGTIKTGQTSTYTGMVFDLTADFGYTADAEAVTFNNGYGKTARY"]}, "location": "[276606:277119](+)", "id": "<unknown id>", "type": "CDS"}, {"qualifiers": {"locus_tag": ["ctg2_252"], "transl_table": ["11"], "translation": ["MKLLKKTSACLLLSLLVVTSMFSTINSDKAYAEDHSYDGKSPYYNSCDQSAVTKEKKWIDSNSYVELKFSTTCKTAWAKVTVTRPAVYNNEADARVVRKTDGKAYTCGSAGGNGVVNKGQTSCYTPMVYDLDPRKAQAQGKHAIPNSDAYNYAETIWY"]}, "location": "[277136:277613](+)", "id": "<unknown id>", "type": "CDS"}, {"qualifiers": {"locus_tag": ["ctg2_253"], "transl_table": ["11"], "translation": ["MLHVLKQQYDLISSTRETLFSFVEEIPLEKLHSTVPNFGSGSIIKTHIHVADCYRYWLGSFAFKQKRADFSFASDYEIEHADVEKVRARFKLVDETVQRFLDEYNDRWLENIANEVKWQKEPWSTTPLWLLTHTETHEFHHKGQIVSMARYLGYTPPDTDLS"]}, "location": "[277726:278215](-)", "id": "<unknown id>", "type": "CDS"}, {"qualifiers": {"locus_tag": ["ctg2_254"], "transl_table": ["11"], "translation": ["MNRLVGLKQFEITRGALLKFMETLDDKIADTQPEGFNNTIRWHIGHVLTAAEVFMFGKEFKQLPTEYPGMFGYGSRPSKWKTEGPSLEVLTAQLKEQAKRINEIPAEAFENKLPEPFLGLETVGELYGMMLYHEADHIGQMKAMERIIKAL"]}, "location": "[278420:278876](+)", "id": "<unknown id>", "type": "CDS"}, {"qualifiers": {"locus_tag": ["ctg2_255"], "transl_table": ["11"], "translation": ["MEYKYNDREELEIGVNTMITLEQKLEQYKHTYVQLKGELKWKTSDSRTGMMIAAMYAGSDKLFNLERFLEISSYIKNQVGMFSYLKSYHRFVVAATLDIHFTDYKKAFRTFLDLYEQLVTSGFSRSIFTYLAAAVLLTEENEQHGAHIQRSMQVYKRMKKDHLFLTSTNDYPLAVLLAGQSENVETLMDRVERLYQKLAKAGLRKGNDLQFLSHILSLKKDVREEMLVATCTNIWNLLKQEKVKVKQMHYPAIGLLALLEDGEKEIYAIKALIEKLQGEKLFRWHADANILIAIQLFVSQKGEESKATNTGLQTMIEVLIQAQQAAMMATIAASSAATSSASSSS"]}, "location": "[279069:280107](+)", "id": "<unknown id>", "type": "CDS"}, {"qualifiers": {"locus_tag": ["ctg2_256"], "transl_table": ["11"], "translation": ["MFYIKQLLHFTYEQALSCLFPVVIFLTLALSKIISIPGLYRYDFILIVCLLMQWIMYKTGLETKDELKVITVFHLIGLLLEIYKVHFGSWSYPEEAYSKVFGVPLYSGFMYASVASYICQAWRRLHLQMYHWPRAIFAIPLGAMIYFNFFTHHFLYDFRWVLTVLLFIVFFRTFVEFSLRGVTYKMPLVLSFFLIGFFIWIAENIATFFGAWQYPNQREAWNLVHLSKISSWFLLVVISIMIVTQLKHLKESKK"]}, "location": "[280190:280955](-)", "id": "<unknown id>", "type": "CDS"}, {"qualifiers": {"locus_tag": ["ctg2_257"], "transl_table": ["11"], "translation": ["MLHKSAVYAGNKHMKHIKFICFMCLSILCLIGSIFLAIAFGAKDIHLQTVWTAVFDYNPKLTQHQIIYELRLPRVIGAAVVGAAFAVAGAVMQGVTRNPLADAGVLGINAGAMFVVALSFAFFPHMPYSYLMIVSFIGAVLSTVLIFIIGSATSGGLTPMRLTIAGAVMAALLHSLSSGVAIYYDLSQDLAFWYAGGVAGVKWEHLKFLVPIILITIIFATMLGRSISLISMGDDVATNLGVKTNRTRILGMIIVVILAGVSVSAVGSIGFVGLVIPHIARKLVGVNYRLIIPMSALLGAMLLVLADLGARAVNPPKELAIGIMVALVGVPFFLYIARKVGREL"]}, "location": "[281224:282259](+)", "id": "<unknown id>", "type": "CDS"}, {"qualifiers": {"locus_tag": ["ctg2_258"], "transl_table": ["11"], "translation": ["VKGLINTDKKRAITVTTIFGCIGIAVILLSLNTGTLSIAPLKVIQTLFGYGDFESATVLYDYRMPRIIITMLAGIGLGISGAILQGLSRNALADPGILGLHSGASFGLIIFVTFFHSINENASILIPLFTFGGGILAAFLIIILASDRSKGLLPIRLILVGIAVSAGFSAISLFFSLKLNDETYTFASRWLVGNVWGRDWIHVLALLPWIFILTPYAWLKSKTLNALSLGDSVAAGLGVSVQKERLLLLATAVGLSCASVSMAGGIGFIGLVAPHIARKLVGTTYQHFLPLAGIIGMIILVLADTIGRSIFEPNSIPAGVVVAALGAPYFLYLLTKTK"]}, "location": "[282259:283276](+)", "id": "<unknown id>", "type": "CDS"}, {"qualifiers": {"locus_tag": ["ctg2_259"], "transl_table": ["11"], "translation": ["MKKKLTILFSMMCILVLAACGQTKANEEATKKTEKSNDPKIASMSIHLTNDLLALGITPVGSVIGGDLKDFLPHAKEKLKDTKKLGVVTDPNMEALLQLKPTDIYVDEKYAGKDVAKYEKIAKTHSFNLDEGTWRDHLKQVGKLVNREKEADKYIQDYEEQSKRVKGLIDKELGNNEKVMAIRVTAKELRVFSTKRPMGPILFQDLGLQPANGVEKIDGNRPFEVISQEVLPDFDADAIFVVVNRDDKAKAAFKQLQETPIWKDLKAVKGKHVYIINDQPWLDYSALGNKMAMDEAEKMFTK"]}, "location": "[283297:284206](+)", "id": "<unknown id>", "type": "CDS"}, {"qualifiers": {"locus_tag": ["ctg2_260"], "transl_table": ["11"], "translation": ["MTMNLFRNKTIKLSAMREIDAEVMAMWQEDSEYLRHVDTDVAFPQSLNEIASDELLKGRRSNSVSFMVRTVQEDRLIGFVAIHGIEWNNRTGLLAIGIGDANDRGKGYGKEAIHLILKYAFYELNLHRIGLDVISYNKPAIALYKKMGFQMEGCMREAVQRDGKCFDRLIMGILRDEWIELQG"]}, "location": "[284423:284975](+)", "id": "<unknown id>", "type": "CDS"}, {"qualifiers": {"locus_tag": ["ctg2_261"], "transl_table": ["11"], "translation": ["MNLEKAKPVNEEVAELKELIKELHGSVHQLQSEVQQLRHERPVVEVRKGVQLSPTIVRQIGGMILGGLAIIGIFW"]}, "location": "[285074:285302](+)", "id": "<unknown id>", "type": "CDS"}, {"qualifiers": {"locus_tag": ["ctg2_262"], "transl_table": ["11"], "translation": ["LEQSAHEVANWQYYFAIAVFLITYGFIISEKLNRAVIALFGAAIMIIFGVVDLHTAFTSHIQWETITLLIGMMILVHITSQSGVFEFVAIKAAKAAGGKPIRILLLLSLLTAVGSAFLDNVTTVLLIVPVTLSITRILKVNPVPYLISEVLFSNIGGTATLIGDPPNIMIGSANKHLDFNAFLLNLAPIVIIISIVTLGIIYFMYRNKLKTTSEQIEKLMALNEKDYIKDQSLLLKSISILGLTILGFVLHSIIHVDAAVIAMTGATLLMLTGVKEHDIEDVFAHVEWVTIFFFAGLFVLVGGLIDIGLISSLAKEVLDVTNGDIGFAAILILWVSGIASATIDNIPFVATMIPLIQDLATGLGLSVDSPQIEVLWWALSLGACLGGNGTLIGASANVVVAGIAKREGHGFSYMDFLKIGLPLTIVALLLSHAYIYLRYLM"]}, "location": "[285374:286700](-)", "id": "<unknown id>", "type": "CDS"}, {"qualifiers": {"aStool": ["rule-based-clusters"], "contig_edge": ["False"], "core_location": ["[306949:326871]"], "cutoff": ["20000"], "detection_rule": ["(cds(Condensation and (AMP-binding or A-OX)) or (Condensation and AMP-binding))"], "neighbourhood": ["20000"], "product": ["NRPS"], "protocluster_number": ["2"], "tool": ["antismash"]}, "location": "[286949:346871]", "id": "<unknown id>", "type": "protocluster"}, {"qualifiers": {"aStool": ["rule-based-clusters"], "tool": ["antismash"], "cutoff": ["20000"], "detection_rule": ["(cds(Condensation and (AMP-binding or A-OX)) or (Condensation and AMP-binding))"], "neighbourhood": ["20000"], "product": ["NRPS"], "protocluster_number": ["2"]}, "location": "[306949:326871]", "id": "<unknown id>", "type": "proto_core"}, {"qualifiers": {"candidate_cluster_number": ["2"], "contig_edge": ["False"], "detection_rules": ["(cds(Condensation and (AMP-binding or A-OX)) or (Condensation and AMP-binding))"], "kind": ["single"], "product": ["NRPS"], "protoclusters": ["2"], "tool": ["antismash"]}, "location": "[286949:346871]", "id": "<unknown id>", "type": "cand_cluster"}, {"qualifiers": {"candidate_cluster_numbers": ["2"], "contig_edge": ["False"], "probabilities": [], "product": ["NRPS"], "region_number": ["2"], "rules": ["(cds(Condensation and (AMP-binding or A-OX)) or (Condensation and AMP-binding))"], "subregion_numbers": [], "tool": ["antismash"]}, "location": "[286949:346871]", "id": "<unknown id>", "type": "region"}, {"qualifiers": {"locus_tag": ["ctg2_263"], "transl_table": ["11"], "translation": ["MEIVKDSSLIQNEIERFVNKDVYIHLETTNGAYASHINEKMMTVGAFIRNAIIRFERGKITGTNPYRVGLKMDHGWVYAEGITHWEVDDQERLLLAGHDNLGRLAVALELSLTPFK"]}, "location": "[286962:287313](+)", "id": "<unknown id>", "type": "CDS"}, {"qualifiers": {"aSDomain": ["DUF1806"], "aSTool": ["clusterhmmer"], "database": ["31.0"], "db_xref": ["PF08830.9"], "description": ["Protein of unknown function (DUF1806)"], "detection": ["hmmscan"], "domain_id": ["clusterhmmer_ctg2_263_0042"], "evalue": ["1.60E-53"], "label": ["ctg2_263"], "locus_tag": ["ctg2_263"], "protein_end": ["115"], "protein_start": ["7"], "score": ["179.3"], "tool": ["antismash"], "translation": ["SLIQNEIERFVNKDVYIHLETTNGAYASHINEKMMTVGAFIRNAIIRFERGKITGTNPYRVGLKMDHGWVYAEGITHWEVDDQERLLLAGHDNLGRLAVALELSLTPFK"]}, "location": "[286983:287307](+)", "id": "<unknown id>", "type": "PFAM_domain"}, {"qualifiers": {"gene_functions": ["biosynthetic-additional (rule-based-clusters) PIG-L"], "gene_kind": ["biosynthetic-additional"], "locus_tag": ["ctg2_264"], "sec_met_domain": ["PIG-L (E-value: 3.3e-30, bitscore: 100.7, seeds: 137, tool: rule-based-clusters)"], "transl_table": ["11"], "translation": ["MERHVLVVFPHPDDEAYAAGGTIRLLTDQGVPVTYACGTLGQMGRNMGKNVFANRETIPNIREKELKDACEAMGIKDLRMLGFHDKTLEFEDVDFVADKIEAIIQEVNPSRIITFYPEHGVHPDHNAFGRAVVRAVSRMPKEERPVIHAVAITKNREAVLGEPDVVNNISEVFDHKLTALGAHRSQTEAMLEDTHAKIKNKDAATLKWLQLEQFWTYKWE"]}, "location": "[287328:287991](+)", "id": "<unknown id>", "type": "CDS"}, {"qualifiers": {"aSDomain": ["PIG-L"], "aSTool": ["clusterhmmer"], "database": ["31.0"], "db_xref": ["PF02585.16"], "description": ["GlcNAc-PI de-N-acetylase"], "detection": ["hmmscan"], "domain_id": ["clusterhmmer_ctg2_264_0043"], "evalue": ["3.10E-29"], "label": ["ctg2_264"], "locus_tag": ["ctg2_264"], "protein_end": ["135"], "protein_start": ["5"], "score": ["102.1"], "tool": ["antismash"], "translation": ["LVVFPHPDDEAYAAGGTIRLLTDQGVPVTYACGTLGQMGRNMGKNVFANRETIPNIREKELKDACEAMGIKDLRMLGFHDKTLEFEDVDFVADKIEAIIQEVNPSRIITFYPEHGVHPDHNAFGRAVVRAV"]}, "location": "[287343:287733](+)", "id": "<unknown id>", "type": "PFAM_domain"}, {"qualifiers": {"NRPS_PKS": ["Domain: PKS_KR (6-116). E-value: 2.7e-10. Score: 32.2. Matches aSDomain: nrpspksdomains_ctg2_265_PKS_KR.1", "type: other"], "gene_functions": ["biosynthetic-additional (rule-based-clusters) adh_short", "biosynthetic-additional (smcogs) SMCOG1001:short-chain dehydrogenase/reductase SDR (Score: 205.9; E-value: 1.2e-62)"], "gene_kind": ["biosynthetic-additional"], "locus_tag": ["ctg2_265"], "sec_met_domain": ["adh_short (E-value: 2.3e-32, bitscore: 107.7, seeds: 230, tool: rule-based-clusters)"], "transl_table": ["11"], "translation": ["MKLKDKVAIITGGASGIGESTVRLFIEEGAKVVIADFSERGKELSDELNAHGYNTLFIKTDVTKEADIKQLIHETVSTYGKLDIMYANAGVADDAPANELSYEKWKRTIDINLSGVFLSNKYSIEQFLKQGTGGVIVNAGSIHSFVSLPTPTAYSSAKGGVKLLTQNLCTAYAKYGIRINAVCPGYIDTPLLGSVNPEQKEYLASLHPQGRLGTPEEVAKAVLFLASDDASFVNGTTLLVDGGYTAR"]}, "location": "[288102:288846](-)", "id": "<unknown id>", "type": "CDS"}, {"qualifiers": {"aSDomain": ["adh_short_C2"], "aSTool": ["clusterhmmer"], "database": ["31.0"], "db_xref": ["PF13561.5"], "description": ["Enoyl-(Acyl carrier protein) reductase"], "detection": ["hmmscan"], "domain_id": ["clusterhmmer_ctg2_265_0044"], "evalue": ["3.80E-68"], "label": ["ctg2_265"], "locus_tag": ["ctg2_265"], "protein_end": ["245"], "protein_start": ["11"], "score": ["229.5"], "tool": ["antismash"], "translation": ["GGASGIGESTVRLFIEEGAKVVIADFSERGKELSDELNAHGYNTLFIKTDVTKEADIKQLIHETVSTYGKLDIMYANAGVADDAPANELSYEKWKRTIDINLSGVFLSNKYSIEQFLKQGTGGVIVNAGSIHSFVSLPTPTAYSSAKGGVKLLTQNLCTAYAKYGIRINAVCPGYIDTPLLGSVNPEQKEYLASLHPQGRLGTPEEVAKAVLFLASDDASFVNGTTLLVDGGYTA"]}, "location": "[288111:288813](-)", "id": "<unknown id>", "type": "PFAM_domain"}, {"qualifiers": {"aSDomain": ["adh_short"], "aSTool": ["clusterhmmer"], "database": ["31.0"], "db_xref": ["PF00106.24"], "description": ["short chain dehydrogenase"], "detection": ["hmmscan"], "domain_id": ["clusterhmmer_ctg2_265_0045"], "evalue": ["4.70E-54"], "label": ["ctg2_265"], "locus_tag": ["ctg2_265"], "protein_end": ["199"], "protein_start": ["5"], "score": ["182.7"], "tool": ["antismash"], "translation": ["KVAIITGGASGIGESTVRLFIEEGAKVVIADFSERGKELSDELNAHGYNTLFIKTDVTKEADIKQLIHETVSTYGKLDIMYANAGVADDAPANELSYEKWKRTIDINLSGVFLSNKYSIEQFLKQGTGGVIVNAGSIHSFVSLPTPTAYSSAKGGVKLLTQNLCTAYAKYGIRINAVCPGYIDTPLLGSVNPEQK"]}, "location": "[288249:288831](-)", "id": "<unknown id>", "type": "PFAM_domain"}, {"qualifiers": {"aSDomain": ["Epimerase"], "aSTool": ["clusterhmmer"], "database": ["31.0"], "db_xref": ["PF01370.20"], "description": ["NAD dependent epimerase/dehydratase family"], "detection": ["hmmscan"], "domain_id": ["clusterhmmer_ctg2_265_0047"], "evalue": ["2.90E-05"], "label": ["ctg2_265"], "locus_tag": ["ctg2_265"], "protein_end": ["179"], "protein_start": ["8"], "score": ["23.5"], "tool": ["antismash"], "translation": ["IITGGASGIGESTVRLFIEEGAKVVIADFSERGKELSDELNAHGYNTLFIKTDVTKEADIKQLIHETVSTYGKLDIMYANAGVADDAPANELSYEKWKRTIDINLSGVFLSNKYSIEQFLKQGTGGVIVNAGSIHSFVSLPTPTAYSSAKGGVKLLTQNLCTAYAKYGIRIN"]}, "location": "[288309:288822](-)", "id": "<unknown id>", "type": "PFAM_domain"}, {"qualifiers": {"aSDomain": ["KR"], "aSTool": ["clusterhmmer"], "database": ["31.0"], "db_xref": ["PF08659.9"], "description": ["KR domain"], "detection": ["hmmscan"], "domain_id": ["clusterhmmer_ctg2_265_0046"], "evalue": ["1.50E-12"], "label": ["ctg2_265"], "locus_tag": ["ctg2_265"], "protein_end": ["157"], "protein_start": ["8"], "score": ["47.7"], "tool": ["antismash"], "translation": ["IITGGASGIGESTVRLFIEEGAKVVIADFSERGKELSDELNAHGYNTLFIKTDVTKEADIKQLIHETVSTYGKLDIMYANAGVADDAPANELSYEKWKRTIDINLSGVFLSNKYSIEQFLKQGTGGVIVNAGSIHSFVSLPTPTAYSSAK"]}, "location": "[288375:288822](-)", "id": "<unknown id>", "type": "PFAM_domain"}, {"qualifiers": {"aSDomain": ["PKS_KR"], "aSTool": ["nrps_pks_domains"], "database": ["nrpspksdomains.hmm"], "detection": ["hmmscan"], "domain_id": ["nrpspksdomains_ctg2_265_PKS_KR.1"], "evalue": ["2.70E-10"], "label": ["ctg2_265_PKS_KR.1"], "locus_tag": ["ctg2_265"], "protein_end": ["116"], "protein_start": ["6"], "score": ["32.2"], "tool": ["antismash"], "translation": ["VAIITGGASGIGESTVRLFIEEGAKVVIADFSERGKELSDELNAHGYNTLFIKTDVTKEADIKQLIHETVSTYGKLDIMYANAGVADDAPANELSYEKWKRTIDINLSGVF"]}, "location": "[288498:288828](-)", "id": "<unknown id>", "type": "aSDomain"}, {"qualifiers": {"domains": ["nrpspksdomains_ctg2_265_PKS_KR.1"], "incomplete": null, "locus_tags": ["ctg2_265"], "tool": ["antismash"], "type": ["unknown"]}, "location": "[288498:288828]", "id": "<unknown id>", "type": "aSModule"}, {"qualifiers": {"aSTool": ["nrps_pks_domains"], "database": ["abmotifs"], "detection": ["hmmscan"], "domain_id": ["nrpspksmotif_ctg2_265_0001"], "evalue": ["3.10E-06"], "label": ["PKSI-KR_m1"], "locus_tag": ["ctg2_265"], "protein_end": ["34"], "protein_start": ["8"], "score": ["19.8"], "tool": ["antismash"], "translation": ["IITGGASGIGESTVRLFIEEGAKVVIA"]}, "location": "[288744:288822](-)", "id": "<unknown id>", "type": "CDS_motif"}, {"qualifiers": {"locus_tag": ["ctg2_266"], "transl_table": ["11"], "translation": ["MLKLVYSQEEVLLNKSIIFNTLFKALPPCKVFPYLNRVVVFVMLLSPLFLTLQIILHIYFNFSTSVLALFESSLPNIQSNDKIDQINIFVHNCIKKYTKEKIALLQLSKRELFLLSTYYLRLIVI"]}, "location": "[288895:289273](-)", "id": "<unknown id>", "type": "CDS"}, {"qualifiers": {"locus_tag": ["ctg2_267"], "transl_table": ["11"], "translation": ["MKVKFAVIKDENFDCSLLETKLLKTFKEVDCEADIVKVEDEIFENNDIQMHLSEITINVTGKNIGFRSVSASIFIVLESLSIQLFRIHISIL"]}, "location": "[289591:289870](+)", "id": "<unknown id>", "type": "CDS"}, {"qualifiers": {"locus_tag": ["ctg2_268"], "transl_table": ["11"], "translation": ["MEDVYAKIDSLKAEQKEIMRDIRNLETRTTINEKDIATINKQLEKISTNTTWILRIIISTIIMSVLGLILKGMI"]}, "location": "[290188:290413](+)", "id": "<unknown id>", "type": "CDS"}, {"qualifiers": {"aSDomain": ["XhlA"], "aSTool": ["clusterhmmer"], "database": ["31.0"], "db_xref": ["PF10779.8"], "description": ["Haemolysin XhlA"], "detection": ["hmmscan"], "domain_id": ["clusterhmmer_ctg2_268_0048"], "evalue": ["7.40E-10"], "label": ["ctg2_268"], "locus_tag": ["ctg2_268"], "protein_end": ["69"], "protein_start": ["5"], "score": ["38.8"], "tool": ["antismash"], "translation": ["AKIDSLKAEQKEIMRDIRNLETRTTINEKDIATINKQLEKISTNTTWILRIIISTIIMSVLGLIL"]}, "location": "[290203:290395](+)", "id": "<unknown id>", "type": "PFAM_domain"}, {"qualifiers": {"locus_tag": ["ctg2_269"], "transl_table": ["11"], "translation": ["MIEILRTVVNFLISLFSGELPFVYYVWIITLFLIQIIQSTLNYKLFNKKENFSTYISEGLLAFIILLFGGILVSKLLAYIIEDPTISMTNLTHYFVSLIILTIFVVITCVKDFIETSIKNKNISLFSFLVISLITSILSFKFLSPFIEGSFSLSKSFITTLIILVTVSIPLLISLEEKYADEKETENL"]}, "location": "[290480:291047](-)", "id": "<unknown id>", "type": "CDS"}, {"qualifiers": {"gene_functions": ["transport (smcogs) SMCOG1005:Drug resistance transporter, EmrB/QacA (Score: 118.3; E-value: 4.6e-36)"], "gene_kind": ["transport"], "locus_tag": ["ctg2_270"], "transl_table": ["11"], "translation": ["MKKVSVPSLLLMIVLVAFPQISETIYTPSLPDISKALQVSNNEVQLTLSVYFAGFALGVFFIGWLSDIIGRRRAMLLGIVVYGVGSFLCFIANSIEVLLLSRFIQAFGASAGSVVTQTILRESVDGHKRHVMFAQISAVIAFTPAIGPLVGGFLDQMFGFKIVFLSLVVMSVGIFLYTFVSLPETKTDSVTNKINVFSVLKRLITNPKVVTYGLLIGGANGVLFSYYAEAPFIFIEYFQLSPSTYGFLGIVVASASIVGAKVSKRLLVTYKPEKIIYIGCLVMTGGAVVLSIITSVGSNPNIIYMIGFLVAMFILLLGIGVALPNCLSLALVDFQDVIGTAGALFSLGYYIIVTVTILGMSQLHTGSLLVMPLYFLVIVVIMMVFTKVFILGKQTSKAI"]}, "location": "[291444:292644](+)", "id": "<unknown id>", "type": "CDS"}, {"qualifiers": {"aSDomain": ["MFS_1"], "aSTool": ["clusterhmmer"], "database": ["31.0"], "db_xref": ["PF07690.15"], "description": ["Major Facilitator Superfamily"], "detection": ["hmmscan"], "domain_id": ["clusterhmmer_ctg2_270_0049"], "evalue": ["1.60E-40"], "label": ["ctg2_270"], "locus_tag": ["ctg2_270"], "protein_end": ["351"], "protein_start": ["20"], "score": ["139.1"], "tool": ["antismash"], "translation": ["ISETIYTPSLPDISKALQVSNNEVQLTLSVYFAGFALGVFFIGWLSDIIGRRRAMLLGIVVYGVGSFLCFIANSIEVLLLSRFIQAFGASAGSVVTQTILRESVDGHKRHVMFAQISAVIAFTPAIGPLVGGFLDQMFGFKIVFLSLVVMSVGIFLYTFVSLPETKTDSVTNKINVFSVLKRLITNPKVVTYGLLIGGANGVLFSYYAEAPFIFIEYFQLSPSTYGFLGIVVASASIVGAKVSKRLLVTYKPEKIIYIGCLVMTGGAVVLSIITSVGSNPNIIYMIGFLVAMFILLLGIGVALPNCLSLALVDFQDVIGTAGALFSLGYYII"]}, "location": "[291504:292497](+)", "id": "<unknown id>", "type": "PFAM_domain"}, {"qualifiers": {"aSDomain": ["Sugar_tr"], "aSTool": ["clusterhmmer"], "database": ["31.0"], "db_xref": ["PF00083.23"], "description": ["Sugar (and other) transporter"], "detection": ["hmmscan"], "domain_id": ["clusterhmmer_ctg2_270_0050"], "evalue": ["2.50E-12"], "label": ["ctg2_270"], "locus_tag": ["ctg2_270"], "protein_end": ["186"], "protein_start": ["39"], "score": ["46.3"], "tool": ["antismash"], "translation": ["SNNEVQLTLSVYFAGFALGVFFIGWLSDIIGRRRAMLLGIVVYGVGSFLCFIANSIEVLLLSRFIQAFGASAGSVVTQTILRESVDGHKRHVMFAQISAVIAFTPAIGPLVGGFLDQMFGFKIVFLSLVVMSVGIFLYTFVSLPETKT"]}, "location": "[291561:292002](+)", "id": "<unknown id>", "type": "PFAM_domain"}, {"qualifiers": {"gene_functions": ["biosynthetic-additional (smcogs) SMCOG1038:phenylalanine-specific permease (Score: 429.1; E-value: 2.6e-130)"], "gene_kind": ["biosynthetic-additional"], "locus_tag": ["ctg2_271"], "transl_table": ["11"], "translation": ["VANKELKRGLEARHIQMIALGGTIGVGLFMGSASTIKWTGPSVMLAYAIAGIFIFFIMRAMGEMLYMEPSTGSFATFGHKYIHPLAGYMTAWSNWFQWVIVGMSEIIAVGAYMQYWFPDLPAWIPGIIAMVILGAANLISVKSFGEFEFWFAMIKIVTILLMIIAGFGLIFFGIGNGGEAIGISNLWSNGGFFTGGFSGFFFALSLVVGAYQGVELIGITAGEAKNPKKTLTRAIQSTIWRILIFYIGAIFVIVTVYPWDQLSTIGSPFVATFAKVGITAAAGLINFVVITAAMSGCNSGIYSAGRMLYTLGINGQAPKYFTKLSGNGVPLFGTVGVIIGLAVGVVLSYIAPKNLFVYVYSASVLPGMVPWFVILISQIRFRKEKGAEMKDHPFKMPFAPVTNYLTIAFLIMVLIGMWFNDDTRISLVVGIIFLAIVTISFYAFGIGKRAPLDVQNNKEISSK"]}, "location": "[293193:294585](+)", "id": "<unknown id>", "type": "CDS"}, {"qualifiers": {"aSDomain": ["AA_permease"], "aSTool": ["clusterhmmer"], "database": ["31.0"], "db_xref": ["PF00324.20"], "description": ["Amino acid permease"], "detection": ["hmmscan"], "domain_id": ["clusterhmmer_ctg2_271_0051"], "evalue": ["8.60E-103"], "label": ["ctg2_271"], "locus_tag": ["ctg2_271"], "protein_end": ["424"], "protein_start": ["13"], "score": ["344.4"], "tool": ["antismash"], "translation": ["HIQMIALGGTIGVGLFMGSASTIKWTGPSVMLAYAIAGIFIFFIMRAMGEMLYMEPSTGSFATFGHKYIHPLAGYMTAWSNWFQWVIVGMSEIIAVGAYMQYWFPDLPAWIPGIIAMVILGAANLISVKSFGEFEFWFAMIKIVTILLMIIAGFGLIFFGIGNGGEAIGISNLWSNGGFFTGGFSGFFFALSLVVGAYQGVELIGITAGEAKNPKKTLTRAIQSTIWRILIFYIGAIFVIVTVYPWDQLSTIGSPFVATFAKVGITAAAGLINFVVITAAMSGCNSGIYSAGRMLYTLGINGQAPKYFTKLSGNGVPLFGTVGVIIGLAVGVVLSYIAPKNLFVYVYSASVLPGMVPWFVILISQIRFRKEKGAEMKDHPFKMPFAPVTNYLTIAFLIMVLIGMWFNDDTRI"]}, "location": "[293232:294465](+)", "id": "<unknown id>", "type": "PFAM_domain"}, {"qualifiers": {"aSDomain": ["AA_permease_2"], "aSTool": ["clusterhmmer"], "database": ["31.0"], "db_xref": ["PF13520.5"], "description": ["Amino acid permease"], "detection": ["hmmscan"], "domain_id": ["clusterhmmer_ctg2_271_0052"], "evalue": ["1.30E-40"], "label": ["ctg2_271"], "locus_tag": ["ctg2_271"], "protein_end": ["437"], "protein_start": ["16"], "score": ["139.5"], "tool": ["antismash"], "translation": ["MIALGGTIGVGLFMGSASTIKWTGPSVMLAYAIAGIFIFFIMRAMGEMLYMEPSTGSFATFGHKYIHPLAGYMTAWSNWFQWVIVGMSEIIAVGAYMQYWFPDLPAWIPGIIAMVILGAANLISVKSFGEFEFWFAMIKIVTILLMIIAGFGLIFFGIGNGGEAIGISNLWSNGGFFTGGFSGFFFALSLVVGAYQGVELIGITAGEAKNPKKTLTRAIQSTIWRILIFYIGAIFVIVTVYPWDQLSTIGSPFVATFAKVGITAAAGLINFVVITAAMSGCNSGIYSAGRMLYTLGINGQAPKYFTKLSGNGVPLFGTVGVIIGLAVGVVLSYIAPKNLFVYVYSASVLPGMVPWFVILISQIRFRKEKGAEMKDHPFKMPFAPVTNYLTIAFLIMVLIGMWFNDDTRISLVVGIIFLAIVT"]}, "location": "[293241:294504](+)", "id": "<unknown id>", "type": "PFAM_domain"}, {"qualifiers": {"NRPS_PKS": ["Domain: PKS_ER (27-336). E-value: 1.5e-37. Score: 121.2. Matches aSDomain: nrpspksdomains_ctg2_272_PKS_ER.1", "type: other"], "gene_functions": ["biosynthetic-additional (smcogs) SMCOG1028:crotonyl-CoA reductase / alcohol dehydrogenase (Score: 189.9; E-value: 1.1e-57)"], "gene_kind": ["biosynthetic-additional"], "locus_tag": ["ctg2_272"], "transl_table": ["11"], "translation": ["MKAIGLHEYLPIEEENSLINIEVERPVATGRDILVKINAISVNPVDTKVRSPKDKKEDIAKILGWDASGIVVQTGEGCTLFKEGDEVFYAGSITRQGTYSEYHLVDERIVGKKPKTLNDSESAAIPLTAITAWEGLFERLGIDHTKKDTNSFKNILIIGGAGGVGSIAIQLAKWAGLNVIATASRGETIDWVKKLGADHTIDHHAPLKEQLQSLGFSDVDYIFCLNNTDQHWQAICDLIKPQGKICSIVENEHPLEMGILKSKSATLVWEFMFTKAMYETGDMITQHELLNKVSELLDEGILKTTLNETLTPINAENLKKAHALLESGRTIGKIVLEKF"]}, "location": "[294783:295803](-)", "id": "<unknown id>", "type": "CDS"}, {"qualifiers": {"aSDomain": ["ADH_zinc_N_2"], "aSTool": ["clusterhmmer"], "database": ["31.0"], "db_xref": ["PF13602.5"], "description": ["Zinc-binding dehydrogenase"], "detection": ["hmmscan"], "domain_id": ["clusterhmmer_ctg2_272_0053"], "evalue": ["1.40E-21"], "label": ["ctg2_272"], "locus_tag": ["ctg2_272"], "protein_end": ["336"], "protein_start": ["194"], "score": ["77.8"], "tool": ["antismash"], "translation": ["LGADHTIDHHAPLKEQLQSLGFSDVDYIFCLNNTDQHWQAICDLIKPQGKICSIVENEHPLEMGILKSKSATLVWEFMFTKAMYETGDMITQHELLNKVSELLDEGILKTTLNETLTPINAENLKKAHALLESGRTIGKIVLE"]}, "location": "[294795:295221](-)", "id": "<unknown id>", "type": "PFAM_domain"}, {"qualifiers": {"aSDomain": ["PKS_ER"], "aSTool": ["nrps_pks_domains"], "database": ["nrpspksdomains.hmm"], "detection": ["hmmscan"], "domain_id": ["nrpspksdomains_ctg2_272_PKS_ER.1"], "evalue": ["1.50E-37"], "label": ["ctg2_272_PKS_ER.1"], "locus_tag": ["ctg2_272"], "protein_end": ["336"], "protein_start": ["27"], "score": ["121.2"], "tool": ["antismash"], "translation": ["ATGRDILVKINAISVNPVDTKVRSPKDKKEDIAKILGWDASGIVVQTGEGCTLFKEGDEVFYAGSITRQGTYSEYHLVDERIVGKKPKTLNDSESAAIPLTAITAWEGLFERLGIDHTKKDTNSFKNILIIGGAGGVGSIAIQLAKWAGLNVIATASRGETIDWVKKLGADHTIDHHAPLKEQLQSLGFSDVDYIFCLNNTDQHWQAICDLIKPQGKICSIVENEHPLEMGILKSKSATLVWEFMFTKAMYETGDMITQHELLNKVSELLDEGILKTTLNETLTPINAENLKKAHALLESGRTIGKIVLE"]}, "location": "[294795:295722](-)", "id": "<unknown id>", "type": "aSDomain"}, {"qualifiers": {"domains": ["nrpspksdomains_ctg2_272_PKS_ER.1"], "incomplete": null, "locus_tags": ["ctg2_272"], "tool": ["antismash"], "type": ["unknown"]}, "location": "[294795:295722]", "id": "<unknown id>", "type": "aSModule"}, {"qualifiers": {"aSDomain": ["ADH_zinc_N"], "aSTool": ["clusterhmmer"], "database": ["31.0"], "db_xref": ["PF00107.25"], "description": ["Zinc-binding dehydrogenase"], "detection": ["hmmscan"], "domain_id": ["clusterhmmer_ctg2_272_0054"], "evalue": ["7.30E-15"], "label": ["ctg2_272"], "locus_tag": ["ctg2_272"], "protein_end": ["248"], "protein_start": ["162"], "score": ["54.9"], "tool": ["antismash"], "translation": ["GVGSIAIQLAKWAGLNVIATASRGETIDWVKKLGADHTIDHHAPLKEQLQSLGFSDVDYIFCLNNTDQHWQAICDLIKPQGKICSIV"]}, "location": "[295059:295317](-)", "id": "<unknown id>", "type": "PFAM_domain"}, {"qualifiers": {"aSTool": ["nrps_pks_domains"], "database": ["abmotifs"], "detection": ["hmmscan"], "domain_id": ["nrpspksmotif_ctg2_272_0001"], "evalue": ["1.30E-05"], "label": ["PKSI-ER_m5"], "locus_tag": ["ctg2_272"], "protein_end": ["172"], "protein_start": ["153"], "score": ["17.8"], "tool": ["antismash"], "translation": ["NILIIGGAGGVGSIAIQLAK"]}, "location": "[295287:295344](-)", "id": "<unknown id>", "type": "CDS_motif"}, {"qualifiers": {"aSDomain": ["ADH_N"], "aSTool": ["clusterhmmer"], "database": ["31.0"], "db_xref": ["PF08240.11"], "description": ["Alcohol dehydrogenase GroES-like domain"], "detection": ["hmmscan"], "domain_id": ["clusterhmmer_ctg2_272_0055"], "evalue": ["2.80E-06"], "label": ["ctg2_272"], "locus_tag": ["ctg2_272"], "protein_end": ["93"], "protein_start": ["31"], "score": ["27.1"], "tool": ["antismash"], "translation": ["DILVKINAISVNPVDTKVRSPKDKKEDIAKILGWDASGIVVQTGEGCTLFKEGDEVFYAGSIT"]}, "location": "[295524:295710](-)", "id": "<unknown id>", "type": "PFAM_domain"}, {"qualifiers": {"locus_tag": ["ctg2_273"], "transl_table": ["11"], "translation": ["MTVKKLYFIPAGRCMLDHSSVNSTLTPGNLLNLPVWCYLLETEEGPILVDTGMPEIAVNNEGLFNGTFVEGQILPKMTEEDRIITILKRAGYEPDDLLYIISSHLHFDHAGGNGAFSNTPIIIQRAEYEAAQYREEYLKECILPHLNYKIIEGDYEVVPGVRLLYTPGHSPGHQSLLIETEKSGPILLTIDASYTKENFEDEVPFAGFDSELALSSIKRLKEVVAKEKPIIFFGHDIEQEKGCKVFPEYI"]}, "location": "[295991:296744](+)", "id": "<unknown id>", "type": "CDS"}, {"qualifiers": {"aSDomain": ["Lactamase_B"], "aSTool": ["clusterhmmer"], "database": ["31.0"], "db_xref": ["PF00753.26"], "description": ["Metallo-beta-lactamase superfamily"], "detection": ["hmmscan"], "domain_id": ["clusterhmmer_ctg2_273_0056"], "evalue": ["4.00E-32"], "label": ["ctg2_273"], "locus_tag": ["ctg2_273"], "protein_end": ["235"], "protein_start": ["32"], "score": ["111.7"], "tool": ["antismash"], "translation": ["LPVWCYLLETEEGPILVDTGMPEIAVNNEGLFNGTFVEGQILPKMTEEDRIITILKRAGYEPDDLLYIISSHLHFDHAGGNGAFSNTPIIIQRAEYEAAQYREEYLKECILPHLNYKIIEGDYEVVPGVRLLYTPGHSPGHQSLLIETEKSGPILLTIDASYTKENFEDEVPFAGFDSELALSSIKRLKEVVAKEKPIIFFGHD"]}, "location": "[296087:296696](+)", "id": "<unknown id>", "type": "PFAM_domain"}, {"qualifiers": {"locus_tag": ["ctg2_274"], "transl_table": ["11"], "translation": ["LLGSVLIISGIVWFVNSGKSIQDLYTANKPKKKATIISSSRDPNEPPVFLGKQEIKDIHVESIKTKKDIFLTKTDELKTFINSMNTAKKGKLTLDEEGSDLIDCDMWITFEDGTYKKYFIWVVDHHNSEVMIAQQDTPDDVNLTYYQLNEDSSKKVYNLFKKII"]}, "location": "[296784:297279](-)", "id": "<unknown id>", "type": "CDS"}, {"qualifiers": {"locus_tag": ["ctg2_275"], "transl_table": ["11"], "translation": ["MLYITIAILAGVSIVVARIINANLAKEIGNWEGTFFNYITGLFFSMLFLIFSSDSLYIPIHTLQSIPIAVYLGGLVGVIVISLSNYITPKISAFYLTLLIFIGQLFAGTIIDFFLTNELSIGKVIGGIFVLIGLTYNLLIDRPIKTVKHNQVQL"]}, "location": "[297368:297833](-)", "id": "<unknown id>", "type": "CDS"}, {"qualifiers": {"aSDomain": ["EamA"], "aSTool": ["clusterhmmer"], "database": ["31.0"], "db_xref": ["PF00892.19"], "description": ["EamA-like transporter family"], "detection": ["hmmscan"], "domain_id": ["clusterhmmer_ctg2_275_0058"], "evalue": ["9.90E-07"], "label": ["ctg2_275"], "locus_tag": ["ctg2_275"], "protein_end": ["137"], "protein_start": ["1"], "score": ["28.9"], "tool": ["antismash"], "translation": ["LYITIAILAGVSIVVARIINANLAKEIGNWEGTFFNYITGLFFSMLFLIFSSDSLYIPIHTLQSIPIAVYLGGLVGVIVISLSNYITPKISAFYLTLLIFIGQLFAGTIIDFFLTNELSIGKVIGGIFVLIGLTYNL"]}, "location": "[297422:297830](-)", "id": "<unknown id>", "type": "PFAM_domain"}, {"qualifiers": {"aSDomain": ["DMT_YdcZ"], "aSTool": ["clusterhmmer"], "database": ["31.0"], "db_xref": ["PF04657.12"], "description": ["Putative inner membrane exporter, YdcZ"], "detection": ["hmmscan"], "domain_id": ["clusterhmmer_ctg2_275_0057"], "evalue": ["1.60E-25"], "label": ["ctg2_275"], "locus_tag": ["ctg2_275"], "protein_end": ["135"], "protein_start": ["1"], "score": ["89.9"], "tool": ["antismash"], "translation": ["LYITIAILAGVSIVVARIINANLAKEIGNWEGTFFNYITGLFFSMLFLIFSSDSLYIPIHTLQSIPIAVYLGGLVGVIVISLSNYITPKISAFYLTLLIFIGQLFAGTIIDFFLTNELSIGKVIGGIFVLIGLTY"]}, "location": "[297428:297830](-)", "id": "<unknown id>", "type": "PFAM_domain"}, {"qualifiers": {"locus_tag": ["ctg2_276"], "transl_table": ["11"], "translation": ["MKYKGDITLYNFLSVFIGVLIAVMLPLNGILSELIGKYTASVVIHLVGLIAVIFILILNKHKIHFDKGIPIFLYSAGAIGVFTVLFNNISFSVLGASITIALSLLGQSIASIVIDHFGLLGMKVAKFEKKKLVGLAFISSGIIIMTIY"]}, "location": "[297846:298293](-)", "id": "<unknown id>", "type": "CDS"}, {"qualifiers": {"aSDomain": ["DMT_YdcZ"], "aSTool": ["clusterhmmer"], "database": ["31.0"], "db_xref": ["PF04657.12"], "description": ["Putative inner membrane exporter, YdcZ"], "detection": ["hmmscan"], "domain_id": ["clusterhmmer_ctg2_276_0059"], "evalue": ["4.20E-29"], "label": ["ctg2_276"], "locus_tag": ["ctg2_276"], "protein_end": ["144"], "protein_start": ["9"], "score": ["101.5"], "tool": ["antismash"], "translation": ["YNFLSVFIGVLIAVMLPLNGILSELIGKYTASVVIHLVGLIAVIFILILNKHKIHFDKGIPIFLYSAGAIGVFTVLFNNISFSVLGASITIALSLLGQSIASIVIDHFGLLGMKVAKFEKKKLVGLAFISSGIIIM"]}, "location": "[297861:298266](-)", "id": "<unknown id>", "type": "PFAM_domain"}, {"qualifiers": {"gene_functions": ["regulatory (smcogs) SMCOG1133:Transcription regulator, crp (Score: 68; E-value: 1.1e-20)"], "gene_kind": ["regulatory"], "locus_tag": ["ctg2_277"], "transl_table": ["11"], "translation": ["MKKVCNSIKLAEYMKKNNIDSFFSHDMKPYMELIFFKKNEFICRENEEIEYLFFFVEGKAKAFNTLSNGKSVLLCFYDSLQLLGDVELIHSQKTASNVQVMADSYCVALPLGKVRNQLFHDAKFLRCICGSLAHKLNRLSKNSTINLLYPLENRLASYMLAAGERAVQHGNRIVFSGNLTETAELLGTSYRHLLRTLNIFCDKEIIKKNNGCFEVVNVDVLRELAADVYK"]}, "location": "[298401:299094](+)", "id": "<unknown id>", "type": "CDS"}, {"qualifiers": {"aSDomain": ["cNMP_binding"], "aSTool": ["clusterhmmer"], "database": ["31.0"], "db_xref": ["PF00027.28"], "description": ["Cyclic nucleotide-binding domain"], "detection": ["hmmscan"], "domain_id": ["clusterhmmer_ctg2_277_0060"], "evalue": ["1.90E-12"], "label": ["ctg2_277"], "locus_tag": ["ctg2_277"], "protein_end": ["117"], "protein_start": ["34"], "score": ["46.9"], "tool": ["antismash"], "translation": ["FFKKNEFICRENEEIEYLFFFVEGKAKAFNTLSNGKSVLLCFYDSLQLLGDVELIHSQKTASNVQVMADSYCVALPLGKVRNQL"]}, "location": "[298503:298752](+)", "id": "<unknown id>", "type": "PFAM_domain"}, {"qualifiers": {"aSDomain": ["HTH_Crp_2"], "aSTool": ["clusterhmmer"], "database": ["31.0"], "db_xref": ["PF13545.5"], "description": ["Crp-like helix-turn-helix domain"], "detection": ["hmmscan"], "domain_id": ["clusterhmmer_ctg2_277_0061"], "evalue": ["1.10E-06"], "label": ["ctg2_277"], "locus_tag": ["ctg2_277"], "protein_end": ["224"], "protein_start": ["153"], "score": ["28.4"], "tool": ["antismash"], "translation": ["RLASYMLAAGERAVQHGNRIVFSGNLTETAELLGTSYRHLLRTLNIFCDKEIIKKNNGCFEVVNVDVLRELA"]}, "location": "[298860:299073](+)", "id": "<unknown id>", "type": "PFAM_domain"}, {"qualifiers": {"locus_tag": ["ctg2_278"], "transl_table": ["11"], "translation": ["MITPIFRIFDIEKAKLFYIGFLGFKLDWEHRYEENMPLYLQISLQDAVIHLSEHHGDTSPGGAIRIKIDDVKDYHSVLLSKEYAYSKPNIEKTPWGTIELTVIDPFLNRIIFYEEKLSE"]}, "location": "[299109:299469](+)", "id": "<unknown id>", "type": "CDS"}, {"qualifiers": {"gene_functions": ["other (smcogs) SMCOG1092:hypothetical protein (Score: 166.1; E-value: 2.6e-50)"], "gene_kind": ["other"], "locus_tag": ["ctg2_279"], "transl_table": ["11"], "translation": ["MLDAIIVGAGQAGLTIGYYLKQAGYNFLLLEAGNRIGDSWRNRYDSLRLFTPSEYSSLPGRILKGARNEFPHKDEIATYLEEYARHFQLPVQLQTEVLKIKKEKEIFELHTPTEILQTKKVIIASGGFQHPFIPSFSENLSPHIFQIHSSQYRSSSQIPQGKVLVVGGGNSGMQIAVELAKTHEVTVSISHPLTFLPLQLFGKSIFNLLEKVGLLYAEINTKRGRWFQKRKDPIFGFEGKKLIRNGAIKLQEKVVSASGNNIMFQNGDIYSAESVIWSTGFVQNYNWIEIEQAVNEKGFPNHIKGVSPVRGLYYIGLPWQSQRGSALICGVGKDAVYLLSEIKKIDQ"]}, "location": "[299663:300707](+)", "id": "<unknown id>", "type": "CDS"}, {"qualifiers": {"aSDomain": ["Pyr_redox_2"], "aSTool": ["clusterhmmer"], "database": ["31.0"], "db_xref": ["PF07992.13"], "description": ["Pyridine nucleotide-disulphide oxidoreductase"], "detection": ["hmmscan"], "domain_id": ["clusterhmmer_ctg2_279_0063"], "evalue": ["5.10E-18"], "label": ["ctg2_279"], "locus_tag": ["ctg2_279"], "protein_end": ["295"], "protein_start": ["2"], "score": ["65.2"], "tool": ["antismash"], "translation": ["DAIIVGAGQAGLTIGYYLKQAGYNFLLLEAGNRIGDSWRNRYDSLRLFTPSEYSSLPGRILKGARNEFPHKDEIATYLEEYARHFQLPVQLQTEVLKIKKEKEIFELHTPTEILQTKKVIIASGGFQHPFIPSFSENLSPHIFQIHSSQYRSSSQIPQGKVLVVGGGNSGMQIAVELAKTHEVTVSISHPLTFLPLQLFGKSIFNLLEKVGLLYAEINTKRGRWFQKRKDPIFGFEGKKLIRNGAIKLQEKVVSASGNNIMFQNGDIYSAESVIWSTGFVQNYNWIEIEQAVNE"]}, "location": "[299669:300548](+)", "id": "<unknown id>", "type": "PFAM_domain"}, {"qualifiers": {"aSDomain": ["Pyr_redox_3"], "aSTool": ["clusterhmmer"], "database": ["31.0"], "db_xref": ["PF13738.5"], "description": ["Pyridine nucleotide-disulphide oxidoreductase"], "detection": ["hmmscan"], "domain_id": ["clusterhmmer_ctg2_279_0062"], "evalue": ["7.20E-41"], "label": ["ctg2_279"], "locus_tag": ["ctg2_279"], "protein_end": ["191"], "protein_start": ["4"], "score": ["140.3"], "tool": ["antismash"], "translation": ["IIVGAGQAGLTIGYYLKQAGYNFLLLEAGNRIGDSWRNRYDSLRLFTPSEYSSLPGRILKGARNEFPHKDEIATYLEEYARHFQLPVQLQTEVLKIKKEKEIFELHTPTEILQTKKVIIASGGFQHPFIPSFSENLSPHIFQIHSSQYRSSSQIPQGKVLVVGGGNSGMQIAVELAKTHEVTVSISHP"]}, "location": "[299675:300236](+)", "id": "<unknown id>", "type": "PFAM_domain"}, {"qualifiers": {"aSDomain": ["NAD_binding_8"], "aSTool": ["clusterhmmer"], "database": ["31.0"], "db_xref": ["PF13450.5"], "description": ["NAD(P)-binding Rossmann-like domain"], "detection": ["hmmscan"], "domain_id": ["clusterhmmer_ctg2_279_0066"], "evalue": ["2.40E-07"], "label": ["ctg2_279"], "locus_tag": ["ctg2_279"], "protein_end": ["37"], "protein_start": ["5"], "score": ["30.8"], "tool": ["antismash"], "translation": ["IVGAGQAGLTIGYYLKQAGYNFLLLEAGNRIGD"]}, "location": "[299678:299774](+)", "id": "<unknown id>", "type": "PFAM_domain"}, {"qualifiers": {"aSDomain": ["FMO-like"], "aSTool": ["clusterhmmer"], "database": ["31.0"], "db_xref": ["PF00743.18"], "description": ["Flavin-binding monooxygenase-like"], "detection": ["hmmscan"], "domain_id": ["clusterhmmer_ctg2_279_0065"], "evalue": ["5.00E-10"], "label": ["ctg2_279"], "locus_tag": ["ctg2_279"], "protein_end": ["184"], "protein_start": ["65"], "score": ["38.3"], "tool": ["antismash"], "translation": ["ARNEFPHKDEIATYLEEYARHFQLPVQLQTEVLKIKKEKEIFELHTPTEILQTKKVIIASGGFQHPFIPSFSENLSPHIFQIHSSQYRSSSQIPQGKVLVVGGGNSGMQIAVELAKTHEV"]}, "location": "[299858:300215](+)", "id": "<unknown id>", "type": "PFAM_domain"}, {"qualifiers": {"aSDomain": ["K_oxygenase"], "aSTool": ["clusterhmmer"], "database": ["31.0"], "db_xref": ["PF13434.5"], "description": ["L-lysine 6-monooxygenase (NADPH-requiring)"], "detection": ["hmmscan"], "domain_id": ["clusterhmmer_ctg2_279_0064"], "evalue": ["3.90E-14"], "label": ["ctg2_279"], "locus_tag": ["ctg2_279"], "protein_end": ["185"], "protein_start": ["66"], "score": ["52.4"], "tool": ["antismash"], "translation": ["RNEFPHKDEIATYLEEYARHFQLPVQLQTEVLKIKKEKEIFELHTPTEILQTKKVIIASGGFQHPFIPSFSENLSPHIFQIHSSQYRSSSQIPQGKVLVVGGGNSGMQIAVELAKTHEVT"]}, "location": "[299861:300218](+)", "id": "<unknown id>", "type": "PFAM_domain"}, {"qualifiers": {"locus_tag": ["ctg2_280"], "transl_table": ["11"], "translation": ["MKFDDQRLLGVRLGSVLVTEENQYLVIKKKDHYALLNIHNLECTHVEVQLEHLEEMLHEDFQESITEIIAPEHIKIVAKNVI"]}, "location": "[301036:301285](+)", "id": "<unknown id>", "type": "CDS"}, {"qualifiers": {"gene_functions": ["biosynthetic-additional (smcogs) SMCOG1053:beta-lactamase (Score: 125.2; E-value: 5.1e-38)"], "gene_kind": ["biosynthetic-additional"], "locus_tag": ["ctg2_281"], "transl_table": ["11"], "translation": ["MNLKSNNIYEKMNQYSVAGLSLAVIRDGKLDEAITFGTLESGTTRTVTTNSIFNSCSISKFITTMLVLTLSDQEIIHLDGDVNDRLTSWNIPTNLFTSQKKVTLRNLLSHQSGIIDPPNSFEHFTFAQGRPNLSELLAGKTSYCSVPIEITYKPESEFHYSDANFCIIELLLEDITGKPFNLLLEEYIFQPLQMKNSTLFSPKDIDKTDVFACGHNKDRTVTNERFPFYPFAAASGIWTTPTDLSALVIEIIHSLQGKGKLKLSQKLVLDMISPQGCSKWTGLGVFLDDSNEELQIYSLGWGVGFQCMMVCYPYCGNGAVIMTNSDLGVHQMEGIIGEVVKTLSL"]}, "location": "[301321:302359](-)", "id": "<unknown id>", "type": "CDS"}, {"qualifiers": {"aSDomain": ["Beta-lactamase"], "aSTool": ["clusterhmmer"], "database": ["31.0"], "db_xref": ["PF00144.23"], "description": ["Beta-lactamase"], "detection": ["hmmscan"], "domain_id": ["clusterhmmer_ctg2_281_0067"], "evalue": ["3.80E-38"], "label": ["ctg2_281"], "locus_tag": ["ctg2_281"], "protein_end": ["327"], "protein_start": ["6"], "score": ["131.5"], "tool": ["antismash"], "translation": ["NIYEKMNQYSVAGLSLAVIRDGKLDEAITFGTLESGTTRTVTTNSIFNSCSISKFITTMLVLTLSDQEIIHLDGDVNDRLTSWNIPTNLFTSQKKVTLRNLLSHQSGIIDPPNSFEHFTFAQGRPNLSELLAGKTSYCSVPIEITYKPESEFHYSDANFCIIELLLEDITGKPFNLLLEEYIFQPLQMKNSTLFSPKDIDKTDVFACGHNKDRTVTNERFPFYPFAAASGIWTTPTDLSALVIEIIHSLQGKGKLKLSQKLVLDMISPQGCSKWTGLGVFLDDSNEELQIYSLGWGVGFQCMMVCYPYCGNGAVIMTNSDLG"]}, "location": "[301378:302341](-)", "id": "<unknown id>", "type": "PFAM_domain"}, {"qualifiers": {"locus_tag": ["ctg2_282"], "transl_table": ["11"], "translation": ["MKRFLNTLLQFVVLSIMLHLLFDIVGWLVFNAPIKNKQIIISLITTSWIMYMYRDKFFKTFTSN"]}, "location": "[302470:302665](-)", "id": "<unknown id>", "type": "CDS"}, {"qualifiers": {"locus_tag": ["ctg2_283"], "transl_table": ["11"], "translation": ["MEFWMVIPIVAFGFIYIAEKLTTIEKKNDARLKRIEDRLQLITKELGIVEREPEINKELRQLVEEGKKITAVKRVREAFGFSLLEAKQYVDKL"]}, "location": "[302798:303080](+)", "id": "<unknown id>", "type": "CDS"}, {"qualifiers": {"locus_tag": ["ctg2_284"], "transl_table": ["11"], "translation": ["MTLFASPSLFIVAIISFALAYFIGVKQYTCLLSGFNERRVLDKVTLSKIVGLYNLIAGVIATIGSVFTTPNAKILFPIIIIGHVIIAAYVNTRMVQ"]}, "location": "[303108:303399](-)", "id": "<unknown id>", "type": "CDS"}, {"qualifiers": {"aSDomain": ["DUF3784"], "aSTool": ["clusterhmmer"], "database": ["31.0"], "db_xref": ["PF12650.6"], "description": ["Domain of unknown function (DUF3784)"], "detection": ["hmmscan"], "domain_id": ["clusterhmmer_ctg2_284_0068"], "evalue": ["3.70E-10"], "label": ["ctg2_284"], "locus_tag": ["ctg2_284"], "protein_end": ["93"], "protein_start": ["9"], "score": ["39.8"], "tool": ["antismash"], "translation": ["FIVAIISFALAYFIGVKQYTCLLSGFNERRVLDKVTLSKIVGLYNLIAGVIATIGSVFTTPNAKILFPIIIIGHVIIAAYVNTRM"]}, "location": "[303120:303372](-)", "id": "<unknown id>", "type": "PFAM_domain"}, {"qualifiers": {"gene_functions": ["resistance (resist) BCII (Score: 305.3; E-value: 2.1e-93)"], "gene_kind": ["resistance"], "locus_tag": ["ctg2_285"], "transl_table": ["11"], "translation": ["MVEKKFQKRVTDFIITHAHADRIGGIKTLKERGIKAHSTALTAELAKKNGYEEPLGDLQTITSLKFGNTKVETFHPGKGRTEDNIVVWLPQYKILAGGCLVKSAEAKDLGNVADAYVNEWSTSIENVLKRYGNIDSVVPGHGEVGDRGLLLHTLDLLK"]}, "location": "[303579:304056](+)", "id": "<unknown id>", "type": "CDS"}, {"qualifiers": {"aSDomain": ["Lactamase_B"], "aSTool": ["clusterhmmer"], "database": ["31.0"], "db_xref": ["PF00753.26"], "description": ["Metallo-beta-lactamase superfamily"], "detection": ["hmmscan"], "domain_id": ["clusterhmmer_ctg2_285_0069"], "evalue": ["6.40E-07"], "label": ["ctg2_285"], "locus_tag": ["ctg2_285"], "protein_end": ["128"], "protein_start": ["6"], "score": ["29.5"], "tool": ["antismash"], "translation": ["QKRVTDFIITHAHADRIGGIKTLKERGIKAHSTALTAELAKKNGYEEPLGDLQTITSLKFGNTKVETFHPGKGRTEDNIVVWLPQYKILAGGCLVKSAEAKDLGNVADAYVNEWSTSIENVLK"]}, "location": "[303597:303963](+)", "id": "<unknown id>", "type": "PFAM_domain"}, {"qualifiers": {"locus_tag": ["ctg2_286"], "transl_table": ["11"], "translation": ["MTETLKTLIMLDATYVVIAIMTVLVFVYLELKSQ"]}, "location": "[304153:304258](-)", "id": "<unknown id>", "type": "CDS"}, {"qualifiers": {"aSDomain": ["Prismane"], "aSTool": ["clusterhmmer"], "database": ["31.0"], "db_xref": ["PF03063.19"], "description": ["Prismane/CO dehydrogenase family"], "detection": ["hmmscan"], "domain_id": ["clusterhmmer_ctg2_287_0070"], "evalue": ["3.70E-14"], "label": ["ctg2_287"], "locus_tag": ["ctg2_287"], "protein_end": ["79"], "protein_start": ["0"], "score": ["52.2"], "tool": ["antismash"], "translation": ["MFCYQCEQTPTGGCKVMGVCGKNETIASLQDTIVFGLKGIAAYRTHAAQLGYTDAFVDATTQEALYMTLTNSNFNEQEHI"]}, "location": "[304797:305034](+)", "id": "<unknown id>", "type": "PFAM_domain"}, {"qualifiers": {"locus_tag": ["ctg2_287"], "transl_table": ["11"], "translation": ["MFCYQCEQTPTGGCKVMGVCGKNETIASLQDTIVFGLKGIAAYRTHAAQLGYTDAFVDATTQEALYMTLTNSNFNEQEHIDMAMKVGKSALRVMELLDEAHTNHFGVPEPVQITQNRVEGKAIVVTGHNLFALEELLKQTEGKDINIYTHSEMLPAHGYPQLKKYKHLKGNIGKAWYDQRRLFEKFTGAILATTNCVMPIKGSYSDRFFSYDIAGLEGVQKIENDDFTTLIQKTLELPEVHMESDEQLVTGFHHNTVLSLAPEIIDAVKKGKIKRFFVIAGCDAPGKGGEYYRELATSLPPETVILTTSCGKFRFNDVDYGVVPGTEIPRYIDLGQCNNSISTVKIAAALADAFQCEVNELPVSIVLSWFEQKAVAILLGLFSLGIQDICIGPKAPEFISAGVLDVLQETFGLKLITNAAEDMAMMLS"]}, "location": "[304797:306084](+)", "id": "<unknown id>", "type": "CDS"}, {"qualifiers": {"aSDomain": ["Prismane"], "aSTool": ["clusterhmmer"], "database": ["31.0"], "db_xref": ["PF03063.19"], "description": ["Prismane/CO dehydrogenase family"], "detection": ["hmmscan"], "domain_id": ["clusterhmmer_ctg2_287_0071"], "evalue": ["9.90E-103"], "label": ["ctg2_287"], "locus_tag": ["ctg2_287"], "protein_end": ["423"], "protein_start": ["79"], "score": ["344.4"], "tool": ["antismash"], "translation": ["IDMAMKVGKSALRVMELLDEAHTNHFGVPEPVQITQNRVEGKAIVVTGHNLFALEELLKQTEGKDINIYTHSEMLPAHGYPQLKKYKHLKGNIGKAWYDQRRLFEKFTGAILATTNCVMPIKGSYSDRFFSYDIAGLEGVQKIENDDFTTLIQKTLELPEVHMESDEQLVTGFHHNTVLSLAPEIIDAVKKGKIKRFFVIAGCDAPGKGGEYYRELATSLPPETVILTTSCGKFRFNDVDYGVVPGTEIPRYIDLGQCNNSISTVKIAAALADAFQCEVNELPVSIVLSWFEQKAVAILLGLFSLGIQDICIGPKAPEFISAGVLDVLQETFGLKLITNAAEDMA"]}, "location": "[305034:306066](+)", "id": "<unknown id>", "type": "PFAM_domain"}, {"qualifiers": {"NRPS_PKS": ["Domain: Condensation_Starter (34-254). E-value: 1.4e-09. Score: 29.5. Matches aSDomain: nrpspksdomains_ctg2_288_Condensation_Starter.1", "type: NRPS-like protein"], "gene_functions": ["biosynthetic (rule-based-clusters) NRPS: Condensation"], "gene_kind": ["biosynthetic"], "locus_tag": ["ctg2_288"], "sec_met_domain": ["Condensation (E-value: 3.5e-14, bitscore: 47.7, seeds: 42, tool: rule-based-clusters)"], "transl_table": ["11"], "translation": ["MEKRKYSVTPQDRMNYVLGLYSADQQINAVLYFPVGISKEILEESVRITLQLQPVLNSRFVENDIPYWEEHSSDTNSSICFFAEGNNQELEIMAIDFIKEPGDRIQGPMVQTKLLRGTTTDMLVVKLSHLCSDGAGVKEYIKLLGTIYTHLSLGRSKKQIIKEFDEGNESCRDQSHVFKYAGISDIKSAYRPNQEQQASLWSFPSQPNKNKFPQMSVRRLSHEQTLRLTQWTKAQQATLNDVIMTAYFRALSHFTVYAEPRTAEKMIGLTIDLRRYLPNNTTGAICNLSGMEMPVIKMEDDETFKQTLVRVKQSMDKIKSQNLGLSSAAGMELLAEMKLSTVKEMYNQQYEEAVQMGMALPLLTNLGVIAEEPIQFGQIQAEDGYMASPIMYAPFFSMGVSSYNGRLTFTIGYHAPDTSKEKVEKFLDSVVNQLSEIK"]}, "location": "[306949:308266](+)", "id": "<unknown id>", "type": "CDS"}, {"qualifiers": {"aSDomain": ["Condensation"], "aSTool": ["clusterhmmer"], "database": ["31.0"], "db_xref": ["PF00668.19"], "description": ["Condensation domain"], "detection": ["hmmscan"], "domain_id": ["clusterhmmer_ctg2_288_0072"], "evalue": ["4.60E-13"], "label": ["ctg2_288"], "locus_tag": ["ctg2_288"], "protein_end": ["326"], "protein_start": ["7"], "score": ["48.6"], "tool": ["antismash"], "translation": ["VTPQDRMNYVLGLYSADQQINAVLYFPVGISKEILEESVRITLQLQPVLNSRFVENDIPYWEEHSSDTNSSICFFAEGNNQELEIMAIDFIKEPGDRIQGPMVQTKLLRGTTTDMLVVKLSHLCSDGAGVKEYIKLLGTIYTHLSLGRSKKQIIKEFDEGNESCRDQSHVFKYAGISDIKSAYRPNQEQQASLWSFPSQPNKNKFPQMSVRRLSHEQTLRLTQWTKAQQATLNDVIMTAYFRALSHFTVYAEPRTAEKMIGLTIDLRRYLPNNTTGAICNLSGMEMPVIKMEDDETFKQTLVRVKQSMDKIKSQNLGLSS"]}, "location": "[306970:307927](+)", "id": "<unknown id>", "type": "PFAM_domain"}, {"qualifiers": {"aSDomain": ["Condensation_Starter"], "aSTool": ["nrps_pks_domains"], "database": ["nrpspksdomains.hmm"], "detection": ["hmmscan"], "domain_id": ["nrpspksdomains_ctg2_288_Condensation_Starter.1"], "evalue": ["1.40E-09"], "label": ["ctg2_288_Condensation_Starter.1"], "locus_tag": ["ctg2_288"], "protein_end": ["254"], "protein_start": ["34"], "score": ["29.5"], "tool": ["antismash"], "translation": ["VGISKEILEESVRITLQLQPVLNSRFVENDIPYWEEHSSDTNSSICFFAEGNNQELEIMAIDFIKEPGDRIQGPMVQTKLLRGTTTDMLVVKLSHLCSDGAGVKEYIKLLGTIYTHLSLGRSKKQIIKEFDEGNESCRDQSHVFKYAGISDIKSAYRPNQEQQASLWSFPSQPNKNKFPQMSVRRLSHEQTLRLTQWTKAQQATLNDVIMTAYFRALSHFT"]}, "location": "[307051:307711](+)", "id": "<unknown id>", "type": "aSDomain"}, {"qualifiers": {"domains": ["nrpspksdomains_ctg2_288_Condensation_Starter.1"], "incomplete": null, "locus_tags": ["ctg2_288"], "starter_module": null, "tool": ["antismash"], "type": ["nrps"]}, "location": "[307051:307711]", "id": "<unknown id>", "type": "aSModule"}, {"qualifiers": {"locus_tag": ["ctg2_289"], "transl_table": ["11"], "translation": ["MENLTEMLKGSLEGCVLEIISRRETYGYEITRHLNDLGFTEVVEGTVYTILVRLEKKKLVNIEKKPSDMGPPRKFYSLNEEGRQELELFWEKWDFVSSKINVLKSK"]}, "location": "[308729:309050](+)", "id": "<unknown id>", "type": "CDS"}, {"qualifiers": {"aSDomain": ["PadR"], "aSTool": ["clusterhmmer"], "database": ["31.0"], "db_xref": ["PF03551.13"], "description": ["Transcriptional regulator PadR-like family"], "detection": ["hmmscan"], "domain_id": ["clusterhmmer_ctg2_289_0073"], "evalue": ["1.70E-23"], "label": ["ctg2_289"], "locus_tag": ["ctg2_289"], "protein_end": ["87"], "protein_start": ["15"], "score": ["82.2"], "tool": ["antismash"], "translation": ["VLEIISRRETYGYEITRHLNDLGFTEVVEGTVYTILVRLEKKKLVNIEKKPSDMGPPRKFYSLNEEGRQELEL"]}, "location": "[308774:308990](+)", "id": "<unknown id>", "type": "PFAM_domain"}, {"qualifiers": {"locus_tag": ["ctg2_290"], "transl_table": ["11"], "translation": ["MLEMFKKLIGDKKEYKMMMARVEALPEDYQFVFKKIQNYMWNFSAGNGMDMLHIQYELIDLFEAGAAEGRQVLDITGDDVASFADELVANAKTYVSKYREDLNESIMKKLKKNKWNK"]}, "location": "[309125:309479](+)", "id": "<unknown id>", "type": "CDS"}, {"qualifiers": {"aSDomain": ["DUF1048"], "aSTool": ["clusterhmmer"], "database": ["31.0"], "db_xref": ["PF06304.10"], "description": ["Protein of unknown function (DUF1048)"], "detection": ["hmmscan"], "domain_id": ["clusterhmmer_ctg2_290_0074"], "evalue": ["2.80E-42"], "label": ["ctg2_290"], "locus_tag": ["ctg2_290"], "protein_end": ["106"], "protein_start": ["6"], "score": ["143.2"], "tool": ["antismash"], "translation": ["KLIGDKKEYKMMMARVEALPEDYQFVFKKIQNYMWNFSAGNGMDMLHIQYELIDLFEAGAAEGRQVLDITGDDVASFADELVANAKTYVSKYREDLNESIM"]}, "location": "[309143:309443](+)", "id": "<unknown id>", "type": "PFAM_domain"}, {"qualifiers": {"gene_functions": ["transport (smcogs) SMCOG1000:ABC transporter ATP-binding protein (Score: 187.1; E-value: 6.6e-57)"], "gene_kind": ["transport"], "locus_tag": ["ctg2_291"], "transl_table": ["11"], "translation": ["MSNAAISVKSLKKSFKDKGVLKGVDFEVQRGEIFALLGSNGAGKTTTVNILSTLMKQDDGEVSICGFDVQRQPDYVRQSISLTGQFAALDGMLTGRENLIMIAKLRGVSNPAQVTDNLLARFSLTDAANQRADQYSGGMKRRIDIAMSLIGAPAVIFLDEPTTGLDPEARIEVWDTVKELAGSGTTILLTTQYLEEAEQLADRIAILHGGKIITTGTLAELKEMFPPAKVEYIEKQPTLEEIFLAIIGKKEEM"]}, "location": "[309633:310395](+)", "id": "<unknown id>", "type": "CDS"}, {"qualifiers": {"aSDomain": ["ABC_tran"], "aSTool": ["clusterhmmer"], "database": ["31.0"], "db_xref": ["PF00005.26"], "description": ["ABC transporter"], "detection": ["hmmscan"], "domain_id": ["clusterhmmer_ctg2_291_0075"], "evalue": ["1.30E-27"], "label": ["ctg2_291"], "locus_tag": ["ctg2_291"], "protein_end": ["162"], "protein_start": ["20"], "score": ["96.8"], "tool": ["antismash"], "translation": ["LKGVDFEVQRGEIFALLGSNGAGKTTTVNILSTLMKQDDGEVSICGFDVQRQPDYVRQSISLTGQFAALDGMLTGRENLIMIAKLRGVSNPAQVTDNLLARFSLTDAANQRADQYSGGMKRRIDIAMSLIGAPAVIFLDEPTT"]}, "location": "[309693:310119](+)", "id": "<unknown id>", "type": "PFAM_domain"}, {"qualifiers": {"aSDomain": ["AAA_21"], "aSTool": ["clusterhmmer"], "database": ["31.0"], "db_xref": ["PF13304.5"], "description": ["AAA domain, putative AbiEii toxin, Type IV TA system"], "detection": ["hmmscan"], "domain_id": ["clusterhmmer_ctg2_291_0076"], "evalue": ["5.40E-09"], "label": ["ctg2_291"], "locus_tag": ["ctg2_291"], "protein_end": ["192"], "protein_start": ["117"], "score": ["36.2"], "tool": ["antismash"], "translation": ["LLARFSLTDAANQRADQYSGGMKRRIDIAMSLIGAPAVIFLDEPTTGLDPEARIEVWDTVKELAGSGTTILLTTQY"]}, "location": "[309984:310209](+)", "id": "<unknown id>", "type": "PFAM_domain"}, {"qualifiers": {"gene_functions": ["transport (smcogs) SMCOG1065:ABC-2 type transporter (Score: 217.6; E-value: 2.6e-66)"], "gene_kind": ["transport"], "locus_tag": ["ctg2_292"], "transl_table": ["11"], "translation": ["MKSKTGVLLGRLMRNIMRSPDTIITVAITPIMMMLLFVYVFGGAIKTETDNYVNYLLPGILLMAIASGVAYTSVRLFTDVKNGLMARFITMPIKRSSILWAHVLTSLVANVLTIVVVILVALLMGFRSSANMLDWLAVAGILGMFTLALTWLAIIPGLKAKSMEGATAYSYPLIFLPFISSAFVPTETMPKIVRAFAENQPVTSIVNAIRALLYEGTVGNDIWIALAWCVGIMVISYFFASKAFKRQLG"]}, "location": "[310395:311145](+)", "id": "<unknown id>", "type": "CDS"}, {"qualifiers": {"aSDomain": ["ABC2_membrane"], "aSTool": ["clusterhmmer"], "database": ["31.0"], "db_xref": ["PF01061.23"], "description": ["ABC-2 type transporter"], "detection": ["hmmscan"], "domain_id": ["clusterhmmer_ctg2_292_0077"], "evalue": ["6.30E-25"], "label": ["ctg2_292"], "locus_tag": ["ctg2_292"], "protein_end": ["214"], "protein_start": ["4"], "score": ["87.7"], "tool": ["antismash"], "translation": ["TGVLLGRLMRNIMRSPDTIITVAITPIMMMLLFVYVFGGAIKTETDNYVNYLLPGILLMAIASGVAYTSVRLFTDVKNGLMARFITMPIKRSSILWAHVLTSLVANVLTIVVVILVALLMGFRSSANMLDWLAVAGILGMFTLALTWLAIIPGLKAKSMEGATAYSYPLIFLPFISSAFVPTETMPKIVRAFAENQPVTSIVNAIRALLYE"]}, "location": "[310407:311037](+)", "id": "<unknown id>", "type": "PFAM_domain"}, {"qualifiers": {"aSDomain": ["ABC2_membrane_3"], "aSTool": ["clusterhmmer"], "database": ["31.0"], "db_xref": ["PF12698.6"], "description": ["ABC-2 family transporter protein"], "detection": ["hmmscan"], "domain_id": ["clusterhmmer_ctg2_292_0078"], "evalue": ["1.90E-13"], "label": ["ctg2_292"], "locus_tag": ["ctg2_292"], "protein_end": ["239"], "protein_start": ["46"], "score": ["50.2"], "tool": ["antismash"], "translation": ["TETDNYVNYLLPGILLMAIASGVAYTSVRLFTDVKNGLMARFITMPIKRSSILWAHVLTSLVANVLTIVVVILVALLMGFRSSANMLDWLAVAGILGMFTLALTWLAIIPGLKAKSMEGATAYSYPLIFLPFISSAFVPTETMPKIVRAFAENQPVTSIVNAIRALLYEGTVGNDIWIALAWCVGIMVISYFFA"]}, "location": "[310533:311112](+)", "id": "<unknown id>", "type": "PFAM_domain"}, {"qualifiers": {"locus_tag": ["ctg2_293"], "transl_table": ["11"], "translation": ["MKKVERINTIMRYINNRSHFTISEIIREFNISRSTAIRDIREIEAMGMPLVAEVGRTGGYFVMHNSILPVVRFTDNEVKALFIAFMATRNQQLPYLKSRQSLAEKLLGLISETQQDDLVLLNQLLLFQGTNPYNPDLLELSDLPHPMLEKLIQILLLDNHLLITMKEDEEIKSYPIYLLHLYQEKSHWIIEGFDLKEEKKMMFPVDDLINIEPYTTNKRLNKKKILEKLSKKDEAINLVFELGPTAIAQFKKYHPLKISISYTNPYQSTAILKTFINVNNPDEVMEIINWLLFLGKDIKIKEIPDEVLADLQKRVCLYIP"]}, "location": "[311308:312271](-)", "id": "<unknown id>", "type": "CDS"}, {"qualifiers": {"aSDomain": ["HTH_11"], "aSTool": ["clusterhmmer"], "database": ["31.0"], "db_xref": ["PF08279.11"], "description": ["HTH domain"], "detection": ["hmmscan"], "domain_id": ["clusterhmmer_ctg2_293_0079"], "evalue": ["4.60E-12"], "label": ["ctg2_293"], "locus_tag": ["ctg2_293"], "protein_end": ["60"], "protein_start": ["5"], "score": ["45.6"], "tool": ["antismash"], "translation": ["RINTIMRYINNRSHFTISEIIREFNISRSTAIRDIREIEAMGMPLVAEVGRTGGYF"]}, "location": "[312091:312256](-)", "id": "<unknown id>", "type": "PFAM_domain"}, {"qualifiers": {"aSDomain": ["HTH_DeoR"], "aSTool": ["clusterhmmer"], "database": ["31.0"], "db_xref": ["PF08220.11"], "description": ["DeoR-like helix-turn-helix domain"], "detection": ["hmmscan"], "domain_id": ["clusterhmmer_ctg2_293_0080"], "evalue": ["2.70E-06"], "label": ["ctg2_293"], "locus_tag": ["ctg2_293"], "protein_end": ["48"], "protein_start": ["5"], "score": ["26.9"], "tool": ["antismash"], "translation": ["RINTIMRYINNRSHFTISEIIREFNISRSTAIRDIREIEAMGMP"]}, "location": "[312127:312256](-)", "id": "<unknown id>", "type": "PFAM_domain"}, {"qualifiers": {"locus_tag": ["ctg2_294"], "transl_table": ["11"], "translation": ["MKNYTIEEKDSFIVLGIGTEIKSDYTDFAGINKEKEDFWSAVKEDGRLDTLKALATNEYIFSVSEAVNNKMMYYAGVMTEAQIEEASRVIQFPKGEYLVVKGEDKTAEELSNKLTGIAFGQALPDAKDFAYVGGPNTTVEMGQRNGLVFGEMWIPVVRK"]}, "location": "[312381:312861](+)", "id": "<unknown id>", "type": "CDS"}, {"qualifiers": {"aSDomain": ["Cass2"], "aSTool": ["clusterhmmer"], "database": ["31.0"], "db_xref": ["PF14526.5"], "description": ["Integron-associated effector binding protein"], "detection": ["hmmscan"], "domain_id": ["clusterhmmer_ctg2_294_0081"], "evalue": ["3.30E-30"], "label": ["ctg2_294"], "locus_tag": ["ctg2_294"], "protein_end": ["156"], "protein_start": ["4"], "score": ["105.1"], "tool": ["antismash"], "translation": ["TIEEKDSFIVLGIGTEIKSDYTDFAGINKEKEDFWSAVKEDGRLDTLKALATNEYIFSVSEAVNNKMMYYAGVMTEAQIEEASRVIQFPKGEYLVVKGEDKTAEELSNKLTGIAFGQALPDAKDFAYVGGPNTTVEMGQRNGLVFGEMWIPVV"]}, "location": "[312393:312849](+)", "id": "<unknown id>", "type": "PFAM_domain"}, {"qualifiers": {"locus_tag": ["ctg2_295"], "transl_table": ["11"], "translation": ["VNKKRLFELFIVAFVFLFLHVSTFTNERFNDKLGSFTFIVLLLMLSIYSVFIEKYFDDIQKWIRNITCCFALFVVVLVALWIGYF"]}, "location": "[313007:313265](+)", "id": "<unknown id>", "type": "CDS"}, {"qualifiers": {"locus_tag": ["ctg2_296"], "transl_table": ["11"], "translation": ["VLSLVMKILRKPKIEDIVCNIQNNEEDKEAFIVQYQPFIRKSISSVCRRYITEQDDEYSIGLFAFNEAIEQYSYTKGKSFLAFADLLIKRDVIDYIRKESKHNFVFLKEDEQEEMLEMQVSLTEYMKEMENSNRKEEILHFQSVLAEFKITFSELAKESPKHRDTREHLIEIVKIIIKEEEMMEELFRKKKLPLKHIEPRVRVSRKTLERHRKYIIAMCIIFANNYTYILDYIRGEKHDE"]}, "location": "[313913:314636](+)", "id": "<unknown id>", "type": "CDS"}, {"qualifiers": {"aSDomain": ["Sigma70_r2"], "aSTool": ["clusterhmmer"], "database": ["31.0"], "db_xref": ["PF04542.13"], "description": ["Sigma-70 region 2"], "detection": ["hmmscan"], "domain_id": ["clusterhmmer_ctg2_296_0082"], "evalue": ["1.30E-08"], "label": ["ctg2_296"], "locus_tag": ["ctg2_296"], "protein_end": ["101"], "protein_start": ["31"], "score": ["34.3"], "tool": ["antismash"], "translation": ["IVQYQPFIRKSISSVCRRYITEQDDEYSIGLFAFNEAIEQYSYTKGKSFLAFADLLIKRDVIDYIRKESKH"]}, "location": "[314006:314216](+)", "id": "<unknown id>", "type": "PFAM_domain"}, {"qualifiers": {"locus_tag": ["ctg2_297"], "transl_table": ["11"], "translation": ["MMNKGIVMDIKKHSVVVLTPNGEFITCKRKGDSCIIGEEILFDEQEQKASHFSIPSFLKPASILVACFLFAVLFFYNQPEEKVFAYVSVDINPSLEVSVTKDFRVIDLQACNDDGRRILKELKQWENKQLQEVIRRIIKQSQEDKYLTNDKQVMLTAVAKDKALEPQLEKAMKELKKEYELKHITVEYQSSTMQVRENARKAGIGTGVYIKQESEKNKSLTPPATPSNPVENEEEIQLQPESSPDASPDLSPVQEKKYEKPEHKEQKKTEEQPSKQIKENNGRGSQQENRGNQQENNSRESQQGNNGDRQGNNGRGSQQGNNGNQQGNNGRGSQQGNNGNQQGNNGRGSQQGNNGNQQGNNGRGSQQGDNGNQQGNNGRGSQQGNNGNQQGNNGRGPQKENGGNEQGNNGRGSQQENRGHQQGNEKKNQ"]}, "location": "[314625:315915](+)", "id": "<unknown id>", "type": "CDS"}, {"qualifiers": {"aSDomain": ["RsgI_N"], "aSTool": ["clusterhmmer"], "database": ["31.0"], "db_xref": ["PF12791.6"], "description": ["Anti-sigma factor N-terminus"], "detection": ["hmmscan"], "domain_id": ["clusterhmmer_ctg2_297_0083"], "evalue": ["2.80E-13"], "label": ["ctg2_297"], "locus_tag": ["ctg2_297"], "protein_end": ["51"], "protein_start": ["7"], "score": ["49.5"], "tool": ["antismash"], "translation": ["MDIKKHSVVVLTPNGEFITCKRKGDSCIIGEEILFDEQEQKASHF"]}, "location": "[314646:314778](+)", "id": "<unknown id>", "type": "PFAM_domain"}, {"qualifiers": {"gene_functions": ["biosynthetic-additional (rule-based-clusters) Glycos_transf_2", "biosynthetic-additional (smcogs) SMCOG1123:polyprenol-monophosphomannose synthase ppm1 (Score: 78.3; E-value: 1.2e-23)"], "gene_kind": ["biosynthetic-additional"], "locus_tag": ["ctg2_298"], "sec_met_domain": ["Glycos_transf_2 (E-value: 2.9e-37, bitscore: 123.4, seeds: 256, tool: rule-based-clusters)"], "transl_table": ["11"], "translation": ["VKNIMEKNIQQEKDKEKPVFYDPKGRRNIAFIWFLCISIVSVGVVFYFFFQSIFSTPEIPNMNPTVKQDTKLVPINQKLSEEQLKNEEFKPNTEMKDNKNLVNSTNDSKQPKEVYGFYVNWDENSTASLKENIDSLTTLVPEWYHLKEDLTIRSEIKPEIVKLAKKNHVKIMPLLTNYTEKASGPDSELIHKLLNSPNDVKTKFINDLVSEVKKNQFSGINIDFEAVPESDRENLTNFMKEITTVFHKHDLLVTQDVPANDKAFDYGALAKIIDRMIVMMYDEHYGAGEPGPIASNKWFQHTLNELNIPSNKLIVAFGNYGYDWEINSKKPAKSLTFSEVMTMANDSNMKIQWDNMSGNPYFRYKTGEKEHTAWFLDSVTLYNQVKIAMDNNAKGFALWRLGAEDPTIWKVLKNPIEVQKNPDVLHKITSLDEVNYSGQGEILQIENEKQNGLRDFKVGKDGYLTDEVYQSLPSAYEVQRYGKPKGKQVVLTFDDGPDPKYTPEILNILKENKIKAAFFVLGENAQLNPSIVKRIYDEGHEIGNHTFKHPNVADTSLLRTKVELNTTQRLIQEITGHSTVLFRPPYEADANPDSSNEIVPILRAQNMNYTMVAEKVDPEDWATPSTNELVKRALNPVYKGEGNIILLHDAGGNRTHTVEALPIIIKELKKHGYSFVTISDLMNKERDEIMPPVSSEGEQYLLYNKAVFSGAGYFKHILTTIFYIAIGLGIFRFLFLIYFAWKQKRKTLSRSINSSYQPFVSVVIAAYNEEKVIAKTIRSILDSKYGEFEVIVVDDGSTDGTSKVMQETFYKHPKVRFIQKENGGKSSAMNLGFQQSRGEIVVTLDADTIIAQDAISLMIRHFEDQNVAAVSGNVKVGNRRNLLTTWQHVEYITGFNLERRAFDELNCITVVPGAIGAWRKKNVVESGYLSEDTLAEDTDLTITFLRQGYKIVYEEKAYAFTESPEDVKSLIKQRYRWSYGTLQCLWKHRKAVFHTKHKTLGFIALPNMWLFQYVLQFIAPFADILMIMGLFGSNPLKVLGFYLVFFLLDLFASLFAFKLEKEDPKPLVWLILQRFIYRQFMTYVVIKSIFSSIRGVAVGWNKLKRMGSVKHSTEHKEAS"]}, "location": "[316096:319456](+)", "id": "<unknown id>", "type": "CDS"}, {"qualifiers": {"aSDomain": ["Glyco_hydro_18"], "aSTool": ["clusterhmmer"], "database": ["31.0"], "db_xref": ["PF00704.27"], "description": ["Glycosyl hydrolases family 18"], "detection": ["hmmscan"], "domain_id": ["clusterhmmer_ctg2_298_0088"], "evalue": ["1.50E-22"], "label": ["ctg2_298"], "locus_tag": ["ctg2_298"], "protein_end": ["403"], "protein_start": ["115"], "score": ["80.6"], "tool": ["antismash"], "translation": ["GFYVNWDENSTASLKENIDSLTTLVPEWYHLKEDLTIRSEIKPEIVKLAKKNHVKIMPLLTNYTEKASGPDSELIHKLLNSPNDVKTKFINDLVSEVKKNQFSGINIDFEAVPESDRENLTNFMKEITTVFHKHDLLVTQDVPANDKAFDYGALAKIIDRMIVMMYDEHYGAGEPGPIASNKWFQHTLNELNIPSNKLIVAFGNYGYDWEINSKKPAKSLTFSEVMTMANDSNMKIQWDNMSGNPYFRYKTGEKEHTAWFLDSVTLYNQVKIAMDNNAKGFALWRLGAE"]}, "location": "[316441:317305](+)", "id": "<unknown id>", "type": "PFAM_domain"}, {"qualifiers": {"aSDomain": ["Polysacc_deac_1"], "aSTool": ["clusterhmmer"], "database": ["31.0"], "db_xref": ["PF01522.20"], "description": ["Polysaccharide deacetylase"], "detection": ["hmmscan"], "domain_id": ["clusterhmmer_ctg2_298_0086"], "evalue": ["8.60E-30"], "label": ["ctg2_298"], "locus_tag": ["ctg2_298"], "protein_end": ["588"], "protein_start": ["481"], "score": ["103.1"], "tool": ["antismash"], "translation": ["GKPKGKQVVLTFDDGPDPKYTPEILNILKENKIKAAFFVLGENAQLNPSIVKRIYDEGHEIGNHTFKHPNVADTSLLRTKVELNTTQRLIQEITGHSTVLFRPPYEAD"]}, "location": "[317539:317860](+)", "id": "<unknown id>", "type": "PFAM_domain"}, {"qualifiers": {"aSDomain": ["Glyco_tranf_2_3"], "aSTool": ["clusterhmmer"], "database": ["31.0"], "db_xref": ["PF13641.5"], "description": ["Glycosyltransferase like family 2"], "detection": ["hmmscan"], "domain_id": ["clusterhmmer_ctg2_298_0084"], "evalue": ["1.90E-36"], "label": ["ctg2_298"], "locus_tag": ["ctg2_298"], "protein_end": ["980"], "protein_start": ["757"], "score": ["126.0"], "tool": ["antismash"], "translation": ["PFVSVVIAAYNEEKVIAKTIRSILDSKYGEFEVIVVDDGSTDGTSKVMQETFYKHPKVRFIQKENGGKSSAMNLGFQQSRGEIVVTLDADTIIAQDAISLMIRHFEDQNVAAVSGNVKVGNRRNLLTTWQHVEYITGFNLERRAFDELNCITVVPGAIGAWRKKNVVESGYLSEDTLAEDTDLTITFLRQGYKIVYEEKAYAFTESPEDVKSLIKQRYRWSYGT"]}, "location": "[318367:319036](+)", "id": "<unknown id>", "type": "PFAM_domain"}, {"qualifiers": {"aSDomain": ["Glyco_tranf_2_2"], "aSTool": ["clusterhmmer"], "database": ["31.0"], "db_xref": ["PF10111.8"], "description": ["Glycosyltransferase like family 2"], "detection": ["hmmscan"], "domain_id": ["clusterhmmer_ctg2_298_0090"], "evalue": ["2.30E-09"], "label": ["ctg2_298"], "locus_tag": ["ctg2_298"], "protein_end": ["860"], "protein_start": ["760"], "score": ["37.0"], "tool": ["antismash"], "translation": ["SVVIAAYNEEKVIAKTIRSILDSKYGEFEVIVVDDGSTDGTSKVMQETFYKHPKVRFIQKENGGKSSAMNLGFQQSRGEIVVTLDADTIIAQDAISLMIRH"]}, "location": "[318376:318676](+)", "id": "<unknown id>", "type": "PFAM_domain"}, {"qualifiers": {"aSDomain": ["Glycos_transf_2"], "aSTool": ["clusterhmmer"], "database": ["31.0"], "db_xref": ["PF00535.25"], "description": ["Glycosyl transferase family 2"], "detection": ["hmmscan"], "domain_id": ["clusterhmmer_ctg2_298_0085"], "evalue": ["8.10E-34"], "label": ["ctg2_298"], "locus_tag": ["ctg2_298"], "protein_end": ["914"], "protein_start": ["760"], "score": ["116.8"], "tool": ["antismash"], "translation": ["SVVIAAYNEEKVIAKTIRSILDSKYGEFEVIVVDDGSTDGTSKVMQETFYKHPKVRFIQKENGGKSSAMNLGFQQSRGEIVVTLDADTIIAQDAISLMIRHFEDQNVAAVSGNVKVGNRRNLLTTWQHVEYITGFNLERRAFDELNCITVVPGAI"]}, "location": "[318376:318838](+)", "id": "<unknown id>", "type": "PFAM_domain"}, {"qualifiers": {"aSDomain": ["Glyco_transf_21"], "aSTool": ["clusterhmmer"], "database": ["31.0"], "db_xref": ["PF13506.5"], "description": ["Glycosyl transferase family 21"], "detection": ["hmmscan"], "domain_id": ["clusterhmmer_ctg2_298_0089"], "evalue": ["1.20E-13"], "label": ["ctg2_298"], "locus_tag": ["ctg2_298"], "protein_end": ["978"], "protein_start": ["823"], "score": ["50.8"], "tool": ["antismash"], "translation": ["GKSSAMNLGFQQSRGEIVVTLDADTIIAQDAISLMIRHFEDQNVAAVSGNVKVGNRRNLLTTWQHVEYITGFNLERRAFDELNCITVVPGAIGAWRKKNVVESGYLSEDTLAEDTDLTITFLRQGYKIVYEEKAYAFTESPEDVKSLIKQRYRWSY"]}, "location": "[318565:319030](+)", "id": "<unknown id>", "type": "PFAM_domain"}, {"qualifiers": {"aSDomain": ["Glyco_trans_2_3"], "aSTool": ["clusterhmmer"], "database": ["31.0"], "db_xref": ["PF13632.5"], "description": ["Glycosyl transferase family group 2"], "detection": ["hmmscan"], "domain_id": ["clusterhmmer_ctg2_298_0087"], "evalue": ["6.40E-24"], "label": ["ctg2_298"], "locus_tag": ["ctg2_298"], "protein_end": ["1025"], "protein_start": ["839"], "score": ["84.9"], "tool": ["antismash"], "translation": ["IVVTLDADTIIAQDAISLMIRHFEDQNVAAVSGNVKVGNRRNLLTTWQHVEYITGFNLERRAFDELNCITVVPGAIGAWRKKNVVESGYLSEDTLAEDTDLTITFLRQGYKIVYEEKAYAFTESPEDVKSLIKQRYRWSYGTLQCLWKHRKAVFHTKHKTLGFIALPNMWLFQYVLQFIAPFADILM"]}, "location": "[318613:319171](+)", "id": "<unknown id>", "type": "PFAM_domain"}, {"qualifiers": {"gene_functions": ["regulatory (smcogs) SMCOG1058:ArsR family transcriptional regulator (Score: 67.6; E-value: 1.2e-20)"], "gene_kind": ["regulatory"], "locus_tag": ["ctg2_299"], "transl_table": ["11"], "translation": ["MKEKKEMFQEIAEVLKVLAHPVRLSLVKIMLAKGPTNVTTMYGDLEMPQSTISQHLSKLKAAKMVTGTRKGLEIYYEVTDNRTKSILACLV"]}, "location": "[319706:319982](+)", "id": "<unknown id>", "type": "CDS"}, {"qualifiers": {"aSDomain": ["HTH_20"], "aSTool": ["clusterhmmer"], "database": ["31.0"], "db_xref": ["PF12840.6"], "description": ["Helix-turn-helix domain"], "detection": ["hmmscan"], "domain_id": ["clusterhmmer_ctg2_299_0091"], "evalue": ["1.30E-08"], "label": ["ctg2_299"], "locus_tag": ["ctg2_299"], "protein_end": ["71"], "protein_start": ["11"], "score": ["34.7"], "tool": ["antismash"], "translation": ["AEVLKVLAHPVRLSLVKIMLAKGPTNVTTMYGDLEMPQSTISQHLSKLKAAKMVTGTRKGL"]}, "location": "[319739:319919](+)", "id": "<unknown id>", "type": "PFAM_domain"}, {"qualifiers": {"aSDomain": ["HTH_5"], "aSTool": ["clusterhmmer"], "database": ["31.0"], "db_xref": ["PF01022.19"], "description": ["Bacterial regulatory protein, arsR family"], "detection": ["hmmscan"], "domain_id": ["clusterhmmer_ctg2_299_0092"], "evalue": ["6.10E-08"], "label": ["ctg2_299"], "locus_tag": ["ctg2_299"], "protein_end": ["65"], "protein_start": ["20"], "score": ["32.3"], "tool": ["antismash"], "translation": ["PVRLSLVKIMLAKGPTNVTTMYGDLEMPQSTISQHLSKLKAAKMVT"]}, "location": "[319766:319901](+)", "id": "<unknown id>", "type": "PFAM_domain"}, {"qualifiers": {"locus_tag": ["ctg2_300"], "transl_table": ["11"], "translation": ["LRKRLGCLHAHYSNIEYIEKALTSFNIELIHFVDPALMYQVTSNEKFQESDAQFKVKEQIEWIAQCNVDAILITCTNYIAILHEDQDSISVPIIKIDVPFFDYICNIQQPQTIVFTNPATVEGTVERLKHHANSLQKSLDLEVVVINSVFELIMKGLKKEYNQEVTKFLNQIIKDEKKFISVAQLSMVDASKQVEYKTSKTIITPLNTLVSYIVNKLKLEKKN"]}, "location": "[320525:321197](+)", "id": "<unknown id>", "type": "CDS"}, {"qualifiers": {"locus_tag": ["ctg2_301"], "transl_table": ["11"], "translation": ["MYGFLSIFLGLGTVILHNVWTLNWQGLITLIAWLALLKGIYVIAYPEPSKKTDFEVRVLSTRIVLAILGALSLWMLFILYMK"]}, "location": "[321223:321472](+)", "id": "<unknown id>", "type": "CDS"}, {"qualifiers": {"gene_functions": ["biosynthetic-additional (smcogs) SMCOG1050:monooxygenase FAD-binding (Score: 376.7; E-value: 3.2e-114)"], "gene_kind": ["biosynthetic-additional"], "locus_tag": ["ctg2_302"], "transl_table": ["11"], "translation": ["MDNYYDVAVVGGGPVGLMAACELAIQGVKVVVLERRLDRVRNSRALTLHPRSLELMAMRGIADRFLARGQKLNTSHFAALDTRLNFKNLNTDFPYTLFIPQSITEGILEERALELGVVIKRGHTVKDLKQYETFVQLEIEQRETIYKIEVPYVIGADGARSIVRELSNIPFNGTNTTTTAILGDVILEDIPDTPFLSTSNINGILMMVPITTDVFRFAIVDPKNQTIPVHVAVTEKEFIDSIYSITGEHLQIKSTIWLSRFGNATKLANTYQHKRVFLAGDAAHIHFPAGGQGLNVGLQDAFNIGWKLGLAIKQKKYESLLESYHIERHAVGKQFFKEVQAQEQLMINFSNAGMELRDLFSYLLTYPEINQDLSERVSGLGIMYSSMHDIERHPLIGKRCTNLTISSLNKKSYKLFELMQDGKFILLIHPTYIDKINKINIDSHIKVIIGEIQDSKLKNIDTVLIRPDGHIATIEYTKIDNCE"]}, "location": "[321702:323154](-)", "id": "<unknown id>", "type": "CDS"}, {"qualifiers": {"aSDomain": ["FAD_binding_3"], "aSTool": ["clusterhmmer"], "database": ["31.0"], "db_xref": ["PF01494.18"], "description": ["FAD binding domain"], "detection": ["hmmscan"], "domain_id": ["clusterhmmer_ctg2_302_0093"], "evalue": ["2.90E-77"], "label": ["ctg2_302"], "locus_tag": ["ctg2_302"], "protein_end": ["336"], "protein_start": ["4"], "score": ["260.2"], "tool": ["antismash"], "translation": ["YDVAVVGGGPVGLMAACELAIQGVKVVVLERRLDRVRNSRALTLHPRSLELMAMRGIADRFLARGQKLNTSHFAALDTRLNFKNLNTDFPYTLFIPQSITEGILEERALELGVVIKRGHTVKDLKQYETFVQLEIEQRETIYKIEVPYVIGADGARSIVRELSNIPFNGTNTTTTAILGDVILEDIPDTPFLSTSNINGILMMVPITTDVFRFAIVDPKNQTIPVHVAVTEKEFIDSIYSITGEHLQIKSTIWLSRFGNATKLANTYQHKRVFLAGDAAHIHFPAGGQGLNVGLQDAFNIGWKLGLAIKQKKYESLLESYHIERHAVGKQFFK"]}, "location": "[322146:323142](-)", "id": "<unknown id>", "type": "PFAM_domain"}, {"qualifiers": {"aSDomain": ["HI0933_like"], "aSTool": ["clusterhmmer"], "database": ["31.0"], "db_xref": ["PF03486.13"], "description": ["HI0933-like protein"], "detection": ["hmmscan"], "domain_id": ["clusterhmmer_ctg2_302_0094"], "evalue": ["2.20E-05"], "label": ["ctg2_302"], "locus_tag": ["ctg2_302"], "protein_end": ["35"], "protein_start": ["4"], "score": ["23.3"], "tool": ["antismash"], "translation": ["YDVAVVGGGPVGLMAACELAIQGVKVVVLERR"]}, "location": "[323049:323142](-)", "id": "<unknown id>", "type": "PFAM_domain"}, {"qualifiers": {"gene_functions": ["regulatory (smcogs) SMCOG1167:transcriptional regulator (Score: 120; E-value: 4.2e-37)"], "gene_kind": ["regulatory"], "locus_tag": ["ctg2_303"], "transl_table": ["11"], "translation": ["MNQNEDCPIATTLDVIGGKWKVHILCVLMDGKMRTNEIRREIPNITQKVLTQQLRQLEADRIIHRTVYQEVPPKVEYTISEYGKSLMQIMDELCEWGKDHQMKRLHD"]}, "location": "[324252:324576](-)", "id": "<unknown id>", "type": "CDS"}, {"qualifiers": {"aSDomain": ["HxlR"], "aSTool": ["clusterhmmer"], "database": ["31.0"], "db_xref": ["PF01638.16"], "description": ["HxlR-like helix-turn-helix"], "detection": ["hmmscan"], "domain_id": ["clusterhmmer_ctg2_303_0095"], "evalue": ["1.20E-37"], "label": ["ctg2_303"], "locus_tag": ["ctg2_303"], "protein_end": ["102"], "protein_start": ["14"], "score": ["127.5"], "tool": ["antismash"], "translation": ["VIGGKWKVHILCVLMDGKMRTNEIRREIPNITQKVLTQQLRQLEADRIIHRTVYQEVPPKVEYTISEYGKSLMQIMDELCEWGKDHQMK"]}, "location": "[324270:324534](-)", "id": "<unknown id>", "type": "PFAM_domain"}, {"qualifiers": {"aSDomain": ["Flavodoxin_2"], "aSTool": ["clusterhmmer"], "database": ["31.0"], "db_xref": ["PF02525.16"], "description": ["Flavodoxin-like fold"], "detection": ["hmmscan"], "domain_id": ["clusterhmmer_ctg2_304_0096"], "evalue": ["1.30E-43"], "label": ["ctg2_304"], "locus_tag": ["ctg2_304"], "protein_end": ["167"], "protein_start": ["0"], "score": ["149.0"], "tool": ["antismash"], "translation": ["MKTLVIVAHPDIEKSKINKRWIEELEKYSDEITVHELYKVAPNWEFNVEEEQKLLVEHDRYIFQFPLYWYSSPPLLKKWFDDVLTYGFAYGSQGDKVKGKEFGVAISIGGLEKDYENSGITMDELTKPFQATCLYTGMEFIPSFYLYGAEYKLSDEEIDKSAPEYVQY"]}, "location": "[324700:325201](+)", "id": "<unknown id>", "type": "PFAM_domain"}, {"qualifiers": {"locus_tag": ["ctg2_304"], "transl_table": ["11"], "translation": ["MKTLVIVAHPDIEKSKINKRWIEELEKYSDEITVHELYKVAPNWEFNVEEEQKLLVEHDRYIFQFPLYWYSSPPLLKKWFDDVLTYGFAYGSQGDKVKGKEFGVAISIGGLEKDYENSGITMDELTKPFQATCLYTGMEFIPSFYLYGAEYKLSDEEIDKSAPEYVQYVINKKYSNI"]}, "location": "[324700:325234](+)", "id": "<unknown id>", "type": "CDS"}, {"qualifiers": {"NRPS_PKS": ["Domain: AMP-binding (8-404). E-value: 2.4e-96. Score: 314.5. Matches aSDomain: nrpspksdomains_ctg2_305_AMP-binding.1", "type: NRPS-like protein"], "gene_functions": ["biosynthetic (rule-based-clusters) NRPS: AMP-binding", "biosynthetic-additional (smcogs) SMCOG1002:AMP-dependent synthetase and ligase (Score: 369.8; E-value: 3e-112)"], "gene_kind": ["biosynthetic"], "locus_tag": ["ctg2_305"], "sec_met_domain": ["AMP-binding (E-value: 7.2e-105, bitscore: 346.1, seeds: 400, tool: rule-based-clusters)"], "transl_table": ["11"], "translation": ["LRTMQKLLQKRAMQSPNLEALVGGEKRYSFQQYNERVNQLAHYLLHNGVQRGDRIGILCKNNHPFPSVMMASLKIGAVCIPLNHQLTAYELETIVKEAKLKVLVIDEEFSEVLLKIDAVKEIPYVIQTTKEGFGSFELELQKQPTSEPNVEVHEEDDAIYLFTSGTTGQAKACVIGHKNLHHYFAEIAGQREIPAGERFLSVHPLFHMSGVLSILNCIYHGVTMIFLADSNPAIIWDKIEEEKITTMLAFPAVYSYMLDELNKKERNISTFKVAQSGGTKVPETLIQKYMEKGIYMVQGYGSTEGWVVTSWHPMMGKEKMSSVGKTLKHVEVKIVHPETGDELTTNEVGEIHVRSPYMFKGYWNNEKATKKVVKDNWFNMGDAGMIDDDGFLHIMGRYKDVIIRGGDNVYPDQVEDVIHELHGVLEVAVVGVPDDFWGEVPRAYIVKDGETTLTEESITQYCKEKLASYKIPEVVFIEELPKNALGKVLKRELRDVVLMK"]}, "location": "[325368:326871](+)", "id": "<unknown id>", "type": "CDS"}, {"qualifiers": {"aSDomain": ["AMP-binding"], "aSTool": ["nrps_pks_domains"], "database": ["nrpspksdomains.hmm"], "detection": ["hmmscan"], "domain_id": ["nrpspksdomains_ctg2_305_AMP-binding.1"], "evalue": ["2.40E-96"], "label": ["ctg2_305_AMP-binding.1"], "locus_tag": ["ctg2_305"], "protein_end": ["404"], "protein_start": ["8"], "score": ["314.5"], "tool": ["antismash"], "translation": ["QKRAMQSPNLEALVGGEKRYSFQQYNERVNQLAHYLLHNGVQRGDRIGILCKNNHPFPSVMMASLKIGAVCIPLNHQLTAYELETIVKEAKLKVLVIDEEFSEVLLKIDAVKEIPYVIQTTKEGFGSFELELQKQPTSEPNVEVHEEDDAIYLFTSGTTGQAKACVIGHKNLHHYFAEIAGQREIPAGERFLSVHPLFHMSGVLSILNCIYHGVTMIFLADSNPAIIWDKIEEEKITTMLAFPAVYSYMLDELNKKERNISTFKVAQSGGTKVPETLIQKYMEKGIYMVQGYGSTEGWVVTSWHPMMGKEKMSSVGKTLKHVEVKIVHPETGDELTTNEVGEIHVRSPYMFKGYWNNEKATKKVVKDNWFNMGDAGMIDDDGFLHIMGRYKDVIIRG"]}, "location": "[325392:326580](+)", "id": "<unknown id>", "type": "aSDomain"}, {"qualifiers": {"aSDomain": ["AMP-binding"], "aSTool": ["clusterhmmer"], "database": ["31.0"], "db_xref": ["PF00501.27"], "description": ["AMP-binding enzyme"], "detection": ["hmmscan"], "domain_id": ["clusterhmmer_ctg2_305_0097"], "evalue": ["3.80E-97"], "label": ["ctg2_305"], "locus_tag": ["ctg2_305"], "protein_end": ["404"], "protein_start": ["8"], "score": ["325.5"], "tool": ["antismash"], "translation": ["QKRAMQSPNLEALVGGEKRYSFQQYNERVNQLAHYLLHNGVQRGDRIGILCKNNHPFPSVMMASLKIGAVCIPLNHQLTAYELETIVKEAKLKVLVIDEEFSEVLLKIDAVKEIPYVIQTTKEGFGSFELELQKQPTSEPNVEVHEEDDAIYLFTSGTTGQAKACVIGHKNLHHYFAEIAGQREIPAGERFLSVHPLFHMSGVLSILNCIYHGVTMIFLADSNPAIIWDKIEEEKITTMLAFPAVYSYMLDELNKKERNISTFKVAQSGGTKVPETLIQKYMEKGIYMVQGYGSTEGWVVTSWHPMMGKEKMSSVGKTLKHVEVKIVHPETGDELTTNEVGEIHVRSPYMFKGYWNNEKATKKVVKDNWFNMGDAGMIDDDGFLHIMGRYKDVIIRG"]}, "location": "[325392:326580](+)", "id": "<unknown id>", "type": "PFAM_domain"}, {"qualifiers": {"domains": ["nrpspksdomains_ctg2_305_AMP-binding.1"], "incomplete": null, "locus_tags": ["ctg2_305"], "starter_module": null, "tool": ["antismash"], "type": ["nrps"]}, "location": "[325392:326580]", "id": "<unknown id>", "type": "aSModule"}, {"qualifiers": {"aSTool": ["nrps_pks_domains"], "database": ["abmotifs"], "detection": ["hmmscan"], "domain_id": ["nrpspksmotif_ctg2_305_0001"], "evalue": ["2.80E-05"], "label": ["NRPS-A_a3"], "locus_tag": ["ctg2_305"], "protein_end": ["177"], "protein_start": ["157"], "score": ["16.9"], "tool": ["antismash"], "translation": ["AIYLFTSGTTGQAKACVIGHK"]}, "location": "[325839:325899](+)", "id": "<unknown id>", "type": "CDS_motif"}, {"qualifiers": {"aSTool": ["nrps_pks_domains"], "database": ["abmotifs"], "detection": ["hmmscan"], "domain_id": ["nrpspksmotif_ctg2_305_0002"], "evalue": ["4.00E-04"], "label": ["NRPS-A_a6"], "locus_tag": ["ctg2_305"], "protein_end": ["371"], "protein_start": ["346"], "score": ["12.9"], "tool": ["antismash"], "translation": ["EVGEIHVRSPYMFKGYWNNEKATKKV"]}, "location": "[326406:326481](+)", "id": "<unknown id>", "type": "CDS_motif"}, {"qualifiers": {"aSDomain": ["AMP-binding_C"], "aSTool": ["clusterhmmer"], "database": ["31.0"], "db_xref": ["PF13193.5"], "description": ["AMP-binding enzyme C-terminal domain"], "detection": ["hmmscan"], "domain_id": ["clusterhmmer_ctg2_305_0098"], "evalue": ["5.90E-17"], "label": ["ctg2_305"], "locus_tag": ["ctg2_305"], "protein_end": ["487"], "protein_start": ["413"], "score": ["62.3"], "tool": ["antismash"], "translation": ["VEDVIHELHGVLEVAVVGVPDDFWGEVPRAYIVKDGETTLTEESITQYCKEKLASYKIPEVVFIEELPKNALGKV"]}, "location": "[326607:326829](+)", "id": "<unknown id>", "type": "PFAM_domain"}, {"qualifiers": {"gene_functions": ["biosynthetic-additional (smcogs) SMCOG1111:GCN5-related N-acetyltransferase (Score: 95.3; E-value: 6.8e-29)"], "gene_kind": ["biosynthetic-additional"], "locus_tag": ["ctg2_306"], "transl_table": ["11"], "translation": ["MKLPLLEVETDRLIIRPFQKDDYESWLDGFNKRLPSQYKYDDGYQVLVSSTKAWFTEWIRGFDEAAHRDEMYVLGIFRKEDGANIGKLELIKILRMDYQWAMMGYSIHNQYWKNGYGIESVKAALSLFYNSLHFHRIELHIHVDNEPSVRLAERSGFSFECEREAFSLENGKWMDFLIYYKNKEMNK"]}, "location": "[327015:327579](+)", "id": "<unknown id>", "type": "CDS"}, {"qualifiers": {"aSDomain": ["Acetyltransf_3"], "aSTool": ["clusterhmmer"], "database": ["31.0"], "db_xref": ["PF13302.6"], "description": ["Acetyltransferase (GNAT) domain"], "detection": ["hmmscan"], "domain_id": ["clusterhmmer_ctg2_306_0099"], "evalue": ["3.70E-20"], "label": ["ctg2_306"], "locus_tag": ["ctg2_306"], "protein_end": ["157"], "protein_start": ["11"], "score": ["72.9"], "tool": ["antismash"], "translation": ["RLIIRPFQKDDYESWLDGFNKRLPSQYKYDDGYQVLVSSTKAWFTEWIRGFDEAAHRDEMYVLGIFRKEDGANIGKLELIKILRMDYQWAMMGYSIHNQYWKNGYGIESVKAALSLFYNSLHFHRIELHIHVDNEPSVRLAERSGFS"]}, "location": "[327048:327486](+)", "id": "<unknown id>", "type": "PFAM_domain"}, {"qualifiers": {"aSDomain": ["Acetyltransf_4"], "aSTool": ["clusterhmmer"], "database": ["31.0"], "db_xref": ["PF13420.6"], "description": ["Acetyltransferase (GNAT) domain"], "detection": ["hmmscan"], "domain_id": ["clusterhmmer_ctg2_306_0100"], "evalue": ["3.70E-13"], "label": ["ctg2_306"], "locus_tag": ["ctg2_306"], "protein_end": ["175"], "protein_start": ["14"], "score": ["49.9"], "tool": ["antismash"], "translation": ["IRPFQKDDYESWLDGFNKRLPSQYKYDDGYQVLVSSTKAWFTEWIRGFDEAAHRDEMYVLGIFRKEDGANIGKLELIKILRMDYQWAMMGYSIHNQYWKNGYGIESVKAALSLFYNSLHFHRIELHIHVDNEPSVRLAERSGFSFECEREAFSLENGKWMDF"]}, "location": "[327057:327540](+)", "id": "<unknown id>", "type": "PFAM_domain"}, {"qualifiers": {"aSDomain": ["Acetyltransf_1"], "aSTool": ["clusterhmmer"], "database": ["31.0"], "db_xref": ["PF00583.24"], "description": ["Acetyltransferase (GNAT) family"], "detection": ["hmmscan"], "domain_id": ["clusterhmmer_ctg2_306_0101"], "evalue": ["1.40E-06"], "label": ["ctg2_306"], "locus_tag": ["ctg2_306"], "protein_end": ["157"], "protein_start": ["58"], "score": ["28.5"], "tool": ["antismash"], "translation": ["IRGFDEAAHRDEMYVLGIFRKEDGANIGKLELIKILRMDYQWAMMGYSIHNQYWKNGYGIESVKAALSLFYNSLHFHRIELHIHVDNEPSVRLAERSGFS"]}, "location": "[327189:327486](+)", "id": "<unknown id>", "type": "PFAM_domain"}, {"qualifiers": {"locus_tag": ["ctg2_307"], "transl_table": ["11"], "translation": ["MKTINVFHYDAFTNKPNKGNPAGIVLEADGLTEEKMQIIAEKVGYNETTFVLSSEVGDIRMRYFTPGFEMDLCGHGTVGTIYALREKGLLEEKSNLTIETKAGILPIQIGVNKNGETFIKMRQAAPQFKEFTGSKEKLAHSIGLEINDLDVSLPIVYGSTGNWTVIVPIKNLNACERMKPNNAAFPSVLKEIPNASIHPICLETYDELAQMHGRHFSSAYAGTIEDPVTGTASGVMGAYYAEYLEKDFEHELDLIVEQGQEINKDGRVTVYVTKEIENEKLQIDIAGTAVYVKEFEVSI"]}, "location": "[327591:328491](+)", "id": "<unknown id>", "type": "CDS"}, {"qualifiers": {"aSDomain": ["PhzC-PhzF"], "aSTool": ["clusterhmmer"], "database": ["31.0"], "db_xref": ["PF02567.15"], "description": ["Phenazine biosynthesis-like protein"], "detection": ["hmmscan"], "domain_id": ["clusterhmmer_ctg2_307_0102"], "evalue": ["6.30E-75"], "label": ["ctg2_307"], "locus_tag": ["ctg2_307"], "protein_end": ["294"], "protein_start": ["8"], "score": ["252.2"], "tool": ["antismash"], "translation": ["YDAFTNKPNKGNPAGIVLEADGLTEEKMQIIAEKVGYNETTFVLSSEVGDIRMRYFTPGFEMDLCGHGTVGTIYALREKGLLEEKSNLTIETKAGILPIQIGVNKNGETFIKMRQAAPQFKEFTGSKEKLAHSIGLEINDLDVSLPIVYGSTGNWTVIVPIKNLNACERMKPNNAAFPSVLKEIPNASIHPICLETYDELAQMHGRHFSSAYAGTIEDPVTGTASGVMGAYYAEYLEKDFEHELDLIVEQGQEINKDGRVTVYVTKEIENEKLQIDIAGTAVYVKEF"]}, "location": "[327615:328473](+)", "id": "<unknown id>", "type": "PFAM_domain"}, {"qualifiers": {"locus_tag": ["ctg2_308"], "transl_table": ["11"], "translation": ["MKPEFLKAVHDAIGNVEHIHIEESGADSLLIHHDDAQQLQQVAVALENNNFRSALRTTGNASYIEVLNR"]}, "location": "[328574:328784](-)", "id": "<unknown id>", "type": "CDS"}, {"qualifiers": {"locus_tag": ["ctg2_309"], "transl_table": ["11"], "translation": ["MNITQFNEQITSLFEEHLHKYGDDEYGFTHISKDEFHKIGYTTNLTLETIEEAYKNGVDMIVTHHAPWSFLFGMEKACIEKLKQYEMNHFWIHLPLDFVKFGTCTSLFNGIGIDTILEYSTYEEEELPGIGEYKEAIPFSNLVGKLEEKMEEKVKSWRNHDKPVKRIAILTGAGNNTNLIERALEKGCDTYITGEKILYTVQHAKFKGINLIVGSHTFTEVFGVESLAHKLQDRDPAIEIIRVYEEHLE"]}, "location": "[328867:329617](+)", "id": "<unknown id>", "type": "CDS"}, {"qualifiers": {"aSDomain": ["NIF3"], "aSTool": ["clusterhmmer"], "database": ["31.0"], "db_xref": ["PF01784.17"], "description": ["NIF3 (NGG1p interacting factor 3)"], "detection": ["hmmscan"], "domain_id": ["clusterhmmer_ctg2_309_0103"], "evalue": ["1.80E-42"], "label": ["ctg2_309"], "locus_tag": ["ctg2_309"], "protein_end": ["234"], "protein_start": ["9"], "score": ["145.6"], "tool": ["antismash"], "translation": ["ITSLFEEHLHKYGDDEYGFTHISKDEFHKIGYTTNLTLETIEEAYKNGVDMIVTHHAPWSFLFGMEKACIEKLKQYEMNHFWIHLPLDFVKFGTCTSLFNGIGIDTILEYSTYEEEELPGIGEYKEAIPFSNLVGKLEEKMEEKVKSWRNHDKPVKRIAILTGAGNNTNLIERALEKGCDTYITGEKILYTVQHAKFKGINLIVGSHTFTEVFGVESLAHKLQDRD"]}, "location": "[328894:329569](+)", "id": "<unknown id>", "type": "PFAM_domain"}, {"qualifiers": {"locus_tag": ["ctg2_310"], "transl_table": ["11"], "translation": ["MEISIITAQLIKKKVISHYPNSVKALNGGTTSTVYLLDEQYVVKLNESDVIREEAYFLQFYKKDELFPKLLYKEPLNRYIVYSFLEGTTSCKLGHKRSVLCKLVKEVINKYEVATEVDGWGWKENLLQSWSEFLTTNVIEAHENVRRYISEEEYRTVLNLANRDAGINQPFLLHGDLGFHNFIFKENKLHGVIDPLPVLGDPIYDLIYAFCSTPENLTKETINYAMKQCVFHKKDCDLYEEIVIGLYLRIDTCLRHHPKDLEDYLIAWRYWMGEIKPAL"]}, "location": "[329804:330644](+)", "id": "<unknown id>", "type": "CDS"}, {"qualifiers": {"aSDomain": ["APH"], "aSTool": ["clusterhmmer"], "database": ["31.0"], "db_xref": ["PF01636.22"], "description": ["Phosphotransferase enzyme family"], "detection": ["hmmscan"], "domain_id": ["clusterhmmer_ctg2_310_0104"], "evalue": ["1.60E-08"], "label": ["ctg2_310"], "locus_tag": ["ctg2_310"], "protein_end": ["210"], "protein_start": ["22"], "score": ["34.7"], "tool": ["antismash"], "translation": ["VKALNGGTTSTVYLLDEQYVVKLNESDVIREEAYFLQFYKKDELFPKLLYKEPLNRYIVYSFLEGTTSCKLGHKRSVLCKLVKEVINKYEVATEVDGWGWKENLLQSWSEFLTTNVIEAHENVRRYISEEEYRTVLNLANRDAGINQPFLLHGDLGFHNFIFKENKLHGVIDPLPVLGDPIYDLIYAFC"]}, "location": "[329870:330434](+)", "id": "<unknown id>", "type": "PFAM_domain"}, {"qualifiers": {"aSDomain": ["APH_6_hur"], "aSTool": ["clusterhmmer"], "database": ["31.0"], "db_xref": ["PF04655.13"], "description": ["Aminoglycoside/hydroxyurea antibiotic resistance kinase"], "detection": ["hmmscan"], "domain_id": ["clusterhmmer_ctg2_310_0105"], "evalue": ["1.00E-04"], "label": ["ctg2_310"], "locus_tag": ["ctg2_310"], "protein_end": ["217"], "protein_start": ["171"], "score": ["21.7"], "tool": ["antismash"], "translation": ["LLHGDLGFHNFIFKENKLHGVIDPLPVLGDPIYDLIYAFCSTPENLT"]}, "location": "[330317:330455](+)", "id": "<unknown id>", "type": "PFAM_domain"}, {"qualifiers": {"locus_tag": ["ctg2_311"], "transl_table": ["11"], "translation": ["MNVAEAKKDLAIKTKRGLPIILAGVLFWIVMSITGFVLSEKQVVWVYLIGMGCVFPFGLMIAAILKIDMFAKGNPLGVLAGLIGGINVLNIPLVLLAYFQFPEWLPFVVAMLIGVHFIPYLWIYESKSYGLLSVGTVFVTSVCGILFAEKGFIVIPLSVTVVYLLTFISLLIENKKADHYQQKSA"]}, "location": "[330672:331230](+)", "id": "<unknown id>", "type": "CDS"}, {"qualifiers": {"locus_tag": ["ctg2_312"], "transl_table": ["11"], "translation": ["MENFVCTTCGVQYAASVEEPVSCHICDEERQYVNQKGQSWTTLESLQTGDTYKNEIIEEENGLYSITTKPGFAIGQTAFIVKTESYRLLWDCITYLDETTIEKIKELGGLDAIALSHPHYYSTQVEWAETFDVPIYIHEDDKEWVMRPSSRIIYWSGESLQLANGLVIHRLGGHFKGGSVLHWEEGNDGKGILLTGDIIQVVADERWVSFMYSYPNLIPLPARKVEEMVNRVKPLQFNRLYNAFHRVVKENANEAVERSAERYIKAIEGKLFHT"]}, "location": "[331258:332083](+)", "id": "<unknown id>", "type": "CDS"}, {"qualifiers": {"aSDomain": ["Lactamase_B"], "aSTool": ["clusterhmmer"], "database": ["31.0"], "db_xref": ["PF00753.26"], "description": ["Metallo-beta-lactamase superfamily"], "detection": ["hmmscan"], "domain_id": ["clusterhmmer_ctg2_312_0106"], "evalue": ["3.50E-05"], "label": ["ctg2_312"], "locus_tag": ["ctg2_312"], "protein_end": ["209"], "protein_start": ["75"], "score": ["23.8"], "tool": ["antismash"], "translation": ["QTAFIVKTESYRLLWDCITYLDETTIEKIKELGGLDAIALSHPHYYSTQVEWAETFDVPIYIHEDDKEWVMRPSSRIIYWSGESLQLANGLVIHRLGGHFKGGSVLHWEEGNDGKGILLTGDIIQVVADERWVSF"]}, "location": "[331483:331885](+)", "id": "<unknown id>", "type": "PFAM_domain"}, {"qualifiers": {"locus_tag": ["ctg2_313"], "transl_table": ["11"], "translation": ["MPRLTPRLQEVFPNWKIVNAGIPGDNTFDALNRIEEDVISYKPDFVTVFLGTNDAVPFSQVSLQAYKENLEKIVNQISSNKVLLISPAPVDEERQHNRTNRVLGQYADVVEEVARETGSYFLNVFAEMIQERDYKRFVENDEKDGLHFGPEGYEYVAKLIGEKLKGIL"]}, "location": "[332158:332665](+)", "id": "<unknown id>", "type": "CDS"}, {"qualifiers": {"aSDomain": ["Lipase_GDSL_2"], "aSTool": ["clusterhmmer"], "database": ["31.0"], "db_xref": ["PF13472.5"], "description": ["GDSL-like Lipase/Acylhydrolase family"], "detection": ["hmmscan"], "domain_id": ["clusterhmmer_ctg2_313_0107"], "evalue": ["1.20E-23"], "label": ["ctg2_313"], "locus_tag": ["ctg2_313"], "protein_end": ["154"], "protein_start": ["3"], "score": ["84.3"], "tool": ["antismash"], "translation": ["LTPRLQEVFPNWKIVNAGIPGDNTFDALNRIEEDVISYKPDFVTVFLGTNDAVPFSQVSLQAYKENLEKIVNQISSNKVLLISPAPVDEERQHNRTNRVLGQYADVVEEVARETGSYFLNVFAEMIQERDYKRFVENDEKDGLHFGPEGYEY"]}, "location": "[332167:332620](+)", "id": "<unknown id>", "type": "PFAM_domain"}, {"qualifiers": {"aSDomain": ["Lipase_GDSL"], "aSTool": ["clusterhmmer"], "database": ["31.0"], "db_xref": ["PF00657.21"], "description": ["GDSL-like Lipase/Acylhydrolase"], "detection": ["hmmscan"], "domain_id": ["clusterhmmer_ctg2_313_0108"], "evalue": ["1.80E-16"], "label": ["ctg2_313"], "locus_tag": ["ctg2_313"], "protein_end": ["160"], "protein_start": ["16"], "score": ["60.6"], "tool": ["antismash"], "translation": ["IVNAGIPGDNTFDALNRIEEDVISYKPDFVTVFLGTNDAVPFSQVSLQAYKENLEKIVNQISSNKVLLISPAPVDEERQHNRTNRVLGQYADVVEEVARETGSYFLNVFAEMIQERDYKRFVENDEKDGLHFGPEGYEYVAKLIG"]}, "location": "[332206:332638](+)", "id": "<unknown id>", "type": "PFAM_domain"}, {"qualifiers": {"gene_functions": ["biosynthetic-additional (rule-based-clusters) Peptidase_S8", "biosynthetic-additional (smcogs) SMCOG1075:alkaline serine protease, subtilase family (Score: 79.6; E-value: 4.9e-24)"], "gene_kind": ["biosynthetic-additional"], "locus_tag": ["ctg2_314"], "sec_met_domain": ["Peptidase_S8 (E-value: 5.8e-23, bitscore: 76.8, seeds: 43, tool: rule-based-clusters)"], "transl_table": ["11"], "translation": ["MKNFKGMLISSLAITTFAGVGTTFVTNTVHAANNDSSKIQVRSNKSINTTTGSRGPVLSVNPYDEPRFSRQGYLEEAPLGINAPYAWGIKGGNGQGATFVDLEEGWLLNHEDLVGQNIEFMSGKMSNDLSHGTSVLGVVSAADNGIGNIGIAPKAKAKVISVIRDNGRIDVRDAILSAVDSLQAGDVLLIEESFKYDGYGDDPLPVEVYPSIFNAIRKGTDKGIIIVEAAGNGGIDLDEFKDRNGKQILNRNSPDFKDSGAIIVGASTARVPHKRLAFSNYGSRIDVYGWGEYVDTLDTYQNQNSKGQKVTDQNIINRYTSNFRGTSSASPIIAGAAVSIQGIAKEHLGKAYTPKELRAILSNPNTGTKSNNPSSDKIGVLPDLKAILSNLGFHSDLTTNDPMVFPDNVEKNEGKENSTFVFPGEETKRTGDKNSTVTFPEEDLKQEEKEEGLIVFPD"]}, "location": "[333124:334501](+)", "id": "<unknown id>", "type": "CDS"}, {"qualifiers": {"aSDomain": ["Peptidase_S8"], "aSTool": ["clusterhmmer"], "database": ["31.0"], "db_xref": ["PF00082.21"], "description": ["Subtilase family"], "detection": ["hmmscan"], "domain_id": ["clusterhmmer_ctg2_314_0109"], "evalue": ["1.60E-21"], "label": ["ctg2_314"], "locus_tag": ["ctg2_314"], "protein_end": ["368"], "protein_start": ["124"], "score": ["76.8"], "tool": ["antismash"], "translation": ["MSNDLSHGTSVLGVVSAADNGIGNIGIAPKAKAKVISVIRDNGRIDVRDAILSAVDSLQAGDVLLIEESFKYDGYGDDPLPVEVYPSIFNAIRKGTDKGIIIVEAAGNGGIDLDEFKDRNGKQILNRNSPDFKDSGAIIVGASTARVPHKRLAFSNYGSRIDVYGWGEYVDTLDTYQNQNSKGQKVTDQNIINRYTSNFRGTSSASPIIAGAAVSIQGIAKEHLGKAYTPKELRAILSNPNTGTK"]}, "location": "[333496:334228](+)", "id": "<unknown id>", "type": "PFAM_domain"}, {"qualifiers": {"NRPS_PKS": ["Domain: Polyketide_cyc2 (4-135). E-value: 1e-24. Score: 79.3. Matches aSDomain: nrpspksdomains_ctg2_315_Polyketide_cyc2.1", "type: other"], "locus_tag": ["ctg2_315"], "transl_table": ["11"], "translation": ["MAYTTISMEIFGSPEQVWQLIGGFNSLPDWLPYIPSSKLTEGGRVRHLANPDGDTIIERLEVFNDKERYYTYSIMNAPFPVTNYLSTIQVKEGTESNTSLVEWSGTFTPVEVSDEEAINLFHGIYSDGLKALQQAFLD"]}, "location": "[334661:335078](-)", "id": "<unknown id>", "type": "CDS"}, {"qualifiers": {"aSDomain": ["Polyketide_cyc2"], "aSTool": ["nrps_pks_domains"], "database": ["nrpspksdomains.hmm"], "detection": ["hmmscan"], "domain_id": ["nrpspksdomains_ctg2_315_Polyketide_cyc2.1"], "evalue": ["1.00E-24"], "label": ["ctg2_315_Polyketide_cyc2.1"], "locus_tag": ["ctg2_315"], "protein_end": ["135"], "protein_start": ["4"], "score": ["79.3"], "tool": ["antismash"], "translation": ["TISMEIFGSPEQVWQLIGGFNSLPDWLPYIPSSKLTEGGRVRHLANPDGDTIIERLEVFNDKERYYTYSIMNAPFPVTNYLSTIQVKEGTESNTSLVEWSGTFTPVEVSDEEAINLFHGIYSDGLKALQQAF"]}, "location": "[334673:335066](-)", "id": "<unknown id>", "type": "aSDomain"}, {"qualifiers": {"aSDomain": ["Polyketide_cyc2"], "aSTool": ["clusterhmmer"], "database": ["31.0"], "db_xref": ["PF10604.8"], "description": ["Polyketide cyclase / dehydrase and lipid transport"], "detection": ["hmmscan"], "domain_id": ["clusterhmmer_ctg2_315_0110"], "evalue": ["2.40E-22"], "label": ["ctg2_315"], "locus_tag": ["ctg2_315"], "protein_end": ["135"], "protein_start": ["3"], "score": ["79.7"], "tool": ["antismash"], "translation": ["TTISMEIFGSPEQVWQLIGGFNSLPDWLPYIPSSKLTEGGRVRHLANPDGDTIIERLEVFNDKERYYTYSIMNAPFPVTNYLSTIQVKEGTESNTSLVEWSGTFTPVEVSDEEAINLFHGIYSDGLKALQQAF"]}, "location": "[334673:335069](-)", "id": "<unknown id>", "type": "PFAM_domain"}, {"qualifiers": {"gene_functions": ["biosynthetic-additional (smcogs) SMCOG1079:oxidoreductase (Score: 174.1; E-value: 8.2e-53)"], "gene_kind": ["biosynthetic-additional"], "locus_tag": ["ctg2_316"], "transl_table": ["11"], "translation": ["MTLTMGFIGFGKSANRYHLPYVNTRNNIKIKTIFVRQINEKLAAPYKEKGVYFTTDLDELLNDKEIQVVTICTPAHTHYQLAKKVILAGKSVIVEKPFCDTVEHAKELLALGREKGVVVMPYQNRRFDGDFLAVKQVIEQGFLGDIIEIESHIDYFRPGSITHEAPKEEGSFYSLGIHTMDRMISLFGRPDTVTYDIRNNEMEGAVDNYFDVGLHYGNQLKIKLKTNHVVAKDYPRFIVHGTNGSFIKYGEDQQENDLKAGVMPESVGFGEDSPMYYGVAKYRNANGDWIEKQIKTPLGDYGRFYDAAYETIINGAPKLVKDEEAVTNIEILENGFASPSPSVYKLEALHLNE"]}, "location": "[335310:336372](+)", "id": "<unknown id>", "type": "CDS"}, {"qualifiers": {"aSDomain": ["GFO_IDH_MocA"], "aSTool": ["clusterhmmer"], "database": ["31.0"], "db_xref": ["PF01408.21"], "description": ["Oxidoreductase family, NAD-binding Rossmann fold"], "detection": ["hmmscan"], "domain_id": ["clusterhmmer_ctg2_316_0111"], "evalue": ["1.70E-24"], "label": ["ctg2_316"], "locus_tag": ["ctg2_316"], "protein_end": ["120"], "protein_start": ["4"], "score": ["86.9"], "tool": ["antismash"], "translation": ["MGFIGFGKSANRYHLPYVNTRNNIKIKTIFVRQINEKLAAPYKEKGVYFTTDLDELLNDKEIQVVTICTPAHTHYQLAKKVILAGKSVIVEKPFCDTVEHAKELLALGREKGVVVMP"]}, "location": "[335322:335670](+)", "id": "<unknown id>", "type": "PFAM_domain"}, {"qualifiers": {"aSDomain": ["GFO_IDH_MocA_C"], "aSTool": ["clusterhmmer"], "database": ["31.0"], "db_xref": ["PF02894.16"], "description": ["Oxidoreductase family, C-terminal alpha/beta domain"], "detection": ["hmmscan"], "domain_id": ["clusterhmmer_ctg2_316_0112"], "evalue": ["1.10E-06"], "label": ["ctg2_316"], "locus_tag": ["ctg2_316"], "protein_end": ["221"], "protein_start": ["134"], "score": ["28.6"], "tool": ["antismash"], "translation": ["KQVIEQGFLGDIIEIESHIDYFRPGSITHEAPKEEGSFYSLGIHTMDRMISLFGRPDTVTYDIRNNEMEGAVDNYFDVGLHYGNQLKI"]}, "location": "[335712:335973](+)", "id": "<unknown id>", "type": "PFAM_domain"}, {"qualifiers": {"gene_functions": ["regulatory (smcogs) SMCOG1136:GntR family transcriptional regulator (Score: 162.8; E-value: 1.6e-49)"], "gene_kind": ["regulatory"], "locus_tag": ["ctg2_317"], "transl_table": ["11"], "translation": ["MASGSTQVKYLGIYQKIKQQILDGEYKINEKIPSSPVLAEEFGVSALTIKKALDLLVRDGYIIRRRGSGTVVQDWRQQEKARMIQTLTGTKAVYGSEVESQIIEFAIVGADEVVAEKLRVSIGDFVYKIIRLRIIHSIPTIIEHTWMPISVIPGVEASVLEESIYSHIQNKLGLEVGTSVVRVKGIRPDDREKQFMNLTNQDFLMRVEQVAYLTDGRTFEYSYADHLPETFEFETVITAKNYKET"]}, "location": "[336404:337142](+)", "id": "<unknown id>", "type": "CDS"}, {"qualifiers": {"aSDomain": ["GntR"], "aSTool": ["clusterhmmer"], "database": ["31.0"], "db_xref": ["PF00392.20"], "description": ["Bacterial regulatory proteins, gntR family"], "detection": ["hmmscan"], "domain_id": ["clusterhmmer_ctg2_317_0114"], "evalue": ["1.40E-18"], "label": ["ctg2_317"], "locus_tag": ["ctg2_317"], "protein_end": ["72"], "protein_start": ["9"], "score": ["66.2"], "tool": ["antismash"], "translation": ["YLGIYQKIKQQILDGEYKINEKIPSSPVLAEEFGVSALTIKKALDLLVRDGYIIRRRGSGTVVQ"]}, "location": "[336431:336620](+)", "id": "<unknown id>", "type": "PFAM_domain"}, {"qualifiers": {"aSDomain": ["UTRA"], "aSTool": ["clusterhmmer"], "database": ["31.0"], "db_xref": ["PF07702.12"], "description": ["UTRA domain"], "detection": ["hmmscan"], "domain_id": ["clusterhmmer_ctg2_317_0113"], "evalue": ["8.50E-28"], "label": ["ctg2_317"], "locus_tag": ["ctg2_317"], "protein_end": ["231"], "protein_start": ["94"], "score": ["96.9"], "tool": ["antismash"], "translation": ["GSEVESQIIEFAIVGADEVVAEKLRVSIGDFVYKIIRLRIIHSIPTIIEHTWMPISVIPGVEASVLEESIYSHIQNKLGLEVGTSVVRVKGIRPDDREKQFMNLTNQDFLMRVEQVAYLTDGRTFEYSYADHLPETFE"]}, "location": "[336686:337097](+)", "id": "<unknown id>", "type": "PFAM_domain"}, {"qualifiers": {"gene_functions": ["regulatory (smcogs) SMCOG1167:transcriptional regulator (Score: 121.7; E-value: 1.2e-37)"], "gene_kind": ["regulatory"], "locus_tag": ["ctg2_318"], "transl_table": ["11"], "translation": ["MKTYNIPVEATLEVIGGKWKVVILCHLKKGTKRTSELKRLMPGITQKMLTQQLRELEEDGVIQRKVYDQVPPKVEYSLTDYGSSLGAILDSLCSWGEVHLEKTGNTSMLITADE"]}, "location": "[337195:337540](-)", "id": "<unknown id>", "type": "CDS"}, {"qualifiers": {"aSDomain": ["HxlR"], "aSTool": ["clusterhmmer"], "database": ["31.0"], "db_xref": ["PF01638.16"], "description": ["HxlR-like helix-turn-helix"], "detection": ["hmmscan"], "domain_id": ["clusterhmmer_ctg2_318_0115"], "evalue": ["2.10E-39"], "label": ["ctg2_318"], "locus_tag": ["ctg2_318"], "protein_end": ["102"], "protein_start": ["13"], "score": ["133.1"], "tool": ["antismash"], "translation": ["VIGGKWKVVILCHLKKGTKRTSELKRLMPGITQKMLTQQLRELEEDGVIQRKVYDQVPPKVEYSLTDYGSSLGAILDSLCSWGEVHLEKT"]}, "location": "[337234:337501](-)", "id": "<unknown id>", "type": "PFAM_domain"}, {"qualifiers": {"locus_tag": ["ctg2_319"], "transl_table": ["11"], "translation": ["MVILYTTASCASCRKAKAWLEEHQIDYIEKNIVSNSMTVDELKSILRLTEEGATEIISTRSKTFQDLNTNIDELSLNEFYTLIIEHPLMLRRPIMLDEKRLQIGFNEEEIRKFLPRSVRTFLNIELQKLAN"]}, "location": "[338119:338515](+)", "id": "<unknown id>", "type": "CDS"}, {"qualifiers": {"aSDomain": ["Glutaredoxin"], "aSTool": ["clusterhmmer"], "database": ["31.0"], "db_xref": ["PF00462.23"], "description": ["Glutaredoxin"], "detection": ["hmmscan"], "domain_id": ["clusterhmmer_ctg2_319_0117"], "evalue": ["6.90E-07"], "label": ["ctg2_319"], "locus_tag": ["ctg2_319"], "protein_end": ["46"], "protein_start": ["1"], "score": ["29.3"], "tool": ["antismash"], "translation": ["VILYTTASCASCRKAKAWLEEHQIDYIEKNIVSNSMTVDELKSILR"]}, "location": "[338122:338257](+)", "id": "<unknown id>", "type": "PFAM_domain"}, {"qualifiers": {"aSDomain": ["ArsC"], "aSTool": ["clusterhmmer"], "database": ["31.0"], "db_xref": ["PF03960.14"], "description": ["ArsC family"], "detection": ["hmmscan"], "domain_id": ["clusterhmmer_ctg2_319_0116"], "evalue": ["9.10E-22"], "label": ["ctg2_319"], "locus_tag": ["ctg2_319"], "protein_end": ["113"], "protein_start": ["30"], "score": ["76.8"], "tool": ["antismash"], "translation": ["NIVSNSMTVDELKSILRLTEEGATEIISTRSKTFQDLNTNIDELSLNEFYTLIIEHPLMLRRPIMLDEKRLQIGFNEEEIRKFL"]}, "location": "[338209:338458](+)", "id": "<unknown id>", "type": "PFAM_domain"}, {"qualifiers": {"locus_tag": ["ctg2_320"], "transl_table": ["11"], "translation": ["MIEVCVTVNYNDRNYQTNVIVSKDTIWTKIKQLAEEQVKKQWSL"]}, "location": "[338562:338697](+)", "id": "<unknown id>", "type": "CDS"}, {"qualifiers": {"locus_tag": ["ctg2_321"], "transl_table": ["11"], "translation": ["MARKKAVKVLRKQKKRETMQRFTQKQNIGRACLTAKEFRLLQRMSHSSKALRNVGLYTMKQSYLNNNRMATVKEVDTAMQADTNYSGVQSNSVQAIRRAVFTEVKSFFKALEQWKKHPEKFTGRPKFPNYSRSTDKRIIEIYQVPKVDENGYWIIPMNVAFRKKFGSIKIRMPKNLRNKKISYIEIIPKQKGRFFEVHYTYEMHVSQVKKPPTTTSNALSCDLGVDRLVSCVTNTGDAFLIDGKKLKSINQYFNKMIRNLGRKNMDNGISKRIVTNQMAVLWHKRERQINGYISQTVGLLFKKVRACNVDTIVVGYNAGWKQKSDMGKKNNQTFVQIPFHKLMAAIENKCIKEGIRFVKQEESYTSKASFLDKDPVPVWSKDGKTHYCFSGKRITRGLYQQSKAGTCIHADINGALNTLKKSKVVELDGNLKVKTPILLEVQKRKAVASRIA"]}, "location": "[339170:340529](+)", "id": "<unknown id>", "type": "CDS"}, {"qualifiers": {"aSDomain": ["OrfB_IS605"], "aSTool": ["clusterhmmer"], "database": ["31.0"], "db_xref": ["PF01385.18"], "description": ["Probable transposase"], "detection": ["hmmscan"], "domain_id": ["clusterhmmer_ctg2_321_0118"], "evalue": ["2.60E-19"], "label": ["ctg2_321"], "locus_tag": ["ctg2_321"], "protein_end": ["319"], "protein_start": ["198"], "score": ["69.6"], "tool": ["antismash"], "translation": ["YTYEMHVSQVKKPPTTTSNALSCDLGVDRLVSCVTNTGDAFLIDGKKLKSINQYFNKMIRNLGRKNMDNGISKRIVTNQMAVLWHKRERQINGYISQTVGLLFKKVRACNVDTIVVGYNAGW"]}, "location": "[339764:340127](+)", "id": "<unknown id>", "type": "PFAM_domain"}, {"qualifiers": {"locus_tag": ["ctg2_322"], "transl_table": ["11"], "translation": ["MNSDFTLAIHSLTYLALQPDRMSTSNAISESAGVHPVRIRKVLSLLKKHKFIQSKEGTGGGFIFARDLDEINLWHIYQITSEGALQPKCPESNNQCVVGSNMRKVLFAIFLGAEEHLGEYLKNYTMKEVVELINQER"]}, "location": "[340871:341285](+)", "id": "<unknown id>", "type": "CDS"}, {"qualifiers": {"aSDomain": ["Rrf2"], "aSTool": ["clusterhmmer"], "database": ["31.0"], "db_xref": ["PF02082.19"], "description": ["Transcriptional regulator"], "detection": ["hmmscan"], "domain_id": ["clusterhmmer_ctg2_322_0119"], "evalue": ["1.00E-20"], "label": ["ctg2_322"], "locus_tag": ["ctg2_322"], "protein_end": ["79"], "protein_start": ["1"], "score": ["73.8"], "tool": ["antismash"], "translation": ["NSDFTLAIHSLTYLALQPDRMSTSNAISESAGVHPVRIRKVLSLLKKHKFIQSKEGTGGGFIFARDLDEINLWHIYQIT"]}, "location": "[340874:341108](+)", "id": "<unknown id>", "type": "PFAM_domain"}, {"qualifiers": {"locus_tag": ["ctg2_323"], "transl_table": ["11"], "translation": ["MMSNNNHVLKVGDWVRGISNEGELIVGYIVSLDDVEDIVTVSIVKRDGKYTINEAILLFSKHVNKLPESKVINKEQILYLIDLALLTGDEEWFIELSSKLNSINELVNGGV"]}, "location": "[341409:341745](+)", "id": "<unknown id>", "type": "CDS"}, {"qualifiers": {"aSDomain": ["IDEAL"], "aSTool": ["clusterhmmer"], "database": ["31.0"], "db_xref": ["PF08858.9"], "description": ["IDEAL domain"], "detection": ["hmmscan"], "domain_id": ["clusterhmmer_ctg2_323_0120"], "evalue": ["4.30E-07"], "label": ["ctg2_323"], "locus_tag": ["ctg2_323"], "protein_end": ["100"], "protein_start": ["73"], "score": ["29.5"], "tool": ["antismash"], "translation": ["KEQILYLIDLALLTGDEEWFIELSSKLN"]}, "location": "[341628:341709](+)", "id": "<unknown id>", "type": "PFAM_domain"}, {"qualifiers": {"locus_tag": ["ctg2_324"], "transl_table": ["11"], "translation": ["MKIRLTMVSIICLFIFLLPCISAQAIVKKENDINRNFGIDLTGYKLYSFGEFNQLDYKITPLTQLFLGIVQTEGEWINEPRLYIKGNKGYFHLLKADGTNVLYTVEKSGDFWRIIDVKRKKISRITVSKQLLKEVVIELLLEPISKEVENYYKEPKLWYRGSEKILEIKKDTTNYTFYVTVQIQTFEGAHNPPYGEDTITFRIKGNDVKTIHYKHRDIPEEEPNKLQLR"]}, "location": "[341817:342507](+)", "id": "<unknown id>", "type": "CDS"}, {"qualifiers": {"aSDomain": ["DUF3888"], "aSTool": ["clusterhmmer"], "database": ["31.0"], "db_xref": ["PF13027.5"], "description": ["Protein of unknown function (DUF3888)"], "detection": ["hmmscan"], "domain_id": ["clusterhmmer_ctg2_324_0121"], "evalue": ["2.10E-20"], "label": ["ctg2_324"], "locus_tag": ["ctg2_324"], "protein_end": ["215"], "protein_start": ["131"], "score": ["72.8"], "tool": ["antismash"], "translation": ["LKEVVIELLLEPISKEVENYYKEPKLWYRGSEKILEIKKDTTNYTFYVTVQIQTFEGAHNPPYGEDTITFRIKGNDVKTIHYKHR"]}, "location": "[342210:342462](+)", "id": "<unknown id>", "type": "PFAM_domain"}, {"qualifiers": {"locus_tag": ["ctg2_325"], "transl_table": ["11"], "translation": ["MNGNTAKKIEVQAENTALKNEQYADPKKWHKQDTTWALSLFGTAIGAGVLFLPINAGSGGLLSLLLITLLAYPVMYYSHRALAKMIYASNSADEGITGTIREYFGNKASIIFNIVYFSSIYTIVLMYSVALTNTASSFIVHQLHMPEPPRAILSLVLVLGLIAILNFGQDITVKIMSMLVYPFIASLLFIAISLIPQWNTSMLSFSAVSTASTGTGYLGTILLILPIIVFSFNHSPMISSFVVKQRATYGIEATDAKCAQIQKVCYIMTFVVVMFFVWSSALSLTPEDLKMAKEQNLSILSYLANELNSPVITIAAPIIAFVAITKSFLGHYIGAFEVMRDMIIKFGKSRGKDIEEKTIKTIVLTFVVLSCWFVAYTNPSILGLIDSLSGPLVAAILCLLPMYAIQKVPVLAKYKGKMSNVFVIIVGVLTVLASIKSLF"]}, "location": "[343464:344784](+)", "id": "<unknown id>", "type": "CDS"}, {"qualifiers": {"aSDomain": ["Trp_Tyr_perm"], "aSTool": ["clusterhmmer"], "database": ["31.0"], "db_xref": ["PF03222.12"], "description": ["Tryptophan/tyrosine permease family"], "detection": ["hmmscan"], "domain_id": ["clusterhmmer_ctg2_325_0122"], "evalue": ["3.00E-17"], "label": ["ctg2_325"], "locus_tag": ["ctg2_325"], "protein_end": ["417"], "protein_start": ["39"], "score": ["62.6"], "tool": ["antismash"], "translation": ["LFGTAIGAGVLFLPINAGSGGLLSLLLITLLAYPVMYYSHRALAKMIYASNSADEGITGTIREYFGNKASIIFNIVYFSSIYTIVLMYSVALTNTASSFIVHQLHMPEPPRAILSLVLVLGLIAILNFGQDITVKIMSMLVYPFIASLLFIAISLIPQWNTSMLSFSAVSTASTGTGYLGTILLILPIIVFSFNHSPMISSFVVKQRATYGIEATDAKCAQIQKVCYIMTFVVVMFFVWSSALSLTPEDLKMAKEQNLSILSYLANELNSPVITIAAPIIAFVAITKSFLGHYIGAFEVMRDMIIKFGKSRGKDIEEKTIKTIVLTFVVLSCWFVAYTNPSILGLIDSLSGPLVAAILCLLPMYAIQKVPVLAKYKGKM"]}, "location": "[343581:344715](+)", "id": "<unknown id>", "type": "PFAM_domain"}, {"qualifiers": {"locus_tag": ["ctg2_326"], "transl_table": ["11"], "translation": ["MKEMFVNISGEERKILIHVLLQIQKNVENIKE"]}, "location": "[345444:345543](+)", "id": "<unknown id>", "type": "CDS"}, {"qualifiers": {"locus_tag": ["ctg2_327"], "transl_table": ["11"], "translation": ["VEIIAAILVGIVALEHLFIMILEMFFIDSKVAKRAFKLPKHLEGDRNVAIMFANQGLYNGFLAAGLIWGLVLGLNPIGYMVQLFFVICVVIAAIFGGFTSNKSIIVKQGLPAVLALVALLCMI"]}, "location": "[345565:345937](+)", "id": "<unknown id>", "type": "CDS"}, {"qualifiers": {"aSDomain": ["DUF1304"], "aSTool": ["clusterhmmer"], "database": ["31.0"], "db_xref": ["PF06993.11"], "description": ["Protein of unknown function (DUF1304)"], "detection": ["hmmscan"], "domain_id": ["clusterhmmer_ctg2_327_0123"], "evalue": ["2.40E-39"], "label": ["ctg2_327"], "locus_tag": ["ctg2_327"], "protein_end": ["120"], "protein_start": ["10"], "score": ["133.6"], "tool": ["antismash"], "translation": ["IVALEHLFIMILEMFFIDSKVAKRAFKLPKHLEGDRNVAIMFANQGLYNGFLAAGLIWGLVLGLNPIGYMVQLFFVICVVIAAIFGGFTSNKSIIVKQGLPAVLALVALLC"]}, "location": "[345595:345925](+)", "id": "<unknown id>", "type": "PFAM_domain"}, {"qualifiers": {"locus_tag": ["ctg2_328"], "transl_table": ["11"], "translation": ["MSTSNLNEISKRILIEEETLQFSSFTNEDALQLGLFIVETAKKEGKLIAVDITKNGVQLFHFKMTGTNEENTKWIERKKRVVSLHDHSSYYMQIQSEITGISYNEKYLLDTSEYAAFGGCFPIRIKDVGVIGMITVSGLPPEEDHELVIRAVKNHLKQ"]}, "location": "[346473:346950](+)", "id": "<unknown id>", "type": "CDS"}, {"qualifiers": {"locus_tag": ["ctg2_329"], "transl_table": ["11"], "translation": ["LESMTFVLFGATGDLAKRKIYPALYNLYRDQKLPKQISVIGLGRREVSHIDFQKRIKESIETFSRQREEGTPELEGFLDNFRYCPLDVSKPEDYERLLQVVREREEELHIKGNRMFYLSVAPEFFETIALNIKESGLDKTDGWKRLMIEKPFGHDLTSARELNDKLSRTFEEDEIYRIDHYLGKPMIQNLEALEFANPVLQSIWNKEHIANVQITASETVGVEERAGYYDHAGAIRDMVQNHMLQILMMTAMNLPEKVNACEIREEKRKVMETLRKVKKEDVQSHIIRGQYSSGEIKGGQVVAYKEEPGVNPSSNIDTFVAARLWIENPFWTGVPFYIRTGKRMKEKSTRIVIEFKNTLKQQYQDNNPNAAPNLLIIEISPGENVSLQLNSKNPLKNGEIEPMRINFTCEQVDVGVPEAYERLIHDAVSGDATFFAHWREVELSWEWVQPILEAFEENLLPLHEYESGSYGPEASNELLQESGFKWWLDQETEK"]}, "location": "[347372:348857](+)", "id": "<unknown id>", "type": "CDS"}, {"qualifiers": {"locus_tag": ["ctg2_330"], "transl_table": ["11"], "translation": ["MAQNINQLAVNTLRTLSIDAINAANSGHPGLPMGAAPMAYALWANHLNYNPNHPEWFNRDRFVLSAGHGSSLLYSLLHLAGYDVSIDDLKNFRKLNSKTPGHPEFGHTPGVEATTGPLGQGIANAVGMAMAEAHLAAKFNKDGHSIIDHNTYALVGDGDLMEGVAYEAMSMAGHMKLGKLIVLYDSNEISLDGELGIAFSEDIQKRAESVHWQYVRVEDGTDVDAITKAITLAKENTDQPTLIEIRTIIGYGSPKVAGTNKAHGNPLGVEEATATKQVYGWHYEEDFFVPEEVTAHFNELKQKGIEKENEWNEQFNVYRESNPALADELEKAITGEVLIEAKDILSFDTEKTISTRVASGEAINHYVKSIPSIFGGSADLSHSTMTDIKGEAVYAVESYAGRNIYFGVREHAMGAAANGLALHGGVKPFVSTFFVFNDYLRPSIRLATLQKLPVTYVFTHDSIAVGEDGPTHEPIEQLAALRAIPGLTVIRPSDANETASAWAYALQQTDGPVVLVLSRQNLPVFNETKANIENLSKGAYVLTQTNENPDVILIATGSEVSLAASAKAKLEEEQVSVRIVAMPSWELFDRQSNEYKESVLPSSVTKRVSLEMGVSLGWERYVGQEGKVLSIETFGASGTGAEVMNLFGFTTENVVQITKNVLNS"]}, "location": "[348896:350891](+)", "id": "<unknown id>", "type": "CDS"}, {"qualifiers": {"locus_tag": ["ctg2_331"], "transl_table": ["11"], "translation": ["MQVGLIGLGKMGLNLGKNLMDHKHEVVAFDLNTSAVEEMKEYGATGTSSLSELVQSLQSPRILWVMVPHAVVDSVIDEVTPLLSKGDILIEAGNSHYKESIRRYEQLKKDGIHFMDAGTSGGMEGARNGACYMIGGDQEAWDIVEPIFRDTAVENGFLYAGKAGSGHFLKMVHNGIEYGMMAAIGEGFEILEKSEFDYDYEKVSRVWNNGSVIRSWLMELTENAFSKDAKLDEIKGVMHSSGEGKWTVETALDLQTATPVIAMSLLMRYRSLDNDTFTGKVVAALRNEFGGHAVEKK"]}, "location": "[351003:351897](+)", "id": "<unknown id>", "type": "CDS"}, {"qualifiers": {"locus_tag": ["ctg2_332"], "transl_table": ["11"], "translation": ["MKFFIDTANLEDIKKAYKLGVLAGVTTNPSLVAKEGIKFEDRIAEICQAVPKVESVSAEVTPDAVTAEEMIAQAEELIKINGGDEKVTIKLPMTLAGLEACRYLTEKGVKTNVTLIFTVNQALLAARAGATYVSPFLGRLDDISEDGVLLVAKIAELFDVHQLDTQIIAASVRHPDHVTRVAMAGAHIATIPYKVIEQLAMHPLTDQGIEKFAADWAKAPKL"]}, "location": "[352006:352675](+)", "id": "<unknown id>", "type": "CDS"}, {"qualifiers": {"locus_tag": ["ctg2_333"], "transl_table": ["11"], "translation": ["MGYSERGYIVRSKYMIGVDIGTTSTKSVLFSIDGSVIASHGIEYPLYSPTPEIAEQDPEEIFQAVIHTIKEVVQSSNIQAVDILCVSFSSAMHSVIAVDEDGNPLTKCITWADNRSASWAEKIKNDMNGHEIYLRTGTPIHPMSPLSKLVWLQNERVELFARSYKFISIKEYVFYKLYKEYVIDYSIASATGMFNLKSLKWDEEALHVAGITDDKLSKLVPTTHSLTGLDEELAKEMNVLVSTPFVVGASDGVLSNLGVNAIDPGVVAVTIGTSGAIRAVTNRPVTDPKGRIFCYALTEDHWVIGGPVNNGGMIFRWARDQLGTSEIELAKRLGKDPYEVLTEIAANVNPGSDGLLFHPYLAGERAPLWNANARGSFFGLGLHHKKEHLIRAVLEGVIYNLYTVLLALKELIGEPKKIQATGGFARSELWRQMMADIFHQDVYVPESFESSCLGAAILGLYSLGEIDTLCVVSEMVGADFHHGPNMESVEKYKDLTPIYIRLSRQLEEEYESIAAYQKKWV"]}, "location": "[352960:354526](+)", "id": "<unknown id>", "type": "CDS"}, {"qualifiers": {"locus_tag": ["ctg2_334"], "transl_table": ["11"], "translation": ["MKDNKEFIGYVGTYTKENSEGIYKITLDTEAKKISNVTLAAKLDNPTYVTINRNNEYLYSVVKEGESGGVAAYSIDSKTGELKAENRQVVEGASPCHVSVDSGNHTVVTANYHKGTIESFEINEENGTVNPASSIMAHEGSGPNKERQEKPHAHYAGYTPDEKYVIGVDLGIDKLITYEIKDSTLTEVNSLSVNPGSGPRHITFHPNGKYAYVMTELSSEVIALTYNSEEGSFTEVQYISTLPEHFDENSQGSAIHISSDGRFVYAGNRGHNSIAIYSVDQNSGQLTFVEHTSTEGNWPRDFVLDPTEKFLVATNEKSHNLVLFSRDESTGKLTLLQSDVAVPEPVCVKFLNV"]}, "location": "[354652:355714](+)", "id": "<unknown id>", "type": "CDS"}, {"qualifiers": {"locus_tag": ["ctg2_335"], "transl_table": ["11"], "translation": ["MALQMKTNCQICDQSLEQDSEAYICVYECTFCAPCTEERHNVCPNCGGELVRRPKKKQ"]}, "location": "[355780:355957](-)", "id": "<unknown id>", "type": "CDS"}, {"qualifiers": {"locus_tag": ["ctg2_336"], "transl_table": ["11"], "translation": ["LTNHNNHLKANCEKCFGLCCVALPFAASVDFAVNKDGGKPCSNLQSDFRCSIHKNLRGKGYKGCTVFECFGAGQKISQVTFNGVDWRKDAKHARKMYDAFPVMHQLHEMLWYLNEAILLKATQPIHKELKTAIEETERLSNLNPDELMKINVPVHRAEVNILLLETSELVWKEMNTARKKRIIHRGADLMGANLKKKDLQGANLRGAYLIAANLNGADLRGADLIGADLRDADIRGTDFTNSIFLTQVQVNAARGDKHTKLPKLLSRPSHWSA"]}, "location": "[356152:356974](+)", "id": "<unknown id>", "type": "CDS"}, {"qualifiers": {"locus_tag": ["ctg2_337"], "transl_table": ["11"], "translation": ["VDIFQYLEEMQEDVFSLAVEQIEAKYYDICCMLASTEYAERIKAIDLESYKESIRVGLDAAVEMATNEEAKTIYFEYDLDNEWNSQFYPALTGSKTPTSKFSESKEVTWEVNCP"]}, "location": "[356993:357338](+)", "id": "<unknown id>", "type": "CDS"}, {"qualifiers": {"locus_tag": ["ctg2_338"], "transl_table": ["11"], "translation": ["MEEEDDNWASEWTYNIEGPGSVELADMYNENGFDTSEKAIGITLYLIAKTLCSFISVRSEVQSNIPICIGFHDQDPIIRTGRD"]}, "location": "[357429:357681](+)", "id": "<unknown id>", "type": "CDS"}, {"qualifiers": {"locus_tag": ["ctg2_339"], "transl_table": ["11"], "translation": ["MKQTILGAICLSLAASIWGGMYVVSKYILDFIPPLTLVWLRFIIAFVVLYFILKIAEKKQKKKATIRKKDWLLFAWIGFIGYFISITCQFIGTKLSDAHTGSLVTSATPAFMVIFAALILKEKLTARRLLSTIIATIGVIIVIGWDIEIGSYFIGTIILVGAAITWGLLSIYVKIASIQFSSLVITTYAIFFSLFFITPFIIWELQAASIGTVNTYVILGVLYLGIVSTAGAFFLWNKGLELLDASIGSLFFFFQPIVGSLLGWLLLNETLNSNFFIGGILIICSVLITTFEKK"]}, "location": "[357698:358583](-)", "id": "<unknown id>", "type": "CDS"}, {"qualifiers": {"locus_tag": ["ctg2_340"], "transl_table": ["11"], "translation": ["LPWWLIHHTKLFDHGILINKGSKDRSVEICKKFAPHWEVRDSVNPEFDAYATDHEVMRIEQEVQGWKMILNTTEFLCVQDKNQFWKSLNELGGRMYWLDGLIMVDDPNYNYPDLNFGIPLMKQRFHGYLPEDWPLWRRGRFIHNHEHGSYTVGRHLSAHESMIYPPLACILWFGFSPWNDAMRKRKLQIGPTLSEASKHGGMGTHHIVTPERLEGWYKELARGTKDLRFNDAYRYVFV"]}, "location": "[358977:359694](+)", "id": "<unknown id>", "type": "CDS"}, {"qualifiers": {"locus_tag": ["ctg2_341"], "transl_table": ["11"], "translation": ["MKKVVVTGGSGWIGKYVVHSLIQKGYEVHATYNKNNPSHLPCHWHKVNLLRDDEVKQFIYDVQPSHLIHLAWEAVPPACYVSINNYYWLKSSISLIQHFTTCGGKRVVVAGTGAEYEWFNGVLFEDSPLLSYKTPYSLCKNALHSWLETYAQQTGLSMCWGRIFHMYGPHEQGNRLVSNIITSLLKNEEALCTHGKQSRDFLHVSDVADALVTILEHSVTGTINIASGQSVQIKELASIIAKKIGKEHLIKLGAIPFSKDEPLFVGVNVERLKTEVNWKPTYDLNTGIEETILWWKSFIQKHNDMHH"]}, "location": "[359662:360586](-)", "id": "<unknown id>", "type": "CDS"}, {"qualifiers": {"locus_tag": ["ctg2_342"], "transl_table": ["11"], "translation": ["MEQKKCRFCHSLLTNTFLDLGVSPLANSFVASENSYKMEPFYPLHTFVCHSCLLVQLDEFESPHNIFHDYLYFSSYSSSWLLHAKQYVEMAIKRFNLTKHSKVIEIASNDGYLLQYFKKENIETLGIEPAKNVAEIAIKKGIPTHVNFFSNDLAKKLPQADLIVANNVLAHVPNLHDFVAGLKTLLKRDGTITIEFPHLLNLISFKQFDTIYHEHFSYFSLISLQKVLSYHHLQIVDVEELSTHGGSLRIFVNHLSAQSTIHSNVTKLIQKEVDHGLDTLDCYLLFSKRIEQLKINILKFFIEAKALNKQIIGYGAPAKGNTLLNYCGIGKEFLAYTVDKNPHKQNLLLPGTRIPIKSPAEIKRTKPDYILILPWNLKDEIMKECSFIREWGGKFLVTVPEIEVIEP"]}, "location": "[360582:361806](-)", "id": "<unknown id>", "type": "CDS"}, {"qualifiers": {"locus_tag": ["ctg2_343"], "transl_table": ["11"], "translation": ["MASSSFWNKKKVFITGHTGFKGSWLTLFLSSLGAEIVGFSSHPPSIPNLFEQGNVAKECMTIHGDITDYDSLFHALKQHNPDIIFHLAAQPIVTTSYKNPIDTFKTNVLGTVHVLEAAKSVESVRAIINVTSDKCYENDGSGDRAFVENDRLGGFDPYSASKACAEIVATSYQKSFFRTNTQKLASVRAGNVIGGGDWAEDRLFPDIIRAYLHNHTLCIRNKYAVRPWQHVLDPLHGYILLAEKLWNDAKYAEAWNFGPINEPSRTVNDVIQSVTKLWNKRLTIHSPSTKTPYESPILTLNSTKAVNKLGWTPKLSTDDSIAWTVDWYKKYASGENIESFTRQQIDAFKNL"]}, "location": "[361818:362874](-)", "id": "<unknown id>", "type": "CDS"}, {"qualifiers": {"locus_tag": ["ctg2_344"], "transl_table": ["11"], "translation": ["MKAVILAGGYGTRIGEETHLKPKPMIEIGTKPILWHIMSLYSHYGITEFIICLGYKGYAIKEFFLNYNLHMSDFTIQLNDNTITSHSHRVEPWKVTLIDTGVNTETGGRVKKIQNYVGDEPFCLTYGDGLSNVNIKELITFHKKHGKMATVTAVQPPGRFGSLILDKQSVTSFQEKPLGDGGWVNGGFFVLNPEVFNYISGDKSVFETDTLVQLVNKNELAAYQHSGFWHPMDTLRDKNKLVELWESNNAPWKVW"]}, "location": "[362875:363643](-)", "id": "<unknown id>", "type": "CDS"}, {"qualifiers": {"locus_tag": ["ctg2_345"], "transl_table": ["11"], "translation": ["MKKTIISHFYNEEYLLPWWLMHHTKIFDHGILINRGSTDRSVEICKLLAPHWEVRNSRFLEFDPTNTDIEVMEIEREVSGWKIVLNTTEFFCCNNTEDFFSSLHTLGQNMYAIRMILMIDNHNYNYSKPRYSIPLVEQRYHGVFPYNPQLGCAWRFIHNHLDGAYLPGRHHSRHGYIIYDYPSFILKFYFSPWNEQSKARKLQITPTLSKRGVQMGLQTHYGQSPEVLDIRFLELSNLTQDLRHNPEYQELFPKFKP"]}, "location": "[363758:364532](-)", "id": "<unknown id>", "type": "CDS"}, {"qualifiers": {"locus_tag": ["ctg2_346"], "transl_table": ["11"], "translation": ["MAHVSKRTIDYYTNLGILKAERSQSNYRYYDETAFETLQFIEKCKEMHMPLCEIKEKIEEKKKLLGINEHVSKQVNEVTDHIHRLEVELTELKPLLDELTDSQREKISKSLSGQTTALIQTLALLL"]}, "location": "[364815:365196](+)", "id": "<unknown id>", "type": "CDS"}, {"qualifiers": {"locus_tag": ["ctg2_347"], "transl_table": ["11"], "translation": ["LEIFNLVMVAILIAFTGFFVAAEFAIVKIRSSRIDQLVAEGKRGALAAKKVTTNLDEYLSACQLGITVTAMGLGWLGEPTIEKLLHPLFEKWNLNPSISSVLTFGLAFMIMTYLHVVVGELAPKTMAIQKAERVTLLLAGPLMMFYKVMYPFIWVLNGSARVITGLFGLKPASEHEVAHTEEELRLILSDSYESGEINQAEYKYVNNIFEFDNRIAKEIMVPRTEIIGFYLEDSVEEHMKVIQNERYTRYPIFGEDKDDIIGMVNVKDFFIRYMTEDQKDLSSIRSYMRPIIEVMETTPIHDLLLQMQKKRIPMAVLYDEYGGTAGIVTLEDILEEIVGEIRDEYDEDEAPPIQHVNEQHIIVDGKVLISEVKDLFGLHIEEDDVDTIGGWIMMQNHEIEEGQHVEAEGYEFKVLEKDAYQIKRVEIRKMEQEQEEEKAATV"]}, "location": "[365315:366644](+)", "id": "<unknown id>", "type": "CDS"}, {"qualifiers": {"locus_tag": ["ctg2_348"], "transl_table": ["11"], "translation": ["LIQEALRVYRLQLYVIFSGLLLMWTITPFGKQVTGFGIGLAVSAYCLWLLARRVEKLGKSIVMKEKAPGLGVLNRFAAAILGAIIMYEIEHEMEMWAFGTGILGGHFLMIANLAYANMQLVKEEEKQREHASKNIEL"]}, "location": "[366696:367110](+)", "id": "<unknown id>", "type": "CDS"}, {"qualifiers": {"locus_tag": ["ctg2_349"], "transl_table": ["11"], "translation": ["MLQALLIFVLQIIYVPILTIRTILLVKNQTRSAAGVGLLEGAIYIVSLGIVFQDLSNWMNIVAYVIGFSTGLLLGGYIENKLAIGYITYQVSLLDRCNELVDELRHSGFGVTVFEGEGINSIRYRLDIVAKRSREKELLEIINKIAPKAFMSSYEIRSFKGGYLTKAMKKRALMKKKDEHAS"]}, "location": "[367310:367859](+)", "id": "<unknown id>", "type": "CDS"}, {"qualifiers": {"locus_tag": ["ctg2_350"], "transl_table": ["11"], "translation": ["MKKRWVSWWIGNMFWIIIFGIWTAIIWLRDVDGAGVTQTSEIKSISLIVLLIAFIIPVFIQVVWLIINLRMNRKNNYTIQFFQLTDKSLHKKERNQI"]}, "location": "[367926:368220](-)", "id": "<unknown id>", "type": "CDS"}, {"qualifiers": {"locus_tag": ["ctg2_351"], "transl_table": ["11"], "translation": ["MKQKLAVLLFTGIILSGCSAIAGNSLETGNGSMELLTPTITTKDNELEIKTEGIDENKVTFIYVANKKVLEQKINNGESYKLNIKDIEHAHRTDYKPKVQLLQTKDDDKDGEMVTFKQVRYTVKKN"]}, "location": "[368397:368778](-)", "id": "<unknown id>", "type": "CDS"}, {"qualifiers": {"locus_tag": ["ctg2_352"], "transl_table": ["11"], "translation": ["LNINEKAIEMFEQNKYEEAMELFQQAVHESRDVQSLNNLAWMYFYEEENDDKALELIREVVKLNPSSYFPYNILGEIYTKQEKWEEAKEVLQKSISMQPSDEAFHNVAVAHYNLGELEKASEFFLRVAGDSDYIMYSYVKCLIDLGRTTEAKEKLDAFNRKSDNFLGEIHVADLYVELNCYNEAIEWFEKGYKEVWKSPNWIGRFVYALYKANNFSRINEVIQESIEAKTSEIEDVQNEEVEENWTEKDKKELIEEYTEENNCYKTMIERIKSGYVPGLEFETYHLGGCYLFGCKRHNHLEYEK"]}, "location": "[369075:369990](+)", "id": "<unknown id>", "type": "CDS"}, {"qualifiers": {"locus_tag": ["ctg2_353"], "transl_table": ["11"], "translation": ["MKSFSTPIRFMLISSFFMSFGYFAVYAFLAIYLLTFLHFSAVQVGTVLTVMTITSRVIPLFSGLIADKIGYIIMMIAGLFLRGIGFIALGICSDFYTISISSALIGFGTAFYEPAARAIFGSQPAHLRKNLFTYLNLSFNCGAIIGPIAGGFLLLLDPLYAFSLTGSLMLLFAFIFYLLKNHFHVTTENTSITLGIQAILQNKSFLLFSFIMIFFYIMFTQLTVALPLHMKNISNSNQLATLVITINAITGVIFMVLFRKLFHKYNTLSIIKYGVLLMSISFLLIPLFQHPYWLFICVILFTIGETLVLPNADIAIANYSNESYTATFFGFYQLSLAFGFIIGNYTGTSFTSNLNGMYTPWLIFGGIGVIGFISLHILNIKKGSSKEDIYLCNETKPL"]}, "location": "[370072:371269](-)", "id": "<unknown id>", "type": "CDS"}, {"qualifiers": {"locus_tag": ["ctg2_354"], "transl_table": ["11"], "translation": ["LNQNAPNELEYIREFLNTWRIPNDTREPIDLLQTKEDIKLFMKEYFDEEFPFYTIEELRNFREDIRMTIEGEESLQKWLEKYPFHVHIKEDMKGITYEPVYEENVYTKVLSIVLMSIQENVWGRLKACPDCRWVFYDHSRNGSKRWCGMYAGEEGGRACGTIAKVKNYRAKRKGRSGYDM"]}, "location": "[371381:371924](+)", "id": "<unknown id>", "type": "CDS"}, {"qualifiers": {"locus_tag": ["ctg2_355"], "transl_table": ["11"], "translation": ["MEGTQMLALNKKCWDTVAPYFFQVDCLPKYGPYTASEDEIHLFDSIRNKKVLDIGCGSGHSLQYMAEHRAEEVWGLDLSSEQIKTANKT"]}, "location": "[371962:372232](+)", "id": "<unknown id>", "type": "CDS"}, {"qualifiers": {"locus_tag": ["ctg2_356"], "transl_table": ["11"], "translation": ["MEEDIQKGYFDIIYSIYALGWTSNLGKTVEFIYSYLKPGESFIFSWEHPVYSNLQYGTEEVAIKSSYHEETSITFETFKGENVQAILYKRKISTYINELNRAGFIIERIEEPEPSSSFDGELAEPSTKYYSLYKARMVPTTFIIKARKQIVL"]}, "location": "[372265:372724](+)", "id": "<unknown id>", "type": "CDS"}, {"qualifiers": {"locus_tag": ["ctg2_357"], "transl_table": ["11"], "translation": ["VRHHKNCKKFGVALPLPLIGATGPTGNSGPVGPTGGHEGPVGPTGMTGPTGATGPQGPQGIRGIQGSRGTTGAQGIQGAVGDTGEQGITGPTGLQGAQGLIGNQGPIGDIGVQGLEGTQGATGPAGSQGIQGIQGIQGEVGERGQTGAQGIQGERGGTGVPGVTGSQGPQGVQGIQGEQGATGIQGEDGAQGIQGITGEQGHQGDQGAQGVVGPTGSTGIQGPQGISGIKGITGVTGPQGPQGVQGIQGVSGSTGFQGAKGVRGITGATGPTGTQGSEGPPGGPTGTTGPIGPSSGVTGPSGPPGPPGGPTGPTGATGSTGVSGGIGPIGAQGVQGITGPTGPQGVRGVQGSQGVVGAVGVQGAQGPQGNPGIMGPTGAEGSQGIQGTRGVTGPTGAEGPKGIQGIQGVIGPTGAQGMVGIQGIAGPAGAQGIQGVQGIQGETGAAGAQGPQGVQGIQGTTGLTGAQGAQGLQGVQGIIGPTGAIGLQGPQGLQGITGPTGVQGVQGIQGVQGIIGPTGAQGIRGPQGNTGEVGITGPQGVQGAQGSQGPQGPQGNIGITGATGETGATGATGSTGPQGVQGVQGITGIQGITGMTGDIGATGPQGIQGIQGIQGLQGPIGASGVTGASGSIGPVGAQGSQGQNGAVGPTGATGNVGSIGFSGIAGATGATGLPSGGGYFFSTATSTIAASALIPINSGSTIFGAGVSLTNATTITLSTPGIYLISYYFQGDAILGNETISVRLVLNGTQVAGSFILYVTKGNFILEPAISNTMVIEVTSPNSTLSLQNGPLAIGHVTTLAGVITASLNILQIV"]}, "location": "[372858:375303](+)", "id": "<unknown id>", "type": "CDS"}, {"qualifiers": {"locus_tag": ["ctg2_358"], "transl_table": ["11"], "translation": ["VKNQDKCSKFQAPIPFPPPGITGPTGPTGPTGALGGPTGPQGIQGVQGPIGPTGPTGIQGVQGVQGENGPTGPTGLTGPQGSQGSQGPMGEQGPQGIQGVQGIQGERGPTGPTGIQGIQGIPGPIGPTGSTGIQGIQGMQGEVGPTGPTGIQGIQGVQGDNGPTGPTGNTGIQGVQGNLGSSGLQGITGIQGIQGLIGPTGPTGSQGIQGEQGPMGPQGETGVQGLQGPQGEMGQVGPTGSQGIQGVQGVIGPTGATGLQGDPGPTGSTGSTGITGPTGSATGPTGATGPTGPPGGPTGPTGPAGSPGGPTGPTGATGATGATGATGATGIQGVQGIQGPTGATGLTGLQGVQGPMGATGPTGDQGIQGPQGIQGVTGPTGPQGLQGLQGSIGPTGPTGPQGVQGAQGPIGPTGPQGVQGIQGEQGVRGATGPTGLQGLQGVQGPSGPTGPQGVQGVQGPSGITGPTGPQGIQGIQGPQGSIGPTGPQGIQGVQGPQGPTGPTGATGPQGIQGIQGPIGPTGPQGIQGIQGVQGPIGPTGPTGPQGLQGITGQAGPTGPTGATGPTGETGPQGPQGIQGSQGEMGPTGATGPTGETGPQGLQGIQGPQGITGPTGATGPTGETGPQGLQGIQGLQGITGSTGATGQTGVTGATGPTGIQGIQGITGATGGTGVTGPTGATGPTGLTGATGSSAISTGGGYFFSTSTSTIAASANIPINSGSTVYGTGVSLTSATTVTVSTPGIYLVSYYFQGDATGGNEVVSVRLLLNGTQVTGSFIQNVTTSTVVLEPSISNTLLVNVASANSTFILQNGPLGVGHVTTIAGTITASLNVVRIL"]}, "location": "[375329:377837](+)", "id": "<unknown id>", "type": "CDS"}, {"qualifiers": {"locus_tag": ["ctg2_359"], "transl_table": ["11"], "translation": ["MLRLSDHAIKMMEQRLRLEQHRTYQANKIVDNLHHKYFFQHIFQPKR"]}, "location": "[378051:378195](-)", "id": "<unknown id>", "type": "CDS"}, {"qualifiers": {"locus_tag": ["ctg2_360"], "transl_table": ["11"], "translation": ["MILKLNSTSFEVATSILQVQIPAYKVEGDYLNSTAIPRLYDTVNDIQSCVETFYGYFSENKLVGFISFVQEEKLIDIHRLVVSPDFFQKGIATKLLIYIFNMFPSSMTYIVQTGKANTPAIALYKKHGFLEVTYTELPDGIVLTQLKKQKK"]}, "location": "[378479:378935](-)", "id": "<unknown id>", "type": "CDS"}, {"qualifiers": {"locus_tag": ["ctg2_361"], "transl_table": ["11"], "translation": ["MGWIITLIVGAIIGAIASSITGKNFPGGMFGNIIAGLLGASLGGRLFGSFGPSFGGIHVVPALLGAIVLILIVSFVVKAARK"]}, "location": "[379144:379393](+)", "id": "<unknown id>", "type": "CDS"}, {"qualifiers": {"locus_tag": ["ctg2_362"], "transl_table": ["11"], "translation": ["LEKINIRKRDKLRKFFREQNYLAVLLGFALLFINILLLTKISFVFTPFIVFLKTIFFPVLLAGVLFYILHPFVSLLEKKGVSRIVSIASIYLIVIGLFVFLVVTVIPIIKDQIDALIDNLPYFGHEIEQAARRFGESNLLGKIQENLNINVANMVKDYTVDFTKSLSSVTGNVTGFLSTVTEVVLTFVMVPFILFYLLKDGEQLPNHFLKFISEQRQPAAMRILDDMHYAISSYIRGQIIVSLFIGIMLLIGYLIIGIKYAVLLAILAMIVNIVPYVGPIIAITPALIIAFIDSPAMVLKVIIVMMVVQLAEGKFISPQVMGKKLDIHPITIIFIILTAGNLFGIMGIILAIPGYAILKVLVTHGYRFVKLNT"]}, "location": "[379456:380578](+)", "id": "<unknown id>", "type": "CDS"}, {"qualifiers": {"locus_tag": ["ctg2_363"], "transl_table": ["11"], "translation": ["MVKYISILGSTGSIGTSALDVISAHPEHFKIVGLTANYNIDLLEQQIKTFQPRIVSVATKDLADMLRTRISANTKITHGTDGLIAVATHPDSNLVLSSVVGVSGLLPTIEALKAKKDIAIANKETLVAAGHIVTELAKQNGCRLIPVDSEHSAIFQCLNGENNKEIEKLIVTASGGAFRDKTREEMQTLQAKDALKHPNWLMGAKLTIDSATLMNKGFEVMEARWLFDIPYEKIDVMIHKESIIHSLVEFIDGSVMAQLGAPDMRMPIQYAFHYPTRLPSSYKKLNLLEISSLHFEKPDLEKFPCLQYAYECGKIGGTTPAVLNAANEIANARFLKNEIVFFDIEKTIYKTVEAHHNVKDLSLDAILEADQWARQYANELLIKKS"]}, "location": "[380606:381764](-)", "id": "<unknown id>", "type": "CDS"}, {"qualifiers": {"locus_tag": ["ctg2_364"], "transl_table": ["11"], "translation": ["VSEKIMLTGIKPTGYPHLGNYIGAIKPALQMSKNNEGKGLYFIADYHALNAVHDSEKFSSYTKEVAATWLSLGLGEDVIFYRQTEVPEILELAWILACLTPKGLMNRAHAYKAKVEQNKEAGLEIDAGVNMGLYTYPILMAADILLFQATHVPVGKDQIQHIEIARDIATYFNHTFGTTFTLPEYVIQEEGAILLGLDGRKMSKSYGNVIPLFAEKEKLRKLIFKIKTDSSLPNEPKELETLFIIYKEFATEAEIQSIREKYETGIGWGDVKKELFRVVDRELAGPREKYARYMNEPNLLYEALEKGAERAREIAKVNLAEIKKRIGFERGR"]}, "location": "[382154:383153](+)", "id": "<unknown id>", "type": "CDS"}, {"qualifiers": {"locus_tag": ["ctg2_365"], "transl_table": ["11"], "translation": ["MKTEKEKMVAGEMYMPDDEELVADRTEAKRLTRLYNEAMEIGDEKRFTLLNQLLGSSADGKAQINPDFRCDYGYNIHVGKSFFANFNCVILDVCEVRIGDNCMFAPGVHIYTATHPLHPVERNSGKEYGKPVKIGNNVWVGGGAIINPGISIGDNAVIASGAVVTKDVPHNVVVGGNPAKVIKTIDL"]}, "location": "[383325:383889](+)", "id": "<unknown id>", "type": "CDS"}, {"qualifiers": {"locus_tag": ["ctg2_366"], "transl_table": ["11"], "translation": ["MEKYSANNHTKTLLASRNALFLLFALPGVAFATWISRTAATRDMLAVSNAEMGWILFGLSVGSIIGLLSASRFIDCKGARDVIIGSMFFMIVGLICLGINIYFVSSMGAFSSLLVFGVGYGLAEVALNVEGSSIEQKLGTTLLPKFHGFFSVGTLVGALSGSVAASLHIPILYQFLVISVMFLLLVCMVYRFLPHGTGKKEKSRNKRREKRTSLRMEKKVLLIGLFVLGMAFAEGSANDWLPIVMVDGHEQSIVAGSIMYAIFVLAMTLTRMCSSYFLDRFGRVAVVRATIMMAILGISIVIFGSNSYFLAFGVVLWGIGAALGFPIGLSAAGDDRENATSNVAAVSIIGYTAFLVGPPFLGILGEAFGIRNALLAVLLFVLLSGIVSSITRENTPS"]}, "location": "[383960:385154](+)", "id": "<unknown id>", "type": "CDS"}, {"qualifiers": {"locus_tag": ["ctg2_367"], "transl_table": ["11"], "translation": ["LSEQFVTQKSIKETILRGIRTALLEQGSATKVELSNTLEISFPTISKFIENMKQDGEVTLVGLDDSSGGRRAKRYAYNPEYMLGLAIFLEKNETNYTIFNCLGEVKEQGSTSSALIDAGLSVLTEHIESLIAMFPKISSISIGVPGAVDNGRIFYIPGYEKFQNFNLKSHFEELFSIPVVIENDMNAAVLGYHKNTRNNDNSSLVYLYSGQNGPGAGIMVNGDVVRGSTFFSGEISFVPQYDNKNFLQALRSGDSHNSEEYNIDAITRLIATCIAIINPHTFIFCDDEVNQFVIDQIVKSCPQYIPAEHIPKITVSNWKEDYLYGLKSLGLDLMITRTNKEN"]}, "location": "[385276:386305](+)", "id": "<unknown id>", "type": "CDS"}, {"qualifiers": {"locus_tag": ["ctg2_368"], "transl_table": ["11"], "translation": ["MKIEHVAIWVNDLEGMCDFYKQYFGGEENSLYHNPKKQFESYFITFEGGARLELMRQVGIDDKIKTQTVGYAHIAFSVGNKEKVNELTHTLREAGYPVLNGPRTTGDGYYESVVSDPEGNQIEITI"]}, "location": "[386366:386747](+)", "id": "<unknown id>", "type": "CDS"}, {"qualifiers": {"locus_tag": ["ctg2_369"], "transl_table": ["11"], "translation": ["LSEIIFIFCIYPLLICIFSIAVTYKVGTFYAMPIVTFLIFLMLSVTVHDPAFFFWVGMYTILSFIVSYITILFIKGYKVVERER"]}, "location": "[386837:387092](+)", "id": "<unknown id>", "type": "CDS"}, {"qualifiers": {"locus_tag": ["ctg2_370"], "transl_table": ["11"], "translation": ["MGYIEDMRNLVGNHPLILIGSHAIILNEKDEVLLQLRTDFNRWGIIGGALEYNETLEGALKREVFEETGLIIKNPELFRTYSGPDFFQIYPNGDQVHGVLVVYICREFHGELICDKTESKELRFFPFDELPSTLHPVIEGILRDFHHSN"]}, "location": "[387184:387634](-)", "id": "<unknown id>", "type": "CDS"}, {"qualifiers": {"locus_tag": ["ctg2_371"], "transl_table": ["11"], "translation": ["VDITALQQQLELIQQNDYTQLQHIDVNELTLNMLQYIGTTDSYVRYQLIYKCFAHFIHHEFLMDDQLKLLLQTCLSDEYLYCDIYSPHTDGVFTRSYTVSLIALILQFANSHYFCTEEDIEEIKNKLITYTNLETDFRGYIENKGWAHCLAHVSDAFTEIVHNTYTTFEWYEELIHCLLNKIFIPSDLFHNNEDERIVTPLLAMLYHDFPQNELISIIHKKIKRLPQIRKRLSLNEYCILCANIKTFLRTLFFRTKDDHNLAFTARKTERMLKELPNYY"]}, "location": "[387651:388491](-)", "id": "<unknown id>", "type": "CDS"}, {"qualifiers": {"locus_tag": ["ctg2_372"], "transl_table": ["11"], "translation": ["MTTIEQLEKHFKIRRSASSIMIKENNAEIFTEEQLEEMMQYCVAEAKKGELEKLHFEISSKSPNYDVYKKCFETYSFEYVTESMIVFKDIYEVEDIESEVDFKLIEEVGEEAFYSLWNEATGEPVVHDQFVHMMLQEIGEQWKEHCLTANVDEKPIGIVIPHIERGTLEEGKLMYFAVTPNMRNKGYEAALFAGALFVLKEIGASYYIGETNIQNEWMKDVFEKNGCQLLSCTERYVREF"]}, "location": "[388614:389337](+)", "id": "<unknown id>", "type": "CDS"}, {"qualifiers": {"locus_tag": ["ctg2_373"], "transl_table": ["11"], "translation": ["MEQQRNWLQATVERIEDNTLQIKWENNIEEVRIYWSTSPDHIEENGELLATVNGELSYTIENPSENERPYFKLVGSNGQAVTVAERRLPLQGAFNFRDMGGYETTEGRKVKWGKLYRSEELAGLTEWDIAYLQKSGLKLICDYRTDFEVKHKPNPEITGARQVCLPVMQDLAKDLNINEFFQVGDLSMLGKPGEYLVKMNQGFVSGNEAFVSFLNLAQNPENLPLVNHCTAGKDRTGFGSALLLLLLGVPEKTVMEDYLLSNGFREKLNEKMMAFLGAKLQNDESRAILGAMFEARAEYLQAAIGEIQKQYGSVEAYAERALGFTKESLEEMKELLLEDK"]}, "location": "[389602:390625](+)", "id": "<unknown id>", "type": "CDS"}, {"qualifiers": {"locus_tag": ["ctg2_374"], "transl_table": ["11"], "translation": ["MKYKVILFDVDDTLLDFPETERHALHNAFVQFGMPTGYNDYLASYKEISNGLWRDLENKMITLSELAVDRFRQLFALHNINVDAQQFSDVYLENLGKEVHLIEGAVQLCENLQDCKLGIITNGYTKVQQSRIGNSPLCNFFDHIIISEEVGHQKPAREIFDYAFEKFGITDKSSVLMVGDSLTSDMKGGEDYSIDTCWYNPSLKENRAEVKPTYEVESLLQILEIVEVAEEKVASF"]}, "location": "[390712:391423](+)", "id": "<unknown id>", "type": "CDS"}, {"qualifiers": {"locus_tag": ["ctg2_375"], "transl_table": ["11"], "translation": ["MLTFLFELDKVIPQTNEPRYVAYTNGFIEGDLTICMDDRVFFQKSRMKVAELGIYLGQWMEQVQHGQNVPMKYETADREEVILGFFYEEDHNQWNVSSSWQEFELQERIATTTLIESVQRYLYELNKELRMIEYPVTFDQYLRGERMMQLSYKRPCDSKADTTPIKVYNGSEQVGVVRGYYKNTLMRVLDFIPKIGSNIIYEIKDSKDNIRVIAKDVSRQRQRKILVTYIDNNDAEHEILVCDGKLLDANFIFTFTYKAEEYVVHKTSFGMGKLLRKGYLIADWNIRLEEDMYYIEMNAYDGDYMEDQYLLLGVFHAVLYG"]}, "location": "[391751:392717](+)", "id": "<unknown id>", "type": "CDS"}, {"qualifiers": {"locus_tag": ["ctg2_376"], "transl_table": ["11"], "translation": ["MAFVTKIKEYRAKLNMTQEDLAKQVGVRRETISHLEKGKYNPSLQLAHDIAKALHSTIDEIFIFEDK"]}, "location": "[392764:392968](-)", "id": "<unknown id>", "type": "CDS"}, {"qualifiers": {"locus_tag": ["ctg2_377"], "transl_table": ["11"], "translation": ["MKTTWIKYLGFLGFFGFLGFFYEKGLFTMFCFFSFFTSYRTVQHDELFEQIVNKSCRNAFIITLLTTAIIMFIEMLFPNPILQEIDITLIFGTLILTFGFSMFFYDKPVDEMEDAPWRS"]}, "location": "[392955:393315](-)", "id": "<unknown id>", "type": "CDS"}, {"qualifiers": {"locus_tag": ["ctg2_378"], "transl_table": ["11"], "translation": ["MLTWIMIVVLLVVITVIATVLIGRNGDANYSKATKGNIKRLTMIYIILAVVLVVGLGVYIYFKG"]}, "location": "[393494:393689](+)", "id": "<unknown id>", "type": "CDS"}, {"qualifiers": {"locus_tag": ["ctg2_379"], "transl_table": ["11"], "translation": ["MIEITNVSKSYNGSTYAVKDLSLSVPSGEIFGFLGPNGAGKSTTIKMITGIHGVDKGTITINGKNIMEEPMEAKKTFGYVPDSPDMFLRLKGIEYLNFMADMYEVPKEVRQERIESLAKKFDLYNALSDQIQSYSHGMRQKIVIIGVLVHEPDVWILDEPLTGLDPKSAYILKEMMREHADKGKIVFFSTHVLEVAEKICDRVAIINKGNLQFKGNLDEMRDHFKSNESLEKMFLEMTGNE"]}, "location": "[393777:394503](+)", "id": "<unknown id>", "type": "CDS"}, {"qualifiers": {"locus_tag": ["ctg2_380"], "transl_table": ["11"], "translation": ["MSKIWTLTKVLLKLNYADFIADKKKRWAYLFSFAAILFVGFLIFGSMTHGMYEGLKQLGQGPGMIIAMGLAIASIWVFLMSITNILTVFYYSNDIEMLLPLPLKPAQIISAKFLTVLITQYVMSSFILLPIFITYGLKSGAFITYYIYMIFIYLLFPIVPLVLASLLMTIIMRYTNIAKNKDRGNIFIGIVSILFIVGINVFMQWRNKSAFSGDGAAEYLVNNQSSLLVQMTNYFPTTYFGAVALVENANWKGPLYVIIFAVISFVFFVLFYYIAERTYLKGVIGLSTSTAKKQVISAEGLQKSTVQSSHLKAYVKKEFKTLFRTPQFFLNCIVQTFVMPIMLFFILFVQDGNLKFITEYINNPKTTGFAIGVGLCASLFLMGSNVIATTSFSRDGSSWFVNRYLPVKASDIFFAKAITAWLINVIILAVFGITMAVVAGISPVFMILWFLLSANGLLLINLIGTRWDAQTADIHWDTEQKLFKSRYTTLWNFLANILIALIIVGGVSVLYFFLHVGLWVMFIVLFVMFTIVNYIFIKMLKLGAERILSNIQ"]}, "location": "[394495:396154](+)", "id": "<unknown id>", "type": "CDS"}, {"qualifiers": {"locus_tag": ["ctg2_381"], "transl_table": ["11"], "translation": ["VKKIAIVTGATRLNGIGAAVCKVLAQKGIDIFFTYWPKYDKAMPWGMSDQEPFLLKKEVESYDVRCEMAEINLSQSYSPNRLFYMVSERLGDPSILVNNAVYSTHTRIEELDVEQLDKHYTVNVRATMLLSSLFIKHYSLKTGGSIINLTSGQSVGPMPDELAYAATKGAIEAFTKSVAPVAMEKGITVNAVDPGPTNTGWITEELKHHLVWKFPQGKVGEPVDAARLISFLVSEEAKWVTGQVIHSNGGYS"]}, "location": "[396211:396970](+)", "id": "<unknown id>", "type": "CDS"}, {"qualifiers": {"locus_tag": ["ctg2_382"], "transl_table": ["11"], "translation": ["MKMKKVAIASITIGTMLTMAACSPSADKEAEKKEQVTAQNEGEAKTTSADEASKTTKDTEKETNTSSNEKTDKDAKNTKESSGTESNGKTSTQNENVKTKEKETTGKTNDQTTSGKTADQSTSTSSNTNNNEKTTKDPKKSVAVKTNVKEVVALIDSLDKQLAANPKLETVNKLGKQINEKWDVIEKELEASHPTDSKTIGQSMYPLIVGAEKEKIDINKMKSLTTKTKKDLNQLLTKLL"]}, "location": "[397307:398030](+)", "id": "<unknown id>", "type": "CDS"}, {"qualifiers": {"locus_tag": ["ctg2_383"], "transl_table": ["11"], "translation": ["MKQIYIISGVLLISLLTIYILFNTSIIQPHPLSIENKREQQTNTISYGLKDNQGQHINNGSTITSEDNKINVTLSFVHTINENRKYGLIVLEDYEQKPFKIEDTTNEISHYFFDMKPNSSITTKISLHTSPNANELTFLIIKKPEYKLKDNNLNKAAILEDILSMRYSMHPLQKENEKIKLSLIDPDAILKDGLYEPLFVTNREENLQTVFFEKEGKQLTLSNGNETNDEMTYAIVAFKDWKQVEIFNNRKVVYTKVAPETRQIFNFTLPSVDQESNFQLVAFPFPFKVSEEDYISQQAFSSFRIVIENDNK"]}, "location": "[398092:399031](-)", "id": "<unknown id>", "type": "CDS"}, {"qualifiers": {"locus_tag": ["ctg2_384"], "transl_table": ["11"], "translation": ["VNMKKSLSVTTLGLAVLGFGFTNNASASEVDTVDKQPVLVDFDTIQSTKTSIVPSLTVAAAPKNDSNISVYTPFFGNPYAVAKSKSTTTEDYVYAKARTFNGDGSLVNTKSNSAKKSSFVNATATNTSVYYGDDYAIGNHTYKLSGYNDVNHETKAFW"]}, "location": "[399102:399579](-)", "id": "<unknown id>", "type": "CDS"}, {"qualifiers": {"locus_tag": ["ctg2_385"], "transl_table": ["11"], "translation": ["MTIDRICTIGPASNNKETLAQLIKNGMKIVRLNLSHGTHESHKDIIRLVKSLDDSIKFLGDVQGPKIRLGEVKGEQITLQAGDSFILYTQPVTGSNTEASVDYEGIANDVKVDSRILINDGEVELIVEKISTDKIETKVKTGGNISSHKGVNLPDAAVRLPAITEKDKKDIQFLLEENVDFIACSFVRKPSHIKEIKDFIQQYKETSPNVIAKIETMEAIENFQDICKEADGIMIARGDLGVELPYQCIPLLQKMMIQECNRTNTYVITATQMLQSMVDHSIPTRAEVTDVFQAVLDGTNAVMLSAESASGEHPIESVRTLRLVSEFAEHVKKDGPFAMKDVLQLLRESLDE"]}, "location": "[399861:400920](+)", "id": "<unknown id>", "type": "CDS"}, {"qualifiers": {"locus_tag": ["ctg2_386"], "transl_table": ["11"], "translation": ["MSDIEVGEVFTLSDENNEEQEVEVLGAMDVEGAEYIAVAFVEDIQTETEEDIDIFFLKVEEDNEFSYIENDEEFDKVSAAFEKILDEQEQE"]}, "location": "[400970:401246](-)", "id": "<unknown id>", "type": "CDS"}, {"qualifiers": {"locus_tag": ["ctg2_387"], "transl_table": ["11"], "translation": ["MTNTKEITKEKIMEAFHFRHACKEFDPIHKISEEDFKFILETGRLSPSSFGYEPWKFIVVQNKELREKLQPYSWGAGGQLATASHFVIVLSRNIKDMHYDAEYIKYMMNDIIGLPEDTQKIRYEFFKKFQETDFNLLQSDRAVFDWASKQTYIALGNMMTSAAQIGIDSCPIEGFDKEEVDSLLRQEGIIQGDNFEASVMVAFGYRKEEPKRDKTRQTMDTIVEWIK"]}, "location": "[401405:402089](-)", "id": "<unknown id>", "type": "CDS"}, {"qualifiers": {"locus_tag": ["ctg2_388"], "transl_table": ["11"], "translation": ["MDCSNENNINYPFLNKYSCPVEAMVEVIGGKWKGVILYHLLDGTKRFNELKRLKPNITQRMLTLQLRELEADGIIHREVYREVPPKVEYSLTELGESLRPMILLMMEWATHNMEKVLESRNTKNNS"]}, "location": "[402217:402598](+)", "id": "<unknown id>", "type": "CDS"}, {"qualifiers": {"locus_tag": ["ctg2_389"], "transl_table": ["11"], "translation": ["MLKKLIAGALLTVSSLTGGLGSVSASTEKDYSISSFEYVTVDEKTVDSFNKLGAPSKEDVKITVVLPKQNQNGDWLSYGFSNKESLDSFIEKDKQRLNNTINPLGVGGSGPNSTDFYEHANKGGEYFSLSSGFKNLPPNWQNRISSVSTASPTASYSTTLWDRTSTEGYGKGIVFKHSDWYGKTVNLNDFAISAVEVKK"]}, "location": "[402760:403360](-)", "id": "<unknown id>", "type": "CDS"}, {"qualifiers": {"locus_tag": ["ctg2_390"], "transl_table": ["11"], "translation": ["LKTYIQALKWPTGIYHLLLLPCYYIFPSLVNLDGIPLLLLIALHITTILLAKKAGMNTYAHYIGIIVTLVAFFPYIEILLHMIAAIFLLLDAASTNAKEVYDS"]}, "location": "[403581:403893](-)", "id": "<unknown id>", "type": "CDS"}, {"qualifiers": {"locus_tag": ["ctg2_391"], "transl_table": ["11"], "translation": ["MEMKNVKGTKDYLPEEQVLRNKIKRTCEDTFERYGCKPLETPMLNMYELMSYKYGGGDEILKEIYTLQDQGKRDLALRYDLTIPFAKVVAMNPNIRLPFKRYEIGKVFRDGPIKQGRFREFIQCDVDIVGVESVMAEAELMSMAFELFRTLNLEITIQYNNRKLLNGILQAINIPTELTSDVILSLDKIEKIGIDGVRKDVLERGISEEMADTICNTVLSCLKLSIDDFKDAFNTPIVADGVNELQQLQQYLIALGINENAIFNPFLARGLTMYTGTVYEIFLKEGSITSSIGSGGRYDNIIGAFRGDNISYPTVGISFGLDVIYTALSQKETISSTADVFIIPLGTELQCLQIAQQLRSTTSLKVELELAGRKLKRALNYANKENIPYVLIIGEEELSTETVMLRNMKEGSEVKVPLSSLSSYL"]}, "location": "[404055:405333](-)", "id": "<unknown id>", "type": "CDS"}, {"qualifiers": {"locus_tag": ["ctg2_392"], "transl_table": ["11"], "translation": ["MKKDKTNAMRILDKEKIEYSMMSYDPDDGKIDGVSVAEKIGREVREVYKTLIAQGNSKNYHVFIIPVDEELNLKAAAKAVSEKKIEMIPVKDITKVSGYIRGGCSPVGMKKLFSTCIDESAQSLETMIVSGGKIGIQIELKVDDLAKVTRAQFGEVTK"]}, "location": "[405672:406149](+)", "id": "<unknown id>", "type": "CDS"}, {"qualifiers": {"locus_tag": ["ctg2_393"], "transl_table": ["11"], "translation": ["MKKNTLKKCAALVTTVALSFSILAGCNASPKQVEAKSNQKPILIQGPMPIEAEKFAKRLKNVKEEKSGTFVFYKGTVDNYPVIVAKTGKGMENTAAATAVAIEKYKPTAIINQGTSGGHDPNLNVFDIVLGKQVANIGSLKTTNMDENQGIEPTKWISMDLMASEGSAGEDPNAEKIRYYEGDKDLLAAANAVKDKYTKGKVVEGTIGSADLWNNEVDRIKWFHTKYGTSVEEMEGAAAAQIAKAYDVPFLGIRVLSNNKTNGGKYNPNTAAANQEYVYEVAKKYIDSMQSK"]}, "location": "[406673:407552](+)", "id": "<unknown id>", "type": "CDS"}, {"qualifiers": {"locus_tag": ["ctg2_394"], "transl_table": ["11"], "translation": ["MALTTGPIENVGNQPANANRVRVKILNRTAGPLTGVARVFRLDGSLVLIEQVNFNVNSNASTFATLSLVHPAFGQAFEYEVQIVPNQPGGLYSVYGLTADSVIITAQRVVNSELTQFL"]}, "location": "[407761:408118](+)", "id": "<unknown id>", "type": "CDS"}, {"qualifiers": {"locus_tag": ["ctg2_395"], "transl_table": ["11"], "translation": ["MKFRNTKIAMITLSSFFILGSASLSFTDTIHGEVAPASAQEIIVKSYDDTYYNNAIGKTGLELKKELHNIIDNHTKLSYSAVWEALRDTDEDPNNKNNVLLLYTGRSQGKLTNGSGVNNWNREHVWAKSHGDFGTTAGPGTDLHHLRATDVSVNSSRGNLDFDNGGVNHSEATECKYDSDSWEPRDSVKGDIARMLFYMAVRYEGDNGEIDLELNEKVNNNKDAYMGKLSVLLKWNEQDPVDDLERKRNEVIFTKYQHNRNPFIDHPEWVNKIWN"]}, "location": "[408617:409445](+)", "id": "<unknown id>", "type": "CDS"}, {"qualifiers": {"locus_tag": ["ctg2_396"], "transl_table": ["11"], "translation": ["MQIQTETKKQSSKQKFKMPDAYVLLFFIALLCAIATYFVPAGEFKRVTNGTVTTTIPGSYHSVPQSPVGFVSFFTAIEKGMTLAAPIIFLILFTGGAIAILEKTGALDGLIYHVINKFRNQQLLFICIVAALFSILGTTGIIVNSVIGFIPIGIIVARTLKWDAIVGVAIIYLGTYAGFNATILSPSPLGISQKIAELPMFSGIGLRTAIYISFLLATILYINWYVKRLKKSNKGSILGDNWFPSNALSSEKETEKKEVPWTIRHKLILLVSALSLIAFLIGAFRLHWTDAEMTATFIFIAIIAGIIGGMKANDIASTFLAGCQNLIYGALIVGMARCISVILEQGKLLDTIVNQLAQTLEGQSPVFGVIGMYVSSAALHFLISSGTGESVIFIPILAPLADFMHITRQVTVQAVMLGEGVVNCLNPTSGVLMGVLAASGISYGKWIRFMAPLALIWFIIGLVFLIVGVNIEWGPY"]}, "location": "[409591:411022](-)", "id": "<unknown id>", "type": "CDS"}, {"qualifiers": {"locus_tag": ["ctg2_397"], "transl_table": ["11"], "translation": ["MWKTTDLCDEFEKELQICRQPFRSFGKKEQFHGKIATVKVKDDNVLVKEGLQTLPEGTVLVVDGGASRNCALLGDNLAAIAEERKLAGIIVNGYVRDSSELKNINIGILALGTMPNRSVKEGKGERNISLHFGQVDWNPNEYVYADEDGVIISEKSLHS"]}, "location": "[411221:411701](+)", "id": "<unknown id>", "type": "CDS"}, {"qualifiers": {"locus_tag": ["ctg2_398"], "transl_table": ["11"], "translation": ["MAMLKKWLLTSLMAVTLVFVSFANTVHITFAEENTAKLAIIGESQKGIMLCPKEEQIKDGETALSLLQKVMGDKVESEAMSFGTYVKGIDGLMAGATSGWTYDVNDTSAQVGADSYKLESGDVVVFRFVSDWSNMSQETLKETLDKFGTCKTEEPKPEGENGKPTVEPKPEGENGKPTVEPKPEGENGKLTVEPKPEDENGKLTVEPKPEDENGKPTVEPKPEGQDDKKPEQPKQENIQDPSAQLNEAISKTSDKMLQDGIESDWVAVALSRSGKNVPIEAKLNYVKSVTEKVEKRINRFSATDLARTIIMMNAMSADPKNVGGHNLVQKLYESDKVNSVTGYAFALLAFDTKKYEIPVESKWNRVALVEALLNNQHTDGGWTYNSSGSKDSASSVDVTGMVLSALAPYQERSDVKPAIQKAVAYLYNEQLQNGGFSADGQENSNSTAQAIIGLSLVKDVDQNRLHKAMQNLLSYQLSNGEFKWLPSDQNGNGMATEQALLALLQFKEMGKSIYDWSNVDAGDVIKPKPVEEPEKVVEPENNVVEKEVIEEPKEQKQVQQETKAENLKVVVDNEPVKDKKIGNGNSLPKTGASSHSAATEVGMGVLCIASAYVLWRRKAA"]}, "location": "[412040:413903](+)", "id": "<unknown id>", "type": "CDS"}, {"qualifiers": {"locus_tag": ["ctg2_399"], "transl_table": ["11"], "translation": ["MSKVKWFISLLLSLGLLAGCEEAAVKPEKKVEPKQEEVAKQEEQKDEAKPEEKTEEKQAESEQKQQEEQKEKQEQKVEEKPKEEKPQAQPEVKKEEKQQEQPKEQPAVNKQPEQQQAQEEKQQPKAPEVKEEAKVVNQPKETPKQEQKKKSEENNSVPAPPTPVPPPNPVPPPVPPVPKAKQVTISVKGNNGYIMGAKKMDVQEGDTVYKVLQRTGLDVDASGSRDSIYVKGINDLYEKDIADTSGWKYRVNGAFPNHSAGVATVKPGDTIEWVYVLQ"]}, "location": "[413960:414797](+)", "id": "<unknown id>", "type": "CDS"}, {"qualifiers": {"locus_tag": ["ctg2_400"], "transl_table": ["11"], "translation": ["MKISFSSLHPFVNFFYYIGVMILCMMCLHPLFLIGAIVLIIMLNVMQGNSEKIRKMLPSTIVFFFVVILFNSLLTHRGRTTLFWLGDSRIKLEAIMFGIVMGLLLVAVMFTFASYNDIISSHKFLYLFSRISPKVALLTMITVRFVPLFIRRLKKITLVQKTKGVQVDSGSIIERVKNGMQLLQVLLICSLEDALQTADSMQARGFGVTKRTTYIRYRMERRDWYTLSYLIILFIAAIICSNYGGGKLIIYPKVESILFQQYDGMMFVVFTMFISLPIIMEGREWIWWRMQK"]}, "location": "[414819:415698](+)", "id": "<unknown id>", "type": "CDS"}, {"qualifiers": {"locus_tag": ["ctg2_401"], "transl_table": ["11"], "translation": ["MVAHAEINNLSFVYADENEKALQHISLSVQKGEFIALAGGSGSGKTTLLKHFKKELLPIGTRSGEIFYEGVLIEEVANLLSAQEIGMVFQNPENQIVMDTVIQELAFSLENIGLPSHIIQKRIAELISFLGFQDLLHQSVHTLSGGQKQLVNLAAVLVMQPKLLLLDEPTAQLDPIAAKEFLGLLKRINEELGITIILSEHRLDEVIPLATRVVCMDNGRIMYDGSPKMVITDMWGVETFRPFIPQIPRLFLEWNVRDIPFTVREAQMKMNDFTAISYVNEPIAQSEKQEVILSAEHISFQYEKNSPLILRDLSVSIEKGKWVALVGKNGTGKSTLLTILAGLQKARRGKVKWNGKVIHKIDSKERFKSIGYVSQHPYYHFTFDTVWEEVYERARELYGEQGKEIAEDTLKQFWLYSLKERHPHDCSGGEQQLLALCTTLLSKPTLLLLDEPTKGLDPWKKERVGELFRKLQKEGTTIVMATHDIEFAAKYVDQCMMLFDGTVIMNDAPKEFFSGNFFYTTSINRFIRKELPYALTWEDVYEACPNDMLHS"]}, "location": "[415676:417332](+)", "id": "<unknown id>", "type": "CDS"}, {"qualifiers": {"locus_tag": ["ctg2_402"], "transl_table": ["11"], "translation": ["VSKRYVAFIICIFAVIIGTLLLTTLVMDGYYMLSSLFILAVIMLPFYIRFERKAFVSREIVLVAVLAAIAAVSRVPFSILPSVQPTSFVIIVSAIVFGSETGFMIGATAAIVSNIFLGQGPWTPWQMFSWGMIGFIAGLLRNTFFMKKLWGRLLYGVIVGFLFGWIMNFWGLLGFIREATWETVISYYIASFYFDLSHAISNVIFLLLFSTSWITILTRFKKKYDILDEHNVT"]}, "location": "[417304:418006](+)", "id": "<unknown id>", "type": "CDS"}, {"qualifiers": {"locus_tag": ["ctg2_403"], "transl_table": ["11"], "translation": ["MKLVIPKQHGAWAMLVIPFLLSVILGKPTIYHIPLFLAWFFIYLATYPFLTYIKQRRKKEFLQAAIVYFSIAFLFGMISLLYEWRILLFLIVMIPLFIVNMYYARQKNERALLNDICAIIVFCIGGLISYYFSMKQIDHTALFIALISFLYFLGSTFYVKTMIREKNNPKYRLISWGYHILLTIIVFAINPWCSLIFIPSVIRAIVLYGKKISIIKVGILEIANSVYFLIITAIIMKYAI"]}, "location": "[418188:418911](+)", "id": "<unknown id>", "type": "CDS"}, {"qualifiers": {"locus_tag": ["ctg2_404"], "transl_table": ["11"], "translation": ["MHQNARGYVQDSFQSLQEAKNCLEEALETVEKDFNRARIEQSLYAVEQAIQRCEYTVHILEKD"]}, "location": "[418941:419133](-)", "id": "<unknown id>", "type": "CDS"}, {"qualifiers": {"locus_tag": ["ctg2_405"], "transl_table": ["11"], "translation": ["LQKNRLRKFILRRKGLRITVTLEKYVKLRSTVYEYMIEQDKPISLLDIQEHIVSHHEGKFTKKMLHQFYLSRLLDELKLDGKITLADEYLYAEKGVLYKARKGS"]}, "location": "[419406:419721](+)", "id": "<unknown id>", "type": "CDS"}, {"qualifiers": {"locus_tag": ["ctg2_406"], "transl_table": ["11"], "translation": ["MYAYLIKELYRHIPKYIIDRGYEYYEDGHVEDVEVHDNKVFAFVNGNAGNYEVVIDLKDFSESNCECPYENYCKHMAAVVYDIQGTGESAVKEKLKDLEKEELLTVLNRLLQSSKNVQIVEKLLKKEKL"]}, "location": "[419984:420374](+)", "id": "<unknown id>", "type": "CDS"}, {"qualifiers": {"locus_tag": ["ctg2_407"], "transl_table": ["11"], "translation": ["VNVLIVYAHPNPSSFNAAILNHVQKGLQETNHSVTVLDLYKEQFDPVLVFHEEKKRRDLVNEEETARYRTLVEEADTLLFIYPIWWWGMPAILKGFIDRIFVAGFAYKYEGVLPKGLLQGKKAWVINTLDSHLWYVALLYRSADWIMMKRGVLRFCGIRDIKRSVFQSVKTSKVSKREKWLLQIEEKARAL"]}, "location": "[420397:420973](+)", "id": "<unknown id>", "type": "CDS"}, {"qualifiers": {"locus_tag": ["ctg2_408"], "transl_table": ["11"], "translation": ["MNEVDRIINCVQYDGELFRKYVTCLLQLKKCSETFQQIQIELRNDYLIRGICEREVDQVVRGSKEYEMHFLPKVLQWNFLRENPHLIEKVCEDFFAFESLHLTELEWEKIINFMGNN"]}, "location": "[420969:421323](+)", "id": "<unknown id>", "type": "CDS"}, {"qualifiers": {"locus_tag": ["ctg2_409"], "transl_table": ["11"], "translation": ["LFRSFTNGCVALVQRFLPEPFILSCLLTVFVIFFGMFATHQTPVEMINHWGNGIWGLLAFSMQMALVLVTGSALANAPLIKKGLTKAARLPKTTGQGIIAISIVSLLGAYINWGFGIVVSVLYAKEVARQLDGLDYRLAIASSYSGFLIWHAGLSASIPLTLATGGETLIKTTAGSIKEAIPITETLFSPYALVPVIIFLITMPLINKAMHPDEKHTITVDPSVFHEEAAAQEVEKNTFAEKMENSIIITLCVGLLGLIYIFNYFYTKGFNLTLDIVIFMLLIAGLIFHRTPIQYIRAFSDSTKSASGILLQFPFYAGIMGMMIGANSEGLSLGGAISNFFISISNETTFPLFTFLSAGIVNIFVPSGGGQWAVQAPIMIPAGAELGVPAAKTAMAIAWGDAWTNLIQPFWALPALAIAGLGARDIMGFCVVNLLYAGFIISLCFLFI"]}, "location": "[421363:422710](-)", "id": "<unknown id>", "type": "CDS"}, {"qualifiers": {"locus_tag": ["ctg2_410"], "transl_table": ["11"], "translation": ["MIKSFYLLKPKMFTADIYYKVFITGDCIYFIKIGGQFHSRHAYKKQLPGISELLFLFWFKKIEKKQLNLETEIDAKIHTGDVHELLQLKNNFSIEINIIEEVLLNKRGTFHTGFNDNGTISFMLKNDQKIKFIIPEETLFSSIEEIFDQYEQTIFVREVF"]}, "location": "[423058:423541](+)", "id": "<unknown id>", "type": "CDS"}, {"qualifiers": {"locus_tag": ["ctg2_411"], "transl_table": ["11"], "translation": ["MKLKKSPLLLLILTFIFVITGLGFTYFKHNKTTPSKHNVTKENWLNDPYLRWSYTHMKEFTLVNNVKNNPDQIAHFPSALQNLDDFAVERRFGNTTPLKKLLDDNKTDAFVVVHNGQLVYERYFNEYKQNEPHGMASLAKVFTGAIIQSLAEEKRIDLEKTADTYIKELKNTPFGNATLQQLMDMQVSAEYPTHGYEQPGLENQDAQLYLASNILPRGKNYDGPMKIYDMLREAEETAPPGSSFSYNNGSTETLAWIIRTITGKSLAENVSERIWSQIGMEENAYYVTDEMKIEQASAGLNATARDMARFGQLLLNNGEYNGKQILPSSITESVKNVQEGELEISIGASISYHNQWWIPHNEQGAFEVLGSYGQTLYIDPKANMVIVHFSSNATPSNEIHSVYSNMYIDIAHHLEKLPQ"]}, "location": "[423714:424974](-)", "id": "<unknown id>", "type": "CDS"}, {"qualifiers": {"locus_tag": ["ctg2_412"], "transl_table": ["11"], "translation": ["MQSEKLWTKDFLGTCFSSLFLFLTFYMLMTTLPVYVIDGLKGKPEEIGLVATVFLISSVLCRPFTGKWLDDLGRKKILFISLSLFLAATVMYFGAQSLFLLLALRFLHGIGFGMATTATGTIVTDVAPAHRRGEALAYFGVFMSLPMVIGPFLGLTIISHFSFTVLFIVCSVFSLLAFLLGLLVDIPHEAPVSKQKREKMKWKDLIEPSSIPIALTGFVLAFSYSGILSFIPIYAKELGLSEIASYFFIVYALVVVISRPFTGKIFDRFGENVLVYPAIIIFTIGMFILSQAQTSFWFLGAGMLIGLGYGTLIPSFQTIAISAAPNHRRGSATATYFSFFDSGIGFGSFILGIVAAKSSYHNMYFIAAIIVAFTLLLYYGLHGRKQKFKKQPTDGKISA"]}, "location": "[425074:426274](-)", "id": "<unknown id>", "type": "CDS"}, {"qualifiers": {"locus_tag": ["ctg2_413"], "transl_table": ["11"], "translation": ["MDEKQHFFHIVSQTSRKFTKKFNERVSPTGLFSAQWAVIFRINQTGSCTQTELCQYLNVESPTMTRTLTRMETMGWIIRTEGKDRREKLISLSETAIKMIPVWQEEVDTFEEKTLEGINEDDLHQAFQMLQQIIKNLD"]}, "location": "[426289:426706](-)", "id": "<unknown id>", "type": "CDS"}, {"qualifiers": {"locus_tag": ["ctg2_414"], "transl_table": ["11"], "translation": ["MIKPATMEFVSLSNGETIAYQEVGRRNTDILVLIHGNMTSSQHWDLVIEKLQDQYHIYALDLRGFGQSTYNQSIDSLQDFVEDIKLFIDELKLEKFSLMGWSMGGGVAMQFTANHPTFVEKLILVESVGMKGYPIFKKDTNGQPIVSSLVKTKEEIAQDPVQIAPVLDAIKNMNKLYYRTVWNLLIYTHNQPEPDRYEKYLDDMLTQRNFVDVNYALITFNISDEHNGVVGGSKQIHRIKAPTLVIQGDRDYVVPQVVGEELAKHLPNAELKVLEDCGHSPFIDCLDVFIKHVEDWLEQK"]}, "location": "[426895:427798](+)", "id": "<unknown id>", "type": "CDS"}, {"qualifiers": {"locus_tag": ["ctg2_415"], "transl_table": ["11"], "translation": ["MHKPSLIAYSPYNHHIYTKIMIDPMYMQVSPAVVPLQMQQPLTAHMQHYLYGPSFYENPYFKHFHYNVKAQVWEG"]}, "location": "[427859:428087](+)", "id": "<unknown id>", "type": "CDS"}, {"qualifiers": {"locus_tag": ["ctg2_416"], "transl_table": ["11"], "translation": ["MSMRFTFWIMVGIVAISGLSQGMLLPAIAMIFEQEGVSSSINGIHATALYIGILVISPFLEKPMQRFGMKPIIVIGGFLVIISLFFFTQTFSFWVWFILRFLVGVGDHMLHVGTQTWITTTSDPSKIGRQVSIYGVFFGIGFAVGPYLASTVQYGLATPFIISTILCLIGWLLLLPTKNAFPAQDEREVKSESSFSRYKQVVGLGWIALLGPLAYGVLEAMLNSNLPVYALRKGWSVSDVSFLLPAFAVGGIITQIPLGILSDKYGRDRILTWTFSISTGIFLLAAVFDQYYWIVFACMLLAGMVIGSCFSLGLGFMTDLLPRHLLPAGNILSGIAFSLGSIMGPVLGGVFIEKIQYTSFFIAVMIIMGILAMLYMVYMKNQFASRKIESRLGHDKTT"]}, "location": "[428199:429396](+)", "id": "<unknown id>", "type": "CDS"}, {"qualifiers": {"locus_tag": ["ctg2_417"], "transl_table": ["11"], "translation": ["MTKQPNKKKFEVLENETITDCLARMEQEGYAPSRRMEEPIFHEVKKDGKTVVEPCGRKIVFEGKLK"]}, "location": "[429379:429580](+)", "id": "<unknown id>", "type": "CDS"}, {"qualifiers": {"locus_tag": ["ctg2_418"], "transl_table": ["11"], "translation": ["MLDTLQRSKKFFLVCLIFLVLLTACGNTDVKTSKASLPPAESNIDTSLKAPNWVEKSPIQQSPNFTEDKKVQSVVNLIATGDNLYHDAVIKDGKQKDGSYDYNYIYENIKKAVKSSDLAIVNQETPIAGNNLKVQGYPTFNTPEEVGQSLVDTGFNIVTQATNHAMDMGIKGVANTREYWKKYPDVIPVGMNESQNERNEIKTITKNGIRFALLNYTYGTNGIKIPADKSWALNLIDKKAIQNDVEKAKSSSDMVIVMVHWGVEYTSTPSKQQKEVAQYLTDLGVDVVIGNHPHVIQPIEWKQNKEGHETLIYYSLGNLISAQEKLETLVGGLSYVQFVKYEDKTFGIRQAAIVPTVTDYADGKKQFKIQFLKDYSDEDSKKHGIKKFVGPVSLKDFKEIPRDVLGNWYKD"]}, "location": "[430179:431415](+)", "id": "<unknown id>", "type": "CDS"}, {"qualifiers": {"locus_tag": ["ctg2_419"], "transl_table": ["11"], "translation": ["MGWSLAACSGKQTSQETTNNNDKNKKEIHANKKDVLPISDPNDWRIILVNREHMLSKELGIELTSITQNAKPNMKIDSRIATSYQDMVAAAKKEGINLYLRSGYRAIKLQQTYYDASVKSYKSQGLSDKEASAKALEYLQYPGASEHHTGLALDIISVEWQNTVEDLNAKFETTDAFKWLDKNAAEYGFTLRYPKDKENITGIKYEPWHYRYVGKEVAVYLKEKGLTLEEYNEKIKSGK"]}, "location": "[431475:432195](+)", "id": "<unknown id>", "type": "CDS"}, {"qualifiers": {"locus_tag": ["ctg2_420"], "transl_table": ["11"], "translation": ["MLDELYNAFLNASGFTESARKRDRYDDLHDYLKDKERELKQFIQEAESAKREYESKSNGLEANKIPAVEFEQKRHEKDEDLNTVLSYFKSALSDIGSAKSTAYAKYLEYKAKAESEKASAYAAATKAFEEKKKEFENFIH"]}, "location": "[432840:433263](+)", "id": "<unknown id>", "type": "CDS"}, {"qualifiers": {"locus_tag": ["ctg2_421"], "transl_table": ["11"], "translation": ["MSGKEVEIIGSNTASAISYAQNIENGMKDSLNQAKDLKAYVTGAKWNGKTRDAFLSYLDLIIQYNSEMVEAFEGHTKALKELDKSIQTYGDRSEVRAIKQL"]}, "location": "[433289:433595](+)", "id": "<unknown id>", "type": "CDS"}, {"qualifiers": {"locus_tag": ["ctg2_422"], "transl_table": ["11"], "translation": ["MGKEMSFAPAELYVLAGAAGVTDIFGLPNRDAIILLDAECVTKATTSLKEKGLLTSENGITPAAFQIIELLKEYENCHEYTRMNNVLIGFLKEDKDRVAVLTEIEPNKKYEIDYIPKPDVYFSLLTRIPFLLREPREIEDTFFSKRMTEAEQQTFEEKDLSNKDVIAIETYTRPRSNRGGKWECFLYFTEGEDFVQIDVDRNRYDWVSLYAVNKKLYDVLKMPYKKLIDPRQFSLGGIQ"]}, "location": "[433617:434337](+)", "id": "<unknown id>", "type": "CDS"}, {"qualifiers": {"locus_tag": ["ctg2_423"], "transl_table": ["11"], "translation": ["MQVSMGDSGSGGGEEVLVNFQELLDIVMKLENIYKIHVDVIGTNIESLLSCDFYQKGEAMRVIEKYPDILHKTLELAEHYSRSATVVGNVCVEMLEKDEQLREILSKL"]}, "location": "[434336:434663](+)", "id": "<unknown id>", "type": "CDS"}, {"qualifiers": {"locus_tag": ["ctg2_424"], "transl_table": ["11"], "translation": ["MDVKYRPEPWQNMGDGMNRITKDALMKLREANESLKRIDGRIRDLDSDGSIHFNPKDQSQKIGELLDSYTTLQKYCGEAGRLVSEHIDKPFLVEMDKFAQKVRDTSILSFETNNRIGSTTTTVLPGAHAGYGSVPQTIQKKKDKITVEDIFKDSPAFDNVLREEYKELKKRNPDAKLNYEEYKKVVPSTRGFEYKSIEDEQKKLEMVRDIGIGVGIIITTILCPPLGAAAAVVYGGVQIKSGIDGEDWGTHRKLSQEERVGNIIFGGLDAIPVVGAVGKGVKAFKGTSELADLAKLLKFKEGMPGFNPNLGKNVVQSLKENKTLKNALDAMKNTPIPVAVRTVDTGIGMKFPYIESSTVGEVAGKFSKASTAAKDDAYQLAKGSGGVKGTGEATRLIPGTPGKVTGGSSTKLGQNLLESMGLPRSASRKGYQAQHIIPKNLRNHPVLKKIGMDMDHADNGIFLPIPAKDPSALSRHRGFHSVYNNVVKDQLDKLNINQSIKELEQQVFELQQKLKKGTESGLPLYKSKVLEIGIEKFYKTKLNEEIKIWQRGGGATEELWERWINK"]}, "location": "[434696:436397](+)", "id": "<unknown id>", "type": "CDS"}, {"qualifiers": {"locus_tag": ["ctg2_425"], "transl_table": ["11"], "translation": ["MKYGKNTQLVEEVINFITNLQLFHNENLLNRDVVMVNEYERAQELAWSQDLDEVENVWEDIKSSEGGEIIGQLYEHDLNSMERPIREIIQSSENYPGDFVLQYIDIFEEIIGDLHMCALNRLVNGKVDNFYERIFEVYKLGGWPCGWEGEYPQGRIIVYSPDKK"]}, "location": "[436393:436888](+)", "id": "<unknown id>", "type": "CDS"}, {"qualifiers": {"locus_tag": ["ctg2_426"], "transl_table": ["11"], "translation": ["MMGKKVVGYIRVSTEGQVRDGYSLAYQIEEIERYCNENNLELLRVYEDRGLSGATVDEEGLTVERDGLQELLSDMVYKQVSYVVVLNTSRLWRSDMAKVLIQRELKKHEVDVKAIEQSSYSIYTHDPNDFLVNGMLELLDQYQRLEIALKLSRGRKKKAERGGYAGGGVLFGYKAKKGQKVLEVDAGKAVVVRRLFELRHIFKHWSLTQLAEQLNVEGYCTAKGKQFTKVQVKRMLDRENFYRGMYKYGKIQTKGQHAAIIL"]}, "location": "[437471:438260](+)", "id": "<unknown id>", "type": "CDS"}, {"qualifiers": {"locus_tag": ["ctg2_427"], "transl_table": ["11"], "translation": ["MHNRQNYLYVGVDLHKEHHTAVIINCWQEKLGEIQFENKPSAFSKFLLEVETYVSDGLSVVFGLEDVGGYGRALAKYLVDHEQVVKEVNPALSFLERKSQVMIQKNDSWDAECVARILINKLNQLPDAKPNDLFWSIQQLVSRRNALVKAQSALKNQLHIQLNHHYPSYKKFFSELDGKTALAFWQQYPSPSCLEGANIKQLTAFLLDVSNNTCSVKKASDILKLVKEDGHTMKEYQETRDFLVRSIVRDIEFKKTEMKYIERELKQLVNLLDYQLETMPGIELVTASALIAEIGDVRRFSNANKLARFAGIAPVYFGSGGKGKTHKSKQGNRALHALFYNLAVQQVQVAKGSKMPRNPVFHAYYQKKLKEGKTKGQALVCIMRRLVNIVYGMMKYKTAYELPVVEEKEVV"]}, "location": "[438416:439652](+)", "id": "<unknown id>", "type": "CDS"}, {"qualifiers": {"locus_tag": ["ctg2_428"], "transl_table": ["11"], "translation": ["VAAGREDRLPDDDGGHLIGTQFHGSGDIDNLIAQNKQINRSGGEWYNMEKEWANALGGKPPKKVSVKIEPVYLGSSLRPNSFKIKYQIEGQRKVIREILNKTGG"]}, "location": "[439922:440237](+)", "id": "<unknown id>", "type": "CDS"}, {"qualifiers": {"locus_tag": ["ctg2_429"], "transl_table": ["11"], "translation": ["VFELELNKIYQNIAQKINDTIPVEWDIFYFNAEIYNQEGGVLFFFNTPDRSDEYIYSHDIPDVFNVSEKEYDKTYDELFHLIVELQEIFIKNNQEPWYSFDMIVTSEGKVKIHYGYTKWYQSTFGPNDRVDYFEYKYLGKKPSNENERRKFEEMKEYEEQNKS"]}, "location": "[440244:440736](+)", "id": "<unknown id>", "type": "CDS"}, {"qualifiers": {"locus_tag": ["ctg2_430"], "transl_table": ["11"], "translation": ["MPDGSVVRSGTNYSGKFQEAHDASKASIQSRISNLESGGVKGTGEGPVKVNYGEQYAREKRKKILKPNVEYISKEGYTYTTDSQGRVASCEGSLQLGDGKRNNYAQRVVGGNDRLDDDDGGHLIATIFKGSGNMDNLVPMNSNLNRGEWKKLENEWANALNDGDKVRVKITPNYSGNSKRPDSFVIRYKIGDEDRWRLKNFDNVPGGKLDE"]}, "location": "[441051:441687](+)", "id": "<unknown id>", "type": "CDS"}, {"qualifiers": {"locus_tag": ["ctg2_431"], "transl_table": ["11"], "translation": ["MNDEKLSKLYNEIAEVVIDTIPEKWFKVYLYGEVGEGAQESYFYYYPEENSTPIYSHSIFELFNVPEEEYFKKWHRLLDCIKRRKKEFIDNDQEAWTNFTMIFDNTGKFNIDFNYDDLSDENSHERMIIWEYEHLGLMPKSNSGKKYLEKHLKNLEDTKN"]}, "location": "[441679:442162](+)", "id": "<unknown id>", "type": "CDS"}, {"qualifiers": {"locus_tag": ["ctg2_432"], "transl_table": ["11"], "translation": ["VKFTEEQLSTKPLYSRNPEKWQKKGGKIEISEEGIWTYIDWEIPPNRVSYPGGFPNFKSAGLVRQEVPIGEFNRYDIDFAKADELAPNGPKLDENTWHHHQDLTTMQEVSKEIHRRFRHMGGMSLAKKLKD"]}, "location": "[442796:443192](+)", "id": "<unknown id>", "type": "CDS"}, {"qualifiers": {"locus_tag": ["ctg2_433"], "transl_table": ["11"], "translation": ["MNLNAFGKATEESIEKLEEFLGFLLPEDYKKFLSEYNGGTSKVRYSKFFVKELNQEIPLDVLYGIGVTKTFDLSECYEEFEEDMLPTSLIIGDDPNSGLIVLITDTENHGVYYWDHSFYFPQSSEEENTYKIADSFKDFINGLKNP"]}, "location": "[443207:443648](+)", "id": "<unknown id>", "type": "CDS"}, {"qualifiers": {"locus_tag": ["ctg2_434"], "transl_table": ["11"], "translation": ["MPDGSVVRSGTNYSGKFQEAHDASKASIQSRVSNLESGGVKETGEGSNTNPNKIKLTSEREKYYRMKIDEAKARGDYKAADDIRYDCHCEETKQPLERKDWDARTENLRKSQERGREEEIKGRKALGEHLDRQLEDNNAGEVVTYTSSRCLTFKYRKKNN"]}, "location": "[444188:444671](+)", "id": "<unknown id>", "type": "CDS"}, {"qualifiers": {"locus_tag": ["ctg2_435"], "transl_table": ["11"], "translation": ["MLGIHVEKTKDELIISWQFSKIHIPLCEITEVTEDNTYAGVEEKSAIRIGTAYGTTDRILIKTAKQNYLLFTTNRVSILNKIKA"]}, "location": "[444667:444922](-)", "id": "<unknown id>", "type": "CDS"}, {"qualifiers": {"locus_tag": ["ctg2_436"], "transl_table": ["11"], "translation": ["MNQISFEDLFEEENKREKLEVAEIPVPLSPLQKAILELINSEEISALELCEQLIRAGKISDERFTTDKPKAYGQVCLLLEGFVKEEKLIFVKSDEKRDRVYKLKEEDSSE"]}, "location": "[445235:445568](+)", "id": "<unknown id>", "type": "CDS"}, {"qualifiers": {"locus_tag": ["ctg2_437"], "transl_table": ["11"], "translation": ["MKPNYFTIAMYPTVAFNEEEILNRLLDVFESNEKSAPTHWGNCETMQVEYNRQEIIEKVISERRVSEVHLYRDKTVHY"]}, "location": "[445804:446041](+)", "id": "<unknown id>", "type": "CDS"}, {"qualifiers": {"locus_tag": ["ctg2_438"], "transl_table": ["11"], "translation": ["MSKLLRELSKPDSEALRSEALEQLKVTSGKIVACDPLIFNKNHFEQTIQPGTYSIVAWWHKEDGVIAGAELKLSESKAVGWKMATKPEQNVSELEDGYIFGYPVDTGLGCFADVEAIDKLEEIEDRLQQELGEEFTSLYDDLIDDILTEHDEDWGNCVVCEETGSNIIIFRSGYGDGFYPSYWGIDEAGKIVSLVTDFQVLHEEN"]}, "location": "[446261:446879](-)", "id": "<unknown id>", "type": "CDS"}, {"qualifiers": {"locus_tag": ["ctg2_439"], "transl_table": ["11"], "translation": ["MKSININGNIYHIESVPFEDKSEQDEEGYYEYFYKGVNLSFHSDKEIIKARIYEEEEIIYFLKNPSLAFGKDFEAIKVYIIKEYDVNKFKIPGEKKPI"]}, "location": "[447539:447836](+)", "id": "<unknown id>", "type": "CDS"}, {"qualifiers": {"locus_tag": ["ctg2_440"], "transl_table": ["11"], "translation": ["MTNYNKTGKLTKYLCLWVMKGMYSKLSKSSEISRFENRFSENVIEIAAVTGALGIGASKGGDNILWTASIDLIAWKDLHTNETITKEDIRLAWLVDDAEWRKSKDILTANTVVTLQVRKSENSLMLVKVLETPYKDDELEIILQDAMKPLFYHDEMLGVFELDKRVKTFEKRISWAGEECHLYFDWSEDKHMMKSALETAHALFKEQDEWKMKMKMYAAKELVELANEWLQDDDEAEIDEITKEMFINSITLSSLSVYSEGDFEIFFSDGDIFWGHSIIVSGNIHEGLSSAEIAG"]}, "location": "[447868:448756](+)", "id": "<unknown id>", "type": "CDS"}, {"qualifiers": {"locus_tag": ["ctg2_441"], "transl_table": ["11"], "translation": ["MRNDLTWPVPDETVSAEYINNVGKEIGYIFPSDYVECATNNNGSAVLPYKFEIDTITKVFGILLTYDVDSSEYIVKVYN"]}, "location": "[449252:449492](+)", "id": "<unknown id>", "type": "CDS"}, {"qualifiers": {"locus_tag": ["ctg2_442"], "transl_table": ["11"], "translation": ["VPFAFDPAGNLICFDYKNHKEDPIVVFWEHEGAWEKETLMESEGITAEEAEERARENVYHIANNFTEFLNKLHD"]}, "location": "[449519:449744](+)", "id": "<unknown id>", "type": "CDS"}, {"qualifiers": {"locus_tag": ["ctg2_443"], "transl_table": ["11"], "translation": ["MMDLEHLKKDIWYGKVSNHTIETLKSNLRDSATETEFFILINELLKLGDFSVKGLLIELMNSTRNELVLHLCTRLFCSVATHDDLLETNNLKFLSSASEDGVHNFVVSASETLSYHVVPHLLALLEEWEDTFVEKAIRNELSWMLGIEDEYYEVSLEEFNEAYSSFIENNDTQEYYYRNRLSFPGDLAKELVSEVMSSLRDRTTYNVVTIPSVLSIWSGIKCPIQYDTIIKNEKNRELMSYIDVLTKKEWKIGKKYFYGHVVV"]}, "location": "[449802:450594](+)", "id": "<unknown id>", "type": "CDS"}, {"qualifiers": {"locus_tag": ["ctg2_444"], "transl_table": ["11"], "translation": ["MISPQDFLVNWNEEIYGLIHYNEKIIHSFSFSKETKDFLIKAGFPESAPPFLTFETADNGGGIRLSEIQNELGTMYDKFIYFGFTGSGNPICIDEAKSQLVYIDYDNENKVVLINSTIEKFAESLLVYVEFIKEVKAANGRKAYIEKNIPKGLVEWISSALRKIDAAALTEGCFWTEELGSFSE"]}, "location": "[450650:451205](+)", "id": "<unknown id>", "type": "CDS"}, {"qualifiers": {"locus_tag": ["ctg2_445"], "transl_table": ["11"], "translation": ["MILPEDFREKWDVNKDGPLITFPEKELINKNFSAEVKRFLSIGGLPETPPPYLEFTSSQSFVRSIINVFHMPEEFRKYWYLGTTSSGDPICIIEKQEKIVFLNNSDAYKEVFMNSSIQQFAACLLVYSKMIDKAVEINGEGAFIDNNIPECTISWLREELKKIDDKCMEKGSFWCMEIESLYE"]}, "location": "[451310:451862](+)", "id": "<unknown id>", "type": "CDS"}, {"qualifiers": {"locus_tag": ["ctg2_446"], "transl_table": ["11"], "translation": ["VTVFGLILFVFIGLPIIEGYQNSKLVEEGTSLHAEIVGRHVEKEFMFTHPTLVVEVDGKKHNVWVSEETYNGAEWLGRLKVIKTKDGKVEKDPRYEGEDLITSY"]}, "location": "[451904:452219](+)", "id": "<unknown id>", "type": "CDS"}, {"qualifiers": {"locus_tag": ["ctg2_447"], "transl_table": ["11"], "translation": ["VEYSGMASVWFGISKSLQNLEEYVDIDYTIDGDSVHSKFGTSFEFGYYDEDNIEICFYENNKREIEHK"]}, "location": "[452434:452641](+)", "id": "<unknown id>", "type": "CDS"}, {"qualifiers": {"locus_tag": ["ctg2_448"], "transl_table": ["11"], "translation": ["MRIIKGKLNINDFSYSERIIPKIKKLVNGDSLANDINFAIVLYDFKYNEVKREDMFDGLEVTFIGSMPYR"]}, "location": "[452606:452819](+)", "id": "<unknown id>", "type": "CDS"}, {"qualifiers": {"locus_tag": ["ctg2_449"], "transl_table": ["11"], "translation": ["MHALPNRLEEVLEEDIYKREDKGQVNEVINRLGVEVSNTFREFYYRFAGPFWEVHVPYELLDIIDEENNIEYYTIIARKEHGFPNKYLVLTEMTANAVLVLDSVTDKVYSVNFEGGDELL"]}, "location": "[452883:453246](+)", "id": "<unknown id>", "type": "CDS"}, {"qualifiers": {"locus_tag": ["ctg2_450"], "transl_table": ["11"], "translation": ["MRVNNSVFGEIEYNYAWAKCMPITFIGNVTEIDLMIDGEEDGVFDEGQYVAYQSLIKNWEEVQISLLHSILDYYKQRRCELGYDIGVQENYPLIETNDQILEMISLDGIVVPYADITEGREVGITFNCTWDIENGVGVRLLNEKVMEVGYQDIIF"]}, "location": "[453378:453846](+)", "id": "<unknown id>", "type": "CDS"}, {"qualifiers": {"locus_tag": ["ctg2_451"], "transl_table": ["11"], "translation": ["MDFKTVMQELEALGKERTKKIYISNGAHEPVFGVATGAMKPIAKQLKLNQELAEELYATGNYDAMYFAGIIADPKAMSESDFDRWIDGAYFYMLSDYVVAVTLSESNIAQDVADKWIASGDELKMSAGWSCYCWLLGNRKDNEFSESKISDMLEMVKDTIHHSPERTKSAMNNFLNTVAISYVPLHEKAVEIAKEVGIVEVKRDNKKSSLLNASESIQKELDRGRLGFKRKYVRC"]}, "location": "[453922:454630](-)", "id": "<unknown id>", "type": "CDS"}, {"qualifiers": {"locus_tag": ["ctg2_452"], "transl_table": ["11"], "translation": ["LEIKLNRLYREIAETVHAMIPEEWEKFYFYAQISEAGGGTYFFYNNFRNKQNYKYSVEIPFKYEVNEEEFERKEDSLYKLSKELRDVFKDNQQELWYSFTMSLEHSGEFNMHFDYTNWLETEYSFSDQMIIWKHKYLGEVPINENDKALINKYDNEFPNNPI"]}, "location": "[454833:455322](+)", "id": "<unknown id>", "type": "CDS"}, {"qualifiers": {"locus_tag": ["ctg2_453"], "transl_table": ["11"], "translation": ["MEVHGMVSIWIGNMQTQDQLDTYIDVTYDEEGDSIPARFFVDFNIDMIDVDEDFIEKEVLEEASDDISMLLTGCSYDDKILSRIKEVVKLNKSYNSIVLIYNFQYDNSVSNCEGFNFVTATSYL"]}, "location": "[455425:455800](+)", "id": "<unknown id>", "type": "CDS"}, {"qualifiers": {"locus_tag": ["ctg2_454"], "transl_table": ["11"], "translation": ["LKRTPEFVLGLIGGILGIIISIILIVVAFNIMEGVDYELLAYYSIILTVQIGLLILSCLVNKVNNKVYGVCMIVIPIVMLFMSLFFLLIPTILQIISGSFAFRTLKLESNVS"]}, "location": "[455921:456260](+)", "id": "<unknown id>", "type": "CDS"}, {"qualifiers": {"locus_tag": ["ctg2_455"], "transl_table": ["11"], "translation": ["MIIWSGWGFLVAIIVIINTLLGKAIFGSITGDATYFQDHSWPMAVMFIISGVMSWYLGKYINKPDGKVYIDTETGEKVMFNKKHSLFFIKMEYWGPILGVIAIVTLITR"]}, "location": "[456361:456691](+)", "id": "<unknown id>", "type": "CDS"}, {"qualifiers": {"locus_tag": ["ctg2_456"], "transl_table": ["11"], "translation": ["MNTKKLLGVAVPVMLLFGCGVSEKTNTSKQEKTEESKVKESKSNSKKEKVSKEDYPNKVYKLGIEFDKLFAEHNNITREVFDGKKKKSDIVDSVKELNKTLDKFESIDPPAEYVNQQKDFEKAISYFRESFSLINEVFTRKEKREKGDKTDKELMEKSEKLVKEGDIYWLKAFKDLEGDIKIGDGTVSVKDLKELDKKAGINTDNVMKNVKDGTELIGNWGFKGTDGFIMSLILKGDKTFETYGKGEYPNKKNYIEGTWEYDKEAFTIYLHLNKRLVDGVEDTIQKKKIAYKVQDYDGENLQLFNETSFHTIKYVKQS"]}, "location": "[456747:457704](+)", "id": "<unknown id>", "type": "CDS"}, {"qualifiers": {"locus_tag": ["ctg2_457"], "transl_table": ["11"], "translation": ["MIKKFTRLVLIVVMPISLITGCGATEKTEAQKPKAVQTEKKDYMDYSYGSKGILVSGKAKERQQYEIGYMDDNKLIGIDENIEDCIILDNKDEASLVWKQIERGSIIEVQYSKNRNDIVGVQLVEDREPYEISDKFDRNTINEIVENVKGNL"]}, "location": "[457859:458318](+)", "id": "<unknown id>", "type": "CDS"}, {"qualifiers": {"locus_tag": ["ctg2_458"], "transl_table": ["11"], "translation": ["MNSKEKMMTTLKHNDPQLYSPISANMSRYMTLLFAIACGMAVANIYFAHPLLDSLSNEFKISHSTIGIVITITQVCYAIGLLLLVPLGDLLNQKRLIIVQMVLSVIALIVIGTAPSAIVLFIGMALVGILATVTQTLVAYASILANPAERGRIVGFVTSGVVIGILLARTFAGALTDLAGWRSVYLTSATLILFVTVLLYRNLPTLGQSRMTTMPYRKLIRSVLLLFIEERLLRIRGILALLIFTSFSILWTSLVLPLSATPHNLSHTAIGAFGLAGVAGALAATKAGQLADKGLGQRTTGIALSLLVLSWLLIKSINHSLLLLIFGIILLDLAVQAVHVTNQSMLFTVRPEARSRLTASYMIFYSIGSATGAILSTNTYAKYGWDGVCILGVSISACALLFWIITLRRSSQLNEE"]}, "location": "[458462:459713](-)", "id": "<unknown id>", "type": "CDS"}, {"qualifiers": {"locus_tag": ["ctg2_459"], "transl_table": ["11"], "translation": ["MARLREFDEEKALDAAMQLFWEKGYATTSLSDLTARMEIQKPSLYSAFGDKEGLFEAALRRYTNLHAARIRTKLQNEQSVKEAIRMFFENMVEEEYKKEFSKGCFCINTMVELAPHNEKFEVLTREHQMYLAVIFQELIMKGIRSGELQSDLNAKALAQTLVTSLIGLTVLMKSRPERSVIDNSVSIIVSLVK"]}, "location": "[459935:460517](+)", "id": "<unknown id>", "type": "CDS"}, {"qualifiers": {"locus_tag": ["ctg2_460"], "transl_table": ["11"], "translation": ["MFLGWIIEHNLFSQEFEEESPDEINQFKLRQMTGTQIYINWDGVLVDDMLNDEGNQFAMYYFNNKDEWKYIDDYSGIFTDDGETLYHVQVT"]}, "location": "[460673:460949](-)", "id": "<unknown id>", "type": "CDS"}, {"qualifiers": {"locus_tag": ["ctg2_461"], "transl_table": ["11"], "translation": ["VYVSIIIMNKTIKQQVIALSTSLVILGSVPLSASAKELNKSQTDQLNIAQGENGTSGLNYSNFKLEVPDHVQVNEAEVSENEKILLEEYKHKHDETEELNKMQDAKKGQVAEKEAISNIEKAFESVDGRNDGSDRQMKPVVKPRGIQYSAPSTKKYGTLAGVPFVEWIVPAGNSDIRPANPMKARYITIHETANTAAGANAENHAKYLYKQATEGTFRTASWHFTVDDKQIYQHLPTNENGWHAGDGDGSGNRESIGIEIAVNQDGDYNKALENAKRLAGYLMNKEGIGADHIYKHQQWSGKKCPDILISRGNWAGFVQGIQWYANINAQIDTPLQDKNESFDPNENNPAEPSMELVVNGSGINVRSDAGIEHRVVRKASNGDRYKVLAVKNGWYKVGNGEWIFYDPSWIKINYNVPKEEVQKPKEEVQKPKDDITGGWFEGHIRKLNSLGIMQGEGNGVFAPYRNVTRAEFAKLISNALKLPEGNKSFVDINEAHPSLHDGIKRCASAGIINGRGEGIFDPNSPITREEVSIMIDKALRYKGITGELVALPFTDKHLITYKESVQRLYSLKVVNGVGNNEFDPRGTATRGQAAAFIVKMLDSMQK"]}, "location": "[461204:463025](+)", "id": "<unknown id>", "type": "CDS"}, {"qualifiers": {"locus_tag": ["ctg2_462"], "transl_table": ["11"], "translation": ["MAVYRNVQVNFWQDEFILDLTPEERYFYIYLLTGTKTKQCGIYILPKRVAELETGYSMETVEKLLNRFVEYGKILYDTETKEVFIINWLHYNPISNTNVEKCVLRELKTVKSNEFIHMFLRKCLEEEYTIPLLLQHFGMPKEEDNSSSQVVIEEKEEAEEVESIEEDVPNSEVYKFYEQNISSLSPYIVKELKNWIQKFSGEKVLEALKIAFENNKKTLAYVKGILRNWCSKKLKDFSGEKCVMGSLERRKCMLSSVF"]}, "location": "[463490:464267](+)", "id": "<unknown id>", "type": "CDS"}, {"qualifiers": {"locus_tag": ["ctg2_463"], "transl_table": ["11"], "translation": ["LTTSTSELFQYINMTEEQEQLALRYIQTKEEEILKDIELTTIRDQKRSDFAERFINDFRKVHKQDPGFFRLFYHILEEQLLNVLVVRFAHVSFSKMKVYLEKSALPLDKLVAIACRYLSSISSYVNEADVFLRELTKEKPNYIEEQLHTLPTKQQLTLLLVMFDVEYEKFRTYSSLLNKRLEEHTEFILKLLGEKEKVEAVKRYLKGEDDSEVFIGGNLPEHIWRLLFCVHKHSNVARRYIEILAKKNVWGFINYATRYMCHTLGQSQNYKKTGSVNRETYEEIQSFCTQFWISKERFFAHRLRQHDLNSEDFCKTYEYELLCFMLEGNPEFIQQTLQYVSKMNYLIIARTLAEKGYELNRGKMREEFFVAALQIKLSTLRDTYCDYLLGKLSLEDIKQILKNPKYRSMYWGMPVLEVALLWDIDDVAKREAVLTLQFGDDDSVNLYELLYECSVRGVEPKQVLEDLLSYGLSKEKLIAYAVEEAACYSEERNKAKEALVCVIVKEQAYIIERFDEYSAMAKAYILEELAKDNMVKMRPILIKSLGDSSKKMRESVVKLLSKDVEAAADVAVELHNKKKIVRENVMKILIEYKLEKYTKLVQEALQESKNESFAGKFSFLFQTEEEKIEELCARILTEQTRNSLLQLIGDEPQIRLRDSNEIADAAIPLAYLQQYISDAVIEKKETAEVIGRALNEEDLKEYVQTIYQIWISQDADVKKRGILSLYGMYSDDKMVDILIKQIDEWVLQMRGKIAADAVRALGLSSSKLALMSIHAIAFKYKHKQVRNAAKEALSLAAKTRGITEEELEDQLVPDLGFTIHGEKIIDFGNRSFTAILTTESKIELETEEGKRMKSLPKPNAKDDVEKAEEAKKELASLKKELRTTLSMQKQRLEAALSLKRYWSHNAWKSVFMDNPIMKQFSISLIWGEYKEGKLLNAFRYAEGGVFCTIDGKSYELSFGTVIGFVHPLELSGAEKELWKEQLESAGIVQPFLQIERPVFVVEENDESAIERFGGILVNGRLLFGKMTKLGWIRGSVQDGGVYYTFYKEDTRTGLGAELSFSGAPIGYEDEEDVCVFDIQFYKAGTVNHGSYEYDEIDDERRIVPKEVDKRFFSEMLYDVQVATGANLGHNESWRSKR"]}, "location": "[464379:467793](+)", "id": "<unknown id>", "type": "CDS"}, {"qualifiers": {"locus_tag": ["ctg2_464"], "transl_table": ["11"], "translation": ["MEVVIKKKRKRGRRIFIWASSIVLLLVISAAIFLNIYTLKSMPKIDGTIKLEDLQHAVTVKRDSKGVPHIKSENAHDLYFSQGYVQAQDRLFQMDLSRRQASGMLSEVVGEAAVDRDKLFRTLGLRRAAEASVSQYDGEAKYALQSFADGVNAFIREAKAEKKLPVEFTILGYEPSEWSIVDSLTIGKYMAFDLGGHWHGQAFRYWALKNLPKEQANELFPTYPKDAPRLLAELKTTNVDVAQSFSKTIIPPEFNGSNNWVVSGEKSASGKPILADDPHLSLATPSIWYQTRLEMKDLNVSGVIFAGVPGVILGHNDKIAWGVTNTGPDVQDLYIEKRNPNNENEFLYNDKWEKATVVDESIKVKGGKTIPYNVTITRHGPVISEFADKGKEKTKTVFALKWTALEPSAELKAVLNMNKAKDWTEFETALQDFHTPTQNFVFASNDGTIAYKANGNIPVRKKGDGSLPVPGWTDEYEWEGYIPFDQLPKVINPKEGFISTANNKIVDDDYPYHISNTWAQPYRQMRIQEFLQEKEKYTVKDLEELQMDQKNLYGKEFTPIFLKELNKASLNEVEKEGVNQLTKWNFYDSKDEPAPLIFYLLMKEISNTLFSKEIPKDVMKLFEGKSQVVDELIRKEVAGENSAWFTKYGGFTKVVHTSYENVMKKLQKEYGPDVGEWKWGDYHQLAFTHPISKSSSMLALLAFNREKPVPIGGSQVTVQAASYGDNGIVNHGASWRFIIDTKDMSNGYHIVGPGQSGHFRSDWYHDQIDDWVSGTYHTTTLNTEGIEGKVLNLEPK"]}, "location": "[467895:470286](+)", "id": "<unknown id>", "type": "CDS"}, {"qualifiers": {"locus_tag": ["ctg2_465"], "transl_table": ["11"], "translation": ["VKLDVNELAEYLANNPFRVEGVYRYAKNPGVPCAESTDSFPGFVFPLTGKTQFQFNGTPYILSPGKVIHGGAKMTLAHKMLGEINWEYILVLYQISTSEREDSGFTHQHFELLTGQSPRLVELLMRLWDVYNQRGGISMLQTEMLFREALNEALLSVVNRENNYESHTLFERISSYVRKYYYKDITIHTLTEQNNVNRNRLSYVFRKHAGMGPAEYVLNYRIKMAQKMLCTSGVPVQQIAQAVGIADPFYFSRVFKKRVGISPTKYREKFINNPY"]}, "location": "[470838:471666](+)", "id": "<unknown id>", "type": "CDS"}, {"qualifiers": {"locus_tag": ["ctg2_466"], "transl_table": ["11"], "translation": ["MNDDQIQLFKANGDFIWHEHPNTDKLFIVLEGEMFIDFRDGQVKISKGEMFIVPRGVEHKPFTEKESHIMLVEPKREMD"]}, "location": "[471959:472199](+)", "id": "<unknown id>", "type": "CDS"}, {"qualifiers": {"locus_tag": ["ctg2_467"], "transl_table": ["11"], "translation": ["MFINKNLLDFLWNIYETLYKIIKKAKNYRGKVVKKNKSLISFLGVFIMLFSFCFQGNVQADVNTVQSGKIKSGNVTVWEVGNVAKVLADVERLNLNTVNVPIQVDIPNVTSTNMVINQAQKQQAIILIQELLKRNIQVIVEPFPYIQQGNVGETEWNPSNINDFFWNWKTVILQDIFNSITSKYNVYGLKIASNFVNMEYAEGYWSDTIDFVRNQYKGNILYQMNWWLTASWDSSYEEKFIEKINRPYLKKVDIVSIDSWFEVSGKRNPSYEEVKQSLFATTVYNRGQNVVQQLEQLHNATGKPVYFGGFNVPARELGLQNPWNPDVSNVFSKDVQLNGWRAYRDVLEPKPYFKGFSIWFIGSNDSTHAYQIHSKEAEAVISGWYRK"]}, "location": "[472304:473468](+)", "id": "<unknown id>", "type": "CDS"}, {"qualifiers": {"locus_tag": ["ctg2_468"], "transl_table": ["11"], "translation": ["MKFLSYLTVILVILGGLNWLFVALDYNVVEKWFGSMPALVDTIYWLIGLSAIYQIFDRFFTDN"]}, "location": "[473557:473749](+)", "id": "<unknown id>", "type": "CDS"}, {"qualifiers": {"locus_tag": ["ctg2_469"], "transl_table": ["11"], "translation": ["MERVYNFSAGPSILPLPVLEKVQKELVNYNGTGMSIMEMSHRSSYFQSIIEEASNLLRELMSIPDEYDVLFLQGGASLQFSMIPLNLMNTYKKAGYVLTGSWSKKALQEAEKVGEVQVIASSEQEKFTTIPKLDGLLSDEKLDYVHITTNNTIEGTKYVDIPHIERVPLVADMSSNILSEQYDVSKFGLIYAGAQKNLGPAGLTIAIIKRDLIGGADRSCPTMLNYETYSKNNSLYNTPPSFSIYVTKLVLEWLKEQGGVSAIEEQNRMKSSLLYHFLDESKLFTSPVDPTYRSLMNIPFTTPSEELNNEFLQKTKERGLVTLKGHRSVGGMRASIYNAMPVEGVKQLVDYMKEFELENR"]}, "location": "[473958:475041](+)", "id": "<unknown id>", "type": "CDS"}, {"qualifiers": {"locus_tag": ["ctg2_470"], "transl_table": ["11"], "translation": ["MFRVQTLNQIAEKGLQVLDGERYEVGDRMDHPDGILLRSYSLHQEEFSKDLKAIARAGAGVNNIPVERCTEKGIVVFNTPGANANAVKELIIASLIMSSRNIINGVSWTKNLEGEEVPQLVESGKKQFVGSEIAGKRLGVIGLGAIGALVANDALALGMDVIGYDPYISVETAWRLSTHVQRAFSLDEIFATCDYITLHIPLTNQTKGIIGEHAIEKMKKGMRLFNFSRGELVDENVLQKALEEDVITHYVTDFPNENVIKMKNVTATPHLGASTSESEENCAFMAARQLREYLETGNIRNSVNYPNVELPYIGKKRITIMHQNVPNMVGQITGCLAEHHINIADMINRSKHSWAYTMIDIDNGIDDIIKENIVENISKITGVVAVRMIV"]}, "location": "[475053:476226](+)", "id": "<unknown id>", "type": "CDS"}, {"qualifiers": {"locus_tag": ["ctg2_471"], "transl_table": ["11"], "translation": ["VAKIRPFRAIRPVEEKAAQVAALPYDVLNSEEAREVVKGNPYSFLHVDKAEIDLDPALSPYDDRVYEKAGENLNRFIREEVFIQDEEPALYIYELTMQGRTQSGLVVCTSIDEYEDDTIKKHERTRHEKELDRIRHVDVCDANTGPIFLTYRTKEEIKHFIASWKEEHASIYTFTAEDGVRHVAWKIADEEVIASLVNLFEDIPNLYIADGHHRSASAAKVGIMRREQYPNYTGEEEFNFFLSVLFPQDELSIWDYNRVVKDLNGLSEEQFLNQITQYFYVEEAPVSPYKPNEPKTFGMYVNEKWYKLTVKEETFDANDLVKGLDVSILQDHLLSQVLEIHDPRSDSRIDFVGGIRGLEELEHLVKSGEYKAAFALYPTSMESLLAIADAGEVMPPKSTWFEPKLRSGLFVHSLK"]}, "location": "[476239:477487](+)", "id": "<unknown id>", "type": "CDS"}, {"qualifiers": {"locus_tag": ["ctg2_472"], "transl_table": ["11"], "translation": ["MKLQVGEKITFERTFTKEDVALFTEVSKDEGVHHVTPDEQGRFVVQGLLISTLPIKIGGDYNVLARQQKGHS"]}, "location": "[477571:477790](+)", "id": "<unknown id>", "type": "CDS"}, {"qualifiers": {"locus_tag": ["ctg2_473"], "transl_table": ["11"], "translation": ["MEVTFTVSKWDEKPIDDTKKDFPINIAHVEYDIDGELKGKAFVEYFLYYLDSNINDGHLATAKISGFLHFEGIYKGQQGTFTAIEQGIFDKGNLDSPGTIIKATGNLENLRGSYNYQFTGQTSKLILELEF"]}, "location": "[477833:478229](-)", "id": "<unknown id>", "type": "CDS"}, {"qualifiers": {"locus_tag": ["ctg2_474"], "transl_table": ["11"], "translation": ["MLIKPKRLQPGDIVATVSPSWGGAGDSEIRWRYEQGVKRLEEVFRLTVIPMPNSLKGSEYLYNNPEARAEDIMTAFKDTRVKAIIANIGGEDSIRLLPYIDFNVIRENPKIFMGYSDVTISHLFCHKAGLSSLYGPAILTDFAENVEMDPYTVEMVNRTLFSNETIDEIQPAHEWTSERLEWIESNKDTRRTMQQNKGYELLQGSTTVQGRLIGGCIEVLEFAKGTELWPEKKHWENSILFFETSEDHPEPSYIKYWLRNYAAQGILQKAKGIIFGKPKDEQYYEEYKHEILLVMKEHHLEDLPILYNLNFGHTEPKFILPYGALAEIDCENVSFSILESGVE"]}, "location": "[478304:479336](-)", "id": "<unknown id>", "type": "CDS"}, {"qualifiers": {"locus_tag": ["ctg2_475"], "transl_table": ["11"], "translation": ["MGMKKIILAGALGIAALSGTNLPGLEVTKANAASIESNFSTLEGRVVEVDNGVIVVKSKQYEEPVSVYIDSFSNVKVGDEVKATGSMMRNFTEYMVATAVENTTNKLGMHMKEDGSPNYVIGEVSKVGTMEDEGDGATKYVVVEYPSLNGKKDIIDVFLTKGQVFNVGEKVKIDMEYVGWGGISINWNTVDHIEKVHEAKTNAENNDDVWIWS"]}, "location": "[479607:480249](+)", "id": "<unknown id>", "type": "CDS"}, {"qualifiers": {"locus_tag": ["ctg2_476"], "transl_table": ["11"], "translation": ["MKKRTTDIIFIIIGAFLFALGVNLFVIPNEFGEGGVTGITIITYYLFEWSPGLVNLILNAILLIAGYKFLNKITTIYTIIAVVTNSLFLHLTEGWTIASDEMLVNAIFGGIFIGCGIGLIIRVGGTTAGTTILARMTHKYLGWSISYGLLFFDLIVAFSSYFIIGAEKLMITIIMLYVATKVMEFVIEGLNPKKAITIISDNPNEIAGKVTTLMGRGVTVYSGHGYYTKTPKEILYVVINKQEVVKLKRIVQTTDPAAFIAIHDVRDVFGEGFVDISKA"]}, "location": "[480580:481420](+)", "id": "<unknown id>", "type": "CDS"}, {"qualifiers": {"locus_tag": ["ctg2_477"], "transl_table": ["11"], "translation": ["MYIPKYFKVTNVDEIWDFVQKNSFGTIVTTKKEKPIATHLPFGLTKQGDDYFITGHMAYGNPQWRTFETCEDVLVMFQGPHSYISSSWYENEEVPTWNYQAVHIYGKASILDKQELIDELTTMLKKYEEHRENPILWDKLSPTLLENELKGIVGFKIKVGDIQAAYKLSQNRNERDYSNIIDKLYDEGNPDAKQMAKLMGNRLNNHI"]}, "location": "[481633:482257](-)", "id": "<unknown id>", "type": "CDS"}, {"qualifiers": {"locus_tag": ["ctg2_478"], "transl_table": ["11"], "translation": ["MTTHIEKCTLEDIHRLQDISYETFNETFKHQNSPESMNHYLEKAFNLKQLEKELSNISSQFFFVYFNDEIAGYLKVNIDDAQSEEMGNESLEVERIYIKSSFQKHGLGKYLLNNAIEIAIEHNKKNIWLGVWEKNENAIAFYKKLGFVQAGSHSFYMGDNEQVDLIMIKTLI"]}, "location": "[482280:482799](-)", "id": "<unknown id>", "type": "CDS"}, {"qualifiers": {"locus_tag": ["ctg2_479"], "transl_table": ["11"], "translation": ["MKEILREIGMIARALDSISNIEFKEYELTKGQYLYLVRICENPGIIQEKLSEMIKVDRTTAARAIKKLEINGFIEKKEDESNKKIKKLFPTEKGKNVYPFIKRENDYSNTVALEGFSETEAETISNLLQRVRKNIEKDWDFVKKGNKRNY"]}, "location": "[482824:483277](-)", "id": "<unknown id>", "type": "CDS"}, {"qualifiers": {"locus_tag": ["ctg2_480"], "transl_table": ["11"], "translation": ["MKYVFYVLGILILTLGISVTIQSDFGTSPFDALLVGLSLNVGLTVGSWEIIIALLLICCNSKLKRQRPEVLGLLTAFITGIGIDVWLFLLRDLITPEIWYSKMIYFGIGLVITGLGTAIYLQTNFAPIPIDRLTLIIQELTRTNIFIARTFIYLIFLIMATILHGPIGVGTILTVCLGGLLLNFFIPLTKKVIDHLFVHQSTSSSYKKNKAADHNDNKSIF"]}, "location": "[483391:484057](+)", "id": "<unknown id>", "type": "CDS"}, {"qualifiers": {"locus_tag": ["ctg2_481"], "transl_table": ["11"], "translation": ["MKMIHILLADDDKHIRELLHYHLQKEGFKVFEAEDGNIAQEVLEKENIHLAIVDIMMPFVDGYTLCEEIRKYHDIPVILLTAKDQLVDKEKGFISGTDDYIVKPFEPAEVIFRMKALLRRYQMLSADIITLHGTTIDRKGFEVKCNGQTILLPLKEFELLSQLASYPGRTFSREELIELVWGMDFEGDERTVDVHVKRLRDRFSKRTDDFQITTVRGLGYKLELK"]}, "location": "[484218:484896](+)", "id": "<unknown id>", "type": "CDS"}, {"qualifiers": {"locus_tag": ["ctg2_482"], "transl_table": ["11"], "translation": ["MKSLYSRFVFMTVGIMLLSSIIGFLLTNVYYQVKLKPYNSEKILKYAEEVKSLYEKQSEENQEAYLRSIAKLGYEIYIVDDQKNGKRIGNAFRKTTISDDTVHKVLQGETFNGVSTYPTRLFITGFFDNELINSVGVPVKHGDKQYALFIRPDIQQQFGEMRIFLAVLLGFIVLLSIIFIAIAAGYIVRPIRKFTKATQKIASGEYEIELDVKRKDEIGTLSTSFQKMTKSIKELDEMRQEFVSNVSHEFQSPLSSIQGFSKTLQTEKMSEEERNHYLQIIEGESKRMSSLCKQLLTLASLDKEEKVLQIREFNLQKQIKDVIFMLEWKWREKDIAVEFDVPDITIKGDENLLHQVWSNIFTNSIKFSNDGGTIEFFVEELESSVIISISDNGIGMEKEEMDRIFDRFYKVDTARARNVEGSGLGLSIVQKIVELHNGDVSVYSTKGEGTTVRVELPK"]}, "location": "[484897:486274](+)", "id": "<unknown id>", "type": "CDS"}, {"qualifiers": {"locus_tag": ["ctg2_483"], "transl_table": ["11"], "translation": ["LKRTDLLLNALDSTFDKESWYAPFKHAIEGLTAEQAMWKPSGEETNTIWENVNHLIYYKERLAANLEGHGWAHNLDGNDTFYLTKQSNDDTEWKEVVERSENAQRNLRQVLSVISEKELEQNSLEEKLLDIMLHDGYHTGQIIQLRKMQGAWPAKR"]}, "location": "[486476:486947](+)", "id": "<unknown id>", "type": "CDS"}, {"qualifiers": {"locus_tag": ["ctg2_484"], "transl_table": ["11"], "translation": ["VDILKNRNFLLLFLGRIFTNIGDSLYYVAAMWLVYKLSGNPFYSGLAGSLTLLPSALQFLTGPFVDRWSIKNTLVITQVLQCILILIIPITHYFDLLTVHLLLIIMPIVAFIEQFAYPAQSKALPLLLHKTQLLKGNSLFSFAYQGIDLICTTLSGILVALFGAITLYVIDSFTFAITALLFFSLKMPKQTEADTTLSTKQYFSDLKEGFSIVFRSLMGVFLIGSVVANFSIGMTMAILPSFADSLGGVKLYGFFLAAISAGCLIGALFSSSVGKYNVGRVSIISFATGAFFWFLSTVVPFQWLSIFLFGLAWIPIGATNILFATIGQIVIPNQYLGRINSVTRSMGTIAMPFGSLIGGYTANVYSSQIIFALASIGILFISLVWLLHPKLRALPKADEITADTFELRFKEEQVKGTAL"]}, "location": "[487080:488340](-)", "id": "<unknown id>", "type": "CDS"}, {"qualifiers": {"locus_tag": ["ctg2_485"], "transl_table": ["11"], "translation": ["MLKPVLTLTTYSQLKALSDPLRAEMMIRLCERPYTGQLLSEKFSISRAKIHYHLKELEKNGLIEIVYTEEKNGIVQKFYQSVAKGFTPAADLLPHLEILSESGRQIFLQMIERTKSQILAAPEEAFTLQNASEDPAKWNYVSSCWEFDATPEQFQVWVKKFYELMAELNEITKGADKDPNSKPYYISTTALQIAERTMQQFIKKEEKS"]}, "location": "[488409:489036](-)", "id": "<unknown id>", "type": "CDS"}, {"qualifiers": {"locus_tag": ["ctg2_486"], "transl_table": ["11"], "translation": ["MFLALRELKQSKLRYGLIGLIMVLLSFLVLVISGLANGLSYDNASSIQNMEANKFVLADDAENKLLRSQIKKDDVDNVVNQVDEKEAVPFLVKVSTYEKKDSSKKVDIAIFSSERDSFLEPNIVKGEKLGTANNEMVADESIKEKGIDIGDTIIDPVSKKEFTIVGFTKDQMFSHTPVVYVNEDVWGAISQPNQKDYSAIALNTDKEVKNAHVIDKKEVLQSIPGFKEEQGTLTMIIAFLLVIAALLIGVFFYVITLQKTQQLGVLKAIGTKNSYLANSLVVQALFLSVVAMVISIVLVQGLEQILPAGMPFLLTTPMIAQYAAIFIVISILGTLISLYQVLKVDALEAIGGGM"]}, "location": "[489217:490282](+)", "id": "<unknown id>", "type": "CDS"}, {"qualifiers": {"locus_tag": ["ctg2_487"], "transl_table": ["11"], "translation": ["MTSLLKLDKVSKVYGEGNTEVTALHPISLDVKAGEFIGIVGPSGSGKSTLLSIAGALLSPSKGDIYIREQNITQLSEKEMTDIRLKKIGFIFQFANLVPYLNVKEQLLYIAKLKKESKQESEKRADHLLAAFGLGERKNHYPNQLSGGEKQRVAIARAFMNNPDLILADEPTASLDSKRAREVVEMMKREVKESQKAAIMITHDERMLDVCDRILMLRDGQLI"]}, "location": "[490281:490953](+)", "id": "<unknown id>", "type": "CDS"}, {"qualifiers": {"locus_tag": ["ctg2_488"], "transl_table": ["11"], "translation": ["MKTKQTIAASTLALAMIAGANPAHAEVNDATPQQSTGDRLAEIKQHKQELDAKLQQHKENVDQTLNELNKVKENVDTKVNELHERKQVADEKINEIKQHKQELDAKLQQDKQIAEDKIAEIKEHKKQVEDKVAEVKEHKQNIDNKVNEIKEHKQTVDEKVNEMKQHKENIDQKVNELKEVKKQVDEKLAELKKAKQTAEDKLAELKENKPNTGNTLEELKKIKGNLDSLSANLELAKQDVKNKLAALQEARQDLINKINEIKQSKQTVSDDLSKKKQDLDIKINDFKHTEKKIDDKLAEIHTTKQNVDNKINEVSQAKQTNGTKNNNAKELPNAGSEQSNNMALGMLSVLGGVLLLTRNKIKTLFSK"]}, "location": "[491003:492107](-)", "id": "<unknown id>", "type": "CDS"}, {"qualifiers": {"locus_tag": ["ctg2_489"], "transl_table": ["11"], "translation": ["MKRLVIITVGKTHSGKTTFAKALEKELPHSFVMDQDNQAEFINTHYEKLQPAEGANTFKHGLSKFIVDYAKEHTNLHLIICNSNRSKSGRFYLLNELFPQNEYVRILVHFDIPDDVLYERVARSTRSTNIFRGGYSSFKEVLDRQQTESLHDDVVDPVENEADYLFVIRNNKDVSFTIEEIVHLAKGLSPTPK"]}, "location": "[492257:492839](-)", "id": "<unknown id>", "type": "CDS"}, {"qualifiers": {"locus_tag": ["ctg2_490"], "transl_table": ["11"], "translation": ["MVYLEAAHDLCSVKKGGLKWELKFLTAGI"]}, "location": "[493141:493231](+)", "id": "<unknown id>", "type": "CDS"}, {"qualifiers": {"locus_tag": ["ctg2_491"], "transl_table": ["11"], "translation": ["VGAKIFNGRHIANSKDQEFVVFIIGMRINNLLKFWKWIPVFNAMGPMIKELYQNPQWGFLHTEFFFSWRKVVLIQYWKGFDELVNYAHGKNHSNAWKSYNNKIKDNGSVGVFHETYQIEKGASEAIYVNMPKTGLSRATEHIPVSQDTNTAQKRLDK"]}, "location": "[493197:493671](+)", "id": "<unknown id>", "type": "CDS"}, {"qualifiers": {"locus_tag": ["ctg2_492"], "transl_table": ["11"], "translation": ["VKKGEASVTSLVSAFGRAYHSEFDRPKIFDDYVAKDFISQKERNNIETNMVQGIHFFDTDIAEQFQDNPKEILKWITQVQLSPTPLARAAYCERVLLREFILGAKQYVILGAGLDTFSFRHRELENKIEIFEVDHPSTQAFKKERIKEVELEVPNHLHFVSMDFTKGISYEQLQTEGFEHKKTFFSLLGVTYYLTKKELASLIECLFEIVPVGSSIVFDYSDENLFTKKGLSNRVENMVKMAAVGGEPMKSCYSYAEMEALLEKAGLLIYEHLSPEDIDVLYFEGRNDYLEAFETVHYVHAVKR"]}, "location": "[493864:494779](+)", "id": "<unknown id>", "type": "CDS"}, {"qualifiers": {"locus_tag": ["ctg2_493"], "transl_table": ["11"], "translation": ["LIRNLKKAALNSLDGKWGVSIGISALYYFVPTLSASAIASFIYLIFGLFIGIIGLDVFFIYSMGGQLQVDLTALVLLILSYFFIGLICFLIYSVIQGIFNYGYSVFTLRLGKNEDAKVDDVFVGFRKNNLCKSMKLGVLQAVFLFLWSLLLIVPGIIKYFSYSMAYYILIENPDYTASEALRESKRIMKGHKFKLFVLWLSFIGWFLLTAFIGMFTFNLSFIFISPYYNTTVSHFYLDLIKKQDAREAKVSI"]}, "location": "[495141:495900](+)", "id": "<unknown id>", "type": "CDS"}, {"qualifiers": {"locus_tag": ["ctg2_494"], "transl_table": ["11"], "translation": ["MRKSKMFQDFNFKLVVIEALLDKEPLFLKELKDLIEKHTNYFEWYSGAGPIVEIKAFLEALTLEISDLEKIESLCFDGGNEIYHILKPDWDGEDSLFDVISVEGFQNLKNLKTVEYISMCYPKVLEPLKQAGIEVED"]}, "location": "[496071:496485](+)", "id": "<unknown id>", "type": "CDS"}, {"qualifiers": {"locus_tag": ["ctg2_495"], "transl_table": ["11"], "translation": ["MKKTVASLAVMAALLPTFSAHAEGKEQVRKSATTFNVISDIQGDLGDFDHVLKDMNKVTPLSRALIMNGDITPTGQQSQYDDVKRVLNKNKHPENVWSTVGNHEFYAGKWTADGKLSQSTWPNGVTEETLFNRYLKFSGQEKVYHKKELDGYPLLFLGTEKYMKYHDSKMWDEVYMSDEQLGWLKQNLEEYSQKDKNKPIFIFSHHVLPDTVSGSRQSPYLQDYLNVDKLYDILKDYPQVVFFTSHTHWDLNLPDWAGKKKIKGGDEKGFTVVNTGGIETGWMSAGPNGGEKTAPDGYSFKQGLQVKAYGNDVIVTAYDYKRDKDIKKLLISDSKIAQMAPNVAADDSKNIIVGATEYMEYSIEGTNEWHTYSKANPPKFDGDKVVYVRHKGEMNLEPGLTQLLRFSINK"]}, "location": "[496787:498020](+)", "id": "<unknown id>", "type": "CDS"}, {"qualifiers": {"locus_tag": ["ctg2_496"], "transl_table": ["11"], "translation": ["MNLAKFPRKKYTESYTPIEKLNNFSEVLGGPTIYFKRDDLLGLTAGGNKTRKLEFLVADAQAKGADTLITAGGIQSNHCRLTLAAAVKEKMKCILVLEEGLEPEEKPDFNGNYFLYHLLGAENVIVVPNGADLMEEMHKVAKEVSEKGNTPYVIPVGGSNPTGAMGYVACAQEIMAQSFEQGIDFSSVVCVSGSGGMHAGLITGFAGTQSHIPVIGINVSRGKAEQEEKVAKLVDETSAHVGIPNFISRDAVTCFDQYVGPGYALPTQEMVEAVQLLAKTEGILLDPVYTGKAVAGLIDLIKKGTFNKEDNILFVHSGGSPALYANTSLFA"]}, "location": "[498373:499369](+)", "id": "<unknown id>", "type": "CDS"}, {"qualifiers": {"locus_tag": ["ctg2_497"], "transl_table": ["11"], "translation": ["MRAKKLVTLAVPFMLLVGCEAGDKDSTHKTEQTSKAITKTVLSEQQYPYYICEQVVEFQFKKDELLLNLGESLKDKEKAKAVLKTSNEIDKILDNMEHIKVPDTYKDIHKSIQEGVTEARKATKLIKDAGKEDKQKVQEATMKGTEFLSGVDGEHWKKAIYELSQENKDAYSKALDKKVKEHSK"]}, "location": "[499627:500182](+)", "id": "<unknown id>", "type": "CDS"}, {"qualifiers": {"locus_tag": ["ctg2_498"], "transl_table": ["11"], "translation": ["MHQYWYLNSKGNGEQYTNQISLYSQPEITKSEVMNDLKIPENWSYRVYPVSWDSSANYTGFTPQPPPFSWGEPINYAGIMPQGHPANWPPLPGHAGFNFQKPPFPWAQPFNHTGMFAQGHLAALLSPPAKPFHINTNNSGVFGNPPGWGSPWAPMGWGNNGGNGQLGMLGNLFTAGKGTMSGIGMISSLIGMGKFFF"]}, "location": "[500312:500906](-)", "id": "<unknown id>", "type": "CDS"}, {"qualifiers": {"locus_tag": ["ctg2_499"], "transl_table": ["11"], "translation": ["MSETLHKRKPPYLMLVILFIGAFVSFLNNSLLNVALPSIMKDLNIQDYSTIQWLSTGYMLVSGILIPASAFLITRFSNRSLFITSMVIFILGTALAAVAPNFGLLLTGRMVQAAGSSVMGPLLMNIMLVSFPREKRGTAMGIFGLVMITAPAIGPTLSGYIVEYYDWRLLFEMILPLAIISLLLGIWKSENVMKQNKNAKLDYLSLLLSSVGFGGLLYGFSSASSDGWTNKVVLTTLIIGAIALIAFIIRQLKMDEPLLDLRVYKYPMFALASVIAIVNAVAMFSGMILTPAYVQNVRGISPLSSGLMMLPGAVIMGVMSPITGKLFDKYGPRILGIVGLSITAVSTYMLANLQLDSSHTHIILIYTLRMFGMAMVMMPLMTNGLNQLPTRLNPHGTAVNNTAQQVSGSIGTAILVTIMNSVTKTKAESLMADVDPTTFTEATKAMLTQKALLSGIQYSFYVALGMNVVALLLVFFVKRVDTSAEAVEKLNR"]}, "location": "[501301:502780](+)", "id": "<unknown id>", "type": "CDS"}, {"qualifiers": {"locus_tag": ["ctg2_500"], "transl_table": ["11"], "translation": ["MEKKVSAIPQPKTYGPLGNLPLIDKDKPTLSFIKLAEEYGPIFRIQTLSDAIIVVSGHELVAEVCDETRFDKSIEGALAKVRAFAGDGLFTSETHEPNWKKAHNILMPTFSQRAMKDYHAMMVDLAVQLVQKWARLNPNEDVDVPEDMTRLTLDTIGLCGFNYRFNSFYRETPHPFITSMSRALDEAMHQLQRLDIEDKLMWRTKRQFQHDIQSMFSLVDNIIAERKSSGDQEENDLLSRMLNVQDPETGEKLDDENIRFQIITFLIAGHETTSGLLSFAIYFLLKNPDKLKKAYEEVDRILTDPTPTYQQVMKLKYIRMILNESLRLWPTAPAFSLYAKEDTVIGGKYPIKKGEDRISVLIPQLHRDKDAWGDNVEEFQPERFEELDKVPHHAYKPFGNGQRACIGMQFALHEATLVMGMLLQHFELIDYQNYQLDVKQTLTLKPGDFKIRILPRKQTISHPTVLAPTEDKLKNHEIKQHVQKTPSIIGADNLSLLVLYGSDTGVAEGIARELADTASLEGVQTEVVALNDRIGSLPKEGAVLIVTSSYNGKPPSNAGQFVQWLEELKPDELKGVQYAVFGCGDHNWASTYQRIPRYIDEQMAQKGATRFSKRGEADASGDFEEQLEQWKQGMWSDAMKAFGLEFNKNMEKERSTLSLQFVSRLGGSPLARTYEAVYATILENRELQSSSSDRSTRHIEVSLPEGATYQEGDHLGVLPINSEKNVNRILKRFGLNGKDQVILSASGRSINHIPLDSPVSLLDLLSYSVEVQEAATRAQIREMVTFTACPPHKKELEALLEEGVYHEQILKKRISMLDLLEKYEACEIRFERFLELLPALKPRYYSISSSPLVAQNRLSITVGVVNAPAWSGEGTYEGVASNYLAQRHNKDEIICFIRTPQSNFELPKDPETPIIMVGPGTGVAPFRGFLQARRVQKQKGINLGQAHLYFGCRHPEKDYLYRTELENDERDGLISLHTAFSRLEGHPKTYVQHLIKQDSINLISLLDNGAHLYICGDGSKMAPDVEDTLCQAYQEIHEVSEQEARNWLDRVQDEGRYGKDVWAGI"]}, "location": "[503364:506562](+)", "id": "<unknown id>", "type": "CDS"}, {"qualifiers": {"locus_tag": ["ctg2_501"], "transl_table": ["11"], "translation": ["LKVIIKREENKLPNIYLATVLKNLESLGFTFSEPLIEELQTLSVDTFTSFYKELVKHLKEMVGAHIQFAPMYPNFPQQMMDLSDADLYINAIIHYVTLRLPVSKVEERLPLLDSVDLKVINLGSEEDFNQMISQLISANSSISSTDKTDVEWAITHTEDVSCFLPNVIPHKENMSFIIGVLLINRKISADAAAKYFKTATDVLRLAVALSEGDVSLASSVRFKKFNRAERRFLLGLLEQCGNITEDMLRYKKRWIRLGEILHPAEYHTRFPKTHRAFEILRNNIKVETFNGKIEAALLNRDIMTAKNLLKTRPGEFARRLDHLIRLCSDKSTDVFHILEEFLSIIGDVSTPVLLQLTAHFKHRNDKNEFRTFFPKGNVAKAIGIENTLPFISEDICLMIVKMCEDTLKNRFAKLPSLGKVFLDEQLKNHLVPFSQRSASKALRTLSRGSKVDLPEGDTIRFFLWWKEGYVNGQHTGRVDIDLSAAMYDEDWQYKEHVSFTNLRSKNFKAYHSGDITSAPKGASEFIDFDIPSVLKYGGRYVVMTLLSYTDQPYKDLPECFTGWMVRQYPGSGEIFEPSTVQDKVDITADTQISIPVILDLKERKLIWTDLSLTRDLTYDNTIEANQKGMILVGKALTNLVKPNLYDLFRLHIEARGELVQDIEEAETIFTLDKGITPFDIEKIISDFIADPQG"]}, "location": "[506773:508855](-)", "id": "<unknown id>", "type": "CDS"}, {"qualifiers": {"locus_tag": ["ctg2_502"], "transl_table": ["11"], "translation": ["VKLKKTKRKVLLTIITMLVIIVGFGYWKFFSLQGVPKGELIRTVKSPDGKYLIKTYFHNAGSLSADAVRGELVNLDTDSEKNIYWNYPDTDPYIEWVNKNIVRIGDQTLDISQKETYDWRDDDKHVKEMPKQFSR"]}, "location": "[509580:509988](+)", "id": "<unknown id>", "type": "CDS"}, {"qualifiers": {"locus_tag": ["ctg2_503"], "transl_table": ["11"], "translation": ["MIVLNKFFNILHYKKMVPVVFLSCATLIGCSDGNTQSESLKQTKQTNQIKQETTGNDSFAKLEKEFDAKLGIYALDTDTNQTVTYQSDKRFAYASTHKALAVGVLLQKKSIEDLNQRVLYTREDLVNYNPITEKYVDRGMTLKELADASLRYSDNTAQNLILKQLGGPSEFKKSLREIGDTVTNPERFEPELNEVHPGDVHDTSTPKALATSLQAFALGDVLSTEKRDLLIDWMKRNTTGDNLIRAGVPGGWEVADKTGSGSYGTRNDIAIIWPPNKKPIVLAILSNHDKEDAKYDDKLIAEATKIALGVLKAKNK"]}, "location": "[510352:511303](+)", "id": "<unknown id>", "type": "CDS"}, {"qualifiers": {"locus_tag": ["ctg2_504"], "transl_table": ["11"], "translation": ["MESKILIVDDDKEIRNLISVYLENEGLKTQKAEDAIQALQLLEEKEFDLVILDIMMPNMDGIEACMKIREDRNMPIIMLSAKSEDIDKIQGLASGADDYLSKPFNPLELIARVKSQLRRFKKYNTSVEHNKSILEIGDLTVNTDTRQVWVRGKETRLTPKEFAILELLARNKGIVLSVAKIYEAVWKEVFYKSDNTVMVHITKIRDKIEEDSKHPIYIKTVWGIGYKI"]}, "location": "[511494:512181](+)", "id": "<unknown id>", "type": "CDS"}, {"qualifiers": {"locus_tag": ["ctg2_505"], "transl_table": ["11"], "translation": ["MKNVSFRNKIIIKLLGAVAISFFISFGLTILILAYVIDPLFIKHEEFGMFEFNVAMLFLFAFAIFTFIILFLILVRKKIVYLKLISDNVNDIANGKLGLTIGIKGKDELTQLAKNINYMSKELENTFEQERRLERTKNELITNVSHDLRTPLTSIIGYLDLLKRGQYNNNTQLQEYLETTYSKSQRLKYLIDELFEYTRLSGIDAKLNLNEVDLSGLLEQIVGEYIPIFEKESLIVQKSITQEIIPIFIDAEKMVRVYENLFMNAIKYSMKPSQLFICLELMDNKAILKVSNKVERSPVSDPNKLFERFFRGDKARKNNQGNGLGLAISKRIVELHDGNIHAEYKDGWMSFIVEHPIK"]}, "location": "[512177:513254](+)", "id": "<unknown id>", "type": "CDS"}, {"qualifiers": {"locus_tag": ["ctg2_506"], "transl_table": ["11"], "translation": ["MIKPVVDVKNIQKLYGKKGENQSHALKGVSFSIQEGEFVGIMGPSGSGKTTLLNVISTLDKATGGVVEIAGTDITRMKQGELSDFRSQKLGFIFQDFNLLENLSIYENIALPLSLQGVSSRNIGKKVEKVADMLGITAILQKYPSEVSGGQKQRSAAARALVHEPAIILGDEPTGALDSKNATSLLNAMTSLNKEQGVSIMMVTHDPYSASYCQRILFIQDGELYKEIHRGSTREEFYKEILDVLANLGTEKA"]}, "location": "[513501:514263](+)", "id": "<unknown id>", "type": "CDS"}, {"qualifiers": {"locus_tag": ["ctg2_507"], "transl_table": ["11"], "translation": ["MLFKLSMSGLKSKLQDYIVLLVGLIVSISTFYMFQTLASNKTFLESNSSIRDIVAVFKIGSVLLAIITFFYILYANSFLSALRQKEFGMYMMLGAKKHKVTLLMFIETIILGATSLLIGITIGVGLAEGIGQLLMKQLEFAGKGYKAFYLPSIAITCVFFFALFVLSAIMNSIKLSRISVLQLVHADAQTERVAIKGKMTVVIAFLGILLLGIGYASLIYMSYANPLIALGLMAVGLISATVGTYLIFGSLLPVMINKLKSNKKRSEKGLNAFTFAQLNFRINSLTNVLATVAILVALGAGGIACGMAFKNNIINMTDQMRIYDSVIHNPTAEEKTILGGILFQEKFEYHYKVDDRYVYYLKEDVEKNRPFLQGMKIEKVSEEVPIGAFSIKWVKGEIDTKQWIQAFRTIQPNYMYPDYEIKIVEQNIYDGLKGKESTVFIGKTDDFGSYIKEWKKLDELQIAKYKNVKAEELDSKYQKYITSHDFSSGLMFMGFFVGVAFLAMMASCLMFKVLSGASKDVARYQMLRKIGVRRELLTKSIYKELFFIFLFPAIVGITHILVGMNMFGSLLIDPYFRIWLPLVIFVVIYSIYYLITVQLYKGIVLPKKD"]}, "location": "[514279:516109](+)", "id": "<unknown id>", "type": "CDS"}, {"qualifiers": {"locus_tag": ["ctg2_508"], "transl_table": ["11"], "translation": ["MLYDENISLTGRIVSPGEAQYDSARQAFNTFFNRFPFVIVFAQNTQDVVNAVRWSLHNNVPIRVRSGGHNYEGLSVLDGGIVIDVSEINQIKIDPTSKTVTVGAGCKNLHLAELLGKEGLAIPNGVCPKPAIAGIALGGGQGILSRPLGLLLDHVVEIEMVDANGCVLQVNDQEHPDLFWALRGGGGSFGICTSFRFRTQEIKTVGFVEVSWRHQDLKAVIQEWQKYTLPTSDKRFTPTLLLSSEKTAPVLMHGIFHGSVTDLQKLIQPLLKIGSPIKVDIKELSYLEAITLISNHQPTTPFPFKSVAPFMDSLLPEEGIATIQHVMSQSPPNSTVSIFFQGLGGTVSAVPEEATAYFYRKALMNMVLFSTWDKPEGAAQGIRWVEAFRHALIPFTKGVYVNTPDLSMKDWSDLYYGENFKRLTQVKAKYDPEDIFNFPQSIPPVYKK"]}, "location": "[516672:518019](+)", "id": "<unknown id>", "type": "CDS"}, {"qualifiers": {"locus_tag": ["ctg2_509"], "transl_table": ["11"], "translation": ["LLDMVKYWFWYDWIMLGVRILVSVSIAITTLDFQDSLTLPLWIVIFWEVVAFSIPWVALLFNYKYYLFTEILLYGGLCIYLTSLFPEANVTFLISAFLIAANSKHLSYYWTAPTTVFITTVILYAVAPSNSYWILVTYYGLAYVMGFAFHLLIVNHKQNESIRKQNAVLEQYMSQIERITLAEERNRLSSELHDTVGHAYTSIIMGMETLRTELSTEMGIQRLDSLLEMGRKSIEDVRGYLHQMDSSCQSPSLIQSLQNLGAEFQEHAQVNVSFRTFGEEYRLSRQAKIAFIRCLQESLTNAVRHGQGTEIIVSLQFDEQYTRLEVQDNGKGNVEWQEGFGMNAMKERAMNLQGQLSVYTKPEEGMLVTCTIPRQTEIKDGLIRLLIVDDQPFVRESLRTLLDRYEDLNVVGLAEDGNEAIDLCGRLQPHVILMDLDMQHMDGVEATKKIKQQWPHIRVLIFTTFQDTEQALESLRNGADGFLLKSIETLELANTIRLIHKGGTLIDQGMSHKIFEKFDEQKETPQSKATAYELTAREIEILQLVAKGLRYTTIASRLYLSNGTVRNYASTAYTKLGVRNKEEAVQKALEIGIIE"]}, "location": "[518729:520517](-)", "id": "<unknown id>", "type": "CDS"}, {"qualifiers": {"locus_tag": ["ctg2_510"], "transl_table": ["11"], "translation": ["MKSKFIQNGYFLLLTFVTGLFYFCFYLIALLFSFTLSFTVVGIPLIMRVLQTTTHFIQFERIQTKIYTDISTDSYDRNITMDTSNWAQVKLVLTDRCTWSAVYWLMQKFVIGIFSLISAIIFYVMPLMFLLAPLLYRYIDMNIIFIQIDTFAKSLFVMFMGIVFTAISIRIVEGLTQKIGGYTRSMIQQLNQ"]}, "location": "[520632:521211](-)", "id": "<unknown id>", "type": "CDS"}, {"qualifiers": {"locus_tag": ["ctg2_511"], "transl_table": ["11"], "translation": ["MNKKRIITMVSTALLVTGCGEVGNAQTVAVENSGQSIQKNIVKSIQSQANPLKTIDPSKPFEDLKPLKKMIGSAQYVGLGENTHGSSEIFTMKFRLVKYLVTEMGFTNFAMEEDWGNGLKLNEYIQTGKGNPREFLNLLYPTDEIIAMIEWMKDYNADPSNKKKIQFIGLDLKELDQGCFNKVIDYVRLHRPNLLAEVEENYKELSAFNGSTQEYMDLAPEIKEKFKANAERVARLLKDENKQANTEIVSPEYIWAKATASAIEKFTTMLIPNDYPSMLKLHEQYLADHAMWAQETFGGKTMVWGHNIHIAKGIIDEKLYPYVAGQFLKERLDNNYVTIGSTTTKGNFTLYSEYDPSTGGKITTRAIPQNVNSFNYTLGKVPYNMFLLDNRHLKGQAEKWVKAKRPLLSIGGQIFPNESTYFDKSLLEQFDIIFHIRKTSPSHIK"]}, "location": "[521569:522907](-)", "id": "<unknown id>", "type": "CDS"}, {"qualifiers": {"locus_tag": ["ctg2_512"], "transl_table": ["11"], "translation": ["MILHAKSFHNKDKIQRAKIGLQLFLSILIITSIILNVVVIITKSMPLIVVYMFTPAFSSILTRIILKEGFKDVSFSLGNLKIWKGIGFALLIPMIICGITYSISWLSGIAGFQYPEVGMFILEPIYNMLGLQYVTAPFNFIYLVVLSGIFGSLLGLIPALGEEMGWRGYMLTRLVDAEFSRPILISGLIWATWHVPIVIAGLYVAGPSVVLSVLGIYLCIVPFGYIIAYLRLITGSIWPSVIIHATWNAIIQGPFTRASTGYQTEIWIGESGLITAIIILITAIITSRIVNFTK"]}, "location": "[523266:524151](+)", "id": "<unknown id>", "type": "CDS"}, {"qualifiers": {"locus_tag": ["ctg2_513"], "transl_table": ["11"], "translation": ["MILVENRLTLMHTGERLMNNNTTNESVEEIDQKRVRSKKRYTNWKFIAVGMGVIALLIGGMSYYQATHFNSNVTINDTKVGGLSADQAIQKLKTSGLANKVYVDQQQILDEKDTKTELTEKDLPQVKKLLKSQWTFFPSSKGENYSLLPEKADQYRSETMKKLVEETLISMNAKLKAPQDAMAKLEQGKIVISKSVEGKQYDVTSLLKDYDKQKYKSEIHLKSAYIKPIKEDDPIVKKEEKALQNLLGQSVEYKVQNEVYPLKAKDLIQNASMSKDMKVTIDASDIKKKIIEINNAKSTLNKDFSFKTHSGSIISVKGQGYGWALDVEKETKQVQQAFEKGEKSLSASNIHGNGWEKEGIGYKTTSNNGIGDTYAEVSIAEQQIWIYKDGKLVVTTNVVTGKHSTGEDTSPGVWYVLYKRTPYTLRGSAVGKADYAVKVDYWVPFTNSGQGFHDAGWRKDWANNAYLTGGSGGCVNLLPNVAKTVYDSLNTYDPVIVY"]}, "location": "[524738:526235](+)", "id": "<unknown id>", "type": "CDS"}, {"qualifiers": {"locus_tag": ["ctg2_514"], "transl_table": ["11"], "translation": ["MNWKKGGLWVIIFFVVKGTISTLLIVTGAKYFDLSFMQLILLILTLLVISLISRKLLYRHKQNKKQKELNI"]}, "location": "[526581:526797](+)", "id": "<unknown id>", "type": "CDS"}, {"qualifiers": {"locus_tag": ["ctg2_515"], "transl_table": ["11"], "translation": ["MKRLSIKMRVTLWYTGLIVIIMALVLAFILTSSDKVLLFNMKDQLKSTVKESMEDIKYKHGQLKIDDDFETLEDGVNISIYSKQGELLVGHSPTSFNKKISLKSDEIQTIKDSNKEWIVYDFLHNAGGDEQVWVRGIMTMNQLSSTMNTLIVVTIISFPLLILIAAFGGYFITQRAFRPVQQMSDSASKIGDGKDLSKRINLQGSPKDEMYHLAQTFDKMFERLETSFESEKQFTSDASHELRTPTSVIISQCEYALSQKNNPKEMEESLEVILKQSRKISTLISQLLLLARADQGNHNTFQFECINMSELTEIVVEELSLMVQEASIDITINIEKDLFIKADQTLMMRLLMNLLTNAIAYSKASGTVNMQLFRDETNIIGKVSDNGIGISEQHITKIWDRFYRVDAARTSSNIGNTGLGLSMVKWIVELHGGEITVESELGEGSTFTFKLPIEKQA"]}, "location": "[526990:528364](-)", "id": "<unknown id>", "type": "CDS"}, {"qualifiers": {"locus_tag": ["ctg2_516"], "transl_table": ["11"], "translation": ["MRVLIVEDEQDLQNILVKRLNAEHYSVDACGNGEDALDYINMATYDLIVLDIMIPGIDGLQVLQRLRADNNTTPVLLLTAKDTIDDRVTGLDLGADDYLVKPFAFDELLARIRVLMRRKTGNTSNVFEIADLVVDCNMHKVTRGDQVITLSSKEFAILEYMIRNKEVVLTRDKIEQHVWNYDYEGGSNIIDVYVRYLRKKIDSQFETKLIHTVRGTGYVLRVES"]}, "location": "[528360:529035](-)", "id": "<unknown id>", "type": "CDS"}, {"qualifiers": {"locus_tag": ["ctg2_517"], "transl_table": ["11"], "translation": ["MRKWMLIGAISCVLLTACSTQAVNNTEVQQLKVENDKLQKEVAQLQQEPNKTEPATNDTKQTQDFKNEVTSIVEKANNTKPVGAKEDNLNMYLATKKEIDQLDDKIDLSDNQLEADYHAGTITVEQYQTQEKEHDILEDQLEQAENALEARFGIEE"]}, "location": "[529306:529777](+)", "id": "<unknown id>", "type": "CDS"}, {"qualifiers": {"locus_tag": ["ctg2_518"], "transl_table": ["11"], "translation": ["MLKHKKKIIISVIAILVSGIAIVGGYYGMGYNYAKKNENYTEKQVREISLAHTNGEIINVKKEFELEDDNLAQSKFEYEVEIKTPDNLLNILKVSARTGTIEIDNED"]}, "location": "[529797:530121](+)", "id": "<unknown id>", "type": "CDS"}, {"qualifiers": {"locus_tag": ["ctg2_519"], "transl_table": ["11"], "translation": ["MENKLSGVLAATLALTMSLPTGAIASSSSKTPVVSSQEVASKDLEKIAAENAALLTKSYETTSVQYALIDNGKLILSGQTGKNDIEGKEPLTKDTLYGIGSTSKVYTAAAVMKLVDEGKVDLDAPVARYIPDFKMKDKRYKRITPRMLLNHSSGLQGSTFNNAFLFKDNDAYAHDILLQQLSNQNLKADPGAFSVYCNDGFTLAEILVERVSGMSFTEFLHQKFTEPLKLNHTITSQDKWEDEKRAGLYSPTYQGQLPSEMVNLIGTGGISSTAEDVVRFSQIFMGQGKEILSNKAVKAMEQEEYKKGMWPGDSGNVFNYGLGWDSVKLYPFSEYGIKALTKGGDTILQHATLVVLPEQKMAAAVLSSGGSSMTNQLLANKLLLARLKEKGTIKDIKPDKSFGKPVKAKVPQDVVKKAGFYGNSYSHFKIEITKKGELVLPTKPEEKYVYTADGSFINEKGTSKLNFVTEKNGKVYLRESTYELSPGLGQNVLTHYLAQKLENNVLPKKTAAAWAKREGGKFYLVNEKFNSMNYLGQLMPLNTQITIKDGYWDGKKITGPNTATHQIQIPVMNGRDTKEAHFYTEDGTEYMEMSSFLYVSESNVTPLDTGRLSKVTLQKNGHAKWFTVPQEAAGKTMNVELPSGSSFAVYDENGVCVNFTVVSDNNKVKLPENGTVVFAGAPNSEFTVALN"]}, "location": "[531136:533212](+)", "id": "<unknown id>", "type": "CDS"}, {"qualifiers": {"locus_tag": ["ctg2_520"], "transl_table": ["11"], "translation": ["MGNTVFIIVFWILILFPILYVIKIKDWNIKTAALFVGRILLSIVYFINGMVLGLQRNWVEPPYETEWDFFVKSLLNGKTDALIHLLLLIIIITLDLFITFYYINKKK"]}, "location": "[533520:533844](-)", "id": "<unknown id>", "type": "CDS"}, {"qualifiers": {"locus_tag": ["ctg2_521"], "transl_table": ["11"], "translation": ["MPVRRIEHVGLMVANLETSITFYEKVVGLQLIKRMGHPNPDLKLAFLGVEESKETILELIEGYNSSLPAEGKVHHICFKVDSLEEEITRLKKHTVTFLLGEEVETLPDGTRYIFFAGPDGEWIEFFETER"]}, "location": "[533979:534372](-)", "id": "<unknown id>", "type": "CDS"}, {"qualifiers": {"locus_tag": ["ctg2_522"], "transl_table": ["11"], "translation": ["MFGEKEGDYTMNIPTQTPSLSETMKEWHYALAYEIKHWKTIGGSKISIMNGRFLYTDYENTVYVFQLISEVSLPEGSPIRIEFDGEEATGEVLSVHGLEIELKLNDYIQGEIREAVLYSEPWQLLEQLQERLKEARKDKLKRNRIKRLVDGTSSPKHIEKMKNPKNELAYRSFYNPTTYVWGPPGTGKSYNLSRIISAHYQKGKSVLVLAHSNAAVDVLMSEVTKQIEKKKKWTPGEIVRYGYSQHEHIRNHETLLTSKLVETTNGSWGEERLYLEETRQDLREKILSYKATSADKKRIQEIESDLRKQKAKIKEVEKEYIENAKVIGATLSKCAIDALIYERTFDLVVVDEVSMAFVPQIALAASLGKRIVVCGDFLQLPPIAMANHELVRKWLGEDMFYHAGIVESVNKSEAHPNLFMLQEQRRMHADISKFTNSFIYKNRVYDHPSVSERKELAQLQPFANEASVLFDTSQMGAFSLKDAASGSRFNIMSGLVAMQMMLIGLLDGVQSIGVVTPYRAQSRFLSTCIREMLQRTKYQNIPVLAATVHKFQGSERDMMIFDTVDSYPQERPGVLFFDHKNHRLVNVAVTRARGKFIQLSDCHYMRKNLSRKQALSQLTAHIERHGDVYDRTTSRQLWERKISKRLRWFMEMNLEEPKGLLKDILAAKRKIIISLPSTKQVDKRVWQALMRTNAQITVYSDGPVPLKNVKLQRQNKAFPFIVIDDEIFWAGAPLTSQMMFEGSTEFPYVCARLQAPETIGVLKGFLDIR"]}, "location": "[534483:536793](+)", "id": "<unknown id>", "type": "CDS"}, {"qualifiers": {"locus_tag": ["ctg2_523"], "transl_table": ["11"], "translation": ["MGATGVTSQRKIIEESIERNKEKYIETSHDIHANPEIGNQEFYASRTLSLLLGSAGFQLQHNIAGHETGFIARKSSGKQGPVIAFLAEYDALPGLGHACGHNLIGTISVAAAIALSETLEEIGGEVVVFGTPAEEGGPNGSAKSSYVKAGLFKDIDAALMIHPSAKTATTSPSLAVDPLDFHFYGKTAHAAASPEEGINALDAVIQLYNSINALRQQLPSDVKIHGVITEGGKAPNIIPDYAAARFFIRAATRKRCAEVTEKVRNIAEGAALATGAKVKIHQFQNEIDELLVTKTYNDIVAEELELLGEEVNRKERVGIGSTDAGNVSQVVPTIHPYIKIGPDDLIAHTNEFREAARSELGDKALITSAKALANTAYRLITEEGLLEKVKEEFREAQRNQG"]}, "location": "[537058:538264](+)", "id": "<unknown id>", "type": "CDS"}, {"qualifiers": {"locus_tag": ["ctg2_524"], "transl_table": ["11"], "translation": ["LKWLSWDRNLKTRLIGETMFNTLFWMYFPFMAIYYSDAFGKAIGGILMAIIPLVGIIGNLLGGYLADRLGRRPVMLLGTIIQVAMFAVFALSHSHWINYLAYIGIGISGAIYSPASSAMIADIVPEKDRRVVFATFVTANNIGAVFGPVLGSFFFFHYRSELLWTCTIVTFIYFIAIYFIIRETLPEASKNDGDNNPISKIFKEQWNNYMKIFSDKIFSLYIFAGVLIMIAFMQLDLYLALYVKEFVPTQSLFSWNIGSFSLSNTEIFGWMMGLNGILFVLCSLPVAKYFENWSDRNVLIVSNILFGMGMFLIGLTTNIWLLFGFMAILTIGELIRSPVVHSFVSKYAPENSRGQYMAASNLQFTIGRFIAPIMIVFSTWLSPIVVFGIILLCTLVSAVFYVKVFRMISNTNMHNSTK"]}, "location": "[538620:539877](+)", "id": "<unknown id>", "type": "CDS"}, {"qualifiers": {"locus_tag": ["ctg2_525"], "transl_table": ["11"], "translation": ["MAQDFQLYEKKFKALADQKRLEIMYELCQRGQTCVCDLTEVFEMTQSKLSYHLKILLDAGLIVKETKGTWSYYDLNDAEVNNLLSEELCCIFRKTGKGSCC"]}, "location": "[540036:540342](+)", "id": "<unknown id>", "type": "CDS"}, {"qualifiers": {"locus_tag": ["ctg2_526"], "transl_table": ["11"], "translation": ["MKRLSFLDRYLTLWIFLAMAVGIGLGFVFPSVVDGLNTLQVGTTSIPLAAGLIVMMYPPLAKVRYEEMGRVFKDVKVLVLSLVQNWIIGPVLMFVLAIIFLPDKPEYMVGLIMIGLARCIAMVIVWNDLADGDKEYAAGLVAFNSVFQMLFFSVYAYVFVTVIPEWLGIEGAIVDITMVEVAKSVFIYLGIPFIAGMLTRFVLVKLKGRQWYEKVFIPKISPLTLLALLFTIIVMFSLKGEMIVSVPLDVVRIAIPLLIYFIVMFFVSFFMGRKIGANYPVTTTLAFTAGSNNFELAIAVAVGVFGIHSGAAFAAVIGPLVEVPVMIALVNVAFWFKRKYFNNQPV"]}, "location": "[540443:541484](+)", "id": "<unknown id>", "type": "CDS"}, {"qualifiers": {"locus_tag": ["ctg2_527"], "transl_table": ["11"], "translation": ["MENKKTIYFLCTGNSCRSQMAEAWGKQYVGDKWNVYSAGIEAHGVNPNAIKAMKEVNIDITNQTSDIIDVNILNNADLVVTLCSHADSVCPSTPPHVNRVHWGFDDPAGKGWSEFQRVRDEIGKRIKRFSETGE"]}, "location": "[541508:541913](+)", "id": "<unknown id>", "type": "CDS"}, {"qualifiers": {"locus_tag": ["ctg2_528"], "transl_table": ["11"], "translation": ["MDKLLQEIINWLKMRDEQIVIGISGHGAAGKTTFTNRLVNLLNQNEVNYINTDPYIVSSDIRKHAVIHYTYQNENHRYKMTACHPAAHHLAALERDIHMVRAGIDFYTIDTHYMKSKLISSENKVTIVEGMSAAFINPDLFDLKIYFYTDGETELIRRSSRDIAERGADINYLRQSHEERRIQYEVFMHSYSQRFDIIIKTSDETICIEKNTFEFYKV"]}, "location": "[542221:542878](+)", "id": "<unknown id>", "type": "CDS"}, {"qualifiers": {"locus_tag": ["ctg2_529"], "transl_table": ["11"], "translation": ["VKRIIRNVVINYFKEIHSLIVEEELHKNSWHTDLHYKIIVNGDRYSARFINSDRTINPAFGPLSNEQLKEQVRFTYYLREHGIPFMQIKENQAGGSFTFVTWNDEQYRFVLSTWIEGEHVTHCTETMAEIFGKEARNIHDISSTFQSSTFQKKSHLDGYGEFIKLLENKGGTCKELRGYIELAKCHIECVYTNNLEFIVQTDLNPLNVLWGSSQKVKGIVDFESISYVDRVEGLAFLIKWYSRTEGIHSHEVCSSVASSFLEGYKANNILTSNDYKRLSSLLWLSGSLNWNFVKKTLNVLEDAGQLEEHFEVYRVRGERLSSLLICR"]}, "location": "[543199:544183](+)", "id": "<unknown id>", "type": "CDS"}, {"qualifiers": {"locus_tag": ["ctg2_530"], "transl_table": ["11"], "translation": ["MKIQIVLFDGFGELVSFAPFEVLKRAIEEGAPFTVELVSSERKQEVTTSFGVTVTLHDFLRMDNRPDLLIVPGGGWNHKAEHGARKQAELGTLTETIREMHNEGTIVAGVCTGGMLLAASGILNGKKATMHHLAQGEMSKYGAELLYYRIVDQGDIITARGVTSGTDLALWITEKFASSKIAAAVEYRMEYERRGVVWK"]}, "location": "[544237:544837](+)", "id": "<unknown id>", "type": "CDS"}, {"qualifiers": {"locus_tag": ["ctg2_531"], "transl_table": ["11"], "translation": ["MGEAIIVKDLFVSYQGNQVVQNVSFDIEKGKLVGIIGPNGAGKSTLMKAVLDLIPNDKGYVQILGEDIRSVRKSVAYVPQRSDIDWDFPITVLDVVLIGTYPSLGMMKRPKKEHRDWAFDCLKKVGMEEFKNRQIGELSGGQQQRVFLARALAQKAEIFFLDEPFVGIDVTSEETIIKILRELRKEGKTIVVVHHDLSKAESYFDTLLLMNKSLIHYGEVRQVLEPTVMSKAYVNQGILFNNAAEVHSS"]}, "location": "[545205:545955](+)", "id": "<unknown id>", "type": "CDS"}, {"qualifiers": {"locus_tag": ["ctg2_532"], "transl_table": ["11"], "translation": ["MKIVEFIDALTQYSFLQKALLTSVMVGIICGVIGCFIILRGMALMGDAISHAVLPGVALSYMIGMNYFIGAVLTGVITAVGIGFVSQNSRIKHDMAIGIMFTSVFAVGIILITFMKSSSDLYHILFGNVLSVRSSDMWMTLIIGVVIIGLVMLFYKELLVSTFDPTMAQSYGLPNKWIHYGLMILLTMVTVASLQTVGIILVVAMLITPAATAYLLTNRLWVMIYLAAGIGALSSVVGLYFSFSYNLASGATIVLVATFLFGLAFFFSPSQGLFWRAIKIRKNRAELS"]}, "location": "[545951:546818](+)", "id": "<unknown id>", "type": "CDS"}, {"qualifiers": {"locus_tag": ["ctg2_533"], "transl_table": ["11"], "translation": ["MKFKNVVLSVICIFVFALTACSSNTNGKEEGNGKLKVVTTYSIIYDMVKQIGGDKVEIHSLVPIGANPHEYDPLPKDVMKMTDADMVFYNGLNLEEGGAWFKKLLKTANKSAKDAPVYKVSEGVEAIYLETKGLEKEPDPHAWMNIKNGILYAENVKQALIKEDPKNKEFYTKNADEYVAELQKLHDETVNRIHQIPEEKRFLISSEGAFKYFGKAYDIKTGYIWEINSENQGTPDQIRDVVSLIQTNKVPALFVETSVDRRSMETVSKETNVPIAGTIFTDSLGKSGEDGDTYLKMMKWNIDTIINGLQK"]}, "location": "[546835:547771](+)", "id": "<unknown id>", "type": "CDS"}, {"qualifiers": {"locus_tag": ["ctg2_534"], "transl_table": ["11"], "translation": ["MGTEKEISSAKLIWKMTRPHTLTATFSPVILGTVASLYVAKIDWLLFIAMMVACLALQIATNLFNEYYDFKRGLDTAESVGIGGGIVRHGLKPKNVLTVALLLYVVAAFIGIYICMNSSWWLLVIGLIGMAVGYLYTGGPLPIAYTPFGELVSGLLMGTCFVLIAFFIQTNTITIESVLISIPIGILVGAINMSNNIRDIEEDIKGGRKTLVILLGREKAIVTLAVAFFIAYLWIAVIVLMGYISPWALVMFLGLRKPISAIQSFQKGAKDPGYMRIAMKSTAMTNTIFGFLLSAGLLISYLF"]}, "location": "[548142:549054](+)", "id": "<unknown id>", "type": "CDS"}, {"qualifiers": {"locus_tag": ["ctg2_535"], "transl_table": ["11"], "translation": ["MNLLIRELEKNDLDNFPKIDDSFIVNARLILSLSKVNRRIEYTVEDVPSYEKSYLQNQDDNEELAYNEYINKPNQVIYIALLHNQIIGLMVLKKNWNHYAYIEDITVDKKYRTLGVGKRLVDQAKRWAKEGNMPGIMLETQNNNVAACKFYEKCGFVIGGFDFLVYKGLDIENDEVAIYWYLYFK"]}, "location": "[549152:549710](-)", "id": "<unknown id>", "type": "CDS"}, {"qualifiers": {"locus_tag": ["ctg2_536"], "transl_table": ["11"], "translation": ["MKESQNKKKTNVGTKAILSLGVVLATTFFTFFLIGKWNSIPAKGVANESSNQVNTQQQEKKKETPPAKQKRPDGKPVGKVVYLTFDDGPSELTGKFLDVLKEQHVASTFFMQGSNLQNTAFQENVKRAVKEGHYIGAHSMTHNSDKLYKKGQFVPEMKETLALIHNITGTTPKLVRPPYGSAPGLKGEEIRNQIVEAGIKVWDWTIDSNDWKLKGNPQQIIENVKRTTTEDVEVVLMHEKPQTLQALPEIIKFYKEKGYEFGVYNEADHFQLNFQKDQRL"]}, "location": "[550105:550948](+)", "id": "<unknown id>", "type": "CDS"}, {"qualifiers": {"locus_tag": ["ctg2_537"], "transl_table": ["11"], "translation": ["MMKKLSRKRLRKDIQELESASMLLHNNQECELKQNVSANEEVLRQVFENCSDIVFRPIIIDSQNKILIIYIDGLVDTKVVEQVVLKPMMFEGLPSGVKSVDSVGEIIQNQLIAVSQVKTISKVREVIEAVLKANIVILTEGESQALVADLKGFEKRGIEEPAAEISVRGPRDGFTETIRVNTSLIRRRIRSQKLKMEPYSIGELSQTDVVIAYIEGIAPDSVLDEVRQRVKRIQIDGVLESAFIEEFIEDQPFSPFPQIQNTERPDAVCASLLEGKVAILVDNTPFVLIVPMTFWTGLQAAEDYYERSIYTTFVRWIRLILINISLFLPSLYVAITTFHPKLIPTNLLISIAAAREGIPFPAVIEALMMEFLFEGLREAGVRLPKPVGSAVSIVGALVIGQAAVQAGIISAPLVIVVATTGIASFAFPRYNLGTAYRMLRFPMLLLAGMLGLYGVAISTLTILIHLTNIRSFGIPYLSPVAPQTPRDLKDVFLRTPRWNMTHRPIMVSGEEKVRFPGGQKPDEKRGGETE"]}, "location": "[551296:552889](+)", "id": "<unknown id>", "type": "CDS"}, {"qualifiers": {"locus_tag": ["ctg2_538"], "transl_table": ["11"], "translation": ["MSLHKALCMILVISLCFLTGCWDRTELNDLAIELGWGLDQAKNNKIEISAQFIIPSKMGMGQSGRSNAGKAFFTESGTGRDTHEAIQMMQTKMSREIFRGHQRVILIGEKMAKSGLAPVLDAYSRDPDIRLRVGVFVIKGNTAKDFLKASIPLESIPALGALKEHMQIEAAGDMSLLNFLIAGTSDGITPILPVIKLNVSHEKGKTVVKGFQIVGGAIFNNDFKLVGYLNMQEWLTTLWIVNRLSKQTVTATASKGNGSASLYMTKINRKIIPTIQGDTIKCDIVFSGEGTIQENNTNLDLSQPKNLTLLEHVLEKQSEKEALQTIKKVQKQYGTDIFGFGEAIHQKYPSEWKGLKKNWSKQFRKVEVSVHTKLTIRRVGLTGPPLQLKKNEMKK"]}, "location": "[552885:554073](+)", "id": "<unknown id>", "type": "CDS"}, {"qualifiers": {"locus_tag": ["ctg2_539"], "transl_table": ["11"], "translation": ["VRNSMKISGRQIFWMMFTFEVGQSLLLVIPATIRTVKQDAWISILIAGVIGVALTFLATTLGSLYPKQTLIEFSQTILGKWLGKLLMIPYFFGWYMIIWITVREFGEFIIIALFHNTPLWVIVFTAMLLLIFIIYQGGVEGIGRLSEIIGPIVLLMITFIIILNVGNMNWDYMRPIYHDSGWLPILKGSYTPVAAFFGEAVMMMMFVFFMDKPEQAPSRAMLGVGLAVFMVTIGTLAVILTFGPNLSSSFLYPVYDLSRYISVMEFIQNVDILIVIIWFFSIFVKLALYMFIACYGTAQIFHLKDWRKVALVLAPISFIIAVSVKNIQTFTHYYYIFFVIPIAFPVYELGIPLLLLVVGKIRRKYA"]}, "location": "[554088:555189](+)", "id": "<unknown id>", "type": "CDS"}, {"qualifiers": {"locus_tag": ["ctg2_540"], "transl_table": ["11"], "translation": ["MKNSKGSIESEISKAITHWEKDYLGRGSISVKTDILRDMIIVNLQGVLTLAEYTVCETKDGMLTIKKNRSELVESGIDDLKEIILELTGEKVKSFHTDISSRTGERVMIFKLLHNLEEKF"]}, "location": "[555543:555906](+)", "id": "<unknown id>", "type": "CDS"}, {"qualifiers": {"locus_tag": ["ctg2_541"], "transl_table": ["11"], "translation": ["MLISLSSSTLLTLFFMALSASWLSGLLFLHARIPLRFVHIHIGIAALPSLVSLLALVNNNGDRVVGPWHLDTLAWFMAFFVLTIGLIIQRFSVRYLMGDHSYRKYFALFTFTTGVSSVAWLSDDLRLMLICWGATLIGLVLLIGLNKGWKVVSEATKISGYLFTISWITLLSAIIWLFQGTGQWQLTSILTNENVALHGTLERTGINLLIILAVMIPAAQWPFQRWLIESAVAPTPVSAIMHAGLVNAGGIMLTRFSPLFHDDIAQIILLIFSSISILIGTGISLVQVDYKRQLVGSTIAQMGFMLIQCALGAYLAAVIHLILHGLFKATLFLQAGSSVQRFGAVKQSNEKISDLWIMVGRVFGLFIAIAFWFTTSGEGYELVSAFILGWSLYFSWKQLVVFGEGRMGRIVGVFILAGFSLIYFTVHNSLYKWLHTDMYQSVQPSAPAVIFVICILLFSSAISTFVTRNQSSTLFAVLYLWLVRVGEARRKSVESHPGYLKHYVSKGGNS"]}, "location": "[556512:558045](+)", "id": "<unknown id>", "type": "CDS"}, {"qualifiers": {"locus_tag": ["ctg2_542"], "transl_table": ["11"], "translation": ["MSILSILKKDTNIDMQENNINDLVASASRVIAPLWPISTFAAHHPWMGLEKQSFEQVADWLKEIRNVDIYPSAAMIHSAKAKGEIEESFLQSGLSRWLDSQSFHIPRKKVEQFCQVALKLEELPSSLLSLPEVNKLAEEMSYINTESMKDSSLQPVSSLIENQKGENLSDILNYHIIKWCKLYLDDSGSSWTMPNREKGFYRAWQHLIKFDPALSKNERKVLKDWPQDAQVALARALSELGISESNIQAYLEGHLLSLPGWAGMIRWRSQQSIQEQELLIEYLAVRISMELAITKPYLPLKNQKVEKKVAIVPLIASWIYWGNISTREWLQMPAAEQSELLVFAYRFDENIRRKLWLEAWEQTHAEQLRKKIASKQRATNDKKHVLAQLAFCIDVRSEPFRRHLEKLGPFETFGIAGFFGLPIATSELGSNNNHPSLPVILKPKHQIKELTNENELKSYEQRKRVGSSVRYTFKTMKQNVLTSMALPELSGPLFGLQMVTRSFVPRGVGGFIRNLRKTMLQKPDTTFSLNHVHDTKGEIPIGFTKEEKVNYVRQALKMVGLTEKFAPLVVMCGHSSQSTNNPYAAALECGACGGAAGGFNVRVFATLCNLPEVREALFAEGFKIPEDTIFAAAEHKTTVDELEWIYVPKLSKTAQEAFDCIETIMPNVSQHANRERLTQLPNFKTKIKNPSKEAHRFAEDWSEIRPEWGLAPSLSS"]}, "location": "[558044:560195](+)", "id": "<unknown id>", "type": "CDS"}, {"qualifiers": {"locus_tag": ["ctg2_543"], "transl_table": ["11"], "translation": ["MNLSISDELELFSKELQRYMSPDALEQLAKNVGFVKRKSKYRAQDLVALCIWLSQNIAHTSLVQLCSRLEANTGISMSPEGLNQRFNSQAVQFLQQLLAHLLHQQFCSSNKIPTLYTNYFRRIRVLDSTHFQIPDKFTSIYQGSGGSGQNAGVKIQLEYDLLSGQFLHVHVGSGRHNDKTYGSTCLASLQPNDVCIRDLGYFDLKDLHTIEECNAYFISRLKLNTRIYQKNNEPEYFQNGTIKKHSEYIQLDMEQFIDQLQSGETYEIPEIYIGMYQKLPARLILYKLTETQMKRRQKDLASKEHKKQITYKERSKRLSAINFYITNIPLEYLPKEQVYNFYSLRWQIELIFKTWKSFFRIHHCNSVKLERLECHLYGQLISILLCSSTMFQMRQLLLIKKKRELSEYKAIYIIKDYFPLIYQSLQKDTQELTKILFRLFNLLQKNGRKSHRYEKKTVFDILGVVYNFSMSHSHVA"]}, "location": "[560271:561702](+)", "id": "<unknown id>", "type": "CDS"}, {"qualifiers": {"locus_tag": ["ctg2_544"], "transl_table": ["11"], "translation": ["MQGNASDLLPGLPWQSVMQSDSETYHSPLRLLIVIQAPIEYIERLLNNDFTFQEKVQNGWVRLASVDPEGRWKNW"]}, "location": "[562086:562314](+)", "id": "<unknown id>", "type": "CDS"}, {"qualifiers": {"locus_tag": ["ctg2_545"], "transl_table": ["11"], "translation": ["MNSKNKKVLLLTDIEHGIEPSIQQVTNIQQENMLTIHSYDSVIVHPYGDIMRSIIIAIYQENVEEIFVVGIEDKETSPVNLQIQRDFIKNNRELDYLFENCMPEFSSGSLDEWLSGKENVSENIEKSIDMICHHPLVPSDVKVHGFKIDRIGEKETVVKIPTNKIVEKVN"]}, "location": "[562377:562890](+)", "id": "<unknown id>", "type": "CDS"}, {"qualifiers": {"locus_tag": ["ctg2_546"], "transl_table": ["11"], "translation": ["MQNKIIVMFQKDFRLYDNPALFEAVQSGEVLPVYVQDEDFLMGEASKWWLHHAVIDVKKQLEALGSTLIIRKGRTEEEILSLIEQLDITAVYWNICYDPDRLQSNQKMKMMLEDKGIICKEFNSHLLLEPWIIKKKDNTEYKVFTPFYNAFQKQVIPKPISKVQSIKWGSSLPASLSVSELHLLPTIPWTSHIESIWEPTEEGAYKTFKKFFSSKLASYSEGRDFPNQNAHSMLAPYLSFGQISVKLMYHYLINKSTERQCSLFEKQVNSFIRQLIWREFSYYLLYHYPFTVYKPLNKNFEHFPWNKEEELLRVWQKGETGYPFIDAGMRELWQTGFMHNRTRMAVASFLVKHLLIPWQEGAKWFMDTLLDADIANNTMGWQWVAGSGADASPYFRIFNPITQGEKFDKNGEYIRKWVPELRDIPNKYIHKPWEAPEHILQKANIKLGNTYPLPVVDHKAARERALCAYKSMKEFV"]}, "location": "[562975:564406](+)", "id": "<unknown id>", "type": "CDS"}, {"qualifiers": {"locus_tag": ["ctg2_547"], "transl_table": ["11"], "translation": ["MKKSSIIVFLLTYGLFYVSSVLFPINRTWYDALEKPSWTPPGMTIGMIWAVLFGLIALSVAIIYNNYGFKPKTFWFVFLLNYIFNQAFSYFQFSQKNLFLATVDCLLVAITTLLLIMFSSNLSKVSAWLLIPYFLWSAFATYLSWTIYSIN"]}, "location": "[564518:564974](+)", "id": "<unknown id>", "type": "CDS"}, {"qualifiers": {"locus_tag": ["ctg2_548"], "transl_table": ["11"], "translation": ["MKKWMKIVLYSLLGILLIGSITFFTWSQFTYKPTKEALSLVDDKKDEDNIVFGQKDAKIGVIFYQGAKVEAEAYSYLGEALAKDGHFVVMPKLPLNLAILGINAVDSVIEQYPEVQKWYVAGHSMGGAMISKYAFQNEDKVDGIIFLGSYPADDFSTKSIPMLSIYGEVDALATVEKIENNKKLMSKNTTMHMIKGGNHAHFGMYGEQKGDNASLITSKAQRDETVKVIEEWLLKQ"]}, "location": "[565077:565788](+)", "id": "<unknown id>", "type": "CDS"}, {"qualifiers": {"locus_tag": ["ctg2_549"], "transl_table": ["11"], "translation": ["MKKFVICILGIGLPIYLLPFILRGDLERFNPIAEEKNVYAVAKGYGVPDYHHKGRAMYSLKGVDELSNEKEYKVGTNTPNDFTRKIHLKIHVKGKYVYSYDIISEKDIPEKIRRQLEIAKK"]}, "location": "[565875:566241](-)", "id": "<unknown id>", "type": "CDS"}, {"qualifiers": {"locus_tag": ["ctg2_550"], "transl_table": ["11"], "translation": ["MGKKRRTSNKLLLVSAIFSITIPSVSYAEEVILPENFTSSSSLYEGRNTEVLKTGLYPDTYNYPFNHQFISKLKEANTTIKKVENSDDENPIISTTLSFIRHMNSEDYKSAFDLTSRSLQKIISEEWLKSYWEGLPVQLQAGSFIEIGEVTQKETNPVHTNVEIQLVFEKMTVPLLIKLDPSGKIDDFQLSMSFSPVAERPSYSKPESFVDKEVVVGSGAFPLPGTLSVPKGNGPFPAVILVQGSGATDQDETAFALKPFRDLAEGLASKGIAVLRYNKRTYEHGLKTQFSPFYTVDKETTDDALLVTQFLKNEPLINKNQIYILGHSQGGMMLPKMIEKDQNNNIAGAIVMGGPARTIQDVVLDQFEYLFSIGAMNLDEYKFYKAQFELLNDPNFSSQNPPKDFYLGSAIFWDSIRKIKAAEMSKEQKTPLLIIQGERDYQVQSKIEIPLWKEQLKERDNVDYRLYPKLNHFFTEGDGEISKPDEYYSPANIPEYVINDIAAWVQGRSQLN"]}, "location": "[566823:568362](+)", "id": "<unknown id>", "type": "CDS"}, {"qualifiers": {"locus_tag": ["ctg2_551"], "transl_table": ["11"], "translation": ["MHKNERKPVVHEYENEQEVVMKVKELELQGIHQDDMYVLTHEKHLTKKIADDTNTNTIGVKEQGLGTSIINFFSKKGDELRNQMEEMGLSKEEANLYEEKLDQGRILLLVTAETPMASDRKSQTYHSL"]}, "location": "[568696:569083](+)", "id": "<unknown id>", "type": "CDS"}, {"qualifiers": {"locus_tag": ["ctg2_552"], "transl_table": ["11"], "translation": ["MKHTIFKYAVIGITTGVIVSLLKKENRKAIQTKGKSVKEKLQEGNIKETLEKVTETSKQFSATAANVAKQTLPQLLTATPVVISTIKDLTENESNKKKKDEKDYEINENSKNLDGEKTKNEKKYVKEGKEESA"]}, "location": "[569157:569559](+)", "id": "<unknown id>", "type": "CDS"}, {"qualifiers": {"locus_tag": ["ctg2_553"], "transl_table": ["11"], "translation": ["MKSLYAIDVGIGFTKRAYRQDVDSEMTIKSEASTLAPVPNHTDSEDLTKVSFIDLDFAYYMGNEAHQSDASLLPPFNEEIENYYESERFKQQIFGCIAKDYKENVVLPLVVTGLPVTCFGSQHEQLQHALKKETSVQIDGKFINITVENALILQQPVALHAYFLKEGIIQEQDRILIIDGGFRTLEMADMKQNLILNHYETELGCSKPLKNIKNILQNHAGESNQLHINDMPKILEKGYGDRDENYETSQVDILIQKELDAHFQDVMRVLQEQFKLDQYDTIIWTGGIVDIHKKRIEKMQGEIASFRMVDASKEAALHGYYIIGSQVFEDITNQSAYESKL"]}, "location": "[569594:570620](+)", "id": "<unknown id>", "type": "CDS"}, {"qualifiers": {"locus_tag": ["ctg2_554"], "transl_table": ["11"], "translation": ["MECIKMTKWSWYHVKTSELEKLSSIIPRDVTSYFSQFVKKISSPCENGLYVYTLSPSQTCVYGSFLYDQDKKDAKIQKFIHYFVAHGILITVQEKEEEDFQKLIHNFPMGIKNCNSSAEGVCAILSIFISHYLRKVDYFENNFRNVLWDFYHHNNIAVLERIYHIRHELFMNTHVFRLIQEVLQGLEEAWLENLTNTLCYKQTHVKLERGLQLVKEYQEELDTMIHLQEVVSSHRGNEIMKALTVLTAVSTPLTALGALWGMNFKYMPELEWKYSYLIALLFIIFTTVGMYMYMRFKGWTGDLLRVKKKKSFFKSN"]}, "location": "[570925:571876](+)", "id": "<unknown id>", "type": "CDS"}, {"qualifiers": {"locus_tag": ["ctg2_555"], "transl_table": ["11"], "translation": ["MSVINDESLSLKLFVTLSRAAQAITKRIEEDIKSYGLNPTEFAVLELLYSKGDQPIQKIGGKILLASSSITYVVDKLEKKRFLIRKPCPKDRRVTYASITSDGIQLMDSIFPQHKEAIRHIFGGLDYIEKKMIIEKLKKLGYYALEL"]}, "location": "[572333:572777](+)", "id": "<unknown id>", "type": "CDS"}, {"qualifiers": {"locus_tag": ["ctg2_556"], "transl_table": ["11"], "translation": ["MELRHLEYFIQVCNNNSFTKAAEVLGISQPTLSQQIRVLEGELDTPLFHRVGRGIKMTEAGKLLFDKGKFIMQQFDDVYNEIFELKGVKRGVITIGGLLEDLTYLTPYIMKFQQHYPNIVVKIIESEVAVNQIVDKNIDFGITRSAQIPDILTSTLLYSEELVLVIPKNHPLNEKSFVSFRELVGLSRIMVSCSCRESIKIYCESLGLSLSEANIETKSSISLLSLVYNGHGVAIIPLSLVNFVNNDTLSIVRITDPTPSQDINLIHFDDKFLSFAARIFMQKLNDSQKVSV"]}, "location": "[572996:573875](+)", "id": "<unknown id>", "type": "CDS"}, {"qualifiers": {"locus_tag": ["ctg2_557"], "transl_table": ["11"], "translation": ["MTLPDMILYNGKITTLDPSQPEVSAIAITDGLVTAVGGDELLNSATEKTKKIDLKRKRAIPGLNDSHIHVIRGGLHYNMELRWEGVPSLFIALEMLKEQARRTPAPQWVRVVGGWSEFQFKERRLPTLEEINAVSEHTPVFVLHLYDRALVNRAGLHALGYTKDTPDPPGCLIERDKRGNPTGLLIANPNASILYSSLGKAPVLNFDDQINSTRHFMRELNRLGITSAIDAGGGFQNYPDDYKVVEHLAEKEQLTLRIAYNLFTQNPNHEYEDFASWAKIVSPGQGSDKYKMNGAGEMLVFSAADFEKFQMPRPELATMMEADLKKVISLLVENRWPFRLHATYDESITRFLNVFEEVNSEIPFNGLRWWFDHAETISDRSMERVKALNGGIAIQDRMAFQGEYFVDLYGKEAAKRTPPIYRMLDLGIPVGAGSDATRVSSYNPWVALYWMVAGKTIGGLSIYDEKNKLDRKVALELYSKGSAWFSDDEGKKGTLAVGQFADLAVLSADYFTVPEEEIKNLESLLTIMGGQVVYGNDEFKNLSPELPPASPDWSPTGVYGYGGANLANTILSHDSHDNKLHSCSNPLHQHTHTVIGKDGTTWGIGCTCFAF"]}, "location": "[574179:576015](-)", "id": "<unknown id>", "type": "CDS"}, {"qualifiers": {"locus_tag": ["ctg2_558"], "transl_table": ["11"], "translation": ["MKLEGVAVEETHTENTMDAANPVTTIVTWEIQQGKEKQFETWRHEIEAAATKFPGHLGVNLIVPSNESREYTVIFRFDTYEHLRAWQESDVRRDLLKTAEQFQATNPTYKTESSLAYWFVTPKTPVPPPKWKMSIVTLLGVWPLSMLAPKLIGPIIKHMNPIMSAFFVSVCIVSLLSWVVMPIFGKLFHPWLQNNRK"]}, "location": "[576028:576622](-)", "id": "<unknown id>", "type": "CDS"}, {"qualifiers": {"locus_tag": ["ctg2_559"], "transl_table": ["11"], "translation": ["MSNLELLNPENSALILIDFQPQMTFGVASIDRQTLINNVMLLAKSAKTFNVPTILTTVETRSFSGYFWPQILDIFPNHEILERSSMNSWEDPKFVEAVKATGRKKLIFAALWTEVCLAFPVLEAIKAGYEVYAVDDASGGTSLTAHNAAMRRVEQAGAIPVTAIQVLLEYQRDWAHKDTYDAVMEIVKEHTGAYGQGVEYAYTMVHGALPSRKI"]}, "location": "[576618:577263](-)", "id": "<unknown id>", "type": "CDS"}, {"qualifiers": {"locus_tag": ["ctg2_560"], "transl_table": ["11"], "translation": ["MTDLYSRINKDDAVVLLVDHQTGLMSGLVRDYGVDEFKNNVLALAHTAKFFDLPVILTTSFENGPNGPLMQELVDLFPHAPKIARPGQINAWDNDDFVKAIEETGKKQIIIAGVVTDVCVAFPALSAIKAGYEVFAVTDASGTFNKQVADAANTRMAHSGVQLMNWFSVACELQRDWRNDVEGFGNLLASNLPGYQNIIGSYMGAQRDLSKQNA"]}, "location": "[577416:578061](-)", "id": "<unknown id>", "type": "CDS"}, {"qualifiers": {"locus_tag": ["ctg2_561"], "transl_table": ["11"], "translation": ["MAKITVGTENQAPIEIYYEDHGIGKPVVLIHGWPLSGRSWEYQVPALVEAGYRVITYDRRGFGKSSQPWEGYEYDTFTSDLHQLLEQLELQNVTLVGFSMGGGEVARYIGKYGTHRIEKAVFAGAVPPFLYKSADHPEGVLDDVAIQGFENGVKSDRIAFLDEFTKGFFAAGDRTDLVSEPFRLYNRDIAAGASPKGTLDCIAAFSKTDFRSDLAKINIPTLVIHGDSDATVPYEYSGKLTHEAIPNSKVALIKGGPHGLNATHAKEFNEALLSFLKD"]}, "location": "[578552:579389](+)", "id": "<unknown id>", "type": "CDS"}, {"qualifiers": {"locus_tag": ["ctg2_562"], "transl_table": ["11"], "translation": ["MLKKIIPVALALSTVTFTSVFAAPSIQASTEQNRYIDVQMLGINDFHGQLDTVKKINNKDAGGIEYLGAYLRDREKQNPNTLKVHAGDVVGASTPVSALLQDEPTIEFLNDLKFDVGTIGNHEFDEGVAEMNRLIYGGYHEKTGNFKGAKFPYVAANFYNKSTGRLFLPPFTIKKVQGVPVGFIGVVTTDVPNLVMPTMLKNVEITDEVEAINKSVKQLKKLGVKSIVVLAHNGGTTDGNGVTNGDIVRLANETDPEVDVIFGGHSHTYVNGTVNNKLVVQANSYGMAFADVDVKIDRKTQDIVEKKAEIVTTYHEGMEPDKKIKKKMEKYQAKIAPLVNEVVGKSIAPLDRKLNTAGESTLGNLVADAQRATMQSKIALMNPGGIRNDLDAGDITWGEIYGIQPFGNQLIKVNLTGQDIRDILNQQWQKDITRMLQISGIQYTWDANKPNGEKVTSIRLTNGEEIIPSKTYSVVANAFLASGGDGFVSFKNGKDAETGPTDFEALVDYIKKSKEPIQSIIDGRIQKIN"]}, "location": "[579792:581382](+)", "id": "<unknown id>", "type": "CDS"}, {"qualifiers": {"locus_tag": ["ctg2_563"], "transl_table": ["11"], "translation": ["MKTRSKITCASLALLIAGSSLLYITPTSIVKAEPTKNVSSSLQTSTKSDRTSVKKAMRDELQLGYPGILAQISKGGKTWSYSAGIADLRTKKPMKADFRFRIGSVTKTFIATVLLQLSGENRLNLDDSIEKWLPGVIQGNGYDGNQITIRQILNHTSGIADYINSKDFDITDIKKSYTAEEFVKMGISLPPDFAPGKGWSYSNTGYVLLGILIEKVTGNSYAEEVENRIIEPLDLSNTFLPGNSSVIPGTKHARGYLQLDGASELKDVTYINPGSSDGDMISTADDLSKFFSYLLGGKLLKEQQLKQMLTTVPTNREGTGYGLGILEIKLPNGVSVWGHRGAVPGFSTFVGGTLGGKHILAINSNSLNINNPEFFKNILLAEFSK"]}, "location": "[582254:583412](+)", "id": "<unknown id>", "type": "CDS"}, {"qualifiers": {"locus_tag": ["ctg2_564"], "transl_table": ["11"], "translation": ["MIGATNCDSNVFERFDKFTVYRPDIDIKKAFSGTARHLAFGSSIYNCVGAAFAKLEIEIDSTIKDNISGKKLRDIKDFVKRTSKMK"]}, "location": "[583752:584013](+)", "id": "<unknown id>", "type": "CDS"}, {"qualifiers": {"locus_tag": ["ctg2_565"], "transl_table": ["11"], "translation": ["VKEIVFVQNKKRLLMKFEFLKKDLVLTISLILAIVSCLIHSPKIEYINFEVLISLFNLMVAIKALEQLKILDKLAVAILNKCNNSRSISIILILLCFICSMFVTNDVALLTFVPITLVISKKTQMNMMDTIILQTIAANIGSSLMPMGNPQNLYLYSYYGIKLIPFLGSILLLAVLGISLLFIFTQKLQKTDLKIELPVITVKNRKKATVWILILITIIASIFGVINYYIALIVTLIAAFTLDRNLLFKIDYFLLITFVCFFIFIGNISHSDALGTFARANLRGDTSVFFSSIFLSQLISNFPTSILLSNFTSDWKALLLGVNIGGLGTIIASLASVISYKLFIQANVKESKAYLIKFSIYNFSFLIILTCIQYFIFKFLKIF"]}, "location": "[584274:585426](-)", "id": "<unknown id>", "type": "CDS"}, {"qualifiers": {"locus_tag": ["ctg2_566"], "transl_table": ["11"], "translation": ["MERFFVELVGSTNDFLWSKLLIIMLVICGIYFTFKLNFVQFRMLKEMVRVLMEGKSGSKDQISPFQAFCIGMAARVGTGNITGIAIAIALGGPGAVFWMWIISIISSASSFVESTLAQIYKVKDKTGFRGGPSYYMEKGLNKRWMGVLFSILITITFGLVFNSVQSNTVTIAFQNSFGTDRLTVGIIMAIAFAAIIFGGVQRIAKMAEYKVVFLAVLYIGVALFVVVTNISKMPEVLSLIVQNAFGFKQIAGGSIGAALMNGVKRGLFSNEAGMGSAPNVAATATTSHPVKQGLIQAFGVLTDTLIICTSTAFIILLSDAYKQPGLNGIALTQAALSEHIGPWASGCLAIFVFLFGFGALIGNYYYGETNIRFLHTSKVWLMIYRISVLAMIVFGSVAKIQIVWDLADLFMGFMVIINLIAITLLSKVAFAALQDYINQKKAGKDPIFYKENIKGLENIECWDSYEKTSKKKSV"]}, "location": "[586378:587803](+)", "id": "<unknown id>", "type": "CDS"}, {"qualifiers": {"locus_tag": ["ctg2_567"], "transl_table": ["11"], "translation": ["LNVGIVMRKLQKRKVCNKKDIQTAICLNIFLGSSANIIDYSKEKIILYKVNSTGEYY"]}, "location": "[587753:587927](+)", "id": "<unknown id>", "type": "CDS"}, {"qualifiers": {"locus_tag": ["ctg2_568"], "transl_table": ["11"], "translation": ["MIKDSSVQVEGQEKVCLDQWVAHYRAYAAKGRSASYIPALGEINVSQLGICIVKPDGTMIKSGDWEIPFTLQSISKVIGFIAACLSRGISYVLERVDVEPTGDAFNSIIRLEIHKPGKPFNPMINAGAITIASLLPGTSVQEKLESLYVLIEKMIEKRPAINEIVFQSEWETAHRNRALAYYLKENGFLESDVEETLEVYLKQCSIEINTEDIALIGLILAHDGYHPIRKEQVLPKEVARLTKALMLTCGMYNASGKFAAFIGLPAKSGVSGGIMTLVPSKSRKDLSFQDGCGIGIYGPAIDEYGNSLPGIMLLEHIAKEWDLSIF"]}, "location": "[587927:588908](+)", "id": "<unknown id>", "type": "CDS"}, {"qualifiers": {"locus_tag": ["ctg2_569"], "transl_table": ["11"], "translation": ["VIILNLSNLVKKDIYILVLMILTVPLVGEIKSFPLNETFRMSFGAPTFFFFLLLFRRVPAFLPGFLTAIVVVVFRISMDVIIKENMDWLAAFHTHYPSFFFYFTYSYLFHLAKIKRFYHQPLMIGFIGCMIEILSDCVELMIQYFVLKTSITSEAINEIIVIACSHSFIVLSFFNMMKLYEAQSRERHIKKQNEHMLMLISNLYEDAVHLKKTLQDAENITKKSYDLYKILDSFEHKQMDFQFEDLRQQALQIAGEVHDVKKDNQRIFAGLSKLISDESFTDYMSVHELVNIIIRANTKYAQLLEKDIQFVYKIDGVHPHYHIYTILSIINNIVTNAVEAIQGMGTITIDINKDHHFVEFQIGDNGPGISSKYKDSIFEPGFTSKYDDLGNPSTGIGLSYVKEMVAQLEGDVTLGDRTEGKGSIFIIRLGIDHIISKG"]}, "location": "[589141:590458](+)", "id": "<unknown id>", "type": "CDS"}, {"qualifiers": {"locus_tag": ["ctg2_570"], "transl_table": ["11"], "translation": ["MYFYIVDDEKAVRSMLAQIIEDEDLGEVIGEAEDGLSLEQQMVILKNIDILFIDLLMPNQDGIKTIRQIKPSFKGKIIMVSQVESKELIAEAYSLGVEYYIIKPINRIEVLTVVRKVIERIRLEKSIKNIQESLNMVLKLDSNSSVQEKYRNEKHLNTFNHFQNSIHFLLSELGIASESGSKDLMDMLDYLYKYEQDNTLEQGFPSLKEIFMNLAQKKLGDSAEDAELKRFIEASKQRIRRAIYQSLNHLASLGLTDFLNPKFENYASRFFDFTTVRRKMTELNNEPTLPARIDTKKFIQVLYFEAKRIHLELR"]}, "location": "[590462:591407](+)", "id": "<unknown id>", "type": "CDS"}, {"qualifiers": {"locus_tag": ["ctg2_571"], "transl_table": ["11"], "translation": ["MSWWKSRDKQVKKNNIQSKTKQEHKPSQNAIVHFTNDFASNLELIKQQIGHNSDVRFRKFNIGRTDIQAGIVFVDGLSDKEIIDKHIMKLLMDDFSDEYKNETSYVEGTVSKEYIKNKVLTISEVAEVHYIKDLIPKVLIGSTALLIDGLADVFILGTTKANKRNIEEPVSEALVRGPRVGFTEVLSDNTSLLRRYCADESLSLVKLPVGERAKKELVVAFIRDLASTELVDEVKNRIQKIDIDSVLESGYIEQLIEDNYLSPFPQIQNTERPDRVISALMEGRVAILLDGTPFVLIAPVTFSMLLQSPEDYYERWLPGTLLRLLRFMTAFVSLFAPALYISFISFHPGLIPTKLAISIIGSREGVPFPALIEALIMEVAIEVLREAGLRLPKPIGPAMGIVGGLIIGQAAVEAGIVSPIMVIVVAVTAISSFTIPQYSVGITLRILRFVAMFCAAIFGLYGVILFFLLLCSHLVKLKSFGVPYTSPAVPYRFSDWKDFMVRMPLKIMRRRPKIMHTQKNIRKR"]}, "location": "[592095:593670](+)", "id": "<unknown id>", "type": "CDS"}, {"qualifiers": {"locus_tag": ["ctg2_572"], "transl_table": ["11"], "translation": ["VITKLKDRITTSQAVVIIVNYILGTGILTLPRASVEKVKTPDVWISVILGGILAMVSGVIMVKLSQQFPEKTFYQYSQDIVGKWIGRLLSFLIIGYFLTTSAFQIRSMAEVISFFLLEGTPTWAIVMPFMWIGLYLIMSGINSIARMFEIIFPITVFIFLIISFMSIGIFEIDNLRPVLGLGIKPVLDGIKTTSLAYTGPEIMLILLVFMEQRNKAVKAILVGISIPLIFYVITVVMVIGALSIDGVVTRTWPTIDLMRSFEISGLIFERFESLLLVIWIMQIFATYTISYYAAALGLAQLFKKSIHPFIFALIPIIYIIAMTSKNINDLLKLGDMLGNAALFLFGLLPLLLLIITRLKGGVV"]}, "location": "[593696:594788](+)", "id": "<unknown id>", "type": "CDS"}, {"qualifiers": {"locus_tag": ["ctg2_573"], "transl_table": ["11"], "translation": ["VKNKFNYMRFYFALLWTLLLLFLTGCWSSKEVEELSLTAGIALDKGKNSTIEKEDEEGGYPKRNLITATYQIVSSQAQSKGNGQQKRYINVSETGDSIHQIVREFSLKRESTMFSPHLKNIVISDSLVRTYSLEQLLEQYLRDNEVRLSCMLLISKGLAKEVLESNKKGEIPAFRLSGIADNRNRTTRILPPVSLAKLEGKMRSGSSFLLQNVISIKGETKFAGAAVIKGKTKKLMGFLNEQELEGVVWINGKRNGGVVKTFDKESKKLIIYEIKSIKSKIIPHVNGNNISFDVNIESEGRLSENWMQSGKDFENEFLKKEEKAIEKEVKHLVHHVTKKIQKEYQVDIAGFGNQLRIKHPRTWEKVKKDWDQTFSKVPIKYHINVTIQDYGASSLKR"]}, "location": "[594784:595978](+)", "id": "<unknown id>", "type": "CDS"}, {"qualifiers": {"locus_tag": ["ctg2_574"], "transl_table": ["11"], "translation": ["MNKQIGFIGCGNMGIAMIGGMIKKNIVSPDQIICSDLNVINLKNASNEYGITITTNNNEVANSADILILSIKPDLYSSVINQIKDQIKNDVIVVTIAAGKSIKSTENEFGRKLKVVRVMPNTPALVGEGMSALCFNEMVTEKDIKEVLNIFNIFGQTEVINEKLMDVVTSISGSSPAYVYMFIEAMADAAVLGGMPRKQAYKFAAQAVLGSAKMVLETGIHPGELKDMVCSPGGTTIEAVVTLEEKGLRTAIISAMKRCTQKSMEMSSLTSK"]}, "location": "[596302:597121](+)", "id": "<unknown id>", "type": "CDS"}, {"qualifiers": {"locus_tag": ["ctg2_575"], "transl_table": ["11"], "translation": ["MSKLLKKKSVTQLLEHNQSKALTKTLGAFDLIMLGVGSIIGTGVLVLTGLVAARDAGPAVVFSFVLAAIICGFIALCYAEIASTLPASGSVYTYSYATIGEFVAHLVGWSLLLIYIVATAAVAAGWTGYFHNLIKGFGLEIPKALVTIPSHGGIVNLPAVIITLILAWMLSRGTRESKRINNIMVLIKIGMILLFITVGIFYVKPMNWIPIAPYGLSGVFTGGAAILFAFTGFDILATSAEEVKDPKRNLPIGIIASLIICTIIYVIVCLVITGMVSYKELNVPEAMAYVMEVVGQGKVAGAIAAGAVIGLMAVIFSNMYAATRVFFAMSRDGLLPKSFAKVNKKTGAPTFITGLAGIGSSIIAGFIDLKELVNLVNIGSLVTFALVCLSVIILRKSHPNLKRGFMVPFVPVLPSVSIVCCLFLMLNLPLRTWMYFSIWITIGAVIYFFYSIKHSNLNEETISKLHDKIAR"]}, "location": "[597254:598670](+)", "id": "<unknown id>", "type": "CDS"}, {"qualifiers": {"locus_tag": ["ctg2_576"], "transl_table": ["11"], "translation": ["MSELHFMSIEELDNKLKKSDSGIYFIKDYNDNIIYVGKAFSIKSRVLAHFNSYSNIEEYVHLFNKVAYLIEDSLLKRSLLQVTYMIKYKPVLNKEVQKEFPELYTQYIKQTNKKSMLLEIDEAKEKGEELKNKLVKLVGGKTMFYDIISLLNNGYNYHVLAKVLSIELQTLIIMKEHRNKFPIPHNYKRTIKHQDIMYALSGKKNLSTSRLNT"]}, "location": "[598835:599477](+)", "id": "<unknown id>", "type": "CDS"}, {"qualifiers": {"locus_tag": ["ctg2_577"], "transl_table": ["11"], "translation": ["MNTSIDIQHLCDLAHKAFNAPVHILSADRKILYHSTSDNVCSPFYSSKEEHLSDIYQENDPFNLPLFRSNNYLENFVLIHIENHDDIKGTIIIGPTIHPKDSDDMIIKFQKEFKSNDNIQERLAYYQCLSEIKKTTLIDMGILLHYMIFNEKLDVDIVLEKNKVLEEIPNKNVKPDLYILKRRQNKPKTHNMSLVNDFFSTIKEGNKKKLIQYMYAVSQEDVELMLIEDPLRNQKNLGIIAITLATRYAIEGNLPPDIAFAHSILYIQTLEQLDNVESVKRLSGDALRTFADRVKEYNAKKYSYAVTTCIKHINKNVYDGISLNELANHLEITPTYLSKLFKKEMGITLSEYIQRERVEEAKKLLTLTTYSLSDICAWLNFNDQSYFIRVFKKITSMTPRQYREKYTII"]}, "location": "[601205:602435](+)", "id": "<unknown id>", "type": "CDS"}, {"qualifiers": {"locus_tag": ["ctg2_578"], "transl_table": ["11"], "translation": ["MKTKIMTGLLVTSIVTGATIPINTLATPIVQAETQQEGMDISSSLRKLGAQSKLIQTYIDQSLMSPNVQLEEVPALNTNQFLIKQDMKEWSSELYPQLILLNSKSKGFVTKFNSYYPTLKSFVDNKEDREGFSDRLEVLQEMAMTNQENAQRQINELTDLKLQLDKKLKDFDTNVATAQGILSTDGTGKIDQLKNEILNTKKAIQNDLQQIALIPGALNEQGFAIFKEVYSLSKEIIEPAAQAGVAAYNKGKEINNSILEAEKKAAQEATEQGKTALEIESAKKAAREAIEKSKQGEIAAAAAAKTQEYDLMKVIDTEKIKKTFGVFAEVNKLTAEQRAYLDDLEKQNQKIYDLTTKLSIADLQKSMLLLTQNDLHTFANQVDVELDLLKRYKEDLNLIKNSITKLSTNVDTTNEQSQKDTLRQLKNVISYLEEQVYKF"]}, "location": "[603614:604934](+)", "id": "<unknown id>", "type": "CDS"}, {"qualifiers": {"locus_tag": ["ctg2_579"], "transl_table": ["11"], "translation": ["MKKFPFKVLTLATLATVITATTGNTIHAFAQETTAQEQKVGNYALGPEGLKKALAETGSHILVMDLYAKTMIKQPNVNLSNIDLGSEGGELLKNIHLNQELSRINANYWLDTAKPQIQKTARNIVNYDEQFQNYYDTLVETVQKKDKAGLKEGINDLITTINTNSKEVTDVIKMLQDFKGKLYQNSTDFKNNVGGPDGKGGLTAILAGQQATIPQLQAEIEQLRSTQKKHFDDVLAWSIGGGLGAAILVIAAIGGAVVIVVTGGTATPAVVGGLSALGAAGIGLGTAAGVTASKHMDSYNEISNKIGELSMKADRANQAVLSLTNAKETLAYLYQTVDQAILSLTNIQKQWNTMGANYTDLLDNIDSMQDHKFSLIPDDLKAAKESWNDIHKDAEFISKDIAFKQE"]}, "location": "[604995:606216](+)", "id": "<unknown id>", "type": "CDS"}, {"qualifiers": {"locus_tag": ["ctg2_580"], "transl_table": ["11"], "translation": ["MIKKIPYKLLAVSTLLTITTANVVSPVTTFASEIEQTNNGDTALSANEARMKETLQKAGLFAKSMNAYSYMLIKNPDVNFEGITINGYVDLPGRIVQDQKNARAHAVTWDTKVKKQLLDTLNGIVEYDTTFDNYYETMVEAINTGDGETLKEGITDLRGEIQQNQKYAQQLIEELTKLRDSIGHDVRAFGSNKELLQSILKNQGADVDADQKRLEEVLGSVNYYKQLESDGFNVMKGAILGLPIIGGIIVGVARDNLGKLEPLLAELRQTVDYKVTLNRVVGVAYSNINEMHKALDDAINALTYMSTQWHDLDSQYSGVLGHIENAAQKADQNKFKFLKPNLNAAKDSWKTLRTDAVTLKEGIKELKVETVTPQK"]}, "location": "[606252:607380](+)", "id": "<unknown id>", "type": "CDS"}, {"qualifiers": {"locus_tag": ["ctg2_581"], "transl_table": ["11"], "translation": ["MMKKIPNKLLAVSAFLTITTTYAVIPLETFAIEIEQTNNENISLSANEEQMKKALQDAGLFAKAMNEYSYLLINNPDVSFEGITINGNADLPSKIVQDQKNARAHAVTWNTQVKKQLFDTLTGIIEYDTKFENYYETLVEAINNGNGDTLKKGITDLQGGIQQNQKSAKALIEELIQLKNAIGEDVRTFGSHKETLQSILKNQGADVEADQKRLEDLLGQVKYQKDIESKGLDMVKIPFIPTLIAGGIMIGDARGKLGWLEPELAKLRQTVDYKITLNRVVGVAFHNISDMHSTLDSAITALTYMSTQWEDLDSQYSGVLGHIDKADQKADQNKYKFLTPSLNAAKNSWKTLKTDVVTLQEGIKIAEKKEQDFLNQLRPSNVFYFYKKIHNAYTFEIKTGTNAPNASYKVMNLTKNTVHNMWSGGANTNMWADWLSFNPNDEFAVVAVVDGKEYVVYKDKVQNIMN"]}, "location": "[607754:609155](+)", "id": "<unknown id>", "type": "CDS"}, {"qualifiers": {"locus_tag": ["ctg2_582"], "transl_table": ["11"], "translation": ["MIIKDYFINLSIFSLLVSAAIFIQVFTINSSRYFEKLYGGIIAVTLMFFSFPYMGFSYDLRVVPLILSFIYFGRIAGWITLISIIVMRIFYTGGYWEPPVIAYLGMGILFSTFKTYFKKLHPFKSASLYFSVFIGIKWLVGVLFNTTLLYTGGLLYIALGLLIGLFLMEAYQRLYYLTEDLSKMNRELKKSKQELADTVHELQGGIFKFKKVGKHFIHTLCDGQFYYQNGFYSEQVVGKSLRTIDVSIVPPHLVPQLMKYYLQAWEGKEIIFELPWPNDKTIILIALRPIKRNGQVIEVVGSTVDITERKKVESELSATKELLESFIKHNLDAITISDREGHILQANKAYEKIFGWSSQEIIGKRLPCVPDFLMEESLKNIQKILTGESVVTRLETVRQRSDGSLLDVSLTVSPILDVRGNVIALSAICRDISERKQAERERHRLHQQLRDSEMKYRALIEQATDAVYVVELNEDNAPSRFIEVNPVGCRRFGYSREELLSLSFSNIVPQDSQMIVRLLEKIKKGQTSFTLQDEYVFPTGKVITAEFSVRVFNLNGKKVFLSISRDITERLKTEELLRKSEKLAVVGQLATAMAHEINNPLTAMKGFMQLLKSTENENNQGYINIVSSEIERIESITTEFMAVAKPQVVKIQPNDISLLMDQVLMLLQPQAMMHNIKFRIDLNPGIPLISCEGNQLKQVFVNILKNAIESMPMGGEILIQINILDNNQVRIRFIDQGCGIPKERIPYLGEPFYSIKEEGIGLGLMICYKIIETHQGKVFIESEVNKGTTVEVTLPICTLQN"]}, "location": "[609834:612240](+)", "id": "<unknown id>", "type": "CDS"}, {"qualifiers": {"locus_tag": ["ctg2_583"], "transl_table": ["11"], "translation": ["MKLLKKSKDFITLEIASNNSSIVISYFRTLIDVNIFHEEVLTYIKEKSFDSLQDIHSVLPFENSKITNQMEDIQDSILNGYILIQFDTDKLNCLLVNVSKKEKRDITKAEIEYNIVGPQIAFVEDLDVNLNLVRRKLPTPYLQMKELKVGSLSNTTVAIVFIEGIVNDQNLQEIIKRVSQIKTDHVLDSTYLMQLIADNPNSIFPQFLNTERPDRVAAVLAEGKIALFVDGSPYAITLPTTLIDFFSTTEDYTMPWIISSFFRLLRLFAFIFSVLTTPLYVAILTYHYELIPRELLETLIISRSKVPFPPVIEALFLEITIELLREAGARLPTKVGLTVGIVGGIVIGQASVEASLTSNVLIIIVALSALSSFTAPIYRIGNTIRVIRFPFIIAAHLLGLLGIVLTSSLLLARLLRTESLRRPYLFPFYPTRLTDWKDSIVRMPISAMFRRPIFSRSKQRFRFNPEEVEKNKILSRNDFDD"]}, "location": "[612660:614106](+)", "id": "<unknown id>", "type": "CDS"}, {"qualifiers": {"locus_tag": ["ctg2_584"], "transl_table": ["11"], "translation": ["MKQIPIEYQVSPYMVFFLIITIQMGVGMLGFERISAKLVGNDAWISTLLFGISVNLMIWIIYQILNQGNGDIIAINQNVLGKWIGGIFNFIFLSYIVLLGATTLHTYIEVVHVWMFPSISSWVIAGAFLGLCYYIVTGGFRVVAGIGFFGIVIPSILIFTFFYPLQYADFRNLFPIAQHSFLEVMKGMKGNMFSFFGFEMLLLYYPFIKKAKTSQKYAHYANLVTTIVYTYLMILTLAFFSEKQLASAIWAYLSMIKIIQFPFIERFEYIIVSVWAFFILPNVSFTLWGVSRGIKEALGIKQKYVLPVIILFIFVLSFFLNNRNKINLLNTWTGQMGFIYIYVYLPVLWLIQTAKIKLRR"]}, "location": "[614126:615209](+)", "id": "<unknown id>", "type": "CDS"}, {"qualifiers": {"locus_tag": ["ctg2_585"], "transl_table": ["11"], "translation": ["MKRWILFLIVSVFLIGCAKTKIVDDIDLVQVAAYDTEAKGKLKGTFAISAYKGGGEGETKIYSASGQTGREVLARASEKSSGPLELGQLRVIIFNEKIIEKGMQEILETLNRNPSVGNAIYLAITNVKGESLLKGNYSEEKEIASYLSSLLEQNMDNGTQPKTNFFMFLNQLNDDARDSYLPIISKKGNVLELDGIALFKRCKMVDKVNPKDLFVFKLLTDNFKQGTYQFKLPGSPNTYATIENIKARTKYKMEGNSKHPFVNAHIQVKAEIQEFTKTKNLDNPKEIKKLEKIMEKEIEKKATTLIKRFIKKDTDPIGLRKLGRTHVRKWNSQEWEESYKHLRFRVTADVKVTQSGVTE"]}, "location": "[615211:616291](+)", "id": "<unknown id>", "type": "CDS"}, {"qualifiers": {"locus_tag": ["ctg2_586"], "transl_table": ["11"], "translation": ["MLERLSKLRKNQKWSLQETADRLGIAKSTYAGYENGYRLPSLQSLSKIADLFDTSVDYILGRIEHSHQNKDVIDITRLLNDPDPTLLIDGEALSTEEIIDFIAFVRSKRELSSKRIENIEPTCKS"]}, "location": "[617145:617523](-)", "id": "<unknown id>", "type": "CDS"}, {"qualifiers": {"locus_tag": ["ctg2_587"], "transl_table": ["11"], "translation": ["MKKILLLATGGTIASVEGNEGLVPGLSAEELLNYFSKSSRNLEIDCKILMNIDSTNMQPEHWKEIANAVFNHYDDYDGFVITHGTDTLAYTSSALSYMLQGLRKPVVLTGSQVPISFKKTDAKKNVADALRFACEDVGGVFIVFDSRVIIGTRAVKMRTKSYDAFESVNYPYVAEVNEDELKYHWKPKSSHNELSINTNLCTDVFLMKLYPGTKPEIFDCLKDLYKGIIIESFGNGGLPFEGRNLLSKIQELTEMGIAVVITTQCLEEGEDILLYEVGRKVAQHQVILSGDMNTEAIIAKLMWALGKTNKLEEIKKIIEEPLAYDLTIKSDKDW"]}, "location": "[617707:618712](+)", "id": "<unknown id>", "type": "CDS"}, {"qualifiers": {"locus_tag": ["ctg2_588"], "transl_table": ["11"], "translation": ["MEMTNKNVRVENDFLGGKELPIEAYYGIQTLRAVENFPITGYKIHESLIKAFAVVKKAAALANTDVGRLELNKGGAIAEAAQEILDGKWHDHFIVDPIQGGAGTSMNMNANEVMANRALELLGMEKGDYHYISPNSHVNMAQSTNDAFPTAIHIATLNALEGLLQTMGYMHDVFELKAEQFDHVIKMGRTHLQDAVPIRLGQEFKAYSRVLERDMKRIKQSRQHLYEVNMGATAVGTGLNADPEYIEAVVKHLATISELPLVGAEDLVDATQNTDAYTEVSAALKVCMMNMSKIANDLRLMASGPRVGLAEIMLPARQPGSSIMPGKVNPVMPEVINQIAFQVIGNDHTICLASEAGQLELNVMEPVLVFNLLQSISIMNNGFRAFTDNCLKGIEANEDRLKEYVEKSVGIITAVNPHIGYEAAARVAKEAIATGQSVRELCVKNGVLSQEDLELILDSFEMTHPGIPGATLLKKN"]}, "location": "[618765:620196](+)", "id": "<unknown id>", "type": "CDS"}, {"qualifiers": {"locus_tag": ["ctg2_589"], "transl_table": ["11"], "translation": ["MFYYKEELINIIKPDKPDPAAAKVLQEILGGHYGEMRTMMQYFFQSSNFRGKEKQYRDLLRGVFLEEISHVELVQHTINQLLTGSGEPTPGNAGIDKAPLDEAVKHANPHHFIVGAQSSLPVDAAGNPWNGSWVYSHGNLISDLLDNVVLESTGVLQKTRIYEMSSNQTFRETLAFLIVRDNAHQNAFAKALETLGVEWGKLFPVPNYDINKYPECRKYVDMGFHNAQFNFSLDPTRMGEIFQGESPSRNKGTLAVTDPPKGFPVPELPEMPNEHSPGLKDMGL"]}, "location": "[620457:621312](-)", "id": "<unknown id>", "type": "CDS"}, {"qualifiers": {"locus_tag": ["ctg2_590"], "transl_table": ["11"], "translation": ["MKAVTYQGPNQVQVKQVDDAKLEKKDDIIVKITSTAICGSDLHLYQGNMPLPPGYIIGHEPMGIVEEVGPDVTKVKKGDRVVIPFNVSCGHCFYCQHEMESQCDNSNPHYDSGGYFGYTEKFGNHPGGQAEYLKVPFGNFTPFVIPESCELEDESLLFLSDVLPTAYWSVINAGVKPGDTVIVLGCGPVGLMTQKFAWMQGAKRVIAVDYLDYRINYAKKINNVEVFEFTKFPDMGEHLKEITHGGADVVIDCVGMDGKKSPLEFLEQKLKLQGGTLGPIQIATKAVRKYGTVQMTGVYGGNYNAFPLGAFWVRNINLKMGQAPVIHFMPELFEKIINKEFDPKEIITHKIPLEEASYGYQIFNNREDDCIKVILKP"]}, "location": "[621546:622680](-)", "id": "<unknown id>", "type": "CDS"}, {"qualifiers": {"locus_tag": ["ctg2_591"], "transl_table": ["11"], "translation": ["MANNNSGNRNELLVRGAEQALDQMKYEIAQEFGVQLGADTTARSNGSVGGEITKRLVAMAEQQLGGRANR"]}, "location": "[623022:623235](+)", "id": "<unknown id>", "type": "CDS"}, {"qualifiers": {"locus_tag": ["ctg2_592"], "transl_table": ["11"], "translation": ["MGILSGNPQNEPLHYGEVFDIWSYLLAAQGGIASHQVFMNHTGDEDLKKFLESLIENDMNSEIEELKTLLKVNGVALPPAPPERPVASIEDIPPGARINDAEIAAAVSTGLAAGLVTCSQVMGKCLREDVGMLFGQFHMKKAQAGVTLLRLSKKKGWVVPPPLHVKNSDQA"]}, "location": "[623529:624045](+)", "id": "<unknown id>", "type": "CDS"}, {"qualifiers": {"locus_tag": ["ctg2_593"], "transl_table": ["11"], "translation": ["MKHIIALLIKYTAITAVLLIVLSIFQGISIPRVLLISLFLTGAAYLIGDLFILPKYGNTIATMADFGLSFFGIWLLTYLFTNLDATRNIGLSSFLAALIIGGIEVFFHIYMKRLVLRNDDELRNHNHIHHDKYAMEMSDEYMDSSTINKSKVEDTSKK"]}, "location": "[624080:624557](-)", "id": "<unknown id>", "type": "CDS"}, {"qualifiers": {"locus_tag": ["ctg2_594"], "transl_table": ["11"], "translation": ["MSNNNSGSSNQLLVRGAEQALDQMKYEIAQEFGVQLGADATARANGSVGGEITKRLVSLAEQQLGGGVTR"]}, "location": "[624831:625044](+)", "id": "<unknown id>", "type": "CDS"}, {"qualifiers": {"locus_tag": ["ctg2_595"], "transl_table": ["11"], "translation": ["MKYEALFTVEISVGSERVANHKIKAHDVVDVVEKLAEKYLSNHEGHSQNE"]}, "location": "[625212:625365](+)", "id": "<unknown id>", "type": "CDS"}, {"qualifiers": {"locus_tag": ["ctg2_596"], "transl_table": ["11"], "translation": ["MTCHDVKNETKEKKDLKWWQLSLIGIGCTIGTGFFLGSSIGIKIGGSSIILILILTGFTTYIVFEALAKMAVEDPQKGSFRIYSRKAFGNWAGFSHGWTYWCSELLIMGSQLSALGIFSRYWFPKIPLWIFAAVYGVAAILIIFIGVKIFERLEKWMAIIKIAAIIGFIVIAILVILGFIKGGLYKAQIPRNFKDWFPNGLKGTWSSLIYAFYAFGGIEIMGLMTIRLKDPKDAQKSGRVMLMILTIIYVVSLGLAIMMVPLNQFNTKESPFVIALQDYNLPYVPFILNVVLILAGFSTLVGSLFAVTSVLMNLAEEGDAPAMFAKKNKKNISFPALILIIMGLGASILSALLLPKNIYEYVTTAAGLMLLYTWSLILLSFWRLMNPKGWMQIKSIIGLIMIALAVSGTLLQKTTRFGFLVSLLFLGIVIIVTIIVHFVSRKRNPAI"]}, "location": "[625379:626723](+)", "id": "<unknown id>", "type": "CDS"}, {"qualifiers": {"locus_tag": ["ctg2_597"], "transl_table": ["11"], "translation": ["VGIFLSYVFLGLSLSAPMGPINAAQLEKGIRSGFFHAWILGIGALLADVIYMVLIYLGVIHFLEKDIIKLFLWSFGAFVLIYTGIESLKNANQISISNTRNDDSVIKSFFSGFFMSLSNPLTILFWLGIFGSILAKAASSYNKEQLLLYSFGIILGIFIWDITMASTSSIFRKILNARILSLITVVSGISLIIYGLYFGFQTYQIIFQ"]}, "location": "[626775:627402](-)", "id": "<unknown id>", "type": "CDS"}, {"qualifiers": {"locus_tag": ["ctg2_598"], "transl_table": ["11"], "translation": ["MTMLYNKDSLQKNIITLPHWQREAFRSFKLKMTDKDKPFPCIPAQHGFTANHLRYGFIGDPRDTNTSEDFAALLKEYTECSRDTGQYASLIVFIHTPTDLKQETTVEDFEHIYWSLLNTTSRLDEMEWPMHIPNDPMENTWEFCFHNESYFVYCATPAHVNRQSRHFSCMMLALTPRWVLQGIMNSEKRSRKLKNLIRQRLAAYDKAPIHPSLKDYGEKDNYEWQQYFLRDDETIPSKCPFSRIIKYLHKNK"]}, "location": "[627493:628252](-)", "id": "<unknown id>", "type": "CDS"}, {"qualifiers": {"locus_tag": ["ctg2_599"], "transl_table": ["11"], "translation": ["MMGIFKEEKIKFIDCKGEEVILKIKIKDIKK"]}, "location": "[628526:628622](+)", "id": "<unknown id>", "type": "CDS"}, {"qualifiers": {"locus_tag": ["ctg2_600"], "transl_table": ["11"], "translation": ["MSYPNQLAWHETLELHELVAFQANGLIKLKKSVRNVPNQALQSLYIKAINAIQNNLQELVQFYPYAPGFQSQHRDDTGFYAGDLLGLAKTSVRNYAIAITETATPRLREVLTRQINDAIQLHAQVFNFMYERGYYPAYDLKQLLKNDVQNVQKAIQMQY"]}, "location": "[628770:629250](+)", "id": "<unknown id>", "type": "CDS"}, {"qualifiers": {"locus_tag": ["ctg2_601"], "transl_table": ["11"], "translation": ["MVTKTDNTSYLTSSVYLTRNLWSGILFGLGLVAFIDETIFHQLLHWHHFYDKSTTDIGLISDGLFHAFSWFATIGSLFMVADLRRRNAFWLKRWWSGLMLGSGGFQLYDGIIQHKLMKIHQIRYVDNVLIYDVIWNIIATVMLLIGILLVFQTRTDERLLRGKSLNE"]}, "location": "[629592:630096](+)", "id": "<unknown id>", "type": "CDS"}, {"qualifiers": {"locus_tag": ["ctg2_602"], "transl_table": ["11"], "translation": ["MNNNHLHHEIWNVLDILVFVFILIMLIIYIVATILSNRHYKRWSLYRSVFWILGLICVAIAVVGPLAHRAHNDFTVHMLVHLLLGMLAPIFIALAAPMTLFLRTFNVRTARRLSRILKSRPLQLLTHPIIATLLNLGGLWILYTTSLYSMMHESILLHLFIHFHVFIAGYLFTTSMIYVDLISHRYSYMYRSIILIIASAGHGILSKYIYAHPPAGVVTEQAEIGGVLMYYGGDFVDIVLIFILCLQWSRGSRQRTKVNNVVRSWDVSDFLKLKTLK"]}, "location": "[630088:630922](+)", "id": "<unknown id>", "type": "CDS"}], "name": "2", "description": "2 length=630996 depth=0.77x", "dbxrefs": [], "annotations": {"references": []}, "letter_annotations": {}, "modules": {"antismash.modules.nrps_pks": {"consensus_transat": {}, "record_id": "2", "schema_version": 3, "consensus": {"nrpspksdomains_ctg2_305_AMP-binding.1": "X"}, "domain_predictions": {"nrpspksdomains_ctg2_151_PKS_KR.1": {"kr_activity": {"method": "kr_activity", "class": "SimplePrediction", "prediction": "inactive"}, "kr_stereochem": {"method": "kr_stereochem", "class": "SimplePrediction", "prediction": "C2"}}, "nrpspksdomains_ctg2_305_AMP-binding.1": {"NRPSPredictor2": {"method": "NRPSPredictor2", "stachelhaus_predictions": ["leu"], "single_amino_pred": "N/A", "small_cluster_pred": ["N/A"], "stachelhaus_match_count": 6, "large_cluster_pred": ["N/A"], "physicochemical_class": "hydrophobic-aliphatic", "stachelhaus_seq": "hmLlqGGVVK", "uncertain": false, "angstrom_code": "YEIHFHMSVLSNLAQSGGTVQGYGSTEGWVVTSW"}}, "nrpspksdomains_ctg2_265_PKS_KR.1": {"kr_activity": {"method": "kr_activity", "class": "SimplePrediction", "prediction": "inactive"}, "kr_stereochem": {"method": "kr_stereochem", "class": "SimplePrediction", "prediction": "C1"}}, "nrpspksdomains_ctg2_288_Condensation_Starter.1": {}, "nrpspksdomains_ctg2_315_Polyketide_cyc2.1": {}, "nrpspksdomains_ctg2_272_PKS_ER.1": {}}, "region_predictions": {"2": [{"sc_number": 2, "polymer": "", "docking_used": false, "smiles": ""}]}}, "antismash.detection.genefunctions": {"tools": [{"tool": "smcogs", "record_id": "2", "schema_version": 1, "best_hits": {"ctg2_143": ["SMCOG1157:hypothetical protein", 110, 345, 4.9e-18, 59.8], "ctg2_265": ["SMCOG1001:short-chain dehydrogenase/reductase SDR", 4, 243, 1.2e-62, 205.9], "ctg2_157": ["SMCOG1063:argininosuccinate lyase/adenylosuccinate lyase", 66, 415, 1.5e-34, 114.1], "ctg2_271": ["SMCOG1038:phenylalanine-specific permease", 3, 443, 2.6e-130, 429.1], "ctg2_299": ["SMCOG1058:ArsR family transcriptional regulator", 14, 88, 1.2e-20, 67.6], "ctg2_317": ["SMCOG1136:GntR family transcriptional regulator", 8, 234, 1.6e-49, 162.8], "ctg2_314": ["SMCOG1075:alkaline serine protease, subtilase family", 13, 375, 4.9e-24, 79.6], "ctg2_303": ["SMCOG1167:transcriptional regulator", 6, 100, 4.2e-37, 120.0], "ctg2_302": ["SMCOG1050:monooxygenase FAD-binding", 5, 474, 3.2e-114, 376.7], "ctg2_281": ["SMCOG1053:beta-lactamase", 18, 306, 5.1e-38, 125.2], "ctg2_277": ["SMCOG1133:Transcription regulator, crp", 35, 225, 1.1e-20, 68.0], "ctg2_306": ["SMCOG1111:GCN5-related N-acetyltransferase", 8, 180, 6.8e-29, 95.3], "ctg2_316": ["SMCOG1079:oxidoreductase", 4, 338, 8.2e-53, 174.1], "ctg2_151": ["SMCOG1001:short-chain dehydrogenase/reductase SDR", 5, 243, 5.2e-78, 256.2], "ctg2_305": ["SMCOG1002:AMP-dependent synthetase and ligase", 3, 494, 3e-112, 369.8], "ctg2_292": ["SMCOG1065:ABC-2 type transporter", 6, 246, 2.6e-66, 217.6], "ctg2_152": ["SMCOG1017:aldehyde dehydrogenase", 23, 491, 5.1e-163, 537.0], "ctg2_147": ["SMCOG1166:transporter, EamA family", 7, 296, 2.8e-11, 37.6], "ctg2_298": ["SMCOG1123:polyprenol-monophosphomannose synthase ppm1", 655, 896, 1.2e-23, 78.3], "ctg2_291": ["SMCOG1000:ABC transporter ATP-binding protein", 5, 221, 6.6e-57, 187.1], "ctg2_279": ["SMCOG1092:hypothetical protein", 4, 306, 2.6e-50, 166.1], "ctg2_318": ["SMCOG1167:transcriptional regulator", 6, 99, 1.2e-37, 121.7], "ctg2_270": ["SMCOG1005:Drug resistance transporter, EmrB/QacA", 10, 388, 4.6e-36, 118.3], "ctg2_272": ["SMCOG1028:crotonyl-CoA reductase / alcohol dehydrogenase", 19, 335, 1.1e-57, 189.9]}, "mapping": {"ctg2_143": "other", "ctg2_265": "biosynthetic-additional", "ctg2_157": "biosynthetic-additional", "ctg2_271": "biosynthetic-additional", "ctg2_299": "regulatory", "ctg2_317": "regulatory", "ctg2_314": "biosynthetic-additional", "ctg2_303": "regulatory", "ctg2_302": "biosynthetic-additional", "ctg2_281": "biosynthetic-additional", "ctg2_277": "regulatory", "ctg2_306": "biosynthetic-additional", "ctg2_316": "biosynthetic-additional", "ctg2_151": "biosynthetic-additional", "ctg2_305": "biosynthetic-additional", "ctg2_292": "transport", "ctg2_152": "biosynthetic-additional", "ctg2_147": "transport", "ctg2_298": "biosynthetic-additional", "ctg2_291": "transport", "ctg2_279": "other", "ctg2_318": "regulatory", "ctg2_270": "transport", "ctg2_272": "biosynthetic-additional"}}, {"tool": "resist", "record_id": "2", "schema_version": 1, "best_hits": {"ctg2_285": ["BCII", 0, 158, 2.1e-93, 305.3]}, "mapping": {"ctg2_285": "resistance"}}], "record_id": "2", "schema_version": 1}, "antismash.modules.t2pks": {"protocluster_predictions": {}, "record_id": "2", "schema_version": 3}, "antismash.modules.lanthipeptides": {"record_id": "2", "schema_version": 3, "new_cds_features": [], "protoclusters": {}, "motifs": {}}, "antismash.detection.cluster_hmmer": {"record id": "2", "database": "/databases/pfam/31.0/Pfam-A.hmm", "min score": 0.0, "schema": 2, "tool": "clusterhmmer", "max evalue": 0.01, "hits": [{"evalue": 5.7e-80, "identifier": "PF02634.14", "protein_start": 25, "translation": "VTEFPVTIKMNGQEFVTMVSTPEYIEDMVIGFLASEGIIRKYEDIDSVWVQEKEGFVHVTTTKVNPYYEQMQNKRYITSCCGMSRQGFVFANDALSAKKMKGVHVQVAADDCFRLMKEMQQSADTFHHTGGVHNAALCDVNGIILSRMDIGRHNALDKIYGYCLKNDISIKDKIIVFSGRISSEILLKVAKIGCEIILSKSAPTELALQLAEDLGITTIGFIRNHSLNVYTHPERVL", "score": 268.3, "description": "FdhD/NarQ family", "protein_end": 261, "domain": "FdhD-NarQ", "location": "[135360:136068](+)", "locus_tag": "ctg2_136", "label": "ctg2_136"}, {"evalue": 2.3e-37, "identifier": "PF06463.12", "protein_start": 190, "translation": "LRFIEYMDVGNYNGWDLKEVVSKQEIVDTIHQVMPLERIEANYSGEVATRYRYIGSDEEIGIISSVTDSFCSSCTRARISAEGKLYTCLFASKGNDLRELLRSEHTDEDITDVVRDIWNNREDRYSD", "score": 127.7, "description": "Molybdenum Cofactor Synthesis C", "protein_end": 316, "domain": "Mob_synth_C", "location": "[136669:137047](+)", "locus_tag": "ctg2_137", "label": "ctg2_137"}, {"evalue": 2e-28, "identifier": "PF04055.20", "protein_start": 17, "translation": "ISVTDRCNFRCRYCMPEEIFGPDYSFLSNDKILSFDEIERITRIFVSLGVRKLRITGGEPLLRRGLPKLIERLHKIDGVEDIGLTTNGSLLKKFAPDLYKAGLSRVTVSLDSLEEERFFYLNGNRSKVQRVLEGIQAAAEVGMKIKINMVVQKGKNEQDILQMAQYF", "score": 99.7, "description": "Radical SAM superfamily", "protein_end": 183, "domain": "Radical_SAM", "location": "[136150:136648](+)", "locus_tag": "ctg2_137", "label": "ctg2_137"}, {"evalue": 4.6e-09, "identifier": "PF13353.5", "protein_start": 20, "translation": "TDRCNFRCRYCMPEEIFGPDYSFLSNDKILSFDEIERITRIFVSLGVRKLRITGGEPLLRRGLPKLIERLHKIDGVEDIGLTTNGSLLKKFAPDLYKAGLSRVTVSLDS", "score": 36.6, "description": "4Fe-4S single cluster domain", "protein_end": 128, "domain": "Fer4_12", "location": "[136159:136483](+)", "locus_tag": "ctg2_137", "label": "ctg2_137"}, {"evalue": 5.8e-07, "identifier": "PF13394.5", "protein_start": 20, "translation": "TDRCNFRCRYCMPEEIFGPDYSFLSNDKILSFDEIERITRIFVSLGVRKLRITGGEPLLRRGLPKLIERLHKIDGVEDIGLTTNGSLLKKFAPDL", "score": 29.6, "description": "4Fe-4S single cluster domain", "protein_end": 114, "domain": "Fer4_14", "location": "[136159:136441](+)", "locus_tag": "ctg2_137", "label": "ctg2_137"}, {"evalue": 1.3e-72, "identifier": "PF01226.16", "protein_start": 7, "translation": "QIAELVIEAGVQKVRQTLPAMLILGFLGGAFIAIGFLLNIRVLGNLPERWGSLVNVLGGAVFPVGLMLVVLAGGELITGNMMSLSMALYAKKITLISVLNNWVWITLMNFIGAIFVAYCFGHLGGLTEGEYLNKTVAIAEGKLHESFGRTLILAIGCNWLVCLALWLAYGTSDFVGKIIGIWIPIMAFVVIGFQQVVANMFVISAVIFAGHLTWMDLAKNFVPVFIGNVIGGAGFVGFAYFA", "score": 243.9, "description": "Formate/nitrite transporter", "protein_end": 248, "domain": "Form_Nir_trans", "location": "[137328:138051](+)", "locus_tag": "ctg2_138", "label": "ctg2_138"}, {"evalue": 1.6e-62, "identifier": "PF00899.20", "protein_start": 4, "translation": "YSRQQLFKPIGSKGQEKIRNKHVLIVGAGALGSASAESFVRAGVGKLTIIDRDYVEWSNLQRQQLYSEQDAREKMPKAIAAKNRLEQINSEVQIHAFVMDATSENMEGLLKNVDVIIDATDNFDIRFVINDLSQKHNIPWVYGSCVGSYGMSYTIIPQETPCLHCMLKNIPVTGVTCDTAGIISPTVQIVAAYQLAEALKILVEDFSAIRKTFFMFDIWSNQNHFIKLGKIKTDACLS", "score": 210.9, "description": "ThiF family", "protein_end": 241, "domain": "ThiF", "location": "[138123:138834](+)", "locus_tag": "ctg2_139", "label": "ctg2_139"}, {"evalue": 8.3e-06, "identifier": "PF13241.5", "protein_start": 20, "translation": "KIRNKHVLIVGAGALGSASAESFVRAGVGKLTIIDRDYVEWSNLQRQQLYSEQDAREKMPKAIAAKNRLEQINSEVQIHAFVMDATSENMEGLLKNVDVIIDATDNFDIRFVINDLSQKHNIPW", "score": 26.1, "description": "Putative NAD(P)-binding", "protein_end": 143, "domain": "NAD_binding_7", "location": "[138171:138540](+)", "locus_tag": "ctg2_139", "label": "ctg2_139"}, {"evalue": 2.5e-38, "identifier": "PF03453.16", "protein_start": 6, "translation": "ITVEEAVRKVMGFADKGLKELLPIELAYGRILAEDLIADHDVPSFNRSPYDGFAIRAEDTNLASYETPIVFEVVGEIGAGSLFHEKVGPFQAVRIMTGAQIPNGCDAVVMLELTRQYEKNGNNYMEVKRSFKKGDNISFQGEDARKGTVLAKKGSYINPGISALLATFGY", "score": 131.2, "description": "MoeA N-terminal region (domain I and II)", "protein_end": 175, "domain": "MoeA_N", "location": "[139163:139670](+)", "locus_tag": "ctg2_140", "label": "ctg2_140"}, {"evalue": 1.2e-23, "identifier": "PF00994.23", "protein_start": 189, "translation": "LATGSELLDVDDSLQPGKIRNSNTYMILSQIRRAGGRVKYFGKFSDDFNTCFTAVKEALGQVDMLITTGGVSVGDYDYLPAIYEKLGASVLFNKVAMRPGSVTTVAQLNGKLLFGLSGNPSACYVGFELFVRPCIRA", "score": 83.2, "description": "Probable molybdopterin binding domain", "protein_end": 325, "domain": "MoCF_biosynth", "location": "[139712:140120](+)", "locus_tag": "ctg2_140", "label": "ctg2_140"}, {"evalue": 2.6e-15, "identifier": "PF03454.14", "protein_start": 338, "translation": "KALLGEDFLKPNPFTRFVRAKLQYDEGKLIAYPSGFDKSSSVSSLAESNVFIVLPGGTRGYKKDMFVDVLLLE", "score": 56.2, "description": "MoeA C-terminal region (domain IV)", "protein_end": 410, "domain": "MoeA_C", "location": "[140159:140375](+)", "locus_tag": "ctg2_140", "label": "ctg2_140"}, {"evalue": 6.3e-38, "identifier": "PF02391.16", "protein_start": 8, "translation": "VDNPILVEEVTNKVARREAGAITTFIGTVRELTKGKRTLHLEYEAYKPMAVKQLMRIGEEISERWPDAKVAITHRVGRLEIMDIAVVIAVSSPHRKVAYEANEYAIERIKRI", "score": 129.4, "description": "MoaE protein", "protein_end": 119, "domain": "MoaE", "location": "[140457:140790](+)", "locus_tag": "ctg2_141", "label": "ctg2_141"}, {"evalue": 8.6e-17, "identifier": "PF02597.19", "protein_start": 3, "translation": "ILLFANLREEVGLDQLIISEKQEMTVGQLKEWLKDSYHLQSLDTVMVAINEEFVTNEEMIKVGDIVALIPPISGG", "score": 61.5, "description": "ThiS family", "protein_end": 78, "domain": "ThiS", "location": "[140911:141136](+)", "locus_tag": "ctg2_142", "label": "ctg2_142"}, {"evalue": 7.5e-83, "identifier": "PF10609.8", "protein_start": 112, "translation": "FITVTSGKGGVGKSTVTINLATALARMGKKVGILDADIYGFSIPAMMETNKKPTMIDQTAIPVVSHGVKIMSMGFFTEGNNPVMWRGPMLNKWIQNFLANTHWGELDYLLLDLPPGTGDVAIDVAAMIPQAQEIIVTTPHNVASFVASRVGVMAKHTKHEILGIVENMAYYEEQDGSKNYLFGKGGGEMLAEQLQTEVIAKIPFAKREENNGSSVYDEDSLVGEVFTSLAEDI", "score": 277.7, "description": "NUBPL iron-transfer P-loop NTPase", "protein_end": 344, "domain": "ParA", "location": "[141547:142243](+)", "locus_tag": "ctg2_143", "label": "ctg2_143"}, {"evalue": 5.5e-17, "identifier": "PF01883.18", "protein_start": 4, "translation": "EQIINALKHVEDPELHKSVVELNMVRNIQMNGTEVKLEVVLTIQGCLLKAKIQQDIEESLHAIGASKVD", "score": 61.6, "description": "Iron-sulfur cluster assembly protein", "protein_end": 72, "domain": "FeS_assembly_P", "location": "[141223:141427](+)", "locus_tag": "ctg2_143", "label": "ctg2_143"}, {"evalue": 3.9e-12, "identifier": "PF01656.22", "protein_start": 113, "translation": "ITVTSGKGGVGKSTVTINLATALARMGKKVGILDADIYGFSIPAMMETNKKPTMIDQTAIPVVSHGVKIMSMGFFTEGNNPVMWRGPMLNKWIQNFLANTHWGELDYLLLDLPPGTGDVAIDV", "score": 46.2, "description": "CobQ/CobB/MinD/ParA nucleotide binding domain", "protein_end": 235, "domain": "CbiA", "location": "[141550:141916](+)", "locus_tag": "ctg2_143", "label": "ctg2_143"}, {"evalue": 2.4e-09, "identifier": "PF00142.17", "protein_start": 117, "translation": "SGKGGVGKSTVTINLATALARMGKKVGILDADIYGFSIPAMMETNKKPTMIDQTAIPVVSHGVKIMSMGFFTEGNNPVMWRGPMLNKWIQNFLANTHWGELDYLLLDLPPGTGDVAIDVAAMIPQAQEIIVTTPHNVASFVASRVGVMAKHTKHEILGIVENMAYYEEQDGSKNYLFGKGGGEMLAEQLQTEVIAKIPFAKREENNGSSVYDEDSLVGEVFTSLAEDIIY", "score": 36.9, "description": "4Fe-4S iron sulfur cluster binding proteins, NifH/frxC family", "protein_end": 346, "domain": "Fer4_NifH", "location": "[141562:142249](+)", "locus_tag": "ctg2_143", "label": "ctg2_143"}, {"evalue": 6.9e-09, "identifier": "PF13614.5", "protein_start": 111, "translation": "RFITVTSGKGGVGKSTVTINLATALARMGKKVGILDADIYGF", "score": 35.8, "description": "AAA domain", "protein_end": 152, "domain": "AAA_31", "location": "[141544:141667](+)", "locus_tag": "ctg2_143", "label": "ctg2_143"}, {"evalue": 1.2e-07, "identifier": "PF09140.10", "protein_start": 112, "translation": "FITVTSGKGGVGKSTVTINLATALARMGKKVGILDADIYGFSIPAMMETNKKPT", "score": 31.2, "description": "ATPase MipZ", "protein_end": 165, "domain": "MipZ", "location": "[141547:141706](+)", "locus_tag": "ctg2_143", "label": "ctg2_143"}, {"evalue": 1.5e-05, "identifier": "PF02374.14", "protein_start": 112, "translation": "FITVTSGKGGVGKSTVTINLATALARMGKKVGILDADI", "score": 24.3, "description": "Anion-transporting ATPase", "protein_end": 149, "domain": "ArsA_ATPase", "location": "[141547:141658](+)", "locus_tag": "ctg2_143", "label": "ctg2_143"}, {"evalue": 8.6e-27, "identifier": "PF06961.12", "protein_start": 9, "translation": "NVIAFSLMGLDKRKAKKKQWRTPESTLFLSAAAGGAVGAWIGMYMFHHKTHKKKFV", "score": 93.0, "description": "Protein of unknown function (DUF1294)", "protein_end": 64, "domain": "DUF1294", "location": "[143151:143316](+)", "locus_tag": "ctg2_146", "label": "ctg2_146"}, {"evalue": 7.3e-15, "identifier": "PF00892.19", "protein_start": 9, "translation": "KGILYAAGAYTMWGILPIYWKWVEEVPADEILVHRIVWAFVFMLLVLGVTKRFRQFIGEFVNLFKRPKLLMSLTIASVLISGNWFVYIWAVNHNHVIEASLGYYINPLISILLGTVVLKEKLNFWQYVAVGLAGVGVVILTV", "score": 55.3, "description": "EamA-like transporter family", "protein_end": 150, "domain": "EamA", "location": "[143492:143915](+)", "locus_tag": "ctg2_147", "label": "ctg2_147"}, {"evalue": 1.2e-49, "identifier": "PF02681.13", "protein_start": 5, "translation": "HNDPLMAAVISWFLAQLTKVVFKLVKTGEFDFAKFFASGGMPSSHASTVTALATGVGVVEGVESSMFAVAAIFAIIVMYDASGVRLAVSKQAKILNDFFHGRETEYKKLNELVGHTPYEVVVGALLGIIVG", "score": 167.6, "description": "Divergent PAP2 family", "protein_end": 135, "domain": "DUF212", "location": "[144501:144891](+)", "locus_tag": "ctg2_148", "label": "ctg2_148"}, {"evalue": 4.5e-97, "identifier": "PF13243.5", "protein_start": 299, "translation": "STVWDTALLSYALQEAQVPKASKVIQNASAYLLRKQQTKKVDWSVHAPNLFPGGWGFSDVNTMIPDIDDTTAVLRALARSRGDENVDNAWKRAVNWVKGLQNNDGGWGAFEKGVTSRILANLPIENASDMITDPSTPDITGRVLEFFGTYAQNELPEKQKQSAINWLMNVQEENGSWYGKWGICYIYGTWAVLTGLRSLGIPSSDPSLKRAALWLEHIQHEDGGWGESCQSSVEKRFVTLPFSTPSQTAWALDALISYYEKETPIIRKGISYLLSNPYVNEKYPTGTGLPGGFYIRYHSYAHIYPLLTLAHYTK", "score": 324.9, "description": "Squalene-hopene cyclase C-terminal domain", "protein_end": 612, "domain": "SQHop_cyclase_C", "location": "[145908:146847](+)", "locus_tag": "ctg2_149", "label": "ctg2_149"}, {"evalue": 1.7e-67, "identifier": "PF13249.5", "protein_start": 10, "translation": "IARRTTALQTMQRQDGTWRFCFEGAPLTDCHMIFLLKLLGRDKEIEPFVKRLASLQTNEGTWKLYEDEVGGNLSATIQSYAALLASEKYTKEDANMKRAEMFINERGGVARAHFMTKFLLAIHGEYEYPSLFHLPTPIMFLQNDSPLSIFELSSSARIHLIPMMLCLNKRFRVGKKLLPNLNHIAGGGGEWFREDRSPVFQTLLSEVKKIITYPLSLHHKGYEEVERFMKERIDENGTLYSYATASFYMIYALLALGHSIQSPIIQKAITGIASYIWKMER", "score": 227.5, "description": "Squalene-hopene cyclase N-terminal domain", "protein_end": 290, "domain": "SQHop_cyclase_N", "location": "[145041:145881](+)", "locus_tag": "ctg2_149", "label": "ctg2_149"}, {"evalue": 4.4e-07, "identifier": "PF00432.20", "protein_start": 458, "translation": "KQSAINWLMNVQEENGSWYGKWGICYIYGTWAVLTGLRSLGI", "score": 29.4, "description": "Prenyltransferase and squalene oxidase repeat", "protein_end": 499, "domain": "Prenyltrans", "location": "[146385:146508](+)", "locus_tag": "ctg2_149", "label": "ctg2_149"}, {"evalue": 8.5e-07, "identifier": "PF00432.20", "protein_start": 509, "translation": "AALWLEHIQHEDGGWGESCQSSVEKRFVTLPFSTPSQTAWALDALI", "score": 28.5, "description": "Prenyltransferase and squalene oxidase repeat", "protein_end": 554, "domain": "Prenyltrans", "location": "[146538:146673](+)", "locus_tag": "ctg2_149", "label": "ctg2_149"}, {"evalue": 8.1e-20, "identifier": "PF14151.5", "protein_start": 1, "translation": "NKKNFKQSKATDGIDVEFSRELADHNDLEANARANAADARQKRQS", "score": 70.6, "description": "YfhD-like protein", "protein_end": 45, "domain": "YfhD", "location": "[146953:147085](-)", "locus_tag": "ctg2_150", "label": "ctg2_150"}, {"evalue": 1.5e-73, "identifier": "PF13561.5", "protein_start": 12, "translation": "GAAQGIGKEIARVYAKLGAKVLISDVNEENLQKTTRELSDEGYEVCSYRCDVSNQNEAKSLIEYAVQKFGTLHILVNNAGITRDAMLHKMEKSAWEQVLQVNLTGVFYCMQPALLYMRQQGYGRIINISSISREGNIGQANYAATKAGVVGLTKTAAKEVGSFGITCNAICPGFMDTDMTKTIPDKVKEKMVGAIPVGRIGTPEDIANAAAFLASEYASYITGEVLNVSGGLQ", "score": 247.2, "description": "Enoyl-(Acyl carrier protein) reductase", "protein_end": 244, "domain": "adh_short_C2", "location": "[147256:147952](+)", "locus_tag": "ctg2_151", "label": "ctg2_151"}, {"evalue": 1e-61, "identifier": "PF00106.24", "protein_start": 6, "translation": "KTAVVTGAAQGIGKEIARVYAKLGAKVLISDVNEENLQKTTRELSDEGYEVCSYRCDVSNQNEAKSLIEYAVQKFGTLHILVNNAGITRDAMLHKMEKSAWEQVLQVNLTGVFYCMQPALLYMRQQGYGRIINISSISREGNIGQANYAATKAGVVGLTKTAAKEVGSFGITCNAICPGFMDTDMTKTIPDKV", "score": 207.7, "description": "short chain dehydrogenase", "protein_end": 198, "domain": "adh_short", "location": "[147238:147814](+)", "locus_tag": "ctg2_151", "label": "ctg2_151"}, {"evalue": 1.2e-19, "identifier": "PF08659.9", "protein_start": 8, "translation": "AVVTGAAQGIGKEIARVYAKLGAKVLISDVNEENLQKTTRELSDEGYEVCSYRCDVSNQNEAKSLIEYAVQKFGTLHILVNNAGITRDAMLHKMEKSAWEQVLQVNLTGVFYCMQPALLYMRQQGYGRIINISSISREGNIGQANYAATKAG", "score": 70.8, "description": "KR domain", "protein_end": 159, "domain": "KR", "location": "[147244:147697](+)", "locus_tag": "ctg2_151", "label": "ctg2_151"}, {"evalue": 1.4e-191, "identifier": "PF00171.21", "protein_start": 28, "translation": "IESASGKTFKTPNPATGETLAVVSEAGREDIHKAVVAARMAFDEGPWSRMSTAERSRLMYKLADLMEEHKEELAQLETLDNGKPIRETMAADIPLAIEHMRYYAGWATKIVGQTIPVSGDYFNYTRHEAVGVVGQIIPWNFPLLMAMWKMGAALATGCTIVLKPAEQTPLSALYLAELIEEAGFPKGVINIVPGFGESAGQALVNHPLVDKIAFTGSTPVGKQIMRQASESLKRVTLELGGKSPNIILPDADLSRAIPGALSGVMFNQGQVCSAGSRLFVPKKMYDNVMADLVLYSKKLNQGAGLSPETTIGPLVSEEQQKRVMGFIEKGIEEGAEVLCGGNNPFDQGYFVSPTVFADVNDEMTIAKEEIFGPVISAIPFNDIDEVIERANKSQFGLAAGVWTENVKTAHYVASKVRAGTVWVNCYNVFDAASPFGGFKQSGLGREMGSYALNNYTEVKSVW", "score": 636.9, "description": "Aldehyde dehydrogenase family", "protein_end": 489, "domain": "Aldedh", "location": "[148029:149412](-)", "locus_tag": "ctg2_152", "label": "ctg2_152"}, {"evalue": 1.6e-32, "identifier": "PF06196.11", "protein_start": 11, "translation": "IAHREALIGLGLAIINFIIWYGFAYGLGSKNPSEYTYVFGFPAWFFYSCIVGFIVMVILLSLVVRFVFQDISLDEEEK", "score": 111.3, "description": "Protein of unknown function (DUF997)", "protein_end": 88, "domain": "DUF997", "location": "[149802:150033](+)", "locus_tag": "ctg2_153", "label": "ctg2_153"}, {"evalue": 4.6e-98, "identifier": "PF00474.16", "protein_start": 38, "translation": "YFLGGRELGGLLLAMTMIATYGSASSFIGGPGIAYNMGLGWVLLSAIQVVTGYIVLTVIGKKFAIIARKMEAITLIDYLKGRYNNKAVVILSALCIIIFLFSATVAQWVGGGRLIESLTGLSYTTALFLFTFSVLVYVLIGGFRAVALSDTLLGIIMLVGTTIILIATVIAGGGIEKIMQELVQINPNLITPFGADGSLTKSYVTSFWILIGIGVVGLPQISVRAMSYKNSKAMHQALIIGTVVVGTIMIGMHLTGVFARVVLPGITVPDKVMPLLAMEVLPPWLAGVFLAAPMAAIMSTVNSLLLLVSSSIIKDIYVNYIKKDAADSTIKKGSLWITGIVGLLVYAAAIKPPDFLIWLNLFSFGGLEAAFIWPIVLGLYWRKGNATGALASIFVGV", "score": 328.6, "description": "Sodium:solute symporter family", "protein_end": 434, "domain": "SSF", "location": "[150165:151353](+)", "locus_tag": "ctg2_154", "label": "ctg2_154"}, {"evalue": 7.9e-65, "identifier": "PF01156.18", "protein_start": 2, "translation": "KVLFLGDPGIDDSLAIMYGLLHPDIDIVGVVTGYGNVTQEKATSNAAYLLQMAGREDIPVINGAKIPLSGDVTTYYPEIHGADGLGPIKPPKTFSPNIKSFCTFFDLLEKYKGELIIVDAGRSTTLATAFILEKPMMKYVKEYYIMGGAFLMPGNVTPVAEANFHGDPIASQLVMQNAKNVTLVPLNVTSEAIITPEMVKYITKHSKTSFNKLIEPIFTYYYKAYRKLNPKIKGSPVHDVVTMMVAANPSLLDYVYRRVDVDTAGIAKGESIADFRPQPDAKALKNWVRIGWSLHYKKFL", "score": 219.3, "description": "Inosine-uridine preferring nucleoside hydrolase", "protein_end": 301, "domain": "IU_nuc_hydro", "location": "[151613:152510](+)", "locus_tag": "ctg2_155", "label": "ctg2_155"}, {"evalue": 9.9e-15, "identifier": "PF13354.5", "protein_start": 59, "translation": "KVVYSVNPNVVLPVASTMKLIVALEYTKQVTEGKIDSSSFVSINDVNRYYVPNTDGGAQDRWQKYLEKTGKITEGAVSLEEVAKGMVKFSSNANAEYLMELLGLDNINRNLQSLSLPAHQPLFPIVSSLYIPGYLHKELHVPKYKIEKKLKEMSQEQYREYAMNIHERLKKKGPLLQKEIPLYLEERYDKIWSDRLPAASANDYMVLLQKANHKGGLTEAEEKVWANIVETDMSAKKYRKTFRH", "score": 54.6, "description": "Beta-lactamase enzyme family", "protein_end": 302, "domain": "Beta-lactamase2", "location": "[152834:153563](+)", "locus_tag": "ctg2_156", "label": "ctg2_156"}, {"evalue": 6.5e-43, "identifier": "PF00206.19", "protein_start": 42, "translation": "QVHKAHITMLTEESLMKIEEAKVILNALRKVERIPKDKLVYTEQHEDLFFLVEHLISQEAKCDFVSNMHIGRSRNDMGVTMYRMSLRRYVIRLMEHHLLLQESILQLADDHKETIMPAYTHTQPAQPTTFGHYTLAIYDTMQRDLERMKKTYQLLNQSPMGAAALSTTSFPIKRERVAHLLGFTNVIENSYDAVAGADYLLEVSSLLMVMMTNTSRWIHDFLLLATKEYDGITVAKPYVQISSIMPQKRNPVSIEHARAITSG", "score": 147.2, "description": "Lyase", "protein_end": 304, "domain": "Lyase_1", "location": "[153994:154780](+)", "locus_tag": "ctg2_157", "label": "ctg2_157"}, {"evalue": 2.5e-13, "identifier": "PF14698.5", "protein_start": 373, "translation": "TITDFADVLTKNYDIPFRQAHHAASVIAKMSLEQQKELHELHLKDVNIYLQEKFKIHLLEKEWEEIVSPEAFIQ", "score": 50.5, "description": "Argininosuccinate lyase C-terminal", "protein_end": 446, "domain": "ASL_C2", "location": "[154987:155206](+)", "locus_tag": "ctg2_157", "label": "ctg2_157"}, {"evalue": 9e-09, "identifier": "PF08445.9", "protein_start": 209, "translation": "VNFVYTPKEARKKGYASNCVAALSQRMLDEGYKTTTLYTDLANPTSNKIYQEIGYEQIAESV", "score": 35.1, "description": "FR47-like protein", "protein_end": 270, "domain": "FR47", "location": "[156070:156253](+)", "locus_tag": "ctg2_158", "label": "ctg2_158"}, {"evalue": 7.6e-08, "identifier": "PF00583.24", "protein_start": 167, "translation": "TKEEAKQTAHTLITTNRLFGLEVDRKLVSVAAKTRPTKNNITVNFVYTPKEARKKGYASNCVAALSQRMLDEGYKTTTLYTDLANPTSNKIYQEIGYE", "score": 32.5, "description": "Acetyltransferase (GNAT) family", "protein_end": 264, "domain": "Acetyltransf_1", "location": "[155944:156235](+)", "locus_tag": "ctg2_158", "label": "ctg2_158"}, {"evalue": 9.8e-06, "identifier": "PF13673.6", "protein_start": 179, "translation": "ITTNRLFGLEVDRKLVSVAAKTRPTKNNITVNFVYTPKEARKKGYASNCVAALSQRMLDEGYKTTTLYTDLANPTSNKIYQEIGYEQIAE", "score": 25.4, "description": "Acetyltransferase (GNAT) domain", "protein_end": 268, "domain": "Acetyltransf_10", "location": "[155980:156247](+)", "locus_tag": "ctg2_158", "label": "ctg2_158"}, {"evalue": 1.6e-53, "identifier": "PF08830.9", "protein_start": 7, "translation": "SLIQNEIERFVNKDVYIHLETTNGAYASHINEKMMTVGAFIRNAIIRFERGKITGTNPYRVGLKMDHGWVYAEGITHWEVDDQERLLLAGHDNLGRLAVALELSLTPFK", "score": 179.3, "description": "Protein of unknown function (DUF1806)", "protein_end": 115, "domain": "DUF1806", "location": "[286983:287307](+)", "locus_tag": "ctg2_263", "label": "ctg2_263"}, {"evalue": 3.1e-29, "identifier": "PF02585.16", "protein_start": 5, "translation": "LVVFPHPDDEAYAAGGTIRLLTDQGVPVTYACGTLGQMGRNMGKNVFANRETIPNIREKELKDACEAMGIKDLRMLGFHDKTLEFEDVDFVADKIEAIIQEVNPSRIITFYPEHGVHPDHNAFGRAVVRAV", "score": 102.1, "description": "GlcNAc-PI de-N-acetylase", "protein_end": 135, "domain": "PIG-L", "location": "[287343:287733](+)", "locus_tag": "ctg2_264", "label": "ctg2_264"}, {"evalue": 3.8e-68, "identifier": "PF13561.5", "protein_start": 11, "translation": "GGASGIGESTVRLFIEEGAKVVIADFSERGKELSDELNAHGYNTLFIKTDVTKEADIKQLIHETVSTYGKLDIMYANAGVADDAPANELSYEKWKRTIDINLSGVFLSNKYSIEQFLKQGTGGVIVNAGSIHSFVSLPTPTAYSSAKGGVKLLTQNLCTAYAKYGIRINAVCPGYIDTPLLGSVNPEQKEYLASLHPQGRLGTPEEVAKAVLFLASDDASFVNGTTLLVDGGYTA", "score": 229.5, "description": "Enoyl-(Acyl carrier protein) reductase", "protein_end": 245, "domain": "adh_short_C2", "location": "[288111:288813](-)", "locus_tag": "ctg2_265", "label": "ctg2_265"}, {"evalue": 4.7e-54, "identifier": "PF00106.24", "protein_start": 5, "translation": "KVAIITGGASGIGESTVRLFIEEGAKVVIADFSERGKELSDELNAHGYNTLFIKTDVTKEADIKQLIHETVSTYGKLDIMYANAGVADDAPANELSYEKWKRTIDINLSGVFLSNKYSIEQFLKQGTGGVIVNAGSIHSFVSLPTPTAYSSAKGGVKLLTQNLCTAYAKYGIRINAVCPGYIDTPLLGSVNPEQK", "score": 182.7, "description": "short chain dehydrogenase", "protein_end": 199, "domain": "adh_short", "location": "[288249:288831](-)", "locus_tag": "ctg2_265", "label": "ctg2_265"}, {"evalue": 1.5e-12, "identifier": "PF08659.9", "protein_start": 8, "translation": "IITGGASGIGESTVRLFIEEGAKVVIADFSERGKELSDELNAHGYNTLFIKTDVTKEADIKQLIHETVSTYGKLDIMYANAGVADDAPANELSYEKWKRTIDINLSGVFLSNKYSIEQFLKQGTGGVIVNAGSIHSFVSLPTPTAYSSAK", "score": 47.7, "description": "KR domain", "protein_end": 157, "domain": "KR", "location": "[288375:288822](-)", "locus_tag": "ctg2_265", "label": "ctg2_265"}, {"evalue": 2.9e-05, "identifier": "PF01370.20", "protein_start": 8, "translation": "IITGGASGIGESTVRLFIEEGAKVVIADFSERGKELSDELNAHGYNTLFIKTDVTKEADIKQLIHETVSTYGKLDIMYANAGVADDAPANELSYEKWKRTIDINLSGVFLSNKYSIEQFLKQGTGGVIVNAGSIHSFVSLPTPTAYSSAKGGVKLLTQNLCTAYAKYGIRIN", "score": 23.5, "description": "NAD dependent epimerase/dehydratase family", "protein_end": 179, "domain": "Epimerase", "location": "[288309:288822](-)", "locus_tag": "ctg2_265", "label": "ctg2_265"}, {"evalue": 7.4e-10, "identifier": "PF10779.8", "protein_start": 5, "translation": "AKIDSLKAEQKEIMRDIRNLETRTTINEKDIATINKQLEKISTNTTWILRIIISTIIMSVLGLIL", "score": 38.8, "description": "Haemolysin XhlA", "protein_end": 69, "domain": "XhlA", "location": "[290203:290395](+)", "locus_tag": "ctg2_268", "label": "ctg2_268"}, {"evalue": 1.6e-40, "identifier": "PF07690.15", "protein_start": 20, "translation": "ISETIYTPSLPDISKALQVSNNEVQLTLSVYFAGFALGVFFIGWLSDIIGRRRAMLLGIVVYGVGSFLCFIANSIEVLLLSRFIQAFGASAGSVVTQTILRESVDGHKRHVMFAQISAVIAFTPAIGPLVGGFLDQMFGFKIVFLSLVVMSVGIFLYTFVSLPETKTDSVTNKINVFSVLKRLITNPKVVTYGLLIGGANGVLFSYYAEAPFIFIEYFQLSPSTYGFLGIVVASASIVGAKVSKRLLVTYKPEKIIYIGCLVMTGGAVVLSIITSVGSNPNIIYMIGFLVAMFILLLGIGVALPNCLSLALVDFQDVIGTAGALFSLGYYII", "score": 139.1, "description": "Major Facilitator Superfamily", "protein_end": 351, "domain": "MFS_1", "location": "[291504:292497](+)", "locus_tag": "ctg2_270", "label": "ctg2_270"}, {"evalue": 2.5e-12, "identifier": "PF00083.23", "protein_start": 39, "translation": "SNNEVQLTLSVYFAGFALGVFFIGWLSDIIGRRRAMLLGIVVYGVGSFLCFIANSIEVLLLSRFIQAFGASAGSVVTQTILRESVDGHKRHVMFAQISAVIAFTPAIGPLVGGFLDQMFGFKIVFLSLVVMSVGIFLYTFVSLPETKT", "score": 46.3, "description": "Sugar (and other) transporter", "protein_end": 186, "domain": "Sugar_tr", "location": "[291561:292002](+)", "locus_tag": "ctg2_270", "label": "ctg2_270"}, {"evalue": 8.6e-103, "identifier": "PF00324.20", "protein_start": 13, "translation": "HIQMIALGGTIGVGLFMGSASTIKWTGPSVMLAYAIAGIFIFFIMRAMGEMLYMEPSTGSFATFGHKYIHPLAGYMTAWSNWFQWVIVGMSEIIAVGAYMQYWFPDLPAWIPGIIAMVILGAANLISVKSFGEFEFWFAMIKIVTILLMIIAGFGLIFFGIGNGGEAIGISNLWSNGGFFTGGFSGFFFALSLVVGAYQGVELIGITAGEAKNPKKTLTRAIQSTIWRILIFYIGAIFVIVTVYPWDQLSTIGSPFVATFAKVGITAAAGLINFVVITAAMSGCNSGIYSAGRMLYTLGINGQAPKYFTKLSGNGVPLFGTVGVIIGLAVGVVLSYIAPKNLFVYVYSASVLPGMVPWFVILISQIRFRKEKGAEMKDHPFKMPFAPVTNYLTIAFLIMVLIGMWFNDDTRI", "score": 344.4, "description": "Amino acid permease", "protein_end": 424, "domain": "AA_permease", "location": "[293232:294465](+)", "locus_tag": "ctg2_271", "label": "ctg2_271"}, {"evalue": 1.3e-40, "identifier": "PF13520.5", "protein_start": 16, "translation": "MIALGGTIGVGLFMGSASTIKWTGPSVMLAYAIAGIFIFFIMRAMGEMLYMEPSTGSFATFGHKYIHPLAGYMTAWSNWFQWVIVGMSEIIAVGAYMQYWFPDLPAWIPGIIAMVILGAANLISVKSFGEFEFWFAMIKIVTILLMIIAGFGLIFFGIGNGGEAIGISNLWSNGGFFTGGFSGFFFALSLVVGAYQGVELIGITAGEAKNPKKTLTRAIQSTIWRILIFYIGAIFVIVTVYPWDQLSTIGSPFVATFAKVGITAAAGLINFVVITAAMSGCNSGIYSAGRMLYTLGINGQAPKYFTKLSGNGVPLFGTVGVIIGLAVGVVLSYIAPKNLFVYVYSASVLPGMVPWFVILISQIRFRKEKGAEMKDHPFKMPFAPVTNYLTIAFLIMVLIGMWFNDDTRISLVVGIIFLAIVT", "score": 139.5, "description": "Amino acid permease", "protein_end": 437, "domain": "AA_permease_2", "location": "[293241:294504](+)", "locus_tag": "ctg2_271", "label": "ctg2_271"}, {"evalue": 1.4e-21, "identifier": "PF13602.5", "protein_start": 194, "translation": "LGADHTIDHHAPLKEQLQSLGFSDVDYIFCLNNTDQHWQAICDLIKPQGKICSIVENEHPLEMGILKSKSATLVWEFMFTKAMYETGDMITQHELLNKVSELLDEGILKTTLNETLTPINAENLKKAHALLESGRTIGKIVLE", "score": 77.8, "description": "Zinc-binding dehydrogenase", "protein_end": 336, "domain": "ADH_zinc_N_2", "location": "[294795:295221](-)", "locus_tag": "ctg2_272", "label": "ctg2_272"}, {"evalue": 7.3e-15, "identifier": "PF00107.25", "protein_start": 162, "translation": "GVGSIAIQLAKWAGLNVIATASRGETIDWVKKLGADHTIDHHAPLKEQLQSLGFSDVDYIFCLNNTDQHWQAICDLIKPQGKICSIV", "score": 54.9, "description": "Zinc-binding dehydrogenase", "protein_end": 248, "domain": "ADH_zinc_N", "location": "[295059:295317](-)", "locus_tag": "ctg2_272", "label": "ctg2_272"}, {"evalue": 2.8e-06, "identifier": "PF08240.11", "protein_start": 31, "translation": "DILVKINAISVNPVDTKVRSPKDKKEDIAKILGWDASGIVVQTGEGCTLFKEGDEVFYAGSIT", "score": 27.1, "description": "Alcohol dehydrogenase GroES-like domain", "protein_end": 93, "domain": "ADH_N", "location": "[295524:295710](-)", "locus_tag": "ctg2_272", "label": "ctg2_272"}, {"evalue": 4e-32, "identifier": "PF00753.26", "protein_start": 32, "translation": "LPVWCYLLETEEGPILVDTGMPEIAVNNEGLFNGTFVEGQILPKMTEEDRIITILKRAGYEPDDLLYIISSHLHFDHAGGNGAFSNTPIIIQRAEYEAAQYREEYLKECILPHLNYKIIEGDYEVVPGVRLLYTPGHSPGHQSLLIETEKSGPILLTIDASYTKENFEDEVPFAGFDSELALSSIKRLKEVVAKEKPIIFFGHD", "score": 111.7, "description": "Metallo-beta-lactamase superfamily", "protein_end": 235, "domain": "Lactamase_B", "location": "[296087:296696](+)", "locus_tag": "ctg2_273", "label": "ctg2_273"}, {"evalue": 1.6e-25, "identifier": "PF04657.12", "protein_start": 1, "translation": "LYITIAILAGVSIVVARIINANLAKEIGNWEGTFFNYITGLFFSMLFLIFSSDSLYIPIHTLQSIPIAVYLGGLVGVIVISLSNYITPKISAFYLTLLIFIGQLFAGTIIDFFLTNELSIGKVIGGIFVLIGLTY", "score": 89.9, "description": "Putative inner membrane exporter, YdcZ", "protein_end": 135, "domain": "DMT_YdcZ", "location": "[297428:297830](-)", "locus_tag": "ctg2_275", "label": "ctg2_275"}, {"evalue": 9.9e-07, "identifier": "PF00892.19", "protein_start": 1, "translation": "LYITIAILAGVSIVVARIINANLAKEIGNWEGTFFNYITGLFFSMLFLIFSSDSLYIPIHTLQSIPIAVYLGGLVGVIVISLSNYITPKISAFYLTLLIFIGQLFAGTIIDFFLTNELSIGKVIGGIFVLIGLTYNL", "score": 28.9, "description": "EamA-like transporter family", "protein_end": 137, "domain": "EamA", "location": "[297422:297830](-)", "locus_tag": "ctg2_275", "label": "ctg2_275"}, {"evalue": 4.2e-29, "identifier": "PF04657.12", "protein_start": 9, "translation": "YNFLSVFIGVLIAVMLPLNGILSELIGKYTASVVIHLVGLIAVIFILILNKHKIHFDKGIPIFLYSAGAIGVFTVLFNNISFSVLGASITIALSLLGQSIASIVIDHFGLLGMKVAKFEKKKLVGLAFISSGIIIM", "score": 101.5, "description": "Putative inner membrane exporter, YdcZ", "protein_end": 144, "domain": "DMT_YdcZ", "location": "[297861:298266](-)", "locus_tag": "ctg2_276", "label": "ctg2_276"}, {"evalue": 1.9e-12, "identifier": "PF00027.28", "protein_start": 34, "translation": "FFKKNEFICRENEEIEYLFFFVEGKAKAFNTLSNGKSVLLCFYDSLQLLGDVELIHSQKTASNVQVMADSYCVALPLGKVRNQL", "score": 46.9, "description": "Cyclic nucleotide-binding domain", "protein_end": 117, "domain": "cNMP_binding", "location": "[298503:298752](+)", "locus_tag": "ctg2_277", "label": "ctg2_277"}, {"evalue": 1.1e-06, "identifier": "PF13545.5", "protein_start": 153, "translation": "RLASYMLAAGERAVQHGNRIVFSGNLTETAELLGTSYRHLLRTLNIFCDKEIIKKNNGCFEVVNVDVLRELA", "score": 28.4, "description": "Crp-like helix-turn-helix domain", "protein_end": 224, "domain": "HTH_Crp_2", "location": "[298860:299073](+)", "locus_tag": "ctg2_277", "label": "ctg2_277"}, {"evalue": 7.2e-41, "identifier": "PF13738.5", "protein_start": 4, "translation": "IIVGAGQAGLTIGYYLKQAGYNFLLLEAGNRIGDSWRNRYDSLRLFTPSEYSSLPGRILKGARNEFPHKDEIATYLEEYARHFQLPVQLQTEVLKIKKEKEIFELHTPTEILQTKKVIIASGGFQHPFIPSFSENLSPHIFQIHSSQYRSSSQIPQGKVLVVGGGNSGMQIAVELAKTHEVTVSISHP", "score": 140.3, "description": "Pyridine nucleotide-disulphide oxidoreductase", "protein_end": 191, "domain": "Pyr_redox_3", "location": "[299675:300236](+)", "locus_tag": "ctg2_279", "label": "ctg2_279"}, {"evalue": 5.1e-18, "identifier": "PF07992.13", "protein_start": 2, "translation": "DAIIVGAGQAGLTIGYYLKQAGYNFLLLEAGNRIGDSWRNRYDSLRLFTPSEYSSLPGRILKGARNEFPHKDEIATYLEEYARHFQLPVQLQTEVLKIKKEKEIFELHTPTEILQTKKVIIASGGFQHPFIPSFSENLSPHIFQIHSSQYRSSSQIPQGKVLVVGGGNSGMQIAVELAKTHEVTVSISHPLTFLPLQLFGKSIFNLLEKVGLLYAEINTKRGRWFQKRKDPIFGFEGKKLIRNGAIKLQEKVVSASGNNIMFQNGDIYSAESVIWSTGFVQNYNWIEIEQAVNE", "score": 65.2, "description": "Pyridine nucleotide-disulphide oxidoreductase", "protein_end": 295, "domain": "Pyr_redox_2", "location": "[299669:300548](+)", "locus_tag": "ctg2_279", "label": "ctg2_279"}, {"evalue": 3.9e-14, "identifier": "PF13434.5", "protein_start": 66, "translation": "RNEFPHKDEIATYLEEYARHFQLPVQLQTEVLKIKKEKEIFELHTPTEILQTKKVIIASGGFQHPFIPSFSENLSPHIFQIHSSQYRSSSQIPQGKVLVVGGGNSGMQIAVELAKTHEVT", "score": 52.4, "description": "L-lysine 6-monooxygenase (NADPH-requiring)", "protein_end": 185, "domain": "K_oxygenase", "location": "[299861:300218](+)", "locus_tag": "ctg2_279", "label": "ctg2_279"}, {"evalue": 5e-10, "identifier": "PF00743.18", "protein_start": 65, "translation": "ARNEFPHKDEIATYLEEYARHFQLPVQLQTEVLKIKKEKEIFELHTPTEILQTKKVIIASGGFQHPFIPSFSENLSPHIFQIHSSQYRSSSQIPQGKVLVVGGGNSGMQIAVELAKTHEV", "score": 38.3, "description": "Flavin-binding monooxygenase-like", "protein_end": 184, "domain": "FMO-like", "location": "[299858:300215](+)", "locus_tag": "ctg2_279", "label": "ctg2_279"}, {"evalue": 2.4e-07, "identifier": "PF13450.5", "protein_start": 5, "translation": "IVGAGQAGLTIGYYLKQAGYNFLLLEAGNRIGD", "score": 30.8, "description": "NAD(P)-binding Rossmann-like domain", "protein_end": 37, "domain": "NAD_binding_8", "location": "[299678:299774](+)", "locus_tag": "ctg2_279", "label": "ctg2_279"}, {"evalue": 3.8e-38, "identifier": "PF00144.23", "protein_start": 6, "translation": "NIYEKMNQYSVAGLSLAVIRDGKLDEAITFGTLESGTTRTVTTNSIFNSCSISKFITTMLVLTLSDQEIIHLDGDVNDRLTSWNIPTNLFTSQKKVTLRNLLSHQSGIIDPPNSFEHFTFAQGRPNLSELLAGKTSYCSVPIEITYKPESEFHYSDANFCIIELLLEDITGKPFNLLLEEYIFQPLQMKNSTLFSPKDIDKTDVFACGHNKDRTVTNERFPFYPFAAASGIWTTPTDLSALVIEIIHSLQGKGKLKLSQKLVLDMISPQGCSKWTGLGVFLDDSNEELQIYSLGWGVGFQCMMVCYPYCGNGAVIMTNSDLG", "score": 131.5, "description": "Beta-lactamase", "protein_end": 327, "domain": "Beta-lactamase", "location": "[301378:302341](-)", "locus_tag": "ctg2_281", "label": "ctg2_281"}, {"evalue": 3.7e-10, "identifier": "PF12650.6", "protein_start": 9, "translation": "FIVAIISFALAYFIGVKQYTCLLSGFNERRVLDKVTLSKIVGLYNLIAGVIATIGSVFTTPNAKILFPIIIIGHVIIAAYVNTRM", "score": 39.8, "description": "Domain of unknown function (DUF3784)", "protein_end": 93, "domain": "DUF3784", "location": "[303120:303372](-)", "locus_tag": "ctg2_284", "label": "ctg2_284"}, {"evalue": 6.4e-07, "identifier": "PF00753.26", "protein_start": 6, "translation": "QKRVTDFIITHAHADRIGGIKTLKERGIKAHSTALTAELAKKNGYEEPLGDLQTITSLKFGNTKVETFHPGKGRTEDNIVVWLPQYKILAGGCLVKSAEAKDLGNVADAYVNEWSTSIENVLK", "score": 29.5, "description": "Metallo-beta-lactamase superfamily", "protein_end": 128, "domain": "Lactamase_B", "location": "[303597:303963](+)", "locus_tag": "ctg2_285", "label": "ctg2_285"}, {"evalue": 3.7e-14, "identifier": "PF03063.19", "protein_start": 0, "translation": "MFCYQCEQTPTGGCKVMGVCGKNETIASLQDTIVFGLKGIAAYRTHAAQLGYTDAFVDATTQEALYMTLTNSNFNEQEHI", "score": 52.2, "description": "Prismane/CO dehydrogenase family", "protein_end": 79, "domain": "Prismane", "location": "[304797:305034](+)", "locus_tag": "ctg2_287", "label": "ctg2_287"}, {"evalue": 9.9e-103, "identifier": "PF03063.19", "protein_start": 79, "translation": "IDMAMKVGKSALRVMELLDEAHTNHFGVPEPVQITQNRVEGKAIVVTGHNLFALEELLKQTEGKDINIYTHSEMLPAHGYPQLKKYKHLKGNIGKAWYDQRRLFEKFTGAILATTNCVMPIKGSYSDRFFSYDIAGLEGVQKIENDDFTTLIQKTLELPEVHMESDEQLVTGFHHNTVLSLAPEIIDAVKKGKIKRFFVIAGCDAPGKGGEYYRELATSLPPETVILTTSCGKFRFNDVDYGVVPGTEIPRYIDLGQCNNSISTVKIAAALADAFQCEVNELPVSIVLSWFEQKAVAILLGLFSLGIQDICIGPKAPEFISAGVLDVLQETFGLKLITNAAEDMA", "score": 344.4, "description": "Prismane/CO dehydrogenase family", "protein_end": 423, "domain": "Prismane", "location": "[305034:306066](+)", "locus_tag": "ctg2_287", "label": "ctg2_287"}, {"evalue": 4.6e-13, "identifier": "PF00668.19", "protein_start": 7, "translation": "VTPQDRMNYVLGLYSADQQINAVLYFPVGISKEILEESVRITLQLQPVLNSRFVENDIPYWEEHSSDTNSSICFFAEGNNQELEIMAIDFIKEPGDRIQGPMVQTKLLRGTTTDMLVVKLSHLCSDGAGVKEYIKLLGTIYTHLSLGRSKKQIIKEFDEGNESCRDQSHVFKYAGISDIKSAYRPNQEQQASLWSFPSQPNKNKFPQMSVRRLSHEQTLRLTQWTKAQQATLNDVIMTAYFRALSHFTVYAEPRTAEKMIGLTIDLRRYLPNNTTGAICNLSGMEMPVIKMEDDETFKQTLVRVKQSMDKIKSQNLGLSS", "score": 48.6, "description": "Condensation domain", "protein_end": 326, "domain": "Condensation", "location": "[306970:307927](+)", "locus_tag": "ctg2_288", "label": "ctg2_288"}, {"evalue": 1.7e-23, "identifier": "PF03551.13", "protein_start": 15, "translation": "VLEIISRRETYGYEITRHLNDLGFTEVVEGTVYTILVRLEKKKLVNIEKKPSDMGPPRKFYSLNEEGRQELEL", "score": 82.2, "description": "Transcriptional regulator PadR-like family", "protein_end": 87, "domain": "PadR", "location": "[308774:308990](+)", "locus_tag": "ctg2_289", "label": "ctg2_289"}, {"evalue": 2.8e-42, "identifier": "PF06304.10", "protein_start": 6, "translation": "KLIGDKKEYKMMMARVEALPEDYQFVFKKIQNYMWNFSAGNGMDMLHIQYELIDLFEAGAAEGRQVLDITGDDVASFADELVANAKTYVSKYREDLNESIM", "score": 143.2, "description": "Protein of unknown function (DUF1048)", "protein_end": 106, "domain": "DUF1048", "location": "[309143:309443](+)", "locus_tag": "ctg2_290", "label": "ctg2_290"}, {"evalue": 1.3e-27, "identifier": "PF00005.26", "protein_start": 20, "translation": "LKGVDFEVQRGEIFALLGSNGAGKTTTVNILSTLMKQDDGEVSICGFDVQRQPDYVRQSISLTGQFAALDGMLTGRENLIMIAKLRGVSNPAQVTDNLLARFSLTDAANQRADQYSGGMKRRIDIAMSLIGAPAVIFLDEPTT", "score": 96.8, "description": "ABC transporter", "protein_end": 162, "domain": "ABC_tran", "location": "[309693:310119](+)", "locus_tag": "ctg2_291", "label": "ctg2_291"}, {"evalue": 5.4e-09, "identifier": "PF13304.5", "protein_start": 117, "translation": "LLARFSLTDAANQRADQYSGGMKRRIDIAMSLIGAPAVIFLDEPTTGLDPEARIEVWDTVKELAGSGTTILLTTQY", "score": 36.2, "description": "AAA domain, putative AbiEii toxin, Type IV TA system", "protein_end": 192, "domain": "AAA_21", "location": "[309984:310209](+)", "locus_tag": "ctg2_291", "label": "ctg2_291"}, {"evalue": 6.3e-25, "identifier": "PF01061.23", "protein_start": 4, "translation": "TGVLLGRLMRNIMRSPDTIITVAITPIMMMLLFVYVFGGAIKTETDNYVNYLLPGILLMAIASGVAYTSVRLFTDVKNGLMARFITMPIKRSSILWAHVLTSLVANVLTIVVVILVALLMGFRSSANMLDWLAVAGILGMFTLALTWLAIIPGLKAKSMEGATAYSYPLIFLPFISSAFVPTETMPKIVRAFAENQPVTSIVNAIRALLYE", "score": 87.7, "description": "ABC-2 type transporter", "protein_end": 214, "domain": "ABC2_membrane", "location": "[310407:311037](+)", "locus_tag": "ctg2_292", "label": "ctg2_292"}, {"evalue": 1.9e-13, "identifier": "PF12698.6", "protein_start": 46, "translation": "TETDNYVNYLLPGILLMAIASGVAYTSVRLFTDVKNGLMARFITMPIKRSSILWAHVLTSLVANVLTIVVVILVALLMGFRSSANMLDWLAVAGILGMFTLALTWLAIIPGLKAKSMEGATAYSYPLIFLPFISSAFVPTETMPKIVRAFAENQPVTSIVNAIRALLYEGTVGNDIWIALAWCVGIMVISYFFA", "score": 50.2, "description": "ABC-2 family transporter protein", "protein_end": 239, "domain": "ABC2_membrane_3", "location": "[310533:311112](+)", "locus_tag": "ctg2_292", "label": "ctg2_292"}, {"evalue": 4.6e-12, "identifier": "PF08279.11", "protein_start": 5, "translation": "RINTIMRYINNRSHFTISEIIREFNISRSTAIRDIREIEAMGMPLVAEVGRTGGYF", "score": 45.6, "description": "HTH domain", "protein_end": 60, "domain": "HTH_11", "location": "[312091:312256](-)", "locus_tag": "ctg2_293", "label": "ctg2_293"}, {"evalue": 2.7e-06, "identifier": "PF08220.11", "protein_start": 5, "translation": "RINTIMRYINNRSHFTISEIIREFNISRSTAIRDIREIEAMGMP", "score": 26.9, "description": "DeoR-like helix-turn-helix domain", "protein_end": 48, "domain": "HTH_DeoR", "location": "[312127:312256](-)", "locus_tag": "ctg2_293", "label": "ctg2_293"}, {"evalue": 3.3e-30, "identifier": "PF14526.5", "protein_start": 4, "translation": "TIEEKDSFIVLGIGTEIKSDYTDFAGINKEKEDFWSAVKEDGRLDTLKALATNEYIFSVSEAVNNKMMYYAGVMTEAQIEEASRVIQFPKGEYLVVKGEDKTAEELSNKLTGIAFGQALPDAKDFAYVGGPNTTVEMGQRNGLVFGEMWIPVV", "score": 105.1, "description": "Integron-associated effector binding protein", "protein_end": 156, "domain": "Cass2", "location": "[312393:312849](+)", "locus_tag": "ctg2_294", "label": "ctg2_294"}, {"evalue": 1.3e-08, "identifier": "PF04542.13", "protein_start": 31, "translation": "IVQYQPFIRKSISSVCRRYITEQDDEYSIGLFAFNEAIEQYSYTKGKSFLAFADLLIKRDVIDYIRKESKH", "score": 34.3, "description": "Sigma-70 region 2", "protein_end": 101, "domain": "Sigma70_r2", "location": "[314006:314216](+)", "locus_tag": "ctg2_296", "label": "ctg2_296"}, {"evalue": 2.8e-13, "identifier": "PF12791.6", "protein_start": 7, "translation": "MDIKKHSVVVLTPNGEFITCKRKGDSCIIGEEILFDEQEQKASHF", "score": 49.5, "description": "Anti-sigma factor N-terminus", "protein_end": 51, "domain": "RsgI_N", "location": "[314646:314778](+)", "locus_tag": "ctg2_297", "label": "ctg2_297"}, {"evalue": 1.9e-36, "identifier": "PF13641.5", "protein_start": 757, "translation": "PFVSVVIAAYNEEKVIAKTIRSILDSKYGEFEVIVVDDGSTDGTSKVMQETFYKHPKVRFIQKENGGKSSAMNLGFQQSRGEIVVTLDADTIIAQDAISLMIRHFEDQNVAAVSGNVKVGNRRNLLTTWQHVEYITGFNLERRAFDELNCITVVPGAIGAWRKKNVVESGYLSEDTLAEDTDLTITFLRQGYKIVYEEKAYAFTESPEDVKSLIKQRYRWSYGT", "score": 126.0, "description": "Glycosyltransferase like family 2", "protein_end": 980, "domain": "Glyco_tranf_2_3", "location": "[318367:319036](+)", "locus_tag": "ctg2_298", "label": "ctg2_298"}, {"evalue": 8.1e-34, "identifier": "PF00535.25", "protein_start": 760, "translation": "SVVIAAYNEEKVIAKTIRSILDSKYGEFEVIVVDDGSTDGTSKVMQETFYKHPKVRFIQKENGGKSSAMNLGFQQSRGEIVVTLDADTIIAQDAISLMIRHFEDQNVAAVSGNVKVGNRRNLLTTWQHVEYITGFNLERRAFDELNCITVVPGAI", "score": 116.8, "description": "Glycosyl transferase family 2", "protein_end": 914, "domain": "Glycos_transf_2", "location": "[318376:318838](+)", "locus_tag": "ctg2_298", "label": "ctg2_298"}, {"evalue": 8.6e-30, "identifier": "PF01522.20", "protein_start": 481, "translation": "GKPKGKQVVLTFDDGPDPKYTPEILNILKENKIKAAFFVLGENAQLNPSIVKRIYDEGHEIGNHTFKHPNVADTSLLRTKVELNTTQRLIQEITGHSTVLFRPPYEAD", "score": 103.1, "description": "Polysaccharide deacetylase", "protein_end": 588, "domain": "Polysacc_deac_1", "location": "[317539:317860](+)", "locus_tag": "ctg2_298", "label": "ctg2_298"}, {"evalue": 6.4e-24, "identifier": "PF13632.5", "protein_start": 839, "translation": "IVVTLDADTIIAQDAISLMIRHFEDQNVAAVSGNVKVGNRRNLLTTWQHVEYITGFNLERRAFDELNCITVVPGAIGAWRKKNVVESGYLSEDTLAEDTDLTITFLRQGYKIVYEEKAYAFTESPEDVKSLIKQRYRWSYGTLQCLWKHRKAVFHTKHKTLGFIALPNMWLFQYVLQFIAPFADILM", "score": 84.9, "description": "Glycosyl transferase family group 2", "protein_end": 1025, "domain": "Glyco_trans_2_3", "location": "[318613:319171](+)", "locus_tag": "ctg2_298", "label": "ctg2_298"}, {"evalue": 1.5e-22, "identifier": "PF00704.27", "protein_start": 115, "translation": "GFYVNWDENSTASLKENIDSLTTLVPEWYHLKEDLTIRSEIKPEIVKLAKKNHVKIMPLLTNYTEKASGPDSELIHKLLNSPNDVKTKFINDLVSEVKKNQFSGINIDFEAVPESDRENLTNFMKEITTVFHKHDLLVTQDVPANDKAFDYGALAKIIDRMIVMMYDEHYGAGEPGPIASNKWFQHTLNELNIPSNKLIVAFGNYGYDWEINSKKPAKSLTFSEVMTMANDSNMKIQWDNMSGNPYFRYKTGEKEHTAWFLDSVTLYNQVKIAMDNNAKGFALWRLGAE", "score": 80.6, "description": "Glycosyl hydrolases family 18", "protein_end": 403, "domain": "Glyco_hydro_18", "location": "[316441:317305](+)", "locus_tag": "ctg2_298", "label": "ctg2_298"}, {"evalue": 1.2e-13, "identifier": "PF13506.5", "protein_start": 823, "translation": "GKSSAMNLGFQQSRGEIVVTLDADTIIAQDAISLMIRHFEDQNVAAVSGNVKVGNRRNLLTTWQHVEYITGFNLERRAFDELNCITVVPGAIGAWRKKNVVESGYLSEDTLAEDTDLTITFLRQGYKIVYEEKAYAFTESPEDVKSLIKQRYRWSY", "score": 50.8, "description": "Glycosyl transferase family 21", "protein_end": 978, "domain": "Glyco_transf_21", "location": "[318565:319030](+)", "locus_tag": "ctg2_298", "label": "ctg2_298"}, {"evalue": 2.3e-09, "identifier": "PF10111.8", "protein_start": 760, "translation": "SVVIAAYNEEKVIAKTIRSILDSKYGEFEVIVVDDGSTDGTSKVMQETFYKHPKVRFIQKENGGKSSAMNLGFQQSRGEIVVTLDADTIIAQDAISLMIRH", "score": 37.0, "description": "Glycosyltransferase like family 2", "protein_end": 860, "domain": "Glyco_tranf_2_2", "location": "[318376:318676](+)", "locus_tag": "ctg2_298", "label": "ctg2_298"}, {"evalue": 1.3e-08, "identifier": "PF12840.6", "protein_start": 11, "translation": "AEVLKVLAHPVRLSLVKIMLAKGPTNVTTMYGDLEMPQSTISQHLSKLKAAKMVTGTRKGL", "score": 34.7, "description": "Helix-turn-helix domain", "protein_end": 71, "domain": "HTH_20", "location": "[319739:319919](+)", "locus_tag": "ctg2_299", "label": "ctg2_299"}, {"evalue": 6.1e-08, "identifier": "PF01022.19", "protein_start": 20, "translation": "PVRLSLVKIMLAKGPTNVTTMYGDLEMPQSTISQHLSKLKAAKMVT", "score": 32.3, "description": "Bacterial regulatory protein, arsR family", "protein_end": 65, "domain": "HTH_5", "location": "[319766:319901](+)", "locus_tag": "ctg2_299", "label": "ctg2_299"}, {"evalue": 2.9e-77, "identifier": "PF01494.18", "protein_start": 4, "translation": "YDVAVVGGGPVGLMAACELAIQGVKVVVLERRLDRVRNSRALTLHPRSLELMAMRGIADRFLARGQKLNTSHFAALDTRLNFKNLNTDFPYTLFIPQSITEGILEERALELGVVIKRGHTVKDLKQYETFVQLEIEQRETIYKIEVPYVIGADGARSIVRELSNIPFNGTNTTTTAILGDVILEDIPDTPFLSTSNINGILMMVPITTDVFRFAIVDPKNQTIPVHVAVTEKEFIDSIYSITGEHLQIKSTIWLSRFGNATKLANTYQHKRVFLAGDAAHIHFPAGGQGLNVGLQDAFNIGWKLGLAIKQKKYESLLESYHIERHAVGKQFFK", "score": 260.2, "description": "FAD binding domain", "protein_end": 336, "domain": "FAD_binding_3", "location": "[322146:323142](-)", "locus_tag": "ctg2_302", "label": "ctg2_302"}, {"evalue": 2.2e-05, "identifier": "PF03486.13", "protein_start": 4, "translation": "YDVAVVGGGPVGLMAACELAIQGVKVVVLERR", "score": 23.3, "description": "HI0933-like protein", "protein_end": 35, "domain": "HI0933_like", "location": "[323049:323142](-)", "locus_tag": "ctg2_302", "label": "ctg2_302"}, {"evalue": 1.2e-37, "identifier": "PF01638.16", "protein_start": 14, "translation": "VIGGKWKVHILCVLMDGKMRTNEIRREIPNITQKVLTQQLRQLEADRIIHRTVYQEVPPKVEYTISEYGKSLMQIMDELCEWGKDHQMK", "score": 127.5, "description": "HxlR-like helix-turn-helix", "protein_end": 102, "domain": "HxlR", "location": "[324270:324534](-)", "locus_tag": "ctg2_303", "label": "ctg2_303"}, {"evalue": 1.3e-43, "identifier": "PF02525.16", "protein_start": 0, "translation": "MKTLVIVAHPDIEKSKINKRWIEELEKYSDEITVHELYKVAPNWEFNVEEEQKLLVEHDRYIFQFPLYWYSSPPLLKKWFDDVLTYGFAYGSQGDKVKGKEFGVAISIGGLEKDYENSGITMDELTKPFQATCLYTGMEFIPSFYLYGAEYKLSDEEIDKSAPEYVQY", "score": 149.0, "description": "Flavodoxin-like fold", "protein_end": 167, "domain": "Flavodoxin_2", "location": "[324700:325201](+)", "locus_tag": "ctg2_304", "label": "ctg2_304"}, {"evalue": 3.8e-97, "identifier": "PF00501.27", "protein_start": 8, "translation": "QKRAMQSPNLEALVGGEKRYSFQQYNERVNQLAHYLLHNGVQRGDRIGILCKNNHPFPSVMMASLKIGAVCIPLNHQLTAYELETIVKEAKLKVLVIDEEFSEVLLKIDAVKEIPYVIQTTKEGFGSFELELQKQPTSEPNVEVHEEDDAIYLFTSGTTGQAKACVIGHKNLHHYFAEIAGQREIPAGERFLSVHPLFHMSGVLSILNCIYHGVTMIFLADSNPAIIWDKIEEEKITTMLAFPAVYSYMLDELNKKERNISTFKVAQSGGTKVPETLIQKYMEKGIYMVQGYGSTEGWVVTSWHPMMGKEKMSSVGKTLKHVEVKIVHPETGDELTTNEVGEIHVRSPYMFKGYWNNEKATKKVVKDNWFNMGDAGMIDDDGFLHIMGRYKDVIIRG", "score": 325.5, "description": "AMP-binding enzyme", "protein_end": 404, "domain": "AMP-binding", "location": "[325392:326580](+)", "locus_tag": "ctg2_305", "label": "ctg2_305"}, {"evalue": 5.9e-17, "identifier": "PF13193.5", "protein_start": 413, "translation": "VEDVIHELHGVLEVAVVGVPDDFWGEVPRAYIVKDGETTLTEESITQYCKEKLASYKIPEVVFIEELPKNALGKV", "score": 62.3, "description": "AMP-binding enzyme C-terminal domain", "protein_end": 487, "domain": "AMP-binding_C", "location": "[326607:326829](+)", "locus_tag": "ctg2_305", "label": "ctg2_305"}, {"evalue": 3.7e-20, "identifier": "PF13302.6", "protein_start": 11, "translation": "RLIIRPFQKDDYESWLDGFNKRLPSQYKYDDGYQVLVSSTKAWFTEWIRGFDEAAHRDEMYVLGIFRKEDGANIGKLELIKILRMDYQWAMMGYSIHNQYWKNGYGIESVKAALSLFYNSLHFHRIELHIHVDNEPSVRLAERSGFS", "score": 72.9, "description": "Acetyltransferase (GNAT) domain", "protein_end": 157, "domain": "Acetyltransf_3", "location": "[327048:327486](+)", "locus_tag": "ctg2_306", "label": "ctg2_306"}, {"evalue": 3.7e-13, "identifier": "PF13420.6", "protein_start": 14, "translation": "IRPFQKDDYESWLDGFNKRLPSQYKYDDGYQVLVSSTKAWFTEWIRGFDEAAHRDEMYVLGIFRKEDGANIGKLELIKILRMDYQWAMMGYSIHNQYWKNGYGIESVKAALSLFYNSLHFHRIELHIHVDNEPSVRLAERSGFSFECEREAFSLENGKWMDF", "score": 49.9, "description": "Acetyltransferase (GNAT) domain", "protein_end": 175, "domain": "Acetyltransf_4", "location": "[327057:327540](+)", "locus_tag": "ctg2_306", "label": "ctg2_306"}, {"evalue": 1.4e-06, "identifier": "PF00583.24", "protein_start": 58, "translation": "IRGFDEAAHRDEMYVLGIFRKEDGANIGKLELIKILRMDYQWAMMGYSIHNQYWKNGYGIESVKAALSLFYNSLHFHRIELHIHVDNEPSVRLAERSGFS", "score": 28.5, "description": "Acetyltransferase (GNAT) family", "protein_end": 157, "domain": "Acetyltransf_1", "location": "[327189:327486](+)", "locus_tag": "ctg2_306", "label": "ctg2_306"}, {"evalue": 6.3e-75, "identifier": "PF02567.15", "protein_start": 8, "translation": "YDAFTNKPNKGNPAGIVLEADGLTEEKMQIIAEKVGYNETTFVLSSEVGDIRMRYFTPGFEMDLCGHGTVGTIYALREKGLLEEKSNLTIETKAGILPIQIGVNKNGETFIKMRQAAPQFKEFTGSKEKLAHSIGLEINDLDVSLPIVYGSTGNWTVIVPIKNLNACERMKPNNAAFPSVLKEIPNASIHPICLETYDELAQMHGRHFSSAYAGTIEDPVTGTASGVMGAYYAEYLEKDFEHELDLIVEQGQEINKDGRVTVYVTKEIENEKLQIDIAGTAVYVKEF", "score": 252.2, "description": "Phenazine biosynthesis-like protein", "protein_end": 294, "domain": "PhzC-PhzF", "location": "[327615:328473](+)", "locus_tag": "ctg2_307", "label": "ctg2_307"}, {"evalue": 1.8e-42, "identifier": "PF01784.17", "protein_start": 9, "translation": "ITSLFEEHLHKYGDDEYGFTHISKDEFHKIGYTTNLTLETIEEAYKNGVDMIVTHHAPWSFLFGMEKACIEKLKQYEMNHFWIHLPLDFVKFGTCTSLFNGIGIDTILEYSTYEEEELPGIGEYKEAIPFSNLVGKLEEKMEEKVKSWRNHDKPVKRIAILTGAGNNTNLIERALEKGCDTYITGEKILYTVQHAKFKGINLIVGSHTFTEVFGVESLAHKLQDRD", "score": 145.6, "description": "NIF3 (NGG1p interacting factor 3)", "protein_end": 234, "domain": "NIF3", "location": "[328894:329569](+)", "locus_tag": "ctg2_309", "label": "ctg2_309"}, {"evalue": 1.6e-08, "identifier": "PF01636.22", "protein_start": 22, "translation": "VKALNGGTTSTVYLLDEQYVVKLNESDVIREEAYFLQFYKKDELFPKLLYKEPLNRYIVYSFLEGTTSCKLGHKRSVLCKLVKEVINKYEVATEVDGWGWKENLLQSWSEFLTTNVIEAHENVRRYISEEEYRTVLNLANRDAGINQPFLLHGDLGFHNFIFKENKLHGVIDPLPVLGDPIYDLIYAFC", "score": 34.7, "description": "Phosphotransferase enzyme family", "protein_end": 210, "domain": "APH", "location": "[329870:330434](+)", "locus_tag": "ctg2_310", "label": "ctg2_310"}, {"evalue": 0.0001, "identifier": "PF04655.13", "protein_start": 171, "translation": "LLHGDLGFHNFIFKENKLHGVIDPLPVLGDPIYDLIYAFCSTPENLT", "score": 21.7, "description": "Aminoglycoside/hydroxyurea antibiotic resistance kinase", "protein_end": 217, "domain": "APH_6_hur", "location": "[330317:330455](+)", "locus_tag": "ctg2_310", "label": "ctg2_310"}, {"evalue": 3.5e-05, "identifier": "PF00753.26", "protein_start": 75, "translation": "QTAFIVKTESYRLLWDCITYLDETTIEKIKELGGLDAIALSHPHYYSTQVEWAETFDVPIYIHEDDKEWVMRPSSRIIYWSGESLQLANGLVIHRLGGHFKGGSVLHWEEGNDGKGILLTGDIIQVVADERWVSF", "score": 23.8, "description": "Metallo-beta-lactamase superfamily", "protein_end": 209, "domain": "Lactamase_B", "location": "[331483:331885](+)", "locus_tag": "ctg2_312", "label": "ctg2_312"}, {"evalue": 1.2e-23, "identifier": "PF13472.5", "protein_start": 3, "translation": "LTPRLQEVFPNWKIVNAGIPGDNTFDALNRIEEDVISYKPDFVTVFLGTNDAVPFSQVSLQAYKENLEKIVNQISSNKVLLISPAPVDEERQHNRTNRVLGQYADVVEEVARETGSYFLNVFAEMIQERDYKRFVENDEKDGLHFGPEGYEY", "score": 84.3, "description": "GDSL-like Lipase/Acylhydrolase family", "protein_end": 154, "domain": "Lipase_GDSL_2", "location": "[332167:332620](+)", "locus_tag": "ctg2_313", "label": "ctg2_313"}, {"evalue": 1.8e-16, "identifier": "PF00657.21", "protein_start": 16, "translation": "IVNAGIPGDNTFDALNRIEEDVISYKPDFVTVFLGTNDAVPFSQVSLQAYKENLEKIVNQISSNKVLLISPAPVDEERQHNRTNRVLGQYADVVEEVARETGSYFLNVFAEMIQERDYKRFVENDEKDGLHFGPEGYEYVAKLIG", "score": 60.6, "description": "GDSL-like Lipase/Acylhydrolase", "protein_end": 160, "domain": "Lipase_GDSL", "location": "[332206:332638](+)", "locus_tag": "ctg2_313", "label": "ctg2_313"}, {"evalue": 1.6e-21, "identifier": "PF00082.21", "protein_start": 124, "translation": "MSNDLSHGTSVLGVVSAADNGIGNIGIAPKAKAKVISVIRDNGRIDVRDAILSAVDSLQAGDVLLIEESFKYDGYGDDPLPVEVYPSIFNAIRKGTDKGIIIVEAAGNGGIDLDEFKDRNGKQILNRNSPDFKDSGAIIVGASTARVPHKRLAFSNYGSRIDVYGWGEYVDTLDTYQNQNSKGQKVTDQNIINRYTSNFRGTSSASPIIAGAAVSIQGIAKEHLGKAYTPKELRAILSNPNTGTK", "score": 76.8, "description": "Subtilase family", "protein_end": 368, "domain": "Peptidase_S8", "location": "[333496:334228](+)", "locus_tag": "ctg2_314", "label": "ctg2_314"}, {"evalue": 2.4e-22, "identifier": "PF10604.8", "protein_start": 3, "translation": "TTISMEIFGSPEQVWQLIGGFNSLPDWLPYIPSSKLTEGGRVRHLANPDGDTIIERLEVFNDKERYYTYSIMNAPFPVTNYLSTIQVKEGTESNTSLVEWSGTFTPVEVSDEEAINLFHGIYSDGLKALQQAF", "score": 79.7, "description": "Polyketide cyclase / dehydrase and lipid transport", "protein_end": 135, "domain": "Polyketide_cyc2", "location": "[334673:335069](-)", "locus_tag": "ctg2_315", "label": "ctg2_315"}, {"evalue": 1.7e-24, "identifier": "PF01408.21", "protein_start": 4, "translation": "MGFIGFGKSANRYHLPYVNTRNNIKIKTIFVRQINEKLAAPYKEKGVYFTTDLDELLNDKEIQVVTICTPAHTHYQLAKKVILAGKSVIVEKPFCDTVEHAKELLALGREKGVVVMP", "score": 86.9, "description": "Oxidoreductase family, NAD-binding Rossmann fold", "protein_end": 120, "domain": "GFO_IDH_MocA", "location": "[335322:335670](+)", "locus_tag": "ctg2_316", "label": "ctg2_316"}, {"evalue": 1.1e-06, "identifier": "PF02894.16", "protein_start": 134, "translation": "KQVIEQGFLGDIIEIESHIDYFRPGSITHEAPKEEGSFYSLGIHTMDRMISLFGRPDTVTYDIRNNEMEGAVDNYFDVGLHYGNQLKI", "score": 28.6, "description": "Oxidoreductase family, C-terminal alpha/beta domain", "protein_end": 221, "domain": "GFO_IDH_MocA_C", "location": "[335712:335973](+)", "locus_tag": "ctg2_316", "label": "ctg2_316"}, {"evalue": 8.5e-28, "identifier": "PF07702.12", "protein_start": 94, "translation": "GSEVESQIIEFAIVGADEVVAEKLRVSIGDFVYKIIRLRIIHSIPTIIEHTWMPISVIPGVEASVLEESIYSHIQNKLGLEVGTSVVRVKGIRPDDREKQFMNLTNQDFLMRVEQVAYLTDGRTFEYSYADHLPETFE", "score": 96.9, "description": "UTRA domain", "protein_end": 231, "domain": "UTRA", "location": "[336686:337097](+)", "locus_tag": "ctg2_317", "label": "ctg2_317"}, {"evalue": 1.4e-18, "identifier": "PF00392.20", "protein_start": 9, "translation": "YLGIYQKIKQQILDGEYKINEKIPSSPVLAEEFGVSALTIKKALDLLVRDGYIIRRRGSGTVVQ", "score": 66.2, "description": "Bacterial regulatory proteins, gntR family", "protein_end": 72, "domain": "GntR", "location": "[336431:336620](+)", "locus_tag": "ctg2_317", "label": "ctg2_317"}, {"evalue": 2.1e-39, "identifier": "PF01638.16", "protein_start": 13, "translation": "VIGGKWKVVILCHLKKGTKRTSELKRLMPGITQKMLTQQLRELEEDGVIQRKVYDQVPPKVEYSLTDYGSSLGAILDSLCSWGEVHLEKT", "score": 133.1, "description": "HxlR-like helix-turn-helix", "protein_end": 102, "domain": "HxlR", "location": "[337234:337501](-)", "locus_tag": "ctg2_318", "label": "ctg2_318"}, {"evalue": 9.1e-22, "identifier": "PF03960.14", "protein_start": 30, "translation": "NIVSNSMTVDELKSILRLTEEGATEIISTRSKTFQDLNTNIDELSLNEFYTLIIEHPLMLRRPIMLDEKRLQIGFNEEEIRKFL", "score": 76.8, "description": "ArsC family", "protein_end": 113, "domain": "ArsC", "location": "[338209:338458](+)", "locus_tag": "ctg2_319", "label": "ctg2_319"}, {"evalue": 6.9e-07, "identifier": "PF00462.23", "protein_start": 1, "translation": "VILYTTASCASCRKAKAWLEEHQIDYIEKNIVSNSMTVDELKSILR", "score": 29.3, "description": "Glutaredoxin", "protein_end": 46, "domain": "Glutaredoxin", "location": "[338122:338257](+)", "locus_tag": "ctg2_319", "label": "ctg2_319"}, {"evalue": 2.6e-19, "identifier": "PF01385.18", "protein_start": 198, "translation": "YTYEMHVSQVKKPPTTTSNALSCDLGVDRLVSCVTNTGDAFLIDGKKLKSINQYFNKMIRNLGRKNMDNGISKRIVTNQMAVLWHKRERQINGYISQTVGLLFKKVRACNVDTIVVGYNAGW", "score": 69.6, "description": "Probable transposase", "protein_end": 319, "domain": "OrfB_IS605", "location": "[339764:340127](+)", "locus_tag": "ctg2_321", "label": "ctg2_321"}, {"evalue": 1e-20, "identifier": "PF02082.19", "protein_start": 1, "translation": "NSDFTLAIHSLTYLALQPDRMSTSNAISESAGVHPVRIRKVLSLLKKHKFIQSKEGTGGGFIFARDLDEINLWHIYQIT", "score": 73.8, "description": "Transcriptional regulator", "protein_end": 79, "domain": "Rrf2", "location": "[340874:341108](+)", "locus_tag": "ctg2_322", "label": "ctg2_322"}, {"evalue": 4.3e-07, "identifier": "PF08858.9", "protein_start": 73, "translation": "KEQILYLIDLALLTGDEEWFIELSSKLN", "score": 29.5, "description": "IDEAL domain", "protein_end": 100, "domain": "IDEAL", "location": "[341628:341709](+)", "locus_tag": "ctg2_323", "label": "ctg2_323"}, {"evalue": 2.1e-20, "identifier": "PF13027.5", "protein_start": 131, "translation": "LKEVVIELLLEPISKEVENYYKEPKLWYRGSEKILEIKKDTTNYTFYVTVQIQTFEGAHNPPYGEDTITFRIKGNDVKTIHYKHR", "score": 72.8, "description": "Protein of unknown function (DUF3888)", "protein_end": 215, "domain": "DUF3888", "location": "[342210:342462](+)", "locus_tag": "ctg2_324", "label": "ctg2_324"}, {"evalue": 3e-17, "identifier": "PF03222.12", "protein_start": 39, "translation": "LFGTAIGAGVLFLPINAGSGGLLSLLLITLLAYPVMYYSHRALAKMIYASNSADEGITGTIREYFGNKASIIFNIVYFSSIYTIVLMYSVALTNTASSFIVHQLHMPEPPRAILSLVLVLGLIAILNFGQDITVKIMSMLVYPFIASLLFIAISLIPQWNTSMLSFSAVSTASTGTGYLGTILLILPIIVFSFNHSPMISSFVVKQRATYGIEATDAKCAQIQKVCYIMTFVVVMFFVWSSALSLTPEDLKMAKEQNLSILSYLANELNSPVITIAAPIIAFVAITKSFLGHYIGAFEVMRDMIIKFGKSRGKDIEEKTIKTIVLTFVVLSCWFVAYTNPSILGLIDSLSGPLVAAILCLLPMYAIQKVPVLAKYKGKM", "score": 62.6, "description": "Tryptophan/tyrosine permease family", "protein_end": 417, "domain": "Trp_Tyr_perm", "location": "[343581:344715](+)", "locus_tag": "ctg2_325", "label": "ctg2_325"}, {"evalue": 2.4e-39, "identifier": "PF06993.11", "protein_start": 10, "translation": "IVALEHLFIMILEMFFIDSKVAKRAFKLPKHLEGDRNVAIMFANQGLYNGFLAAGLIWGLVLGLNPIGYMVQLFFVICVVIAAIFGGFTSNKSIIVKQGLPAVLALVALLC", "score": 133.6, "description": "Protein of unknown function (DUF1304)", "protein_end": 120, "domain": "DUF1304", "location": "[345595:345925](+)", "locus_tag": "ctg2_327", "label": "ctg2_327"}]}, "antismash.modules.active_site_finder": {"pairings": [["nrpspksdomains_ctg2_272_PKS_ER.1", ["ER configuration inconclusive"]]], "schema version": 1, "record id": "2"}, "antismash.modules.thiopeptides": {"cds_features": {}, "record_id": "2", "schema_version": 2, "protoclusters with motifs": [], "motifs": []}, "antismash.detection.nrps_pks_domains": {"cds_results": {"ctg2_288": {"modules": [{"first_in_cds": true, "components": [{"domain": {"query_end": 254, "evalue": 1.4e-09, "bitscore": 29.5, "hit_id": "Condensation_Starter", "query_start": 34}}]}], "type": "NRPS-like protein", "motif_hmms": [], "ks_subtypes": [], "domain_hmms": [{"query_end": 254, "evalue": 1.4e-09, "bitscore": 29.5, "hit_id": "Condensation_Starter", "query_start": 34}]}, "ctg2_151": {"modules": [{"first_in_cds": true, "components": [{"domain": {"query_end": 166, "evalue": 2.1e-17, "bitscore": 55.4, "hit_id": "PKS_KR", "query_start": 7}}]}], "type": "other", "motif_hmms": [{"query_end": 34, "evalue": 0.002, "bitscore": 10.8, "hit_id": "PKSI-KR_m1", "query_start": 9}], "ks_subtypes": [], "domain_hmms": [{"query_end": 166, "evalue": 2.1e-17, "bitscore": 55.4, "hit_id": "PKS_KR", "query_start": 7}]}, "ctg2_305": {"modules": [{"first_in_cds": true, "components": [{"domain": {"query_end": 404, "evalue": 2.4e-96, "bitscore": 314.5, "hit_id": "AMP-binding", "query_start": 8}}]}], "type": "NRPS-like protein", "motif_hmms": [{"query_end": 177, "evalue": 2.8e-05, "bitscore": 16.9, "hit_id": "NRPS-A_a3", "query_start": 157}, {"query_end": 371, "evalue": 0.0004, "bitscore": 12.9, "hit_id": "NRPS-A_a6", "query_start": 346}], "ks_subtypes": [], "domain_hmms": [{"query_end": 404, "evalue": 2.4e-96, "bitscore": 314.5, "hit_id": "AMP-binding", "query_start": 8}]}, "ctg2_265": {"modules": [{"first_in_cds": true, "components": [{"domain": {"query_end": 116, "evalue": 2.7e-10, "bitscore": 32.2, "hit_id": "PKS_KR", "query_start": 6}}]}], "type": "other", "motif_hmms": [{"query_end": 34, "evalue": 3.1e-06, "bitscore": 19.8, "hit_id": "PKSI-KR_m1", "query_start": 8}], "ks_subtypes": [], "domain_hmms": [{"query_end": 116, "evalue": 2.7e-10, "bitscore": 32.2, "hit_id": "PKS_KR", "query_start": 6}]}, "ctg2_315": {"modules": [], "type": "other", "motif_hmms": [], "ks_subtypes": [], "domain_hmms": [{"query_end": 135, "evalue": 1e-24, "bitscore": 79.3, "hit_id": "Polyketide_cyc2", "query_start": 4}]}, "ctg2_272": {"modules": [{"first_in_cds": true, "components": [{"domain": {"query_end": 336, "evalue": 1.5e-37, "bitscore": 121.2, "hit_id": "PKS_ER", "query_start": 27}}]}], "type": "other", "motif_hmms": [{"query_end": 172, "evalue": 1.3e-05, "bitscore": 17.8, "hit_id": "PKSI-ER_m5", "query_start": 153}], "ks_subtypes": [], "domain_hmms": [{"query_end": 336, "evalue": 1.5e-37, "bitscore": 121.2, "hit_id": "PKS_ER", "query_start": 27}]}}, "schema_version": 2, "record_id": "2"}, "antismash.modules.sactipeptides": {"record_id": "2", "schema_version": 2, "new_cds_features": [], "protoclusters": {}, "motifs": {}}, "antismash.modules.tta": {"threshold": 0.65, "record_id": "2", "schema_version": 2, "gc_content": 0.34407666609614007, "TTA codons": []}, "antismash.modules.clusterblast": {"record_id": "2", "schema_version": 2, "general": {"proteins": [{"annotations": "GNAT_family_N-acetyltransferase", "strand": "-", "location": "3466631-3467464", "name": "WP_060631777.1", "locus_tag": "ATN06_RS17980"}, {"annotations": "argininosuccinate_lyase", "strand": "-", "location": "3467531-3469039", "name": "WP_060631778.1", "locus_tag": "ATN06_RS17985"}, {"annotations": "D-alanyl-D-alanine_carboxypeptidase", "strand": "-", "location": "3469141-3470250", "name": "WP_060631779.1", "locus_tag": "ATN06_RS17990"}, {"annotations": "nucleoside_hydrolase", "strand": "-", "location": "3470368-3471300", "name": "WP_060631780.1", "locus_tag": "ATN06_RS17995"}, {"annotations": "sodium/panthothenate_symporter", "strand": "-", "location": "3471418-3472857", "name": "WP_060631781.1", "locus_tag": "ATN06_RS18000"}, {"annotations": "DUF997_domain-containing_protein", "strand": "-", "location": "3472861-3473139", "name": "WP_000656237.1", "locus_tag": "ATN06_RS18005"}, {"annotations": "aldehyde_dehydrogenase_family_protein", "strand": "+", "location": "3473413-3474897", "name": "WP_060631782.1", "locus_tag": "ATN06_RS18010"}, {"annotations": "3-oxoacyl-ACP_reductase_FabG", "strand": "-", "location": "3474948-3475688", "name": "WP_060631783.1", "locus_tag": "ATN06_RS18015"}, {"annotations": "YfhD_family_protein", "strand": "+", "location": "3475974-3476123", "name": "WP_001035807.1", "locus_tag": "ATN06_RS18020"}, {"annotations": "squalene--hopene_cyclase", "strand": "-", "location": "3476196-3478049", "name": "WP_060631784.1", "locus_tag": "ATN06_RS18025"}, {"annotations": "divergent_PAP2_family_protein", "strand": "-", "location": "3478149-3478574", "name": "WP_060631785.1", "locus_tag": "ATN06_RS18030"}, {"annotations": "EamA_family_transporter_RarD", "strand": "-", "location": "3478654-3479595", "name": "WP_060631786.1", "locus_tag": "ATN06_RS18035"}, {"annotations": "DUF1294_domain-containing_protein", "strand": "-", "location": "3479688-3479936", "name": "WP_000871349.1", "locus_tag": "ATN06_RS18040"}, {"annotations": "hypothetical_protein", "strand": "-", "location": "3480105-3480503", "name": "WP_060631787.1", "locus_tag": "ATN06_RS18045"}, {"annotations": "hypothetical_protein", "strand": "-", "location": "3480546-3480770", "name": "WP_060631788.1", "locus_tag": "ATN06_RS18050"}, {"annotations": "MRP_family_ATP-binding_protein", "strand": "-", "location": "3480784-3481833", "name": "WP_060631789.1", "locus_tag": "ATN06_RS18055"}, {"annotations": "molybdopterin_converting_factor_subunit_1", "strand": "-", "location": "3482052-3482288", "name": "WP_002194735.1", "locus_tag": "ATN06_RS18060"}, {"annotations": "molybdenum_cofactor_biosynthesis_protein_MoaE", "strand": "-", "location": "3482293-3482757", "name": "WP_060631790.1", "locus_tag": "ATN06_RS18065"}, {"annotations": "molybdopterin_molybdenumtransferase_MoeA", "strand": "-", "location": "3482738-3484045", "name": "WP_060631791.1", "locus_tag": "ATN06_RS18070"}, {"annotations": "thiamine_biosynthesis_protein_MoeB", "strand": "-", "location": "3484064-3485080", "name": "WP_060631792.1", "locus_tag": "ATN06_RS18075"}, {"annotations": "formate/nitrite_transporter", "strand": "-", "location": "3485105-3485884", "name": "WP_060633169.1", "locus_tag": "ATN06_RS18080"}, {"annotations": "GTP_3',8-cyclase_MoaA", "strand": "-", "location": "3486085-3487101", "name": "WP_060631793.1", "locus_tag": "ATN06_RS18085"}, {"annotations": "sulfurtransferase_FdhD", "strand": "-", "location": "3487122-3487919", "name": "WP_060631794.1", "locus_tag": "ATN06_RS18090"}, {"annotations": "sulfurtransferase_FdhD", "strand": "+", "location": "312205-313002", "name": "WP_000802662.1", "locus_tag": "BTG_RS01495"}, {"annotations": "GTP_3',8-cyclase_MoaA", "strand": "+", "location": "313019-314035", "name": "WP_000844115.1", "locus_tag": "BTG_RS01500"}, {"annotations": "hypothetical_protein", "strand": "+", "location": "314133-314240", "name": "WP_072770240.1", "locus_tag": "BTG_RS33120"}, {"annotations": "formate/nitrite_transporter_family_protein", "strand": "+", "location": "314227-315006", "name": "WP_014894720.1", "locus_tag": "BTG_RS01505"}, {"annotations": "thiamine/molybdopterin_biosynthesis_protein_MoeB", "strand": "+", "location": "315031-316047", "name": "WP_000785263.1", "locus_tag": "BTG_RS01510"}, {"annotations": "molybdopterin_molybdenumtransferase_MoeA", "strand": "+", "location": "316065-317372", "name": "WP_000442187.1", "locus_tag": "BTG_RS01515"}, {"annotations": "molybdenum_cofactor_biosynthesis_protein_MoaE", "strand": "+", "location": "317353-317817", "name": "WP_000531883.1", "locus_tag": "BTG_RS01520"}, {"annotations": "molybdopterin_converting_factor_subunit_1", "strand": "+", "location": "317822-318058", "name": "WP_000628472.1", "locus_tag": "BTG_RS01525"}, {"annotations": "MRP_family_ATP-binding_protein", "strand": "+", "location": "318131-319180", "name": "WP_000957495.1", "locus_tag": "BTG_RS01530"}, {"annotations": "hypothetical_protein", "strand": "+", "location": "319196-319420", "name": "WP_000752380.1", "locus_tag": "BTG_RS01535"}, {"annotations": "hypothetical_protein", "strand": "+", "location": "319463-319861", "name": "WP_001056280.1", "locus_tag": "BTG_RS01540"}, {"annotations": "DUF1294_domain-containing_protein", "strand": "+", "location": "320044-320292", "name": "WP_000871349.1", "locus_tag": "BTG_RS01545"}, {"annotations": "EamA_family_transporter_RarD", "strand": "+", "location": "320385-321326", "name": "WP_000535543.1", "locus_tag": "BTG_RS01550"}, {"annotations": "divergent_PAP2_family_protein", "strand": "+", "location": "321406-321831", "name": "WP_000447819.1", "locus_tag": "BTG_RS01555"}, {"annotations": "squalene--hopene_cyclase", "strand": "+", "location": "321931-323784", "name": "WP_000928149.1", "locus_tag": "BTG_RS01560"}, {"annotations": "YfhD_family_protein", "strand": "-", "location": "323858-324043", "name": "WP_072770239.1", "locus_tag": "BTG_RS01565"}, {"annotations": "3-oxoacyl-ACP_reductase_FabG", "strand": "+", "location": "324140-324880", "name": "WP_000395038.1", "locus_tag": "BTG_RS01570"}, {"annotations": "aldehyde_dehydrogenase_family_protein", "strand": "-", "location": "324931-326415", "name": "WP_000080306.1", "locus_tag": "BTG_RS01575"}, {"annotations": "DUF997_domain-containing_protein", "strand": "+", "location": "326689-326967", "name": "WP_000656241.1", "locus_tag": "BTG_RS01580"}, {"annotations": "sodium/panthothenate_symporter", "strand": "+", "location": "326971-328404", "name": "WP_001104822.1", "locus_tag": "BTG_RS01585"}, {"annotations": "nucleoside_hydrolase", "strand": "+", "location": "328527-329459", "name": "WP_000756467.1", "locus_tag": "BTG_RS01590"}, {"annotations": "D-alanyl-D-alanine_carboxypeptidase", "strand": "+", "location": "329577-330686", "name": "WP_000753478.1", "locus_tag": "BTG_RS01595"}, {"annotations": "argininosuccinate_lyase", "strand": "+", "location": "330788-332296", "name": "WP_000813972.1", "locus_tag": "BTG_RS01600"}, {"annotations": "GNAT_family_N-acetyltransferase", "strand": "+", "location": "332363-333196", "name": "WP_000615513.1", "locus_tag": "BTG_RS01605"}, {"annotations": "GNAT_family_N-acetyltransferase", "strand": "-", "location": "3946501-3947334", "name": "WP_016098797.1", "locus_tag": "IGM_RS19375"}, {"annotations": "argininosuccinate_lyase", "strand": "-", "location": "3947401-3948909", "name": "WP_000813972.1", "locus_tag": "IGM_RS19380"}, {"annotations": "D-alanyl-D-alanine_carboxypeptidase", "strand": "-", "location": "3949011-3950120", "name": "WP_000753478.1", "locus_tag": "IGM_RS19385"}, {"annotations": "nucleoside_hydrolase", "strand": "-", "location": "3950238-3951170", "name": "WP_000756467.1", "locus_tag": "IGM_RS19390"}, {"annotations": "sodium/panthothenate_symporter", "strand": "-", "location": "3951293-3952726", "name": "WP_001104822.1", "locus_tag": "IGM_RS19395"}, {"annotations": "DUF997_domain-containing_protein", "strand": "-", "location": "3952730-3953008", "name": "WP_000656241.1", "locus_tag": "IGM_RS19400"}, {"annotations": "aldehyde_dehydrogenase_family_protein", "strand": "+", "location": "3953282-3954766", "name": "WP_000080306.1", "locus_tag": "IGM_RS19405"}, {"annotations": "3-oxoacyl-ACP_reductase_FabG", "strand": "-", "location": "3954817-3955557", "name": "WP_000395038.1", "locus_tag": "IGM_RS19410"}, {"annotations": "YfhD_family_protein", "strand": "+", "location": "3955654-3955839", "name": "WP_072770239.1", "locus_tag": "IGM_RS19415"}, {"annotations": "squalene--hopene_cyclase", "strand": "-", "location": "3955913-3957766", "name": "WP_016098798.1", "locus_tag": "IGM_RS19420"}, {"annotations": "divergent_PAP2_family_protein", "strand": "-", "location": "3957866-3958291", "name": "WP_000447819.1", "locus_tag": "IGM_RS19425"}, {"annotations": "EamA_family_transporter_RarD", "strand": "-", "location": "3958371-3959312", "name": "WP_000535543.1", "locus_tag": "IGM_RS19430"}, {"annotations": "DUF1294_domain-containing_protein", "strand": "-", "location": "3959405-3959653", "name": "WP_000871349.1", "locus_tag": "IGM_RS19435"}, {"annotations": "hypothetical_protein", "strand": "-", "location": "3959836-3960234", "name": "WP_001056280.1", "locus_tag": "IGM_RS19440"}, {"annotations": "hypothetical_protein", "strand": "-", "location": "3960277-3960501", "name": "WP_000752380.1", "locus_tag": "IGM_RS19445"}, {"annotations": "MRP_family_ATP-binding_protein", "strand": "-", "location": "3960517-3961566", "name": "WP_000957495.1", "locus_tag": "IGM_RS19450"}, {"annotations": "molybdopterin_converting_factor_subunit_1", "strand": "-", "location": "3961639-3961875", "name": "WP_000628473.1", "locus_tag": "IGM_RS19455"}, {"annotations": "molybdenum_cofactor_biosynthesis_protein_MoaE", "strand": "-", "location": "3961880-3962344", "name": "WP_000531883.1", "locus_tag": "IGM_RS19460"}, {"annotations": "molybdopterin_molybdenumtransferase_MoeA", "strand": "-", "location": "3962325-3963632", "name": "WP_000442187.1", "locus_tag": "IGM_RS19465"}, {"annotations": "thiamine/molybdopterin_biosynthesis_protein_MoeB", "strand": "-", "location": "3963650-3964666", "name": "WP_000785263.1", "locus_tag": "IGM_RS19470"}, {"annotations": "formate/nitrite_transporter_family_protein", "strand": "-", "location": "3964691-3965470", "name": "WP_000863998.1", "locus_tag": "IGM_RS19475"}, {"annotations": "hypothetical_protein", "strand": "-", "location": "3965457-3965564", "name": "WP_072770240.1", "locus_tag": "IGM_RS34780"}, {"annotations": "GTP_3',8-cyclase_MoaA", "strand": "-", "location": "3965662-3966678", "name": "WP_000844115.1", "locus_tag": "IGM_RS19480"}, {"annotations": "sulfurtransferase_FdhD", "strand": "-", "location": "3966695-3967492", "name": "WP_000802662.1", "locus_tag": "IGM_RS19485"}, {"annotations": "GNAT_family_N-acetyltransferase", "strand": "-", "location": "26021-26854", "name": "WP_000615513.1", "locus_tag": "BMZ34_RS17185"}, {"annotations": "argininosuccinate_lyase", "strand": "-", "location": "26921-28429", "name": "WP_000813972.1", "locus_tag": "BMZ34_RS17190"}, {"annotations": "D-alanyl-D-alanine_carboxypeptidase", "strand": "-", "location": "28531-29640", "name": "WP_000753478.1", "locus_tag": "BMZ34_RS17195"}, {"annotations": "nucleoside_hydrolase", "strand": "-", "location": "29758-30690", "name": "WP_000756467.1", "locus_tag": "BMZ34_RS17200"}, {"annotations": "sodium/panthothenate_symporter", "strand": "-", "location": "30813-32246", "name": "WP_001104822.1", "locus_tag": "BMZ34_RS17205"}, {"annotations": "DUF997_domain-containing_protein", "strand": "-", "location": "32250-32528", "name": "WP_000656241.1", "locus_tag": "BMZ34_RS17210"}, {"annotations": "aldehyde_dehydrogenase_family_protein", "strand": "+", "location": "32802-34286", "name": "WP_000080306.1", "locus_tag": "BMZ34_RS17215"}, {"annotations": "3-oxoacyl-ACP_reductase_FabG", "strand": "-", "location": "34337-35077", "name": "WP_000395038.1", "locus_tag": "BMZ34_RS17220"}, {"annotations": "YfhD_family_protein", "strand": "+", "location": "35174-35359", "name": "WP_072770239.1", "locus_tag": "BMZ34_RS17225"}, {"annotations": "squalene--hopene_cyclase", "strand": "-", "location": "35433-37286", "name": "WP_000928149.1", "locus_tag": "BMZ34_RS17230"}, {"annotations": "divergent_PAP2_family_protein", "strand": "-", "location": "37386-37811", "name": "WP_000447819.1", "locus_tag": "BMZ34_RS17235"}, {"annotations": "EamA_family_transporter_RarD", "strand": "-", "location": "37891-38832", "name": "WP_000535543.1", "locus_tag": "BMZ34_RS17240"}, {"annotations": "DUF1294_domain-containing_protein", "strand": "-", "location": "38925-39173", "name": "WP_000871349.1", "locus_tag": "BMZ34_RS17245"}, {"annotations": "hypothetical_protein", "strand": "-", "location": "39356-39754", "name": "WP_001056281.1", "locus_tag": "BMZ34_RS17250"}, {"annotations": "hypothetical_protein", "strand": "-", "location": "39797-40021", "name": "WP_000752380.1", "locus_tag": "BMZ34_RS17255"}, {"annotations": "MRP_family_ATP-binding_protein", "strand": "-", "location": "40037-41086", "name": "WP_000957495.1", "locus_tag": "BMZ34_RS17260"}, {"annotations": "molybdopterin_converting_factor_subunit_1", "strand": "-", "location": "41159-41395", "name": "WP_000628473.1", "locus_tag": "BMZ34_RS17265"}, {"annotations": "molybdenum_cofactor_biosynthesis_protein_MoaE", "strand": "-", "location": "41400-41864", "name": "WP_000531883.1", "locus_tag": "BMZ34_RS17270"}, {"annotations": "molybdopterin_molybdenumtransferase_MoeA", "strand": "-", "location": "41845-43152", "name": "WP_000442187.1", "locus_tag": "BMZ34_RS17275"}, {"annotations": "thiamine/molybdopterin_biosynthesis_protein_MoeB", "strand": "-", "location": "43170-44186", "name": "WP_000785263.1", "locus_tag": "BMZ34_RS17280"}, {"annotations": "formate/nitrite_transporter_family_protein", "strand": "-", "location": "44211-44990", "name": "WP_000863998.1", "locus_tag": "BMZ34_RS17285"}, {"annotations": "hypothetical_protein", "strand": "-", "location": "44977-45084", "name": "WP_072770240.1", "locus_tag": "BMZ34_RS30400"}, {"annotations": "GTP_3',8-cyclase_MoaA", "strand": "-", "location": "45182-46198", "name": "WP_000844115.1", "locus_tag": "BMZ34_RS17290"}, {"annotations": "formate_dehydrogenase_accessory_sulfurtransferase_FdhD", "strand": "-", "location": "46215-47012", "name": "WP_000802662.1", "locus_tag": "BMZ34_RS17295"}, {"annotations": "sulfurtransferase_FdhD", "strand": "+", "location": "1344358-1345155", "name": "WP_000802663.1", "locus_tag": "IC1_RS07100"}, {"annotations": "GTP_3',8-cyclase_MoaA", "strand": "+", "location": "1345172-1346188", "name": "WP_000844115.1", "locus_tag": "IC1_RS07105"}, {"annotations": "hypothetical_protein", "strand": "+", "location": "1346286-1346393", "name": "WP_072770240.1", "locus_tag": "IC1_RS33970"}, {"annotations": "formate/nitrite_transporter_family_protein", "strand": "+", "location": "1346380-1347159", "name": "WP_000863998.1", "locus_tag": "IC1_RS07110"}, {"annotations": "thiamine/molybdopterin_biosynthesis_protein_MoeB", "strand": "+", "location": "1347184-1348200", "name": "WP_000785263.1", "locus_tag": "IC1_RS07115"}, {"annotations": "molybdopterin_molybdenumtransferase_MoeA", "strand": "+", "location": "1348218-1349525", "name": "WP_000442187.1", "locus_tag": "IC1_RS07120"}, {"annotations": "molybdenum_cofactor_biosynthesis_protein_MoaE", "strand": "+", "location": "1349506-1349970", "name": "WP_000531883.1", "locus_tag": "IC1_RS07125"}, {"annotations": "molybdopterin_converting_factor_subunit_1", "strand": "+", "location": "1349975-1350211", "name": "WP_000628473.1", "locus_tag": "IC1_RS07130"}, {"annotations": "MRP_family_ATP-binding_protein", "strand": "+", "location": "1350284-1351333", "name": "WP_000957495.1", "locus_tag": "IC1_RS07135"}, {"annotations": "hypothetical_protein", "strand": "+", "location": "1351349-1351573", "name": "WP_000752380.1", "locus_tag": "IC1_RS07140"}, {"annotations": "hypothetical_protein", "strand": "+", "location": "1351616-1352014", "name": "WP_001056281.1", "locus_tag": "IC1_RS07145"}, {"annotations": "DUF1294_domain-containing_protein", "strand": "+", "location": "1352197-1352445", "name": "WP_000871349.1", "locus_tag": "IC1_RS07150"}, {"annotations": "EamA_family_transporter_RarD", "strand": "+", "location": "1352538-1353479", "name": "WP_000535543.1", "locus_tag": "IC1_RS07155"}, {"annotations": "divergent_PAP2_family_protein", "strand": "+", "location": "1353559-1353984", "name": "WP_000447819.1", "locus_tag": "IC1_RS07160"}, {"annotations": "squalene--hopene_cyclase", "strand": "+", "location": "1354084-1355937", "name": "WP_000928160.1", "locus_tag": "IC1_RS07165"}, {"annotations": "YfhD_family_protein", "strand": "-", "location": "1356011-1356196", "name": "WP_072770239.1", "locus_tag": "IC1_RS07170"}, {"annotations": "3-oxoacyl-ACP_reductase_FabG", "strand": "+", "location": "1356293-1357033", "name": "WP_000395038.1", "locus_tag": "IC1_RS07175"}, {"annotations": "aldehyde_dehydrogenase_family_protein", "strand": "-", "location": "1357084-1358568", "name": "WP_000080306.1", "locus_tag": "IC1_RS07180"}, {"annotations": "DUF997_domain-containing_protein", "strand": "+", "location": "1358842-1359120", "name": "WP_000656241.1", "locus_tag": "IC1_RS07185"}, {"annotations": "sodium/panthothenate_symporter", "strand": "+", "location": "1359124-1360557", "name": "WP_001104822.1", "locus_tag": "IC1_RS07190"}, {"annotations": "nucleoside_hydrolase", "strand": "+", "location": "1360680-1361612", "name": "WP_000756467.1", "locus_tag": "IC1_RS07195"}, {"annotations": "D-alanyl-D-alanine_carboxypeptidase", "strand": "+", "location": "1361730-1362839", "name": "WP_000753478.1", "locus_tag": "IC1_RS07200"}, {"annotations": "argininosuccinate_lyase", "strand": "+", "location": "1362941-1364449", "name": "WP_000813972.1", "locus_tag": "IC1_RS07205"}, {"annotations": "GNAT_family_N-acetyltransferase", "strand": "+", "location": "1364516-1365349", "name": "WP_000615513.1", "locus_tag": "IC1_RS07210"}, {"annotations": "GNAT_family_N-acetyltransferase", "strand": "-", "location": "3846500-3847333", "name": "WP_000615513.1", "locus_tag": "D828_RS0120805"}, {"annotations": "argininosuccinate_lyase", "strand": "-", "location": "3847400-3848908", "name": "WP_000813972.1", "locus_tag": "D828_RS0120810"}, {"annotations": "D-alanyl-D-alanine_carboxypeptidase", "strand": "-", "location": "3849010-3850119", "name": "WP_000753478.1", "locus_tag": "D828_RS0120815"}, {"annotations": "nucleoside_hydrolase", "strand": "-", "location": "3850237-3851169", "name": "WP_000756467.1", "locus_tag": "D828_RS0120820"}, {"annotations": "sodium/panthothenate_symporter", "strand": "-", "location": "3851292-3852725", "name": "WP_001104822.1", "locus_tag": "D828_RS0120825"}, {"annotations": "DUF997_domain-containing_protein", "strand": "-", "location": "3852729-3853007", "name": "WP_000656241.1", "locus_tag": "D828_RS0120830"}, {"annotations": "aldehyde_dehydrogenase_family_protein", "strand": "+", "location": "3853281-3854765", "name": "WP_000080306.1", "locus_tag": "D828_RS0120835"}, {"annotations": "3-oxoacyl-ACP_reductase_FabG", "strand": "-", "location": "3854816-3855556", "name": "WP_017763493.1", "locus_tag": "D828_RS0120840"}, {"annotations": "YfhD_family_protein", "strand": "+", "location": "3855653-3855838", "name": "WP_072770239.1", "locus_tag": "D828_RS0120845"}, {"annotations": "squalene--hopene_cyclase", "strand": "-", "location": "3855912-3857765", "name": "WP_000928149.1", "locus_tag": "D828_RS0120850"}, {"annotations": "divergent_PAP2_family_protein", "strand": "-", "location": "3857865-3858290", "name": "WP_000447819.1", "locus_tag": "D828_RS0120855"}, {"annotations": "EamA_family_transporter_RarD", "strand": "-", "location": "3858370-3859311", "name": "WP_000535543.1", "locus_tag": "D828_RS0120860"}, {"annotations": "DUF1294_domain-containing_protein", "strand": "-", "location": "3859404-3859652", "name": "WP_000871349.1", "locus_tag": "D828_RS0120865"}, {"annotations": "hypothetical_protein", "strand": "-", "location": "3859835-3860233", "name": "WP_001056280.1", "locus_tag": "D828_RS0120870"}, {"annotations": "hypothetical_protein", "strand": "-", "location": "3860276-3860500", "name": "WP_000752380.1", "locus_tag": "D828_RS0120875"}, {"annotations": "MRP_family_ATP-binding_protein", "strand": "-", "location": "3860516-3861565", "name": "WP_000957495.1", "locus_tag": "D828_RS0120880"}, {"annotations": "molybdopterin_converting_factor_subunit_1", "strand": "-", "location": "3861638-3861874", "name": "WP_000628473.1", "locus_tag": "D828_RS0120885"}, {"annotations": "molybdenum_cofactor_biosynthesis_protein_MoaE", "strand": "-", "location": "3861879-3862343", "name": "WP_000531883.1", "locus_tag": "D828_RS0120890"}, {"annotations": "molybdopterin_molybdenumtransferase_MoeA", "strand": "-", "location": "3862324-3863631", "name": "WP_017763494.1", "locus_tag": "D828_RS0120895"}, {"annotations": "thiamine/molybdopterin_biosynthesis_protein_MoeB", "strand": "-", "location": "3863649-3864665", "name": "WP_000785263.1", "locus_tag": "D828_RS0120900"}, {"annotations": "formate/nitrite_transporter_family_protein", "strand": "-", "location": "3864690-3865469", "name": "WP_000863998.1", "locus_tag": "D828_RS0120905"}, {"annotations": "hypothetical_protein", "strand": "-", "location": "3865456-3865563", "name": "WP_072770240.1", "locus_tag": "D828_RS33690"}, {"annotations": "GTP_3',8-cyclase_MoaA", "strand": "-", "location": "3865661-3866677", "name": "WP_000844115.1", "locus_tag": "D828_RS0120910"}, {"annotations": "formate_dehydrogenase_accessory_sulfurtransferase_FdhD", "strand": "-", "location": "3866694-3867491", "name": "WP_000802662.1", "locus_tag": "D828_RS0120915"}, {"annotations": "acetyltransferase", "strand": "-", "location": "3585892-3586725", "name": "WP_000615511.1", "locus_tag": "SD98_RS18350"}, {"annotations": "argininosuccinate_lyase", "strand": "-", "location": "3586792-3588300", "name": "WP_042595403.1", "locus_tag": "SD98_RS18355"}, {"annotations": "D-alanyl-D-alanine_carboxypeptidase", "strand": "-", "location": "3588402-3589511", "name": "WP_000753478.1", "locus_tag": "SD98_RS18360"}, {"annotations": "nucleoside_hydrolase", "strand": "-", "location": "3589629-3590561", "name": "WP_000756467.1", "locus_tag": "SD98_RS18365"}, {"annotations": "sodium/panthothenate_symporter", "strand": "-", "location": "3590684-3592117", "name": "WP_001104822.1", "locus_tag": "SD98_RS18370"}, {"annotations": "DUF997_domain-containing_protein", "strand": "-", "location": "3592121-3592399", "name": "WP_000656241.1", "locus_tag": "SD98_RS18375"}, {"annotations": "aldehyde_dehydrogenase_family_protein", "strand": "+", "location": "3592673-3594157", "name": "WP_000080306.1", "locus_tag": "SD98_RS18380"}, {"annotations": "3-oxoacyl-ACP_reductase_FabG", "strand": "-", "location": "3594208-3594948", "name": "WP_017763493.1", "locus_tag": "SD98_RS18385"}, {"annotations": "YfhD_family_protein", "strand": "+", "location": "3595045-3595230", "name": "WP_072770239.1", "locus_tag": "SD98_RS18390"}, {"annotations": "squalene--hopene_cyclase", "strand": "-", "location": "3595304-3597157", "name": "WP_000928149.1", "locus_tag": "SD98_RS18395"}, {"annotations": "divergent_PAP2_family_protein", "strand": "-", "location": "3597257-3597682", "name": "WP_000447819.1", "locus_tag": "SD98_RS18400"}, {"annotations": "EamA_family_transporter_RarD", "strand": "-", "location": "3597762-3598703", "name": "WP_000535543.1", "locus_tag": "SD98_RS18405"}, {"annotations": "DUF1294_domain-containing_protein", "strand": "-", "location": "3598796-3599044", "name": "WP_000871349.1", "locus_tag": "SD98_RS18410"}, {"annotations": "hypothetical_protein", "strand": "-", "location": "3599227-3599625", "name": "WP_001056280.1", "locus_tag": "SD98_RS18415"}, {"annotations": "hypothetical_protein", "strand": "-", "location": "3599668-3599892", "name": "WP_000752380.1", "locus_tag": "SD98_RS18420"}, {"annotations": "MRP_family_ATP-binding_protein", "strand": "-", "location": "3599908-3600957", "name": "WP_000957495.1", "locus_tag": "SD98_RS18425"}, {"annotations": "molybdopterin_converting_factor_subunit_1", "strand": "-", "location": "3601030-3601266", "name": "WP_000628473.1", "locus_tag": "SD98_RS18430"}, {"annotations": "molybdenum_cofactor_biosynthesis_protein_MoaE", "strand": "-", "location": "3601271-3601735", "name": "WP_000531883.1", "locus_tag": "SD98_RS18435"}, {"annotations": "molybdopterin_molybdenumtransferase_MoeA", "strand": "-", "location": "3601716-3603023", "name": "WP_042595413.1", "locus_tag": "SD98_RS18440"}, {"annotations": "thiamine_biosynthesis_protein_MoeB", "strand": "-", "location": "3603041-3604057", "name": "WP_042595416.1", "locus_tag": "SD98_RS18445"}, {"annotations": "formate/nitrite_transporter", "strand": "-", "location": "3604082-3604861", "name": "WP_000863998.1", "locus_tag": "SD98_RS18450"}, {"annotations": "hypothetical_protein", "strand": "-", "location": "3604848-3604955", "name": "WP_072770240.1", "locus_tag": "SD98_RS33140"}, {"annotations": "GTP_3',8-cyclase_MoaA", "strand": "-", "location": "3605053-3606069", "name": "WP_000844115.1", "locus_tag": "SD98_RS18455"}, {"annotations": "sulfurtransferase_FdhD", "strand": "-", "location": "3606086-3606883", "name": "WP_000802662.1", "locus_tag": "SD98_RS18460"}, {"annotations": "acetyltransferase", "strand": "-", "location": "3723756-3724589", "name": "WP_000615511.1", "locus_tag": "A3L20_RS18705"}, {"annotations": "argininosuccinate_lyase", "strand": "-", "location": "3724656-3726164", "name": "WP_042595403.1", "locus_tag": "A3L20_RS18710"}, {"annotations": "D-alanyl-D-alanine_carboxypeptidase", "strand": "-", "location": "3726266-3727375", "name": "WP_000753478.1", "locus_tag": "A3L20_RS18715"}, {"annotations": "nucleoside_hydrolase", "strand": "-", "location": "3727493-3728425", "name": "WP_000756467.1", "locus_tag": "A3L20_RS18720"}, {"annotations": "sodium/panthothenate_symporter", "strand": "-", "location": "3728548-3729981", "name": "WP_001104822.1", "locus_tag": "A3L20_RS18725"}, {"annotations": "DUF997_domain-containing_protein", "strand": "-", "location": "3729985-3730263", "name": "WP_000656241.1", "locus_tag": "A3L20_RS18730"}, {"annotations": "aldehyde_dehydrogenase_family_protein", "strand": "+", "location": "3730537-3732021", "name": "WP_000080306.1", "locus_tag": "A3L20_RS18735"}, {"annotations": "3-oxoacyl-ACP_reductase_FabG", "strand": "-", "location": "3732072-3732812", "name": "WP_017763493.1", "locus_tag": "A3L20_RS18740"}, {"annotations": "YfhD_family_protein", "strand": "+", "location": "3732909-3733094", "name": "WP_072770239.1", "locus_tag": "A3L20_RS18745"}, {"annotations": "squalene--hopene_cyclase", "strand": "-", "location": "3733168-3735021", "name": "WP_000928149.1", "locus_tag": "A3L20_RS18750"}, {"annotations": "divergent_PAP2_family_protein", "strand": "-", "location": "3735121-3735546", "name": "WP_000447819.1", "locus_tag": "A3L20_RS18755"}, {"annotations": "EamA_family_transporter_RarD", "strand": "-", "location": "3735626-3736567", "name": "WP_000535543.1", "locus_tag": "A3L20_RS18760"}, {"annotations": "DUF1294_domain-containing_protein", "strand": "-", "location": "3736660-3736908", "name": "WP_000871349.1", "locus_tag": "A3L20_RS18765"}, {"annotations": "hypothetical_protein", "strand": "-", "location": "3737091-3737489", "name": "WP_001056280.1", "locus_tag": "A3L20_RS18770"}, {"annotations": "hypothetical_protein", "strand": "-", "location": "3737532-3737756", "name": "WP_000752380.1", "locus_tag": "A3L20_RS18775"}, {"annotations": "MRP_family_ATP-binding_protein", "strand": "-", "location": "3737772-3738821", "name": "WP_000957495.1", "locus_tag": "A3L20_RS18780"}, {"annotations": "molybdopterin_converting_factor_subunit_1", "strand": "-", "location": "3738894-3739130", "name": "WP_000628473.1", "locus_tag": "A3L20_RS18785"}, {"annotations": "molybdenum_cofactor_biosynthesis_protein_MoaE", "strand": "-", "location": "3739135-3739599", "name": "WP_000531883.1", "locus_tag": "A3L20_RS18790"}, {"annotations": "molybdopterin_molybdenumtransferase_MoeA", "strand": "-", "location": "3739580-3740887", "name": "WP_042595413.1", "locus_tag": "A3L20_RS18795"}, {"annotations": "thiamine_biosynthesis_protein_MoeB", "strand": "-", "location": "3740905-3741921", "name": "WP_042595416.1", "locus_tag": "A3L20_RS18800"}, {"annotations": "formate/nitrite_transporter", "strand": "-", "location": "3741946-3742725", "name": "WP_000863998.1", "locus_tag": "A3L20_RS18805"}, {"annotations": "hypothetical_protein", "strand": "-", "location": "3742712-3742819", "name": "WP_072770240.1", "locus_tag": "A3L20_RS34020"}, {"annotations": "GTP_3',8-cyclase_MoaA", "strand": "-", "location": "3742917-3743933", "name": "WP_000844115.1", "locus_tag": "A3L20_RS18810"}, {"annotations": "sulfurtransferase_FdhD", "strand": "-", "location": "3743950-3744747", "name": "WP_000802662.1", "locus_tag": "A3L20_RS18815"}, {"annotations": "sulfurtransferase_FdhD", "strand": "+", "location": "1325820-1326617", "name": "WP_016077393.1", "locus_tag": "IAW_RS06980"}, {"annotations": "GTP_3',8-cyclase_MoaA", "strand": "+", "location": "1326634-1327650", "name": "WP_000844115.1", "locus_tag": "IAW_RS06985"}, {"annotations": "hypothetical_protein", "strand": "+", "location": "1327748-1327855", "name": "WP_072770240.1", "locus_tag": "IAW_RS31685"}, {"annotations": "formate/nitrite_transporter_family_protein", "strand": "+", "location": "1327842-1328621", "name": "WP_000863998.1", "locus_tag": "IAW_RS06990"}, {"annotations": "thiamine/molybdopterin_biosynthesis_protein_MoeB", "strand": "+", "location": "1328646-1329662", "name": "WP_000785263.1", "locus_tag": "IAW_RS06995"}, {"annotations": "molybdopterin_molybdenumtransferase_MoeA", "strand": "+", "location": "1329680-1330987", "name": "WP_000442187.1", "locus_tag": "IAW_RS07000"}, {"annotations": "molybdenum_cofactor_biosynthesis_protein_MoaE", "strand": "+", "location": "1330968-1331432", "name": "WP_000531883.1", "locus_tag": "IAW_RS07005"}, {"annotations": "molybdopterin_converting_factor_subunit_1", "strand": "+", "location": "1331437-1331673", "name": "WP_000628473.1", "locus_tag": "IAW_RS07010"}, {"annotations": "MRP_family_ATP-binding_protein", "strand": "+", "location": "1331746-1332795", "name": "WP_000957495.1", "locus_tag": "IAW_RS07015"}, {"annotations": "hypothetical_protein", "strand": "+", "location": "1332811-1333035", "name": "WP_000752380.1", "locus_tag": "IAW_RS07020"}, {"annotations": "hypothetical_protein", "strand": "+", "location": "1333078-1333476", "name": "WP_001056281.1", "locus_tag": "IAW_RS07025"}, {"annotations": "DUF1294_domain-containing_protein", "strand": "+", "location": "1333659-1333907", "name": "WP_000871349.1", "locus_tag": "IAW_RS07030"}, {"annotations": "EamA_family_transporter_RarD", "strand": "+", "location": "1334000-1334941", "name": "WP_000535543.1", "locus_tag": "IAW_RS07035"}, {"annotations": "divergent_PAP2_family_protein", "strand": "+", "location": "1335021-1335446", "name": "WP_000447819.1", "locus_tag": "IAW_RS07040"}, {"annotations": "squalene--hopene_cyclase", "strand": "+", "location": "1335546-1337399", "name": "WP_000928149.1", "locus_tag": "IAW_RS07045"}, {"annotations": "YfhD_family_protein", "strand": "-", "location": "1337473-1337658", "name": "WP_072770239.1", "locus_tag": "IAW_RS07050"}, {"annotations": "3-oxoacyl-ACP_reductase_FabG", "strand": "+", "location": "1337755-1338495", "name": "WP_000395038.1", "locus_tag": "IAW_RS07055"}, {"annotations": "aldehyde_dehydrogenase_family_protein", "strand": "-", "location": "1338546-1340030", "name": "WP_000080306.1", "locus_tag": "IAW_RS07060"}, {"annotations": "DUF997_domain-containing_protein", "strand": "+", "location": "1340304-1340582", "name": "WP_000656243.1", "locus_tag": "IAW_RS07065"}, {"annotations": "sodium/panthothenate_symporter", "strand": "+", "location": "1340586-1342019", "name": "WP_001104822.1", "locus_tag": "IAW_RS07070"}, {"annotations": "nucleoside_hydrolase", "strand": "+", "location": "1342142-1343074", "name": "WP_000756467.1", "locus_tag": "IAW_RS07075"}, {"annotations": "D-alanyl-D-alanine_carboxypeptidase", "strand": "+", "location": "1343192-1344301", "name": "WP_000753478.1", "locus_tag": "IAW_RS07080"}, {"annotations": "argininosuccinate_lyase", "strand": "+", "location": "1344403-1345911", "name": "WP_016077394.1", "locus_tag": "IAW_RS07085"}, {"annotations": "GNAT_family_N-acetyltransferase", "strand": "+", "location": "1345978-1346811", "name": "WP_000615511.1", "locus_tag": "IAW_RS07090"}, {"annotations": "acetyltransferase", "strand": "-", "location": "3434756-3435589", "name": "WP_000615513.1", "locus_tag": "Bt4C1_RS17335"}, {"annotations": "argininosuccinate_lyase", "strand": "-", "location": "3435656-3437164", "name": "WP_063675586.1", "locus_tag": "Bt4C1_RS17340"}, {"annotations": "D-alanyl-D-alanine_carboxypeptidase", "strand": "-", "location": "3437266-3438375", "name": "WP_000751367.1", "locus_tag": "Bt4C1_RS17345"}, {"annotations": "nucleoside_hydrolase", "strand": "-", "location": "3438493-3439425", "name": "WP_044783427.1", "locus_tag": "Bt4C1_RS17350"}, {"annotations": "sodium/panthothenate_symporter", "strand": "-", "location": "3439548-3440981", "name": "WP_001104822.1", "locus_tag": "Bt4C1_RS17355"}, {"annotations": "DUF997_domain-containing_protein", "strand": "-", "location": "3440985-3441263", "name": "WP_063675587.1", "locus_tag": "Bt4C1_RS17360"}, {"annotations": "aldehyde_dehydrogenase_family_protein", "strand": "+", "location": "3441537-3443021", "name": "WP_000080306.1", "locus_tag": "Bt4C1_RS17365"}, {"annotations": "3-oxoacyl-ACP_reductase_FabG", "strand": "-", "location": "3443072-3443812", "name": "WP_000395038.1", "locus_tag": "Bt4C1_RS17370"}, {"annotations": "YfhD_family_protein", "strand": "+", "location": "3443909-3444094", "name": "WP_079997247.1", "locus_tag": "Bt4C1_RS17375"}, {"annotations": "squalene--hopene_cyclase", "strand": "-", "location": "3444168-3446021", "name": "WP_063675588.1", "locus_tag": "Bt4C1_RS17380"}, {"annotations": "divergent_PAP2_family_protein", "strand": "-", "location": "3446121-3446546", "name": "WP_000447819.1", "locus_tag": "Bt4C1_RS17385"}, {"annotations": "EamA_family_transporter_RarD", "strand": "-", "location": "3446626-3447567", "name": "WP_000535541.1", "locus_tag": "Bt4C1_RS17390"}, {"annotations": "DUF1294_domain-containing_protein", "strand": "-", "location": "3447660-3447908", "name": "WP_000871349.1", "locus_tag": "Bt4C1_RS17395"}, {"annotations": "hypothetical_protein", "strand": "-", "location": "3448091-3448489", "name": "WP_001056282.1", "locus_tag": "Bt4C1_RS17400"}, {"annotations": "hypothetical_protein", "strand": "-", "location": "3448532-3448756", "name": "WP_000752366.1", "locus_tag": "Bt4C1_RS17405"}, {"annotations": "MRP_family_ATP-binding_protein", "strand": "-", "location": "3448772-3449821", "name": "WP_000957496.1", "locus_tag": "Bt4C1_RS17410"}, {"annotations": "molybdopterin_converting_factor_subunit_1", "strand": "-", "location": "3449894-3450130", "name": "WP_000628473.1", "locus_tag": "Bt4C1_RS17415"}, {"annotations": "molybdenum_cofactor_biosynthesis_protein_MoaE", "strand": "-", "location": "3450135-3450599", "name": "WP_000531885.1", "locus_tag": "Bt4C1_RS17420"}, {"annotations": "molybdopterin_molybdenumtransferase_MoeA", "strand": "-", "location": "3450580-3451887", "name": "WP_000442187.1", "locus_tag": "Bt4C1_RS17425"}, {"annotations": "thiamine/molybdopterin_biosynthesis_protein_MoeB", "strand": "-", "location": "3451905-3452921", "name": "WP_000785263.1", "locus_tag": "Bt4C1_RS17430"}, {"annotations": "formate/nitrite_transporter", "strand": "-", "location": "3452946-3453725", "name": "WP_000863998.1", "locus_tag": "Bt4C1_RS17435"}, {"annotations": "hypothetical_protein", "strand": "-", "location": "3453712-3453819", "name": "WP_072770240.1", "locus_tag": "Bt4C1_RS30580"}, {"annotations": "GTP_3',8-cyclase_MoaA", "strand": "-", "location": "3453917-3454933", "name": "WP_000844114.1", "locus_tag": "Bt4C1_RS17440"}, {"annotations": "sulfurtransferase_FdhD", "strand": "-", "location": "3454950-3455747", "name": "WP_000802664.1", "locus_tag": "Bt4C1_RS17445"}, {"annotations": "GNAT_family_N-acetyltransferase", "strand": "-", "location": "3780098-3780931", "name": "WP_079245811.1", "locus_tag": "B4918_RS19770"}, {"annotations": "argininosuccinate_lyase", "strand": "-", "location": "3780998-3782506", "name": "WP_000813972.1", "locus_tag": "B4918_RS19775"}, {"annotations": "D-alanyl-D-alanine_carboxypeptidase", "strand": "-", "location": "3782608-3783717", "name": "WP_000753478.1", "locus_tag": "B4918_RS19780"}, {"annotations": "nucleoside_hydrolase", "strand": "-", "location": "3783835-3784767", "name": "WP_000756467.1", "locus_tag": "B4918_RS19785"}, {"annotations": "sodium/panthothenate_symporter", "strand": "-", "location": "3784890-3786323", "name": "WP_079245812.1", "locus_tag": "B4918_RS19790"}, {"annotations": "DUF997_domain-containing_protein", "strand": "-", "location": "3786327-3786605", "name": "WP_000656241.1", "locus_tag": "B4918_RS19795"}, {"annotations": "aldehyde_dehydrogenase_family_protein", "strand": "+", "location": "3786879-3788363", "name": "WP_000080306.1", "locus_tag": "B4918_RS19800"}, {"annotations": "3-oxoacyl-ACP_reductase_FabG", "strand": "-", "location": "3788414-3789154", "name": "WP_000395038.1", "locus_tag": "B4918_RS19805"}, {"annotations": "YfhD_family_protein", "strand": "+", "location": "3789251-3789436", "name": "WP_072770239.1", "locus_tag": "B4918_RS19810"}, {"annotations": "squalene--hopene_cyclase", "strand": "-", "location": "3789510-3791363", "name": "WP_079245813.1", "locus_tag": "B4918_RS19815"}, {"annotations": "divergent_PAP2_family_protein", "strand": "-", "location": "3791463-3791888", "name": "WP_000447819.1", "locus_tag": "B4918_RS19820"}, {"annotations": "EamA_family_transporter_RarD", "strand": "-", "location": "3791968-3792909", "name": "WP_079245814.1", "locus_tag": "B4918_RS19825"}, {"annotations": "DUF1294_domain-containing_protein", "strand": "-", "location": "3793002-3793250", "name": "WP_079245815.1", "locus_tag": "B4918_RS19830"}, {"annotations": "hypothetical_protein", "strand": "-", "location": "3793433-3793831", "name": "WP_001056281.1", "locus_tag": "B4918_RS19835"}, {"annotations": "hypothetical_protein", "strand": "-", "location": "3793874-3794098", "name": "WP_000752380.1", "locus_tag": "B4918_RS19840"}, {"annotations": "MRP_family_ATP-binding_protein", "strand": "-", "location": "3794114-3795163", "name": "WP_000957495.1", "locus_tag": "B4918_RS19845"}, {"annotations": "molybdopterin_converting_factor_subunit_1", "strand": "-", "location": "3795236-3795472", "name": "WP_000628473.1", "locus_tag": "B4918_RS19850"}, {"annotations": "molybdenum_cofactor_biosynthesis_protein_MoaE", "strand": "-", "location": "3795477-3795941", "name": "WP_000531883.1", "locus_tag": "B4918_RS19855"}, {"annotations": "molybdopterin_molybdenumtransferase_MoeA", "strand": "-", "location": "3795922-3797229", "name": "WP_079245816.1", "locus_tag": "B4918_RS19860"}, {"annotations": "thiamine_biosynthesis_protein_MoeB", "strand": "-", "location": "3797247-3798263", "name": "WP_079245817.1", "locus_tag": "B4918_RS19865"}, {"annotations": "formate/nitrite_transporter_family_protein", "strand": "-", "location": "3798288-3799067", "name": "WP_000863998.1", "locus_tag": "B4918_RS19870"}, {"annotations": "hypothetical_protein", "strand": "-", "location": "3799054-3799161", "name": "WP_072770240.1", "locus_tag": "B4918_RS19875"}, {"annotations": "GTP_3',8-cyclase_MoaA", "strand": "-", "location": "3799259-3800275", "name": "WP_000844115.1", "locus_tag": "B4918_RS19880"}, {"annotations": "formate_dehydrogenase_accessory_sulfurtransferase_FdhD", "strand": "-", "location": "3800292-3801089", "name": "WP_000802662.1", "locus_tag": "B4918_RS19885"}, {"annotations": "acetyltransferase", "strand": "-", "location": "49727-50560", "name": "WP_000615513.1", "locus_tag": "LG47_RS10095"}, {"annotations": "argininosuccinate_lyase", "strand": "-", "location": "50627-52135", "name": "WP_044783426.1", "locus_tag": "LG47_RS10100"}, {"annotations": "D-alanyl-D-alanine_carboxypeptidase", "strand": "-", "location": "52237-53346", "name": "WP_000751367.1", "locus_tag": "LG47_RS10105"}, {"annotations": "nucleoside_hydrolase", "strand": "-", "location": "53464-54396", "name": "WP_044783427.1", "locus_tag": "LG47_RS10110"}, {"annotations": "sodium/panthothenate_symporter", "strand": "-", "location": "54519-55952", "name": "WP_001104822.1", "locus_tag": "LG47_RS10115"}, {"annotations": "DUF997_domain-containing_protein", "strand": "-", "location": "55956-56234", "name": "WP_044783428.1", "locus_tag": "LG47_RS10120"}, {"annotations": "aldehyde_dehydrogenase_family_protein", "strand": "+", "location": "56508-57992", "name": "WP_000080306.1", "locus_tag": "LG47_RS10125"}, {"annotations": "3-oxoacyl-ACP_reductase_FabG", "strand": "-", "location": "58043-58783", "name": "WP_000395038.1", "locus_tag": "LG47_RS10130"}, {"annotations": "YfhD_family_protein", "strand": "+", "location": "58880-59065", "name": "WP_079997247.1", "locus_tag": "LG47_RS10135"}, {"annotations": "squalene--hopene_cyclase", "strand": "-", "location": "59139-60992", "name": "WP_000928168.1", "locus_tag": "LG47_RS10140"}, {"annotations": "divergent_PAP2_family_protein", "strand": "-", "location": "61092-61517", "name": "WP_000447819.1", "locus_tag": "LG47_RS10145"}, {"annotations": "EamA_family_transporter_RarD", "strand": "-", "location": "61597-62538", "name": "WP_044783429.1", "locus_tag": "LG47_RS10150"}, {"annotations": "DUF1294_domain-containing_protein", "strand": "-", "location": "62631-62879", "name": "WP_000871349.1", "locus_tag": "LG47_RS10155"}, {"annotations": "hypothetical_protein", "strand": "-", "location": "63062-63460", "name": "WP_001056282.1", "locus_tag": "LG47_RS10160"}, {"annotations": "hypothetical_protein", "strand": "-", "location": "63503-63727", "name": "WP_000752366.1", "locus_tag": "LG47_RS10165"}, {"annotations": "MRP_family_ATP-binding_protein", "strand": "-", "location": "63743-64792", "name": "WP_000957496.1", "locus_tag": "LG47_RS10170"}, {"annotations": "molybdopterin_converting_factor_subunit_1", "strand": "-", "location": "64865-65101", "name": "WP_000628473.1", "locus_tag": "LG47_RS10175"}, {"annotations": "molybdenum_cofactor_biosynthesis_protein_MoaE", "strand": "-", "location": "65106-65570", "name": "WP_000531885.1", "locus_tag": "LG47_RS10180"}, {"annotations": "molybdopterin_molybdenumtransferase_MoeA", "strand": "-", "location": "65551-66858", "name": "WP_000442187.1", "locus_tag": "LG47_RS10185"}, {"annotations": "thiamine_biosynthesis_protein_MoeB", "strand": "-", "location": "66876-67892", "name": "WP_044783430.1", "locus_tag": "LG47_RS10190"}, {"annotations": "formate/nitrite_transporter", "strand": "-", "location": "67917-68696", "name": "WP_000863998.1", "locus_tag": "LG47_RS10195"}, {"annotations": "hypothetical_protein", "strand": "-", "location": "68683-68790", "name": "WP_072770240.1", "locus_tag": "LG47_RS29700"}, {"annotations": "GTP_3',8-cyclase_MoaA", "strand": "-", "location": "68888-69904", "name": "WP_000844114.1", "locus_tag": "LG47_RS10200"}, {"annotations": "sulfurtransferase_FdhD", "strand": "-", "location": "69921-70718", "name": "WP_000802664.1", "locus_tag": "LG47_RS10205"}, {"annotations": "GNAT_family_N-acetyltransferase", "strand": "-", "location": "3484681-3485514", "name": "WP_000615512.1", "locus_tag": "BCG9842_RS17385"}, {"annotations": "argininosuccinate_lyase", "strand": "-", "location": "3485581-3487089", "name": "WP_000813973.1", "locus_tag": "BCG9842_RS17390"}, {"annotations": "D-alanyl-D-alanine_carboxypeptidase", "strand": "-", "location": "3487191-3488300", "name": "WP_000753478.1", "locus_tag": "BCG9842_RS17395"}, {"annotations": "nucleoside_hydrolase", "strand": "-", "location": "3488418-3489350", "name": "WP_000756463.1", "locus_tag": "BCG9842_RS17400"}, {"annotations": "sodium/panthothenate_symporter", "strand": "-", "location": "3489473-3490906", "name": "WP_001104822.1", "locus_tag": "BCG9842_RS17405"}, {"annotations": "DUF997_domain-containing_protein", "strand": "-", "location": "3490910-3491188", "name": "WP_000656243.1", "locus_tag": "BCG9842_RS17410"}, {"annotations": "aldehyde_dehydrogenase_family_protein", "strand": "+", "location": "3491462-3492946", "name": "WP_000080306.1", "locus_tag": "BCG9842_RS17415"}, {"annotations": "3-oxoacyl-ACP_reductase_FabG", "strand": "-", "location": "3492997-3493737", "name": "WP_000395038.1", "locus_tag": "BCG9842_RS17420"}, {"annotations": "YfhD_family_protein", "strand": "+", "location": "3493834-3494019", "name": "WP_079997247.1", "locus_tag": "BCG9842_RS17425"}, {"annotations": "squalene--hopene_cyclase", "strand": "-", "location": "3494093-3495946", "name": "WP_000928168.1", "locus_tag": "BCG9842_RS17430"}, {"annotations": "divergent_PAP2_family_protein", "strand": "-", "location": "3496046-3496471", "name": "WP_000447819.1", "locus_tag": "BCG9842_RS17435"}, {"annotations": "EamA_family_transporter_RarD", "strand": "-", "location": "3496551-3497492", "name": "WP_000535541.1", "locus_tag": "BCG9842_RS17440"}, {"annotations": "DUF1294_domain-containing_protein", "strand": "-", "location": "3497585-3497833", "name": "WP_000871349.1", "locus_tag": "BCG9842_RS17445"}, {"annotations": "hypothetical_protein", "strand": "-", "location": "3498016-3498414", "name": "WP_001056282.1", "locus_tag": "BCG9842_RS17450"}, {"annotations": "hypothetical_protein", "strand": "-", "location": "3498457-3498681", "name": "WP_000752366.1", "locus_tag": "BCG9842_RS17455"}, {"annotations": "MRP_family_ATP-binding_protein", "strand": "-", "location": "3498697-3499746", "name": "WP_000957496.1", "locus_tag": "BCG9842_RS17460"}, {"annotations": "molybdopterin_converting_factor_subunit_1", "strand": "-", "location": "3499819-3500055", "name": "WP_000628473.1", "locus_tag": "BCG9842_RS17465"}, {"annotations": "molybdenum_cofactor_biosynthesis_protein_MoaE", "strand": "-", "location": "3500060-3500524", "name": "WP_000531885.1", "locus_tag": "BCG9842_RS17470"}, {"annotations": "molybdopterin_molybdenumtransferase_MoeA", "strand": "-", "location": "3500505-3501812", "name": "WP_000442188.1", "locus_tag": "BCG9842_RS17475"}, {"annotations": "thiamine/molybdopterin_biosynthesis_protein_MoeB", "strand": "-", "location": "3501830-3502846", "name": "WP_000785262.1", "locus_tag": "BCG9842_RS17480"}, {"annotations": "formate/nitrite_transporter_family_protein", "strand": "-", "location": "3502871-3503650", "name": "WP_000863998.1", "locus_tag": "BCG9842_RS17485"}, {"annotations": "hypothetical_protein", "strand": "-", "location": "3503637-3503744", "name": "WP_072770240.1", "locus_tag": "BCG9842_RS30165"}, {"annotations": "GTP_3',8-cyclase_MoaA", "strand": "-", "location": "3503842-3504858", "name": "WP_000844114.1", "locus_tag": "BCG9842_RS17490"}, {"annotations": "sulfurtransferase_FdhD", "strand": "-", "location": "3504875-3505672", "name": "WP_000802664.1", "locus_tag": "BCG9842_RS17495"}, {"annotations": "GNAT_family_N-acetyltransferase", "strand": "-", "location": "3025562-3026395", "name": "WP_000615511.1", "locus_tag": "BTF1_RS15165"}, {"annotations": "argininosuccinate_lyase", "strand": "-", "location": "3026462-3027970", "name": "WP_014895313.1", "locus_tag": "BTF1_RS15170"}, {"annotations": "D-alanyl-D-alanine_carboxypeptidase", "strand": "-", "location": "3028072-3029181", "name": "WP_000751367.1", "locus_tag": "BTF1_RS15175"}, {"annotations": "nucleoside_hydrolase", "strand": "-", "location": "3029299-3030231", "name": "WP_000756462.1", "locus_tag": "BTF1_RS15180"}, {"annotations": "sodium/panthothenate_symporter", "strand": "-", "location": "3030354-3031787", "name": "WP_001104822.1", "locus_tag": "BTF1_RS15185"}, {"annotations": "DUF997_domain-containing_protein", "strand": "-", "location": "3031791-3032069", "name": "WP_000656243.1", "locus_tag": "BTF1_RS15190"}, {"annotations": "aldehyde_dehydrogenase_family_protein", "strand": "+", "location": "3032343-3033827", "name": "WP_000080306.1", "locus_tag": "BTF1_RS15195"}, {"annotations": "3-oxoacyl-ACP_reductase_FabG", "strand": "-", "location": "3033878-3034618", "name": "WP_000395038.1", "locus_tag": "BTF1_RS15200"}, {"annotations": "YfhD_family_protein", "strand": "+", "location": "3034715-3034900", "name": "WP_072770239.1", "locus_tag": "BTF1_RS15205"}, {"annotations": "squalene--hopene_cyclase", "strand": "-", "location": "3034974-3036827", "name": "WP_000928168.1", "locus_tag": "BTF1_RS15210"}, {"annotations": "divergent_PAP2_family_protein", "strand": "-", "location": "3036927-3037352", "name": "WP_000447819.1", "locus_tag": "BTF1_RS15215"}, {"annotations": "EamA_family_transporter_RarD", "strand": "-", "location": "3037432-3038373", "name": "WP_000535542.1", "locus_tag": "BTF1_RS15220"}, {"annotations": "DUF1294_domain-containing_protein", "strand": "-", "location": "3038466-3038714", "name": "WP_000871349.1", "locus_tag": "BTF1_RS15225"}, {"annotations": "hypothetical_protein", "strand": "-", "location": "3038897-3039295", "name": "WP_001056282.1", "locus_tag": "BTF1_RS15230"}, {"annotations": "hypothetical_protein", "strand": "-", "location": "3039338-3039562", "name": "WP_000752380.1", "locus_tag": "BTF1_RS15235"}, {"annotations": "MRP_family_ATP-binding_protein", "strand": "-", "location": "3039578-3040627", "name": "WP_000957496.1", "locus_tag": "BTF1_RS15240"}, {"annotations": "molybdopterin_converting_factor_subunit_1", "strand": "-", "location": "3040700-3040936", "name": "WP_000628473.1", "locus_tag": "BTF1_RS15245"}, {"annotations": "molybdenum_cofactor_biosynthesis_protein_MoaE", "strand": "-", "location": "3040941-3041405", "name": "WP_000531885.1", "locus_tag": "BTF1_RS15250"}, {"annotations": "molybdopterin_molybdenumtransferase_MoeA", "strand": "-", "location": "3041386-3042693", "name": "WP_000442187.1", "locus_tag": "BTF1_RS15255"}, {"annotations": "thiamine/molybdopterin_biosynthesis_protein_MoeB", "strand": "-", "location": "3042711-3043727", "name": "WP_000785263.1", "locus_tag": "BTF1_RS15260"}, {"annotations": "formate/nitrite_transporter_family_protein", "strand": "-", "location": "3043752-3044531", "name": "WP_000863998.1", "locus_tag": "BTF1_RS15265"}, {"annotations": "hypothetical_protein", "strand": "-", "location": "3044518-3044625", "name": "WP_072770240.1", "locus_tag": "BTF1_RS33700"}, {"annotations": "GTP_3',8-cyclase_MoaA", "strand": "-", "location": "3044723-3045739", "name": "WP_000844114.1", "locus_tag": "BTF1_RS15270"}, {"annotations": "sulfurtransferase_FdhD", "strand": "-", "location": "3045756-3046553", "name": "WP_000802662.1", "locus_tag": "BTF1_RS15275"}, {"annotations": "sulfurtransferase_FdhD", "strand": "+", "location": "1345945-1346742", "name": "WP_000802664.1", "locus_tag": "II5_RS07225"}, {"annotations": "GTP_3',8-cyclase_MoaA", "strand": "+", "location": "1346759-1347775", "name": "WP_000844114.1", "locus_tag": "II5_RS07230"}, {"annotations": "hypothetical_protein", "strand": "+", "location": "1347873-1347980", "name": "WP_072770240.1", "locus_tag": "II5_RS31130"}, {"annotations": "formate/nitrite_transporter_family_protein", "strand": "+", "location": "1347967-1348746", "name": "WP_000863998.1", "locus_tag": "II5_RS07235"}, {"annotations": "thiamine/molybdopterin_biosynthesis_protein_MoeB", "strand": "+", "location": "1348771-1349787", "name": "WP_000785274.1", "locus_tag": "II5_RS07240"}, {"annotations": "molybdopterin_molybdenumtransferase_MoeA", "strand": "+", "location": "1349805-1351112", "name": "WP_000442187.1", "locus_tag": "II5_RS07245"}, {"annotations": "molybdenum_cofactor_biosynthesis_protein_MoaE", "strand": "+", "location": "1351093-1351557", "name": "WP_000531885.1", "locus_tag": "II5_RS07250"}, {"annotations": "molybdopterin_converting_factor_subunit_1", "strand": "+", "location": "1351562-1351798", "name": "WP_000628473.1", "locus_tag": "II5_RS07255"}, {"annotations": "MRP_family_ATP-binding_protein", "strand": "+", "location": "1351871-1352920", "name": "WP_000957494.1", "locus_tag": "II5_RS07260"}, {"annotations": "hypothetical_protein", "strand": "+", "location": "1352936-1353160", "name": "WP_000752385.1", "locus_tag": "II5_RS07265"}, {"annotations": "hypothetical_protein", "strand": "+", "location": "1353203-1353601", "name": "WP_001056282.1", "locus_tag": "II5_RS07270"}, {"annotations": "DUF1294_domain-containing_protein", "strand": "+", "location": "1353784-1354032", "name": "WP_000871349.1", "locus_tag": "II5_RS07275"}, {"annotations": "EamA_family_transporter_RarD", "strand": "+", "location": "1354125-1355066", "name": "WP_000535541.1", "locus_tag": "II5_RS07280"}, {"annotations": "divergent_PAP2_family_protein", "strand": "+", "location": "1355146-1355571", "name": "WP_000447819.1", "locus_tag": "II5_RS07285"}, {"annotations": "squalene--hopene_cyclase", "strand": "+", "location": "1355671-1357524", "name": "WP_000928168.1", "locus_tag": "II5_RS07290"}, {"annotations": "YfhD_family_protein", "strand": "-", "location": "1357598-1357729", "name": "WP_085962527.1", "locus_tag": "II5_RS07295"}, {"annotations": "3-oxoacyl-ACP_reductase_FabG", "strand": "+", "location": "1357875-1358615", "name": "WP_000395041.1", "locus_tag": "II5_RS07300"}, {"annotations": "aldehyde_dehydrogenase_family_protein", "strand": "-", "location": "1358666-1360150", "name": "WP_000080306.1", "locus_tag": "II5_RS07305"}, {"annotations": "DUF997_domain-containing_protein", "strand": "+", "location": "1360424-1360702", "name": "WP_000656243.1", "locus_tag": "II5_RS07310"}, {"annotations": "sodium/panthothenate_symporter", "strand": "+", "location": "1360706-1362139", "name": "WP_001104822.1", "locus_tag": "II5_RS07315"}, {"annotations": "nucleoside_hydrolase", "strand": "+", "location": "1362262-1363194", "name": "WP_000756464.1", "locus_tag": "II5_RS07320"}, {"annotations": "D-alanyl-D-alanine_carboxypeptidase", "strand": "+", "location": "1363312-1364421", "name": "WP_000751367.1", "locus_tag": "II5_RS07325"}, {"annotations": "argininosuccinate_lyase", "strand": "+", "location": "1364523-1366031", "name": "WP_000813974.1", "locus_tag": "II5_RS07330"}, {"annotations": "GNAT_family_N-acetyltransferase", "strand": "+", "location": "1366098-1366931", "name": "WP_000615511.1", "locus_tag": "II5_RS07335"}, {"annotations": "acetyltransferase", "strand": "-", "location": "37901-38734", "name": "WP_048655746.1", "locus_tag": "B4081_RS26535"}, {"annotations": "argininosuccinate_lyase", "strand": "-", "location": "38801-40309", "name": "WP_048655747.1", "locus_tag": "B4081_RS26540"}, {"annotations": "D-alanyl-D-alanine_carboxypeptidase", "strand": "-", "location": "40411-41520", "name": "WP_000751368.1", "locus_tag": "B4081_RS26545"}, {"annotations": "nucleoside_hydrolase", "strand": "-", "location": "41638-42570", "name": "WP_048655748.1", "locus_tag": "B4081_RS26550"}, {"annotations": "sodium/panthothenate_symporter", "strand": "-", "location": "42693-44126", "name": "WP_001104816.1", "locus_tag": "B4081_RS26555"}, {"annotations": "DUF997_domain-containing_protein", "strand": "-", "location": "44130-44408", "name": "WP_000656239.1", "locus_tag": "B4081_RS26560"}, {"annotations": "aldehyde_dehydrogenase_family_protein", "strand": "+", "location": "44682-46166", "name": "WP_000080282.1", "locus_tag": "B4081_RS26565"}, {"annotations": "3-oxoacyl-ACP_reductase_FabG", "strand": "-", "location": "46217-46957", "name": "WP_000395038.1", "locus_tag": "B4081_RS26570"}, {"annotations": "YfhD_family_protein", "strand": "+", "location": "47054-47239", "name": "WP_072770239.1", "locus_tag": "B4081_RS26575"}, {"annotations": "squalene--hopene_cyclase", "strand": "-", "location": "47313-49166", "name": "WP_000928147.1", "locus_tag": "B4081_RS26580"}, {"annotations": "divergent_PAP2_family_protein", "strand": "-", "location": "49266-49691", "name": "WP_000447820.1", "locus_tag": "B4081_RS26585"}, {"annotations": "EamA_family_transporter_RarD", "strand": "-", "location": "49771-50712", "name": "WP_000535539.1", "locus_tag": "B4081_RS26590"}, {"annotations": "DUF1294_domain-containing_protein", "strand": "-", "location": "50805-51053", "name": "WP_000871349.1", "locus_tag": "B4081_RS26595"}, {"annotations": "hypothetical_protein", "strand": "-", "location": "51237-51635", "name": "WP_000367300.1", "locus_tag": "B4081_RS26600"}, {"annotations": "hypothetical_protein", "strand": "-", "location": "51678-51902", "name": "WP_000752375.1", "locus_tag": "B4081_RS26605"}, {"annotations": "MRP_family_ATP-binding_protein", "strand": "-", "location": "51918-52967", "name": "WP_000957508.1", "locus_tag": "B4081_RS26610"}, {"annotations": "molybdopterin_converting_factor_subunit_1", "strand": "-", "location": "53040-53276", "name": "WP_000628501.1", "locus_tag": "B4081_RS26615"}, {"annotations": "molybdenum_cofactor_biosynthesis_protein_MoaE", "strand": "-", "location": "53281-53745", "name": "WP_000531881.1", "locus_tag": "B4081_RS26620"}, {"annotations": "molybdopterin_molybdenumtransferase_MoeA", "strand": "-", "location": "53726-55033", "name": "WP_000442200.1", "locus_tag": "B4081_RS26625"}, {"annotations": "thiamine/molybdopterin_biosynthesis_protein_MoeB", "strand": "-", "location": "55051-56067", "name": "WP_000785259.1", "locus_tag": "B4081_RS26630"}, {"annotations": "formate/nitrite_transporter", "strand": "-", "location": "56092-56871", "name": "WP_000863998.1", "locus_tag": "B4081_RS26635"}, {"annotations": "hypothetical_protein", "strand": "-", "location": "56858-56965", "name": "WP_072770240.1", "locus_tag": "B4081_RS29400"}, {"annotations": "GTP_3',8-cyclase_MoaA", "strand": "-", "location": "57063-58079", "name": "WP_000844124.1", "locus_tag": "B4081_RS26640"}, {"annotations": "sulfurtransferase_FdhD", "strand": "-", "location": "58096-58893", "name": "WP_000802695.1", "locus_tag": "B4081_RS26645"}, {"annotations": "formate_dehydrogenase_accessory_sulfurtransferase_FdhD", "strand": "+", "location": "17116-17913", "name": "WP_000802695.1", "locus_tag": "A9485_RS06140"}, {"annotations": "GTP_3',8-cyclase_MoaA", "strand": "+", "location": "17930-18946", "name": "WP_000844124.1", "locus_tag": "A9485_RS06145"}, {"annotations": "hypothetical_protein", "strand": "+", "location": "19044-19151", "name": "WP_072770240.1", "locus_tag": "A9485_RS30880"}, {"annotations": "formate/nitrite_transporter_family_protein", "strand": "+", "location": "19138-19917", "name": "WP_000863998.1", "locus_tag": "A9485_RS06150"}, {"annotations": "thiamine/molybdopterin_biosynthesis_protein_MoeB", "strand": "+", "location": "19942-20958", "name": "WP_000785259.1", "locus_tag": "A9485_RS06155"}, {"annotations": "molybdopterin_molybdenumtransferase_MoeA", "strand": "+", "location": "20976-22283", "name": "WP_000442200.1", "locus_tag": "A9485_RS06160"}, {"annotations": "molybdenum_cofactor_biosynthesis_protein_MoaE", "strand": "+", "location": "22264-22728", "name": "WP_000531881.1", "locus_tag": "A9485_RS06165"}, {"annotations": "molybdopterin_converting_factor_subunit_1", "strand": "+", "location": "22733-22969", "name": "WP_000628501.1", "locus_tag": "A9485_RS06170"}, {"annotations": "MRP_family_ATP-binding_protein", "strand": "+", "location": "23042-24091", "name": "WP_000957508.1", "locus_tag": "A9485_RS06175"}, {"annotations": "hypothetical_protein", "strand": "+", "location": "24107-24331", "name": "WP_000752375.1", "locus_tag": "A9485_RS06180"}, {"annotations": "hypothetical_protein", "strand": "+", "location": "24374-24772", "name": "WP_000367300.1", "locus_tag": "A9485_RS06185"}, {"annotations": "DUF1294_domain-containing_protein", "strand": "+", "location": "24956-25204", "name": "WP_000871349.1", "locus_tag": "A9485_RS06190"}, {"annotations": "EamA_family_transporter_RarD", "strand": "+", "location": "25297-26238", "name": "WP_000535539.1", "locus_tag": "A9485_RS06195"}, {"annotations": "divergent_PAP2_family_protein", "strand": "+", "location": "26318-26743", "name": "WP_000447820.1", "locus_tag": "A9485_RS06200"}, {"annotations": "squalene--hopene_cyclase", "strand": "+", "location": "26843-28696", "name": "WP_000928147.1", "locus_tag": "A9485_RS06205"}, {"annotations": "YfhD_family_protein", "strand": "-", "location": "28770-28955", "name": "WP_072770239.1", "locus_tag": "A9485_RS06210"}, {"annotations": "3-oxoacyl-ACP_reductase_FabG", "strand": "+", "location": "29052-29792", "name": "WP_000395038.1", "locus_tag": "A9485_RS06215"}, {"annotations": "aldehyde_dehydrogenase_family_protein", "strand": "-", "location": "29843-31327", "name": "WP_000080282.1", "locus_tag": "A9485_RS06220"}, {"annotations": "DUF997_domain-containing_protein", "strand": "+", "location": "31601-31879", "name": "WP_000656239.1", "locus_tag": "A9485_RS06225"}, {"annotations": "sodium/panthothenate_symporter", "strand": "+", "location": "31883-33316", "name": "WP_001104816.1", "locus_tag": "A9485_RS06230"}, {"annotations": "nucleoside_hydrolase", "strand": "+", "location": "33439-34371", "name": "WP_048655748.1", "locus_tag": "A9485_RS06235"}, {"annotations": "D-alanyl-D-alanine_carboxypeptidase", "strand": "+", "location": "34489-35598", "name": "WP_000751368.1", "locus_tag": "A9485_RS06240"}, {"annotations": "argininosuccinate_lyase", "strand": "+", "location": "35700-37208", "name": "WP_048655747.1", "locus_tag": "A9485_RS06245"}, {"annotations": "GNAT_family_N-acetyltransferase", "strand": "+", "location": "37275-38108", "name": "WP_048655746.1", "locus_tag": "A9485_RS06250"}, {"annotations": "acetyltransferase", "strand": "-", "location": "164857-165690", "name": "WP_048655746.1", "locus_tag": "VK96_RS04110"}, {"annotations": "argininosuccinate_lyase", "strand": "-", "location": "165757-167265", "name": "WP_048655747.1", "locus_tag": "VK96_RS04115"}, {"annotations": "D-alanyl-D-alanine_carboxypeptidase", "strand": "-", "location": "167367-168476", "name": "WP_000751368.1", "locus_tag": "VK96_RS04120"}, {"annotations": "nucleoside_hydrolase", "strand": "-", "location": "168594-169526", "name": "WP_048655748.1", "locus_tag": "VK96_RS04125"}, {"annotations": "sodium/panthothenate_symporter", "strand": "-", "location": "169649-171082", "name": "WP_001104816.1", "locus_tag": "VK96_RS04130"}, {"annotations": "DUF997_domain-containing_protein", "strand": "-", "location": "171086-171364", "name": "WP_000656239.1", "locus_tag": "VK96_RS04135"}, {"annotations": "aldehyde_dehydrogenase_family_protein", "strand": "+", "location": "171638-173122", "name": "WP_000080282.1", "locus_tag": "VK96_RS04140"}, {"annotations": "3-oxoacyl-ACP_reductase_FabG", "strand": "-", "location": "173173-173913", "name": "WP_000395038.1", "locus_tag": "VK96_RS04145"}, {"annotations": "YfhD_family_protein", "strand": "+", "location": "174010-174195", "name": "WP_072770239.1", "locus_tag": "VK96_RS04150"}, {"annotations": "squalene--hopene_cyclase", "strand": "-", "location": "174269-176122", "name": "WP_000928147.1", "locus_tag": "VK96_RS04155"}, {"annotations": "divergent_PAP2_family_protein", "strand": "-", "location": "176222-176647", "name": "WP_000447820.1", "locus_tag": "VK96_RS04160"}, {"annotations": "EamA_family_transporter_RarD", "strand": "-", "location": "176727-177668", "name": "WP_000535539.1", "locus_tag": "VK96_RS04165"}, {"annotations": "DUF1294_domain-containing_protein", "strand": "-", "location": "177761-178009", "name": "WP_000871349.1", "locus_tag": "VK96_RS04170"}, {"annotations": "hypothetical_protein", "strand": "-", "location": "178193-178591", "name": "WP_000367300.1", "locus_tag": "VK96_RS04175"}, {"annotations": "hypothetical_protein", "strand": "-", "location": "178634-178858", "name": "WP_000752375.1", "locus_tag": "VK96_RS04180"}, {"annotations": "MRP_family_ATP-binding_protein", "strand": "-", "location": "178874-179923", "name": "WP_000957508.1", "locus_tag": "VK96_RS04185"}, {"annotations": "molybdopterin_converting_factor_subunit_1", "strand": "-", "location": "179996-180232", "name": "WP_000628501.1", "locus_tag": "VK96_RS04190"}, {"annotations": "molybdenum_cofactor_biosynthesis_protein_MoaE", "strand": "-", "location": "180237-180701", "name": "WP_000531881.1", "locus_tag": "VK96_RS04195"}, {"annotations": "molybdopterin_molybdenumtransferase_MoeA", "strand": "-", "location": "180682-181989", "name": "WP_048655749.1", "locus_tag": "VK96_RS04200"}, {"annotations": "thiamine/molybdopterin_biosynthesis_protein_MoeB", "strand": "-", "location": "182007-183023", "name": "WP_000785259.1", "locus_tag": "VK96_RS04205"}, {"annotations": "formate/nitrite_transporter", "strand": "-", "location": "183048-183827", "name": "WP_000863998.1", "locus_tag": "VK96_RS04210"}, {"annotations": "hypothetical_protein", "strand": "-", "location": "183814-183921", "name": "WP_072770240.1", "locus_tag": "VK96_RS26845"}, {"annotations": "GTP_3',8-cyclase_MoaA", "strand": "-", "location": "184019-185035", "name": "WP_048655750.1", "locus_tag": "VK96_RS04215"}, {"annotations": "sulfurtransferase_FdhD", "strand": "-", "location": "185052-185849", "name": "WP_000802695.1", "locus_tag": "VK96_RS04220"}, {"annotations": "GNAT_family_N-acetyltransferase", "strand": "-", "location": "2294920-2295753", "name": "WP_000615373.1", "locus_tag": "BJG91_RS14210"}, {"annotations": "argininosuccinate_lyase", "strand": "-", "location": "2295820-2297328", "name": "WP_063220822.1", "locus_tag": "BJG91_RS14215"}, {"annotations": "D-alanyl-D-alanine_carboxypeptidase", "strand": "-", "location": "2297430-2298539", "name": "WP_063220821.1", "locus_tag": "BJG91_RS14220"}, {"annotations": "nucleoside_hydrolase", "strand": "-", "location": "2298657-2299589", "name": "WP_065211553.1", "locus_tag": "BJG91_RS14225"}, {"annotations": "sodium/panthothenate_symporter", "strand": "-", "location": "2299713-2301146", "name": "WP_065211552.1", "locus_tag": "BJG91_RS14230"}, {"annotations": "DUF997_domain-containing_protein", "strand": "-", "location": "2301150-2301428", "name": "WP_000656239.1", "locus_tag": "BJG91_RS14235"}, {"annotations": "aldehyde_dehydrogenase_family_protein", "strand": "+", "location": "2301702-2303186", "name": "WP_000080281.1", "locus_tag": "BJG91_RS14240"}, {"annotations": "3-oxoacyl-ACP_reductase_FabG", "strand": "-", "location": "2303237-2303977", "name": "WP_000395038.1", "locus_tag": "BJG91_RS14245"}, {"annotations": "YfhD_family_protein", "strand": "+", "location": "2304074-2304259", "name": "WP_072770239.1", "locus_tag": "BJG91_RS14250"}, {"annotations": "squalene--hopene_cyclase", "strand": "-", "location": "2304333-2306186", "name": "WP_000928147.1", "locus_tag": "BJG91_RS14255"}, {"annotations": "divergent_PAP2_family_protein", "strand": "-", "location": "2306286-2306711", "name": "WP_000447820.1", "locus_tag": "BJG91_RS14260"}, {"annotations": "EamA_family_transporter_RarD", "strand": "-", "location": "2306791-2307732", "name": "WP_000535539.1", "locus_tag": "BJG91_RS14265"}, {"annotations": "DUF1294_domain-containing_protein", "strand": "-", "location": "2307825-2308073", "name": "WP_000871349.1", "locus_tag": "BJG91_RS14270"}, {"annotations": "hypothetical_protein", "strand": "-", "location": "2308257-2308655", "name": "WP_000367297.1", "locus_tag": "BJG91_RS14275"}, {"annotations": "hypothetical_protein", "strand": "-", "location": "2308698-2308922", "name": "WP_000752375.1", "locus_tag": "BJG91_RS14280"}, {"annotations": "MRP_family_ATP-binding_protein", "strand": "-", "location": "2308938-2309987", "name": "WP_000957508.1", "locus_tag": "BJG91_RS14285"}, {"annotations": "molybdopterin_converting_factor_subunit_1", "strand": "-", "location": "2310060-2310296", "name": "WP_000628500.1", "locus_tag": "BJG91_RS14290"}, {"annotations": "molybdenum_cofactor_biosynthesis_protein_MoaE", "strand": "-", "location": "2310301-2310765", "name": "WP_000531881.1", "locus_tag": "BJG91_RS14295"}, {"annotations": "molybdopterin_molybdenumtransferase_MoeA", "strand": "-", "location": "2310746-2312053", "name": "WP_000442200.1", "locus_tag": "BJG91_RS14300"}, {"annotations": "thiamine/molybdopterin_biosynthesis_protein_MoeB", "strand": "-", "location": "2312071-2313087", "name": "WP_000785261.1", "locus_tag": "BJG91_RS14305"}, {"annotations": "formate/nitrite_transporter_family_protein", "strand": "-", "location": "2313112-2313891", "name": "WP_000863998.1", "locus_tag": "BJG91_RS14310"}, {"annotations": "hypothetical_protein", "strand": "-", "location": "2313878-2313985", "name": "WP_072770240.1", "locus_tag": "BJG91_RS14315"}, {"annotations": "GTP_3',8-cyclase_MoaA", "strand": "-", "location": "2314083-2315099", "name": "WP_000844124.1", "locus_tag": "BJG91_RS14320"}, {"annotations": "formate_dehydrogenase_accessory_sulfurtransferase_FdhD", "strand": "-", "location": "2315116-2315913", "name": "WP_000802688.1", "locus_tag": "BJG91_RS14325"}, {"annotations": "formate_dehydrogenase_accessory_sulfurtransferase_FdhD", "strand": "+", "location": "139825-140622", "name": "WP_000802688.1", "locus_tag": "BVG00_RS27635"}, {"annotations": "GTP_3',8-cyclase_MoaA", "strand": "+", "location": "140639-141655", "name": "WP_000844124.1", "locus_tag": "BVG00_RS27640"}, {"annotations": "hypothetical_protein", "strand": "+", "location": "141753-141860", "name": "WP_072770240.1", "locus_tag": "BVG00_RS27645"}, {"annotations": "formate/nitrite_transporter_family_protein", "strand": "+", "location": "141847-142626", "name": "WP_000863998.1", "locus_tag": "BVG00_RS27650"}, {"annotations": "thiamine/molybdopterin_biosynthesis_protein_MoeB", "strand": "+", "location": "142651-143667", "name": "WP_000785261.1", "locus_tag": "BVG00_RS27655"}, {"annotations": "molybdopterin_molybdenumtransferase_MoeA", "strand": "+", "location": "143685-144992", "name": "WP_000442200.1", "locus_tag": "BVG00_RS27660"}, {"annotations": "molybdenum_cofactor_biosynthesis_protein_MoaE", "strand": "+", "location": "144973-145437", "name": "WP_000531881.1", "locus_tag": "BVG00_RS27665"}, {"annotations": "molybdopterin_converting_factor_subunit_1", "strand": "+", "location": "145442-145678", "name": "WP_000628500.1", "locus_tag": "BVG00_RS27670"}, {"annotations": "MRP_family_ATP-binding_protein", "strand": "+", "location": "145751-146800", "name": "WP_000957508.1", "locus_tag": "BVG00_RS27675"}, {"annotations": "hypothetical_protein", "strand": "+", "location": "146816-147040", "name": "WP_000752375.1", "locus_tag": "BVG00_RS27680"}, {"annotations": "hypothetical_protein", "strand": "+", "location": "147083-147481", "name": "WP_000367297.1", "locus_tag": "BVG00_RS27685"}, {"annotations": "DUF1294_domain-containing_protein", "strand": "+", "location": "147665-147913", "name": "WP_000871349.1", "locus_tag": "BVG00_RS27690"}, {"annotations": "EamA_family_transporter_RarD", "strand": "+", "location": "148006-148947", "name": "WP_000535539.1", "locus_tag": "BVG00_RS27695"}, {"annotations": "divergent_PAP2_family_protein", "strand": "+", "location": "149027-149452", "name": "WP_000447820.1", "locus_tag": "BVG00_RS27700"}, {"annotations": "squalene--hopene_cyclase", "strand": "+", "location": "149552-151405", "name": "WP_000928147.1", "locus_tag": "BVG00_RS27705"}, {"annotations": "YfhD_family_protein", "strand": "-", "location": "151479-151664", "name": "WP_072770239.1", "locus_tag": "BVG00_RS27710"}, {"annotations": "3-oxoacyl-ACP_reductase_FabG", "strand": "+", "location": "151761-152501", "name": "WP_000395038.1", "locus_tag": "BVG00_RS27715"}, {"annotations": "aldehyde_dehydrogenase_family_protein", "strand": "-", "location": "152552-154036", "name": "WP_000080281.1", "locus_tag": "BVG00_RS27720"}, {"annotations": "DUF997_domain-containing_protein", "strand": "+", "location": "154310-154588", "name": "WP_000656239.1", "locus_tag": "BVG00_RS27725"}, {"annotations": "sodium/panthothenate_symporter", "strand": "+", "location": "154592-156025", "name": "WP_065211552.1", "locus_tag": "BVG00_RS27730"}, {"annotations": "nucleoside_hydrolase", "strand": "+", "location": "156149-157081", "name": "WP_065211553.1", "locus_tag": "BVG00_RS27735"}, {"annotations": "D-alanyl-D-alanine_carboxypeptidase", "strand": "+", "location": "157199-158308", "name": "WP_063220821.1", "locus_tag": "BVG00_RS27740"}, {"annotations": "argininosuccinate_lyase", "strand": "+", "location": "158410-159918", "name": "WP_063220822.1", "locus_tag": "BVG00_RS27745"}, {"annotations": "GNAT_family_N-acetyltransferase", "strand": "+", "location": "159985-160818", "name": "WP_000615373.1", "locus_tag": "BVG00_RS27750"}, {"annotations": "GNAT_family_N-acetyltransferase", "strand": "-", "location": "3399532-3400365", "name": "WP_000615373.1", "locus_tag": "FORC21_RS18035"}, {"annotations": "argininosuccinate_lyase", "strand": "-", "location": "3400432-3401940", "name": "WP_063220822.1", "locus_tag": "FORC21_RS18040"}, {"annotations": "D-alanyl-D-alanine_carboxypeptidase", "strand": "-", "location": "3402042-3403151", "name": "WP_063220821.1", "locus_tag": "FORC21_RS18045"}, {"annotations": "nucleoside_hydrolase", "strand": "-", "location": "3403269-3404201", "name": "WP_065211553.1", "locus_tag": "FORC21_RS18050"}, {"annotations": "sodium/panthothenate_symporter", "strand": "-", "location": "3404325-3405758", "name": "WP_065211552.1", "locus_tag": "FORC21_RS18055"}, {"annotations": "DUF997_domain-containing_protein", "strand": "-", "location": "3405762-3406040", "name": "WP_000656239.1", "locus_tag": "FORC21_RS18060"}, {"annotations": "aldehyde_dehydrogenase_family_protein", "strand": "+", "location": "3406314-3407798", "name": "WP_000080281.1", "locus_tag": "FORC21_RS18065"}, {"annotations": "3-oxoacyl-ACP_reductase_FabG", "strand": "-", "location": "3407849-3408589", "name": "WP_000395038.1", "locus_tag": "FORC21_RS18070"}, {"annotations": "YfhD_family_protein", "strand": "+", "location": "3408686-3408871", "name": "WP_072770239.1", "locus_tag": "FORC21_RS18075"}, {"annotations": "squalene--hopene_cyclase", "strand": "-", "location": "3408945-3410798", "name": "WP_000928147.1", "locus_tag": "FORC21_RS18080"}, {"annotations": "divergent_PAP2_family_protein", "strand": "-", "location": "3410898-3411323", "name": "WP_000447820.1", "locus_tag": "FORC21_RS18085"}, {"annotations": "EamA_family_transporter_RarD", "strand": "-", "location": "3411403-3412344", "name": "WP_000535539.1", "locus_tag": "FORC21_RS18090"}, {"annotations": "DUF1294_domain-containing_protein", "strand": "-", "location": "3412437-3412685", "name": "WP_000871349.1", "locus_tag": "FORC21_RS18095"}, {"annotations": "hypothetical_protein", "strand": "-", "location": "3412869-3413267", "name": "WP_000367297.1", "locus_tag": "FORC21_RS18100"}, {"annotations": "hypothetical_protein", "strand": "-", "location": "3413310-3413534", "name": "WP_000752375.1", "locus_tag": "FORC21_RS18105"}, {"annotations": "MRP_family_ATP-binding_protein", "strand": "-", "location": "3413550-3414599", "name": "WP_000957508.1", "locus_tag": "FORC21_RS18110"}, {"annotations": "molybdopterin_converting_factor_subunit_1", "strand": "-", "location": "3414672-3414908", "name": "WP_000628500.1", "locus_tag": "FORC21_RS18115"}, {"annotations": "molybdenum_cofactor_biosynthesis_protein_MoaE", "strand": "-", "location": "3414913-3415377", "name": "WP_000531881.1", "locus_tag": "FORC21_RS18120"}, {"annotations": "molybdopterin_molybdenumtransferase_MoeA", "strand": "-", "location": "3415358-3416665", "name": "WP_000442200.1", "locus_tag": "FORC21_RS18125"}, {"annotations": "thiamine/molybdopterin_biosynthesis_protein_MoeB", "strand": "-", "location": "3416683-3417699", "name": "WP_000785261.1", "locus_tag": "FORC21_RS18130"}, {"annotations": "formate/nitrite_transporter_family_protein", "strand": "-", "location": "3417724-3418503", "name": "WP_000863998.1", "locus_tag": "FORC21_RS18135"}, {"annotations": "hypothetical_protein", "strand": "-", "location": "3418490-3418597", "name": "WP_072770240.1", "locus_tag": "FORC21_RS18140"}, {"annotations": "GTP_3',8-cyclase_MoaA", "strand": "-", "location": "3418695-3419711", "name": "WP_000844124.1", "locus_tag": "FORC21_RS18145"}, {"annotations": "formate_dehydrogenase_accessory_sulfurtransferase_FdhD", "strand": "-", "location": "3419728-3420525", "name": "WP_000802688.1", "locus_tag": "FORC21_RS18150"}, {"annotations": "sulfurtransferase_FdhD", "strand": "+", "location": "32672-33469", "name": "WP_000802695.1", "locus_tag": "B4120_RS26950"}, {"annotations": "GTP_3',8-cyclase_MoaA", "strand": "+", "location": "33486-34502", "name": "WP_000844124.1", "locus_tag": "B4120_RS26955"}, {"annotations": "hypothetical_protein", "strand": "+", "location": "34600-34707", "name": "WP_072770240.1", "locus_tag": "B4120_RS30225"}, {"annotations": "formate/nitrite_transporter", "strand": "+", "location": "34694-35473", "name": "WP_000863998.1", "locus_tag": "B4120_RS26960"}, {"annotations": "thiamine/molybdopterin_biosynthesis_protein_MoeB", "strand": "+", "location": "35498-36514", "name": "WP_000785261.1", "locus_tag": "B4120_RS26965"}, {"annotations": "molybdopterin_molybdenumtransferase_MoeA", "strand": "+", "location": "36532-37839", "name": "WP_000442200.1", "locus_tag": "B4120_RS26970"}, {"annotations": "molybdenum_cofactor_biosynthesis_protein_MoaE", "strand": "+", "location": "37820-38284", "name": "WP_000531881.1", "locus_tag": "B4120_RS26975"}, {"annotations": "molybdopterin_converting_factor_subunit_1", "strand": "+", "location": "38289-38525", "name": "WP_000628500.1", "locus_tag": "B4120_RS26980"}, {"annotations": "MRP_family_ATP-binding_protein", "strand": "+", "location": "38598-39647", "name": "WP_000957508.1", "locus_tag": "B4120_RS26985"}, {"annotations": "hypothetical_protein", "strand": "+", "location": "39663-39887", "name": "WP_000752375.1", "locus_tag": "B4120_RS26990"}, {"annotations": "hypothetical_protein", "strand": "+", "location": "39930-40328", "name": "WP_000367297.1", "locus_tag": "B4120_RS26995"}, {"annotations": "DUF1294_domain-containing_protein", "strand": "+", "location": "40512-40760", "name": "WP_000871349.1", "locus_tag": "B4120_RS27000"}, {"annotations": "EamA_family_transporter_RarD", "strand": "+", "location": "40853-41794", "name": "WP_063220819.1", "locus_tag": "B4120_RS27005"}, {"annotations": "divergent_PAP2_family_protein", "strand": "+", "location": "41874-42299", "name": "WP_000447820.1", "locus_tag": "B4120_RS27010"}, {"annotations": "squalene--hopene_cyclase", "strand": "+", "location": "42399-44252", "name": "WP_063220820.1", "locus_tag": "B4120_RS27015"}, {"annotations": "YfhD_family_protein", "strand": "-", "location": "44326-44511", "name": "WP_072770239.1", "locus_tag": "B4120_RS27020"}, {"annotations": "3-oxoacyl-ACP_reductase_FabG", "strand": "+", "location": "44608-45348", "name": "WP_000395038.1", "locus_tag": "B4120_RS27025"}, {"annotations": "aldehyde_dehydrogenase_family_protein", "strand": "-", "location": "45399-46883", "name": "WP_000080281.1", "locus_tag": "B4120_RS27030"}, {"annotations": "DUF997_domain-containing_protein", "strand": "+", "location": "47157-47435", "name": "WP_000656239.1", "locus_tag": "B4120_RS27035"}, {"annotations": "sodium/panthothenate_symporter", "strand": "+", "location": "47439-48872", "name": "WP_001104820.1", "locus_tag": "B4120_RS27040"}, {"annotations": "nucleoside_hydrolase", "strand": "+", "location": "48996-49928", "name": "WP_000756458.1", "locus_tag": "B4120_RS27045"}, {"annotations": "D-alanyl-D-alanine_carboxypeptidase", "strand": "+", "location": "50046-51155", "name": "WP_063220821.1", "locus_tag": "B4120_RS27050"}, {"annotations": "argininosuccinate_lyase", "strand": "+", "location": "51257-52765", "name": "WP_063220822.1", "locus_tag": "B4120_RS27055"}, {"annotations": "GNAT_family_N-acetyltransferase", "strand": "+", "location": "52832-53665", "name": "WP_000615373.1", "locus_tag": "B4120_RS27060"}, {"annotations": "sulfurtransferase_FdhD", "strand": "+", "location": "2138762-2139559", "name": "WP_000802687.1", "locus_tag": "KNN_RS11330"}, {"annotations": "GTP_3',8-cyclase_MoaA", "strand": "+", "location": "2139576-2140592", "name": "WP_000844124.1", "locus_tag": "KNN_RS11335"}, {"annotations": "hypothetical_protein", "strand": "+", "location": "2140690-2140797", "name": "WP_072770240.1", "locus_tag": "KNN_RS35220"}, {"annotations": "formate/nitrite_transporter", "strand": "+", "location": "2140784-2141563", "name": "WP_000863998.1", "locus_tag": "KNN_RS11340"}, {"annotations": "thiamine/molybdopterin_biosynthesis_protein_MoeB", "strand": "+", "location": "2141588-2142604", "name": "WP_000785259.1", "locus_tag": "KNN_RS11345"}, {"annotations": "molybdopterin_molybdenumtransferase_MoeA", "strand": "+", "location": "2142622-2143929", "name": "WP_000442200.1", "locus_tag": "KNN_RS11350"}, {"annotations": "molybdenum_cofactor_biosynthesis_protein_MoaE", "strand": "+", "location": "2143910-2144374", "name": "WP_000531881.1", "locus_tag": "KNN_RS11355"}, {"annotations": "molybdopterin_converting_factor_subunit_1", "strand": "+", "location": "2144379-2144615", "name": "WP_000628501.1", "locus_tag": "KNN_RS11360"}, {"annotations": "MRP_family_ATP-binding_protein", "strand": "+", "location": "2144688-2145737", "name": "WP_000957508.1", "locus_tag": "KNN_RS11365"}, {"annotations": "hypothetical_protein", "strand": "+", "location": "2145753-2145977", "name": "WP_000752375.1", "locus_tag": "KNN_RS11370"}, {"annotations": "hypothetical_protein", "strand": "+", "location": "2146020-2146418", "name": "WP_000367297.1", "locus_tag": "KNN_RS11375"}, {"annotations": "DUF1294_domain-containing_protein", "strand": "+", "location": "2146602-2146850", "name": "WP_000871353.1", "locus_tag": "KNN_RS11380"}, {"annotations": "EamA_family_transporter_RarD", "strand": "+", "location": "2146943-2147884", "name": "WP_000535539.1", "locus_tag": "KNN_RS11385"}, {"annotations": "divergent_PAP2_family_protein", "strand": "+", "location": "2147964-2148389", "name": "WP_000447820.1", "locus_tag": "KNN_RS11390"}, {"annotations": "squalene--hopene_cyclase", "strand": "+", "location": "2148489-2150342", "name": "WP_000928146.1", "locus_tag": "KNN_RS11395"}, {"annotations": "YfhD_family_protein", "strand": "-", "location": "2150416-2150601", "name": "WP_072770239.1", "locus_tag": "KNN_RS11400"}, {"annotations": "3-oxoacyl-ACP_reductase_FabG", "strand": "+", "location": "2150698-2151438", "name": "WP_000395038.1", "locus_tag": "KNN_RS11405"}, {"annotations": "aldehyde_dehydrogenase_family_protein", "strand": "-", "location": "2151489-2152973", "name": "WP_060851871.1", "locus_tag": "KNN_RS11410"}, {"annotations": "DUF997_domain-containing_protein", "strand": "+", "location": "2153247-2153525", "name": "WP_000656245.1", "locus_tag": "KNN_RS11415"}, {"annotations": "sodium/panthothenate_symporter", "strand": "+", "location": "2153529-2154962", "name": "WP_001104820.1", "locus_tag": "KNN_RS11420"}, {"annotations": "nucleoside_hydrolase", "strand": "+", "location": "2155086-2156018", "name": "WP_000756458.1", "locus_tag": "KNN_RS11425"}, {"annotations": "D-alanyl-D-alanine_carboxypeptidase", "strand": "+", "location": "2156136-2157245", "name": "WP_000751366.1", "locus_tag": "KNN_RS11430"}, {"annotations": "argininosuccinate_lyase", "strand": "+", "location": "2157347-2158855", "name": "WP_000813968.1", "locus_tag": "KNN_RS11435"}, {"annotations": "GNAT_family_N-acetyltransferase", "strand": "+", "location": "2158922-2159755", "name": "WP_000615372.1", "locus_tag": "KNN_RS11440"}, {"annotations": "sulfurtransferase_FdhD", "strand": "+", "location": "1339166-1339963", "name": "WP_000802687.1", "locus_tag": "IIE_RS07360"}, {"annotations": "GTP_3',8-cyclase_MoaA", "strand": "+", "location": "1339980-1340996", "name": "WP_000844124.1", "locus_tag": "IIE_RS07365"}, {"annotations": "hypothetical_protein", "strand": "+", "location": "1341094-1341201", "name": "WP_072770240.1", "locus_tag": "IIE_RS33135"}, {"annotations": "formate/nitrite_transporter_family_protein", "strand": "+", "location": "1341188-1341967", "name": "WP_000863998.1", "locus_tag": "IIE_RS07370"}, {"annotations": "thiamine/molybdopterin_biosynthesis_protein_MoeB", "strand": "+", "location": "1341992-1343008", "name": "WP_000785259.1", "locus_tag": "IIE_RS07375"}, {"annotations": "molybdopterin_molybdenumtransferase_MoeA", "strand": "+", "location": "1343026-1344333", "name": "WP_000442200.1", "locus_tag": "IIE_RS07380"}, {"annotations": "molybdenum_cofactor_biosynthesis_protein_MoaE", "strand": "+", "location": "1344314-1344778", "name": "WP_000531881.1", "locus_tag": "IIE_RS07385"}, {"annotations": "molybdopterin_converting_factor_subunit_1", "strand": "+", "location": "1344783-1345019", "name": "WP_000628501.1", "locus_tag": "IIE_RS07390"}, {"annotations": "MRP_family_ATP-binding_protein", "strand": "+", "location": "1345092-1346141", "name": "WP_000957508.1", "locus_tag": "IIE_RS07395"}, {"annotations": "hypothetical_protein", "strand": "+", "location": "1346157-1346381", "name": "WP_000752376.1", "locus_tag": "IIE_RS07400"}, {"annotations": "hypothetical_protein", "strand": "+", "location": "1346424-1346822", "name": "WP_000367297.1", "locus_tag": "IIE_RS07405"}, {"annotations": "DUF1294_domain-containing_protein", "strand": "+", "location": "1347006-1347254", "name": "WP_000871353.1", "locus_tag": "IIE_RS07410"}, {"annotations": "EamA_family_transporter_RarD", "strand": "+", "location": "1347347-1348288", "name": "WP_000535539.1", "locus_tag": "IIE_RS07415"}, {"annotations": "divergent_PAP2_family_protein", "strand": "+", "location": "1348368-1348793", "name": "WP_000447820.1", "locus_tag": "IIE_RS07420"}, {"annotations": "squalene--hopene_cyclase", "strand": "+", "location": "1348893-1350746", "name": "WP_000928146.1", "locus_tag": "IIE_RS07425"}, {"annotations": "YfhD_family_protein", "strand": "-", "location": "1350820-1351005", "name": "WP_080016358.1", "locus_tag": "IIE_RS07430"}, {"annotations": "3-oxoacyl-ACP_reductase_FabG", "strand": "+", "location": "1351102-1351842", "name": "WP_000395038.1", "locus_tag": "IIE_RS07435"}, {"annotations": "aldehyde_dehydrogenase_family_protein", "strand": "-", "location": "1351893-1353377", "name": "WP_000080282.1", "locus_tag": "IIE_RS07440"}, {"annotations": "DUF997_domain-containing_protein", "strand": "+", "location": "1353651-1353929", "name": "WP_000656245.1", "locus_tag": "IIE_RS07445"}, {"annotations": "sodium/panthothenate_symporter", "strand": "+", "location": "1353933-1355366", "name": "WP_001104820.1", "locus_tag": "IIE_RS07450"}, {"annotations": "nucleoside_hydrolase", "strand": "+", "location": "1355490-1356422", "name": "WP_000756458.1", "locus_tag": "IIE_RS07455"}, {"annotations": "D-alanyl-D-alanine_carboxypeptidase", "strand": "+", "location": "1356540-1357649", "name": "WP_000751366.1", "locus_tag": "IIE_RS07460"}, {"annotations": "argininosuccinate_lyase", "strand": "+", "location": "1357751-1359259", "name": "WP_000813968.1", "locus_tag": "IIE_RS07465"}, {"annotations": "GNAT_family_N-acetyltransferase", "strand": "+", "location": "1359326-1360159", "name": "WP_000615372.1", "locus_tag": "IIE_RS07470"}, {"annotations": "formate_dehydrogenase_accessory_sulfurtransferase_FdhD", "strand": "+", "location": "9921-10718", "name": "WP_000802683.1", "locus_tag": "BHL06_RS21200"}, {"annotations": "GTP_3',8-cyclase_MoaA", "strand": "+", "location": "10735-11751", "name": "WP_000844124.1", "locus_tag": "BHL06_RS21205"}, {"annotations": "hypothetical_protein", "strand": "+", "location": "11849-11956", "name": "WP_072770240.1", "locus_tag": "BHL06_RS21210"}, {"annotations": "formate/nitrite_transporter_family_protein", "strand": "+", "location": "11943-12722", "name": "WP_000863998.1", "locus_tag": "BHL06_RS21215"}, {"annotations": "thiamine/molybdopterin_biosynthesis_protein_MoeB", "strand": "+", "location": "12747-13763", "name": "WP_000785259.1", "locus_tag": "BHL06_RS21220"}, {"annotations": "molybdopterin_molybdenumtransferase_MoeA", "strand": "+", "location": "13781-15088", "name": "WP_000442200.1", "locus_tag": "BHL06_RS21225"}, {"annotations": "molybdenum_cofactor_biosynthesis_protein_MoaE", "strand": "+", "location": "15069-15533", "name": "WP_000531881.1", "locus_tag": "BHL06_RS21230"}, {"annotations": "molybdopterin_converting_factor_subunit_1", "strand": "+", "location": "15538-15774", "name": "WP_000628499.1", "locus_tag": "BHL06_RS21235"}, {"annotations": "MRP_family_ATP-binding_protein", "strand": "+", "location": "15847-16896", "name": "WP_000957507.1", "locus_tag": "BHL06_RS21240"}, {"annotations": "hypothetical_protein", "strand": "+", "location": "16912-17136", "name": "WP_000227056.1", "locus_tag": "BHL06_RS21245"}, {"annotations": "hypothetical_protein", "strand": "+", "location": "17179-17577", "name": "WP_074555041.1", "locus_tag": "BHL06_RS21250"}, {"annotations": "DUF1294_domain-containing_protein", "strand": "+", "location": "17761-18009", "name": "WP_000871349.1", "locus_tag": "BHL06_RS21255"}, {"annotations": "EamA_family_transporter_RarD", "strand": "+", "location": "18102-19043", "name": "WP_000535539.1", "locus_tag": "BHL06_RS21260"}, {"annotations": "divergent_PAP2_family_protein", "strand": "+", "location": "19123-19548", "name": "WP_000447820.1", "locus_tag": "BHL06_RS21265"}, {"annotations": "squalene--hopene_cyclase", "strand": "+", "location": "19648-21501", "name": "WP_000928146.1", "locus_tag": "BHL06_RS21270"}, {"annotations": "YfhD_family_protein", "strand": "-", "location": "21575-21760", "name": "WP_072770239.1", "locus_tag": "BHL06_RS21275"}, {"annotations": "3-oxoacyl-ACP_reductase_FabG", "strand": "+", "location": "21857-22597", "name": "WP_000395038.1", "locus_tag": "BHL06_RS21280"}, {"annotations": "aldehyde_dehydrogenase_family_protein", "strand": "-", "location": "22648-24132", "name": "WP_000080282.1", "locus_tag": "BHL06_RS21285"}, {"annotations": "DUF997_domain-containing_protein", "strand": "+", "location": "24406-24684", "name": "WP_000656239.1", "locus_tag": "BHL06_RS21290"}, {"annotations": "sodium/panthothenate_symporter", "strand": "+", "location": "24688-26121", "name": "WP_001104820.1", "locus_tag": "BHL06_RS21295"}, {"annotations": "nucleoside_hydrolase", "strand": "+", "location": "26245-27177", "name": "WP_000756458.1", "locus_tag": "BHL06_RS21300"}, {"annotations": "D-alanyl-D-alanine_carboxypeptidase", "strand": "+", "location": "27295-28404", "name": "WP_000751366.1", "locus_tag": "BHL06_RS21305"}, {"annotations": "argininosuccinate_lyase", "strand": "+", "location": "28506-30014", "name": "WP_074555043.1", "locus_tag": "BHL06_RS21310"}, {"annotations": "GNAT_family_N-acetyltransferase", "strand": "+", "location": "30081-30914", "name": "WP_074555046.1", "locus_tag": "BHL06_RS21315"}, {"annotations": "GNAT_family_N-acetyltransferase", "strand": "-", "location": "3175706-3176539", "name": "WP_000615384.1", "locus_tag": "BCERE0018_RS16475"}, {"annotations": "argininosuccinate_lyase", "strand": "-", "location": "3176606-3178114", "name": "WP_000813970.1", "locus_tag": "BCERE0018_RS16480"}, {"annotations": "D-alanyl-D-alanine_carboxypeptidase", "strand": "-", "location": "3178216-3179325", "name": "WP_000751366.1", "locus_tag": "BCERE0018_RS16485"}, {"annotations": "nucleoside_hydrolase", "strand": "-", "location": "3179443-3180375", "name": "WP_000756458.1", "locus_tag": "BCERE0018_RS16490"}, {"annotations": "sodium/panthothenate_symporter", "strand": "-", "location": "3180499-3181932", "name": "WP_001104820.1", "locus_tag": "BCERE0018_RS16495"}, {"annotations": "DUF997_domain-containing_protein", "strand": "-", "location": "3181936-3182214", "name": "WP_000656239.1", "locus_tag": "BCERE0018_RS16500"}, {"annotations": "aldehyde_dehydrogenase_family_protein", "strand": "+", "location": "3182488-3183972", "name": "WP_000080282.1", "locus_tag": "BCERE0018_RS16505"}, {"annotations": "3-oxoacyl-ACP_reductase_FabG", "strand": "-", "location": "3184023-3184763", "name": "WP_000395038.1", "locus_tag": "BCERE0018_RS16510"}, {"annotations": "YfhD_family_protein", "strand": "+", "location": "3184860-3185045", "name": "WP_072770239.1", "locus_tag": "BCERE0018_RS16515"}, {"annotations": "squalene--hopene_cyclase", "strand": "-", "location": "3185119-3186972", "name": "WP_000928146.1", "locus_tag": "BCERE0018_RS16520"}, {"annotations": "divergent_PAP2_family_protein", "strand": "-", "location": "3187072-3187497", "name": "WP_000447820.1", "locus_tag": "BCERE0018_RS16525"}, {"annotations": "EamA_family_transporter_RarD", "strand": "-", "location": "3187577-3188518", "name": "WP_000535539.1", "locus_tag": "BCERE0018_RS16530"}, {"annotations": "DUF1294_domain-containing_protein", "strand": "-", "location": "3188611-3188859", "name": "WP_000871349.1", "locus_tag": "BCERE0018_RS16535"}, {"annotations": "hypothetical_protein", "strand": "-", "location": "3189043-3189441", "name": "WP_000367296.1", "locus_tag": "BCERE0018_RS16540"}, {"annotations": "hypothetical_protein", "strand": "-", "location": "3189484-3189708", "name": "WP_000227056.1", "locus_tag": "BCERE0018_RS16545"}, {"annotations": "MRP_family_ATP-binding_protein", "strand": "-", "location": "3189724-3190773", "name": "WP_000957507.1", "locus_tag": "BCERE0018_RS16550"}, {"annotations": "molybdopterin_converting_factor_subunit_1", "strand": "-", "location": "3190846-3191082", "name": "WP_000628498.1", "locus_tag": "BCERE0018_RS16555"}, {"annotations": "molybdenum_cofactor_biosynthesis_protein_MoaE", "strand": "-", "location": "3191087-3191551", "name": "WP_000531881.1", "locus_tag": "BCERE0018_RS16560"}, {"annotations": "molybdopterin_molybdenumtransferase_MoeA", "strand": "-", "location": "3191532-3192839", "name": "WP_000442200.1", "locus_tag": "BCERE0018_RS16565"}, {"annotations": "thiamine/molybdopterin_biosynthesis_protein_MoeB", "strand": "-", "location": "3192857-3193873", "name": "WP_000785255.1", "locus_tag": "BCERE0018_RS16570"}, {"annotations": "formate/nitrite_transporter_family_protein", "strand": "-", "location": "3193898-3194677", "name": "WP_000863998.1", "locus_tag": "BCERE0018_RS16575"}, {"annotations": "hypothetical_protein", "strand": "-", "location": "3194664-3194771", "name": "WP_072770240.1", "locus_tag": "BCERE0018_RS30695"}, {"annotations": "GTP_3',8-cyclase_MoaA", "strand": "-", "location": "3194869-3195885", "name": "WP_000844124.1", "locus_tag": "BCERE0018_RS16580"}, {"annotations": "sulfurtransferase_FdhD", "strand": "-", "location": "3195902-3196699", "name": "WP_000802683.1", "locus_tag": "BCERE0018_RS16585"}, {"annotations": "formate_dehydrogenase_accessory_sulfurtransferase_FdhD", "strand": "+", "location": "127606-128403", "name": "WP_000802690.1", "locus_tag": "A9487_RS20380"}, {"annotations": "GTP_3',8-cyclase_MoaA", "strand": "+", "location": "128420-129436", "name": "WP_000844124.1", "locus_tag": "A9487_RS20385"}, {"annotations": "hypothetical_protein", "strand": "+", "location": "129534-129641", "name": "WP_072770240.1", "locus_tag": "A9487_RS29615"}, {"annotations": "formate/nitrite_transporter_family_protein", "strand": "+", "location": "129628-130407", "name": "WP_000863998.1", "locus_tag": "A9487_RS20390"}, {"annotations": "thiamine/molybdopterin_biosynthesis_protein_MoeB", "strand": "+", "location": "130432-131448", "name": "WP_000785259.1", "locus_tag": "A9487_RS20395"}, {"annotations": "molybdopterin_molybdenumtransferase_MoeA", "strand": "+", "location": "131466-132773", "name": "WP_000442200.1", "locus_tag": "A9487_RS20400"}, {"annotations": "molybdenum_cofactor_biosynthesis_protein_MoaE", "strand": "+", "location": "132754-133218", "name": "WP_000531881.1", "locus_tag": "A9487_RS20405"}, {"annotations": "molybdopterin_converting_factor_subunit_1", "strand": "+", "location": "133223-133459", "name": "WP_000628500.1", "locus_tag": "A9487_RS20410"}, {"annotations": "MRP_family_ATP-binding_protein", "strand": "+", "location": "133532-134581", "name": "WP_000957508.1", "locus_tag": "A9487_RS20415"}, {"annotations": "hypothetical_protein", "strand": "+", "location": "134597-134821", "name": "WP_000752375.1", "locus_tag": "A9487_RS20420"}, {"annotations": "hypothetical_protein", "strand": "+", "location": "134864-135262", "name": "WP_000367300.1", "locus_tag": "A9487_RS20425"}, {"annotations": "DUF1294_domain-containing_protein", "strand": "+", "location": "135446-135694", "name": "WP_000871349.1", "locus_tag": "A9487_RS20430"}, {"annotations": "EamA_family_transporter_RarD", "strand": "+", "location": "135787-136728", "name": "WP_000535539.1", "locus_tag": "A9487_RS20435"}, {"annotations": "divergent_PAP2_family_protein", "strand": "+", "location": "136808-137233", "name": "WP_000447820.1", "locus_tag": "A9487_RS20440"}, {"annotations": "squalene--hopene_cyclase", "strand": "+", "location": "137333-139186", "name": "WP_000928146.1", "locus_tag": "A9487_RS20445"}, {"annotations": "YfhD_family_protein", "strand": "-", "location": "139260-139445", "name": "WP_072770239.1", "locus_tag": "A9487_RS20450"}, {"annotations": "3-oxoacyl-ACP_reductase_FabG", "strand": "+", "location": "139542-140282", "name": "WP_000395038.1", "locus_tag": "A9487_RS20455"}, {"annotations": "aldehyde_dehydrogenase_family_protein", "strand": "-", "location": "140333-141817", "name": "WP_000080281.1", "locus_tag": "A9487_RS20460"}, {"annotations": "DUF997_domain-containing_protein", "strand": "+", "location": "142091-142369", "name": "WP_000656239.1", "locus_tag": "A9487_RS20465"}, {"annotations": "sodium/panthothenate_symporter", "strand": "+", "location": "142373-143806", "name": "WP_001104820.1", "locus_tag": "A9487_RS20470"}, {"annotations": "nucleoside_hydrolase", "strand": "+", "location": "143929-144861", "name": "WP_000756458.1", "locus_tag": "A9487_RS20475"}, {"annotations": "D-alanyl-D-alanine_carboxypeptidase", "strand": "+", "location": "144979-146088", "name": "WP_000751366.1", "locus_tag": "A9487_RS20480"}, {"annotations": "argininosuccinate_lyase", "strand": "+", "location": "146190-147698", "name": "WP_000813988.1", "locus_tag": "A9487_RS20485"}, {"annotations": "GNAT_family_N-acetyltransferase", "strand": "+", "location": "147765-148598", "name": "WP_000615384.1", "locus_tag": "A9487_RS20490"}, {"annotations": "formate_dehydrogenase_accessory_sulfurtransferase_FdhD", "strand": "+", "location": "119841-120638", "name": "WP_000802683.1", "locus_tag": "BHL53_RS06215"}, {"annotations": "GTP_3',8-cyclase_MoaA", "strand": "+", "location": "120655-121671", "name": "WP_000844124.1", "locus_tag": "BHL53_RS06220"}, {"annotations": "hypothetical_protein", "strand": "+", "location": "121769-121876", "name": "WP_072770240.1", "locus_tag": "BHL53_RS06225"}, {"annotations": "formate/nitrite_transporter_family_protein", "strand": "+", "location": "121863-122642", "name": "WP_000863998.1", "locus_tag": "BHL53_RS06230"}, {"annotations": "thiamine/molybdopterin_biosynthesis_protein_MoeB", "strand": "+", "location": "122667-123683", "name": "WP_000785259.1", "locus_tag": "BHL53_RS06235"}, {"annotations": "molybdopterin_molybdenumtransferase_MoeA", "strand": "+", "location": "123701-125008", "name": "WP_078403750.1", "locus_tag": "BHL53_RS06240"}, {"annotations": "molybdenum_cofactor_biosynthesis_protein_MoaE", "strand": "+", "location": "124989-125453", "name": "WP_000531881.1", "locus_tag": "BHL53_RS06245"}, {"annotations": "molybdopterin_converting_factor_subunit_1", "strand": "+", "location": "125458-125694", "name": "WP_000628499.1", "locus_tag": "BHL53_RS06250"}, {"annotations": "MRP_family_ATP-binding_protein", "strand": "+", "location": "125767-126816", "name": "WP_000957507.1", "locus_tag": "BHL53_RS06255"}, {"annotations": "hypothetical_protein", "strand": "+", "location": "126832-127056", "name": "WP_000227056.1", "locus_tag": "BHL53_RS06260"}, {"annotations": "hypothetical_protein", "strand": "+", "location": "127099-127497", "name": "WP_078403752.1", "locus_tag": "BHL53_RS06265"}, {"annotations": "DUF1294_domain-containing_protein", "strand": "+", "location": "127681-127929", "name": "WP_000871349.1", "locus_tag": "BHL53_RS06270"}, {"annotations": "EamA_family_transporter_RarD", "strand": "+", "location": "128022-128963", "name": "WP_000535539.1", "locus_tag": "BHL53_RS06275"}, {"annotations": "divergent_PAP2_family_protein", "strand": "+", "location": "129043-129468", "name": "WP_000447820.1", "locus_tag": "BHL53_RS06280"}, {"annotations": "squalene--hopene_cyclase", "strand": "+", "location": "129568-131421", "name": "WP_000928146.1", "locus_tag": "BHL53_RS06285"}, {"annotations": "YfhD_family_protein", "strand": "-", "location": "131495-131680", "name": "WP_072770239.1", "locus_tag": "BHL53_RS06290"}, {"annotations": "3-oxoacyl-ACP_reductase_FabG", "strand": "+", "location": "131777-132517", "name": "WP_000395038.1", "locus_tag": "BHL53_RS06295"}, {"annotations": "aldehyde_dehydrogenase_family_protein", "strand": "-", "location": "132568-134052", "name": "WP_000080282.1", "locus_tag": "BHL53_RS06300"}, {"annotations": "DUF997_domain-containing_protein", "strand": "+", "location": "134326-134604", "name": "WP_000656239.1", "locus_tag": "BHL53_RS06305"}, {"annotations": "sodium/panthothenate_symporter", "strand": "+", "location": "134608-136041", "name": "WP_001104820.1", "locus_tag": "BHL53_RS06310"}, {"annotations": "nucleoside_hydrolase", "strand": "+", "location": "136165-137097", "name": "WP_000756458.1", "locus_tag": "BHL53_RS06315"}, {"annotations": "D-alanyl-D-alanine_carboxypeptidase", "strand": "+", "location": "137215-138324", "name": "WP_000751366.1", "locus_tag": "BHL53_RS06320"}, {"annotations": "argininosuccinate_lyase", "strand": "+", "location": "138426-139934", "name": "WP_025687003.1", "locus_tag": "BHL53_RS06325"}, {"annotations": "GNAT_family_N-acetyltransferase", "strand": "+", "location": "140001-140834", "name": "WP_074555046.1", "locus_tag": "BHL53_RS06330"}, {"annotations": "GNAT_family_N-acetyltransferase", "strand": "-", "location": "3282303-3283136", "name": "WP_000615373.1", "locus_tag": "IKA_RS16475"}, {"annotations": "argininosuccinate_lyase", "strand": "-", "location": "3283203-3284711", "name": "WP_000813986.1", "locus_tag": "IKA_RS16480"}, {"annotations": "D-alanyl-D-alanine_carboxypeptidase", "strand": "-", "location": "3284813-3285922", "name": "WP_000751366.1", "locus_tag": "IKA_RS16485"}, {"annotations": "nucleoside_hydrolase", "strand": "-", "location": "3286040-3286972", "name": "WP_000756458.1", "locus_tag": "IKA_RS16490"}, {"annotations": "sodium/panthothenate_symporter", "strand": "-", "location": "3287095-3288528", "name": "WP_001104820.1", "locus_tag": "IKA_RS16495"}, {"annotations": "DUF997_domain-containing_protein", "strand": "-", "location": "3288532-3288810", "name": "WP_000656239.1", "locus_tag": "IKA_RS16500"}, {"annotations": "aldehyde_dehydrogenase_family_protein", "strand": "+", "location": "3289084-3290568", "name": "WP_000080282.1", "locus_tag": "IKA_RS16505"}, {"annotations": "3-oxoacyl-ACP_reductase_FabG", "strand": "-", "location": "3290619-3291359", "name": "WP_000395038.1", "locus_tag": "IKA_RS16510"}, {"annotations": "YfhD_family_protein", "strand": "+", "location": "3291456-3291641", "name": "WP_072770239.1", "locus_tag": "IKA_RS16515"}, {"annotations": "squalene--hopene_cyclase", "strand": "-", "location": "3291715-3293568", "name": "WP_000928146.1", "locus_tag": "IKA_RS16520"}, {"annotations": "divergent_PAP2_family_protein", "strand": "-", "location": "3293668-3294093", "name": "WP_000447820.1", "locus_tag": "IKA_RS16525"}, {"annotations": "EamA_family_transporter_RarD", "strand": "-", "location": "3294173-3295114", "name": "WP_000535539.1", "locus_tag": "IKA_RS16530"}, {"annotations": "DUF1294_domain-containing_protein", "strand": "-", "location": "3295207-3295455", "name": "WP_000871349.1", "locus_tag": "IKA_RS16535"}, {"annotations": "hypothetical_protein", "strand": "-", "location": "3295639-3296037", "name": "WP_000367300.1", "locus_tag": "IKA_RS16540"}, {"annotations": "hypothetical_protein", "strand": "-", "location": "3296080-3296304", "name": "WP_000752375.1", "locus_tag": "IKA_RS16545"}, {"annotations": "MRP_family_ATP-binding_protein", "strand": "-", "location": "3296320-3297369", "name": "WP_000957508.1", "locus_tag": "IKA_RS16550"}, {"annotations": "molybdopterin_converting_factor_subunit_1", "strand": "-", "location": "3297442-3297678", "name": "WP_000628500.1", "locus_tag": "IKA_RS16555"}, {"annotations": "molybdenum_cofactor_biosynthesis_protein_MoaE", "strand": "-", "location": "3297683-3298147", "name": "WP_000531881.1", "locus_tag": "IKA_RS16560"}, {"annotations": "molybdopterin_molybdenumtransferase_MoeA", "strand": "-", "location": "3298128-3299435", "name": "WP_000442200.1", "locus_tag": "IKA_RS16565"}, {"annotations": "thiamine/molybdopterin_biosynthesis_protein_MoeB", "strand": "-", "location": "3299453-3300469", "name": "WP_000785259.1", "locus_tag": "IKA_RS16570"}, {"annotations": "formate/nitrite_transporter_family_protein", "strand": "-", "location": "3300494-3301273", "name": "WP_000863998.1", "locus_tag": "IKA_RS16575"}, {"annotations": "hypothetical_protein", "strand": "-", "location": "3301260-3301367", "name": "WP_072770240.1", "locus_tag": "IKA_RS30855"}, {"annotations": "GTP_3',8-cyclase_MoaA", "strand": "-", "location": "3301465-3302481", "name": "WP_000844124.1", "locus_tag": "IKA_RS16580"}, {"annotations": "sulfurtransferase_FdhD", "strand": "-", "location": "3302498-3303295", "name": "WP_000802690.1", "locus_tag": "IKA_RS16585"}, {"annotations": "GNAT_family_N-acetyltransferase", "strand": "-", "location": "23414-24247", "name": "WP_000615373.1", "locus_tag": "BHL47_RS23530"}, {"annotations": "argininosuccinate_lyase", "strand": "-", "location": "24314-25822", "name": "WP_048538091.1", "locus_tag": "BHL47_RS23535"}, {"annotations": "D-alanyl-D-alanine_carboxypeptidase", "strand": "-", "location": "25924-27033", "name": "WP_000751366.1", "locus_tag": "BHL47_RS23540"}, {"annotations": "nucleoside_hydrolase", "strand": "-", "location": "27151-28083", "name": "WP_000756458.1", "locus_tag": "BHL47_RS23545"}, {"annotations": "sodium/panthothenate_symporter", "strand": "-", "location": "28207-29640", "name": "WP_001104820.1", "locus_tag": "BHL47_RS23550"}, {"annotations": "DUF997_domain-containing_protein", "strand": "-", "location": "29644-29922", "name": "WP_000656239.1", "locus_tag": "BHL47_RS23555"}, {"annotations": "aldehyde_dehydrogenase_family_protein", "strand": "+", "location": "30196-31680", "name": "WP_000080282.1", "locus_tag": "BHL47_RS23560"}, {"annotations": "3-oxoacyl-ACP_reductase_FabG", "strand": "-", "location": "31732-32472", "name": "WP_000395038.1", "locus_tag": "BHL47_RS23565"}, {"annotations": "YfhD_family_protein", "strand": "+", "location": "32569-32754", "name": "WP_072770239.1", "locus_tag": "BHL47_RS23570"}, {"annotations": "squalene--hopene_cyclase", "strand": "-", "location": "32828-34681", "name": "WP_048538092.1", "locus_tag": "BHL47_RS23575"}, {"annotations": "divergent_PAP2_family_protein", "strand": "-", "location": "34781-35206", "name": "WP_000447820.1", "locus_tag": "BHL47_RS23580"}, {"annotations": "EamA_family_transporter_RarD", "strand": "-", "location": "35286-36227", "name": "WP_000535539.1", "locus_tag": "BHL47_RS23585"}, {"annotations": "DUF1294_domain-containing_protein", "strand": "-", "location": "36320-36568", "name": "WP_000871349.1", "locus_tag": "BHL47_RS23590"}, {"annotations": "hypothetical_protein", "strand": "-", "location": "36752-37150", "name": "WP_000367297.1", "locus_tag": "BHL47_RS23595"}, {"annotations": "hypothetical_protein", "strand": "-", "location": "37193-37417", "name": "WP_000752375.1", "locus_tag": "BHL47_RS23600"}, {"annotations": "MRP_family_ATP-binding_protein", "strand": "-", "location": "37433-38482", "name": "WP_000957508.1", "locus_tag": "BHL47_RS23605"}, {"annotations": "molybdopterin_converting_factor_subunit_1", "strand": "-", "location": "38555-38791", "name": "WP_017656330.1", "locus_tag": "BHL47_RS23610"}, {"annotations": "molybdenum_cofactor_biosynthesis_protein_MoaE", "strand": "-", "location": "38796-39260", "name": "WP_000531881.1", "locus_tag": "BHL47_RS23615"}, {"annotations": "molybdopterin_molybdenumtransferase_MoeA", "strand": "-", "location": "39241-40548", "name": "WP_000442200.1", "locus_tag": "BHL47_RS23620"}, {"annotations": "thiamine/molybdopterin_biosynthesis_protein_MoeB", "strand": "-", "location": "40566-41582", "name": "WP_000785259.1", "locus_tag": "BHL47_RS23625"}, {"annotations": "formate/nitrite_transporter_family_protein", "strand": "-", "location": "41607-42386", "name": "WP_031312710.1", "locus_tag": "BHL47_RS23630"}, {"annotations": "hypothetical_protein", "strand": "-", "location": "42373-42480", "name": "WP_072770240.1", "locus_tag": "BHL47_RS23635"}, {"annotations": "GTP_3',8-cyclase_MoaA", "strand": "-", "location": "42578-43594", "name": "WP_000844124.1", "locus_tag": "BHL47_RS23640"}, {"annotations": "formate_dehydrogenase_accessory_sulfurtransferase_FdhD", "strand": "-", "location": "43611-44408", "name": "WP_048538093.1", "locus_tag": "BHL47_RS23645"}, {"annotations": "sulfurtransferase_FdhD", "strand": "+", "location": "136087-136884", "name": "WP_000802688.1", "locus_tag": "TQ94_RS01875"}, {"annotations": "GTP_3',8-cyclase_MoaA", "strand": "+", "location": "136901-137917", "name": "WP_000844127.1", "locus_tag": "TQ94_RS01880"}, {"annotations": "hypothetical_protein", "strand": "+", "location": "138015-138122", "name": "WP_072770240.1", "locus_tag": "TQ94_RS29970"}, {"annotations": "formate/nitrite_transporter", "strand": "+", "location": "138109-138888", "name": "WP_000863998.1", "locus_tag": "TQ94_RS01885"}, {"annotations": "thiamine/molybdopterin_biosynthesis_protein_MoeB", "strand": "+", "location": "138913-139929", "name": "WP_000785260.1", "locus_tag": "TQ94_RS01890"}, {"annotations": "molybdopterin_molybdenumtransferase_MoeA", "strand": "+", "location": "139947-141254", "name": "WP_000442201.1", "locus_tag": "TQ94_RS01895"}, {"annotations": "molybdenum_cofactor_biosynthesis_protein_MoaE", "strand": "+", "location": "141235-141699", "name": "WP_001248111.1", "locus_tag": "TQ94_RS01900"}, {"annotations": "molybdopterin_converting_factor_subunit_1", "strand": "+", "location": "141704-141940", "name": "WP_000628503.1", "locus_tag": "TQ94_RS01905"}, {"annotations": "MRP_family_ATP-binding_protein", "strand": "+", "location": "142013-143062", "name": "WP_000957518.1", "locus_tag": "TQ94_RS01910"}, {"annotations": "hypothetical_protein", "strand": "+", "location": "143078-143302", "name": "WP_000752375.1", "locus_tag": "TQ94_RS01915"}, {"annotations": "hypothetical_protein", "strand": "+", "location": "143345-143743", "name": "WP_044306928.1", "locus_tag": "TQ94_RS01920"}, {"annotations": "DUF1294_domain-containing_protein", "strand": "+", "location": "143926-144174", "name": "WP_000871349.1", "locus_tag": "TQ94_RS01925"}, {"annotations": "EamA_family_transporter_RarD", "strand": "+", "location": "144267-145208", "name": "WP_000535541.1", "locus_tag": "TQ94_RS01930"}, {"annotations": "divergent_PAP2_family_protein", "strand": "+", "location": "145288-145713", "name": "WP_000447822.1", "locus_tag": "TQ94_RS01935"}, {"annotations": "squalene--hopene_cyclase", "strand": "+", "location": "145813-147666", "name": "WP_048558141.1", "locus_tag": "TQ94_RS01940"}, {"annotations": "YfhD_family_protein", "strand": "-", "location": "147740-147925", "name": "WP_072770239.1", "locus_tag": "TQ94_RS01945"}, {"annotations": "3-oxoacyl-ACP_reductase_FabG", "strand": "+", "location": "148023-148763", "name": "WP_025708953.1", "locus_tag": "TQ94_RS01950"}, {"annotations": "aldehyde_dehydrogenase_family_protein", "strand": "-", "location": "148814-150298", "name": "WP_000080274.1", "locus_tag": "TQ94_RS01955"}, {"annotations": "DUF997_domain-containing_protein", "strand": "+", "location": "150572-150850", "name": "WP_000656239.1", "locus_tag": "TQ94_RS01960"}, {"annotations": "sodium/panthothenate_symporter", "strand": "+", "location": "150854-152287", "name": "WP_001104812.1", "locus_tag": "TQ94_RS01965"}, {"annotations": "nucleoside_hydrolase", "strand": "+", "location": "152412-153344", "name": "WP_000756457.1", "locus_tag": "TQ94_RS01970"}, {"annotations": "D-alanyl-D-alanine_carboxypeptidase", "strand": "+", "location": "153462-154571", "name": "WP_000751365.1", "locus_tag": "TQ94_RS01975"}, {"annotations": "argininosuccinate_lyase", "strand": "+", "location": "154673-156181", "name": "WP_048558142.1", "locus_tag": "TQ94_RS01980"}, {"annotations": "GNAT_family_N-acetyltransferase", "strand": "+", "location": "156248-157081", "name": "WP_048558143.1", "locus_tag": "TQ94_RS01985"}, {"annotations": "GNAT_family_N-acetyltransferase", "strand": "-", "location": "186951-187784", "name": "WP_000615373.1", "locus_tag": "TU59_RS02845"}, {"annotations": "argininosuccinate_lyase", "strand": "-", "location": "187851-189359", "name": "WP_048538091.1", "locus_tag": "TU59_RS02850"}, {"annotations": "D-alanyl-D-alanine_carboxypeptidase", "strand": "-", "location": "189461-190570", "name": "WP_000751366.1", "locus_tag": "TU59_RS02855"}, {"annotations": "nucleoside_hydrolase", "strand": "-", "location": "190688-191620", "name": "WP_000756458.1", "locus_tag": "TU59_RS02860"}, {"annotations": "sodium/panthothenate_symporter", "strand": "-", "location": "191744-193177", "name": "WP_001104820.1", "locus_tag": "TU59_RS02865"}, {"annotations": "DUF997_domain-containing_protein", "strand": "-", "location": "193181-193459", "name": "WP_000656239.1", "locus_tag": "TU59_RS02870"}, {"annotations": "aldehyde_dehydrogenase_family_protein", "strand": "+", "location": "193733-195217", "name": "WP_000080282.1", "locus_tag": "TU59_RS02875"}, {"annotations": "3-oxoacyl-ACP_reductase_FabG", "strand": "-", "location": "195269-196009", "name": "WP_000395038.1", "locus_tag": "TU59_RS02880"}, {"annotations": "YfhD_family_protein", "strand": "+", "location": "196106-196291", "name": "WP_072770239.1", "locus_tag": "TU59_RS02885"}, {"annotations": "squalene--hopene_cyclase", "strand": "-", "location": "196365-198218", "name": "WP_048538092.1", "locus_tag": "TU59_RS02890"}, {"annotations": "divergent_PAP2_family_protein", "strand": "-", "location": "198318-198743", "name": "WP_000447820.1", "locus_tag": "TU59_RS02895"}, {"annotations": "EamA_family_transporter_RarD", "strand": "-", "location": "198823-199764", "name": "WP_000535539.1", "locus_tag": "TU59_RS02900"}, {"annotations": "DUF1294_domain-containing_protein", "strand": "-", "location": "199857-200105", "name": "WP_000871349.1", "locus_tag": "TU59_RS02905"}, {"annotations": "hypothetical_protein", "strand": "-", "location": "200289-200687", "name": "WP_000367297.1", "locus_tag": "TU59_RS02910"}, {"annotations": "hypothetical_protein", "strand": "-", "location": "200730-200954", "name": "WP_000752375.1", "locus_tag": "TU59_RS02915"}, {"annotations": "MRP_family_ATP-binding_protein", "strand": "-", "location": "200970-202019", "name": "WP_000957508.1", "locus_tag": "TU59_RS02920"}, {"annotations": "molybdopterin_converting_factor_subunit_1", "strand": "-", "location": "202092-202328", "name": "WP_017656330.1", "locus_tag": "TU59_RS02925"}, {"annotations": "molybdenum_cofactor_biosynthesis_protein_MoaE", "strand": "-", "location": "202333-202797", "name": "WP_000531881.1", "locus_tag": "TU59_RS02930"}, {"annotations": "molybdopterin_molybdenumtransferase_MoeA", "strand": "-", "location": "202778-204085", "name": "WP_000442200.1", "locus_tag": "TU59_RS02935"}, {"annotations": "thiamine/molybdopterin_biosynthesis_protein_MoeB", "strand": "-", "location": "204103-205119", "name": "WP_000785259.1", "locus_tag": "TU59_RS02940"}, {"annotations": "formate/nitrite_transporter", "strand": "-", "location": "205144-205923", "name": "WP_031312710.1", "locus_tag": "TU59_RS02945"}, {"annotations": "hypothetical_protein", "strand": "-", "location": "205910-206017", "name": "WP_072770240.1", "locus_tag": "TU59_RS28770"}, {"annotations": "GTP_3',8-cyclase_MoaA", "strand": "-", "location": "206115-207131", "name": "WP_000844124.1", "locus_tag": "TU59_RS02950"}, {"annotations": "sulfurtransferase_FdhD", "strand": "-", "location": "207148-207945", "name": "WP_048538093.1", "locus_tag": "TU59_RS02955"}, {"annotations": "GNAT_family_N-acetyltransferase", "strand": "-", "location": "3549240-3550073", "name": "WP_000615374.1", "locus_tag": "FORC24_RS17775"}, {"annotations": "argininosuccinate_lyase", "strand": "-", "location": "3550140-3551648", "name": "WP_025687003.1", "locus_tag": "FORC24_RS17780"}, {"annotations": "D-alanyl-D-alanine_carboxypeptidase", "strand": "-", "location": "3551750-3552859", "name": "WP_000751366.1", "locus_tag": "FORC24_RS17785"}, {"annotations": "nucleoside_hydrolase", "strand": "-", "location": "3552977-3553909", "name": "WP_000756458.1", "locus_tag": "FORC24_RS17790"}, {"annotations": "sodium/panthothenate_symporter", "strand": "-", "location": "3554033-3555466", "name": "WP_001104820.1", "locus_tag": "FORC24_RS17795"}, {"annotations": "DUF997_domain-containing_protein", "strand": "-", "location": "3555470-3555748", "name": "WP_000656239.1", "locus_tag": "FORC24_RS17800"}, {"annotations": "aldehyde_dehydrogenase_family_protein", "strand": "+", "location": "3556022-3557506", "name": "WP_000080282.1", "locus_tag": "FORC24_RS17805"}, {"annotations": "3-oxoacyl-ACP_reductase_FabG", "strand": "-", "location": "3557557-3558297", "name": "WP_000395038.1", "locus_tag": "FORC24_RS17810"}, {"annotations": "YfhD_family_protein", "strand": "+", "location": "3558394-3558579", "name": "WP_080001387.1", "locus_tag": "FORC24_RS17815"}, {"annotations": "squalene--hopene_cyclase", "strand": "-", "location": "3558653-3560506", "name": "WP_069358181.1", "locus_tag": "FORC24_RS17820"}, {"annotations": "divergent_PAP2_family_protein", "strand": "-", "location": "3560606-3561031", "name": "WP_000447820.1", "locus_tag": "FORC24_RS17825"}, {"annotations": "EamA_family_transporter_RarD", "strand": "-", "location": "3561111-3562052", "name": "WP_000535539.1", "locus_tag": "FORC24_RS17830"}, {"annotations": "DUF1294_domain-containing_protein", "strand": "-", "location": "3562145-3562393", "name": "WP_000871349.1", "locus_tag": "FORC24_RS17835"}, {"annotations": "hypothetical_protein", "strand": "-", "location": "3562577-3562975", "name": "WP_000367296.1", "locus_tag": "FORC24_RS17840"}, {"annotations": "hypothetical_protein", "strand": "-", "location": "3563018-3563242", "name": "WP_000227056.1", "locus_tag": "FORC24_RS17845"}, {"annotations": "MRP_family_ATP-binding_protein", "strand": "-", "location": "3563258-3564304", "name": "WP_000957506.1", "locus_tag": "FORC24_RS17850"}, {"annotations": "molybdopterin_converting_factor_subunit_1", "strand": "-", "location": "3564377-3564613", "name": "WP_000628499.1", "locus_tag": "FORC24_RS17855"}, {"annotations": "molybdenum_cofactor_biosynthesis_protein_MoaE", "strand": "-", "location": "3564618-3565082", "name": "WP_000531881.1", "locus_tag": "FORC24_RS17860"}, {"annotations": "molybdopterin_molybdenumtransferase_MoeA", "strand": "-", "location": "3565063-3566370", "name": "WP_000442200.1", "locus_tag": "FORC24_RS17865"}, {"annotations": "thiamine/molybdopterin_biosynthesis_protein_MoeB", "strand": "-", "location": "3566388-3567404", "name": "WP_000785259.1", "locus_tag": "FORC24_RS17870"}, {"annotations": "formate/nitrite_transporter_family_protein", "strand": "-", "location": "3567429-3568208", "name": "WP_000863998.1", "locus_tag": "FORC24_RS17875"}, {"annotations": "hypothetical_protein", "strand": "-", "location": "3568195-3568302", "name": "WP_072770240.1", "locus_tag": "FORC24_RS28300"}, {"annotations": "GTP_3',8-cyclase_MoaA", "strand": "-", "location": "3568400-3569416", "name": "WP_000844124.1", "locus_tag": "FORC24_RS17880"}, {"annotations": "formate_dehydrogenase_accessory_sulfurtransferase_FdhD", "strand": "-", "location": "3569433-3570230", "name": "WP_000802695.1", "locus_tag": "FORC24_RS17885"}, {"annotations": "formate_dehydrogenase_accessory_sulfurtransferase_FdhD", "strand": "+", "location": "31263-32060", "name": "WP_033695958.1", "locus_tag": "C175_RS15520"}, {"annotations": "GTP_3',8-cyclase_MoaA", "strand": "+", "location": "32077-33093", "name": "WP_000844124.1", "locus_tag": "C175_RS15525"}, {"annotations": "hypothetical_protein", "strand": "+", "location": "33191-33298", "name": "WP_072770240.1", "locus_tag": "C175_RS29970"}, {"annotations": "formate/nitrite_transporter_family_protein", "strand": "+", "location": "33285-34064", "name": "WP_000863998.1", "locus_tag": "C175_RS15530"}, {"annotations": "thiamine/molybdopterin_biosynthesis_protein_MoeB", "strand": "+", "location": "34089-35105", "name": "WP_000785259.1", "locus_tag": "C175_RS15535"}, {"annotations": "molybdopterin_molybdenumtransferase_MoeA", "strand": "+", "location": "35123-36430", "name": "WP_000442200.1", "locus_tag": "C175_RS15540"}, {"annotations": "molybdenum_cofactor_biosynthesis_protein_MoaE", "strand": "+", "location": "36411-36875", "name": "WP_000531881.1", "locus_tag": "C175_RS15545"}, {"annotations": "molybdopterin_converting_factor_subunit_1", "strand": "+", "location": "36880-37116", "name": "WP_000628501.1", "locus_tag": "C175_RS15550"}, {"annotations": "MRP_family_ATP-binding_protein", "strand": "+", "location": "37189-38238", "name": "WP_000957508.1", "locus_tag": "C175_RS15555"}, {"annotations": "hypothetical_protein", "strand": "+", "location": "38254-38478", "name": "WP_000752375.1", "locus_tag": "C175_RS15560"}, {"annotations": "hypothetical_protein", "strand": "+", "location": "38521-38919", "name": "WP_000367297.1", "locus_tag": "C175_RS15565"}, {"annotations": "DUF1294_domain-containing_protein", "strand": "+", "location": "39103-39351", "name": "WP_000871349.1", "locus_tag": "C175_RS15570"}, {"annotations": "EamA_family_transporter_RarD", "strand": "+", "location": "39444-40385", "name": "WP_033695959.1", "locus_tag": "C175_RS15575"}, {"annotations": "divergent_PAP2_family_protein", "strand": "+", "location": "40465-40890", "name": "WP_000447820.1", "locus_tag": "C175_RS15580"}, {"annotations": "squalene--hopene_cyclase", "strand": "+", "location": "40990-42843", "name": "WP_000928146.1", "locus_tag": "C175_RS15585"}, {"annotations": "YfhD_family_protein", "strand": "-", "location": "42917-43102", "name": "WP_072770239.1", "locus_tag": "C175_RS15590"}, {"annotations": "3-oxoacyl-ACP_reductase_FabG", "strand": "+", "location": "43199-43939", "name": "WP_033695960.1", "locus_tag": "C175_RS15595"}, {"annotations": "aldehyde_dehydrogenase_family_protein", "strand": "-", "location": "43990-45474", "name": "WP_000080282.1", "locus_tag": "C175_RS15600"}, {"annotations": "DUF997_domain-containing_protein", "strand": "+", "location": "45748-46026", "name": "WP_000656239.1", "locus_tag": "C175_RS15605"}, {"annotations": "sodium/panthothenate_symporter", "strand": "+", "location": "46030-47463", "name": "WP_001104820.1", "locus_tag": "C175_RS15610"}, {"annotations": "nucleoside_hydrolase", "strand": "+", "location": "47586-48518", "name": "WP_000756458.1", "locus_tag": "C175_RS15615"}, {"annotations": "D-alanyl-D-alanine_carboxypeptidase", "strand": "+", "location": "48636-49745", "name": "WP_000751366.1", "locus_tag": "C175_RS15620"}, {"annotations": "argininosuccinate_lyase", "strand": "+", "location": "49847-51355", "name": "WP_033695961.1", "locus_tag": "C175_RS15625"}, {"annotations": "GNAT_family_N-acetyltransferase", "strand": "+", "location": "51422-52255", "name": "WP_033695962.1", "locus_tag": "C175_RS15630"}, {"annotations": "sulfurtransferase_FdhD", "strand": "+", "location": "1233417-1234214", "name": "WP_000802690.1", "locus_tag": "IK9_RS06630"}, {"annotations": "GTP_3',8-cyclase_MoaA", "strand": "+", "location": "1234231-1235247", "name": "WP_000844124.1", "locus_tag": "IK9_RS06635"}, {"annotations": "hypothetical_protein", "strand": "+", "location": "1235345-1235452", "name": "WP_072770240.1", "locus_tag": "IK9_RS31440"}, {"annotations": "formate/nitrite_transporter_family_protein", "strand": "+", "location": "1235439-1236218", "name": "WP_000863998.1", "locus_tag": "IK9_RS06640"}, {"annotations": "thiamine/molybdopterin_biosynthesis_protein_MoeB", "strand": "+", "location": "1236243-1237259", "name": "WP_000785275.1", "locus_tag": "IK9_RS06645"}, {"annotations": "molybdopterin_molybdenumtransferase_MoeA", "strand": "+", "location": "1237277-1238584", "name": "WP_000442200.1", "locus_tag": "IK9_RS06650"}, {"annotations": "molybdenum_cofactor_biosynthesis_protein_MoaE", "strand": "+", "location": "1238565-1239029", "name": "WP_000531881.1", "locus_tag": "IK9_RS06655"}, {"annotations": "molybdopterin_converting_factor_subunit_1", "strand": "+", "location": "1239034-1239270", "name": "WP_000628500.1", "locus_tag": "IK9_RS06660"}, {"annotations": "MRP_family_ATP-binding_protein", "strand": "+", "location": "1239343-1240392", "name": "WP_000957508.1", "locus_tag": "IK9_RS06665"}, {"annotations": "hypothetical_protein", "strand": "+", "location": "1240408-1240632", "name": "WP_000752375.1", "locus_tag": "IK9_RS06670"}, {"annotations": "hypothetical_protein", "strand": "+", "location": "1240675-1241073", "name": "WP_000367300.1", "locus_tag": "IK9_RS06675"}, {"annotations": "DUF1294_domain-containing_protein", "strand": "+", "location": "1241257-1241505", "name": "WP_000871349.1", "locus_tag": "IK9_RS06680"}, {"annotations": "EamA_family_transporter_RarD", "strand": "+", "location": "1241598-1242539", "name": "WP_000535539.1", "locus_tag": "IK9_RS06685"}, {"annotations": "divergent_PAP2_family_protein", "strand": "+", "location": "1242619-1243044", "name": "WP_000447820.1", "locus_tag": "IK9_RS06690"}, {"annotations": "squalene--hopene_cyclase", "strand": "+", "location": "1243144-1244997", "name": "WP_000928146.1", "locus_tag": "IK9_RS06695"}, {"annotations": "YfhD_family_protein", "strand": "-", "location": "1245071-1245256", "name": "WP_072770239.1", "locus_tag": "IK9_RS06700"}, {"annotations": "3-oxoacyl-ACP_reductase_FabG", "strand": "+", "location": "1245353-1246093", "name": "WP_000395038.1", "locus_tag": "IK9_RS06705"}, {"annotations": "aldehyde_dehydrogenase_family_protein", "strand": "-", "location": "1246144-1247628", "name": "WP_000080282.1", "locus_tag": "IK9_RS06710"}, {"annotations": "DUF997_domain-containing_protein", "strand": "+", "location": "1247902-1248180", "name": "WP_000656239.1", "locus_tag": "IK9_RS06715"}, {"annotations": "sodium/panthothenate_symporter", "strand": "+", "location": "1248184-1249617", "name": "WP_001104817.1", "locus_tag": "IK9_RS06720"}, {"annotations": "nucleoside_hydrolase", "strand": "+", "location": "1249740-1250672", "name": "WP_000756458.1", "locus_tag": "IK9_RS06725"}, {"annotations": "D-alanyl-D-alanine_carboxypeptidase", "strand": "+", "location": "1250790-1251899", "name": "WP_000751366.1", "locus_tag": "IK9_RS06730"}, {"annotations": "argininosuccinate_lyase", "strand": "+", "location": "1252001-1253509", "name": "WP_000813988.1", "locus_tag": "IK9_RS06735"}, {"annotations": "GNAT_family_N-acetyltransferase", "strand": "+", "location": "1253576-1254409", "name": "WP_000615384.1", "locus_tag": "IK9_RS06740"}, {"annotations": "GNAT_family_N-acetyltransferase", "strand": "-", "location": "34514-35347", "name": "WP_074047333.1", "locus_tag": "A8A07_RS02335"}, {"annotations": "argininosuccinate_lyase", "strand": "-", "location": "35414-36922", "name": "WP_074047334.1", "locus_tag": "A8A07_RS02340"}, {"annotations": "D-alanyl-D-alanine_carboxypeptidase", "strand": "-", "location": "37024-38133", "name": "WP_000751368.1", "locus_tag": "A8A07_RS02345"}, {"annotations": "nucleoside_hydrolase", "strand": "-", "location": "38251-39183", "name": "WP_000756458.1", "locus_tag": "A8A07_RS02350"}, {"annotations": "sodium/panthothenate_symporter", "strand": "-", "location": "39307-40740", "name": "WP_074047335.1", "locus_tag": "A8A07_RS02355"}, {"annotations": "DUF997_domain-containing_protein", "strand": "-", "location": "40744-41022", "name": "WP_000656239.1", "locus_tag": "A8A07_RS02360"}, {"annotations": "aldehyde_dehydrogenase_family_protein", "strand": "+", "location": "41296-42780", "name": "WP_000080281.1", "locus_tag": "A8A07_RS02365"}, {"annotations": "3-oxoacyl-ACP_reductase_FabG", "strand": "-", "location": "42831-43571", "name": "WP_000395038.1", "locus_tag": "A8A07_RS02370"}, {"annotations": "YfhD_family_protein", "strand": "+", "location": "43668-43853", "name": "WP_072770239.1", "locus_tag": "A8A07_RS02375"}, {"annotations": "squalene--hopene_cyclase", "strand": "-", "location": "43927-45780", "name": "WP_000928147.1", "locus_tag": "A8A07_RS02380"}, {"annotations": "divergent_PAP2_family_protein", "strand": "-", "location": "45880-46305", "name": "WP_000447820.1", "locus_tag": "A8A07_RS02385"}, {"annotations": "EamA_family_transporter_RarD", "strand": "-", "location": "46385-47326", "name": "WP_000535539.1", "locus_tag": "A8A07_RS02390"}, {"annotations": "DUF1294_domain-containing_protein", "strand": "-", "location": "47419-47667", "name": "WP_000871349.1", "locus_tag": "A8A07_RS02395"}, {"annotations": "hypothetical_protein", "strand": "-", "location": "47851-48249", "name": "WP_000367297.1", "locus_tag": "A8A07_RS02400"}, {"annotations": "hypothetical_protein", "strand": "-", "location": "48292-48516", "name": "WP_000752375.1", "locus_tag": "A8A07_RS02405"}, {"annotations": "MRP_family_ATP-binding_protein", "strand": "-", "location": "48532-49581", "name": "WP_074047336.1", "locus_tag": "A8A07_RS02410"}, {"annotations": "molybdopterin_converting_factor_subunit_1", "strand": "-", "location": "49654-49890", "name": "WP_000628501.1", "locus_tag": "A8A07_RS02415"}, {"annotations": "molybdenum_cofactor_biosynthesis_protein_MoaE", "strand": "-", "location": "49895-50359", "name": "WP_000531881.1", "locus_tag": "A8A07_RS02420"}, {"annotations": "molybdopterin_molybdenumtransferase_MoeA", "strand": "-", "location": "50340-51647", "name": "WP_000442200.1", "locus_tag": "A8A07_RS02425"}, {"annotations": "thiamine/molybdopterin_biosynthesis_protein_MoeB", "strand": "-", "location": "51665-52681", "name": "WP_000785259.1", "locus_tag": "A8A07_RS02430"}, {"annotations": "formate/nitrite_transporter_family_protein", "strand": "-", "location": "52706-53485", "name": "WP_000863998.1", "locus_tag": "A8A07_RS02435"}, {"annotations": "hypothetical_protein", "strand": "-", "location": "53472-53579", "name": "WP_072770240.1", "locus_tag": "A8A07_RS02440"}, {"annotations": "GTP_3',8-cyclase_MoaA", "strand": "-", "location": "53677-54693", "name": "WP_000844124.1", "locus_tag": "A8A07_RS02445"}, {"annotations": "formate_dehydrogenase_accessory_sulfurtransferase_FdhD", "strand": "-", "location": "54710-55507", "name": "WP_000802688.1", "locus_tag": "A8A07_RS02450"}, {"annotations": "formate_dehydrogenase_accessory_sulfurtransferase_FdhD", "strand": "+", "location": "906324-907121", "name": "WP_000802695.1", "locus_tag": "BTO25_RS27010"}, {"annotations": "GTP_3',8-cyclase_MoaA", "strand": "+", "location": "907138-908154", "name": "WP_000844124.1", "locus_tag": "BTO25_RS27015"}, {"annotations": "hypothetical_protein", "strand": "+", "location": "908252-908359", "name": "WP_072770240.1", "locus_tag": "BTO25_RS27020"}, {"annotations": "formate/nitrite_transporter_family_protein", "strand": "+", "location": "908346-909125", "name": "WP_000863998.1", "locus_tag": "BTO25_RS27025"}, {"annotations": "thiamine/molybdopterin_biosynthesis_protein_MoeB", "strand": "+", "location": "909150-910166", "name": "WP_000785259.1", "locus_tag": "BTO25_RS27030"}, {"annotations": "molybdopterin_molybdenumtransferase_MoeA", "strand": "+", "location": "910184-911491", "name": "WP_048655749.1", "locus_tag": "BTO25_RS27035"}, {"annotations": "molybdenum_cofactor_biosynthesis_protein_MoaE", "strand": "+", "location": "911472-911936", "name": "WP_000531881.1", "locus_tag": "BTO25_RS27040"}, {"annotations": "molybdopterin_converting_factor_subunit_1", "strand": "+", "location": "911941-912177", "name": "WP_000628501.1", "locus_tag": "BTO25_RS27045"}, {"annotations": "MRP_family_ATP-binding_protein", "strand": "+", "location": "912250-913299", "name": "WP_000957508.1", "locus_tag": "BTO25_RS27050"}, {"annotations": "hypothetical_protein", "strand": "+", "location": "913315-913539", "name": "WP_000752375.1", "locus_tag": "BTO25_RS27055"}, {"annotations": "hypothetical_protein", "strand": "+", "location": "913582-913980", "name": "WP_000367300.1", "locus_tag": "BTO25_RS27060"}, {"annotations": "DUF1294_domain-containing_protein", "strand": "+", "location": "914164-914412", "name": "WP_000871349.1", "locus_tag": "BTO25_RS27065"}, {"annotations": "EamA_family_transporter_RarD", "strand": "+", "location": "914505-915446", "name": "WP_000535539.1", "locus_tag": "BTO25_RS27070"}, {"annotations": "divergent_PAP2_family_protein", "strand": "+", "location": "915526-915951", "name": "WP_000447820.1", "locus_tag": "BTO25_RS27075"}, {"annotations": "squalene--hopene_cyclase", "strand": "+", "location": "916051-917904", "name": "WP_000928147.1", "locus_tag": "BTO25_RS27080"}, {"annotations": "YfhD_family_protein", "strand": "-", "location": "917978-918163", "name": "WP_072770239.1", "locus_tag": "BTO25_RS27085"}, {"annotations": "3-oxoacyl-ACP_reductase_FabG", "strand": "+", "location": "918260-919000", "name": "WP_000395038.1", "locus_tag": "BTO25_RS27090"}, {"annotations": "aldehyde_dehydrogenase_family_protein", "strand": "-", "location": "919051-920535", "name": "WP_075678026.1", "locus_tag": "BTO25_RS27095"}, {"annotations": "DUF997_domain-containing_protein", "strand": "+", "location": "920809-921087", "name": "WP_000656239.1", "locus_tag": "BTO25_RS27100"}, {"annotations": "sodium/panthothenate_symporter", "strand": "+", "location": "921091-922524", "name": "WP_001104820.1", "locus_tag": "BTO25_RS27105"}, {"annotations": "nucleoside_hydrolase", "strand": "+", "location": "922648-923580", "name": "WP_000756458.1", "locus_tag": "BTO25_RS27110"}, {"annotations": "D-alanyl-D-alanine_carboxypeptidase", "strand": "+", "location": "923698-924807", "name": "WP_000751366.1", "locus_tag": "BTO25_RS27115"}, {"annotations": "argininosuccinate_lyase", "strand": "+", "location": "924909-926417", "name": "WP_000813985.1", "locus_tag": "BTO25_RS27120"}, {"annotations": "GNAT_family_N-acetyltransferase", "strand": "+", "location": "926484-927317", "name": "WP_074555046.1", "locus_tag": "BTO25_RS27125"}, {"annotations": "sulfurtransferase_FdhD", "strand": "+", "location": "1583570-1584367", "name": "WP_000802695.1", "locus_tag": "FORC13_RS08555"}, {"annotations": "GTP_3',8-cyclase_MoaA", "strand": "+", "location": "1584384-1585400", "name": "WP_000844124.1", "locus_tag": "FORC13_RS08560"}, {"annotations": "hypothetical_protein", "strand": "+", "location": "1585498-1585605", "name": "WP_072770240.1", "locus_tag": "FORC13_RS29335"}, {"annotations": "formate/nitrite_transporter", "strand": "+", "location": "1585592-1586371", "name": "WP_000863998.1", "locus_tag": "FORC13_RS08565"}, {"annotations": "thiamine/molybdopterin_biosynthesis_protein_MoeB", "strand": "+", "location": "1586396-1587412", "name": "WP_000785261.1", "locus_tag": "FORC13_RS08570"}, {"annotations": "molybdopterin_molybdenumtransferase_MoeA", "strand": "+", "location": "1587430-1588737", "name": "WP_000442200.1", "locus_tag": "FORC13_RS08575"}, {"annotations": "molybdenum_cofactor_biosynthesis_protein_MoaE", "strand": "+", "location": "1588718-1589182", "name": "WP_000531881.1", "locus_tag": "FORC13_RS08580"}, {"annotations": "molybdopterin_converting_factor_subunit_1", "strand": "+", "location": "1589187-1589423", "name": "WP_000628500.1", "locus_tag": "FORC13_RS08585"}, {"annotations": "MRP_family_ATP-binding_protein", "strand": "+", "location": "1589496-1590545", "name": "WP_000957508.1", "locus_tag": "FORC13_RS08590"}, {"annotations": "hypothetical_protein", "strand": "+", "location": "1590561-1590785", "name": "WP_000752375.1", "locus_tag": "FORC13_RS08595"}, {"annotations": "hypothetical_protein", "strand": "+", "location": "1590828-1591226", "name": "WP_016125088.1", "locus_tag": "FORC13_RS08600"}, {"annotations": "DUF1294_domain-containing_protein", "strand": "+", "location": "1591410-1591658", "name": "WP_000871349.1", "locus_tag": "FORC13_RS08605"}, {"annotations": "EamA_family_transporter_RarD", "strand": "+", "location": "1591751-1592692", "name": "WP_000535539.1", "locus_tag": "FORC13_RS08610"}, {"annotations": "divergent_PAP2_family_protein", "strand": "+", "location": "1592772-1593197", "name": "WP_000447820.1", "locus_tag": "FORC13_RS08615"}, {"annotations": "squalene--hopene_cyclase", "strand": "+", "location": "1593297-1595150", "name": "WP_000928147.1", "locus_tag": "FORC13_RS08620"}, {"annotations": "YfhD_family_protein", "strand": "-", "location": "1595224-1595409", "name": "WP_072770239.1", "locus_tag": "FORC13_RS08625"}, {"annotations": "3-oxoacyl-ACP_reductase_FabG", "strand": "+", "location": "1595506-1596246", "name": "WP_000395038.1", "locus_tag": "FORC13_RS08630"}, {"annotations": "aldehyde_dehydrogenase_family_protein", "strand": "-", "location": "1596297-1597781", "name": "WP_000080281.1", "locus_tag": "FORC13_RS08635"}, {"annotations": "DUF997_domain-containing_protein", "strand": "+", "location": "1598055-1598333", "name": "WP_000656239.1", "locus_tag": "FORC13_RS08640"}, {"annotations": "sodium/panthothenate_symporter", "strand": "+", "location": "1598337-1599770", "name": "WP_001104820.1", "locus_tag": "FORC13_RS08645"}, {"annotations": "nucleoside_hydrolase", "strand": "+", "location": "1599894-1600826", "name": "WP_000756458.1", "locus_tag": "FORC13_RS08650"}, {"annotations": "D-alanyl-D-alanine_carboxypeptidase", "strand": "+", "location": "1600944-1602053", "name": "WP_000751368.1", "locus_tag": "FORC13_RS08655"}, {"annotations": "argininosuccinate_lyase", "strand": "+", "location": "1602155-1603663", "name": "WP_059303536.1", "locus_tag": "FORC13_RS08660"}, {"annotations": "GNAT_family_N-acetyltransferase", "strand": "+", "location": "1603730-1604563", "name": "WP_000615381.1", "locus_tag": "FORC13_RS08665"}, {"annotations": "GNAT_family_N-acetyltransferase", "strand": "-", "location": "24509-25342", "name": "WP_048558143.1", "locus_tag": "BTGOE3_RS17410"}, {"annotations": "argininosuccinate_lyase", "strand": "-", "location": "25409-26917", "name": "WP_070179421.1", "locus_tag": "BTGOE3_RS17415"}, {"annotations": "D-alanyl-D-alanine_carboxypeptidase", "strand": "-", "location": "27019-28128", "name": "WP_000751365.1", "locus_tag": "BTGOE3_RS17420"}, {"annotations": "nucleoside_hydrolase", "strand": "-", "location": "28246-29178", "name": "WP_000756457.1", "locus_tag": "BTGOE3_RS17425"}, {"annotations": "sodium/panthothenate_symporter", "strand": "-", "location": "29303-30736", "name": "WP_070179422.1", "locus_tag": "BTGOE3_RS17430"}, {"annotations": "DUF997_domain-containing_protein", "strand": "-", "location": "30740-31018", "name": "WP_000656239.1", "locus_tag": "BTGOE3_RS17435"}, {"annotations": "aldehyde_dehydrogenase_family_protein", "strand": "+", "location": "31292-32776", "name": "WP_000080274.1", "locus_tag": "BTGOE3_RS17440"}, {"annotations": "3-oxoacyl-ACP_reductase_FabG", "strand": "-", "location": "32827-33567", "name": "WP_025708953.1", "locus_tag": "BTGOE3_RS17445"}, {"annotations": "YfhD_family_protein", "strand": "+", "location": "33665-33850", "name": "WP_072770239.1", "locus_tag": "BTGOE3_RS17450"}, {"annotations": "squalene--hopene_cyclase", "strand": "-", "location": "33924-35777", "name": "WP_048558141.1", "locus_tag": "BTGOE3_RS17455"}, {"annotations": "divergent_PAP2_family_protein", "strand": "-", "location": "35877-36302", "name": "WP_000447822.1", "locus_tag": "BTGOE3_RS17460"}, {"annotations": "EamA_family_transporter_RarD", "strand": "-", "location": "36382-37323", "name": "WP_000535541.1", "locus_tag": "BTGOE3_RS17465"}, {"annotations": "DUF1294_domain-containing_protein", "strand": "-", "location": "37416-37664", "name": "WP_000871349.1", "locus_tag": "BTGOE3_RS17470"}, {"annotations": "hypothetical_protein", "strand": "-", "location": "37848-38246", "name": "WP_000367302.1", "locus_tag": "BTGOE3_RS17475"}, {"annotations": "hypothetical_protein", "strand": "-", "location": "38289-38513", "name": "WP_000752375.1", "locus_tag": "BTGOE3_RS17480"}, {"annotations": "MRP_family_ATP-binding_protein", "strand": "-", "location": "38529-39578", "name": "WP_000957518.1", "locus_tag": "BTGOE3_RS17485"}, {"annotations": "molybdopterin_converting_factor_subunit_1", "strand": "-", "location": "39651-39887", "name": "WP_070179423.1", "locus_tag": "BTGOE3_RS17490"}, {"annotations": "molybdenum_cofactor_biosynthesis_protein_MoaE", "strand": "-", "location": "39892-40356", "name": "WP_001248111.1", "locus_tag": "BTGOE3_RS17495"}, {"annotations": "molybdopterin_molybdenumtransferase_MoeA", "strand": "-", "location": "40337-41644", "name": "WP_070179424.1", "locus_tag": "BTGOE3_RS17500"}, {"annotations": "thiamine/molybdopterin_biosynthesis_protein_MoeB", "strand": "-", "location": "41662-42678", "name": "WP_000785260.1", "locus_tag": "BTGOE3_RS17505"}, {"annotations": "formate/nitrite_transporter_family_protein", "strand": "-", "location": "42703-43482", "name": "WP_000863998.1", "locus_tag": "BTGOE3_RS17510"}, {"annotations": "hypothetical_protein", "strand": "-", "location": "43469-43576", "name": "WP_072770240.1", "locus_tag": "BTGOE3_RS28440"}, {"annotations": "GTP_3',8-cyclase_MoaA", "strand": "-", "location": "43674-44690", "name": "WP_000844127.1", "locus_tag": "BTGOE3_RS17515"}, {"annotations": "formate_dehydrogenase_accessory_sulfurtransferase_FdhD", "strand": "-", "location": "44707-45504", "name": "WP_000802688.1", "locus_tag": "BTGOE3_RS17520"}, {"annotations": "GNAT_family_N-acetyltransferase", "strand": "-", "location": "3509741-3510574", "name": "WP_000615381.1", "locus_tag": "BA201_RS18460"}, {"annotations": "argininosuccinate_lyase", "strand": "-", "location": "3510641-3512149", "name": "WP_000813965.1", "locus_tag": "BA201_RS18465"}, {"annotations": "D-alanyl-D-alanine_carboxypeptidase", "strand": "-", "location": "3512251-3513360", "name": "WP_000751368.1", "locus_tag": "BA201_RS18470"}, {"annotations": "nucleoside_hydrolase", "strand": "-", "location": "3513478-3514410", "name": "WP_000756458.1", "locus_tag": "BA201_RS18475"}, {"annotations": "sodium/panthothenate_symporter", "strand": "-", "location": "3514534-3515967", "name": "WP_001104820.1", "locus_tag": "BA201_RS18480"}, {"annotations": "DUF997_domain-containing_protein", "strand": "-", "location": "3515971-3516249", "name": "WP_000656239.1", "locus_tag": "BA201_RS18485"}, {"annotations": "aldehyde_dehydrogenase_family_protein", "strand": "+", "location": "3516523-3518007", "name": "WP_000080281.1", "locus_tag": "BA201_RS18490"}, {"annotations": "3-oxoacyl-ACP_reductase_FabG", "strand": "-", "location": "3518058-3518798", "name": "WP_000395039.1", "locus_tag": "BA201_RS18495"}, {"annotations": "YfhD_family_protein", "strand": "+", "location": "3518895-3519080", "name": "WP_072770239.1", "locus_tag": "BA201_RS18500"}, {"annotations": "squalene--hopene_cyclase", "strand": "-", "location": "3519154-3521007", "name": "WP_000928147.1", "locus_tag": "BA201_RS18505"}, {"annotations": "divergent_PAP2_family_protein", "strand": "-", "location": "3521107-3521532", "name": "WP_000447820.1", "locus_tag": "BA201_RS18510"}, {"annotations": "EamA_family_transporter_RarD", "strand": "-", "location": "3521612-3522553", "name": "WP_000535539.1", "locus_tag": "BA201_RS18515"}, {"annotations": "DUF1294_domain-containing_protein", "strand": "-", "location": "3522646-3522894", "name": "WP_000871349.1", "locus_tag": "BA201_RS18520"}, {"annotations": "hypothetical_protein", "strand": "-", "location": "3523078-3523476", "name": "WP_000367303.1", "locus_tag": "BA201_RS18525"}, {"annotations": "hypothetical_protein", "strand": "-", "location": "3523519-3523743", "name": "WP_000752375.1", "locus_tag": "BA201_RS18530"}, {"annotations": "MRP_family_ATP-binding_protein", "strand": "-", "location": "3523759-3524808", "name": "WP_000957508.1", "locus_tag": "BA201_RS18535"}, {"annotations": "molybdopterin_converting_factor_subunit_1", "strand": "-", "location": "3524881-3525117", "name": "WP_000628500.1", "locus_tag": "BA201_RS18540"}, {"annotations": "molybdenum_cofactor_biosynthesis_protein_MoaE", "strand": "-", "location": "3525122-3525586", "name": "WP_000531881.1", "locus_tag": "BA201_RS18545"}, {"annotations": "molybdopterin_molybdenumtransferase_MoeA", "strand": "-", "location": "3525567-3526874", "name": "WP_000442200.1", "locus_tag": "BA201_RS18550"}, {"annotations": "thiamine/molybdopterin_biosynthesis_protein_MoeB", "strand": "-", "location": "3526892-3527908", "name": "WP_000785261.1", "locus_tag": "BA201_RS18555"}, {"annotations": "formate/nitrite_transporter_family_protein", "strand": "-", "location": "3527933-3528712", "name": "WP_000863998.1", "locus_tag": "BA201_RS18560"}, {"annotations": "hypothetical_protein", "strand": "-", "location": "3528699-3528806", "name": "WP_072770240.1", "locus_tag": "BA201_RS18565"}, {"annotations": "GTP_3',8-cyclase_MoaA", "strand": "-", "location": "3528904-3529920", "name": "WP_048655750.1", "locus_tag": "BA201_RS18570"}, {"annotations": "formate_dehydrogenase_accessory_sulfurtransferase_FdhD", "strand": "-", "location": "3529937-3530734", "name": "WP_000802695.1", "locus_tag": "BA201_RS18575"}, {"annotations": "GNAT_family_N-acetyltransferase", "strand": "-", "location": "3448610-3449443", "name": "WP_000615368.1", "locus_tag": "IKG_RS17355"}, {"annotations": "argininosuccinate_lyase", "strand": "-", "location": "3449510-3451018", "name": "WP_000813985.1", "locus_tag": "IKG_RS17360"}, {"annotations": "D-alanyl-D-alanine_carboxypeptidase", "strand": "-", "location": "3451120-3452229", "name": "WP_000751366.1", "locus_tag": "IKG_RS17365"}, {"annotations": "nucleoside_hydrolase", "strand": "-", "location": "3452347-3453279", "name": "WP_000756453.1", "locus_tag": "IKG_RS17370"}, {"annotations": "sodium/panthothenate_symporter", "strand": "-", "location": "3453403-3454836", "name": "WP_001104820.1", "locus_tag": "IKG_RS17375"}, {"annotations": "DUF997_domain-containing_protein", "strand": "-", "location": "3454840-3455118", "name": "WP_000656239.1", "locus_tag": "IKG_RS17380"}, {"annotations": "aldehyde_dehydrogenase_family_protein", "strand": "+", "location": "3455392-3456876", "name": "WP_000080281.1", "locus_tag": "IKG_RS17385"}, {"annotations": "3-oxoacyl-ACP_reductase_FabG", "strand": "-", "location": "3456927-3457667", "name": "WP_000395038.1", "locus_tag": "IKG_RS17390"}, {"annotations": "YfhD_family_protein", "strand": "+", "location": "3457764-3457949", "name": "WP_072770239.1", "locus_tag": "IKG_RS17395"}, {"annotations": "squalene--hopene_cyclase", "strand": "-", "location": "3458023-3459876", "name": "WP_000928145.1", "locus_tag": "IKG_RS17400"}, {"annotations": "divergent_PAP2_family_protein", "strand": "-", "location": "3459976-3460401", "name": "WP_000447820.1", "locus_tag": "IKG_RS17405"}, {"annotations": "EamA_family_transporter_RarD", "strand": "-", "location": "3460481-3461422", "name": "WP_000535539.1", "locus_tag": "IKG_RS17410"}, {"annotations": "DUF1294_domain-containing_protein", "strand": "-", "location": "3461515-3461763", "name": "WP_000871349.1", "locus_tag": "IKG_RS17415"}, {"annotations": "hypothetical_protein", "strand": "-", "location": "3461947-3462345", "name": "WP_000367301.1", "locus_tag": "IKG_RS17420"}, {"annotations": "hypothetical_protein", "strand": "-", "location": "3462388-3462612", "name": "WP_000752387.1", "locus_tag": "IKG_RS17425"}, {"annotations": "MRP_family_ATP-binding_protein", "strand": "-", "location": "3462628-3463677", "name": "WP_000957508.1", "locus_tag": "IKG_RS17430"}, {"annotations": "molybdopterin_converting_factor_subunit_1", "strand": "-", "location": "3463750-3463986", "name": "WP_000628501.1", "locus_tag": "IKG_RS17435"}, {"annotations": "molybdenum_cofactor_biosynthesis_protein_MoaE", "strand": "-", "location": "3463991-3464455", "name": "WP_000531881.1", "locus_tag": "IKG_RS17440"}, {"annotations": "molybdopterin_molybdenumtransferase_MoeA", "strand": "-", "location": "3464436-3465743", "name": "WP_000442202.1", "locus_tag": "IKG_RS17445"}, {"annotations": "thiamine/molybdopterin_biosynthesis_protein_MoeB", "strand": "-", "location": "3465761-3466777", "name": "WP_000785261.1", "locus_tag": "IKG_RS17450"}, {"annotations": "formate/nitrite_transporter_family_protein", "strand": "-", "location": "3466802-3467581", "name": "WP_000863998.1", "locus_tag": "IKG_RS17455"}, {"annotations": "hypothetical_protein", "strand": "-", "location": "3467568-3467675", "name": "WP_072770240.1", "locus_tag": "IKG_RS32405"}, {"annotations": "GTP_3',8-cyclase_MoaA", "strand": "-", "location": "3467773-3468789", "name": "WP_000844124.1", "locus_tag": "IKG_RS17460"}, {"annotations": "sulfurtransferase_FdhD", "strand": "-", "location": "3468806-3469603", "name": "WP_000802695.1", "locus_tag": "IKG_RS17465"}, {"annotations": "GNAT_family_N-acetyltransferase", "strand": "-", "location": "3441797-3442654", "name": "WP_000615380.1", "locus_tag": "BMB171_RS17570"}, {"annotations": "argininosuccinate_lyase", "strand": "-", "location": "3442721-3444229", "name": "WP_000813965.1", "locus_tag": "BMB171_RS17575"}, {"annotations": "D-alanyl-D-alanine_carboxypeptidase", "strand": "-", "location": "3444331-3445440", "name": "WP_000751368.1", "locus_tag": "BMB171_RS17580"}, {"annotations": "nucleoside_hydrolase", "strand": "-", "location": "3445558-3446490", "name": "WP_000756458.1", "locus_tag": "BMB171_RS17585"}, {"annotations": "sodium/panthothenate_symporter", "strand": "-", "location": "3446614-3448047", "name": "WP_001104820.1", "locus_tag": "BMB171_RS17590"}, {"annotations": "DUF997_domain-containing_protein", "strand": "-", "location": "3448051-3448329", "name": "WP_000656239.1", "locus_tag": "BMB171_RS17595"}, {"annotations": "aldehyde_dehydrogenase_family_protein", "strand": "+", "location": "3448603-3450087", "name": "WP_000080281.1", "locus_tag": "BMB171_RS17600"}, {"annotations": "3-oxoacyl-ACP_reductase_FabG", "strand": "-", "location": "3450138-3450878", "name": "WP_000395039.1", "locus_tag": "BMB171_RS17605"}, {"annotations": "YfhD_family_protein", "strand": "+", "location": "3450975-3451160", "name": "WP_072770239.1", "locus_tag": "BMB171_RS17610"}, {"annotations": "squalene--hopene_cyclase", "strand": "-", "location": "3451234-3453087", "name": "WP_000928147.1", "locus_tag": "BMB171_RS17615"}, {"annotations": "divergent_PAP2_family_protein", "strand": "-", "location": "3453187-3453612", "name": "WP_000447820.1", "locus_tag": "BMB171_RS17620"}, {"annotations": "EamA_family_transporter_RarD", "strand": "-", "location": "3453692-3454633", "name": "WP_000535539.1", "locus_tag": "BMB171_RS17625"}, {"annotations": "DUF1294_domain-containing_protein", "strand": "-", "location": "3454726-3454974", "name": "WP_000871349.1", "locus_tag": "BMB171_RS17630"}, {"annotations": "hypothetical_protein", "strand": "-", "location": "3455158-3455556", "name": "WP_000367303.1", "locus_tag": "BMB171_RS17635"}, {"annotations": "hypothetical_protein", "strand": "-", "location": "3455599-3455823", "name": "WP_000752375.1", "locus_tag": "BMB171_RS17640"}, {"annotations": "MRP_family_ATP-binding_protein", "strand": "-", "location": "3455839-3456888", "name": "WP_000957508.1", "locus_tag": "BMB171_RS17645"}, {"annotations": "molybdopterin_converting_factor_subunit_1", "strand": "-", "location": "3456961-3457197", "name": "WP_000628500.1", "locus_tag": "BMB171_RS17650"}, {"annotations": "molybdenum_cofactor_biosynthesis_protein_MoaE", "strand": "-", "location": "3457202-3457666", "name": "WP_000531881.1", "locus_tag": "BMB171_RS17655"}, {"annotations": "molybdopterin_molybdenumtransferase_MoeA", "strand": "-", "location": "3457647-3458954", "name": "WP_000442200.1", "locus_tag": "BMB171_RS17660"}, {"annotations": "thiamine/molybdopterin_biosynthesis_protein_MoeB", "strand": "-", "location": "3458972-3459988", "name": "WP_000785261.1", "locus_tag": "BMB171_RS17665"}, {"annotations": "formate/nitrite_transporter_family_protein", "strand": "-", "location": "3460013-3460792", "name": "WP_000863998.1", "locus_tag": "BMB171_RS17670"}, {"annotations": "hypothetical_protein", "strand": "-", "location": "3460779-3460886", "name": "WP_072770240.1", "locus_tag": "BMB171_RS29720"}, {"annotations": "GTP_3',8-cyclase_MoaA", "strand": "-", "location": "3460984-3462000", "name": "WP_000844124.1", "locus_tag": "BMB171_RS17675"}, {"annotations": "sulfurtransferase_FdhD", "strand": "-", "location": "3462017-3462814", "name": "WP_000802695.1", "locus_tag": "BMB171_RS17680"}, {"annotations": "GNAT_family_N-acetyltransferase", "strand": "-", "location": "134898-135773", "name": "WP_073339667.1", "locus_tag": "BUE25_RS14800"}, {"annotations": "argininosuccinate_lyase", "strand": "-", "location": "135840-137348", "name": "WP_000813965.1", "locus_tag": "BUE25_RS14805"}, {"annotations": "D-alanyl-D-alanine_carboxypeptidase", "strand": "-", "location": "137450-138559", "name": "WP_000751368.1", "locus_tag": "BUE25_RS14810"}, {"annotations": "nucleoside_hydrolase", "strand": "-", "location": "138677-139609", "name": "WP_000756458.1", "locus_tag": "BUE25_RS14815"}, {"annotations": "sodium/panthothenate_symporter", "strand": "-", "location": "139733-141166", "name": "WP_001104820.1", "locus_tag": "BUE25_RS14820"}, {"annotations": "DUF997_domain-containing_protein", "strand": "-", "location": "141170-141448", "name": "WP_000656239.1", "locus_tag": "BUE25_RS14825"}, {"annotations": "aldehyde_dehydrogenase_family_protein", "strand": "+", "location": "141722-143206", "name": "WP_000080281.1", "locus_tag": "BUE25_RS14830"}, {"annotations": "3-oxoacyl-ACP_reductase_FabG", "strand": "-", "location": "143257-143997", "name": "WP_000395039.1", "locus_tag": "BUE25_RS14835"}, {"annotations": "YfhD_family_protein", "strand": "+", "location": "144094-144279", "name": "WP_072770239.1", "locus_tag": "BUE25_RS14840"}, {"annotations": "squalene--hopene_cyclase", "strand": "-", "location": "144353-146206", "name": "WP_000928147.1", "locus_tag": "BUE25_RS14845"}, {"annotations": "divergent_PAP2_family_protein", "strand": "-", "location": "146306-146731", "name": "WP_000447820.1", "locus_tag": "BUE25_RS14850"}, {"annotations": "EamA_family_transporter_RarD", "strand": "-", "location": "146811-147752", "name": "WP_000535539.1", "locus_tag": "BUE25_RS14855"}, {"annotations": "DUF1294_domain-containing_protein", "strand": "-", "location": "147845-148093", "name": "WP_000871349.1", "locus_tag": "BUE25_RS14860"}, {"annotations": "hypothetical_protein", "strand": "-", "location": "148277-148675", "name": "WP_000367303.1", "locus_tag": "BUE25_RS14865"}, {"annotations": "hypothetical_protein", "strand": "-", "location": "148718-148942", "name": "WP_000752375.1", "locus_tag": "BUE25_RS14870"}, {"annotations": "MRP_family_ATP-binding_protein", "strand": "-", "location": "148958-150007", "name": "WP_000957508.1", "locus_tag": "BUE25_RS14875"}, {"annotations": "molybdopterin_converting_factor_subunit_1", "strand": "-", "location": "150080-150316", "name": "WP_000628500.1", "locus_tag": "BUE25_RS14880"}, {"annotations": "molybdenum_cofactor_biosynthesis_protein_MoaE", "strand": "-", "location": "150321-150785", "name": "WP_000531881.1", "locus_tag": "BUE25_RS14885"}, {"annotations": "molybdopterin_molybdenumtransferase_MoeA", "strand": "-", "location": "150766-152073", "name": "WP_000442200.1", "locus_tag": "BUE25_RS14890"}, {"annotations": "thiamine/molybdopterin_biosynthesis_protein_MoeB", "strand": "-", "location": "152091-153107", "name": "WP_000785261.1", "locus_tag": "BUE25_RS14895"}, {"annotations": "formate/nitrite_transporter_family_protein", "strand": "-", "location": "153132-153911", "name": "WP_000863998.1", "locus_tag": "BUE25_RS14900"}, {"annotations": "hypothetical_protein", "strand": "-", "location": "153898-154005", "name": "WP_072770240.1", "locus_tag": "BUE25_RS14905"}, {"annotations": "GTP_3',8-cyclase_MoaA", "strand": "-", "location": "154103-155119", "name": "WP_048655750.1", "locus_tag": "BUE25_RS14910"}, {"annotations": "formate_dehydrogenase_accessory_sulfurtransferase_FdhD", "strand": "-", "location": "155136-155933", "name": "WP_000802695.1", "locus_tag": "BUE25_RS14915"}, {"annotations": "GNAT_family_N-acetyltransferase", "strand": "-", "location": "293185-294018", "name": "WP_000615383.1", "locus_tag": "TU58_RS24495"}, {"annotations": "argininosuccinate_lyase", "strand": "-", "location": "294085-295593", "name": "WP_025708950.1", "locus_tag": "TU58_RS24500"}, {"annotations": "D-alanyl-D-alanine_carboxypeptidase", "strand": "-", "location": "295695-296804", "name": "WP_000751366.1", "locus_tag": "TU58_RS24505"}, {"annotations": "nucleoside_hydrolase", "strand": "-", "location": "296922-297854", "name": "WP_000756457.1", "locus_tag": "TU58_RS24510"}, {"annotations": "sodium/panthothenate_symporter", "strand": "-", "location": "297978-299411", "name": "WP_001104820.1", "locus_tag": "TU58_RS24515"}, {"annotations": "DUF997_domain-containing_protein", "strand": "-", "location": "299415-299693", "name": "WP_000656239.1", "locus_tag": "TU58_RS24520"}, {"annotations": "aldehyde_dehydrogenase_family_protein", "strand": "+", "location": "299967-301451", "name": "WP_000080281.1", "locus_tag": "TU58_RS24525"}, {"annotations": "3-oxoacyl-ACP_reductase_FabG", "strand": "-", "location": "301502-302242", "name": "WP_025708953.1", "locus_tag": "TU58_RS24530"}, {"annotations": "YfhD_family_protein", "strand": "+", "location": "302340-302525", "name": "WP_072770239.1", "locus_tag": "TU58_RS24535"}, {"annotations": "squalene--hopene_cyclase", "strand": "-", "location": "302599-304452", "name": "WP_025708955.1", "locus_tag": "TU58_RS24540"}, {"annotations": "divergent_PAP2_family_protein", "strand": "-", "location": "304552-304977", "name": "WP_000447822.1", "locus_tag": "TU58_RS24545"}, {"annotations": "EamA_family_transporter_RarD", "strand": "-", "location": "305057-305998", "name": "WP_000535541.1", "locus_tag": "TU58_RS24550"}, {"annotations": "DUF1294_domain-containing_protein", "strand": "-", "location": "306091-306339", "name": "WP_000871349.1", "locus_tag": "TU58_RS24555"}, {"annotations": "hypothetical_protein", "strand": "-", "location": "306522-306920", "name": "WP_044306928.1", "locus_tag": "TU58_RS24560"}, {"annotations": "hypothetical_protein", "strand": "-", "location": "306963-307187", "name": "WP_000752375.1", "locus_tag": "TU58_RS24565"}, {"annotations": "MRP_family_ATP-binding_protein", "strand": "-", "location": "307203-308252", "name": "WP_000957518.1", "locus_tag": "TU58_RS24570"}, {"annotations": "molybdopterin_converting_factor_subunit_1", "strand": "-", "location": "308325-308561", "name": "WP_000628503.1", "locus_tag": "TU58_RS24575"}, {"annotations": "molybdenum_cofactor_biosynthesis_protein_MoaE", "strand": "-", "location": "308566-309030", "name": "WP_001248111.1", "locus_tag": "TU58_RS24580"}, {"annotations": "molybdopterin_molybdenumtransferase_MoeA", "strand": "-", "location": "309011-310318", "name": "WP_000442201.1", "locus_tag": "TU58_RS24585"}, {"annotations": "thiamine/molybdopterin_biosynthesis_protein_MoeB", "strand": "-", "location": "310336-311352", "name": "WP_000785260.1", "locus_tag": "TU58_RS24590"}, {"annotations": "formate/nitrite_transporter", "strand": "-", "location": "311377-312156", "name": "WP_000863998.1", "locus_tag": "TU58_RS24595"}, {"annotations": "hypothetical_protein", "strand": "-", "location": "312143-312250", "name": "WP_072770240.1", "locus_tag": "TU58_RS32010"}, {"annotations": "GTP_3',8-cyclase_MoaA", "strand": "-", "location": "312348-313364", "name": "WP_000844127.1", "locus_tag": "TU58_RS24600"}, {"annotations": "sulfurtransferase_FdhD", "strand": "-", "location": "313381-314178", "name": "WP_000802688.1", "locus_tag": "TU58_RS24605"}, {"annotations": "GNAT_family_N-acetyltransferase", "strand": "-", "location": "70749-71582", "name": "WP_044306926.1", "locus_tag": "SK30_RS13985"}, {"annotations": "argininosuccinate_lyase", "strand": "-", "location": "71649-73157", "name": "WP_025708950.1", "locus_tag": "SK30_RS13990"}, {"annotations": "D-alanyl-D-alanine_carboxypeptidase", "strand": "-", "location": "73259-74368", "name": "WP_000751366.1", "locus_tag": "SK30_RS13995"}, {"annotations": "nucleoside_hydrolase", "strand": "-", "location": "74486-75418", "name": "WP_000756457.1", "locus_tag": "SK30_RS14000"}, {"annotations": "sodium/panthothenate_symporter", "strand": "-", "location": "75542-76975", "name": "WP_044306927.1", "locus_tag": "SK30_RS14005"}, {"annotations": "DUF997_domain-containing_protein", "strand": "-", "location": "76979-77257", "name": "WP_000656239.1", "locus_tag": "SK30_RS14010"}, {"annotations": "aldehyde_dehydrogenase_family_protein", "strand": "+", "location": "77531-79015", "name": "WP_000080281.1", "locus_tag": "SK30_RS14015"}, {"annotations": "3-oxoacyl-ACP_reductase_FabG", "strand": "-", "location": "79066-79806", "name": "WP_025708953.1", "locus_tag": "SK30_RS14020"}, {"annotations": "YfhD_family_protein", "strand": "+", "location": "79904-80089", "name": "WP_072770239.1", "locus_tag": "SK30_RS14025"}, {"annotations": "squalene--hopene_cyclase", "strand": "-", "location": "80163-82016", "name": "WP_025708955.1", "locus_tag": "SK30_RS14030"}, {"annotations": "divergent_PAP2_family_protein", "strand": "-", "location": "82116-82541", "name": "WP_000447822.1", "locus_tag": "SK30_RS14035"}, {"annotations": "EamA_family_transporter_RarD", "strand": "-", "location": "82621-83562", "name": "WP_000535541.1", "locus_tag": "SK30_RS14040"}, {"annotations": "DUF1294_domain-containing_protein", "strand": "-", "location": "83655-83903", "name": "WP_000871349.1", "locus_tag": "SK30_RS14045"}, {"annotations": "hypothetical_protein", "strand": "-", "location": "84086-84484", "name": "WP_044306928.1", "locus_tag": "SK30_RS14050"}, {"annotations": "hypothetical_protein", "strand": "-", "location": "84527-84751", "name": "WP_000752375.1", "locus_tag": "SK30_RS14055"}, {"annotations": "MRP_family_ATP-binding_protein", "strand": "-", "location": "84767-85816", "name": "WP_000957518.1", "locus_tag": "SK30_RS14060"}, {"annotations": "molybdopterin_converting_factor_subunit_1", "strand": "-", "location": "85889-86125", "name": "WP_000628503.1", "locus_tag": "SK30_RS14065"}, {"annotations": "molybdenum_cofactor_biosynthesis_protein_MoaE", "strand": "-", "location": "86130-86594", "name": "WP_001248111.1", "locus_tag": "SK30_RS14070"}, {"annotations": "molybdopterin_molybdenumtransferase_MoeA", "strand": "-", "location": "86575-87882", "name": "WP_000442201.1", "locus_tag": "SK30_RS14075"}, {"annotations": "thiamine/molybdopterin_biosynthesis_protein_MoeB", "strand": "-", "location": "87900-88916", "name": "WP_000785260.1", "locus_tag": "SK30_RS14080"}, {"annotations": "formate/nitrite_transporter", "strand": "-", "location": "88941-89720", "name": "WP_000863998.1", "locus_tag": "SK30_RS14085"}, {"annotations": "hypothetical_protein", "strand": "-", "location": "89707-89814", "name": "WP_072770240.1", "locus_tag": "SK30_RS29165"}, {"annotations": "GTP_3',8-cyclase_MoaA", "strand": "-", "location": "89912-90928", "name": "WP_000844127.1", "locus_tag": "SK30_RS14090"}, {"annotations": "sulfurtransferase_FdhD", "strand": "-", "location": "90945-91742", "name": "WP_000802688.1", "locus_tag": "SK30_RS14095"}, {"annotations": "GNAT_family_N-acetyltransferase", "strand": "-", "location": "3460889-3461722", "name": "WP_000615383.1", "locus_tag": "FORC48_RS18045"}, {"annotations": "argininosuccinate_lyase", "strand": "-", "location": "3461789-3463297", "name": "WP_025708950.1", "locus_tag": "FORC48_RS18050"}, {"annotations": "D-alanyl-D-alanine_carboxypeptidase", "strand": "-", "location": "3463399-3464508", "name": "WP_000751366.1", "locus_tag": "FORC48_RS18055"}, {"annotations": "nucleoside_hydrolase", "strand": "-", "location": "3464626-3465558", "name": "WP_000756457.1", "locus_tag": "FORC48_RS18060"}, {"annotations": "sodium/panthothenate_symporter", "strand": "-", "location": "3465682-3467115", "name": "WP_001104820.1", "locus_tag": "FORC48_RS18065"}, {"annotations": "DUF997_domain-containing_protein", "strand": "-", "location": "3467119-3467397", "name": "WP_000656239.1", "locus_tag": "FORC48_RS18070"}, {"annotations": "aldehyde_dehydrogenase_family_protein", "strand": "+", "location": "3467671-3469155", "name": "WP_000080281.1", "locus_tag": "FORC48_RS18075"}, {"annotations": "3-oxoacyl-ACP_reductase_FabG", "strand": "-", "location": "3469206-3469946", "name": "WP_025708953.1", "locus_tag": "FORC48_RS18080"}, {"annotations": "YfhD_family_protein", "strand": "+", "location": "3470044-3470229", "name": "WP_072770239.1", "locus_tag": "FORC48_RS18085"}, {"annotations": "squalene--hopene_cyclase", "strand": "-", "location": "3470303-3472156", "name": "WP_025708955.1", "locus_tag": "FORC48_RS18090"}, {"annotations": "divergent_PAP2_family_protein", "strand": "-", "location": "3472256-3472681", "name": "WP_000447822.1", "locus_tag": "FORC48_RS18095"}, {"annotations": "EamA_family_transporter_RarD", "strand": "-", "location": "3472761-3473702", "name": "WP_000535541.1", "locus_tag": "FORC48_RS18100"}, {"annotations": "DUF1294_domain-containing_protein", "strand": "-", "location": "3473795-3474043", "name": "WP_000871349.1", "locus_tag": "FORC48_RS18105"}, {"annotations": "hypothetical_protein", "strand": "-", "location": "3474226-3474624", "name": "WP_044306928.1", "locus_tag": "FORC48_RS18110"}, {"annotations": "hypothetical_protein", "strand": "-", "location": "3474667-3474891", "name": "WP_000752375.1", "locus_tag": "FORC48_RS18115"}, {"annotations": "MRP_family_ATP-binding_protein", "strand": "-", "location": "3474907-3475956", "name": "WP_088867840.1", "locus_tag": "FORC48_RS18120"}, {"annotations": "molybdopterin_converting_factor_subunit_1", "strand": "-", "location": "3476029-3476265", "name": "WP_000628503.1", "locus_tag": "FORC48_RS18125"}, {"annotations": "molybdenum_cofactor_biosynthesis_protein_MoaE", "strand": "-", "location": "3476270-3476734", "name": "WP_001248111.1", "locus_tag": "FORC48_RS18130"}, {"annotations": "molybdopterin_molybdenumtransferase_MoeA", "strand": "-", "location": "3476715-3478022", "name": "WP_000442201.1", "locus_tag": "FORC48_RS18135"}, {"annotations": "thiamine/molybdopterin_biosynthesis_protein_MoeB", "strand": "-", "location": "3478040-3479056", "name": "WP_000785260.1", "locus_tag": "FORC48_RS18140"}, {"annotations": "formate/nitrite_transporter_family_protein", "strand": "-", "location": "3479081-3479860", "name": "WP_088867841.1", "locus_tag": "FORC48_RS18145"}, {"annotations": "hypothetical_protein", "strand": "-", "location": "3479847-3479954", "name": "WP_072770240.1", "locus_tag": "FORC48_RS18150"}, {"annotations": "GTP_3',8-cyclase_MoaA", "strand": "-", "location": "3480052-3481068", "name": "WP_088867842.1", "locus_tag": "FORC48_RS18155"}, {"annotations": "formate_dehydrogenase_accessory_sulfurtransferase_FdhD", "strand": "-", "location": "3481085-3481882", "name": "WP_000802688.1", "locus_tag": "FORC48_RS18160"}, {"annotations": "sulfurtransferase_FdhD", "strand": "+", "location": "3713-4510", "name": "WP_000802689.1", "locus_tag": "IIU_RS26635"}, {"annotations": "GTP_3',8-cyclase_MoaA", "strand": "+", "location": "4527-5543", "name": "WP_016111392.1", "locus_tag": "IIU_RS26640"}, {"annotations": "hypothetical_protein", "strand": "+", "location": "5641-5748", "name": "WP_072770240.1", "locus_tag": "IIU_RS36740"}, {"annotations": "formate/nitrite_transporter_family_protein", "strand": "+", "location": "5735-6514", "name": "WP_000863998.1", "locus_tag": "IIU_RS26645"}, {"annotations": "hypothetical_protein", "strand": "+", "location": "6539-7555", "name": "WP_016111393.1", "locus_tag": "IIU_RS26650"}, {"annotations": "molybdopterin_molybdenumtransferase_MoeA", "strand": "+", "location": "7573-8880", "name": "WP_016111394.1", "locus_tag": "IIU_RS26655"}, {"annotations": "molybdenum_cofactor_biosynthesis_protein_MoaE", "strand": "+", "location": "8861-9325", "name": "WP_000438664.1", "locus_tag": "IIU_RS26660"}, {"annotations": "molybdopterin_converting_factor_subunit_1", "strand": "+", "location": "9330-9566", "name": "WP_016111395.1", "locus_tag": "IIU_RS26665"}, {"annotations": "MRP_family_ATP-binding_protein", "strand": "+", "location": "9639-10688", "name": "WP_000957509.1", "locus_tag": "IIU_RS26670"}, {"annotations": "hypothetical_protein", "strand": "+", "location": "10704-10928", "name": "WP_000752383.1", "locus_tag": "IIU_RS26675"}, {"annotations": "hypothetical_protein", "strand": "+", "location": "10971-11369", "name": "WP_000367289.1", "locus_tag": "IIU_RS26680"}, {"annotations": "DUF1294_domain-containing_protein", "strand": "+", "location": "11553-11801", "name": "WP_000871346.1", "locus_tag": "IIU_RS26685"}, {"annotations": "EamA_family_transporter_RarD", "strand": "+", "location": "11894-12835", "name": "WP_000535537.1", "locus_tag": "IIU_RS26690"}, {"annotations": "divergent_PAP2_family_protein", "strand": "+", "location": "12915-13340", "name": "WP_000447820.1", "locus_tag": "IIU_RS26695"}, {"annotations": "squalene--hopene_cyclase", "strand": "+", "location": "13440-15293", "name": "WP_016111396.1", "locus_tag": "IIU_RS26700"}, {"annotations": "YfhD_family_protein", "strand": "-", "location": "15367-15516", "name": "WP_001035818.1", "locus_tag": "IIU_RS26705"}, {"annotations": "3-oxoacyl-ACP_reductase_FabG", "strand": "+", "location": "15792-16532", "name": "WP_016111397.1", "locus_tag": "IIU_RS26710"}, {"annotations": "aldehyde_dehydrogenase_family_protein", "strand": "-", "location": "16582-18066", "name": "WP_000080279.1", "locus_tag": "IIU_RS26715"}, {"annotations": "DUF997_domain-containing_protein", "strand": "+", "location": "18341-18619", "name": "WP_000656239.1", "locus_tag": "IIU_RS26720"}, {"annotations": "sodium/panthothenate_symporter", "strand": "+", "location": "18623-20056", "name": "WP_016111398.1", "locus_tag": "IIU_RS26725"}, {"annotations": "purine_nucleosidase", "strand": "+", "location": "20181-21113", "name": "WP_016111399.1", "locus_tag": "IIU_RS26730"}, {"annotations": "D-alanyl-D-alanine_carboxypeptidase", "strand": "+", "location": "21231-22340", "name": "WP_000751366.1", "locus_tag": "IIU_RS26735"}, {"annotations": "argininosuccinate_lyase", "strand": "+", "location": "22442-23950", "name": "WP_000813961.1", "locus_tag": "IIU_RS26740"}, {"annotations": "GNAT_family_N-acetyltransferase", "strand": "+", "location": "24017-24850", "name": "WP_000615376.1", "locus_tag": "IIU_RS26745"}, {"annotations": "formate_dehydrogenase_accessory_sulfurtransferase_FdhD", "strand": "+", "location": "22231-23028", "name": "WP_000802688.1", "locus_tag": "BHL34_RS23825"}, {"annotations": "GTP_3',8-cyclase_MoaA", "strand": "+", "location": "23045-24061", "name": "WP_000844127.1", "locus_tag": "BHL34_RS23830"}, {"annotations": "hypothetical_protein", "strand": "+", "location": "24159-24266", "name": "WP_072770240.1", "locus_tag": "BHL34_RS23835"}, {"annotations": "formate/nitrite_transporter_family_protein", "strand": "+", "location": "24253-25032", "name": "WP_000863998.1", "locus_tag": "BHL34_RS23840"}, {"annotations": "thiamine/molybdopterin_biosynthesis_protein_MoeB", "strand": "+", "location": "25057-26073", "name": "WP_000785260.1", "locus_tag": "BHL34_RS23845"}, {"annotations": "molybdopterin_molybdenumtransferase_MoeA", "strand": "+", "location": "26091-27398", "name": "WP_071732501.1", "locus_tag": "BHL34_RS23850"}, {"annotations": "molybdenum_cofactor_biosynthesis_protein_MoaE", "strand": "+", "location": "27379-27843", "name": "WP_000531881.1", "locus_tag": "BHL34_RS23855"}, {"annotations": "molybdopterin_converting_factor_subunit_1", "strand": "+", "location": "27848-28084", "name": "WP_000628500.1", "locus_tag": "BHL34_RS23860"}, {"annotations": "MRP_family_ATP-binding_protein", "strand": "+", "location": "28157-29206", "name": "WP_016123211.1", "locus_tag": "BHL34_RS23865"}, {"annotations": "hypothetical_protein", "strand": "+", "location": "29222-29446", "name": "WP_000752375.1", "locus_tag": "BHL34_RS23870"}, {"annotations": "hypothetical_protein", "strand": "+", "location": "29489-29887", "name": "WP_071732500.1", "locus_tag": "BHL34_RS23875"}, {"annotations": "DUF1294_domain-containing_protein", "strand": "+", "location": "30071-30319", "name": "WP_000871349.1", "locus_tag": "BHL34_RS23880"}, {"annotations": "EamA_family_transporter_RarD", "strand": "+", "location": "30412-31353", "name": "WP_000535539.1", "locus_tag": "BHL34_RS23885"}, {"annotations": "divergent_PAP2_family_protein", "strand": "+", "location": "31433-31858", "name": "WP_000447822.1", "locus_tag": "BHL34_RS23890"}, {"annotations": "squalene--hopene_cyclase", "strand": "+", "location": "31958-33811", "name": "WP_025708955.1", "locus_tag": "BHL34_RS23895"}, {"annotations": "YfhD_family_protein", "strand": "-", "location": "33885-34070", "name": "WP_072770239.1", "locus_tag": "BHL34_RS23900"}, {"annotations": "3-oxoacyl-ACP_reductase_FabG", "strand": "+", "location": "34168-34908", "name": "WP_025708953.1", "locus_tag": "BHL34_RS23905"}, {"annotations": "aldehyde_dehydrogenase_family_protein", "strand": "-", "location": "34959-36443", "name": "WP_000080281.1", "locus_tag": "BHL34_RS23910"}, {"annotations": "DUF997_domain-containing_protein", "strand": "+", "location": "36717-36995", "name": "WP_000656239.1", "locus_tag": "BHL34_RS23915"}, {"annotations": "sodium/panthothenate_symporter", "strand": "+", "location": "36999-38432", "name": "WP_001104820.1", "locus_tag": "BHL34_RS23920"}, {"annotations": "nucleoside_hydrolase", "strand": "+", "location": "38556-39488", "name": "WP_000756457.1", "locus_tag": "BHL34_RS23925"}, {"annotations": "D-alanyl-D-alanine_carboxypeptidase", "strand": "+", "location": "39606-40715", "name": "WP_000751366.1", "locus_tag": "BHL34_RS23930"}, {"annotations": "argininosuccinate_lyase", "strand": "+", "location": "40817-42325", "name": "WP_025708950.1", "locus_tag": "BHL34_RS23935"}, {"annotations": "GNAT_family_N-acetyltransferase", "strand": "+", "location": "42392-43225", "name": "WP_044306926.1", "locus_tag": "BHL34_RS23940"}, {"annotations": "GNAT_family_N-acetyltransferase", "strand": "-", "location": "221406-222239", "name": "WP_071732499.1", "locus_tag": "A9488_RS08835"}, {"annotations": "argininosuccinate_lyase", "strand": "-", "location": "222306-223814", "name": "WP_000813988.1", "locus_tag": "A9488_RS08840"}, {"annotations": "D-alanyl-D-alanine_carboxypeptidase", "strand": "-", "location": "223916-225025", "name": "WP_000751366.1", "locus_tag": "A9488_RS08845"}, {"annotations": "nucleoside_hydrolase", "strand": "-", "location": "225143-226075", "name": "WP_000756457.1", "locus_tag": "A9488_RS08850"}, {"annotations": "sodium/panthothenate_symporter", "strand": "-", "location": "226200-227633", "name": "WP_001104812.1", "locus_tag": "A9488_RS08855"}, {"annotations": "DUF997_domain-containing_protein", "strand": "-", "location": "227637-227915", "name": "WP_000656239.1", "locus_tag": "A9488_RS08860"}, {"annotations": "aldehyde_dehydrogenase_family_protein", "strand": "+", "location": "228189-229673", "name": "WP_000080274.1", "locus_tag": "A9488_RS08865"}, {"annotations": "3-oxoacyl-ACP_reductase_FabG", "strand": "-", "location": "229724-230464", "name": "WP_025708953.1", "locus_tag": "A9488_RS08870"}, {"annotations": "YfhD_family_protein", "strand": "+", "location": "230562-230747", "name": "WP_072770239.1", "locus_tag": "A9488_RS08875"}, {"annotations": "squalene--hopene_cyclase", "strand": "-", "location": "230821-232674", "name": "WP_025708955.1", "locus_tag": "A9488_RS08880"}, {"annotations": "divergent_PAP2_family_protein", "strand": "-", "location": "232774-233199", "name": "WP_000447822.1", "locus_tag": "A9488_RS08885"}, {"annotations": "EamA_family_transporter_RarD", "strand": "-", "location": "233279-234220", "name": "WP_000535539.1", "locus_tag": "A9488_RS08890"}, {"annotations": "DUF1294_domain-containing_protein", "strand": "-", "location": "234313-234561", "name": "WP_000871349.1", "locus_tag": "A9488_RS08895"}, {"annotations": "hypothetical_protein", "strand": "-", "location": "234745-235143", "name": "WP_071732500.1", "locus_tag": "A9488_RS08900"}, {"annotations": "hypothetical_protein", "strand": "-", "location": "235186-235410", "name": "WP_000752375.1", "locus_tag": "A9488_RS08905"}, {"annotations": "MRP_family_ATP-binding_protein", "strand": "-", "location": "235426-236475", "name": "WP_016123211.1", "locus_tag": "A9488_RS08910"}, {"annotations": "molybdopterin_converting_factor_subunit_1", "strand": "-", "location": "236548-236784", "name": "WP_000628500.1", "locus_tag": "A9488_RS08915"}, {"annotations": "molybdenum_cofactor_biosynthesis_protein_MoaE", "strand": "-", "location": "236789-237253", "name": "WP_000531881.1", "locus_tag": "A9488_RS08920"}, {"annotations": "molybdopterin_molybdenumtransferase_MoeA", "strand": "-", "location": "237234-238541", "name": "WP_071732501.1", "locus_tag": "A9488_RS08925"}, {"annotations": "thiamine/molybdopterin_biosynthesis_protein_MoeB", "strand": "-", "location": "238559-239575", "name": "WP_000785260.1", "locus_tag": "A9488_RS08930"}, {"annotations": "formate/nitrite_transporter_family_protein", "strand": "-", "location": "239600-240379", "name": "WP_000863998.1", "locus_tag": "A9488_RS08935"}, {"annotations": "hypothetical_protein", "strand": "-", "location": "240366-240473", "name": "WP_072770240.1", "locus_tag": "A9488_RS28625"}, {"annotations": "GTP_3',8-cyclase_MoaA", "strand": "-", "location": "240571-241587", "name": "WP_000844127.1", "locus_tag": "A9488_RS08940"}, {"annotations": "formate_dehydrogenase_accessory_sulfurtransferase_FdhD", "strand": "-", "location": "241604-242401", "name": "WP_000802688.1", "locus_tag": "A9488_RS08945"}, {"annotations": "GNAT_family_N-acetyltransferase", "strand": "-", "location": "2548076-2548909", "name": "WP_016125084.1", "locus_tag": "IKE_RS13115"}, {"annotations": "argininosuccinate_lyase", "strand": "-", "location": "2548976-2550484", "name": "WP_016125085.1", "locus_tag": "IKE_RS13120"}, {"annotations": "D-alanyl-D-alanine_carboxypeptidase", "strand": "-", "location": "2550586-2551695", "name": "WP_000751368.1", "locus_tag": "IKE_RS13125"}, {"annotations": "nucleoside_hydrolase", "strand": "-", "location": "2551813-2552745", "name": "WP_000756458.1", "locus_tag": "IKE_RS13130"}, {"annotations": "sodium/panthothenate_symporter", "strand": "-", "location": "2552868-2554301", "name": "WP_001104820.1", "locus_tag": "IKE_RS13135"}, {"annotations": "DUF997_domain-containing_protein", "strand": "-", "location": "2554305-2554583", "name": "WP_000656239.1", "locus_tag": "IKE_RS13140"}, {"annotations": "aldehyde_dehydrogenase_family_protein", "strand": "+", "location": "2554857-2556341", "name": "WP_000080281.1", "locus_tag": "IKE_RS13145"}, {"annotations": "3-oxoacyl-ACP_reductase_FabG", "strand": "-", "location": "2556392-2557132", "name": "WP_000395038.1", "locus_tag": "IKE_RS13150"}, {"annotations": "YfhD_family_protein", "strand": "+", "location": "2557229-2557414", "name": "WP_072770239.1", "locus_tag": "IKE_RS13155"}, {"annotations": "squalene--hopene_cyclase", "strand": "-", "location": "2557488-2559341", "name": "WP_016125086.1", "locus_tag": "IKE_RS13160"}, {"annotations": "divergent_PAP2_family_protein", "strand": "-", "location": "2559441-2559866", "name": "WP_000447820.1", "locus_tag": "IKE_RS13165"}, {"annotations": "EamA_family_transporter_RarD", "strand": "-", "location": "2559946-2560887", "name": "WP_000535539.1", "locus_tag": "IKE_RS13170"}, {"annotations": "DUF1294_domain-containing_protein", "strand": "-", "location": "2560980-2561228", "name": "WP_016125087.1", "locus_tag": "IKE_RS13175"}, {"annotations": "hypothetical_protein", "strand": "-", "location": "2561412-2561810", "name": "WP_016125088.1", "locus_tag": "IKE_RS13180"}, {"annotations": "hypothetical_protein", "strand": "-", "location": "2561853-2562077", "name": "WP_000752375.1", "locus_tag": "IKE_RS13185"}, {"annotations": "MRP_family_ATP-binding_protein", "strand": "-", "location": "2562093-2563142", "name": "WP_016125089.1", "locus_tag": "IKE_RS13190"}, {"annotations": "molybdopterin_converting_factor_subunit_1", "strand": "-", "location": "2563215-2563451", "name": "WP_000628500.1", "locus_tag": "IKE_RS13195"}, {"annotations": "molybdenum_cofactor_biosynthesis_protein_MoaE", "strand": "-", "location": "2563456-2563920", "name": "WP_000531881.1", "locus_tag": "IKE_RS13200"}, {"annotations": "molybdopterin_molybdenumtransferase_MoeA", "strand": "-", "location": "2563901-2565208", "name": "WP_016125090.1", "locus_tag": "IKE_RS13205"}, {"annotations": "thiamine/molybdopterin_biosynthesis_protein_MoeB", "strand": "-", "location": "2565226-2566242", "name": "WP_000785259.1", "locus_tag": "IKE_RS13210"}, {"annotations": "formate/nitrite_transporter_family_protein", "strand": "-", "location": "2566267-2567046", "name": "WP_000863998.1", "locus_tag": "IKE_RS13215"}, {"annotations": "hypothetical_protein", "strand": "-", "location": "2567033-2567140", "name": "WP_072770240.1", "locus_tag": "IKE_RS33030"}, {"annotations": "GTP_3',8-cyclase_MoaA", "strand": "-", "location": "2567238-2568254", "name": "WP_000844124.1", "locus_tag": "IKE_RS13220"}, {"annotations": "sulfurtransferase_FdhD", "strand": "-", "location": "2568271-2569068", "name": "WP_000802688.1", "locus_tag": "IKE_RS13225"}, {"annotations": "DUF1806_domain-containing_protein", "strand": "+", "location": "475493-475843", "name": "WP_000407048.1", "locus_tag": "BTG_RS02185"}, {"annotations": "bacillithiol_biosynthesis_deacetylase_BshB2", "strand": "+", "location": "475859-476521", "name": "WP_000439487.1", "locus_tag": "BTG_RS02190"}, {"annotations": "3-oxoacyl-ACP_reductase", "strand": "-", "location": "476633-477376", "name": "WP_000768020.1", "locus_tag": "BTG_RS02195"}, {"annotations": "hypothetical_protein", "strand": "-", "location": "477426-477803", "name": "WP_016077425.1", "locus_tag": "BTG_RS33140"}, {"annotations": "hypothetical_protein", "strand": "+", "location": "478122-478400", "name": "WP_000865002.1", "locus_tag": "BTG_RS02200"}, {"annotations": "hypothetical_protein", "strand": "+", "location": "478719-478943", "name": "WP_000390464.1", "locus_tag": "BTG_RS02205"}, {"annotations": "hypothetical_protein", "strand": "-", "location": "479019-479576", "name": "WP_000570033.1", "locus_tag": "BTG_RS02210"}, {"annotations": "Bcr/CflA_family_drug_resistance_efflux_transporter", "strand": "+", "location": "479974-481173", "name": "WP_000758019.1", "locus_tag": "BTG_RS02215"}, {"annotations": "amino_acid_permease", "strand": "+", "location": "481696-483114", "name": "WP_003279197.1", "locus_tag": "BTG_RS02220"}, {"annotations": "zinc-binding_alcohol_dehydrogenase_family_protein", "strand": "-", "location": "483272-484291", "name": "WP_000643781.1", "locus_tag": "BTG_RS02225"}, {"annotations": "N-acyl_homoserine_lactonase_family_protein", "strand": "+", "location": "484480-485232", "name": "WP_000216597.1", "locus_tag": "BTG_RS02230"}, {"annotations": "hypothetical_protein", "strand": "-", "location": "485273-485767", "name": "WP_000901706.1", "locus_tag": "BTG_RS02235"}, {"annotations": "EamA-like_transporter_family_protein", "strand": "-", "location": "485857-486321", "name": "WP_000965813.1", "locus_tag": "BTG_RS02240"}, {"annotations": "EamA-like_transporter_family_protein", "strand": "-", "location": "486335-486757", "name": "WP_000282261.1", "locus_tag": "BTG_RS02245"}, {"annotations": "transcriptional_regulator_YeiL", "strand": "+", "location": "486890-487582", "name": "WP_000754833.1", "locus_tag": "BTG_RS02250"}, {"annotations": "glyoxalase/bleomycin_resistance/extradiol_dioxygenase_family_protein", "strand": "+", "location": "487598-487957", "name": "WP_000632390.1", "locus_tag": "BTG_RS02255"}, {"annotations": "oxidoreductase", "strand": "+", "location": "488152-489195", "name": "WP_000882900.1", "locus_tag": "BTG_RS02260"}, {"annotations": "hypothetical_protein", "strand": "+", "location": "489525-489773", "name": "WP_000666947.1", "locus_tag": "BTG_RS02265"}, {"annotations": "hypothetical_protein", "strand": "-", "location": "489810-490160", "name": "WP_000484304.1", "locus_tag": "BTG_RS02270"}, {"annotations": "hypothetical_protein", "strand": "+", "location": "490163-490444", "name": "WP_000397727.1", "locus_tag": "BTG_RS02275"}, {"annotations": "DUF3784_domain-containing_protein", "strand": "-", "location": "490473-490763", "name": "WP_000171767.1", "locus_tag": "BTG_RS02280"}, {"annotations": "subclass_B1_metallo-beta-lactamase", "strand": "+", "location": "490944-491420", "name": "WP_002082427.1", "locus_tag": "BTG_RS02285"}, {"annotations": "hypothetical_protein", "strand": "-", "location": "491518-491622", "name": "WP_000140972.1", "locus_tag": "BTG_RS33145"}, {"annotations": "hydroxylamine_reductase", "strand": "+", "location": "492162-493448", "name": "WP_002082429.1", "locus_tag": "BTG_RS02290"}, {"annotations": "condensation_protein", "strand": "+", "location": "494314-495630", "name": "WP_000415486.1", "locus_tag": "BTG_RS02295"}, {"annotations": "PadR_family_transcriptional_regulator", "strand": "+", "location": "496094-496414", "name": "WP_000429487.1", "locus_tag": "BTG_RS02300"}, {"annotations": "DUF1048_domain-containing_protein", "strand": "+", "location": "496490-496831", "name": "WP_000891986.1", "locus_tag": "BTG_RS02305"}, {"annotations": "glycosyl_transferase_family_8", "strand": "+", "location": "497000-497761", "name": "WP_000063331.1", "locus_tag": "BTG_RS02310"}, {"annotations": "ABC_transporter_permease", "strand": "+", "location": "497762-498511", "name": "WP_000837799.1", "locus_tag": "BTG_RS02315"}, {"annotations": "HTH_domain-containing_protein", "strand": "-", "location": "498675-499634", "name": "WP_000755053.1", "locus_tag": "BTG_RS02320"}, {"annotations": "transcriptional_regulator", "strand": "+", "location": "499745-500224", "name": "WP_000801027.1", "locus_tag": "BTG_RS02325"}, {"annotations": "hypothetical_protein", "strand": "+", "location": "500371-500628", "name": "WP_001036217.1", "locus_tag": "BTG_RS02330"}, {"annotations": "RNA_polymerase_sigma-I_factor", "strand": "+", "location": "501277-501999", "name": "WP_002082432.1", "locus_tag": "BTG_RS02340"}, {"annotations": "membrane_protein", "strand": "+", "location": "501989-503278", "name": "WP_000981217.1", "locus_tag": "BTG_RS02345"}, {"annotations": "glycosyl_transferase_family_2", "strand": "+", "location": "503472-506819", "name": "WP_000414293.1", "locus_tag": "BTG_RS02350"}, {"annotations": "ArsR_family_transcriptional_regulator", "strand": "+", "location": "507071-507346", "name": "WP_000660065.1", "locus_tag": "BTG_RS02355"}, {"annotations": "hypothetical_protein", "strand": "+", "location": "507884-508561", "name": "WP_003279185.1", "locus_tag": "BTG_RS02360"}, {"annotations": "hypothetical_protein", "strand": "+", "location": "508588-508836", "name": "WP_002082439.1", "locus_tag": "BTG_RS02365"}, {"annotations": "FAD-binding_monooxygenase", "strand": "-", "location": "509067-510518", "name": "WP_000371163.1", "locus_tag": "BTG_RS02370"}, {"annotations": "HxlR_family_transcriptional_regulator", "strand": "-", "location": "511621-511944", "name": "WP_001072997.1", "locus_tag": "BTG_RS02375"}, {"annotations": "flavodoxin_family_protein", "strand": "+", "location": "512066-512602", "name": "WP_000978476.1", "locus_tag": "BTG_RS02380"}, {"annotations": "acyl--CoA_ligase", "strand": "+", "location": "512746-514239", "name": "WP_003279191.1", "locus_tag": "BTG_RS02385"}, {"annotations": "N-acetyltransferase", "strand": "+", "location": "514384-514947", "name": "WP_000775341.1", "locus_tag": "BTG_RS02390"}, {"annotations": "isomerase", "strand": "+", "location": "514960-515859", "name": "WP_000849313.1", "locus_tag": "BTG_RS02395"}, {"annotations": "hypothetical_protein", "strand": "-", "location": "515943-516152", "name": "WP_000801655.1", "locus_tag": "BTG_RS02400"}, {"annotations": "SMS_protein", "strand": "+", "location": "516236-516985", "name": "WP_001027990.1", "locus_tag": "BTG_RS02405"}, {"annotations": "aminoglycoside_phosphotransferase_family_protein", "strand": "+", "location": "517173-518012", "name": "WP_000406146.1", "locus_tag": "BTG_RS02410"}, {"annotations": "hypothetical_protein", "strand": "+", "location": "518041-518598", "name": "WP_001099747.1", "locus_tag": "BTG_RS02415"}, {"annotations": "hypothetical_protein", "strand": "+", "location": "518627-519451", "name": "WP_000427246.1", "locus_tag": "BTG_RS02420"}, {"annotations": "esterase", "strand": "+", "location": "519467-520033", "name": "WP_000855216.1", "locus_tag": "BTG_RS02425"}, {"annotations": "peptidase", "strand": "+", "location": "520494-521870", "name": "WP_000787689.1", "locus_tag": "BTG_RS02430"}, {"annotations": "SRPBCC_family_protein", "strand": "-", "location": "522031-522447", "name": "WP_000951539.1", "locus_tag": "BTG_RS02435"}, {"annotations": "aldo/keto_reductase", "strand": "-", "location": "522528-523538", "name": "WP_000040529.1", "locus_tag": "BTG_RS02440"}, {"annotations": "transcriptional_regulator", "strand": "+", "location": "523942-524085", "name": "WP_000860817.1", "locus_tag": "BTG_RS02445"}, {"annotations": "oxidoreductase", "strand": "+", "location": "524234-525295", "name": "WP_000176639.1", "locus_tag": "BTG_RS02450"}, {"annotations": "GntR_family_transcriptional_regulator", "strand": "+", "location": "525328-526065", "name": "WP_000146274.1", "locus_tag": "BTG_RS02455"}, {"annotations": "transcriptional_regulator", "strand": "-", "location": "526119-526463", "name": "WP_000860831.1", "locus_tag": "BTG_RS02460"}, {"annotations": "hypothetical_protein", "strand": "+", "location": "526477-526656", "name": "WP_078401046.1", "locus_tag": "BTG_RS33150"}, {"annotations": "transcriptional_regulator_Spx", "strand": "+", "location": "527043-527438", "name": "WP_000236191.1", "locus_tag": "BTG_RS02465"}, {"annotations": "hypothetical_protein", "strand": "+", "location": "527486-527620", "name": "WP_000573531.1", "locus_tag": "BTG_RS02470"}, {"annotations": "transposase", "strand": "+", "location": "528094-529449", "name": "WP_000101431.1", "locus_tag": "BTG_RS02475"}, {"annotations": "hypothetical_protein", "strand": "+", "location": "529468-529775", "name": "BTG_RS33155", "locus_tag": "BTG_RS33155"}, {"annotations": "Rrf2_family_transcriptional_regulator", "strand": "+", "location": "529792-530205", "name": "WP_001083463.1", "locus_tag": "BTG_RS02480"}, {"annotations": "IDEAL_domain-containing_protein", "strand": "+", "location": "530334-530666", "name": "WP_041487927.1", "locus_tag": "BTG_RS02485"}, {"annotations": "DUF3888_domain-containing_protein", "strand": "+", "location": "530730-531428", "name": "WP_003279159.1", "locus_tag": "BTG_RS02490"}, {"annotations": "septum_formation_initiator", "strand": "+", "location": "532385-533704", "name": "WP_001014175.1", "locus_tag": "BTG_RS02495"}, {"annotations": "glyoxalase", "strand": "-", "location": "533870-533995", "name": "BTG_RS33160", "locus_tag": "BTG_RS33160"}, {"annotations": "glucose-6-phosphate_dehydrogenase", "strand": "-", "location": "3286589-3288073", "name": "WP_000445329.1", "locus_tag": "BCG9842_RS16520"}, {"annotations": "heme-degrading_domain-containing_protein", "strand": "-", "location": "3288496-3288972", "name": "WP_000107946.1", "locus_tag": "BCG9842_RS16525"}, {"annotations": "DUF1304_domain-containing_protein", "strand": "-", "location": "3289509-3289880", "name": "WP_000402472.1", "locus_tag": "BCG9842_RS16530"}, {"annotations": "hypothetical_protein", "strand": "+", "location": "3289948-3290136", "name": "WP_003256929.1", "locus_tag": "BCG9842_RS30105"}, {"annotations": "glyoxalase", "strand": "+", "location": "3290371-3290496", "name": "BCG9842_RS30110", "locus_tag": "BCG9842_RS30110"}, {"annotations": "septum_formation_initiator", "strand": "-", "location": "3290662-3291981", "name": "WP_001014191.1", "locus_tag": "BCG9842_RS16535"}, {"annotations": "DUF3888_domain-containing_protein", "strand": "-", "location": "3292939-3293637", "name": "WP_003279159.1", "locus_tag": "BCG9842_RS16540"}, {"annotations": "IDEAL_domain-containing_protein", "strand": "-", "location": "3293701-3294033", "name": "WP_033669682.1", "locus_tag": "BCG9842_RS16545"}, {"annotations": "Rrf2_family_transcriptional_regulator", "strand": "-", "location": "3294162-3294575", "name": "WP_001083469.1", "locus_tag": "BCG9842_RS16550"}, {"annotations": "hypothetical_protein", "strand": "-", "location": "3294765-3294899", "name": "WP_000573532.1", "locus_tag": "BCG9842_RS16555"}, {"annotations": "transcriptional_regulator_Spx", "strand": "-", "location": "3294947-3295342", "name": "WP_000236187.1", "locus_tag": "BCG9842_RS16560"}, {"annotations": "hypothetical_protein", "strand": "+", "location": "3295523-3295603", "name": "BCG9842_RS30115", "locus_tag": "BCG9842_RS30115"}, {"annotations": "transcriptional_regulator", "strand": "+", "location": "3295964-3296308", "name": "WP_000860826.1", "locus_tag": "BCG9842_RS16565"}, {"annotations": "GntR_family_transcriptional_regulator", "strand": "-", "location": "3296385-3297122", "name": "WP_000146279.1", "locus_tag": "BCG9842_RS16570"}, {"annotations": "oxidoreductase", "strand": "-", "location": "3297155-3298216", "name": "WP_000176635.1", "locus_tag": "BCG9842_RS16575"}, {"annotations": "SRPBCC_family_protein", "strand": "+", "location": "3298449-3298865", "name": "WP_000332040.1", "locus_tag": "BCG9842_RS16580"}, {"annotations": "peptidase", "strand": "-", "location": "3299026-3300402", "name": "WP_000787690.1", "locus_tag": "BCG9842_RS16585"}, {"annotations": "esterase", "strand": "-", "location": "3300770-3301336", "name": "WP_000855216.1", "locus_tag": "BCG9842_RS16590"}, {"annotations": "hypothetical_protein", "strand": "-", "location": "3301352-3302176", "name": "WP_000427247.1", "locus_tag": "BCG9842_RS16595"}, {"annotations": "hypothetical_protein", "strand": "-", "location": "3302205-3302762", "name": "WP_001099746.1", "locus_tag": "BCG9842_RS16600"}, {"annotations": "aminoglycoside_phosphotransferase_family_protein", "strand": "-", "location": "3302791-3303630", "name": "WP_000406145.1", "locus_tag": "BCG9842_RS16605"}, {"annotations": "SMS_protein", "strand": "-", "location": "3303818-3304567", "name": "WP_001027990.1", "locus_tag": "BCG9842_RS16610"}, {"annotations": "hypothetical_protein", "strand": "+", "location": "3304651-3304860", "name": "WP_000801655.1", "locus_tag": "BCG9842_RS16615"}, {"annotations": "isomerase", "strand": "-", "location": "3304944-3305843", "name": "WP_000849331.1", "locus_tag": "BCG9842_RS30840"}, {"annotations": "N-acetyltransferase", "strand": "-", "location": "3305856-3306419", "name": "WP_000775342.1", "locus_tag": "BCG9842_RS30845"}, {"annotations": "long-chain_fatty_acid--CoA_ligase", "strand": "-", "location": "3306564-3308057", "name": "WP_079997362.1", "locus_tag": "BCG9842_RS16630"}, {"annotations": "flavodoxin_family_protein", "strand": "-", "location": "3308201-3308737", "name": "WP_000978476.1", "locus_tag": "BCG9842_RS16635"}, {"annotations": "transcriptional_regulator", "strand": "+", "location": "3308859-3309182", "name": "WP_001072962.1", "locus_tag": "BCG9842_RS16640"}, {"annotations": "FAD-binding_monooxygenase", "strand": "+", "location": "3310283-3311734", "name": "WP_000371167.1", "locus_tag": "BCG9842_RS16645"}, {"annotations": "hypothetical_protein", "strand": "-", "location": "3311965-3312345", "name": "WP_000453955.1", "locus_tag": "BCG9842_RS16650"}, {"annotations": "ArsR_family_transcriptional_regulator", "strand": "-", "location": "3312676-3312951", "name": "WP_001208312.1", "locus_tag": "BCG9842_RS16655"}, {"annotations": "glycosyl_transferase_family_2", "strand": "-", "location": "3313154-3316501", "name": "WP_000414295.1", "locus_tag": "BCG9842_RS16660"}, {"annotations": "membrane_protein", "strand": "-", "location": "3316706-3317995", "name": "WP_000981215.1", "locus_tag": "BCG9842_RS16665"}, {"annotations": "RNA_polymerase_sigma-I_factor", "strand": "-", "location": "3317985-3318707", "name": "WP_002082432.1", "locus_tag": "BCG9842_RS16670"}, {"annotations": "hypothetical_protein", "strand": "-", "location": "3319356-3319583", "name": "WP_043333320.1", "locus_tag": "BCG9842_RS30125"}, {"annotations": "transcriptional_regulator", "strand": "-", "location": "3319759-3320238", "name": "WP_041488170.1", "locus_tag": "BCG9842_RS16680"}, {"annotations": "HTH_domain-containing_protein", "strand": "+", "location": "3320348-3321310", "name": "WP_000717858.1", "locus_tag": "BCG9842_RS16685"}, {"annotations": "ABC_transporter_permease", "strand": "-", "location": "3321474-3322223", "name": "WP_000837800.1", "locus_tag": "BCG9842_RS16690"}, {"annotations": "glycosyl_transferase_family_8", "strand": "-", "location": "3322224-3322985", "name": "WP_000063306.1", "locus_tag": "BCG9842_RS16695"}, {"annotations": "DUF1048_domain-containing_protein", "strand": "-", "location": "3323141-3323482", "name": "WP_000891986.1", "locus_tag": "BCG9842_RS16700"}, {"annotations": "PadR_family_transcriptional_regulator", "strand": "-", "location": "3323558-3323878", "name": "WP_000429487.1", "locus_tag": "BCG9842_RS16705"}, {"annotations": "condensation_protein", "strand": "-", "location": "3324342-3325658", "name": "WP_000415487.1", "locus_tag": "BCG9842_RS16710"}, {"annotations": "hydroxylamine_reductase", "strand": "-", "location": "3326524-3327810", "name": "WP_002082429.1", "locus_tag": "BCG9842_RS16715"}, {"annotations": "hypothetical_protein", "strand": "+", "location": "3328350-3328454", "name": "WP_000140972.1", "locus_tag": "BCG9842_RS30130"}, {"annotations": "subclass_B1_metallo-beta-lactamase", "strand": "-", "location": "3328552-3329028", "name": "WP_002082427.1", "locus_tag": "BCG9842_RS16720"}, {"annotations": "DUF3784_domain-containing_protein", "strand": "+", "location": "3329209-3329499", "name": "WP_000171767.1", "locus_tag": "BCG9842_RS16725"}, {"annotations": "hypothetical_protein", "strand": "-", "location": "3329528-3329809", "name": "WP_000397727.1", "locus_tag": "BCG9842_RS16730"}, {"annotations": "hypothetical_protein", "strand": "+", "location": "3329943-3330137", "name": "WP_000819656.1", "locus_tag": "BCG9842_RS16735"}, {"annotations": "penicillin-binding_protein", "strand": "+", "location": "3330238-3331275", "name": "WP_001050192.1", "locus_tag": "BCG9842_RS16740"}, {"annotations": "hypothetical_protein", "strand": "-", "location": "3331312-3331560", "name": "WP_000666947.1", "locus_tag": "BCG9842_RS16745"}, {"annotations": "oxidoreductase", "strand": "-", "location": "3331890-3332933", "name": "WP_000882899.1", "locus_tag": "BCG9842_RS16750"}, {"annotations": "glyoxalase/bleomycin_resistance/extradiol_dioxygenase_family_protein", "strand": "-", "location": "3333128-3333487", "name": "WP_000632392.1", "locus_tag": "BCG9842_RS16755"}, {"annotations": "transcriptional_regulator_YeiL", "strand": "-", "location": "3333503-3334195", "name": "WP_000754833.1", "locus_tag": "BCG9842_RS16760"}, {"annotations": "EamA-like_transporter_family_protein", "strand": "+", "location": "3334328-3334750", "name": "WP_000282264.1", "locus_tag": "BCG9842_RS16765"}, {"annotations": "EamA-like_transporter_family_protein", "strand": "+", "location": "3334764-3335228", "name": "WP_000965812.1", "locus_tag": "BCG9842_RS16770"}, {"annotations": "hypothetical_protein", "strand": "+", "location": "3335318-3335812", "name": "WP_000901705.1", "locus_tag": "BCG9842_RS16775"}, {"annotations": "N-acyl_homoserine_lactonase_family_protein", "strand": "-", "location": "3335853-3336605", "name": "WP_000216598.1", "locus_tag": "BCG9842_RS16780"}, {"annotations": "zinc-binding_alcohol_dehydrogenase_family_protein", "strand": "+", "location": "3336794-3337813", "name": "WP_000643781.1", "locus_tag": "BCG9842_RS16785"}, {"annotations": "amino_acid_permease", "strand": "-", "location": "3337971-3339389", "name": "WP_003279197.1", "locus_tag": "BCG9842_RS16790"}, {"annotations": "Bcr/CflA_family_drug_resistance_efflux_transporter", "strand": "-", "location": "3339912-3341111", "name": "WP_000758019.1", "locus_tag": "BCG9842_RS16795"}, {"annotations": "hypothetical_protein", "strand": "+", "location": "3341493-3342065", "name": "WP_000570041.1", "locus_tag": "BCG9842_RS16800"}, {"annotations": "hypothetical_protein", "strand": "-", "location": "3342132-3342356", "name": "WP_000390464.1", "locus_tag": "BCG9842_RS16805"}, {"annotations": "hypothetical_protein", "strand": "-", "location": "3342675-3342953", "name": "WP_000864999.1", "locus_tag": "BCG9842_RS16810"}, {"annotations": "hypothetical_protein", "strand": "+", "location": "3343289-3343718", "name": "BCG9842_RS30135", "locus_tag": "BCG9842_RS30135"}, {"annotations": "3-oxoacyl-ACP_reductase", "strand": "+", "location": "3343768-3344511", "name": "WP_000768019.1", "locus_tag": "BCG9842_RS16815"}, {"annotations": "bacillithiol_biosynthesis_deacetylase_BshB2", "strand": "-", "location": "3344622-3345284", "name": "WP_000439482.1", "locus_tag": "BCG9842_RS16820"}, {"annotations": "DUF1806_domain-containing_protein", "strand": "-", "location": "3345300-3345650", "name": "WP_000407045.1", "locus_tag": "BCG9842_RS16825"}, {"annotations": "hypothetical_protein", "strand": "+", "location": "258073-258261", "name": "WP_003256929.1", "locus_tag": "BMZ34_RS30200"}, {"annotations": "glyoxalase", "strand": "+", "location": "258481-258621", "name": "BMZ34_RS11810", "locus_tag": "BMZ34_RS11810"}, {"annotations": "septum_formation_initiator", "strand": "-", "location": "258787-260106", "name": "WP_001014174.1", "locus_tag": "BMZ34_RS11815"}, {"annotations": "hypothetical_protein", "strand": "-", "location": "261064-261201", "name": "BMZ34_RS11820", "locus_tag": "BMZ34_RS11820"}, {"annotations": "IDEAL_domain-containing_protein", "strand": "-", "location": "261209-261544", "name": "WP_000987461.1", "locus_tag": "BMZ34_RS11825"}, {"annotations": "Rrf2_family_transcriptional_regulator", "strand": "-", "location": "261669-262082", "name": "WP_001083466.1", "locus_tag": "BMZ34_RS11830"}, {"annotations": "hypothetical_protein", "strand": "-", "location": "262099-262406", "name": "BMZ34_RS11835", "locus_tag": "BMZ34_RS11835"}, {"annotations": "transposase", "strand": "-", "location": "262425-263780", "name": "WP_000101454.1", "locus_tag": "BMZ34_RS11840"}, {"annotations": "hypothetical_protein", "strand": "-", "location": "263961-264106", "name": "BMZ34_RS30205", "locus_tag": "BMZ34_RS30205"}, {"annotations": "hypothetical_protein", "strand": "-", "location": "264254-264388", "name": "WP_000573531.1", "locus_tag": "BMZ34_RS11845"}, {"annotations": "transcriptional_regulator_Spx", "strand": "-", "location": "264436-264831", "name": "WP_000236191.1", "locus_tag": "BMZ34_RS11850"}, {"annotations": "hypothetical_protein", "strand": "-", "location": "265218-265397", "name": "WP_078401046.1", "locus_tag": "BMZ34_RS30210"}, {"annotations": "transcriptional_regulator", "strand": "+", "location": "265411-265755", "name": "WP_000860830.1", "locus_tag": "BMZ34_RS11855"}, {"annotations": "GntR_family_transcriptional_regulator", "strand": "-", "location": "265809-266546", "name": "WP_000146283.1", "locus_tag": "BMZ34_RS11860"}, {"annotations": "oxidoreductase", "strand": "-", "location": "266579-267640", "name": "WP_000176638.1", "locus_tag": "BMZ34_RS11865"}, {"annotations": "transcriptional_regulator", "strand": "-", "location": "267789-267932", "name": "WP_000860817.1", "locus_tag": "BMZ34_RS11870"}, {"annotations": "aldo/keto_reductase", "strand": "+", "location": "268336-269346", "name": "WP_000040529.1", "locus_tag": "BMZ34_RS11875"}, {"annotations": "SRPBCC_family_protein", "strand": "+", "location": "269427-269843", "name": "WP_000951539.1", "locus_tag": "BMZ34_RS11880"}, {"annotations": "collagenase", "strand": "-", "location": "270004-271380", "name": "WP_074789787.1", "locus_tag": "BMZ34_RS11885"}, {"annotations": "esterase", "strand": "-", "location": "271841-272407", "name": "WP_000855216.1", "locus_tag": "BMZ34_RS11890"}, {"annotations": "hypothetical_protein", "strand": "-", "location": "272423-273247", "name": "WP_074789789.1", "locus_tag": "BMZ34_RS11895"}, {"annotations": "hypothetical_protein", "strand": "-", "location": "273276-273833", "name": "WP_001099747.1", "locus_tag": "BMZ34_RS11900"}, {"annotations": "aminoglycoside_phosphotransferase", "strand": "-", "location": "273862-274701", "name": "WP_074789791.1", "locus_tag": "BMZ34_RS11905"}, {"annotations": "Nif3-like_dinuclear_metal_center_hexameric_protein", "strand": "-", "location": "274889-275638", "name": "WP_074789793.1", "locus_tag": "BMZ34_RS11910"}, {"annotations": "hypothetical_protein", "strand": "+", "location": "275722-275931", "name": "WP_000801655.1", "locus_tag": "BMZ34_RS11915"}, {"annotations": "hypothetical_protein", "strand": "-", "location": "276015-277490", "name": "BMZ34_RS30215", "locus_tag": "BMZ34_RS30215"}, {"annotations": "long-chain_fatty_acid--CoA_ligase", "strand": "-", "location": "277635-279128", "name": "WP_080117712.1", "locus_tag": "BMZ34_RS11930"}, {"annotations": "flavodoxin_family_protein", "strand": "-", "location": "279272-279808", "name": "WP_000978476.1", "locus_tag": "BMZ34_RS11935"}, {"annotations": "HxlR_family_transcriptional_regulator", "strand": "+", "location": "279930-280253", "name": "WP_001072997.1", "locus_tag": "BMZ34_RS11940"}, {"annotations": "FAD-binding_monooxygenase", "strand": "+", "location": "281356-282807", "name": "WP_000371163.1", "locus_tag": "BMZ34_RS11945"}, {"annotations": "hypothetical_protein", "strand": "-", "location": "283038-283286", "name": "WP_002082439.1", "locus_tag": "BMZ34_RS11950"}, {"annotations": "hypothetical_protein", "strand": "-", "location": "283313-283990", "name": "WP_003279185.1", "locus_tag": "BMZ34_RS11955"}, {"annotations": "ArsR_family_transcriptional_regulator", "strand": "-", "location": "284528-284803", "name": "WP_000660065.1", "locus_tag": "BMZ34_RS11960"}, {"annotations": "glycosyl_transferase_family_2", "strand": "-", "location": "285055-288402", "name": "WP_000414293.1", "locus_tag": "BMZ34_RS11965"}, {"annotations": "hypothetical_protein", "strand": "-", "location": "288596-289885", "name": "WP_074789796.1", "locus_tag": "BMZ34_RS11970"}, {"annotations": "RNA_polymerase_sigma-I_factor", "strand": "-", "location": "289875-290597", "name": "WP_002082432.1", "locus_tag": "BMZ34_RS11975"}, {"annotations": "hypothetical_protein", "strand": "-", "location": "291246-291503", "name": "WP_001036202.1", "locus_tag": "BMZ34_RS11985"}, {"annotations": "transcriptional_regulator", "strand": "-", "location": "291650-292129", "name": "WP_000801027.1", "locus_tag": "BMZ34_RS11990"}, {"annotations": "HTH_domain-containing_protein", "strand": "+", "location": "292240-293202", "name": "WP_074789798.1", "locus_tag": "BMZ34_RS11995"}, {"annotations": "ABC_transporter_permease", "strand": "-", "location": "293366-294115", "name": "WP_000837802.1", "locus_tag": "BMZ34_RS12000"}, {"annotations": "glycosyl_transferase_family_8", "strand": "-", "location": "294116-294877", "name": "WP_000063333.1", "locus_tag": "BMZ34_RS12005"}, {"annotations": "DUF1048_domain-containing_protein", "strand": "-", "location": "295045-295386", "name": "WP_000891986.1", "locus_tag": "BMZ34_RS12010"}, {"annotations": "PadR_family_transcriptional_regulator", "strand": "-", "location": "295462-295782", "name": "WP_000429487.1", "locus_tag": "BMZ34_RS12015"}, {"annotations": "condensation_protein", "strand": "-", "location": "296246-297562", "name": "WP_074789800.1", "locus_tag": "BMZ34_RS12020"}, {"annotations": "hydroxylamine_reductase", "strand": "-", "location": "298428-299714", "name": "WP_002082429.1", "locus_tag": "BMZ34_RS12025"}, {"annotations": "hypothetical_protein", "strand": "+", "location": "300254-300358", "name": "WP_000140972.1", "locus_tag": "BMZ34_RS30220"}, {"annotations": "subclass_B1_metallo-beta-lactamase", "strand": "-", "location": "300456-300932", "name": "WP_002164115.1", "locus_tag": "BMZ34_RS12030"}, {"annotations": "DUF3784_domain-containing_protein", "strand": "+", "location": "301113-301403", "name": "WP_000171767.1", "locus_tag": "BMZ34_RS12035"}, {"annotations": "hypothetical_protein", "strand": "-", "location": "301432-301713", "name": "WP_000397727.1", "locus_tag": "BMZ34_RS12040"}, {"annotations": "hypothetical_protein", "strand": "+", "location": "301847-302041", "name": "WP_000819655.1", "locus_tag": "BMZ34_RS12045"}, {"annotations": "penicillin-binding_protein", "strand": "+", "location": "302153-303190", "name": "WP_001050173.1", "locus_tag": "BMZ34_RS12050"}, {"annotations": "hypothetical_protein", "strand": "-", "location": "303227-303475", "name": "WP_000666947.1", "locus_tag": "BMZ34_RS12055"}, {"annotations": "oxidoreductase", "strand": "-", "location": "303805-304848", "name": "WP_000882897.1", "locus_tag": "BMZ34_RS12060"}, {"annotations": "glyoxalase/bleomycin_resistance/extradiol_dioxygenase_family_protein", "strand": "-", "location": "305043-305402", "name": "WP_000632391.1", "locus_tag": "BMZ34_RS12065"}, {"annotations": "transcriptional_regulator_YeiL", "strand": "-", "location": "305418-306110", "name": "WP_000754833.1", "locus_tag": "BMZ34_RS12070"}, {"annotations": "EamA-like_transporter_family_protein", "strand": "+", "location": "306243-306665", "name": "WP_000282261.1", "locus_tag": "BMZ34_RS12075"}, {"annotations": "EamA-like_transporter_family_protein", "strand": "+", "location": "306679-307143", "name": "WP_000965812.1", "locus_tag": "BMZ34_RS12080"}, {"annotations": "hypothetical_protein", "strand": "+", "location": "307233-307727", "name": "WP_000901705.1", "locus_tag": "BMZ34_RS12085"}, {"annotations": "N-acyl_homoserine_lactonase_family_protein", "strand": "-", "location": "307768-308520", "name": "WP_000216598.1", "locus_tag": "BMZ34_RS12090"}, {"annotations": "zinc-binding_alcohol_dehydrogenase_family_protein", "strand": "+", "location": "308709-309728", "name": "WP_000643781.1", "locus_tag": "BMZ34_RS12095"}, {"annotations": "amino_acid_permease", "strand": "-", "location": "309927-311345", "name": "WP_003279197.1", "locus_tag": "BMZ34_RS12100"}, {"annotations": "Bcr/CflA_family_drug_resistance_efflux_transporter", "strand": "-", "location": "311868-313067", "name": "WP_000758019.1", "locus_tag": "BMZ34_RS12105"}, {"annotations": "hypothetical_protein", "strand": "+", "location": "313465-314031", "name": "WP_000570034.1", "locus_tag": "BMZ34_RS12110"}, {"annotations": "hypothetical_protein", "strand": "-", "location": "314098-314322", "name": "WP_000390464.1", "locus_tag": "BMZ34_RS12115"}, {"annotations": "hypothetical_protein", "strand": "-", "location": "314641-314919", "name": "WP_000865002.1", "locus_tag": "BMZ34_RS12120"}, {"annotations": "hypothetical_protein", "strand": "+", "location": "315238-315615", "name": "WP_016077425.1", "locus_tag": "BMZ34_RS12125"}, {"annotations": "3-oxoacyl-ACP_reductase", "strand": "+", "location": "315665-316408", "name": "WP_000768020.1", "locus_tag": "BMZ34_RS12130"}, {"annotations": "bacillithiol_biosynthesis_deacetylase_BshB2", "strand": "-", "location": "316520-317182", "name": "WP_000439487.1", "locus_tag": "BMZ34_RS12135"}, {"annotations": "DUF1806_domain-containing_protein", "strand": "-", "location": "317198-317548", "name": "WP_000407045.1", "locus_tag": "BMZ34_RS12140"}, {"annotations": "DUF1304_domain-containing_protein", "strand": "-", "location": "3391971-3392342", "name": "WP_000402472.1", "locus_tag": "SD98_RS17480"}, {"annotations": "hypothetical_protein", "strand": "+", "location": "3392410-3392598", "name": "WP_003256929.1", "locus_tag": "SD98_RS33070"}, {"annotations": "glyoxalase", "strand": "+", "location": "3392818-3392958", "name": "SD98_RS33075", "locus_tag": "SD98_RS33075"}, {"annotations": "septum_formation_initiator", "strand": "-", "location": "3393124-3394443", "name": "WP_001014174.1", "locus_tag": "SD98_RS17485"}, {"annotations": "hypothetical_protein", "strand": "-", "location": "3395402-3395539", "name": "SD98_RS33080", "locus_tag": "SD98_RS33080"}, {"annotations": "IDEAL_domain-containing_protein", "strand": "-", "location": "3395547-3395882", "name": "WP_000987461.1", "locus_tag": "SD98_RS17490"}, {"annotations": "Rrf2_family_transcriptional_regulator", "strand": "-", "location": "3396007-3396420", "name": "WP_001083466.1", "locus_tag": "SD98_RS17495"}, {"annotations": "hypothetical_protein", "strand": "-", "location": "3396437-3396744", "name": "SD98_RS33085", "locus_tag": "SD98_RS33085"}, {"annotations": "transposase", "strand": "-", "location": "3396763-3398118", "name": "WP_000101454.1", "locus_tag": "SD98_RS17500"}, {"annotations": "hypothetical_protein", "strand": "-", "location": "3398299-3398444", "name": "SD98_RS33090", "locus_tag": "SD98_RS33090"}, {"annotations": "hypothetical_protein", "strand": "-", "location": "3398592-3398726", "name": "WP_000573531.1", "locus_tag": "SD98_RS17505"}, {"annotations": "transcriptional_regulator_Spx", "strand": "-", "location": "3398774-3399169", "name": "WP_000236191.1", "locus_tag": "SD98_RS17510"}, {"annotations": "hypothetical_protein", "strand": "-", "location": "3399556-3399735", "name": "WP_078401046.1", "locus_tag": "SD98_RS33095"}, {"annotations": "transcriptional_regulator", "strand": "+", "location": "3399748-3400092", "name": "WP_000860831.1", "locus_tag": "SD98_RS17515"}, {"annotations": "GntR_family_transcriptional_regulator", "strand": "-", "location": "3400146-3400883", "name": "WP_000146283.1", "locus_tag": "SD98_RS17520"}, {"annotations": "oxidoreductase", "strand": "-", "location": "3400916-3401977", "name": "WP_000176638.1", "locus_tag": "SD98_RS17525"}, {"annotations": "MarR_family_transcriptional_regulator", "strand": "-", "location": "3402126-3402269", "name": "SD98_RS33100", "locus_tag": "SD98_RS33100"}, {"annotations": "aldo/keto_reductase", "strand": "+", "location": "3402673-3403683", "name": "WP_000040529.1", "locus_tag": "SD98_RS17535"}, {"annotations": "SRPBCC_family_protein", "strand": "+", "location": "3403764-3404180", "name": "WP_000951538.1", "locus_tag": "SD98_RS17540"}, {"annotations": "peptidase", "strand": "-", "location": "3404341-3405717", "name": "WP_016077435.1", "locus_tag": "SD98_RS17545"}, {"annotations": "esterase", "strand": "-", "location": "3406086-3406652", "name": "WP_000855216.1", "locus_tag": "SD98_RS17550"}, {"annotations": "hydrolase", "strand": "-", "location": "3406668-3407492", "name": "WP_016077434.1", "locus_tag": "SD98_RS17555"}, {"annotations": "hypothetical_protein", "strand": "-", "location": "3407521-3408078", "name": "WP_016077433.1", "locus_tag": "SD98_RS17560"}, {"annotations": "aminoglycoside_phosphotransferase", "strand": "-", "location": "3408107-3408946", "name": "WP_016077432.1", "locus_tag": "SD98_RS17565"}, {"annotations": "SMS_protein", "strand": "-", "location": "3409134-3409883", "name": "WP_001027990.1", "locus_tag": "SD98_RS17570"}, {"annotations": "hypothetical_protein", "strand": "+", "location": "3409967-3410176", "name": "WP_000801655.1", "locus_tag": "SD98_RS17575"}, {"annotations": "hypothetical_protein", "strand": "-", "location": "3410260-3411735", "name": "SD98_RS33105", "locus_tag": "SD98_RS33105"}, {"annotations": "long-chain_fatty_acid--CoA_ligase", "strand": "-", "location": "3411880-3413373", "name": "WP_080117712.1", "locus_tag": "SD98_RS17590"}, {"annotations": "flavodoxin_family_protein", "strand": "-", "location": "3413517-3414053", "name": "WP_000978476.1", "locus_tag": "SD98_RS17595"}, {"annotations": "HxlR_family_transcriptional_regulator", "strand": "+", "location": "3414175-3414498", "name": "WP_001072997.1", "locus_tag": "SD98_RS17600"}, {"annotations": "FAD-binding_monooxygenase", "strand": "+", "location": "3415601-3417052", "name": "WP_000371163.1", "locus_tag": "SD98_RS17605"}, {"annotations": "hypothetical_protein", "strand": "-", "location": "3417283-3417531", "name": "WP_002082439.1", "locus_tag": "SD98_RS17610"}, {"annotations": "hypothetical_protein", "strand": "-", "location": "3417558-3418235", "name": "WP_003279185.1", "locus_tag": "SD98_RS17615"}, {"annotations": "ArsR_family_transcriptional_regulator", "strand": "-", "location": "3418772-3419047", "name": "WP_000660065.1", "locus_tag": "SD98_RS17620"}, {"annotations": "glycosyl_transferase_family_2", "strand": "-", "location": "3419299-3422646", "name": "WP_000414293.1", "locus_tag": "SD98_RS17625"}, {"annotations": "hypothetical_protein", "strand": "-", "location": "3422840-3424129", "name": "WP_016100084.1", "locus_tag": "SD98_RS17630"}, {"annotations": "RNA_polymerase_sigma_factor_SigI", "strand": "-", "location": "3424119-3424841", "name": "WP_002082432.1", "locus_tag": "SD98_RS17635"}, {"annotations": "hypothetical_protein", "strand": "-", "location": "3425490-3425747", "name": "WP_001036202.1", "locus_tag": "SD98_RS17645"}, {"annotations": "transcriptional_regulator", "strand": "-", "location": "3425894-3426373", "name": "WP_000801027.1", "locus_tag": "SD98_RS17650"}, {"annotations": "HTH_domain-containing_protein", "strand": "+", "location": "3426484-3427446", "name": "WP_000755063.1", "locus_tag": "SD98_RS17655"}, {"annotations": "ABC_transporter_permease", "strand": "-", "location": "3427600-3428349", "name": "WP_000837802.1", "locus_tag": "SD98_RS17660"}, {"annotations": "glycosyl_transferase_family_8", "strand": "-", "location": "3428350-3429111", "name": "WP_000063333.1", "locus_tag": "SD98_RS17665"}, {"annotations": "DUF1048_domain-containing_protein", "strand": "-", "location": "3429279-3429620", "name": "WP_000891986.1", "locus_tag": "SD98_RS17670"}, {"annotations": "PadR_family_transcriptional_regulator", "strand": "-", "location": "3429696-3430016", "name": "WP_000429487.1", "locus_tag": "SD98_RS17675"}, {"annotations": "condensation_protein", "strand": "-", "location": "3430480-3431796", "name": "WP_000415486.1", "locus_tag": "SD98_RS17680"}, {"annotations": "hydroxylamine_reductase", "strand": "-", "location": "3432662-3433948", "name": "WP_002082429.1", "locus_tag": "SD98_RS17685"}, {"annotations": "hypothetical_protein", "strand": "+", "location": "3434488-3434592", "name": "WP_000140972.1", "locus_tag": "SD98_RS33110"}, {"annotations": "subclass_B1_metallo-beta-lactamase", "strand": "-", "location": "3434690-3435166", "name": "WP_002164115.1", "locus_tag": "SD98_RS17690"}, {"annotations": "DUF3784_domain-containing_protein", "strand": "+", "location": "3435347-3435637", "name": "WP_000171767.1", "locus_tag": "SD98_RS17695"}, {"annotations": "hypothetical_protein", "strand": "-", "location": "3435666-3435947", "name": "WP_000397727.1", "locus_tag": "SD98_RS17700"}, {"annotations": "hypothetical_protein", "strand": "+", "location": "3436081-3436275", "name": "WP_000819655.1", "locus_tag": "SD98_RS17705"}, {"annotations": "penicillin-binding_protein", "strand": "+", "location": "3436387-3437424", "name": "WP_042598401.1", "locus_tag": "SD98_RS17710"}, {"annotations": "hypothetical_protein", "strand": "-", "location": "3437461-3437709", "name": "WP_000666947.1", "locus_tag": "SD98_RS17715"}, {"annotations": "oxidoreductase", "strand": "-", "location": "3438039-3439082", "name": "WP_000882897.1", "locus_tag": "SD98_RS17720"}, {"annotations": "VOC_family_protein", "strand": "-", "location": "3439277-3439636", "name": "WP_016077426.1", "locus_tag": "SD98_RS17725"}, {"annotations": "transcriptional_regulator_YeiL", "strand": "-", "location": "3439652-3440344", "name": "WP_000754833.1", "locus_tag": "SD98_RS17730"}, {"annotations": "EamA-like_transporter_family_protein", "strand": "+", "location": "3440477-3440899", "name": "WP_000282261.1", "locus_tag": "SD98_RS17735"}, {"annotations": "EamA-like_transporter_family_protein", "strand": "+", "location": "3440913-3441377", "name": "WP_000965812.1", "locus_tag": "SD98_RS17740"}, {"annotations": "hypothetical_protein", "strand": "+", "location": "3441467-3441961", "name": "WP_000901705.1", "locus_tag": "SD98_RS17745"}, {"annotations": "N-acyl_homoserine_lactonase_family_protein", "strand": "-", "location": "3442002-3442754", "name": "WP_000216598.1", "locus_tag": "SD98_RS17750"}, {"annotations": "zinc-binding_alcohol_dehydrogenase_family_protein", "strand": "+", "location": "3442943-3443962", "name": "WP_000643781.1", "locus_tag": "SD98_RS17755"}, {"annotations": "amino_acid_permease", "strand": "-", "location": "3444202-3445620", "name": "WP_003279197.1", "locus_tag": "SD98_RS17760"}, {"annotations": "Bcr/CflA_family_drug_resistance_efflux_transporter", "strand": "-", "location": "3446143-3447342", "name": "WP_000758019.1", "locus_tag": "SD98_RS17765"}, {"annotations": "hypothetical_protein", "strand": "+", "location": "3447740-3448306", "name": "WP_000570034.1", "locus_tag": "SD98_RS17770"}, {"annotations": "hypothetical_protein", "strand": "-", "location": "3448373-3448597", "name": "WP_000390464.1", "locus_tag": "SD98_RS17775"}, {"annotations": "hypothetical_protein", "strand": "-", "location": "3448916-3449194", "name": "WP_000865002.1", "locus_tag": "SD98_RS17780"}, {"annotations": "hypothetical_protein", "strand": "+", "location": "3449513-3449890", "name": "WP_016077425.1", "locus_tag": "SD98_RS33115"}, {"annotations": "short-chain_dehydrogenase", "strand": "+", "location": "3449940-3450683", "name": "WP_000768020.1", "locus_tag": "SD98_RS17785"}, {"annotations": "bacillithiol_biosynthesis_deacetylase_BshB2", "strand": "-", "location": "3450795-3451457", "name": "WP_000439487.1", "locus_tag": "SD98_RS17790"}, {"annotations": "glucose-6-phosphate_dehydrogenase", "strand": "-", "location": "2788930-2790414", "name": "WP_000445329.1", "locus_tag": "BTF1_RS14010"}, {"annotations": "heme-degrading_domain-containing_protein", "strand": "-", "location": "2790837-2791313", "name": "WP_000107947.1", "locus_tag": "BTF1_RS14015"}, {"annotations": "DUF1304_domain-containing_protein", "strand": "-", "location": "2791850-2792221", "name": "WP_000402472.1", "locus_tag": "BTF1_RS14020"}, {"annotations": "hypothetical_protein", "strand": "+", "location": "2792289-2792477", "name": "WP_003256929.1", "locus_tag": "BTF1_RS33640"}, {"annotations": "glyoxalase", "strand": "+", "location": "2792712-2792837", "name": "BTF1_RS33645", "locus_tag": "BTF1_RS33645"}, {"annotations": "septum_formation_initiator", "strand": "-", "location": "2793003-2794322", "name": "WP_001014191.1", "locus_tag": "BTF1_RS14025"}, {"annotations": "DUF3888_domain-containing_protein", "strand": "-", "location": "2795387-2795980", "name": "WP_003256925.1", "locus_tag": "BTF1_RS14030"}, {"annotations": "IDEAL_domain-containing_protein", "strand": "-", "location": "2796044-2796376", "name": "WP_033669682.1", "locus_tag": "BTF1_RS14035"}, {"annotations": "Rrf2_family_transcriptional_regulator", "strand": "-", "location": "2796505-2796918", "name": "WP_001083469.1", "locus_tag": "BTF1_RS14040"}, {"annotations": "hypothetical_protein", "strand": "-", "location": "2797108-2797242", "name": "WP_000573532.1", "locus_tag": "BTF1_RS14045"}, {"annotations": "transcriptional_regulator_Spx", "strand": "-", "location": "2797290-2797685", "name": "WP_000236187.1", "locus_tag": "BTF1_RS14050"}, {"annotations": "hypothetical_protein", "strand": "+", "location": "2797866-2797946", "name": "BTF1_RS34580", "locus_tag": "BTF1_RS34580"}, {"annotations": "transcriptional_regulator", "strand": "+", "location": "2798307-2798651", "name": "WP_000860826.1", "locus_tag": "BTF1_RS14055"}, {"annotations": "GntR_family_transcriptional_regulator", "strand": "-", "location": "2798728-2799465", "name": "WP_000146279.1", "locus_tag": "BTF1_RS14060"}, {"annotations": "oxidoreductase", "strand": "-", "location": "2799498-2800559", "name": "WP_000176645.1", "locus_tag": "BTF1_RS14065"}, {"annotations": "SRPBCC_family_protein", "strand": "+", "location": "2800792-2801208", "name": "WP_000332041.1", "locus_tag": "BTF1_RS14070"}, {"annotations": "peptidase", "strand": "-", "location": "2801369-2802745", "name": "WP_000787690.1", "locus_tag": "BTF1_RS14075"}, {"annotations": "esterase", "strand": "-", "location": "2803113-2803679", "name": "WP_000855216.1", "locus_tag": "BTF1_RS14080"}, {"annotations": "hypothetical_protein", "strand": "-", "location": "2803695-2804519", "name": "WP_000427247.1", "locus_tag": "BTF1_RS14085"}, {"annotations": "hypothetical_protein", "strand": "-", "location": "2804548-2805105", "name": "WP_001099747.1", "locus_tag": "BTF1_RS14090"}, {"annotations": "aminoglycoside_phosphotransferase_family_protein", "strand": "-", "location": "2805134-2805973", "name": "WP_000406146.1", "locus_tag": "BTF1_RS14095"}, {"annotations": "SMS_protein", "strand": "-", "location": "2806161-2806910", "name": "WP_001027990.1", "locus_tag": "BTF1_RS14100"}, {"annotations": "hypothetical_protein", "strand": "+", "location": "2806994-2807203", "name": "WP_000801655.1", "locus_tag": "BTF1_RS14105"}, {"annotations": "isomerase", "strand": "-", "location": "2807287-2808186", "name": "WP_000849331.1", "locus_tag": "BTF1_RS34585"}, {"annotations": "N-acetyltransferase", "strand": "-", "location": "2808199-2808762", "name": "WP_000775342.1", "locus_tag": "BTF1_RS34590"}, {"annotations": "acyl--CoA_ligase", "strand": "-", "location": "2808907-2810400", "name": "WP_003309734.1", "locus_tag": "BTF1_RS14120"}, {"annotations": "flavodoxin_family_protein", "strand": "-", "location": "2810544-2811080", "name": "WP_000978475.1", "locus_tag": "BTF1_RS14125"}, {"annotations": "transcriptional_regulator", "strand": "+", "location": "2811202-2811525", "name": "WP_001072962.1", "locus_tag": "BTF1_RS14130"}, {"annotations": "FAD-binding_monooxygenase", "strand": "+", "location": "2812627-2814078", "name": "WP_003257301.1", "locus_tag": "BTF1_RS14135"}, {"annotations": "hypothetical_protein", "strand": "-", "location": "2814309-2814689", "name": "WP_000453955.1", "locus_tag": "BTF1_RS14140"}, {"annotations": "ArsR_family_transcriptional_regulator", "strand": "-", "location": "2815020-2815295", "name": "WP_001208312.1", "locus_tag": "BTF1_RS14145"}, {"annotations": "glycosyl_transferase_family_2", "strand": "-", "location": "2815497-2818844", "name": "WP_000414294.1", "locus_tag": "BTF1_RS14150"}, {"annotations": "membrane_protein", "strand": "-", "location": "2819049-2820194", "name": "WP_042992810.1", "locus_tag": "BTF1_RS14155"}, {"annotations": "RNA_polymerase_sigma-I_factor", "strand": "-", "location": "2820184-2820906", "name": "WP_002082432.1", "locus_tag": "BTF1_RS14160"}, {"annotations": "hypothetical_protein", "strand": "-", "location": "2821555-2821782", "name": "WP_043333320.1", "locus_tag": "BTF1_RS33655"}, {"annotations": "transcriptional_regulator", "strand": "-", "location": "2821958-2822437", "name": "WP_003309742.1", "locus_tag": "BTF1_RS14170"}, {"annotations": "HTH_domain-containing_protein", "strand": "+", "location": "2822547-2823509", "name": "WP_000717857.1", "locus_tag": "BTF1_RS14175"}, {"annotations": "ABC_transporter_permease", "strand": "-", "location": "2823673-2824422", "name": "WP_000837798.1", "locus_tag": "BTF1_RS14180"}, {"annotations": "glycosyl_transferase_family_8", "strand": "-", "location": "2824423-2825184", "name": "WP_000063307.1", "locus_tag": "BTF1_RS14185"}, {"annotations": "DUF1048_domain-containing_protein", "strand": "-", "location": "2825340-2825681", "name": "WP_000891989.1", "locus_tag": "BTF1_RS14190"}, {"annotations": "PadR_family_transcriptional_regulator", "strand": "-", "location": "2825757-2826077", "name": "WP_000429487.1", "locus_tag": "BTF1_RS14195"}, {"annotations": "condensation_protein", "strand": "-", "location": "2826541-2827857", "name": "WP_000415486.1", "locus_tag": "BTF1_RS14200"}, {"annotations": "hydroxylamine_reductase", "strand": "-", "location": "2828723-2830009", "name": "WP_002082429.1", "locus_tag": "BTF1_RS14205"}, {"annotations": "hypothetical_protein", "strand": "+", "location": "2830548-2830652", "name": "WP_000140972.1", "locus_tag": "BTF1_RS33660"}, {"annotations": "subclass_B1_metallo-beta-lactamase", "strand": "-", "location": "2830750-2831226", "name": "WP_002082427.1", "locus_tag": "BTF1_RS14210"}, {"annotations": "DUF3784_domain-containing_protein", "strand": "+", "location": "2831407-2831697", "name": "WP_000171767.1", "locus_tag": "BTF1_RS14215"}, {"annotations": "hypothetical_protein", "strand": "-", "location": "2831726-2832007", "name": "WP_000397727.1", "locus_tag": "BTF1_RS14220"}, {"annotations": "hypothetical_protein", "strand": "+", "location": "2832141-2832335", "name": "WP_000819656.1", "locus_tag": "BTF1_RS14225"}, {"annotations": "penicillin-binding_protein", "strand": "+", "location": "2832436-2833473", "name": "WP_001050192.1", "locus_tag": "BTF1_RS14230"}, {"annotations": "hypothetical_protein", "strand": "-", "location": "2833510-2833758", "name": "WP_000666947.1", "locus_tag": "BTF1_RS14235"}, {"annotations": "oxidoreductase", "strand": "-", "location": "2834088-2835131", "name": "WP_000882898.1", "locus_tag": "BTF1_RS14240"}, {"annotations": "glyoxalase/bleomycin_resistance/extradiol_dioxygenase_family_protein", "strand": "-", "location": "2835326-2835685", "name": "WP_000632390.1", "locus_tag": "BTF1_RS14245"}, {"annotations": "transcriptional_regulator_YeiL", "strand": "-", "location": "2835701-2836393", "name": "WP_000754833.1", "locus_tag": "BTF1_RS14250"}, {"annotations": "EamA-like_transporter_family_protein", "strand": "+", "location": "2836526-2836948", "name": "WP_000282264.1", "locus_tag": "BTF1_RS14255"}, {"annotations": "EamA-like_transporter_family_protein", "strand": "+", "location": "2836962-2837426", "name": "WP_000965812.1", "locus_tag": "BTF1_RS14260"}, {"annotations": "hypothetical_protein", "strand": "+", "location": "2837516-2838010", "name": "WP_000901705.1", "locus_tag": "BTF1_RS14265"}, {"annotations": "N-acyl_homoserine_lactonase_family_protein", "strand": "-", "location": "2838051-2838803", "name": "WP_000216598.1", "locus_tag": "BTF1_RS14270"}, {"annotations": "zinc-binding_alcohol_dehydrogenase_family_protein", "strand": "+", "location": "2838992-2840011", "name": "WP_000643783.1", "locus_tag": "BTF1_RS14275"}, {"annotations": "amino_acid_permease", "strand": "-", "location": "2840210-2841628", "name": "WP_003279197.1", "locus_tag": "BTF1_RS14280"}, {"annotations": "Bcr/CflA_family_drug_resistance_efflux_transporter", "strand": "-", "location": "2842151-2843350", "name": "WP_000758008.1", "locus_tag": "BTF1_RS14285"}, {"annotations": "hypothetical_protein", "strand": "+", "location": "2843732-2844304", "name": "WP_000570041.1", "locus_tag": "BTF1_RS14290"}, {"annotations": "hypothetical_protein", "strand": "-", "location": "2844371-2844595", "name": "WP_000390464.1", "locus_tag": "BTF1_RS14295"}, {"annotations": "hypothetical_protein", "strand": "-", "location": "2844914-2845192", "name": "WP_000865002.1", "locus_tag": "BTF1_RS14300"}, {"annotations": "hypothetical_protein", "strand": "+", "location": "2845528-2845957", "name": "BTF1_RS33665", "locus_tag": "BTF1_RS33665"}, {"annotations": "3-oxoacyl-ACP_reductase", "strand": "+", "location": "2846007-2846750", "name": "WP_000768019.1", "locus_tag": "BTF1_RS14305"}, {"annotations": "bacillithiol_biosynthesis_deacetylase_BshB2", "strand": "-", "location": "2846861-2847523", "name": "WP_000439483.1", "locus_tag": "BTF1_RS14310"}, {"annotations": "DUF1806_domain-containing_protein", "strand": "+", "location": "12523-12873", "name": "WP_000407045.1", "locus_tag": "LG47_RS23040"}, {"annotations": "bacillithiol_biosynthesis_deacetylase_BshB2", "strand": "+", "location": "12889-13551", "name": "WP_044784223.1", "locus_tag": "LG47_RS23045"}, {"annotations": "short-chain_dehydrogenase", "strand": "-", "location": "13662-14405", "name": "WP_044784224.1", "locus_tag": "LG47_RS23050"}, {"annotations": "hypothetical_protein", "strand": "-", "location": "14458-14884", "name": "LG47_RS30430", "locus_tag": "LG47_RS30430"}, {"annotations": "hypothetical_protein", "strand": "+", "location": "15220-15498", "name": "WP_000865002.1", "locus_tag": "LG47_RS23055"}, {"annotations": "hypothetical_protein", "strand": "+", "location": "15817-16041", "name": "WP_000390464.1", "locus_tag": "LG47_RS23060"}, {"annotations": "hypothetical_protein", "strand": "-", "location": "16108-16680", "name": "WP_044784225.1", "locus_tag": "LG47_RS23065"}, {"annotations": "Bcr/CflA_family_drug_resistance_efflux_transporter", "strand": "+", "location": "17062-18261", "name": "WP_044784226.1", "locus_tag": "LG47_RS23070"}, {"annotations": "amino_acid_permease", "strand": "+", "location": "18784-20202", "name": "WP_003279197.1", "locus_tag": "LG47_RS23075"}, {"annotations": "zinc-binding_alcohol_dehydrogenase_family_protein", "strand": "-", "location": "20360-21379", "name": "WP_000643781.1", "locus_tag": "LG47_RS23080"}, {"annotations": "N-acyl_homoserine_lactonase_family_protein", "strand": "+", "location": "21567-22319", "name": "WP_000216598.1", "locus_tag": "LG47_RS23085"}, {"annotations": "hypothetical_protein", "strand": "-", "location": "22360-22854", "name": "WP_000901705.1", "locus_tag": "LG47_RS23090"}, {"annotations": "EamA-like_transporter_family_protein", "strand": "-", "location": "22944-23408", "name": "WP_000965812.1", "locus_tag": "LG47_RS23095"}, {"annotations": "EamA-like_transporter_family_protein", "strand": "-", "location": "23422-23844", "name": "WP_000282261.1", "locus_tag": "LG47_RS23100"}, {"annotations": "transcriptional_regulator_YeiL", "strand": "+", "location": "23977-24669", "name": "WP_000754833.1", "locus_tag": "LG47_RS23105"}, {"annotations": "glyoxalase/bleomycin_resistance/extradiol_dioxygenase_family_protein", "strand": "+", "location": "24685-25044", "name": "WP_000632390.1", "locus_tag": "LG47_RS23110"}, {"annotations": "oxidoreductase", "strand": "+", "location": "25239-26282", "name": "WP_000882899.1", "locus_tag": "LG47_RS23115"}, {"annotations": "hypothetical_protein", "strand": "+", "location": "26612-26860", "name": "WP_000666947.1", "locus_tag": "LG47_RS23120"}, {"annotations": "hypothetical_protein", "strand": "-", "location": "26897-27247", "name": "WP_000484304.1", "locus_tag": "LG47_RS23125"}, {"annotations": "hypothetical_protein", "strand": "+", "location": "27250-27531", "name": "WP_000397727.1", "locus_tag": "LG47_RS23130"}, {"annotations": "DUF3784_domain-containing_protein", "strand": "-", "location": "27560-27850", "name": "WP_000171767.1", "locus_tag": "LG47_RS23135"}, {"annotations": "subclass_B1_metallo-beta-lactamase", "strand": "+", "location": "28031-28507", "name": "WP_002082427.1", "locus_tag": "LG47_RS23140"}, {"annotations": "hypothetical_protein", "strand": "-", "location": "28605-28709", "name": "WP_000140972.1", "locus_tag": "LG47_RS30435"}, {"annotations": "hydroxylamine_reductase", "strand": "+", "location": "29248-30534", "name": "WP_044784258.1", "locus_tag": "LG47_RS23145"}, {"annotations": "condensation_protein", "strand": "+", "location": "31400-32716", "name": "LG47_RS23150", "locus_tag": "LG47_RS23150"}, {"annotations": "PadR_family_transcriptional_regulator", "strand": "+", "location": "33180-33500", "name": "WP_000429487.1", "locus_tag": "LG47_RS23155"}, {"annotations": "DUF1048_domain-containing_protein", "strand": "+", "location": "33576-33917", "name": "WP_044784228.1", "locus_tag": "LG47_RS23160"}, {"annotations": "glycosyl_transferase_family_8", "strand": "+", "location": "34073-34834", "name": "WP_000063306.1", "locus_tag": "LG47_RS23165"}, {"annotations": "ABC_transporter_permease", "strand": "+", "location": "34835-35584", "name": "WP_044784229.1", "locus_tag": "LG47_RS23170"}, {"annotations": "HTH_domain-containing_protein", "strand": "-", "location": "35748-36710", "name": "WP_044784230.1", "locus_tag": "LG47_RS23175"}, {"annotations": "transcriptional_regulator", "strand": "+", "location": "36820-37299", "name": "WP_003309742.1", "locus_tag": "LG47_RS23180"}, {"annotations": "hypothetical_protein", "strand": "+", "location": "37475-37702", "name": "WP_043333320.1", "locus_tag": "LG47_RS30440"}, {"annotations": "RNA_polymerase_sigma_factor_SigI", "strand": "+", "location": "38351-39073", "name": "WP_002082432.1", "locus_tag": "LG47_RS23195"}, {"annotations": "membrane_protein", "strand": "+", "location": "39063-40352", "name": "WP_000981215.1", "locus_tag": "LG47_RS23200"}, {"annotations": "glycosyl_transferase_family_2", "strand": "+", "location": "40557-43904", "name": "WP_044784231.1", "locus_tag": "LG47_RS23205"}, {"annotations": "ArsR_family_transcriptional_regulator", "strand": "+", "location": "44106-44381", "name": "WP_001208312.1", "locus_tag": "LG47_RS23210"}, {"annotations": "hypothetical_protein", "strand": "+", "location": "44712-45092", "name": "WP_000453955.1", "locus_tag": "LG47_RS23215"}, {"annotations": "FAD-binding_monooxygenase", "strand": "-", "location": "45323-46773", "name": "LG47_RS23225", "locus_tag": "LG47_RS23225"}, {"annotations": "transcriptional_regulator", "strand": "-", "location": "47873-48196", "name": "WP_001072962.1", "locus_tag": "LG47_RS23230"}, {"annotations": "flavodoxin_family_protein", "strand": "+", "location": "48318-48854", "name": "WP_000978476.1", "locus_tag": "LG47_RS23235"}, {"annotations": "long-chain_fatty_acid--CoA_ligase", "strand": "+", "location": "48998-50491", "name": "WP_079246314.1", "locus_tag": "LG47_RS23240"}, {"annotations": "N-acetyltransferase", "strand": "+", "location": "50636-51199", "name": "WP_000775342.1", "locus_tag": "LG47_RS23245"}, {"annotations": "isomerase", "strand": "+", "location": "51212-52111", "name": "WP_000849331.1", "locus_tag": "LG47_RS23250"}, {"annotations": "hypothetical_protein", "strand": "-", "location": "52195-52404", "name": "WP_044784234.1", "locus_tag": "LG47_RS23255"}, {"annotations": "SMS_protein", "strand": "+", "location": "52488-53237", "name": "WP_001027990.1", "locus_tag": "LG47_RS23260"}, {"annotations": "aminoglycoside_phosphotransferase", "strand": "+", "location": "53425-54264", "name": "WP_044784236.1", "locus_tag": "LG47_RS23265"}, {"annotations": "hypothetical_protein", "strand": "+", "location": "54293-54850", "name": "WP_001099747.1", "locus_tag": "LG47_RS23270"}, {"annotations": "hydrolase", "strand": "+", "location": "54879-55703", "name": "WP_016077434.1", "locus_tag": "LG47_RS23275"}, {"annotations": "esterase", "strand": "+", "location": "55719-56285", "name": "WP_044784237.1", "locus_tag": "LG47_RS23280"}, {"annotations": "collagenase", "strand": "+", "location": "56653-58029", "name": "WP_044784238.1", "locus_tag": "LG47_RS23285"}, {"annotations": "SRPBCC_family_protein", "strand": "-", "location": "58190-58606", "name": "WP_000332041.1", "locus_tag": "LG47_RS23290"}, {"annotations": "oxidoreductase", "strand": "+", "location": "58839-59900", "name": "WP_044784240.1", "locus_tag": "LG47_RS23295"}, {"annotations": "GntR_family_transcriptional_regulator", "strand": "+", "location": "59933-60670", "name": "WP_044784242.1", "locus_tag": "LG47_RS23300"}, {"annotations": "transcriptional_regulator", "strand": "-", "location": "60746-61090", "name": "WP_044784243.1", "locus_tag": "LG47_RS23305"}, {"annotations": "transcriptional_regulator_Spx", "strand": "+", "location": "61711-62106", "name": "WP_000236187.1", "locus_tag": "LG47_RS23310"}, {"annotations": "hypothetical_protein", "strand": "+", "location": "62154-62288", "name": "WP_000573532.1", "locus_tag": "LG47_RS23315"}, {"annotations": "Rrf2_family_transcriptional_regulator", "strand": "+", "location": "62478-62891", "name": "WP_001083469.1", "locus_tag": "LG47_RS23320"}, {"annotations": "IDEAL_domain-containing_protein", "strand": "+", "location": "63020-63352", "name": "WP_033669682.1", "locus_tag": "LG47_RS23325"}, {"annotations": "DUF3888_domain-containing_protein", "strand": "+", "location": "63416-64114", "name": "WP_080786533.1", "locus_tag": "LG47_RS23330"}, {"annotations": "septum_formation_initiator", "strand": "+", "location": "65071-66390", "name": "WP_001014174.1", "locus_tag": "LG47_RS23335"}, {"annotations": "glyoxalase", "strand": "-", "location": "66556-66696", "name": "LG47_RS30445", "locus_tag": "LG47_RS30445"}, {"annotations": "hypothetical_protein", "strand": "-", "location": "66916-67104", "name": "WP_003256929.1", "locus_tag": "LG47_RS30450"}, {"annotations": "DUF1304_domain-containing_protein", "strand": "+", "location": "67172-67543", "name": "WP_000402472.1", "locus_tag": "LG47_RS23340"}, {"annotations": "heme-degrading_domain-containing_protein", "strand": "+", "location": "68080-68556", "name": "WP_044784245.1", "locus_tag": "LG47_RS23345"}, {"annotations": "glucose-6-phosphate_dehydrogenase", "strand": "+", "location": "68979-70463", "name": "WP_044784246.1", "locus_tag": "LG47_RS23350"}, {"annotations": "hypothetical_protein", "strand": "-", "location": "3527913-3528050", "name": "A3L20_RS33950", "locus_tag": "A3L20_RS33950"}, {"annotations": "IDEAL_domain-containing_protein", "strand": "-", "location": "3528058-3528393", "name": "WP_000987461.1", "locus_tag": "A3L20_RS17830"}, {"annotations": "Rrf2_family_transcriptional_regulator", "strand": "-", "location": "3528518-3528931", "name": "WP_001083466.1", "locus_tag": "A3L20_RS17835"}, {"annotations": "hypothetical_protein", "strand": "-", "location": "3528948-3529255", "name": "A3L20_RS33955", "locus_tag": "A3L20_RS33955"}, {"annotations": "transposase", "strand": "-", "location": "3529274-3530629", "name": "WP_000101454.1", "locus_tag": "A3L20_RS17840"}, {"annotations": "hypothetical_protein", "strand": "-", "location": "3530810-3530955", "name": "A3L20_RS33960", "locus_tag": "A3L20_RS33960"}, {"annotations": "hypothetical_protein", "strand": "-", "location": "3531103-3531237", "name": "WP_000573531.1", "locus_tag": "A3L20_RS17845"}, {"annotations": "transcriptional_regulator_Spx", "strand": "-", "location": "3531285-3531680", "name": "WP_000236191.1", "locus_tag": "A3L20_RS17850"}, {"annotations": "hypothetical_protein", "strand": "-", "location": "3532067-3532246", "name": "WP_078401046.1", "locus_tag": "A3L20_RS33965"}, {"annotations": "transcriptional_regulator", "strand": "+", "location": "3532259-3532603", "name": "WP_000860831.1", "locus_tag": "A3L20_RS17855"}, {"annotations": "GntR_family_transcriptional_regulator", "strand": "-", "location": "3532657-3533394", "name": "WP_000146283.1", "locus_tag": "A3L20_RS17860"}, {"annotations": "IS110_family_transposase", "strand": "+", "location": "3533764-3534993", "name": "WP_001236353.1", "locus_tag": "A3L20_RS17865"}, {"annotations": "oxidoreductase", "strand": "-", "location": "3535160-3536221", "name": "WP_000176638.1", "locus_tag": "A3L20_RS17870"}, {"annotations": "MarR_family_transcriptional_regulator", "strand": "-", "location": "3536370-3536513", "name": "A3L20_RS33970", "locus_tag": "A3L20_RS33970"}, {"annotations": "aldo/keto_reductase", "strand": "+", "location": "3536917-3537927", "name": "WP_000040529.1", "locus_tag": "A3L20_RS17875"}, {"annotations": "SRPBCC_family_protein", "strand": "+", "location": "3538008-3538424", "name": "WP_000951538.1", "locus_tag": "A3L20_RS17880"}, {"annotations": "peptidase", "strand": "-", "location": "3538585-3539961", "name": "WP_016077435.1", "locus_tag": "A3L20_RS17885"}, {"annotations": "esterase", "strand": "-", "location": "3540330-3540896", "name": "WP_000855216.1", "locus_tag": "A3L20_RS17890"}, {"annotations": "hydrolase", "strand": "-", "location": "3540912-3541736", "name": "WP_016077434.1", "locus_tag": "A3L20_RS17895"}, {"annotations": "hypothetical_protein", "strand": "-", "location": "3541765-3542322", "name": "WP_016077433.1", "locus_tag": "A3L20_RS17900"}, {"annotations": "aminoglycoside_phosphotransferase", "strand": "-", "location": "3542351-3543190", "name": "WP_016077432.1", "locus_tag": "A3L20_RS17905"}, {"annotations": "SMS_protein", "strand": "-", "location": "3543378-3544127", "name": "WP_001027990.1", "locus_tag": "A3L20_RS17910"}, {"annotations": "hypothetical_protein", "strand": "+", "location": "3544211-3544420", "name": "WP_000801655.1", "locus_tag": "A3L20_RS17915"}, {"annotations": "hypothetical_protein", "strand": "-", "location": "3544504-3545979", "name": "A3L20_RS33975", "locus_tag": "A3L20_RS33975"}, {"annotations": "long-chain_fatty_acid--CoA_ligase", "strand": "-", "location": "3546124-3547617", "name": "WP_080117712.1", "locus_tag": "A3L20_RS17930"}, {"annotations": "flavodoxin_family_protein", "strand": "-", "location": "3547761-3548297", "name": "WP_000978476.1", "locus_tag": "A3L20_RS17935"}, {"annotations": "HxlR_family_transcriptional_regulator", "strand": "+", "location": "3548419-3548742", "name": "WP_001072997.1", "locus_tag": "A3L20_RS17940"}, {"annotations": "FAD-binding_monooxygenase", "strand": "+", "location": "3549845-3551296", "name": "WP_000371163.1", "locus_tag": "A3L20_RS17945"}, {"annotations": "hypothetical_protein", "strand": "-", "location": "3551527-3551775", "name": "WP_002082439.1", "locus_tag": "A3L20_RS17950"}, {"annotations": "hypothetical_protein", "strand": "-", "location": "3551802-3552479", "name": "WP_003279185.1", "locus_tag": "A3L20_RS17955"}, {"annotations": "ArsR_family_transcriptional_regulator", "strand": "-", "location": "3553016-3553291", "name": "WP_000660065.1", "locus_tag": "A3L20_RS17960"}, {"annotations": "glycosyl_transferase_family_2", "strand": "-", "location": "3553543-3556890", "name": "WP_000414293.1", "locus_tag": "A3L20_RS17965"}, {"annotations": "hypothetical_protein", "strand": "-", "location": "3557084-3558373", "name": "WP_016100084.1", "locus_tag": "A3L20_RS17970"}, {"annotations": "RNA_polymerase_sigma_factor_SigI", "strand": "-", "location": "3558363-3559085", "name": "WP_002082432.1", "locus_tag": "A3L20_RS17975"}, {"annotations": "hypothetical_protein", "strand": "-", "location": "3559734-3559991", "name": "WP_001036202.1", "locus_tag": "A3L20_RS17985"}, {"annotations": "transcriptional_regulator", "strand": "-", "location": "3560138-3560617", "name": "WP_000801027.1", "locus_tag": "A3L20_RS17990"}, {"annotations": "HTH_domain-containing_protein", "strand": "+", "location": "3560728-3561690", "name": "WP_000755063.1", "locus_tag": "A3L20_RS17995"}, {"annotations": "ABC_transporter_permease", "strand": "-", "location": "3561844-3562593", "name": "WP_000837802.1", "locus_tag": "A3L20_RS18000"}, {"annotations": "glycosyl_transferase_family_8", "strand": "-", "location": "3562594-3563355", "name": "WP_000063333.1", "locus_tag": "A3L20_RS18005"}, {"annotations": "DUF1048_domain-containing_protein", "strand": "-", "location": "3563523-3563864", "name": "WP_000891986.1", "locus_tag": "A3L20_RS18010"}, {"annotations": "PadR_family_transcriptional_regulator", "strand": "-", "location": "3563940-3564260", "name": "WP_000429487.1", "locus_tag": "A3L20_RS18015"}, {"annotations": "condensation_protein", "strand": "-", "location": "3564724-3566040", "name": "WP_000415486.1", "locus_tag": "A3L20_RS18020"}, {"annotations": "hydroxylamine_reductase", "strand": "-", "location": "3566906-3568192", "name": "WP_042598732.1", "locus_tag": "A3L20_RS18025"}, {"annotations": "hypothetical_protein", "strand": "+", "location": "3568732-3568836", "name": "WP_000140972.1", "locus_tag": "A3L20_RS33980"}, {"annotations": "subclass_B1_metallo-beta-lactamase", "strand": "-", "location": "3568934-3569410", "name": "WP_002164115.1", "locus_tag": "A3L20_RS18030"}, {"annotations": "DUF3784_domain-containing_protein", "strand": "+", "location": "3569591-3569881", "name": "WP_000171767.1", "locus_tag": "A3L20_RS18035"}, {"annotations": "hypothetical_protein", "strand": "-", "location": "3569910-3570191", "name": "WP_000397727.1", "locus_tag": "A3L20_RS18040"}, {"annotations": "hypothetical_protein", "strand": "+", "location": "3570325-3570519", "name": "WP_000819655.1", "locus_tag": "A3L20_RS18045"}, {"annotations": "penicillin-binding_protein", "strand": "+", "location": "3570631-3571668", "name": "WP_042598401.1", "locus_tag": "A3L20_RS18050"}, {"annotations": "hypothetical_protein", "strand": "-", "location": "3571705-3571953", "name": "WP_000666947.1", "locus_tag": "A3L20_RS18055"}, {"annotations": "oxidoreductase", "strand": "-", "location": "3572283-3573326", "name": "WP_000882897.1", "locus_tag": "A3L20_RS18060"}, {"annotations": "VOC_family_protein", "strand": "-", "location": "3573521-3573880", "name": "WP_016077426.1", "locus_tag": "A3L20_RS18065"}, {"annotations": "transcriptional_regulator_YeiL", "strand": "-", "location": "3573896-3574588", "name": "WP_000754833.1", "locus_tag": "A3L20_RS18070"}, {"annotations": "EamA-like_transporter_family_protein", "strand": "+", "location": "3574721-3575143", "name": "WP_000282261.1", "locus_tag": "A3L20_RS18075"}, {"annotations": "EamA-like_transporter_family_protein", "strand": "+", "location": "3575157-3575621", "name": "WP_000965812.1", "locus_tag": "A3L20_RS18080"}, {"annotations": "hypothetical_protein", "strand": "+", "location": "3575711-3576205", "name": "WP_000901705.1", "locus_tag": "A3L20_RS18085"}, {"annotations": "N-acyl_homoserine_lactonase_family_protein", "strand": "-", "location": "3576246-3576998", "name": "WP_000216598.1", "locus_tag": "A3L20_RS18090"}, {"annotations": "zinc-binding_alcohol_dehydrogenase_family_protein", "strand": "+", "location": "3577187-3578206", "name": "WP_000643781.1", "locus_tag": "A3L20_RS18095"}, {"annotations": "amino_acid_permease", "strand": "-", "location": "3578405-3579823", "name": "WP_003279197.1", "locus_tag": "A3L20_RS18100"}, {"annotations": "Bcr/CflA_family_drug_resistance_efflux_transporter", "strand": "-", "location": "3580346-3581545", "name": "WP_000758019.1", "locus_tag": "A3L20_RS18105"}, {"annotations": "hypothetical_protein", "strand": "+", "location": "3581943-3582509", "name": "WP_000570034.1", "locus_tag": "A3L20_RS18110"}, {"annotations": "hypothetical_protein", "strand": "-", "location": "3582576-3582800", "name": "WP_000390464.1", "locus_tag": "A3L20_RS18115"}, {"annotations": "hypothetical_protein", "strand": "-", "location": "3583119-3583397", "name": "WP_000865002.1", "locus_tag": "A3L20_RS18120"}, {"annotations": "hypothetical_protein", "strand": "+", "location": "3583716-3584093", "name": "WP_016077425.1", "locus_tag": "A3L20_RS33985"}, {"annotations": "short-chain_dehydrogenase", "strand": "+", "location": "3584143-3584886", "name": "WP_000768020.1", "locus_tag": "A3L20_RS18125"}, {"annotations": "bacillithiol_biosynthesis_deacetylase_BshB2", "strand": "-", "location": "3584998-3585660", "name": "WP_000439487.1", "locus_tag": "A3L20_RS18130"}, {"annotations": "DUF1806_domain-containing_protein", "strand": "-", "location": "3585676-3586026", "name": "WP_000407045.1", "locus_tag": "A3L20_RS18135"}, {"annotations": "glucose-6-phosphate_dehydrogenase", "strand": "-", "location": "3243588-3245072", "name": "WP_000445329.1", "locus_tag": "Bt4C1_RS16500"}, {"annotations": "heme-degrading_domain-containing_protein", "strand": "-", "location": "3245495-3245971", "name": "WP_017763434.1", "locus_tag": "Bt4C1_RS16505"}, {"annotations": "DUF1304_domain-containing_protein", "strand": "-", "location": "3246508-3246879", "name": "WP_000402472.1", "locus_tag": "Bt4C1_RS16510"}, {"annotations": "hypothetical_protein", "strand": "+", "location": "3246947-3247135", "name": "WP_081252894.1", "locus_tag": "Bt4C1_RS30525"}, {"annotations": "glyoxalase", "strand": "+", "location": "3247355-3247495", "name": "Bt4C1_RS30530", "locus_tag": "Bt4C1_RS30530"}, {"annotations": "septum_formation_initiator", "strand": "-", "location": "3247661-3248980", "name": "WP_001014174.1", "locus_tag": "Bt4C1_RS16515"}, {"annotations": "DUF3888_domain-containing_protein", "strand": "-", "location": "3250045-3250638", "name": "WP_003256925.1", "locus_tag": "Bt4C1_RS16520"}, {"annotations": "IDEAL_domain-containing_protein", "strand": "-", "location": "3250702-3251034", "name": "WP_033669682.1", "locus_tag": "Bt4C1_RS16525"}, {"annotations": "Rrf2_family_transcriptional_regulator", "strand": "-", "location": "3251163-3251576", "name": "WP_001083469.1", "locus_tag": "Bt4C1_RS16530"}, {"annotations": "hypothetical_protein", "strand": "-", "location": "3251766-3251900", "name": "WP_000573532.1", "locus_tag": "Bt4C1_RS16535"}, {"annotations": "transcriptional_regulator_Spx", "strand": "-", "location": "3251948-3252343", "name": "WP_063675559.1", "locus_tag": "Bt4C1_RS16540"}, {"annotations": "transcriptional_regulator", "strand": "+", "location": "3252965-3253309", "name": "WP_000860826.1", "locus_tag": "Bt4C1_RS16545"}, {"annotations": "GntR_family_transcriptional_regulator", "strand": "-", "location": "3253386-3254123", "name": "WP_063675560.1", "locus_tag": "Bt4C1_RS16550"}, {"annotations": "oxidoreductase", "strand": "-", "location": "3254156-3255217", "name": "WP_000176645.1", "locus_tag": "Bt4C1_RS16555"}, {"annotations": "SRPBCC_family_protein", "strand": "+", "location": "3255450-3255866", "name": "WP_000332040.1", "locus_tag": "Bt4C1_RS16560"}, {"annotations": "peptidase", "strand": "-", "location": "3256027-3257403", "name": "WP_000787690.1", "locus_tag": "Bt4C1_RS16565"}, {"annotations": "esterase", "strand": "-", "location": "3257771-3258337", "name": "WP_063675561.1", "locus_tag": "Bt4C1_RS16570"}, {"annotations": "hypothetical_protein", "strand": "-", "location": "3258353-3259177", "name": "WP_000427247.1", "locus_tag": "Bt4C1_RS16575"}, {"annotations": "hypothetical_protein", "strand": "-", "location": "3259206-3259763", "name": "WP_001099746.1", "locus_tag": "Bt4C1_RS16580"}, {"annotations": "aminoglycoside_phosphotransferase_family_protein", "strand": "-", "location": "3259792-3260631", "name": "WP_000406146.1", "locus_tag": "Bt4C1_RS16585"}, {"annotations": "SMS_protein", "strand": "-", "location": "3260819-3261568", "name": "WP_001027991.1", "locus_tag": "Bt4C1_RS16590"}, {"annotations": "hypothetical_protein", "strand": "+", "location": "3261652-3261861", "name": "WP_000801655.1", "locus_tag": "Bt4C1_RS16595"}, {"annotations": "hypothetical_protein", "strand": "-", "location": "3261945-3263420", "name": "Bt4C1_RS30535", "locus_tag": "Bt4C1_RS30535"}, {"annotations": "long-chain_fatty_acid--CoA_ligase", "strand": "-", "location": "3263565-3265058", "name": "WP_081252953.1", "locus_tag": "Bt4C1_RS16610"}, {"annotations": "flavodoxin_family_protein", "strand": "-", "location": "3265202-3265738", "name": "WP_081252895.1", "locus_tag": "Bt4C1_RS16615"}, {"annotations": "transcriptional_regulator", "strand": "+", "location": "3265860-3266183", "name": "WP_001072962.1", "locus_tag": "Bt4C1_RS16620"}, {"annotations": "FAD-binding_monooxygenase", "strand": "+", "location": "3267285-3268736", "name": "WP_000371167.1", "locus_tag": "Bt4C1_RS16625"}, {"annotations": "hypothetical_protein", "strand": "-", "location": "3268967-3269347", "name": "WP_000453955.1", "locus_tag": "Bt4C1_RS16630"}, {"annotations": "ArsR_family_transcriptional_regulator", "strand": "-", "location": "3269678-3269953", "name": "WP_001208312.1", "locus_tag": "Bt4C1_RS16635"}, {"annotations": "glycosyl_transferase_family_2", "strand": "-", "location": "3270155-3273502", "name": "WP_000414294.1", "locus_tag": "Bt4C1_RS16640"}, {"annotations": "membrane_protein", "strand": "-", "location": "3273707-3274996", "name": "WP_000981215.1", "locus_tag": "Bt4C1_RS16645"}, {"annotations": "RNA_polymerase_sigma_factor_SigI", "strand": "-", "location": "3274986-3275708", "name": "WP_002082432.1", "locus_tag": "Bt4C1_RS16650"}, {"annotations": "hypothetical_protein", "strand": "-", "location": "3276357-3276584", "name": "WP_043333320.1", "locus_tag": "Bt4C1_RS30540"}, {"annotations": "transcriptional_regulator", "strand": "-", "location": "3276760-3277239", "name": "WP_000801030.1", "locus_tag": "Bt4C1_RS16660"}, {"annotations": "HTH_domain-containing_protein", "strand": "+", "location": "3277350-3278312", "name": "WP_063675563.1", "locus_tag": "Bt4C1_RS16665"}, {"annotations": "ABC_transporter_permease", "strand": "-", "location": "3278476-3279225", "name": "WP_000837798.1", "locus_tag": "Bt4C1_RS16670"}, {"annotations": "glycosyl_transferase_family_8", "strand": "-", "location": "3279226-3279987", "name": "WP_000063306.1", "locus_tag": "Bt4C1_RS16675"}, {"annotations": "DUF1048_domain-containing_protein", "strand": "-", "location": "3280143-3280484", "name": "WP_000891986.1", "locus_tag": "Bt4C1_RS16680"}, {"annotations": "PadR_family_transcriptional_regulator", "strand": "-", "location": "3280560-3280880", "name": "WP_000429487.1", "locus_tag": "Bt4C1_RS16685"}, {"annotations": "condensation_protein", "strand": "-", "location": "3281344-3282660", "name": "WP_000415486.1", "locus_tag": "Bt4C1_RS16690"}, {"annotations": "hydroxylamine_reductase", "strand": "-", "location": "3283522-3284808", "name": "WP_002082429.1", "locus_tag": "Bt4C1_RS16695"}, {"annotations": "hypothetical_protein", "strand": "+", "location": "3285348-3285452", "name": "WP_000140972.1", "locus_tag": "Bt4C1_RS30545"}, {"annotations": "lactamase", "strand": "-", "location": "3285550-3286026", "name": "WP_081252896.1", "locus_tag": "Bt4C1_RS16700"}, {"annotations": "DUF3784_domain-containing_protein", "strand": "+", "location": "3286181-3286417", "name": "WP_063675564.1", "locus_tag": "Bt4C1_RS16705"}, {"annotations": "hypothetical_protein", "strand": "-", "location": "3286446-3286727", "name": "WP_063675565.1", "locus_tag": "Bt4C1_RS16710"}, {"annotations": "hypothetical_protein", "strand": "+", "location": "3286730-3287080", "name": "WP_000484304.1", "locus_tag": "Bt4C1_RS16715"}, {"annotations": "hypothetical_protein", "strand": "-", "location": "3287117-3287365", "name": "WP_000666947.1", "locus_tag": "Bt4C1_RS16720"}, {"annotations": "oxidoreductase", "strand": "-", "location": "3287695-3288738", "name": "WP_000882898.1", "locus_tag": "Bt4C1_RS16725"}, {"annotations": "VOC_family_protein", "strand": "-", "location": "3288933-3289292", "name": "WP_063675566.1", "locus_tag": "Bt4C1_RS16730"}, {"annotations": "transcriptional_regulator_YeiL", "strand": "-", "location": "3289308-3290000", "name": "WP_000754833.1", "locus_tag": "Bt4C1_RS16735"}, {"annotations": "EamA-like_transporter_family_protein", "strand": "+", "location": "3290133-3290555", "name": "WP_000282264.1", "locus_tag": "Bt4C1_RS16740"}, {"annotations": "EamA-like_transporter_family_protein", "strand": "+", "location": "3290569-3291033", "name": "WP_000965812.1", "locus_tag": "Bt4C1_RS16745"}, {"annotations": "hypothetical_protein", "strand": "+", "location": "3291123-3291617", "name": "WP_000901705.1", "locus_tag": "Bt4C1_RS16750"}, {"annotations": "N-acyl_homoserine_lactonase_family_protein", "strand": "-", "location": "3291658-3292410", "name": "WP_000216598.1", "locus_tag": "Bt4C1_RS16755"}, {"annotations": "zinc-binding_alcohol_dehydrogenase_family_protein", "strand": "+", "location": "3292599-3293618", "name": "WP_000643781.1", "locus_tag": "Bt4C1_RS16760"}, {"annotations": "amino_acid_permease", "strand": "-", "location": "3293817-3295229", "name": "WP_081252897.1", "locus_tag": "Bt4C1_RS16765"}, {"annotations": "Bcr/CflA_family_drug_resistance_efflux_transporter", "strand": "-", "location": "3295752-3296951", "name": "WP_063675568.1", "locus_tag": "Bt4C1_RS16770"}, {"annotations": "hypothetical_protein", "strand": "+", "location": "3297333-3297905", "name": "WP_000570041.1", "locus_tag": "Bt4C1_RS16775"}, {"annotations": "hypothetical_protein", "strand": "-", "location": "3297972-3298196", "name": "WP_000390464.1", "locus_tag": "Bt4C1_RS16780"}, {"annotations": "hypothetical_protein", "strand": "-", "location": "3298515-3298793", "name": "WP_000864999.1", "locus_tag": "Bt4C1_RS16785"}, {"annotations": "hypothetical_protein", "strand": "+", "location": "3299128-3299557", "name": "Bt4C1_RS30550", "locus_tag": "Bt4C1_RS30550"}, {"annotations": "short-chain_dehydrogenase", "strand": "+", "location": "3299607-3300350", "name": "WP_000768019.1", "locus_tag": "Bt4C1_RS16790"}, {"annotations": "bacillithiol_biosynthesis_deacetylase_BshB2", "strand": "-", "location": "3300461-3301123", "name": "WP_000439482.1", "locus_tag": "Bt4C1_RS16795"}, {"annotations": "DUF1806_domain-containing_protein", "strand": "-", "location": "3301139-3301489", "name": "WP_000407045.1", "locus_tag": "Bt4C1_RS16800"}, {"annotations": "glucose-6-phosphate_dehydrogenase", "strand": "-", "location": "3585775-3587259", "name": "WP_044784246.1", "locus_tag": "B4918_RS18890"}, {"annotations": "heme-degrading_domain-containing_protein", "strand": "-", "location": "3587682-3588158", "name": "WP_000107947.1", "locus_tag": "B4918_RS18895"}, {"annotations": "DUF1304_domain-containing_protein", "strand": "-", "location": "3588695-3589066", "name": "WP_000402472.1", "locus_tag": "B4918_RS18900"}, {"annotations": "hypothetical_protein", "strand": "+", "location": "3589134-3589322", "name": "WP_003256929.1", "locus_tag": "B4918_RS18905"}, {"annotations": "glyoxalase", "strand": "+", "location": "3589542-3589682", "name": "B4918_RS18910", "locus_tag": "B4918_RS18910"}, {"annotations": "septum_formation_initiator", "strand": "-", "location": "3589848-3591167", "name": "WP_001014174.1", "locus_tag": "B4918_RS18915"}, {"annotations": "DUF3888_domain-containing_protein", "strand": "-", "location": "3592124-3592822", "name": "WP_003279159.1", "locus_tag": "B4918_RS18920"}, {"annotations": "IDEAL_domain-containing_protein", "strand": "-", "location": "3592886-3593218", "name": "WP_033669682.1", "locus_tag": "B4918_RS18925"}, {"annotations": "Rrf2_family_transcriptional_regulator", "strand": "-", "location": "3593347-3593760", "name": "WP_001083469.1", "locus_tag": "B4918_RS18930"}, {"annotations": "hypothetical_protein", "strand": "-", "location": "3593950-3594084", "name": "WP_000573532.1", "locus_tag": "B4918_RS18935"}, {"annotations": "transcriptional_regulator_Spx", "strand": "-", "location": "3594132-3594527", "name": "WP_000236187.1", "locus_tag": "B4918_RS18940"}, {"annotations": "transcriptional_regulator", "strand": "+", "location": "3595148-3595492", "name": "WP_044784243.1", "locus_tag": "B4918_RS18945"}, {"annotations": "GntR_family_transcriptional_regulator", "strand": "-", "location": "3595568-3596305", "name": "WP_044784242.1", "locus_tag": "B4918_RS18950"}, {"annotations": "oxidoreductase", "strand": "-", "location": "3596338-3597399", "name": "WP_044784240.1", "locus_tag": "B4918_RS18955"}, {"annotations": "SRPBCC_family_protein", "strand": "+", "location": "3597632-3598048", "name": "WP_000332041.1", "locus_tag": "B4918_RS18960"}, {"annotations": "collagenase", "strand": "-", "location": "3598209-3599585", "name": "WP_079245781.1", "locus_tag": "B4918_RS18965"}, {"annotations": "esterase", "strand": "-", "location": "3599953-3600519", "name": "WP_044784237.1", "locus_tag": "B4918_RS18970"}, {"annotations": "hydrolase", "strand": "-", "location": "3600535-3601359", "name": "WP_016077434.1", "locus_tag": "B4918_RS18975"}, {"annotations": "hypothetical_protein", "strand": "-", "location": "3601388-3601945", "name": "WP_001099747.1", "locus_tag": "B4918_RS18980"}, {"annotations": "aminoglycoside_phosphotransferase_family_protein", "strand": "-", "location": "3601974-3602813", "name": "WP_079245782.1", "locus_tag": "B4918_RS18985"}, {"annotations": "Nif3-like_dinuclear_metal_center_hexameric_protein", "strand": "-", "location": "3602996-3603745", "name": "WP_001027990.1", "locus_tag": "B4918_RS18990"}, {"annotations": "hypothetical_protein", "strand": "+", "location": "3603829-3604038", "name": "WP_000801655.1", "locus_tag": "B4918_RS18995"}, {"annotations": "hypothetical_protein", "strand": "-", "location": "3604122-3605597", "name": "B4918_RS19000", "locus_tag": "B4918_RS19000"}, {"annotations": "long-chain_fatty_acid--CoA_ligase", "strand": "-", "location": "3605742-3607235", "name": "WP_079246314.1", "locus_tag": "B4918_RS19005"}, {"annotations": "flavodoxin_family_protein", "strand": "-", "location": "3607379-3607915", "name": "WP_000978476.1", "locus_tag": "B4918_RS19010"}, {"annotations": "transcriptional_regulator", "strand": "+", "location": "3608037-3608360", "name": "WP_001072962.1", "locus_tag": "B4918_RS19015"}, {"annotations": "FAD-binding_monooxygenase", "strand": "+", "location": "3609460-3610911", "name": "WP_000371167.1", "locus_tag": "B4918_RS19020"}, {"annotations": "hypothetical_protein", "strand": "-", "location": "3611142-3611522", "name": "WP_000453955.1", "locus_tag": "B4918_RS19025"}, {"annotations": "ArsR_family_transcriptional_regulator", "strand": "-", "location": "3611853-3612128", "name": "WP_001208312.1", "locus_tag": "B4918_RS19030"}, {"annotations": "glycosyl_transferase_family_2", "strand": "-", "location": "3612330-3615677", "name": "WP_000414294.1", "locus_tag": "B4918_RS19035"}, {"annotations": "hypothetical_protein", "strand": "-", "location": "3615882-3617171", "name": "WP_079245783.1", "locus_tag": "B4918_RS19040"}, {"annotations": "RNA_polymerase_sigma-I_factor", "strand": "-", "location": "3617161-3617883", "name": "WP_002082432.1", "locus_tag": "B4918_RS19045"}, {"annotations": "hypothetical_protein", "strand": "-", "location": "3618532-3618759", "name": "WP_043333320.1", "locus_tag": "B4918_RS19050"}, {"annotations": "transcriptional_regulator", "strand": "-", "location": "3618935-3619414", "name": "WP_003309742.1", "locus_tag": "B4918_RS19055"}, {"annotations": "HTH_domain-containing_protein", "strand": "+", "location": "3619524-3620486", "name": "WP_044784230.1", "locus_tag": "B4918_RS19060"}, {"annotations": "ABC_transporter_permease", "strand": "-", "location": "3620650-3621399", "name": "WP_044784229.1", "locus_tag": "B4918_RS19065"}, {"annotations": "glycosyl_transferase_family_8", "strand": "-", "location": "3621400-3622161", "name": "WP_000063306.1", "locus_tag": "B4918_RS19070"}, {"annotations": "DUF1048_domain-containing_protein", "strand": "-", "location": "3622317-3622658", "name": "WP_044784228.1", "locus_tag": "B4918_RS19075"}, {"annotations": "PadR_family_transcriptional_regulator", "strand": "-", "location": "3622734-3623054", "name": "WP_000429487.1", "locus_tag": "B4918_RS19080"}, {"annotations": "condensation_protein", "strand": "-", "location": "3623518-3624834", "name": "WP_079245784.1", "locus_tag": "B4918_RS19085"}, {"annotations": "hydroxylamine_reductase", "strand": "-", "location": "3625700-3626986", "name": "WP_044784258.1", "locus_tag": "B4918_RS19090"}, {"annotations": "hypothetical_protein", "strand": "+", "location": "3627526-3627630", "name": "WP_000140972.1", "locus_tag": "B4918_RS19095"}, {"annotations": "subclass_B1_metallo-beta-lactamase", "strand": "-", "location": "3627728-3628204", "name": "WP_002082427.1", "locus_tag": "B4918_RS19100"}, {"annotations": "DUF3784_domain-containing_protein", "strand": "+", "location": "3628385-3628675", "name": "WP_000171767.1", "locus_tag": "B4918_RS19105"}, {"annotations": "hypothetical_protein", "strand": "-", "location": "3628704-3628985", "name": "WP_000397727.1", "locus_tag": "B4918_RS19110"}, {"annotations": "hypothetical_protein", "strand": "+", "location": "3628988-3629338", "name": "WP_000484304.1", "locus_tag": "B4918_RS19115"}, {"annotations": "hypothetical_protein", "strand": "-", "location": "3629375-3629623", "name": "WP_000666947.1", "locus_tag": "B4918_RS19120"}, {"annotations": "oxidoreductase", "strand": "-", "location": "3629953-3630986", "name": "B4918_RS19125", "locus_tag": "B4918_RS19125"}, {"annotations": "VOC_family_protein", "strand": "-", "location": "3631181-3631540", "name": "WP_079245785.1", "locus_tag": "B4918_RS19130"}, {"annotations": "transcriptional_regulator_YeiL", "strand": "-", "location": "3631556-3632248", "name": "WP_000754833.1", "locus_tag": "B4918_RS19135"}, {"annotations": "EamA-like_transporter_family_protein", "strand": "+", "location": "3632381-3632803", "name": "WP_000282264.1", "locus_tag": "B4918_RS19140"}, {"annotations": "EamA-like_transporter_family_protein", "strand": "+", "location": "3632817-3633281", "name": "WP_000965812.1", "locus_tag": "B4918_RS19145"}, {"annotations": "hypothetical_protein", "strand": "+", "location": "3633371-3633865", "name": "WP_000901705.1", "locus_tag": "B4918_RS19150"}, {"annotations": "N-acyl_homoserine_lactonase_family_protein", "strand": "-", "location": "3633906-3634658", "name": "WP_000216598.1", "locus_tag": "B4918_RS19155"}, {"annotations": "zinc-binding_alcohol_dehydrogenase_family_protein", "strand": "+", "location": "3634846-3635865", "name": "WP_000643781.1", "locus_tag": "B4918_RS19160"}, {"annotations": "amino_acid_permease", "strand": "-", "location": "3636023-3637441", "name": "WP_003279197.1", "locus_tag": "B4918_RS19165"}, {"annotations": "MFS_transporter", "strand": "-", "location": "3637964-3639163", "name": "WP_079245786.1", "locus_tag": "B4918_RS19170"}, {"annotations": "hypothetical_protein", "strand": "+", "location": "3639559-3640131", "name": "WP_079245787.1", "locus_tag": "B4918_RS19175"}, {"annotations": "hypothetical_protein", "strand": "-", "location": "3640198-3640422", "name": "WP_000390464.1", "locus_tag": "B4918_RS19180"}, {"annotations": "hypothetical_protein", "strand": "-", "location": "3640741-3641019", "name": "WP_000865002.1", "locus_tag": "B4918_RS19185"}, {"annotations": "hypothetical_protein", "strand": "+", "location": "3641355-3641781", "name": "B4918_RS19190", "locus_tag": "B4918_RS19190"}, {"annotations": "short-chain_dehydrogenase", "strand": "+", "location": "3641834-3642577", "name": "WP_017763451.1", "locus_tag": "B4918_RS19195"}, {"annotations": "bacillithiol_biosynthesis_deacetylase_BshB2", "strand": "-", "location": "3642690-3643352", "name": "WP_000439480.1", "locus_tag": "B4918_RS19200"}, {"annotations": "DUF1806_domain-containing_protein", "strand": "-", "location": "3643368-3643718", "name": "WP_000407045.1", "locus_tag": "B4918_RS19205"}, {"annotations": "nitroreductase", "strand": "-", "location": "168632-169231", "name": "WP_000158938.1", "locus_tag": "BTGOE2_RS16720"}, {"annotations": "heme-degrading_domain-containing_protein", "strand": "-", "location": "169716-170192", "name": "WP_065224205.1", "locus_tag": "BTGOE2_RS16725"}, {"annotations": "DUF1304_domain-containing_protein", "strand": "-", "location": "170734-171105", "name": "WP_000402472.1", "locus_tag": "BTGOE2_RS16730"}, {"annotations": "hypothetical_protein", "strand": "+", "location": "171174-171362", "name": "WP_078384836.1", "locus_tag": "BTGOE2_RS28650"}, {"annotations": "glyoxalase", "strand": "+", "location": "171577-171723", "name": "BTGOE2_RS28655", "locus_tag": "BTGOE2_RS28655"}, {"annotations": "septum_formation_initiator", "strand": "-", "location": "171887-173206", "name": "WP_001014190.1", "locus_tag": "BTGOE2_RS16735"}, {"annotations": "hypothetical_protein", "strand": "-", "location": "174060-174239", "name": "BTGOE2_RS28660", "locus_tag": "BTGOE2_RS28660"}, {"annotations": "IDEAL_domain-containing_protein", "strand": "-", "location": "174247-174582", "name": "WP_070180361.1", "locus_tag": "BTGOE2_RS16740"}, {"annotations": "Rrf2_family_transcriptional_regulator", "strand": "-", "location": "174706-175119", "name": "WP_001083465.1", "locus_tag": "BTGOE2_RS16745"}, {"annotations": "molecular_chaperone", "strand": "-", "location": "175309-175476", "name": "WP_080451180.1", "locus_tag": "BTGOE2_RS16750"}, {"annotations": "transcriptional_regulator_Spx", "strand": "-", "location": "175492-175887", "name": "WP_000236189.1", "locus_tag": "BTGOE2_RS16755"}, {"annotations": "hypothetical_protein", "strand": "+", "location": "176031-176126", "name": "BTGOE2_RS28665", "locus_tag": "BTGOE2_RS28665"}, {"annotations": "GntR_family_transcriptional_regulator", "strand": "-", "location": "176163-176900", "name": "WP_000146278.1", "locus_tag": "BTGOE2_RS16760"}, {"annotations": "oxidoreductase", "strand": "-", "location": "176933-177994", "name": "WP_070180362.1", "locus_tag": "BTGOE2_RS16765"}, {"annotations": "SRPBCC_family_protein", "strand": "+", "location": "178227-178643", "name": "WP_000331939.1", "locus_tag": "BTGOE2_RS16770"}, {"annotations": "collagenase", "strand": "-", "location": "178804-180180", "name": "WP_025708810.1", "locus_tag": "BTGOE2_RS16775"}, {"annotations": "esterase", "strand": "-", "location": "180549-181115", "name": "WP_000855202.1", "locus_tag": "BTGOE2_RS16780"}, {"annotations": "hypothetical_protein", "strand": "-", "location": "181131-181958", "name": "WP_070180363.1", "locus_tag": "BTGOE2_RS16785"}, {"annotations": "hypothetical_protein", "strand": "-", "location": "181984-182541", "name": "WP_001099749.1", "locus_tag": "BTGOE2_RS16790"}, {"annotations": "aminoglycoside_phosphotransferase", "strand": "-", "location": "182569-183408", "name": "WP_070180407.1", "locus_tag": "BTGOE2_RS16795"}, {"annotations": "Nif3-like_dinuclear_metal_center_hexameric_protein", "strand": "-", "location": "183596-184345", "name": "WP_070180364.1", "locus_tag": "BTGOE2_RS16800"}, {"annotations": "hypothetical_protein", "strand": "+", "location": "184435-184644", "name": "WP_070180365.1", "locus_tag": "BTGOE2_RS16805"}, {"annotations": "isomerase", "strand": "-", "location": "184728-185627", "name": "WP_025708820.1", "locus_tag": "BTGOE2_RS16810"}, {"annotations": "N-acetyltransferase", "strand": "-", "location": "185639-186418", "name": "WP_000237447.1", "locus_tag": "BTGOE2_RS16815"}, {"annotations": "short-chain_dehydrogenase", "strand": "-", "location": "186412-187116", "name": "WP_025708823.1", "locus_tag": "BTGOE2_RS16820"}, {"annotations": "N-acetyltransferase", "strand": "-", "location": "187113-187676", "name": "WP_070180366.1", "locus_tag": "BTGOE2_RS16825"}, {"annotations": "N-acetyltransferase", "strand": "-", "location": "187836-188384", "name": "WP_000985518.1", "locus_tag": "BTGOE2_RS16830"}, {"annotations": "long-chain_fatty_acid--CoA_ligase", "strand": "-", "location": "188549-190042", "name": "WP_078384848.1", "locus_tag": "BTGOE2_RS16835"}, {"annotations": "flavodoxin_family_protein", "strand": "-", "location": "190186-190719", "name": "WP_065224199.1", "locus_tag": "BTGOE2_RS16840"}, {"annotations": "transcriptional_regulator", "strand": "+", "location": "190844-191167", "name": "WP_001072981.1", "locus_tag": "BTGOE2_RS16845"}, {"annotations": "hypothetical_protein", "strand": "-", "location": "191361-191489", "name": "WP_002000334.1", "locus_tag": "BTGOE2_RS28670"}, {"annotations": "hypothetical_protein", "strand": "-", "location": "191915-192161", "name": "BTGOE2_RS28675", "locus_tag": "BTGOE2_RS28675"}, {"annotations": "ArsR_family_transcriptional_regulator", "strand": "-", "location": "192464-192739", "name": "WP_000660066.1", "locus_tag": "BTGOE2_RS16855"}, {"annotations": "glycosyl_transferase_family_2", "strand": "-", "location": "192991-196338", "name": "WP_070180368.1", "locus_tag": "BTGOE2_RS16860"}, {"annotations": "hypothetical_protein", "strand": "-", "location": "196542-197879", "name": "WP_000981224.1", "locus_tag": "BTGOE2_RS16865"}, {"annotations": "RNA_polymerase_sigma-I_factor", "strand": "-", "location": "197869-198591", "name": "WP_002082432.1", "locus_tag": "BTGOE2_RS16870"}, {"annotations": "glycosyl_transferase_family_2", "strand": "-", "location": "199165-199926", "name": "WP_048535870.1", "locus_tag": "BTGOE2_RS16875"}, {"annotations": "hypothetical_protein", "strand": "-", "location": "200105-200311", "name": "BTGOE2_RS28680", "locus_tag": "BTGOE2_RS28680"}, {"annotations": "glycosyl_hydrolase", "strand": "-", "location": "200341-201825", "name": "WP_074619281.1", "locus_tag": "BTGOE2_RS16880"}, {"annotations": "lysine_transporter_LysE", "strand": "-", "location": "201861-201941", "name": "BTGOE2_RS28685", "locus_tag": "BTGOE2_RS28685"}, {"annotations": "transcriptional_regulator", "strand": "-", "location": "201999-202478", "name": "WP_000801022.1", "locus_tag": "BTGOE2_RS16885"}, {"annotations": "decaprenyl_diphosphate_synthase", "strand": "+", "location": "202588-203550", "name": "WP_044306819.1", "locus_tag": "BTGOE2_RS16890"}, {"annotations": "ABC_transporter_permease", "strand": "-", "location": "203714-204463", "name": "WP_000837816.1", "locus_tag": "BTGOE2_RS16895"}, {"annotations": "ABC_transporter_ATP-binding_protein", "strand": "-", "location": "204464-205225", "name": "WP_000017473.1", "locus_tag": "BTGOE2_RS16900"}, {"annotations": "DUF1048_domain-containing_protein", "strand": "-", "location": "205396-205737", "name": "WP_000891986.1", "locus_tag": "BTGOE2_RS16905"}, {"annotations": "PadR_family_transcriptional_regulator", "strand": "-", "location": "205813-206133", "name": "WP_000429487.1", "locus_tag": "BTGOE2_RS16910"}, {"annotations": "condensation_protein", "strand": "-", "location": "206595-207911", "name": "WP_070180369.1", "locus_tag": "BTGOE2_RS16915"}, {"annotations": "hydroxylamine_reductase", "strand": "-", "location": "208765-210051", "name": "WP_065224306.1", "locus_tag": "BTGOE2_RS16920"}, {"annotations": "hypothetical_protein", "strand": "+", "location": "210588-210692", "name": "WP_000140972.1", "locus_tag": "BTGOE2_RS28690"}, {"annotations": "BcII_family_subclass_B1_metallo-beta-lactamase", "strand": "-", "location": "210790-211563", "name": "WP_025708834.1", "locus_tag": "BTGOE2_RS16925"}, {"annotations": "glycoside_hydrolase_family_25", "strand": "-", "location": "211700-212437", "name": "WP_070180370.1", "locus_tag": "BTGOE2_RS16930"}, {"annotations": "pyrophosphatase", "strand": "-", "location": "212472-212753", "name": "WP_070180371.1", "locus_tag": "BTGOE2_RS16935"}, {"annotations": "DUF3784_domain-containing_protein", "strand": "+", "location": "212878-213168", "name": "WP_044306816.1", "locus_tag": "BTGOE2_RS16940"}, {"annotations": "hypothetical_protein", "strand": "-", "location": "213197-213478", "name": "WP_000397724.1", "locus_tag": "BTGOE2_RS16945"}, {"annotations": "hypothetical_protein", "strand": "+", "location": "213612-213806", "name": "WP_006929474.1", "locus_tag": "BTGOE2_RS16950"}, {"annotations": "penicillin-binding_protein", "strand": "+", "location": "213907-214944", "name": "WP_070180372.1", "locus_tag": "BTGOE2_RS16955"}, {"annotations": "hypothetical_protein", "strand": "-", "location": "214981-215229", "name": "WP_000666948.1", "locus_tag": "BTGOE2_RS16960"}, {"annotations": "oxidoreductase", "strand": "-", "location": "215510-216553", "name": "WP_070180373.1", "locus_tag": "BTGOE2_RS16965"}, {"annotations": "glyoxalase/bleomycin_resistance/extradiol_dioxygenase_family_protein", "strand": "-", "location": "216704-217057", "name": "WP_000632403.1", "locus_tag": "BTGOE2_RS16970"}, {"annotations": "transcriptional_regulator_YeiL", "strand": "-", "location": "217071-217763", "name": "WP_000754829.1", "locus_tag": "BTGOE2_RS16975"}, {"annotations": "EamA-like_transporter_family_protein", "strand": "+", "location": "217896-218318", "name": "WP_000282257.1", "locus_tag": "BTGOE2_RS16980"}, {"annotations": "EamA-like_transporter_family_protein", "strand": "+", "location": "218332-218796", "name": "WP_000965812.1", "locus_tag": "BTGOE2_RS16985"}, {"annotations": "hypothetical_protein", "strand": "+", "location": "218886-219380", "name": "WP_000901701.1", "locus_tag": "BTGOE2_RS16990"}, {"annotations": "N-acyl_homoserine_lactonase_family_protein", "strand": "-", "location": "219421-220173", "name": "WP_065224184.1", "locus_tag": "BTGOE2_RS16995"}, {"annotations": "zinc-binding_dehydrogenase", "strand": "+", "location": "220340-220447", "name": "BTGOE2_RS28695", "locus_tag": "BTGOE2_RS28695"}, {"annotations": "amino_acid_permease", "strand": "-", "location": "220644-222062", "name": "WP_078384660.1", "locus_tag": "BTGOE2_RS17000"}, {"annotations": "MFS_transporter", "strand": "-", "location": "222573-223772", "name": "WP_065224182.1", "locus_tag": "BTGOE2_RS17005"}, {"annotations": "hypothetical_protein", "strand": "+", "location": "224171-224737", "name": "WP_070180374.1", "locus_tag": "BTGOE2_RS17010"}, {"annotations": "hypothetical_protein", "strand": "-", "location": "224804-225049", "name": "WP_001997916.1", "locus_tag": "BTGOE2_RS17015"}, {"annotations": "hypothetical_protein", "strand": "-", "location": "225348-225626", "name": "WP_000865018.1", "locus_tag": "BTGOE2_RS17020"}, {"annotations": "hypothetical_protein", "strand": "+", "location": "225945-226321", "name": "BTGOE2_RS28700", "locus_tag": "BTGOE2_RS28700"}, {"annotations": "3-oxoacyl-ACP_reductase", "strand": "+", "location": "226371-227114", "name": "WP_000768020.1", "locus_tag": "BTGOE2_RS17025"}, {"annotations": "bacillithiol_biosynthesis_deacetylase_BshB2", "strand": "-", "location": "227225-227887", "name": "WP_000439483.1", "locus_tag": "BTGOE2_RS17030"}, {"annotations": "hypothetical_protein", "strand": "-", "location": "3287419-3287568", "name": "FORC47_RS17295", "locus_tag": "FORC47_RS17295"}, {"annotations": "IDEAL_domain-containing_protein", "strand": "-", "location": "3287564-3287899", "name": "WP_000987462.1", "locus_tag": "FORC47_RS17300"}, {"annotations": "Rrf2_family_transcriptional_regulator", "strand": "-", "location": "3288024-3288437", "name": "WP_001083465.1", "locus_tag": "FORC47_RS17305"}, {"annotations": "hypothetical_protein", "strand": "-", "location": "3288628-3288762", "name": "WP_000573532.1", "locus_tag": "FORC47_RS17310"}, {"annotations": "transcriptional_regulator_Spx", "strand": "-", "location": "3288811-3289206", "name": "WP_000236189.1", "locus_tag": "FORC47_RS17315"}, {"annotations": "hypothetical_protein", "strand": "+", "location": "3289350-3289430", "name": "FORC47_RS17320", "locus_tag": "FORC47_RS17320"}, {"annotations": "hypothetical_protein", "strand": "-", "location": "3289471-3289662", "name": "WP_089172139.1", "locus_tag": "FORC47_RS17325"}, {"annotations": "transcriptional_regulator", "strand": "+", "location": "3289676-3290020", "name": "WP_000860831.1", "locus_tag": "FORC47_RS17330"}, {"annotations": "GntR_family_transcriptional_regulator", "strand": "-", "location": "3290073-3290810", "name": "WP_074554943.1", "locus_tag": "FORC47_RS17335"}, {"annotations": "oxidoreductase", "strand": "-", "location": "3290843-3291904", "name": "WP_089171491.1", "locus_tag": "FORC47_RS17340"}, {"annotations": "class_I_SAM-dependent_methyltransferase", "strand": "-", "location": "3292118-3293290", "name": "WP_074554937.1", "locus_tag": "FORC47_RS17345"}, {"annotations": "transcriptional_regulator", "strand": "-", "location": "3293576-3293902", "name": "WP_000816339.1", "locus_tag": "FORC47_RS17350"}, {"annotations": "HxlR_family_transcriptional_regulator", "strand": "-", "location": "3294094-3294438", "name": "WP_000860820.1", "locus_tag": "FORC47_RS17355"}, {"annotations": "aldo/keto_reductase", "strand": "+", "location": "3294852-3295862", "name": "WP_000040529.1", "locus_tag": "FORC47_RS17360"}, {"annotations": "SRPBCC_family_protein", "strand": "+", "location": "3295943-3296359", "name": "WP_088024547.1", "locus_tag": "FORC47_RS17365"}, {"annotations": "peptidase", "strand": "-", "location": "3296521-3297897", "name": "WP_089171492.1", "locus_tag": "FORC47_RS17370"}, {"annotations": "esterase", "strand": "-", "location": "3298358-3298924", "name": "WP_000855207.1", "locus_tag": "FORC47_RS17375"}, {"annotations": "hypothetical_protein", "strand": "-", "location": "3298940-3299767", "name": "WP_003271122.1", "locus_tag": "FORC47_RS17380"}, {"annotations": "hypothetical_protein", "strand": "-", "location": "3299793-3300350", "name": "WP_089171493.1", "locus_tag": "FORC47_RS17385"}, {"annotations": "aminoglycoside_phosphotransferase", "strand": "-", "location": "3300378-3301217", "name": "WP_089171494.1", "locus_tag": "FORC47_RS17390"}, {"annotations": "Nif3-like_dinuclear_metal_center_hexameric_protein", "strand": "-", "location": "3301383-3302132", "name": "WP_089171495.1", "locus_tag": "FORC47_RS17395"}, {"annotations": "hypothetical_protein", "strand": "+", "location": "3302215-3302424", "name": "WP_000801654.1", "locus_tag": "FORC47_RS17400"}, {"annotations": "isomerase", "strand": "-", "location": "3302458-3303357", "name": "WP_048564551.1", "locus_tag": "FORC47_RS17405"}, {"annotations": "N-acetyltransferase", "strand": "-", "location": "3303369-3304151", "name": "WP_089171496.1", "locus_tag": "FORC47_RS17410"}, {"annotations": "short-chain_dehydrogenase", "strand": "-", "location": "3304145-3304849", "name": "WP_089171497.1", "locus_tag": "FORC47_RS17415"}, {"annotations": "N-acetyltransferase", "strand": "-", "location": "3304846-3305409", "name": "WP_089171498.1", "locus_tag": "FORC47_RS17420"}, {"annotations": "long-chain_fatty_acid--CoA_ligase", "strand": "-", "location": "3305554-3307047", "name": "WP_078401561.1", "locus_tag": "FORC47_RS17425"}, {"annotations": "flavodoxin_family_protein", "strand": "-", "location": "3307191-3307727", "name": "WP_089171499.1", "locus_tag": "FORC47_RS17430"}, {"annotations": "transcriptional_regulator", "strand": "+", "location": "3307849-3308172", "name": "WP_001072958.1", "locus_tag": "FORC47_RS17435"}, {"annotations": "hypothetical_protein", "strand": "-", "location": "3308366-3308494", "name": "WP_002026084.1", "locus_tag": "FORC47_RS17440"}, {"annotations": "ArsR_family_transcriptional_regulator", "strand": "-", "location": "3308616-3308891", "name": "WP_000660066.1", "locus_tag": "FORC47_RS17445"}, {"annotations": "glycosyl_transferase_family_2", "strand": "-", "location": "3309142-3312489", "name": "WP_089171500.1", "locus_tag": "FORC47_RS17450"}, {"annotations": "hypothetical_protein", "strand": "-", "location": "3312694-3313983", "name": "WP_089171501.1", "locus_tag": "FORC47_RS17455"}, {"annotations": "RNA_polymerase_sigma-I_factor", "strand": "-", "location": "3313973-3314695", "name": "WP_002082432.1", "locus_tag": "FORC47_RS17460"}, {"annotations": "glycosyl_transferase_family_2", "strand": "-", "location": "3315279-3316040", "name": "WP_000141007.1", "locus_tag": "FORC47_RS17465"}, {"annotations": "LysE_family_translocator", "strand": "-", "location": "3316139-3316762", "name": "WP_074554978.1", "locus_tag": "FORC47_RS17470"}, {"annotations": "DUF3963_domain-containing_protein", "strand": "-", "location": "3316891-3317062", "name": "FORC47_RS17475", "locus_tag": "FORC47_RS17475"}, {"annotations": "glycosyl_hydrolase", "strand": "-", "location": "3317182-3318666", "name": "WP_082187995.1", "locus_tag": "FORC47_RS17480"}, {"annotations": "lysine_transporter_LysE", "strand": "-", "location": "3318702-3318860", "name": "WP_089171502.1", "locus_tag": "FORC47_RS17485"}, {"annotations": "DUF3963_domain-containing_protein", "strand": "-", "location": "3319144-3319401", "name": "WP_001036208.1", "locus_tag": "FORC47_RS17490"}, {"annotations": "transcriptional_regulator", "strand": "-", "location": "3319548-3320027", "name": "WP_002195671.1", "locus_tag": "FORC47_RS17495"}, {"annotations": "HTH_domain-containing_protein", "strand": "+", "location": "3320137-3321099", "name": "WP_089171503.1", "locus_tag": "FORC47_RS17500"}, {"annotations": "ABC_transporter_permease", "strand": "-", "location": "3321263-3322012", "name": "WP_071731219.1", "locus_tag": "FORC47_RS17505"}, {"annotations": "ABC_transporter_ATP-binding_protein", "strand": "-", "location": "3322013-3322774", "name": "WP_069355998.1", "locus_tag": "FORC47_RS17510"}, {"annotations": "DUF1048_domain-containing_protein", "strand": "-", "location": "3322945-3323286", "name": "WP_000891986.1", "locus_tag": "FORC47_RS17515"}, {"annotations": "PadR_family_transcriptional_regulator", "strand": "-", "location": "3323362-3323682", "name": "WP_000429488.1", "locus_tag": "FORC47_RS17520"}, {"annotations": "condensation_protein", "strand": "-", "location": "3324145-3325461", "name": "WP_089171504.1", "locus_tag": "FORC47_RS17525"}, {"annotations": "hydroxylamine_reductase", "strand": "-", "location": "3326327-3327613", "name": "WP_089172140.1", "locus_tag": "FORC47_RS17530"}, {"annotations": "hypothetical_protein", "strand": "+", "location": "3328113-3328217", "name": "WP_000140972.1", "locus_tag": "FORC47_RS17535"}, {"annotations": "BcII_family_subclass_B1_metallo-beta-lactamase", "strand": "-", "location": "3328315-3329088", "name": "WP_089171505.1", "locus_tag": "FORC47_RS17540"}, {"annotations": "glycoside_hydrolase_family_25", "strand": "-", "location": "3329225-3329962", "name": "WP_089171506.1", "locus_tag": "FORC47_RS17545"}, {"annotations": "pyrophosphatase", "strand": "-", "location": "3329997-3330278", "name": "WP_071731223.1", "locus_tag": "FORC47_RS17550"}, {"annotations": "DUF3784_domain-containing_protein", "strand": "+", "location": "3330403-3330693", "name": "WP_000171773.1", "locus_tag": "FORC47_RS17555"}, {"annotations": "hypothetical_protein", "strand": "-", "location": "3330722-3331003", "name": "WP_000397724.1", "locus_tag": "FORC47_RS17560"}, {"annotations": "hypothetical_protein", "strand": "+", "location": "3331137-3331331", "name": "WP_000819660.1", "locus_tag": "FORC47_RS17565"}, {"annotations": "penicillin-binding_protein", "strand": "+", "location": "3331432-3332469", "name": "WP_089171507.1", "locus_tag": "FORC47_RS17570"}, {"annotations": "hypothetical_protein", "strand": "-", "location": "3332506-3332754", "name": "WP_000666948.1", "locus_tag": "FORC47_RS17575"}, {"annotations": "oxidoreductase", "strand": "-", "location": "3333035-3334078", "name": "WP_089171508.1", "locus_tag": "FORC47_RS17580"}, {"annotations": "glyoxalase/bleomycin_resistance/extradiol_dioxygenase_family_protein", "strand": "-", "location": "3334229-3334582", "name": "WP_000632403.1", "locus_tag": "FORC47_RS17585"}, {"annotations": "hypothetical_protein", "strand": "-", "location": "3334596-3335288", "name": "WP_088024314.1", "locus_tag": "FORC47_RS17590"}, {"annotations": "EamA-like_transporter_family_protein", "strand": "+", "location": "3335421-3335843", "name": "WP_089171509.1", "locus_tag": "FORC47_RS17595"}, {"annotations": "EamA-like_transporter_family_protein", "strand": "+", "location": "3335858-3336322", "name": "WP_000965811.1", "locus_tag": "FORC47_RS17600"}, {"annotations": "hypothetical_protein", "strand": "+", "location": "3336412-3336905", "name": "FORC47_RS17605", "locus_tag": "FORC47_RS17605"}, {"annotations": "N-acyl_homoserine_lactonase_family_protein", "strand": "-", "location": "3336946-3337698", "name": "WP_089171510.1", "locus_tag": "FORC47_RS17610"}, {"annotations": "amino_acid_permease", "strand": "-", "location": "3338100-3339518", "name": "WP_003307544.1", "locus_tag": "FORC47_RS17615"}, {"annotations": "MFS_transporter", "strand": "-", "location": "3340029-3341228", "name": "WP_089171511.1", "locus_tag": "FORC47_RS17620"}, {"annotations": "hypothetical_protein", "strand": "+", "location": "3341626-3342192", "name": "WP_065484590.1", "locus_tag": "FORC47_RS17625"}, {"annotations": "hypothetical_protein", "strand": "-", "location": "3342236-3342460", "name": "WP_000390469.1", "locus_tag": "FORC47_RS17630"}, {"annotations": "hypothetical_protein", "strand": "-", "location": "3342771-3343049", "name": "WP_078994393.1", "locus_tag": "FORC47_RS17635"}, {"annotations": "hypothetical_protein", "strand": "+", "location": "3343321-3343696", "name": "FORC47_RS17640", "locus_tag": "FORC47_RS17640"}, {"annotations": "short-chain_dehydrogenase", "strand": "+", "location": "3343749-3344492", "name": "WP_000768018.1", "locus_tag": "FORC47_RS17645"}, {"annotations": "bacillithiol_biosynthesis_deacetylase_BshB2", "strand": "-", "location": "3344605-3345267", "name": "WP_000439483.1", "locus_tag": "FORC47_RS17650"}, {"annotations": "nitroreductase", "strand": "-", "location": "3276890-3277489", "name": "WP_044306804.1", "locus_tag": "FORC48_RS17145"}, {"annotations": "heme-degrading_domain-containing_protein", "strand": "-", "location": "3277974-3278450", "name": "WP_025708805.1", "locus_tag": "FORC48_RS17150"}, {"annotations": "DUF1304_domain-containing_protein", "strand": "-", "location": "3278991-3279362", "name": "WP_000402471.1", "locus_tag": "FORC48_RS17155"}, {"annotations": "hypothetical_protein", "strand": "+", "location": "3279431-3279634", "name": "WP_088867830.1", "locus_tag": "FORC48_RS17160"}, {"annotations": "glyoxalase", "strand": "+", "location": "3279849-3279995", "name": "FORC48_RS17165", "locus_tag": "FORC48_RS17165"}, {"annotations": "septum_formation_initiator", "strand": "-", "location": "3280160-3281479", "name": "WP_044306805.1", "locus_tag": "FORC48_RS17170"}, {"annotations": "hypothetical_protein", "strand": "-", "location": "3282437-3282574", "name": "FORC48_RS17175", "locus_tag": "FORC48_RS17175"}, {"annotations": "IDEAL_domain-containing_protein", "strand": "-", "location": "3282582-3282917", "name": "WP_000987461.1", "locus_tag": "FORC48_RS17180"}, {"annotations": "Rrf2_family_transcriptional_regulator", "strand": "-", "location": "3283041-3283454", "name": "WP_001083465.1", "locus_tag": "FORC48_RS17185"}, {"annotations": "hypothetical_protein", "strand": "-", "location": "3283640-3283774", "name": "WP_000573532.1", "locus_tag": "FORC48_RS17190"}, {"annotations": "transcriptional_regulator_Spx", "strand": "-", "location": "3283822-3284217", "name": "WP_000236190.1", "locus_tag": "FORC48_RS17195"}, {"annotations": "hypothetical_protein", "strand": "+", "location": "3284361-3284456", "name": "FORC48_RS17200", "locus_tag": "FORC48_RS17200"}, {"annotations": "GntR_family_transcriptional_regulator", "strand": "-", "location": "3284493-3285230", "name": "WP_044306806.1", "locus_tag": "FORC48_RS17205"}, {"annotations": "oxidoreductase", "strand": "-", "location": "3285263-3286324", "name": "WP_044306807.1", "locus_tag": "FORC48_RS17210"}, {"annotations": "SRPBCC_family_protein", "strand": "+", "location": "3286557-3286973", "name": "WP_044306808.1", "locus_tag": "FORC48_RS17215"}, {"annotations": "collagenase", "strand": "-", "location": "3287134-3288510", "name": "WP_044306809.1", "locus_tag": "FORC48_RS17220"}, {"annotations": "esterase", "strand": "-", "location": "3288879-3289445", "name": "WP_000855202.1", "locus_tag": "FORC48_RS17225"}, {"annotations": "hypothetical_protein", "strand": "-", "location": "3289461-3290288", "name": "WP_070180363.1", "locus_tag": "FORC48_RS17230"}, {"annotations": "hypothetical_protein", "strand": "-", "location": "3290314-3290871", "name": "WP_001099749.1", "locus_tag": "FORC48_RS17235"}, {"annotations": "aminoglycoside_phosphotransferase", "strand": "-", "location": "3290899-3291738", "name": "WP_025708814.1", "locus_tag": "FORC48_RS17240"}, {"annotations": "Nif3-like_dinuclear_metal_center_hexameric_protein", "strand": "-", "location": "3291904-3292653", "name": "WP_025708816.1", "locus_tag": "FORC48_RS17245"}, {"annotations": "hypothetical_protein", "strand": "+", "location": "3292738-3292947", "name": "WP_025708818.1", "locus_tag": "FORC48_RS17250"}, {"annotations": "isomerase", "strand": "-", "location": "3293031-3293930", "name": "WP_025708820.1", "locus_tag": "FORC48_RS17255"}, {"annotations": "N-acetyltransferase", "strand": "-", "location": "3293942-3294721", "name": "WP_000237447.1", "locus_tag": "FORC48_RS17260"}, {"annotations": "short-chain_dehydrogenase", "strand": "-", "location": "3294715-3295419", "name": "WP_025708823.1", "locus_tag": "FORC48_RS17265"}, {"annotations": "N-acetyltransferase", "strand": "-", "location": "3295416-3295979", "name": "WP_000775352.1", "locus_tag": "FORC48_RS17270"}, {"annotations": "N-acetyltransferase", "strand": "-", "location": "3296139-3296687", "name": "WP_000985518.1", "locus_tag": "FORC48_RS17275"}, {"annotations": "long-chain_fatty_acid--CoA_ligase", "strand": "-", "location": "3296852-3298345", "name": "WP_080339910.1", "locus_tag": "FORC48_RS17280"}, {"annotations": "flavodoxin_family_protein", "strand": "-", "location": "3298489-3299025", "name": "WP_080339984.1", "locus_tag": "FORC48_RS17285"}, {"annotations": "transcriptional_regulator", "strand": "+", "location": "3299147-3299470", "name": "WP_044307606.1", "locus_tag": "FORC48_RS17290"}, {"annotations": "hypothetical_protein", "strand": "-", "location": "3299664-3299792", "name": "WP_080339985.1", "locus_tag": "FORC48_RS17295"}, {"annotations": "ArsR_family_transcriptional_regulator", "strand": "-", "location": "3299914-3300189", "name": "WP_044307608.1", "locus_tag": "FORC48_RS17300"}, {"annotations": "glycosyl_transferase_family_2", "strand": "-", "location": "3300439-3303786", "name": "WP_044307609.1", "locus_tag": "FORC48_RS17305"}, {"annotations": "hypothetical_protein", "strand": "-", "location": "3303959-3305248", "name": "WP_088867831.1", "locus_tag": "FORC48_RS17310"}, {"annotations": "RNA_polymerase_sigma-I_factor", "strand": "-", "location": "3305238-3305960", "name": "WP_088867832.1", "locus_tag": "FORC48_RS17315"}, {"annotations": "glycosyl_transferase_family_2", "strand": "-", "location": "3306545-3307306", "name": "WP_025708829.1", "locus_tag": "FORC48_RS17320"}, {"annotations": "hypothetical_protein", "strand": "-", "location": "3307485-3307679", "name": "FORC48_RS17325", "locus_tag": "FORC48_RS17325"}, {"annotations": "glycosyl_hydrolase", "strand": "-", "location": "3307720-3309204", "name": "WP_080339981.1", "locus_tag": "FORC48_RS17330"}, {"annotations": "hypothetical_protein", "strand": "-", "location": "3309505-3309708", "name": "WP_088867833.1", "locus_tag": "FORC48_RS17335"}, {"annotations": "LysE_family_translocator", "strand": "-", "location": "3309724-3310347", "name": "WP_078384669.1", "locus_tag": "FORC48_RS17340"}, {"annotations": "hypothetical_protein", "strand": "-", "location": "3310508-3310765", "name": "WP_001036205.1", "locus_tag": "FORC48_RS17345"}, {"annotations": "transcriptional_regulator", "strand": "-", "location": "3310912-3311391", "name": "WP_000801022.1", "locus_tag": "FORC48_RS17350"}, {"annotations": "HTH_domain-containing_protein", "strand": "+", "location": "3311501-3312463", "name": "WP_000755018.1", "locus_tag": "FORC48_RS17355"}, {"annotations": "ABC_transporter_permease", "strand": "-", "location": "3312627-3313376", "name": "WP_000837816.1", "locus_tag": "FORC48_RS17360"}, {"annotations": "ABC_transporter_ATP-binding_protein", "strand": "-", "location": "3313377-3314138", "name": "WP_000017473.1", "locus_tag": "FORC48_RS17365"}, {"annotations": "DUF1048_domain-containing_protein", "strand": "-", "location": "3314309-3314650", "name": "WP_000891986.1", "locus_tag": "FORC48_RS17370"}, {"annotations": "PadR_family_transcriptional_regulator", "strand": "-", "location": "3314726-3315046", "name": "WP_088867834.1", "locus_tag": "FORC48_RS17375"}, {"annotations": "condensation_protein", "strand": "-", "location": "3315508-3316824", "name": "WP_000415478.1", "locus_tag": "FORC48_RS17380"}, {"annotations": "hydroxylamine_reductase", "strand": "-", "location": "3317690-3318976", "name": "WP_025708832.1", "locus_tag": "FORC48_RS17385"}, {"annotations": "hypothetical_protein", "strand": "+", "location": "3319513-3319617", "name": "WP_000140972.1", "locus_tag": "FORC48_RS17390"}, {"annotations": "BcII_family_subclass_B1_metallo-beta-lactamase", "strand": "-", "location": "3319715-3320488", "name": "WP_025708834.1", "locus_tag": "FORC48_RS17395"}, {"annotations": "glycoside_hydrolase_family_25", "strand": "-", "location": "3320625-3321362", "name": "WP_025708836.1", "locus_tag": "FORC48_RS17400"}, {"annotations": "pyrophosphatase", "strand": "-", "location": "3321397-3321678", "name": "WP_025708837.1", "locus_tag": "FORC48_RS17405"}, {"annotations": "DUF3784_domain-containing_protein", "strand": "+", "location": "3321803-3322093", "name": "WP_000171772.1", "locus_tag": "FORC48_RS17410"}, {"annotations": "hypothetical_protein", "strand": "-", "location": "3322122-3322403", "name": "WP_000397722.1", "locus_tag": "FORC48_RS17415"}, {"annotations": "hypothetical_protein", "strand": "+", "location": "3322537-3322731", "name": "WP_025708838.1", "locus_tag": "FORC48_RS17420"}, {"annotations": "penicillin-binding_protein", "strand": "+", "location": "3322831-3323868", "name": "WP_025708839.1", "locus_tag": "FORC48_RS17425"}, {"annotations": "hypothetical_protein", "strand": "-", "location": "3323905-3324153", "name": "WP_000666948.1", "locus_tag": "FORC48_RS17430"}, {"annotations": "oxidoreductase", "strand": "-", "location": "3324434-3325477", "name": "WP_025708840.1", "locus_tag": "FORC48_RS17435"}, {"annotations": "glyoxalase/bleomycin_resistance/extradiol_dioxygenase_family_protein", "strand": "-", "location": "3325628-3325981", "name": "WP_000632403.1", "locus_tag": "FORC48_RS17440"}, {"annotations": "transcriptional_regulator_YeiL", "strand": "-", "location": "3325995-3326687", "name": "WP_000754830.1", "locus_tag": "FORC48_RS17445"}, {"annotations": "EamA-like_transporter_family_protein", "strand": "+", "location": "3326819-3327241", "name": "WP_000282277.1", "locus_tag": "FORC48_RS17450"}, {"annotations": "EamA-like_transporter_family_protein", "strand": "+", "location": "3327255-3327719", "name": "WP_000965811.1", "locus_tag": "FORC48_RS17455"}, {"annotations": "hypothetical_protein", "strand": "+", "location": "3327824-3328303", "name": "WP_002178608.1", "locus_tag": "FORC48_RS17460"}, {"annotations": "N-acyl_homoserine_lactonase_family_protein", "strand": "-", "location": "3328344-3329096", "name": "WP_000216572.1", "locus_tag": "FORC48_RS17465"}, {"annotations": "zinc-binding_dehydrogenase", "strand": "+", "location": "3329200-3329301", "name": "FORC48_RS17470", "locus_tag": "FORC48_RS17470"}, {"annotations": "amino_acid_permease", "strand": "-", "location": "3329559-3330977", "name": "WP_002000354.1", "locus_tag": "FORC48_RS17475"}, {"annotations": "Bcr/CflA_family_drug_resistance_efflux_transporter", "strand": "-", "location": "3331488-3332687", "name": "WP_000757998.1", "locus_tag": "FORC48_RS17480"}, {"annotations": "hypothetical_protein", "strand": "+", "location": "3333050-3333616", "name": "WP_000570047.1", "locus_tag": "FORC48_RS17485"}, {"annotations": "hypothetical_protein", "strand": "-", "location": "3333683-3333928", "name": "WP_002198031.1", "locus_tag": "FORC48_RS17490"}, {"annotations": "hypothetical_protein", "strand": "-", "location": "3334225-3334503", "name": "WP_000865019.1", "locus_tag": "FORC48_RS17495"}, {"annotations": "hypothetical_protein", "strand": "+", "location": "3335339-3335596", "name": "WP_076876449.1", "locus_tag": "FORC48_RS17500"}, {"annotations": "hypothetical_protein", "strand": "-", "location": "3335494-3335874", "name": "WP_000608949.1", "locus_tag": "FORC48_RS17505"}, {"annotations": "heme-degrading_domain-containing_protein", "strand": "-", "location": "2580203-2580679", "name": "WP_000107926.1", "locus_tag": "ICE_RS12990"}, {"annotations": "DUF1304_domain-containing_protein", "strand": "-", "location": "2581220-2581591", "name": "WP_000402471.1", "locus_tag": "ICE_RS12995"}, {"annotations": "hypothetical_protein", "strand": "+", "location": "2581659-2581847", "name": "WP_080017632.1", "locus_tag": "ICE_RS30155"}, {"annotations": "glyoxalase", "strand": "+", "location": "2582062-2582208", "name": "ICE_RS30160", "locus_tag": "ICE_RS30160"}, {"annotations": "hypothetical_protein", "strand": "-", "location": "2582367-2582528", "name": "WP_001133197.1", "locus_tag": "ICE_RS13000"}, {"annotations": "SulP_family_inorganic_anion_transporter", "strand": "-", "location": "2582808-2584571", "name": "WP_001228489.1", "locus_tag": "ICE_RS13005"}, {"annotations": "hypothetical_protein", "strand": "-", "location": "2584672-2585112", "name": "WP_000021461.1", "locus_tag": "ICE_RS13010"}, {"annotations": "ArsR_family_transcriptional_regulator", "strand": "-", "location": "2585114-2585467", "name": "WP_000526189.1", "locus_tag": "ICE_RS13015"}, {"annotations": "septum_formation_initiator", "strand": "-", "location": "2585826-2587145", "name": "WP_001014190.1", "locus_tag": "ICE_RS13020"}, {"annotations": "hypothetical_protein", "strand": "-", "location": "2587999-2588178", "name": "ICE_RS30165", "locus_tag": "ICE_RS30165"}, {"annotations": "IDEAL_domain-containing_protein", "strand": "-", "location": "2588186-2588521", "name": "WP_000987461.1", "locus_tag": "ICE_RS13025"}, {"annotations": "Rrf2_family_transcriptional_regulator", "strand": "-", "location": "2588645-2589058", "name": "WP_001083465.1", "locus_tag": "ICE_RS13030"}, {"annotations": "hypothetical_protein", "strand": "-", "location": "2589248-2589382", "name": "WP_000573532.1", "locus_tag": "ICE_RS13035"}, {"annotations": "transcriptional_regulator_Spx", "strand": "-", "location": "2589429-2589824", "name": "WP_000236190.1", "locus_tag": "ICE_RS13040"}, {"annotations": "hypothetical_protein", "strand": "+", "location": "2589968-2590063", "name": "ICE_RS30170", "locus_tag": "ICE_RS30170"}, {"annotations": "GntR_family_transcriptional_regulator", "strand": "-", "location": "2590100-2590837", "name": "WP_000146278.1", "locus_tag": "ICE_RS13045"}, {"annotations": "oxidoreductase", "strand": "-", "location": "2590870-2591931", "name": "WP_000176647.1", "locus_tag": "ICE_RS13050"}, {"annotations": "SRPBCC_family_protein", "strand": "+", "location": "2592164-2592580", "name": "WP_000332043.1", "locus_tag": "ICE_RS13055"}, {"annotations": "peptidase", "strand": "-", "location": "2592742-2594118", "name": "WP_000787687.1", "locus_tag": "ICE_RS13060"}, {"annotations": "esterase", "strand": "-", "location": "2594486-2595052", "name": "WP_000855203.1", "locus_tag": "ICE_RS13065"}, {"annotations": "hypothetical_protein", "strand": "-", "location": "2595068-2595895", "name": "WP_003284929.1", "locus_tag": "ICE_RS13070"}, {"annotations": "hypothetical_protein", "strand": "-", "location": "2595921-2596037", "name": "ICE_RS31315", "locus_tag": "ICE_RS31315"}, {"annotations": "aminoglycoside_phosphotransferase", "strand": "-", "location": "2596079-2596927", "name": "WP_000355254.1", "locus_tag": "ICE_RS13075"}, {"annotations": "SMS_protein", "strand": "-", "location": "2597093-2597842", "name": "WP_001022452.1", "locus_tag": "ICE_RS13080"}, {"annotations": "hypothetical_protein", "strand": "+", "location": "2597927-2598136", "name": "WP_000801651.1", "locus_tag": "ICE_RS13085"}, {"annotations": "isomerase", "strand": "-", "location": "2598219-2599118", "name": "WP_000849316.1", "locus_tag": "ICE_RS13090"}, {"annotations": "long-chain_fatty_acid--CoA_ligase", "strand": "-", "location": "2599402-2600895", "name": "WP_080017696.1", "locus_tag": "ICE_RS13095"}, {"annotations": "flavodoxin_family_protein", "strand": "-", "location": "2601039-2601572", "name": "WP_000855231.1", "locus_tag": "ICE_RS13100"}, {"annotations": "transcriptional_regulator", "strand": "+", "location": "2601697-2602020", "name": "WP_001072981.1", "locus_tag": "ICE_RS13105"}, {"annotations": "hypothetical_protein", "strand": "-", "location": "2602214-2602342", "name": "WP_002000334.1", "locus_tag": "ICE_RS30175"}, {"annotations": "ArsR_family_transcriptional_regulator", "strand": "-", "location": "2602464-2602739", "name": "WP_000660066.1", "locus_tag": "ICE_RS13110"}, {"annotations": "glycosyl_transferase_family_2", "strand": "-", "location": "2602989-2606336", "name": "ICE_RS13115", "locus_tag": "ICE_RS13115"}, {"annotations": "hypothetical_protein", "strand": "-", "location": "2606541-2607968", "name": "ICE_RS13120", "locus_tag": "ICE_RS13120"}, {"annotations": "RNA_polymerase_sigma-I_factor", "strand": "-", "location": "2607958-2608680", "name": "WP_002094101.1", "locus_tag": "ICE_RS13125"}, {"annotations": "glycosyl_transferase_family_2", "strand": "-", "location": "2609255-2610016", "name": "WP_000141009.1", "locus_tag": "ICE_RS13130"}, {"annotations": "hypothetical_protein", "strand": "-", "location": "2610195-2610389", "name": "ICE_RS30180", "locus_tag": "ICE_RS30180"}, {"annotations": "glycosyl_hydrolase", "strand": "-", "location": "2610430-2611914", "name": "WP_080017633.1", "locus_tag": "ICE_RS13135"}, {"annotations": "hypothetical_protein", "strand": "-", "location": "2611950-2612138", "name": "WP_000896833.1", "locus_tag": "ICE_RS13140"}, {"annotations": "DUF3963_domain-containing_protein", "strand": "-", "location": "2612401-2612658", "name": "WP_001036208.1", "locus_tag": "ICE_RS13145"}, {"annotations": "hypothetical_protein", "strand": "-", "location": "2612805-2613284", "name": "WP_000801053.1", "locus_tag": "ICE_RS13150"}, {"annotations": "HTH_domain-containing_protein", "strand": "+", "location": "2613394-2614356", "name": "WP_000755059.1", "locus_tag": "ICE_RS13155"}, {"annotations": "ABC_transporter_permease", "strand": "-", "location": "2614520-2615269", "name": "WP_000837816.1", "locus_tag": "ICE_RS13160"}, {"annotations": "glycosyl_transferase_family_8", "strand": "-", "location": "2615270-2616031", "name": "WP_000063325.1", "locus_tag": "ICE_RS13165"}, {"annotations": "DUF1048_domain-containing_protein", "strand": "-", "location": "2616202-2616543", "name": "WP_000891986.1", "locus_tag": "ICE_RS13170"}, {"annotations": "PadR_family_transcriptional_regulator", "strand": "-", "location": "2616619-2616939", "name": "WP_000429488.1", "locus_tag": "ICE_RS13175"}, {"annotations": "condensation_protein", "strand": "-", "location": "2617404-2618720", "name": "WP_000415483.1", "locus_tag": "ICE_RS13180"}, {"annotations": "hydroxylamine_reductase", "strand": "-", "location": "2619585-2620871", "name": "WP_002094103.1", "locus_tag": "ICE_RS13185"}, {"annotations": "hypothetical_protein", "strand": "+", "location": "2621371-2621475", "name": "WP_000140972.1", "locus_tag": "ICE_RS30185"}, {"annotations": "BcII_family_subclass_B1_metallo-beta-lactamase", "strand": "-", "location": "2621573-2622346", "name": "WP_000742481.1", "locus_tag": "ICE_RS13190"}, {"annotations": "lysozyme", "strand": "-", "location": "2622483-2622563", "name": "ICE_RS30190", "locus_tag": "ICE_RS30190"}, {"annotations": "DUF3784_domain-containing_protein", "strand": "+", "location": "2622656-2622946", "name": "WP_000171773.1", "locus_tag": "ICE_RS13195"}, {"annotations": "hypothetical_protein", "strand": "-", "location": "2622975-2623256", "name": "WP_000397724.1", "locus_tag": "ICE_RS13200"}, {"annotations": "hypothetical_protein", "strand": "+", "location": "2623390-2623584", "name": "WP_000819665.1", "locus_tag": "ICE_RS13205"}, {"annotations": "penicillin-binding_protein", "strand": "+", "location": "2623685-2624722", "name": "WP_001050183.1", "locus_tag": "ICE_RS13210"}, {"annotations": "hypothetical_protein", "strand": "-", "location": "2624759-2625007", "name": "WP_000666943.1", "locus_tag": "ICE_RS13215"}, {"annotations": "oxidoreductase", "strand": "-", "location": "2625288-2626331", "name": "WP_000653876.1", "locus_tag": "ICE_RS13220"}, {"annotations": "glyoxalase/bleomycin_resistance/extradiol_dioxygenase_family_protein", "strand": "-", "location": "2626482-2626835", "name": "WP_000632404.1", "locus_tag": "ICE_RS13225"}, {"annotations": "transcriptional_regulator_YeiL", "strand": "-", "location": "2626849-2627541", "name": "WP_000754830.1", "locus_tag": "ICE_RS13230"}, {"annotations": "EamA-like_transporter_family_protein", "strand": "+", "location": "2627674-2628096", "name": "WP_000282240.1", "locus_tag": "ICE_RS13235"}, {"annotations": "EamA-like_transporter_family_protein", "strand": "+", "location": "2628110-2628574", "name": "WP_000965811.1", "locus_tag": "ICE_RS13240"}, {"annotations": "hypothetical_protein", "strand": "+", "location": "2628664-2629158", "name": "WP_000901701.1", "locus_tag": "ICE_RS13245"}, {"annotations": "N-acyl_homoserine_lactonase_family_protein", "strand": "-", "location": "2629199-2629951", "name": "WP_000216571.1", "locus_tag": "ICE_RS13250"}, {"annotations": "zinc-binding_alcohol_dehydrogenase_family_protein", "strand": "+", "location": "2630139-2631158", "name": "WP_000643786.1", "locus_tag": "ICE_RS13255"}, {"annotations": "amino_acid_permease", "strand": "-", "location": "2631334-2632752", "name": "WP_002000354.1", "locus_tag": "ICE_RS13260"}, {"annotations": "Bcr/CflA_family_drug_resistance_efflux_transporter", "strand": "-", "location": "2633263-2634462", "name": "WP_000758007.1", "locus_tag": "ICE_RS13265"}, {"annotations": "hypothetical_protein", "strand": "+", "location": "2634860-2635426", "name": "WP_000570042.1", "locus_tag": "ICE_RS13270"}, {"annotations": "hypothetical_protein", "strand": "-", "location": "2635470-2635694", "name": "WP_000390469.1", "locus_tag": "ICE_RS13275"}, {"annotations": "hypothetical_protein", "strand": "-", "location": "2636013-2636291", "name": "WP_000865000.1", "locus_tag": "ICE_RS13280"}, {"annotations": "hypothetical_protein", "strand": "-", "location": "2637316-2637696", "name": "WP_000608950.1", "locus_tag": "ICE_RS13285"}, {"annotations": "septum_formation_initiator", "strand": "-", "location": "56160-57479", "name": "WP_001014163.1", "locus_tag": "A9490_RS15735"}, {"annotations": "DUF3888_domain-containing_protein", "strand": "-", "location": "58430-59119", "name": "WP_071731210.1", "locus_tag": "A9490_RS15740"}, {"annotations": "IDEAL_domain-containing_protein", "strand": "-", "location": "59192-59527", "name": "WP_000987464.1", "locus_tag": "A9490_RS15745"}, {"annotations": "Rrf2_family_transcriptional_regulator", "strand": "-", "location": "59652-60065", "name": "WP_001083465.1", "locus_tag": "A9490_RS15750"}, {"annotations": "hypothetical_protein", "strand": "-", "location": "60255-60389", "name": "WP_000573530.1", "locus_tag": "A9490_RS15755"}, {"annotations": "hypothetical_protein", "strand": "-", "location": "60500-60670", "name": "WP_002026091.1", "locus_tag": "A9490_RS15760"}, {"annotations": "transcriptional_regulator_Spx", "strand": "-", "location": "60682-61077", "name": "WP_000236189.1", "locus_tag": "A9490_RS15765"}, {"annotations": "hypothetical_protein", "strand": "+", "location": "61221-61301", "name": "A9490_RS30340", "locus_tag": "A9490_RS30340"}, {"annotations": "transcriptional_regulator", "strand": "+", "location": "61547-61891", "name": "WP_000860830.1", "locus_tag": "A9490_RS15770"}, {"annotations": "GntR_family_transcriptional_regulator", "strand": "-", "location": "61954-62682", "name": "WP_000146287.1", "locus_tag": "A9490_RS15775"}, {"annotations": "oxidoreductase", "strand": "-", "location": "62715-63776", "name": "WP_053563928.1", "locus_tag": "A9490_RS15780"}, {"annotations": "class_I_SAM-dependent_methyltransferase", "strand": "-", "location": "63989-65161", "name": "WP_069355988.1", "locus_tag": "A9490_RS15785"}, {"annotations": "transcriptional_regulator", "strand": "-", "location": "65447-65773", "name": "WP_000816339.1", "locus_tag": "A9490_RS15790"}, {"annotations": "HxlR_family_transcriptional_regulator", "strand": "-", "location": "65965-66309", "name": "WP_000860820.1", "locus_tag": "A9490_RS15795"}, {"annotations": "aldo/keto_reductase", "strand": "+", "location": "66723-67733", "name": "WP_000040529.1", "locus_tag": "A9490_RS15800"}, {"annotations": "SRPBCC_family_protein", "strand": "+", "location": "67814-68230", "name": "WP_053563924.1", "locus_tag": "A9490_RS15805"}, {"annotations": "collagenase", "strand": "-", "location": "68392-69768", "name": "WP_071731211.1", "locus_tag": "A9490_RS15810"}, {"annotations": "esterase", "strand": "-", "location": "70227-70793", "name": "WP_029442875.1", "locus_tag": "A9490_RS15815"}, {"annotations": "hypothetical_protein", "strand": "-", "location": "70809-71636", "name": "WP_081366351.1", "locus_tag": "A9490_RS15820"}, {"annotations": "hypothetical_protein", "strand": "-", "location": "71662-72219", "name": "WP_023522581.1", "locus_tag": "A9490_RS15825"}, {"annotations": "aminoglycoside_phosphotransferase", "strand": "-", "location": "72247-73086", "name": "WP_071731213.1", "locus_tag": "A9490_RS15830"}, {"annotations": "Nif3-like_dinuclear_metal_center_hexameric_protein", "strand": "-", "location": "73252-74001", "name": "WP_048564552.1", "locus_tag": "A9490_RS15835"}, {"annotations": "hypothetical_protein", "strand": "+", "location": "74084-74293", "name": "WP_000801654.1", "locus_tag": "A9490_RS15840"}, {"annotations": "isomerase", "strand": "-", "location": "74327-75226", "name": "WP_048564551.1", "locus_tag": "A9490_RS15845"}, {"annotations": "long-chain_fatty_acid--CoA_ligase", "strand": "-", "location": "75510-77003", "name": "WP_080672484.1", "locus_tag": "A9490_RS15850"}, {"annotations": "flavodoxin_family_protein", "strand": "-", "location": "77147-77683", "name": "WP_081366352.1", "locus_tag": "A9490_RS15855"}, {"annotations": "transcriptional_regulator", "strand": "+", "location": "77805-78128", "name": "WP_001072980.1", "locus_tag": "A9490_RS15860"}, {"annotations": "hypothetical_protein", "strand": "-", "location": "78322-78450", "name": "WP_002026084.1", "locus_tag": "A9490_RS30345"}, {"annotations": "ArsR_family_transcriptional_regulator", "strand": "-", "location": "78572-78847", "name": "WP_000660066.1", "locus_tag": "A9490_RS15865"}, {"annotations": "glycosyl_transferase_family_2", "strand": "-", "location": "79098-82445", "name": "WP_071731214.1", "locus_tag": "A9490_RS15870"}, {"annotations": "hypothetical_protein", "strand": "-", "location": "82650-83987", "name": "WP_071731215.1", "locus_tag": "A9490_RS15875"}, {"annotations": "RNA_polymerase_sigma-I_factor", "strand": "-", "location": "83977-84699", "name": "WP_002082432.1", "locus_tag": "A9490_RS15880"}, {"annotations": "glycosyl_transferase_family_2", "strand": "-", "location": "85274-86035", "name": "WP_071731217.1", "locus_tag": "A9490_RS15890"}, {"annotations": "LysE_family_translocator", "strand": "-", "location": "86134-86757", "name": "WP_081366356.1", "locus_tag": "A9490_RS15895"}, {"annotations": "DUF3963_domain-containing_protein", "strand": "-", "location": "86888-87077", "name": "A9490_RS15900", "locus_tag": "A9490_RS15900"}, {"annotations": "glycosyl_hydrolase", "strand": "-", "location": "87178-88662", "name": "WP_081366353.1", "locus_tag": "A9490_RS15905"}, {"annotations": "hypothetical_protein", "strand": "-", "location": "88698-88886", "name": "WP_000896834.1", "locus_tag": "A9490_RS15910"}, {"annotations": "DUF3963_domain-containing_protein", "strand": "-", "location": "89139-89396", "name": "WP_001036214.1", "locus_tag": "A9490_RS15915"}, {"annotations": "transcriptional_regulator", "strand": "-", "location": "89543-90022", "name": "WP_002195671.1", "locus_tag": "A9490_RS15920"}, {"annotations": "HTH_domain-containing_protein", "strand": "+", "location": "90132-91094", "name": "WP_065212056.1", "locus_tag": "A9490_RS15925"}, {"annotations": "ABC_transporter_permease", "strand": "-", "location": "91258-92007", "name": "WP_071731219.1", "locus_tag": "A9490_RS15930"}, {"annotations": "export_ABC_transporter_ATP-binding_protein", "strand": "-", "location": "92008-92769", "name": "WP_071731220.1", "locus_tag": "A9490_RS15935"}, {"annotations": "DUF1048_domain-containing_protein", "strand": "-", "location": "92940-93281", "name": "WP_000891986.1", "locus_tag": "A9490_RS15940"}, {"annotations": "PadR_family_transcriptional_regulator", "strand": "-", "location": "93357-93677", "name": "WP_000429487.1", "locus_tag": "A9490_RS15945"}, {"annotations": "condensation_protein", "strand": "-", "location": "94140-95456", "name": "WP_071731221.1", "locus_tag": "A9490_RS15950"}, {"annotations": "hydroxylamine_reductase", "strand": "-", "location": "96310-97596", "name": "WP_071731247.1", "locus_tag": "A9490_RS15955"}, {"annotations": "hypothetical_protein", "strand": "+", "location": "98096-98200", "name": "WP_000140972.1", "locus_tag": "A9490_RS30350"}, {"annotations": "subclass_B1_metallo-beta-lactamase", "strand": "-", "location": "98298-99071", "name": "A9490_RS15960", "locus_tag": "A9490_RS15960"}, {"annotations": "glycoside_hydrolase_family_25", "strand": "-", "location": "99208-99945", "name": "WP_071731222.1", "locus_tag": "A9490_RS15965"}, {"annotations": "pyrophosphatase", "strand": "-", "location": "99980-100261", "name": "WP_071731223.1", "locus_tag": "A9490_RS15970"}, {"annotations": "DUF3784_domain-containing_protein", "strand": "+", "location": "100386-100676", "name": "WP_071731224.1", "locus_tag": "A9490_RS15975"}, {"annotations": "hypothetical_protein", "strand": "-", "location": "100705-100986", "name": "WP_000397724.1", "locus_tag": "A9490_RS15980"}, {"annotations": "hypothetical_protein", "strand": "+", "location": "101120-101314", "name": "WP_000819660.1", "locus_tag": "A9490_RS15985"}, {"annotations": "penicillin-binding_protein", "strand": "+", "location": "101415-102452", "name": "WP_001050187.1", "locus_tag": "A9490_RS15990"}, {"annotations": "hypothetical_protein", "strand": "-", "location": "102489-102737", "name": "WP_000666948.1", "locus_tag": "A9490_RS15995"}, {"annotations": "oxidoreductase", "strand": "-", "location": "103015-104058", "name": "WP_071731225.1", "locus_tag": "A9490_RS16000"}, {"annotations": "glyoxalase/bleomycin_resistance/extradiol_dioxygenase_family_protein", "strand": "-", "location": "104209-104562", "name": "WP_000632403.1", "locus_tag": "A9490_RS16005"}, {"annotations": "transcriptional_regulator_YeiL", "strand": "-", "location": "104576-105268", "name": "WP_071731226.1", "locus_tag": "A9490_RS16010"}, {"annotations": "EamA-like_transporter_family_protein", "strand": "+", "location": "105401-105823", "name": "WP_081366354.1", "locus_tag": "A9490_RS16015"}, {"annotations": "EamA-like_transporter_family_protein", "strand": "+", "location": "105837-106301", "name": "WP_000965811.1", "locus_tag": "A9490_RS16020"}, {"annotations": "hypothetical_protein", "strand": "+", "location": "106391-106885", "name": "WP_071731228.1", "locus_tag": "A9490_RS16025"}, {"annotations": "N-acyl_homoserine_lactonase_family_protein", "strand": "-", "location": "106926-107678", "name": "WP_071731229.1", "locus_tag": "A9490_RS16030"}, {"annotations": "zinc-binding_dehydrogenase", "strand": "+", "location": "107782-107883", "name": "A9490_RS30355", "locus_tag": "A9490_RS30355"}, {"annotations": "amino_acid_permease", "strand": "-", "location": "108080-109498", "name": "WP_075718547.1", "locus_tag": "A9490_RS16035"}, {"annotations": "MFS_transporter", "strand": "-", "location": "110009-111208", "name": "WP_071731230.1", "locus_tag": "A9490_RS16040"}, {"annotations": "hypothetical_protein", "strand": "+", "location": "111606-112172", "name": "WP_000570038.1", "locus_tag": "A9490_RS16045"}, {"annotations": "hypothetical_protein", "strand": "-", "location": "112216-112440", "name": "WP_000390469.1", "locus_tag": "A9490_RS16050"}, {"annotations": "hypothetical_protein", "strand": "-", "location": "112751-113029", "name": "WP_071731231.1", "locus_tag": "A9490_RS16055"}, {"annotations": "hypothetical_protein", "strand": "+", "location": "113301-113676", "name": "A9490_RS16060", "locus_tag": "A9490_RS16060"}, {"annotations": "3-oxoacyl-ACP_reductase", "strand": "+", "location": "113729-114472", "name": "WP_071731232.1", "locus_tag": "A9490_RS16065"}, {"annotations": "bacillithiol_biosynthesis_deacetylase_BshB2", "strand": "-", "location": "114585-115247", "name": "WP_000439483.1", "locus_tag": "A9490_RS16070"}, {"annotations": "hypothetical_protein", "strand": "+", "location": "2286478-2286858", "name": "WP_000608950.1", "locus_tag": "IGE_RS11415"}, {"annotations": "hypothetical_protein", "strand": "-", "location": "2286756-2287013", "name": "WP_071714614.1", "locus_tag": "IGE_RS29130"}, {"annotations": "hypothetical_protein", "strand": "+", "location": "2287883-2288161", "name": "WP_000865000.1", "locus_tag": "IGE_RS11420"}, {"annotations": "hypothetical_protein", "strand": "+", "location": "2288480-2288704", "name": "WP_000390469.1", "locus_tag": "IGE_RS11425"}, {"annotations": "hypothetical_protein", "strand": "-", "location": "2288748-2289314", "name": "WP_000570042.1", "locus_tag": "IGE_RS11430"}, {"annotations": "Bcr/CflA_family_drug_resistance_efflux_transporter", "strand": "+", "location": "2289712-2290911", "name": "WP_000758008.1", "locus_tag": "IGE_RS11435"}, {"annotations": "amino_acid_permease", "strand": "+", "location": "2291422-2292840", "name": "WP_002000354.1", "locus_tag": "IGE_RS11440"}, {"annotations": "zinc-binding_alcohol_dehydrogenase_family_protein", "strand": "-", "location": "2293016-2294035", "name": "WP_000643758.1", "locus_tag": "IGE_RS11445"}, {"annotations": "N-acyl_homoserine_lactonase_family_protein", "strand": "+", "location": "2294223-2294975", "name": "WP_000216571.1", "locus_tag": "IGE_RS11450"}, {"annotations": "hypothetical_protein", "strand": "-", "location": "2295016-2295510", "name": "WP_000901701.1", "locus_tag": "IGE_RS11455"}, {"annotations": "EamA-like_transporter_family_protein", "strand": "-", "location": "2295600-2296064", "name": "WP_000965811.1", "locus_tag": "IGE_RS11460"}, {"annotations": "EamA-like_transporter_family_protein", "strand": "-", "location": "2296078-2296500", "name": "WP_000282257.1", "locus_tag": "IGE_RS11465"}, {"annotations": "transcriptional_regulator_YeiL", "strand": "+", "location": "2296633-2297325", "name": "WP_000754827.1", "locus_tag": "IGE_RS11470"}, {"annotations": "glyoxalase/bleomycin_resistance/extradiol_dioxygenase_family_protein", "strand": "+", "location": "2297339-2297692", "name": "WP_000632407.1", "locus_tag": "IGE_RS11475"}, {"annotations": "oxidoreductase", "strand": "+", "location": "2297843-2298886", "name": "WP_000653869.1", "locus_tag": "IGE_RS11480"}, {"annotations": "hypothetical_protein", "strand": "+", "location": "2299167-2299415", "name": "WP_000666948.1", "locus_tag": "IGE_RS11485"}, {"annotations": "penicillin-binding_protein", "strand": "-", "location": "2299452-2300489", "name": "WP_001050184.1", "locus_tag": "IGE_RS11490"}, {"annotations": "hypothetical_protein", "strand": "-", "location": "2300590-2300784", "name": "WP_000819665.1", "locus_tag": "IGE_RS11495"}, {"annotations": "hypothetical_protein", "strand": "+", "location": "2300918-2301199", "name": "WP_000397724.1", "locus_tag": "IGE_RS11500"}, {"annotations": "DUF3784_domain-containing_protein", "strand": "-", "location": "2301228-2301518", "name": "WP_000171773.1", "locus_tag": "IGE_RS11505"}, {"annotations": "lysozyme", "strand": "+", "location": "2301611-2301691", "name": "IGE_RS29135", "locus_tag": "IGE_RS29135"}, {"annotations": "BcII_family_subclass_B1_metallo-beta-lactamase", "strand": "+", "location": "2301828-2302601", "name": "WP_000742481.1", "locus_tag": "IGE_RS11510"}, {"annotations": "hypothetical_protein", "strand": "-", "location": "2302699-2302803", "name": "WP_000140972.1", "locus_tag": "IGE_RS29140"}, {"annotations": "hydroxylamine_reductase", "strand": "+", "location": "2303303-2304589", "name": "WP_002094103.1", "locus_tag": "IGE_RS11515"}, {"annotations": "condensation_protein", "strand": "+", "location": "2305454-2306770", "name": "WP_000415483.1", "locus_tag": "IGE_RS11520"}, {"annotations": "PadR_family_transcriptional_regulator", "strand": "+", "location": "2307235-2307555", "name": "WP_000429488.1", "locus_tag": "IGE_RS11525"}, {"annotations": "DUF1048_domain-containing_protein", "strand": "+", "location": "2307631-2307972", "name": "WP_000891986.1", "locus_tag": "IGE_RS11530"}, {"annotations": "glycosyl_transferase_family_8", "strand": "+", "location": "2308143-2308904", "name": "WP_000063326.1", "locus_tag": "IGE_RS11535"}, {"annotations": "ABC_transporter_permease", "strand": "+", "location": "2308905-2309654", "name": "WP_000837816.1", "locus_tag": "IGE_RS11540"}, {"annotations": "HTH_domain-containing_protein", "strand": "-", "location": "2309818-2310780", "name": "WP_000755059.1", "locus_tag": "IGE_RS11545"}, {"annotations": "hypothetical_protein", "strand": "+", "location": "2310890-2311369", "name": "WP_000801053.1", "locus_tag": "IGE_RS11550"}, {"annotations": "DUF3963_domain-containing_protein", "strand": "+", "location": "2311516-2311773", "name": "WP_001036208.1", "locus_tag": "IGE_RS11555"}, {"annotations": "hypothetical_protein", "strand": "+", "location": "2312036-2312224", "name": "WP_000896833.1", "locus_tag": "IGE_RS11560"}, {"annotations": "glycosyl_hydrolase", "strand": "+", "location": "2312260-2313744", "name": "WP_080017633.1", "locus_tag": "IGE_RS11565"}, {"annotations": "hypothetical_protein", "strand": "+", "location": "2313773-2313979", "name": "IGE_RS29145", "locus_tag": "IGE_RS29145"}, {"annotations": "glycosyl_transferase_family_2", "strand": "+", "location": "2314158-2314919", "name": "WP_000141008.1", "locus_tag": "IGE_RS11570"}, {"annotations": "RNA_polymerase_sigma-I_factor", "strand": "+", "location": "2315494-2316216", "name": "WP_002094101.1", "locus_tag": "IGE_RS11575"}, {"annotations": "hypothetical_protein", "strand": "+", "location": "2316206-2317633", "name": "IGE_RS11580", "locus_tag": "IGE_RS11580"}, {"annotations": "glycosyl_transferase_family_2", "strand": "+", "location": "2317838-2321185", "name": "WP_000414297.1", "locus_tag": "IGE_RS11585"}, {"annotations": "ArsR_family_transcriptional_regulator", "strand": "+", "location": "2321435-2321710", "name": "WP_000660066.1", "locus_tag": "IGE_RS11590"}, {"annotations": "hypothetical_protein", "strand": "+", "location": "2321832-2321960", "name": "WP_002000334.1", "locus_tag": "IGE_RS29150"}, {"annotations": "transcriptional_regulator", "strand": "-", "location": "2322154-2322477", "name": "WP_001072981.1", "locus_tag": "IGE_RS11595"}, {"annotations": "flavodoxin_family_protein", "strand": "+", "location": "2322602-2323135", "name": "WP_000855229.1", "locus_tag": "IGE_RS11600"}, {"annotations": "long-chain_fatty_acid--CoA_ligase", "strand": "+", "location": "2323279-2324772", "name": "WP_082179195.1", "locus_tag": "IGE_RS11605"}, {"annotations": "isomerase", "strand": "+", "location": "2325056-2325955", "name": "WP_000849325.1", "locus_tag": "IGE_RS11610"}, {"annotations": "hypothetical_protein", "strand": "-", "location": "2325988-2326197", "name": "WP_000801653.1", "locus_tag": "IGE_RS11615"}, {"annotations": "aminoglycoside_phosphotransferase", "strand": "+", "location": "2326373-2327212", "name": "WP_000355247.1", "locus_tag": "IGE_RS11620"}, {"annotations": "hypothetical_protein", "strand": "+", "location": "2327240-2327797", "name": "WP_001099748.1", "locus_tag": "IGE_RS11625"}, {"annotations": "hypothetical_protein", "strand": "+", "location": "2327823-2328650", "name": "WP_002152613.1", "locus_tag": "IGE_RS11630"}, {"annotations": "esterase", "strand": "+", "location": "2328668-2329234", "name": "WP_000855209.1", "locus_tag": "IGE_RS11635"}, {"annotations": "peptidase", "strand": "+", "location": "2329695-2331071", "name": "WP_000787682.1", "locus_tag": "IGE_RS11640"}, {"annotations": "SRPBCC_family_protein", "strand": "-", "location": "2331232-2331648", "name": "WP_000951538.1", "locus_tag": "IGE_RS11645"}, {"annotations": "aldo/keto_reductase", "strand": "-", "location": "2331729-2332739", "name": "WP_000040524.1", "locus_tag": "IGE_RS11650"}, {"annotations": "MarR_family_transcriptional_regulator", "strand": "+", "location": "2333143-2333293", "name": "IGE_RS29155", "locus_tag": "IGE_RS29155"}, {"annotations": "oxidoreductase", "strand": "+", "location": "2333442-2334503", "name": "WP_000176647.1", "locus_tag": "IGE_RS11660"}, {"annotations": "GntR_family_transcriptional_regulator", "strand": "+", "location": "2334536-2335273", "name": "WP_000146290.1", "locus_tag": "IGE_RS11665"}, {"annotations": "hypothetical_protein", "strand": "-", "location": "2335310-2335405", "name": "IGE_RS29160", "locus_tag": "IGE_RS29160"}, {"annotations": "transcriptional_regulator_Spx", "strand": "+", "location": "2335549-2335944", "name": "WP_000236190.1", "locus_tag": "IGE_RS11670"}, {"annotations": "hypothetical_protein", "strand": "+", "location": "2335991-2336125", "name": "WP_000573532.1", "locus_tag": "IGE_RS11675"}, {"annotations": "Rrf2_family_transcriptional_regulator", "strand": "+", "location": "2336315-2336728", "name": "WP_001083465.1", "locus_tag": "IGE_RS11680"}, {"annotations": "IDEAL_domain-containing_protein", "strand": "+", "location": "2336852-2337187", "name": "WP_000987461.1", "locus_tag": "IGE_RS11685"}, {"annotations": "hypothetical_protein", "strand": "+", "location": "2337195-2337374", "name": "IGE_RS29165", "locus_tag": "IGE_RS29165"}, {"annotations": "septum_formation_initiator", "strand": "+", "location": "2338228-2339547", "name": "WP_001014190.1", "locus_tag": "IGE_RS11690"}, {"annotations": "ArsR_family_transcriptional_regulator", "strand": "+", "location": "2339972-2340325", "name": "WP_000526189.1", "locus_tag": "IGE_RS11695"}, {"annotations": "hypothetical_protein", "strand": "+", "location": "2340327-2340767", "name": "WP_000021461.1", "locus_tag": "IGE_RS11700"}, {"annotations": "SulP_family_inorganic_anion_transporter", "strand": "+", "location": "2340868-2342631", "name": "WP_001228489.1", "locus_tag": "IGE_RS11705"}, {"annotations": "hypothetical_protein", "strand": "+", "location": "2342911-2343072", "name": "WP_001133197.1", "locus_tag": "IGE_RS11710"}, {"annotations": "glyoxalase", "strand": "-", "location": "2343225-2343371", "name": "IGE_RS29170", "locus_tag": "IGE_RS29170"}, {"annotations": "hypothetical_protein", "strand": "-", "location": "2343586-2343774", "name": "WP_080017632.1", "locus_tag": "IGE_RS29175"}, {"annotations": "DUF1304_domain-containing_protein", "strand": "+", "location": "2343842-2344213", "name": "WP_000402471.1", "locus_tag": "IGE_RS11715"}, {"annotations": "short-chain_dehydrogenase", "strand": "-", "location": "64052-64795", "name": "WP_061661143.1", "locus_tag": "AT266_RS26760"}, {"annotations": "hypothetical_protein", "strand": "+", "location": "65369-65749", "name": "WP_000608950.1", "locus_tag": "AT266_RS26765"}, {"annotations": "hypothetical_protein", "strand": "-", "location": "65647-65904", "name": "WP_071714614.1", "locus_tag": "AT266_RS29960"}, {"annotations": "hypothetical_protein", "strand": "+", "location": "66774-67052", "name": "WP_000865000.1", "locus_tag": "AT266_RS26770"}, {"annotations": "hypothetical_protein", "strand": "+", "location": "67371-67595", "name": "WP_000390469.1", "locus_tag": "AT266_RS26775"}, {"annotations": "hypothetical_protein", "strand": "-", "location": "67639-68205", "name": "WP_000570042.1", "locus_tag": "AT266_RS26780"}, {"annotations": "MFS_transporter", "strand": "+", "location": "68603-69802", "name": "WP_061661144.1", "locus_tag": "AT266_RS26785"}, {"annotations": "amino_acid_permease", "strand": "+", "location": "70313-71731", "name": "WP_002000354.1", "locus_tag": "AT266_RS26790"}, {"annotations": "zinc-binding_alcohol_dehydrogenase_family_protein", "strand": "-", "location": "71907-72926", "name": "WP_061661145.1", "locus_tag": "AT266_RS26795"}, {"annotations": "N-acyl_homoserine_lactonase_family_protein", "strand": "+", "location": "73114-73866", "name": "WP_000216571.1", "locus_tag": "AT266_RS26800"}, {"annotations": "hypothetical_protein", "strand": "-", "location": "73907-74401", "name": "WP_000901701.1", "locus_tag": "AT266_RS26805"}, {"annotations": "EamA-like_transporter_family_protein", "strand": "-", "location": "74491-74955", "name": "WP_000965811.1", "locus_tag": "AT266_RS26810"}, {"annotations": "EamA-like_transporter_family_protein", "strand": "-", "location": "74969-75391", "name": "WP_000282257.1", "locus_tag": "AT266_RS26815"}, {"annotations": "transcriptional_regulator_YeiL", "strand": "+", "location": "75524-76216", "name": "WP_000754830.1", "locus_tag": "AT266_RS26820"}, {"annotations": "glyoxalase/bleomycin_resistance/extradiol_dioxygenase_family_protein", "strand": "+", "location": "76230-76583", "name": "WP_025117962.1", "locus_tag": "AT266_RS26825"}, {"annotations": "oxidoreductase", "strand": "+", "location": "76734-77777", "name": "WP_061661146.1", "locus_tag": "AT266_RS26830"}, {"annotations": "hypothetical_protein", "strand": "+", "location": "78058-78306", "name": "WP_000666948.1", "locus_tag": "AT266_RS26835"}, {"annotations": "penicillin-binding_protein", "strand": "-", "location": "78343-79380", "name": "WP_061661147.1", "locus_tag": "AT266_RS26840"}, {"annotations": "hypothetical_protein", "strand": "-", "location": "79481-79675", "name": "WP_025117965.1", "locus_tag": "AT266_RS26845"}, {"annotations": "hypothetical_protein", "strand": "+", "location": "79809-80090", "name": "WP_006929472.1", "locus_tag": "AT266_RS26850"}, {"annotations": "BcII_family_subclass_B1_metallo-beta-lactamase", "strand": "+", "location": "80246-81019", "name": "WP_025117966.1", "locus_tag": "AT266_RS26855"}, {"annotations": "hypothetical_protein", "strand": "-", "location": "81117-81221", "name": "WP_000140972.1", "locus_tag": "AT266_RS29965"}, {"annotations": "hydroxylamine_reductase", "strand": "+", "location": "81758-83044", "name": "WP_061661175.1", "locus_tag": "AT266_RS26860"}, {"annotations": "condensation_protein", "strand": "+", "location": "83909-85225", "name": "WP_000415483.1", "locus_tag": "AT266_RS26865"}, {"annotations": "PadR_family_transcriptional_regulator", "strand": "+", "location": "85690-86010", "name": "WP_000429488.1", "locus_tag": "AT266_RS26870"}, {"annotations": "DUF1048_domain-containing_protein", "strand": "+", "location": "86086-86427", "name": "WP_000891986.1", "locus_tag": "AT266_RS26875"}, {"annotations": "glycosyl_transferase_family_8", "strand": "+", "location": "86598-87359", "name": "WP_000063325.1", "locus_tag": "AT266_RS26880"}, {"annotations": "ABC_transporter_permease", "strand": "+", "location": "87360-88109", "name": "WP_000837816.1", "locus_tag": "AT266_RS26885"}, {"annotations": "HTH_domain-containing_protein", "strand": "-", "location": "88273-89235", "name": "WP_000755059.1", "locus_tag": "AT266_RS26890"}, {"annotations": "hypothetical_protein", "strand": "+", "location": "89345-89824", "name": "WP_000801053.1", "locus_tag": "AT266_RS26895"}, {"annotations": "hypothetical_protein", "strand": "+", "location": "89971-90228", "name": "WP_061661148.1", "locus_tag": "AT266_RS26900"}, {"annotations": "hypothetical_protein", "strand": "+", "location": "90491-90679", "name": "WP_000896833.1", "locus_tag": "AT266_RS26905"}, {"annotations": "glycosyl_hydrolase", "strand": "+", "location": "90715-92199", "name": "WP_080126354.1", "locus_tag": "AT266_RS26910"}, {"annotations": "DUF3963_domain-containing_protein", "strand": "+", "location": "92320-92491", "name": "AT266_RS29970", "locus_tag": "AT266_RS29970"}, {"annotations": "LysE_family_translocator", "strand": "+", "location": "92622-93245", "name": "WP_080451186.1", "locus_tag": "AT266_RS26915"}, {"annotations": "glycosyl_transferase_family_2", "strand": "+", "location": "93344-94105", "name": "WP_000141007.1", "locus_tag": "AT266_RS26920"}, {"annotations": "RNA_polymerase_sigma_factor_SigI", "strand": "+", "location": "94681-95403", "name": "WP_002094101.1", "locus_tag": "AT266_RS26925"}, {"annotations": "hypothetical_protein", "strand": "+", "location": "95393-96634", "name": "WP_061661150.1", "locus_tag": "AT266_RS26930"}, {"annotations": "glycosyl_transferase_family_2", "strand": "+", "location": "96839-100186", "name": "WP_061661151.1", "locus_tag": "AT266_RS26935"}, {"annotations": "ArsR_family_transcriptional_regulator", "strand": "+", "location": "100437-100712", "name": "WP_000660066.1", "locus_tag": "AT266_RS26940"}, {"annotations": "hypothetical_protein", "strand": "+", "location": "100834-100962", "name": "WP_002000334.1", "locus_tag": "AT266_RS29975"}, {"annotations": "transcriptional_regulator", "strand": "-", "location": "101156-101479", "name": "WP_001072982.1", "locus_tag": "AT266_RS26945"}, {"annotations": "flavodoxin_family_protein", "strand": "+", "location": "101601-102137", "name": "WP_080451178.1", "locus_tag": "AT266_RS26950"}, {"annotations": "long-chain_fatty_acid--CoA_ligase", "strand": "+", "location": "102281-103774", "name": "WP_080451187.1", "locus_tag": "AT266_RS26955"}, {"annotations": "isomerase", "strand": "+", "location": "104058-104957", "name": "WP_061661153.1", "locus_tag": "AT266_RS26960"}, {"annotations": "hypothetical_protein", "strand": "-", "location": "104990-105199", "name": "WP_000801653.1", "locus_tag": "AT266_RS26965"}, {"annotations": "aminoglycoside_phosphotransferase", "strand": "+", "location": "105375-106214", "name": "WP_061661154.1", "locus_tag": "AT266_RS26970"}, {"annotations": "hypothetical_protein", "strand": "+", "location": "106242-106799", "name": "WP_001099748.1", "locus_tag": "AT266_RS26975"}, {"annotations": "hypothetical_protein", "strand": "+", "location": "106825-107652", "name": "WP_080451179.1", "locus_tag": "AT266_RS26980"}, {"annotations": "esterase", "strand": "+", "location": "107670-108236", "name": "WP_016098750.1", "locus_tag": "AT266_RS26985"}, {"annotations": "peptidase", "strand": "+", "location": "108697-110073", "name": "WP_000787682.1", "locus_tag": "AT266_RS26990"}, {"annotations": "SRPBCC_family_protein", "strand": "-", "location": "110234-110650", "name": "WP_000951538.1", "locus_tag": "AT266_RS26995"}, {"annotations": "aldo/keto_reductase", "strand": "-", "location": "110731-111741", "name": "WP_000040524.1", "locus_tag": "AT266_RS27000"}, {"annotations": "transcriptional_regulator", "strand": "+", "location": "112145-112288", "name": "WP_000860817.1", "locus_tag": "AT266_RS27005"}, {"annotations": "oxidoreductase", "strand": "+", "location": "112437-113498", "name": "WP_061661156.1", "locus_tag": "AT266_RS27010"}, {"annotations": "GntR_family_transcriptional_regulator", "strand": "+", "location": "113531-114268", "name": "WP_061661157.1", "locus_tag": "AT266_RS27015"}, {"annotations": "hypothetical_protein", "strand": "-", "location": "114305-114400", "name": "AT266_RS29980", "locus_tag": "AT266_RS29980"}, {"annotations": "transcriptional_regulator_Spx", "strand": "+", "location": "114544-114939", "name": "WP_000236189.1", "locus_tag": "AT266_RS27020"}, {"annotations": "molecular_chaperone", "strand": "+", "location": "114955-115122", "name": "WP_080451180.1", "locus_tag": "AT266_RS27025"}, {"annotations": "Rrf2_family_transcriptional_regulator", "strand": "+", "location": "115312-115725", "name": "WP_001083465.1", "locus_tag": "AT266_RS27030"}, {"annotations": "IDEAL_domain-containing_protein", "strand": "+", "location": "115849-116184", "name": "WP_000987461.1", "locus_tag": "AT266_RS27035"}, {"annotations": "hypothetical_protein", "strand": "+", "location": "116192-116371", "name": "AT266_RS29985", "locus_tag": "AT266_RS29985"}, {"annotations": "septum_formation_initiator", "strand": "+", "location": "117225-118544", "name": "WP_001014190.1", "locus_tag": "AT266_RS27040"}, {"annotations": "glyoxalase", "strand": "-", "location": "118703-118849", "name": "AT266_RS29990", "locus_tag": "AT266_RS29990"}, {"annotations": "hypothetical_protein", "strand": "-", "location": "119064-119252", "name": "WP_080451181.1", "locus_tag": "AT266_RS29995"}, {"annotations": "DUF1304_domain-containing_protein", "strand": "+", "location": "119320-119691", "name": "WP_000402471.1", "locus_tag": "AT266_RS27045"}, {"annotations": "heme-degrading_domain-containing_protein", "strand": "+", "location": "120232-120708", "name": "WP_000107925.1", "locus_tag": "AT266_RS27050"}, {"annotations": "nitroreductase", "strand": "+", "location": "121193-121792", "name": "WP_000158938.1", "locus_tag": "AT266_RS27055"}, {"annotations": "hypothetical_protein", "strand": "-", "location": "66310-66443", "name": "BVF97_RS21215", "locus_tag": "BVF97_RS21215"}, {"annotations": "IDEAL_domain-containing_protein", "strand": "-", "location": "66451-66786", "name": "WP_000987462.1", "locus_tag": "BVF97_RS21220"}, {"annotations": "Rrf2_family_transcriptional_regulator", "strand": "-", "location": "66911-67324", "name": "WP_001083465.1", "locus_tag": "BVF97_RS21225"}, {"annotations": "molecular_chaperone", "strand": "-", "location": "67488-67622", "name": "WP_078994368.1", "locus_tag": "BVF97_RS21230"}, {"annotations": "molecular_chaperone", "strand": "-", "location": "67733-67903", "name": "WP_078994369.1", "locus_tag": "BVF97_RS21235"}, {"annotations": "transcriptional_regulator_Spx", "strand": "-", "location": "67915-68310", "name": "WP_000236189.1", "locus_tag": "BVF97_RS21240"}, {"annotations": "hypothetical_protein", "strand": "-", "location": "68812-68991", "name": "WP_078994370.1", "locus_tag": "BVF97_RS21245"}, {"annotations": "transcriptional_regulator", "strand": "+", "location": "69004-69348", "name": "WP_000860831.1", "locus_tag": "BVF97_RS21250"}, {"annotations": "GntR_family_transcriptional_regulator", "strand": "-", "location": "69401-70138", "name": "WP_078994371.1", "locus_tag": "BVF97_RS21255"}, {"annotations": "oxidoreductase", "strand": "-", "location": "70171-71232", "name": "WP_078994372.1", "locus_tag": "BVF97_RS21260"}, {"annotations": "class_I_SAM-dependent_methyltransferase", "strand": "-", "location": "71446-72618", "name": "WP_078994373.1", "locus_tag": "BVF97_RS21265"}, {"annotations": "transcriptional_regulator", "strand": "-", "location": "72904-73230", "name": "WP_006924211.1", "locus_tag": "BVF97_RS21270"}, {"annotations": "HxlR_family_transcriptional_regulator", "strand": "-", "location": "73422-73766", "name": "WP_000860820.1", "locus_tag": "BVF97_RS21275"}, {"annotations": "aldo/keto_reductase", "strand": "+", "location": "74180-75190", "name": "WP_078994374.1", "locus_tag": "BVF97_RS21280"}, {"annotations": "SRPBCC_family_protein", "strand": "+", "location": "75271-75687", "name": "WP_023522577.1", "locus_tag": "BVF97_RS21285"}, {"annotations": "collagenase", "strand": "-", "location": "75849-77228", "name": "WP_078994375.1", "locus_tag": "BVF97_RS21290"}, {"annotations": "esterase", "strand": "-", "location": "77689-78255", "name": "WP_065484567.1", "locus_tag": "BVF97_RS21295"}, {"annotations": "hypothetical_protein", "strand": "-", "location": "78271-79098", "name": "WP_078994376.1", "locus_tag": "BVF97_RS21300"}, {"annotations": "hypothetical_protein", "strand": "-", "location": "79124-79681", "name": "WP_075719107.1", "locus_tag": "BVF97_RS21305"}, {"annotations": "aminoglycoside_phosphotransferase_family_protein", "strand": "-", "location": "79710-80549", "name": "WP_006924227.1", "locus_tag": "BVF97_RS21310"}, {"annotations": "SMS_protein", "strand": "-", "location": "80715-81486", "name": "BVF97_RS21315", "locus_tag": "BVF97_RS21315"}, {"annotations": "hypothetical_protein", "strand": "+", "location": "81570-81779", "name": "WP_078994377.1", "locus_tag": "BVF97_RS21320"}, {"annotations": "isomerase", "strand": "-", "location": "81812-82711", "name": "WP_078994378.1", "locus_tag": "BVF97_RS21325"}, {"annotations": "N-acetyltransferase", "strand": "-", "location": "82723-83502", "name": "WP_078994379.1", "locus_tag": "BVF97_RS21330"}, {"annotations": "N-acetyltransferase", "strand": "-", "location": "83543-84106", "name": "WP_078994380.1", "locus_tag": "BVF97_RS21335"}, {"annotations": "long-chain_fatty_acid--CoA_ligase", "strand": "-", "location": "84251-85744", "name": "WP_078994456.1", "locus_tag": "BVF97_RS21340"}, {"annotations": "flavodoxin_family_protein", "strand": "-", "location": "85888-86424", "name": "WP_078994381.1", "locus_tag": "BVF97_RS21345"}, {"annotations": "transcriptional_regulator", "strand": "+", "location": "86546-86869", "name": "WP_001072980.1", "locus_tag": "BVF97_RS21350"}, {"annotations": "hypothetical_protein", "strand": "-", "location": "87063-87191", "name": "WP_002026084.1", "locus_tag": "BVF97_RS21355"}, {"annotations": "ArsR_family_transcriptional_regulator", "strand": "-", "location": "87313-87588", "name": "WP_000660066.1", "locus_tag": "BVF97_RS21360"}, {"annotations": "glycosyl_transferase_family_2", "strand": "-", "location": "87839-91186", "name": "WP_078994382.1", "locus_tag": "BVF97_RS21365"}, {"annotations": "hypothetical_protein", "strand": "-", "location": "91391-92728", "name": "WP_078994383.1", "locus_tag": "BVF97_RS21370"}, {"annotations": "RNA_polymerase_sigma-I_factor", "strand": "-", "location": "92718-93440", "name": "WP_002082432.1", "locus_tag": "BVF97_RS21375"}, {"annotations": "glycosyl_transferase_family_2", "strand": "-", "location": "94015-94776", "name": "WP_078994384.1", "locus_tag": "BVF97_RS21380"}, {"annotations": "LysE_family_translocator", "strand": "-", "location": "94874-95497", "name": "WP_074554978.1", "locus_tag": "BVF97_RS21385"}, {"annotations": "DUF3963_domain-containing_protein", "strand": "-", "location": "95659-95787", "name": "WP_023522591.1", "locus_tag": "BVF97_RS21390"}, {"annotations": "glycosyl_hydrolase", "strand": "-", "location": "95922-97406", "name": "WP_078994385.1", "locus_tag": "BVF97_RS21395"}, {"annotations": "hypothetical_protein", "strand": "-", "location": "97442-97630", "name": "WP_000896834.1", "locus_tag": "BVF97_RS21400"}, {"annotations": "hypothetical_protein", "strand": "-", "location": "97893-98145", "name": "BVF97_RS21405", "locus_tag": "BVF97_RS21405"}, {"annotations": "hypothetical_protein", "strand": "-", "location": "98289-98768", "name": "WP_023522594.1", "locus_tag": "BVF97_RS21410"}, {"annotations": "HTH_domain-containing_protein", "strand": "+", "location": "98878-99840", "name": "WP_078994386.1", "locus_tag": "BVF97_RS21415"}, {"annotations": "ABC_transporter_permease", "strand": "-", "location": "100000-100749", "name": "WP_000837816.1", "locus_tag": "BVF97_RS21420"}, {"annotations": "export_ABC_transporter_ATP-binding_protein", "strand": "-", "location": "100750-101511", "name": "WP_078994387.1", "locus_tag": "BVF97_RS21425"}, {"annotations": "DUF1048_domain-containing_protein", "strand": "-", "location": "101682-102023", "name": "WP_000891986.1", "locus_tag": "BVF97_RS21430"}, {"annotations": "PadR_family_transcriptional_regulator", "strand": "-", "location": "102099-102419", "name": "WP_000429487.1", "locus_tag": "BVF97_RS21435"}, {"annotations": "condensation_protein", "strand": "-", "location": "102881-104197", "name": "WP_000415478.1", "locus_tag": "BVF97_RS21440"}, {"annotations": "hydroxylamine_reductase", "strand": "-", "location": "105062-106348", "name": "WP_078994457.1", "locus_tag": "BVF97_RS21445"}, {"annotations": "hypothetical_protein", "strand": "+", "location": "106848-106952", "name": "WP_000140972.1", "locus_tag": "BVF97_RS21450"}, {"annotations": "BcII_family_subclass_B1_metallo-beta-lactamase", "strand": "-", "location": "107050-107823", "name": "WP_000742483.1", "locus_tag": "BVF97_RS21455"}, {"annotations": "glycoside_hydrolase_family_25", "strand": "-", "location": "107960-108697", "name": "WP_000727664.1", "locus_tag": "BVF97_RS21460"}, {"annotations": "hypothetical_protein", "strand": "-", "location": "108732-109013", "name": "WP_001028132.1", "locus_tag": "BVF97_RS21465"}, {"annotations": "DUF3784_domain-containing_protein", "strand": "+", "location": "109138-109428", "name": "WP_000171773.1", "locus_tag": "BVF97_RS21470"}, {"annotations": "hypothetical_protein", "strand": "-", "location": "109457-109738", "name": "WP_000397724.1", "locus_tag": "BVF97_RS21475"}, {"annotations": "hypothetical_protein", "strand": "+", "location": "109872-110066", "name": "WP_000819660.1", "locus_tag": "BVF97_RS21480"}, {"annotations": "penicillin-binding_protein", "strand": "+", "location": "110167-111204", "name": "WP_078994388.1", "locus_tag": "BVF97_RS21485"}, {"annotations": "hypothetical_protein", "strand": "-", "location": "111241-111489", "name": "WP_000666948.1", "locus_tag": "BVF97_RS21490"}, {"annotations": "oxidoreductase", "strand": "-", "location": "111770-112813", "name": "WP_078994389.1", "locus_tag": "BVF97_RS21495"}, {"annotations": "VOC_family_protein", "strand": "-", "location": "112964-113317", "name": "WP_078994390.1", "locus_tag": "BVF97_RS21500"}, {"annotations": "transcriptional_regulator_YeiL", "strand": "-", "location": "113331-114023", "name": "WP_000754830.1", "locus_tag": "BVF97_RS21505"}, {"annotations": "EamA-like_transporter_family_protein", "strand": "+", "location": "114156-114578", "name": "WP_000282257.1", "locus_tag": "BVF97_RS21510"}, {"annotations": "EamA-like_transporter_family_protein", "strand": "+", "location": "114593-115057", "name": "WP_000965811.1", "locus_tag": "BVF97_RS21515"}, {"annotations": "hypothetical_protein", "strand": "+", "location": "115147-115641", "name": "WP_078994391.1", "locus_tag": "BVF97_RS21520"}, {"annotations": "N-acyl_homoserine_lactonase_family_protein", "strand": "-", "location": "115682-116434", "name": "WP_000216591.1", "locus_tag": "BVF97_RS21525"}, {"annotations": "amino_acid_permease", "strand": "-", "location": "116836-118254", "name": "WP_075718547.1", "locus_tag": "BVF97_RS21530"}, {"annotations": "MFS_transporter", "strand": "-", "location": "118765-119964", "name": "WP_078994392.1", "locus_tag": "BVF97_RS21535"}, {"annotations": "hypothetical_protein", "strand": "+", "location": "120362-120928", "name": "WP_065484590.1", "locus_tag": "BVF97_RS21540"}, {"annotations": "hypothetical_protein", "strand": "-", "location": "120972-121196", "name": "WP_000390469.1", "locus_tag": "BVF97_RS21545"}, {"annotations": "hypothetical_protein", "strand": "-", "location": "121507-121785", "name": "WP_078994393.1", "locus_tag": "BVF97_RS21550"}, {"annotations": "hypothetical_protein", "strand": "+", "location": "122289-122663", "name": "BVF97_RS21555", "locus_tag": "BVF97_RS21555"}, {"annotations": "3-oxoacyl-ACP_reductase", "strand": "+", "location": "122716-123459", "name": "WP_000768022.1", "locus_tag": "BVF97_RS21560"}, {"annotations": "DUF3888_domain-containing_protein", "strand": "-", "location": "3418153-3418842", "name": "WP_023522571.1", "locus_tag": "BT246_RS17570"}, {"annotations": "IDEAL_domain-containing_protein", "strand": "-", "location": "3418915-3419250", "name": "WP_000987464.1", "locus_tag": "BT246_RS17575"}, {"annotations": "Rrf2_family_transcriptional_regulator", "strand": "-", "location": "3419375-3419788", "name": "WP_001083465.1", "locus_tag": "BT246_RS17580"}, {"annotations": "hypothetical_protein", "strand": "-", "location": "3419952-3420086", "name": "WP_023522572.1", "locus_tag": "BT246_RS17585"}, {"annotations": "hypothetical_protein", "strand": "-", "location": "3420196-3420330", "name": "WP_023522573.1", "locus_tag": "BT246_RS17590"}, {"annotations": "transcriptional_regulator_Spx", "strand": "-", "location": "3420378-3420773", "name": "WP_000236189.1", "locus_tag": "BT246_RS17595"}, {"annotations": "IS110_family_transposase", "strand": "+", "location": "3421181-3422437", "name": "WP_065481512.1", "locus_tag": "BT246_RS17600"}, {"annotations": "hypothetical_protein", "strand": "-", "location": "3422945-3423124", "name": "WP_078994370.1", "locus_tag": "BT246_RS36140"}, {"annotations": "transcriptional_regulator", "strand": "+", "location": "3423138-3423482", "name": "WP_023522574.1", "locus_tag": "BT246_RS17605"}, {"annotations": "GntR_family_transcriptional_regulator", "strand": "-", "location": "3423535-3424272", "name": "WP_016123066.1", "locus_tag": "BT246_RS17610"}, {"annotations": "oxidoreductase", "strand": "-", "location": "3424305-3425366", "name": "BT246_RS17615", "locus_tag": "BT246_RS17615"}, {"annotations": "class_I_SAM-dependent_methyltransferase", "strand": "-", "location": "3425580-3426752", "name": "WP_006924209.1", "locus_tag": "BT246_RS17620"}, {"annotations": "transcriptional_regulator", "strand": "-", "location": "3427038-3427364", "name": "WP_006924211.1", "locus_tag": "BT246_RS17625"}, {"annotations": "HxlR_family_transcriptional_regulator", "strand": "-", "location": "3427556-3427900", "name": "WP_000860820.1", "locus_tag": "BT246_RS17630"}, {"annotations": "aldo/keto_reductase", "strand": "+", "location": "3428314-3429324", "name": "WP_006924216.1", "locus_tag": "BT246_RS17635"}, {"annotations": "SRPBCC_family_protein", "strand": "+", "location": "3429405-3429821", "name": "WP_023522577.1", "locus_tag": "BT246_RS17640"}, {"annotations": "collagenase", "strand": "-", "location": "3429983-3431362", "name": "WP_065484565.1", "locus_tag": "BT246_RS17645"}, {"annotations": "esterase", "strand": "-", "location": "3431823-3432389", "name": "WP_065484567.1", "locus_tag": "BT246_RS17650"}, {"annotations": "hypothetical_protein", "strand": "-", "location": "3432405-3433232", "name": "WP_094194555.1", "locus_tag": "BT246_RS17655"}, {"annotations": "hypothetical_protein", "strand": "-", "location": "3433258-3433815", "name": "WP_023522581.1", "locus_tag": "BT246_RS17660"}, {"annotations": "aminoglycoside_phosphotransferase", "strand": "-", "location": "3433843-3434690", "name": "BT246_RS17665", "locus_tag": "BT246_RS17665"}, {"annotations": "Nif3-like_dinuclear_metal_center_hexameric_protein", "strand": "-", "location": "3434856-3435605", "name": "WP_016123072.1", "locus_tag": "BT246_RS17670"}, {"annotations": "hypothetical_protein", "strand": "+", "location": "3435689-3435898", "name": "WP_000801653.1", "locus_tag": "BT246_RS17675"}, {"annotations": "isomerase", "strand": "-", "location": "3435931-3436830", "name": "WP_065484571.1", "locus_tag": "BT246_RS17680"}, {"annotations": "long-chain_fatty_acid--CoA_ligase", "strand": "-", "location": "3437114-3438607", "name": "WP_094194628.1", "locus_tag": "BT246_RS17685"}, {"annotations": "flavodoxin_family_protein", "strand": "-", "location": "3438751-3439287", "name": "WP_023522585.1", "locus_tag": "BT246_RS17690"}, {"annotations": "transcriptional_regulator", "strand": "+", "location": "3439409-3439732", "name": "WP_001072980.1", "locus_tag": "BT246_RS17695"}, {"annotations": "hypothetical_protein", "strand": "-", "location": "3439926-3440054", "name": "WP_080672485.1", "locus_tag": "BT246_RS36145"}, {"annotations": "ArsR_family_transcriptional_regulator", "strand": "-", "location": "3440176-3440451", "name": "WP_000660066.1", "locus_tag": "BT246_RS17700"}, {"annotations": "glycosyl_transferase_family_2", "strand": "-", "location": "3440702-3444049", "name": "WP_065484576.1", "locus_tag": "BT246_RS17705"}, {"annotations": "hypothetical_protein", "strand": "-", "location": "3444254-3445591", "name": "WP_065484578.1", "locus_tag": "BT246_RS17710"}, {"annotations": "RNA_polymerase_sigma-I_factor", "strand": "-", "location": "3445581-3446303", "name": "WP_002082432.1", "locus_tag": "BT246_RS17715"}, {"annotations": "glycosyl_transferase", "strand": "-", "location": "3446878-3447639", "name": "WP_023522589.1", "locus_tag": "BT246_RS17720"}, {"annotations": "LysE_family_translocator", "strand": "-", "location": "3447737-3448360", "name": "WP_094194629.1", "locus_tag": "BT246_RS17725"}, {"annotations": "DUF3963_domain-containing_protein", "strand": "-", "location": "3448522-3448650", "name": "WP_023522591.1", "locus_tag": "BT246_RS36150"}, {"annotations": "glycosyl_hydrolase", "strand": "-", "location": "3448785-3450268", "name": "BT246_RS17730", "locus_tag": "BT246_RS17730"}, {"annotations": "hypothetical_protein", "strand": "-", "location": "3450304-3450492", "name": "WP_000896834.1", "locus_tag": "BT246_RS17735"}, {"annotations": "hypothetical_protein", "strand": "-", "location": "3450755-3451007", "name": "BT246_RS17740", "locus_tag": "BT246_RS17740"}, {"annotations": "hypothetical_protein", "strand": "-", "location": "3451154-3451633", "name": "WP_023522594.1", "locus_tag": "BT246_RS17745"}, {"annotations": "HTH_domain-containing_protein", "strand": "+", "location": "3451743-3452705", "name": "WP_065484582.1", "locus_tag": "BT246_RS17750"}, {"annotations": "ABC_transporter_permease", "strand": "-", "location": "3452869-3453618", "name": "WP_000837816.1", "locus_tag": "BT246_RS17755"}, {"annotations": "ABC_transporter_ATP-binding_protein", "strand": "-", "location": "3453619-3454380", "name": "WP_065484584.1", "locus_tag": "BT246_RS17760"}, {"annotations": "DUF1048_domain-containing_protein", "strand": "-", "location": "3454551-3454892", "name": "WP_000891986.1", "locus_tag": "BT246_RS17765"}, {"annotations": "PadR_family_transcriptional_regulator", "strand": "-", "location": "3454968-3455288", "name": "WP_000429487.1", "locus_tag": "BT246_RS17770"}, {"annotations": "condensation_protein", "strand": "-", "location": "3455750-3457066", "name": "WP_000415478.1", "locus_tag": "BT246_RS17775"}, {"annotations": "hydroxylamine_reductase", "strand": "-", "location": "3457931-3459217", "name": "WP_065486083.1", "locus_tag": "BT246_RS17780"}, {"annotations": "hypothetical_protein", "strand": "+", "location": "3459717-3459821", "name": "WP_000140972.1", "locus_tag": "BT246_RS36155"}, {"annotations": "BcII_family_subclass_B1_metallo-beta-lactamase", "strand": "-", "location": "3459919-3460692", "name": "WP_000742483.1", "locus_tag": "BT246_RS17785"}, {"annotations": "glycoside_hydrolase_family_25", "strand": "-", "location": "3460829-3461566", "name": "WP_065484586.1", "locus_tag": "BT246_RS17790"}, {"annotations": "hypothetical_protein", "strand": "-", "location": "3461601-3461882", "name": "WP_001028132.1", "locus_tag": "BT246_RS17795"}, {"annotations": "DUF3784_domain-containing_protein", "strand": "+", "location": "3462007-3462297", "name": "WP_000171773.1", "locus_tag": "BT246_RS17800"}, {"annotations": "hypothetical_protein", "strand": "-", "location": "3462326-3462607", "name": "WP_000397724.1", "locus_tag": "BT246_RS17805"}, {"annotations": "hypothetical_protein", "strand": "+", "location": "3462741-3462935", "name": "WP_000819660.1", "locus_tag": "BT246_RS17810"}, {"annotations": "penicillin-binding_protein", "strand": "+", "location": "3463036-3464073", "name": "BT246_RS17815", "locus_tag": "BT246_RS17815"}, {"annotations": "hypothetical_protein", "strand": "-", "location": "3464110-3464358", "name": "WP_000666948.1", "locus_tag": "BT246_RS17820"}, {"annotations": "oxidoreductase", "strand": "-", "location": "3464639-3465683", "name": "BT246_RS17825", "locus_tag": "BT246_RS17825"}, {"annotations": "glyoxalase/bleomycin_resistance/extradiol_dioxygenase_family_protein", "strand": "-", "location": "3465834-3466187", "name": "WP_000632403.1", "locus_tag": "BT246_RS17830"}, {"annotations": "transcriptional_regulator_YeiL", "strand": "-", "location": "3466201-3466893", "name": "WP_000754830.1", "locus_tag": "BT246_RS17835"}, {"annotations": "EamA-like_transporter_family_protein", "strand": "+", "location": "3467026-3467448", "name": "WP_023522603.1", "locus_tag": "BT246_RS17840"}, {"annotations": "EamA-like_transporter_family_protein", "strand": "+", "location": "3467463-3467927", "name": "WP_000965811.1", "locus_tag": "BT246_RS17845"}, {"annotations": "hypothetical_protein", "strand": "+", "location": "3468017-3468511", "name": "WP_000901701.1", "locus_tag": "BT246_RS17850"}, {"annotations": "MBL_fold_hydrolase", "strand": "-", "location": "3468552-3469304", "name": "WP_023522604.1", "locus_tag": "BT246_RS17855"}, {"annotations": "amino_acid_permease", "strand": "-", "location": "3469706-3471124", "name": "WP_075718547.1", "locus_tag": "BT246_RS17860"}, {"annotations": "MFS_transporter", "strand": "-", "location": "3471635-3472834", "name": "WP_065484588.1", "locus_tag": "BT246_RS17865"}, {"annotations": "hypothetical_protein", "strand": "+", "location": "3473232-3473798", "name": "WP_065484590.1", "locus_tag": "BT246_RS17870"}, {"annotations": "hypothetical_protein", "strand": "-", "location": "3473842-3474066", "name": "WP_000390469.1", "locus_tag": "BT246_RS17875"}, {"annotations": "hypothetical_protein", "strand": "-", "location": "3474397-3474675", "name": "WP_000865006.1", "locus_tag": "BT246_RS17880"}, {"annotations": "hypothetical_protein", "strand": "+", "location": "3475179-3475553", "name": "BT246_RS36160", "locus_tag": "BT246_RS36160"}, {"annotations": "glucose_1-dehydrogenase", "strand": "+", "location": "3475606-3476349", "name": "WP_023522607.1", "locus_tag": "BT246_RS17885"}, {"annotations": "DUF1806_domain-containing_protein", "strand": "+", "location": "2053828-2054178", "name": "WP_000407046.1", "locus_tag": "ACN91_RS10665"}, {"annotations": "bacillithiol_biosynthesis_deacetylase_BshB2", "strand": "+", "location": "2054194-2054856", "name": "WP_000439480.1", "locus_tag": "ACN91_RS10670"}, {"annotations": "short-chain_dehydrogenase", "strand": "-", "location": "2054969-2055717", "name": "ACN91_RS10675", "locus_tag": "ACN91_RS10675"}, {"annotations": "hypothetical_protein", "strand": "-", "location": "2055770-2056143", "name": "ACN91_RS28010", "locus_tag": "ACN91_RS28010"}, {"annotations": "hypothetical_protein", "strand": "+", "location": "2056479-2056757", "name": "WP_053563899.1", "locus_tag": "ACN91_RS10680"}, {"annotations": "hypothetical_protein", "strand": "+", "location": "2057068-2057292", "name": "WP_000390469.1", "locus_tag": "ACN91_RS10685"}, {"annotations": "hypothetical_protein", "strand": "-", "location": "2057336-2057902", "name": "WP_000570038.1", "locus_tag": "ACN91_RS10690"}, {"annotations": "MFS_transporter", "strand": "+", "location": "2058300-2059499", "name": "WP_053563900.1", "locus_tag": "ACN91_RS10695"}, {"annotations": "amino_acid_permease", "strand": "+", "location": "2060010-2061428", "name": "WP_082187993.1", "locus_tag": "ACN91_RS10700"}, {"annotations": "zinc-binding_dehydrogenase", "strand": "-", "location": "2061625-2061726", "name": "ACN91_RS28015", "locus_tag": "ACN91_RS28015"}, {"annotations": "N-acyl_homoserine_lactonase_family_protein", "strand": "+", "location": "2061830-2062582", "name": "WP_000216591.1", "locus_tag": "ACN91_RS10705"}, {"annotations": "hypothetical_protein", "strand": "-", "location": "2062623-2063117", "name": "WP_053563902.1", "locus_tag": "ACN91_RS10710"}, {"annotations": "EamA-like_transporter_family_protein", "strand": "-", "location": "2063207-2063671", "name": "WP_000965811.1", "locus_tag": "ACN91_RS10715"}, {"annotations": "EamA-like_transporter_family_protein", "strand": "-", "location": "2063685-2064107", "name": "WP_082187994.1", "locus_tag": "ACN91_RS10720"}, {"annotations": "transcriptional_regulator_YeiL", "strand": "+", "location": "2064240-2064932", "name": "WP_053563904.1", "locus_tag": "ACN91_RS10725"}, {"annotations": "glyoxalase/bleomycin_resistance/extradiol_dioxygenase_family_protein", "strand": "+", "location": "2064946-2065299", "name": "WP_000632403.1", "locus_tag": "ACN91_RS10730"}, {"annotations": "oxidoreductase", "strand": "+", "location": "2065450-2066493", "name": "WP_053563905.1", "locus_tag": "ACN91_RS10735"}, {"annotations": "hypothetical_protein", "strand": "+", "location": "2066774-2067022", "name": "WP_000666948.1", "locus_tag": "ACN91_RS10740"}, {"annotations": "hypothetical_protein", "strand": "-", "location": "2067111-2067305", "name": "WP_000819660.1", "locus_tag": "ACN91_RS10745"}, {"annotations": "hypothetical_protein", "strand": "+", "location": "2067439-2067720", "name": "WP_000397721.1", "locus_tag": "ACN91_RS10750"}, {"annotations": "DUF3784_domain-containing_protein", "strand": "-", "location": "2067749-2068039", "name": "WP_000171773.1", "locus_tag": "ACN91_RS10755"}, {"annotations": "hypothetical_protein", "strand": "+", "location": "2068164-2068445", "name": "WP_001028130.1", "locus_tag": "ACN91_RS10760"}, {"annotations": "glycoside_hydrolase_family_25", "strand": "+", "location": "2068480-2069217", "name": "WP_053563906.1", "locus_tag": "ACN91_RS10765"}, {"annotations": "BcII_family_subclass_B1_metallo-beta-lactamase", "strand": "+", "location": "2069354-2070127", "name": "WP_053563907.1", "locus_tag": "ACN91_RS10770"}, {"annotations": "hypothetical_protein", "strand": "-", "location": "2070225-2070329", "name": "WP_000140972.1", "locus_tag": "ACN91_RS28020"}, {"annotations": "hydroxylamine_reductase", "strand": "+", "location": "2070829-2072115", "name": "WP_002094103.1", "locus_tag": "ACN91_RS10775"}, {"annotations": "condensation_protein", "strand": "+", "location": "2072969-2074267", "name": "WP_053563908.1", "locus_tag": "ACN91_RS10780"}, {"annotations": "PadR_family_transcriptional_regulator", "strand": "+", "location": "2074748-2075068", "name": "WP_000429488.1", "locus_tag": "ACN91_RS10785"}, {"annotations": "DUF1048_domain-containing_protein", "strand": "+", "location": "2075144-2075485", "name": "WP_000891986.1", "locus_tag": "ACN91_RS10790"}, {"annotations": "ABC_transporter_ATP-binding_protein", "strand": "+", "location": "2075656-2076417", "name": "WP_000017471.1", "locus_tag": "ACN91_RS10795"}, {"annotations": "ABC_transporter_permease", "strand": "+", "location": "2076418-2077167", "name": "WP_000837816.1", "locus_tag": "ACN91_RS10800"}, {"annotations": "HTH_domain-containing_protein", "strand": "-", "location": "2077331-2078293", "name": "WP_053563909.1", "locus_tag": "ACN91_RS10805"}, {"annotations": "transcriptional_regulator", "strand": "+", "location": "2078403-2078882", "name": "WP_000801042.1", "locus_tag": "ACN91_RS10810"}, {"annotations": "DUF3963_domain-containing_protein", "strand": "+", "location": "2079029-2079286", "name": "WP_053563910.1", "locus_tag": "ACN91_RS10815"}, {"annotations": "hypothetical_protein", "strand": "+", "location": "2079570-2079728", "name": "WP_000900355.1", "locus_tag": "ACN91_RS28025"}, {"annotations": "glycosyl_hydrolase", "strand": "+", "location": "2079764-2081248", "name": "WP_082187995.1", "locus_tag": "ACN91_RS10820"}, {"annotations": "DUF3963_domain-containing_protein", "strand": "+", "location": "2081367-2081538", "name": "ACN91_RS10825", "locus_tag": "ACN91_RS10825"}, {"annotations": "LysE_family_translocator", "strand": "+", "location": "2081669-2082292", "name": "WP_074554978.1", "locus_tag": "ACN91_RS10830"}, {"annotations": "glycosyl_transferase_family_2", "strand": "+", "location": "2082391-2083152", "name": "WP_053563911.1", "locus_tag": "ACN91_RS10835"}, {"annotations": "RNA_polymerase_sigma_factor_SigI", "strand": "+", "location": "2083736-2084458", "name": "WP_002082432.1", "locus_tag": "ACN91_RS10840"}, {"annotations": "hypothetical_protein", "strand": "+", "location": "2084448-2085785", "name": "WP_053563912.1", "locus_tag": "ACN91_RS10845"}, {"annotations": "glycosyl_transferase_family_2", "strand": "+", "location": "2085990-2089337", "name": "WP_053563913.1", "locus_tag": "ACN91_RS10850"}, {"annotations": "ArsR_family_transcriptional_regulator", "strand": "+", "location": "2089588-2089863", "name": "WP_000660066.1", "locus_tag": "ACN91_RS10855"}, {"annotations": "hypothetical_protein", "strand": "+", "location": "2089985-2090113", "name": "WP_002026084.1", "locus_tag": "ACN91_RS10860"}, {"annotations": "transcriptional_regulator", "strand": "-", "location": "2090307-2090630", "name": "WP_001072958.1", "locus_tag": "ACN91_RS10865"}, {"annotations": "flavodoxin_family_protein", "strand": "+", "location": "2090752-2091288", "name": "WP_074554932.1", "locus_tag": "ACN91_RS10870"}, {"annotations": "long-chain_fatty_acid--CoA_ligase", "strand": "+", "location": "2091432-2092925", "name": "WP_078401561.1", "locus_tag": "ACN91_RS10875"}, {"annotations": "thiamine_biosynthesis_protein_ThiJ", "strand": "+", "location": "2093154-2093729", "name": "WP_053563915.1", "locus_tag": "ACN91_RS10880"}, {"annotations": "N-acetyltransferase", "strand": "+", "location": "2094037-2094600", "name": "WP_053563916.1", "locus_tag": "ACN91_RS10885"}, {"annotations": "short-chain_dehydrogenase", "strand": "+", "location": "2094597-2095301", "name": "WP_001263474.1", "locus_tag": "ACN91_RS10890"}, {"annotations": "N-acetyltransferase", "strand": "+", "location": "2095295-2096074", "name": "WP_082187996.1", "locus_tag": "ACN91_RS10895"}, {"annotations": "isomerase", "strand": "+", "location": "2096086-2096985", "name": "WP_053563918.1", "locus_tag": "ACN91_RS10900"}, {"annotations": "hypothetical_protein", "strand": "-", "location": "2097018-2097227", "name": "WP_000801653.1", "locus_tag": "ACN91_RS10905"}, {"annotations": "aminoglycoside_phosphotransferase", "strand": "+", "location": "2097403-2098242", "name": "WP_053563919.1", "locus_tag": "ACN91_RS10910"}, {"annotations": "hypothetical_protein", "strand": "+", "location": "2098270-2098827", "name": "WP_053563920.1", "locus_tag": "ACN91_RS10915"}, {"annotations": "hypothetical_protein", "strand": "+", "location": "2098856-2099680", "name": "WP_053563921.1", "locus_tag": "ACN91_RS10920"}, {"annotations": "esterase", "strand": "+", "location": "2099696-2100262", "name": "WP_053563922.1", "locus_tag": "ACN91_RS10925"}, {"annotations": "collagenase", "strand": "+", "location": "2100722-2102098", "name": "WP_053563923.1", "locus_tag": "ACN91_RS10930"}, {"annotations": "SRPBCC_family_protein", "strand": "-", "location": "2102260-2102676", "name": "WP_053563924.1", "locus_tag": "ACN91_RS10935"}, {"annotations": "aldo/keto_reductase", "strand": "-", "location": "2102757-2103767", "name": "WP_053563925.1", "locus_tag": "ACN91_RS10940"}, {"annotations": "HxlR_family_transcriptional_regulator", "strand": "+", "location": "2104181-2104525", "name": "WP_053563926.1", "locus_tag": "ACN91_RS10945"}, {"annotations": "transcriptional_regulator", "strand": "+", "location": "2104717-2105043", "name": "WP_000816339.1", "locus_tag": "ACN91_RS10950"}, {"annotations": "class_I_SAM-dependent_methyltransferase", "strand": "+", "location": "2105329-2106501", "name": "WP_053563927.1", "locus_tag": "ACN91_RS10955"}, {"annotations": "oxidoreductase", "strand": "+", "location": "2106714-2107775", "name": "WP_053563928.1", "locus_tag": "ACN91_RS10960"}, {"annotations": "GntR_family_transcriptional_regulator", "strand": "+", "location": "2107808-2108545", "name": "WP_053563929.1", "locus_tag": "ACN91_RS10965"}, {"annotations": "transcriptional_regulator", "strand": "-", "location": "2108599-2108943", "name": "WP_000860831.1", "locus_tag": "ACN91_RS10970"}, {"annotations": "hypothetical_protein", "strand": "+", "location": "2108957-2109136", "name": "WP_078401046.1", "locus_tag": "ACN91_RS28030"}, {"annotations": "transcriptional_regulator_Spx", "strand": "+", "location": "2109523-2109918", "name": "WP_000236189.1", "locus_tag": "ACN91_RS10975"}, {"annotations": "hypothetical_protein", "strand": "+", "location": "2109930-2110100", "name": "WP_002026091.1", "locus_tag": "ACN91_RS10980"}, {"annotations": "hypothetical_protein", "strand": "+", "location": "2110211-2110345", "name": "WP_000573532.1", "locus_tag": "ACN91_RS10985"}, {"annotations": "Rrf2_family_transcriptional_regulator", "strand": "+", "location": "2110536-2110949", "name": "WP_001083465.1", "locus_tag": "ACN91_RS10990"}, {"annotations": "IDEAL_domain-containing_protein", "strand": "+", "location": "2111074-2111409", "name": "WP_000987464.1", "locus_tag": "ACN91_RS10995"}, {"annotations": "DUF3888_domain-containing_protein", "strand": "+", "location": "2111482-2112171", "name": "WP_053563930.1", "locus_tag": "ACN91_RS11000"}, {"annotations": "nitroreductase", "strand": "-", "location": "31987-32586", "name": "WP_071714602.1", "locus_tag": "A9489_RS22385"}, {"annotations": "heme-degrading_domain-containing_protein", "strand": "-", "location": "33071-33547", "name": "WP_000107925.1", "locus_tag": "A9489_RS22390"}, {"annotations": "DUF1304_domain-containing_protein", "strand": "-", "location": "34088-34459", "name": "WP_000402471.1", "locus_tag": "A9489_RS22400"}, {"annotations": "hypothetical_protein", "strand": "+", "location": "34527-34715", "name": "WP_075718395.1", "locus_tag": "A9489_RS30530"}, {"annotations": "glyoxalase", "strand": "+", "location": "34930-35076", "name": "A9489_RS22405", "locus_tag": "A9489_RS22405"}, {"annotations": "septum_formation_initiator", "strand": "-", "location": "35235-36554", "name": "WP_001014190.1", "locus_tag": "A9489_RS22410"}, {"annotations": "hypothetical_protein", "strand": "-", "location": "37509-37646", "name": "A9489_RS22415", "locus_tag": "A9489_RS22415"}, {"annotations": "IDEAL_domain-containing_protein", "strand": "-", "location": "37654-37989", "name": "WP_000987462.1", "locus_tag": "A9489_RS22420"}, {"annotations": "Rrf2_family_transcriptional_regulator", "strand": "-", "location": "38113-38526", "name": "WP_071714604.1", "locus_tag": "A9489_RS22425"}, {"annotations": "molecular_chaperone", "strand": "-", "location": "38716-38850", "name": "WP_071714605.1", "locus_tag": "A9489_RS22430"}, {"annotations": "transcriptional_regulator_Spx", "strand": "-", "location": "38898-39293", "name": "WP_000236189.1", "locus_tag": "A9489_RS22435"}, {"annotations": "hypothetical_protein", "strand": "+", "location": "39437-39532", "name": "A9489_RS30535", "locus_tag": "A9489_RS30535"}, {"annotations": "GntR_family_transcriptional_regulator", "strand": "-", "location": "39569-40306", "name": "WP_071714606.1", "locus_tag": "A9489_RS22440"}, {"annotations": "oxidoreductase", "strand": "-", "location": "40339-41400", "name": "WP_071714607.1", "locus_tag": "A9489_RS22445"}, {"annotations": "transcriptional_regulator", "strand": "-", "location": "41549-41692", "name": "WP_000860817.1", "locus_tag": "A9489_RS22450"}, {"annotations": "aldo/keto_reductase", "strand": "+", "location": "42096-43106", "name": "WP_000040524.1", "locus_tag": "A9489_RS22455"}, {"annotations": "SRPBCC_family_protein", "strand": "+", "location": "43187-43603", "name": "WP_000951538.1", "locus_tag": "A9489_RS22460"}, {"annotations": "peptidase", "strand": "-", "location": "43764-45140", "name": "WP_000787682.1", "locus_tag": "A9489_RS22465"}, {"annotations": "esterase", "strand": "-", "location": "45601-46167", "name": "WP_016098750.1", "locus_tag": "A9489_RS22470"}, {"annotations": "hypothetical_protein", "strand": "-", "location": "46185-47012", "name": "WP_081367248.1", "locus_tag": "A9489_RS22475"}, {"annotations": "hypothetical_protein", "strand": "-", "location": "47038-47595", "name": "WP_001099748.1", "locus_tag": "A9489_RS22480"}, {"annotations": "aminoglycoside_phosphotransferase", "strand": "-", "location": "47623-48462", "name": "WP_000355247.1", "locus_tag": "A9489_RS22485"}, {"annotations": "hypothetical_protein", "strand": "+", "location": "48638-48847", "name": "WP_000801653.1", "locus_tag": "A9489_RS22490"}, {"annotations": "isomerase", "strand": "-", "location": "48880-49779", "name": "WP_071714609.1", "locus_tag": "A9489_RS22495"}, {"annotations": "long-chain_fatty_acid--CoA_ligase", "strand": "-", "location": "50063-51556", "name": "WP_080451187.1", "locus_tag": "A9489_RS22500"}, {"annotations": "flavodoxin_family_protein", "strand": "-", "location": "51700-52236", "name": "WP_080451178.1", "locus_tag": "A9489_RS22505"}, {"annotations": "transcriptional_regulator", "strand": "+", "location": "52358-52681", "name": "WP_001072982.1", "locus_tag": "A9489_RS22510"}, {"annotations": "hypothetical_protein", "strand": "-", "location": "52875-53003", "name": "WP_002000334.1", "locus_tag": "A9489_RS30540"}, {"annotations": "ArsR_family_transcriptional_regulator", "strand": "-", "location": "53125-53400", "name": "WP_000660066.1", "locus_tag": "A9489_RS22515"}, {"annotations": "glycosyl_transferase_family_2", "strand": "-", "location": "53651-56998", "name": "WP_071714610.1", "locus_tag": "A9489_RS22520"}, {"annotations": "hypothetical_protein", "strand": "-", "location": "57203-58540", "name": "WP_071714611.1", "locus_tag": "A9489_RS22525"}, {"annotations": "RNA_polymerase_sigma-I_factor", "strand": "-", "location": "58530-59252", "name": "WP_002082432.1", "locus_tag": "A9489_RS22530"}, {"annotations": "glycosyl_transferase_family_2", "strand": "-", "location": "59827-60588", "name": "WP_000141007.1", "locus_tag": "A9489_RS22540"}, {"annotations": "LysE_family_translocator", "strand": "-", "location": "60687-61310", "name": "WP_081367251.1", "locus_tag": "A9489_RS22545"}, {"annotations": "DUF3963_domain-containing_protein", "strand": "-", "location": "61441-61612", "name": "A9489_RS30545", "locus_tag": "A9489_RS30545"}, {"annotations": "glycosyl_hydrolase", "strand": "-", "location": "61733-63217", "name": "WP_081367249.1", "locus_tag": "A9489_RS22550"}, {"annotations": "hypothetical_protein", "strand": "-", "location": "63253-63441", "name": "WP_000896833.1", "locus_tag": "A9489_RS22555"}, {"annotations": "DUF3963_domain-containing_protein", "strand": "-", "location": "63704-63961", "name": "WP_001036208.1", "locus_tag": "A9489_RS22560"}, {"annotations": "transcriptional_regulator", "strand": "-", "location": "64108-64587", "name": "WP_000801052.1", "locus_tag": "A9489_RS22565"}, {"annotations": "DeoR_family_transcriptional_regulator", "strand": "+", "location": "64697-65659", "name": "WP_000755022.1", "locus_tag": "A9489_RS22570"}, {"annotations": "ABC_transporter_permease", "strand": "-", "location": "65823-66572", "name": "WP_000837818.1", "locus_tag": "A9489_RS22575"}, {"annotations": "ABC_transporter_ATP-binding_protein", "strand": "-", "location": "66573-67334", "name": "WP_000017473.1", "locus_tag": "A9489_RS22580"}, {"annotations": "DUF1048_domain-containing_protein", "strand": "-", "location": "67505-67846", "name": "WP_000891986.1", "locus_tag": "A9489_RS22585"}, {"annotations": "PadR_family_transcriptional_regulator", "strand": "-", "location": "67922-68242", "name": "WP_000429488.1", "locus_tag": "A9489_RS22590"}, {"annotations": "condensation_protein", "strand": "-", "location": "68705-70021", "name": "WP_029442890.1", "locus_tag": "A9489_RS22595"}, {"annotations": "hydroxylamine_reductase", "strand": "-", "location": "70887-72173", "name": "WP_063549348.1", "locus_tag": "A9489_RS22600"}, {"annotations": "hypothetical_protein", "strand": "+", "location": "72673-72777", "name": "WP_000140972.1", "locus_tag": "A9489_RS30550"}, {"annotations": "subclass_B1_metallo-beta-lactamase", "strand": "-", "location": "72875-73647", "name": "A9489_RS22605", "locus_tag": "A9489_RS22605"}, {"annotations": "hypothetical_protein", "strand": "-", "location": "73803-74084", "name": "WP_006929472.1", "locus_tag": "A9489_RS22610"}, {"annotations": "hypothetical_protein", "strand": "+", "location": "74218-74412", "name": "WP_025117965.1", "locus_tag": "A9489_RS22615"}, {"annotations": "penicillin-binding_protein", "strand": "+", "location": "74513-75550", "name": "WP_071714613.1", "locus_tag": "A9489_RS22620"}, {"annotations": "hypothetical_protein", "strand": "-", "location": "75587-75835", "name": "WP_000666948.1", "locus_tag": "A9489_RS22625"}, {"annotations": "oxidoreductase", "strand": "-", "location": "76116-77159", "name": "WP_025117963.1", "locus_tag": "A9489_RS22630"}, {"annotations": "glyoxalase/bleomycin_resistance/extradiol_dioxygenase_family_protein", "strand": "-", "location": "77310-77663", "name": "WP_000632407.1", "locus_tag": "A9489_RS22635"}, {"annotations": "transcriptional_regulator_YeiL", "strand": "-", "location": "77677-78369", "name": "WP_000754827.1", "locus_tag": "A9489_RS22640"}, {"annotations": "EamA-like_transporter_family_protein", "strand": "+", "location": "78502-78924", "name": "WP_000282257.1", "locus_tag": "A9489_RS22645"}, {"annotations": "EamA-like_transporter_family_protein", "strand": "+", "location": "78938-79402", "name": "WP_000965811.1", "locus_tag": "A9489_RS22650"}, {"annotations": "hypothetical_protein", "strand": "+", "location": "79492-79986", "name": "WP_000901701.1", "locus_tag": "A9489_RS22655"}, {"annotations": "N-acyl_homoserine_lactonase_family_protein", "strand": "-", "location": "80027-80779", "name": "WP_000216571.1", "locus_tag": "A9489_RS22660"}, {"annotations": "zinc-binding_alcohol_dehydrogenase_family_protein", "strand": "+", "location": "80967-81986", "name": "WP_000643758.1", "locus_tag": "A9489_RS22665"}, {"annotations": "amino_acid_permease", "strand": "-", "location": "82162-83580", "name": "WP_081367250.1", "locus_tag": "A9489_RS22670"}, {"annotations": "Bcr/CflA_family_drug_resistance_efflux_transporter", "strand": "-", "location": "84091-85290", "name": "WP_000758008.1", "locus_tag": "A9489_RS22675"}, {"annotations": "hypothetical_protein", "strand": "+", "location": "85688-86254", "name": "WP_000570042.1", "locus_tag": "A9489_RS22680"}, {"annotations": "hypothetical_protein", "strand": "-", "location": "86298-86522", "name": "WP_000390469.1", "locus_tag": "A9489_RS22685"}, {"annotations": "hypothetical_protein", "strand": "-", "location": "86841-87119", "name": "WP_000865000.1", "locus_tag": "A9489_RS22690"}, {"annotations": "hypothetical_protein", "strand": "+", "location": "87989-88246", "name": "WP_071714614.1", "locus_tag": "A9489_RS22695"}, {"annotations": "hypothetical_protein", "strand": "-", "location": "88144-88524", "name": "WP_000608950.1", "locus_tag": "A9489_RS22700"}, {"annotations": "3-oxoacyl-ACP_reductase", "strand": "+", "location": "89111-89854", "name": "WP_000768026.1", "locus_tag": "A9489_RS22705"}, {"annotations": "DUF1806_domain-containing_protein", "strand": "+", "location": "61916-62266", "name": "WP_000407046.1", "locus_tag": "C175_RS10240"}, {"annotations": "bacillithiol_biosynthesis_deacetylase_BshB2", "strand": "+", "location": "62282-62944", "name": "WP_000439487.1", "locus_tag": "C175_RS10245"}, {"annotations": "3-oxoacyl-ACP_reductase", "strand": "-", "location": "63057-63800", "name": "WP_000768022.1", "locus_tag": "C175_RS10250"}, {"annotations": "hypothetical_protein", "strand": "-", "location": "63853-64228", "name": "C175_RS29695", "locus_tag": "C175_RS29695"}, {"annotations": "hypothetical_protein", "strand": "+", "location": "64500-64778", "name": "WP_000865005.1", "locus_tag": "C175_RS10255"}, {"annotations": "hypothetical_protein", "strand": "+", "location": "65089-65313", "name": "WP_000390461.1", "locus_tag": "C175_RS10260"}, {"annotations": "hypothetical_protein", "strand": "-", "location": "65357-65923", "name": "WP_000570045.1", "locus_tag": "C175_RS10265"}, {"annotations": "Bcr/CflA_family_drug_resistance_efflux_transporter", "strand": "+", "location": "66286-67485", "name": "WP_033695752.1", "locus_tag": "C175_RS10270"}, {"annotations": "amino_acid_permease", "strand": "+", "location": "67996-69414", "name": "WP_002026176.1", "locus_tag": "C175_RS10275"}, {"annotations": "N-acyl_homoserine_lactonase_family_protein", "strand": "+", "location": "69816-70568", "name": "WP_000216589.1", "locus_tag": "C175_RS10280"}, {"annotations": "hypothetical_protein", "strand": "-", "location": "70609-71103", "name": "WP_000901700.1", "locus_tag": "C175_RS10285"}, {"annotations": "EamA-like_transporter_family_protein", "strand": "-", "location": "71193-71657", "name": "WP_000965812.1", "locus_tag": "C175_RS10290"}, {"annotations": "EamA-like_transporter_family_protein", "strand": "-", "location": "71671-72093", "name": "WP_000282257.1", "locus_tag": "C175_RS10295"}, {"annotations": "catabolite_gene_activator_protein", "strand": "+", "location": "72226-72918", "name": "WP_000754832.1", "locus_tag": "C175_RS10300"}, {"annotations": "glyoxalase/bleomycin_resistance/extradiol_dioxygenase_family_protein", "strand": "+", "location": "72932-73285", "name": "WP_000632406.1", "locus_tag": "C175_RS10305"}, {"annotations": "oxidoreductase", "strand": "+", "location": "73436-74479", "name": "WP_033695753.1", "locus_tag": "C175_RS10310"}, {"annotations": "hypothetical_protein", "strand": "+", "location": "74760-75008", "name": "WP_000666948.1", "locus_tag": "C175_RS10315"}, {"annotations": "hypothetical_protein", "strand": "-", "location": "75097-75291", "name": "WP_000819660.1", "locus_tag": "C175_RS10320"}, {"annotations": "hypothetical_protein", "strand": "+", "location": "75426-75707", "name": "WP_000397725.1", "locus_tag": "C175_RS10325"}, {"annotations": "DUF3784_domain-containing_protein", "strand": "-", "location": "75736-76026", "name": "WP_000171773.1", "locus_tag": "C175_RS10330"}, {"annotations": "pyrophosphatase", "strand": "+", "location": "76151-76432", "name": "WP_033695754.1", "locus_tag": "C175_RS10335"}, {"annotations": "glycoside_hydrolase_family_25", "strand": "+", "location": "76467-77204", "name": "WP_000727665.1", "locus_tag": "C175_RS10340"}, {"annotations": "BcII_family_subclass_B1_metallo-beta-lactamase", "strand": "+", "location": "77341-78114", "name": "WP_000742478.1", "locus_tag": "C175_RS10345"}, {"annotations": "hypothetical_protein", "strand": "-", "location": "78220-78324", "name": "WP_000140972.1", "locus_tag": "C175_RS29700"}, {"annotations": "hydroxylamine_reductase", "strand": "+", "location": "78863-80149", "name": "WP_033695761.1", "locus_tag": "C175_RS10350"}, {"annotations": "condensation_protein", "strand": "+", "location": "81015-82331", "name": "WP_000415478.1", "locus_tag": "C175_RS10355"}, {"annotations": "PadR_family_transcriptional_regulator", "strand": "+", "location": "82794-83114", "name": "WP_000429484.1", "locus_tag": "C175_RS10360"}, {"annotations": "DUF1048_domain-containing_protein", "strand": "+", "location": "83190-83531", "name": "WP_000891986.1", "locus_tag": "C175_RS10365"}, {"annotations": "ABC_transporter_ATP-binding_protein", "strand": "+", "location": "83702-84463", "name": "WP_000017567.1", "locus_tag": "C175_RS10370"}, {"annotations": "ABC_transporter_permease", "strand": "+", "location": "84464-85213", "name": "WP_000837815.1", "locus_tag": "C175_RS10375"}, {"annotations": "HTH_domain-containing_protein", "strand": "-", "location": "85373-86335", "name": "WP_000755021.1", "locus_tag": "C175_RS10380"}, {"annotations": "transcriptional_regulator", "strand": "+", "location": "86445-86924", "name": "WP_033695755.1", "locus_tag": "C175_RS10385"}, {"annotations": "hypothetical_protein", "strand": "+", "location": "87071-87328", "name": "WP_033695756.1", "locus_tag": "C175_RS10390"}, {"annotations": "lysine_transporter_LysE", "strand": "+", "location": "87559-87717", "name": "WP_078214908.1", "locus_tag": "C175_RS29705"}, {"annotations": "glycosyl_hydrolase", "strand": "+", "location": "87753-89237", "name": "WP_073339650.1", "locus_tag": "C175_RS10395"}, {"annotations": "hypothetical_protein", "strand": "+", "location": "89371-89499", "name": "WP_033689012.1", "locus_tag": "C175_RS29710"}, {"annotations": "LysE_family_translocator", "strand": "+", "location": "89661-90284", "name": "WP_073339699.1", "locus_tag": "C175_RS10400"}, {"annotations": "glycosyl_transferase_family_2", "strand": "+", "location": "90383-91144", "name": "WP_000141007.1", "locus_tag": "C175_RS10405"}, {"annotations": "RNA_polymerase_sigma-I_factor", "strand": "+", "location": "91719-92441", "name": "WP_002082432.1", "locus_tag": "C175_RS10410"}, {"annotations": "membrane_protein", "strand": "+", "location": "92431-93768", "name": "WP_000981255.1", "locus_tag": "C175_RS10415"}, {"annotations": "glycosyl_transferase_family_2", "strand": "+", "location": "93973-97320", "name": "WP_033695757.1", "locus_tag": "C175_RS10420"}, {"annotations": "ArsR_family_transcriptional_regulator", "strand": "+", "location": "97571-97846", "name": "WP_000660066.1", "locus_tag": "C175_RS10425"}, {"annotations": "hypothetical_protein", "strand": "+", "location": "97968-98096", "name": "WP_002026084.1", "locus_tag": "C175_RS10430"}, {"annotations": "transcriptional_regulator", "strand": "-", "location": "98290-98613", "name": "WP_001072981.1", "locus_tag": "C175_RS10435"}, {"annotations": "flavodoxin_family_protein", "strand": "+", "location": "98735-99271", "name": "WP_078214916.1", "locus_tag": "C175_RS10440"}, {"annotations": "long-chain_fatty_acid--CoA_ligase", "strand": "+", "location": "99415-100908", "name": "WP_078214917.1", "locus_tag": "C175_RS10445"}, {"annotations": "isomerase", "strand": "+", "location": "101192-102091", "name": "WP_000849321.1", "locus_tag": "C175_RS10450"}, {"annotations": "hypothetical_protein", "strand": "-", "location": "102124-102333", "name": "WP_000801653.1", "locus_tag": "C175_RS10455"}, {"annotations": "Nif3-like_dinuclear_metal_center_hexameric_protein", "strand": "+", "location": "102417-103166", "name": "WP_033695759.1", "locus_tag": "C175_RS10460"}, {"annotations": "aminoglycoside_phosphotransferase", "strand": "+", "location": "103354-104202", "name": "WP_033695763.1", "locus_tag": "C175_RS10465"}, {"annotations": "hydrolase", "strand": "+", "location": "104366-105193", "name": "WP_011110268.1", "locus_tag": "C175_RS10470"}, {"annotations": "esterase", "strand": "+", "location": "105209-105775", "name": "WP_000855217.1", "locus_tag": "C175_RS10475"}, {"annotations": "peptidase", "strand": "+", "location": "106234-107610", "name": "WP_000713609.1", "locus_tag": "C175_RS10480"}, {"annotations": "SRPBCC_family_protein", "strand": "-", "location": "107772-108188", "name": "WP_000951521.1", "locus_tag": "C175_RS10485"}, {"annotations": "aldo/keto_reductase", "strand": "-", "location": "108267-109277", "name": "WP_000040542.1", "locus_tag": "C175_RS10490"}, {"annotations": "HxlR_family_transcriptional_regulator", "strand": "+", "location": "109691-110035", "name": "WP_000860820.1", "locus_tag": "C175_RS10495"}, {"annotations": "transcriptional_regulator", "strand": "+", "location": "110226-110552", "name": "WP_000816339.1", "locus_tag": "C175_RS10500"}, {"annotations": "class_I_SAM-dependent_methyltransferase", "strand": "+", "location": "110844-112016", "name": "WP_000229037.1", "locus_tag": "C175_RS10505"}, {"annotations": "oxidoreductase", "strand": "+", "location": "112229-113290", "name": "WP_000176601.1", "locus_tag": "C175_RS10510"}, {"annotations": "GntR_family_transcriptional_regulator", "strand": "+", "location": "113323-114051", "name": "WP_000146287.1", "locus_tag": "C175_RS10515"}, {"annotations": "transcriptional_regulator", "strand": "-", "location": "114110-114457", "name": "WP_000860832.1", "locus_tag": "C175_RS10520"}, {"annotations": "hypothetical_protein", "strand": "+", "location": "114470-114649", "name": "WP_011110264.1", "locus_tag": "C175_RS29715"}, {"annotations": "transcriptional_regulator_Spx", "strand": "+", "location": "115036-115431", "name": "WP_000236189.1", "locus_tag": "C175_RS10525"}, {"annotations": "BA3454_family_stress_response_protein", "strand": "+", "location": "115443-115613", "name": "WP_002026091.1", "locus_tag": "C175_RS10530"}, {"annotations": "BA3454_family_stress_response_protein", "strand": "+", "location": "115724-115858", "name": "WP_000573538.1", "locus_tag": "C175_RS10535"}, {"annotations": "Rrf2_family_transcriptional_regulator", "strand": "+", "location": "116048-116461", "name": "WP_001083465.1", "locus_tag": "C175_RS10540"}, {"annotations": "IDEAL_domain-containing_protein", "strand": "+", "location": "116586-116921", "name": "WP_000987462.1", "locus_tag": "C175_RS10545"}, {"annotations": "septum_formation_initiator", "strand": "+", "location": "118020-119339", "name": "WP_001014168.1", "locus_tag": "C175_RS10550"}, {"annotations": "glyoxalase", "strand": "-", "location": "119490-119624", "name": "C175_RS29720", "locus_tag": "C175_RS29720"}, {"annotations": "hypothetical_protein", "strand": "-", "location": "119852-120040", "name": "WP_011110262.1", "locus_tag": "C175_RS29725"}, {"annotations": "DUF1304_domain-containing_protein", "strand": "+", "location": "120108-120479", "name": "WP_000402473.1", "locus_tag": "C175_RS10560"}, {"annotations": "hypothetical_protein", "strand": "+", "location": "1667477-1667665", "name": "WP_075718395.1", "locus_tag": "BUA87_RS30025"}, {"annotations": "glyoxalase", "strand": "+", "location": "1667880-1668026", "name": "BUA87_RS08485", "locus_tag": "BUA87_RS08485"}, {"annotations": "hypothetical_protein", "strand": "-", "location": "1668380-1668721", "name": "WP_001133198.1", "locus_tag": "BUA87_RS08490"}, {"annotations": "SulP_family_inorganic_anion_transporter", "strand": "-", "location": "1668994-1670757", "name": "WP_072939163.1", "locus_tag": "BUA87_RS08495"}, {"annotations": "hypothetical_protein", "strand": "-", "location": "1670858-1671298", "name": "WP_000021461.1", "locus_tag": "BUA87_RS08500"}, {"annotations": "ArsR_family_transcriptional_regulator", "strand": "-", "location": "1671300-1671653", "name": "WP_000526189.1", "locus_tag": "BUA87_RS08505"}, {"annotations": "septum_formation_initiator", "strand": "-", "location": "1672078-1673397", "name": "WP_001014190.1", "locus_tag": "BUA87_RS08510"}, {"annotations": "hypothetical_protein", "strand": "-", "location": "1674156-1674428", "name": "BUA87_RS30030", "locus_tag": "BUA87_RS30030"}, {"annotations": "IDEAL_domain-containing_protein", "strand": "-", "location": "1674436-1674771", "name": "WP_000987462.1", "locus_tag": "BUA87_RS08520"}, {"annotations": "Rrf2_family_transcriptional_regulator", "strand": "-", "location": "1674895-1675308", "name": "WP_001083465.1", "locus_tag": "BUA87_RS08525"}, {"annotations": "molecular_chaperone", "strand": "-", "location": "1675494-1675661", "name": "WP_072939166.1", "locus_tag": "BUA87_RS08530"}, {"annotations": "transcriptional_regulator_Spx", "strand": "-", "location": "1675677-1676072", "name": "WP_072939169.1", "locus_tag": "BUA87_RS08535"}, {"annotations": "hypothetical_protein", "strand": "+", "location": "1676216-1676311", "name": "BUA87_RS30035", "locus_tag": "BUA87_RS30035"}, {"annotations": "GntR_family_transcriptional_regulator", "strand": "-", "location": "1676348-1677085", "name": "WP_000146278.1", "locus_tag": "BUA87_RS08540"}, {"annotations": "oxidoreductase", "strand": "-", "location": "1677118-1678179", "name": "WP_072939174.1", "locus_tag": "BUA87_RS08545"}, {"annotations": "transcriptional_regulator", "strand": "-", "location": "1678328-1678471", "name": "WP_000860817.1", "locus_tag": "BUA87_RS08550"}, {"annotations": "aldo/keto_reductase", "strand": "+", "location": "1678885-1679895", "name": "WP_025117971.1", "locus_tag": "BUA87_RS08555"}, {"annotations": "SRPBCC_family_protein", "strand": "+", "location": "1679976-1680392", "name": "WP_000951538.1", "locus_tag": "BUA87_RS08560"}, {"annotations": "collagenase", "strand": "-", "location": "1680553-1681929", "name": "WP_072939178.1", "locus_tag": "BUA87_RS08565"}, {"annotations": "esterase", "strand": "-", "location": "1682297-1682863", "name": "WP_000855203.1", "locus_tag": "BUA87_RS08570"}, {"annotations": "hypothetical_protein", "strand": "-", "location": "1682879-1683706", "name": "WP_072939181.1", "locus_tag": "BUA87_RS08575"}, {"annotations": "aminoglycoside_phosphotransferase", "strand": "-", "location": "1683890-1684738", "name": "WP_000355254.1", "locus_tag": "BUA87_RS08580"}, {"annotations": "Nif3-like_dinuclear_metal_center_hexameric_protein", "strand": "-", "location": "1684904-1685653", "name": "WP_001022452.1", "locus_tag": "BUA87_RS08585"}, {"annotations": "hypothetical_protein", "strand": "+", "location": "1685738-1685947", "name": "WP_000801651.1", "locus_tag": "BUA87_RS08590"}, {"annotations": "isomerase", "strand": "-", "location": "1686030-1686929", "name": "WP_000849316.1", "locus_tag": "BUA87_RS08595"}, {"annotations": "long-chain_fatty_acid--CoA_ligase", "strand": "-", "location": "1687213-1688706", "name": "WP_080017696.1", "locus_tag": "BUA87_RS08600"}, {"annotations": "flavodoxin_family_protein", "strand": "-", "location": "1688850-1689383", "name": "WP_072939185.1", "locus_tag": "BUA87_RS08605"}, {"annotations": "transcriptional_regulator", "strand": "+", "location": "1689508-1689831", "name": "WP_001072981.1", "locus_tag": "BUA87_RS08610"}, {"annotations": "hypothetical_protein", "strand": "-", "location": "1690025-1690153", "name": "WP_002000334.1", "locus_tag": "BUA87_RS30040"}, {"annotations": "ArsR_family_transcriptional_regulator", "strand": "-", "location": "1690275-1690550", "name": "WP_000660066.1", "locus_tag": "BUA87_RS08615"}, {"annotations": "glycosyl_transferase_family_2", "strand": "-", "location": "1690801-1694148", "name": "WP_072939188.1", "locus_tag": "BUA87_RS08620"}, {"annotations": "hypothetical_protein", "strand": "-", "location": "1694353-1695651", "name": "BUA87_RS08625", "locus_tag": "BUA87_RS08625"}, {"annotations": "RNA_polymerase_sigma-I_factor", "strand": "-", "location": "1695641-1696363", "name": "WP_002094101.1", "locus_tag": "BUA87_RS08630"}, {"annotations": "glycosyl_transferase_family_2", "strand": "-", "location": "1696938-1697699", "name": "WP_072939191.1", "locus_tag": "BUA87_RS08640"}, {"annotations": "LysE_family_translocator", "strand": "-", "location": "1697798-1698421", "name": "WP_074554978.1", "locus_tag": "BUA87_RS08645"}, {"annotations": "DUF3963_domain-containing_protein", "strand": "-", "location": "1698552-1698723", "name": "BUA87_RS30045", "locus_tag": "BUA87_RS30045"}, {"annotations": "glycosyl_hydrolase", "strand": "-", "location": "1698844-1700328", "name": "WP_083530628.1", "locus_tag": "BUA87_RS08650"}, {"annotations": "hypothetical_protein", "strand": "-", "location": "1700364-1700552", "name": "WP_000896833.1", "locus_tag": "BUA87_RS08655"}, {"annotations": "DUF3963_domain-containing_protein", "strand": "-", "location": "1700815-1701072", "name": "WP_001036208.1", "locus_tag": "BUA87_RS08660"}, {"annotations": "hypothetical_protein", "strand": "-", "location": "1701219-1701698", "name": "WP_000801053.1", "locus_tag": "BUA87_RS08665"}, {"annotations": "HTH_domain-containing_protein", "strand": "+", "location": "1701808-1702770", "name": "WP_072939194.1", "locus_tag": "BUA87_RS08670"}, {"annotations": "ABC_transporter_permease", "strand": "-", "location": "1702934-1703683", "name": "WP_000837816.1", "locus_tag": "BUA87_RS08675"}, {"annotations": "glycosyl_transferase_family_8", "strand": "-", "location": "1703684-1704445", "name": "WP_000017470.1", "locus_tag": "BUA87_RS08680"}, {"annotations": "DUF1048_domain-containing_protein", "strand": "-", "location": "1704616-1704957", "name": "WP_000891986.1", "locus_tag": "BUA87_RS08685"}, {"annotations": "PadR_family_transcriptional_regulator", "strand": "-", "location": "1705033-1705353", "name": "WP_000429488.1", "locus_tag": "BUA87_RS08690"}, {"annotations": "condensation_protein", "strand": "-", "location": "1705818-1707134", "name": "WP_000415483.1", "locus_tag": "BUA87_RS08695"}, {"annotations": "hydroxylamine_reductase", "strand": "-", "location": "1707999-1709285", "name": "WP_016512509.1", "locus_tag": "BUA87_RS08700"}, {"annotations": "hypothetical_protein", "strand": "+", "location": "1709822-1709926", "name": "WP_000140972.1", "locus_tag": "BUA87_RS30050"}, {"annotations": "BcII_family_subclass_B1_metallo-beta-lactamase", "strand": "-", "location": "1710024-1710797", "name": "WP_025117966.1", "locus_tag": "BUA87_RS08705"}, {"annotations": "hypothetical_protein", "strand": "-", "location": "1710953-1711234", "name": "WP_006929472.1", "locus_tag": "BUA87_RS08710"}, {"annotations": "hypothetical_protein", "strand": "+", "location": "1711368-1711562", "name": "WP_025117965.1", "locus_tag": "BUA87_RS08715"}, {"annotations": "penicillin-binding_protein", "strand": "+", "location": "1711663-1712700", "name": "WP_071714613.1", "locus_tag": "BUA87_RS08720"}, {"annotations": "hypothetical_protein", "strand": "-", "location": "1712737-1712985", "name": "WP_000666948.1", "locus_tag": "BUA87_RS08725"}, {"annotations": "oxidoreductase", "strand": "-", "location": "1713266-1714309", "name": "WP_025117963.1", "locus_tag": "BUA87_RS08730"}, {"annotations": "glyoxalase/bleomycin_resistance/extradiol_dioxygenase_family_protein", "strand": "-", "location": "1714460-1714813", "name": "WP_000632403.1", "locus_tag": "BUA87_RS08735"}, {"annotations": "transcriptional_regulator_YeiL", "strand": "-", "location": "1714827-1715519", "name": "WP_000754830.1", "locus_tag": "BUA87_RS08740"}, {"annotations": "EamA-like_transporter_family_protein", "strand": "+", "location": "1715652-1716074", "name": "WP_000282257.1", "locus_tag": "BUA87_RS08745"}, {"annotations": "EamA-like_transporter_family_protein", "strand": "+", "location": "1716088-1716552", "name": "WP_000965811.1", "locus_tag": "BUA87_RS08750"}, {"annotations": "hypothetical_protein", "strand": "+", "location": "1716642-1717136", "name": "WP_000901701.1", "locus_tag": "BUA87_RS08755"}, {"annotations": "N-acyl_homoserine_lactonase_family_protein", "strand": "-", "location": "1717177-1717929", "name": "WP_072939198.1", "locus_tag": "BUA87_RS08760"}, {"annotations": "zinc-binding_alcohol_dehydrogenase_family_protein", "strand": "+", "location": "1718117-1719136", "name": "WP_072939202.1", "locus_tag": "BUA87_RS08765"}, {"annotations": "amino_acid_permease", "strand": "-", "location": "1719312-1720730", "name": "WP_002000354.1", "locus_tag": "BUA87_RS08770"}, {"annotations": "Bcr/CflA_family_drug_resistance_efflux_transporter", "strand": "-", "location": "1721241-1722440", "name": "WP_000758007.1", "locus_tag": "BUA87_RS08775"}, {"annotations": "hypothetical_protein", "strand": "+", "location": "1722838-1723404", "name": "WP_000570042.1", "locus_tag": "BUA87_RS08780"}, {"annotations": "hypothetical_protein", "strand": "-", "location": "1723448-1723672", "name": "WP_000390469.1", "locus_tag": "BUA87_RS08785"}, {"annotations": "hypothetical_protein", "strand": "-", "location": "1723991-1724269", "name": "WP_000865000.1", "locus_tag": "BUA87_RS08790"}, {"annotations": "hypothetical_protein", "strand": "+", "location": "1725139-1725396", "name": "WP_072939206.1", "locus_tag": "BUA87_RS08795"}, {"annotations": "hypothetical_protein", "strand": "-", "location": "1725294-1725674", "name": "WP_000608950.1", "locus_tag": "BUA87_RS08800"}, {"annotations": "3-oxoacyl-ACP_reductase", "strand": "+", "location": "1726248-1726991", "name": "WP_000768026.1", "locus_tag": "BUA87_RS08805"}, {"annotations": "short-chain_dehydrogenase", "strand": "-", "location": "28900-29643", "name": "WP_000768026.1", "locus_tag": "U865_RS0105805"}, {"annotations": "hypothetical_protein", "strand": "+", "location": "30217-30597", "name": "WP_000608950.1", "locus_tag": "U865_RS0105810"}, {"annotations": "hypothetical_protein", "strand": "-", "location": "30495-30752", "name": "WP_071714614.1", "locus_tag": "U865_RS30625"}, {"annotations": "hypothetical_protein", "strand": "+", "location": "31622-31900", "name": "WP_000865000.1", "locus_tag": "U865_RS0105820"}, {"annotations": "hypothetical_protein", "strand": "+", "location": "32219-32443", "name": "WP_000390469.1", "locus_tag": "U865_RS0105825"}, {"annotations": "hypothetical_protein", "strand": "-", "location": "32487-33025", "name": "U865_RS30630", "locus_tag": "U865_RS30630"}, {"annotations": "Bcr/CflA_family_drug_resistance_efflux_transporter", "strand": "+", "location": "33423-34622", "name": "WP_025117959.1", "locus_tag": "U865_RS0105835"}, {"annotations": "amino_acid_permease", "strand": "+", "location": "35133-36551", "name": "WP_002000354.1", "locus_tag": "U865_RS0105840"}, {"annotations": "zinc-binding_alcohol_dehydrogenase_family_protein", "strand": "-", "location": "36727-37746", "name": "WP_025117960.1", "locus_tag": "U865_RS0105845"}, {"annotations": "N-acyl_homoserine_lactonase_family_protein", "strand": "+", "location": "37934-38686", "name": "WP_025117961.1", "locus_tag": "U865_RS0105850"}, {"annotations": "hypothetical_protein", "strand": "-", "location": "38727-39221", "name": "WP_000901701.1", "locus_tag": "U865_RS0105855"}, {"annotations": "EamA-like_transporter_family_protein", "strand": "-", "location": "39311-39775", "name": "WP_000965811.1", "locus_tag": "U865_RS0105860"}, {"annotations": "EamA-like_transporter_family_protein", "strand": "-", "location": "39789-40211", "name": "WP_000282257.1", "locus_tag": "U865_RS0105865"}, {"annotations": "transcriptional_regulator_YeiL", "strand": "+", "location": "40344-41036", "name": "WP_000754830.1", "locus_tag": "U865_RS0105870"}, {"annotations": "glyoxalase/bleomycin_resistance/extradiol_dioxygenase_family_protein", "strand": "+", "location": "41050-41403", "name": "WP_025117962.1", "locus_tag": "U865_RS0105875"}, {"annotations": "oxidoreductase", "strand": "+", "location": "41554-42597", "name": "WP_025117963.1", "locus_tag": "U865_RS0105880"}, {"annotations": "hypothetical_protein", "strand": "+", "location": "42878-43126", "name": "WP_000666948.1", "locus_tag": "U865_RS0105885"}, {"annotations": "penicillin-binding_protein", "strand": "-", "location": "43163-44200", "name": "WP_025117964.1", "locus_tag": "U865_RS0105890"}, {"annotations": "hypothetical_protein", "strand": "-", "location": "44301-44495", "name": "WP_025117965.1", "locus_tag": "U865_RS0105895"}, {"annotations": "hypothetical_protein", "strand": "+", "location": "44629-44910", "name": "WP_006929472.1", "locus_tag": "U865_RS0105900"}, {"annotations": "BcII_family_subclass_B1_metallo-beta-lactamase", "strand": "+", "location": "45066-45839", "name": "WP_025117966.1", "locus_tag": "U865_RS0105905"}, {"annotations": "hypothetical_protein", "strand": "-", "location": "45937-46041", "name": "WP_000140972.1", "locus_tag": "U865_RS30635"}, {"annotations": "hydroxylamine_reductase", "strand": "+", "location": "46578-47864", "name": "WP_016512509.1", "locus_tag": "U865_RS0105915"}, {"annotations": "condensation_protein", "strand": "+", "location": "48729-50045", "name": "WP_000415483.1", "locus_tag": "U865_RS0105920"}, {"annotations": "PadR_family_transcriptional_regulator", "strand": "+", "location": "50510-50830", "name": "WP_000429488.1", "locus_tag": "U865_RS0105925"}, {"annotations": "DUF1048_domain-containing_protein", "strand": "+", "location": "50906-51247", "name": "WP_000891986.1", "locus_tag": "U865_RS0105930"}, {"annotations": "glycosyl_transferase_family_8", "strand": "+", "location": "51418-52179", "name": "WP_000017470.1", "locus_tag": "U865_RS0105935"}, {"annotations": "ABC_transporter_permease", "strand": "+", "location": "52180-52929", "name": "WP_000837816.1", "locus_tag": "U865_RS0105940"}, {"annotations": "HTH_domain-containing_protein", "strand": "-", "location": "53093-54055", "name": "WP_000755059.1", "locus_tag": "U865_RS0105945"}, {"annotations": "hypothetical_protein", "strand": "+", "location": "54165-54644", "name": "WP_000801053.1", "locus_tag": "U865_RS0105950"}, {"annotations": "DUF3963_domain-containing_protein", "strand": "+", "location": "54791-55048", "name": "WP_001036208.1", "locus_tag": "U865_RS0105955"}, {"annotations": "hypothetical_protein", "strand": "+", "location": "55311-55499", "name": "WP_000896833.1", "locus_tag": "U865_RS0105960"}, {"annotations": "glycosyl_hydrolase", "strand": "+", "location": "55535-57019", "name": "WP_080126354.1", "locus_tag": "U865_RS0105965"}, {"annotations": "DUF3963_domain-containing_protein", "strand": "+", "location": "57140-57311", "name": "U865_RS30640", "locus_tag": "U865_RS30640"}, {"annotations": "LysE_family_translocator", "strand": "+", "location": "57442-58065", "name": "WP_074554978.1", "locus_tag": "U865_RS0105970"}, {"annotations": "glycosyl_transferase_family_2", "strand": "+", "location": "58164-58925", "name": "WP_000141007.1", "locus_tag": "U865_RS0105975"}, {"annotations": "RNA_polymerase_sigma-I_factor", "strand": "+", "location": "59500-60222", "name": "WP_002094101.1", "locus_tag": "U865_RS0105985"}, {"annotations": "membrane_protein", "strand": "+", "location": "60212-61501", "name": "WP_025117969.1", "locus_tag": "U865_RS0105990"}, {"annotations": "glycosyl_transferase_family_2", "strand": "+", "location": "61706-65053", "name": "WP_025117970.1", "locus_tag": "U865_RS0105995"}, {"annotations": "ArsR_family_transcriptional_regulator", "strand": "+", "location": "65304-65579", "name": "WP_000660066.1", "locus_tag": "U865_RS0106000"}, {"annotations": "hypothetical_protein", "strand": "+", "location": "65701-65829", "name": "WP_002000334.1", "locus_tag": "U865_RS30645"}, {"annotations": "transcriptional_regulator", "strand": "-", "location": "66023-66346", "name": "WP_001072981.1", "locus_tag": "U865_RS0106010"}, {"annotations": "flavodoxin_family_protein", "strand": "+", "location": "66471-67004", "name": "WP_000855231.1", "locus_tag": "U865_RS0106015"}, {"annotations": "long-chain_fatty_acid--CoA_ligase", "strand": "+", "location": "67118-68611", "name": "WP_080017696.1", "locus_tag": "U865_RS0106020"}, {"annotations": "isomerase", "strand": "+", "location": "68895-69794", "name": "WP_000849316.1", "locus_tag": "U865_RS0106030"}, {"annotations": "hypothetical_protein", "strand": "-", "location": "69877-70086", "name": "WP_000801651.1", "locus_tag": "U865_RS0106035"}, {"annotations": "SMS_protein", "strand": "+", "location": "70171-70920", "name": "WP_001022452.1", "locus_tag": "U865_RS0106040"}, {"annotations": "aminoglycoside_phosphotransferase", "strand": "+", "location": "71086-71934", "name": "WP_000355254.1", "locus_tag": "U865_RS0106045"}, {"annotations": "hypothetical_protein", "strand": "+", "location": "72118-72945", "name": "WP_003284929.1", "locus_tag": "U865_RS0106050"}, {"annotations": "esterase", "strand": "+", "location": "72961-73527", "name": "WP_000855203.1", "locus_tag": "U865_RS0106055"}, {"annotations": "peptidase", "strand": "+", "location": "73895-75271", "name": "WP_000787686.1", "locus_tag": "U865_RS0106060"}, {"annotations": "SRPBCC_family_protein", "strand": "-", "location": "75432-75848", "name": "WP_000951538.1", "locus_tag": "U865_RS0106065"}, {"annotations": "aldo/keto_reductase", "strand": "-", "location": "75894-76904", "name": "WP_025117971.1", "locus_tag": "U865_RS0106070"}, {"annotations": "transcriptional_regulator", "strand": "+", "location": "77318-77461", "name": "WP_000860817.1", "locus_tag": "U865_RS0106075"}, {"annotations": "oxidoreductase", "strand": "+", "location": "77610-78671", "name": "WP_025117972.1", "locus_tag": "U865_RS0106080"}, {"annotations": "GntR_family_transcriptional_regulator", "strand": "+", "location": "78704-79441", "name": "WP_025117973.1", "locus_tag": "U865_RS0106085"}, {"annotations": "hypothetical_protein", "strand": "-", "location": "79478-79573", "name": "U865_RS30650", "locus_tag": "U865_RS30650"}, {"annotations": "transcriptional_regulator_Spx", "strand": "+", "location": "79717-80112", "name": "WP_025117974.1", "locus_tag": "U865_RS0106090"}, {"annotations": "molecular_chaperone", "strand": "+", "location": "80128-80295", "name": "WP_080451180.1", "locus_tag": "U865_RS0106095"}, {"annotations": "Rrf2_family_transcriptional_regulator", "strand": "+", "location": "80485-80898", "name": "WP_001083465.1", "locus_tag": "U865_RS0106100"}, {"annotations": "IDEAL_domain-containing_protein", "strand": "+", "location": "81022-81357", "name": "WP_000987461.1", "locus_tag": "U865_RS0106105"}, {"annotations": "hypothetical_protein", "strand": "+", "location": "81365-81544", "name": "U865_RS30655", "locus_tag": "U865_RS30655"}, {"annotations": "septum_formation_initiator", "strand": "+", "location": "82399-83718", "name": "WP_001014190.1", "locus_tag": "U865_RS0106110"}, {"annotations": "ArsR_family_transcriptional_regulator", "strand": "+", "location": "84143-84496", "name": "WP_000526189.1", "locus_tag": "U865_RS0106115"}, {"annotations": "hypothetical_protein", "strand": "+", "location": "84498-84938", "name": "WP_000021461.1", "locus_tag": "U865_RS0106120"}, {"annotations": "sodium-independent_anion_transporter", "strand": "+", "location": "85039-86802", "name": "WP_025117975.1", "locus_tag": "U865_RS0106125"}, {"annotations": "hypothetical_protein", "strand": "+", "location": "87075-87236", "name": "WP_001133197.1", "locus_tag": "U865_RS29685"}, {"annotations": "glyoxalase", "strand": "-", "location": "87389-87535", "name": "U865_RS30660", "locus_tag": "U865_RS30660"}, {"annotations": "hypothetical_protein", "strand": "-", "location": "87750-87938", "name": "WP_081810390.1", "locus_tag": "U865_RS30665"}, {"annotations": "DUF1304_domain-containing_protein", "strand": "+", "location": "88006-88377", "name": "WP_000402471.1", "locus_tag": "U865_RS0106140"}, {"annotations": "DUF3888_domain-containing_protein", "strand": "-", "location": "3474959-3475648", "name": "WP_069355985.1", "locus_tag": "BTI247_RS17610"}, {"annotations": "IDEAL_domain-containing_protein", "strand": "-", "location": "3475721-3476056", "name": "WP_000987464.1", "locus_tag": "BTI247_RS17615"}, {"annotations": "Rrf2_family_transcriptional_regulator", "strand": "-", "location": "3476181-3476594", "name": "WP_069355986.1", "locus_tag": "BTI247_RS17620"}, {"annotations": "hypothetical_protein", "strand": "-", "location": "3476784-3476918", "name": "WP_000573532.1", "locus_tag": "BTI247_RS17625"}, {"annotations": "hypothetical_protein", "strand": "-", "location": "3477029-3477199", "name": "WP_002026091.1", "locus_tag": "BTI247_RS17630"}, {"annotations": "transcriptional_regulator_Spx", "strand": "-", "location": "3477211-3477606", "name": "WP_000236189.1", "locus_tag": "BTI247_RS17635"}, {"annotations": "hypothetical_protein", "strand": "-", "location": "3477993-3478172", "name": "WP_078401046.1", "locus_tag": "BTI247_RS32255"}, {"annotations": "transcriptional_regulator", "strand": "+", "location": "3478185-3478529", "name": "WP_000860831.1", "locus_tag": "BTI247_RS17640"}, {"annotations": "GntR_family_transcriptional_regulator", "strand": "-", "location": "3478582-3479319", "name": "WP_000146276.1", "locus_tag": "BTI247_RS17645"}, {"annotations": "oxidoreductase", "strand": "-", "location": "3479352-3480413", "name": "WP_069355987.1", "locus_tag": "BTI247_RS17650"}, {"annotations": "class_I_SAM-dependent_methyltransferase", "strand": "-", "location": "3480626-3481798", "name": "WP_069355988.1", "locus_tag": "BTI247_RS17655"}, {"annotations": "transcriptional_regulator", "strand": "-", "location": "3482084-3482410", "name": "WP_000816339.1", "locus_tag": "BTI247_RS17660"}, {"annotations": "HxlR_family_transcriptional_regulator", "strand": "-", "location": "3482602-3482946", "name": "WP_000860820.1", "locus_tag": "BTI247_RS17665"}, {"annotations": "aldo/keto_reductase", "strand": "+", "location": "3483360-3484370", "name": "WP_053563925.1", "locus_tag": "BTI247_RS17670"}, {"annotations": "SRPBCC_family_protein", "strand": "+", "location": "3484451-3484867", "name": "WP_069355989.1", "locus_tag": "BTI247_RS17675"}, {"annotations": "collagenase", "strand": "-", "location": "3485029-3486405", "name": "WP_069355990.1", "locus_tag": "BTI247_RS17680"}, {"annotations": "esterase", "strand": "-", "location": "3486865-3487431", "name": "WP_029442875.1", "locus_tag": "BTI247_RS17685"}, {"annotations": "hypothetical_protein", "strand": "-", "location": "3487447-3488271", "name": "WP_053563921.1", "locus_tag": "BTI247_RS17690"}, {"annotations": "IS110_family_transposase", "strand": "-", "location": "3488497-3489642", "name": "WP_069354853.1", "locus_tag": "BTI247_RS17695"}, {"annotations": "hypothetical_protein", "strand": "-", "location": "3489891-3490424", "name": "WP_069355991.1", "locus_tag": "BTI247_RS17700"}, {"annotations": "aminoglycoside_phosphotransferase", "strand": "-", "location": "3490452-3491291", "name": "WP_053563919.1", "locus_tag": "BTI247_RS17705"}, {"annotations": "hypothetical_protein", "strand": "+", "location": "3491467-3491676", "name": "WP_000801654.1", "locus_tag": "BTI247_RS17710"}, {"annotations": "isomerase", "strand": "-", "location": "3491710-3492609", "name": "WP_069355992.1", "locus_tag": "BTI247_RS17715"}, {"annotations": "long-chain_fatty_acid--CoA_ligase", "strand": "-", "location": "3492892-3494385", "name": "WP_078401561.1", "locus_tag": "BTI247_RS17720"}, {"annotations": "flavodoxin_family_protein", "strand": "-", "location": "3494529-3495065", "name": "WP_074554932.1", "locus_tag": "BTI247_RS17725"}, {"annotations": "transcriptional_regulator", "strand": "+", "location": "3495187-3495510", "name": "WP_001072958.1", "locus_tag": "BTI247_RS17730"}, {"annotations": "hypothetical_protein", "strand": "-", "location": "3495704-3495832", "name": "WP_002000334.1", "locus_tag": "BTI247_RS32260"}, {"annotations": "ArsR_family_transcriptional_regulator", "strand": "-", "location": "3495954-3496229", "name": "WP_000660066.1", "locus_tag": "BTI247_RS17735"}, {"annotations": "glycosyl_transferase_family_2", "strand": "-", "location": "3496480-3499827", "name": "WP_069355993.1", "locus_tag": "BTI247_RS17740"}, {"annotations": "hypothetical_protein", "strand": "-", "location": "3500032-3501369", "name": "WP_069355994.1", "locus_tag": "BTI247_RS17745"}, {"annotations": "RNA_polymerase_sigma-I_factor", "strand": "-", "location": "3501359-3502077", "name": "BTI247_RS17750", "locus_tag": "BTI247_RS17750"}, {"annotations": "glycosyl_transferase_family_2", "strand": "-", "location": "3502652-3503413", "name": "WP_069355995.1", "locus_tag": "BTI247_RS17755"}, {"annotations": "LysE_family_translocator", "strand": "-", "location": "3503512-3504138", "name": "WP_084746395.1", "locus_tag": "BTI247_RS17760"}, {"annotations": "DUF3963_domain-containing_protein", "strand": "-", "location": "3504269-3504440", "name": "BTI247_RS32265", "locus_tag": "BTI247_RS32265"}, {"annotations": "glycosyl_hydrolase", "strand": "-", "location": "3504559-3506043", "name": "WP_082187995.1", "locus_tag": "BTI247_RS17765"}, {"annotations": "lysine_transporter_LysE", "strand": "-", "location": "3506214-3506379", "name": "BTI247_RS32270", "locus_tag": "BTI247_RS32270"}, {"annotations": "DUF3963_domain-containing_protein", "strand": "-", "location": "3506531-3506788", "name": "WP_001036206.1", "locus_tag": "BTI247_RS17775"}, {"annotations": "transcriptional_regulator", "strand": "-", "location": "3506935-3507414", "name": "WP_069355997.1", "locus_tag": "BTI247_RS17780"}, {"annotations": "HTH_domain-containing_protein", "strand": "+", "location": "3507525-3508487", "name": "WP_023522595.1", "locus_tag": "BTI247_RS17785"}, {"annotations": "ABC_transporter_permease", "strand": "-", "location": "3508651-3509400", "name": "WP_000837816.1", "locus_tag": "BTI247_RS17790"}, {"annotations": "ABC_transporter_ATP-binding_protein", "strand": "-", "location": "3509401-3510162", "name": "WP_069355998.1", "locus_tag": "BTI247_RS17795"}, {"annotations": "DUF1048_domain-containing_protein", "strand": "-", "location": "3510333-3510674", "name": "WP_000891986.1", "locus_tag": "BTI247_RS17800"}, {"annotations": "PadR_family_transcriptional_regulator", "strand": "-", "location": "3510750-3511070", "name": "WP_000429488.1", "locus_tag": "BTI247_RS17805"}, {"annotations": "condensation_protein", "strand": "-", "location": "3511533-3512849", "name": "WP_069355999.1", "locus_tag": "BTI247_RS17810"}, {"annotations": "hydroxylamine_reductase", "strand": "-", "location": "3513703-3514989", "name": "WP_002094103.1", "locus_tag": "BTI247_RS17815"}, {"annotations": "hypothetical_protein", "strand": "+", "location": "3515489-3515593", "name": "WP_000140972.1", "locus_tag": "BTI247_RS32275"}, {"annotations": "BcII_family_subclass_B1_metallo-beta-lactamase", "strand": "-", "location": "3515691-3516464", "name": "WP_000742481.1", "locus_tag": "BTI247_RS17820"}, {"annotations": "glycoside_hydrolase_family_25", "strand": "-", "location": "3516601-3517337", "name": "BTI247_RS17825", "locus_tag": "BTI247_RS17825"}, {"annotations": "hypothetical_protein", "strand": "-", "location": "3517372-3517653", "name": "WP_001028130.1", "locus_tag": "BTI247_RS17830"}, {"annotations": "DUF3784_domain-containing_protein", "strand": "+", "location": "3517778-3518068", "name": "WP_000171773.1", "locus_tag": "BTI247_RS17835"}, {"annotations": "hypothetical_protein", "strand": "-", "location": "3518097-3518378", "name": "WP_000397724.1", "locus_tag": "BTI247_RS17840"}, {"annotations": "hypothetical_protein", "strand": "+", "location": "3518512-3518706", "name": "WP_000819660.1", "locus_tag": "BTI247_RS17845"}, {"annotations": "hypothetical_protein", "strand": "-", "location": "3518795-3519043", "name": "WP_000666948.1", "locus_tag": "BTI247_RS17850"}, {"annotations": "oxidoreductase", "strand": "-", "location": "3519324-3520367", "name": "WP_069356000.1", "locus_tag": "BTI247_RS17855"}, {"annotations": "glyoxalase/bleomycin_resistance/extradiol_dioxygenase_family_protein", "strand": "-", "location": "3520518-3520871", "name": "WP_000632403.1", "locus_tag": "BTI247_RS17860"}, {"annotations": "transcriptional_regulator_YeiL", "strand": "-", "location": "3520885-3521577", "name": "WP_000754830.1", "locus_tag": "BTI247_RS17865"}, {"annotations": "EamA-like_transporter_family_protein", "strand": "+", "location": "3521710-3522132", "name": "WP_075718545.1", "locus_tag": "BTI247_RS17870"}, {"annotations": "EamA-like_transporter_family_protein", "strand": "+", "location": "3522146-3522610", "name": "WP_000965811.1", "locus_tag": "BTI247_RS17875"}, {"annotations": "hypothetical_protein", "strand": "+", "location": "3522700-3523194", "name": "WP_053563902.1", "locus_tag": "BTI247_RS17880"}, {"annotations": "N-acyl_homoserine_lactonase_family_protein", "strand": "-", "location": "3523235-3523987", "name": "WP_000216591.1", "locus_tag": "BTI247_RS17885"}, {"annotations": "zinc-binding_dehydrogenase", "strand": "+", "location": "3524091-3524192", "name": "BTI247_RS32280", "locus_tag": "BTI247_RS32280"}, {"annotations": "amino_acid_permease", "strand": "-", "location": "3524389-3525807", "name": "WP_075718547.1", "locus_tag": "BTI247_RS17890"}, {"annotations": "MFS_transporter", "strand": "-", "location": "3526318-3527517", "name": "WP_069356002.1", "locus_tag": "BTI247_RS17895"}, {"annotations": "hypothetical_protein", "strand": "+", "location": "3527915-3528481", "name": "WP_000570038.1", "locus_tag": "BTI247_RS17900"}, {"annotations": "hypothetical_protein", "strand": "-", "location": "3528525-3528749", "name": "WP_000390469.1", "locus_tag": "BTI247_RS17905"}, {"annotations": "hypothetical_protein", "strand": "-", "location": "3529060-3529338", "name": "WP_069356003.1", "locus_tag": "BTI247_RS17910"}, {"annotations": "hypothetical_protein", "strand": "+", "location": "3529610-3529985", "name": "BTI247_RS32285", "locus_tag": "BTI247_RS32285"}, {"annotations": "3-oxoacyl-ACP_reductase", "strand": "+", "location": "3530038-3530781", "name": "WP_000768022.1", "locus_tag": "BTI247_RS17915"}, {"annotations": "bacillithiol_biosynthesis_deacetylase_BshB2", "strand": "-", "location": "3530894-3531556", "name": "WP_000439480.1", "locus_tag": "BTI247_RS17920"}, {"annotations": "DUF1806_domain-containing_protein", "strand": "-", "location": "3531572-3531922", "name": "WP_000407046.1", "locus_tag": "BTI247_RS17925"}, {"annotations": "DUF3888_domain-containing_protein", "strand": "-", "location": "26803-27492", "name": "WP_029442868.1", "locus_tag": "V521_RS0114885"}, {"annotations": "IDEAL_domain-containing_protein", "strand": "-", "location": "27565-27900", "name": "WP_000987464.1", "locus_tag": "V521_RS0114890"}, {"annotations": "Rrf2_family_transcriptional_regulator", "strand": "-", "location": "28025-28438", "name": "WP_001083465.1", "locus_tag": "V521_RS0114895"}, {"annotations": "hypothetical_protein", "strand": "-", "location": "28629-28763", "name": "WP_000573532.1", "locus_tag": "V521_RS0114900"}, {"annotations": "transcriptional_regulator_Spx", "strand": "-", "location": "28812-29207", "name": "WP_016080851.1", "locus_tag": "V521_RS0114905"}, {"annotations": "hypothetical_protein", "strand": "+", "location": "29351-29431", "name": "V521_RS28010", "locus_tag": "V521_RS28010"}, {"annotations": "transcriptional_regulator", "strand": "+", "location": "29677-30021", "name": "WP_016080850.1", "locus_tag": "V521_RS0114915"}, {"annotations": "GntR_family_transcriptional_regulator", "strand": "-", "location": "30100-30828", "name": "WP_016080849.1", "locus_tag": "V521_RS0114920"}, {"annotations": "oxidoreductase", "strand": "-", "location": "30861-31922", "name": "WP_029442870.1", "locus_tag": "V521_RS0114925"}, {"annotations": "SAM-dependent_methyltransferase", "strand": "-", "location": "32136-33317", "name": "WP_042969006.1", "locus_tag": "V521_RS0114930"}, {"annotations": "transcriptional_regulator", "strand": "-", "location": "33595-33921", "name": "WP_029442872.1", "locus_tag": "V521_RS0114935"}, {"annotations": "HxlR_family_transcriptional_regulator", "strand": "-", "location": "34113-34457", "name": "WP_000860820.1", "locus_tag": "V521_RS0114940"}, {"annotations": "aldo/keto_reductase", "strand": "+", "location": "34830-35840", "name": "WP_029442873.1", "locus_tag": "V521_RS0114945"}, {"annotations": "SRPBCC_family_protein", "strand": "+", "location": "35921-36337", "name": "WP_016080843.1", "locus_tag": "V521_RS0114950"}, {"annotations": "collagenase", "strand": "-", "location": "36497-37873", "name": "WP_029442874.1", "locus_tag": "V521_RS0114955"}, {"annotations": "esterase", "strand": "-", "location": "38333-38899", "name": "WP_029442875.1", "locus_tag": "V521_RS0114960"}, {"annotations": "hypothetical_protein", "strand": "-", "location": "38915-39739", "name": "WP_029442876.1", "locus_tag": "V521_RS0114965"}, {"annotations": "hypothetical_protein", "strand": "-", "location": "39768-40325", "name": "WP_001099745.1", "locus_tag": "V521_RS0114970"}, {"annotations": "aminoglycoside_phosphotransferase", "strand": "-", "location": "40353-41192", "name": "WP_029442877.1", "locus_tag": "V521_RS0114975"}, {"annotations": "SMS_protein", "strand": "-", "location": "41358-42107", "name": "WP_029442878.1", "locus_tag": "V521_RS0114980"}, {"annotations": "hypothetical_protein", "strand": "+", "location": "42191-42400", "name": "WP_001992924.1", "locus_tag": "V521_RS0114985"}, {"annotations": "isomerase", "strand": "-", "location": "42434-43333", "name": "WP_029442879.1", "locus_tag": "V521_RS0114990"}, {"annotations": "N-acetyltransferase", "strand": "-", "location": "43345-44124", "name": "WP_080681827.1", "locus_tag": "V521_RS0114995"}, {"annotations": "N-acetyltransferase", "strand": "-", "location": "44165-44728", "name": "WP_029442881.1", "locus_tag": "V521_RS0115000"}, {"annotations": "thiamine_biosynthesis_protein_ThiJ", "strand": "-", "location": "45037-45612", "name": "WP_029442882.1", "locus_tag": "V521_RS0115005"}, {"annotations": "long-chain_fatty_acid--CoA_ligase", "strand": "-", "location": "45841-47334", "name": "WP_080681835.1", "locus_tag": "V521_RS0115010"}, {"annotations": "flavodoxin_family_protein", "strand": "-", "location": "47478-48014", "name": "WP_080117141.1", "locus_tag": "V521_RS0115015"}, {"annotations": "transcriptional_regulator", "strand": "+", "location": "48136-48459", "name": "WP_016080831.1", "locus_tag": "V521_RS0115020"}, {"annotations": "hypothetical_protein", "strand": "-", "location": "48653-48781", "name": "WP_080681836.1", "locus_tag": "V521_RS28015"}, {"annotations": "ArsR_family_transcriptional_regulator", "strand": "-", "location": "48903-49160", "name": "WP_000485077.1", "locus_tag": "V521_RS0115030"}, {"annotations": "hypothetical_protein", "strand": "-", "location": "49407-50553", "name": "V521_RS26515", "locus_tag": "V521_RS26515"}, {"annotations": "RNA_polymerase_sigma-I_factor", "strand": "-", "location": "50543-51265", "name": "WP_002082432.1", "locus_tag": "V521_RS0115040"}, {"annotations": "glycosyl_transferase_family_2", "strand": "-", "location": "51849-52610", "name": "WP_029442884.1", "locus_tag": "V521_RS0115045"}, {"annotations": "LysE_family_translocator", "strand": "-", "location": "52708-53331", "name": "WP_080681837.1", "locus_tag": "V521_RS0115050"}, {"annotations": "DUF3963_domain-containing_protein", "strand": "-", "location": "53493-53621", "name": "WP_023522591.1", "locus_tag": "V521_RS28020"}, {"annotations": "glycosyl_hydrolase", "strand": "-", "location": "53754-55238", "name": "WP_080681828.1", "locus_tag": "V521_RS0115055"}, {"annotations": "hypothetical_protein", "strand": "-", "location": "55274-55432", "name": "WP_000900355.1", "locus_tag": "V521_RS0115060"}, {"annotations": "DUF3963_domain-containing_protein", "strand": "-", "location": "55716-55973", "name": "WP_001036208.1", "locus_tag": "V521_RS0115065"}, {"annotations": "transcriptional_regulator", "strand": "-", "location": "56120-56599", "name": "WP_003309742.1", "locus_tag": "V521_RS0115070"}, {"annotations": "HTH_domain-containing_protein", "strand": "+", "location": "56709-57671", "name": "WP_029442887.1", "locus_tag": "V521_RS0115075"}, {"annotations": "ABC_transporter_permease", "strand": "-", "location": "57835-58584", "name": "WP_029442888.1", "locus_tag": "V521_RS0115080"}, {"annotations": "glycosyl_transferase_family_8", "strand": "-", "location": "58585-59346", "name": "WP_029442889.1", "locus_tag": "V521_RS0115085"}, {"annotations": "DUF1048_domain-containing_protein", "strand": "-", "location": "59669-60010", "name": "WP_000891986.1", "locus_tag": "V521_RS0115090"}, {"annotations": "PadR_family_transcriptional_regulator", "strand": "-", "location": "60086-60406", "name": "WP_000429488.1", "locus_tag": "V521_RS0115095"}, {"annotations": "condensation_protein", "strand": "-", "location": "60869-62185", "name": "WP_029442890.1", "locus_tag": "V521_RS0115100"}, {"annotations": "hydroxylamine_reductase", "strand": "-", "location": "63051-64337", "name": "WP_029442891.1", "locus_tag": "V521_RS0115105"}, {"annotations": "hypothetical_protein", "strand": "+", "location": "64836-64940", "name": "WP_000140972.1", "locus_tag": "V521_RS28025"}, {"annotations": "BcII_family_subclass_B1_metallo-beta-lactamase", "strand": "-", "location": "65038-65811", "name": "WP_029442892.1", "locus_tag": "V521_RS0115115"}, {"annotations": "glycoside_hydrolase_family_25", "strand": "-", "location": "65948-66685", "name": "WP_029442893.1", "locus_tag": "V521_RS0115120"}, {"annotations": "pyrophosphatase", "strand": "-", "location": "66720-67001", "name": "WP_029442894.1", "locus_tag": "V521_RS0115125"}, {"annotations": "DUF3784_domain-containing_protein", "strand": "+", "location": "67125-67415", "name": "WP_000171769.1", "locus_tag": "V521_RS0115130"}, {"annotations": "hypothetical_protein", "strand": "-", "location": "67445-67726", "name": "WP_000397728.1", "locus_tag": "V521_RS0115135"}, {"annotations": "hypothetical_protein", "strand": "+", "location": "67860-68054", "name": "WP_016080811.1", "locus_tag": "V521_RS0115140"}, {"annotations": "penicillin-binding_protein", "strand": "+", "location": "68154-69191", "name": "WP_029442895.1", "locus_tag": "V521_RS0115145"}, {"annotations": "hypothetical_protein", "strand": "-", "location": "69228-69476", "name": "WP_000666947.1", "locus_tag": "V521_RS0115150"}, {"annotations": "oxidoreductase", "strand": "-", "location": "69806-70849", "name": "WP_029442896.1", "locus_tag": "V521_RS0115155"}, {"annotations": "metallophosphoesterase", "strand": "-", "location": "70987-71718", "name": "WP_029442897.1", "locus_tag": "V521_RS0115160"}, {"annotations": "transcriptional_regulator_YeiL", "strand": "-", "location": "71740-72432", "name": "WP_016080807.1", "locus_tag": "V521_RS0115165"}, {"annotations": "hypothetical_protein", "strand": "+", "location": "72565-72988", "name": "V521_RS26520", "locus_tag": "V521_RS26520"}, {"annotations": "EamA-like_transporter_family_protein", "strand": "+", "location": "73002-73466", "name": "WP_000965812.1", "locus_tag": "V521_RS0115175"}, {"annotations": "hypothetical_protein", "strand": "+", "location": "73556-74050", "name": "WP_029442898.1", "locus_tag": "V521_RS0115180"}, {"annotations": "N-acyl_homoserine_lactonase_family_protein", "strand": "-", "location": "74091-74843", "name": "WP_029442899.1", "locus_tag": "V521_RS0115185"}, {"annotations": "zinc-binding_dehydrogenase", "strand": "+", "location": "74947-75048", "name": "V521_RS28030", "locus_tag": "V521_RS28030"}, {"annotations": "amino_acid_permease", "strand": "-", "location": "75245-76663", "name": "WP_075718547.1", "locus_tag": "V521_RS0115190"}, {"annotations": "Bcr/CflA_family_drug_resistance_efflux_transporter", "strand": "-", "location": "77188-78387", "name": "WP_029442900.1", "locus_tag": "V521_RS0115195"}, {"annotations": "hypothetical_protein", "strand": "+", "location": "78750-79316", "name": "WP_029442901.1", "locus_tag": "V521_RS0115200"}, {"annotations": "hypothetical_protein", "strand": "-", "location": "79383-79607", "name": "WP_000390462.1", "locus_tag": "V521_RS0115205"}, {"annotations": "hypothetical_protein", "strand": "-", "location": "79938-80216", "name": "WP_029442902.1", "locus_tag": "V521_RS0115210"}, {"annotations": "hypothetical_protein", "strand": "+", "location": "80552-80925", "name": "V521_RS28035", "locus_tag": "V521_RS28035"}, {"annotations": "short-chain_dehydrogenase", "strand": "+", "location": "80978-81721", "name": "WP_000768018.1", "locus_tag": "V521_RS0115215"}, {"annotations": "DUF1806_domain-containing_protein", "strand": "+", "location": "1700892-1701242", "name": "WP_000407045.1", "locus_tag": "FORC13_RS09095"}, {"annotations": "bacillithiol_biosynthesis_deacetylase_BshB2", "strand": "+", "location": "1701258-1701920", "name": "WP_000439483.1", "locus_tag": "FORC13_RS09100"}, {"annotations": "short-chain_dehydrogenase", "strand": "-", "location": "1702033-1702776", "name": "WP_000768018.1", "locus_tag": "FORC13_RS09105"}, {"annotations": "hypothetical_protein", "strand": "-", "location": "1702829-1703204", "name": "FORC13_RS29355", "locus_tag": "FORC13_RS29355"}, {"annotations": "hypothetical_protein", "strand": "+", "location": "1703476-1703754", "name": "WP_000865005.1", "locus_tag": "FORC13_RS09110"}, {"annotations": "hypothetical_protein", "strand": "+", "location": "1704065-1704289", "name": "WP_000390461.1", "locus_tag": "FORC13_RS09115"}, {"annotations": "hypothetical_protein", "strand": "-", "location": "1704333-1704692", "name": "FORC13_RS29360", "locus_tag": "FORC13_RS29360"}, {"annotations": "MFS_transporter", "strand": "+", "location": "1704809-1706008", "name": "WP_059303557.1", "locus_tag": "FORC13_RS09125"}, {"annotations": "amino_acid_permease", "strand": "+", "location": "1706519-1707937", "name": "WP_082188852.1", "locus_tag": "FORC13_RS09130"}, {"annotations": "N-acyl_homoserine_lactonase_family_protein", "strand": "+", "location": "1708339-1709091", "name": "WP_059303559.1", "locus_tag": "FORC13_RS09135"}, {"annotations": "hypothetical_protein", "strand": "-", "location": "1709132-1709626", "name": "WP_059303560.1", "locus_tag": "FORC13_RS09140"}, {"annotations": "EamA-like_transporter_family_protein", "strand": "-", "location": "1709716-1710180", "name": "WP_000965811.1", "locus_tag": "FORC13_RS09145"}, {"annotations": "EamA-like_transporter_family_protein", "strand": "-", "location": "1710194-1710616", "name": "WP_000282257.1", "locus_tag": "FORC13_RS09150"}, {"annotations": "catabolite_gene_activator_protein", "strand": "+", "location": "1710749-1711441", "name": "WP_000754832.1", "locus_tag": "FORC13_RS09155"}, {"annotations": "glyoxalase/bleomycin_resistance/extradiol_dioxygenase_family_protein", "strand": "+", "location": "1711455-1711808", "name": "WP_000632406.1", "locus_tag": "FORC13_RS09160"}, {"annotations": "oxidoreductase", "strand": "+", "location": "1711959-1713002", "name": "WP_059303561.1", "locus_tag": "FORC13_RS09165"}, {"annotations": "hypothetical_protein", "strand": "+", "location": "1713283-1713531", "name": "WP_000666948.1", "locus_tag": "FORC13_RS09170"}, {"annotations": "hypothetical_protein", "strand": "-", "location": "1713620-1713814", "name": "WP_000819660.1", "locus_tag": "FORC13_RS09175"}, {"annotations": "hypothetical_protein", "strand": "+", "location": "1713949-1714230", "name": "WP_000397724.1", "locus_tag": "FORC13_RS09180"}, {"annotations": "DUF3784_domain-containing_protein", "strand": "-", "location": "1714259-1714549", "name": "WP_000171773.1", "locus_tag": "FORC13_RS09185"}, {"annotations": "pyrophosphatase", "strand": "+", "location": "1714674-1714955", "name": "WP_033695754.1", "locus_tag": "FORC13_RS09190"}, {"annotations": "glycoside_hydrolase_family_25", "strand": "+", "location": "1714990-1715727", "name": "WP_000727665.1", "locus_tag": "FORC13_RS09195"}, {"annotations": "BcII_family_subclass_B1_metallo-beta-lactamase", "strand": "+", "location": "1715864-1716637", "name": "WP_000742478.1", "locus_tag": "FORC13_RS09200"}, {"annotations": "hypothetical_protein", "strand": "-", "location": "1716739-1716843", "name": "WP_000140972.1", "locus_tag": "FORC13_RS29365"}, {"annotations": "hydroxylamine_reductase", "strand": "+", "location": "1717382-1718668", "name": "WP_002204729.1", "locus_tag": "FORC13_RS09205"}, {"annotations": "condensation_protein", "strand": "+", "location": "1719534-1720850", "name": "WP_000415478.1", "locus_tag": "FORC13_RS09210"}, {"annotations": "PadR_family_transcriptional_regulator", "strand": "+", "location": "1721313-1721633", "name": "WP_000429487.1", "locus_tag": "FORC13_RS09215"}, {"annotations": "DUF1048_domain-containing_protein", "strand": "+", "location": "1721709-1722050", "name": "WP_000891986.1", "locus_tag": "FORC13_RS09220"}, {"annotations": "ABC_transporter_ATP-binding_protein", "strand": "+", "location": "1722221-1722982", "name": "WP_059303562.1", "locus_tag": "FORC13_RS09225"}, {"annotations": "ABC_transporter_permease", "strand": "+", "location": "1722983-1723732", "name": "WP_000837816.1", "locus_tag": "FORC13_RS09230"}, {"annotations": "HTH_domain-containing_protein", "strand": "-", "location": "1723892-1724854", "name": "WP_059303563.1", "locus_tag": "FORC13_RS09235"}, {"annotations": "hypothetical_protein", "strand": "+", "location": "1724964-1725443", "name": "WP_000801040.1", "locus_tag": "FORC13_RS09240"}, {"annotations": "hypothetical_protein", "strand": "+", "location": "1725590-1725847", "name": "WP_033695756.1", "locus_tag": "FORC13_RS09245"}, {"annotations": "lysine_transporter_LysE", "strand": "+", "location": "1726078-1726236", "name": "WP_078214908.1", "locus_tag": "FORC13_RS29370"}, {"annotations": "glycosyl_hydrolase", "strand": "+", "location": "1726272-1727756", "name": "WP_073339650.1", "locus_tag": "FORC13_RS09250"}, {"annotations": "hypothetical_protein", "strand": "+", "location": "1727890-1728018", "name": "WP_033689012.1", "locus_tag": "FORC13_RS29375"}, {"annotations": "LysE_family_translocator", "strand": "+", "location": "1728180-1728803", "name": "WP_073339699.1", "locus_tag": "FORC13_RS09255"}, {"annotations": "glycosyl_transferase_family_2", "strand": "+", "location": "1728902-1729663", "name": "WP_000141007.1", "locus_tag": "FORC13_RS09260"}, {"annotations": "RNA_polymerase_sigma_factor_SigI", "strand": "+", "location": "1730238-1730960", "name": "WP_002082432.1", "locus_tag": "FORC13_RS09265"}, {"annotations": "hypothetical_protein", "strand": "+", "location": "1730950-1732287", "name": "WP_059303564.1", "locus_tag": "FORC13_RS09270"}, {"annotations": "glycosyl_transferase_family_2", "strand": "+", "location": "1732492-1735839", "name": "WP_059303565.1", "locus_tag": "FORC13_RS09275"}, {"annotations": "ArsR_family_transcriptional_regulator", "strand": "+", "location": "1736090-1736365", "name": "WP_000660066.1", "locus_tag": "FORC13_RS09280"}, {"annotations": "hypothetical_protein", "strand": "+", "location": "1736487-1736615", "name": "WP_002026084.1", "locus_tag": "FORC13_RS09285"}, {"annotations": "transcriptional_regulator", "strand": "-", "location": "1736809-1737132", "name": "WP_001072981.1", "locus_tag": "FORC13_RS09290"}, {"annotations": "flavodoxin_family_protein", "strand": "+", "location": "1737254-1737790", "name": "WP_006924237.1", "locus_tag": "FORC13_RS09295"}, {"annotations": "long-chain_fatty_acid--CoA_ligase", "strand": "+", "location": "1737934-1739427", "name": "WP_082188955.1", "locus_tag": "FORC13_RS09300"}, {"annotations": "isomerase", "strand": "+", "location": "1739711-1740610", "name": "WP_000849321.1", "locus_tag": "FORC13_RS09305"}, {"annotations": "hypothetical_protein", "strand": "-", "location": "1740643-1740852", "name": "WP_000801653.1", "locus_tag": "FORC13_RS09310"}, {"annotations": "SMS_protein", "strand": "+", "location": "1740936-1741685", "name": "WP_001022442.1", "locus_tag": "FORC13_RS09315"}, {"annotations": "aminoglycoside_phosphotransferase", "strand": "+", "location": "1741873-1742721", "name": "WP_002026086.1", "locus_tag": "FORC13_RS09320"}, {"annotations": "hypothetical_protein", "strand": "+", "location": "1742885-1743712", "name": "WP_013142076.1", "locus_tag": "FORC13_RS09325"}, {"annotations": "esterase", "strand": "+", "location": "1743728-1744294", "name": "WP_000855217.1", "locus_tag": "FORC13_RS09330"}, {"annotations": "peptidase", "strand": "+", "location": "1744753-1746129", "name": "WP_000713609.1", "locus_tag": "FORC13_RS09335"}, {"annotations": "SRPBCC_family_protein", "strand": "-", "location": "1746291-1746707", "name": "WP_000951521.1", "locus_tag": "FORC13_RS09340"}, {"annotations": "aldo/keto_reductase", "strand": "-", "location": "1746785-1747795", "name": "WP_000040527.1", "locus_tag": "FORC13_RS09345"}, {"annotations": "HxlR_family_transcriptional_regulator", "strand": "+", "location": "1748209-1748553", "name": "WP_000860821.1", "locus_tag": "FORC13_RS09350"}, {"annotations": "transcriptional_regulator", "strand": "+", "location": "1748744-1749070", "name": "WP_000816335.1", "locus_tag": "FORC13_RS09355"}, {"annotations": "class_I_SAM-dependent_methyltransferase", "strand": "+", "location": "1749362-1750534", "name": "WP_059303567.1", "locus_tag": "FORC13_RS09360"}, {"annotations": "oxidoreductase", "strand": "+", "location": "1750747-1751808", "name": "WP_059303568.1", "locus_tag": "FORC13_RS09365"}, {"annotations": "GntR_family_transcriptional_regulator", "strand": "+", "location": "1751841-1752578", "name": "WP_016123066.1", "locus_tag": "FORC13_RS09370"}, {"annotations": "transcriptional_regulator", "strand": "-", "location": "1752627-1752974", "name": "WP_000860832.1", "locus_tag": "FORC13_RS09375"}, {"annotations": "hypothetical_protein", "strand": "+", "location": "1752987-1753166", "name": "WP_011110264.1", "locus_tag": "FORC13_RS29380"}, {"annotations": "transcriptional_regulator_Spx", "strand": "+", "location": "1753668-1754063", "name": "WP_059303569.1", "locus_tag": "FORC13_RS09380"}, {"annotations": "hypothetical_protein", "strand": "+", "location": "1754075-1754245", "name": "WP_002026091.1", "locus_tag": "FORC13_RS09385"}, {"annotations": "hypothetical_protein", "strand": "+", "location": "1754356-1754490", "name": "WP_000573530.1", "locus_tag": "FORC13_RS09390"}, {"annotations": "Rrf2_family_transcriptional_regulator", "strand": "+", "location": "1754680-1755093", "name": "WP_001083465.1", "locus_tag": "FORC13_RS09395"}, {"annotations": "IDEAL_domain-containing_protein", "strand": "+", "location": "1755218-1755553", "name": "WP_000987462.1", "locus_tag": "FORC13_RS09400"}, {"annotations": "hypothetical_protein", "strand": "+", "location": "1755561-1755694", "name": "FORC13_RS29385", "locus_tag": "FORC13_RS29385"}, {"annotations": "septum_formation_initiator", "strand": "+", "location": "1756652-1757971", "name": "WP_001014168.1", "locus_tag": "FORC13_RS09405"}, {"annotations": "hypothetical_protein", "strand": "-", "location": "1758484-1758672", "name": "WP_011110262.1", "locus_tag": "FORC13_RS29390"}, {"annotations": "DUF1304_domain-containing_protein", "strand": "+", "location": "1758740-1759111", "name": "WP_000402472.1", "locus_tag": "FORC13_RS09410"}, {"annotations": "hypothetical_protein", "strand": "+", "location": "1469521-1469748", "name": "WP_001047311.1", "locus_tag": "IK9_RS07575"}, {"annotations": "membrane_protein", "strand": "-", "location": "1469820-1471145", "name": "WP_000437990.1", "locus_tag": "IK9_RS07580"}, {"annotations": "DUF1806_domain-containing_protein", "strand": "+", "location": "1471408-1471758", "name": "WP_000407045.1", "locus_tag": "IK9_RS07585"}, {"annotations": "bacillithiol_biosynthesis_deacetylase_BshB2", "strand": "+", "location": "1471774-1472436", "name": "WP_000439483.1", "locus_tag": "IK9_RS07590"}, {"annotations": "short-chain_dehydrogenase", "strand": "-", "location": "1472549-1473292", "name": "WP_000768018.1", "locus_tag": "IK9_RS07595"}, {"annotations": "hypothetical_protein", "strand": "-", "location": "1473345-1473720", "name": "IK9_RS31485", "locus_tag": "IK9_RS31485"}, {"annotations": "hypothetical_protein", "strand": "+", "location": "1473890-1474168", "name": "WP_000865005.1", "locus_tag": "IK9_RS07600"}, {"annotations": "hypothetical_protein", "strand": "+", "location": "1474458-1474703", "name": "WP_002198031.1", "locus_tag": "IK9_RS07605"}, {"annotations": "hypothetical_protein", "strand": "-", "location": "1474747-1475313", "name": "WP_000570046.1", "locus_tag": "IK9_RS07610"}, {"annotations": "Bcr/CflA_family_drug_resistance_efflux_transporter", "strand": "+", "location": "1475676-1476875", "name": "WP_000758014.1", "locus_tag": "IK9_RS07615"}, {"annotations": "amino_acid_permease", "strand": "+", "location": "1477386-1478804", "name": "WP_002026176.1", "locus_tag": "IK9_RS07620"}, {"annotations": "zinc-binding_dehydrogenase", "strand": "-", "location": "1479001-1479102", "name": "IK9_RS32735", "locus_tag": "IK9_RS32735"}, {"annotations": "N-acyl_homoserine_lactonase_family_protein", "strand": "+", "location": "1479206-1479958", "name": "WP_000216589.1", "locus_tag": "IK9_RS07625"}, {"annotations": "hypothetical_protein", "strand": "-", "location": "1479999-1480493", "name": "WP_000901700.1", "locus_tag": "IK9_RS07630"}, {"annotations": "EamA-like_transporter_family_protein", "strand": "-", "location": "1480583-1481047", "name": "WP_000965812.1", "locus_tag": "IK9_RS07635"}, {"annotations": "EamA-like_transporter_family_protein", "strand": "-", "location": "1481061-1481483", "name": "WP_000282257.1", "locus_tag": "IK9_RS07640"}, {"annotations": "catabolite_gene_activator_protein", "strand": "+", "location": "1481616-1482308", "name": "WP_000754832.1", "locus_tag": "IK9_RS07645"}, {"annotations": "glyoxalase/bleomycin_resistance/extradiol_dioxygenase_family_protein", "strand": "+", "location": "1482322-1482675", "name": "WP_000632401.1", "locus_tag": "IK9_RS07650"}, {"annotations": "oxidoreductase", "strand": "+", "location": "1482826-1483869", "name": "WP_000653867.1", "locus_tag": "IK9_RS07655"}, {"annotations": "hypothetical_protein", "strand": "+", "location": "1484150-1484398", "name": "WP_000666942.1", "locus_tag": "IK9_RS07660"}, {"annotations": "hypothetical_protein", "strand": "-", "location": "1484487-1484681", "name": "WP_000819660.1", "locus_tag": "IK9_RS07665"}, {"annotations": "hypothetical_protein", "strand": "+", "location": "1484817-1485098", "name": "WP_000397720.1", "locus_tag": "IK9_RS07670"}, {"annotations": "BcII_family_subclass_B1_metallo-beta-lactamase", "strand": "+", "location": "1485255-1486028", "name": "WP_000742478.1", "locus_tag": "IK9_RS07675"}, {"annotations": "hypothetical_protein", "strand": "-", "location": "1486130-1486234", "name": "WP_000140972.1", "locus_tag": "IK9_RS31490"}, {"annotations": "hydroxylamine_reductase", "strand": "+", "location": "1486773-1488059", "name": "WP_002204729.1", "locus_tag": "IK9_RS07680"}, {"annotations": "condensation_protein", "strand": "+", "location": "1488925-1490241", "name": "WP_000415478.1", "locus_tag": "IK9_RS07685"}, {"annotations": "PadR_family_transcriptional_regulator", "strand": "+", "location": "1490704-1491024", "name": "WP_000429487.1", "locus_tag": "IK9_RS07690"}, {"annotations": "DUF1048_domain-containing_protein", "strand": "+", "location": "1491100-1491441", "name": "WP_000891986.1", "locus_tag": "IK9_RS07695"}, {"annotations": "ABC_transporter_ATP-binding_protein", "strand": "+", "location": "1491612-1492373", "name": "WP_000017566.1", "locus_tag": "IK9_RS07700"}, {"annotations": "ABC_transporter_permease", "strand": "+", "location": "1492374-1493123", "name": "WP_000837810.1", "locus_tag": "IK9_RS07705"}, {"annotations": "HTH_domain-containing_protein", "strand": "-", "location": "1493287-1494249", "name": "WP_000755026.1", "locus_tag": "IK9_RS07710"}, {"annotations": "hypothetical_protein", "strand": "+", "location": "1494359-1494838", "name": "WP_000801040.1", "locus_tag": "IK9_RS07715"}, {"annotations": "hypothetical_protein", "strand": "+", "location": "1494975-1495232", "name": "WP_001003317.1", "locus_tag": "IK9_RS07720"}, {"annotations": "lysine_transporter_LysE", "strand": "+", "location": "1495384-1495683", "name": "WP_002204731.1", "locus_tag": "IK9_RS31495"}, {"annotations": "glycosyl_hydrolase", "strand": "+", "location": "1495719-1497203", "name": "WP_082185426.1", "locus_tag": "IK9_RS07735"}, {"annotations": "hypothetical_protein", "strand": "+", "location": "1497337-1497465", "name": "WP_033689012.1", "locus_tag": "IK9_RS07740"}, {"annotations": "LysE_family_translocator", "strand": "+", "location": "1497627-1498250", "name": "WP_073339699.1", "locus_tag": "IK9_RS07745"}, {"annotations": "glycosyl_transferase_family_2", "strand": "+", "location": "1498349-1499110", "name": "WP_000141007.1", "locus_tag": "IK9_RS07750"}, {"annotations": "RNA_polymerase_sigma-I_factor", "strand": "+", "location": "1499685-1500407", "name": "WP_002082432.1", "locus_tag": "IK9_RS07755"}, {"annotations": "membrane_protein", "strand": "+", "location": "1500397-1501734", "name": "WP_000981255.1", "locus_tag": "IK9_RS07760"}, {"annotations": "glycosyl_transferase_family_2", "strand": "+", "location": "1501939-1505286", "name": "WP_000414285.1", "locus_tag": "IK9_RS07765"}, {"annotations": "ArsR_family_transcriptional_regulator", "strand": "+", "location": "1505536-1505811", "name": "WP_000660066.1", "locus_tag": "IK9_RS07770"}, {"annotations": "hypothetical_protein", "strand": "+", "location": "1505933-1506061", "name": "WP_002026084.1", "locus_tag": "IK9_RS07775"}, {"annotations": "transcriptional_regulator", "strand": "-", "location": "1506255-1506578", "name": "WP_001072981.1", "locus_tag": "IK9_RS07780"}, {"annotations": "flavodoxin_family_protein", "strand": "+", "location": "1506700-1507236", "name": "WP_000986478.1", "locus_tag": "IK9_RS07785"}, {"annotations": "long-chain_fatty_acid--CoA_ligase", "strand": "+", "location": "1507380-1508873", "name": "WP_082185515.1", "locus_tag": "IK9_RS07790"}, {"annotations": "isomerase", "strand": "+", "location": "1509157-1510056", "name": "WP_000849326.1", "locus_tag": "IK9_RS07795"}, {"annotations": "hypothetical_protein", "strand": "-", "location": "1510089-1510298", "name": "WP_000801653.1", "locus_tag": "IK9_RS07800"}, {"annotations": "SMS_protein", "strand": "+", "location": "1510382-1511131", "name": "WP_001022441.1", "locus_tag": "IK9_RS07805"}, {"annotations": "aminoglycoside_phosphotransferase", "strand": "+", "location": "1511319-1512167", "name": "WP_002204735.1", "locus_tag": "IK9_RS07810"}, {"annotations": "hypothetical_protein", "strand": "+", "location": "1512331-1513158", "name": "WP_033689015.1", "locus_tag": "IK9_RS07815"}, {"annotations": "esterase", "strand": "+", "location": "1513174-1513740", "name": "WP_000737388.1", "locus_tag": "IK9_RS07820"}, {"annotations": "peptidase", "strand": "+", "location": "1514199-1515575", "name": "WP_000713609.1", "locus_tag": "IK9_RS07825"}, {"annotations": "SRPBCC_family_protein", "strand": "-", "location": "1515737-1516153", "name": "WP_000951521.1", "locus_tag": "IK9_RS07830"}, {"annotations": "aldo/keto_reductase", "strand": "-", "location": "1516234-1517244", "name": "WP_000040526.1", "locus_tag": "IK9_RS07835"}, {"annotations": "transcriptional_regulator", "strand": "+", "location": "1517658-1518002", "name": "WP_000860822.1", "locus_tag": "IK9_RS07840"}, {"annotations": "transcriptional_regulator", "strand": "+", "location": "1518193-1518519", "name": "WP_000816335.1", "locus_tag": "IK9_RS07845"}, {"annotations": "class_I_SAM-dependent_methyltransferase", "strand": "+", "location": "1518811-1519983", "name": "WP_000229031.1", "locus_tag": "IK9_RS07850"}, {"annotations": "oxidoreductase", "strand": "+", "location": "1520196-1521257", "name": "WP_000176606.1", "locus_tag": "IK9_RS07855"}, {"annotations": "GntR_family_transcriptional_regulator", "strand": "+", "location": "1521290-1522018", "name": "WP_000146289.1", "locus_tag": "IK9_RS07860"}, {"annotations": "transcriptional_regulator", "strand": "-", "location": "1522078-1522425", "name": "WP_000860832.1", "locus_tag": "IK9_RS07865"}, {"annotations": "hypothetical_protein", "strand": "+", "location": "1522438-1522617", "name": "WP_011110264.1", "locus_tag": "IK9_RS31500"}, {"annotations": "transcriptional_regulator_Spx", "strand": "+", "location": "1523004-1523399", "name": "WP_000236189.1", "locus_tag": "IK9_RS07870"}, {"annotations": "hypothetical_protein", "strand": "+", "location": "1523411-1523581", "name": "WP_002026091.1", "locus_tag": "IK9_RS07875"}, {"annotations": "hypothetical_protein", "strand": "+", "location": "1523692-1523826", "name": "WP_000573516.1", "locus_tag": "IK9_RS07880"}, {"annotations": "Rrf2_family_transcriptional_regulator", "strand": "+", "location": "1524016-1524429", "name": "WP_001083465.1", "locus_tag": "IK9_RS07885"}, {"annotations": "IDEAL_domain-containing_protein", "strand": "+", "location": "1524554-1524889", "name": "WP_000987462.1", "locus_tag": "IK9_RS07890"}, {"annotations": "hypothetical_protein", "strand": "+", "location": "1524897-1525030", "name": "IK9_RS31505", "locus_tag": "IK9_RS31505"}, {"annotations": "septum_formation_initiator", "strand": "+", "location": "1525987-1527306", "name": "WP_001014168.1", "locus_tag": "IK9_RS07895"}, {"annotations": "ArsR_family_transcriptional_regulator", "strand": "+", "location": "1527735-1528088", "name": "WP_000526187.1", "locus_tag": "IK9_RS07900"}, {"annotations": "hypothetical_protein", "strand": "+", "location": "1528090-1528530", "name": "WP_000021462.1", "locus_tag": "IK9_RS07905"}, {"annotations": "N-acetyltransferase", "strand": "+", "location": "4883517-4884068", "name": "WP_000178468.1", "locus_tag": "XI92_RS25550"}, {"annotations": "hypothetical_protein", "strand": "+", "location": "4884168-4884395", "name": "WP_001047304.1", "locus_tag": "XI92_RS25555"}, {"annotations": "membrane_protein", "strand": "-", "location": "4884468-4885793", "name": "WP_000437992.1", "locus_tag": "XI92_RS25560"}, {"annotations": "DUF1806_domain-containing_protein", "strand": "+", "location": "4886047-4886397", "name": "WP_000407045.1", "locus_tag": "XI92_RS25565"}, {"annotations": "bacillithiol_biosynthesis_deacetylase_BshB2", "strand": "+", "location": "4886413-4887075", "name": "WP_000439483.1", "locus_tag": "XI92_RS25570"}, {"annotations": "short-chain_dehydrogenase", "strand": "-", "location": "4887188-4887931", "name": "WP_000768017.1", "locus_tag": "XI92_RS25575"}, {"annotations": "hypothetical_protein", "strand": "-", "location": "4887981-4888358", "name": "WP_002101152.1", "locus_tag": "XI92_RS35995"}, {"annotations": "hypothetical_protein", "strand": "+", "location": "4888863-4889141", "name": "WP_000865018.1", "locus_tag": "XI92_RS25580"}, {"annotations": "hypothetical_protein", "strand": "+", "location": "4889460-4889684", "name": "WP_000390458.1", "locus_tag": "XI92_RS25585"}, {"annotations": "hypothetical_protein", "strand": "-", "location": "4889751-4890317", "name": "WP_000570036.1", "locus_tag": "XI92_RS25590"}, {"annotations": "Bcr/CflA_family_drug_resistance_efflux_transporter", "strand": "+", "location": "4890716-4891915", "name": "WP_000758001.1", "locus_tag": "XI92_RS25595"}, {"annotations": "amino_acid_permease", "strand": "+", "location": "4892468-4893886", "name": "WP_002061891.1", "locus_tag": "XI92_RS25600"}, {"annotations": "zinc-binding_dehydrogenase", "strand": "-", "location": "4894042-4894149", "name": "XI92_RS36000", "locus_tag": "XI92_RS36000"}, {"annotations": "N-acyl_homoserine_lactonase_AiiA", "strand": "+", "location": "4894316-4895068", "name": "WP_000216581.1", "locus_tag": "XI92_RS25605"}, {"annotations": "hypothetical_protein", "strand": "-", "location": "4895109-4895603", "name": "WP_000901695.1", "locus_tag": "XI92_RS25610"}, {"annotations": "EamA-like_transporter_family_protein", "strand": "-", "location": "4895693-4896157", "name": "WP_000965802.1", "locus_tag": "XI92_RS25615"}, {"annotations": "EamA-like_transporter_family_protein", "strand": "-", "location": "4896171-4896593", "name": "WP_000282256.1", "locus_tag": "XI92_RS25620"}, {"annotations": "transcriptional_regulator_YeiL", "strand": "+", "location": "4896726-4897418", "name": "WP_000754825.1", "locus_tag": "XI92_RS25625"}, {"annotations": "metallophosphoesterase", "strand": "+", "location": "4897440-4898171", "name": "WP_000684249.1", "locus_tag": "XI92_RS25630"}, {"annotations": "oxidoreductase", "strand": "+", "location": "4898185-4898403", "name": "XI92_RS36005", "locus_tag": "XI92_RS36005"}, {"annotations": "hypothetical_protein", "strand": "+", "location": "4898684-4898932", "name": "WP_000666948.1", "locus_tag": "XI92_RS25635"}, {"annotations": "hypothetical_protein", "strand": "-", "location": "4898960-4899316", "name": "WP_002101148.1", "locus_tag": "XI92_RS25640"}, {"annotations": "hypothetical_protein", "strand": "+", "location": "4899319-4899600", "name": "WP_000397718.1", "locus_tag": "XI92_RS25645"}, {"annotations": "BcII_family_subclass_B1_metallo-beta-lactamase", "strand": "+", "location": "4899756-4900529", "name": "WP_000742473.1", "locus_tag": "XI92_RS25650"}, {"annotations": "hypothetical_protein", "strand": "-", "location": "4900627-4900731", "name": "WP_000140972.1", "locus_tag": "XI92_RS36010"}, {"annotations": "hydroxylamine_reductase", "strand": "+", "location": "4901268-4902554", "name": "WP_002101147.1", "locus_tag": "XI92_RS25655"}, {"annotations": "hypothetical_protein", "strand": "+", "location": "4902961-4903203", "name": "WP_000560201.1", "locus_tag": "XI92_RS25660"}, {"annotations": "condensation_protein", "strand": "+", "location": "4903428-4904744", "name": "WP_000415484.1", "locus_tag": "XI92_RS25665"}, {"annotations": "PadR_family_transcriptional_regulator", "strand": "+", "location": "4905208-4905528", "name": "WP_000429488.1", "locus_tag": "XI92_RS25670"}, {"annotations": "DUF1048_domain-containing_protein", "strand": "+", "location": "4905604-4905945", "name": "WP_000891986.1", "locus_tag": "XI92_RS25675"}, {"annotations": "glycosyl_transferase_family_8", "strand": "+", "location": "4906116-4906877", "name": "WP_000017469.1", "locus_tag": "XI92_RS25680"}, {"annotations": "ABC_transporter_permease", "strand": "+", "location": "4906878-4907627", "name": "WP_000837827.1", "locus_tag": "XI92_RS25685"}, {"annotations": "HTH_domain-containing_protein", "strand": "-", "location": "4907791-4908753", "name": "WP_000755059.1", "locus_tag": "XI92_RS25690"}, {"annotations": "transcriptional_regulator", "strand": "+", "location": "4908863-4909342", "name": "WP_000801032.1", "locus_tag": "XI92_RS25695"}, {"annotations": "hypothetical_protein", "strand": "+", "location": "4909515-4910999", "name": "WP_023901655.1", "locus_tag": "XI92_RS25700"}, {"annotations": "hypothetical_protein", "strand": "+", "location": "4911040-4911234", "name": "XI92_RS36015", "locus_tag": "XI92_RS36015"}, {"annotations": "glycosyl_transferase_family_2", "strand": "+", "location": "4911413-4912174", "name": "WP_000141002.1", "locus_tag": "XI92_RS25705"}, {"annotations": "RNA_polymerase_sigma_factor_SigI", "strand": "+", "location": "4912757-4913479", "name": "WP_002132841.1", "locus_tag": "XI92_RS25710"}, {"annotations": "membrane_protein", "strand": "+", "location": "4913469-4914902", "name": "WP_000981260.1", "locus_tag": "XI92_RS25715"}, {"annotations": "glycosyl_transferase_family_2", "strand": "+", "location": "4915076-4918423", "name": "WP_000414300.1", "locus_tag": "XI92_RS25720"}, {"annotations": "ArsR_family_transcriptional_regulator", "strand": "+", "location": "4918674-4918949", "name": "WP_000660066.1", "locus_tag": "XI92_RS25725"}, {"annotations": "hypothetical_protein", "strand": "+", "location": "4919071-4919199", "name": "WP_002000334.1", "locus_tag": "XI92_RS25730"}, {"annotations": "transcriptional_regulator", "strand": "-", "location": "4919393-4919716", "name": "WP_001072981.1", "locus_tag": "XI92_RS25735"}, {"annotations": "flavodoxin_family_protein", "strand": "+", "location": "4919841-4920374", "name": "WP_000855228.1", "locus_tag": "XI92_RS25740"}, {"annotations": "acyl--CoA_ligase", "strand": "+", "location": "4920518-4922011", "name": "WP_003284924.1", "locus_tag": "XI92_RS25745"}, {"annotations": "N-acetyltransferase", "strand": "+", "location": "4922175-4922723", "name": "WP_000985518.1", "locus_tag": "XI92_RS25750"}, {"annotations": "N-acetyltransferase", "strand": "+", "location": "4922883-4923446", "name": "WP_000775353.1", "locus_tag": "XI92_RS25755"}, {"annotations": "N-acetyltransferase", "strand": "+", "location": "4923487-4924266", "name": "WP_003284926.1", "locus_tag": "XI92_RS25760"}, {"annotations": "isomerase", "strand": "+", "location": "4924278-4925177", "name": "WP_000849314.1", "locus_tag": "XI92_RS25765"}, {"annotations": "hypothetical_protein", "strand": "-", "location": "4925259-4925468", "name": "WP_000801651.1", "locus_tag": "XI92_RS25770"}, {"annotations": "SMS_protein", "strand": "+", "location": "4925553-4926302", "name": "WP_001022449.1", "locus_tag": "XI92_RS25775"}, {"annotations": "aminoglycoside_phosphotransferase", "strand": "+", "location": "4926468-4927316", "name": "WP_000355251.1", "locus_tag": "XI92_RS25780"}, {"annotations": "hypothetical_protein", "strand": "+", "location": "4927500-4928327", "name": "WP_003284929.1", "locus_tag": "XI92_RS25785"}, {"annotations": "esterase", "strand": "+", "location": "4928343-4928909", "name": "WP_000855200.1", "locus_tag": "XI92_RS25790"}, {"annotations": "peptidase", "strand": "+", "location": "4929278-4930654", "name": "WP_002101134.1", "locus_tag": "XI92_RS25795"}, {"annotations": "SRPBCC_family_protein", "strand": "-", "location": "4930815-4931231", "name": "WP_000332045.1", "locus_tag": "XI92_RS25800"}, {"annotations": "oxidoreductase", "strand": "+", "location": "4931464-4932525", "name": "WP_000176643.1", "locus_tag": "XI92_RS25805"}, {"annotations": "GntR_family_transcriptional_regulator", "strand": "+", "location": "4932558-4933295", "name": "WP_000146281.1", "locus_tag": "XI92_RS25810"}, {"annotations": "hypothetical_protein", "strand": "-", "location": "4933332-4933427", "name": "XI92_RS36020", "locus_tag": "XI92_RS36020"}, {"annotations": "transcriptional_regulator_Spx", "strand": "+", "location": "4933571-4933966", "name": "WP_000236189.1", "locus_tag": "XI92_RS25815"}, {"annotations": "hypothetical_protein", "strand": "+", "location": "4934013-4934147", "name": "WP_000573532.1", "locus_tag": "XI92_RS25820"}, {"annotations": "transcriptional_regulator", "strand": "+", "location": "4934333-4934745", "name": "XI92_RS25825", "locus_tag": "XI92_RS25825"}, {"annotations": "IDEAL_domain-containing_protein", "strand": "+", "location": "4934869-4935204", "name": "WP_000987462.1", "locus_tag": "XI92_RS25830"}, {"annotations": "hypothetical_protein", "strand": "+", "location": "4935212-4935487", "name": "XI92_RS36025", "locus_tag": "XI92_RS36025"}, {"annotations": "septum_formation_initiator", "strand": "+", "location": "4936246-4937565", "name": "WP_001014190.1", "locus_tag": "XI92_RS25835"}, {"annotations": "hypothetical_protein", "strand": "-", "location": "4937562-4937741", "name": "XI92_RS36030", "locus_tag": "XI92_RS36030"}, {"annotations": "heme-degrading_domain-containing_protein", "strand": "+", "location": "4938020-4938496", "name": "WP_000107937.1", "locus_tag": "XI92_RS25840"}, {"annotations": "nitroreductase", "strand": "+", "location": "4938981-4939580", "name": "WP_000158937.1", "locus_tag": "XI92_RS25845"}, {"annotations": "transcriptional_regulator", "strand": "-", "location": "4939914-4940231", "name": "WP_001000104.1", "locus_tag": "XI92_RS25850"}, {"annotations": "GTP_cyclohydrolase_II_RibA", "strand": "+", "location": "4940534-4941271", "name": "WP_000258865.1", "locus_tag": "XI92_RS25855"}, {"annotations": "GTP_cyclohydrolase", "strand": "-", "location": "142993-143730", "name": "WP_053512632.1", "locus_tag": "AN165_RS08915"}, {"annotations": "transcriptional_regulator", "strand": "+", "location": "144033-144350", "name": "WP_001000104.1", "locus_tag": "AN165_RS08920"}, {"annotations": "nitroreductase", "strand": "-", "location": "144684-145283", "name": "WP_053512633.1", "locus_tag": "AN165_RS08925"}, {"annotations": "heme-degrading_domain-containing_protein", "strand": "-", "location": "145768-146244", "name": "WP_000107937.1", "locus_tag": "AN165_RS08930"}, {"annotations": "hypothetical_protein", "strand": "+", "location": "146523-146702", "name": "AN165_RS35185", "locus_tag": "AN165_RS35185"}, {"annotations": "septum_formation_initiator", "strand": "-", "location": "146699-148018", "name": "WP_001014190.1", "locus_tag": "AN165_RS08935"}, {"annotations": "hypothetical_protein", "strand": "-", "location": "148754-149059", "name": "AN165_RS35190", "locus_tag": "AN165_RS35190"}, {"annotations": "IDEAL_domain-containing_protein", "strand": "-", "location": "149058-149393", "name": "WP_000987462.1", "locus_tag": "AN165_RS08940"}, {"annotations": "Rrf2_family_transcriptional_regulator", "strand": "-", "location": "149517-149930", "name": "WP_001083465.1", "locus_tag": "AN165_RS08945"}, {"annotations": "hypothetical_protein", "strand": "-", "location": "150116-150250", "name": "WP_000573532.1", "locus_tag": "AN165_RS08950"}, {"annotations": "transcriptional_regulator_Spx", "strand": "-", "location": "150297-150692", "name": "WP_000236189.1", "locus_tag": "AN165_RS08955"}, {"annotations": "hypothetical_protein", "strand": "+", "location": "150836-150931", "name": "AN165_RS35195", "locus_tag": "AN165_RS35195"}, {"annotations": "GntR_family_transcriptional_regulator", "strand": "-", "location": "150968-151705", "name": "WP_000146278.1", "locus_tag": "AN165_RS08960"}, {"annotations": "oxidoreductase", "strand": "-", "location": "151738-152799", "name": "WP_000176647.1", "locus_tag": "AN165_RS08965"}, {"annotations": "SRPBCC_family_protein", "strand": "+", "location": "153032-153448", "name": "WP_000332044.1", "locus_tag": "AN165_RS08970"}, {"annotations": "peptidase", "strand": "-", "location": "153609-154985", "name": "WP_002196748.1", "locus_tag": "AN165_RS08975"}, {"annotations": "esterase", "strand": "-", "location": "155353-155919", "name": "WP_000855202.1", "locus_tag": "AN165_RS08980"}, {"annotations": "hypothetical_protein", "strand": "-", "location": "155935-156762", "name": "WP_080024542.1", "locus_tag": "AN165_RS08985"}, {"annotations": "aminoglycoside_phosphotransferase", "strand": "-", "location": "156946-157794", "name": "WP_000355251.1", "locus_tag": "AN165_RS08990"}, {"annotations": "SMS_protein", "strand": "-", "location": "157982-158731", "name": "WP_001022446.1", "locus_tag": "AN165_RS08995"}, {"annotations": "hypothetical_protein", "strand": "+", "location": "158816-159025", "name": "WP_000801651.1", "locus_tag": "AN165_RS09000"}, {"annotations": "isomerase", "strand": "-", "location": "159107-160006", "name": "WP_000849318.1", "locus_tag": "AN165_RS09005"}, {"annotations": "N-acetyltransferase", "strand": "-", "location": "160018-160797", "name": "WP_074643354.1", "locus_tag": "AN165_RS09010"}, {"annotations": "short-chain_dehydrogenase", "strand": "-", "location": "160791-161495", "name": "WP_053512635.1", "locus_tag": "AN165_RS09015"}, {"annotations": "N-acetyltransferase", "strand": "-", "location": "161492-162055", "name": "WP_000775351.1", "locus_tag": "AN165_RS09020"}, {"annotations": "N-acetyltransferase", "strand": "-", "location": "162215-162763", "name": "WP_000985518.1", "locus_tag": "AN165_RS09025"}, {"annotations": "long-chain_fatty_acid--CoA_ligase", "strand": "-", "location": "162928-164421", "name": "WP_074643721.1", "locus_tag": "AN165_RS09030"}, {"annotations": "flavodoxin_family_protein", "strand": "-", "location": "164565-165098", "name": "WP_000855231.1", "locus_tag": "AN165_RS09035"}, {"annotations": "transcriptional_regulator", "strand": "+", "location": "165223-165546", "name": "WP_001072981.1", "locus_tag": "AN165_RS09040"}, {"annotations": "hypothetical_protein", "strand": "-", "location": "165740-165868", "name": "WP_002000334.1", "locus_tag": "AN165_RS09045"}, {"annotations": "ArsR_family_transcriptional_regulator", "strand": "-", "location": "165990-166265", "name": "WP_000660066.1", "locus_tag": "AN165_RS09050"}, {"annotations": "glycosyl_transferase", "strand": "-", "location": "166446-166571", "name": "AN165_RS09055", "locus_tag": "AN165_RS09055"}, {"annotations": "hypothetical_protein", "strand": "-", "location": "166745-168178", "name": "WP_074643710.1", "locus_tag": "AN165_RS09060"}, {"annotations": "RNA_polymerase_sigma_factor_SigI", "strand": "-", "location": "168168-168890", "name": "WP_002101143.1", "locus_tag": "AN165_RS09065"}, {"annotations": "glycosyl_transferase_family_2", "strand": "-", "location": "169473-170234", "name": "WP_053512638.1", "locus_tag": "AN165_RS09070"}, {"annotations": "hypothetical_protein", "strand": "-", "location": "170410-170616", "name": "AN165_RS35200", "locus_tag": "AN165_RS35200"}, {"annotations": "glycosyl_hydrolase", "strand": "-", "location": "170646-172130", "name": "WP_074643706.1", "locus_tag": "AN165_RS09075"}, {"annotations": "collagenase", "strand": "-", "location": "172166-172616", "name": "AN165_RS35205", "locus_tag": "AN165_RS35205"}, {"annotations": "LysE_family_translocator", "strand": "-", "location": "172665-173288", "name": "WP_074643718.1", "locus_tag": "AN165_RS09085"}, {"annotations": "DUF3963_domain-containing_protein", "strand": "-", "location": "173449-173706", "name": "WP_016111510.1", "locus_tag": "AN165_RS09090"}, {"annotations": "transcriptional_regulator", "strand": "-", "location": "173853-174332", "name": "WP_000801032.1", "locus_tag": "AN165_RS09095"}, {"annotations": "HTH_domain-containing_protein", "strand": "+", "location": "174442-175404", "name": "WP_016111509.1", "locus_tag": "AN165_RS09100"}, {"annotations": "DUF805_domain-containing_protein", "strand": "-", "location": "175541-175912", "name": "WP_000872434.1", "locus_tag": "AN165_RS09105"}, {"annotations": "ABC_transporter_permease", "strand": "-", "location": "176213-176962", "name": "WP_000837827.1", "locus_tag": "AN165_RS09110"}, {"annotations": "glycosyl_transferase_family_8", "strand": "-", "location": "176963-177724", "name": "WP_000017469.1", "locus_tag": "AN165_RS09115"}, {"annotations": "DUF1048_domain-containing_protein", "strand": "-", "location": "177895-178236", "name": "WP_000891986.1", "locus_tag": "AN165_RS09120"}, {"annotations": "PadR_family_transcriptional_regulator", "strand": "-", "location": "178312-178632", "name": "WP_000429488.1", "locus_tag": "AN165_RS09125"}, {"annotations": "condensation_protein", "strand": "-", "location": "179096-180412", "name": "WP_053512641.1", "locus_tag": "AN165_RS09130"}, {"annotations": "hydroxylamine_reductase", "strand": "-", "location": "181286-182572", "name": "WP_053512672.1", "locus_tag": "AN165_RS09135"}, {"annotations": "hypothetical_protein", "strand": "+", "location": "183109-183213", "name": "WP_000140972.1", "locus_tag": "AN165_RS35210"}, {"annotations": "BcII_family_subclass_B1_metallo-beta-lactamase", "strand": "-", "location": "183311-184084", "name": "WP_053512642.1", "locus_tag": "AN165_RS09140"}, {"annotations": "hypothetical_protein", "strand": "-", "location": "184240-184521", "name": "WP_053512643.1", "locus_tag": "AN165_RS09145"}, {"annotations": "hypothetical_protein", "strand": "+", "location": "184524-184874", "name": "WP_053512644.1", "locus_tag": "AN165_RS09150"}, {"annotations": "hypothetical_protein", "strand": "-", "location": "184911-185159", "name": "WP_000666948.1", "locus_tag": "AN165_RS09155"}, {"annotations": "oxidoreductase", "strand": "-", "location": "185440-185658", "name": "AN165_RS35215", "locus_tag": "AN165_RS35215"}, {"annotations": "metallophosphoesterase", "strand": "-", "location": "185672-186403", "name": "WP_053512645.1", "locus_tag": "AN165_RS09160"}, {"annotations": "transcriptional_regulator_YeiL", "strand": "-", "location": "186425-187117", "name": "WP_000754824.1", "locus_tag": "AN165_RS09165"}, {"annotations": "EamA-like_transporter_family_protein", "strand": "+", "location": "187250-187672", "name": "WP_000282275.1", "locus_tag": "AN165_RS09170"}, {"annotations": "EamA-like_transporter_family_protein", "strand": "+", "location": "187686-188150", "name": "WP_000965812.1", "locus_tag": "AN165_RS09175"}, {"annotations": "hypothetical_protein", "strand": "+", "location": "188255-188734", "name": "WP_080495971.1", "locus_tag": "AN165_RS09180"}, {"annotations": "N-acyl_homoserine_lactonase_family_protein", "strand": "-", "location": "188775-189527", "name": "WP_053512647.1", "locus_tag": "AN165_RS09185"}, {"annotations": "zinc-binding_dehydrogenase", "strand": "+", "location": "189694-189801", "name": "AN165_RS35220", "locus_tag": "AN165_RS35220"}, {"annotations": "amino_acid_permease", "strand": "-", "location": "189998-191416", "name": "WP_002061891.1", "locus_tag": "AN165_RS09190"}, {"annotations": "Bcr/CflA_family_drug_resistance_efflux_transporter", "strand": "-", "location": "191969-193168", "name": "WP_000758001.1", "locus_tag": "AN165_RS09195"}, {"annotations": "hypothetical_protein", "strand": "+", "location": "193567-194133", "name": "WP_053512648.1", "locus_tag": "AN165_RS09200"}, {"annotations": "hypothetical_protein", "strand": "-", "location": "194200-194424", "name": "WP_000390458.1", "locus_tag": "AN165_RS09205"}, {"annotations": "hypothetical_protein", "strand": "-", "location": "194743-195021", "name": "WP_000865018.1", "locus_tag": "AN165_RS09210"}, {"annotations": "hypothetical_protein", "strand": "+", "location": "195526-195903", "name": "WP_016111447.1", "locus_tag": "AN165_RS35225"}, {"annotations": "short-chain_dehydrogenase", "strand": "+", "location": "195953-196696", "name": "WP_000768017.1", "locus_tag": "AN165_RS09215"}, {"annotations": "bacillithiol_biosynthesis_deacetylase_BshB2", "strand": "-", "location": "196809-197471", "name": "WP_000439483.1", "locus_tag": "AN165_RS09220"}, {"annotations": "DUF1806_domain-containing_protein", "strand": "-", "location": "197487-197837", "name": "WP_000407045.1", "locus_tag": "AN165_RS09225"}, {"annotations": "membrane_protein", "strand": "+", "location": "198100-199425", "name": "WP_000437992.1", "locus_tag": "AN165_RS09230"}, {"annotations": "hypothetical_protein", "strand": "-", "location": "199498-199725", "name": "WP_001047304.1", "locus_tag": "AN165_RS09235"}, {"annotations": "GNAT_family_N-acetyltransferase", "strand": "-", "location": "199825-200327", "name": "AN165_RS09240", "locus_tag": "AN165_RS09240"}, {"annotations": "MFS_transporter", "strand": "+", "location": "384880-386079", "name": "WP_046957850.1", "locus_tag": "B4147_RS07450"}, {"annotations": "amino_acid_permease", "strand": "+", "location": "386775-388193", "name": "WP_080345335.1", "locus_tag": "B4147_RS07455"}, {"annotations": "zinc-binding_alcohol_dehydrogenase_family_protein", "strand": "-", "location": "388242-389261", "name": "WP_046957851.1", "locus_tag": "B4147_RS07460"}, {"annotations": "PadR_family_transcriptional_regulator", "strand": "+", "location": "389564-389893", "name": "WP_001102637.1", "locus_tag": "B4147_RS07465"}, {"annotations": "DUF1700_domain-containing_protein", "strand": "+", "location": "389880-390443", "name": "WP_046957852.1", "locus_tag": "B4147_RS07470"}, {"annotations": "hypothetical_protein", "strand": "+", "location": "390433-391296", "name": "WP_046957853.1", "locus_tag": "B4147_RS07475"}, {"annotations": "N-acyl_homoserine_lactonase", "strand": "+", "location": "391633-392385", "name": "WP_046957854.1", "locus_tag": "B4147_RS07480"}, {"annotations": "hypothetical_protein", "strand": "-", "location": "392426-392920", "name": "WP_046957855.1", "locus_tag": "B4147_RS07485"}, {"annotations": "EamA-like_transporter_family_protein", "strand": "-", "location": "393010-393474", "name": "WP_046957856.1", "locus_tag": "B4147_RS07490"}, {"annotations": "EamA-like_transporter_family_protein", "strand": "-", "location": "393488-393910", "name": "WP_000282251.1", "locus_tag": "B4147_RS07495"}, {"annotations": "transcriptional_regulator_YeiL", "strand": "+", "location": "394043-394735", "name": "WP_046957857.1", "locus_tag": "B4147_RS07500"}, {"annotations": "metallophosphoesterase", "strand": "+", "location": "394757-395488", "name": "WP_046957858.1", "locus_tag": "B4147_RS07505"}, {"annotations": "oxidoreductase", "strand": "+", "location": "395629-396672", "name": "WP_046957859.1", "locus_tag": "B4147_RS07510"}, {"annotations": "hypothetical_protein", "strand": "+", "location": "396939-397187", "name": "WP_000666938.1", "locus_tag": "B4147_RS07515"}, {"annotations": "penicillin-binding_protein", "strand": "-", "location": "397224-398261", "name": "WP_046957860.1", "locus_tag": "B4147_RS07520"}, {"annotations": "hypothetical_protein", "strand": "-", "location": "398373-398567", "name": "WP_046957861.1", "locus_tag": "B4147_RS07525"}, {"annotations": "hypothetical_protein", "strand": "+", "location": "398701-398982", "name": "WP_046957862.1", "locus_tag": "B4147_RS07530"}, {"annotations": "DUF3784_domain-containing_protein", "strand": "-", "location": "399012-399302", "name": "WP_046957863.1", "locus_tag": "B4147_RS07535"}, {"annotations": "pyrophosphatase", "strand": "+", "location": "399420-399701", "name": "WP_046957864.1", "locus_tag": "B4147_RS07540"}, {"annotations": "glycoside_hydrolase_family_25", "strand": "+", "location": "399736-400473", "name": "WP_046957865.1", "locus_tag": "B4147_RS07545"}, {"annotations": "BcII_family_subclass_B1_metallo-beta-lactamase", "strand": "+", "location": "400611-401384", "name": "WP_046957866.1", "locus_tag": "B4147_RS07550"}, {"annotations": "hypothetical_protein", "strand": "-", "location": "401481-401585", "name": "WP_000140973.1", "locus_tag": "B4147_RS30030"}, {"annotations": "hydroxylamine_reductase", "strand": "+", "location": "402076-403362", "name": "WP_046957867.1", "locus_tag": "B4147_RS07555"}, {"annotations": "condensation_protein", "strand": "+", "location": "403992-405320", "name": "WP_046957868.1", "locus_tag": "B4147_RS07560"}, {"annotations": "PadR_family_transcriptional_regulator", "strand": "+", "location": "405855-406175", "name": "WP_000429486.1", "locus_tag": "B4147_RS07565"}, {"annotations": "DUF1048_domain-containing_protein", "strand": "+", "location": "406251-406592", "name": "WP_000891990.1", "locus_tag": "B4147_RS07570"}, {"annotations": "ABC_transporter_ATP-binding_protein", "strand": "+", "location": "406748-407509", "name": "WP_046957869.1", "locus_tag": "B4147_RS07575"}, {"annotations": "ABC_transporter_permease", "strand": "+", "location": "407510-408259", "name": "WP_000837803.1", "locus_tag": "B4147_RS07580"}, {"annotations": "HTH_domain-containing_protein", "strand": "-", "location": "408409-409371", "name": "WP_046957870.1", "locus_tag": "B4147_RS07585"}, {"annotations": "transcriptional_regulator", "strand": "+", "location": "409482-409961", "name": "WP_046957871.1", "locus_tag": "B4147_RS07590"}, {"annotations": "hypothetical_protein", "strand": "+", "location": "410122-410364", "name": "B4147_RS30035", "locus_tag": "B4147_RS30035"}, {"annotations": "TetR/AcrR_family_transcriptional_regulator", "strand": "-", "location": "410669-411259", "name": "WP_046957872.1", "locus_tag": "B4147_RS07600"}, {"annotations": "CPBP_family_intramembrane_metalloprotease", "strand": "+", "location": "411951-412604", "name": "WP_046957873.1", "locus_tag": "B4147_RS07605"}, {"annotations": "glycosyl_transferase_family_2", "strand": "+", "location": "412947-413708", "name": "WP_046957874.1", "locus_tag": "B4147_RS07610"}, {"annotations": "RNA_polymerase_sigma_factor_SigI", "strand": "+", "location": "414293-415015", "name": "WP_046957875.1", "locus_tag": "B4147_RS07615"}, {"annotations": "hypothetical_protein", "strand": "+", "location": "415005-416441", "name": "B4147_RS07620", "locus_tag": "B4147_RS07620"}, {"annotations": "ArsR_family_transcriptional_regulator", "strand": "+", "location": "416626-416901", "name": "WP_000662958.1", "locus_tag": "B4147_RS07625"}, {"annotations": "hypothetical_protein", "strand": "+", "location": "417302-417643", "name": "WP_046957876.1", "locus_tag": "B4147_RS07630"}, {"annotations": "FAD-binding_monooxygenase", "strand": "-", "location": "417874-419325", "name": "WP_046957877.1", "locus_tag": "B4147_RS07635"}, {"annotations": "transcriptional_regulator", "strand": "-", "location": "420827-421150", "name": "WP_046957878.1", "locus_tag": "B4147_RS07640"}, {"annotations": "flavodoxin_family_protein", "strand": "+", "location": "421272-421808", "name": "WP_000986468.1", "locus_tag": "B4147_RS07645"}, {"annotations": "long-chain_fatty_acid--CoA_ligase", "strand": "+", "location": "421950-423443", "name": "WP_080345358.1", "locus_tag": "B4147_RS07650"}, {"annotations": "N-acetyltransferase", "strand": "+", "location": "423588-424151", "name": "WP_046957880.1", "locus_tag": "B4147_RS07655"}, {"annotations": "short-chain_dehydrogenase", "strand": "+", "location": "424148-424852", "name": "WP_046957881.1", "locus_tag": "B4147_RS07660"}, {"annotations": "N-acetyltransferase", "strand": "+", "location": "424846-425625", "name": "WP_080345336.1", "locus_tag": "B4147_RS07665"}, {"annotations": "isomerase", "strand": "+", "location": "425637-426536", "name": "WP_046957883.1", "locus_tag": "B4147_RS07670"}, {"annotations": "hypothetical_protein", "strand": "-", "location": "426569-426778", "name": "WP_000801653.1", "locus_tag": "B4147_RS07675"}, {"annotations": "aminoglycoside_phosphotransferase", "strand": "+", "location": "426953-427792", "name": "WP_046957884.1", "locus_tag": "B4147_RS07680"}, {"annotations": "hypothetical_protein", "strand": "+", "location": "427820-428377", "name": "WP_046957885.1", "locus_tag": "B4147_RS07685"}, {"annotations": "hypothetical_protein", "strand": "+", "location": "428403-429230", "name": "WP_080345337.1", "locus_tag": "B4147_RS07690"}, {"annotations": "SRPBCC_family_protein", "strand": "-", "location": "429466-429882", "name": "WP_046957887.1", "locus_tag": "B4147_RS07695"}, {"annotations": "aldo/keto_reductase", "strand": "-", "location": "429961-430971", "name": "WP_046957888.1", "locus_tag": "B4147_RS07700"}, {"annotations": "cyclopropane-fatty-acyl-phospholipid_synthase", "strand": "+", "location": "431267-431557", "name": "B4147_RS07705", "locus_tag": "B4147_RS07705"}, {"annotations": "oxidoreductase", "strand": "+", "location": "431772-432833", "name": "WP_046957890.1", "locus_tag": "B4147_RS07710"}, {"annotations": "GntR_family_transcriptional_regulator", "strand": "+", "location": "432866-433603", "name": "WP_046957891.1", "locus_tag": "B4147_RS07715"}, {"annotations": "transcriptional_regulator", "strand": "-", "location": "433669-434013", "name": "WP_000860825.1", "locus_tag": "B4147_RS07720"}, {"annotations": "hypothetical_protein", "strand": "-", "location": "434374-434457", "name": "B4147_RS30040", "locus_tag": "B4147_RS30040"}, {"annotations": "transcriptional_regulator_Spx", "strand": "+", "location": "434651-435046", "name": "WP_000261179.1", "locus_tag": "B4147_RS07730"}, {"annotations": "hypothetical_protein", "strand": "+", "location": "435077-435211", "name": "WP_000573513.1", "locus_tag": "B4147_RS07735"}, {"annotations": "Rrf2_family_transcriptional_regulator", "strand": "+", "location": "435406-435819", "name": "WP_046957892.1", "locus_tag": "B4147_RS07740"}, {"annotations": "IDEAL_domain-containing_protein", "strand": "+", "location": "435944-436279", "name": "WP_002008152.1", "locus_tag": "B4147_RS07745"}, {"annotations": "DUF3888_domain-containing_protein", "strand": "+", "location": "436355-437050", "name": "WP_080345338.1", "locus_tag": "B4147_RS07750"}, {"annotations": "septum_formation_initiator", "strand": "+", "location": "438066-439385", "name": "WP_046957894.1", "locus_tag": "B4147_RS07755"}, {"annotations": "quinone_oxidoreductase", "strand": "+", "location": "439931-440194", "name": "WP_080345339.1", "locus_tag": "B4147_RS07760"}, {"annotations": "DUF1304_domain-containing_protein", "strand": "+", "location": "440217-440588", "name": "WP_046957895.1", "locus_tag": "B4147_RS07765"}, {"annotations": "heme-degrading_domain-containing_protein", "strand": "+", "location": "441014-441490", "name": "WP_046957896.1", "locus_tag": "B4147_RS07770"}, {"annotations": "4-oxalocrotonate_tautomerase", "strand": "+", "location": "441533-442006", "name": "WP_046957897.1", "locus_tag": "B4147_RS07775"}, {"annotations": "nitroreductase", "strand": "-", "location": "92636-93235", "name": "WP_000158938.1", "locus_tag": "B4118_RS14895"}, {"annotations": "heme-degrading_domain-containing_protein", "strand": "-", "location": "93720-94196", "name": "WP_025708805.1", "locus_tag": "B4118_RS14900"}, {"annotations": "DUF1304_domain-containing_protein", "strand": "-", "location": "94737-95108", "name": "WP_000402472.1", "locus_tag": "B4118_RS14905"}, {"annotations": "hypothetical_protein", "strand": "+", "location": "95177-95365", "name": "WP_078384836.1", "locus_tag": "B4118_RS26970"}, {"annotations": "glyoxalase", "strand": "+", "location": "95580-95726", "name": "B4118_RS26975", "locus_tag": "B4118_RS26975"}, {"annotations": "septum_formation_initiator", "strand": "-", "location": "95891-97210", "name": "WP_001014189.1", "locus_tag": "B4118_RS14910"}, {"annotations": "hypothetical_protein", "strand": "-", "location": "98168-98305", "name": "B4118_RS26980", "locus_tag": "B4118_RS26980"}, {"annotations": "IDEAL_domain-containing_protein", "strand": "-", "location": "98313-98648", "name": "WP_000987462.1", "locus_tag": "B4118_RS14915"}, {"annotations": "Rrf2_family_transcriptional_regulator", "strand": "-", "location": "98772-99185", "name": "WP_001083465.1", "locus_tag": "B4118_RS14920"}, {"annotations": "hypothetical_protein", "strand": "-", "location": "99371-99505", "name": "WP_000573532.1", "locus_tag": "B4118_RS14925"}, {"annotations": "transcriptional_regulator_Spx", "strand": "-", "location": "99553-99948", "name": "WP_061113150.1", "locus_tag": "B4118_RS14930"}, {"annotations": "hypothetical_protein", "strand": "+", "location": "100092-100187", "name": "B4118_RS26985", "locus_tag": "B4118_RS26985"}, {"annotations": "GntR_family_transcriptional_regulator", "strand": "-", "location": "100224-100961", "name": "WP_061113151.1", "locus_tag": "B4118_RS14935"}, {"annotations": "oxidoreductase", "strand": "-", "location": "100994-102055", "name": "WP_000176641.1", "locus_tag": "B4118_RS14940"}, {"annotations": "SRPBCC_family_protein", "strand": "+", "location": "102288-102704", "name": "WP_000331939.1", "locus_tag": "B4118_RS14945"}, {"annotations": "collagenase", "strand": "-", "location": "102865-104241", "name": "WP_025708810.1", "locus_tag": "B4118_RS14950"}, {"annotations": "esterase", "strand": "-", "location": "104610-105176", "name": "WP_000855202.1", "locus_tag": "B4118_RS14955"}, {"annotations": "hypothetical_protein", "strand": "-", "location": "105192-106019", "name": "WP_080342266.1", "locus_tag": "B4118_RS14960"}, {"annotations": "hypothetical_protein", "strand": "-", "location": "106045-106602", "name": "WP_001099749.1", "locus_tag": "B4118_RS14965"}, {"annotations": "aminoglycoside_phosphotransferase", "strand": "-", "location": "106630-107469", "name": "WP_025708814.1", "locus_tag": "B4118_RS14970"}, {"annotations": "SMS_protein", "strand": "-", "location": "107635-108384", "name": "WP_025708816.1", "locus_tag": "B4118_RS14975"}, {"annotations": "hypothetical_protein", "strand": "+", "location": "108469-108678", "name": "WP_025708818.1", "locus_tag": "B4118_RS14980"}, {"annotations": "isomerase", "strand": "-", "location": "108762-109661", "name": "WP_025708820.1", "locus_tag": "B4118_RS14985"}, {"annotations": "N-acetyltransferase", "strand": "-", "location": "109673-110452", "name": "WP_080444741.1", "locus_tag": "B4118_RS14990"}, {"annotations": "short-chain_dehydrogenase", "strand": "-", "location": "110446-111150", "name": "WP_025708823.1", "locus_tag": "B4118_RS14995"}, {"annotations": "N-acetyltransferase", "strand": "-", "location": "111147-111710", "name": "WP_000775352.1", "locus_tag": "B4118_RS15000"}, {"annotations": "N-acetyltransferase", "strand": "-", "location": "111870-112418", "name": "WP_061113248.1", "locus_tag": "B4118_RS15005"}, {"annotations": "long-chain_fatty_acid--CoA_ligase", "strand": "-", "location": "112583-114076", "name": "WP_080339910.1", "locus_tag": "B4118_RS15010"}, {"annotations": "flavodoxin_family_protein", "strand": "-", "location": "114220-114756", "name": "WP_080339984.1", "locus_tag": "B4118_RS15015"}, {"annotations": "transcriptional_regulator", "strand": "+", "location": "114878-115201", "name": "WP_001072980.1", "locus_tag": "B4118_RS15020"}, {"annotations": "hypothetical_protein", "strand": "-", "location": "115395-115523", "name": "WP_080444742.1", "locus_tag": "B4118_RS26990"}, {"annotations": "ArsR_family_transcriptional_regulator", "strand": "-", "location": "115645-115920", "name": "WP_000660066.1", "locus_tag": "B4118_RS15025"}, {"annotations": "glycosyl_transferase_family_2", "strand": "-", "location": "116170-119517", "name": "WP_061113143.1", "locus_tag": "B4118_RS15030"}, {"annotations": "hypothetical_protein", "strand": "-", "location": "119721-121058", "name": "WP_061113142.1", "locus_tag": "B4118_RS15035"}, {"annotations": "RNA_polymerase_sigma_factor_SigI", "strand": "-", "location": "121048-121770", "name": "WP_002082432.1", "locus_tag": "B4118_RS15040"}, {"annotations": "glycosyl_transferase_family_2", "strand": "-", "location": "122344-123105", "name": "WP_046392918.1", "locus_tag": "B4118_RS15045"}, {"annotations": "hypothetical_protein", "strand": "-", "location": "123284-123490", "name": "B4118_RS26995", "locus_tag": "B4118_RS26995"}, {"annotations": "glycosyl_hydrolase", "strand": "-", "location": "123520-125004", "name": "WP_074619281.1", "locus_tag": "B4118_RS15050"}, {"annotations": "lysine_transporter_LysE", "strand": "-", "location": "125040-125120", "name": "B4118_RS27000", "locus_tag": "B4118_RS27000"}, {"annotations": "transcriptional_regulator", "strand": "-", "location": "125178-125657", "name": "WP_000801022.1", "locus_tag": "B4118_RS15055"}, {"annotations": "HTH_domain-containing_protein", "strand": "+", "location": "125767-126729", "name": "WP_061113160.1", "locus_tag": "B4118_RS15060"}, {"annotations": "ABC_transporter_permease", "strand": "-", "location": "126893-127642", "name": "WP_000837816.1", "locus_tag": "B4118_RS15065"}, {"annotations": "ABC_transporter_ATP-binding_protein", "strand": "-", "location": "127643-128404", "name": "WP_000017473.1", "locus_tag": "B4118_RS15070"}, {"annotations": "DUF1048_domain-containing_protein", "strand": "-", "location": "128575-128916", "name": "WP_000891986.1", "locus_tag": "B4118_RS15075"}, {"annotations": "PadR_family_transcriptional_regulator", "strand": "-", "location": "128992-129312", "name": "WP_000429487.1", "locus_tag": "B4118_RS15080"}, {"annotations": "condensation_protein", "strand": "-", "location": "129774-131090", "name": "WP_000415478.1", "locus_tag": "B4118_RS15085"}, {"annotations": "hydroxylamine_reductase", "strand": "-", "location": "131956-133242", "name": "WP_025708832.1", "locus_tag": "B4118_RS15090"}, {"annotations": "hypothetical_protein", "strand": "+", "location": "133779-133883", "name": "WP_000140972.1", "locus_tag": "B4118_RS27005"}, {"annotations": "BcII_family_subclass_B1_metallo-beta-lactamase", "strand": "-", "location": "133981-134754", "name": "WP_025708834.1", "locus_tag": "B4118_RS15095"}, {"annotations": "glycoside_hydrolase_family_25", "strand": "-", "location": "134891-135628", "name": "WP_025708836.1", "locus_tag": "B4118_RS15100"}, {"annotations": "pyrophosphatase", "strand": "-", "location": "135663-135944", "name": "WP_025708837.1", "locus_tag": "B4118_RS15105"}, {"annotations": "DUF3784_domain-containing_protein", "strand": "+", "location": "136069-136359", "name": "WP_000171772.1", "locus_tag": "B4118_RS15110"}, {"annotations": "hypothetical_protein", "strand": "-", "location": "136388-136669", "name": "WP_000397722.1", "locus_tag": "B4118_RS15115"}, {"annotations": "hypothetical_protein", "strand": "+", "location": "136803-136997", "name": "WP_025708838.1", "locus_tag": "B4118_RS15120"}, {"annotations": "penicillin-binding_protein", "strand": "+", "location": "137097-138134", "name": "WP_025708839.1", "locus_tag": "B4118_RS15125"}, {"annotations": "hypothetical_protein", "strand": "-", "location": "138171-138419", "name": "WP_000666948.1", "locus_tag": "B4118_RS15130"}, {"annotations": "oxidoreductase", "strand": "-", "location": "138700-139743", "name": "WP_061113041.1", "locus_tag": "B4118_RS15135"}, {"annotations": "glyoxalase/bleomycin_resistance/extradiol_dioxygenase_family_protein", "strand": "-", "location": "139894-140247", "name": "WP_000632403.1", "locus_tag": "B4118_RS15140"}, {"annotations": "transcriptional_regulator_YeiL", "strand": "-", "location": "140261-140953", "name": "WP_000754830.1", "locus_tag": "B4118_RS15145"}, {"annotations": "EamA-like_transporter_family_protein", "strand": "+", "location": "141085-141507", "name": "WP_000282277.1", "locus_tag": "B4118_RS15150"}, {"annotations": "EamA-like_transporter_family_protein", "strand": "+", "location": "141521-141985", "name": "WP_000965811.1", "locus_tag": "B4118_RS15155"}, {"annotations": "hypothetical_protein", "strand": "+", "location": "142090-142569", "name": "WP_002178608.1", "locus_tag": "B4118_RS15160"}, {"annotations": "N-acyl_homoserine_lactonase_family_protein", "strand": "-", "location": "142610-143362", "name": "WP_000216572.1", "locus_tag": "B4118_RS15165"}, {"annotations": "N-acetyltransferase", "strand": "+", "location": "119575-120126", "name": "WP_000178509.1", "locus_tag": "B4120_RS27360"}, {"annotations": "hypothetical_protein", "strand": "+", "location": "120226-120453", "name": "WP_001047304.1", "locus_tag": "B4120_RS27365"}, {"annotations": "membrane_protein", "strand": "-", "location": "120525-121850", "name": "WP_000437988.1", "locus_tag": "B4120_RS27370"}, {"annotations": "DUF1806_domain-containing_protein", "strand": "+", "location": "122113-122463", "name": "WP_000407045.1", "locus_tag": "B4120_RS27375"}, {"annotations": "bacillithiol_biosynthesis_deacetylase_BshB2", "strand": "+", "location": "122479-123141", "name": "WP_000439483.1", "locus_tag": "B4120_RS27380"}, {"annotations": "short-chain_dehydrogenase", "strand": "-", "location": "123254-123997", "name": "WP_063220842.1", "locus_tag": "B4120_RS27385"}, {"annotations": "hypothetical_protein", "strand": "-", "location": "124050-124425", "name": "B4120_RS30245", "locus_tag": "B4120_RS30245"}, {"annotations": "hypothetical_protein", "strand": "+", "location": "124697-124975", "name": "WP_000865005.1", "locus_tag": "B4120_RS27390"}, {"annotations": "hypothetical_protein", "strand": "+", "location": "125286-125510", "name": "WP_000390461.1", "locus_tag": "B4120_RS27395"}, {"annotations": "hypothetical_protein", "strand": "-", "location": "125554-125733", "name": "B4120_RS30250", "locus_tag": "B4120_RS30250"}, {"annotations": "MFS_transporter", "strand": "+", "location": "126030-127229", "name": "WP_063220844.1", "locus_tag": "B4120_RS27405"}, {"annotations": "amino_acid_permease", "strand": "+", "location": "127740-129158", "name": "WP_002000354.1", "locus_tag": "B4120_RS27410"}, {"annotations": "N-acyl_homoserine_lactonase_family_protein", "strand": "+", "location": "129560-130312", "name": "WP_000216574.1", "locus_tag": "B4120_RS27415"}, {"annotations": "hypothetical_protein", "strand": "-", "location": "130353-130847", "name": "WP_000901700.1", "locus_tag": "B4120_RS27420"}, {"annotations": "EamA-like_transporter_family_protein", "strand": "-", "location": "130937-131401", "name": "WP_000965812.1", "locus_tag": "B4120_RS27425"}, {"annotations": "EamA-like_transporter_family_protein", "strand": "-", "location": "131415-131837", "name": "WP_000282276.1", "locus_tag": "B4120_RS27430"}, {"annotations": "transcriptional_regulator_YeiL", "strand": "+", "location": "131970-132662", "name": "WP_063220845.1", "locus_tag": "B4120_RS27435"}, {"annotations": "glyoxalase/bleomycin_resistance/extradiol_dioxygenase_family_protein", "strand": "+", "location": "132676-133029", "name": "WP_000632403.1", "locus_tag": "B4120_RS27440"}, {"annotations": "oxidoreductase", "strand": "+", "location": "133180-134223", "name": "WP_063220846.1", "locus_tag": "B4120_RS27445"}, {"annotations": "hypothetical_protein", "strand": "+", "location": "134504-134752", "name": "WP_000666948.1", "locus_tag": "B4120_RS27450"}, {"annotations": "hypothetical_protein", "strand": "-", "location": "134841-135035", "name": "WP_000819660.1", "locus_tag": "B4120_RS27455"}, {"annotations": "hypothetical_protein", "strand": "+", "location": "135171-135452", "name": "WP_000397734.1", "locus_tag": "B4120_RS27460"}, {"annotations": "BcII_family_subclass_B1_metallo-beta-lactamase", "strand": "+", "location": "135609-136382", "name": "WP_000742476.1", "locus_tag": "B4120_RS27465"}, {"annotations": "hypothetical_protein", "strand": "-", "location": "136480-136584", "name": "WP_000140972.1", "locus_tag": "B4120_RS30255"}, {"annotations": "hydroxylamine_reductase", "strand": "+", "location": "137084-138370", "name": "WP_002204729.1", "locus_tag": "B4120_RS27470"}, {"annotations": "condensation_protein", "strand": "+", "location": "139236-140552", "name": "WP_063220847.1", "locus_tag": "B4120_RS27475"}, {"annotations": "PadR_family_transcriptional_regulator", "strand": "+", "location": "141015-141335", "name": "WP_000429487.1", "locus_tag": "B4120_RS27480"}, {"annotations": "DUF1048_domain-containing_protein", "strand": "+", "location": "141411-141752", "name": "WP_063220848.1", "locus_tag": "B4120_RS27485"}, {"annotations": "ABC_transporter_ATP-binding_protein", "strand": "+", "location": "141923-142684", "name": "WP_063220849.1", "locus_tag": "B4120_RS27490"}, {"annotations": "ABC_transporter_permease", "strand": "+", "location": "142685-143434", "name": "WP_000837815.1", "locus_tag": "B4120_RS27495"}, {"annotations": "HTH_domain-containing_protein", "strand": "-", "location": "143594-144556", "name": "WP_000755021.1", "locus_tag": "B4120_RS27500"}, {"annotations": "transcriptional_regulator", "strand": "+", "location": "144666-145145", "name": "WP_063220850.1", "locus_tag": "B4120_RS27505"}, {"annotations": "DUF3963_domain-containing_protein", "strand": "+", "location": "145292-145549", "name": "WP_001036214.1", "locus_tag": "B4120_RS27510"}, {"annotations": "lysine_transporter_LysE", "strand": "+", "location": "145701-146000", "name": "WP_002204731.1", "locus_tag": "B4120_RS30260"}, {"annotations": "glycosyl_hydrolase", "strand": "+", "location": "146036-147520", "name": "WP_074048016.1", "locus_tag": "B4120_RS27525"}, {"annotations": "DUF3963_domain-containing_protein", "strand": "+", "location": "147655-147783", "name": "B4120_RS30265", "locus_tag": "B4120_RS30265"}, {"annotations": "LysE_family_translocator", "strand": "+", "location": "147945-148568", "name": "WP_073339699.1", "locus_tag": "B4120_RS27530"}, {"annotations": "glycosyl_transferase_family_2", "strand": "+", "location": "148667-149428", "name": "WP_000141007.1", "locus_tag": "B4120_RS27535"}, {"annotations": "RNA_polymerase_sigma_factor_SigI", "strand": "+", "location": "150012-150734", "name": "WP_002082432.1", "locus_tag": "B4120_RS27540"}, {"annotations": "hypothetical_protein", "strand": "+", "location": "150724-152061", "name": "WP_063220851.1", "locus_tag": "B4120_RS27545"}, {"annotations": "glycosyl_transferase_family_2", "strand": "+", "location": "152266-155613", "name": "WP_063220852.1", "locus_tag": "B4120_RS27550"}, {"annotations": "ArsR_family_transcriptional_regulator", "strand": "+", "location": "155864-156139", "name": "WP_000660066.1", "locus_tag": "B4120_RS27555"}, {"annotations": "hypothetical_protein", "strand": "+", "location": "156261-156389", "name": "WP_002000334.1", "locus_tag": "B4120_RS30270"}, {"annotations": "transcriptional_regulator", "strand": "-", "location": "156583-156906", "name": "WP_001072981.1", "locus_tag": "B4120_RS27560"}, {"annotations": "flavodoxin_family_protein", "strand": "+", "location": "157028-157564", "name": "WP_072770223.1", "locus_tag": "B4120_RS27565"}, {"annotations": "acyl--CoA_ligase", "strand": "+", "location": "157708-159201", "name": "WP_002195674.1", "locus_tag": "B4120_RS27570"}, {"annotations": "isomerase", "strand": "+", "location": "159485-160384", "name": "WP_048535858.1", "locus_tag": "B4120_RS27575"}, {"annotations": "hypothetical_protein", "strand": "-", "location": "160417-160626", "name": "WP_000801653.1", "locus_tag": "B4120_RS27580"}, {"annotations": "SMS_protein", "strand": "+", "location": "160710-161459", "name": "WP_001022442.1", "locus_tag": "B4120_RS27585"}, {"annotations": "aminoglycoside_phosphotransferase", "strand": "+", "location": "161647-162495", "name": "WP_063220862.1", "locus_tag": "B4120_RS27590"}, {"annotations": "hydrolase", "strand": "+", "location": "162679-163506", "name": "WP_011110268.1", "locus_tag": "B4120_RS27595"}, {"annotations": "esterase", "strand": "+", "location": "163522-164088", "name": "WP_063220853.1", "locus_tag": "B4120_RS27600"}, {"annotations": "SRPBCC_family_protein", "strand": "-", "location": "164134-164550", "name": "WP_000951519.1", "locus_tag": "B4120_RS27605"}, {"annotations": "aldo/keto_reductase", "strand": "-", "location": "164629-165639", "name": "WP_063220854.1", "locus_tag": "B4120_RS27610"}, {"annotations": "HxlR_family_transcriptional_regulator", "strand": "+", "location": "166053-166397", "name": "WP_000860820.1", "locus_tag": "B4120_RS27615"}, {"annotations": "transcriptional_regulator", "strand": "+", "location": "166588-166914", "name": "WP_000816335.1", "locus_tag": "B4120_RS27620"}, {"annotations": "class_I_SAM-dependent_methyltransferase", "strand": "+", "location": "167206-168378", "name": "WP_063220855.1", "locus_tag": "B4120_RS27625"}, {"annotations": "oxidoreductase", "strand": "+", "location": "168591-169652", "name": "WP_000176601.1", "locus_tag": "B4120_RS27630"}, {"annotations": "GntR_family_transcriptional_regulator", "strand": "+", "location": "169685-170413", "name": "WP_063220856.1", "locus_tag": "B4120_RS27635"}, {"annotations": "transcriptional_regulator", "strand": "-", "location": "170472-170819", "name": "WP_063220857.1", "locus_tag": "B4120_RS27640"}, {"annotations": "hypothetical_protein", "strand": "+", "location": "170832-171011", "name": "WP_011110264.1", "locus_tag": "B4120_RS30275"}, {"annotations": "transcriptional_regulator_Spx", "strand": "+", "location": "171398-171793", "name": "WP_000236189.1", "locus_tag": "B4120_RS27645"}, {"annotations": "hypothetical_protein", "strand": "+", "location": "171805-171975", "name": "WP_002026091.1", "locus_tag": "B4120_RS27650"}, {"annotations": "hypothetical_protein", "strand": "+", "location": "172086-172220", "name": "WP_000573538.1", "locus_tag": "B4120_RS27655"}, {"annotations": "Rrf2_family_transcriptional_regulator", "strand": "+", "location": "172409-172822", "name": "WP_001083465.1", "locus_tag": "B4120_RS27660"}, {"annotations": "IDEAL_domain-containing_protein", "strand": "+", "location": "172947-173282", "name": "WP_000987462.1", "locus_tag": "B4120_RS27665"}, {"annotations": "septum_formation_initiator", "strand": "+", "location": "174381-175700", "name": "WP_063220858.1", "locus_tag": "B4120_RS27670"}, {"annotations": "glyoxalase", "strand": "-", "location": "175851-175985", "name": "B4120_RS30280", "locus_tag": "B4120_RS30280"}, {"annotations": "hypothetical_protein", "strand": "-", "location": "176222-176401", "name": "WP_072770175.1", "locus_tag": "B4120_RS30285"}, {"annotations": "DUF1304_domain-containing_protein", "strand": "+", "location": "176469-176840", "name": "WP_000402483.1", "locus_tag": "B4120_RS27675"}, {"annotations": "heme-degrading_domain-containing_protein", "strand": "+", "location": "177414-177890", "name": "WP_000107941.1", "locus_tag": "B4120_RS27680"}, {"annotations": "4-oxalocrotonate_tautomerase", "strand": "+", "location": "177933-178406", "name": "WP_063220859.1", "locus_tag": "B4120_RS27685"}, {"annotations": "bacillithiol_biosynthesis_deacetylase_BshB2", "strand": "+", "location": "1479283-1479945", "name": "WP_000439487.1", "locus_tag": "IAW_RS07635"}, {"annotations": "3-oxoacyl-ACP_reductase", "strand": "-", "location": "1480057-1480800", "name": "WP_000768020.1", "locus_tag": "IAW_RS07640"}, {"annotations": "hypothetical_protein", "strand": "-", "location": "1480850-1481227", "name": "WP_016077425.1", "locus_tag": "IAW_RS31705"}, {"annotations": "hypothetical_protein", "strand": "+", "location": "1481546-1481824", "name": "WP_000865002.1", "locus_tag": "IAW_RS07645"}, {"annotations": "hypothetical_protein", "strand": "+", "location": "1482143-1482367", "name": "WP_000390464.1", "locus_tag": "IAW_RS07650"}, {"annotations": "hypothetical_protein", "strand": "-", "location": "1482434-1483000", "name": "WP_000570034.1", "locus_tag": "IAW_RS07655"}, {"annotations": "Bcr/CflA_family_drug_resistance_efflux_transporter", "strand": "+", "location": "1483398-1484597", "name": "WP_000758019.1", "locus_tag": "IAW_RS07660"}, {"annotations": "amino_acid_permease", "strand": "+", "location": "1485120-1486538", "name": "WP_003279197.1", "locus_tag": "IAW_RS07665"}, {"annotations": "zinc-binding_alcohol_dehydrogenase_family_protein", "strand": "-", "location": "1486778-1487797", "name": "WP_000643781.1", "locus_tag": "IAW_RS07670"}, {"annotations": "N-acyl_homoserine_lactonase_family_protein", "strand": "+", "location": "1487986-1488738", "name": "WP_000216598.1", "locus_tag": "IAW_RS07675"}, {"annotations": "hypothetical_protein", "strand": "-", "location": "1488779-1489273", "name": "WP_000901705.1", "locus_tag": "IAW_RS07680"}, {"annotations": "EamA-like_transporter_family_protein", "strand": "-", "location": "1489363-1489827", "name": "WP_000965812.1", "locus_tag": "IAW_RS07685"}, {"annotations": "EamA-like_transporter_family_protein", "strand": "-", "location": "1489841-1490263", "name": "WP_000282261.1", "locus_tag": "IAW_RS07690"}, {"annotations": "transcriptional_regulator_YeiL", "strand": "+", "location": "1490396-1491088", "name": "WP_000754833.1", "locus_tag": "IAW_RS07695"}, {"annotations": "VOC_family_protein", "strand": "+", "location": "1491104-1491463", "name": "WP_016077426.1", "locus_tag": "IAW_RS07700"}, {"annotations": "oxidoreductase", "strand": "+", "location": "1491658-1492701", "name": "WP_000882897.1", "locus_tag": "IAW_RS07705"}, {"annotations": "hypothetical_protein", "strand": "+", "location": "1493031-1493279", "name": "WP_000666947.1", "locus_tag": "IAW_RS07710"}, {"annotations": "penicillin-binding_protein", "strand": "-", "location": "1493316-1494353", "name": "WP_001050173.1", "locus_tag": "IAW_RS07715"}, {"annotations": "hypothetical_protein", "strand": "-", "location": "1494465-1494659", "name": "WP_000819655.1", "locus_tag": "IAW_RS07720"}, {"annotations": "hypothetical_protein", "strand": "+", "location": "1494793-1495074", "name": "WP_000397727.1", "locus_tag": "IAW_RS07725"}, {"annotations": "DUF3784_domain-containing_protein", "strand": "-", "location": "1495103-1495393", "name": "WP_000171767.1", "locus_tag": "IAW_RS07730"}, {"annotations": "subclass_B1_metallo-beta-lactamase", "strand": "+", "location": "1495574-1496050", "name": "WP_002164115.1", "locus_tag": "IAW_RS07735"}, {"annotations": "hypothetical_protein", "strand": "-", "location": "1496148-1496252", "name": "WP_000140972.1", "locus_tag": "IAW_RS31710"}, {"annotations": "hydroxylamine_reductase", "strand": "+", "location": "1496792-1498078", "name": "WP_002082429.1", "locus_tag": "IAW_RS07740"}, {"annotations": "condensation_protein", "strand": "+", "location": "1498944-1500260", "name": "WP_000415486.1", "locus_tag": "IAW_RS07745"}, {"annotations": "PadR_family_transcriptional_regulator", "strand": "+", "location": "1500724-1501044", "name": "WP_000429487.1", "locus_tag": "IAW_RS07750"}, {"annotations": "DUF1048_domain-containing_protein", "strand": "+", "location": "1501120-1501461", "name": "WP_000891986.1", "locus_tag": "IAW_RS07755"}, {"annotations": "glycosyl_transferase_family_8", "strand": "+", "location": "1501629-1502390", "name": "WP_000063333.1", "locus_tag": "IAW_RS07760"}, {"annotations": "ABC_transporter_permease", "strand": "+", "location": "1502391-1503140", "name": "WP_000837802.1", "locus_tag": "IAW_RS07765"}, {"annotations": "HTH_domain-containing_protein", "strand": "-", "location": "1503294-1504256", "name": "WP_000755063.1", "locus_tag": "IAW_RS07770"}, {"annotations": "transcriptional_regulator", "strand": "+", "location": "1504367-1504846", "name": "WP_000801027.1", "locus_tag": "IAW_RS07775"}, {"annotations": "hypothetical_protein", "strand": "+", "location": "1504993-1505250", "name": "WP_001036202.1", "locus_tag": "IAW_RS07780"}, {"annotations": "RNA_polymerase_sigma-I_factor", "strand": "+", "location": "1505899-1506621", "name": "WP_002082432.1", "locus_tag": "IAW_RS07790"}, {"annotations": "hypothetical_protein", "strand": "+", "location": "1506611-1507987", "name": "IAW_RS07795", "locus_tag": "IAW_RS07795"}, {"annotations": "glycosyl_transferase_family_2", "strand": "+", "location": "1508181-1511528", "name": "WP_000414293.1", "locus_tag": "IAW_RS07800"}, {"annotations": "ArsR_family_transcriptional_regulator", "strand": "+", "location": "1511780-1512055", "name": "WP_000660065.1", "locus_tag": "IAW_RS07805"}, {"annotations": "hypothetical_protein", "strand": "+", "location": "1512592-1513269", "name": "WP_003279185.1", "locus_tag": "IAW_RS07810"}, {"annotations": "hypothetical_protein", "strand": "+", "location": "1513296-1513544", "name": "WP_002082439.1", "locus_tag": "IAW_RS07815"}, {"annotations": "FAD-binding_monooxygenase", "strand": "-", "location": "1513775-1515226", "name": "WP_000371163.1", "locus_tag": "IAW_RS07820"}, {"annotations": "HxlR_family_transcriptional_regulator", "strand": "-", "location": "1516329-1516652", "name": "WP_001072997.1", "locus_tag": "IAW_RS07825"}, {"annotations": "flavodoxin_family_protein", "strand": "+", "location": "1516774-1517310", "name": "WP_000978476.1", "locus_tag": "IAW_RS07830"}, {"annotations": "long-chain_fatty_acid--CoA_ligase", "strand": "+", "location": "1517454-1518947", "name": "WP_080117712.1", "locus_tag": "IAW_RS07835"}, {"annotations": "N-acetyltransferase", "strand": "+", "location": "1519092-1519655", "name": "WP_016077430.1", "locus_tag": "IAW_RS07840"}, {"annotations": "bacillithiol_biosynthesis_deacetylase_BshB2", "strand": "+", "location": "1496464-1497126", "name": "WP_000439480.1", "locus_tag": "IC1_RS07745"}, {"annotations": "short-chain_dehydrogenase", "strand": "-", "location": "1497239-1497982", "name": "WP_000768008.1", "locus_tag": "IC1_RS07750"}, {"annotations": "hypothetical_protein", "strand": "-", "location": "1498032-1498409", "name": "WP_002082420.1", "locus_tag": "IC1_RS33990"}, {"annotations": "hypothetical_protein", "strand": "+", "location": "1498745-1499023", "name": "WP_000865002.1", "locus_tag": "IC1_RS07755"}, {"annotations": "hypothetical_protein", "strand": "+", "location": "1499342-1499566", "name": "WP_000390464.1", "locus_tag": "IC1_RS07760"}, {"annotations": "hypothetical_protein", "strand": "-", "location": "1499633-1500199", "name": "WP_000570034.1", "locus_tag": "IC1_RS07765"}, {"annotations": "Bcr/CflA_family_drug_resistance_efflux_transporter", "strand": "+", "location": "1500597-1501796", "name": "WP_000758018.1", "locus_tag": "IC1_RS07770"}, {"annotations": "amino_acid_permease", "strand": "+", "location": "1502319-1503737", "name": "WP_080018573.1", "locus_tag": "IC1_RS07775"}, {"annotations": "zinc-binding_alcohol_dehydrogenase_family_protein", "strand": "-", "location": "1503977-1504996", "name": "WP_000643782.1", "locus_tag": "IC1_RS07780"}, {"annotations": "N-acyl_homoserine_lactonase_family_protein", "strand": "+", "location": "1505185-1505937", "name": "WP_000216598.1", "locus_tag": "IC1_RS07785"}, {"annotations": "hypothetical_protein", "strand": "-", "location": "1505978-1506472", "name": "WP_000901705.1", "locus_tag": "IC1_RS07790"}, {"annotations": "EamA-like_transporter_family_protein", "strand": "-", "location": "1506562-1507026", "name": "WP_000965812.1", "locus_tag": "IC1_RS07795"}, {"annotations": "EamA-like_transporter_family_protein", "strand": "-", "location": "1507040-1507462", "name": "WP_000282261.1", "locus_tag": "IC1_RS07800"}, {"annotations": "transcriptional_regulator_YeiL", "strand": "+", "location": "1507595-1508287", "name": "WP_000754833.1", "locus_tag": "IC1_RS07805"}, {"annotations": "glyoxalase/bleomycin_resistance/extradiol_dioxygenase_family_protein", "strand": "+", "location": "1508303-1508662", "name": "WP_000632391.1", "locus_tag": "IC1_RS07810"}, {"annotations": "oxidoreductase", "strand": "+", "location": "1508857-1509900", "name": "WP_000882897.1", "locus_tag": "IC1_RS07815"}, {"annotations": "hypothetical_protein", "strand": "+", "location": "1510230-1510478", "name": "WP_000666947.1", "locus_tag": "IC1_RS07820"}, {"annotations": "penicillin-binding_protein", "strand": "-", "location": "1510515-1511552", "name": "WP_001050173.1", "locus_tag": "IC1_RS07825"}, {"annotations": "hypothetical_protein", "strand": "-", "location": "1511664-1511858", "name": "WP_000819655.1", "locus_tag": "IC1_RS07830"}, {"annotations": "hypothetical_protein", "strand": "+", "location": "1511992-1512273", "name": "WP_000397727.1", "locus_tag": "IC1_RS07835"}, {"annotations": "DUF3784_domain-containing_protein", "strand": "-", "location": "1512302-1512592", "name": "WP_000171767.1", "locus_tag": "IC1_RS07840"}, {"annotations": "subclass_B1_metallo-beta-lactamase", "strand": "+", "location": "1512773-1513249", "name": "WP_002082427.1", "locus_tag": "IC1_RS07845"}, {"annotations": "hypothetical_protein", "strand": "-", "location": "1513347-1513451", "name": "WP_000140972.1", "locus_tag": "IC1_RS33995"}, {"annotations": "hydroxylamine_reductase", "strand": "+", "location": "1513991-1515277", "name": "WP_002082429.1", "locus_tag": "IC1_RS07850"}, {"annotations": "condensation_protein", "strand": "+", "location": "1516143-1517459", "name": "WP_000415486.1", "locus_tag": "IC1_RS07855"}, {"annotations": "PadR_family_transcriptional_regulator", "strand": "+", "location": "1517923-1518243", "name": "WP_000429487.1", "locus_tag": "IC1_RS07860"}, {"annotations": "DUF1048_domain-containing_protein", "strand": "+", "location": "1518319-1518660", "name": "WP_000891986.1", "locus_tag": "IC1_RS07865"}, {"annotations": "glycosyl_transferase_family_8", "strand": "+", "location": "1518828-1519589", "name": "WP_000063333.1", "locus_tag": "IC1_RS07870"}, {"annotations": "ABC_transporter_permease", "strand": "+", "location": "1519590-1520339", "name": "WP_000837802.1", "locus_tag": "IC1_RS07875"}, {"annotations": "HTH_domain-containing_protein", "strand": "-", "location": "1520503-1521465", "name": "WP_000755063.1", "locus_tag": "IC1_RS07880"}, {"annotations": "transcriptional_regulator", "strand": "+", "location": "1521576-1522055", "name": "WP_000801026.1", "locus_tag": "IC1_RS07885"}, {"annotations": "hypothetical_protein", "strand": "+", "location": "1522202-1522459", "name": "WP_001036202.1", "locus_tag": "IC1_RS07890"}, {"annotations": "RNA_polymerase_sigma-I_factor", "strand": "+", "location": "1523108-1523830", "name": "WP_002082432.1", "locus_tag": "IC1_RS07900"}, {"annotations": "hypothetical_protein", "strand": "+", "location": "1523820-1525199", "name": "IC1_RS07905", "locus_tag": "IC1_RS07905"}, {"annotations": "glycosyl_transferase_family_2", "strand": "+", "location": "1525393-1528740", "name": "WP_000414292.1", "locus_tag": "IC1_RS07910"}, {"annotations": "ArsR_family_transcriptional_regulator", "strand": "+", "location": "1528992-1529267", "name": "WP_000660065.1", "locus_tag": "IC1_RS07915"}, {"annotations": "hypothetical_protein", "strand": "+", "location": "1529805-1530482", "name": "WP_003279185.1", "locus_tag": "IC1_RS07920"}, {"annotations": "hypothetical_protein", "strand": "+", "location": "1530509-1530757", "name": "WP_002082439.1", "locus_tag": "IC1_RS07925"}, {"annotations": "FAD-binding_monooxygenase", "strand": "-", "location": "1530988-1532439", "name": "WP_000371162.1", "locus_tag": "IC1_RS07930"}, {"annotations": "transcriptional_regulator", "strand": "-", "location": "1533543-1533866", "name": "WP_001072962.1", "locus_tag": "IC1_RS07935"}, {"annotations": "flavodoxin_family_protein", "strand": "+", "location": "1533988-1534524", "name": "WP_000978476.1", "locus_tag": "IC1_RS07940"}, {"annotations": "long-chain_fatty_acid--CoA_ligase", "strand": "+", "location": "1534668-1536161", "name": "WP_080018609.1", "locus_tag": "IC1_RS07945"}, {"annotations": "N-acetyltransferase", "strand": "+", "location": "1536306-1536869", "name": "WP_000775342.1", "locus_tag": "IC1_RS07950"}, {"annotations": "GTP_cyclohydrolase_II_RibA", "strand": "-", "location": "3438655-3439392", "name": "WP_000258865.1", "locus_tag": "BT4G5_RS17660"}, {"annotations": "transcriptional_regulator", "strand": "+", "location": "3439695-3440012", "name": "WP_001000104.1", "locus_tag": "BT4G5_RS17665"}, {"annotations": "nitroreductase", "strand": "-", "location": "3440346-3440945", "name": "WP_000158938.1", "locus_tag": "BT4G5_RS17670"}, {"annotations": "heme-degrading_domain-containing_protein", "strand": "-", "location": "3441430-3441906", "name": "WP_000107937.1", "locus_tag": "BT4G5_RS17675"}, {"annotations": "hypothetical_protein", "strand": "+", "location": "3442185-3442364", "name": "BT4G5_RS35505", "locus_tag": "BT4G5_RS35505"}, {"annotations": "septum_formation_initiator", "strand": "-", "location": "3442361-3443680", "name": "WP_001014190.1", "locus_tag": "BT4G5_RS17680"}, {"annotations": "hypothetical_protein", "strand": "-", "location": "3444416-3444721", "name": "BT4G5_RS35510", "locus_tag": "BT4G5_RS35510"}, {"annotations": "IDEAL_domain-containing_protein", "strand": "-", "location": "3444720-3445055", "name": "WP_000987462.1", "locus_tag": "BT4G5_RS17685"}, {"annotations": "Rrf2_family_transcriptional_regulator", "strand": "-", "location": "3445179-3445592", "name": "WP_001083465.1", "locus_tag": "BT4G5_RS17690"}, {"annotations": "hypothetical_protein", "strand": "-", "location": "3445778-3445912", "name": "WP_000573532.1", "locus_tag": "BT4G5_RS17695"}, {"annotations": "transcriptional_regulator_Spx", "strand": "-", "location": "3445959-3446354", "name": "WP_000236189.1", "locus_tag": "BT4G5_RS17700"}, {"annotations": "hypothetical_protein", "strand": "+", "location": "3446498-3446593", "name": "BT4G5_RS35515", "locus_tag": "BT4G5_RS35515"}, {"annotations": "GntR_family_transcriptional_regulator", "strand": "-", "location": "3446630-3447367", "name": "WP_000146281.1", "locus_tag": "BT4G5_RS17705"}, {"annotations": "oxidoreductase", "strand": "-", "location": "3447400-3448461", "name": "WP_000176643.1", "locus_tag": "BT4G5_RS17710"}, {"annotations": "SRPBCC_family_protein", "strand": "+", "location": "3448694-3449110", "name": "WP_000332045.1", "locus_tag": "BT4G5_RS17715"}, {"annotations": "peptidase", "strand": "-", "location": "3449271-3450647", "name": "WP_002101134.1", "locus_tag": "BT4G5_RS17720"}, {"annotations": "esterase", "strand": "-", "location": "3451016-3451582", "name": "WP_000855200.1", "locus_tag": "BT4G5_RS17725"}, {"annotations": "hypothetical_protein", "strand": "-", "location": "3451598-3452425", "name": "WP_003284929.1", "locus_tag": "BT4G5_RS17730"}, {"annotations": "aminoglycoside_phosphotransferase", "strand": "-", "location": "3452609-3453457", "name": "WP_000355251.1", "locus_tag": "BT4G5_RS17735"}, {"annotations": "SMS_protein", "strand": "-", "location": "3453623-3454372", "name": "WP_001022449.1", "locus_tag": "BT4G5_RS17740"}, {"annotations": "hypothetical_protein", "strand": "+", "location": "3454457-3454666", "name": "WP_000801651.1", "locus_tag": "BT4G5_RS17745"}, {"annotations": "isomerase", "strand": "-", "location": "3454748-3455647", "name": "WP_000849314.1", "locus_tag": "BT4G5_RS17750"}, {"annotations": "N-acetyltransferase", "strand": "-", "location": "3455659-3456438", "name": "WP_021728182.1", "locus_tag": "BT4G5_RS17755"}, {"annotations": "N-acetyltransferase", "strand": "-", "location": "3456479-3457042", "name": "WP_000775353.1", "locus_tag": "BT4G5_RS17760"}, {"annotations": "N-acetyltransferase", "strand": "-", "location": "3457202-3457750", "name": "WP_021728183.1", "locus_tag": "BT4G5_RS17765"}, {"annotations": "acyl--CoA_ligase", "strand": "-", "location": "3457914-3459407", "name": "WP_003284924.1", "locus_tag": "BT4G5_RS17770"}, {"annotations": "flavodoxin_family_protein", "strand": "-", "location": "3459521-3460054", "name": "WP_000855228.1", "locus_tag": "BT4G5_RS17775"}, {"annotations": "transcriptional_regulator", "strand": "+", "location": "3460179-3460502", "name": "WP_001072981.1", "locus_tag": "BT4G5_RS17780"}, {"annotations": "hypothetical_protein", "strand": "-", "location": "3460696-3460824", "name": "WP_002000334.1", "locus_tag": "BT4G5_RS17785"}, {"annotations": "ArsR_family_transcriptional_regulator", "strand": "-", "location": "3460946-3461203", "name": "WP_000485077.1", "locus_tag": "BT4G5_RS17790"}, {"annotations": "glycosyl_transferase_family_2", "strand": "-", "location": "3461471-3464818", "name": "BT4G5_RS17795", "locus_tag": "BT4G5_RS17795"}, {"annotations": "membrane_protein", "strand": "-", "location": "3464992-3466398", "name": "WP_023901433.1", "locus_tag": "BT4G5_RS17800"}, {"annotations": "RNA_polymerase_sigma_factor_SigI", "strand": "-", "location": "3466388-3467110", "name": "WP_002101143.1", "locus_tag": "BT4G5_RS17805"}, {"annotations": "glycosyl_transferase", "strand": "-", "location": "3467693-3468454", "name": "WP_021728185.1", "locus_tag": "BT4G5_RS17810"}, {"annotations": "hypothetical_protein", "strand": "-", "location": "3468633-3468827", "name": "BT4G5_RS35520", "locus_tag": "BT4G5_RS35520"}, {"annotations": "hypothetical_protein", "strand": "-", "location": "3468868-3470352", "name": "WP_023901655.1", "locus_tag": "BT4G5_RS17815"}, {"annotations": "lysine_transporter_LysE", "strand": "-", "location": "3470388-3470468", "name": "BT4G5_RS35525", "locus_tag": "BT4G5_RS35525"}, {"annotations": "transcriptional_regulator", "strand": "-", "location": "3470526-3471005", "name": "WP_000801032.1", "locus_tag": "BT4G5_RS17820"}, {"annotations": "HTH_domain-containing_protein", "strand": "+", "location": "3471115-3472077", "name": "WP_000755059.1", "locus_tag": "BT4G5_RS17825"}, {"annotations": "ABC_transporter_permease", "strand": "-", "location": "3472241-3472990", "name": "WP_000837827.1", "locus_tag": "BT4G5_RS17830"}, {"annotations": "glycosyl_transferase_family_8", "strand": "-", "location": "3472991-3473752", "name": "WP_000017469.1", "locus_tag": "BT4G5_RS17835"}, {"annotations": "DUF1048_domain-containing_protein", "strand": "-", "location": "3473923-3474264", "name": "WP_021728186.1", "locus_tag": "BT4G5_RS17840"}, {"annotations": "PadR_family_transcriptional_regulator", "strand": "-", "location": "3474340-3474660", "name": "WP_000429488.1", "locus_tag": "BT4G5_RS17845"}, {"annotations": "condensation_domain-containing_protein", "strand": "-", "location": "3475124-3476440", "name": "WP_021728187.1", "locus_tag": "BT4G5_RS17850"}, {"annotations": "hypothetical_protein", "strand": "-", "location": "3476665-3476907", "name": "WP_000560201.1", "locus_tag": "BT4G5_RS17855"}, {"annotations": "hydroxylamine_reductase", "strand": "-", "location": "3477314-3478600", "name": "WP_002101147.1", "locus_tag": "BT4G5_RS17860"}, {"annotations": "hypothetical_protein", "strand": "+", "location": "3479137-3479241", "name": "WP_000140972.1", "locus_tag": "BT4G5_RS35530"}, {"annotations": "BcII_family_subclass_B1_metallo-beta-lactamase", "strand": "-", "location": "3479339-3480112", "name": "WP_000742473.1", "locus_tag": "BT4G5_RS17865"}, {"annotations": "hypothetical_protein", "strand": "-", "location": "3480268-3480549", "name": "WP_000397718.1", "locus_tag": "BT4G5_RS17870"}, {"annotations": "hypothetical_protein", "strand": "+", "location": "3480552-3480908", "name": "WP_002101148.1", "locus_tag": "BT4G5_RS17875"}, {"annotations": "hypothetical_protein", "strand": "-", "location": "3480936-3481184", "name": "WP_000666948.1", "locus_tag": "BT4G5_RS17880"}, {"annotations": "oxidoreductase", "strand": "-", "location": "3481465-3481683", "name": "BT4G5_RS35535", "locus_tag": "BT4G5_RS35535"}, {"annotations": "metallophosphoesterase", "strand": "-", "location": "3481697-3482428", "name": "WP_000684249.1", "locus_tag": "BT4G5_RS17885"}, {"annotations": "transcriptional_regulator_YeiL", "strand": "-", "location": "3482450-3483142", "name": "WP_000754825.1", "locus_tag": "BT4G5_RS17890"}, {"annotations": "EamA-like_transporter_family_protein", "strand": "+", "location": "3483275-3483697", "name": "WP_021728188.1", "locus_tag": "BT4G5_RS17895"}, {"annotations": "EamA-like_transporter_family_protein", "strand": "+", "location": "3483711-3484175", "name": "WP_000965802.1", "locus_tag": "BT4G5_RS17900"}, {"annotations": "hypothetical_protein", "strand": "+", "location": "3484265-3484759", "name": "WP_000901695.1", "locus_tag": "BT4G5_RS17905"}, {"annotations": "N-acyl_homoserine_lactonase_AiiA", "strand": "-", "location": "3484800-3485552", "name": "WP_000216581.1", "locus_tag": "BT4G5_RS17910"}, {"annotations": "zinc-binding_dehydrogenase", "strand": "+", "location": "3485719-3485826", "name": "BT4G5_RS35540", "locus_tag": "BT4G5_RS35540"}, {"annotations": "amino_acid_permease", "strand": "-", "location": "3485982-3487400", "name": "WP_002061891.1", "locus_tag": "BT4G5_RS17915"}, {"annotations": "Bcr/CflA_family_drug_resistance_efflux_transporter", "strand": "-", "location": "3487953-3489152", "name": "WP_000758001.1", "locus_tag": "BT4G5_RS17920"}, {"annotations": "hypothetical_protein", "strand": "+", "location": "3489551-3490117", "name": "WP_000570036.1", "locus_tag": "BT4G5_RS17925"}, {"annotations": "hypothetical_protein", "strand": "-", "location": "3490184-3490408", "name": "WP_000390458.1", "locus_tag": "BT4G5_RS17930"}, {"annotations": "hypothetical_protein", "strand": "-", "location": "3490727-3491005", "name": "WP_000865018.1", "locus_tag": "BT4G5_RS17935"}, {"annotations": "hypothetical_protein", "strand": "+", "location": "3491510-3491767", "name": "BT4G5_RS35545", "locus_tag": "BT4G5_RS35545"}, {"annotations": "maturase/reverse_transcriptase", "strand": "-", "location": "3491884-3493824", "name": "WP_021728516.1", "locus_tag": "BT4G5_RS17940"}, {"annotations": "short-chain_dehydrogenase", "strand": "+", "location": "3494574-3495317", "name": "WP_000768017.1", "locus_tag": "BT4G5_RS17945"}, {"annotations": "bacillithiol_biosynthesis_deacetylase_BshB2", "strand": "-", "location": "3495430-3496092", "name": "WP_000439483.1", "locus_tag": "BT4G5_RS17950"}, {"annotations": "bacillithiol_biosynthesis_deacetylase_BshB2", "strand": "+", "location": "3444127-3444789", "name": "WP_000439487.1", "locus_tag": "BTHUR0013_RS16750"}, {"annotations": "short-chain_dehydrogenase/reductase", "strand": "-", "location": "3444902-3445645", "name": "WP_000768023.1", "locus_tag": "BTHUR0013_RS16755"}, {"annotations": "hypothetical_protein", "strand": "-", "location": "3445698-3446124", "name": "BTHUR0013_RS34595", "locus_tag": "BTHUR0013_RS34595"}, {"annotations": "hypothetical_protein", "strand": "+", "location": "3446460-3446738", "name": "WP_000865004.1", "locus_tag": "BTHUR0013_RS16760"}, {"annotations": "hypothetical_protein", "strand": "+", "location": "3447057-3447281", "name": "WP_000390463.1", "locus_tag": "BTHUR0013_RS16765"}, {"annotations": "hypothetical_protein", "strand": "-", "location": "3447348-3447914", "name": "WP_000570031.1", "locus_tag": "BTHUR0013_RS16770"}, {"annotations": "Bcr/CflA_family_drug_resistance_efflux_transporter", "strand": "+", "location": "3448310-3449509", "name": "WP_000758013.1", "locus_tag": "BTHUR0013_RS16775"}, {"annotations": "amino_acid_permease", "strand": "+", "location": "3450032-3451450", "name": "WP_003307544.1", "locus_tag": "BTHUR0013_RS16780"}, {"annotations": "zinc-binding_alcohol_dehydrogenase_family_protein", "strand": "-", "location": "3451499-3452518", "name": "WP_000643748.1", "locus_tag": "BTHUR0013_RS16785"}, {"annotations": "N-acyl_homoserine_lactonase_family_protein", "strand": "+", "location": "3452707-3453459", "name": "WP_000216613.1", "locus_tag": "BTHUR0013_RS16790"}, {"annotations": "hypothetical_protein", "strand": "-", "location": "3453500-3453979", "name": "WP_000583182.1", "locus_tag": "BTHUR0013_RS16795"}, {"annotations": "EamA-like_transporter_family_protein", "strand": "-", "location": "3454084-3454548", "name": "WP_000965801.1", "locus_tag": "BTHUR0013_RS16800"}, {"annotations": "EamA-like_transporter_family_protein", "strand": "-", "location": "3454562-3454984", "name": "WP_000282260.1", "locus_tag": "BTHUR0013_RS16805"}, {"annotations": "catabolite_gene_activator_protein", "strand": "+", "location": "3455118-3455810", "name": "WP_042973379.1", "locus_tag": "BTHUR0013_RS16810"}, {"annotations": "glyoxalase/bleomycin_resistance/extradiol_dioxygenase_family_protein", "strand": "+", "location": "3455824-3456177", "name": "WP_000632415.1", "locus_tag": "BTHUR0013_RS16815"}, {"annotations": "oxidoreductase", "strand": "+", "location": "3456266-3456352", "name": "BTHUR0013_RS35955", "locus_tag": "BTHUR0013_RS35955"}, {"annotations": "hypothetical_protein", "strand": "+", "location": "3456549-3456797", "name": "WP_000666937.1", "locus_tag": "BTHUR0013_RS16820"}, {"annotations": "penicillin-binding_protein", "strand": "-", "location": "3456834-3457871", "name": "WP_001050174.1", "locus_tag": "BTHUR0013_RS16825"}, {"annotations": "hypothetical_protein", "strand": "-", "location": "3457983-3458177", "name": "WP_000819648.1", "locus_tag": "BTHUR0013_RS16830"}, {"annotations": "hypothetical_protein", "strand": "+", "location": "3458311-3458592", "name": "WP_000508172.1", "locus_tag": "BTHUR0013_RS16835"}, {"annotations": "DUF3784_domain-containing_protein", "strand": "-", "location": "3458622-3458912", "name": "WP_001163086.1", "locus_tag": "BTHUR0013_RS16840"}, {"annotations": "hypothetical_protein", "strand": "+", "location": "3459024-3459305", "name": "WP_001028136.1", "locus_tag": "BTHUR0013_RS16845"}, {"annotations": "glycoside_hydrolase_family_25", "strand": "+", "location": "3459340-3460076", "name": "BTHUR0013_RS16850", "locus_tag": "BTHUR0013_RS16850"}, {"annotations": "BcII_family_subclass_B1_metallo-beta-lactamase", "strand": "+", "location": "3460214-3460987", "name": "WP_000742484.1", "locus_tag": "BTHUR0013_RS16855"}, {"annotations": "hypothetical_protein", "strand": "-", "location": "3461085-3461189", "name": "WP_000140972.1", "locus_tag": "BTHUR0013_RS34600"}, {"annotations": "hydroxylamine_reductase", "strand": "+", "location": "3461729-3463015", "name": "WP_042973382.1", "locus_tag": "BTHUR0013_RS16860"}, {"annotations": "condensation_protein", "strand": "+", "location": "3463877-3465193", "name": "WP_000415476.1", "locus_tag": "BTHUR0013_RS16865"}, {"annotations": "PadR_family_transcriptional_regulator", "strand": "+", "location": "3465657-3465977", "name": "WP_000429488.1", "locus_tag": "BTHUR0013_RS16870"}, {"annotations": "DUF1048_domain-containing_protein", "strand": "+", "location": "3466053-3466394", "name": "WP_000891986.1", "locus_tag": "BTHUR0013_RS16875"}, {"annotations": "glycosyl_transferase_family_8", "strand": "+", "location": "3466563-3467324", "name": "WP_000063332.1", "locus_tag": "BTHUR0013_RS16880"}, {"annotations": "ABC_transporter_permease", "strand": "+", "location": "3467325-3468074", "name": "WP_000837797.1", "locus_tag": "BTHUR0013_RS16885"}, {"annotations": "DUF805_domain-containing_protein", "strand": "+", "location": "3468375-3468746", "name": "WP_000872434.1", "locus_tag": "BTHUR0013_RS16890"}, {"annotations": "HTH_domain-containing_protein", "strand": "-", "location": "3468883-3469845", "name": "WP_000755057.1", "locus_tag": "BTHUR0013_RS16895"}, {"annotations": "transcriptional_regulator", "strand": "+", "location": "3469955-3470434", "name": "WP_003307553.1", "locus_tag": "BTHUR0013_RS16900"}, {"annotations": "hypothetical_protein", "strand": "+", "location": "3470581-3470838", "name": "WP_001036173.1", "locus_tag": "BTHUR0013_RS16905"}, {"annotations": "lysine_transporter_LysE", "strand": "+", "location": "3471000-3471624", "name": "BTHUR0013_RS16910", "locus_tag": "BTHUR0013_RS16910"}, {"annotations": "glycosyl_transferase", "strand": "+", "location": "3471723-3472484", "name": "WP_000141006.1", "locus_tag": "BTHUR0013_RS16915"}, {"annotations": "RNA_polymerase_sigma-I_factor", "strand": "+", "location": "3473035-3473757", "name": "WP_002101143.1", "locus_tag": "BTHUR0013_RS16920"}, {"annotations": "membrane_protein", "strand": "+", "location": "3473747-3475057", "name": "WP_000981218.1", "locus_tag": "BTHUR0013_RS16925"}, {"annotations": "hypothetical_protein", "strand": "+", "location": "3475074-3475259", "name": "WP_080546853.1", "locus_tag": "BTHUR0013_RS34605"}, {"annotations": "glycosyl_transferase_family_2", "strand": "+", "location": "3475268-3478616", "name": "BTHUR0013_RS16930", "locus_tag": "BTHUR0013_RS16930"}, {"annotations": "ArsR_family_transcriptional_regulator", "strand": "+", "location": "3478865-3479140", "name": "WP_000660066.1", "locus_tag": "BTHUR0013_RS16935"}, {"annotations": "hypothetical_protein", "strand": "+", "location": "3479262-3479390", "name": "WP_003307559.1", "locus_tag": "BTHUR0013_RS34610"}, {"annotations": "transcriptional_regulator", "strand": "-", "location": "3479584-3479907", "name": "WP_001072980.1", "locus_tag": "BTHUR0013_RS16940"}, {"annotations": "flavodoxin_family_protein", "strand": "+", "location": "3480032-3480565", "name": "WP_000855231.1", "locus_tag": "BTHUR0013_RS16945"}, {"annotations": "acyl--CoA_ligase", "strand": "+", "location": "3480709-3482202", "name": "WP_003307560.1", "locus_tag": "BTHUR0013_RS16950"}, {"annotations": "hypothetical_protein", "strand": "+", "location": "3482431-3483006", "name": "WP_000684451.1", "locus_tag": "BTHUR0013_RS16955"}, {"annotations": "N-acetyltransferase", "strand": "+", "location": "3483315-3483878", "name": "WP_000775356.1", "locus_tag": "BTHUR0013_RS16960"}, {"annotations": "short-chain_dehydrogenase", "strand": "+", "location": "3483875-3484579", "name": "WP_001263470.1", "locus_tag": "BTHUR0013_RS16965"}, {"annotations": "N-acetyltransferase", "strand": "+", "location": "3484573-3485352", "name": "WP_000237444.1", "locus_tag": "BTHUR0013_RS16970"}, {"annotations": "isomerase", "strand": "+", "location": "3485364-3486263", "name": "WP_000849311.1", "locus_tag": "BTHUR0013_RS16975"}, {"annotations": "hypothetical_protein", "strand": "-", "location": "3486345-3486554", "name": "WP_000801646.1", "locus_tag": "BTHUR0013_RS16980"}, {"annotations": "SMS_protein", "strand": "+", "location": "3486638-3487387", "name": "WP_001022439.1", "locus_tag": "BTHUR0013_RS16985"}, {"annotations": "aminoglycoside_phosphotransferase_family_protein", "strand": "+", "location": "3487553-3488401", "name": "WP_000355244.1", "locus_tag": "BTHUR0013_RS16990"}, {"annotations": "hypothetical_protein", "strand": "+", "location": "3488430-3488987", "name": "WP_001099750.1", "locus_tag": "BTHUR0013_RS16995"}, {"annotations": "hypothetical_protein", "strand": "+", "location": "3489013-3489840", "name": "WP_003307565.1", "locus_tag": "BTHUR0013_RS17000"}, {"annotations": "esterase", "strand": "+", "location": "3489856-3490422", "name": "WP_000855185.1", "locus_tag": "BTHUR0013_RS17005"}, {"annotations": "SRPBCC_family_protein", "strand": "-", "location": "3490467-3490883", "name": "WP_000951513.1", "locus_tag": "BTHUR0013_RS17010"}, {"annotations": "aldo/keto_reductase", "strand": "-", "location": "3490964-3491974", "name": "WP_000040537.1", "locus_tag": "BTHUR0013_RS17015"}, {"annotations": "MarR_family_transcriptional_regulator", "strand": "+", "location": "3492387-3492523", "name": "BTHUR0013_RS34615", "locus_tag": "BTHUR0013_RS34615"}, {"annotations": "oxidoreductase", "strand": "+", "location": "3492672-3493733", "name": "WP_000176596.1", "locus_tag": "BTHUR0013_RS17020"}, {"annotations": "peptidase_M23", "strand": "+", "location": "3493853-3493931", "name": "BTHUR0013_RS35960", "locus_tag": "BTHUR0013_RS35960"}, {"annotations": "hypothetical_protein", "strand": "+", "location": "3494205-3495101", "name": "WP_000405768.1", "locus_tag": "BTHUR0013_RS17025"}, {"annotations": "protein_bhlA", "strand": "+", "location": "3495163-3495393", "name": "WP_000392445.1", "locus_tag": "BTHUR0013_RS17030"}, {"annotations": "PadR_family_transcriptional_regulator", "strand": "+", "location": "3495765-3496088", "name": "WP_001102628.1", "locus_tag": "BTHUR0013_RS17035"}, {"annotations": "DUF1700_domain-containing_protein", "strand": "+", "location": "3496081-3496623", "name": "WP_000031383.1", "locus_tag": "BTHUR0013_RS17040"}, {"annotations": "GNAT_family_acetyltransferase", "strand": "+", "location": "3496624-3497427", "name": "WP_003307568.1", "locus_tag": "BTHUR0013_RS17045"}, {"annotations": "LexA_repressor", "strand": "-", "location": "3497520-3498140", "name": "WP_000413738.1", "locus_tag": "BTHUR0013_RS17050"}, {"annotations": "resolvase", "strand": "+", "location": "3498282-3498938", "name": "WP_000991471.1", "locus_tag": "BTHUR0013_RS17055"}, {"annotations": "DUF896_domain-containing_protein", "strand": "+", "location": "3498984-3499223", "name": "WP_000607015.1", "locus_tag": "BTHUR0013_RS17060"}, {"annotations": "2',3'-cyclic-nucleotide_2'-phosphodiesterase", "strand": "-", "location": "3499263-3500846", "name": "WP_000437443.1", "locus_tag": "BTHUR0013_RS17065"}, {"annotations": "phosphate/phosphite/phosphonate_ABC_transporter_substrate-binding_protein", "strand": "+", "location": "3501031-3501969", "name": "WP_000915063.1", "locus_tag": "BTHUR0013_RS17070"}, {"annotations": "DUF3888_domain-containing_protein", "strand": "-", "location": "2528466-2529155", "name": "WP_016080853.1", "locus_tag": "ICM_RS13570"}, {"annotations": "IDEAL_domain-containing_protein", "strand": "-", "location": "2529228-2529563", "name": "WP_016080852.1", "locus_tag": "ICM_RS13575"}, {"annotations": "Rrf2_family_transcriptional_regulator", "strand": "-", "location": "2529688-2530101", "name": "WP_001083465.1", "locus_tag": "ICM_RS13580"}, {"annotations": "hypothetical_protein", "strand": "-", "location": "2530292-2530426", "name": "WP_000573532.1", "locus_tag": "ICM_RS13585"}, {"annotations": "transcriptional_regulator_Spx", "strand": "-", "location": "2530475-2530870", "name": "WP_016080851.1", "locus_tag": "ICM_RS13590"}, {"annotations": "transcriptional_regulator", "strand": "+", "location": "2531339-2531683", "name": "WP_016080850.1", "locus_tag": "ICM_RS13595"}, {"annotations": "GntR_family_transcriptional_regulator", "strand": "-", "location": "2531762-2532490", "name": "WP_016080849.1", "locus_tag": "ICM_RS13600"}, {"annotations": "oxidoreductase", "strand": "-", "location": "2532523-2533584", "name": "WP_016080848.1", "locus_tag": "ICM_RS13605"}, {"annotations": "methyltransferase_domain-containing_protein", "strand": "-", "location": "2533798-2534970", "name": "WP_016080847.1", "locus_tag": "ICM_RS13610"}, {"annotations": "transcriptional_regulator", "strand": "-", "location": "2535256-2535582", "name": "WP_016080846.1", "locus_tag": "ICM_RS13615"}, {"annotations": "HxlR_family_transcriptional_regulator", "strand": "-", "location": "2535774-2536118", "name": "WP_016080845.1", "locus_tag": "ICM_RS13620"}, {"annotations": "aldo/keto_reductase", "strand": "+", "location": "2536531-2537541", "name": "WP_016080844.1", "locus_tag": "ICM_RS13625"}, {"annotations": "SRPBCC_family_protein", "strand": "+", "location": "2537622-2538038", "name": "WP_016080843.1", "locus_tag": "ICM_RS13630"}, {"annotations": "peptidase", "strand": "-", "location": "2538200-2539576", "name": "WP_016080842.1", "locus_tag": "ICM_RS13635"}, {"annotations": "esterase", "strand": "-", "location": "2540036-2540602", "name": "WP_016080841.1", "locus_tag": "ICM_RS13640"}, {"annotations": "hydrolase", "strand": "-", "location": "2540618-2541442", "name": "WP_016080840.1", "locus_tag": "ICM_RS13645"}, {"annotations": "hypothetical_protein", "strand": "-", "location": "2541471-2542028", "name": "WP_001099745.1", "locus_tag": "ICM_RS13650"}, {"annotations": "aminoglycoside_phosphotransferase_family_protein", "strand": "-", "location": "2542055-2542894", "name": "WP_016080839.1", "locus_tag": "ICM_RS13655"}, {"annotations": "YbgI/family_dinuclear_metal_center_protein", "strand": "-", "location": "2543060-2543809", "name": "WP_016080838.1", "locus_tag": "ICM_RS13660"}, {"annotations": "hypothetical_protein", "strand": "+", "location": "2543893-2544102", "name": "WP_000801653.1", "locus_tag": "ICM_RS13665"}, {"annotations": "phenazine_biosynthesis_protein_PhzF", "strand": "-", "location": "2544135-2545034", "name": "WP_016080837.1", "locus_tag": "ICM_RS13670"}, {"annotations": "N-acetyltransferase", "strand": "-", "location": "2545046-2545825", "name": "WP_080117142.1", "locus_tag": "ICM_RS13675"}, {"annotations": "SDR_family_oxidoreductase", "strand": "-", "location": "2545819-2546523", "name": "WP_016080835.1", "locus_tag": "ICM_RS13680"}, {"annotations": "N-acetyltransferase", "strand": "-", "location": "2546520-2547083", "name": "WP_016080834.1", "locus_tag": "ICM_RS13685"}, {"annotations": "long-chain_fatty_acid--CoA_ligase", "strand": "-", "location": "2547222-2548715", "name": "WP_080117291.1", "locus_tag": "ICM_RS13690"}, {"annotations": "flavodoxin_family_protein", "strand": "-", "location": "2548859-2549395", "name": "WP_080117141.1", "locus_tag": "ICM_RS13695"}, {"annotations": "transcriptional_regulator", "strand": "+", "location": "2549517-2549840", "name": "WP_016080831.1", "locus_tag": "ICM_RS13700"}, {"annotations": "hypothetical_protein", "strand": "-", "location": "2550034-2550162", "name": "WP_002000334.1", "locus_tag": "ICM_RS33425"}, {"annotations": "ArsR_family_transcriptional_regulator", "strand": "-", "location": "2550284-2550559", "name": "WP_000660066.1", "locus_tag": "ICM_RS13705"}, {"annotations": "hypothetical_protein", "strand": "-", "location": "2551269-2552254", "name": "WP_016085124.1", "locus_tag": "ICM_RS13710"}, {"annotations": "RNA_polymerase_sigma-I_factor", "strand": "-", "location": "2552244-2552966", "name": "WP_002082432.1", "locus_tag": "ICM_RS13715"}, {"annotations": "glycosyl_transferase_family_2", "strand": "-", "location": "2553550-2554311", "name": "WP_000140993.1", "locus_tag": "ICM_RS13720"}, {"annotations": "LysE_family_translocator", "strand": "-", "location": "2554410-2555033", "name": "WP_080117290.1", "locus_tag": "ICM_RS13725"}, {"annotations": "hypothetical_protein", "strand": "+", "location": "2555461-2555658", "name": "WP_016084340.1", "locus_tag": "ICM_RS33430"}, {"annotations": "hypothetical_protein", "strand": "+", "location": "2555677-2555898", "name": "WP_016080827.1", "locus_tag": "ICM_RS13730"}, {"annotations": "hypothetical_protein", "strand": "-", "location": "2555966-2556178", "name": "WP_043315325.1", "locus_tag": "ICM_RS33435"}, {"annotations": "hypothetical_protein", "strand": "-", "location": "2556335-2557027", "name": "WP_000033278.1", "locus_tag": "ICM_RS13740"}, {"annotations": "hypothetical_protein", "strand": "+", "location": "2557485-2557679", "name": "ICM_RS33440", "locus_tag": "ICM_RS33440"}, {"annotations": "transcriptional_regulator", "strand": "-", "location": "2557770-2558249", "name": "WP_000801034.1", "locus_tag": "ICM_RS13745"}, {"annotations": "HTH_domain-containing_protein", "strand": "+", "location": "2558358-2559320", "name": "WP_016080825.1", "locus_tag": "ICM_RS13750"}, {"annotations": "DrrB_family_ABC_transporter_efflux_protein", "strand": "-", "location": "2559486-2560235", "name": "WP_016080823.1", "locus_tag": "ICM_RS13755"}, {"annotations": "ABC_transporter_ATP-binding_protein", "strand": "-", "location": "2560236-2560997", "name": "WP_016080822.1", "locus_tag": "ICM_RS13760"}, {"annotations": "DUF1048_domain-containing_protein", "strand": "-", "location": "2561320-2561661", "name": "WP_000891986.1", "locus_tag": "ICM_RS13765"}, {"annotations": "PadR_family_transcriptional_regulator", "strand": "-", "location": "2561737-2562057", "name": "WP_000429487.1", "locus_tag": "ICM_RS13770"}, {"annotations": "hypothetical_protein", "strand": "-", "location": "2562584-2563900", "name": "WP_016080821.1", "locus_tag": "ICM_RS13775"}, {"annotations": "IS4_family_transposase", "strand": "+", "location": "2564679-2566149", "name": "WP_016085125.1", "locus_tag": "ICM_RS13780"}, {"annotations": "hypothetical_protein", "strand": "-", "location": "2566654-2567214", "name": "WP_016080819.1", "locus_tag": "ICM_RS13785"}, {"annotations": "hypothetical_protein", "strand": "+", "location": "2567628-2567930", "name": "WP_016080818.1", "locus_tag": "ICM_RS13790"}, {"annotations": "IS6_family_transposase", "strand": "-", "location": "2568174-2568881", "name": "WP_043315327.1", "locus_tag": "ICM_RS13795"}, {"annotations": "hypothetical_protein", "strand": "-", "location": "2568784-2569005", "name": "ICM_RS33445", "locus_tag": "ICM_RS33445"}, {"annotations": "hydroxylamine_reductase", "strand": "-", "location": "2569271-2570557", "name": "WP_016080816.1", "locus_tag": "ICM_RS13800"}, {"annotations": "hypothetical_protein", "strand": "+", "location": "2571101-2571205", "name": "WP_000140972.1", "locus_tag": "ICM_RS33450"}, {"annotations": "BcII_family_subclass_B1_metallo-beta-lactamase", "strand": "-", "location": "2571303-2572076", "name": "WP_016080815.1", "locus_tag": "ICM_RS13805"}, {"annotations": "lysozyme_M1", "strand": "-", "location": "2572213-2572941", "name": "WP_016080814.1", "locus_tag": "ICM_RS13810"}, {"annotations": "pyrophosphatase", "strand": "-", "location": "2572976-2573256", "name": "ICM_RS13815", "locus_tag": "ICM_RS13815"}, {"annotations": "DUF3784_domain-containing_protein", "strand": "+", "location": "2573381-2573671", "name": "WP_016080812.1", "locus_tag": "ICM_RS13820"}, {"annotations": "hypothetical_protein", "strand": "-", "location": "2573701-2573982", "name": "WP_000397728.1", "locus_tag": "ICM_RS13825"}, {"annotations": "hypothetical_protein", "strand": "+", "location": "2574116-2574310", "name": "WP_016080811.1", "locus_tag": "ICM_RS13830"}, {"annotations": "hypothetical_protein", "strand": "+", "location": "2574410-2575447", "name": "WP_016080810.1", "locus_tag": "ICM_RS13835"}, {"annotations": "hypothetical_protein", "strand": "-", "location": "2575484-2575732", "name": "WP_000666947.1", "locus_tag": "ICM_RS13840"}, {"annotations": "oxidoreductase", "strand": "-", "location": "2576062-2577122", "name": "ICM_RS13845", "locus_tag": "ICM_RS13845"}, {"annotations": "VOC_family_protein", "strand": "-", "location": "2577317-2577676", "name": "WP_016080808.1", "locus_tag": "ICM_RS13850"}, {"annotations": "transcriptional_regulator_YeiL", "strand": "-", "location": "2577692-2578384", "name": "WP_016080807.1", "locus_tag": "ICM_RS13855"}, {"annotations": "EamA-like_transporter_family_protein", "strand": "+", "location": "2578517-2578945", "name": "WP_080117140.1", "locus_tag": "ICM_RS13860"}, {"annotations": "EamA-like_transporter_family_protein", "strand": "+", "location": "2578960-2579424", "name": "WP_000965812.1", "locus_tag": "ICM_RS13865"}, {"annotations": "hypothetical_protein", "strand": "+", "location": "2579514-2580008", "name": "WP_016080805.1", "locus_tag": "ICM_RS13870"}, {"annotations": "N-acyl_homoserine_lactonase_family_protein", "strand": "-", "location": "2580049-2580801", "name": "WP_016080804.1", "locus_tag": "ICM_RS13875"}, {"annotations": "hypothetical_protein", "strand": "-", "location": "2580894-2581091", "name": "WP_080117289.1", "locus_tag": "ICM_RS33455"}, {"annotations": "hypothetical_protein", "strand": "+", "location": "2581032-2581331", "name": "WP_016080803.1", "locus_tag": "ICM_RS13880"}, {"annotations": "amino_acid_permease", "strand": "-", "location": "2581450-2582868", "name": "WP_080117139.1", "locus_tag": "ICM_RS13885"}, {"annotations": "bacillithiol_biosynthesis_deacetylase_BshB2", "strand": "+", "location": "1502550-1503212", "name": "WP_000439483.1", "locus_tag": "II5_RS07895"}, {"annotations": "3-oxoacyl-ACP_reductase", "strand": "-", "location": "1503323-1504066", "name": "WP_000768007.1", "locus_tag": "II5_RS07900"}, {"annotations": "hypothetical_protein", "strand": "-", "location": "1504119-1504545", "name": "II5_RS31160", "locus_tag": "II5_RS31160"}, {"annotations": "hypothetical_protein", "strand": "+", "location": "1504881-1505159", "name": "WP_000865002.1", "locus_tag": "II5_RS07905"}, {"annotations": "hypothetical_protein", "strand": "+", "location": "1505478-1505702", "name": "WP_000390464.1", "locus_tag": "II5_RS07910"}, {"annotations": "hypothetical_protein", "strand": "-", "location": "1505769-1506335", "name": "WP_000570035.1", "locus_tag": "II5_RS07915"}, {"annotations": "Bcr/CflA_family_drug_resistance_efflux_transporter", "strand": "+", "location": "1506733-1507932", "name": "WP_000758020.1", "locus_tag": "II5_RS07920"}, {"annotations": "amino_acid_permease", "strand": "+", "location": "1508455-1509873", "name": "WP_003279197.1", "locus_tag": "II5_RS07925"}, {"annotations": "zinc-binding_alcohol_dehydrogenase_family_protein", "strand": "-", "location": "1510267-1511286", "name": "WP_000643781.1", "locus_tag": "II5_RS07930"}, {"annotations": "N-acyl_homoserine_lactonase_family_protein", "strand": "+", "location": "1511474-1512226", "name": "WP_000216598.1", "locus_tag": "II5_RS07935"}, {"annotations": "hypothetical_protein", "strand": "-", "location": "1512267-1512761", "name": "WP_000901705.1", "locus_tag": "II5_RS07940"}, {"annotations": "EamA-like_transporter_family_protein", "strand": "-", "location": "1512851-1513315", "name": "WP_000965812.1", "locus_tag": "II5_RS07945"}, {"annotations": "EamA-like_transporter_family_protein", "strand": "-", "location": "1513329-1513751", "name": "WP_000282261.1", "locus_tag": "II5_RS07950"}, {"annotations": "transcriptional_regulator_YeiL", "strand": "+", "location": "1513884-1514576", "name": "WP_000754833.1", "locus_tag": "II5_RS07955"}, {"annotations": "glyoxalase/bleomycin_resistance/extradiol_dioxygenase_family_protein", "strand": "+", "location": "1514592-1514951", "name": "WP_000632390.1", "locus_tag": "II5_RS07960"}, {"annotations": "oxidoreductase", "strand": "+", "location": "1515146-1516189", "name": "WP_000882899.1", "locus_tag": "II5_RS07965"}, {"annotations": "hypothetical_protein", "strand": "+", "location": "1516519-1516767", "name": "WP_000666947.1", "locus_tag": "II5_RS07970"}, {"annotations": "penicillin-binding_protein", "strand": "-", "location": "1516804-1517841", "name": "WP_001050192.1", "locus_tag": "II5_RS07975"}, {"annotations": "hypothetical_protein", "strand": "-", "location": "1517942-1518136", "name": "WP_000819656.1", "locus_tag": "II5_RS07980"}, {"annotations": "hypothetical_protein", "strand": "+", "location": "1518270-1518551", "name": "WP_000397727.1", "locus_tag": "II5_RS07985"}, {"annotations": "DUF3784_domain-containing_protein", "strand": "-", "location": "1518580-1518870", "name": "WP_000171767.1", "locus_tag": "II5_RS07990"}, {"annotations": "subclass_B1_metallo-beta-lactamase", "strand": "+", "location": "1519051-1519527", "name": "WP_002162684.1", "locus_tag": "II5_RS07995"}, {"annotations": "hypothetical_protein", "strand": "-", "location": "1519625-1519729", "name": "WP_000140972.1", "locus_tag": "II5_RS31165"}, {"annotations": "hydroxylamine_reductase", "strand": "+", "location": "1520269-1521555", "name": "WP_002082429.1", "locus_tag": "II5_RS08000"}, {"annotations": "condensation_protein", "strand": "+", "location": "1522429-1523745", "name": "WP_000415486.1", "locus_tag": "II5_RS08005"}, {"annotations": "PadR_family_transcriptional_regulator", "strand": "+", "location": "1524209-1524529", "name": "WP_000429487.1", "locus_tag": "II5_RS08010"}, {"annotations": "DUF1048_domain-containing_protein", "strand": "+", "location": "1524605-1524946", "name": "WP_000891986.1", "locus_tag": "II5_RS08015"}, {"annotations": "glycosyl_transferase_family_8", "strand": "+", "location": "1525102-1525863", "name": "WP_000063306.1", "locus_tag": "II5_RS08020"}, {"annotations": "ABC_transporter_permease", "strand": "+", "location": "1525864-1526613", "name": "WP_000837798.1", "locus_tag": "II5_RS08025"}, {"annotations": "HTH_domain-containing_protein", "strand": "-", "location": "1526777-1527739", "name": "WP_000755023.1", "locus_tag": "II5_RS08030"}, {"annotations": "transcriptional_regulator", "strand": "+", "location": "1527850-1528329", "name": "WP_000801030.1", "locus_tag": "II5_RS08035"}, {"annotations": "DUF3963_domain-containing_protein", "strand": "+", "location": "1528505-1528732", "name": "WP_082180115.1", "locus_tag": "II5_RS31170"}, {"annotations": "RNA_polymerase_sigma-I_factor", "strand": "+", "location": "1529381-1530103", "name": "WP_002082432.1", "locus_tag": "II5_RS08045"}, {"annotations": "hypothetical_protein", "strand": "+", "location": "1530093-1531376", "name": "II5_RS08050", "locus_tag": "II5_RS08050"}, {"annotations": "glycosyl_transferase", "strand": "+", "location": "1531581-1532099", "name": "II5_RS08055", "locus_tag": "II5_RS08055"}, {"annotations": "glycosyl_transferase_family_2", "strand": "+", "location": "1532963-1535701", "name": "II5_RS08060", "locus_tag": "II5_RS08060"}, {"annotations": "ArsR_family_transcriptional_regulator", "strand": "+", "location": "1537355-1537630", "name": "WP_001208312.1", "locus_tag": "II5_RS08070"}, {"annotations": "hypothetical_protein", "strand": "+", "location": "1537957-1538337", "name": "WP_000453955.1", "locus_tag": "II5_RS08075"}, {"annotations": "FAD-binding_monooxygenase", "strand": "-", "location": "1538568-1540019", "name": "WP_000371167.1", "locus_tag": "II5_RS08080"}, {"annotations": "transcriptional_regulator", "strand": "-", "location": "1541122-1541445", "name": "WP_001072962.1", "locus_tag": "II5_RS08085"}, {"annotations": "flavodoxin_family_protein", "strand": "+", "location": "1541567-1542103", "name": "WP_000978476.1", "locus_tag": "II5_RS08090"}, {"annotations": "long-chain_fatty_acid--CoA_ligase", "strand": "+", "location": "1542247-1543740", "name": "WP_079997362.1", "locus_tag": "II5_RS08095"}, {"annotations": "hypothetical_protein", "strand": "+", "location": "1447974-1448354", "name": "WP_000608950.1", "locus_tag": "ICA_RS07355"}, {"annotations": "hypothetical_protein", "strand": "-", "location": "1448252-1448509", "name": "WP_071714614.1", "locus_tag": "ICA_RS29480"}, {"annotations": "hypothetical_protein", "strand": "+", "location": "1449379-1449657", "name": "WP_000865000.1", "locus_tag": "ICA_RS07360"}, {"annotations": "hypothetical_protein", "strand": "+", "location": "1449976-1450200", "name": "WP_000390469.1", "locus_tag": "ICA_RS07365"}, {"annotations": "hypothetical_protein", "strand": "-", "location": "1450244-1450810", "name": "WP_000570042.1", "locus_tag": "ICA_RS07370"}, {"annotations": "Bcr/CflA_family_drug_resistance_efflux_transporter", "strand": "+", "location": "1451208-1452407", "name": "WP_000758007.1", "locus_tag": "ICA_RS07375"}, {"annotations": "amino_acid_permease", "strand": "+", "location": "1452918-1454336", "name": "WP_002000354.1", "locus_tag": "ICA_RS07380"}, {"annotations": "zinc-binding_alcohol_dehydrogenase_family_protein", "strand": "-", "location": "1454512-1455531", "name": "WP_000643758.1", "locus_tag": "ICA_RS07385"}, {"annotations": "N-acyl_homoserine_lactonase_family_protein", "strand": "+", "location": "1455719-1456471", "name": "WP_000216571.1", "locus_tag": "ICA_RS07390"}, {"annotations": "hypothetical_protein", "strand": "-", "location": "1456512-1457006", "name": "WP_000901701.1", "locus_tag": "ICA_RS07395"}, {"annotations": "EamA-like_transporter_family_protein", "strand": "-", "location": "1457096-1457560", "name": "WP_000965811.1", "locus_tag": "ICA_RS07400"}, {"annotations": "EamA-like_transporter_family_protein", "strand": "-", "location": "1457574-1457996", "name": "WP_000282240.1", "locus_tag": "ICA_RS07405"}, {"annotations": "transcriptional_regulator_YeiL", "strand": "+", "location": "1458129-1458821", "name": "WP_000754830.1", "locus_tag": "ICA_RS07410"}, {"annotations": "glyoxalase/bleomycin_resistance/extradiol_dioxygenase_family_protein", "strand": "+", "location": "1458835-1459188", "name": "WP_000632404.1", "locus_tag": "ICA_RS07415"}, {"annotations": "oxidoreductase", "strand": "+", "location": "1459339-1460382", "name": "WP_000653876.1", "locus_tag": "ICA_RS07420"}, {"annotations": "hypothetical_protein", "strand": "+", "location": "1460663-1460911", "name": "WP_000666948.1", "locus_tag": "ICA_RS07425"}, {"annotations": "hypothetical_protein", "strand": "-", "location": "1460948-1461985", "name": "WP_016512507.1", "locus_tag": "ICA_RS07430"}, {"annotations": "hypothetical_protein", "strand": "-", "location": "1462086-1462280", "name": "WP_000819665.1", "locus_tag": "ICA_RS07435"}, {"annotations": "hypothetical_protein", "strand": "+", "location": "1462414-1462695", "name": "WP_000397724.1", "locus_tag": "ICA_RS07440"}, {"annotations": "DUF3784_domain-containing_protein", "strand": "-", "location": "1462724-1463014", "name": "WP_000171773.1", "locus_tag": "ICA_RS07445"}, {"annotations": "lysozyme", "strand": "+", "location": "1463107-1463187", "name": "ICA_RS29485", "locus_tag": "ICA_RS29485"}, {"annotations": "BcII_family_subclass_B1_metallo-beta-lactamase", "strand": "+", "location": "1463324-1464097", "name": "WP_016512508.1", "locus_tag": "ICA_RS07450"}, {"annotations": "hypothetical_protein", "strand": "-", "location": "1464195-1464299", "name": "WP_000140972.1", "locus_tag": "ICA_RS29490"}, {"annotations": "hydroxylamine_reductase", "strand": "+", "location": "1464836-1466122", "name": "WP_016512509.1", "locus_tag": "ICA_RS07455"}, {"annotations": "condensation_protein", "strand": "+", "location": "1466987-1468303", "name": "WP_000415483.1", "locus_tag": "ICA_RS07460"}, {"annotations": "PadR_family_transcriptional_regulator", "strand": "+", "location": "1468768-1469088", "name": "WP_000429488.1", "locus_tag": "ICA_RS07465"}, {"annotations": "DUF1048_domain-containing_protein", "strand": "+", "location": "1469164-1469505", "name": "WP_000891986.1", "locus_tag": "ICA_RS07470"}, {"annotations": "glycosyl_transferase_family_8", "strand": "+", "location": "1469676-1470437", "name": "WP_000017470.1", "locus_tag": "ICA_RS07475"}, {"annotations": "ABC_transporter_permease", "strand": "+", "location": "1470438-1471187", "name": "WP_000837818.1", "locus_tag": "ICA_RS07480"}, {"annotations": "HTH_domain-containing_protein", "strand": "-", "location": "1471351-1472313", "name": "WP_000755059.1", "locus_tag": "ICA_RS07485"}, {"annotations": "hypothetical_protein", "strand": "+", "location": "1472423-1472902", "name": "WP_000801053.1", "locus_tag": "ICA_RS07490"}, {"annotations": "DUF3963_domain-containing_protein", "strand": "+", "location": "1473049-1473306", "name": "WP_001036208.1", "locus_tag": "ICA_RS07495"}, {"annotations": "hypothetical_protein", "strand": "+", "location": "1473569-1473757", "name": "WP_000896833.1", "locus_tag": "ICA_RS07500"}, {"annotations": "glycosyl_hydrolase", "strand": "+", "location": "1473793-1475277", "name": "WP_080126354.1", "locus_tag": "ICA_RS07505"}, {"annotations": "DUF3963_domain-containing_protein", "strand": "+", "location": "1475398-1475569", "name": "ICA_RS29495", "locus_tag": "ICA_RS29495"}, {"annotations": "LysE_family_translocator", "strand": "+", "location": "1475700-1476323", "name": "WP_080126407.1", "locus_tag": "ICA_RS07510"}, {"annotations": "glycosyl_transferase_family_2", "strand": "+", "location": "1476422-1477183", "name": "WP_000141007.1", "locus_tag": "ICA_RS07515"}, {"annotations": "RNA_polymerase_sigma-I_factor", "strand": "+", "location": "1477758-1478480", "name": "WP_002094101.1", "locus_tag": "ICA_RS07520"}, {"annotations": "hypothetical_protein", "strand": "+", "location": "1478470-1479870", "name": "ICA_RS07525", "locus_tag": "ICA_RS07525"}, {"annotations": "glycosyl_transferase_family_2", "strand": "+", "location": "1480075-1483422", "name": "WP_043352522.1", "locus_tag": "ICA_RS07530"}, {"annotations": "ArsR_family_transcriptional_regulator", "strand": "+", "location": "1483673-1483948", "name": "WP_000660066.1", "locus_tag": "ICA_RS07535"}, {"annotations": "hypothetical_protein", "strand": "+", "location": "1484070-1484198", "name": "WP_080126408.1", "locus_tag": "ICA_RS29500"}, {"annotations": "transcriptional_regulator", "strand": "-", "location": "1484392-1484715", "name": "WP_001072981.1", "locus_tag": "ICA_RS07540"}, {"annotations": "flavodoxin_family_protein", "strand": "+", "location": "1484840-1485373", "name": "WP_000855231.1", "locus_tag": "ICA_RS07545"}, {"annotations": "long-chain_fatty_acid--CoA_ligase", "strand": "+", "location": "1485517-1487010", "name": "WP_080017696.1", "locus_tag": "ICA_RS07550"}, {"annotations": "isomerase", "strand": "+", "location": "1487294-1488193", "name": "WP_000849316.1", "locus_tag": "ICA_RS07555"}, {"annotations": "short-chain_dehydrogenase", "strand": "-", "location": "279023-279766", "name": "WP_000768020.1", "locus_tag": "A9987_RS19885"}, {"annotations": "hypothetical_protein", "strand": "-", "location": "279816-280192", "name": "A9987_RS29065", "locus_tag": "A9987_RS29065"}, {"annotations": "hypothetical_protein", "strand": "+", "location": "280511-280789", "name": "WP_000865018.1", "locus_tag": "A9987_RS19890"}, {"annotations": "hypothetical_protein", "strand": "+", "location": "281088-281333", "name": "WP_001997916.1", "locus_tag": "A9987_RS19895"}, {"annotations": "hypothetical_protein", "strand": "-", "location": "281400-281966", "name": "WP_070180374.1", "locus_tag": "A9987_RS29070"}, {"annotations": "Bcr/CflA_family_drug_resistance_efflux_transporter", "strand": "+", "location": "282365-283564", "name": "WP_065224182.1", "locus_tag": "A9987_RS19905"}, {"annotations": "amino_acid_permease", "strand": "+", "location": "284075-285493", "name": "WP_078384660.1", "locus_tag": "A9987_RS19910"}, {"annotations": "zinc-binding_dehydrogenase", "strand": "-", "location": "285690-285797", "name": "A9987_RS29075", "locus_tag": "A9987_RS29075"}, {"annotations": "N-acyl_homoserine_lactonase_family_protein", "strand": "+", "location": "285964-286716", "name": "WP_065224184.1", "locus_tag": "A9987_RS19915"}, {"annotations": "hypothetical_protein", "strand": "-", "location": "286757-287251", "name": "WP_000901701.1", "locus_tag": "A9987_RS19920"}, {"annotations": "EamA-like_transporter_family_protein", "strand": "-", "location": "287341-287805", "name": "WP_000965812.1", "locus_tag": "A9987_RS19925"}, {"annotations": "EamA-like_transporter_family_protein", "strand": "-", "location": "287819-288241", "name": "WP_000282257.1", "locus_tag": "A9987_RS19930"}, {"annotations": "transcriptional_regulator_YeiL", "strand": "+", "location": "288374-289066", "name": "WP_000754829.1", "locus_tag": "A9987_RS19935"}, {"annotations": "metallophosphoesterase", "strand": "+", "location": "289088-289819", "name": "WP_000684254.1", "locus_tag": "A9987_RS19940"}, {"annotations": "oxidoreductase", "strand": "+", "location": "289959-291002", "name": "WP_044306814.1", "locus_tag": "A9987_RS19945"}, {"annotations": "hypothetical_protein", "strand": "+", "location": "291283-291531", "name": "WP_000666948.1", "locus_tag": "A9987_RS19950"}, {"annotations": "penicillin-binding_protein", "strand": "-", "location": "291568-292605", "name": "WP_065224185.1", "locus_tag": "A9987_RS19955"}, {"annotations": "hypothetical_protein", "strand": "-", "location": "292706-292900", "name": "WP_065224186.1", "locus_tag": "A9987_RS19960"}, {"annotations": "hypothetical_protein", "strand": "+", "location": "293034-293315", "name": "WP_000397724.1", "locus_tag": "A9987_RS19965"}, {"annotations": "DUF3784_domain-containing_protein", "strand": "-", "location": "293344-293634", "name": "WP_044306816.1", "locus_tag": "A9987_RS19970"}, {"annotations": "pyrophosphatase", "strand": "+", "location": "293759-294040", "name": "WP_044306817.1", "locus_tag": "A9987_RS19975"}, {"annotations": "glycoside_hydrolase_family_25", "strand": "+", "location": "294075-294812", "name": "WP_065224187.1", "locus_tag": "A9987_RS19980"}, {"annotations": "BcII_family_subclass_B1_metallo-beta-lactamase", "strand": "+", "location": "294949-295722", "name": "WP_025708834.1", "locus_tag": "A9987_RS19985"}, {"annotations": "hypothetical_protein", "strand": "-", "location": "295820-295924", "name": "WP_000140972.1", "locus_tag": "A9987_RS29080"}, {"annotations": "hydroxylamine_reductase", "strand": "+", "location": "296461-297747", "name": "WP_065224306.1", "locus_tag": "A9987_RS19990"}, {"annotations": "condensation_protein", "strand": "+", "location": "298601-299917", "name": "WP_065224188.1", "locus_tag": "A9987_RS19995"}, {"annotations": "PadR_family_transcriptional_regulator", "strand": "+", "location": "300378-300698", "name": "WP_000429487.1", "locus_tag": "A9987_RS20000"}, {"annotations": "DUF1048_domain-containing_protein", "strand": "+", "location": "300774-301115", "name": "WP_065224189.1", "locus_tag": "A9987_RS20005"}, {"annotations": "ABC_transporter_ATP-binding_protein", "strand": "+", "location": "301286-302047", "name": "WP_065224190.1", "locus_tag": "A9987_RS20010"}, {"annotations": "ABC_transporter_permease", "strand": "+", "location": "302048-302797", "name": "WP_065224191.1", "locus_tag": "A9987_RS20015"}, {"annotations": "HTH_domain-containing_protein", "strand": "-", "location": "302961-303923", "name": "WP_065224192.1", "locus_tag": "A9987_RS20020"}, {"annotations": "transcriptional_regulator", "strand": "+", "location": "304033-304509", "name": "WP_065224193.1", "locus_tag": "A9987_RS20025"}, {"annotations": "DUF3963_domain-containing_protein", "strand": "+", "location": "304656-304913", "name": "WP_001036206.1", "locus_tag": "A9987_RS20030"}, {"annotations": "LysE_family_translocator", "strand": "+", "location": "305074-305697", "name": "WP_080476114.1", "locus_tag": "A9987_RS20035"}, {"annotations": "collagenase", "strand": "+", "location": "305685-306180", "name": "A9987_RS29085", "locus_tag": "A9987_RS29085"}, {"annotations": "glycosyl_hydrolase", "strand": "+", "location": "306216-307700", "name": "WP_078384663.1", "locus_tag": "A9987_RS20045"}, {"annotations": "hypothetical_protein", "strand": "+", "location": "307741-307935", "name": "A9987_RS29090", "locus_tag": "A9987_RS29090"}, {"annotations": "glycosyl_transferase_family_2", "strand": "+", "location": "308114-308875", "name": "WP_065224196.1", "locus_tag": "A9987_RS20050"}, {"annotations": "RNA_polymerase_sigma_factor_SigI", "strand": "+", "location": "309459-310181", "name": "WP_025708828.1", "locus_tag": "A9987_RS20055"}, {"annotations": "hypothetical_protein", "strand": "+", "location": "310171-311460", "name": "WP_065224197.1", "locus_tag": "A9987_RS20060"}, {"annotations": "glycosyl_transferase_family_2", "strand": "+", "location": "311633-314980", "name": "WP_065224198.1", "locus_tag": "A9987_RS20065"}, {"annotations": "ArsR_family_transcriptional_regulator", "strand": "+", "location": "315232-315507", "name": "WP_000660066.1", "locus_tag": "A9987_RS20070"}, {"annotations": "hypothetical_protein", "strand": "+", "location": "315810-316056", "name": "A9987_RS29095", "locus_tag": "A9987_RS29095"}, {"annotations": "hypothetical_protein", "strand": "+", "location": "316482-316610", "name": "WP_002000334.1", "locus_tag": "A9987_RS29100"}, {"annotations": "transcriptional_regulator", "strand": "-", "location": "316804-317127", "name": "WP_001072981.1", "locus_tag": "A9987_RS20080"}, {"annotations": "flavodoxin_family_protein", "strand": "+", "location": "317252-317785", "name": "WP_065224199.1", "locus_tag": "A9987_RS20085"}, {"annotations": "long-chain_fatty_acid--CoA_ligase", "strand": "+", "location": "317929-319422", "name": "WP_080476115.1", "locus_tag": "A9987_RS20090"}, {"annotations": "DUF1806_domain-containing_protein", "strand": "+", "location": "30167-30517", "name": "WP_000407039.1", "locus_tag": "BAU25_RS21705"}, {"annotations": "bacillithiol_biosynthesis_deacetylase_BshB2", "strand": "+", "location": "30533-31195", "name": "WP_071758669.1", "locus_tag": "BAU25_RS21710"}, {"annotations": "cytidine_deaminase", "strand": "-", "location": "31306-31734", "name": "WP_071758670.1", "locus_tag": "BAU25_RS21715"}, {"annotations": "hypothetical_protein", "strand": "-", "location": "31843-32394", "name": "WP_071758671.1", "locus_tag": "BAU25_RS21720"}, {"annotations": "MFS_transporter", "strand": "+", "location": "32760-33959", "name": "WP_071758672.1", "locus_tag": "BAU25_RS21725"}, {"annotations": "amino_acid_permease", "strand": "+", "location": "34509-35927", "name": "WP_083588350.1", "locus_tag": "BAU25_RS21730"}, {"annotations": "zinc-binding_alcohol_dehydrogenase_family_protein", "strand": "-", "location": "35976-36995", "name": "WP_071758674.1", "locus_tag": "BAU25_RS21735"}, {"annotations": "N-acyl_homoserine_lactonase_family_protein", "strand": "+", "location": "37336-38088", "name": "WP_048525547.1", "locus_tag": "BAU25_RS21740"}, {"annotations": "hypothetical_protein", "strand": "-", "location": "38129-38608", "name": "WP_048525548.1", "locus_tag": "BAU25_RS21745"}, {"annotations": "EamA-like_transporter_family_protein", "strand": "-", "location": "38713-39177", "name": "WP_000965803.1", "locus_tag": "BAU25_RS21750"}, {"annotations": "EamA-like_transporter_family_protein", "strand": "-", "location": "39192-39614", "name": "WP_000282251.1", "locus_tag": "BAU25_RS21755"}, {"annotations": "hypothetical_protein", "strand": "+", "location": "39748-40440", "name": "WP_071758740.1", "locus_tag": "BAU25_RS21760"}, {"annotations": "glyoxalase/bleomycin_resistance/extradiol_dioxygenase_family_protein", "strand": "+", "location": "40454-40804", "name": "BAU25_RS21765", "locus_tag": "BAU25_RS21765"}, {"annotations": "oxidoreductase", "strand": "+", "location": "41013-42056", "name": "WP_048525551.1", "locus_tag": "BAU25_RS21770"}, {"annotations": "hypothetical_protein", "strand": "+", "location": "42323-42571", "name": "WP_048525552.1", "locus_tag": "BAU25_RS21775"}, {"annotations": "penicillin-binding_protein", "strand": "-", "location": "42608-43645", "name": "WP_071758675.1", "locus_tag": "BAU25_RS21780"}, {"annotations": "hypothetical_protein", "strand": "-", "location": "43748-43942", "name": "WP_071758676.1", "locus_tag": "BAU25_RS21785"}, {"annotations": "hypothetical_protein", "strand": "+", "location": "44075-44356", "name": "WP_048525555.1", "locus_tag": "BAU25_RS21790"}, {"annotations": "DUF3784_domain-containing_protein", "strand": "-", "location": "44386-44676", "name": "WP_071758677.1", "locus_tag": "BAU25_RS21795"}, {"annotations": "BcII_family_subclass_B1_metallo-beta-lactamase", "strand": "+", "location": "44872-45642", "name": "WP_071758678.1", "locus_tag": "BAU25_RS21800"}, {"annotations": "hypothetical_protein", "strand": "-", "location": "45739-45843", "name": "WP_000140972.1", "locus_tag": "BAU25_RS30955"}, {"annotations": "hydroxylamine_reductase", "strand": "+", "location": "46338-47624", "name": "WP_071758741.1", "locus_tag": "BAU25_RS21805"}, {"annotations": "condensation_protein", "strand": "+", "location": "48488-49804", "name": "WP_071758679.1", "locus_tag": "BAU25_RS21810"}, {"annotations": "PadR_family_transcriptional_regulator", "strand": "+", "location": "50267-50587", "name": "WP_000429483.1", "locus_tag": "BAU25_RS21815"}, {"annotations": "DUF1048_domain-containing_protein", "strand": "+", "location": "50662-51003", "name": "WP_071758680.1", "locus_tag": "BAU25_RS21820"}, {"annotations": "export_ABC_transporter_ATP-binding_protein", "strand": "+", "location": "51158-51919", "name": "WP_071758681.1", "locus_tag": "BAU25_RS21825"}, {"annotations": "ABC_transporter_permease", "strand": "+", "location": "51920-52669", "name": "WP_048525562.1", "locus_tag": "BAU25_RS21830"}, {"annotations": "HTH_domain-containing_protein", "strand": "-", "location": "52825-53784", "name": "WP_071758682.1", "locus_tag": "BAU25_RS21835"}, {"annotations": "transcriptional_regulator", "strand": "+", "location": "53895-54374", "name": "WP_048525564.1", "locus_tag": "BAU25_RS21840"}, {"annotations": "hypothetical_protein", "strand": "+", "location": "54521-54778", "name": "WP_048525565.1", "locus_tag": "BAU25_RS21845"}, {"annotations": "TetR/AcrR_family_transcriptional_regulator", "strand": "-", "location": "55091-55681", "name": "WP_071758683.1", "locus_tag": "BAU25_RS21850"}, {"annotations": "CPBP_family_intramembrane_metalloprotease", "strand": "+", "location": "56348-57001", "name": "WP_071758684.1", "locus_tag": "BAU25_RS21855"}, {"annotations": "RNA_polymerase_sigma-I_factor", "strand": "+", "location": "57700-58422", "name": "WP_071758685.1", "locus_tag": "BAU25_RS21860"}, {"annotations": "hypothetical_protein", "strand": "+", "location": "58412-59695", "name": "WP_083588351.1", "locus_tag": "BAU25_RS21865"}, {"annotations": "glycosyl_transferase_family_2", "strand": "+", "location": "59872-63219", "name": "WP_071758687.1", "locus_tag": "BAU25_RS21870"}, {"annotations": "ArsR_family_transcriptional_regulator", "strand": "+", "location": "63461-63736", "name": "WP_048525571.1", "locus_tag": "BAU25_RS21875"}, {"annotations": "hypothetical_protein", "strand": "+", "location": "64118-64498", "name": "WP_048525572.1", "locus_tag": "BAU25_RS21880"}, {"annotations": "FAD-binding_monooxygenase", "strand": "-", "location": "64729-66180", "name": "WP_071758688.1", "locus_tag": "BAU25_RS21885"}, {"annotations": "transcriptional_regulator", "strand": "-", "location": "67311-67634", "name": "WP_048525574.1", "locus_tag": "BAU25_RS21890"}, {"annotations": "flavodoxin_family_protein", "strand": "+", "location": "67756-68292", "name": "WP_083588352.1", "locus_tag": "BAU25_RS21895"}, {"annotations": "DUF1304_domain-containing_protein", "strand": "-", "location": "3755305-3755676", "name": "WP_000402472.1", "locus_tag": "IGM_RS18540"}, {"annotations": "hypothetical_protein", "strand": "+", "location": "3755745-3755933", "name": "WP_003256929.1", "locus_tag": "IGM_RS34715"}, {"annotations": "glyoxalase", "strand": "+", "location": "3756153-3756293", "name": "IGM_RS34720", "locus_tag": "IGM_RS34720"}, {"annotations": "septum_formation_initiator", "strand": "-", "location": "3756458-3757777", "name": "WP_001014175.1", "locus_tag": "IGM_RS18545"}, {"annotations": "DUF3888_domain-containing_protein", "strand": "-", "location": "3758724-3759422", "name": "WP_080118476.1", "locus_tag": "IGM_RS18550"}, {"annotations": "IDEAL_domain-containing_protein", "strand": "-", "location": "3759486-3759818", "name": "WP_033669682.1", "locus_tag": "IGM_RS18555"}, {"annotations": "Rrf2_family_transcriptional_regulator", "strand": "-", "location": "3759947-3760360", "name": "WP_001083463.1", "locus_tag": "IGM_RS18560"}, {"annotations": "hypothetical_protein", "strand": "-", "location": "3760377-3760684", "name": "IGM_RS34725", "locus_tag": "IGM_RS34725"}, {"annotations": "transposase", "strand": "-", "location": "3760703-3762058", "name": "WP_000101454.1", "locus_tag": "IGM_RS18565"}, {"annotations": "hypothetical_protein", "strand": "-", "location": "3762239-3762384", "name": "IGM_RS34730", "locus_tag": "IGM_RS34730"}, {"annotations": "hypothetical_protein", "strand": "-", "location": "3762532-3762666", "name": "WP_000573531.1", "locus_tag": "IGM_RS18570"}, {"annotations": "transcriptional_regulator_Spx", "strand": "-", "location": "3762714-3763109", "name": "WP_000236191.1", "locus_tag": "IGM_RS18575"}, {"annotations": "hypothetical_protein", "strand": "-", "location": "3763496-3763675", "name": "WP_078401046.1", "locus_tag": "IGM_RS34735"}, {"annotations": "transcriptional_regulator", "strand": "+", "location": "3763689-3764033", "name": "WP_000860831.1", "locus_tag": "IGM_RS18580"}, {"annotations": "GntR_family_transcriptional_regulator", "strand": "-", "location": "3764087-3764824", "name": "WP_000146274.1", "locus_tag": "IGM_RS18585"}, {"annotations": "oxidoreductase", "strand": "-", "location": "3764857-3765918", "name": "WP_016098748.1", "locus_tag": "IGM_RS18590"}, {"annotations": "SRPBCC_family_protein", "strand": "+", "location": "3766151-3766567", "name": "WP_000332041.1", "locus_tag": "IGM_RS18595"}, {"annotations": "peptidase", "strand": "-", "location": "3766728-3768104", "name": "WP_016098749.1", "locus_tag": "IGM_RS18600"}, {"annotations": "esterase", "strand": "-", "location": "3768565-3769131", "name": "WP_016098750.1", "locus_tag": "IGM_RS18605"}, {"annotations": "hydrolase", "strand": "-", "location": "3769149-3769973", "name": "WP_016098751.1", "locus_tag": "IGM_RS18610"}, {"annotations": "hypothetical_protein", "strand": "-", "location": "3770002-3770559", "name": "WP_016098752.1", "locus_tag": "IGM_RS18615"}, {"annotations": "aminoglycoside_phosphotransferase_family_protein", "strand": "-", "location": "3770588-3771427", "name": "WP_016098753.1", "locus_tag": "IGM_RS18620"}, {"annotations": "YbgI/family_dinuclear_metal_center_protein", "strand": "-", "location": "3771615-3772364", "name": "WP_016098754.1", "locus_tag": "IGM_RS18625"}, {"annotations": "hypothetical_protein", "strand": "+", "location": "3772447-3772656", "name": "WP_000801644.1", "locus_tag": "IGM_RS18630"}, {"annotations": "hypothetical_protein", "strand": "-", "location": "3772689-3774164", "name": "IGM_RS34740", "locus_tag": "IGM_RS34740"}, {"annotations": "long-chain_fatty_acid--CoA_ligase", "strand": "-", "location": "3774309-3775802", "name": "WP_080118533.1", "locus_tag": "IGM_RS18645"}, {"annotations": "flavodoxin_family_protein", "strand": "-", "location": "3775946-3776482", "name": "WP_000978476.1", "locus_tag": "IGM_RS18650"}, {"annotations": "HxlR_family_transcriptional_regulator", "strand": "+", "location": "3776604-3776927", "name": "WP_001072997.1", "locus_tag": "IGM_RS18655"}, {"annotations": "FAD-binding_monooxygenase", "strand": "+", "location": "3778030-3779481", "name": "WP_000371163.1", "locus_tag": "IGM_RS18660"}, {"annotations": "hypothetical_protein", "strand": "-", "location": "3779712-3779960", "name": "WP_002082439.1", "locus_tag": "IGM_RS18665"}, {"annotations": "hypothetical_protein", "strand": "-", "location": "3779987-3780664", "name": "WP_003279185.1", "locus_tag": "IGM_RS18670"}, {"annotations": "ArsR_family_transcriptional_regulator", "strand": "-", "location": "3781202-3781477", "name": "WP_000660065.1", "locus_tag": "IGM_RS18675"}, {"annotations": "hypothetical_protein", "strand": "-", "location": "3781702-3781819", "name": "IGM_RS34745", "locus_tag": "IGM_RS34745"}, {"annotations": "glycosyl_transferase_family_2", "strand": "-", "location": "3782829-3786176", "name": "WP_033669547.1", "locus_tag": "IGM_RS18685"}, {"annotations": "hypothetical_protein", "strand": "-", "location": "3786381-3787796", "name": "IGM_RS18690", "locus_tag": "IGM_RS18690"}, {"annotations": "RNA_polymerase_sigma-I_factor", "strand": "-", "location": "3787786-3788508", "name": "WP_016098761.1", "locus_tag": "IGM_RS18695"}, {"annotations": "hypothetical_protein", "strand": "-", "location": "3789157-3789384", "name": "WP_080118477.1", "locus_tag": "IGM_RS34750"}, {"annotations": "transcriptional_regulator", "strand": "-", "location": "3789560-3790039", "name": "WP_033669548.1", "locus_tag": "IGM_RS18705"}, {"annotations": "HTH_domain-containing_protein", "strand": "+", "location": "3790149-3791111", "name": "WP_000717857.1", "locus_tag": "IGM_RS18710"}, {"annotations": "ABC_transporter_permease", "strand": "-", "location": "3791275-3792024", "name": "WP_000837798.1", "locus_tag": "IGM_RS18715"}, {"annotations": "daunorubicin_resistance_ATP-binding_protein_drrA", "strand": "-", "location": "3792025-3792786", "name": "WP_016098763.1", "locus_tag": "IGM_RS18720"}, {"annotations": "DUF1048_domain-containing_protein", "strand": "-", "location": "3792956-3793297", "name": "WP_000891990.1", "locus_tag": "IGM_RS18725"}, {"annotations": "PadR_family_transcriptional_regulator", "strand": "-", "location": "3793373-3793693", "name": "WP_000429486.1", "locus_tag": "IGM_RS18730"}, {"annotations": "condensation_protein", "strand": "-", "location": "3794157-3795473", "name": "WP_000415486.1", "locus_tag": "IGM_RS18735"}, {"annotations": "DUF1806_domain-containing_protein", "strand": "+", "location": "308214-308564", "name": "WP_000407045.1", "locus_tag": "BCAH1134_RS07355"}, {"annotations": "bacillithiol_biosynthesis_deacetylase_BshB2", "strand": "+", "location": "308580-309242", "name": "WP_000439486.1", "locus_tag": "BCAH1134_RS07360"}, {"annotations": "3-oxoacyl-ACP_reductase", "strand": "-", "location": "309353-310096", "name": "WP_000768021.1", "locus_tag": "BCAH1134_RS07365"}, {"annotations": "hypothetical_protein", "strand": "-", "location": "310146-310520", "name": "BCAH1134_RS30460", "locus_tag": "BCAH1134_RS30460"}, {"annotations": "hypothetical_protein", "strand": "+", "location": "310839-311117", "name": "WP_000865018.1", "locus_tag": "BCAH1134_RS07370"}, {"annotations": "hypothetical_protein", "strand": "+", "location": "311415-311660", "name": "WP_001997916.1", "locus_tag": "BCAH1134_RS07375"}, {"annotations": "hypothetical_protein", "strand": "-", "location": "311727-312293", "name": "WP_000570032.1", "locus_tag": "BCAH1134_RS07380"}, {"annotations": "Bcr/CflA_family_drug_resistance_efflux_transporter", "strand": "+", "location": "312656-313855", "name": "WP_000758011.1", "locus_tag": "BCAH1134_RS07385"}, {"annotations": "amino_acid_permease", "strand": "+", "location": "314408-315826", "name": "WP_002061891.1", "locus_tag": "BCAH1134_RS07390"}, {"annotations": "zinc-binding_alcohol_dehydrogenase_family_protein", "strand": "-", "location": "315982-316088", "name": "BCAH1134_RS30465", "locus_tag": "BCAH1134_RS30465"}, {"annotations": "N-acyl_homoserine_lactonase_family_protein", "strand": "+", "location": "316254-317006", "name": "WP_000216582.1", "locus_tag": "BCAH1134_RS07395"}, {"annotations": "hypothetical_protein", "strand": "-", "location": "317047-317541", "name": "WP_000901696.1", "locus_tag": "BCAH1134_RS07400"}, {"annotations": "EamA-like_transporter_family_protein", "strand": "-", "location": "317631-318095", "name": "WP_000965814.1", "locus_tag": "BCAH1134_RS07405"}, {"annotations": "EamA-like_transporter_family_protein", "strand": "-", "location": "318109-318531", "name": "WP_000282256.1", "locus_tag": "BCAH1134_RS07410"}, {"annotations": "transcriptional_regulator_YeiL", "strand": "+", "location": "318664-319356", "name": "WP_000754828.1", "locus_tag": "BCAH1134_RS07415"}, {"annotations": "metallophosphoesterase", "strand": "+", "location": "319378-320109", "name": "WP_000684251.1", "locus_tag": "BCAH1134_RS07420"}, {"annotations": "oxidoreductase", "strand": "+", "location": "320247-321290", "name": "WP_000566229.1", "locus_tag": "BCAH1134_RS07425"}, {"annotations": "hypothetical_protein", "strand": "+", "location": "321570-321818", "name": "WP_000666948.1", "locus_tag": "BCAH1134_RS07430"}, {"annotations": "penicillin-binding_protein", "strand": "-", "location": "321855-322892", "name": "WP_001050195.1", "locus_tag": "BCAH1134_RS07435"}, {"annotations": "hypothetical_protein", "strand": "-", "location": "322938-323132", "name": "WP_000819663.1", "locus_tag": "BCAH1134_RS07440"}, {"annotations": "hypothetical_protein", "strand": "+", "location": "323266-323547", "name": "WP_000397713.1", "locus_tag": "BCAH1134_RS07445"}, {"annotations": "BcII_family_subclass_B1_metallo-beta-lactamase", "strand": "+", "location": "323703-324476", "name": "WP_000742472.1", "locus_tag": "BCAH1134_RS07450"}, {"annotations": "hypothetical_protein", "strand": "-", "location": "324574-324678", "name": "WP_000140972.1", "locus_tag": "BCAH1134_RS30470"}, {"annotations": "hydroxylamine_reductase", "strand": "+", "location": "325215-326501", "name": "WP_033689316.1", "locus_tag": "BCAH1134_RS07455"}, {"annotations": "hypothetical_protein", "strand": "+", "location": "326899-327141", "name": "WP_000560202.1", "locus_tag": "BCAH1134_RS07460"}, {"annotations": "condensation_protein", "strand": "+", "location": "327366-328682", "name": "WP_000415482.1", "locus_tag": "BCAH1134_RS07465"}, {"annotations": "PadR_family_transcriptional_regulator", "strand": "+", "location": "329146-329466", "name": "WP_000429488.1", "locus_tag": "BCAH1134_RS07470"}, {"annotations": "DUF1048_domain-containing_protein", "strand": "+", "location": "329542-329883", "name": "WP_000891986.1", "locus_tag": "BCAH1134_RS07475"}, {"annotations": "glycosyl_transferase_family_8", "strand": "+", "location": "330054-330815", "name": "WP_000063309.1", "locus_tag": "BCAH1134_RS07480"}, {"annotations": "ABC_transporter_permease", "strand": "+", "location": "330816-331565", "name": "WP_000837792.1", "locus_tag": "BCAH1134_RS07485"}, {"annotations": "HTH_domain-containing_protein", "strand": "-", "location": "331729-332691", "name": "WP_000755062.1", "locus_tag": "BCAH1134_RS07490"}, {"annotations": "transcriptional_regulator", "strand": "+", "location": "332801-333280", "name": "WP_000801039.1", "locus_tag": "BCAH1134_RS07495"}, {"annotations": "DUF3963_domain-containing_protein", "strand": "+", "location": "333427-333684", "name": "WP_001036206.1", "locus_tag": "BCAH1134_RS07500"}, {"annotations": "LysE_family_translocator", "strand": "+", "location": "333845-334468", "name": "WP_080008963.1", "locus_tag": "BCAH1134_RS07505"}, {"annotations": "collagenase", "strand": "+", "location": "334517-334972", "name": "BCAH1134_RS30475", "locus_tag": "BCAH1134_RS30475"}, {"annotations": "glycosyl_hydrolase", "strand": "+", "location": "335008-336492", "name": "WP_080008944.1", "locus_tag": "BCAH1134_RS07515"}, {"annotations": "hypothetical_protein", "strand": "+", "location": "336521-336727", "name": "BCAH1134_RS30480", "locus_tag": "BCAH1134_RS30480"}, {"annotations": "glycosyl_transferase_family_2", "strand": "+", "location": "336906-337667", "name": "WP_000140998.1", "locus_tag": "BCAH1134_RS07520"}, {"annotations": "RNA_polymerase_sigma-I_factor", "strand": "+", "location": "338243-338965", "name": "WP_002098197.1", "locus_tag": "BCAH1134_RS07525"}, {"annotations": "membrane_protein", "strand": "+", "location": "338955-340292", "name": "WP_033689235.1", "locus_tag": "BCAH1134_RS07530"}, {"annotations": "glycosyl_transferase_family_2", "strand": "+", "location": "340465-343806", "name": "WP_000414274.1", "locus_tag": "BCAH1134_RS07535"}, {"annotations": "ArsR_family_transcriptional_regulator", "strand": "+", "location": "344057-344332", "name": "WP_000660066.1", "locus_tag": "BCAH1134_RS07540"}, {"annotations": "hypothetical_protein", "strand": "+", "location": "344426-344581", "name": "WP_001121202.1", "locus_tag": "BCAH1134_RS07545"}, {"annotations": "transcriptional_regulator", "strand": "-", "location": "344775-345098", "name": "WP_001072981.1", "locus_tag": "BCAH1134_RS07550"}, {"annotations": "flavodoxin_family_protein", "strand": "+", "location": "345223-345756", "name": "WP_000855230.1", "locus_tag": "BCAH1134_RS07555"}, {"annotations": "acyl--CoA_ligase", "strand": "+", "location": "345891-347393", "name": "WP_001259972.1", "locus_tag": "BCAH1134_RS07560"}, {"annotations": "N-acetyltransferase", "strand": "+", "location": "347557-348105", "name": "WP_000985518.1", "locus_tag": "BCAH1134_RS07565"}, {"annotations": "DUF1806_domain-containing_protein", "strand": "+", "location": "1465089-1465439", "name": "WP_000407045.1", "locus_tag": "IIE_RS07940"}, {"annotations": "bacillithiol_biosynthesis_deacetylase_BshB2", "strand": "+", "location": "1465455-1466117", "name": "WP_000439485.1", "locus_tag": "IIE_RS07945"}, {"annotations": "short-chain_dehydrogenase", "strand": "-", "location": "1466230-1466973", "name": "WP_000768018.1", "locus_tag": "IIE_RS07950"}, {"annotations": "hypothetical_protein", "strand": "-", "location": "1467026-1467401", "name": "IIE_RS33160", "locus_tag": "IIE_RS33160"}, {"annotations": "hypothetical_protein", "strand": "+", "location": "1467673-1467951", "name": "WP_000865005.1", "locus_tag": "IIE_RS07955"}, {"annotations": "hypothetical_protein", "strand": "+", "location": "1468241-1468486", "name": "WP_002198031.1", "locus_tag": "IIE_RS07960"}, {"annotations": "hypothetical_protein", "strand": "-", "location": "1468530-1469096", "name": "WP_000570044.1", "locus_tag": "IIE_RS07965"}, {"annotations": "Bcr/CflA_family_drug_resistance_efflux_transporter", "strand": "+", "location": "1469459-1470658", "name": "WP_000758017.1", "locus_tag": "IIE_RS07970"}, {"annotations": "amino_acid_permease", "strand": "+", "location": "1471169-1472587", "name": "WP_002000354.1", "locus_tag": "IIE_RS07975"}, {"annotations": "zinc-binding_dehydrogenase", "strand": "-", "location": "1472784-1472885", "name": "IIE_RS34705", "locus_tag": "IIE_RS34705"}, {"annotations": "N-acyl_homoserine_lactonase_family_protein", "strand": "+", "location": "1472989-1473741", "name": "WP_000216574.1", "locus_tag": "IIE_RS07980"}, {"annotations": "hypothetical_protein", "strand": "-", "location": "1473782-1474276", "name": "WP_000901702.1", "locus_tag": "IIE_RS07985"}, {"annotations": "EamA-like_transporter_family_protein", "strand": "-", "location": "1474366-1474830", "name": "WP_000965811.1", "locus_tag": "IIE_RS07990"}, {"annotations": "EamA-like_transporter_family_protein", "strand": "-", "location": "1474844-1475266", "name": "WP_000282257.1", "locus_tag": "IIE_RS07995"}, {"annotations": "catabolite_gene_activator_protein", "strand": "+", "location": "1475399-1476091", "name": "WP_000754835.1", "locus_tag": "IIE_RS08000"}, {"annotations": "glyoxalase/bleomycin_resistance/extradiol_dioxygenase_family_protein", "strand": "+", "location": "1476105-1476458", "name": "WP_000632406.1", "locus_tag": "IIE_RS08005"}, {"annotations": "oxidoreductase", "strand": "+", "location": "1476609-1477652", "name": "WP_000653862.1", "locus_tag": "IIE_RS08010"}, {"annotations": "hypothetical_protein", "strand": "+", "location": "1477933-1478181", "name": "WP_000666948.1", "locus_tag": "IIE_RS08015"}, {"annotations": "penicillin-binding_protein", "strand": "-", "location": "1478218-1479255", "name": "WP_001050186.1", "locus_tag": "IIE_RS08020"}, {"annotations": "hypothetical_protein", "strand": "-", "location": "1479356-1479550", "name": "WP_000819660.1", "locus_tag": "IIE_RS08025"}, {"annotations": "hypothetical_protein", "strand": "+", "location": "1479685-1479966", "name": "WP_000397725.1", "locus_tag": "IIE_RS08030"}, {"annotations": "BcII_family_subclass_B1_metallo-beta-lactamase", "strand": "+", "location": "1480122-1480895", "name": "WP_000742479.1", "locus_tag": "IIE_RS08035"}, {"annotations": "hypothetical_protein", "strand": "-", "location": "1480993-1481097", "name": "WP_000140972.1", "locus_tag": "IIE_RS33165"}, {"annotations": "hydroxylamine_reductase", "strand": "+", "location": "1481597-1482883", "name": "WP_002164474.1", "locus_tag": "IIE_RS08040"}, {"annotations": "condensation_protein", "strand": "+", "location": "1483749-1485065", "name": "WP_000415480.1", "locus_tag": "IIE_RS08045"}, {"annotations": "PadR_family_transcriptional_regulator", "strand": "+", "location": "1485527-1485847", "name": "WP_000429487.1", "locus_tag": "IIE_RS08050"}, {"annotations": "DUF1048_domain-containing_protein", "strand": "+", "location": "1485923-1486264", "name": "WP_000891988.1", "locus_tag": "IIE_RS08055"}, {"annotations": "ABC_transporter_ATP-binding_protein", "strand": "+", "location": "1486435-1487196", "name": "WP_000017567.1", "locus_tag": "IIE_RS08060"}, {"annotations": "ABC_transporter_permease", "strand": "+", "location": "1487197-1487946", "name": "WP_000837816.1", "locus_tag": "IIE_RS08065"}, {"annotations": "decaprenyl_diphosphate_synthase", "strand": "-", "location": "1488110-1489072", "name": "WP_000755073.1", "locus_tag": "IIE_RS08070"}, {"annotations": "transcriptional_regulator", "strand": "+", "location": "1489182-1489661", "name": "WP_000801041.1", "locus_tag": "IIE_RS08075"}, {"annotations": "DUF3963_domain-containing_protein", "strand": "+", "location": "1489808-1490065", "name": "WP_001036208.1", "locus_tag": "IIE_RS08080"}, {"annotations": "hypothetical_protein", "strand": "+", "location": "1490318-1490506", "name": "WP_000145536.1", "locus_tag": "IIE_RS08085"}, {"annotations": "glycosyl_hydrolase", "strand": "+", "location": "1490542-1492026", "name": "WP_080016361.1", "locus_tag": "IIE_RS08090"}, {"annotations": "hypothetical_protein", "strand": "+", "location": "1492149-1492287", "name": "IIE_RS08095", "locus_tag": "IIE_RS08095"}, {"annotations": "LysE_family_translocator", "strand": "+", "location": "1492449-1493072", "name": "WP_073339699.1", "locus_tag": "IIE_RS08100"}, {"annotations": "glycosyl_transferase_family_2", "strand": "+", "location": "1493171-1493932", "name": "WP_000141007.1", "locus_tag": "IIE_RS08105"}, {"annotations": "RNA_polymerase_sigma-I_factor", "strand": "+", "location": "1494516-1495238", "name": "WP_002164477.1", "locus_tag": "IIE_RS08110"}, {"annotations": "hypothetical_protein", "strand": "+", "location": "1495228-1496760", "name": "IIE_RS08115", "locus_tag": "IIE_RS08115"}, {"annotations": "glycosyl_transferase_family_2", "strand": "+", "location": "1496965-1500312", "name": "WP_000414284.1", "locus_tag": "IIE_RS08120"}, {"annotations": "IS3_family_transposase", "strand": "-", "location": "1500360-1501714", "name": "WP_085963708.1", "locus_tag": "IIE_RS33170"}, {"annotations": "ArsR_family_transcriptional_regulator", "strand": "+", "location": "1502012-1502287", "name": "WP_000660066.1", "locus_tag": "IIE_RS08135"}, {"annotations": "hypothetical_protein", "strand": "+", "location": "1502409-1502537", "name": "WP_002026084.1", "locus_tag": "IIE_RS08140"}, {"annotations": "transcriptional_regulator", "strand": "-", "location": "1502731-1503054", "name": "WP_001072958.1", "locus_tag": "IIE_RS08145"}, {"annotations": "flavodoxin_family_protein", "strand": "+", "location": "1503176-1503712", "name": "WP_000986481.1", "locus_tag": "IIE_RS08150"}, {"annotations": "IS3_family_transposase", "strand": "+", "location": "1-709", "name": "TU52_RS03130", "locus_tag": "TU52_RS03130"}, {"annotations": "cytidine_deaminase", "strand": "-", "location": "810-1238", "name": "WP_048525542.1", "locus_tag": "TU52_RS03135"}, {"annotations": "hypothetical_protein", "strand": "-", "location": "1347-1898", "name": "WP_048525543.1", "locus_tag": "TU52_RS03140"}, {"annotations": "MFS_transporter", "strand": "+", "location": "2264-3463", "name": "WP_048525544.1", "locus_tag": "TU52_RS03145"}, {"annotations": "amino_acid_permease", "strand": "+", "location": "4016-5434", "name": "WP_095210883.1", "locus_tag": "TU52_RS03150"}, {"annotations": "zinc-binding_alcohol_dehydrogenase_family_protein", "strand": "-", "location": "5483-6502", "name": "WP_048525546.1", "locus_tag": "TU52_RS03155"}, {"annotations": "N-acyl_homoserine_lactonase_family_protein", "strand": "+", "location": "6677-7429", "name": "WP_048525547.1", "locus_tag": "TU52_RS03160"}, {"annotations": "hypothetical_protein", "strand": "-", "location": "7470-7949", "name": "WP_048525548.1", "locus_tag": "TU52_RS03165"}, {"annotations": "EamA-like_transporter_family_protein", "strand": "-", "location": "8054-8518", "name": "WP_000965803.1", "locus_tag": "TU52_RS03170"}, {"annotations": "EamA-like_transporter_family_protein", "strand": "-", "location": "8533-8955", "name": "WP_095210884.1", "locus_tag": "TU52_RS03175"}, {"annotations": "catabolite_gene_activator_protein", "strand": "+", "location": "9089-9781", "name": "WP_048525550.1", "locus_tag": "TU52_RS03180"}, {"annotations": "glyoxalase/bleomycin_resistance/extradiol_dioxygenase_family_protein", "strand": "+", "location": "9795-10141", "name": "TU52_RS03185", "locus_tag": "TU52_RS03185"}, {"annotations": "oxidoreductase", "strand": "+", "location": "10350-11393", "name": "WP_048525551.1", "locus_tag": "TU52_RS03190"}, {"annotations": "hypothetical_protein", "strand": "+", "location": "11660-11908", "name": "WP_048525552.1", "locus_tag": "TU52_RS03195"}, {"annotations": "penicillin-binding_protein", "strand": "-", "location": "11945-12982", "name": "WP_048525553.1", "locus_tag": "TU52_RS03200"}, {"annotations": "hypothetical_protein", "strand": "-", "location": "13085-13279", "name": "WP_048525554.1", "locus_tag": "TU52_RS03205"}, {"annotations": "hypothetical_protein", "strand": "+", "location": "13412-13693", "name": "WP_048525555.1", "locus_tag": "TU52_RS03210"}, {"annotations": "DUF3784_domain-containing_protein", "strand": "-", "location": "13723-14013", "name": "WP_048525556.1", "locus_tag": "TU52_RS03215"}, {"annotations": "BcII_family_subclass_B1_metallo-beta-lactamase", "strand": "+", "location": "14209-14979", "name": "WP_048525557.1", "locus_tag": "TU52_RS03220"}, {"annotations": "hypothetical_protein", "strand": "-", "location": "15076-15180", "name": "WP_000140972.1", "locus_tag": "TU52_RS30600"}, {"annotations": "hydroxylamine_reductase", "strand": "+", "location": "15635-16921", "name": "WP_048525558.1", "locus_tag": "TU52_RS03225"}, {"annotations": "condensation_protein", "strand": "+", "location": "17785-19101", "name": "WP_048525559.1", "locus_tag": "TU52_RS03230"}, {"annotations": "PadR_family_transcriptional_regulator", "strand": "+", "location": "19564-19884", "name": "WP_000429483.1", "locus_tag": "TU52_RS03235"}, {"annotations": "DUF1048_domain-containing_protein", "strand": "+", "location": "19960-20301", "name": "WP_048525560.1", "locus_tag": "TU52_RS03240"}, {"annotations": "ABC_transporter_ATP-binding_protein", "strand": "+", "location": "20456-21217", "name": "WP_048525561.1", "locus_tag": "TU52_RS03245"}, {"annotations": "ABC_transporter_permease", "strand": "+", "location": "21218-21967", "name": "WP_048525562.1", "locus_tag": "TU52_RS03250"}, {"annotations": "HTH_domain-containing_protein", "strand": "-", "location": "22123-23082", "name": "WP_048525563.1", "locus_tag": "TU52_RS03255"}, {"annotations": "transcriptional_regulator", "strand": "+", "location": "23193-23672", "name": "WP_048525564.1", "locus_tag": "TU52_RS03260"}, {"annotations": "hypothetical_protein", "strand": "+", "location": "23819-24076", "name": "WP_048525565.1", "locus_tag": "TU52_RS03265"}, {"annotations": "TetR/AcrR_family_transcriptional_regulator", "strand": "-", "location": "24391-24981", "name": "WP_048525566.1", "locus_tag": "TU52_RS03270"}, {"annotations": "CPBP_family_intramembrane_metalloprotease", "strand": "+", "location": "25648-26301", "name": "WP_048525567.1", "locus_tag": "TU52_RS03275"}, {"annotations": "RNA_polymerase_sigma_factor_SigI", "strand": "+", "location": "27001-27723", "name": "WP_048525568.1", "locus_tag": "TU52_RS03280"}, {"annotations": "membrane_protein", "strand": "+", "location": "27713-28996", "name": "WP_048525569.1", "locus_tag": "TU52_RS03285"}, {"annotations": "glycosyl_transferase_family_2", "strand": "+", "location": "29173-32520", "name": "WP_048525570.1", "locus_tag": "TU52_RS03290"}, {"annotations": "ArsR_family_transcriptional_regulator", "strand": "+", "location": "32761-33036", "name": "WP_048525571.1", "locus_tag": "TU52_RS03295"}, {"annotations": "hypothetical_protein", "strand": "+", "location": "33572-33952", "name": "WP_048525572.1", "locus_tag": "TU52_RS03300"}, {"annotations": "FAD-binding_monooxygenase", "strand": "-", "location": "34183-35634", "name": "WP_048525573.1", "locus_tag": "TU52_RS03305"}, {"annotations": "transcriptional_regulator", "strand": "-", "location": "36765-37088", "name": "WP_048525574.1", "locus_tag": "TU52_RS03310"}, {"annotations": "flavodoxin_family_protein", "strand": "+", "location": "37210-37746", "name": "WP_083588352.1", "locus_tag": "TU52_RS03315"}, {"annotations": "membrane_protein", "strand": "-", "location": "2948530-2949855", "name": "WP_000437992.1", "locus_tag": "BCERE0025_RS15405"}, {"annotations": "DUF1806_domain-containing_protein", "strand": "+", "location": "2950118-2950468", "name": "WP_000407045.1", "locus_tag": "BCERE0025_RS15410"}, {"annotations": "bacillithiol_biosynthesis_deacetylase_BshB2", "strand": "+", "location": "2950484-2951146", "name": "WP_000439483.1", "locus_tag": "BCERE0025_RS15415"}, {"annotations": "3-oxoacyl-ACP_reductase", "strand": "-", "location": "2951259-2952002", "name": "WP_000768017.1", "locus_tag": "BCERE0025_RS15420"}, {"annotations": "hypothetical_protein", "strand": "-", "location": "2952052-2952429", "name": "WP_016111447.1", "locus_tag": "BCERE0025_RS31950"}, {"annotations": "hypothetical_protein", "strand": "+", "location": "2952934-2953212", "name": "WP_000865018.1", "locus_tag": "BCERE0025_RS15425"}, {"annotations": "hypothetical_protein", "strand": "+", "location": "2953510-2953755", "name": "WP_087875618.1", "locus_tag": "BCERE0025_RS15430"}, {"annotations": "hypothetical_protein", "strand": "-", "location": "2953799-2954365", "name": "WP_000570050.1", "locus_tag": "BCERE0025_RS15435"}, {"annotations": "Bcr/CflA_family_drug_resistance_efflux_transporter", "strand": "+", "location": "2954764-2955963", "name": "WP_000758000.1", "locus_tag": "BCERE0025_RS15440"}, {"annotations": "amino_acid_permease", "strand": "+", "location": "2956516-2957934", "name": "WP_002061891.1", "locus_tag": "BCERE0025_RS15445"}, {"annotations": "zinc-binding_dehydrogenase", "strand": "-", "location": "2958090-2958196", "name": "BCERE0025_RS31955", "locus_tag": "BCERE0025_RS31955"}, {"annotations": "N-acyl_homoserine_lactonase_family_protein", "strand": "+", "location": "2958363-2959115", "name": "WP_000216580.1", "locus_tag": "BCERE0025_RS15450"}, {"annotations": "hypothetical_protein", "strand": "-", "location": "2959156-2959644", "name": "WP_000901691.1", "locus_tag": "BCERE0025_RS15455"}, {"annotations": "EamA-like_transporter_family_protein", "strand": "-", "location": "2959734-2960198", "name": "WP_000965802.1", "locus_tag": "BCERE0025_RS15460"}, {"annotations": "EamA-like_transporter_family_protein", "strand": "-", "location": "2960212-2960634", "name": "WP_000282256.1", "locus_tag": "BCERE0025_RS15465"}, {"annotations": "transcriptional_regulator_YeiL", "strand": "+", "location": "2960767-2961459", "name": "WP_000754859.1", "locus_tag": "BCERE0025_RS15470"}, {"annotations": "metallophosphoesterase", "strand": "+", "location": "2961481-2962212", "name": "WP_000684250.1", "locus_tag": "BCERE0025_RS15475"}, {"annotations": "oxidoreductase", "strand": "+", "location": "2962350-2963393", "name": "WP_000653879.1", "locus_tag": "BCERE0025_RS15480"}, {"annotations": "hypothetical_protein", "strand": "+", "location": "2963674-2963922", "name": "WP_000666948.1", "locus_tag": "BCERE0025_RS15485"}, {"annotations": "hypothetical_protein", "strand": "-", "location": "2963959-2964309", "name": "WP_002103411.1", "locus_tag": "BCERE0025_RS15490"}, {"annotations": "hypothetical_protein", "strand": "+", "location": "2964312-2964593", "name": "WP_000397715.1", "locus_tag": "BCERE0025_RS15495"}, {"annotations": "BcII_family_subclass_B1_metallo-beta-lactamase", "strand": "+", "location": "2964749-2965522", "name": "WP_000742469.1", "locus_tag": "BCERE0025_RS15500"}, {"annotations": "hypothetical_protein", "strand": "-", "location": "2965620-2965724", "name": "WP_000140972.1", "locus_tag": "BCERE0025_RS31960"}, {"annotations": "hydroxylamine_reductase", "strand": "+", "location": "2966261-2967547", "name": "WP_033667416.1", "locus_tag": "BCERE0025_RS15505"}, {"annotations": "condensation_protein", "strand": "+", "location": "2968421-2969738", "name": "BCERE0025_RS31965", "locus_tag": "BCERE0025_RS31965"}, {"annotations": "PadR_family_transcriptional_regulator", "strand": "+", "location": "2970202-2970522", "name": "WP_000429488.1", "locus_tag": "BCERE0025_RS15520"}, {"annotations": "DUF1048_domain-containing_protein", "strand": "+", "location": "2970598-2970939", "name": "WP_000891986.1", "locus_tag": "BCERE0025_RS15525"}, {"annotations": "glycosyl_transferase_family_8", "strand": "+", "location": "2971110-2971871", "name": "WP_000063312.1", "locus_tag": "BCERE0025_RS15530"}, {"annotations": "ABC_transporter_permease", "strand": "+", "location": "2971872-2972621", "name": "WP_000837795.1", "locus_tag": "BCERE0025_RS15535"}, {"annotations": "HTH_domain-containing_protein", "strand": "-", "location": "2972785-2973747", "name": "WP_000755059.1", "locus_tag": "BCERE0025_RS15540"}, {"annotations": "transcriptional_regulator", "strand": "+", "location": "2973857-2974336", "name": "WP_000801038.1", "locus_tag": "BCERE0025_RS15545"}, {"annotations": "DUF3963_domain-containing_protein", "strand": "+", "location": "2974483-2974740", "name": "WP_001036218.1", "locus_tag": "BCERE0025_RS15550"}, {"annotations": "LysE_family_translocator", "strand": "+", "location": "2974901-2975524", "name": "WP_080000491.1", "locus_tag": "BCERE0025_RS15555"}, {"annotations": "collagenase", "strand": "+", "location": "2975579-2976023", "name": "BCERE0025_RS31970", "locus_tag": "BCERE0025_RS31970"}, {"annotations": "glycosyl_hydrolase", "strand": "+", "location": "2976059-2977549", "name": "WP_080000411.1", "locus_tag": "BCERE0025_RS15565"}, {"annotations": "hypothetical_protein", "strand": "+", "location": "2977684-2977812", "name": "WP_033703581.1", "locus_tag": "BCERE0025_RS31975"}, {"annotations": "lysine_transporter_LysE", "strand": "+", "location": "2977899-2978058", "name": "BCERE0025_RS31980", "locus_tag": "BCERE0025_RS31980"}, {"annotations": "glycosyl_transferase", "strand": "+", "location": "2978157-2978918", "name": "WP_000141006.1", "locus_tag": "BCERE0025_RS15570"}, {"annotations": "RNA_polymerase_sigma-I_factor", "strand": "+", "location": "2979501-2980223", "name": "WP_002101143.1", "locus_tag": "BCERE0025_RS15575"}, {"annotations": "membrane_protein", "strand": "+", "location": "2980213-2981598", "name": "WP_033667174.1", "locus_tag": "BCERE0025_RS15580"}, {"annotations": "glycosyl_transferase_family_2", "strand": "+", "location": "2981771-2985118", "name": "WP_000414302.1", "locus_tag": "BCERE0025_RS15585"}, {"annotations": "ArsR_family_transcriptional_regulator", "strand": "+", "location": "2985369-2985644", "name": "WP_000660066.1", "locus_tag": "BCERE0025_RS15590"}, {"annotations": "hypothetical_protein", "strand": "+", "location": "2985946-2986192", "name": "BCERE0025_RS31985", "locus_tag": "BCERE0025_RS31985"}, {"annotations": "hypothetical_protein", "strand": "+", "location": "2986618-2986746", "name": "WP_076875892.1", "locus_tag": "BCERE0025_RS31990"}, {"annotations": "transcriptional_regulator", "strand": "-", "location": "2986940-2987263", "name": "WP_001072981.1", "locus_tag": "BCERE0025_RS15600"}, {"annotations": "flavodoxin_family_protein", "strand": "+", "location": "2987388-2987921", "name": "WP_000855231.1", "locus_tag": "BCERE0025_RS15605"}, {"annotations": "acyl--CoA_ligase", "strand": "+", "location": "2988065-2989558", "name": "WP_002061911.1", "locus_tag": "BCERE0025_RS15610"}, {"annotations": "hypothetical_protein", "strand": "+", "location": "44364-44588", "name": "WP_000390462.1", "locus_tag": "BHL26_RS19055"}, {"annotations": "hypothetical_protein", "strand": "-", "location": "44655-45221", "name": "WP_074570095.1", "locus_tag": "BHL26_RS19060"}, {"annotations": "MFS_transporter", "strand": "+", "location": "45584-46783", "name": "WP_074570096.1", "locus_tag": "BHL26_RS19065"}, {"annotations": "amino_acid_permease", "strand": "+", "location": "47330-48748", "name": "WP_074570097.1", "locus_tag": "BHL26_RS19070"}, {"annotations": "zinc-binding_alcohol_dehydrogenase_family_protein", "strand": "-", "location": "48797-49816", "name": "WP_074562798.1", "locus_tag": "BHL26_RS19075"}, {"annotations": "N-acyl_homoserine_lactonase_family_protein", "strand": "+", "location": "50004-50756", "name": "WP_046198343.1", "locus_tag": "BHL26_RS19080"}, {"annotations": "hypothetical_protein", "strand": "-", "location": "50797-51276", "name": "WP_000582528.1", "locus_tag": "BHL26_RS19085"}, {"annotations": "EamA-like_transporter_family_protein", "strand": "-", "location": "51381-51845", "name": "WP_074562796.1", "locus_tag": "BHL26_RS19090"}, {"annotations": "EamA-like_transporter_family_protein", "strand": "-", "location": "51859-52281", "name": "WP_000282242.1", "locus_tag": "BHL26_RS19095"}, {"annotations": "transcriptional_regulator_YeiL", "strand": "+", "location": "52415-53107", "name": "WP_033702248.1", "locus_tag": "BHL26_RS19100"}, {"annotations": "metallophosphoesterase", "strand": "+", "location": "53129-53860", "name": "WP_074570098.1", "locus_tag": "BHL26_RS19105"}, {"annotations": "oxidoreductase", "strand": "+", "location": "54000-55043", "name": "WP_074570099.1", "locus_tag": "BHL26_RS19110"}, {"annotations": "hypothetical_protein", "strand": "+", "location": "55324-55572", "name": "WP_000666952.1", "locus_tag": "BHL26_RS19115"}, {"annotations": "penicillin-binding_protein", "strand": "-", "location": "55608-56645", "name": "WP_074570100.1", "locus_tag": "BHL26_RS19120"}, {"annotations": "hypothetical_protein", "strand": "-", "location": "56755-56949", "name": "WP_000819263.1", "locus_tag": "BHL26_RS19125"}, {"annotations": "hypothetical_protein", "strand": "+", "location": "57082-57363", "name": "WP_074570101.1", "locus_tag": "BHL26_RS19130"}, {"annotations": "pyrophosphatase", "strand": "+", "location": "57951-58232", "name": "WP_074570102.1", "locus_tag": "BHL26_RS19140"}, {"annotations": "glycoside_hydrolase_family_25", "strand": "+", "location": "58267-59004", "name": "WP_074570103.1", "locus_tag": "BHL26_RS19145"}, {"annotations": "BcII_family_subclass_B1_metallo-beta-lactamase", "strand": "+", "location": "59139-59912", "name": "WP_001969224.1", "locus_tag": "BHL26_RS19150"}, {"annotations": "hypothetical_protein", "strand": "-", "location": "60010-60114", "name": "WP_000140972.1", "locus_tag": "BHL26_RS19155"}, {"annotations": "hypothetical_protein", "strand": "-", "location": "60523-61554", "name": "WP_033702246.1", "locus_tag": "BHL26_RS19160"}, {"annotations": "hydroxylamine_reductase", "strand": "+", "location": "61830-63116", "name": "WP_074570104.1", "locus_tag": "BHL26_RS19165"}, {"annotations": "condensation_protein", "strand": "+", "location": "63807-65123", "name": "WP_074562788.1", "locus_tag": "BHL26_RS19170"}, {"annotations": "PadR_family_transcriptional_regulator", "strand": "+", "location": "65628-65948", "name": "WP_000429484.1", "locus_tag": "BHL26_RS19175"}, {"annotations": "DUF1048_domain-containing_protein", "strand": "+", "location": "66024-66365", "name": "WP_000889650.1", "locus_tag": "BHL26_RS19180"}, {"annotations": "export_ABC_transporter_ATP-binding_protein", "strand": "+", "location": "66521-67282", "name": "WP_074570105.1", "locus_tag": "BHL26_RS19185"}, {"annotations": "ABC_transporter_permease", "strand": "+", "location": "67283-68032", "name": "WP_074570106.1", "locus_tag": "BHL26_RS19190"}, {"annotations": "DUF805_domain-containing_protein", "strand": "+", "location": "68325-68696", "name": "WP_074570107.1", "locus_tag": "BHL26_RS19195"}, {"annotations": "HTH_domain-containing_protein", "strand": "-", "location": "68885-69847", "name": "WP_074562786.1", "locus_tag": "BHL26_RS19200"}, {"annotations": "transcriptional_regulator", "strand": "+", "location": "69957-70436", "name": "WP_074570211.1", "locus_tag": "BHL26_RS19205"}, {"annotations": "hypothetical_protein", "strand": "+", "location": "70583-70840", "name": "WP_074562784.1", "locus_tag": "BHL26_RS19210"}, {"annotations": "LysE_family_translocator", "strand": "+", "location": "71001-71621", "name": "WP_074562817.1", "locus_tag": "BHL26_RS19215"}, {"annotations": "glycosyl_transferase_family_2", "strand": "+", "location": "71721-72482", "name": "WP_074570108.1", "locus_tag": "BHL26_RS19220"}, {"annotations": "RNA_polymerase_sigma_factor_SigI", "strand": "+", "location": "73068-73790", "name": "WP_013246469.1", "locus_tag": "BHL26_RS19225"}, {"annotations": "hypothetical_protein", "strand": "+", "location": "73780-75102", "name": "WP_074570109.1", "locus_tag": "BHL26_RS19230"}, {"annotations": "glycosyl_transferase_family_2", "strand": "+", "location": "75280-78627", "name": "WP_074570110.1", "locus_tag": "BHL26_RS19235"}, {"annotations": "ArsR_family_transcriptional_regulator", "strand": "+", "location": "78857-79132", "name": "WP_000662958.1", "locus_tag": "BHL26_RS19240"}, {"annotations": "hypothetical_protein", "strand": "+", "location": "79513-79893", "name": "WP_000453954.1", "locus_tag": "BHL26_RS19245"}, {"annotations": "hypothetical_protein", "strand": "-", "location": "80124-80460", "name": "BHL26_RS19250", "locus_tag": "BHL26_RS19250"}, {"annotations": "hypothetical_protein", "strand": "-", "location": "80671-80868", "name": "WP_073543863.1", "locus_tag": "BHL26_RS19255"}, {"annotations": "transcriptional_regulator", "strand": "-", "location": "81824-82147", "name": "WP_001072990.1", "locus_tag": "BHL26_RS19260"}, {"annotations": "flavodoxin_family_protein", "strand": "+", "location": "82269-82805", "name": "WP_000986471.1", "locus_tag": "BHL26_RS19265"}, {"annotations": "long-chain_fatty_acid--CoA_ligase", "strand": "+", "location": "82949-84442", "name": "WP_074570212.1", "locus_tag": "BHL26_RS19270"}, {"annotations": "hypothetical_protein", "strand": "-", "location": "2269946-2270321", "name": "KNN_RS35255", "locus_tag": "KNN_RS35255"}, {"annotations": "hypothetical_protein", "strand": "+", "location": "2270593-2270871", "name": "WP_000865005.1", "locus_tag": "KNN_RS11925"}, {"annotations": "hypothetical_protein", "strand": "+", "location": "2271182-2271406", "name": "WP_000390461.1", "locus_tag": "KNN_RS11930"}, {"annotations": "hypothetical_protein", "strand": "-", "location": "2271450-2272016", "name": "WP_000570044.1", "locus_tag": "KNN_RS11935"}, {"annotations": "MFS_transporter", "strand": "+", "location": "2272379-2273578", "name": "WP_060851881.1", "locus_tag": "KNN_RS11940"}, {"annotations": "amino_acid_permease", "strand": "+", "location": "2274089-2275507", "name": "WP_081097553.1", "locus_tag": "KNN_RS11945"}, {"annotations": "N-acyl_homoserine_lactonase_family_protein", "strand": "+", "location": "2275909-2276661", "name": "WP_000216574.1", "locus_tag": "KNN_RS11950"}, {"annotations": "hypothetical_protein", "strand": "-", "location": "2276702-2277196", "name": "WP_000901702.1", "locus_tag": "KNN_RS11955"}, {"annotations": "EamA-like_transporter_family_protein", "strand": "-", "location": "2277286-2277750", "name": "WP_000965811.1", "locus_tag": "KNN_RS11960"}, {"annotations": "EamA-like_transporter_family_protein", "strand": "-", "location": "2277764-2278186", "name": "WP_000282257.1", "locus_tag": "KNN_RS11965"}, {"annotations": "catabolite_gene_activator_protein", "strand": "+", "location": "2278319-2279011", "name": "WP_000754835.1", "locus_tag": "KNN_RS11970"}, {"annotations": "glyoxalase/bleomycin_resistance/extradiol_dioxygenase_family_protein", "strand": "+", "location": "2279025-2279378", "name": "WP_000632406.1", "locus_tag": "KNN_RS11975"}, {"annotations": "IS3_family_transposase", "strand": "+", "location": "2279468-2280822", "name": "KNN_RS35260", "locus_tag": "KNN_RS35260"}, {"annotations": "IS4_family_transposase_IS231A", "strand": "-", "location": "2280987-2282423", "name": "WP_001053955.1", "locus_tag": "KNN_RS11990"}, {"annotations": "oxidoreductase", "strand": "+", "location": "2282646-2283689", "name": "WP_000653862.1", "locus_tag": "KNN_RS11995"}, {"annotations": "hypothetical_protein", "strand": "+", "location": "2283970-2284218", "name": "WP_000666948.1", "locus_tag": "KNN_RS12000"}, {"annotations": "penicillin-binding_protein", "strand": "-", "location": "2284255-2285292", "name": "WP_001050186.1", "locus_tag": "KNN_RS12005"}, {"annotations": "hypothetical_protein", "strand": "-", "location": "2285393-2285587", "name": "WP_000819660.1", "locus_tag": "KNN_RS12010"}, {"annotations": "hypothetical_protein", "strand": "+", "location": "2285722-2286003", "name": "WP_000397725.1", "locus_tag": "KNN_RS12015"}, {"annotations": "BcII_family_subclass_B1_metallo-beta-lactamase", "strand": "+", "location": "2286159-2286932", "name": "WP_000742479.1", "locus_tag": "KNN_RS12020"}, {"annotations": "hypothetical_protein", "strand": "-", "location": "2287030-2287134", "name": "WP_000140972.1", "locus_tag": "KNN_RS35265"}, {"annotations": "hydroxylamine_reductase", "strand": "+", "location": "2287634-2288920", "name": "WP_002164474.1", "locus_tag": "KNN_RS12025"}, {"annotations": "condensation_protein", "strand": "+", "location": "2289786-2291102", "name": "WP_060851883.1", "locus_tag": "KNN_RS12030"}, {"annotations": "PadR_family_transcriptional_regulator", "strand": "+", "location": "2291564-2291884", "name": "WP_000429487.1", "locus_tag": "KNN_RS12035"}, {"annotations": "DUF1048_domain-containing_protein", "strand": "+", "location": "2291960-2292301", "name": "WP_000891988.1", "locus_tag": "KNN_RS12040"}, {"annotations": "ABC_transporter_ATP-binding_protein", "strand": "+", "location": "2292472-2293233", "name": "WP_000017567.1", "locus_tag": "KNN_RS12045"}, {"annotations": "ABC_transporter_permease", "strand": "+", "location": "2293234-2293983", "name": "WP_000837816.1", "locus_tag": "KNN_RS12050"}, {"annotations": "decaprenyl_diphosphate_synthase", "strand": "-", "location": "2294147-2295109", "name": "WP_000755073.1", "locus_tag": "KNN_RS12055"}, {"annotations": "transcriptional_regulator", "strand": "+", "location": "2295219-2295698", "name": "WP_060851884.1", "locus_tag": "KNN_RS12060"}, {"annotations": "DUF3963_domain-containing_protein", "strand": "+", "location": "2295845-2296102", "name": "WP_001036208.1", "locus_tag": "KNN_RS12065"}, {"annotations": "hypothetical_protein", "strand": "+", "location": "2296355-2296543", "name": "WP_000145536.1", "locus_tag": "KNN_RS12070"}, {"annotations": "IS4_family_transposase", "strand": "+", "location": "2296679-2298115", "name": "WP_001053969.1", "locus_tag": "KNN_RS12075"}, {"annotations": "glycosyl_hydrolase", "strand": "+", "location": "2298245-2299729", "name": "WP_080016361.1", "locus_tag": "KNN_RS12080"}, {"annotations": "DUF3963_domain-containing_protein", "strand": "+", "location": "2299850-2300021", "name": "KNN_RS35270", "locus_tag": "KNN_RS35270"}, {"annotations": "LysE_family_translocator", "strand": "+", "location": "2300152-2300775", "name": "WP_073339699.1", "locus_tag": "KNN_RS12085"}, {"annotations": "glycosyl_transferase_family_2", "strand": "+", "location": "2300874-2301635", "name": "WP_000141007.1", "locus_tag": "KNN_RS12090"}, {"annotations": "RNA_polymerase_sigma_factor_SigI", "strand": "+", "location": "2302219-2302941", "name": "WP_002082432.1", "locus_tag": "KNN_RS12095"}, {"annotations": "hypothetical_protein", "strand": "+", "location": "2302931-2304268", "name": "WP_060851885.1", "locus_tag": "KNN_RS12100"}, {"annotations": "glycosyl_transferase_family_2", "strand": "+", "location": "2304473-2307820", "name": "WP_000414284.1", "locus_tag": "KNN_RS12105"}, {"annotations": "ArsR_family_transcriptional_regulator", "strand": "+", "location": "2308071-2308346", "name": "WP_000660066.1", "locus_tag": "KNN_RS12110"}, {"annotations": "hypothetical_protein", "strand": "+", "location": "2308468-2308596", "name": "WP_002026084.1", "locus_tag": "KNN_RS35275"}, {"annotations": "transcriptional_regulator", "strand": "-", "location": "2308790-2309113", "name": "WP_001072958.1", "locus_tag": "KNN_RS12115"}, {"annotations": "flavodoxin_family_protein", "strand": "+", "location": "2309235-2309771", "name": "WP_000986481.1", "locus_tag": "KNN_RS12120"}, {"annotations": "glucose-6-phosphate_dehydrogenase", "strand": "-", "location": "3306109-3306600", "name": "BA203_RS17110", "locus_tag": "BA203_RS17110"}, {"annotations": "hypothetical_protein", "strand": "-", "location": "3306806-3306880", "name": "BA203_RS17115", "locus_tag": "BA203_RS17115"}, {"annotations": "quinone_oxidoreductase", "strand": "+", "location": "3306986-3307981", "name": "WP_000647252.1", "locus_tag": "BA203_RS17120"}, {"annotations": "nitroreductase", "strand": "-", "location": "3308190-3308789", "name": "WP_000158938.1", "locus_tag": "BA203_RS17125"}, {"annotations": "heme-degrading_domain-containing_protein", "strand": "-", "location": "3309274-3309750", "name": "WP_025708805.1", "locus_tag": "BA203_RS17130"}, {"annotations": "DUF1304_domain-containing_protein", "strand": "-", "location": "3310291-3310662", "name": "WP_000402472.1", "locus_tag": "BA203_RS17135"}, {"annotations": "hypothetical_protein", "strand": "+", "location": "3310730-3310918", "name": "WP_074593349.1", "locus_tag": "BA203_RS17140"}, {"annotations": "glyoxalase", "strand": "+", "location": "3311151-3311276", "name": "BA203_RS17145", "locus_tag": "BA203_RS17145"}, {"annotations": "septum_formation_initiator", "strand": "-", "location": "3311441-3312760", "name": "WP_001014190.1", "locus_tag": "BA203_RS17150"}, {"annotations": "hypothetical_protein", "strand": "-", "location": "3313718-3313855", "name": "BA203_RS17155", "locus_tag": "BA203_RS17155"}, {"annotations": "IDEAL_domain-containing_protein", "strand": "-", "location": "3313863-3314198", "name": "WP_000987462.1", "locus_tag": "BA203_RS17160"}, {"annotations": "Rrf2_family_transcriptional_regulator", "strand": "-", "location": "3314322-3314735", "name": "WP_001083465.1", "locus_tag": "BA203_RS17165"}, {"annotations": "hypothetical_protein", "strand": "-", "location": "3314921-3315055", "name": "WP_000573532.1", "locus_tag": "BA203_RS17170"}, {"annotations": "transcriptional_regulator_Spx", "strand": "-", "location": "3315103-3315498", "name": "WP_000236190.1", "locus_tag": "BA203_RS17175"}, {"annotations": "hypothetical_protein", "strand": "+", "location": "3315642-3315737", "name": "BA203_RS17180", "locus_tag": "BA203_RS17180"}, {"annotations": "GntR_family_transcriptional_regulator", "strand": "-", "location": "3315774-3316511", "name": "WP_000146278.1", "locus_tag": "BA203_RS17185"}, {"annotations": "oxidoreductase", "strand": "-", "location": "3316544-3317605", "name": "WP_000176641.1", "locus_tag": "BA203_RS17190"}, {"annotations": "SRPBCC_family_protein", "strand": "+", "location": "3317838-3318254", "name": "WP_025708808.1", "locus_tag": "BA203_RS17195"}, {"annotations": "collagenase", "strand": "-", "location": "3318415-3319791", "name": "WP_025708810.1", "locus_tag": "BA203_RS17200"}, {"annotations": "esterase", "strand": "-", "location": "3320161-3320727", "name": "WP_025708811.1", "locus_tag": "BA203_RS17205"}, {"annotations": "hypothetical_protein", "strand": "-", "location": "3320743-3321570", "name": "WP_070180363.1", "locus_tag": "BA203_RS17210"}, {"annotations": "hypothetical_protein", "strand": "-", "location": "3321596-3322153", "name": "WP_001099749.1", "locus_tag": "BA203_RS17215"}, {"annotations": "aminoglycoside_phosphotransferase", "strand": "-", "location": "3322181-3323020", "name": "WP_025708814.1", "locus_tag": "BA203_RS17220"}, {"annotations": "Nif3-like_dinuclear_metal_center_hexameric_protein", "strand": "-", "location": "3323186-3323935", "name": "WP_048535856.1", "locus_tag": "BA203_RS17225"}, {"annotations": "hypothetical_protein", "strand": "+", "location": "3324019-3324228", "name": "WP_000801653.1", "locus_tag": "BA203_RS17230"}, {"annotations": "isomerase", "strand": "-", "location": "3324261-3325160", "name": "WP_088859603.1", "locus_tag": "BA203_RS17235"}, {"annotations": "long-chain_fatty_acid--CoA_ligase", "strand": "-", "location": "3325444-3326937", "name": "WP_088859713.1", "locus_tag": "BA203_RS17240"}, {"annotations": "flavodoxin_family_protein", "strand": "-", "location": "3327081-3327617", "name": "WP_023522585.1", "locus_tag": "BA203_RS17245"}, {"annotations": "transcriptional_regulator", "strand": "+", "location": "3327739-3328062", "name": "WP_001072958.1", "locus_tag": "BA203_RS17250"}, {"annotations": "hypothetical_protein", "strand": "-", "location": "3328256-3328384", "name": "WP_002000334.1", "locus_tag": "BA203_RS17255"}, {"annotations": "hypothetical_protein", "strand": "-", "location": "3328810-3329056", "name": "BA203_RS17260", "locus_tag": "BA203_RS17260"}, {"annotations": "ArsR_family_transcriptional_regulator", "strand": "-", "location": "3329358-3329633", "name": "WP_000660066.1", "locus_tag": "BA203_RS17265"}, {"annotations": "glycosyl_transferase_family_2", "strand": "-", "location": "3329883-3333230", "name": "WP_025708826.1", "locus_tag": "BA203_RS17270"}, {"annotations": "membrane_protein", "strand": "-", "location": "3333434-3334771", "name": "WP_025708827.1", "locus_tag": "BA203_RS17275"}, {"annotations": "RNA_polymerase_sigma-I_factor", "strand": "-", "location": "3334761-3335483", "name": "WP_025708828.1", "locus_tag": "BA203_RS17280"}, {"annotations": "glycosyl_transferase_family_2", "strand": "-", "location": "3336068-3336829", "name": "WP_025708829.1", "locus_tag": "BA203_RS17285"}, {"annotations": "hypothetical_protein", "strand": "-", "location": "3337008-3337202", "name": "BA203_RS17290", "locus_tag": "BA203_RS17290"}, {"annotations": "glycosyl_hydrolase", "strand": "-", "location": "3337243-3338726", "name": "BA203_RS17295", "locus_tag": "BA203_RS17295"}, {"annotations": "PKD_domain-containing_protein", "strand": "-", "location": "3339027-3339230", "name": "WP_002024526.1", "locus_tag": "BA203_RS17300"}, {"annotations": "LysE_family_translocator", "strand": "-", "location": "3339246-3339869", "name": "WP_078384669.1", "locus_tag": "BA203_RS17305"}, {"annotations": "hypothetical_protein", "strand": "-", "location": "3340030-3340287", "name": "WP_001036205.1", "locus_tag": "BA203_RS17310"}, {"annotations": "transcriptional_regulator", "strand": "-", "location": "3340434-3340913", "name": "WP_000801022.1", "locus_tag": "BA203_RS17315"}, {"annotations": "HTH_domain-containing_protein", "strand": "+", "location": "3341023-3341985", "name": "WP_000755018.1", "locus_tag": "BA203_RS17320"}, {"annotations": "ABC_transporter_permease", "strand": "-", "location": "3342149-3342898", "name": "WP_000837816.1", "locus_tag": "BA203_RS17325"}, {"annotations": "ABC_transporter_ATP-binding_protein", "strand": "-", "location": "3342899-3343660", "name": "WP_000017473.1", "locus_tag": "BA203_RS17330"}, {"annotations": "DUF1048_domain-containing_protein", "strand": "-", "location": "3343831-3344172", "name": "WP_000891986.1", "locus_tag": "BA203_RS17335"}, {"annotations": "PadR_family_transcriptional_regulator", "strand": "-", "location": "3344248-3344568", "name": "WP_000429487.1", "locus_tag": "BA203_RS17340"}, {"annotations": "condensation_protein", "strand": "-", "location": "3345029-3346345", "name": "WP_000415478.1", "locus_tag": "BA203_RS17345"}, {"annotations": "septum_formation_initiator", "strand": "-", "location": "3640312-3641631", "name": "WP_001014168.1", "locus_tag": "YBT1518_RS18245"}, {"annotations": "DUF3888_domain-containing_protein", "strand": "-", "location": "3642588-3643277", "name": "WP_023522571.1", "locus_tag": "YBT1518_RS18250"}, {"annotations": "IDEAL_domain-containing_protein", "strand": "-", "location": "3643350-3643685", "name": "WP_000987464.1", "locus_tag": "YBT1518_RS18255"}, {"annotations": "Rrf2_family_transcriptional_regulator", "strand": "-", "location": "3643810-3644223", "name": "WP_001083465.1", "locus_tag": "YBT1518_RS18260"}, {"annotations": "BA3454_family_stress_response_protein", "st
```
