## Supplementary material for "Delving into the *Bacillus cereus* group biosynthetic gene clusters cosmos: a comparative-genomics-based classification framework": antiSMASH profiles + BIG-SCAPE output: bacteria-ff833e27-bb36-47df-b70e-48b464de98ec.log

```
INFO     29/04 14:03:57   antiSMASH version: 5.1.2
INFO     29/04 14:03:57   fasttree using executable: /usr/bin/fasttree
INFO     29/04 14:03:57   hmmsearch using executable: /usr/bin/hmmsearch (3.1b2)
INFO     29/04 14:03:57   muscle using executable: /usr/bin/muscle (v3.8.31)
INFO     29/04 14:03:57   diamond using executable: /usr/bin/diamond-aligner (0.9.24)
INFO     29/04 14:03:57   prodigal using executable: /usr/bin/prodigal (V2.6.3)
INFO     29/04 14:03:57   hmmscan using executable: /usr/bin/hmmscan (3.1b2)
INFO     29/04 14:03:57   java using executable: /usr/bin/java (1.8.0_232)
INFO     29/04 14:03:57   meme using executable: /usr/bin/meme (4.11.2)
INFO     29/04 14:03:57   glimmerhmm using executable: /usr/bin/glimmerhmm
INFO     29/04 14:03:57   makeblastdb using executable: /usr/bin/makeblastdb (2.6.0+)
INFO     29/04 14:03:57   hmmpress using executable: /usr/bin/hmmpress (3.1b2)
INFO     29/04 14:03:57   blastp using executable: /usr/bin/blastp (2.6.0+)
INFO     29/04 14:03:57   hmmpfam2 using executable: /usr/bin/hmm2pfam (2.3.2)
INFO     29/04 14:03:57   fimo using executable: /usr/bin/fimo (4.11.2)
DEBUG    29/04 14:03:57   Checking prerequisites for antismash.detection.genefinding
DEBUG    29/04 14:03:57   Checking prerequisites for antismash.detection.hmm_detection
DEBUG    29/04 14:03:57   Found file '/usr/local/lib/python3.5/dist-packages/antismash/detection/hmm_detection/data/bgc_seeds.hmm'
DEBUG    29/04 14:03:57   Found file '/usr/local/lib/python3.5/dist-packages/antismash/detection/hmm_detection/data/bgc_seeds.hmm.h3f'
DEBUG    29/04 14:03:57   Found file '/usr/local/lib/python3.5/dist-packages/antismash/detection/hmm_detection/data/bgc_seeds.hmm.h3i'
DEBUG    29/04 14:03:57   Found file '/usr/local/lib/python3.5/dist-packages/antismash/detection/hmm_detection/data/bgc_seeds.hmm.h3m'
DEBUG    29/04 14:03:57   Found file '/usr/local/lib/python3.5/dist-packages/antismash/detection/hmm_detection/data/bgc_seeds.hmm.h3p'
DEBUG    29/04 14:03:57   Checking prerequisites for antismash.detection.nrps_pks_domains
DEBUG    29/04 14:03:57   Found file '/usr/local/lib/python3.5/dist-packages/antismash/detection/nrps_pks_domains/data/abmotifs.hmm.h3f'
DEBUG    29/04 14:03:57   Found file '/usr/local/lib/python3.5/dist-packages/antismash/detection/nrps_pks_domains/data/abmotifs.hmm.h3i'
DEBUG    29/04 14:03:57   Found file '/usr/local/lib/python3.5/dist-packages/antismash/detection/nrps_pks_domains/data/abmotifs.hmm.h3m'
DEBUG    29/04 14:03:57   Found file '/usr/local/lib/python3.5/dist-packages/antismash/detection/nrps_pks_domains/data/abmotifs.hmm.h3p'
DEBUG    29/04 14:03:57   Found file '/usr/local/lib/python3.5/dist-packages/antismash/detection/nrps_pks_domains/data/dockingdomains.hmm.h3f'
DEBUG    29/04 14:03:57   Found file '/usr/local/lib/python3.5/dist-packages/antismash/detection/nrps_pks_domains/data/dockingdomains.hmm.h3i'
DEBUG    29/04 14:03:57   Found file '/usr/local/lib/python3.5/dist-packages/antismash/detection/nrps_pks_domains/data/dockingdomains.hmm.h3m'
DEBUG    29/04 14:03:57   Found file '/usr/local/lib/python3.5/dist-packages/antismash/detection/nrps_pks_domains/data/dockingdomains.hmm.h3p'
DEBUG    29/04 14:03:57   Found file '/usr/local/lib/python3.5/dist-packages/antismash/detection/nrps_pks_domains/data/ksdomains.hmm.h3f'
DEBUG    29/04 14:03:57   Found file '/usr/local/lib/python3.5/dist-packages/antismash/detection/nrps_pks_domains/data/ksdomains.hmm.h3i'
DEBUG    29/04 14:03:57   Found file '/usr/local/lib/python3.5/dist-packages/antismash/detection/nrps_pks_domains/data/ksdomains.hmm.h3m'
DEBUG    29/04 14:03:57   Found file '/usr/local/lib/python3.5/dist-packages/antismash/detection/nrps_pks_domains/data/ksdomains.hmm.h3p'
DEBUG    29/04 14:03:57   Found file '/usr/local/lib/python3.5/dist-packages/antismash/detection/nrps_pks_domains/data/nrpspksdomains.hmm.h3f'
DEBUG    29/04 14:03:57   Found file '/usr/local/lib/python3.5/dist-packages/antismash/detection/nrps_pks_domains/data/nrpspksdomains.hmm.h3i'
DEBUG    29/04 14:03:57   Found file '/usr/local/lib/python3.5/dist-packages/antismash/detection/nrps_pks_domains/data/nrpspksdomains.hmm.h3m'
DEBUG    29/04 14:03:57   Found file '/usr/local/lib/python3.5/dist-packages/antismash/detection/nrps_pks_domains/data/nrpspksdomains.hmm.h3p'
DEBUG    29/04 14:03:57   Checking prerequisites for antismash.detection.cluster_hmmer
DEBUG    29/04 14:03:57   Found file '/databases/pfam/31.0/Pfam-A.hmm'
DEBUG    29/04 14:03:57   Found file '/databases/pfam/31.0/Pfam-A.hmm.h3f'
DEBUG    29/04 14:03:58   Found file '/databases/pfam/31.0/Pfam-A.hmm.h3i'
DEBUG    29/04 14:03:58   Found file '/databases/pfam/31.0/Pfam-A.hmm.h3m'
DEBUG    29/04 14:03:58   Found file '/databases/pfam/31.0/Pfam-A.hmm.h3p'
DEBUG    29/04 14:03:58   Checking prerequisites for antismash.detection.genefunctions
DEBUG    29/04 14:03:58   Found file '/databases/resfam/Resfams.hmm'
DEBUG    29/04 14:03:58   Found file '/usr/local/lib/python3.5/dist-packages/antismash/detection/genefunctions/data/smcogs.hmm.h3f'
DEBUG    29/04 14:03:58   Found file '/usr/local/lib/python3.5/dist-packages/antismash/detection/genefunctions/data/smcogs.hmm.h3i'
DEBUG    29/04 14:03:58   Found file '/usr/local/lib/python3.5/dist-packages/antismash/detection/genefunctions/data/smcogs.hmm.h3m'
DEBUG    29/04 14:03:58   Found file '/usr/local/lib/python3.5/dist-packages/antismash/detection/genefunctions/data/smcogs.hmm.h3p'
DEBUG    29/04 14:03:58   Checking prerequisites for antismash.modules.tta
DEBUG    29/04 14:03:58   Checking prerequisites for antismash.modules.lanthipeptides
DEBUG    29/04 14:03:58   missing cached SVM classifiers, rebuilding
DEBUG    29/04 14:03:58   Checking prerequisites for antismash.modules.thiopeptides
DEBUG    29/04 14:03:58   Checking prerequisites for antismash.modules.nrps_pks
DEBUG    29/04 14:03:58   Checking prerequisites for antismash.modules.clusterblast
DEBUG    29/04 14:03:58   Found file '/usr/local/lib/python3.5/dist-packages/antismash/modules/clusterblast/data/known/clusters.txt'
DEBUG    29/04 14:03:58   Found file '/usr/local/lib/python3.5/dist-packages/antismash/modules/clusterblast/data/known/proteins.fasta'
DEBUG    29/04 14:03:58   Found file '/usr/local/lib/python3.5/dist-packages/antismash/modules/clusterblast/data/known/proteins.dmnd'
DEBUG    29/04 14:03:58   Found file '/usr/local/lib/python3.5/dist-packages/antismash/modules/clusterblast/data/known/proteins.dmnd'
DEBUG    29/04 14:03:58   Found file '/databases/clusterblast/clusters.txt'
DEBUG    29/04 14:03:58   Found file '/databases/clusterblast/proteins.fasta'
DEBUG    29/04 14:03:58   Found file '/databases/clusterblast/proteins.dmnd'
DEBUG    29/04 14:03:58   Found file '/databases/clusterblast/proteins.dmnd'
DEBUG    29/04 14:03:58   Found file '/usr/local/lib/python3.5/dist-packages/antismash/modules/clusterblast/data/sub/proteins.fasta'
DEBUG    29/04 14:03:58   Found file '/usr/local/lib/python3.5/dist-packages/antismash/modules/clusterblast/data/sub/proteins.fasta.phr'
DEBUG    29/04 14:03:58   Found file '/usr/local/lib/python3.5/dist-packages/antismash/modules/clusterblast/data/sub/proteins.fasta.pin'
DEBUG    29/04 14:03:58   Found file '/usr/local/lib/python3.5/dist-packages/antismash/modules/clusterblast/data/sub/proteins.fasta.psq'
DEBUG    29/04 14:03:58   Found file '/usr/local/lib/python3.5/dist-packages/antismash/modules/clusterblast/data/sub/clusters.txt'
DEBUG    29/04 14:03:58   Checking prerequisites for antismash.modules.sactipeptides
DEBUG    29/04 14:03:58   Checking prerequisites for antismash.modules.lassopeptides
DEBUG    29/04 14:03:58   Checking prerequisites for antismash.modules.active_site_finder
DEBUG    29/04 14:03:58   Found file '/usr/local/lib/python3.5/dist-packages/antismash/modules/active_site_finder/data/PKSI-KR.hmm2'
DEBUG    29/04 14:03:58   Found file '/usr/local/lib/python3.5/dist-packages/antismash/modules/active_site_finder/data/PKSI-KS_N.hmm2'
DEBUG    29/04 14:03:58   Found file '/usr/local/lib/python3.5/dist-packages/antismash/modules/active_site_finder/data/PKSI-KS_C.hmm2'
DEBUG    29/04 14:03:58   Found file '/usr/local/lib/python3.5/dist-packages/antismash/modules/active_site_finder/data/PKSI-AT.hmm2'
DEBUG    29/04 14:03:58   Found file '/usr/local/lib/python3.5/dist-packages/antismash/modules/active_site_finder/data/PKSI-ACP.hmm2'
DEBUG    29/04 14:03:58   Found file '/usr/local/lib/python3.5/dist-packages/antismash/modules/active_site_finder/data/PKSI-DH.hmm2'
DEBUG    29/04 14:03:58   Found file '/usr/local/lib/python3.5/dist-packages/antismash/modules/active_site_finder/data/Thioesterase.hmm2'
DEBUG    29/04 14:03:58   Found file '/usr/local/lib/python3.5/dist-packages/antismash/modules/active_site_finder/data/PKSI-ER.hmm2'
DEBUG    29/04 14:03:58   Found file '/usr/local/lib/python3.5/dist-packages/antismash/modules/active_site_finder/data/p450.hmm2'
DEBUG    29/04 14:03:58   Checking prerequisites for antismash.modules.pfam2go
DEBUG    29/04 14:03:58   Found file '/usr/local/lib/python3.5/dist-packages/antismash/modules/pfam2go/data/pfam2go-march-2018.txt'
DEBUG    29/04 14:03:58   Checking prerequisites for antismash.modules.t2pks
DEBUG    29/04 14:03:58   Found file '/usr/local/lib/python3.5/dist-packages/antismash/modules/t2pks/data/KSIII.fasta'
DEBUG    29/04 14:03:58   Found file '/usr/local/lib/python3.5/dist-packages/antismash/modules/t2pks/data/KSIII.phr'
DEBUG    29/04 14:03:58   Found file '/usr/local/lib/python3.5/dist-packages/antismash/modules/t2pks/data/KSIII.pin'
DEBUG    29/04 14:03:58   Found file '/usr/local/lib/python3.5/dist-packages/antismash/modules/t2pks/data/KSIII.psq'
DEBUG    29/04 14:03:58   Found file '/usr/local/lib/python3.5/dist-packages/antismash/modules/t2pks/data/AT.fasta'
DEBUG    29/04 14:03:58   Found file '/usr/local/lib/python3.5/dist-packages/antismash/modules/t2pks/data/AT.phr'
DEBUG    29/04 14:03:58   Found file '/usr/local/lib/python3.5/dist-packages/antismash/modules/t2pks/data/AT.pin'
DEBUG    29/04 14:03:58   Found file '/usr/local/lib/python3.5/dist-packages/antismash/modules/t2pks/data/AT.psq'
DEBUG    29/04 14:03:58   Found file '/usr/local/lib/python3.5/dist-packages/antismash/modules/t2pks/data/LIG.fasta'
DEBUG    29/04 14:03:58   Found file '/usr/local/lib/python3.5/dist-packages/antismash/modules/t2pks/data/LIG.phr'
DEBUG    29/04 14:03:58   Found file '/usr/local/lib/python3.5/dist-packages/antismash/modules/t2pks/data/LIG.pin'
DEBUG    29/04 14:03:58   Found file '/usr/local/lib/python3.5/dist-packages/antismash/modules/t2pks/data/LIG.psq'
DEBUG    29/04 14:03:58   Found file '/usr/local/lib/python3.5/dist-packages/antismash/modules/t2pks/data/t2pks.hmm.h3f'
DEBUG    29/04 14:03:58   Found file '/usr/local/lib/python3.5/dist-packages/antismash/modules/t2pks/data/t2pks.hmm.h3i'
DEBUG    29/04 14:03:58   Found file '/usr/local/lib/python3.5/dist-packages/antismash/modules/t2pks/data/t2pks.hmm.h3m'
DEBUG    29/04 14:03:58   Found file '/usr/local/lib/python3.5/dist-packages/antismash/modules/t2pks/data/t2pks.hmm.h3p'
DEBUG    29/04 14:03:58   Checking prerequisites for antismash.outputs.html
DEBUG    29/04 14:03:58   Found file '/usr/local/lib/python3.5/dist-packages/antismash/outputs/html/css/bacteria.css'
DEBUG    29/04 14:03:58   Found file '/usr/local/lib/python3.5/dist-packages/antismash/outputs/html/css/fungi.css'
DEBUG    29/04 14:03:58   Found file '/usr/local/lib/python3.5/dist-packages/antismash/outputs/html/css/plants.css'
DEBUG    29/04 14:03:58   Checking options for antismash.detection.genefinding
DEBUG    29/04 14:03:58   Checking options for antismash.detection.hmm_detection
DEBUG    29/04 14:03:58   Checking options for antismash.detection.nrps_pks_domains
DEBUG    29/04 14:03:58   Checking options for antismash.detection.cluster_hmmer
DEBUG    29/04 14:03:58   Found file '/databases/pfam/31.0/Pfam-A.hmm'
DEBUG    29/04 14:03:58   Found file '/databases/pfam/31.0/Pfam-A.hmm.h3f'
DEBUG    29/04 14:03:58   Found file '/databases/pfam/31.0/Pfam-A.hmm.h3i'
DEBUG    29/04 14:03:58   Found file '/databases/pfam/31.0/Pfam-A.hmm.h3m'
DEBUG    29/04 14:03:58   Found file '/databases/pfam/31.0/Pfam-A.hmm.h3p'
DEBUG    29/04 14:03:58   Checking options for antismash.detection.genefunctions
DEBUG    29/04 14:03:58   Checking options for antismash.modules.tta
DEBUG    29/04 14:03:58   Checking options for antismash.modules.lanthipeptides
DEBUG    29/04 14:03:58   Checking options for antismash.modules.thiopeptides
DEBUG    29/04 14:03:58   Checking options for antismash.modules.nrps_pks
DEBUG    29/04 14:03:58   Checking options for antismash.modules.clusterblast
DEBUG    29/04 14:03:58   Checking options for antismash.modules.sactipeptides
DEBUG    29/04 14:03:58   Checking options for antismash.modules.lassopeptides
DEBUG    29/04 14:03:58   Checking options for antismash.modules.active_site_finder
DEBUG    29/04 14:03:58   Checking options for antismash.modules.pfam2go
DEBUG    29/04 14:03:58   Checking options for antismash.modules.t2pks
DEBUG    29/04 14:03:58   Checking options for antismash.outputs.html
INFO     29/04 14:03:58   Parsing input sequence '/input/Bacillus__sp_BH32.fasta'
DEBUG    29/04 14:03:58   Stripping antiSMASH features and annotations from record: 1
DEBUG    29/04 14:03:58   Stripping antiSMASH features and annotations from record: 2
DEBUG    29/04 14:03:58   Stripping antiSMASH features and annotations from record: 3
DEBUG    29/04 14:03:58   Stripping antiSMASH features and annotations from record: 4
DEBUG    29/04 14:03:58   Stripping antiSMASH features and annotations from record: 5
DEBUG    29/04 14:03:58   Stripping antiSMASH features and annotations from record: 6
DEBUG    29/04 14:03:58   Stripping antiSMASH features and annotations from record: 7
DEBUG    29/04 14:03:58   Stripping antiSMASH features and annotations from record: 8
DEBUG    29/04 14:03:58   Stripping antiSMASH features and annotations from record: 9
DEBUG    29/04 14:03:58   Stripping antiSMASH features and annotations from record: 10
DEBUG    29/04 14:03:58   Stripping antiSMASH features and annotations from record: 11
DEBUG    29/04 14:03:58   Stripping antiSMASH features and annotations from record: 12
DEBUG    29/04 14:03:58   Stripping antiSMASH features and annotations from record: 13
DEBUG    29/04 14:03:58   Stripping antiSMASH features and annotations from record: 14
DEBUG    29/04 14:03:58   Stripping antiSMASH features and annotations from record: 15
DEBUG    29/04 14:03:58   Stripping antiSMASH features and annotations from record: 16
DEBUG    29/04 14:03:58   Stripping antiSMASH features and annotations from record: 17
DEBUG    29/04 14:03:58   Stripping antiSMASH features and annotations from record: 18
DEBUG    29/04 14:03:58   Stripping antiSMASH features and annotations from record: 19
DEBUG    29/04 14:03:58   Stripping antiSMASH features and annotations from record: 20
DEBUG    29/04 14:03:58   Stripping antiSMASH features and annotations from record: 21
DEBUG    29/04 14:03:58   Stripping antiSMASH features and annotations from record: 22
DEBUG    29/04 14:03:58   Stripping antiSMASH features and annotations from record: 23
DEBUG    29/04 14:03:58   Stripping antiSMASH features and annotations from record: 24
DEBUG    29/04 14:03:58   Stripping antiSMASH features and annotations from record: 25
DEBUG    29/04 14:03:58   Stripping antiSMASH features and annotations from record: 26
DEBUG    29/04 14:03:58   Stripping antiSMASH features and annotations from record: 27
DEBUG    29/04 14:03:58   Stripping antiSMASH features and annotations from record: 28
DEBUG    29/04 14:03:58   Stripping antiSMASH features and annotations from record: 29
DEBUG    29/04 14:03:58   Stripping antiSMASH features and annotations from record: 30
DEBUG    29/04 14:03:58   Stripping antiSMASH features and annotations from record: 31
DEBUG    29/04 14:03:58   Stripping antiSMASH features and annotations from record: 32
DEBUG    29/04 14:03:58   Stripping antiSMASH features and annotations from record: 33
DEBUG    29/04 14:03:58   Stripping antiSMASH features and annotations from record: 34
DEBUG    29/04 14:03:58   Stripping antiSMASH features and annotations from record: 35
DEBUG    29/04 14:03:58   Stripping antiSMASH features and annotations from record: 36
DEBUG    29/04 14:03:58   Stripping antiSMASH features and annotations from record: 37
DEBUG    29/04 14:03:58   Stripping antiSMASH features and annotations from record: 38
DEBUG    29/04 14:03:58   Stripping antiSMASH features and annotations from record: 39
DEBUG    29/04 14:03:58   Stripping antiSMASH features and annotations from record: 40
DEBUG    29/04 14:03:58   Stripping antiSMASH features and annotations from record: 41
DEBUG    29/04 14:03:58   Stripping antiSMASH features and annotations from record: 42
DEBUG    29/04 14:03:58   Stripping antiSMASH features and annotations from record: 43
DEBUG    29/04 14:03:58   Stripping antiSMASH features and annotations from record: 44
DEBUG    29/04 14:03:58   Stripping antiSMASH features and annotations from record: 45
DEBUG    29/04 14:03:58   Stripping antiSMASH features and annotations from record: 46
DEBUG    29/04 14:03:58   Stripping antiSMASH features and annotations from record: 47
DEBUG    29/04 14:03:58   Stripping antiSMASH features and annotations from record: 48
DEBUG    29/04 14:03:58   Stripping antiSMASH features and annotations from record: 49
DEBUG    29/04 14:03:58   Stripping antiSMASH features and annotations from record: 50
DEBUG    29/04 14:03:58   Stripping antiSMASH features and annotations from record: 51
DEBUG    29/04 14:03:58   Converting records from biopython to secmet
DEBUG    29/04 14:03:58   Removing existing region genbank files
DEBUG    29/04 14:03:58   Reusing output directory: /data/antismash/upload/bacteria-ff833e27-bb36-47df-b70e-48b464de98ec
DEBUG    29/04 14:03:58   Preprocessing 51 sequences
DEBUG    29/04 14:03:58   Sanitising record ids and sequences
DEBUG    29/04 14:03:59   Removing sequences smaller than 1000 bases
DEBUG    29/04 14:03:59   Ensuring records have CDS features with all required information
INFO     29/04 14:03:59   No CDS features found in record '1', running gene finding.
DEBUG    29/04 14:03:59   Running prodigal based genefinding
INFO     29/04 14:03:59   No CDS features found in record '3', running gene finding.
DEBUG    29/04 14:03:59   Running prodigal based genefinding
INFO     29/04 14:03:59   No CDS features found in record '5', running gene finding.
INFO     29/04 14:03:59   No CDS features found in record '7', running gene finding.
DEBUG    29/04 14:03:59   Running prodigal based genefinding
INFO     29/04 14:03:59   No CDS features found in record '9', running gene finding.
DEBUG    29/04 14:03:59   Running prodigal based genefinding
INFO     29/04 14:03:59   No CDS features found in record '11', running gene finding.
INFO     29/04 14:03:59   No CDS features found in record '13', running gene finding.
DEBUG    29/04 14:03:59   Running prodigal based genefinding
INFO     29/04 14:03:59   No CDS features found in record '15', running gene finding.
DEBUG    29/04 14:03:59   Running prodigal based genefinding
DEBUG    29/04 14:03:59   Running prodigal based genefinding
DEBUG    29/04 14:03:59   Running prodigal based genefinding
DEBUG    29/04 14:04:00   prodigal found 98 CDS features
INFO     29/04 14:04:00   No CDS features found in record '16', running gene finding.
DEBUG    29/04 14:04:00   Running prodigal based genefinding
DEBUG    29/04 14:04:00   prodigal found 122 CDS features
INFO     29/04 14:04:00   No CDS features found in record '14', running gene finding.
DEBUG    29/04 14:04:00   Running prodigal based genefinding
DEBUG    29/04 14:04:00   prodigal found 196 CDS features
INFO     29/04 14:04:00   No CDS features found in record '12', running gene finding.
DEBUG    29/04 14:04:00   Running prodigal based genefinding
DEBUG    29/04 14:04:00   prodigal found 87 CDS features
DEBUG    29/04 14:04:00   prodigal found 224 CDS features
INFO     29/04 14:04:00   No CDS features found in record '8', running gene finding.
DEBUG    29/04 14:04:00   Running prodigal based genefinding
INFO     29/04 14:04:00   No CDS features found in record '17', running gene finding.
DEBUG    29/04 14:04:00   Running prodigal based genefinding
DEBUG    29/04 14:04:00   prodigal found 178 CDS features
INFO     29/04 14:04:00   No CDS features found in record '10', running gene finding.
DEBUG    29/04 14:04:00   Running prodigal based genefinding
DEBUG    29/04 14:04:00   prodigal found 89 CDS features
INFO     29/04 14:04:00   No CDS features found in record '19', running gene finding.
DEBUG    29/04 14:04:00   Running prodigal based genefinding
DEBUG    29/04 14:04:00   prodigal found 73 CDS features
INFO     29/04 14:04:00   No CDS features found in record '18', running gene finding.
DEBUG    29/04 14:04:00   Running prodigal based genefinding
DEBUG    29/04 14:04:00   prodigal found 75 CDS features
INFO     29/04 14:04:00   No CDS features found in record '20', running gene finding.
DEBUG    29/04 14:04:00   Running prodigal based genefinding
DEBUG    29/04 14:04:00   prodigal found 125 CDS features
INFO     29/04 14:04:00   No CDS features found in record '21', running gene finding.
DEBUG    29/04 14:04:00   Running prodigal based genefinding
DEBUG    29/04 14:04:00   prodigal found 73 CDS features
INFO     29/04 14:04:00   No CDS features found in record '23', running gene finding.
DEBUG    29/04 14:04:00   Running prodigal based genefinding
DEBUG    29/04 14:04:00   prodigal found 73 CDS features
INFO     29/04 14:04:00   No CDS features found in record '25', running gene finding.
DEBUG    29/04 14:04:00   Running prodigal based genefinding
DEBUG    29/04 14:04:00   prodigal found 198 CDS features
DEBUG    29/04 14:04:00   prodigal found 63 CDS features
INFO     29/04 14:04:00   No CDS features found in record '22', running gene finding.
DEBUG    29/04 14:04:00   Running prodigal based genefinding
DEBUG    29/04 14:04:00   prodigal found 45 CDS features
INFO     29/04 14:04:00   No CDS features found in record '24', running gene finding.
DEBUG    29/04 14:04:00   Running prodigal based genefinding
INFO     29/04 14:04:00   No CDS features found in record '27', running gene finding.
DEBUG    29/04 14:04:00   Running prodigal based genefinding
DEBUG    29/04 14:04:00   prodigal found 444 CDS features
INFO     29/04 14:04:00   No CDS features found in record '6', running gene finding.
DEBUG    29/04 14:04:00   Running prodigal based genefinding
DEBUG    29/04 14:04:00   prodigal found 196 CDS features
INFO     29/04 14:04:00   No CDS features found in record '29', running gene finding.
DEBUG    29/04 14:04:00   Running prodigal based genefinding
DEBUG    29/04 14:04:00   prodigal found 49 CDS features
DEBUG    29/04 14:04:00   prodigal found 61 CDS features
INFO     29/04 14:04:00   No CDS features found in record '26', running gene finding.
DEBUG    29/04 14:04:00   Running prodigal based genefinding
DEBUG    29/04 14:04:00   prodigal found 32 CDS features
INFO     29/04 14:04:00   No CDS features found in record '28', running gene finding.
DEBUG    29/04 14:04:00   Running prodigal based genefinding
INFO     29/04 14:04:00   No CDS features found in record '31', running gene finding.
DEBUG    29/04 14:04:00   Running prodigal based genefinding
DEBUG    29/04 14:04:00   prodigal found 45 CDS features
INFO     29/04 14:04:00   No CDS features found in record '33', running gene finding.
DEBUG    29/04 14:04:00   Running prodigal based genefinding
DEBUG    29/04 14:04:00   prodigal found 24 CDS features
INFO     29/04 14:04:00   No CDS features found in record '30', running gene finding.
DEBUG    29/04 14:04:00   Running prodigal based genefinding
DEBUG    29/04 14:04:00   prodigal found 25 CDS features
INFO     29/04 14:04:00   No CDS features found in record '35', running gene finding.
DEBUG    29/04 14:04:00   Running prodigal based genefinding
DEBUG    29/04 14:04:00   prodigal found 40 CDS features
DEBUG    29/04 14:04:00   prodigal found 13 CDS features
INFO     29/04 14:04:00   No CDS features found in record '32', running gene finding.
DEBUG    29/04 14:04:00   Running prodigal based genefinding
INFO     29/04 14:04:00   No CDS features found in record '37', running gene finding.
DEBUG    29/04 14:04:00   Running prodigal based genefinding
DEBUG    29/04 14:04:01   prodigal found 15 CDS features
INFO     29/04 14:04:01   No CDS features found in record '34', running gene finding.
DEBUG    29/04 14:04:01   Running prodigal based genefinding
DEBUG    29/04 14:04:01   prodigal found 19 CDS features
INFO     29/04 14:04:01   No CDS features found in record '39', running gene finding.
DEBUG    29/04 14:04:01   Running prodigal based genefinding
DEBUG    29/04 14:04:01   prodigal found 7 CDS features
INFO     29/04 14:04:01   No CDS features found in record '36', running gene finding.
DEBUG    29/04 14:04:01   Running prodigal based genefinding
DEBUG    29/04 14:04:01   prodigal found 1 CDS features
INFO     29/04 14:04:01   No CDS features found in record '38', running gene finding.
DEBUG    29/04 14:04:01   Running prodigal based genefinding
DEBUG    29/04 14:04:01   prodigal found 17 CDS features
INFO     29/04 14:04:01   No CDS features found in record '41', running gene finding.
DEBUG    29/04 14:04:01   Running prodigal based genefinding
DEBUG    29/04 14:04:01   prodigal found 8 CDS features
INFO     29/04 14:04:01   No CDS features found in record '43', running gene finding.
DEBUG    29/04 14:04:01   Running prodigal based genefinding
DEBUG    29/04 14:04:01   prodigal found 3 CDS features
DEBUG    29/04 14:04:01   prodigal found 3 CDS features
INFO     29/04 14:04:01   No CDS features found in record '40', running gene finding.
INFO     29/04 14:04:01   No CDS features found in record '45', running gene finding.
DEBUG    29/04 14:04:01   Running prodigal based genefinding
DEBUG    29/04 14:04:01   Running prodigal based genefinding
DEBUG    29/04 14:04:01   prodigal found 4 CDS features
INFO     29/04 14:04:01   No CDS features found in record '47', running gene finding.
DEBUG    29/04 14:04:01   Running prodigal based genefinding
DEBUG    29/04 14:04:01   prodigal found 608 CDS features
INFO     29/04 14:04:01   No CDS features found in record '4', running gene finding.
DEBUG    29/04 14:04:01   Running prodigal based genefinding
DEBUG    29/04 14:04:01   prodigal found 1 CDS features
INFO     29/04 14:04:01   No CDS features found in record '42', running gene finding.
DEBUG    29/04 14:04:01   Running prodigal based genefinding
DEBUG    29/04 14:04:01   prodigal found 2 CDS features
INFO     29/04 14:04:01   No CDS features found in record '44', running gene finding.
DEBUG    29/04 14:04:01   prodigal found 2 CDS features
DEBUG    29/04 14:04:01   Running prodigal based genefinding
INFO     29/04 14:04:01   No CDS features found in record '49', running gene finding.
DEBUG    29/04 14:04:01   Running prodigal based genefinding
DEBUG    29/04 14:04:01   prodigal found 2 CDS features
INFO     29/04 14:04:01   No CDS features found in record '48', running gene finding.
DEBUG    29/04 14:04:01   Running prodigal based genefinding
DEBUG    29/04 14:04:01   prodigal found 1 CDS features
INFO     29/04 14:04:01   No CDS features found in record '46', running gene finding.
DEBUG    29/04 14:04:01   Running prodigal based genefinding
DEBUG    29/04 14:04:01   prodigal found 2 CDS features
INFO     29/04 14:04:01   No CDS features found in record '51', running gene finding.
DEBUG    29/04 14:04:01   Running prodigal based genefinding
DEBUG    29/04 14:04:01   prodigal found 1 CDS features
DEBUG    29/04 14:04:01   prodigal found 2 CDS features
DEBUG    29/04 14:04:01   prodigal found 2 CDS features
INFO     29/04 14:04:01   No CDS features found in record '50', running gene finding.
DEBUG    29/04 14:04:01   Running prodigal based genefinding
DEBUG    29/04 14:04:01   prodigal found 3 CDS features
DEBUG    29/04 14:04:01   prodigal found 2 CDS features
DEBUG    29/04 14:04:01   prodigal found 2 CDS features
DEBUG    29/04 14:04:01   prodigal found 276 CDS features
DEBUG    29/04 14:04:01   prodigal found 944 CDS features
INFO     29/04 14:04:01   No CDS features found in record '2', running gene finding.
DEBUG    29/04 14:04:01   Running prodigal based genefinding
DEBUG    29/04 14:04:02   prodigal found 533 CDS features
DEBUG    29/04 14:04:02   prodigal found 602 CDS features
INFO     29/04 14:04:03   Analysing record: 1
DEBUG    29/04 14:04:03   Checking if antismash.detection.full_hmmer should be run
INFO     29/04 14:04:03   Detecting secondary metabolite clusters
DEBUG    29/04 14:04:03   Checking if antismash.detection.hmm_detection should be run
INFO     29/04 14:04:03   Running antismash.detection.hmm_detection
INFO     29/04 14:04:03   HMM detection using strictness: relaxed
DEBUG    29/04 14:04:08   0 rule-based cluster(s) found in record
DEBUG    29/04 14:04:08   Checking if antismash.detection.cassis should be run
DEBUG    29/04 14:04:08   Checking if antismash.detection.clusterfinder_probabilistic should be run
DEBUG    29/04 14:04:08   0 protoclusters found
DEBUG    29/04 14:04:08   0 subregions found
INFO     29/04 14:04:08   No regions detected, skipping record
INFO     29/04 14:04:08   Analysing record: 2
DEBUG    29/04 14:04:08   Checking if antismash.detection.full_hmmer should be run
INFO     29/04 14:04:08   Detecting secondary metabolite clusters
DEBUG    29/04 14:04:08   Checking if antismash.detection.hmm_detection should be run
INFO     29/04 14:04:08   Running antismash.detection.hmm_detection
INFO     29/04 14:04:08   HMM detection using strictness: relaxed
DEBUG    29/04 14:04:12   2 rule-based cluster(s) found in record
DEBUG    29/04 14:04:12   Checking if antismash.detection.cassis should be run
DEBUG    29/04 14:04:12   Checking if antismash.detection.clusterfinder_probabilistic should be run
DEBUG    29/04 14:04:12   2 protoclusters found
DEBUG    29/04 14:04:12   0 subregions found
INFO     29/04 14:04:12   2 region(s) detected in record
DEBUG    29/04 14:04:12   Checking if antismash.detection.nrps_pks_domains should be run
INFO     29/04 14:04:12   Running antismash.detection.nrps_pks_domains
DEBUG    29/04 14:04:12   Marking NRPS/PKS CDS features and domains in clusters
DEBUG    29/04 14:04:13   Adding detection results from antismash.detection.nrps_pks_domains to record
DEBUG    29/04 14:04:13   Checking if antismash.detection.cluster_hmmer should be run
INFO     29/04 14:04:13   Running antismash.detection.cluster_hmmer
INFO     29/04 14:04:13   Running cluster PFAM search
DEBUG    29/04 14:04:56   Generating feature objects for PFAM hits
DEBUG    29/04 14:04:56   Building mapping for PFAM database version 31.0
DEBUG    29/04 14:05:01   Adding detection results from antismash.detection.cluster_hmmer to record
DEBUG    29/04 14:05:01   Checking if antismash.detection.genefunctions should be run
INFO     29/04 14:05:01   Running antismash.detection.genefunctions
DEBUG    29/04 14:05:06   Adding detection results from antismash.detection.genefunctions to record
DEBUG    29/04 14:05:06   annotating CDS features with smcogs info: 24 CDSes
DEBUG    29/04 14:05:06   annotating CDS features with resist info: 1 CDSes
DEBUG    29/04 14:05:06   Checking if antismash.modules.smcog_trees should be run
DEBUG    29/04 14:05:06   Checking if antismash.modules.tta should be run
INFO     29/04 14:05:06   Running antismash.modules.tta
INFO     29/04 14:05:06   Skipping TTA codon detection, GC content too low: 34%
DEBUG    29/04 14:05:06   Checking if antismash.modules.lanthipeptides should be run
INFO     29/04 14:05:06   Running antismash.modules.lanthipeptides
DEBUG    29/04 14:05:06   Lanthipeptide module marked 0 motifs
DEBUG    29/04 14:05:06   Checking if antismash.modules.thiopeptides should be run
INFO     29/04 14:05:06   Running antismash.modules.thiopeptides
DEBUG    29/04 14:05:06   Thiopeptides marked 0 motifs
DEBUG    29/04 14:05:06   Checking if antismash.modules.nrps_pks should be run
INFO     29/04 14:05:06   Running antismash.modules.nrps_pks
INFO     29/04 14:05:06   Predicting A domain substrate specificities with NRPSPredictor2
INFO     29/04 14:05:09   Predicting CAL domain substrate specificities by Minowa et al. method
INFO     29/04 14:05:09   Predicting PKS KR activity and stereochemistry using KR fingerprints from Starcevic et al.
DEBUG    29/04 14:05:11   CandidateCluster 2 monomer ordering method: colinear
DEBUG    29/04 14:05:11   Checking if antismash.modules.clusterblast should be run
INFO     29/04 14:05:11   Running antismash.modules.clusterblast
INFO     29/04 14:05:11   Finding internal homologs in each gene cluster...
INFO     29/04 14:05:11   Running ClusterBlast
INFO     29/04 14:05:11   ClusterBlast: Loading gene cluster database into memory...
INFO     29/04 14:05:15   ClusterBlast: Loading gene cluster database proteins into memory...
INFO     29/04 14:05:42   Comparing regions to reference database
INFO     29/04 14:05:58   Running subcluster search
INFO     29/04 14:05:58   SubClusterBlast: Loading gene cluster database into memory...
INFO     29/04 14:05:58   SubClusterBlast: Loading gene cluster database proteins into memory...
INFO     29/04 14:06:01   Running known cluster search
INFO     29/04 14:06:01   KnownClusterBlast: Loading gene cluster database into memory...
INFO     29/04 14:06:01   KnownClusterBlast: Loading gene cluster database proteins into memory...
DEBUG    29/04 14:06:01   Running DIAMOND knowncluster searches..
INFO     29/04 14:06:01   Comparing regions to reference database
DEBUG    29/04 14:06:09   Checking if antismash.modules.sactipeptides should be run
INFO     29/04 14:06:09   Running antismash.modules.sactipeptides
DEBUG    29/04 14:06:09   Found no sactipeptide motifs
DEBUG    29/04 14:06:09   Checking if antismash.modules.lassopeptides should be run
INFO     29/04 14:06:09   Running antismash.modules.lassopeptides
DEBUG    29/04 14:06:09   Lassopeptide module marked 0 motifs
DEBUG    29/04 14:06:09   Checking if antismash.modules.active_site_finder should be run
INFO     29/04 14:06:09   Running antismash.modules.active_site_finder
DEBUG    29/04 14:06:10   Checking if antismash.modules.pfam2go should be run
INFO     29/04 14:06:10   Running antismash.modules.pfam2go
DEBUG    29/04 14:06:10   Checking if antismash.modules.t2pks should be run
INFO     29/04 14:06:10   Running antismash.modules.t2pks
DEBUG    29/04 14:06:10   No type II PKS clusters to analyze
INFO     29/04 14:06:10   Analysing record: 3
DEBUG    29/04 14:06:10   Checking if antismash.detection.full_hmmer should be run
INFO     29/04 14:06:10   Detecting secondary metabolite clusters
DEBUG    29/04 14:06:10   Checking if antismash.detection.hmm_detection should be run
INFO     29/04 14:06:10   Running antismash.detection.hmm_detection
INFO     29/04 14:06:10   HMM detection using strictness: relaxed
DEBUG    29/04 14:06:13   1 rule-based cluster(s) found in record
DEBUG    29/04 14:06:13   Checking if antismash.detection.cassis should be run
DEBUG    29/04 14:06:13   Checking if antismash.detection.clusterfinder_probabilistic should be run
DEBUG    29/04 14:06:13   1 protoclusters found
DEBUG    29/04 14:06:13   0 subregions found
INFO     29/04 14:06:13   1 region(s) detected in record
DEBUG    29/04 14:06:13   Checking if antismash.detection.nrps_pks_domains should be run
INFO     29/04 14:06:13   Running antismash.detection.nrps_pks_domains
DEBUG    29/04 14:06:13   Marking NRPS/PKS CDS features and domains in clusters
DEBUG    29/04 14:06:14   Adding detection results from antismash.detection.nrps_pks_domains to record
DEBUG    29/04 14:06:14   Checking if antismash.detection.cluster_hmmer should be run
INFO     29/04 14:06:14   Running antismash.detection.cluster_hmmer
INFO     29/04 14:06:14   Running cluster PFAM search
DEBUG    29/04 14:06:21   Generating feature objects for PFAM hits
DEBUG    29/04 14:06:21   Adding detection results from antismash.detection.cluster_hmmer to record
DEBUG    29/04 14:06:21   Checking if antismash.detection.genefunctions should be run
INFO     29/04 14:06:21   Running antismash.detection.genefunctions
DEBUG    29/04 14:06:22   Adding detection results from antismash.detection.genefunctions to record
DEBUG    29/04 14:06:22   annotating CDS features with smcogs info: 2 CDSes
DEBUG    29/04 14:06:22   annotating CDS features with resist info: 0 CDSes
DEBUG    29/04 14:06:22   Checking if antismash.modules.smcog_trees should be run
DEBUG    29/04 14:06:22   Checking if antismash.modules.tta should be run
INFO     29/04 14:06:22   Running antismash.modules.tta
INFO     29/04 14:06:22   Skipping TTA codon detection, GC content too low: 35%
DEBUG    29/04 14:06:22   Checking if antismash.modules.lanthipeptides should be run
INFO     29/04 14:06:22   Running antismash.modules.lanthipeptides
DEBUG    29/04 14:06:22   Lanthipeptide module marked 0 motifs
DEBUG    29/04 14:06:22   Checking if antismash.modules.thiopeptides should be run
INFO     29/04 14:06:22   Running antismash.modules.thiopeptides
DEBUG    29/04 14:06:22   Thiopeptides marked 0 motifs
DEBUG    29/04 14:06:22   Checking if antismash.modules.nrps_pks should be run
INFO     29/04 14:06:22   Running antismash.modules.nrps_pks
INFO     29/04 14:06:22   Predicting A domain substrate specificities with NRPSPredictor2
DEBUG    29/04 14:06:25   Checking if antismash.modules.clusterblast should be run
INFO     29/04 14:06:25   Running antismash.modules.clusterblast
INFO     29/04 14:06:25   Finding internal homologs in each gene cluster...
INFO     29/04 14:06:26   Running ClusterBlast
INFO     29/04 14:06:26   ClusterBlast: Loading gene cluster database into memory...
INFO     29/04 14:06:28   ClusterBlast: Loading gene cluster database proteins into memory...
INFO     29/04 14:06:57   Comparing regions to reference database
INFO     29/04 14:07:05   Running subcluster search
INFO     29/04 14:07:05   SubClusterBlast: Loading gene cluster database into memory...
INFO     29/04 14:07:05   SubClusterBlast: Loading gene cluster database proteins into memory...
INFO     29/04 14:07:06   Running known cluster search
INFO     29/04 14:07:06   KnownClusterBlast: Loading gene cluster database into memory...
INFO     29/04 14:07:06   KnownClusterBlast: Loading gene cluster database proteins into memory...
DEBUG    29/04 14:07:07   Running DIAMOND knowncluster searches..
INFO     29/04 14:07:07   Comparing regions to reference database
DEBUG    29/04 14:07:12   Checking if antismash.modules.sactipeptides should be run
INFO     29/04 14:07:12   Running antismash.modules.sactipeptides
DEBUG    29/04 14:07:12   Found no sactipeptide motifs
DEBUG    29/04 14:07:12   Checking if antismash.modules.lassopeptides should be run
INFO     29/04 14:07:12   Running antismash.modules.lassopeptides
DEBUG    29/04 14:07:12   Lassopeptide module marked 0 motifs
DEBUG    29/04 14:07:12   Checking if antismash.modules.active_site_finder should be run
INFO     29/04 14:07:12   Running antismash.modules.active_site_finder
DEBUG    29/04 14:07:12   Checking if antismash.modules.pfam2go should be run
INFO     29/04 14:07:12   Running antismash.modules.pfam2go
DEBUG    29/04 14:07:13   Checking if antismash.modules.t2pks should be run
INFO     29/04 14:07:13   Running antismash.modules.t2pks
DEBUG    29/04 14:07:13   No type II PKS clusters to analyze
INFO     29/04 14:07:13   Analysing record: 4
DEBUG    29/04 14:07:13   Checking if antismash.detection.full_hmmer should be run
INFO     29/04 14:07:13   Detecting secondary metabolite clusters
DEBUG    29/04 14:07:13   Checking if antismash.detection.hmm_detection should be run
INFO     29/04 14:07:13   Running antismash.detection.hmm_detection
INFO     29/04 14:07:13   HMM detection using strictness: relaxed
DEBUG    29/04 14:07:16   0 rule-based cluster(s) found in record
DEBUG    29/04 14:07:16   Checking if antismash.detection.cassis should be run
DEBUG    29/04 14:07:16   Checking if antismash.detection.clusterfinder_probabilistic should be run
DEBUG    29/04 14:07:16   0 protoclusters found
DEBUG    29/04 14:07:16   0 subregions found
INFO     29/04 14:07:16   No regions detected, skipping record
INFO     29/04 14:07:16   Analysing record: 5
DEBUG    29/04 14:07:16   Checking if antismash.detection.full_hmmer should be run
INFO     29/04 14:07:16   Detecting secondary metabolite clusters
DEBUG    29/04 14:07:16   Checking if antismash.detection.hmm_detection should be run
INFO     29/04 14:07:16   Running antismash.detection.hmm_detection
INFO     29/04 14:07:16   HMM detection using strictness: relaxed
DEBUG    29/04 14:07:19   2 rule-based cluster(s) found in record
DEBUG    29/04 14:07:19   Checking if antismash.detection.cassis should be run
DEBUG    29/04 14:07:19   Checking if antismash.detection.clusterfinder_probabilistic should be run
DEBUG    29/04 14:07:19   2 protoclusters found
DEBUG    29/04 14:07:19   0 subregions found
INFO     29/04 14:07:19   1 region(s) detected in record
DEBUG    29/04 14:07:19   Checking if antismash.detection.nrps_pks_domains should be run
INFO     29/04 14:07:19   Running antismash.detection.nrps_pks_domains
DEBUG    29/04 14:07:19   Marking NRPS/PKS CDS features and domains in clusters
DEBUG    29/04 14:07:20   Adding detection results from antismash.detection.nrps_pks_domains to record
DEBUG    29/04 14:07:20   Checking if antismash.detection.cluster_hmmer should be run
INFO     29/04 14:07:20   Running antismash.detection.cluster_hmmer
INFO     29/04 14:07:20   Running cluster PFAM search
DEBUG    29/04 14:07:29   Generating feature objects for PFAM hits
DEBUG    29/04 14:07:29   Adding detection results from antismash.detection.cluster_hmmer to record
DEBUG    29/04 14:07:29   Checking if antismash.detection.genefunctions should be run
INFO     29/04 14:07:29   Running antismash.detection.genefunctions
DEBUG    29/04 14:07:31   Adding detection results from antismash.detection.genefunctions to record
DEBUG    29/04 14:07:31   annotating CDS features with smcogs info: 2 CDSes
DEBUG    29/04 14:07:31   annotating CDS features with resist info: 0 CDSes
DEBUG    29/04 14:07:31   Checking if antismash.modules.smcog_trees should be run
DEBUG    29/04 14:07:31   Checking if antismash.modules.tta should be run
INFO     29/04 14:07:31   Running antismash.modules.tta
INFO     29/04 14:07:31   Skipping TTA codon detection, GC content too low: 35%
DEBUG    29/04 14:07:31   Checking if antismash.modules.lanthipeptides should be run
INFO     29/04 14:07:31   Running antismash.modules.lanthipeptides
DEBUG    29/04 14:07:31   Lanthipeptide module marked 0 motifs
DEBUG    29/04 14:07:31   Checking if antismash.modules.thiopeptides should be run
INFO     29/04 14:07:31   Running antismash.modules.thiopeptides
DEBUG    29/04 14:07:31   Thiopeptides marked 0 motifs
DEBUG    29/04 14:07:31   Checking if antismash.modules.nrps_pks should be run
INFO     29/04 14:07:31   Running antismash.modules.nrps_pks
DEBUG    29/04 14:07:31   No NRPS or PKS genes found, skipping analysis
DEBUG    29/04 14:07:31   Checking if antismash.modules.clusterblast should be run
INFO     29/04 14:07:31   Running antismash.modules.clusterblast
INFO     29/04 14:07:31   Finding internal homologs in each gene cluster...
INFO     29/04 14:07:31   Running ClusterBlast
INFO     29/04 14:07:31   ClusterBlast: Loading gene cluster database into memory...
INFO     29/04 14:07:34   ClusterBlast: Loading gene cluster database proteins into memory...
INFO     29/04 14:08:04   Comparing regions to reference database
INFO     29/04 14:08:10   Running subcluster search
INFO     29/04 14:08:10   SubClusterBlast: Loading gene cluster database into memory...
INFO     29/04 14:08:10   SubClusterBlast: Loading gene cluster database proteins into memory...
INFO     29/04 14:08:12   Running known cluster search
INFO     29/04 14:08:12   KnownClusterBlast: Loading gene cluster database into memory...
INFO     29/04 14:08:12   KnownClusterBlast: Loading gene cluster database proteins into memory...
DEBUG    29/04 14:08:12   Running DIAMOND knowncluster searches..
INFO     29/04 14:08:12   Comparing regions to reference database
DEBUG    29/04 14:08:18   Checking if antismash.modules.sactipeptides should be run
INFO     29/04 14:08:18   Running antismash.modules.sactipeptides
DEBUG    29/04 14:08:18   Found no sactipeptide motifs
DEBUG    29/04 14:08:18   Checking if antismash.modules.lassopeptides should be run
INFO     29/04 14:08:18   Running antismash.modules.lassopeptides
DEBUG    29/04 14:08:18   Lassopeptide module marked 0 motifs
DEBUG    29/04 14:08:18   Checking if antismash.modules.active_site_finder should be run
INFO     29/04 14:08:18   Running antismash.modules.active_site_finder
DEBUG    29/04 14:08:18   Checking if antismash.modules.pfam2go should be run
INFO     29/04 14:08:18   Running antismash.modules.pfam2go
DEBUG    29/04 14:08:18   Checking if antismash.modules.t2pks should be run
INFO     29/04 14:08:18   Running antismash.modules.t2pks
DEBUG    29/04 14:08:18   No type II PKS clusters to analyze
INFO     29/04 14:08:18   Analysing record: 6
DEBUG    29/04 14:08:18   Checking if antismash.detection.full_hmmer should be run
INFO     29/04 14:08:18   Detecting secondary metabolite clusters
DEBUG    29/04 14:08:18   Checking if antismash.detection.hmm_detection should be run
INFO     29/04 14:08:18   Running antismash.detection.hmm_detection
INFO     29/04 14:08:18   HMM detection using strictness: relaxed
DEBUG    29/04 14:08:21   1 rule-based cluster(s) found in record
DEBUG    29/04 14:08:21   Checking if antismash.detection.cassis should be run
DEBUG    29/04 14:08:21   Checking if antismash.detection.clusterfinder_probabilistic should be run
DEBUG    29/04 14:08:21   1 protoclusters found
DEBUG    29/04 14:08:21   0 subregions found
INFO     29/04 14:08:21   1 region(s) detected in record
DEBUG    29/04 14:08:21   Checking if antismash.detection.nrps_pks_domains should be run
INFO     29/04 14:08:21   Running antismash.detection.nrps_pks_domains
DEBUG    29/04 14:08:21   Marking NRPS/PKS CDS features and domains in clusters
DEBUG    29/04 14:08:22   Adding detection results from antismash.detection.nrps_pks_domains to record
DEBUG    29/04 14:08:22   Checking if antismash.detection.cluster_hmmer should be run
INFO     29/04 14:08:22   Running antismash.detection.cluster_hmmer
INFO     29/04 14:08:22   Running cluster PFAM search
DEBUG    29/04 14:08:44   Generating feature objects for PFAM hits
DEBUG    29/04 14:08:44   Adding detection results from antismash.detection.cluster_hmmer to record
DEBUG    29/04 14:08:44   Checking if antismash.detection.genefunctions should be run
INFO     29/04 14:08:44   Running antismash.detection.genefunctions
DEBUG    29/04 14:08:48   Adding detection results from antismash.detection.genefunctions to record
DEBUG    29/04 14:08:48   annotating CDS features with smcogs info: 31 CDSes
DEBUG    29/04 14:08:48   annotating CDS features with resist info: 1 CDSes
DEBUG    29/04 14:08:48   Checking if antismash.modules.smcog_trees should be run
DEBUG    29/04 14:08:48   Checking if antismash.modules.tta should be run
INFO     29/04 14:08:48   Running antismash.modules.tta
INFO     29/04 14:08:48   Skipping TTA codon detection, GC content too low: 34%
DEBUG    29/04 14:08:48   Checking if antismash.modules.lanthipeptides should be run
INFO     29/04 14:08:48   Running antismash.modules.lanthipeptides
DEBUG    29/04 14:08:48   Lanthipeptide module marked 0 motifs
DEBUG    29/04 14:08:48   Checking if antismash.modules.thiopeptides should be run
INFO     29/04 14:08:48   Running antismash.modules.thiopeptides
DEBUG    29/04 14:08:48   Thiopeptides marked 0 motifs
DEBUG    29/04 14:08:48   Checking if antismash.modules.nrps_pks should be run
INFO     29/04 14:08:48   Running antismash.modules.nrps_pks
INFO     29/04 14:08:48   Predicting A domain substrate specificities with NRPSPredictor2
INFO     29/04 14:08:53   Predicting CAL domain substrate specificities by Minowa et al. method
INFO     29/04 14:08:53   Predicting PKS KR activity and stereochemistry using KR fingerprints from Starcevic et al.
DEBUG    29/04 14:08:53   CandidateCluster 1 monomer ordering method: colinear
DEBUG    29/04 14:08:53   Checking if antismash.modules.clusterblast should be run
INFO     29/04 14:08:53   Running antismash.modules.clusterblast
INFO     29/04 14:08:53   Finding internal homologs in each gene cluster...
INFO     29/04 14:08:54   Running ClusterBlast
INFO     29/04 14:08:54   ClusterBlast: Loading gene cluster database into memory...
INFO     29/04 14:08:56   ClusterBlast: Loading gene cluster database proteins into memory...
INFO     29/04 14:09:25   Comparing regions to reference database
INFO     29/04 14:10:10   Running subcluster search
INFO     29/04 14:10:10   SubClusterBlast: Loading gene cluster database into memory...
INFO     29/04 14:10:10   SubClusterBlast: Loading gene cluster database proteins into memory...
INFO     29/04 14:10:12   Running known cluster search
INFO     29/04 14:10:12   KnownClusterBlast: Loading gene cluster database into memory...
INFO     29/04 14:10:12   KnownClusterBlast: Loading gene cluster database proteins into memory...
DEBUG    29/04 14:10:12   Running DIAMOND knowncluster searches..
INFO     29/04 14:10:12   Comparing regions to reference database
DEBUG    29/04 14:10:22   Checking if antismash.modules.sactipeptides should be run
INFO     29/04 14:10:22   Running antismash.modules.sactipeptides
DEBUG    29/04 14:10:22   Found no sactipeptide motifs
DEBUG    29/04 14:10:22   Checking if antismash.modules.lassopeptides should be run
INFO     29/04 14:10:22   Running antismash.modules.lassopeptides
DEBUG    29/04 14:10:22   Lassopeptide module marked 0 motifs
DEBUG    29/04 14:10:22   Checking if antismash.modules.active_site_finder should be run
INFO     29/04 14:10:22   Running antismash.modules.active_site_finder
DEBUG    29/04 14:10:22   Checking if antismash.modules.pfam2go should be run
INFO     29/04 14:10:22   Running antismash.modules.pfam2go
DEBUG    29/04 14:10:23   Checking if antismash.modules.t2pks should be run
INFO     29/04 14:10:23   Running antismash.modules.t2pks
DEBUG    29/04 14:10:23   No type II PKS clusters to analyze
INFO     29/04 14:10:23   Analysing record: 7
DEBUG    29/04 14:10:23   Checking if antismash.detection.full_hmmer should be run
INFO     29/04 14:10:23   Detecting secondary metabolite clusters
DEBUG    29/04 14:10:23   Checking if antismash.detection.hmm_detection should be run
INFO     29/04 14:10:23   Running antismash.detection.hmm_detection
INFO     29/04 14:10:23   HMM detection using strictness: relaxed
DEBUG    29/04 14:10:24   0 rule-based cluster(s) found in record
DEBUG    29/04 14:10:24   Checking if antismash.detection.cassis should be run
DEBUG    29/04 14:10:24   Checking if antismash.detection.clusterfinder_probabilistic should be run
DEBUG    29/04 14:10:24   0 protoclusters found
DEBUG    29/04 14:10:24   0 subregions found
INFO     29/04 14:10:24   No regions detected, skipping record
INFO     29/04 14:10:24   Analysing record: 8
DEBUG    29/04 14:10:24   Checking if antismash.detection.full_hmmer should be run
INFO     29/04 14:10:24   Detecting secondary metabolite clusters
DEBUG    29/04 14:10:24   Checking if antismash.detection.hmm_detection should be run
INFO     29/04 14:10:24   Running antismash.detection.hmm_detection
INFO     29/04 14:10:24   HMM detection using strictness: relaxed
DEBUG    29/04 14:10:26   1 rule-based cluster(s) found in record
DEBUG    29/04 14:10:26   Checking if antismash.detection.cassis should be run
DEBUG    29/04 14:10:26   Checking if antismash.detection.clusterfinder_probabilistic should be run
DEBUG    29/04 14:10:26   1 protoclusters found
DEBUG    29/04 14:10:26   0 subregions found
INFO     29/04 14:10:26   1 region(s) detected in record
DEBUG    29/04 14:10:26   Checking if antismash.detection.nrps_pks_domains should be run
INFO     29/04 14:10:26   Running antismash.detection.nrps_pks_domains
DEBUG    29/04 14:10:26   Marking NRPS/PKS CDS features and domains in clusters
DEBUG    29/04 14:10:27   Adding detection results from antismash.detection.nrps_pks_domains to record
DEBUG    29/04 14:10:27   Checking if antismash.detection.cluster_hmmer should be run
INFO     29/04 14:10:27   Running antismash.detection.cluster_hmmer
INFO     29/04 14:10:27   Running cluster PFAM search
DEBUG    29/04 14:10:45   Generating feature objects for PFAM hits
DEBUG    29/04 14:10:45   Adding detection results from antismash.detection.cluster_hmmer to record
DEBUG    29/04 14:10:45   Checking if antismash.detection.genefunctions should be run
INFO     29/04 14:10:45   Running antismash.detection.genefunctions
DEBUG    29/04 14:10:49   Adding detection results from antismash.detection.genefunctions to record
DEBUG    29/04 14:10:49   annotating CDS features with smcogs info: 17 CDSes
DEBUG    29/04 14:10:49   annotating CDS features with resist info: 0 CDSes
DEBUG    29/04 14:10:49   Checking if antismash.modules.smcog_trees should be run
DEBUG    29/04 14:10:49   Checking if antismash.modules.tta should be run
INFO     29/04 14:10:49   Running antismash.modules.tta
INFO     29/04 14:10:49   Skipping TTA codon detection, GC content too low: 36%
DEBUG    29/04 14:10:49   Checking if antismash.modules.lanthipeptides should be run
INFO     29/04 14:10:49   Running antismash.modules.lanthipeptides
DEBUG    29/04 14:10:49   Lanthipeptide module marked 0 motifs
DEBUG    29/04 14:10:49   Checking if antismash.modules.thiopeptides should be run
INFO     29/04 14:10:49   Running antismash.modules.thiopeptides
DEBUG    29/04 14:10:49   Thiopeptides marked 0 motifs
DEBUG    29/04 14:10:49   Checking if antismash.modules.nrps_pks should be run
INFO     29/04 14:10:49   Running antismash.modules.nrps_pks
INFO     29/04 14:10:49   Predicting A domain substrate specificities with NRPSPredictor2
DEBUG    29/04 14:10:51   CandidateCluster 1 monomer ordering method: colinear
DEBUG    29/04 14:10:51   Checking if antismash.modules.clusterblast should be run
INFO     29/04 14:10:51   Running antismash.modules.clusterblast
INFO     29/04 14:10:51   Finding internal homologs in each gene cluster...
INFO     29/04 14:10:52   Running ClusterBlast
INFO     29/04 14:10:52   ClusterBlast: Loading gene cluster database into memory...
INFO     29/04 14:10:54   ClusterBlast: Loading gene cluster database proteins into memory...
INFO     29/04 14:11:22   Comparing regions to reference database
INFO     29/04 14:11:43   Running subcluster search
INFO     29/04 14:11:43   SubClusterBlast: Loading gene cluster database into memory...
INFO     29/04 14:11:43   SubClusterBlast: Loading gene cluster database proteins into memory...
INFO     29/04 14:11:45   Running known cluster search
INFO     29/04 14:11:45   KnownClusterBlast: Loading gene cluster database into memory...
INFO     29/04 14:11:45   KnownClusterBlast: Loading gene cluster database proteins into memory...
DEBUG    29/04 14:11:45   Running DIAMOND knowncluster searches..
INFO     29/04 14:11:45   Comparing regions to reference database
DEBUG    29/04 14:11:54   Checking if antismash.modules.sactipeptides should be run
INFO     29/04 14:11:54   Running antismash.modules.sactipeptides
DEBUG    29/04 14:11:54   Found no sactipeptide motifs
DEBUG    29/04 14:11:54   Checking if antismash.modules.lassopeptides should be run
INFO     29/04 14:11:54   Running antismash.modules.lassopeptides
DEBUG    29/04 14:11:54   Lassopeptide module marked 0 motifs
DEBUG    29/04 14:11:54   Checking if antismash.modules.active_site_finder should be run
INFO     29/04 14:11:54   Running antismash.modules.active_site_finder
DEBUG    29/04 14:11:54   Checking if antismash.modules.pfam2go should be run
INFO     29/04 14:11:54   Running antismash.modules.pfam2go
DEBUG    29/04 14:11:54   Checking if antismash.modules.t2pks should be run
INFO     29/04 14:11:54   Running antismash.modules.t2pks
DEBUG    29/04 14:11:54   No type II PKS clusters to analyze
INFO     29/04 14:11:54   Analysing record: 9
DEBUG    29/04 14:11:54   Checking if antismash.detection.full_hmmer should be run
INFO     29/04 14:11:54   Detecting secondary metabolite clusters
DEBUG    29/04 14:11:54   Checking if antismash.detection.hmm_detection should be run
INFO     29/04 14:11:54   Running antismash.detection.hmm_detection
INFO     29/04 14:11:54   HMM detection using strictness: relaxed
DEBUG    29/04 14:11:56   0 rule-based cluster(s) found in record
DEBUG    29/04 14:11:56   Checking if antismash.detection.cassis should be run
DEBUG    29/04 14:11:56   Checking if antismash.detection.clusterfinder_probabilistic should be run
DEBUG    29/04 14:11:56   0 protoclusters found
DEBUG    29/04 14:11:56   0 subregions found
INFO     29/04 14:11:56   No regions detected, skipping record
INFO     29/04 14:11:56   Analysing record: 10
DEBUG    29/04 14:11:56   Checking if antismash.detection.full_hmmer should be run
INFO     29/04 14:11:56   Detecting secondary metabolite clusters
DEBUG    29/04 14:11:56   Checking if antismash.detection.hmm_detection should be run
INFO     29/04 14:11:56   Running antismash.detection.hmm_detection
INFO     29/04 14:11:56   HMM detection using strictness: relaxed
DEBUG    29/04 14:11:58   0 rule-based cluster(s) found in record
DEBUG    29/04 14:11:58   Checking if antismash.detection.cassis should be run
DEBUG    29/04 14:11:58   Checking if antismash.detection.clusterfinder_probabilistic should be run
DEBUG    29/04 14:11:58   0 protoclusters found
DEBUG    29/04 14:11:58   0 subregions found
INFO     29/04 14:11:58   No regions detected, skipping record
INFO     29/04 14:11:58   Analysing record: 11
DEBUG    29/04 14:11:58   Checking if antismash.detection.full_hmmer should be run
INFO     29/04 14:11:58   Detecting secondary metabolite clusters
DEBUG    29/04 14:11:58   Checking if antismash.detection.hmm_detection should be run
INFO     29/04 14:11:58   Running antismash.detection.hmm_detection
INFO     29/04 14:11:58   HMM detection using strictness: relaxed
DEBUG    29/04 14:11:59   0 rule-based cluster(s) found in record
DEBUG    29/04 14:11:59   Checking if antismash.detection.cassis should be run
DEBUG    29/04 14:11:59   Checking if antismash.detection.clusterfinder_probabilistic should be run
DEBUG    29/04 14:11:59   0 protoclusters found
DEBUG    29/04 14:11:59   0 subregions found
INFO     29/04 14:11:59   No regions detected, skipping record
INFO     29/04 14:11:59   Analysing record: 12
DEBUG    29/04 14:11:59   Checking if antismash.detection.full_hmmer should be run
INFO     29/04 14:11:59   Detecting secondary metabolite clusters
DEBUG    29/04 14:11:59   Checking if antismash.detection.hmm_detection should be run
INFO     29/04 14:11:59   Running antismash.detection.hmm_detection
INFO     29/04 14:11:59   HMM detection using strictness: relaxed
DEBUG    29/04 14:12:01   1 rule-based cluster(s) found in record
DEBUG    29/04 14:12:01   Checking if antismash.detection.cassis should be run
DEBUG    29/04 14:12:01   Checking if antismash.detection.clusterfinder_probabilistic should be run
DEBUG    29/04 14:12:01   1 protoclusters found
DEBUG    29/04 14:12:01   0 subregions found
INFO     29/04 14:12:01   1 region(s) detected in record
DEBUG    29/04 14:12:01   Checking if antismash.detection.nrps_pks_domains should be run
INFO     29/04 14:12:01   Running antismash.detection.nrps_pks_domains
DEBUG    29/04 14:12:01   Marking NRPS/PKS CDS features and domains in clusters
DEBUG    29/04 14:12:02   Adding detection results from antismash.detection.nrps_pks_domains to record
DEBUG    29/04 14:12:02   Checking if antismash.detection.cluster_hmmer should be run
INFO     29/04 14:12:02   Running antismash.detection.cluster_hmmer
INFO     29/04 14:12:02   Running cluster PFAM search
DEBUG    29/04 14:12:23   Generating feature objects for PFAM hits
DEBUG    29/04 14:12:23   Adding detection results from antismash.detection.cluster_hmmer to record
DEBUG    29/04 14:12:23   Checking if antismash.detection.genefunctions should be run
INFO     29/04 14:12:23   Running antismash.detection.genefunctions
DEBUG    29/04 14:12:27   Adding detection results from antismash.detection.genefunctions to record
DEBUG    29/04 14:12:27   annotating CDS features with smcogs info: 17 CDSes
DEBUG    29/04 14:12:27   annotating CDS features with resist info: 1 CDSes
DEBUG    29/04 14:12:27   Checking if antismash.modules.smcog_trees should be run
DEBUG    29/04 14:12:27   Checking if antismash.modules.tta should be run
INFO     29/04 14:12:27   Running antismash.modules.tta
INFO     29/04 14:12:27   Skipping TTA codon detection, GC content too low: 33%
DEBUG    29/04 14:12:27   Checking if antismash.modules.lanthipeptides should be run
INFO     29/04 14:12:27   Running antismash.modules.lanthipeptides
DEBUG    29/04 14:12:27   Lanthipeptide module marked 0 motifs
DEBUG    29/04 14:12:27   Checking if antismash.modules.thiopeptides should be run
INFO     29/04 14:12:27   Running antismash.modules.thiopeptides
DEBUG    29/04 14:12:27   Thiopeptides marked 0 motifs
DEBUG    29/04 14:12:27   Checking if antismash.modules.nrps_pks should be run
INFO     29/04 14:12:27   Running antismash.modules.nrps_pks
INFO     29/04 14:12:27   Predicting A domain substrate specificities with NRPSPredictor2
INFO     29/04 14:12:35   Predicting CAL domain substrate specificities by Minowa et al. method
INFO     29/04 14:12:35   Predicting PKS KR activity and stereochemistry using KR fingerprints from Starcevic et al.
DEBUG    29/04 14:12:36   CandidateCluster 1 monomer ordering method: colinear
DEBUG    29/04 14:12:36   Checking if antismash.modules.clusterblast should be run
INFO     29/04 14:12:36   Running antismash.modules.clusterblast
INFO     29/04 14:12:36   Finding internal homologs in each gene cluster...
INFO     29/04 14:12:37   Running ClusterBlast
INFO     29/04 14:12:37   ClusterBlast: Loading gene cluster database into memory...
INFO     29/04 14:12:39   ClusterBlast: Loading gene cluster database proteins into memory...
INFO     29/04 14:13:07   Comparing regions to reference database
INFO     29/04 14:15:14   Running subcluster search
INFO     29/04 14:15:14   SubClusterBlast: Loading gene cluster database into memory...
INFO     29/04 14:15:14   SubClusterBlast: Loading gene cluster database proteins into memory...
INFO     29/04 14:15:16   Running known cluster search
INFO     29/04 14:15:16   KnownClusterBlast: Loading gene cluster database into memory...
INFO     29/04 14:15:16   KnownClusterBlast: Loading gene cluster database proteins into memory...
DEBUG    29/04 14:15:16   Running DIAMOND knowncluster searches..
INFO     29/04 14:15:16   Comparing regions to reference database
DEBUG    29/04 14:15:30   Checking if antismash.modules.sactipeptides should be run
INFO     29/04 14:15:30   Running antismash.modules.sactipeptides
DEBUG    29/04 14:15:30   Found no sactipeptide motifs
DEBUG    29/04 14:15:30   Checking if antismash.modules.lassopeptides should be run
INFO     29/04 14:15:30   Running antismash.modules.lassopeptides
DEBUG    29/04 14:15:30   Lassopeptide module marked 0 motifs
DEBUG    29/04 14:15:30   Checking if antismash.modules.active_site_finder should be run
INFO     29/04 14:15:30   Running antismash.modules.active_site_finder
DEBUG    29/04 14:15:30   Checking if antismash.modules.pfam2go should be run
INFO     29/04 14:15:30   Running antismash.modules.pfam2go
DEBUG    29/04 14:15:30   Checking if antismash.modules.t2pks should be run
INFO     29/04 14:15:30   Running antismash.modules.t2pks
DEBUG    29/04 14:15:30   No type II PKS clusters to analyze
INFO     29/04 14:15:30   Analysing record: 13
DEBUG    29/04 14:15:30   Checking if antismash.detection.full_hmmer should be run
INFO     29/04 14:15:30   Detecting secondary metabolite clusters
DEBUG    29/04 14:15:30   Checking if antismash.detection.hmm_detection should be run
INFO     29/04 14:15:30   Running antismash.detection.hmm_detection
INFO     29/04 14:15:30   HMM detection using strictness: relaxed
DEBUG    29/04 14:15:32   0 rule-based cluster(s) found in record
DEBUG    29/04 14:15:32   Checking if antismash.detection.cassis should be run
DEBUG    29/04 14:15:32   Checking if antismash.detection.clusterfinder_probabilistic should be run
DEBUG    29/04 14:15:32   0 protoclusters found
DEBUG    29/04 14:15:32   0 subregions found
INFO     29/04 14:15:32   No regions detected, skipping record
INFO     29/04 14:15:32   Analysing record: 14
DEBUG    29/04 14:15:32   Checking if antismash.detection.full_hmmer should be run
INFO     29/04 14:15:32   Detecting secondary metabolite clusters
DEBUG    29/04 14:15:32   Checking if antismash.detection.hmm_detection should be run
INFO     29/04 14:15:32   Running antismash.detection.hmm_detection
INFO     29/04 14:15:32   HMM detection using strictness: relaxed
DEBUG    29/04 14:15:33   0 rule-based cluster(s) found in record
DEBUG    29/04 14:15:33   Checking if antismash.detection.cassis should be run
DEBUG    29/04 14:15:33   Checking if antismash.detection.clusterfinder_probabilistic should be run
DEBUG    29/04 14:15:33   0 protoclusters found
DEBUG    29/04 14:15:33   0 subregions found
INFO     29/04 14:15:33   No regions detected, skipping record
INFO     29/04 14:15:33   Analysing record: 15
DEBUG    29/04 14:15:33   Checking if antismash.detection.full_hmmer should be run
INFO     29/04 14:15:33   Detecting secondary metabolite clusters
DEBUG    29/04 14:15:33   Checking if antismash.detection.hmm_detection should be run
INFO     29/04 14:15:33   Running antismash.detection.hmm_detection
INFO     29/04 14:15:33   HMM detection using strictness: relaxed
DEBUG    29/04 14:15:35   1 rule-based cluster(s) found in record
DEBUG    29/04 14:15:35   Checking if antismash.detection.cassis should be run
DEBUG    29/04 14:15:35   Checking if antismash.detection.clusterfinder_probabilistic should be run
DEBUG    29/04 14:15:35   1 protoclusters found
DEBUG    29/04 14:15:35   0 subregions found
INFO     29/04 14:15:35   1 region(s) detected in record
DEBUG    29/04 14:15:35   Checking if antismash.detection.nrps_pks_domains should be run
INFO     29/04 14:15:35   Running antismash.detection.nrps_pks_domains
DEBUG    29/04 14:15:35   Marking NRPS/PKS CDS features and domains in clusters
DEBUG    29/04 14:15:36   Adding detection results from antismash.detection.nrps_pks_domains to record
DEBUG    29/04 14:15:36   Checking if antismash.detection.cluster_hmmer should be run
INFO     29/04 14:15:36   Running antismash.detection.cluster_hmmer
INFO     29/04 14:15:36   Running cluster PFAM search
DEBUG    29/04 14:15:45   Generating feature objects for PFAM hits
DEBUG    29/04 14:15:45   Adding detection results from antismash.detection.cluster_hmmer to record
DEBUG    29/04 14:15:45   Checking if antismash.detection.genefunctions should be run
INFO     29/04 14:15:45   Running antismash.detection.genefunctions
DEBUG    29/04 14:15:47   Adding detection results from antismash.detection.genefunctions to record
DEBUG    29/04 14:15:47   annotating CDS features with smcogs info: 9 CDSes
DEBUG    29/04 14:15:47   annotating CDS features with resist info: 0 CDSes
DEBUG    29/04 14:15:47   Checking if antismash.modules.smcog_trees should be run
DEBUG    29/04 14:15:47   Checking if antismash.modules.tta should be run
INFO     29/04 14:15:47   Running antismash.modules.tta
INFO     29/04 14:15:47   Skipping TTA codon detection, GC content too low: 33%
DEBUG    29/04 14:15:47   Checking if antismash.modules.lanthipeptides should be run
INFO     29/04 14:15:47   Running antismash.modules.lanthipeptides
DEBUG    29/04 14:15:47   Lanthipeptide module marked 0 motifs
DEBUG    29/04 14:15:47   Checking if antismash.modules.thiopeptides should be run
INFO     29/04 14:15:47   Running antismash.modules.thiopeptides
DEBUG    29/04 14:15:47   Thiopeptides marked 0 motifs
DEBUG    29/04 14:15:47   Checking if antismash.modules.nrps_pks should be run
INFO     29/04 14:15:47   Running antismash.modules.nrps_pks
INFO     29/04 14:15:47   Predicting A domain substrate specificities with NRPSPredictor2
DEBUG    29/04 14:15:51   CandidateCluster 1 monomer ordering method: colinear
DEBUG    29/04 14:15:51   Checking if antismash.modules.clusterblast should be run
INFO     29/04 14:15:51   Running antismash.modules.clusterblast
INFO     29/04 14:15:51   Finding internal homologs in each gene cluster...
INFO     29/04 14:15:51   Running ClusterBlast
INFO     29/04 14:15:51   ClusterBlast: Loading gene cluster database into memory...
INFO     29/04 14:15:54   ClusterBlast: Loading gene cluster database proteins into memory...
INFO     29/04 14:16:23   Comparing regions to reference database
INFO     29/04 14:17:13   Running subcluster search
INFO     29/04 14:17:13   SubClusterBlast: Loading gene cluster database into memory...
INFO     29/04 14:17:13   SubClusterBlast: Loading gene cluster database proteins into memory...
INFO     29/04 14:17:14   Running known cluster search
INFO     29/04 14:17:14   KnownClusterBlast: Loading gene cluster database into memory...
INFO     29/04 14:17:14   KnownClusterBlast: Loading gene cluster database proteins into memory...
DEBUG    29/04 14:17:14   Running DIAMOND knowncluster searches..
INFO     29/04 14:17:14   Comparing regions to reference database
DEBUG    29/04 14:17:23   Checking if antismash.modules.sactipeptides should be run
INFO     29/04 14:17:23   Running antismash.modules.sactipeptides
DEBUG    29/04 14:17:23   Found no sactipeptide motifs
DEBUG    29/04 14:17:23   Checking if antismash.modules.lassopeptides should be run
INFO     29/04 14:17:23   Running antismash.modules.lassopeptides
DEBUG    29/04 14:17:23   Lassopeptide module marked 0 motifs
DEBUG    29/04 14:17:23   Checking if antismash.modules.active_site_finder should be run
INFO     29/04 14:17:23   Running antismash.modules.active_site_finder
DEBUG    29/04 14:17:23   Checking if antismash.modules.pfam2go should be run
INFO     29/04 14:17:23   Running antismash.modules.pfam2go
DEBUG    29/04 14:17:23   Checking if antismash.modules.t2pks should be run
INFO     29/04 14:17:23   Running antismash.modules.t2pks
DEBUG    29/04 14:17:23   No type II PKS clusters to analyze
INFO     29/04 14:17:23   Analysing record: 16
DEBUG    29/04 14:17:23   Checking if antismash.detection.full_hmmer should be run
INFO     29/04 14:17:23   Detecting secondary metabolite clusters
DEBUG    29/04 14:17:23   Checking if antismash.detection.hmm_detection should be run
INFO     29/04 14:17:23   Running antismash.detection.hmm_detection
INFO     29/04 14:17:23   HMM detection using strictness: relaxed
DEBUG    29/04 14:17:25   0 rule-based cluster(s) found in record
DEBUG    29/04 14:17:25   Checking if antismash.detection.cassis should be run
DEBUG    29/04 14:17:25   Checking if antismash.detection.clusterfinder_probabilistic should be run
DEBUG    29/04 14:17:25   0 protoclusters found
DEBUG    29/04 14:17:25   0 subregions found
INFO     29/04 14:17:25   No regions detected, skipping record
INFO     29/04 14:17:25   Analysing record: 17
DEBUG    29/04 14:17:25   Checking if antismash.detection.full_hmmer should be run
INFO     29/04 14:17:25   Detecting secondary metabolite clusters
DEBUG    29/04 14:17:25   Checking if antismash.detection.hmm_detection should be run
INFO     29/04 14:17:25   Running antismash.detection.hmm_detection
INFO     29/04 14:17:25   HMM detection using strictness: relaxed
DEBUG    29/04 14:17:26   0 rule-based cluster(s) found in record
DEBUG    29/04 14:17:26   Checking if antismash.detection.cassis should be run
DEBUG    29/04 14:17:26   Checking if antismash.detection.clusterfinder_probabilistic should be run
DEBUG    29/04 14:17:26   0 protoclusters found
DEBUG    29/04 14:17:26   0 subregions found
INFO     29/04 14:17:26   No regions detected, skipping record
INFO     29/04 14:17:26   Analysing record: 18
DEBUG    29/04 14:17:26   Checking if antismash.detection.full_hmmer should be run
INFO     29/04 14:17:26   Detecting secondary metabolite clusters
DEBUG    29/04 14:17:26   Checking if antismash.detection.hmm_detection should be run
INFO     29/04 14:17:26   Running antismash.detection.hmm_detection
INFO     29/04 14:17:26   HMM detection using strictness: relaxed
DEBUG    29/04 14:17:27   0 rule-based cluster(s) found in record
DEBUG    29/04 14:17:27   Checking if antismash.detection.cassis should be run
DEBUG    29/04 14:17:27   Checking if antismash.detection.clusterfinder_probabilistic should be run
DEBUG    29/04 14:17:27   0 protoclusters found
DEBUG    29/04 14:17:27   0 subregions found
INFO     29/04 14:17:27   No regions detected, skipping record
INFO     29/04 14:17:27   Analysing record: 19
DEBUG    29/04 14:17:27   Checking if antismash.detection.full_hmmer should be run
INFO     29/04 14:17:27   Detecting secondary metabolite clusters
DEBUG    29/04 14:17:27   Checking if antismash.detection.hmm_detection should be run
INFO     29/04 14:17:27   Running antismash.detection.hmm_detection
INFO     29/04 14:17:27   HMM detection using strictness: relaxed
DEBUG    29/04 14:17:28   0 rule-based cluster(s) found in record
DEBUG    29/04 14:17:28   Checking if antismash.detection.cassis should be run
DEBUG    29/04 14:17:28   Checking if antismash.detection.clusterfinder_probabilistic should be run
DEBUG    29/04 14:17:28   0 protoclusters found
DEBUG    29/04 14:17:28   0 subregions found
INFO     29/04 14:17:28   No regions detected, skipping record
INFO     29/04 14:17:28   Analysing record: 20
DEBUG    29/04 14:17:28   Checking if antismash.detection.full_hmmer should be run
INFO     29/04 14:17:28   Detecting secondary metabolite clusters
DEBUG    29/04 14:17:28   Checking if antismash.detection.hmm_detection should be run
INFO     29/04 14:17:28   Running antismash.detection.hmm_detection
INFO     29/04 14:17:28   HMM detection using strictness: relaxed
DEBUG    29/04 14:17:29   0 rule-based cluster(s) found in record
DEBUG    29/04 14:17:29   Checking if antismash.detection.cassis should be run
DEBUG    29/04 14:17:29   Checking if antismash.detection.clusterfinder_probabilistic should be run
DEBUG    29/04 14:17:29   0 protoclusters found
DEBUG    29/04 14:17:29   0 subregions found
INFO     29/04 14:17:29   No regions detected, skipping record
INFO     29/04 14:17:29   Analysing record: 21
DEBUG    29/04 14:17:29   Checking if antismash.detection.full_hmmer should be run
INFO     29/04 14:17:29   Detecting secondary metabolite clusters
DEBUG    29/04 14:17:29   Checking if antismash.detection.hmm_detection should be run
INFO     29/04 14:17:29   Running antismash.detection.hmm_detection
INFO     29/04 14:17:29   HMM detection using strictness: relaxed
DEBUG    29/04 14:17:30   0 rule-based cluster(s) found in record
DEBUG    29/04 14:17:30   Checking if antismash.detection.cassis should be run
DEBUG    29/04 14:17:30   Checking if antismash.detection.clusterfinder_probabilistic should be run
DEBUG    29/04 14:17:30   0 protoclusters found
DEBUG    29/04 14:17:30   0 subregions found
INFO     29/04 14:17:30   No regions detected, skipping record
INFO     29/04 14:17:30   Analysing record: 22
DEBUG    29/04 14:17:30   Checking if antismash.detection.full_hmmer should be run
INFO     29/04 14:17:30   Detecting secondary metabolite clusters
DEBUG    29/04 14:17:30   Checking if antismash.detection.hmm_detection should be run
INFO     29/04 14:17:30   Running antismash.detection.hmm_detection
INFO     29/04 14:17:30   HMM detection using strictness: relaxed
DEBUG    29/04 14:17:31   0 rule-based cluster(s) found in record
DEBUG    29/04 14:17:31   Checking if antismash.detection.cassis should be run
DEBUG    29/04 14:17:31   Checking if antismash.detection.clusterfinder_probabilistic should be run
DEBUG    29/04 14:17:31   0 protoclusters found
DEBUG    29/04 14:17:31   0 subregions found
INFO     29/04 14:17:31   No regions detected, skipping record
INFO     29/04 14:17:31   Analysing record: 23
DEBUG    29/04 14:17:31   Checking if antismash.detection.full_hmmer should be run
INFO     29/04 14:17:31   Detecting secondary metabolite clusters
DEBUG    29/04 14:17:31   Checking if antismash.detection.hmm_detection should be run
INFO     29/04 14:17:31   Running antismash.detection.hmm_detection
INFO     29/04 14:17:31   HMM detection using strictness: relaxed
DEBUG    29/04 14:17:32   0 rule-based cluster(s) found in record
DEBUG    29/04 14:17:32   Checking if antismash.detection.cassis should be run
DEBUG    29/04 14:17:32   Checking if antismash.detection.clusterfinder_probabilistic should be run
DEBUG    29/04 14:17:32   0 protoclusters found
DEBUG    29/04 14:17:32   0 subregions found
INFO     29/04 14:17:32   No regions detected, skipping record
INFO     29/04 14:17:32   Analysing record: 24
DEBUG    29/04 14:17:32   Checking if antismash.detection.full_hmmer should be run
INFO     29/04 14:17:32   Detecting secondary metabolite clusters
DEBUG    29/04 14:17:32   Checking if antismash.detection.hmm_detection should be run
INFO     29/04 14:17:32   Running antismash.detection.hmm_detection
INFO     29/04 14:17:32   HMM detection using strictness: relaxed
DEBUG    29/04 14:17:33   1 rule-based cluster(s) found in record
DEBUG    29/04 14:17:33   Checking if antismash.detection.cassis should be run
DEBUG    29/04 14:17:33   Checking if antismash.detection.clusterfinder_probabilistic should be run
DEBUG    29/04 14:17:33   1 protoclusters found
DEBUG    29/04 14:17:33   0 subregions found
INFO     29/04 14:17:33   1 region(s) detected in record
DEBUG    29/04 14:17:33   Checking if antismash.detection.nrps_pks_domains should be run
INFO     29/04 14:17:33   Running antismash.detection.nrps_pks_domains
DEBUG    29/04 14:17:33   Marking NRPS/PKS CDS features and domains in clusters
DEBUG    29/04 14:17:33   Adding detection results from antismash.detection.nrps_pks_domains to record
DEBUG    29/04 14:17:33   Checking if antismash.detection.cluster_hmmer should be run
INFO     29/04 14:17:33   Running antismash.detection.cluster_hmmer
INFO     29/04 14:17:33   Running cluster PFAM search
DEBUG    29/04 14:17:39   Generating feature objects for PFAM hits
DEBUG    29/04 14:17:39   Adding detection results from antismash.detection.cluster_hmmer to record
DEBUG    29/04 14:17:39   Checking if antismash.detection.genefunctions should be run
INFO     29/04 14:17:39   Running antismash.detection.genefunctions
DEBUG    29/04 14:17:41   Adding detection results from antismash.detection.genefunctions to record
DEBUG    29/04 14:17:41   annotating CDS features with smcogs info: 2 CDSes
DEBUG    29/04 14:17:41   annotating CDS features with resist info: 0 CDSes
DEBUG    29/04 14:17:41   Checking if antismash.modules.smcog_trees should be run
DEBUG    29/04 14:17:41   Checking if antismash.modules.tta should be run
INFO     29/04 14:17:41   Running antismash.modules.tta
INFO     29/04 14:17:41   Skipping TTA codon detection, GC content too low: 32%
DEBUG    29/04 14:17:41   Checking if antismash.modules.lanthipeptides should be run
INFO     29/04 14:17:41   Running antismash.modules.lanthipeptides
DEBUG    29/04 14:17:41   Lanthipeptide module marked 0 motifs
DEBUG    29/04 14:17:41   Checking if antismash.modules.thiopeptides should be run
INFO     29/04 14:17:41   Running antismash.modules.thiopeptides
DEBUG    29/04 14:17:41   Thiopeptides marked 0 motifs
DEBUG    29/04 14:17:41   Checking if antismash.modules.nrps_pks should be run
INFO     29/04 14:17:41   Running antismash.modules.nrps_pks
DEBUG    29/04 14:17:41   No NRPS or PKS genes found, skipping analysis
DEBUG    29/04 14:17:41   Checking if antismash.modules.clusterblast should be run
INFO     29/04 14:17:41   Running antismash.modules.clusterblast
INFO     29/04 14:17:41   Finding internal homologs in each gene cluster...
INFO     29/04 14:17:41   Running ClusterBlast
INFO     29/04 14:17:41   ClusterBlast: Loading gene cluster database into memory...
INFO     29/04 14:17:43   ClusterBlast: Loading gene cluster database proteins into memory...
INFO     29/04 14:18:10   Comparing regions to reference database
INFO     29/04 14:18:16   Running subcluster search
INFO     29/04 14:18:16   SubClusterBlast: Loading gene cluster database into memory...
INFO     29/04 14:18:16   SubClusterBlast: Loading gene cluster database proteins into memory...
INFO     29/04 14:18:17   Running known cluster search
INFO     29/04 14:18:17   KnownClusterBlast: Loading gene cluster database into memory...
INFO     29/04 14:18:17   KnownClusterBlast: Loading gene cluster database proteins into memory...
DEBUG    29/04 14:18:18   Running DIAMOND knowncluster searches..
INFO     29/04 14:18:18   Comparing regions to reference database
DEBUG    29/04 14:18:24   Checking if antismash.modules.sactipeptides should be run
INFO     29/04 14:18:24   Running antismash.modules.sactipeptides
DEBUG    29/04 14:18:24   Found no sactipeptide motifs
DEBUG    29/04 14:18:24   Checking if antismash.modules.lassopeptides should be run
INFO     29/04 14:18:24   Running antismash.modules.lassopeptides
DEBUG    29/04 14:18:24   Lassopeptide module marked 0 motifs
DEBUG    29/04 14:18:24   Checking if antismash.modules.active_site_finder should be run
INFO     29/04 14:18:24   Running antismash.modules.active_site_finder
DEBUG    29/04 14:18:24   Checking if antismash.modules.pfam2go should be run
INFO     29/04 14:18:24   Running antismash.modules.pfam2go
DEBUG    29/04 14:18:24   Checking if antismash.modules.t2pks should be run
INFO     29/04 14:18:24   Running antismash.modules.t2pks
DEBUG    29/04 14:18:24   No type II PKS clusters to analyze
INFO     29/04 14:18:24   Analysing record: 25
DEBUG    29/04 14:18:24   Checking if antismash.detection.full_hmmer should be run
INFO     29/04 14:18:24   Detecting secondary metabolite clusters
DEBUG    29/04 14:18:24   Checking if antismash.detection.hmm_detection should be run
INFO     29/04 14:18:24   Running antismash.detection.hmm_detection
INFO     29/04 14:18:24   HMM detection using strictness: relaxed
DEBUG    29/04 14:18:25   0 rule-based cluster(s) found in record
DEBUG    29/04 14:18:25   Checking if antismash.detection.cassis should be run
DEBUG    29/04 14:18:25   Checking if antismash.detection.clusterfinder_probabilistic should be run
DEBUG    29/04 14:18:25   0 protoclusters found
DEBUG    29/04 14:18:25   0 subregions found
INFO     29/04 14:18:25   No regions detected, skipping record
INFO     29/04 14:18:25   Analysing record: 26
DEBUG    29/04 14:18:25   Checking if antismash.detection.full_hmmer should be run
INFO     29/04 14:18:25   Detecting secondary metabolite clusters
DEBUG    29/04 14:18:25   Checking if antismash.detection.hmm_detection should be run
INFO     29/04 14:18:25   Running antismash.detection.hmm_detection
INFO     29/04 14:18:25   HMM detection using strictness: relaxed
DEBUG    29/04 14:18:26   0 rule-based cluster(s) found in record
DEBUG    29/04 14:18:26   Checking if antismash.detection.cassis should be run
DEBUG    29/04 14:18:26   Checking if antismash.detection.clusterfinder_probabilistic should be run
DEBUG    29/04 14:18:26   0 protoclusters found
DEBUG    29/04 14:18:26   0 subregions found
INFO     29/04 14:18:26   No regions detected, skipping record
INFO     29/04 14:18:26   Analysing record: 27
DEBUG    29/04 14:18:26   Checking if antismash.detection.full_hmmer should be run
INFO     29/04 14:18:26   Detecting secondary metabolite clusters
DEBUG    29/04 14:18:26   Checking if antismash.detection.hmm_detection should be run
INFO     29/04 14:18:26   Running antismash.detection.hmm_detection
INFO     29/04 14:18:26   HMM detection using strictness: relaxed
DEBUG    29/04 14:18:27   1 rule-based cluster(s) found in record
DEBUG    29/04 14:18:27   Checking if antismash.detection.cassis should be run
DEBUG    29/04 14:18:27   Checking if antismash.detection.clusterfinder_probabilistic should be run
DEBUG    29/04 14:18:27   1 protoclusters found
DEBUG    29/04 14:18:27   0 subregions found
INFO     29/04 14:18:27   1 region(s) detected in record
DEBUG    29/04 14:18:27   Checking if antismash.detection.nrps_pks_domains should be run
INFO     29/04 14:18:27   Running antismash.detection.nrps_pks_domains
DEBUG    29/04 14:18:27   Marking NRPS/PKS CDS features and domains in clusters
DEBUG    29/04 14:18:27   Adding detection results from antismash.detection.nrps_pks_domains to record
DEBUG    29/04 14:18:27   Checking if antismash.detection.cluster_hmmer should be run
INFO     29/04 14:18:27   Running antismash.detection.cluster_hmmer
INFO     29/04 14:18:27   Running cluster PFAM search
DEBUG    29/04 14:18:37   Generating feature objects for PFAM hits
DEBUG    29/04 14:18:37   Adding detection results from antismash.detection.cluster_hmmer to record
DEBUG    29/04 14:18:37   Checking if antismash.detection.genefunctions should be run
INFO     29/04 14:18:37   Running antismash.detection.genefunctions
DEBUG    29/04 14:18:39   Adding detection results from antismash.detection.genefunctions to record
DEBUG    29/04 14:18:39   annotating CDS features with smcogs info: 10 CDSes
DEBUG    29/04 14:18:39   annotating CDS features with resist info: 1 CDSes
DEBUG    29/04 14:18:39   Checking if antismash.modules.smcog_trees should be run
DEBUG    29/04 14:18:39   Checking if antismash.modules.tta should be run
INFO     29/04 14:18:39   Running antismash.modules.tta
INFO     29/04 14:18:39   Skipping TTA codon detection, GC content too low: 34%
DEBUG    29/04 14:18:39   Checking if antismash.modules.lanthipeptides should be run
INFO     29/04 14:18:39   Running antismash.modules.lanthipeptides
DEBUG    29/04 14:18:39   Lanthipeptide module marked 0 motifs
DEBUG    29/04 14:18:39   Checking if antismash.modules.thiopeptides should be run
INFO     29/04 14:18:39   Running antismash.modules.thiopeptides
DEBUG    29/04 14:18:39   Thiopeptides marked 0 motifs
DEBUG    29/04 14:18:39   Checking if antismash.modules.nrps_pks should be run
INFO     29/04 14:18:39   Running antismash.modules.nrps_pks
INFO     29/04 14:18:39   Predicting A domain substrate specificities with NRPSPredictor2
DEBUG    29/04 14:18:42   Checking if antismash.modules.clusterblast should be run
INFO     29/04 14:18:42   Running antismash.modules.clusterblast
INFO     29/04 14:18:42   Finding internal homologs in each gene cluster...
INFO     29/04 14:18:42   Running ClusterBlast
INFO     29/04 14:18:42   ClusterBlast: Loading gene cluster database into memory...
INFO     29/04 14:18:45   ClusterBlast: Loading gene cluster database proteins into memory...
INFO     29/04 14:19:15   Comparing regions to reference database
INFO     29/04 14:19:29   Running subcluster search
INFO     29/04 14:19:29   SubClusterBlast: Loading gene cluster database into memory...
INFO     29/04 14:19:29   SubClusterBlast: Loading gene cluster database proteins into memory...
INFO     29/04 14:19:31   Running known cluster search
INFO     29/04 14:19:31   KnownClusterBlast: Loading gene cluster database into memory...
INFO     29/04 14:19:31   KnownClusterBlast: Loading gene cluster database proteins into memory...
DEBUG    29/04 14:19:31   Running DIAMOND knowncluster searches..
INFO     29/04 14:19:31   Comparing regions to reference database
DEBUG    29/04 14:19:37   Checking if antismash.modules.sactipeptides should be run
INFO     29/04 14:19:37   Running antismash.modules.sactipeptides
DEBUG    29/04 14:19:37   Found no sactipeptide motifs
DEBUG    29/04 14:19:37   Checking if antismash.modules.lassopeptides should be run
INFO     29/04 14:19:37   Running antismash.modules.lassopeptides
DEBUG    29/04 14:19:37   Lassopeptide module marked 0 motifs
DEBUG    29/04 14:19:37   Checking if antismash.modules.active_site_finder should be run
INFO     29/04 14:19:37   Running antismash.modules.active_site_finder
DEBUG    29/04 14:19:37   Checking if antismash.modules.pfam2go should be run
INFO     29/04 14:19:37   Running antismash.modules.pfam2go
DEBUG    29/04 14:19:37   Checking if antismash.modules.t2pks should be run
INFO     29/04 14:19:37   Running antismash.modules.t2pks
DEBUG    29/04 14:19:37   No type II PKS clusters to analyze
INFO     29/04 14:19:37   Analysing record: 28
DEBUG    29/04 14:19:37   Checking if antismash.detection.full_hmmer should be run
INFO     29/04 14:19:37   Detecting secondary metabolite clusters
DEBUG    29/04 14:19:37   Checking if antismash.detection.hmm_detection should be run
INFO     29/04 14:19:37   Running antismash.detection.hmm_detection
INFO     29/04 14:19:37   HMM detection using strictness: relaxed
DEBUG    29/04 14:19:38   0 rule-based cluster(s) found in record
DEBUG    29/04 14:19:38   Checking if antismash.detection.cassis should be run
DEBUG    29/04 14:19:38   Checking if antismash.detection.clusterfinder_probabilistic should be run
DEBUG    29/04 14:19:38   0 protoclusters found
DEBUG    29/04 14:19:38   0 subregions found
INFO     29/04 14:19:38   No regions detected, skipping record
INFO     29/04 14:19:38   Analysing record: 29
DEBUG    29/04 14:19:38   Checking if antismash.detection.full_hmmer should be run
INFO     29/04 14:19:38   Detecting secondary metabolite clusters
DEBUG    29/04 14:19:38   Checking if antismash.detection.hmm_detection should be run
INFO     29/04 14:19:38   Running antismash.detection.hmm_detection
INFO     29/04 14:19:38   HMM detection using strictness: relaxed
DEBUG    29/04 14:19:39   0 rule-based cluster(s) found in record
DEBUG    29/04 14:19:39   Checking if antismash.detection.cassis should be run
DEBUG    29/04 14:19:39   Checking if antismash.detection.clusterfinder_probabilistic should be run
DEBUG    29/04 14:19:39   0 protoclusters found
DEBUG    29/04 14:19:39   0 subregions found
INFO     29/04 14:19:39   No regions detected, skipping record
INFO     29/04 14:19:39   Analysing record: 30
DEBUG    29/04 14:19:39   Checking if antismash.detection.full_hmmer should be run
INFO     29/04 14:19:39   Detecting secondary metabolite clusters
DEBUG    29/04 14:19:39   Checking if antismash.detection.hmm_detection should be run
INFO     29/04 14:19:39   Running antismash.detection.hmm_detection
INFO     29/04 14:19:39   HMM detection using strictness: relaxed
DEBUG    29/04 14:19:40   0 rule-based cluster(s) found in record
DEBUG    29/04 14:19:40   Checking if antismash.detection.cassis should be run
DEBUG    29/04 14:19:40   Checking if antismash.detection.clusterfinder_probabilistic should be run
DEBUG    29/04 14:19:40   0 protoclusters found
DEBUG    29/04 14:19:40   0 subregions found
INFO     29/04 14:19:40   No regions detected, skipping record
INFO     29/04 14:19:40   Analysing record: 31
DEBUG    29/04 14:19:40   Checking if antismash.detection.full_hmmer should be run
INFO     29/04 14:19:40   Detecting secondary metabolite clusters
DEBUG    29/04 14:19:40   Checking if antismash.detection.hmm_detection should be run
INFO     29/04 14:19:40   Running antismash.detection.hmm_detection
INFO     29/04 14:19:40   HMM detection using strictness: relaxed
DEBUG    29/04 14:19:41   0 rule-based cluster(s) found in record
DEBUG    29/04 14:19:41   Checking if antismash.detection.cassis should be run
DEBUG    29/04 14:19:41   Checking if antismash.detection.clusterfinder_probabilistic should be run
DEBUG    29/04 14:19:41   0 protoclusters found
DEBUG    29/04 14:19:41   0 subregions found
INFO     29/04 14:19:41   No regions detected, skipping record
INFO     29/04 14:19:41   Analysing record: 32
DEBUG    29/04 14:19:41   Checking if antismash.detection.full_hmmer should be run
INFO     29/04 14:19:41   Detecting secondary metabolite clusters
DEBUG    29/04 14:19:41   Checking if antismash.detection.hmm_detection should be run
INFO     29/04 14:19:41   Running antismash.detection.hmm_detection
INFO     29/04 14:19:41   HMM detection using strictness: relaxed
DEBUG    29/04 14:19:42   0 rule-based cluster(s) found in record
DEBUG    29/04 14:19:42   Checking if antismash.detection.cassis should be run
DEBUG    29/04 14:19:42   Checking if antismash.detection.clusterfinder_probabilistic should be run
DEBUG    29/04 14:19:42   0 protoclusters found
DEBUG    29/04 14:19:42   0 subregions found
INFO     29/04 14:19:42   No regions detected, skipping record
INFO     29/04 14:19:42   Analysing record: 33
DEBUG    29/04 14:19:42   Checking if antismash.detection.full_hmmer should be run
INFO     29/04 14:19:42   Detecting secondary metabolite clusters
DEBUG    29/04 14:19:42   Checking if antismash.detection.hmm_detection should be run
INFO     29/04 14:19:42   Running antismash.detection.hmm_detection
INFO     29/04 14:19:42   HMM detection using strictness: relaxed
DEBUG    29/04 14:19:43   0 rule-based cluster(s) found in record
DEBUG    29/04 14:19:43   Checking if antismash.detection.cassis should be run
DEBUG    29/04 14:19:43   Checking if antismash.detection.clusterfinder_probabilistic should be run
DEBUG    29/04 14:19:43   0 protoclusters found
DEBUG    29/04 14:19:43   0 subregions found
INFO     29/04 14:19:43   No regions detected, skipping record
INFO     29/04 14:19:43   Analysing record: 34
DEBUG    29/04 14:19:43   Checking if antismash.detection.full_hmmer should be run
INFO     29/04 14:19:43   Detecting secondary metabolite clusters
DEBUG    29/04 14:19:43   Checking if antismash.detection.hmm_detection should be run
INFO     29/04 14:19:43   Running antismash.detection.hmm_detection
INFO     29/04 14:19:43   HMM detection using strictness: relaxed
DEBUG    29/04 14:19:43   0 rule-based cluster(s) found in record
DEBUG    29/04 14:19:44   Checking if antismash.detection.cassis should be run
DEBUG    29/04 14:19:44   Checking if antismash.detection.clusterfinder_probabilistic should be run
DEBUG    29/04 14:19:44   0 protoclusters found
DEBUG    29/04 14:19:44   0 subregions found
INFO     29/04 14:19:44   No regions detected, skipping record
INFO     29/04 14:19:44   Analysing record: 35
DEBUG    29/04 14:19:44   Checking if antismash.detection.full_hmmer should be run
INFO     29/04 14:19:44   Detecting secondary metabolite clusters
DEBUG    29/04 14:19:44   Checking if antismash.detection.hmm_detection should be run
INFO     29/04 14:19:44   Running antismash.detection.hmm_detection
INFO     29/04 14:19:44   HMM detection using strictness: relaxed
DEBUG    29/04 14:19:44   0 rule-based cluster(s) found in record
DEBUG    29/04 14:19:44   Checking if antismash.detection.cassis should be run
DEBUG    29/04 14:19:44   Checking if antismash.detection.clusterfinder_probabilistic should be run
DEBUG    29/04 14:19:44   0 protoclusters found
DEBUG    29/04 14:19:44   0 subregions found
INFO     29/04 14:19:44   No regions detected, skipping record
INFO     29/04 14:19:44   Analysing record: 36
DEBUG    29/04 14:19:44   Checking if antismash.detection.full_hmmer should be run
INFO     29/04 14:19:44   Detecting secondary metabolite clusters
DEBUG    29/04 14:19:44   Checking if antismash.detection.hmm_detection should be run
INFO     29/04 14:19:44   Running antismash.detection.hmm_detection
INFO     29/04 14:19:44   HMM detection using strictness: relaxed
DEBUG    29/04 14:19:45   0 rule-based cluster(s) found in record
DEBUG    29/04 14:19:45   Checking if antismash.detection.cassis should be run
DEBUG    29/04 14:19:45   Checking if antismash.detection.clusterfinder_probabilistic should be run
DEBUG    29/04 14:19:45   0 protoclusters found
DEBUG    29/04 14:19:45   0 subregions found
INFO     29/04 14:19:45   No regions detected, skipping record
INFO     29/04 14:19:45   Analysing record: 37
DEBUG    29/04 14:19:45   Checking if antismash.detection.full_hmmer should be run
INFO     29/04 14:19:45   Detecting secondary metabolite clusters
DEBUG    29/04 14:19:45   Checking if antismash.detection.hmm_detection should be run
INFO     29/04 14:19:45   Running antismash.detection.hmm_detection
INFO     29/04 14:19:45   HMM detection using strictness: relaxed
DEBUG    29/04 14:19:46   0 rule-based cluster(s) found in record
DEBUG    29/04 14:19:46   Checking if antismash.detection.cassis should be run
DEBUG    29/04 14:19:46   Checking if antismash.detection.clusterfinder_probabilistic should be run
DEBUG    29/04 14:19:46   0 protoclusters found
DEBUG    29/04 14:19:46   0 subregions found
INFO     29/04 14:19:46   No regions detected, skipping record
INFO     29/04 14:19:46   Analysing record: 38
DEBUG    29/04 14:19:46   Checking if antismash.detection.full_hmmer should be run
INFO     29/04 14:19:46   Detecting secondary metabolite clusters
DEBUG    29/04 14:19:46   Checking if antismash.detection.hmm_detection should be run
INFO     29/04 14:19:46   Running antismash.detection.hmm_detection
INFO     29/04 14:19:46   HMM detection using strictness: relaxed
DEBUG    29/04 14:19:47   0 rule-based cluster(s) found in record
DEBUG    29/04 14:19:47   Checking if antismash.detection.cassis should be run
DEBUG    29/04 14:19:47   Checking if antismash.detection.clusterfinder_probabilistic should be run
DEBUG    29/04 14:19:47   0 protoclusters found
DEBUG    29/04 14:19:47   0 subregions found
INFO     29/04 14:19:47   No regions detected, skipping record
INFO     29/04 14:19:47   Analysing record: 39
DEBUG    29/04 14:19:47   Checking if antismash.detection.full_hmmer should be run
INFO     29/04 14:19:47   Detecting secondary metabolite clusters
DEBUG    29/04 14:19:47   Checking if antismash.detection.hmm_detection should be run
INFO     29/04 14:19:47   Running antismash.detection.hmm_detection
INFO     29/04 14:19:47   HMM detection using strictness: relaxed
DEBUG    29/04 14:19:48   0 rule-based cluster(s) found in record
DEBUG    29/04 14:19:48   Checking if antismash.detection.cassis should be run
DEBUG    29/04 14:19:48   Checking if antismash.detection.clusterfinder_probabilistic should be run
DEBUG    29/04 14:19:48   0 protoclusters found
DEBUG    29/04 14:19:48   0 subregions found
INFO     29/04 14:19:48   No regions detected, skipping record
INFO     29/04 14:19:48   Analysing record: 40
DEBUG    29/04 14:19:48   Checking if antismash.detection.full_hmmer should be run
INFO     29/04 14:19:48   Detecting secondary metabolite clusters
DEBUG    29/04 14:19:48   Checking if antismash.detection.hmm_detection should be run
INFO     29/04 14:19:48   Running antismash.detection.hmm_detection
INFO     29/04 14:19:48   HMM detection using strictness: relaxed
DEBUG    29/04 14:19:48   0 rule-based cluster(s) found in record
DEBUG    29/04 14:19:48   Checking if antismash.detection.cassis should be run
DEBUG    29/04 14:19:48   Checking if antismash.detection.clusterfinder_probabilistic should be run
DEBUG    29/04 14:19:48   0 protoclusters found
DEBUG    29/04 14:19:48   0 subregions found
INFO     29/04 14:19:48   No regions detected, skipping record
INFO     29/04 14:19:48   Analysing record: 41
DEBUG    29/04 14:19:48   Checking if antismash.detection.full_hmmer should be run
INFO     29/04 14:19:48   Detecting secondary metabolite clusters
DEBUG    29/04 14:19:48   Checking if antismash.detection.hmm_detection should be run
INFO     29/04 14:19:48   Running antismash.detection.hmm_detection
INFO     29/04 14:19:48   HMM detection using strictness: relaxed
DEBUG    29/04 14:19:49   0 rule-based cluster(s) found in record
DEBUG    29/04 14:19:49   Checking if antismash.detection.cassis should be run
DEBUG    29/04 14:19:49   Checking if antismash.detection.clusterfinder_probabilistic should be run
DEBUG    29/04 14:19:49   0 protoclusters found
DEBUG    29/04 14:19:49   0 subregions found
INFO     29/04 14:19:49   No regions detected, skipping record
INFO     29/04 14:19:49   Analysing record: 42
DEBUG    29/04 14:19:49   Checking if antismash.detection.full_hmmer should be run
INFO     29/04 14:19:49   Detecting secondary metabolite clusters
DEBUG    29/04 14:19:49   Checking if antismash.detection.hmm_detection should be run
INFO     29/04 14:19:49   Running antismash.detection.hmm_detection
INFO     29/04 14:19:49   HMM detection using strictness: relaxed
DEBUG    29/04 14:19:50   0 rule-based cluster(s) found in record
DEBUG    29/04 14:19:50   Checking if antismash.detection.cassis should be run
DEBUG    29/04 14:19:50   Checking if antismash.detection.clusterfinder_probabilistic should be run
DEBUG    29/04 14:19:50   0 protoclusters found
DEBUG    29/04 14:19:50   0 subregions found
INFO     29/04 14:19:50   No regions detected, skipping record
INFO     29/04 14:19:50   Analysing record: 43
DEBUG    29/04 14:19:50   Checking if antismash.detection.full_hmmer should be run
INFO     29/04 14:19:50   Detecting secondary metabolite clusters
DEBUG    29/04 14:19:50   Checking if antismash.detection.hmm_detection should be run
INFO     29/04 14:19:50   Running antismash.detection.hmm_detection
INFO     29/04 14:19:50   HMM detection using strictness: relaxed
DEBUG    29/04 14:19:51   0 rule-based cluster(s) found in record
DEBUG    29/04 14:19:51   Checking if antismash.detection.cassis should be run
DEBUG    29/04 14:19:51   Checking if antismash.detection.clusterfinder_probabilistic should be run
DEBUG    29/04 14:19:51   0 protoclusters found
DEBUG    29/04 14:19:51   0 subregions found
INFO     29/04 14:19:51   No regions detected, skipping record
INFO     29/04 14:19:51   Analysing record: 44
DEBUG    29/04 14:19:51   Checking if antismash.detection.full_hmmer should be run
INFO     29/04 14:19:51   Detecting secondary metabolite clusters
DEBUG    29/04 14:19:51   Checking if antismash.detection.hmm_detection should be run
INFO     29/04 14:19:51   Running antismash.detection.hmm_detection
INFO     29/04 14:19:51   HMM detection using strictness: relaxed
DEBUG    29/04 14:19:52   0 rule-based cluster(s) found in record
DEBUG    29/04 14:19:52   Checking if antismash.detection.cassis should be run
DEBUG    29/04 14:19:52   Checking if antismash.detection.clusterfinder_probabilistic should be run
DEBUG    29/04 14:19:52   0 protoclusters found
DEBUG    29/04 14:19:52   0 subregions found
INFO     29/04 14:19:52   No regions detected, skipping record
INFO     29/04 14:19:52   Analysing record: 45
DEBUG    29/04 14:19:52   Checking if antismash.detection.full_hmmer should be run
INFO     29/04 14:19:52   Detecting secondary metabolite clusters
DEBUG    29/04 14:19:52   Checking if antismash.detection.hmm_detection should be run
INFO     29/04 14:19:52   Running antismash.detection.hmm_detection
INFO     29/04 14:19:52   HMM detection using strictness: relaxed
DEBUG    29/04 14:19:53   0 rule-based cluster(s) found in record
DEBUG    29/04 14:19:53   Checking if antismash.detection.cassis should be run
DEBUG    29/04 14:19:53   Checking if antismash.detection.clusterfinder_probabilistic should be run
DEBUG    29/04 14:19:53   0 protoclusters found
DEBUG    29/04 14:19:53   0 subregions found
INFO     29/04 14:19:53   No regions detected, skipping record
INFO     29/04 14:19:53   Analysing record: 46
DEBUG    29/04 14:19:53   Checking if antismash.detection.full_hmmer should be run
INFO     29/04 14:19:53   Detecting secondary metabolite clusters
DEBUG    29/04 14:19:53   Checking if antismash.detection.hmm_detection should be run
INFO     29/04 14:19:53   Running antismash.detection.hmm_detection
INFO     29/04 14:19:53   HMM detection using strictness: relaxed
DEBUG    29/04 14:19:53   0 rule-based cluster(s) found in record
DEBUG    29/04 14:19:53   Checking if antismash.detection.cassis should be run
DEBUG    29/04 14:19:53   Checking if antismash.detection.clusterfinder_probabilistic should be run
DEBUG    29/04 14:19:53   0 protoclusters found
DEBUG    29/04 14:19:53   0 subregions found
INFO     29/04 14:19:53   No regions detected, skipping record
INFO     29/04 14:19:53   Analysing record: 47
DEBUG    29/04 14:19:53   Checking if antismash.detection.full_hmmer should be run
INFO     29/04 14:19:53   Detecting secondary metabolite clusters
DEBUG    29/04 14:19:53   Checking if antismash.detection.hmm_detection should be run
INFO     29/04 14:19:53   Running antismash.detection.hmm_detection
INFO     29/04 14:19:53   HMM detection using strictness: relaxed
DEBUG    29/04 14:19:54   0 rule-based cluster(s) found in record
DEBUG    29/04 14:19:54   Checking if antismash.detection.cassis should be run
DEBUG    29/04 14:19:54   Checking if antismash.detection.clusterfinder_probabilistic should be run
DEBUG    29/04 14:19:54   0 protoclusters found
DEBUG    29/04 14:19:54   0 subregions found
INFO     29/04 14:19:54   No regions detected, skipping record
INFO     29/04 14:19:54   Analysing record: 48
DEBUG    29/04 14:19:54   Checking if antismash.detection.full_hmmer should be run
INFO     29/04 14:19:54   Detecting secondary metabolite clusters
DEBUG    29/04 14:19:54   Checking if antismash.detection.hmm_detection should be run
INFO     29/04 14:19:54   Running antismash.detection.hmm_detection
INFO     29/04 14:19:54   HMM detection using strictness: relaxed
DEBUG    29/04 14:19:55   0 rule-based cluster(s) found in record
DEBUG    29/04 14:19:55   Checking if antismash.detection.cassis should be run
DEBUG    29/04 14:19:55   Checking if antismash.detection.clusterfinder_probabilistic should be run
DEBUG    29/04 14:19:55   0 protoclusters found
DEBUG    29/04 14:19:55   0 subregions found
INFO     29/04 14:19:55   No regions detected, skipping record
INFO     29/04 14:19:55   Analysing record: 49
DEBUG    29/04 14:19:55   Checking if antismash.detection.full_hmmer should be run
INFO     29/04 14:19:55   Detecting secondary metabolite clusters
DEBUG    29/04 14:19:55   Checking if antismash.detection.hmm_detection should be run
INFO     29/04 14:19:55   Running antismash.detection.hmm_detection
INFO     29/04 14:19:55   HMM detection using strictness: relaxed
DEBUG    29/04 14:19:56   0 rule-based cluster(s) found in record
DEBUG    29/04 14:19:56   Checking if antismash.detection.cassis should be run
DEBUG    29/04 14:19:56   Checking if antismash.detection.clusterfinder_probabilistic should be run
DEBUG    29/04 14:19:56   0 protoclusters found
DEBUG    29/04 14:19:56   0 subregions found
INFO     29/04 14:19:56   No regions detected, skipping record
INFO     29/04 14:19:56   Analysing record: 50
DEBUG    29/04 14:19:56   Checking if antismash.detection.full_hmmer should be run
INFO     29/04 14:19:56   Detecting secondary metabolite clusters
DEBUG    29/04 14:19:56   Checking if antismash.detection.hmm_detection should be run
INFO     29/04 14:19:56   Running antismash.detection.hmm_detection
INFO     29/04 14:19:56   HMM detection using strictness: relaxed
DEBUG    29/04 14:19:57   0 rule-based cluster(s) found in record
DEBUG    29/04 14:19:57   Checking if antismash.detection.cassis should be run
DEBUG    29/04 14:19:57   Checking if antismash.detection.clusterfinder_probabilistic should be run
DEBUG    29/04 14:19:57   0 protoclusters found
DEBUG    29/04 14:19:57   0 subregions found
INFO     29/04 14:19:57   No regions detected, skipping record
INFO     29/04 14:19:57   Analysing record: 51
DEBUG    29/04 14:19:57   Checking if antismash.detection.full_hmmer should be run
INFO     29/04 14:19:57   Detecting secondary metabolite clusters
DEBUG    29/04 14:19:57   Checking if antismash.detection.hmm_detection should be run
INFO     29/04 14:19:57   Running antismash.detection.hmm_detection
INFO     29/04 14:19:57   HMM detection using strictness: relaxed
DEBUG    29/04 14:19:57   0 rule-based cluster(s) found in record
DEBUG    29/04 14:19:58   Checking if antismash.detection.cassis should be run
DEBUG    29/04 14:19:58   Checking if antismash.detection.clusterfinder_probabilistic should be run
DEBUG    29/04 14:19:58   0 protoclusters found
DEBUG    29/04 14:19:58   0 subregions found
INFO     29/04 14:19:58   No regions detected, skipping record
DEBUG    29/04 14:19:58   Writing json results to '/data/antismash/upload/bacteria-ff833e27-bb36-47df-b70e-48b464de98ec/Bacillus__sp_BH32.json'
DEBUG    29/04 14:19:58   Record 1 has results for modules: hmm_detection
DEBUG    29/04 14:19:58   Converting antismash.detection.hmm_detection results to json
DEBUG    29/04 14:19:58   Record 2 has results for modules: nrps_pks, genefunctions, t2pks, lanthipeptides, cluster_hmmer, active_site_finder, thiopeptides, nrps_pks_domains, sactipeptides, clusterblast, hmm_detection, lassopeptides, pfam2go
DEBUG    29/04 14:19:58   Converting antismash.modules.nrps_pks results to json
DEBUG    29/04 14:19:58   Converting antismash.detection.genefunctions results to json
DEBUG    29/04 14:19:58   Converting antismash.modules.t2pks results to json
DEBUG    29/04 14:19:58   Converting antismash.modules.lanthipeptides results to json
DEBUG    29/04 14:19:58   Converting antismash.detection.cluster_hmmer results to json
DEBUG    29/04 14:19:58   Converting antismash.modules.active_site_finder results to json
DEBUG    29/04 14:19:58   Converting antismash.modules.thiopeptides results to json
DEBUG    29/04 14:19:58   Converting antismash.detection.nrps_pks_domains results to json
DEBUG    29/04 14:19:58   Converting antismash.modules.sactipeptides results to json
DEBUG    29/04 14:19:58   Converting antismash.modules.tta results to json
DEBUG    29/04 14:19:58   Converting antismash.modules.clusterblast results to json
DEBUG    29/04 14:19:58   Converting antismash.detection.hmm_detection results to json
DEBUG    29/04 14:19:58   Converting antismash.modules.lassopeptides results to json
DEBUG    29/04 14:19:58   Converting antismash.modules.pfam2go results to json
DEBUG    29/04 14:19:58   Record 3 has results for modules: nrps_pks, genefunctions, t2pks, lanthipeptides, cluster_hmmer, active_site_finder, thiopeptides, nrps_pks_domains, sactipeptides, clusterblast, hmm_detection, lassopeptides, pfam2go
DEBUG    29/04 14:19:58   Converting antismash.modules.nrps_pks results to json
DEBUG    29/04 14:19:58   Converting antismash.detection.genefunctions results to json
DEBUG    29/04 14:19:58   Converting antismash.modules.t2pks results to json
DEBUG    29/04 14:19:58   Converting antismash.modules.lanthipeptides results to json
DEBUG    29/04 14:19:58   Converting antismash.detection.cluster_hmmer results to json
DEBUG    29/04 14:19:58   Converting antismash.modules.active_site_finder results to json
DEBUG    29/04 14:19:58   Converting antismash.modules.thiopeptides results to json
DEBUG    29/04 14:19:58   Converting antismash.detection.nrps_pks_domains results to json
DEBUG    29/04 14:19:58   Converting antismash.modules.sactipeptides results to json
DEBUG    29/04 14:19:58   Converting antismash.modules.tta results to json
DEBUG    29/04 14:19:58   Converting antismash.modules.clusterblast results to json
DEBUG    29/04 14:19:58   Converting antismash.detection.hmm_detection results to json
DEBUG    29/04 14:19:58   Converting antismash.modules.lassopeptides results to json
DEBUG    29/04 14:19:58   Converting antismash.modules.pfam2go results to json
DEBUG    29/04 14:19:58   Record 4 has results for modules: hmm_detection
DEBUG    29/04 14:19:58   Converting antismash.detection.hmm_detection results to json
DEBUG    29/04 14:19:58   Record 5 has results for modules: nrps_pks, genefunctions, t2pks, lanthipeptides, cluster_hmmer, active_site_finder, thiopeptides, nrps_pks_domains, sactipeptides, clusterblast, hmm_detection, lassopeptides, pfam2go
DEBUG    29/04 14:19:58   Converting antismash.modules.nrps_pks results to json
DEBUG    29/04 14:19:58   Converting antismash.detection.genefunctions results to json
DEBUG    29/04 14:19:58   Converting antismash.modules.t2pks results to json
DEBUG    29/04 14:19:58   Converting antismash.modules.lanthipeptides results to json
DEBUG    29/04 14:19:58   Converting antismash.detection.cluster_hmmer results to json
DEBUG    29/04 14:19:58   Converting antismash.modules.active_site_finder results to json
DEBUG    29/04 14:19:58   Converting antismash.modules.thiopeptides results to json
DEBUG    29/04 14:19:58   Converting antismash.detection.nrps_pks_domains results to json
DEBUG    29/04 14:19:58   Converting antismash.modules.sactipeptides results to json
DEBUG    29/04 14:19:58   Converting antismash.modules.tta results to json
DEBUG    29/04 14:19:58   Converting antismash.modules.clusterblast results to json
DEBUG    29/04 14:19:58   Converting antismash.detection.hmm_detection results to json
DEBUG    29/04 14:19:58   Converting antismash.modules.lassopeptides results to json
DEBUG    29/04 14:19:58   Converting antismash.modules.pfam2go results to json
DEBUG    29/04 14:19:58   Record 6 has results for modules: nrps_pks, genefunctions, t2pks, lanthipeptides, cluster_hmmer, active_site_finder, thiopeptides, nrps_pks_domains, sactipeptides, clusterblast, hmm_detection, lassopeptides, pfam2go
DEBUG    29/04 14:19:58   Converting antismash.modules.nrps_pks results to json
DEBUG    29/04 14:19:58   Converting antismash.detection.genefunctions results to json
DEBUG    29/04 14:19:58   Converting antismash.modules.t2pks results to json
DEBUG    29/04 14:19:58   Converting antismash.modules.lanthipeptides results to json
DEBUG    29/04 14:19:58   Converting antismash.detection.cluster_hmmer results to json
DEBUG    29/04 14:19:58   Converting antismash.modules.active_site_finder results to json
DEBUG    29/04 14:19:58   Converting antismash.modules.thiopeptides results to json
DEBUG    29/04 14:19:58   Converting antismash.detection.nrps_pks_domains results to json
DEBUG    29/04 14:19:58   Converting antismash.modules.sactipeptides results to json
DEBUG    29/04 14:19:58   Converting antismash.modules.tta results to json
DEBUG    29/04 14:19:58   Converting antismash.modules.clusterblast results to json
DEBUG    29/04 14:19:58   Converting antismash.detection.hmm_detection results to json
DEBUG    29/04 14:19:58   Converting antismash.modules.lassopeptides results to json
DEBUG    29/04 14:19:58   Converting antismash.modules.pfam2go results to json
DEBUG    29/04 14:19:58   Record 7 has results for modules: hmm_detection
DEBUG    29/04 14:19:58   Converting antismash.detection.hmm_detection results to json
DEBUG    29/04 14:19:58   Record 8 has results for modules: nrps_pks, genefunctions, t2pks, lanthipeptides, cluster_hmmer, active_site_finder, thiopeptides, nrps_pks_domains, sactipeptides, clusterblast, hmm_detection, lassopeptides, pfam2go
DEBUG    29/04 14:19:58   Converting antismash.modules.nrps_pks results to json
DEBUG    29/04 14:19:58   Converting antismash.detection.genefunctions results to json
DEBUG    29/04 14:19:58   Converting antismash.modules.t2pks results to json
DEBUG    29/04 14:19:58   Converting antismash.modules.lanthipeptides results to json
DEBUG    29/04 14:19:58   Converting antismash.detection.cluster_hmmer results to json
DEBUG    29/04 14:19:58   Converting antismash.modules.active_site_finder results to json
DEBUG    29/04 14:19:58   Converting antismash.modules.thiopeptides results to json
DEBUG    29/04 14:19:58   Converting antismash.detection.nrps_pks_domains results to json
DEBUG    29/04 14:19:58   Converting antismash.modules.sactipeptides results to json
DEBUG    29/04 14:19:58   Converting antismash.modules.tta results to json
DEBUG    29/04 14:19:58   Converting antismash.modules.clusterblast results to json
DEBUG    29/04 14:19:58   Converting antismash.detection.hmm_detection results to json
DEBUG    29/04 14:19:58   Converting antismash.modules.lassopeptides results to json
DEBUG    29/04 14:19:58   Converting antismash.modules.pfam2go results to json
DEBUG    29/04 14:19:58   Record 9 has results for modules: hmm_detection
DEBUG    29/04 14:19:58   Converting antismash.detection.hmm_detection results to json
DEBUG    29/04 14:19:58   Record 10 has results for modules: hmm_detection
DEBUG    29/04 14:19:58   Converting antismash.detection.hmm_detection results to json
DEBUG    29/04 14:19:58   Record 11 has results for modules: hmm_detection
DEBUG    29/04 14:19:58   Converting antismash.detection.hmm_detection results to json
DEBUG    29/04 14:19:58   Record 12 has results for modules: nrps_pks, genefunctions, t2pks, lanthipeptides, cluster_hmmer, active_site_finder, thiopeptides, nrps_pks_domains, sactipeptides, clusterblast, hmm_detection, lassopeptides, pfam2go
DEBUG    29/04 14:19:58   Converting antismash.modules.nrps_pks results to json
DEBUG    29/04 14:19:58   Converting antismash.detection.genefunctions results to json
DEBUG    29/04 14:19:58   Converting antismash.modules.t2pks results to json
DEBUG    29/04 14:19:58   Converting antismash.modules.lanthipeptides results to json
DEBUG    29/04 14:19:58   Converting antismash.detection.cluster_hmmer results to json
DEBUG    29/04 14:19:58   Converting antismash.modules.active_site_finder results to json
DEBUG    29/04 14:19:58   Converting antismash.modules.thiopeptides results to json
DEBUG    29/04 14:19:58   Converting antismash.detection.nrps_pks_domains results to json
DEBUG    29/04 14:19:58   Converting antismash.modules.sactipeptides results to json
DEBUG    29/04 14:19:58   Converting antismash.modules.tta results to json
DEBUG    29/04 14:19:58   Converting antismash.modules.clusterblast results to json
DEBUG    29/04 14:19:58   Converting antismash.detection.hmm_detection results to json
DEBUG    29/04 14:19:58   Converting antismash.modules.lassopeptides results to json
DEBUG    29/04 14:19:58   Converting antismash.modules.pfam2go results to json
DEBUG    29/04 14:19:58   Record 13 has results for modules: hmm_detection
DEBUG    29/04 14:19:58   Converting antismash.detection.hmm_detection results to json
DEBUG    29/04 14:19:58   Record 14 has results for modules: hmm_detection
DEBUG    29/04 14:19:58   Converting antismash.detection.hmm_detection results to json
DEBUG    29/04 14:19:58   Record 15 has results for modules: nrps_pks, genefunctions, t2pks, lanthipeptides, cluster_hmmer, active_site_finder, thiopeptides, nrps_pks_domains, sactipeptides, clusterblast, hmm_detection, lassopeptides, pfam2go
DEBUG    29/04 14:19:58   Converting antismash.modules.nrps_pks results to json
DEBUG    29/04 14:19:58   Converting antismash.detection.genefunctions results to json
DEBUG    29/04 14:19:58   Converting antismash.modules.t2pks results to json
DEBUG    29/04 14:19:58   Converting antismash.modules.lanthipeptides results to json
DEBUG    29/04 14:19:58   Converting antismash.detection.cluster_hmmer results to json
DEBUG    29/04 14:19:58   Converting antismash.modules.active_site_finder results to json
DEBUG    29/04 14:19:58   Converting antismash.modules.thiopeptides results to json
DEBUG    29/04 14:19:58   Converting antismash.detection.nrps_pks_domains results to json
DEBUG    29/04 14:19:58   Converting antismash.modules.sactipeptides results to json
DEBUG    29/04 14:19:58   Converting antismash.modules.tta results to json
DEBUG    29/04 14:19:58   Converting antismash.modules.clusterblast results to json
DEBUG    29/04 14:19:58   Converting antismash.detection.hmm_detection results to json
DEBUG    29/04 14:19:58   Converting antismash.modules.lassopeptides results to json
DEBUG    29/04 14:19:58   Converting antismash.modules.pfam2go results to json
DEBUG    29/04 14:19:58   Record 16 has results for modules: hmm_detection
DEBUG    29/04 14:19:58   Converting antismash.detection.hmm_detection results to json
DEBUG    29/04 14:19:58   Record 17 has results for modules: hmm_detection
DEBUG    29/04 14:19:58   Converting antismash.detection.hmm_detection results to json
DEBUG    29/04 14:19:58   Record 18 has results for modules: hmm_detection
DEBUG    29/04 14:19:58   Converting antismash.detection.hmm_detection results to json
DEBUG    29/04 14:19:58   Record 19 has results for modules: hmm_detection
DEBUG    29/04 14:19:58   Converting antismash.detection.hmm_detection results to json
DEBUG    29/04 14:19:58   Record 20 has results for modules: hmm_detection
DEBUG    29/04 14:19:58   Converting antismash.detection.hmm_detection results to json
DEBUG    29/04 14:19:58   Record 21 has results for modules: hmm_detection
DEBUG    29/04 14:19:58   Converting antismash.detection.hmm_detection results to json
DEBUG    29/04 14:19:58   Record 22 has results for modules: hmm_detection
DEBUG    29/04 14:19:58   Converting antismash.detection.hmm_detection results to json
DEBUG    29/04 14:19:58   Record 23 has results for modules: hmm_detection
DEBUG    29/04 14:19:58   Converting antismash.detection.hmm_detection results to json
DEBUG    29/04 14:19:58   Record 24 has results for modules: nrps_pks, genefunctions, t2pks, lanthipeptides, cluster_hmmer, active_site_finder, thiopeptides, nrps_pks_domains, sactipeptides, clusterblast, hmm_detection, lassopeptides, pfam2go
DEBUG    29/04 14:19:58   Converting antismash.modules.nrps_pks results to json
DEBUG    29/04 14:19:58   Converting antismash.detection.genefunctions results to json
DEBUG    29/04 14:19:58   Converting antismash.modules.t2pks results to json
DEBUG    29/04 14:19:58   Converting antismash.modules.lanthipeptides results to json
DEBUG    29/04 14:19:58   Converting antismash.detection.cluster_hmmer results to json
DEBUG    29/04 14:19:58   Converting antismash.modules.active_site_finder results to json
DEBUG    29/04 14:19:58   Converting antismash.modules.thiopeptides results to json
DEBUG    29/04 14:19:58   Converting antismash.detection.nrps_pks_domains results to json
DEBUG    29/04 14:19:58   Converting antismash.modules.sactipeptides results to json
DEBUG    29/04 14:19:58   Converting antismash.modules.tta results to json
DEBUG    29/04 14:19:58   Converting antismash.modules.clusterblast results to json
DEBUG    29/04 14:19:58   Converting antismash.detection.hmm_detection results to json
DEBUG    29/04 14:19:58   Converting antismash.modules.lassopeptides results to json
DEBUG    29/04 14:19:58   Converting antismash.modules.pfam2go results to json
DEBUG    29/04 14:19:58   Record 25 has results for modules: hmm_detection
DEBUG    29/04 14:19:58   Converting antismash.detection.hmm_detection results to json
DEBUG    29/04 14:19:58   Record 26 has results for modules: hmm_detection
DEBUG    29/04 14:19:58   Converting antismash.detection.hmm_detection results to json
DEBUG    29/04 14:19:58   Record 27 has results for modules: nrps_pks, genefunctions, t2pks, lanthipeptides, cluster_hmmer, active_site_finder, thiopeptides, nrps_pks_domains, sactipeptides, clusterblast, hmm_detection, lassopeptides, pfam2go
DEBUG    29/04 14:19:58   Converting antismash.modules.nrps_pks results to json
DEBUG    29/04 14:19:58   Converting antismash.detection.genefunctions results to json
DEBUG    29/04 14:19:58   Converting antismash.modules.t2pks results to json
DEBUG    29/04 14:19:58   Converting antismash.modules.lanthipeptides results to json
DEBUG    29/04 14:19:58   Converting antismash.detection.cluster_hmmer results to json
DEBUG    29/04 14:19:58   Converting antismash.modules.active_site_finder results to json
DEBUG    29/04 14:19:58   Converting antismash.modules.thiopeptides results to json
DEBUG    29/04 14:19:58   Converting antismash.detection.nrps_pks_domains results to json
DEBUG    29/04 14:19:58   Converting antismash.modules.sactipeptides results to json
DEBUG    29/04 14:19:58   Converting antismash.modules.tta results to json
DEBUG    29/04 14:19:58   Converting antismash.modules.clusterblast results to json
DEBUG    29/04 14:19:58   Converting antismash.detection.hmm_detection results to json
DEBUG    29/04 14:19:58   Converting antismash.modules.lassopeptides results to json
DEBUG    29/04 14:19:58   Converting antismash.modules.pfam2go results to json
DEBUG    29/04 14:19:58   Record 28 has results for modules: hmm_detection
DEBUG    29/04 14:19:58   Converting antismash.detection.hmm_detection results to json
DEBUG    29/04 14:19:58   Record 29 has results for modules: hmm_detection
DEBUG    29/04 14:19:58   Converting antismash.detection.hmm_detection results to json
DEBUG    29/04 14:19:58   Record 30 has results for modules: hmm_detection
DEBUG    29/04 14:19:58   Converting antismash.detection.hmm_detection results to json
DEBUG    29/04 14:19:58   Record 31 has results for modules: hmm_detection
DEBUG    29/04 14:19:58   Converting antismash.detection.hmm_detection results to json
DEBUG    29/04 14:19:58   Record 32 has results for modules: hmm_detection
DEBUG    29/04 14:19:58   Converting antismash.detection.hmm_detection results to json
DEBUG    29/04 14:19:58   Record 33 has results for modules: hmm_detection
DEBUG    29/04 14:19:58   Converting antismash.detection.hmm_detection results to json
DEBUG    29/04 14:19:58   Record 34 has results for modules: hmm_detection
DEBUG    29/04 14:19:58   Converting antismash.detection.hmm_detection results to json
DEBUG    29/04 14:19:58   Record 35 has results for modules: hmm_detection
DEBUG    29/04 14:19:58   Converting antismash.detection.hmm_detection results to json
DEBUG    29/04 14:19:58   Record 36 has results for modules: hmm_detection
DEBUG    29/04 14:19:58   Converting antismash.detection.hmm_detection results to json
DEBUG    29/04 14:19:58   Record 37 has results for modules: hmm_detection
DEBUG    29/04 14:19:58   Converting antismash.detection.hmm_detection results to json
DEBUG    29/04 14:19:58   Record 38 has results for modules: hmm_detection
DEBUG    29/04 14:19:58   Converting antismash.detection.hmm_detection results to json
DEBUG    29/04 14:19:58   Record 39 has results for modules: hmm_detection
DEBUG    29/04 14:19:58   Converting antismash.detection.hmm_detection results to json
DEBUG    29/04 14:19:58   Record 40 has results for modules: hmm_detection
DEBUG    29/04 14:19:58   Converting antismash.detection.hmm_detection results to json
DEBUG    29/04 14:19:58   Record 41 has results for modules: hmm_detection
DEBUG    29/04 14:19:58   Converting antismash.detection.hmm_detection results to json
DEBUG    29/04 14:19:58   Record 42 has results for modules: hmm_detection
DEBUG    29/04 14:19:58   Converting antismash.detection.hmm_detection results to json
DEBUG    29/04 14:19:58   Record 43 has results for modules: hmm_detection
DEBUG    29/04 14:19:58   Converting antismash.detection.hmm_detection results to json
DEBUG    29/04 14:19:58   Record 44 has results for modules: hmm_detection
DEBUG    29/04 14:19:58   Converting antismash.detection.hmm_detection results to json
DEBUG    29/04 14:19:58   Record 45 has results for modules: hmm_detection
DEBUG    29/04 14:19:58   Converting antismash.detection.hmm_detection results to json
DEBUG    29/04 14:19:58   Record 46 has results for modules: hmm_detection
DEBUG    29/04 14:19:58   Converting antismash.detection.hmm_detection results to json
DEBUG    29/04 14:19:58   Record 47 has results for modules: hmm_detection
DEBUG    29/04 14:19:58   Converting antismash.detection.hmm_detection results to json
DEBUG    29/04 14:19:58   Record 48 has results for modules: hmm_detection
DEBUG    29/04 14:19:58   Converting antismash.detection.hmm_detection results to json
DEBUG    29/04 14:19:58   Record 49 has results for modules: hmm_detection
DEBUG    29/04 14:19:58   Converting antismash.detection.hmm_detection results to json
DEBUG    29/04 14:19:58   Record 50 has results for modules: hmm_detection
DEBUG    29/04 14:19:58   Converting antismash.detection.hmm_detection results to json
DEBUG    29/04 14:19:58   Record 51 has results for modules: hmm_detection
DEBUG    29/04 14:19:58   Converting antismash.detection.hmm_detection results to json
DEBUG    29/04 14:19:59   Not annotating skipped record 1: No regions detected
DEBUG    29/04 14:19:59   Annotating record 2 with results from: nrps_pks, genefunctions, t2pks, lanthipeptides, cluster_hmmer, active_site_finder, thiopeptides, nrps_pks_domains, sactipeptides, tta, clusterblast, hmm_detection, lassopeptides, pfam2go
DEBUG    29/04 14:19:59    Adding results from antismash.modules.nrps_pks
DEBUG    29/04 14:19:59    Adding results from antismash.modules.t2pks
DEBUG    29/04 14:19:59    Adding results from antismash.modules.lanthipeptides
DEBUG    29/04 14:19:59    Adding results from antismash.modules.active_site_finder
DEBUG    29/04 14:19:59    Adding results from antismash.modules.thiopeptides
DEBUG    29/04 14:19:59    Adding results from antismash.modules.sactipeptides
DEBUG    29/04 14:19:59    Adding results from antismash.modules.tta
DEBUG    29/04 14:19:59    Adding results from antismash.modules.clusterblast
DEBUG    29/04 14:19:59    Adding results from antismash.modules.lassopeptides
DEBUG    29/04 14:19:59    Adding results from antismash.modules.pfam2go
DEBUG    29/04 14:19:59   Annotating record 3 with results from: nrps_pks, genefunctions, t2pks, lanthipeptides, cluster_hmmer, active_site_finder, thiopeptides, nrps_pks_domains, sactipeptides, tta, clusterblast, hmm_detection, lassopeptides, pfam2go
DEBUG    29/04 14:19:59    Adding results from antismash.modules.nrps_pks
DEBUG    29/04 14:19:59    Adding results from antismash.modules.t2pks
DEBUG    29/04 14:19:59    Adding results from antismash.modules.lanthipeptides
DEBUG    29/04 14:19:59    Adding results from antismash.modules.active_site_finder
DEBUG    29/04 14:19:59    Adding results from antismash.modules.thiopeptides
DEBUG    29/04 14:19:59    Adding results from antismash.modules.sactipeptides
DEBUG    29/04 14:19:59    Adding results from antismash.modules.tta
DEBUG    29/04 14:19:59    Adding results from antismash.modules.clusterblast
DEBUG    29/04 14:19:59    Adding results from antismash.modules.lassopeptides
DEBUG    29/04 14:19:59    Adding results from antismash.modules.pfam2go
DEBUG    29/04 14:19:59   Not annotating skipped record 4: No regions detected
DEBUG    29/04 14:19:59   Annotating record 5 with results from: nrps_pks, genefunctions, t2pks, lanthipeptides, cluster_hmmer, active_site_finder, thiopeptides, nrps_pks_domains, sactipeptides, tta, clusterblast, hmm_detection, lassopeptides, pfam2go
DEBUG    29/04 14:19:59    Adding results from antismash.modules.nrps_pks
DEBUG    29/04 14:19:59    Adding results from antismash.modules.t2pks
DEBUG    29/04 14:19:59    Adding results from antismash.modules.lanthipeptides
DEBUG    29/04 14:19:59    Adding results from antismash.modules.active_site_finder
DEBUG    29/04 14:19:59    Adding results from antismash.modules.thiopeptides
DEBUG    29/04 14:19:59    Adding results from antismash.modules.sactipeptides
DEBUG    29/04 14:19:59    Adding results from antismash.modules.tta
DEBUG    29/04 14:19:59    Adding results from antismash.modules.clusterblast
DEBUG    29/04 14:19:59    Adding results from antismash.modules.lassopeptides
DEBUG    29/04 14:19:59    Adding results from antismash.modules.pfam2go
DEBUG    29/04 14:19:59   Annotating record 6 with results from: nrps_pks, genefunctions, t2pks, lanthipeptides, cluster_hmmer, active_site_finder, thiopeptides, nrps_pks_domains, sactipeptides, tta, clusterblast, hmm_detection, lassopeptides, pfam2go
DEBUG    29/04 14:19:59    Adding results from antismash.modules.nrps_pks
DEBUG    29/04 14:19:59    Adding results from antismash.modules.t2pks
DEBUG    29/04 14:19:59    Adding results from antismash.modules.lanthipeptides
DEBUG    29/04 14:19:59    Adding results from antismash.modules.active_site_finder
DEBUG    29/04 14:19:59    Adding results from antismash.modules.thiopeptides
DEBUG    29/04 14:19:59    Adding results from antismash.modules.sactipeptides
DEBUG    29/04 14:19:59    Adding results from antismash.modules.tta
DEBUG    29/04 14:19:59    Adding results from antismash.modules.clusterblast
DEBUG    29/04 14:19:59    Adding results from antismash.modules.lassopeptides
DEBUG    29/04 14:19:59    Adding results from antismash.modules.pfam2go
DEBUG    29/04 14:19:59   Not annotating skipped record 7: No regions detected
DEBUG    29/04 14:19:59   Annotating record 8 with results from: nrps_pks, genefunctions, t2pks, lanthipeptides, cluster_hmmer, active_site_finder, thiopeptides, nrps_pks_domains, sactipeptides, tta, clusterblast, hmm_detection, lassopeptides, pfam2go
DEBUG    29/04 14:19:59    Adding results from antismash.modules.nrps_pks
DEBUG    29/04 14:19:59    Adding results from antismash.modules.t2pks
DEBUG    29/04 14:19:59    Adding results from antismash.modules.lanthipeptides
DEBUG    29/04 14:19:59    Adding results from antismash.modules.active_site_finder
DEBUG    29/04 14:19:59    Adding results from antismash.modules.thiopeptides
DEBUG    29/04 14:19:59    Adding results from antismash.modules.sactipeptides
DEBUG    29/04 14:19:59    Adding results from antismash.modules.tta
DEBUG    29/04 14:19:59    Adding results from antismash.modules.clusterblast
DEBUG    29/04 14:19:59    Adding results from antismash.modules.lassopeptides
DEBUG    29/04 14:19:59    Adding results from antismash.modules.pfam2go
DEBUG    29/04 14:19:59   Not annotating skipped record 9: No regions detected
DEBUG    29/04 14:19:59   Not annotating skipped record 10: No regions detected
DEBUG    29/04 14:19:59   Not annotating skipped record 11: No regions detected
DEBUG    29/04 14:19:59   Annotating record 12 with results from: nrps_pks, genefunctions, t2pks, lanthipeptides, cluster_hmmer, active_site_finder, thiopeptides, nrps_pks_domains, sactipeptides, tta, clusterblast, hmm_detection, lassopeptides, pfam2go
DEBUG    29/04 14:19:59    Adding results from antismash.modules.nrps_pks
DEBUG    29/04 14:19:59    Adding results from antismash.modules.t2pks
DEBUG    29/04 14:19:59    Adding results from antismash.modules.lanthipeptides
DEBUG    29/04 14:19:59    Adding results from antismash.modules.active_site_finder
DEBUG    29/04 14:19:59    Adding results from antismash.modules.thiopeptides
DEBUG    29/04 14:19:59    Adding results from antismash.modules.sactipeptides
DEBUG    29/04 14:19:59    Adding results from antismash.modules.tta
DEBUG    29/04 14:19:59    Adding results from antismash.modules.clusterblast
DEBUG    29/04 14:19:59    Adding results from antismash.modules.lassopeptides
DEBUG    29/04 14:19:59    Adding results from antismash.modules.pfam2go
DEBUG    29/04 14:19:59   Not annotating skipped record 13: No regions detected
DEBUG    29/04 14:19:59   Not annotating skipped record 14: No regions detected
DEBUG    29/04 14:19:59   Annotating record 15 with results from: nrps_pks, genefunctions, t2pks, lanthipeptides, cluster_hmmer, active_site_finder, thiopeptides, nrps_pks_domains, sactipeptides, tta, clusterblast, hmm_detection, lassopeptides, pfam2go
DEBUG    29/04 14:19:59    Adding results from antismash.modules.nrps_pks
DEBUG    29/04 14:19:59    Adding results from antismash.modules.t2pks
DEBUG    29/04 14:19:59    Adding results from antismash.modules.lanthipeptides
DEBUG    29/04 14:19:59    Adding results from antismash.modules.active_site_finder
DEBUG    29/04 14:19:59    Adding results from antismash.modules.thiopeptides
DEBUG    29/04 14:19:59    Adding results from antismash.modules.sactipeptides
DEBUG    29/04 14:19:59    Adding results from antismash.modules.tta
DEBUG    29/04 14:19:59    Adding results from antismash.modules.clusterblast
DEBUG    29/04 14:19:59    Adding results from antismash.modules.lassopeptides
DEBUG    29/04 14:19:59    Adding results from antismash.modules.pfam2go
DEBUG    29/04 14:19:59   Not annotating skipped record 16: No regions detected
DEBUG    29/04 14:19:59   Not annotating skipped record 17: No regions detected
DEBUG    29/04 14:19:59   Not annotating skipped record 18: No regions detected
DEBUG    29/04 14:19:59   Not annotating skipped record 19: No regions detected
DEBUG    29/04 14:19:59   Not annotating skipped record 20: No regions detected
DEBUG    29/04 14:19:59   Not annotating skipped record 21: No regions detected
DEBUG    29/04 14:19:59   Not annotating skipped record 22: No regions detected
DEBUG    29/04 14:19:59   Not annotating skipped record 23: No regions detected
DEBUG    29/04 14:19:59   Annotating record 24 with results from: nrps_pks, genefunctions, t2pks, lanthipeptides, cluster_hmmer, active_site_finder, thiopeptides, nrps_pks_domains, sactipeptides, tta, clusterblast, hmm_detection, lassopeptides, pfam2go
DEBUG    29/04 14:19:59    Adding results from antismash.modules.nrps_pks
DEBUG    29/04 14:19:59    Adding results from antismash.modules.t2pks
DEBUG    29/04 14:19:59    Adding results from antismash.modules.lanthipeptides
DEBUG    29/04 14:19:59    Adding results from antismash.modules.active_site_finder
DEBUG    29/04 14:19:59    Adding results from antismash.modules.thiopeptides
DEBUG    29/04 14:19:59    Adding results from antismash.modules.sactipeptides
DEBUG    29/04 14:19:59    Adding results from antismash.modules.tta
DEBUG    29/04 14:19:59    Adding results from antismash.modules.clusterblast
DEBUG    29/04 14:19:59    Adding results from antismash.modules.lassopeptides
DEBUG    29/04 14:19:59    Adding results from antismash.modules.pfam2go
DEBUG    29/04 14:19:59   Not annotating skipped record 25: No regions detected
DEBUG    29/04 14:19:59   Not annotating skipped record 26: No regions detected
DEBUG    29/04 14:19:59   Annotating record 27 with results from: nrps_pks, genefunctions, t2pks, lanthipeptides, cluster_hmmer, active_site_finder, thiopeptides, nrps_pks_domains, sactipeptides, tta, clusterblast, hmm_detection, lassopeptides, pfam2go
DEBUG    29/04 14:19:59    Adding results from antismash.modules.nrps_pks
DEBUG    29/04 14:19:59    Adding results from antismash.modules.t2pks
DEBUG    29/04 14:19:59    Adding results from antismash.modules.lanthipeptides
DEBUG    29/04 14:19:59    Adding results from antismash.modules.active_site_finder
DEBUG    29/04 14:19:59    Adding results from antismash.modules.thiopeptides
DEBUG    29/04 14:19:59    Adding results from antismash.modules.sactipeptides
DEBUG    29/04 14:19:59    Adding results from antismash.modules.tta
DEBUG    29/04 14:19:59    Adding results from antismash.modules.clusterblast
DEBUG    29/04 14:19:59    Adding results from antismash.modules.lassopeptides
DEBUG    29/04 14:19:59    Adding results from antismash.modules.pfam2go
DEBUG    29/04 14:19:59   Not annotating skipped record 28: No regions detected
DEBUG    29/04 14:19:59   Not annotating skipped record 29: No regions detected
DEBUG    29/04 14:19:59   Not annotating skipped record 30: No regions detected
DEBUG    29/04 14:19:59   Not annotating skipped record 31: No regions detected
DEBUG    29/04 14:19:59   Not annotating skipped record 32: No regions detected
DEBUG    29/04 14:19:59   Not annotating skipped record 33: No regions detected
DEBUG    29/04 14:19:59   Not annotating skipped record 34: No regions detected
DEBUG    29/04 14:19:59   Not annotating skipped record 35: No regions detected
DEBUG    29/04 14:19:59   Not annotating skipped record 36: No regions detected
DEBUG    29/04 14:19:59   Not annotating skipped record 37: No regions detected
DEBUG    29/04 14:19:59   Not annotating skipped record 38: No regions detected
DEBUG    29/04 14:19:59   Not annotating skipped record 39: No regions detected
DEBUG    29/04 14:19:59   Not annotating skipped record 40: No regions detected
DEBUG    29/04 14:19:59   Not annotating skipped record 41: No regions detected
DEBUG    29/04 14:19:59   Not annotating skipped record 42: No regions detected
DEBUG    29/04 14:19:59   Not annotating skipped record 43: No regions detected
DEBUG    29/04 14:19:59   Not annotating skipped record 44: No regions detected
DEBUG    29/04 14:19:59   Not annotating skipped record 45: No regions detected
DEBUG    29/04 14:19:59   Not annotating skipped record 46: No regions detected
DEBUG    29/04 14:19:59   Not annotating skipped record 47: No regions detected
DEBUG    29/04 14:19:59   Not annotating skipped record 48: No regions detected
DEBUG    29/04 14:19:59   Not annotating skipped record 49: No regions detected
DEBUG    29/04 14:19:59   Not annotating skipped record 50: No regions detected
DEBUG    29/04 14:19:59   Not annotating skipped record 51: No regions detected
DEBUG    29/04 14:19:59   Creating results page
DEBUG    29/04 14:20:09   Creating results SVGs
DEBUG    29/04 14:20:09   Writing seq_records SVGs to '/data/antismash/upload/bacteria-ff833e27-bb36-47df-b70e-48b464de98ec/svg'
DEBUG    29/04 14:20:10   Writing cluster-specific genbank files
DEBUG    29/04 14:20:10   Writing final genbank file to '/data/antismash/upload/bacteria-ff833e27-bb36-47df-b70e-48b464de98ec/Bacillus__sp_BH32.gbk'
DEBUG    29/04 14:20:12   Zipping output to '/data/antismash/upload/bacteria-ff833e27-bb36-47df-b70e-48b464de98ec/Bacillus__sp_BH32.zip'
```
