## Supplementary material for "Delving into the *Bacillus cereus* group biosynthetic gene clusters cosmos: a comparative-genomics-based classification framework": antiSMASH profiles + BIG-SCAPE output: 2_c1.txt

```
ClusterBlast scores for 2

Table of genes, locations, strands and annotations of query cluster:
ctg2_136	135285	136083	+		
ctg2_137	136099	137116	+		
ctg2_138	137307	138087	+		
ctg2_139	138111	139128	+		
ctg2_140	139145	140453	+		
ctg2_141	140433	140898	+		
ctg2_142	140902	141139	+		
ctg2_143	141211	142261	+		
ctg2_144	142276	142501	+		
ctg2_145	142543	142942	+		
ctg2_146	143124	143373	+		
ctg2_147	143465	144407	+		
ctg2_148	144486	144912	+		
ctg2_149	145011	146865	+		
ctg2_150	146938	147088	-		
ctg2_151	147220	147961	+		
ctg2_152	148011	149496	-		
ctg2_153	149769	150048	+		
ctg2_154	150051	151485	+		
ctg2_155	151607	152540	+		
ctg2_156	152657	153767	+		
ctg2_157	153868	155377	+		
ctg2_158	155443	156277	+		


Significant hits: 
1. NZ_CP013274	Bacillus thuringiensis strain CTC, complete genome
2. NC_018500	Bacillus thuringiensis HD-771, complete genome
3. NZ_KB976537	Bacillus cereus HuB4-4 acqVu-supercont1.1, whole genome shotgun sequence
4. NZ_FNYB01000009	Bacillus thuringiensis strain DAR 81934, whole genome shotgun sequence
5. NZ_JH792279	Bacillus cereus VD022 supercont1.1, whole genome shotgun sequence
6. NZ_CM001804	Bacillus thuringiensis DAR 81934 chromosome chromosome, whole genome shotgun sequence
7. NZ_CP010577	Bacillus thuringiensis serovar morrisoni strain BGSC 4AA1, complete genome
8. NZ_CP014847	Bacillus thuringiensis strain HD12, complete sequence
9. NZ_KB976107	Bacillus cereus str. Schrouff acsZZ-supercont2.1, whole genome shotgun sequence
10. NZ_CP015176	Bacillus thuringiensis serovar alesti strain BGSC 4C1 chromosome, complete genome
11. NZ_CP020002	Bacillus thuringiensis strain L-7601, complete genome
12. NZ_JYCL01000029	Bacillus thuringiensis strain Lr7/2 LG47_029, whole genome shotgun sequence
13. NC_011772	Bacillus cereus G9842, complete genome
14. NC_018508	Bacillus thuringiensis HD-789, complete genome
15. NZ_JH792104	Bacillus cereus MSX-A1 supercont1.1, whole genome shotgun sequence
16. NZ_LJJZ01000080	Bacillus cereus strain B4081 scaffold5, whole genome shotgun sequence
17. NZ_LZQY01000021	Bacillus cereus strain A8S3 contig117, whole genome shotgun sequence
18. NZ_LDUP01000004	Bacillus cereus strain LK9 4, whole genome shotgun sequence
19. NZ_CP017577	Bacillus thuringiensis strain SCG04-02, complete genome
20. NZ_MTAT01000018	Bacillus cereus strain E41 E41_Contig_18, whole genome shotgun sequence
21. NZ_CP014486	Bacillus cereus strain FORC021, complete genome
22. NZ_LJKI01000073	Bacillus cereus strain B4120 scaffold12, whole genome shotgun sequence
23. NZ_AP014864	Bacillus thuringiensis serovar tolworthi DNA, complete genome, strain: Pasteur Institute Standard strain
24. NZ_JH792080	Bacillus cereus VD045 supercont1.1, whole genome shotgun sequence
25. NZ_MIFG01000037	Bacillus cereus strain MOD1_Bc85 Bc85_contig_37, whole genome shotgun sequence
26. NZ_CM000729	Bacillus cereus Rock1-15 chromosome, whole genome shotgun sequence
27. NZ_LZQZ01000077	Bacillus cereus strain Co15 contig78, whole genome shotgun sequence
28. NZ_MQTJ01000005	Bacillus cereus strain MOD1_Bc86 Bc86_contig_5, whole genome shotgun sequence
29. NZ_JH791833	Bacillus cereus VD169 supercont1.1, whole genome shotgun sequence
30. NZ_MQTI01000131	Bacillus cereus strain MOD1_Bc92 Bc92_contig_131, whole genome shotgun sequence
31. NZ_JYFW01000008	Bacillus cereus strain #17 contig287, whole genome shotgun sequence
32. NZ_LABI01000004	Bacillus cereus strain INRA C3 78, whole genome shotgun sequence
33. NZ_CP012691	Bacillus cereus strain FORC_024, complete genome
34. NZ_ASPZ01000039	Bacillus mycoides FSL R5-860 Contig039, whole genome shotgun sequence
35. NZ_JH791854	Bacillus cereus VD166 supercont1.1, whole genome shotgun sequence
36. NZ_LZOD01000014	Bacillus cereus strain BC04 scaffold13xsize80134, whole genome shotgun sequence
37. NZ_MRWR01000177	Bacillus sp. MB366 NODE_1_length_1306119_cov_44.7211_ID_1, whole genome shotgun sequence
38. NZ_CP011145	Bacillus cereus strain FORC_013, complete sequence
39. NZ_LXLH01000034	Bacillus thuringiensis strain GOE3 BTGOE3_contig000034, whole genome shotgun sequence
40. NZ_CP016360	Bacillus cereus strain M13 chromosome, complete genome
41. NZ_JH791819	Bacillus cereus VD200 supercont1.1, whole genome shotgun sequence
42. NC_014171	Bacillus thuringiensis BMB171, complete genome
43. NZ_FQZW01000005	Bacillus sp. cl25, whole genome shotgun sequence
44. NZ_LABH01000054	Bacillus cereus strain INRA A3 271, whole genome shotgun sequence
45. NZ_JXDH01000070	Bacillus cereus strain MIT0214 GAAGTAT_seq1_contig_74, whole genome shotgun sequence
46. NZ_CP017234	Bacillus cereus strain FORC_048, complete genome
47. NZ_KB976191	Bacillus cereus VD133 acqTw-supercont1.5, whole genome shotgun sequence
48. NZ_MIFP01000037	Bacillus cereus strain MOD1_Bc77 Bc77_contig_37, whole genome shotgun sequence
49. NZ_LZRB01000033	Bacillus cereus strain N31 contig39, whole genome shotgun sequence
50. NZ_KB976254	Bacillus cereus VD196 acqVw-supercont1.1, whole genome shotgun sequence


Details:

>>
1. NZ_CP013274
Source: Bacillus thuringiensis strain CTC, complete genome
Type: terpene
Number of proteins with BLAST hits to this cluster: 23
Cumulative BLAST score: 11904

Table of genes, locations, strands and annotations of subject cluster:

Table of Blast hits (query gene, subject gene, %identity, blast score, %coverage, e-value):
ctg2_136	ATN06_RS18090	94	500	100.0	8.8e-140
ctg2_137	ATN06_RS18085	94	637	100.0	7.7e-181
ctg2_138	ATN06_RS18080	95	497	100.0	9.5e-139
ctg2_139	ATN06_RS18075	92	640	100.0	1.2e-181
ctg2_140	ATN06_RS18070	96	836	100.0	1.5e-240
ctg2_141	ATN06_RS18065	97	300	100.0	7.8e-80
ctg2_142	ATN06_RS18060	85	130	100.0	9.2e-29
ctg2_143	ATN06_RS18055	95	661	100.0	3.9e-188
ctg2_144	ATN06_RS18050	85	125	98.64864864864865	2.8e-27
ctg2_145	ATN06_RS18045	86	217	100.0	7.4e-55
ctg2_146	ATN06_RS18040	100	166	100.0	1.6e-39
ctg2_147	ATN06_RS18035	98	594	100.0	6.9e-168
ctg2_148	ATN06_RS18030	96	260	100.0	1.1e-67
ctg2_149	ATN06_RS18025	92	1181	100.0	0.0
ctg2_150	ATN06_RS18020	96	90	100.0	5.1e-17
ctg2_151	ATN06_RS18015	98	473	100.0	1.8e-131
ctg2_152	ATN06_RS18010	99	924	100.0	6e-267
ctg2_153	ATN06_RS18005	98	183	100.0	1.1e-44
ctg2_154	ATN06_RS18000	98	777	99.58071278825996	6.7e-223
ctg2_155	ATN06_RS17995	97	618	100.0	5.8e-175
ctg2_156	ATN06_RS17990	98	715	100.0	3.2e-204
ctg2_157	ATN06_RS17985	92	910	100.0	7e-263
ctg2_158	ATN06_RS17980	88	470	100.0	1.7e-130


>>
2. NC_018500
Source: Bacillus thuringiensis HD-771, complete genome
Type: terpene
Number of proteins with BLAST hits to this cluster: 23
Cumulative BLAST score: 12483

Table of genes, locations, strands and annotations of subject cluster:

Table of Blast hits (query gene, subject gene, %identity, blast score, %coverage, e-value):
ctg2_136	BTG_RS01495	100	529	100.0	3e-148
ctg2_137	BTG_RS01500	100	674	100.0	7.4e-192
ctg2_138	BTG_RS01505	100	506	100.0	2.1e-141
ctg2_139	BTG_RS01510	100	682	100.0	2.1e-194
ctg2_140	BTG_RS01515	100	874	100.0	4.8e-252
ctg2_141	BTG_RS01520	100	308	100.0	4.9e-82
ctg2_142	BTG_RS01525	100	151	100.0	5e-35
ctg2_143	BTG_RS01530	100	680	100.0	8.2e-194
ctg2_144	BTG_RS01535	100	149	100.0	1.4e-34
ctg2_145	BTG_RS01540	100	258	100.0	5e-67
ctg2_146	BTG_RS01545	100	166	100.0	1.6e-39
ctg2_147	BTG_RS01550	100	603	100.0	1.5e-170
ctg2_148	BTG_RS01555	100	269	100.0	3e-70
ctg2_149	BTG_RS01560	100	1268	100.0	0.0
ctg2_150	BTG_RS01565	100	93	100.0	6e-18
ctg2_151	BTG_RS01570	100	485	100.0	4.6e-135
ctg2_152	BTG_RS01575	100	930	100.0	6.4e-269
ctg2_153	BTG_RS01580	100	187	100.0	5.7e-46
ctg2_154	BTG_RS01585	100	799	100.0	2.2e-229
ctg2_155	BTG_RS01590	100	630	100.0	1.1e-178
ctg2_156	BTG_RS01595	100	728	100.0	4.7e-208
ctg2_157	BTG_RS01600	100	979	100.0	1.2e-283
ctg2_158	BTG_RS01605	100	535	100.0	3.4e-150


>>
3. NZ_KB976537
Source: Bacillus cereus HuB4-4 acqVu-supercont1.1, whole genome shotgun sequence
Type: terpene
Number of proteins with BLAST hits to this cluster: 23
Cumulative BLAST score: 12481

Table of genes, locations, strands and annotations of subject cluster:

Table of Blast hits (query gene, subject gene, %identity, blast score, %coverage, e-value):
ctg2_136	IGM_RS19485	100	529	100.0	3e-148
ctg2_137	IGM_RS19480	100	674	100.0	7.4e-192
ctg2_138	IGM_RS19475	100	509	100.0	2.4e-142
ctg2_139	IGM_RS19470	100	682	100.0	2.1e-194
ctg2_140	IGM_RS19465	100	874	100.0	4.8e-252
ctg2_141	IGM_RS19460	100	308	100.0	4.9e-82
ctg2_142	IGM_RS19455	99	150	100.0	6.6e-35
ctg2_143	IGM_RS19450	100	680	100.0	8.2e-194
ctg2_144	IGM_RS19445	100	149	100.0	1.4e-34
ctg2_145	IGM_RS19440	100	258	100.0	5e-67
ctg2_146	IGM_RS19435	100	166	100.0	1.6e-39
ctg2_147	IGM_RS19430	100	603	100.0	1.5e-170
ctg2_148	IGM_RS19425	100	269	100.0	3e-70
ctg2_149	IGM_RS19420	100	1267	100.0	0.0
ctg2_150	IGM_RS19415	100	93	100.0	6e-18
ctg2_151	IGM_RS19410	100	485	100.0	4.6e-135
ctg2_152	IGM_RS19405	100	930	100.0	6.4e-269
ctg2_153	IGM_RS19400	100	187	100.0	5.7e-46
ctg2_154	IGM_RS19395	100	799	100.0	2.2e-229
ctg2_155	IGM_RS19390	100	630	100.0	1.1e-178
ctg2_156	IGM_RS19385	100	728	100.0	4.7e-208
ctg2_157	IGM_RS19380	100	979	100.0	1.2e-283
ctg2_158	IGM_RS19375	100	532	100.0	2.9e-149


>>
4. NZ_FNYB01000009
Source: Bacillus thuringiensis strain DAR 81934, whole genome shotgun sequence
Type: terpene
Number of proteins with BLAST hits to this cluster: 23
Cumulative BLAST score: 12481

Table of genes, locations, strands and annotations of subject cluster:

Table of Blast hits (query gene, subject gene, %identity, blast score, %coverage, e-value):
ctg2_136	BMZ34_RS17295	100	529	100.0	3e-148
ctg2_137	BMZ34_RS17290	100	674	100.0	7.4e-192
ctg2_138	BMZ34_RS17285	100	509	100.0	2.4e-142
ctg2_139	BMZ34_RS17280	100	682	100.0	2.1e-194
ctg2_140	BMZ34_RS17275	100	874	100.0	4.8e-252
ctg2_141	BMZ34_RS17270	100	308	100.0	4.9e-82
ctg2_142	BMZ34_RS17265	99	150	100.0	6.6e-35
ctg2_143	BMZ34_RS17260	100	680	100.0	8.2e-194
ctg2_144	BMZ34_RS17255	100	149	100.0	1.4e-34
ctg2_145	BMZ34_RS17250	99	254	100.0	5.5e-66
ctg2_146	BMZ34_RS17245	100	166	100.0	1.6e-39
ctg2_147	BMZ34_RS17240	100	603	100.0	1.5e-170
ctg2_148	BMZ34_RS17235	100	269	100.0	3e-70
ctg2_149	BMZ34_RS17230	100	1268	100.0	0.0
ctg2_150	BMZ34_RS17225	100	93	100.0	6e-18
ctg2_151	BMZ34_RS17220	100	485	100.0	4.6e-135
ctg2_152	BMZ34_RS17215	100	930	100.0	6.4e-269
ctg2_153	BMZ34_RS17210	100	187	100.0	5.7e-46
ctg2_154	BMZ34_RS17205	100	799	100.0	2.2e-229
ctg2_155	BMZ34_RS17200	100	630	100.0	1.1e-178
ctg2_156	BMZ34_RS17195	100	728	100.0	4.7e-208
ctg2_157	BMZ34_RS17190	100	979	100.0	1.2e-283
ctg2_158	BMZ34_RS17185	100	535	100.0	3.4e-150


>>
5. NZ_JH792279
Source: Bacillus cereus VD022 supercont1.1, whole genome shotgun sequence
Type: terpene
Number of proteins with BLAST hits to this cluster: 23
Cumulative BLAST score: 12479

Table of genes, locations, strands and annotations of subject cluster:

Table of Blast hits (query gene, subject gene, %identity, blast score, %coverage, e-value):
ctg2_136	IC1_RS07100	99	527	100.0	6.7e-148
ctg2_137	IC1_RS07105	100	674	100.0	7.4e-192
ctg2_138	IC1_RS07110	100	509	100.0	2.4e-142
ctg2_139	IC1_RS07115	100	682	100.0	2.1e-194
ctg2_140	IC1_RS07120	100	874	100.0	4.8e-252
ctg2_141	IC1_RS07125	100	308	100.0	4.9e-82
ctg2_142	IC1_RS07130	99	150	100.0	6.6e-35
ctg2_143	IC1_RS07135	100	680	100.0	8.2e-194
ctg2_144	IC1_RS07140	100	149	100.0	1.4e-34
ctg2_145	IC1_RS07145	99	254	100.0	5.5e-66
ctg2_146	IC1_RS07150	100	166	100.0	1.6e-39
ctg2_147	IC1_RS07155	100	603	100.0	1.5e-170
ctg2_148	IC1_RS07160	100	269	100.0	3e-70
ctg2_149	IC1_RS07165	100	1268	100.0	0.0
ctg2_150	IC1_RS07170	100	93	100.0	6e-18
ctg2_151	IC1_RS07175	100	485	100.0	4.6e-135
ctg2_152	IC1_RS07180	100	930	100.0	6.4e-269
ctg2_153	IC1_RS07185	100	187	100.0	5.7e-46
ctg2_154	IC1_RS07190	100	799	100.0	2.2e-229
ctg2_155	IC1_RS07195	100	630	100.0	1.1e-178
ctg2_156	IC1_RS07200	100	728	100.0	4.7e-208
ctg2_157	IC1_RS07205	100	979	100.0	1.2e-283
ctg2_158	IC1_RS07210	100	535	100.0	3.4e-150


>>
6. NZ_CM001804
Source: Bacillus thuringiensis DAR 81934 chromosome chromosome, whole genome shotgun sequence
Type: terpene
Number of proteins with BLAST hits to this cluster: 23
Cumulative BLAST score: 12478

Table of genes, locations, strands and annotations of subject cluster:

Table of Blast hits (query gene, subject gene, %identity, blast score, %coverage, e-value):
ctg2_136	D828_RS0120915	100	529	100.0	3e-148
ctg2_137	D828_RS0120910	100	674	100.0	7.4e-192
ctg2_138	D828_RS0120905	100	509	100.0	2.4e-142
ctg2_139	D828_RS0120900	100	682	100.0	2.1e-194
ctg2_140	D828_RS0120895	100	871	100.0	4.1e-251
ctg2_141	D828_RS0120890	100	308	100.0	4.9e-82
ctg2_142	D828_RS0120885	99	150	100.0	6.6e-35
ctg2_143	D828_RS0120880	100	680	100.0	8.2e-194
ctg2_144	D828_RS0120875	100	149	100.0	1.4e-34
ctg2_145	D828_RS0120870	100	258	100.0	5e-67
ctg2_146	D828_RS0120865	100	166	100.0	1.6e-39
ctg2_147	D828_RS0120860	100	603	100.0	1.5e-170
ctg2_148	D828_RS0120855	100	269	100.0	3e-70
ctg2_149	D828_RS0120850	100	1268	100.0	0.0
ctg2_150	D828_RS0120845	100	93	100.0	6e-18
ctg2_151	D828_RS0120840	100	481	100.0	6.7e-134
ctg2_152	D828_RS0120835	100	930	100.0	6.4e-269
ctg2_153	D828_RS0120830	100	187	100.0	5.7e-46
ctg2_154	D828_RS0120825	100	799	100.0	2.2e-229
ctg2_155	D828_RS0120820	100	630	100.0	1.1e-178
ctg2_156	D828_RS0120815	100	728	100.0	4.7e-208
ctg2_157	D828_RS0120810	100	979	100.0	1.2e-283
ctg2_158	D828_RS0120805	100	535	100.0	3.4e-150


>>
7. NZ_CP010577
Source: Bacillus thuringiensis serovar morrisoni strain BGSC 4AA1, complete genome
Type: terpene
Number of proteins with BLAST hits to this cluster: 23
Cumulative BLAST score: 12455

Table of genes, locations, strands and annotations of subject cluster:

Table of Blast hits (query gene, subject gene, %identity, blast score, %coverage, e-value):
ctg2_136	SD98_RS18460	100	529	100.0	3e-148
ctg2_137	SD98_RS18455	100	674	100.0	7.4e-192
ctg2_138	SD98_RS18450	100	509	100.0	2.4e-142
ctg2_139	SD98_RS18445	100	681	100.0	6.1e-194
ctg2_140	SD98_RS18440	100	869	100.0	2e-250
ctg2_141	SD98_RS18435	100	308	100.0	4.9e-82
ctg2_142	SD98_RS18430	99	150	100.0	6.6e-35
ctg2_143	SD98_RS18425	100	680	100.0	8.2e-194
ctg2_144	SD98_RS18420	100	149	100.0	1.4e-34
ctg2_145	SD98_RS18415	100	258	100.0	5e-67
ctg2_146	SD98_RS18410	100	166	100.0	1.6e-39
ctg2_147	SD98_RS18405	100	603	100.0	1.5e-170
ctg2_148	SD98_RS18400	100	269	100.0	3e-70
ctg2_149	SD98_RS18395	100	1268	100.0	0.0
ctg2_150	SD98_RS18390	100	93	100.0	6e-18
ctg2_151	SD98_RS18385	100	481	100.0	6.7e-134
ctg2_152	SD98_RS18380	100	930	100.0	6.4e-269
ctg2_153	SD98_RS18375	100	187	100.0	5.7e-46
ctg2_154	SD98_RS18370	100	799	100.0	2.2e-229
ctg2_155	SD98_RS18365	100	630	100.0	1.1e-178
ctg2_156	SD98_RS18360	100	728	100.0	4.7e-208
ctg2_157	SD98_RS18355	98	963	100.0	1.2e-278
ctg2_158	SD98_RS18350	99	531	100.0	6.4e-149


>>
8. NZ_CP014847
Source: Bacillus thuringiensis strain HD12, complete sequence
Type: terpene
Number of proteins with BLAST hits to this cluster: 23
Cumulative BLAST score: 12455

Table of genes, locations, strands and annotations of subject cluster:

Table of Blast hits (query gene, subject gene, %identity, blast score, %coverage, e-value):
ctg2_136	A3L20_RS18815	100	529	100.0	3e-148
ctg2_137	A3L20_RS18810	100	674	100.0	7.4e-192
ctg2_138	A3L20_RS18805	100	509	100.0	2.4e-142
ctg2_139	A3L20_RS18800	100	681	100.0	6.1e-194
ctg2_140	A3L20_RS18795	100	869	100.0	2e-250
ctg2_141	A3L20_RS18790	100	308	100.0	4.9e-82
ctg2_142	A3L20_RS18785	99	150	100.0	6.6e-35
ctg2_143	A3L20_RS18780	100	680	100.0	8.2e-194
ctg2_144	A3L20_RS18775	100	149	100.0	1.4e-34
ctg2_145	A3L20_RS18770	100	258	100.0	5e-67
ctg2_146	A3L20_RS18765	100	166	100.0	1.6e-39
ctg2_147	A3L20_RS18760	100	603	100.0	1.5e-170
ctg2_148	A3L20_RS18755	100	269	100.0	3e-70
ctg2_149	A3L20_RS18750	100	1268	100.0	0.0
ctg2_150	A3L20_RS18745	100	93	100.0	6e-18
ctg2_151	A3L20_RS18740	100	481	100.0	6.7e-134
ctg2_152	A3L20_RS18735	100	930	100.0	6.4e-269
ctg2_153	A3L20_RS18730	100	187	100.0	5.7e-46
ctg2_154	A3L20_RS18725	100	799	100.0	2.2e-229
ctg2_155	A3L20_RS18720	100	630	100.0	1.1e-178
ctg2_156	A3L20_RS18715	100	728	100.0	4.7e-208
ctg2_157	A3L20_RS18710	98	963	100.0	1.2e-278
ctg2_158	A3L20_RS18705	99	531	100.0	6.4e-149


>>
9. NZ_KB976107
Source: Bacillus cereus str. Schrouff acsZZ-supercont2.1, whole genome shotgun sequence
Type: terpene
Number of proteins with BLAST hits to this cluster: 23
Cumulative BLAST score: 12454

Table of genes, locations, strands and annotations of subject cluster:

Table of Blast hits (query gene, subject gene, %identity, blast score, %coverage, e-value):
ctg2_136	IAW_RS06980	99	526	100.0	1.5e-147
ctg2_137	IAW_RS06985	100	674	100.0	7.4e-192
ctg2_138	IAW_RS06990	100	509	100.0	2.4e-142
ctg2_139	IAW_RS06995	100	682	100.0	2.1e-194
ctg2_140	IAW_RS07000	100	874	100.0	4.8e-252
ctg2_141	IAW_RS07005	100	308	100.0	4.9e-82
ctg2_142	IAW_RS07010	99	150	100.0	6.6e-35
ctg2_143	IAW_RS07015	100	680	100.0	8.2e-194
ctg2_144	IAW_RS07020	100	149	100.0	1.4e-34
ctg2_145	IAW_RS07025	99	254	100.0	5.5e-66
ctg2_146	IAW_RS07030	100	166	100.0	1.6e-39
ctg2_147	IAW_RS07035	100	603	100.0	1.5e-170
ctg2_148	IAW_RS07040	100	269	100.0	3e-70
ctg2_149	IAW_RS07045	100	1268	100.0	0.0
ctg2_150	IAW_RS07050	100	93	100.0	6e-18
ctg2_151	IAW_RS07055	100	485	100.0	4.6e-135
ctg2_152	IAW_RS07060	100	930	100.0	6.4e-269
ctg2_153	IAW_RS07065	99	186	100.0	1.7e-45
ctg2_154	IAW_RS07070	100	799	100.0	2.2e-229
ctg2_155	IAW_RS07075	100	630	100.0	1.1e-178
ctg2_156	IAW_RS07080	100	728	100.0	4.7e-208
ctg2_157	IAW_RS07085	98	960	100.0	5.9e-278
ctg2_158	IAW_RS07090	99	531	100.0	6.4e-149


>>
10. NZ_CP015176
Source: Bacillus thuringiensis serovar alesti strain BGSC 4C1 chromosome, complete genome
Type: terpene
Number of proteins with BLAST hits to this cluster: 23
Cumulative BLAST score: 12452

Table of genes, locations, strands and annotations of subject cluster:

Table of Blast hits (query gene, subject gene, %identity, blast score, %coverage, e-value):
ctg2_136	Bt4C1_RS17445	99	527	100.0	1.1e-147
ctg2_137	Bt4C1_RS17440	100	671	100.0	3.7e-191
ctg2_138	Bt4C1_RS17435	100	509	100.0	2.4e-142
ctg2_139	Bt4C1_RS17430	100	682	100.0	2.1e-194
ctg2_140	Bt4C1_RS17425	100	874	100.0	4.8e-252
ctg2_141	Bt4C1_RS17420	99	306	100.0	1.4e-81
ctg2_142	Bt4C1_RS17415	99	150	100.0	6.6e-35
ctg2_143	Bt4C1_RS17410	99	679	100.0	2.4e-193
ctg2_144	Bt4C1_RS17405	99	148	100.0	4.1e-34
ctg2_145	Bt4C1_RS17400	99	253	100.0	1.6e-65
ctg2_146	Bt4C1_RS17395	100	166	100.0	1.6e-39
ctg2_147	Bt4C1_RS17390	100	601	100.0	4.3e-170
ctg2_148	Bt4C1_RS17385	100	269	100.0	3e-70
ctg2_149	Bt4C1_RS17380	100	1264	100.0	0.0
ctg2_150	Bt4C1_RS17375	98	91	100.0	3.9e-17
ctg2_151	Bt4C1_RS17370	100	485	100.0	4.6e-135
ctg2_152	Bt4C1_RS17365	100	930	100.0	6.4e-269
ctg2_153	Bt4C1_RS17360	98	183	100.0	1.4e-44
ctg2_154	Bt4C1_RS17355	100	799	100.0	2.2e-229
ctg2_155	Bt4C1_RS17350	99	627	100.0	9.5e-178
ctg2_156	Bt4C1_RS17345	100	726	100.0	1.4e-207
ctg2_157	Bt4C1_RS17340	100	977	100.0	8e-283
ctg2_158	Bt4C1_RS17335	100	535	100.0	3.4e-150


>>
11. NZ_CP020002
Source: Bacillus thuringiensis strain L-7601, complete genome
Type: terpene
Number of proteins with BLAST hits to this cluster: 23
Cumulative BLAST score: 12450

Table of genes, locations, strands and annotations of subject cluster:

Table of Blast hits (query gene, subject gene, %identity, blast score, %coverage, e-value):
ctg2_136	B4918_RS19885	100	529	100.0	3e-148
ctg2_137	B4918_RS19880	100	674	100.0	7.4e-192
ctg2_138	B4918_RS19870	100	509	100.0	2.4e-142
ctg2_139	B4918_RS19865	99	679	100.0	1.8e-193
ctg2_140	B4918_RS19860	100	872	100.0	2.4e-251
ctg2_141	B4918_RS19855	100	308	100.0	4.9e-82
ctg2_142	B4918_RS19850	99	150	100.0	6.6e-35
ctg2_143	B4918_RS19845	100	680	100.0	8.2e-194
ctg2_144	B4918_RS19840	100	149	100.0	1.4e-34
ctg2_145	B4918_RS19835	99	254	100.0	5.5e-66
ctg2_146	B4918_RS19830	99	164	100.0	4.6e-39
ctg2_147	B4918_RS19825	99	596	100.0	1.4e-168
ctg2_148	B4918_RS19820	100	269	100.0	3e-70
ctg2_149	B4918_RS19815	99	1260	100.0	0.0
ctg2_150	B4918_RS19810	100	93	100.0	6e-18
ctg2_151	B4918_RS19805	100	485	100.0	4.6e-135
ctg2_152	B4918_RS19800	100	930	100.0	6.4e-269
ctg2_153	B4918_RS19795	100	187	100.0	5.7e-46
ctg2_154	B4918_RS19790	99	792	100.0	2e-227
ctg2_155	B4918_RS19785	100	630	100.0	1.1e-178
ctg2_156	B4918_RS19780	100	728	100.0	4.7e-208
ctg2_157	B4918_RS19775	100	979	100.0	1.2e-283
ctg2_158	B4918_RS19770	100	533	100.0	1.3e-149


>>
12. NZ_JYCL01000029
Source: Bacillus thuringiensis strain Lr7/2 LG47_029, whole genome shotgun sequence
Type: terpene
Number of proteins with BLAST hits to this cluster: 23
Cumulative BLAST score: 12449

Table of genes, locations, strands and annotations of subject cluster:

Table of Blast hits (query gene, subject gene, %identity, blast score, %coverage, e-value):
ctg2_136	LG47_RS10205	99	527	100.0	1.1e-147
ctg2_137	LG47_RS10200	100	671	100.0	3.7e-191
ctg2_138	LG47_RS10195	100	509	100.0	2.4e-142
ctg2_139	LG47_RS10190	100	681	100.0	6.1e-194
ctg2_140	LG47_RS10185	100	874	100.0	4.8e-252
ctg2_141	LG47_RS10180	99	306	100.0	1.4e-81
ctg2_142	LG47_RS10175	99	150	100.0	6.6e-35
ctg2_143	LG47_RS10170	99	679	100.0	2.4e-193
ctg2_144	LG47_RS10165	99	148	100.0	4.1e-34
ctg2_145	LG47_RS10160	99	253	100.0	1.6e-65
ctg2_146	LG47_RS10155	100	166	100.0	1.6e-39
ctg2_147	LG47_RS10150	99	600	100.0	9.7e-170
ctg2_148	LG47_RS10145	100	269	100.0	3e-70
ctg2_149	LG47_RS10140	100	1266	100.0	0.0
ctg2_150	LG47_RS10135	98	91	100.0	3.9e-17
ctg2_151	LG47_RS10130	100	485	100.0	4.6e-135
ctg2_152	LG47_RS10125	100	930	100.0	6.4e-269
ctg2_153	LG47_RS10120	98	184	100.0	4.9e-45
ctg2_154	LG47_RS10115	100	799	100.0	2.2e-229
ctg2_155	LG47_RS10110	99	627	100.0	9.5e-178
ctg2_156	LG47_RS10105	100	726	100.0	1.4e-207
ctg2_157	LG47_RS10100	99	973	100.0	6.7e-282
ctg2_158	LG47_RS10095	100	535	100.0	3.4e-150


>>
13. NC_011772
Source: Bacillus cereus G9842, complete genome
Type: terpene
Number of proteins with BLAST hits to this cluster: 23
Cumulative BLAST score: 12436

Table of genes, locations, strands and annotations of subject cluster:

Table of Blast hits (query gene, subject gene, %identity, blast score, %coverage, e-value):
ctg2_136	BCG9842_RS17495	99	527	100.0	1.1e-147
ctg2_137	BCG9842_RS17490	100	671	100.0	3.7e-191
ctg2_138	BCG9842_RS17485	100	509	100.0	2.4e-142
ctg2_139	BCG9842_RS17480	100	681	100.0	6.1e-194
ctg2_140	BCG9842_RS17475	100	872	100.0	2.4e-251
ctg2_141	BCG9842_RS17470	99	306	100.0	1.4e-81
ctg2_142	BCG9842_RS17465	99	150	100.0	6.6e-35
ctg2_143	BCG9842_RS17460	99	679	100.0	2.4e-193
ctg2_144	BCG9842_RS17455	99	148	100.0	4.1e-34
ctg2_145	BCG9842_RS17450	99	253	100.0	1.6e-65
ctg2_146	BCG9842_RS17445	100	166	100.0	1.6e-39
ctg2_147	BCG9842_RS17440	100	601	100.0	4.3e-170
ctg2_148	BCG9842_RS17435	100	269	100.0	3e-70
ctg2_149	BCG9842_RS17430	100	1266	100.0	0.0
ctg2_150	BCG9842_RS17425	98	91	100.0	3.9e-17
ctg2_151	BCG9842_RS17420	100	485	100.0	4.6e-135
ctg2_152	BCG9842_RS17415	100	930	100.0	6.4e-269
ctg2_153	BCG9842_RS17410	99	186	100.0	1.7e-45
ctg2_154	BCG9842_RS17405	100	799	100.0	2.2e-229
ctg2_155	BCG9842_RS17400	99	624	100.0	8.1e-177
ctg2_156	BCG9842_RS17395	100	728	100.0	4.7e-208
ctg2_157	BCG9842_RS17390	98	961	100.0	4.5e-278
ctg2_158	BCG9842_RS17385	100	534	100.0	7.5e-150


>>
14. NC_018508
Source: Bacillus thuringiensis HD-789, complete genome
Type: terpene
Number of proteins with BLAST hits to this cluster: 23
Cumulative BLAST score: 12433

Table of genes, locations, strands and annotations of subject cluster:

Table of Blast hits (query gene, subject gene, %identity, blast score, %coverage, e-value):
ctg2_136	BTF1_RS15275	100	529	100.0	3e-148
ctg2_137	BTF1_RS15270	100	671	100.0	3.7e-191
ctg2_138	BTF1_RS15265	100	509	100.0	2.4e-142
ctg2_139	BTF1_RS15260	100	682	100.0	2.1e-194
ctg2_140	BTF1_RS15255	100	874	100.0	4.8e-252
ctg2_141	BTF1_RS15250	99	306	100.0	1.4e-81
ctg2_142	BTF1_RS15245	99	150	100.0	6.6e-35
ctg2_143	BTF1_RS15240	99	679	100.0	2.4e-193
ctg2_144	BTF1_RS15235	100	149	100.0	1.4e-34
ctg2_145	BTF1_RS15230	99	253	100.0	1.6e-65
ctg2_146	BTF1_RS15225	100	166	100.0	1.6e-39
ctg2_147	BTF1_RS15220	100	601	100.0	7.4e-170
ctg2_148	BTF1_RS15215	100	269	100.0	3e-70
ctg2_149	BTF1_RS15210	100	1266	100.0	0.0
ctg2_150	BTF1_RS15205	100	93	100.0	6e-18
ctg2_151	BTF1_RS15200	100	485	100.0	4.6e-135
ctg2_152	BTF1_RS15195	100	930	100.0	6.4e-269
ctg2_153	BTF1_RS15190	99	186	100.0	1.7e-45
ctg2_154	BTF1_RS15185	100	799	100.0	2.2e-229
ctg2_155	BTF1_RS15180	98	619	100.0	2.6e-175
ctg2_156	BTF1_RS15175	100	726	100.0	1.4e-207
ctg2_157	BTF1_RS15170	98	960	100.0	7.7e-278
ctg2_158	BTF1_RS15165	99	531	100.0	6.4e-149


>>
15. NZ_JH792104
Source: Bacillus cereus MSX-A1 supercont1.1, whole genome shotgun sequence
Type: terpene
Number of proteins with BLAST hits to this cluster: 23
Cumulative BLAST score: 12400

Table of genes, locations, strands and annotations of subject cluster:

Table of Blast hits (query gene, subject gene, %identity, blast score, %coverage, e-value):
ctg2_136	II5_RS07225	99	527	100.0	1.1e-147
ctg2_137	II5_RS07230	100	671	100.0	3.7e-191
ctg2_138	II5_RS07235	100	509	100.0	2.4e-142
ctg2_139	II5_RS07240	99	679	100.0	1.8e-193
ctg2_140	II5_RS07245	100	874	100.0	4.8e-252
ctg2_141	II5_RS07250	99	306	100.0	1.4e-81
ctg2_142	II5_RS07255	99	150	100.0	6.6e-35
ctg2_143	II5_RS07260	99	674	100.0	7.7e-192
ctg2_144	II5_RS07265	99	146	100.0	1.2e-33
ctg2_145	II5_RS07270	99	253	100.0	1.6e-65
ctg2_146	II5_RS07275	100	166	100.0	1.6e-39
ctg2_147	II5_RS07280	100	601	100.0	4.3e-170
ctg2_148	II5_RS07285	100	269	100.0	3e-70
ctg2_149	II5_RS07290	100	1266	100.0	0.0
ctg2_150	II5_RS07295	95	74	83.6734693877551	3.8e-12
ctg2_151	II5_RS07300	100	482	100.0	3e-134
ctg2_152	II5_RS07305	100	930	100.0	6.4e-269
ctg2_153	II5_RS07310	99	186	100.0	1.7e-45
ctg2_154	II5_RS07315	100	799	100.0	2.2e-229
ctg2_155	II5_RS07320	98	621	100.0	6.8e-176
ctg2_156	II5_RS07325	100	726	100.0	1.4e-207
ctg2_157	II5_RS07330	98	960	100.0	5.9e-278
ctg2_158	II5_RS07335	99	531	100.0	6.4e-149


>>
16. NZ_LJJZ01000080
Source: Bacillus cereus strain B4081 scaffold5, whole genome shotgun sequence
Type: terpene
Number of proteins with BLAST hits to this cluster: 23
Cumulative BLAST score: 12249

Table of genes, locations, strands and annotations of subject cluster:

Table of Blast hits (query gene, subject gene, %identity, blast score, %coverage, e-value):
ctg2_136	B4081_RS26645	98	518	100.0	5.3e-145
ctg2_137	B4081_RS26640	99	666	100.0	1.2e-189
ctg2_138	B4081_RS26635	100	509	100.0	2.4e-142
ctg2_139	B4081_RS26630	99	675	100.0	3.3e-192
ctg2_140	B4081_RS26625	98	862	100.0	1.5e-248
ctg2_141	B4081_RS26620	98	299	100.0	3e-79
ctg2_142	B4081_RS26615	85	128	100.0	3.5e-28
ctg2_143	B4081_RS26610	97	670	100.0	8.5e-191
ctg2_144	B4081_RS26605	99	148	100.0	3.1e-34
ctg2_145	B4081_RS26600	89	230	100.0	1.4e-58
ctg2_146	B4081_RS26595	100	166	100.0	1.6e-39
ctg2_147	B4081_RS26590	99	599	100.0	2.8e-169
ctg2_148	B4081_RS26585	99	267	100.0	8.7e-70
ctg2_149	B4081_RS26580	97	1238	100.0	0.0
ctg2_150	B4081_RS26575	100	93	100.0	6e-18
ctg2_151	B4081_RS26570	100	485	100.0	4.6e-135
ctg2_152	B4081_RS26565	99	919	100.0	1.5e-265
ctg2_153	B4081_RS26560	98	184	100.0	6.3e-45
ctg2_154	B4081_RS26555	100	795	100.0	4.1e-228
ctg2_155	B4081_RS26550	99	624	100.0	6.2e-177
ctg2_156	B4081_RS26545	99	722	100.0	3.4e-206
ctg2_157	B4081_RS26540	94	931	100.0	3.8e-269
ctg2_158	B4081_RS26535	97	521	100.0	5e-146


>>
17. NZ_LZQY01000021
Source: Bacillus cereus strain A8S3 contig117, whole genome shotgun sequence
Type: terpene
Number of proteins with BLAST hits to this cluster: 23
Cumulative BLAST score: 12249

Table of genes, locations, strands and annotations of subject cluster:

Table of Blast hits (query gene, subject gene, %identity, blast score, %coverage, e-value):
ctg2_136	A9485_RS06140	98	518	100.0	5.3e-145
ctg2_137	A9485_RS06145	99	666	100.0	1.2e-189
ctg2_138	A9485_RS06150	100	509	100.0	2.4e-142
ctg2_139	A9485_RS06155	99	675	100.0	3.3e-192
ctg2_140	A9485_RS06160	98	862	100.0	1.5e-248
ctg2_141	A9485_RS06165	98	299	100.0	3e-79
ctg2_142	A9485_RS06170	85	128	100.0	3.5e-28
ctg2_143	A9485_RS06175	97	670	100.0	8.5e-191
ctg2_144	A9485_RS06180	99	148	100.0	3.1e-34
ctg2_145	A9485_RS06185	89	230	100.0	1.4e-58
ctg2_146	A9485_RS06190	100	166	100.0	1.6e-39
ctg2_147	A9485_RS06195	99	599	100.0	2.8e-169
ctg2_148	A9485_RS06200	99	267	100.0	8.7e-70
ctg2_149	A9485_RS06205	97	1238	100.0	0.0
ctg2_150	A9485_RS06210	100	93	100.0	6e-18
ctg2_151	A9485_RS06215	100	485	100.0	4.6e-135
ctg2_152	A9485_RS06220	99	919	100.0	1.5e-265
ctg2_153	A9485_RS06225	98	184	100.0	6.3e-45
ctg2_154	A9485_RS06230	100	795	100.0	4.1e-228
ctg2_155	A9485_RS06235	99	624	100.0	6.2e-177
ctg2_156	A9485_RS06240	99	722	100.0	3.4e-206
ctg2_157	A9485_RS06245	94	931	100.0	3.8e-269
ctg2_158	A9485_RS06250	97	521	100.0	5e-146


>>
18. NZ_LDUP01000004
Source: Bacillus cereus strain LK9 4, whole genome shotgun sequence
Type: terpene
Number of proteins with BLAST hits to this cluster: 23
Cumulative BLAST score: 12246

Table of genes, locations, strands and annotations of subject cluster:

Table of Blast hits (query gene, subject gene, %identity, blast score, %coverage, e-value):
ctg2_136	VK96_RS04220	98	518	100.0	5.3e-145
ctg2_137	VK96_RS04215	99	664	100.0	7.7e-189
ctg2_138	VK96_RS04210	100	509	100.0	2.4e-142
ctg2_139	VK96_RS04205	99	675	100.0	3.3e-192
ctg2_140	VK96_RS04200	98	861	100.0	5.5e-248
ctg2_141	VK96_RS04195	98	299	100.0	3e-79
ctg2_142	VK96_RS04190	85	128	100.0	3.5e-28
ctg2_143	VK96_RS04185	97	670	100.0	8.5e-191
ctg2_144	VK96_RS04180	99	148	100.0	3.1e-34
ctg2_145	VK96_RS04175	89	230	100.0	1.4e-58
ctg2_146	VK96_RS04170	100	166	100.0	1.6e-39
ctg2_147	VK96_RS04165	99	599	100.0	2.8e-169
ctg2_148	VK96_RS04160	99	267	100.0	8.7e-70
ctg2_149	VK96_RS04155	97	1238	100.0	0.0
ctg2_150	VK96_RS04150	100	93	100.0	6e-18
ctg2_151	VK96_RS04145	100	485	100.0	4.6e-135
ctg2_152	VK96_RS04140	99	919	100.0	1.5e-265
ctg2_153	VK96_RS04135	98	184	100.0	6.3e-45
ctg2_154	VK96_RS04130	100	795	100.0	4.1e-228
ctg2_155	VK96_RS04125	99	624	100.0	6.2e-177
ctg2_156	VK96_RS04120	99	722	100.0	3.4e-206
ctg2_157	VK96_RS04115	94	931	100.0	3.8e-269
ctg2_158	VK96_RS04110	97	521	100.0	5e-146


>>
19. NZ_CP017577
Source: Bacillus thuringiensis strain SCG04-02, complete genome
Type: terpene
Number of proteins with BLAST hits to this cluster: 23
Cumulative BLAST score: 12243

Table of genes, locations, strands and annotations of subject cluster:

Table of Blast hits (query gene, subject gene, %identity, blast score, %coverage, e-value):
ctg2_136	BJG91_RS14325	98	520	100.0	1.1e-145
ctg2_137	BJG91_RS14320	99	666	100.0	1.2e-189
ctg2_138	BJG91_RS14310	100	509	100.0	2.4e-142
ctg2_139	BJG91_RS14305	98	672	100.0	2.8e-191
ctg2_140	BJG91_RS14300	98	862	100.0	1.5e-248
ctg2_141	BJG91_RS14295	98	299	100.0	3e-79
ctg2_142	BJG91_RS14290	86	129	100.0	1.6e-28
ctg2_143	BJG91_RS14285	97	670	100.0	8.5e-191
ctg2_144	BJG91_RS14280	99	148	100.0	3.1e-34
ctg2_145	BJG91_RS14275	90	231	100.0	5e-59
ctg2_146	BJG91_RS14270	100	166	100.0	1.6e-39
ctg2_147	BJG91_RS14265	99	599	100.0	2.8e-169
ctg2_148	BJG91_RS14260	99	267	100.0	8.7e-70
ctg2_149	BJG91_RS14255	97	1238	100.0	0.0
ctg2_150	BJG91_RS14250	100	93	100.0	6e-18
ctg2_151	BJG91_RS14245	100	485	100.0	4.6e-135
ctg2_152	BJG91_RS14240	99	921	100.0	3.9e-266
ctg2_153	BJG91_RS14235	98	184	100.0	6.3e-45
ctg2_154	BJG91_RS14230	99	791	100.0	5.9e-227
ctg2_155	BJG91_RS14225	98	622	100.0	2.4e-176
ctg2_156	BJG91_RS14220	99	722	100.0	3.4e-206
ctg2_157	BJG91_RS14215	94	931	100.0	3.8e-269
ctg2_158	BJG91_RS14210	97	518	100.0	5.6e-145


>>
20. NZ_MTAT01000018
Source: Bacillus cereus strain E41 E41_Contig_18, whole genome shotgun sequence
Type: terpene
Number of proteins with BLAST hits to this cluster: 23
Cumulative BLAST score: 12243

Table of genes, locations, strands and annotations of subject cluster:

Table of Blast hits (query gene, subject gene, %identity, blast score, %coverage, e-value):
ctg2_136	BVG00_RS27635	98	520	100.0	1.1e-145
ctg2_137	BVG00_RS27640	99	666	100.0	1.2e-189
ctg2_138	BVG00_RS27650	100	509	100.0	2.4e-142
ctg2_139	BVG00_RS27655	98	672	100.0	2.8e-191
ctg2_140	BVG00_RS27660	98	862	100.0	1.5e-248
ctg2_141	BVG00_RS27665	98	299	100.0	3e-79
ctg2_142	BVG00_RS27670	86	129	100.0	1.6e-28
ctg2_143	BVG00_RS27675	97	670	100.0	8.5e-191
ctg2_144	BVG00_RS27680	99	148	100.0	3.1e-34
ctg2_145	BVG00_RS27685	90	231	100.0	5e-59
ctg2_146	BVG00_RS27690	100	166	100.0	1.6e-39
ctg2_147	BVG00_RS27695	99	599	100.0	2.8e-169
ctg2_148	BVG00_RS27700	99	267	100.0	8.7e-70
ctg2_149	BVG00_RS27705	97	1238	100.0	0.0
ctg2_150	BVG00_RS27710	100	93	100.0	6e-18
ctg2_151	BVG00_RS27715	100	485	100.0	4.6e-135
ctg2_152	BVG00_RS27720	99	921	100.0	3.9e-266
ctg2_153	BVG00_RS27725	98	184	100.0	6.3e-45
ctg2_154	BVG00_RS27730	99	791	100.0	5.9e-227
ctg2_155	BVG00_RS27735	98	622	100.0	2.4e-176
ctg2_156	BVG00_RS27740	99	722	100.0	3.4e-206
ctg2_157	BVG00_RS27745	94	931	100.0	3.8e-269
ctg2_158	BVG00_RS27750	97	518	100.0	5.6e-145


>>
21. NZ_CP014486
Source: Bacillus cereus strain FORC021, complete genome
Type: terpene
Number of proteins with BLAST hits to this cluster: 23
Cumulative BLAST score: 12243

Table of genes, locations, strands and annotations of subject cluster:

Table of Blast hits (query gene, subject gene, %identity, blast score, %coverage, e-value):
ctg2_136	FORC21_RS18150	98	520	100.0	1.1e-145
ctg2_137	FORC21_RS18145	99	666	100.0	1.2e-189
ctg2_138	FORC21_RS18135	100	509	100.0	2.4e-142
ctg2_139	FORC21_RS18130	98	672	100.0	2.8e-191
ctg2_140	FORC21_RS18125	98	862	100.0	1.5e-248
ctg2_141	FORC21_RS18120	98	299	100.0	3e-79
ctg2_142	FORC21_RS18115	86	129	100.0	1.6e-28
ctg2_143	FORC21_RS18110	97	670	100.0	8.5e-191
ctg2_144	FORC21_RS18105	99	148	100.0	3.1e-34
ctg2_145	FORC21_RS18100	90	231	100.0	5e-59
ctg2_146	FORC21_RS18095	100	166	100.0	1.6e-39
ctg2_147	FORC21_RS18090	99	599	100.0	2.8e-169
ctg2_148	FORC21_RS18085	99	267	100.0	8.7e-70
ctg2_149	FORC21_RS18080	97	1238	100.0	0.0
ctg2_150	FORC21_RS18075	100	93	100.0	6e-18
ctg2_151	FORC21_RS18070	100	485	100.0	4.6e-135
ctg2_152	FORC21_RS18065	99	921	100.0	3.9e-266
ctg2_153	FORC21_RS18060	98	184	100.0	6.3e-45
ctg2_154	FORC21_RS18055	99	791	100.0	5.9e-227
ctg2_155	FORC21_RS18050	98	622	100.0	2.4e-176
ctg2_156	FORC21_RS18045	99	722	100.0	3.4e-206
ctg2_157	FORC21_RS18040	94	931	100.0	3.8e-269
ctg2_158	FORC21_RS18035	97	518	100.0	5.6e-145


>>
22. NZ_LJKI01000073
Source: Bacillus cereus strain B4120 scaffold12, whole genome shotgun sequence
Type: terpene
Number of proteins with BLAST hits to this cluster: 23
Cumulative BLAST score: 12241

Table of genes, locations, strands and annotations of subject cluster:

Table of Blast hits (query gene, subject gene, %identity, blast score, %coverage, e-value):
ctg2_136	B4120_RS26950	98	518	100.0	5.3e-145
ctg2_137	B4120_RS26955	99	666	100.0	1.2e-189
ctg2_138	B4120_RS26960	100	509	100.0	2.4e-142
ctg2_139	B4120_RS26965	98	672	100.0	2.8e-191
ctg2_140	B4120_RS26970	98	862	100.0	1.5e-248
ctg2_141	B4120_RS26975	98	299	100.0	3e-79
ctg2_142	B4120_RS26980	86	129	100.0	1.6e-28
ctg2_143	B4120_RS26985	97	670	100.0	8.5e-191
ctg2_144	B4120_RS26990	99	148	100.0	3.1e-34
ctg2_145	B4120_RS26995	90	231	100.0	5e-59
ctg2_146	B4120_RS27000	100	166	100.0	1.6e-39
ctg2_147	B4120_RS27005	99	596	100.0	2.4e-168
ctg2_148	B4120_RS27010	99	267	100.0	8.7e-70
ctg2_149	B4120_RS27015	97	1238	100.0	0.0
ctg2_150	B4120_RS27020	100	93	100.0	6e-18
ctg2_151	B4120_RS27025	100	485	100.0	4.6e-135
ctg2_152	B4120_RS27030	99	921	100.0	3.9e-266
ctg2_153	B4120_RS27035	98	184	100.0	6.3e-45
ctg2_154	B4120_RS27040	99	792	100.0	2e-227
ctg2_155	B4120_RS27045	99	624	100.0	4.7e-177
ctg2_156	B4120_RS27050	99	722	100.0	3.4e-206
ctg2_157	B4120_RS27055	94	931	100.0	3.8e-269
ctg2_158	B4120_RS27060	97	518	100.0	5.6e-145


>>
23. NZ_AP014864
Source: Bacillus thuringiensis serovar tolworthi DNA, complete genome, strain: Pasteur Institute Standard strain
Type: terpene
Number of proteins with BLAST hits to this cluster: 23
Cumulative BLAST score: 12237

Table of genes, locations, strands and annotations of subject cluster:

Table of Blast hits (query gene, subject gene, %identity, blast score, %coverage, e-value):
ctg2_136	KNN_RS11330	98	519	100.0	3.1e-145
ctg2_137	KNN_RS11335	99	666	100.0	1.2e-189
ctg2_138	KNN_RS11340	100	509	100.0	2.4e-142
ctg2_139	KNN_RS11345	99	675	100.0	3.3e-192
ctg2_140	KNN_RS11350	98	862	100.0	1.5e-248
ctg2_141	KNN_RS11355	98	299	100.0	3e-79
ctg2_142	KNN_RS11360	85	128	100.0	3.5e-28
ctg2_143	KNN_RS11365	97	670	100.0	8.5e-191
ctg2_144	KNN_RS11370	99	148	100.0	3.1e-34
ctg2_145	KNN_RS11375	90	231	100.0	5e-59
ctg2_146	KNN_RS11380	99	163	100.0	1e-38
ctg2_147	KNN_RS11385	99	599	100.0	2.8e-169
ctg2_148	KNN_RS11390	99	267	100.0	8.7e-70
ctg2_149	KNN_RS11395	97	1238	100.0	0.0
ctg2_150	KNN_RS11400	100	93	100.0	6e-18
ctg2_151	KNN_RS11405	100	485	100.0	4.6e-135
ctg2_152	KNN_RS11410	98	919	100.0	1.9e-265
ctg2_153	KNN_RS11415	97	181	100.0	4.1e-44
ctg2_154	KNN_RS11420	99	792	100.0	2e-227
ctg2_155	KNN_RS11425	99	624	100.0	4.7e-177
ctg2_156	KNN_RS11430	99	723	100.0	1.5e-206
ctg2_157	KNN_RS11435	94	930	100.0	6.5e-269
ctg2_158	KNN_RS11440	96	516	100.0	2.1e-144


>>
24. NZ_JH792080
Source: Bacillus cereus VD045 supercont1.1, whole genome shotgun sequence
Type: terpene
Number of proteins with BLAST hits to this cluster: 23
Cumulative BLAST score: 12234

Table of genes, locations, strands and annotations of subject cluster:

Table of Blast hits (query gene, subject gene, %identity, blast score, %coverage, e-value):
ctg2_136	IIE_RS07360	98	519	100.0	3.1e-145
ctg2_137	IIE_RS07365	99	666	100.0	1.2e-189
ctg2_138	IIE_RS07370	100	509	100.0	2.4e-142
ctg2_139	IIE_RS07375	99	675	100.0	3.3e-192
ctg2_140	IIE_RS07380	98	862	100.0	1.5e-248
ctg2_141	IIE_RS07385	98	299	100.0	3e-79
ctg2_142	IIE_RS07390	85	128	100.0	3.5e-28
ctg2_143	IIE_RS07395	97	670	100.0	8.5e-191
ctg2_144	IIE_RS07400	97	146	100.0	1.5e-33
ctg2_145	IIE_RS07405	90	231	100.0	5e-59
ctg2_146	IIE_RS07410	99	163	100.0	1e-38
ctg2_147	IIE_RS07415	99	599	100.0	2.8e-169
ctg2_148	IIE_RS07420	99	267	100.0	8.7e-70
ctg2_149	IIE_RS07425	97	1238	100.0	0.0
ctg2_150	IIE_RS07430	98	92	100.0	1.7e-17
ctg2_151	IIE_RS07435	100	485	100.0	4.6e-135
ctg2_152	IIE_RS07440	99	919	100.0	1.5e-265
ctg2_153	IIE_RS07445	97	181	100.0	4.1e-44
ctg2_154	IIE_RS07450	99	792	100.0	2e-227
ctg2_155	IIE_RS07455	99	624	100.0	4.7e-177
ctg2_156	IIE_RS07460	99	723	100.0	1.5e-206
ctg2_157	IIE_RS07465	94	930	100.0	6.5e-269
ctg2_158	IIE_RS07470	96	516	100.0	2.1e-144


>>
25. NZ_MIFG01000037
Source: Bacillus cereus strain MOD1_Bc85 Bc85_contig_37, whole genome shotgun sequence
Type: terpene
Number of proteins with BLAST hits to this cluster: 23
Cumulative BLAST score: 12231

Table of genes, locations, strands and annotations of subject cluster:

Table of Blast hits (query gene, subject gene, %identity, blast score, %coverage, e-value):
ctg2_136	BHL06_RS21200	98	520	100.0	1.4e-145
ctg2_137	BHL06_RS21205	99	666	100.0	1.2e-189
ctg2_138	BHL06_RS21215	100	509	100.0	2.4e-142
ctg2_139	BHL06_RS21220	99	675	100.0	3.3e-192
ctg2_140	BHL06_RS21225	98	862	100.0	1.5e-248
ctg2_141	BHL06_RS21230	98	299	100.0	3e-79
ctg2_142	BHL06_RS21235	86	129	100.0	1.6e-28
ctg2_143	BHL06_RS21240	97	669	100.0	1.9e-190
ctg2_144	BHL06_RS21245	97	146	100.0	9e-34
ctg2_145	BHL06_RS21250	88	223	100.0	1e-56
ctg2_146	BHL06_RS21255	100	166	100.0	1.6e-39
ctg2_147	BHL06_RS21260	99	599	100.0	2.8e-169
ctg2_148	BHL06_RS21265	99	267	100.0	8.7e-70
ctg2_149	BHL06_RS21270	97	1238	100.0	0.0
ctg2_150	BHL06_RS21275	100	93	100.0	6e-18
ctg2_151	BHL06_RS21280	100	485	100.0	4.6e-135
ctg2_152	BHL06_RS21285	99	919	100.0	1.5e-265
ctg2_153	BHL06_RS21290	98	184	100.0	6.3e-45
ctg2_154	BHL06_RS21295	99	792	100.0	2e-227
ctg2_155	BHL06_RS21300	99	624	100.0	4.7e-177
ctg2_156	BHL06_RS21305	99	723	100.0	1.5e-206
ctg2_157	BHL06_RS21310	93	927	100.0	5.5e-268
ctg2_158	BHL06_RS21315	96	516	100.0	1.6e-144


>>
26. NZ_CM000729
Source: Bacillus cereus Rock1-15 chromosome, whole genome shotgun sequence
Type: terpene
Number of proteins with BLAST hits to this cluster: 23
Cumulative BLAST score: 12230

Table of genes, locations, strands and annotations of subject cluster:

Table of Blast hits (query gene, subject gene, %identity, blast score, %coverage, e-value):
ctg2_136	BCERE0018_RS16585	98	520	100.0	1.4e-145
ctg2_137	BCERE0018_RS16580	99	666	100.0	1.2e-189
ctg2_138	BCERE0018_RS16575	100	509	100.0	2.4e-142
ctg2_139	BCERE0018_RS16570	98	673	100.0	9.7e-192
ctg2_140	BCERE0018_RS16565	98	862	100.0	1.5e-248
ctg2_141	BCERE0018_RS16560	98	299	100.0	3e-79
ctg2_142	BCERE0018_RS16555	85	128	100.0	4.6e-28
ctg2_143	BCERE0018_RS16550	97	669	100.0	1.9e-190
ctg2_144	BCERE0018_RS16545	97	146	100.0	9e-34
ctg2_145	BCERE0018_RS16540	89	226	100.0	1.6e-57
ctg2_146	BCERE0018_RS16535	100	166	100.0	1.6e-39
ctg2_147	BCERE0018_RS16530	99	599	100.0	2.8e-169
ctg2_148	BCERE0018_RS16525	99	267	100.0	8.7e-70
ctg2_149	BCERE0018_RS16520	97	1238	100.0	0.0
ctg2_150	BCERE0018_RS16515	100	93	100.0	6e-18
ctg2_151	BCERE0018_RS16510	100	485	100.0	4.6e-135
ctg2_152	BCERE0018_RS16505	99	919	100.0	1.5e-265
ctg2_153	BCERE0018_RS16500	98	184	100.0	6.3e-45
ctg2_154	BCERE0018_RS16495	99	792	100.0	2e-227
ctg2_155	BCERE0018_RS16490	99	624	100.0	4.7e-177
ctg2_156	BCERE0018_RS16485	99	723	100.0	1.5e-206
ctg2_157	BCERE0018_RS16480	93	926	100.0	1.2e-267
ctg2_158	BCERE0018_RS16475	96	516	100.0	2.1e-144


>>
27. NZ_LZQZ01000077
Source: Bacillus cereus strain Co15 contig78, whole genome shotgun sequence
Type: terpene
Number of proteins with BLAST hits to this cluster: 23
Cumulative BLAST score: 12228

Table of genes, locations, strands and annotations of subject cluster:

Table of Blast hits (query gene, subject gene, %identity, blast score, %coverage, e-value):
ctg2_136	A9487_RS20380	98	519	100.0	2.4e-145
ctg2_137	A9487_RS20385	99	666	100.0	1.2e-189
ctg2_138	A9487_RS20390	100	509	100.0	2.4e-142
ctg2_139	A9487_RS20395	99	675	100.0	3.3e-192
ctg2_140	A9487_RS20400	98	862	100.0	1.5e-248
ctg2_141	A9487_RS20405	98	299	100.0	3e-79
ctg2_142	A9487_RS20410	86	129	100.0	1.6e-28
ctg2_143	A9487_RS20415	97	670	100.0	8.5e-191
ctg2_144	A9487_RS20420	99	148	100.0	3.1e-34
ctg2_145	A9487_RS20425	89	230	100.0	1.4e-58
ctg2_146	A9487_RS20430	100	166	100.0	1.6e-39
ctg2_147	A9487_RS20435	99	599	100.0	2.8e-169
ctg2_148	A9487_RS20440	99	267	100.0	8.7e-70
ctg2_149	A9487_RS20445	97	1238	100.0	0.0
ctg2_150	A9487_RS20450	100	93	100.0	6e-18
ctg2_151	A9487_RS20455	100	485	100.0	4.6e-135
ctg2_152	A9487_RS20460	99	921	100.0	3.9e-266
ctg2_153	A9487_RS20465	98	184	100.0	6.3e-45
ctg2_154	A9487_RS20470	99	792	100.0	2e-227
ctg2_155	A9487_RS20475	99	624	100.0	4.7e-177
ctg2_156	A9487_RS20480	99	723	100.0	1.5e-206
ctg2_157	A9487_RS20485	92	913	100.0	1.4e-263
ctg2_158	A9487_RS20490	96	516	100.0	2.1e-144


>>
28. NZ_MQTJ01000005
Source: Bacillus cereus strain MOD1_Bc86 Bc86_contig_5, whole genome shotgun sequence
Type: terpene
Number of proteins with BLAST hits to this cluster: 23
Cumulative BLAST score: 12228

Table of genes, locations, strands and annotations of subject cluster:

Table of Blast hits (query gene, subject gene, %identity, blast score, %coverage, e-value):
ctg2_136	BHL53_RS06215	98	520	100.0	1.4e-145
ctg2_137	BHL53_RS06220	99	666	100.0	1.2e-189
ctg2_138	BHL53_RS06230	100	509	100.0	2.4e-142
ctg2_139	BHL53_RS06235	99	675	100.0	3.3e-192
ctg2_140	BHL53_RS06240	98	860	100.0	9.4e-248
ctg2_141	BHL53_RS06245	98	299	100.0	3e-79
ctg2_142	BHL53_RS06250	86	129	100.0	1.6e-28
ctg2_143	BHL53_RS06255	97	669	100.0	1.9e-190
ctg2_144	BHL53_RS06260	97	146	100.0	9e-34
ctg2_145	BHL53_RS06265	87	219	100.0	2e-55
ctg2_146	BHL53_RS06270	100	166	100.0	1.6e-39
ctg2_147	BHL53_RS06275	99	599	100.0	2.8e-169
ctg2_148	BHL53_RS06280	99	267	100.0	8.7e-70
ctg2_149	BHL53_RS06285	97	1238	100.0	0.0
ctg2_150	BHL53_RS06290	100	93	100.0	6e-18
ctg2_151	BHL53_RS06295	100	485	100.0	4.6e-135
ctg2_152	BHL53_RS06300	99	919	100.0	1.5e-265
ctg2_153	BHL53_RS06305	98	184	100.0	6.3e-45
ctg2_154	BHL53_RS06310	99	792	100.0	2e-227
ctg2_155	BHL53_RS06315	99	624	100.0	4.7e-177
ctg2_156	BHL53_RS06320	99	723	100.0	1.5e-206
ctg2_157	BHL53_RS06325	94	930	100.0	1.1e-268
ctg2_158	BHL53_RS06330	96	516	100.0	1.6e-144


>>
29. NZ_JH791833
Source: Bacillus cereus VD169 supercont1.1, whole genome shotgun sequence
Type: terpene
Number of proteins with BLAST hits to this cluster: 23
Cumulative BLAST score: 12228

Table of genes, locations, strands and annotations of subject cluster:

Table of Blast hits (query gene, subject gene, %identity, blast score, %coverage, e-value):
ctg2_136	IKA_RS16585	98	519	100.0	2.4e-145
ctg2_137	IKA_RS16580	99	666	100.0	1.2e-189
ctg2_138	IKA_RS16575	100	509	100.0	2.4e-142
ctg2_139	IKA_RS16570	99	675	100.0	3.3e-192
ctg2_140	IKA_RS16565	98	862	100.0	1.5e-248
ctg2_141	IKA_RS16560	98	299	100.0	3e-79
ctg2_142	IKA_RS16555	86	129	100.0	1.6e-28
ctg2_143	IKA_RS16550	97	670	100.0	8.5e-191
ctg2_144	IKA_RS16545	99	148	100.0	3.1e-34
ctg2_145	IKA_RS16540	89	230	100.0	1.4e-58
ctg2_146	IKA_RS16535	100	166	100.0	1.6e-39
ctg2_147	IKA_RS16530	99	599	100.0	2.8e-169
ctg2_148	IKA_RS16525	99	267	100.0	8.7e-70
ctg2_149	IKA_RS16520	97	1238	100.0	0.0
ctg2_150	IKA_RS16515	100	93	100.0	6e-18
ctg2_151	IKA_RS16510	100	485	100.0	4.6e-135
ctg2_152	IKA_RS16505	99	919	100.0	1.5e-265
ctg2_153	IKA_RS16500	98	184	100.0	6.3e-45
ctg2_154	IKA_RS16495	99	792	100.0	2e-227
ctg2_155	IKA_RS16490	99	624	100.0	4.7e-177
ctg2_156	IKA_RS16485	99	723	100.0	1.5e-206
ctg2_157	IKA_RS16480	92	913	100.0	8.3e-264
ctg2_158	IKA_RS16475	97	518	100.0	5.6e-145


>>
30. NZ_MQTI01000131
Source: Bacillus cereus strain MOD1_Bc92 Bc92_contig_131, whole genome shotgun sequence
Type: terpene
Number of proteins with BLAST hits to this cluster: 23
Cumulative BLAST score: 12227

Table of genes, locations, strands and annotations of subject cluster:

Table of Blast hits (query gene, subject gene, %identity, blast score, %coverage, e-value):
ctg2_136	BHL47_RS23645	97	516	100.0	1.6e-144
ctg2_137	BHL47_RS23640	99	666	100.0	1.2e-189
ctg2_138	BHL47_RS23630	100	507	100.0	9.2e-142
ctg2_139	BHL47_RS23625	99	675	100.0	3.3e-192
ctg2_140	BHL47_RS23620	98	862	100.0	1.5e-248
ctg2_141	BHL47_RS23615	98	299	100.0	3e-79
ctg2_142	BHL47_RS23610	83	126	100.0	1.7e-27
ctg2_143	BHL47_RS23605	97	670	100.0	8.5e-191
ctg2_144	BHL47_RS23600	99	148	100.0	3.1e-34
ctg2_145	BHL47_RS23595	90	231	100.0	5e-59
ctg2_146	BHL47_RS23590	100	166	100.0	1.6e-39
ctg2_147	BHL47_RS23585	99	599	100.0	2.8e-169
ctg2_148	BHL47_RS23580	99	267	100.0	8.7e-70
ctg2_149	BHL47_RS23575	96	1232	100.0	0.0
ctg2_150	BHL47_RS23570	100	93	100.0	6e-18
ctg2_151	BHL47_RS23565	100	485	100.0	4.6e-135
ctg2_152	BHL47_RS23560	99	919	100.0	1.5e-265
ctg2_153	BHL47_RS23555	98	184	100.0	6.3e-45
ctg2_154	BHL47_RS23550	99	792	100.0	2e-227
ctg2_155	BHL47_RS23545	99	624	100.0	4.7e-177
ctg2_156	BHL47_RS23540	99	723	100.0	1.5e-206
ctg2_157	BHL47_RS23535	93	925	100.0	2.1e-267
ctg2_158	BHL47_RS23530	97	518	100.0	5.6e-145


>>
31. NZ_JYFW01000008
Source: Bacillus cereus strain #17 contig287, whole genome shotgun sequence
Type: terpene
Number of proteins with BLAST hits to this cluster: 23
Cumulative BLAST score: 12227

Table of genes, locations, strands and annotations of subject cluster:

Table of Blast hits (query gene, subject gene, %identity, blast score, %coverage, e-value):
ctg2_136	TQ94_RS01875	98	520	100.0	1.1e-145
ctg2_137	TQ94_RS01880	99	665	100.0	2.6e-189
ctg2_138	TQ94_RS01885	100	509	100.0	2.4e-142
ctg2_139	TQ94_RS01890	99	677	100.0	6.7e-193
ctg2_140	TQ94_RS01895	98	859	100.0	1.6e-247
ctg2_141	TQ94_RS01900	97	300	100.0	1.3e-79
ctg2_142	TQ94_RS01905	85	126	100.0	1e-27
ctg2_143	TQ94_RS01910	97	669	100.0	2.5e-190
ctg2_144	TQ94_RS01915	99	148	100.0	3.1e-34
ctg2_145	TQ94_RS01920	89	231	100.0	6.5e-59
ctg2_146	TQ94_RS01925	100	166	100.0	1.6e-39
ctg2_147	TQ94_RS01930	100	601	100.0	4.3e-170
ctg2_148	TQ94_RS01935	98	264	100.0	5.7e-69
ctg2_149	TQ94_RS01940	97	1238	100.0	0.0
ctg2_150	TQ94_RS01945	100	93	100.0	6e-18
ctg2_151	TQ94_RS01950	100	483	100.0	1.8e-134
ctg2_152	TQ94_RS01955	99	920	100.0	8.7e-266
ctg2_153	TQ94_RS01960	98	184	100.0	6.3e-45
ctg2_154	TQ94_RS01965	99	791	100.0	4.5e-227
ctg2_155	TQ94_RS01970	97	619	100.0	2.6e-175
ctg2_156	TQ94_RS01975	99	721	100.0	5.8e-206
ctg2_157	TQ94_RS01980	93	926	100.0	1.6e-267
ctg2_158	TQ94_RS01985	96	517	100.0	1.2e-144


>>
32. NZ_LABI01000004
Source: Bacillus cereus strain INRA C3 78, whole genome shotgun sequence
Type: terpene
Number of proteins with BLAST hits to this cluster: 23
Cumulative BLAST score: 12227

Table of genes, locations, strands and annotations of subject cluster:

Table of Blast hits (query gene, subject gene, %identity, blast score, %coverage, e-value):
ctg2_136	TU59_RS02955	97	516	100.0	1.6e-144
ctg2_137	TU59_RS02950	99	666	100.0	1.2e-189
ctg2_138	TU59_RS02945	100	507	100.0	9.2e-142
ctg2_139	TU59_RS02940	99	675	100.0	3.3e-192
ctg2_140	TU59_RS02935	98	862	100.0	1.5e-248
ctg2_141	TU59_RS02930	98	299	100.0	3e-79
ctg2_142	TU59_RS02925	83	126	100.0	1.7e-27
ctg2_143	TU59_RS02920	97	670	100.0	8.5e-191
ctg2_144	TU59_RS02915	99	148	100.0	3.1e-34
ctg2_145	TU59_RS02910	90	231	100.0	5e-59
ctg2_146	TU59_RS02905	100	166	100.0	1.6e-39
ctg2_147	TU59_RS02900	99	599	100.0	2.8e-169
ctg2_148	TU59_RS02895	99	267	100.0	8.7e-70
ctg2_149	TU59_RS02890	96	1232	100.0	0.0
ctg2_150	TU59_RS02885	100	93	100.0	6e-18
ctg2_151	TU59_RS02880	100	485	100.0	4.6e-135
ctg2_152	TU59_RS02875	99	919	100.0	1.5e-265
ctg2_153	TU59_RS02870	98	184	100.0	6.3e-45
ctg2_154	TU59_RS02865	99	792	100.0	2e-227
ctg2_155	TU59_RS02860	99	624	100.0	4.7e-177
ctg2_156	TU59_RS02855	99	723	100.0	1.5e-206
ctg2_157	TU59_RS02850	93	925	100.0	2.1e-267
ctg2_158	TU59_RS02845	97	518	100.0	5.6e-145


>>
33. NZ_CP012691
Source: Bacillus cereus strain FORC_024, complete genome
Type: terpene
Number of proteins with BLAST hits to this cluster: 23
Cumulative BLAST score: 12224

Table of genes, locations, strands and annotations of subject cluster:

Table of Blast hits (query gene, subject gene, %identity, blast score, %coverage, e-value):
ctg2_136	FORC24_RS17885	98	518	100.0	5.3e-145
ctg2_137	FORC24_RS17880	99	666	100.0	1.2e-189
ctg2_138	FORC24_RS17875	100	509	100.0	2.4e-142
ctg2_139	FORC24_RS17870	99	675	100.0	3.3e-192
ctg2_140	FORC24_RS17865	98	862	100.0	1.5e-248
ctg2_141	FORC24_RS17860	98	299	100.0	3e-79
ctg2_142	FORC24_RS17855	86	129	100.0	1.6e-28
ctg2_143	FORC24_RS17850	97	662	100.0	2.3e-188
ctg2_144	FORC24_RS17845	97	146	100.0	9e-34
ctg2_145	FORC24_RS17840	89	226	100.0	1.6e-57
ctg2_146	FORC24_RS17835	100	166	100.0	1.6e-39
ctg2_147	FORC24_RS17830	99	599	100.0	2.8e-169
ctg2_148	FORC24_RS17825	99	267	100.0	8.7e-70
ctg2_149	FORC24_RS17820	96	1235	100.0	0.0
ctg2_150	FORC24_RS17815	98	92	100.0	1e-17
ctg2_151	FORC24_RS17810	100	485	100.0	4.6e-135
ctg2_152	FORC24_RS17805	99	919	100.0	1.5e-265
ctg2_153	FORC24_RS17800	98	184	100.0	6.3e-45
ctg2_154	FORC24_RS17795	99	792	100.0	2e-227
ctg2_155	FORC24_RS17790	99	624	100.0	4.7e-177
ctg2_156	FORC24_RS17785	99	723	100.0	1.5e-206
ctg2_157	FORC24_RS17780	94	930	100.0	1.1e-268
ctg2_158	FORC24_RS17775	96	516	100.0	1.6e-144


>>
34. NZ_ASPZ01000039
Source: Bacillus mycoides FSL R5-860 Contig039, whole genome shotgun sequence
Type: terpene
Number of proteins with BLAST hits to this cluster: 23
Cumulative BLAST score: 12224

Table of genes, locations, strands and annotations of subject cluster:

Table of Blast hits (query gene, subject gene, %identity, blast score, %coverage, e-value):
ctg2_136	C175_RS15520	97	517	100.0	1.2e-144
ctg2_137	C175_RS15525	99	666	100.0	1.2e-189
ctg2_138	C175_RS15530	100	509	100.0	2.4e-142
ctg2_139	C175_RS15535	99	675	100.0	3.3e-192
ctg2_140	C175_RS15540	98	862	100.0	1.5e-248
ctg2_141	C175_RS15545	98	299	100.0	3e-79
ctg2_142	C175_RS15550	85	128	100.0	3.5e-28
ctg2_143	C175_RS15555	97	670	100.0	8.5e-191
ctg2_144	C175_RS15560	99	148	100.0	3.1e-34
ctg2_145	C175_RS15565	90	231	100.0	5e-59
ctg2_146	C175_RS15570	100	166	100.0	1.6e-39
ctg2_147	C175_RS15575	99	597	100.0	1.1e-168
ctg2_148	C175_RS15580	99	267	100.0	8.7e-70
ctg2_149	C175_RS15585	97	1238	100.0	0.0
ctg2_150	C175_RS15590	100	93	100.0	6e-18
ctg2_151	C175_RS15595	100	482	100.0	3.9e-134
ctg2_152	C175_RS15600	99	919	100.0	1.5e-265
ctg2_153	C175_RS15605	98	184	100.0	6.3e-45
ctg2_154	C175_RS15610	99	792	100.0	2e-227
ctg2_155	C175_RS15615	99	624	100.0	4.7e-177
ctg2_156	C175_RS15620	99	723	100.0	1.5e-206
ctg2_157	C175_RS15625	93	918	100.0	4.4e-265
ctg2_158	C175_RS15630	96	516	100.0	2.1e-144


>>
35. NZ_JH791854
Source: Bacillus cereus VD166 supercont1.1, whole genome shotgun sequence
Type: terpene
Number of proteins with BLAST hits to this cluster: 23
Cumulative BLAST score: 12223

Table of genes, locations, strands and annotations of subject cluster:

Table of Blast hits (query gene, subject gene, %identity, blast score, %coverage, e-value):
ctg2_136	IK9_RS06630	98	519	100.0	2.4e-145
ctg2_137	IK9_RS06635	99	666	100.0	1.2e-189
ctg2_138	IK9_RS06640	100	509	100.0	2.4e-142
ctg2_139	IK9_RS06645	98	673	100.0	9.7e-192
ctg2_140	IK9_RS06650	98	862	100.0	1.5e-248
ctg2_141	IK9_RS06655	98	299	100.0	3e-79
ctg2_142	IK9_RS06660	86	129	100.0	1.6e-28
ctg2_143	IK9_RS06665	97	670	100.0	8.5e-191
ctg2_144	IK9_RS06670	99	148	100.0	3.1e-34
ctg2_145	IK9_RS06675	89	230	100.0	1.4e-58
ctg2_146	IK9_RS06680	100	166	100.0	1.6e-39
ctg2_147	IK9_RS06685	99	599	100.0	2.8e-169
ctg2_148	IK9_RS06690	99	267	100.0	8.7e-70
ctg2_149	IK9_RS06695	97	1238	100.0	0.0
ctg2_150	IK9_RS06700	100	93	100.0	6e-18
ctg2_151	IK9_RS06705	100	485	100.0	4.6e-135
ctg2_152	IK9_RS06710	99	919	100.0	1.5e-265
ctg2_153	IK9_RS06715	98	184	100.0	6.3e-45
ctg2_154	IK9_RS06720	99	791	100.0	5.9e-227
ctg2_155	IK9_RS06725	99	624	100.0	4.7e-177
ctg2_156	IK9_RS06730	99	723	100.0	1.5e-206
ctg2_157	IK9_RS06735	92	913	100.0	1.4e-263
ctg2_158	IK9_RS06740	96	516	100.0	2.1e-144


>>
36. NZ_LZOD01000014
Source: Bacillus cereus strain BC04 scaffold13xsize80134, whole genome shotgun sequence
Type: terpene
Number of proteins with BLAST hits to this cluster: 23
Cumulative BLAST score: 12222

Table of genes, locations, strands and annotations of subject cluster:

Table of Blast hits (query gene, subject gene, %identity, blast score, %coverage, e-value):
ctg2_136	A8A07_RS02450	98	520	100.0	1.1e-145
ctg2_137	A8A07_RS02445	99	666	100.0	1.2e-189
ctg2_138	A8A07_RS02435	100	509	100.0	2.4e-142
ctg2_139	A8A07_RS02430	99	675	100.0	3.3e-192
ctg2_140	A8A07_RS02425	98	862	100.0	1.5e-248
ctg2_141	A8A07_RS02420	98	299	100.0	3e-79
ctg2_142	A8A07_RS02415	85	128	100.0	3.5e-28
ctg2_143	A8A07_RS02410	97	669	100.0	2.5e-190
ctg2_144	A8A07_RS02405	99	148	100.0	3.1e-34
ctg2_145	A8A07_RS02400	90	231	100.0	5e-59
ctg2_146	A8A07_RS02395	100	166	100.0	1.6e-39
ctg2_147	A8A07_RS02390	99	599	100.0	2.8e-169
ctg2_148	A8A07_RS02385	99	267	100.0	8.7e-70
ctg2_149	A8A07_RS02380	97	1238	100.0	0.0
ctg2_150	A8A07_RS02375	100	93	100.0	6e-18
ctg2_151	A8A07_RS02370	100	485	100.0	4.6e-135
ctg2_152	A8A07_RS02365	99	921	100.0	3.9e-266
ctg2_153	A8A07_RS02360	98	184	100.0	6.3e-45
ctg2_154	A8A07_RS02355	99	791	100.0	5.9e-227
ctg2_155	A8A07_RS02350	99	624	100.0	4.7e-177
ctg2_156	A8A07_RS02345	99	722	100.0	3.4e-206
ctg2_157	A8A07_RS02340	92	909	100.0	1.2e-262
ctg2_158	A8A07_RS02335	96	516	100.0	2.1e-144


>>
37. NZ_MRWR01000177
Source: Bacillus sp. MB366 NODE_1_length_1306119_cov_44.7211_ID_1, whole genome shotgun sequence
Type: terpene
Number of proteins with BLAST hits to this cluster: 23
Cumulative BLAST score: 12222

Table of genes, locations, strands and annotations of subject cluster:

Table of Blast hits (query gene, subject gene, %identity, blast score, %coverage, e-value):
ctg2_136	BTO25_RS27010	98	518	100.0	5.3e-145
ctg2_137	BTO25_RS27015	99	666	100.0	1.2e-189
ctg2_138	BTO25_RS27025	100	509	100.0	2.4e-142
ctg2_139	BTO25_RS27030	99	675	100.0	3.3e-192
ctg2_140	BTO25_RS27035	98	861	100.0	5.5e-248
ctg2_141	BTO25_RS27040	98	299	100.0	3e-79
ctg2_142	BTO25_RS27045	85	128	100.0	3.5e-28
ctg2_143	BTO25_RS27050	97	670	100.0	8.5e-191
ctg2_144	BTO25_RS27055	99	148	100.0	3.1e-34
ctg2_145	BTO25_RS27060	89	230	100.0	1.4e-58
ctg2_146	BTO25_RS27065	100	166	100.0	1.6e-39
ctg2_147	BTO25_RS27070	99	599	100.0	2.8e-169
ctg2_148	BTO25_RS27075	99	267	100.0	8.7e-70
ctg2_149	BTO25_RS27080	97	1238	100.0	0.0
ctg2_150	BTO25_RS27085	100	93	100.0	6e-18
ctg2_151	BTO25_RS27090	100	485	100.0	4.6e-135
ctg2_152	BTO25_RS27095	98	918	100.0	3.3e-265
ctg2_153	BTO25_RS27100	98	184	100.0	6.3e-45
ctg2_154	BTO25_RS27105	99	792	100.0	2e-227
ctg2_155	BTO25_RS27110	99	624	100.0	4.7e-177
ctg2_156	BTO25_RS27115	99	723	100.0	1.5e-206
ctg2_157	BTO25_RS27120	92	913	100.0	8.3e-264
ctg2_158	BTO25_RS27125	96	516	100.0	1.6e-144


>>
38. NZ_CP011145
Source: Bacillus cereus strain FORC_013, complete sequence
Type: terpene
Number of proteins with BLAST hits to this cluster: 23
Cumulative BLAST score: 12219

Table of genes, locations, strands and annotations of subject cluster:

Table of Blast hits (query gene, subject gene, %identity, blast score, %coverage, e-value):
ctg2_136	FORC13_RS08555	98	518	100.0	5.3e-145
ctg2_137	FORC13_RS08560	99	666	100.0	1.2e-189
ctg2_138	FORC13_RS08565	100	509	100.0	2.4e-142
ctg2_139	FORC13_RS08570	98	672	100.0	2.8e-191
ctg2_140	FORC13_RS08575	98	862	100.0	1.5e-248
ctg2_141	FORC13_RS08580	98	299	100.0	3e-79
ctg2_142	FORC13_RS08585	86	129	100.0	1.6e-28
ctg2_143	FORC13_RS08590	97	670	100.0	8.5e-191
ctg2_144	FORC13_RS08595	99	148	100.0	3.1e-34
ctg2_145	FORC13_RS08600	89	229	100.0	1.9e-58
ctg2_146	FORC13_RS08605	100	166	100.0	1.6e-39
ctg2_147	FORC13_RS08610	99	599	100.0	2.8e-169
ctg2_148	FORC13_RS08615	99	267	100.0	8.7e-70
ctg2_149	FORC13_RS08620	97	1238	100.0	0.0
ctg2_150	FORC13_RS08625	100	93	100.0	6e-18
ctg2_151	FORC13_RS08630	100	485	100.0	4.6e-135
ctg2_152	FORC13_RS08635	99	921	100.0	3.9e-266
ctg2_153	FORC13_RS08640	98	184	100.0	6.3e-45
ctg2_154	FORC13_RS08645	99	792	100.0	2e-227
ctg2_155	FORC13_RS08650	99	624	100.0	4.7e-177
ctg2_156	FORC13_RS08655	99	722	100.0	3.4e-206
ctg2_157	FORC13_RS08660	92	913	100.0	1.1e-263
ctg2_158	FORC13_RS08665	96	513	100.0	1.4e-143


>>
39. NZ_LXLH01000034
Source: Bacillus thuringiensis strain GOE3 BTGOE3_contig000034, whole genome shotgun sequence
Type: terpene
Number of proteins with BLAST hits to this cluster: 23
Cumulative BLAST score: 12217

Table of genes, locations, strands and annotations of subject cluster:

Table of Blast hits (query gene, subject gene, %identity, blast score, %coverage, e-value):
ctg2_136	BTGOE3_RS17520	98	520	100.0	1.1e-145
ctg2_137	BTGOE3_RS17515	99	665	100.0	2.6e-189
ctg2_138	BTGOE3_RS17510	100	509	100.0	2.4e-142
ctg2_139	BTGOE3_RS17505	99	677	100.0	6.7e-193
ctg2_140	BTGOE3_RS17500	98	856	100.0	1.4e-246
ctg2_141	BTGOE3_RS17495	97	300	100.0	1.3e-79
ctg2_142	BTGOE3_RS17490	83	124	100.0	6.6e-27
ctg2_143	BTGOE3_RS17485	97	669	100.0	2.5e-190
ctg2_144	BTGOE3_RS17480	99	148	100.0	3.1e-34
ctg2_145	BTGOE3_RS17475	89	227	100.0	1.2e-57
ctg2_146	BTGOE3_RS17470	100	166	100.0	1.6e-39
ctg2_147	BTGOE3_RS17465	100	601	100.0	4.3e-170
ctg2_148	BTGOE3_RS17460	98	264	100.0	5.7e-69
ctg2_149	BTGOE3_RS17455	97	1238	100.0	0.0
ctg2_150	BTGOE3_RS17450	100	93	100.0	6e-18
ctg2_151	BTGOE3_RS17445	100	483	100.0	1.8e-134
ctg2_152	BTGOE3_RS17440	99	920	100.0	8.7e-266
ctg2_153	BTGOE3_RS17435	98	184	100.0	6.3e-45
ctg2_154	BTGOE3_RS17430	99	790	100.0	1.3e-226
ctg2_155	BTGOE3_RS17425	97	619	100.0	2.6e-175
ctg2_156	BTGOE3_RS17420	99	721	100.0	5.8e-206
ctg2_157	BTGOE3_RS17415	93	926	100.0	9.4e-268
ctg2_158	BTGOE3_RS17410	96	517	100.0	1.2e-144


>>
40. NZ_CP016360
Source: Bacillus cereus strain M13 chromosome, complete genome
Type: terpene
Number of proteins with BLAST hits to this cluster: 23
Cumulative BLAST score: 12214

Table of genes, locations, strands and annotations of subject cluster:

Table of Blast hits (query gene, subject gene, %identity, blast score, %coverage, e-value):
ctg2_136	BA201_RS18575	98	518	100.0	5.3e-145
ctg2_137	BA201_RS18570	99	664	100.0	7.7e-189
ctg2_138	BA201_RS18560	100	509	100.0	2.4e-142
ctg2_139	BA201_RS18555	98	672	100.0	2.8e-191
ctg2_140	BA201_RS18550	98	862	100.0	1.5e-248
ctg2_141	BA201_RS18545	98	299	100.0	3e-79
ctg2_142	BA201_RS18540	86	129	100.0	1.6e-28
ctg2_143	BA201_RS18535	97	670	100.0	8.5e-191
ctg2_144	BA201_RS18530	99	148	100.0	3.1e-34
ctg2_145	BA201_RS18525	89	230	100.0	1.1e-58
ctg2_146	BA201_RS18520	100	166	100.0	1.6e-39
ctg2_147	BA201_RS18515	99	599	100.0	2.8e-169
ctg2_148	BA201_RS18510	99	267	100.0	8.7e-70
ctg2_149	BA201_RS18505	97	1238	100.0	0.0
ctg2_150	BA201_RS18500	100	93	100.0	6e-18
ctg2_151	BA201_RS18495	100	483	100.0	1.4e-134
ctg2_152	BA201_RS18490	99	921	100.0	3.9e-266
ctg2_153	BA201_RS18485	98	184	100.0	6.3e-45
ctg2_154	BA201_RS18480	99	792	100.0	2e-227
ctg2_155	BA201_RS18475	99	624	100.0	4.7e-177
ctg2_156	BA201_RS18470	99	722	100.0	3.4e-206
ctg2_157	BA201_RS18465	92	911	100.0	5.4e-263
ctg2_158	BA201_RS18460	96	513	100.0	1.4e-143


>>
41. NZ_JH791819
Source: Bacillus cereus VD200 supercont1.1, whole genome shotgun sequence
Type: terpene
Number of proteins with BLAST hits to this cluster: 23
Cumulative BLAST score: 12213

Table of genes, locations, strands and annotations of subject cluster:

Table of Blast hits (query gene, subject gene, %identity, blast score, %coverage, e-value):
ctg2_136	IKG_RS17465	98	518	100.0	5.3e-145
ctg2_137	IKG_RS17460	99	666	100.0	1.2e-189
ctg2_138	IKG_RS17455	100	509	100.0	2.4e-142
ctg2_139	IKG_RS17450	98	672	100.0	2.8e-191
ctg2_140	IKG_RS17445	98	856	100.0	1.4e-246
ctg2_141	IKG_RS17440	98	299	100.0	3e-79
ctg2_142	IKG_RS17435	85	128	100.0	3.5e-28
ctg2_143	IKG_RS17430	97	670	100.0	8.5e-191
ctg2_144	IKG_RS17425	97	147	100.0	6.9e-34
ctg2_145	IKG_RS17420	89	228	100.0	4.2e-58
ctg2_146	IKG_RS17415	100	166	100.0	1.6e-39
ctg2_147	IKG_RS17410	99	599	100.0	2.8e-169
ctg2_148	IKG_RS17405	99	267	100.0	8.7e-70
ctg2_149	IKG_RS17400	97	1240	100.0	0.0
ctg2_150	IKG_RS17395	100	93	100.0	6e-18
ctg2_151	IKG_RS17390	100	485	100.0	4.6e-135
ctg2_152	IKG_RS17385	99	921	100.0	3.9e-266
ctg2_153	IKG_RS17380	98	184	100.0	6.3e-45
ctg2_154	IKG_RS17375	99	792	100.0	2e-227
ctg2_155	IKG_RS17370	98	623	100.0	1.1e-176
ctg2_156	IKG_RS17365	99	723	100.0	1.5e-206
ctg2_157	IKG_RS17360	92	913	100.0	8.3e-264
ctg2_158	IKG_RS17355	96	514	100.0	8.1e-144


>>
42. NC_014171
Source: Bacillus thuringiensis BMB171, complete genome
Type: terpene
Number of proteins with BLAST hits to this cluster: 23
Cumulative BLAST score: 12211

Table of genes, locations, strands and annotations of subject cluster:

Table of Blast hits (query gene, subject gene, %identity, blast score, %coverage, e-value):
ctg2_136	BMB171_RS17680	98	518	100.0	5.3e-145
ctg2_137	BMB171_RS17675	99	666	100.0	1.2e-189
ctg2_138	BMB171_RS17670	100	509	100.0	2.4e-142
ctg2_139	BMB171_RS17665	98	672	100.0	2.8e-191
ctg2_140	BMB171_RS17660	98	862	100.0	1.5e-248
ctg2_141	BMB171_RS17655	98	299	100.0	3e-79
ctg2_142	BMB171_RS17650	86	129	100.0	1.6e-28
ctg2_143	BMB171_RS17645	97	670	100.0	8.5e-191
ctg2_144	BMB171_RS17640	99	148	100.0	3.1e-34
ctg2_145	BMB171_RS17635	89	230	100.0	1.1e-58
ctg2_146	BMB171_RS17630	100	166	100.0	1.6e-39
ctg2_147	BMB171_RS17625	99	599	100.0	2.8e-169
ctg2_148	BMB171_RS17620	99	267	100.0	8.7e-70
ctg2_149	BMB171_RS17615	97	1238	100.0	0.0
ctg2_150	BMB171_RS17610	100	93	100.0	6e-18
ctg2_151	BMB171_RS17605	100	483	100.0	1.4e-134
ctg2_152	BMB171_RS17600	99	921	100.0	3.9e-266
ctg2_153	BMB171_RS17595	98	184	100.0	6.3e-45
ctg2_154	BMB171_RS17590	99	792	100.0	2e-227
ctg2_155	BMB171_RS17585	99	624	100.0	4.7e-177
ctg2_156	BMB171_RS17580	99	722	100.0	3.4e-206
ctg2_157	BMB171_RS17575	92	911	100.0	5.4e-263
ctg2_158	BMB171_RS17570	95	508	100.0	4.4e-142


>>
43. NZ_FQZW01000005
Source: Bacillus sp. cl25, whole genome shotgun sequence
Type: terpene
Number of proteins with BLAST hits to this cluster: 23
Cumulative BLAST score: 12211

Table of genes, locations, strands and annotations of subject cluster:

Table of Blast hits (query gene, subject gene, %identity, blast score, %coverage, e-value):
ctg2_136	BUE25_RS14915	98	518	100.0	5.3e-145
ctg2_137	BUE25_RS14910	99	664	100.0	7.7e-189
ctg2_138	BUE25_RS14900	100	509	100.0	2.4e-142
ctg2_139	BUE25_RS14895	98	672	100.0	2.8e-191
ctg2_140	BUE25_RS14890	98	862	100.0	1.5e-248
ctg2_141	BUE25_RS14885	98	299	100.0	3e-79
ctg2_142	BUE25_RS14880	86	129	100.0	1.6e-28
ctg2_143	BUE25_RS14875	97	670	100.0	8.5e-191
ctg2_144	BUE25_RS14870	99	148	100.0	3.1e-34
ctg2_145	BUE25_RS14865	89	230	100.0	1.1e-58
ctg2_146	BUE25_RS14860	100	166	100.0	1.6e-39
ctg2_147	BUE25_RS14855	99	599	100.0	2.8e-169
ctg2_148	BUE25_RS14850	99	267	100.0	8.7e-70
ctg2_149	BUE25_RS14845	97	1238	100.0	0.0
ctg2_150	BUE25_RS14840	100	93	100.0	6e-18
ctg2_151	BUE25_RS14835	100	483	100.0	1.4e-134
ctg2_152	BUE25_RS14830	99	921	100.0	3.9e-266
ctg2_153	BUE25_RS14825	98	184	100.0	6.3e-45
ctg2_154	BUE25_RS14820	99	792	100.0	2e-227
ctg2_155	BUE25_RS14815	99	624	100.0	4.7e-177
ctg2_156	BUE25_RS14810	99	722	100.0	3.4e-206
ctg2_157	BUE25_RS14805	92	911	100.0	5.4e-263
ctg2_158	BUE25_RS14800	96	510	99.27797833935018	1.5e-142


>>
44. NZ_LABH01000054
Source: Bacillus cereus strain INRA A3 271, whole genome shotgun sequence
Type: terpene
Number of proteins with BLAST hits to this cluster: 23
Cumulative BLAST score: 12209

Table of genes, locations, strands and annotations of subject cluster:

Table of Blast hits (query gene, subject gene, %identity, blast score, %coverage, e-value):
ctg2_136	TU58_RS24605	98	520	100.0	1.1e-145
ctg2_137	TU58_RS24600	99	665	100.0	2.6e-189
ctg2_138	TU58_RS24595	100	509	100.0	2.4e-142
ctg2_139	TU58_RS24590	99	677	100.0	6.7e-193
ctg2_140	TU58_RS24585	98	859	100.0	1.6e-247
ctg2_141	TU58_RS24580	97	300	100.0	1.3e-79
ctg2_142	TU58_RS24575	85	126	100.0	1e-27
ctg2_143	TU58_RS24570	97	669	100.0	2.5e-190
ctg2_144	TU58_RS24565	99	148	100.0	3.1e-34
ctg2_145	TU58_RS24560	89	231	100.0	6.5e-59
ctg2_146	TU58_RS24555	100	166	100.0	1.6e-39
ctg2_147	TU58_RS24550	100	601	100.0	4.3e-170
ctg2_148	TU58_RS24545	98	264	100.0	5.7e-69
ctg2_149	TU58_RS24540	97	1240	100.0	0.0
ctg2_150	TU58_RS24535	100	93	100.0	6e-18
ctg2_151	TU58_RS24530	100	483	100.0	1.8e-134
ctg2_152	TU58_RS24525	99	921	100.0	3.9e-266
ctg2_153	TU58_RS24520	98	184	100.0	6.3e-45
ctg2_154	TU58_RS24515	99	792	100.0	2e-227
ctg2_155	TU58_RS24510	97	619	100.0	2.6e-175
ctg2_156	TU58_RS24505	99	723	100.0	1.5e-206
ctg2_157	TU58_RS24500	92	910	100.0	7e-263
ctg2_158	TU58_RS24495	95	509	100.0	2.6e-142


>>
45. NZ_JXDH01000070
Source: Bacillus cereus strain MIT0214 GAAGTAT_seq1_contig_74, whole genome shotgun sequence
Type: terpene
Number of proteins with BLAST hits to this cluster: 23
Cumulative BLAST score: 12208

Table of genes, locations, strands and annotations of subject cluster:

Table of Blast hits (query gene, subject gene, %identity, blast score, %coverage, e-value):
ctg2_136	SK30_RS14095	98	520	100.0	1.1e-145
ctg2_137	SK30_RS14090	99	665	100.0	2.6e-189
ctg2_138	SK30_RS14085	100	509	100.0	2.4e-142
ctg2_139	SK30_RS14080	99	677	100.0	6.7e-193
ctg2_140	SK30_RS14075	98	859	100.0	1.6e-247
ctg2_141	SK30_RS14070	97	300	100.0	1.3e-79
ctg2_142	SK30_RS14065	85	126	100.0	1e-27
ctg2_143	SK30_RS14060	97	669	100.0	2.5e-190
ctg2_144	SK30_RS14055	99	148	100.0	3.1e-34
ctg2_145	SK30_RS14050	89	231	100.0	6.5e-59
ctg2_146	SK30_RS14045	100	166	100.0	1.6e-39
ctg2_147	SK30_RS14040	100	601	100.0	4.3e-170
ctg2_148	SK30_RS14035	98	264	100.0	5.7e-69
ctg2_149	SK30_RS14030	97	1240	100.0	0.0
ctg2_150	SK30_RS14025	100	93	100.0	6e-18
ctg2_151	SK30_RS14020	100	483	100.0	1.8e-134
ctg2_152	SK30_RS14015	99	921	100.0	3.9e-266
ctg2_153	SK30_RS14010	98	184	100.0	6.3e-45
ctg2_154	SK30_RS14005	99	790	100.0	7.7e-227
ctg2_155	SK30_RS14000	97	619	100.0	2.6e-175
ctg2_156	SK30_RS13995	99	723	100.0	1.5e-206
ctg2_157	SK30_RS13990	92	910	100.0	7e-263
ctg2_158	SK30_RS13985	95	510	100.0	8.9e-143


>>
46. NZ_CP017234
Source: Bacillus cereus strain FORC_048, complete genome
Type: terpene
Number of proteins with BLAST hits to this cluster: 23
Cumulative BLAST score: 12205

Table of genes, locations, strands and annotations of subject cluster:

Table of Blast hits (query gene, subject gene, %identity, blast score, %coverage, e-value):
ctg2_136	FORC48_RS18160	98	520	100.0	1.1e-145
ctg2_137	FORC48_RS18155	99	664	100.0	7.7e-189
ctg2_138	FORC48_RS18145	100	508	100.0	4.1e-142
ctg2_139	FORC48_RS18140	99	677	100.0	6.7e-193
ctg2_140	FORC48_RS18135	98	859	100.0	1.6e-247
ctg2_141	FORC48_RS18130	97	300	100.0	1.3e-79
ctg2_142	FORC48_RS18125	85	126	100.0	1e-27
ctg2_143	FORC48_RS18120	97	667	100.0	7.2e-190
ctg2_144	FORC48_RS18115	99	148	100.0	3.1e-34
ctg2_145	FORC48_RS18110	89	231	100.0	6.5e-59
ctg2_146	FORC48_RS18105	100	166	100.0	1.6e-39
ctg2_147	FORC48_RS18100	100	601	100.0	4.3e-170
ctg2_148	FORC48_RS18095	98	264	100.0	5.7e-69
ctg2_149	FORC48_RS18090	97	1240	100.0	0.0
ctg2_150	FORC48_RS18085	100	93	100.0	6e-18
ctg2_151	FORC48_RS18080	100	483	100.0	1.8e-134
ctg2_152	FORC48_RS18075	99	921	100.0	3.9e-266
ctg2_153	FORC48_RS18070	98	184	100.0	6.3e-45
ctg2_154	FORC48_RS18065	99	792	100.0	2e-227
ctg2_155	FORC48_RS18060	97	619	100.0	2.6e-175
ctg2_156	FORC48_RS18055	99	723	100.0	1.5e-206
ctg2_157	FORC48_RS18050	92	910	100.0	7e-263
ctg2_158	FORC48_RS18045	95	509	100.0	2.6e-142


>>
47. NZ_KB976191
Source: Bacillus cereus VD133 acqTw-supercont1.5, whole genome shotgun sequence
Type: terpene
Number of proteins with BLAST hits to this cluster: 23
Cumulative BLAST score: 12205

Table of genes, locations, strands and annotations of subject cluster:

Table of Blast hits (query gene, subject gene, %identity, blast score, %coverage, e-value):
ctg2_136	IIU_RS26635	98	522	100.0	3.7e-146
ctg2_137	IIU_RS26640	99	664	100.0	5.9e-189
ctg2_138	IIU_RS26645	100	509	100.0	2.4e-142
ctg2_139	IIU_RS26650	99	676	100.0	1.5e-192
ctg2_140	IIU_RS26655	98	862	100.0	2.5e-248
ctg2_141	IIU_RS26660	97	298	100.0	5e-79
ctg2_142	IIU_RS26665	85	126	100.0	1.3e-27
ctg2_143	IIU_RS26670	97	669	100.0	2.5e-190
ctg2_144	IIU_RS26675	86	126	98.64864864864865	1.6e-27
ctg2_145	IIU_RS26680	90	229	100.0	2.5e-58
ctg2_146	IIU_RS26685	99	165	100.0	2.1e-39
ctg2_147	IIU_RS26690	98	596	100.0	1.8e-168
ctg2_148	IIU_RS26695	99	267	100.0	8.7e-70
ctg2_149	IIU_RS26700	97	1247	100.0	0.0
ctg2_150	IIU_RS26705	98	92	100.0	1.7e-17
ctg2_151	IIU_RS26710	99	480	100.0	1.5e-133
ctg2_152	IIU_RS26715	99	922	100.0	1.8e-266
ctg2_153	IIU_RS26720	98	184	100.0	6.3e-45
ctg2_154	IIU_RS26725	99	789	100.0	1.7e-226
ctg2_155	IIU_RS26730	98	621	100.0	4e-176
ctg2_156	IIU_RS26735	99	723	100.0	1.5e-206
ctg2_157	IIU_RS26740	93	918	100.0	4.4e-265
ctg2_158	IIU_RS26745	97	520	100.0	1.5e-145


>>
48. NZ_MIFP01000037
Source: Bacillus cereus strain MOD1_Bc77 Bc77_contig_37, whole genome shotgun sequence
Type: terpene
Number of proteins with BLAST hits to this cluster: 23
Cumulative BLAST score: 12204

Table of genes, locations, strands and annotations of subject cluster:

Table of Blast hits (query gene, subject gene, %identity, blast score, %coverage, e-value):
ctg2_136	BHL34_RS23825	98	520	100.0	1.1e-145
ctg2_137	BHL34_RS23830	99	665	100.0	2.6e-189
ctg2_138	BHL34_RS23840	100	509	100.0	2.4e-142
ctg2_139	BHL34_RS23845	99	677	100.0	6.7e-193
ctg2_140	BHL34_RS23850	98	857	100.0	8e-247
ctg2_141	BHL34_RS23855	98	299	100.0	3e-79
ctg2_142	BHL34_RS23860	86	129	100.0	1.6e-28
ctg2_143	BHL34_RS23865	97	669	100.0	2.5e-190
ctg2_144	BHL34_RS23870	99	148	100.0	3.1e-34
ctg2_145	BHL34_RS23875	89	227	100.0	7.2e-58
ctg2_146	BHL34_RS23880	100	166	100.0	1.6e-39
ctg2_147	BHL34_RS23885	99	599	100.0	2.8e-169
ctg2_148	BHL34_RS23890	98	264	100.0	5.7e-69
ctg2_149	BHL34_RS23895	97	1240	100.0	0.0
ctg2_150	BHL34_RS23900	100	93	100.0	6e-18
ctg2_151	BHL34_RS23905	100	483	100.0	1.8e-134
ctg2_152	BHL34_RS23910	99	921	100.0	3.9e-266
ctg2_153	BHL34_RS23915	98	184	100.0	6.3e-45
ctg2_154	BHL34_RS23920	99	792	100.0	2e-227
ctg2_155	BHL34_RS23925	97	619	100.0	2.6e-175
ctg2_156	BHL34_RS23930	99	723	100.0	1.5e-206
ctg2_157	BHL34_RS23935	92	910	100.0	7e-263
ctg2_158	BHL34_RS23940	95	510	100.0	8.9e-143


>>
49. NZ_LZRB01000033
Source: Bacillus cereus strain N31 contig39, whole genome shotgun sequence
Type: terpene
Number of proteins with BLAST hits to this cluster: 23
Cumulative BLAST score: 12203

Table of genes, locations, strands and annotations of subject cluster:

Table of Blast hits (query gene, subject gene, %identity, blast score, %coverage, e-value):
ctg2_136	A9488_RS08945	98	520	100.0	1.1e-145
ctg2_137	A9488_RS08940	99	665	100.0	2.6e-189
ctg2_138	A9488_RS08935	100	509	100.0	2.4e-142
ctg2_139	A9488_RS08930	99	677	100.0	6.7e-193
ctg2_140	A9488_RS08925	98	857	100.0	8e-247
ctg2_141	A9488_RS08920	98	299	100.0	3e-79
ctg2_142	A9488_RS08915	86	129	100.0	1.6e-28
ctg2_143	A9488_RS08910	97	669	100.0	2.5e-190
ctg2_144	A9488_RS08905	99	148	100.0	3.1e-34
ctg2_145	A9488_RS08900	89	227	100.0	7.2e-58
ctg2_146	A9488_RS08895	100	166	100.0	1.6e-39
ctg2_147	A9488_RS08890	99	599	100.0	2.8e-169
ctg2_148	A9488_RS08885	98	264	100.0	5.7e-69
ctg2_149	A9488_RS08880	97	1240	100.0	0.0
ctg2_150	A9488_RS08875	100	93	100.0	6e-18
ctg2_151	A9488_RS08870	100	483	100.0	1.8e-134
ctg2_152	A9488_RS08865	99	920	100.0	8.7e-266
ctg2_153	A9488_RS08860	98	184	100.0	6.3e-45
ctg2_154	A9488_RS08855	99	791	100.0	4.5e-227
ctg2_155	A9488_RS08850	97	619	100.0	2.6e-175
ctg2_156	A9488_RS08845	99	723	100.0	1.5e-206
ctg2_157	A9488_RS08840	92	913	100.0	1.4e-263
ctg2_158	A9488_RS08835	95	508	100.0	3.4e-142


>>
50. NZ_KB976254
Source: Bacillus cereus VD196 acqVw-supercont1.1, whole genome shotgun sequence
Type: terpene
Number of proteins with BLAST hits to this cluster: 23
Cumulative BLAST score: 12203

Table of genes, locations, strands and annotations of subject cluster:

Table of Blast hits (query gene, subject gene, %identity, blast score, %coverage, e-value):
ctg2_136	IKE_RS13225	98	520	100.0	1.1e-145
ctg2_137	IKE_RS13220	99	666	100.0	1.2e-189
ctg2_138	IKE_RS13215	100	509	100.0	2.4e-142
ctg2_139	IKE_RS13210	99	675	100.0	3.3e-192
ctg2_140	IKE_RS13205	98	861	100.0	5.5e-248
ctg2_141	IKE_RS13200	98	299	100.0	3e-79
ctg2_142	IKE_RS13195	86	129	100.0	1.6e-28
ctg2_143	IKE_RS13190	97	668	100.0	4.2e-190
ctg2_144	IKE_RS13185	99	148	100.0	3.1e-34
ctg2_145	IKE_RS13180	89	229	100.0	1.9e-58
ctg2_146	IKE_RS13175	99	164	100.0	4.6e-39
ctg2_147	IKE_RS13170	99	599	100.0	2.8e-169
ctg2_148	IKE_RS13165	99	267	100.0	8.7e-70
ctg2_149	IKE_RS13160	96	1236	100.0	0.0
ctg2_150	IKE_RS13155	100	93	100.0	6e-18
ctg2_151	IKE_RS13150	100	485	100.0	4.6e-135
ctg2_152	IKE_RS13145	99	921	100.0	3.9e-266
ctg2_153	IKE_RS13140	98	184	100.0	6.3e-45
ctg2_154	IKE_RS13135	99	792	100.0	2e-227
ctg2_155	IKE_RS13130	99	624	100.0	4.7e-177
ctg2_156	IKE_RS13125	99	722	100.0	3.4e-206
ctg2_157	IKE_RS13120	91	897	100.0	6.1e-259
ctg2_158	IKE_RS13115	96	515	100.0	2.8e-144
```
