## Supplementary material for "Delving into the *Bacillus cereus* group biosynthetic gene clusters cosmos: a comparative-genomics-based classification framework": antiSMASH profiles + BIG-SCAPE output: 3_c1.txt

```
ClusterBlast scores for 3

Table of genes, locations, strands and annotations of query cluster:
ctg3_521	513768	514770	+		
ctg3_522	515354	516176	+		
ctg3_523	516190	516847	+		
ctg3_524	517006	517687	+		
ctg3_525	517783	518317	+		
ctg3_526	518634	520443	+		
ctg3_527	520503	522342	+		
ctg3_528	522328	523567	+		
ctg3_529	523563	523839	+		
ctg3_530	523862	524846	+		
ctg3_531	524883	525726	+		
ctg3_532	525850	526057	+		


Significant hits: 
1. NZ_MACI01000078	Bacillus sp. TD41 contig8, whole genome shotgun sequence
2. NZ_JH791984	Bacillus cereus BAG6X1-2 supercont1.1, whole genome shotgun sequence
3. NZ_JH791996	Bacillus cereus BAG5X1-1 supercont1.1, whole genome shotgun sequence
4. NZ_MUAS01000005	Bacillus mycoides strain FSL H8-0492 NODE_5_length_254792_cov_30.2829, whole genome shotgun sequence
5. NZ_LXLW01000018	Bacillus mycoides strain GOE12 BWGOE12_contig000018, whole genome shotgun sequence
6. NZ_JH804629	Bacillus cereus BAG6O-2 supercont1.2, whole genome shotgun sequence
7. NZ_LXLN01000025	Bacillus mycoides strain GOE2 BWGOE2_contig000025, whole genome shotgun sequence
8. NZ_LXLR01000024	Bacillus mycoides strain GOE6 BWGOE6_contig000024, whole genome shotgun sequence
9. NZ_KB976125	Bacillus cereus HuA3-9 acqVv-supercont1.1, whole genome shotgun sequence
10. NZ_LXLX01000025	Bacillus mycoides strain GOE11 BWGOE11_contig000025, whole genome shotgun sequence
11. NZ_MUAJ01000010	Bacillus cereus strain FSL H8-0485 NODE_10_length_158023_cov_1_90599_ID_11688, whole genome shotgun sequence
12. NZ_KB976153	Bacillus cereus HuA2-9 acqVt-supercont1.2, whole genome shotgun sequence
13. NZ_LXLQ01000027	Bacillus mycoides strain GOE5 BWGOE5_contig000027, whole genome shotgun sequence
14. NZ_JH804672	Bacillus cereus HuA2-1 supercont1.1, whole genome shotgun sequence
15. NZ_KB976798	Bacillus cereus VD118 acrHo-supercont1.7, whole genome shotgun sequence
16. NZ_JH792310	Bacillus cereus VD048 supercont1.1, whole genome shotgun sequence
17. NZ_CM000719	Bacillus cereus AH621 chromosome, whole genome shotgun sequence
18. NZ_MUAG01000002	Bacillus cereus strain FSL J3-0123 NODE_2_length_413534_cov_1_89864_ID_5399, whole genome shotgun sequence
19. NC_010184	Bacillus weihenstephanensis KBAB4, complete genome
20. NZ_JH792097	Bacillus cereus HuA2-4 supercont1.1, whole genome shotgun sequence
21. NZ_CP020743	Bacillus mycoides strain Gnyt1 chromosome, complete genome
22. NZ_LJKB01000023	Bacillus cereus strain B4083 scaffold2, whole genome shotgun sequence
23. NZ_JYFS01000094	Bacillus mycoides strain B38V scaffold24.1, whole genome shotgun sequence
24. NZ_KE150044	Bacillus cereus VD142 actaa-supercont2.1, whole genome shotgun sequence
25. NZ_CM000737	Bacillus cereus AH603 chromosome, whole genome shotgun sequence
26. NZ_LOMP01000105	Bacillus cereus strain FSL K6-0267 contig_5, whole genome shotgun sequence
27. NZ_FNQA01000002	Bacillus sp. 166amftsu, whole genome shotgun sequence
28. NZ_AXVB01000014	Bacillus sp. UNC437CL72CviS29 M014DRAFT_scaffold00012.12_C, whole genome shotgun sequence
29. NC_018500	Bacillus thuringiensis HD-771, complete genome
30. NZ_CP010577	Bacillus thuringiensis serovar morrisoni strain BGSC 4AA1, complete genome
31. NZ_KB976107	Bacillus cereus str. Schrouff acsZZ-supercont2.1, whole genome shotgun sequence
32. NC_011772	Bacillus cereus G9842, complete genome
33. NZ_JH792280	Bacillus cereus VD022 supercont1.2, whole genome shotgun sequence
34. NC_018508	Bacillus thuringiensis HD-789, complete genome
35. NZ_JYCL01000030	Bacillus thuringiensis strain Lr7/2 LG47_030, whole genome shotgun sequence
36. NZ_CP020002	Bacillus thuringiensis strain L-7601, complete genome
37. NZ_FNYB01000003	Bacillus thuringiensis strain DAR 81934, whole genome shotgun sequence
38. NZ_KB976537	Bacillus cereus HuB4-4 acqVu-supercont1.1, whole genome shotgun sequence
39. NZ_JXIT01000034	Bacillus sp. L_1B0_8 contig_35, whole genome shotgun sequence
40. NZ_CP015176	Bacillus thuringiensis serovar alesti strain BGSC 4C1 chromosome, complete genome
41. NZ_JSFD01000001	Bacillus sp. UMTAT18 contig000001, whole genome shotgun sequence
42. NC_018877	Bacillus thuringiensis Bt407, complete genome
43. NZ_CP012483	Bacillus cereus strain NJ-W, complete genome
44. NZ_CP024655	Bacillus cereus strain MLY1 chromosome MLY1.0, complete sequence
45. NZ_FOST01000001	Bacillus sp. 5mfcol3.1, whole genome shotgun sequence
46. NZ_CP015350	Bacillus thuringiensis strain MYBT18246 chromosome, complete genome
47. NC_022873	Bacillus thuringiensis YBT-1518, complete genome
48. NZ_CP011151	Bacillus cereus strain CMCC P0021, complete genome
49. NZ_LZRC01000052	Bacillus thuringiensis strain FN31 contig24, whole genome shotgun sequence
50. NZ_MRWR01000176	Bacillus sp. MB366 NODE_2_length_1227766_cov_43.9271_ID_3, whole genome shotgun sequence


Details:

>>
1. NZ_MACI01000078
Source: Bacillus sp. TD41 contig8, whole genome shotgun sequence
Type: siderophore
Number of proteins with BLAST hits to this cluster: 12
Cumulative BLAST score: 6505

Table of genes, locations, strands and annotations of subject cluster:

Table of Blast hits (query gene, subject gene, %identity, blast score, %coverage, e-value):
ctg3_521	BAQ48_RS19925	96	623	100.0	1.1e-176
ctg3_522	BAQ48_RS19930	95	529	100.0	3.1e-148
ctg3_523	BAQ48_RS19935	91	172	44.95412844036697	4.5e-41
ctg3_524	BAQ48_RS19940	98	411	100.0	7.8e-113
ctg3_525	BAQ48_RS19945	88	323	98.30508474576271	1.3e-86
ctg3_526	BAQ48_RS19950	95	1173	100.0	0.0
ctg3_527	BAQ48_RS19955	89	1121	99.67320261437908	0.0
ctg3_528	BAQ48_RS19960	91	764	99.75728155339806	6.6e-219
ctg3_529	BAQ48_RS19965	67	108	100.0	5.7e-22
ctg3_530	BAQ48_RS19970	93	627	100.0	1e-177
ctg3_531	BAQ48_RS19975	90	524	100.0	1e-146
ctg3_532	BAQ48_RS19980	99	130	100.0	6.2e-29


>>
2. NZ_JH791984
Source: Bacillus cereus BAG6X1-2 supercont1.1, whole genome shotgun sequence
Type: siderophore
Number of proteins with BLAST hits to this cluster: 12
Cumulative BLAST score: 6241

Table of genes, locations, strands and annotations of subject cluster:

Table of Blast hits (query gene, subject gene, %identity, blast score, %coverage, e-value):
ctg3_521	IEQ_RS08505	96	621	100.0	4.3e-176
ctg3_522	IEQ_RS08510	93	519	100.0	3.2e-145
ctg3_523	IEQ_RS08515	88	149	38.99082568807339	5.4e-34
ctg3_524	IEQ_RS08520	95	395	100.0	3.4e-108
ctg3_525	IEQ_RS08525	75	285	100.0	5.1e-75
ctg3_526	IEQ_RS08530	88	1101	100.0	0.0
ctg3_527	IEQ_RS08535	86	1090	100.0	0.0
ctg3_528	IEQ_RS08540	86	734	100.0	5.6e-210
ctg3_529	IEQ_RS08545	62	97	100.0	1e-18
ctg3_530	IEQ_RS08550	89	606	99.69418960244649	1.4e-171
ctg3_531	IEQ_RS08555	89	514	100.0	6.2e-144
ctg3_532	IEQ_RS08560	99	130	100.0	6.2e-29


>>
3. NZ_JH791996
Source: Bacillus cereus BAG5X1-1 supercont1.1, whole genome shotgun sequence
Type: siderophore
Number of proteins with BLAST hits to this cluster: 12
Cumulative BLAST score: 6173

Table of genes, locations, strands and annotations of subject cluster:

Table of Blast hits (query gene, subject gene, %identity, blast score, %coverage, e-value):
ctg3_521	IEE_RS16240	96	625	100.0	3e-177
ctg3_522	IEE_RS16235	93	522	100.0	2.2e-146
ctg3_523	IEE_RS16230	86	153	41.284403669724774	2.2e-35
ctg3_524	IEE_RS16225	94	394	100.0	9.9e-108
ctg3_525	IEE_RS16220	73	285	100.0	3.9e-75
ctg3_526	IEE_RS16215	88	1095	100.0	0.0
ctg3_527	IEE_RS16210	78	1002	100.16339869281046	1.6e-290
ctg3_528	IEE_RS16205	85	722	100.0	2.9e-206
ctg3_529	IEE_RS16200	78	130	100.0	1.1e-28
ctg3_530	IEE_RS16195	88	602	99.69418960244649	3.5e-170
ctg3_531	IEE_RS16190	88	513	100.0	1.8e-143
ctg3_532	IEE_RS16185	99	130	100.0	6.2e-29


>>
4. NZ_MUAS01000005
Source: Bacillus mycoides strain FSL H8-0492 NODE_5_length_254792_cov_30.2829, whole genome shotgun sequence
Type: siderophore
Number of proteins with BLAST hits to this cluster: 12
Cumulative BLAST score: 6162

Table of genes, locations, strands and annotations of subject cluster:

Table of Blast hits (query gene, subject gene, %identity, blast score, %coverage, e-value):
ctg3_521	BLX04_RS11415	96	624	100.0	5.1e-177
ctg3_522	BLX04_RS11420	92	513	100.0	1.4e-143
ctg3_523	BLX04_RS11425	87	156	41.74311926605505	3.4e-36
ctg3_524	BLX04_RS11430	94	393	100.0	2.2e-107
ctg3_525	BLX04_RS11435	75	287	100.0	1e-75
ctg3_526	BLX04_RS11440	90	1115	100.0	0.0
ctg3_527	BLX04_RS11445	79	1008	100.16339869281046	2.3e-292
ctg3_528	BLX04_RS11450	85	723	100.0	1.3e-206
ctg3_529	BLX04_RS11455	58	91	100.0	7.2e-17
ctg3_530	BLX04_RS11460	90	608	99.69418960244649	3.7e-172
ctg3_531	BLX04_RS11465	88	514	100.0	1.1e-143
ctg3_532	BLX04_RS11470	99	130	100.0	6.2e-29


>>
5. NZ_LXLW01000018
Source: Bacillus mycoides strain GOE12 BWGOE12_contig000018, whole genome shotgun sequence
Type: siderophore
Number of proteins with BLAST hits to this cluster: 12
Cumulative BLAST score: 6160

Table of genes, locations, strands and annotations of subject cluster:

Table of Blast hits (query gene, subject gene, %identity, blast score, %coverage, e-value):
ctg3_521	BWGOE12_RS09545	96	621	100.0	5.6e-176
ctg3_522	BWGOE12_RS09550	93	521	100.0	5e-146
ctg3_523	BWGOE12_RS09555	87	155	41.284403669724774	9.8e-36
ctg3_524	BWGOE12_RS09560	95	395	100.0	3.4e-108
ctg3_525	BWGOE12_RS09565	76	290	100.0	1.2e-76
ctg3_526	BWGOE12_RS09570	88	1088	100.0	0.0
ctg3_527	BWGOE12_RS09575	78	1001	100.16339869281046	4.8e-290
ctg3_528	BWGOE12_RS09580	85	723	100.0	1.7e-206
ctg3_529	BWGOE12_RS09585	64	102	100.0	3.1e-20
ctg3_530	BWGOE12_RS09590	91	617	99.69418960244649	1e-174
ctg3_531	BWGOE12_RS09595	89	517	100.0	7.4e-145
ctg3_532	BWGOE12_RS09600	99	130	100.0	6.2e-29


>>
6. NZ_JH804629
Source: Bacillus cereus BAG6O-2 supercont1.2, whole genome shotgun sequence
Type: siderophore
Number of proteins with BLAST hits to this cluster: 12
Cumulative BLAST score: 6160

Table of genes, locations, strands and annotations of subject cluster:

Table of Blast hits (query gene, subject gene, %identity, blast score, %coverage, e-value):
ctg3_521	IEM_RS16885	96	621	100.0	5.6e-176
ctg3_522	IEM_RS16880	93	521	100.0	5e-146
ctg3_523	IEM_RS16875	87	155	41.284403669724774	9.8e-36
ctg3_524	IEM_RS16870	95	395	100.0	3.4e-108
ctg3_525	IEM_RS16865	76	290	100.0	1.2e-76
ctg3_526	IEM_RS16860	88	1088	100.0	0.0
ctg3_527	IEM_RS16855	78	1001	100.16339869281046	4.8e-290
ctg3_528	IEM_RS16850	85	723	100.0	1.7e-206
ctg3_529	IEM_RS16845	64	102	100.0	3.1e-20
ctg3_530	IEM_RS16840	91	617	99.69418960244649	1e-174
ctg3_531	IEM_RS16835	89	517	100.0	7.4e-145
ctg3_532	IEM_RS16830	99	130	100.0	6.2e-29


>>
7. NZ_LXLN01000025
Source: Bacillus mycoides strain GOE2 BWGOE2_contig000025, whole genome shotgun sequence
Type: siderophore
Number of proteins with BLAST hits to this cluster: 12
Cumulative BLAST score: 6160

Table of genes, locations, strands and annotations of subject cluster:

Table of Blast hits (query gene, subject gene, %identity, blast score, %coverage, e-value):
ctg3_521	BWGOE2_RS09485	96	621	100.0	5.6e-176
ctg3_522	BWGOE2_RS09490	93	521	100.0	5e-146
ctg3_523	BWGOE2_RS09495	87	155	41.284403669724774	9.8e-36
ctg3_524	BWGOE2_RS09500	95	395	100.0	3.4e-108
ctg3_525	BWGOE2_RS09505	76	290	100.0	1.2e-76
ctg3_526	BWGOE2_RS09510	88	1088	100.0	0.0
ctg3_527	BWGOE2_RS09515	78	1001	100.16339869281046	4.8e-290
ctg3_528	BWGOE2_RS09520	85	723	100.0	1.7e-206
ctg3_529	BWGOE2_RS09525	64	102	100.0	3.1e-20
ctg3_530	BWGOE2_RS09530	91	617	99.69418960244649	1e-174
ctg3_531	BWGOE2_RS09535	89	517	100.0	7.4e-145
ctg3_532	BWGOE2_RS09540	99	130	100.0	6.2e-29


>>
8. NZ_LXLR01000024
Source: Bacillus mycoides strain GOE6 BWGOE6_contig000024, whole genome shotgun sequence
Type: siderophore
Number of proteins with BLAST hits to this cluster: 12
Cumulative BLAST score: 6160

Table of genes, locations, strands and annotations of subject cluster:

Table of Blast hits (query gene, subject gene, %identity, blast score, %coverage, e-value):
ctg3_521	BWGOE6_RS09625	96	621	100.0	5.6e-176
ctg3_522	BWGOE6_RS09630	93	521	100.0	5e-146
ctg3_523	BWGOE6_RS09635	87	155	41.284403669724774	9.8e-36
ctg3_524	BWGOE6_RS09640	95	395	100.0	3.4e-108
ctg3_525	BWGOE6_RS09645	76	290	100.0	1.2e-76
ctg3_526	BWGOE6_RS09650	88	1088	100.0	0.0
ctg3_527	BWGOE6_RS09655	78	1001	100.16339869281046	4.8e-290
ctg3_528	BWGOE6_RS09660	85	723	100.0	1.7e-206
ctg3_529	BWGOE6_RS09665	64	102	100.0	3.1e-20
ctg3_530	BWGOE6_RS09670	91	617	99.69418960244649	1e-174
ctg3_531	BWGOE6_RS09675	89	517	100.0	7.4e-145
ctg3_532	BWGOE6_RS09680	99	130	100.0	6.2e-29


>>
9. NZ_KB976125
Source: Bacillus cereus HuA3-9 acqVv-supercont1.1, whole genome shotgun sequence
Type: siderophore
Number of proteins with BLAST hits to this cluster: 12
Cumulative BLAST score: 6160

Table of genes, locations, strands and annotations of subject cluster:

Table of Blast hits (query gene, subject gene, %identity, blast score, %coverage, e-value):
ctg3_521	IGA_RS01715	95	619	100.0	2.1e-175
ctg3_522	IGA_RS01710	92	514	100.0	6.1e-144
ctg3_523	IGA_RS01705	87	155	41.284403669724774	9.8e-36
ctg3_524	IGA_RS01700	94	393	100.0	1.7e-107
ctg3_525	IGA_RS01695	73	282	100.0	2.5e-74
ctg3_526	IGA_RS01690	90	1115	100.0	0.0
ctg3_527	IGA_RS01685	78	1001	100.16339869281046	4.8e-290
ctg3_528	IGA_RS01680	85	724	100.0	7.6e-207
ctg3_529	IGA_RS01675	65	105	100.0	3.7e-21
ctg3_530	IGA_RS01670	89	605	99.69418960244649	4.1e-171
ctg3_531	IGA_RS01665	89	517	100.0	7.4e-145
ctg3_532	IGA_RS01660	99	130	100.0	6.2e-29


>>
10. NZ_LXLX01000025
Source: Bacillus mycoides strain GOE11 BWGOE11_contig000025, whole genome shotgun sequence
Type: siderophore
Number of proteins with BLAST hits to this cluster: 12
Cumulative BLAST score: 6159

Table of genes, locations, strands and annotations of subject cluster:

Table of Blast hits (query gene, subject gene, %identity, blast score, %coverage, e-value):
ctg3_521	BWGOE11_RS10220	96	621	100.0	5.6e-176
ctg3_522	BWGOE11_RS10225	93	521	100.0	5e-146
ctg3_523	BWGOE11_RS10230	87	155	41.284403669724774	9.8e-36
ctg3_524	BWGOE11_RS10235	95	395	100.0	3.4e-108
ctg3_525	BWGOE11_RS10240	76	289	100.0	2.7e-76
ctg3_526	BWGOE11_RS10245	88	1088	100.0	0.0
ctg3_527	BWGOE11_RS10250	78	1001	100.16339869281046	4.8e-290
ctg3_528	BWGOE11_RS10255	85	723	100.0	1.7e-206
ctg3_529	BWGOE11_RS10260	64	102	100.0	3.1e-20
ctg3_530	BWGOE11_RS10265	91	617	99.69418960244649	1e-174
ctg3_531	BWGOE11_RS10270	89	517	100.0	7.4e-145
ctg3_532	BWGOE11_RS10275	99	130	100.0	6.2e-29


>>
11. NZ_MUAJ01000010
Source: Bacillus cereus strain FSL H8-0485 NODE_10_length_158023_cov_1_90599_ID_11688, whole genome shotgun sequence
Type: siderophore
Number of proteins with BLAST hits to this cluster: 12
Cumulative BLAST score: 6159

Table of genes, locations, strands and annotations of subject cluster:

Table of Blast hits (query gene, subject gene, %identity, blast score, %coverage, e-value):
ctg3_521	BW897_RS13685	96	624	100.0	5.1e-177
ctg3_522	BW897_RS13690	92	513	100.0	1.4e-143
ctg3_523	BW897_RS13695	87	156	41.74311926605505	3.4e-36
ctg3_524	BW897_RS13700	94	393	100.0	2.2e-107
ctg3_525	BW897_RS13705	75	287	100.0	1e-75
ctg3_526	BW897_RS13710	90	1112	100.0	0.0
ctg3_527	BW897_RS13715	79	1008	100.16339869281046	2.3e-292
ctg3_528	BW897_RS13720	85	723	100.0	1.3e-206
ctg3_529	BW897_RS13725	58	91	100.0	7.2e-17
ctg3_530	BW897_RS13730	90	608	99.69418960244649	3.7e-172
ctg3_531	BW897_RS13735	88	514	100.0	1.1e-143
ctg3_532	BW897_RS13740	99	130	100.0	6.2e-29


>>
12. NZ_KB976153
Source: Bacillus cereus HuA2-9 acqVt-supercont1.2, whole genome shotgun sequence
Type: siderophore
Number of proteins with BLAST hits to this cluster: 12
Cumulative BLAST score: 6158

Table of genes, locations, strands and annotations of subject cluster:

Table of Blast hits (query gene, subject gene, %identity, blast score, %coverage, e-value):
ctg3_521	IG9_RS15110	95	616	100.0	2.4e-174
ctg3_522	IG9_RS15105	91	504	100.0	8.2e-141
ctg3_523	IG9_RS15100	85	157	43.11926605504588	1.5e-36
ctg3_524	IG9_RS15095	94	393	100.0	2.2e-107
ctg3_525	IG9_RS15090	77	289	100.0	2.7e-76
ctg3_526	IG9_RS15085	90	1118	100.0	0.0
ctg3_527	IG9_RS15080	78	1003	100.16339869281046	7.4e-291
ctg3_528	IG9_RS15075	85	724	100.0	7.6e-207
ctg3_529	IG9_RS15070	64	102	100.0	3.1e-20
ctg3_530	IG9_RS15065	90	606	99.69418960244649	2.4e-171
ctg3_531	IG9_RS15060	88	516	100.0	2.1e-144
ctg3_532	IG9_RS15055	99	130	100.0	6.2e-29


>>
13. NZ_LXLQ01000027
Source: Bacillus mycoides strain GOE5 BWGOE5_contig000027, whole genome shotgun sequence
Type: siderophore
Number of proteins with BLAST hits to this cluster: 12
Cumulative BLAST score: 6155

Table of genes, locations, strands and annotations of subject cluster:

Table of Blast hits (query gene, subject gene, %identity, blast score, %coverage, e-value):
ctg3_521	BWGOE5_RS09800	96	621	100.0	5.6e-176
ctg3_522	BWGOE5_RS09805	93	521	100.0	5e-146
ctg3_523	BWGOE5_RS09810	87	155	41.284403669724774	9.8e-36
ctg3_524	BWGOE5_RS09815	95	395	100.0	3.4e-108
ctg3_525	BWGOE5_RS09820	76	290	100.0	1.2e-76
ctg3_526	BWGOE5_RS09825	88	1086	100.0	0.0
ctg3_527	BWGOE5_RS09830	78	1001	100.16339869281046	4.8e-290
ctg3_528	BWGOE5_RS09835	85	723	100.0	1.7e-206
ctg3_529	BWGOE5_RS09840	64	102	100.0	3.1e-20
ctg3_530	BWGOE5_RS09845	91	614	99.69418960244649	5.2e-174
ctg3_531	BWGOE5_RS09850	89	517	100.0	7.4e-145
ctg3_532	BWGOE5_RS09855	99	130	100.0	6.2e-29


>>
14. NZ_JH804672
Source: Bacillus cereus HuA2-1 supercont1.1, whole genome shotgun sequence
Type: siderophore
Number of proteins with BLAST hits to this cluster: 12
Cumulative BLAST score: 6154

Table of genes, locations, strands and annotations of subject cluster:

Table of Blast hits (query gene, subject gene, %identity, blast score, %coverage, e-value):
ctg3_521	IG3_RS06990	95	616	100.0	2.4e-174
ctg3_522	IG3_RS06995	91	506	100.0	2.2e-141
ctg3_523	IG3_RS07000	85	157	43.11926605504588	1.5e-36
ctg3_524	IG3_RS07005	94	393	100.0	2.2e-107
ctg3_525	IG3_RS07010	77	287	100.0	7.8e-76
ctg3_526	IG3_RS07015	90	1118	100.0	0.0
ctg3_527	IG3_RS07020	78	1003	100.16339869281046	7.4e-291
ctg3_528	IG3_RS07025	85	724	100.0	7.6e-207
ctg3_529	IG3_RS07030	65	105	100.0	3.7e-21
ctg3_530	IG3_RS07035	89	601	99.69418960244649	4.5e-170
ctg3_531	IG3_RS07040	88	514	100.0	1.1e-143
ctg3_532	IG3_RS07045	99	130	100.0	6.2e-29


>>
15. NZ_KB976798
Source: Bacillus cereus VD118 acrHo-supercont1.7, whole genome shotgun sequence
Type: siderophore
Number of proteins with BLAST hits to this cluster: 12
Cumulative BLAST score: 6152

Table of genes, locations, strands and annotations of subject cluster:

Table of Blast hits (query gene, subject gene, %identity, blast score, %coverage, e-value):
ctg3_521	IIQ_RS10480	96	626	100.0	1.7e-177
ctg3_522	IIQ_RS10485	93	520	100.0	1.1e-145
ctg3_523	IIQ_RS10490	87	155	41.284403669724774	9.8e-36
ctg3_524	IIQ_RS10495	94	394	100.0	9.9e-108
ctg3_525	IIQ_RS10500	75	288	100.0	4.6e-76
ctg3_526	IIQ_RS10505	88	1089	100.0	0.0
ctg3_527	IIQ_RS10510	78	993	100.16339869281046	7.7e-288
ctg3_528	IIQ_RS10515	85	723	100.0	1.3e-206
ctg3_529	IIQ_RS10520	66	105	100.0	2.8e-21
ctg3_530	IIQ_RS10525	91	616	99.69418960244649	1.8e-174
ctg3_531	IIQ_RS10530	89	513	100.0	1.4e-143
ctg3_532	IIQ_RS10535	99	130	100.0	6.2e-29


>>
16. NZ_JH792310
Source: Bacillus cereus VD048 supercont1.1, whole genome shotgun sequence
Type: siderophore
Number of proteins with BLAST hits to this cluster: 12
Cumulative BLAST score: 6142

Table of genes, locations, strands and annotations of subject cluster:

Table of Blast hits (query gene, subject gene, %identity, blast score, %coverage, e-value):
ctg3_521	IIG_RS14370	96	624	100.0	8.7e-177
ctg3_522	IIG_RS14365	92	518	100.0	4.2e-145
ctg3_523	IIG_RS14360	87	155	41.284403669724774	9.8e-36
ctg3_524	IIG_RS14355	94	393	100.0	2.2e-107
ctg3_525	IIG_RS14350	76	288	100.0	4.6e-76
ctg3_526	IIG_RS14345	87	1083	100.0	0.0
ctg3_527	IIG_RS14340	78	1001	100.16339869281046	4.8e-290
ctg3_528	IIG_RS14335	85	725	100.0	2.6e-207
ctg3_529	IIG_RS14330	65	105	100.0	3.7e-21
ctg3_530	IIG_RS14325	90	607	99.69418960244649	8.3e-172
ctg3_531	IIG_RS14320	88	513	100.0	1.8e-143
ctg3_532	IIG_RS14315	99	130	100.0	6.2e-29


>>
17. NZ_CM000719
Source: Bacillus cereus AH621 chromosome, whole genome shotgun sequence
Type: siderophore
Number of proteins with BLAST hits to this cluster: 12
Cumulative BLAST score: 6142

Table of genes, locations, strands and annotations of subject cluster:

Table of Blast hits (query gene, subject gene, %identity, blast score, %coverage, e-value):
ctg3_521	BCERE0007_RS09225	96	624	100.0	8.7e-177
ctg3_522	BCERE0007_RS09230	92	518	100.0	4.2e-145
ctg3_523	BCERE0007_RS09235	87	155	41.284403669724774	9.8e-36
ctg3_524	BCERE0007_RS09240	94	393	100.0	2.2e-107
ctg3_525	BCERE0007_RS09245	76	288	100.0	4.6e-76
ctg3_526	BCERE0007_RS09250	87	1083	100.0	0.0
ctg3_527	BCERE0007_RS09255	78	1001	100.16339869281046	4.8e-290
ctg3_528	BCERE0007_RS09260	85	725	100.0	2.6e-207
ctg3_529	BCERE0007_RS09265	65	105	100.0	3.7e-21
ctg3_530	BCERE0007_RS09270	90	607	99.69418960244649	8.3e-172
ctg3_531	BCERE0007_RS09275	88	513	100.0	1.8e-143
ctg3_532	BCERE0007_RS09280	99	130	100.0	6.2e-29


>>
18. NZ_MUAG01000002
Source: Bacillus cereus strain FSL J3-0123 NODE_2_length_413534_cov_1_89864_ID_5399, whole genome shotgun sequence
Type: siderophore
Number of proteins with BLAST hits to this cluster: 12
Cumulative BLAST score: 6140

Table of genes, locations, strands and annotations of subject cluster:

Table of Blast hits (query gene, subject gene, %identity, blast score, %coverage, e-value):
ctg3_521	BW898_RS06360	96	624	100.0	5.1e-177
ctg3_522	BW898_RS06365	93	522	100.0	2.2e-146
ctg3_523	BW898_RS06370	87	156	41.74311926605505	3.4e-36
ctg3_524	BW898_RS06375	94	393	100.0	1.3e-107
ctg3_525	BW898_RS06380	74	284	100.0	8.7e-75
ctg3_526	BW898_RS06385	88	1090	100.0	0.0
ctg3_527	BW898_RS06390	78	995	100.16339869281046	2e-288
ctg3_528	BW898_RS06395	85	719	100.0	1.9e-205
ctg3_529	BW898_RS06400	66	105	100.0	2.8e-21
ctg3_530	BW898_RS06405	90	611	99.69418960244649	4.4e-173
ctg3_531	BW898_RS06410	88	511	100.0	6.9e-143
ctg3_532	BW898_RS06415	99	130	100.0	6.2e-29


>>
19. NC_010184
Source: Bacillus weihenstephanensis KBAB4, complete genome
Type: siderophore
Number of proteins with BLAST hits to this cluster: 12
Cumulative BLAST score: 6137

Table of genes, locations, strands and annotations of subject cluster:

Table of Blast hits (query gene, subject gene, %identity, blast score, %coverage, e-value):
ctg3_521	BCERKBAB4_RS09495	96	621	100.0	7.3e-176
ctg3_522	BCERKBAB4_RS09500	91	509	100.0	2e-142
ctg3_523	BCERKBAB4_RS09505	85	155	42.201834862385326	9.8e-36
ctg3_524	BCERKBAB4_RS09510	94	393	100.0	2.2e-107
ctg3_525	BCERKBAB4_RS09515	76	289	100.0	2.1e-76
ctg3_526	BCERKBAB4_RS09520	87	1081	100.0	0.0
ctg3_527	BCERKBAB4_RS09525	79	1005	100.16339869281046	1.9e-291
ctg3_528	BCERKBAB4_RS09530	85	725	100.0	2.6e-207
ctg3_529	BCERKBAB4_RS09535	65	105	100.0	3.7e-21
ctg3_530	BCERKBAB4_RS09540	90	607	99.69418960244649	1.1e-171
ctg3_531	BCERKBAB4_RS09545	88	517	100.0	1.3e-144
ctg3_532	BCERKBAB4_RS09550	99	130	100.0	6.2e-29


>>
20. NZ_JH792097
Source: Bacillus cereus HuA2-4 supercont1.1, whole genome shotgun sequence
Type: siderophore
Number of proteins with BLAST hits to this cluster: 12
Cumulative BLAST score: 6135

Table of genes, locations, strands and annotations of subject cluster:

Table of Blast hits (query gene, subject gene, %identity, blast score, %coverage, e-value):
ctg3_521	IG7_RS08880	96	621	100.0	7.3e-176
ctg3_522	IG7_RS08885	91	509	100.0	2e-142
ctg3_523	IG7_RS08890	85	155	42.201834862385326	9.8e-36
ctg3_524	IG7_RS08895	94	393	100.0	2.2e-107
ctg3_525	IG7_RS08900	76	289	100.0	2.1e-76
ctg3_526	IG7_RS08905	87	1081	100.0	0.0
ctg3_527	IG7_RS08910	78	1003	100.16339869281046	9.7e-291
ctg3_528	IG7_RS08915	85	725	100.0	2.6e-207
ctg3_529	IG7_RS08920	65	105	100.0	3.7e-21
ctg3_530	IG7_RS08925	90	607	99.69418960244649	1.1e-171
ctg3_531	IG7_RS08930	88	517	100.0	1.3e-144
ctg3_532	IG7_RS08935	99	130	100.0	6.2e-29


>>
21. NZ_CP020743
Source: Bacillus mycoides strain Gnyt1 chromosome, complete genome
Type: siderophore
Number of proteins with BLAST hits to this cluster: 12
Cumulative BLAST score: 6129

Table of genes, locations, strands and annotations of subject cluster:

Table of Blast hits (query gene, subject gene, %identity, blast score, %coverage, e-value):
ctg3_521	B7492_RS10480	95	618	100.0	3.6e-175
ctg3_522	B7492_RS10485	91	508	100.0	3.3e-142
ctg3_523	B7492_RS10490	85	155	42.6605504587156	5.7e-36
ctg3_524	B7492_RS10495	94	393	100.0	2.2e-107
ctg3_525	B7492_RS10500	76	289	100.0	2.1e-76
ctg3_526	B7492_RS10505	87	1083	100.0	0.0
ctg3_527	B7492_RS10510	78	1003	100.16339869281046	9.7e-291
ctg3_528	B7492_RS10515	85	720	100.0	8.4e-206
ctg3_529	B7492_RS10520	65	105	100.0	3.7e-21
ctg3_530	B7492_RS10525	90	609	99.69418960244649	2.8e-172
ctg3_531	B7492_RS10530	88	516	100.0	2.1e-144
ctg3_532	B7492_RS10535	99	130	100.0	6.2e-29


>>
22. NZ_LJKB01000023
Source: Bacillus cereus strain B4083 scaffold2, whole genome shotgun sequence
Type: siderophore
Number of proteins with BLAST hits to this cluster: 12
Cumulative BLAST score: 6127

Table of genes, locations, strands and annotations of subject cluster:

Table of Blast hits (query gene, subject gene, %identity, blast score, %coverage, e-value):
ctg3_521	B4083_RS04375	96	621	100.0	7.3e-176
ctg3_522	B4083_RS04370	92	513	100.0	1.4e-143
ctg3_523	B4083_RS04365	86	154	41.74311926605505	1.7e-35
ctg3_524	B4083_RS04360	94	393	100.0	2.2e-107
ctg3_525	B4083_RS04355	76	289	100.0	2.1e-76
ctg3_526	B4083_RS04350	87	1083	100.0	0.0
ctg3_527	B4083_RS04345	79	1008	100.16339869281046	2.3e-292
ctg3_528	B4083_RS04340	85	723	100.0	1.3e-206
ctg3_529	B4083_RS04335	58	91	100.0	7.2e-17
ctg3_530	B4083_RS04330	90	608	99.69418960244649	3.7e-172
ctg3_531	B4083_RS04325	88	514	100.0	1.1e-143
ctg3_532	B4083_RS04320	99	130	100.0	6.2e-29


>>
23. NZ_JYFS01000094
Source: Bacillus mycoides strain B38V scaffold24.1, whole genome shotgun sequence
Type: siderophore
Number of proteins with BLAST hits to this cluster: 12
Cumulative BLAST score: 6125

Table of genes, locations, strands and annotations of subject cluster:

Table of Blast hits (query gene, subject gene, %identity, blast score, %coverage, e-value):
ctg3_521	SZ39_RS24995	96	621	100.0	7.3e-176
ctg3_522	SZ39_RS24990	91	508	100.0	5.7e-142
ctg3_523	SZ39_RS24985	85	154	42.201834862385326	1.7e-35
ctg3_524	SZ39_RS24980	94	393	100.0	2.2e-107
ctg3_525	SZ39_RS24975	76	289	100.0	2.1e-76
ctg3_526	SZ39_RS24970	87	1081	100.0	0.0
ctg3_527	SZ39_RS24965	78	999	100.16339869281046	1.4e-289
ctg3_528	SZ39_RS24960	85	726	100.0	1.5e-207
ctg3_529	SZ39_RS24955	65	105	100.0	3.7e-21
ctg3_530	SZ39_RS24950	89	603	99.69418960244649	1.6e-170
ctg3_531	SZ39_RS24945	88	516	100.0	2.1e-144
ctg3_532	SZ39_RS24940	99	130	100.0	6.2e-29


>>
24. NZ_KE150044
Source: Bacillus cereus VD142 actaa-supercont2.1, whole genome shotgun sequence
Type: siderophore
Number of proteins with BLAST hits to this cluster: 12
Cumulative BLAST score: 6124

Table of genes, locations, strands and annotations of subject cluster:

Table of Blast hits (query gene, subject gene, %identity, blast score, %coverage, e-value):
ctg3_521	IC3_RS05635	96	625	100.0	3e-177
ctg3_522	IC3_RS05640	91	504	100.0	8.2e-141
ctg3_523	IC3_RS05645	85	155	42.6605504587156	5.7e-36
ctg3_524	IC3_RS05650	94	393	100.0	2.2e-107
ctg3_525	IC3_RS05655	76	290	100.0	1.6e-76
ctg3_526	IC3_RS05660	87	1078	100.0	0.0
ctg3_527	IC3_RS05665	78	1004	100.16339869281046	5.7e-291
ctg3_528	IC3_RS05670	85	717	100.0	9.3e-205
ctg3_529	IC3_RS05675	65	105	100.0	3.7e-21
ctg3_530	IC3_RS05680	90	606	99.69418960244649	2.4e-171
ctg3_531	IC3_RS05685	89	517	100.0	7.4e-145
ctg3_532	IC3_RS05690	99	130	100.0	6.2e-29


>>
25. NZ_CM000737
Source: Bacillus cereus AH603 chromosome, whole genome shotgun sequence
Type: siderophore
Number of proteins with BLAST hits to this cluster: 12
Cumulative BLAST score: 6122

Table of genes, locations, strands and annotations of subject cluster:
BCERE0026_RS09025	BCERE0026_RS09025	1799806	1801045	+	acyl-CoA_synthetase

Table of Blast hits (query gene, subject gene, %identity, blast score, %coverage, e-value):
ctg3_521	BCERE0026_RS08990	95	619	100.0	2.1e-175
ctg3_522	BCERE0026_RS08995	92	514	100.0	6.1e-144
ctg3_523	BCERE0026_RS09000	87	155	41.284403669724774	9.8e-36
ctg3_524	BCERE0026_RS09005	94	393	100.0	1.7e-107
ctg3_525	BCERE0026_RS09010	73	280	100.0	1.3e-73
ctg3_526	BCERE0026_RS09015	91	1123	100.0	0.0
ctg3_527	BCERE0026_RS09020	78	1000	100.16339869281046	1.1e-289
ctg3_528	BCERE0026_RS09025	85	683	93.68932038834951	1.5e-194
ctg3_529	BCERE0026_RS09030	65	105	100.0	3.7e-21
ctg3_530	BCERE0026_RS09035	89	603	99.69418960244649	1.6e-170
ctg3_531	BCERE0026_RS09040	89	517	100.0	7.4e-145
ctg3_532	BCERE0026_RS09045	99	130	100.0	6.2e-29


>>
26. NZ_LOMP01000105
Source: Bacillus cereus strain FSL K6-0267 contig_5, whole genome shotgun sequence
Type: siderophore
Number of proteins with BLAST hits to this cluster: 12
Cumulative BLAST score: 6110

Table of genes, locations, strands and annotations of subject cluster:

Table of Blast hits (query gene, subject gene, %identity, blast score, %coverage, e-value):
ctg3_521	AT269_RS20445	95	617	100.0	8.1e-175
ctg3_522	AT269_RS20450	93	512	100.0	3e-143
ctg3_523	AT269_RS20455	85	155	42.6605504587156	5.7e-36
ctg3_524	AT269_RS20460	94	393	100.0	2.2e-107
ctg3_525	AT269_RS20465	78	294	100.0	6.4e-78
ctg3_526	AT269_RS20470	87	1077	100.0	0.0
ctg3_527	AT269_RS20475	79	1008	100.16339869281046	2.3e-292
ctg3_528	AT269_RS20480	85	722	100.0	2.2e-206
ctg3_529	AT269_RS20485	53	79	100.0	2.2e-13
ctg3_530	AT269_RS20490	90	608	99.69418960244649	3.7e-172
ctg3_531	AT269_RS20495	88	517	100.0	9.6e-145
ctg3_532	AT269_RS20500	97	128	100.0	2.3e-28


>>
27. NZ_FNQA01000002
Source: Bacillus sp. 166amftsu, whole genome shotgun sequence
Type: siderophore
Number of proteins with BLAST hits to this cluster: 12
Cumulative BLAST score: 5536

Table of genes, locations, strands and annotations of subject cluster:

Table of Blast hits (query gene, subject gene, %identity, blast score, %coverage, e-value):
ctg3_521	BLV40_RS07460	89	592	99.3993993993994	2.1e-167
ctg3_522	BLV40_RS07465	77	442	100.0	3.8e-122
ctg3_523	BLV40_RS07470	72	144	44.95412844036697	1.7e-32
ctg3_524	BLV40_RS07475	90	375	100.0	4.8e-102
ctg3_525	BLV40_RS07480	67	257	97.74011299435028	8.7e-67
ctg3_526	BLV40_RS07485	78	961	99.16943521594685	4.1e-278
ctg3_527	BLV40_RS07490	66	843	100.49019607843137	1.7e-242
ctg3_528	BLV40_RS07495	78	667	99.27184466019418	1.1e-189
ctg3_529	BLV40_RS07500	84	143	100.0	1.2e-32
ctg3_530	BLV40_RS07505	77	540	99.38837920489296	1.6e-151
ctg3_531	BLV40_RS07510	76	447	100.0	1.2e-123
ctg3_532	BLV40_RS07515	96	125	100.0	2e-27


>>
28. NZ_AXVB01000014
Source: Bacillus sp. UNC437CL72CviS29 M014DRAFT_scaffold00012.12_C, whole genome shotgun sequence
Type: siderophore
Number of proteins with BLAST hits to this cluster: 12
Cumulative BLAST score: 5525

Table of genes, locations, strands and annotations of subject cluster:

Table of Blast hits (query gene, subject gene, %identity, blast score, %coverage, e-value):
ctg3_521	M014_RS0113865	89	592	99.3993993993994	2.1e-167
ctg3_522	M014_RS0113860	77	442	100.0	3.8e-122
ctg3_523	M014_RS0113855	72	144	44.95412844036697	1.7e-32
ctg3_524	M014_RS0113850	90	375	100.0	4.8e-102
ctg3_525	M014_RS0113845	67	259	97.74011299435028	3e-67
ctg3_526	M014_RS0113840	78	960	99.16943521594685	7.1e-278
ctg3_527	M014_RS0113835	65	838	100.49019607843137	4.1e-241
ctg3_528	M014_RS0113830	77	665	99.27184466019418	3.2e-189
ctg3_529	M014_RS0113825	84	143	100.0	1.2e-32
ctg3_530	M014_RS0113820	77	537	99.38837920489296	1e-150
ctg3_531	M014_RS0113815	76	445	100.0	4.6e-123
ctg3_532	M014_RS0113810	96	125	100.0	2e-27


>>
29. NC_018500
Source: Bacillus thuringiensis HD-771, complete genome
Type: siderophore
Number of proteins with BLAST hits to this cluster: 12
Cumulative BLAST score: 6985

Table of genes, locations, strands and annotations of subject cluster:
BTG_RS33725	BTG_RS33725	1962793	1963010	-	histidine_kinase

Table of Blast hits (query gene, subject gene, %identity, blast score, %coverage, e-value):
ctg3_521	BTG_RS09720	100	643	100.0	1.1e-182
ctg3_522	BTG_RS09715	100	550	100.0	1.3e-154
ctg3_523	BTG_RS09710	99	184	44.95412844036697	1.2e-44
ctg3_524	BTG_RS09705	100	419	100.0	2.9e-115
ctg3_525	BTG_RS09700	99	364	100.0	6.6e-99
ctg3_526	BTG_RS09695	100	1219	100.0	0.0
ctg3_527	BTG_RS09690	100	1231	99.67320261437908	0.0
ctg3_528	BTG_RS09685	100	834	100.0	4e-240
ctg3_529	BTG_RS09680	100	173	100.0	1.1e-41
ctg3_530	BTG_RS09675	100	669	100.0	1.8e-190
ctg3_531	BTG_RS09670	100	568	100.0	3.6e-160
ctg3_532	BTG_RS09665	100	131	100.0	2.8e-29


>>
30. NZ_CP010577
Source: Bacillus thuringiensis serovar morrisoni strain BGSC 4AA1, complete genome
Type: siderophore
Number of proteins with BLAST hits to this cluster: 12
Cumulative BLAST score: 6978

Table of genes, locations, strands and annotations of subject cluster:
SD98_RS32455	SD98_RS32455	1974137	1974354	+	hypothetical_protein

Table of Blast hits (query gene, subject gene, %identity, blast score, %coverage, e-value):
ctg3_521	SD98_RS10420	100	643	100.0	1.1e-182
ctg3_522	SD98_RS10425	98	542	100.0	2.7e-152
ctg3_523	SD98_RS10430	98	183	44.95412844036697	3.3e-44
ctg3_524	SD98_RS10435	100	419	100.0	2.9e-115
ctg3_525	SD98_RS10440	99	364	100.0	6.6e-99
ctg3_526	SD98_RS10445	100	1221	100.0	0.0
ctg3_527	SD98_RS10450	100	1230	99.67320261437908	0.0
ctg3_528	SD98_RS10455	100	833	100.0	1.2e-239
ctg3_529	SD98_RS10460	100	173	100.0	1.1e-41
ctg3_530	SD98_RS10465	100	669	100.0	1.8e-190
ctg3_531	SD98_RS10470	100	570	100.0	9.6e-161
ctg3_532	SD98_RS10475	100	131	100.0	2.8e-29


>>
31. NZ_KB976107
Source: Bacillus cereus str. Schrouff acsZZ-supercont2.1, whole genome shotgun sequence
Type: siderophore
Number of proteins with BLAST hits to this cluster: 12
Cumulative BLAST score: 6978

Table of genes, locations, strands and annotations of subject cluster:
IAW_RS32300	IAW_RS32300	2950246	2950463	-	hypothetical_protein

Table of Blast hits (query gene, subject gene, %identity, blast score, %coverage, e-value):
ctg3_521	IAW_RS14910	100	643	100.0	1.1e-182
ctg3_522	IAW_RS14905	98	542	100.0	2.7e-152
ctg3_523	IAW_RS14900	98	183	44.95412844036697	3.3e-44
ctg3_524	IAW_RS14895	100	419	100.0	2.9e-115
ctg3_525	IAW_RS14890	99	364	100.0	6.6e-99
ctg3_526	IAW_RS14885	100	1221	100.0	0.0
ctg3_527	IAW_RS14880	100	1230	99.67320261437908	0.0
ctg3_528	IAW_RS14875	100	833	100.0	1.2e-239
ctg3_529	IAW_RS14870	100	173	100.0	1.1e-41
ctg3_530	IAW_RS14865	100	669	100.0	1.8e-190
ctg3_531	IAW_RS14860	100	570	100.0	9.6e-161
ctg3_532	IAW_RS14855	100	131	100.0	2.8e-29


>>
32. NC_011772
Source: Bacillus cereus G9842, complete genome
Type: siderophore
Number of proteins with BLAST hits to this cluster: 12
Cumulative BLAST score: 6977

Table of genes, locations, strands and annotations of subject cluster:
BCG9842_RS29560	BCG9842_RS29560	1853807	1854024	+	histidine_kinase

Table of Blast hits (query gene, subject gene, %identity, blast score, %coverage, e-value):
ctg3_521	BCG9842_RS09315	100	643	100.0	1.1e-182
ctg3_522	BCG9842_RS09320	100	550	100.0	1.3e-154
ctg3_523	BCG9842_RS09325	99	184	44.95412844036697	1.2e-44
ctg3_524	BCG9842_RS09330	99	417	100.0	8.4e-115
ctg3_525	BCG9842_RS09335	99	364	100.0	6.6e-99
ctg3_526	BCG9842_RS09340	100	1221	100.0	0.0
ctg3_527	BCG9842_RS09345	100	1227	99.67320261437908	0.0
ctg3_528	BCG9842_RS09350	100	831	100.0	4.4e-239
ctg3_529	BCG9842_RS09355	100	173	100.0	1.1e-41
ctg3_530	BCG9842_RS09360	100	668	100.0	3.9e-190
ctg3_531	BCG9842_RS09365	100	568	100.0	3.6e-160
ctg3_532	BCG9842_RS09370	100	131	100.0	2.8e-29


>>
33. NZ_JH792280
Source: Bacillus cereus VD022 supercont1.2, whole genome shotgun sequence
Type: siderophore
Number of proteins with BLAST hits to this cluster: 12
Cumulative BLAST score: 6977

Table of genes, locations, strands and annotations of subject cluster:
IC1_RS34905	IC1_RS34905	1160600	1160817	+	histidine_kinase

Table of Blast hits (query gene, subject gene, %identity, blast score, %coverage, e-value):
ctg3_521	IC1_RS19740	100	643	100.0	1.1e-182
ctg3_522	IC1_RS19745	100	550	100.0	1.3e-154
ctg3_523	IC1_RS19750	99	184	44.95412844036697	1.2e-44
ctg3_524	IC1_RS19755	99	417	100.0	8.4e-115
ctg3_525	IC1_RS19760	99	364	100.0	6.6e-99
ctg3_526	IC1_RS19765	100	1221	100.0	0.0
ctg3_527	IC1_RS19770	100	1230	99.67320261437908	0.0
ctg3_528	IC1_RS19775	99	828	100.0	3.7e-238
ctg3_529	IC1_RS19780	100	173	100.0	1.1e-41
ctg3_530	IC1_RS19785	100	668	100.0	3.9e-190
ctg3_531	IC1_RS19790	100	568	100.0	3.6e-160
ctg3_532	IC1_RS19795	100	131	100.0	2.8e-29


>>
34. NC_018508
Source: Bacillus thuringiensis HD-789, complete genome
Type: siderophore
Number of proteins with BLAST hits to this cluster: 12
Cumulative BLAST score: 6976

Table of genes, locations, strands and annotations of subject cluster:
BTF1_RS33150	BTF1_RS33150	1423891	1424108	+	histidine_kinase

Table of Blast hits (query gene, subject gene, %identity, blast score, %coverage, e-value):
ctg3_521	BTF1_RS07220	100	643	100.0	1.1e-182
ctg3_522	BTF1_RS07225	98	542	100.0	2.7e-152
ctg3_523	BTF1_RS07230	98	183	44.95412844036697	3.3e-44
ctg3_524	BTF1_RS07235	100	419	100.0	2.9e-115
ctg3_525	BTF1_RS07240	99	364	100.0	6.6e-99
ctg3_526	BTF1_RS07245	100	1221	100.0	0.0
ctg3_527	BTF1_RS07250	100	1230	99.67320261437908	0.0
ctg3_528	BTF1_RS07255	100	833	100.0	8.9e-240
ctg3_529	BTF1_RS07260	100	173	100.0	1.1e-41
ctg3_530	BTF1_RS07265	100	667	100.0	8.8e-190
ctg3_531	BTF1_RS07270	100	570	100.0	9.6e-161
ctg3_532	BTF1_RS07275	100	131	100.0	2.8e-29


>>
35. NZ_JYCL01000030
Source: Bacillus thuringiensis strain Lr7/2 LG47_030, whole genome shotgun sequence
Type: siderophore
Number of proteins with BLAST hits to this cluster: 12
Cumulative BLAST score: 6975

Table of genes, locations, strands and annotations of subject cluster:
LG47_RS29740	LG47_RS29740	115964	116181	-	hypothetical_protein

Table of Blast hits (query gene, subject gene, %identity, blast score, %coverage, e-value):
ctg3_521	LG47_RS11005	100	643	100.0	1.1e-182
ctg3_522	LG47_RS11000	100	550	100.0	1.3e-154
ctg3_523	LG47_RS10995	99	184	44.95412844036697	1.2e-44
ctg3_524	LG47_RS10990	99	417	100.0	8.4e-115
ctg3_525	LG47_RS10985	99	364	100.0	6.6e-99
ctg3_526	LG47_RS10980	100	1219	100.0	0.0
ctg3_527	LG47_RS10975	100	1227	99.67320261437908	0.0
ctg3_528	LG47_RS10970	100	831	100.0	4.4e-239
ctg3_529	LG47_RS10965	100	173	100.0	1.1e-41
ctg3_530	LG47_RS10960	100	668	100.0	3.9e-190
ctg3_531	LG47_RS10955	100	568	100.0	3.6e-160
ctg3_532	LG47_RS10950	100	131	100.0	2.8e-29


>>
36. NZ_CP020002
Source: Bacillus thuringiensis strain L-7601, complete genome
Type: siderophore
Number of proteins with BLAST hits to this cluster: 12
Cumulative BLAST score: 6975

Table of genes, locations, strands and annotations of subject cluster:
B4918_RS11330	B4918_RS11330	2145060	2145277	+	hypothetical_protein

Table of Blast hits (query gene, subject gene, %identity, blast score, %coverage, e-value):
ctg3_521	B4918_RS11325	100	641	100.0	4e-182
ctg3_522	B4918_RS11335	100	550	100.0	1.3e-154
ctg3_523	B4918_RS11340	99	184	44.95412844036697	1.2e-44
ctg3_524	B4918_RS11345	99	417	100.0	8.4e-115
ctg3_525	B4918_RS11350	99	364	100.0	6.6e-99
ctg3_526	B4918_RS11355	100	1221	100.0	0.0
ctg3_527	B4918_RS11360	100	1227	99.67320261437908	0.0
ctg3_528	B4918_RS11365	100	831	100.0	4.4e-239
ctg3_529	B4918_RS11370	100	173	100.0	1.1e-41
ctg3_530	B4918_RS11375	100	668	100.0	3.9e-190
ctg3_531	B4918_RS11380	100	568	100.0	3.6e-160
ctg3_532	B4918_RS11385	100	131	100.0	2.8e-29


>>
37. NZ_FNYB01000003
Source: Bacillus thuringiensis strain DAR 81934, whole genome shotgun sequence
Type: siderophore
Number of proteins with BLAST hits to this cluster: 12
Cumulative BLAST score: 6968

Table of genes, locations, strands and annotations of subject cluster:
BMZ34_RS30130	BMZ34_RS30130	528152	528369	-	hypothetical_protein

Table of Blast hits (query gene, subject gene, %identity, blast score, %coverage, e-value):
ctg3_521	BMZ34_RS10035	100	643	100.0	1.1e-182
ctg3_522	BMZ34_RS10025	98	542	100.0	2.7e-152
ctg3_523	BMZ34_RS10020	98	183	44.95412844036697	3.3e-44
ctg3_524	BMZ34_RS10015	99	417	100.0	8.4e-115
ctg3_525	BMZ34_RS10010	99	364	100.0	6.6e-99
ctg3_526	BMZ34_RS10005	100	1218	100.0	0.0
ctg3_527	BMZ34_RS10000	100	1230	99.67320261437908	0.0
ctg3_528	BMZ34_RS09995	100	831	100.0	4.4e-239
ctg3_529	BMZ34_RS09990	100	173	100.0	1.1e-41
ctg3_530	BMZ34_RS09985	100	668	100.0	3.9e-190
ctg3_531	BMZ34_RS09980	100	568	100.0	3.6e-160
ctg3_532	BMZ34_RS09975	100	131	100.0	2.8e-29


>>
38. NZ_KB976537
Source: Bacillus cereus HuB4-4 acqVu-supercont1.1, whole genome shotgun sequence
Type: siderophore
Number of proteins with BLAST hits to this cluster: 12
Cumulative BLAST score: 6966

Table of genes, locations, strands and annotations of subject cluster:
IGM_RS34080	IGM_RS34080	2307927	2308144	+	hypothetical_protein

Table of Blast hits (query gene, subject gene, %identity, blast score, %coverage, e-value):
ctg3_521	IGM_RS11340	100	643	100.0	1.1e-182
ctg3_522	IGM_RS11345	98	542	100.0	2.7e-152
ctg3_523	IGM_RS11350	98	183	44.95412844036697	3.3e-44
ctg3_524	IGM_RS11355	99	417	100.0	8.4e-115
ctg3_525	IGM_RS11360	99	364	100.0	6.6e-99
ctg3_526	IGM_RS11365	100	1216	100.0	0.0
ctg3_527	IGM_RS11370	100	1230	99.67320261437908	0.0
ctg3_528	IGM_RS11375	100	831	100.0	4.4e-239
ctg3_529	IGM_RS11380	100	173	100.0	1.1e-41
ctg3_530	IGM_RS11385	100	668	100.0	3.9e-190
ctg3_531	IGM_RS11390	100	568	100.0	3.6e-160
ctg3_532	IGM_RS11395	100	131	100.0	2.8e-29


>>
39. NZ_JXIT01000034
Source: Bacillus sp. L_1B0_8 contig_35, whole genome shotgun sequence
Type: siderophore
Number of proteins with BLAST hits to this cluster: 12
Cumulative BLAST score: 6742

Table of genes, locations, strands and annotations of subject cluster:
RW25_RS31685	RW25_RS31685	7926	8114	+	histidine_kinase

Table of Blast hits (query gene, subject gene, %identity, blast score, %coverage, e-value):
ctg3_521	RW25_RS13775	99	639	100.0	1.5e-181
ctg3_522	RW25_RS13780	98	540	100.0	7.9e-152
ctg3_523	RW25_RS13785	98	183	44.95412844036697	3.3e-44
ctg3_524	RW25_RS13790	99	417	100.0	8.4e-115
ctg3_525	RW25_RS13795	82	304	98.30508474576271	1.1e-80
ctg3_526	RW25_RS13800	98	1201	100.0	0.0
ctg3_527	RW25_RS13805	96	1192	99.67320261437908	0.0
ctg3_528	RW25_RS13810	96	809	100.0	2.4e-232
ctg3_529	RW25_RS13815	70	115	100.0	3.6e-24
ctg3_530	RW25_RS13820	98	656	99.69418960244649	1.5e-186
ctg3_531	RW25_RS13825	97	555	100.0	3.2e-156
ctg3_532	RW25_RS13830	100	131	100.0	2.8e-29


>>
40. NZ_CP015176
Source: Bacillus thuringiensis serovar alesti strain BGSC 4C1 chromosome, complete genome
Type: siderophore
Number of proteins with BLAST hits to this cluster: 12
Cumulative BLAST score: 6727

Table of genes, locations, strands and annotations of subject cluster:
Bt4C1_RS30065	Bt4C1_RS30065	1895634	1895851	+	hypothetical_protein
Bt4C1_RS09795	Bt4C1_RS09795	1898377	1898919	+	GNAT_family_N-acetyltransferase

Table of Blast hits (query gene, subject gene, %identity, blast score, %coverage, e-value):
ctg3_521	Bt4C1_RS09775	100	642	100.0	3.1e-182
ctg3_522	Bt4C1_RS09780	100	550	100.0	1.3e-154
ctg3_523	Bt4C1_RS09785	99	184	44.95412844036697	1.2e-44
ctg3_524	Bt4C1_RS09790	99	417	100.0	8.4e-115
ctg3_525	Bt4C1_RS09795	82	113	36.72316384180791	3.5e-23
ctg3_526	Bt4C1_RS09800	100	1221	100.0	0.0
ctg3_527	Bt4C1_RS09805	100	1228	99.67320261437908	0.0
ctg3_528	Bt4C1_RS09810	99	832	100.0	2e-239
ctg3_529	Bt4C1_RS09815	100	173	100.0	1.1e-41
ctg3_530	Bt4C1_RS09820	100	669	100.0	1.8e-190
ctg3_531	Bt4C1_RS09825	100	567	100.0	6.2e-160
ctg3_532	Bt4C1_RS09830	100	131	100.0	2.8e-29


>>
41. NZ_JSFD01000001
Source: Bacillus sp. UMTAT18 contig000001, whole genome shotgun sequence
Type: siderophore
Number of proteins with BLAST hits to this cluster: 12
Cumulative BLAST score: 6399

Table of genes, locations, strands and annotations of subject cluster:
OA45_RS05140	OA45_RS05140	1016619	1017159	-	histidine_kinase

Table of Blast hits (query gene, subject gene, %identity, blast score, %coverage, e-value):
ctg3_521	OA45_RS05145	96	623	100.0	1.1e-176
ctg3_522	OA45_RS05135	95	527	100.0	6.9e-148
ctg3_523	OA45_RS05130	91	163	41.74311926605505	3.6e-38
ctg3_524	OA45_RS05125	100	418	100.0	6.4e-115
ctg3_525	OA45_RS05120	82	295	95.48022598870057	4.9e-78
ctg3_526	OA45_RS05115	91	1128	100.0	0.0
ctg3_527	OA45_RS05110	83	1058	99.67320261437908	3.3e-307
ctg3_528	OA45_RS05105	93	777	100.0	7.6e-223
ctg3_529	OA45_RS05100	85	143	100.0	9.4e-33
ctg3_530	OA45_RS05095	91	621	100.0	7.2e-176
ctg3_531	OA45_RS05090	89	515	100.0	4.8e-144
ctg3_532	OA45_RS05085	100	131	100.0	2.8e-29


>>
42. NC_018877
Source: Bacillus thuringiensis Bt407, complete genome
Type: siderophore
Number of proteins with BLAST hits to this cluster: 11
Cumulative BLAST score: 6172

Table of genes, locations, strands and annotations of subject cluster:

Table of Blast hits (query gene, subject gene, %identity, blast score, %coverage, e-value):
ctg3_522	BTB_RS10060	98	541	100.0	6.1e-152
ctg3_523	BTB_RS10065	98	183	44.95412844036697	3.3e-44
ctg3_524	BTB_RS10070	99	417	100.0	8.4e-115
ctg3_525	BTB_RS10075	87	318	98.30508474576271	4.1e-85
ctg3_526	BTB_RS10080	99	1207	100.0	0.0
ctg3_527	BTB_RS10085	95	1181	99.67320261437908	0.0
ctg3_528	BTB_RS10090	97	812	100.0	2.1e-233
ctg3_529	BTB_RS10095	99	172	100.0	2.5e-41
ctg3_530	BTB_RS10100	98	658	100.0	5.3e-187
ctg3_531	BTB_RS10105	97	552	100.0	2.7e-155
ctg3_532	BTB_RS10110	100	131	100.0	2.8e-29


>>
43. NZ_CP012483
Source: Bacillus cereus strain NJ-W, complete genome
Type: siderophore
Number of proteins with BLAST hits to this cluster: 11
Cumulative BLAST score: 6172

Table of genes, locations, strands and annotations of subject cluster:

Table of Blast hits (query gene, subject gene, %identity, blast score, %coverage, e-value):
ctg3_522	ACN91_RS18265	98	541	100.0	6.1e-152
ctg3_523	ACN91_RS18260	98	183	44.95412844036697	3.3e-44
ctg3_524	ACN91_RS18255	99	417	100.0	8.4e-115
ctg3_525	ACN91_RS18250	85	315	98.30508474576271	4.6e-84
ctg3_526	ACN91_RS18245	99	1205	100.0	0.0
ctg3_527	ACN91_RS18240	95	1183	99.67320261437908	0.0
ctg3_528	ACN91_RS18235	98	816	100.0	1.9e-234
ctg3_529	ACN91_RS18230	98	171	100.0	5.5e-41
ctg3_530	ACN91_RS18225	98	658	100.0	5.3e-187
ctg3_531	ACN91_RS18220	97	552	100.0	2.7e-155
ctg3_532	ACN91_RS18215	100	131	100.0	2.8e-29


>>
44. NZ_CP024655
Source: Bacillus cereus strain MLY1 chromosome MLY1.0, complete sequence
Type: siderophore
Number of proteins with BLAST hits to this cluster: 11
Cumulative BLAST score: 6171

Table of genes, locations, strands and annotations of subject cluster:

Table of Blast hits (query gene, subject gene, %identity, blast score, %coverage, e-value):
ctg3_522	CSW12_RS17975	100	549	100.0	1.7e-154
ctg3_523	CSW12_RS17970	98	183	44.95412844036697	3.3e-44
ctg3_524	CSW12_RS17965	99	417	100.0	8.4e-115
ctg3_525	CSW12_RS17960	84	313	98.30508474576271	1.7e-83
ctg3_526	CSW12_RS17955	98	1200	100.0	0.0
ctg3_527	CSW12_RS17950	95	1183	99.67320261437908	0.0
ctg3_528	CSW12_RS17945	98	816	100.0	1.9e-234
ctg3_529	CSW12_RS17940	98	171	100.0	5.5e-41
ctg3_530	CSW12_RS17935	97	656	100.0	2e-186
ctg3_531	CSW12_RS17930	97	552	100.0	2.7e-155
ctg3_532	CSW12_RS17925	100	131	100.0	2.8e-29


>>
45. NZ_FOST01000001
Source: Bacillus sp. 5mfcol3.1, whole genome shotgun sequence
Type: siderophore
Number of proteins with BLAST hits to this cluster: 11
Cumulative BLAST score: 6171

Table of genes, locations, strands and annotations of subject cluster:

Table of Blast hits (query gene, subject gene, %identity, blast score, %coverage, e-value):
ctg3_522	BM089_RS05550	100	549	100.0	1.7e-154
ctg3_523	BM089_RS05555	98	183	44.95412844036697	3.3e-44
ctg3_524	BM089_RS05560	99	417	100.0	8.4e-115
ctg3_525	BM089_RS05565	84	313	98.30508474576271	1.7e-83
ctg3_526	BM089_RS05570	98	1202	100.0	0.0
ctg3_527	BM089_RS05575	95	1183	99.67320261437908	0.0
ctg3_528	BM089_RS05580	97	814	100.0	5.6e-234
ctg3_529	BM089_RS05585	98	171	100.0	5.5e-41
ctg3_530	BM089_RS05590	97	656	100.0	2e-186
ctg3_531	BM089_RS05595	97	552	100.0	2.7e-155
ctg3_532	BM089_RS05600	100	131	100.0	2.8e-29


>>
46. NZ_CP015350
Source: Bacillus thuringiensis strain MYBT18246 chromosome, complete genome
Type: siderophore
Number of proteins with BLAST hits to this cluster: 11
Cumulative BLAST score: 6170

Table of genes, locations, strands and annotations of subject cluster:

Table of Blast hits (query gene, subject gene, %identity, blast score, %coverage, e-value):
ctg3_522	BT246_RS10535	98	541	100.0	6.1e-152
ctg3_523	BT246_RS10540	97	181	44.95412844036697	7.5e-44
ctg3_524	BT246_RS10545	99	417	100.0	8.4e-115
ctg3_525	BT246_RS10550	87	318	98.30508474576271	4.1e-85
ctg3_526	BT246_RS10555	99	1207	100.0	0.0
ctg3_527	BT246_RS10560	95	1181	99.67320261437908	0.0
ctg3_528	BT246_RS10565	97	812	100.0	2.1e-233
ctg3_529	BT246_RS10570	99	172	100.0	2.5e-41
ctg3_530	BT246_RS10575	98	658	100.0	5.3e-187
ctg3_531	BT246_RS10580	97	552	100.0	2.7e-155
ctg3_532	BT246_RS10585	100	131	100.0	2.8e-29


>>
47. NC_022873
Source: Bacillus thuringiensis YBT-1518, complete genome
Type: siderophore
Number of proteins with BLAST hits to this cluster: 11
Cumulative BLAST score: 6169

Table of genes, locations, strands and annotations of subject cluster:

Table of Blast hits (query gene, subject gene, %identity, blast score, %coverage, e-value):
ctg3_522	YBT1518_RS11140	98	541	100.0	6.1e-152
ctg3_523	YBT1518_RS11145	97	181	44.95412844036697	7.5e-44
ctg3_524	YBT1518_RS11150	99	417	100.0	8.4e-115
ctg3_525	YBT1518_RS11155	87	318	98.30508474576271	4.1e-85
ctg3_526	YBT1518_RS11160	99	1207	100.0	0.0
ctg3_527	YBT1518_RS11165	95	1181	99.67320261437908	0.0
ctg3_528	YBT1518_RS11170	97	812	100.0	2.1e-233
ctg3_529	YBT1518_RS11175	98	171	100.0	5.5e-41
ctg3_530	YBT1518_RS11180	98	658	100.0	5.3e-187
ctg3_531	YBT1518_RS11185	97	552	100.0	2.7e-155
ctg3_532	YBT1518_RS11190	100	131	100.0	2.8e-29


>>
48. NZ_CP011151
Source: Bacillus cereus strain CMCC P0021, complete genome
Type: siderophore
Number of proteins with BLAST hits to this cluster: 11
Cumulative BLAST score: 6166

Table of genes, locations, strands and annotations of subject cluster:

Table of Blast hits (query gene, subject gene, %identity, blast score, %coverage, e-value):
ctg3_522	WR47_RS09660	98	541	100.0	6.1e-152
ctg3_523	WR47_RS09665	97	181	44.95412844036697	7.5e-44
ctg3_524	WR47_RS09670	99	417	100.0	8.4e-115
ctg3_525	WR47_RS09675	87	318	98.30508474576271	4.1e-85
ctg3_526	WR47_RS09680	99	1207	100.0	0.0
ctg3_527	WR47_RS09685	95	1181	99.67320261437908	0.0
ctg3_528	WR47_RS09690	97	812	100.0	2.1e-233
ctg3_529	WR47_RS09695	99	172	100.0	2.5e-41
ctg3_530	WR47_RS09700	97	656	100.0	1.5e-186
ctg3_531	WR47_RS09705	96	550	100.0	1.3e-154
ctg3_532	WR47_RS09710	100	131	100.0	2.8e-29


>>
49. NZ_LZRC01000052
Source: Bacillus thuringiensis strain FN31 contig24, whole genome shotgun sequence
Type: siderophore
Number of proteins with BLAST hits to this cluster: 11
Cumulative BLAST score: 6166

Table of genes, locations, strands and annotations of subject cluster:

Table of Blast hits (query gene, subject gene, %identity, blast score, %coverage, e-value):
ctg3_522	A9490_RS13250	98	541	100.0	6.1e-152
ctg3_523	A9490_RS13255	97	181	44.95412844036697	7.5e-44
ctg3_524	A9490_RS13260	99	417	100.0	8.4e-115
ctg3_525	A9490_RS13265	87	318	98.30508474576271	4.1e-85
ctg3_526	A9490_RS13270	99	1206	100.0	0.0
ctg3_527	A9490_RS13275	95	1181	99.50980392156863	0.0
ctg3_528	A9490_RS13280	97	816	100.0	1.9e-234
ctg3_529	A9490_RS13285	99	172	100.0	2.5e-41
ctg3_530	A9490_RS13290	97	653	100.0	1e-185
ctg3_531	A9490_RS13295	96	550	100.0	1.3e-154
ctg3_532	A9490_RS13300	100	131	100.0	2.8e-29


>>
50. NZ_MRWR01000176
Source: Bacillus sp. MB366 NODE_2_length_1227766_cov_43.9271_ID_3, whole genome shotgun sequence
Type: siderophore
Number of proteins with BLAST hits to this cluster: 11
Cumulative BLAST score: 6165

Table of genes, locations, strands and annotations of subject cluster:

Table of Blast hits (query gene, subject gene, %identity, blast score, %coverage, e-value):
ctg3_522	BTO25_RS15925	98	541	100.0	6.1e-152
ctg3_523	BTO25_RS15920	98	183	44.95412844036697	3.3e-44
ctg3_524	BTO25_RS15915	99	417	100.0	8.4e-115
ctg3_525	BTO25_RS15910	87	325	100.0	3.4e-87
ctg3_526	BTO25_RS15905	98	1202	100.0	0.0
ctg3_527	BTO25_RS15900	94	1176	99.67320261437908	0.0
ctg3_528	BTO25_RS15895	97	809	100.0	1.8e-232
ctg3_529	BTO25_RS15890	98	171	100.0	5.5e-41
ctg3_530	BTO25_RS15885	98	658	100.0	5.3e-187
ctg3_531	BTO25_RS15880	97	552	100.0	2.1e-155
ctg3_532	BTO25_RS15875	100	131	100.0	2.8e-29
```
