## Supplementary material for "Delving into the *Bacillus cereus* group biosynthetic gene clusters cosmos: a comparative-genomics-based classification framework": antiSMASH profiles + BIG-SCAPE output: 5_c1.txt

```
ClusterBlast scores for 5

Table of genes, locations, strands and annotations of query cluster:
ctg5_116	102135	102732	-		
ctg5_117	103158	103521	-		
ctg5_118	103651	103834	-		
ctg5_119	103862	104240	-		
ctg5_120	104242	104452	-		
ctg5_121	105275	108143	+		
ctg5_122	108276	109536	+		
ctg5_123	109661	111581	+		
ctg5_124	111577	113527	+		
ctg5_125	113542	115084	+		
ctg5_126	115114	115525	-		
ctg5_127	115671	116160	-		
ctg5_128	116261	117596	-		
ctg5_129	117793	118225	+		
ctg5_130	118268	119504	-		
ctg5_131	119523	120309	-		
ctg5_132	120505	121339	+		
ctg5_133	121353	122037	-		
ctg5_134	122285	123401	+		


Significant hits: 
1. NZ_JH792104	Bacillus cereus MSX-A1 supercont1.1, whole genome shotgun sequence
2. NZ_CM000732	Bacillus cereus Rock3-42 chromosome, whole genome shotgun sequence
3. NZ_KB895565	Bacillus sp. 105MF C564DRAFT_scaffold00001.1, whole genome shotgun sequence
4. NZ_CM000745	Bacillus pseudomycoides DSM 12442 chromosome, whole genome shotgun sequence
5. NZ_MUAQ01000001	Bacillus pseudomycoides strain FSL H8-0534 NODE_1_length_667850_cov_34.5185, whole genome shotgun sequence
6. NZ_JMQD01000067	Bacillus mycoides strain Flugge 10206 DJ94.contig-100_5, whole genome shotgun sequence
7. NZ_KB976871	Bacillus cereus VDM006 acrHb-supercont1.16, whole genome shotgun sequence
8. NZ_JYCM01000024	Bacillus cereus strain Lr 4/2 LG48_024, whole genome shotgun sequence
9. NZ_FNQA01000011	Bacillus sp. 166amftsu, whole genome shotgun sequence
10. NZ_AXVB01000006	Bacillus sp. UNC437CL72CviS29 M014DRAFT_scaffold00005.5_C, whole genome shotgun sequence
11. NC_011773	Bacillus cereus AH820, complete genome
12. NZ_MPOL01000016	Bacillus cereus strain NZAS01 NZAS01_mira_c16, whole genome shotgun sequence
13. NZ_LCYM01000057	Bacillus cereus strain B4087 NODE_117, whole genome shotgun sequence
14. NZ_JH792131	Bacillus cereus ISP3191 supercont1.1, whole genome shotgun sequence
15. NZ_CM000752	Bacillus thuringiensis serovar monterrey BGSC 4AJ1 chromosome, whole genome shotgun sequence
16. NC_014335	Bacillus cereus biovar anthracis str. CI, complete genome
17. NZ_LOQC01000024	Bacillus cereus strain FSL W8-0932 contig_12, whole genome shotgun sequence
18. NZ_CP018933	Bacillus cereus strain ISSFR-9F chromosome, complete genome
19. NZ_JSFD01000007	Bacillus sp. UMTAT18 contig000007, whole genome shotgun sequence
20. NZ_CP025122	Bacillus sp. HBCD-sjtu chromosome, complete genome
21. NZ_LXLK01000007	Bacillus thuringiensis strain GOE6 BTGOE6_contig000007, whole genome shotgun sequence
22. NZ_JH791910	Bacillus cereus BAG2X1-2 supercont1.1, whole genome shotgun sequence
23. NZ_MUAM01000002	Bacillus cereus strain FSL M8-0091 NODE_2_length_657300_cov_22.8145, whole genome shotgun sequence
24. NZ_JH804637	Bacillus cereus BAG6X1-1 supercont1.1, whole genome shotgun sequence
25. NZ_KB976980	Bacillus cereus BAG3O-1 acqxM-supercont1.2, whole genome shotgun sequence
26. NZ_LFQM01000046	Bacillus thuringiensis strain ZBG4 contig_46, whole genome shotgun sequence
27. NZ_LXLL01000003	Bacillus thuringiensis strain GOE7 BTGOE7_contig000003, whole genome shotgun sequence
28. NZ_JH792165	Bacillus cereus VD115 supercont1.1, whole genome shotgun sequence
29. NZ_CM000735	Bacillus cereus Rock4-18 chromosome, whole genome shotgun sequence
30. NZ_KB976671	Bacillus cereus HuA2-3 acrHg-supercont1.9, whole genome shotgun sequence
31. NZ_CP014847	Bacillus thuringiensis strain HD12, complete sequence
32. NZ_CP010577	Bacillus thuringiensis serovar morrisoni strain BGSC 4AA1, complete genome
33. NZ_KB976107	Bacillus cereus str. Schrouff acsZZ-supercont2.1, whole genome shotgun sequence
34. NZ_CM001804	Bacillus thuringiensis DAR 81934 chromosome chromosome, whole genome shotgun sequence
35. NZ_FNYB01000002	Bacillus thuringiensis strain DAR 81934, whole genome shotgun sequence
36. NZ_CP015176	Bacillus thuringiensis serovar alesti strain BGSC 4C1 chromosome, complete genome
37. NZ_CP020002	Bacillus thuringiensis strain L-7601, complete genome
38. NZ_JH792280	Bacillus cereus VD022 supercont1.2, whole genome shotgun sequence
39. NC_018500	Bacillus thuringiensis HD-771, complete genome
40. NC_011772	Bacillus cereus G9842, complete genome
41. NC_018508	Bacillus thuringiensis HD-789, complete genome
42. NZ_JYCL01000032	Bacillus thuringiensis strain Lr7/2 LG47_032, whole genome shotgun sequence
43. NZ_LZRA01000068	Bacillus thuringiensis strain B-2012 contig7, whole genome shotgun sequence
44. NZ_JH792222	Bacillus cereus BAG1X1-2 supercont1.1, whole genome shotgun sequence
45. NZ_AYMM01000038	Bacillus sp. H1m Contig38, whole genome shotgun sequence
46. NZ_KE332536	Bacillus cereus BAG1O-3 supercont1.1, whole genome shotgun sequence
47. NZ_MQTI01000037	Bacillus cereus strain MOD1_Bc92 Bc92_contig_37, whole genome shotgun sequence
48. NZ_CP026678	Bacillus cereus strain TG1-6 chromosome, complete genome
49. NZ_JH804683	Bacillus cereus HuB1-1 supercont1.1, whole genome shotgun sequence
50. NZ_LYVD01000004	Bacillus cereus strain UW85 CC_12, whole genome shotgun sequence


Details:

>>
1. NZ_JH792104
Source: Bacillus cereus MSX-A1 supercont1.1, whole genome shotgun sequence
Type: bacteriocin-lassopeptide
Number of proteins with BLAST hits to this cluster: 18
Cumulative BLAST score: 11427

Table of genes, locations, strands and annotations of subject cluster:
II5_RS31965	II5_RS31965	3601171	3601303	+	SAM-dependent_methyltransferase
II5_RS33060	II5_RS33060	3601414	3602607	+	IS3_family_transposase
II5_RS31980	II5_RS31980	3617768	3619107	+	IS3_family_transposase

Table of Blast hits (query gene, subject gene, %identity, blast score, %coverage, e-value):
ctg5_116	II5_RS18495	100	360	100.0	1.1e-97
ctg5_117	II5_RS18505	99	232	100.0	3.5e-59
ctg5_118	II5_RS18510	93	102	100.0	1.2e-20
ctg5_119	II5_RS18515	99	232	100.0	3.6e-59
ctg5_120	II5_RS18520	96	131	100.0	4.8e-29
ctg5_121	II5_RS18525	100	1907	100.0	0.0
ctg5_122	II5_RS18530	100	786	100.0	1.7e-225
ctg5_123	II5_RS18535	100	1304	100.0	0.0
ctg5_124	II5_RS18540	99	1331	100.0	0.0
ctg5_125	II5_RS18545	100	1069	100.0	1.6e-310
ctg5_126	II5_RS18635	100	279	100.0	2.8e-73
ctg5_127	II5_RS18640	99	324	100.0	5.3e-87
ctg5_128	II5_RS18645	98	853	97.2972972972973	1.2e-245
ctg5_129	II5_RS18650	100	257	100.0	1.2e-66
ctg5_130	II5_RS18655	100	814	100.0	5.6e-234
ctg5_131	II5_RS18660	97	445	100.0	4.3e-123
ctg5_132	II5_RS18665	100	523	100.0	1.3e-146
ctg5_133	II5_RS18670	98	478	100.0	3.1e-133


>>
2. NZ_CM000732
Source: Bacillus cereus Rock3-42 chromosome, whole genome shotgun sequence
Type: bacteriocin-nrps
Number of proteins with BLAST hits to this cluster: 16
Cumulative BLAST score: 9557

Table of genes, locations, strands and annotations of subject cluster:
BCERE0021_RS28715	BCERE0021_RS28715	1120029	1120162	+	hypothetical_protein
BCERE0021_RS05890	BCERE0021_RS05890	1126504	1128568	+	ATP-dependent_DNA_helicase
BCERE0021_RS27600	BCERE0021_RS27600	1139463	1139757	+	hypothetical_protein
BCERE0021_RS05975	BCERE0021_RS05975	1139858	1144045	+	non-ribosomal_peptide_synthase

Table of Blast hits (query gene, subject gene, %identity, blast score, %coverage, e-value):
ctg5_116	BCERE0021_RS06090	98	350	100.0	1.1e-94
ctg5_117	BCERE0021_RS06075	66	138	97.5	4e-31
ctg5_118	BCERE0021_RS06070	98	108	100.0	3.8e-22
ctg5_119	BCERE0021_RS06065	85	174	86.4	8.9e-42
ctg5_120	BCERE0021_RS06060	96	131	100.0	4.8e-29
ctg5_121	BCERE0021_RS06055	99	1890	100.0	0.0
ctg5_122	BCERE0021_RS06050	98	765	100.0	3e-219
ctg5_123	BCERE0021_RS06045	90	1193	100.0	0.0
ctg5_124	BCERE0021_RS06040	91	1230	100.0	0.0
ctg5_125	BCERE0021_RS06035	91	992	100.0	2.4e-287
ctg5_126	BCERE0021_RS06030	97	269	100.0	1.7e-70
ctg5_127	BCERE0021_RS06025	91	302	100.0	2.2e-80
ctg5_128	BCERE0021_RS06020	97	870	100.0	7.1e-251
ctg5_129	BCERE0021_RS06015	99	255	100.0	4.5e-66
ctg5_131	BCERE0021_RS06010	79	388	100.0	6.3e-106
ctg5_132	BCERE0021_RS06005	95	502	100.0	2.4e-140


>>
3. NZ_KB895565
Source: Bacillus sp. 105MF C564DRAFT_scaffold00001.1, whole genome shotgun sequence
Type: bacteriocin-sactipeptide
Number of proteins with BLAST hits to this cluster: 15
Cumulative BLAST score: 8242

Table of genes, locations, strands and annotations of subject cluster:
C564_RS33255	C564_RS33255	108535	109096	-	molybdenum_metabolism_regulator
C564_RS34210	C564_RS34210	115445	115651	-	hypothetical_protein

Table of Blast hits (query gene, subject gene, %identity, blast score, %coverage, e-value):
ctg5_118	C564_RS0100630	59	72	101.66666666666666	2.3e-11
ctg5_119	C564_RS0100625	67	154	100.0	7.3e-36
ctg5_120	C564_RS0100620	94	124	95.65217391304348	5.8e-27
ctg5_121	C564_RS0100610	92	1781	100.6282722513089	0.0
ctg5_122	C564_RS0100605	91	698	100.47732696897376	3.5e-199
ctg5_123	C564_RS0100600	64	873	99.68701095461658	1.2e-251
ctg5_124	C564_RS0100595	75	1042	100.0	1.5e-302
ctg5_125	C564_RS0100590	68	737	101.75438596491229	1.4e-210
ctg5_126	C564_RS0100585	79	227	100.0	1.3e-57
ctg5_128	C564_RS0100580	84	764	100.0	9.4e-219
ctg5_129	C564_RS0100575	56	133	80.41958041958041	2e-29
ctg5_130	C564_RS0100570	63	541	102.18978102189782	7e-152
ctg5_131	C564_RS0100565	56	265	102.29885057471265	6.1e-69
ctg5_132	C564_RS0100560	73	395	99.63898916967509	4.2e-108
ctg5_133	C564_RS0100555	87	436	100.0	2.3e-120


>>
4. NZ_CM000745
Source: Bacillus pseudomycoides DSM 12442 chromosome, whole genome shotgun sequence
Type: thiopeptide-sactipeptide-bacteriocin
Number of proteins with BLAST hits to this cluster: 15
Cumulative BLAST score: 8251

Table of genes, locations, strands and annotations of subject cluster:
BPMYX0001_RS30320	BPMYX0001_RS30320	1132485	1132791	-	hypothetical_protein

Table of Blast hits (query gene, subject gene, %identity, blast score, %coverage, e-value):
ctg5_118	BPMYX0001_RS05655	59	72	101.66666666666666	1.3e-11
ctg5_119	BPMYX0001_RS05650	76	148	83.2	4e-34
ctg5_120	BPMYX0001_RS05645	94	124	95.65217391304348	5.8e-27
ctg5_121	BPMYX0001_RS05640	92	1781	100.6282722513089	0.0
ctg5_122	BPMYX0001_RS05635	91	698	100.47732696897376	3.5e-199
ctg5_123	BPMYX0001_RS05630	64	873	99.68701095461658	2.1e-251
ctg5_124	BPMYX0001_RS05625	75	1042	100.0	2e-302
ctg5_125	BPMYX0001_RS05620	68	738	101.75438596491229	6.4e-211
ctg5_126	BPMYX0001_RS05615	79	227	100.0	9.7e-58
ctg5_128	BPMYX0001_RS05610	84	762	100.0	2.7e-218
ctg5_129	BPMYX0001_RS05605	56	133	80.41958041958041	1.5e-29
ctg5_130	BPMYX0001_RS05600	63	546	102.18978102189782	2.8e-153
ctg5_131	BPMYX0001_RS05595	57	267	102.29885057471265	1.2e-69
ctg5_132	BPMYX0001_RS05590	73	401	99.63898916967509	9.9e-110
ctg5_133	BPMYX0001_RS05585	88	439	100.0	2.1e-121


>>
5. NZ_MUAQ01000001
Source: Bacillus pseudomycoides strain FSL H8-0534 NODE_1_length_667850_cov_34.5185, whole genome shotgun sequence
Type: thiopeptide-sactipeptide-bacteriocin
Number of proteins with BLAST hits to this cluster: 15
Cumulative BLAST score: 8251

Table of genes, locations, strands and annotations of subject cluster:
BLX05_RS00200	BLX05_RS00200	36252	36558	-	hypothetical_protein

Table of Blast hits (query gene, subject gene, %identity, blast score, %coverage, e-value):
ctg5_118	BLX05_RS00290	59	72	101.66666666666666	1.3e-11
ctg5_119	BLX05_RS00285	76	148	83.2	4e-34
ctg5_120	BLX05_RS00280	94	124	95.65217391304348	5.8e-27
ctg5_121	BLX05_RS00275	92	1781	100.6282722513089	0.0
ctg5_122	BLX05_RS00270	91	698	100.47732696897376	3.5e-199
ctg5_123	BLX05_RS00265	64	873	99.68701095461658	2.1e-251
ctg5_124	BLX05_RS00260	75	1042	100.0	2e-302
ctg5_125	BLX05_RS00255	68	738	101.75438596491229	6.4e-211
ctg5_126	BLX05_RS00240	79	227	100.0	9.7e-58
ctg5_128	BLX05_RS00235	84	762	100.0	2.7e-218
ctg5_129	BLX05_RS00230	56	133	80.41958041958041	1.5e-29
ctg5_130	BLX05_RS00225	63	546	102.18978102189782	2.8e-153
ctg5_131	BLX05_RS00220	57	267	102.29885057471265	1.2e-69
ctg5_132	BLX05_RS00215	73	401	99.63898916967509	9.9e-110
ctg5_133	BLX05_RS00210	88	439	100.0	2.1e-121


>>
6. NZ_JMQD01000067
Source: Bacillus mycoides strain Flugge 10206 DJ94.contig-100_5, whole genome shotgun sequence
Type: bacteriocin-sactipeptide
Number of proteins with BLAST hits to this cluster: 15
Cumulative BLAST score: 8284

Table of genes, locations, strands and annotations of subject cluster:
DJ94_RS28660	DJ94_RS28660	125544	125788	+	hypothetical_protein
DJ94_RS28665	DJ94_RS28665	127861	128067	+	hypothetical_protein
DJ94_RS20185	DJ94_RS20185	132129	133789	-	oxidoreductase

Table of Blast hits (query gene, subject gene, %identity, blast score, %coverage, e-value):
ctg5_118	DJ94_RS20115	59	72	101.66666666666666	2.3e-11
ctg5_119	DJ94_RS20120	74	178	100.0	3.6e-43
ctg5_120	DJ94_RS20125	96	126	95.65217391304348	1.5e-27
ctg5_121	DJ94_RS20130	92	1784	100.6282722513089	0.0
ctg5_122	DJ94_RS20135	91	697	100.47732696897376	1e-198
ctg5_123	DJ94_RS20140	64	873	99.68701095461658	1.2e-251
ctg5_124	DJ94_RS20145	75	1043	100.0	8.9e-303
ctg5_125	DJ94_RS20150	68	739	101.75438596491229	2.9e-211
ctg5_126	DJ94_RS20155	79	227	100.0	9.7e-58
ctg5_128	DJ94_RS20160	84	759	100.0	1.8e-217
ctg5_129	DJ94_RS20165	57	134	80.41958041958041	6.9e-30
ctg5_130	DJ94_RS20170	64	547	102.18978102189782	1.7e-153
ctg5_131	DJ94_RS20175	57	269	102.29885057471265	3.3e-70
ctg5_132	DJ94_RS20180	73	401	100.0	7.6e-110
ctg5_133	DJ94_RS20195	87	435	100.0	5.1e-120


>>
7. NZ_KB976871
Source: Bacillus cereus VDM006 acrHb-supercont1.16, whole genome shotgun sequence
Type: bacteriocin-sactipeptide
Number of proteins with BLAST hits to this cluster: 15
Cumulative BLAST score: 8223

Table of genes, locations, strands and annotations of subject cluster:
KOW_RS27360	KOW_RS27360	262695	262908	-	hypothetical_protein
KOW_RS27365	KOW_RS27365	266775	266840	+	hypothetical_protein
KOW_RS27375	KOW_RS27375	272172	272416	-	hypothetical_protein
KOW_RS05980	KOW_RS05980	284362	284738	+	hypothetical_protein

Table of Blast hits (query gene, subject gene, %identity, blast score, %coverage, e-value):
ctg5_118	KOW_RS05975	56	67	101.66666666666666	5.6e-10
ctg5_119	KOW_RS05970	76	180	100.0	1.2e-43
ctg5_120	KOW_RS05965	96	126	95.65217391304348	1.5e-27
ctg5_121	KOW_RS05960	92	1779	100.0	0.0
ctg5_122	KOW_RS05955	91	702	100.71599045346062	3.2e-200
ctg5_123	KOW_RS05950	64	875	99.68701095461658	4.1e-252
ctg5_124	KOW_RS05945	75	1039	100.0	1.7e-301
ctg5_125	KOW_RS05940	68	738	101.75438596491229	4.9e-211
ctg5_126	KOW_RS05935	79	225	100.0	2.8e-57
ctg5_128	KOW_RS05930	83	757	100.0	8.8e-217
ctg5_129	KOW_RS05925	56	134	81.11888111888112	6.9e-30
ctg5_130	KOW_RS05920	63	541	102.18978102189782	7e-152
ctg5_131	KOW_RS05915	59	259	102.29885057471265	3.4e-67
ctg5_132	KOW_RS05910	68	370	99.63898916967509	1.9e-100
ctg5_133	KOW_RS05905	86	431	100.0	4.3e-119


>>
8. NZ_JYCM01000024
Source: Bacillus cereus strain Lr 4/2 LG48_024, whole genome shotgun sequence
Type: bacteriocin-lassopeptide
Number of proteins with BLAST hits to this cluster: 15
Cumulative BLAST score: 10423

Table of genes, locations, strands and annotations of subject cluster:
LG48_RS32930	LG48_RS32930	113288	113661	+	hypothetical_protein
LG48_RS32940	LG48_RS32940	129347	130568	+	IS3_family_transposase

Table of Blast hits (query gene, subject gene, %identity, blast score, %coverage, e-value):
ctg5_116	LG48_RS06455	99	356	100.0	1.5e-96
ctg5_117	LG48_RS06470	97	226	100.0	1.9e-57
ctg5_118	LG48_RS06475	93	102	100.0	1.2e-20
ctg5_121	LG48_RS06480	99	1892	100.0	0.0
ctg5_122	LG48_RS06485	95	736	100.0	1.5e-210
ctg5_123	LG48_RS06490	97	1269	100.0	0.0
ctg5_124	LG48_RS06495	98	1319	100.0	0.0
ctg5_125	LG48_RS06500	93	1000	100.0	6.9e-290
ctg5_126	LG48_RS06600	95	264	100.0	5.5e-69
ctg5_128	LG48_RS06605	98	874	100.0	4.9e-252
ctg5_129	LG48_RS06610	72	197	100.0	1.1e-48
ctg5_130	LG48_RS06615	93	765	100.0	3.9e-219
ctg5_131	LG48_RS06620	92	429	100.0	3.2e-118
ctg5_132	LG48_RS06625	99	518	100.0	5.6e-145
ctg5_133	LG48_RS06630	97	476	100.0	1.5e-132


>>
9. NZ_FNQA01000011
Source: Bacillus sp. 166amftsu, whole genome shotgun sequence
Type: bacteriocin-sactipeptide
Number of proteins with BLAST hits to this cluster: 14
Cumulative BLAST score: 7907

Table of genes, locations, strands and annotations of subject cluster:

Table of Blast hits (query gene, subject gene, %identity, blast score, %coverage, e-value):
ctg5_118	BLV40_RS19860	77	90	100.0	6.2e-17
ctg5_119	BLV40_RS19865	77	183	100.0	1.1e-44
ctg5_120	BLV40_RS19870	96	126	95.65217391304348	1.2e-27
ctg5_121	BLV40_RS19875	92	1777	100.0	0.0
ctg5_122	BLV40_RS19880	82	619	100.23866348448686	3.5e-175
ctg5_123	BLV40_RS19885	63	865	99.68701095461658	3.3e-249
ctg5_124	BLV40_RS19890	75	1037	100.0	8.4e-301
ctg5_125	BLV40_RS19895	67	731	101.75438596491229	5.9e-209
ctg5_126	BLV40_RS19905	76	222	100.0	4.1e-56
ctg5_128	BLV40_RS19910	84	767	100.0	1.1e-219
ctg5_129	BLV40_RS19915	50	133	97.2027972027972	1.5e-29
ctg5_130	BLV40_RS19920	63	531	102.18978102189782	7.2e-149
ctg5_132	BLV40_RS19925	71	403	99.63898916967509	2.6e-110
ctg5_133	BLV40_RS19930	85	423	100.0	1.5e-116


>>
10. NZ_AXVB01000006
Source: Bacillus sp. UNC437CL72CviS29 M014DRAFT_scaffold00005.5_C, whole genome shotgun sequence
Type: bacteriocin-sactipeptide
Number of proteins with BLAST hits to this cluster: 14
Cumulative BLAST score: 7896

Table of genes, locations, strands and annotations of subject cluster:

Table of Blast hits (query gene, subject gene, %identity, blast score, %coverage, e-value):
ctg5_118	M014_RS0109110	77	90	100.0	6.2e-17
ctg5_119	M014_RS0109115	77	183	100.0	1.1e-44
ctg5_120	M014_RS0109120	96	126	95.65217391304348	1.2e-27
ctg5_121	M014_RS0109130	92	1777	100.0	0.0
ctg5_122	M014_RS0109135	82	619	100.23866348448686	3.5e-175
ctg5_123	M014_RS0109140	63	865	99.68701095461658	3.3e-249
ctg5_124	M014_RS0109145	75	1037	100.0	8.4e-301
ctg5_125	M014_RS0109150	67	730	101.75438596491229	1.3e-208
ctg5_126	M014_RS0109160	76	222	100.0	3.1e-56
ctg5_128	M014_RS0109165	85	769	100.0	2.2e-220
ctg5_129	M014_RS0109170	50	134	97.2027972027972	6.9e-30
ctg5_130	M014_RS0109175	62	522	102.18978102189782	4.4e-146
ctg5_132	M014_RS0109180	72	403	99.63898916967509	1.5e-110
ctg5_133	M014_RS0109190	86	419	98.23788546255507	2.9e-115


>>
11. NC_011773
Source: Bacillus cereus AH820, complete genome
Type: bacteriocin
Number of proteins with BLAST hits to this cluster: 10
Cumulative BLAST score: 7860

Table of genes, locations, strands and annotations of subject cluster:
BCAH820_RS29575	BCAH820_RS29575	1267255	1267421	+	hypothetical_protein

Table of Blast hits (query gene, subject gene, %identity, blast score, %coverage, e-value):
ctg5_121	BCAH820_RS06715	99	1890	100.0	0.0
ctg5_122	BCAH820_RS06710	98	765	100.0	4e-219
ctg5_123	BCAH820_RS06705	89	1186	100.0	0.0
ctg5_124	BCAH820_RS06700	92	1240	100.0	0.0
ctg5_125	BCAH820_RS06695	92	995	100.0	2.2e-288
ctg5_126	BCAH820_RS06690	96	267	100.0	6.4e-70
ctg5_127	BCAH820_RS06685	90	300	100.0	1.1e-79
ctg5_128	BCAH820_RS06680	98	873	100.0	8.4e-252
ctg5_129	BCAH820_RS06675	99	255	100.0	4.5e-66
ctg5_130	BCAH820_RS29575	91	89	11.19221411192214	7.3e-16


>>
12. NZ_MPOL01000016
Source: Bacillus cereus strain NZAS01 NZAS01_mira_c16, whole genome shotgun sequence
Type: bacteriocin
Number of proteins with BLAST hits to this cluster: 10
Cumulative BLAST score: 7857

Table of genes, locations, strands and annotations of subject cluster:
BJR05_RS24770	BJR05_RS24770	34936	35162	-	zinc_ribbon_domain-containing_protein

Table of Blast hits (query gene, subject gene, %identity, blast score, %coverage, e-value):
ctg5_121	BJR05_RS24720	98	1887	100.0	0.0
ctg5_122	BJR05_RS24725	98	765	100.0	3e-219
ctg5_123	BJR05_RS24730	90	1193	100.0	0.0
ctg5_124	BJR05_RS24735	91	1234	100.0	0.0
ctg5_125	BJR05_RS24740	91	993	100.0	8.4e-288
ctg5_126	BJR05_RS24745	96	267	100.0	6.4e-70
ctg5_127	BJR05_RS24750	91	304	100.0	5.7e-81
ctg5_128	BJR05_RS24755	97	870	100.0	9.3e-251
ctg5_129	BJR05_RS24765	99	255	100.0	4.5e-66
ctg5_130	BJR05_RS24770	91	89	11.19221411192214	7.3e-16


>>
13. NZ_LCYM01000057
Source: Bacillus cereus strain B4087 NODE_117, whole genome shotgun sequence
Type: bacteriocin
Number of proteins with BLAST hits to this cluster: 10
Cumulative BLAST score: 7851

Table of genes, locations, strands and annotations of subject cluster:
B4087_RS30265	B4087_RS30265	86349	86575	+	zinc_ribbon_domain-containing_protein

Table of Blast hits (query gene, subject gene, %identity, blast score, %coverage, e-value):
ctg5_121	B4087_RS19280	99	1891	100.0	0.0
ctg5_122	B4087_RS19275	98	765	100.0	4e-219
ctg5_123	B4087_RS19270	90	1190	100.0	0.0
ctg5_124	B4087_RS19265	91	1232	100.0	0.0
ctg5_125	B4087_RS19260	92	992	100.0	1.4e-287
ctg5_126	B4087_RS19255	97	269	100.0	1.7e-70
ctg5_127	B4087_RS19250	90	300	100.0	1.1e-79
ctg5_128	B4087_RS19245	97	870	100.0	7.1e-251
ctg5_129	B4087_RS19240	97	253	100.0	1.7e-65
ctg5_130	B4087_RS30265	91	89	11.19221411192214	7.3e-16


>>
14. NZ_JH792131
Source: Bacillus cereus ISP3191 supercont1.1, whole genome shotgun sequence
Type: bacteriocin
Number of proteins with BLAST hits to this cluster: 10
Cumulative BLAST score: 7850

Table of genes, locations, strands and annotations of subject cluster:
IGW_RS28895	IGW_RS28895	3406782	3407008	-	zinc_ribbon_domain-containing_protein

Table of Blast hits (query gene, subject gene, %identity, blast score, %coverage, e-value):
ctg5_121	IGW_RS17990	99	1891	100.0	0.0
ctg5_122	IGW_RS17995	98	766	100.0	1.4e-219
ctg5_123	IGW_RS18000	90	1185	100.0	0.0
ctg5_124	IGW_RS18005	91	1235	100.0	0.0
ctg5_125	IGW_RS18010	92	993	100.0	1.1e-287
ctg5_126	IGW_RS18015	97	269	100.0	1.7e-70
ctg5_127	IGW_RS18020	90	300	100.0	8.2e-80
ctg5_128	IGW_RS18025	98	870	100.0	9.3e-251
ctg5_129	IGW_RS18030	97	253	100.0	1.7e-65
ctg5_130	IGW_RS28895	89	88	11.19221411192214	2.1e-15


>>
15. NZ_CM000752
Source: Bacillus thuringiensis serovar monterrey BGSC 4AJ1 chromosome, whole genome shotgun sequence
Type: bacteriocin
Number of proteins with BLAST hits to this cluster: 10
Cumulative BLAST score: 7848

Table of genes, locations, strands and annotations of subject cluster:
BTHUR0007_RS33770	BTHUR0007_RS33770	1130438	1130604	+	hypothetical_protein

Table of Blast hits (query gene, subject gene, %identity, blast score, %coverage, e-value):
ctg5_121	BTHUR0007_RS06035	99	1894	100.0	0.0
ctg5_122	BTHUR0007_RS06030	98	764	100.0	8.8e-219
ctg5_123	BTHUR0007_RS06025	90	1191	100.0	0.0
ctg5_124	BTHUR0007_RS06020	91	1234	100.0	0.0
ctg5_125	BTHUR0007_RS06015	92	994	100.0	4.9e-288
ctg5_126	BTHUR0007_RS06010	96	267	100.0	6.4e-70
ctg5_127	BTHUR0007_RS06005	90	296	100.0	1.5e-78
ctg5_128	BTHUR0007_RS06000	97	869	100.0	2.1e-250
ctg5_129	BTHUR0007_RS05995	97	253	100.0	1.7e-65
ctg5_130	BTHUR0007_RS33770	89	86	10.948905109489052	1.1e-14


>>
16. NC_014335
Source: Bacillus cereus biovar anthracis str. CI, complete genome
Type: bacteriocin
Number of proteins with BLAST hits to this cluster: 10
Cumulative BLAST score: 7847

Table of genes, locations, strands and annotations of subject cluster:
BACI_RS29205	BACI_RS29205	1208307	1208533	+	zinc_ribbon_domain-containing_protein

Table of Blast hits (query gene, subject gene, %identity, blast score, %coverage, e-value):
ctg5_121	BACI_RS06515	98	1888	100.0	0.0
ctg5_122	BACI_RS06510	98	766	100.0	1.4e-219
ctg5_123	BACI_RS06505	89	1184	100.0	0.0
ctg5_124	BACI_RS06500	91	1240	100.0	0.0
ctg5_125	BACI_RS06495	91	988	100.0	2.7e-286
ctg5_126	BACI_RS06490	97	269	100.0	1.7e-70
ctg5_127	BACI_RS06485	91	303	100.0	1.3e-80
ctg5_128	BACI_RS06480	97	868	100.0	3.5e-250
ctg5_129	BACI_RS06475	99	255	100.0	4.5e-66
ctg5_130	BACI_RS29205	87	86	11.19221411192214	8e-15


>>
17. NZ_LOQC01000024
Source: Bacillus cereus strain FSL W8-0932 contig_12, whole genome shotgun sequence
Type: bacteriocin
Number of proteins with BLAST hits to this cluster: 10
Cumulative BLAST score: 7847

Table of genes, locations, strands and annotations of subject cluster:
AT280_RS29860	AT280_RS29860	96625	96851	-	zinc_ribbon_domain-containing_protein

Table of Blast hits (query gene, subject gene, %identity, blast score, %coverage, e-value):
ctg5_121	AT280_RS04910	99	1893	100.0	0.0
ctg5_122	AT280_RS04915	98	765	100.0	4e-219
ctg5_123	AT280_RS04920	90	1194	100.0	0.0
ctg5_124	AT280_RS04925	91	1236	100.0	0.0
ctg5_125	AT280_RS04930	91	981	100.0	3.3e-284
ctg5_126	AT280_RS04935	96	267	100.0	6.4e-70
ctg5_127	AT280_RS04940	90	297	100.0	6.9e-79
ctg5_128	AT280_RS04945	98	872	100.0	2.4e-251
ctg5_129	AT280_RS04950	97	253	100.0	1.7e-65
ctg5_130	AT280_RS29860	91	89	11.19221411192214	7.3e-16


>>
18. NZ_CP018933
Source: Bacillus cereus strain ISSFR-9F chromosome, complete genome
Type: bacteriocin
Number of proteins with BLAST hits to this cluster: 10
Cumulative BLAST score: 7838

Table of genes, locations, strands and annotations of subject cluster:
BEI49_RS06365	BEI49_RS06365	1189213	1189379	+	hypothetical_protein

Table of Blast hits (query gene, subject gene, %identity, blast score, %coverage, e-value):
ctg5_121	BEI49_RS06415	99	1890	100.0	0.0
ctg5_122	BEI49_RS06410	98	765	100.0	4e-219
ctg5_123	BEI49_RS06405	90	1191	100.0	0.0
ctg5_124	BEI49_RS06400	92	1242	100.0	0.0
ctg5_125	BEI49_RS06395	92	995	100.0	1.7e-288
ctg5_126	BEI49_RS06390	96	267	100.0	6.4e-70
ctg5_127	BEI49_RS06385	90	300	100.0	1.1e-79
ctg5_128	BEI49_RS06380	97	869	100.0	1.6e-250
ctg5_129	BEI49_RS06370	90	233	100.0	1.9e-59
ctg5_130	BEI49_RS06365	91	86	10.948905109489052	8e-15


>>
19. NZ_JSFD01000007
Source: Bacillus sp. UMTAT18 contig000007, whole genome shotgun sequence
Type: bacteriocin
Number of proteins with BLAST hits to this cluster: 10
Cumulative BLAST score: 7782

Table of genes, locations, strands and annotations of subject cluster:
OA45_RS29310	OA45_RS29310	29523	29749	-	zinc_ribbon_domain-containing_protein

Table of Blast hits (query gene, subject gene, %identity, blast score, %coverage, e-value):
ctg5_121	OA45_RS15050	99	1893	100.0	0.0
ctg5_122	OA45_RS15055	96	746	100.0	1.5e-213
ctg5_123	OA45_RS15060	90	1188	100.0	0.0
ctg5_124	OA45_RS15065	92	1241	100.0	0.0
ctg5_125	OA45_RS15070	92	993	99.61013645224172	6.4e-288
ctg5_126	OA45_RS15075	93	262	100.0	2.1e-68
ctg5_127	OA45_RS15080	90	296	100.0	2e-78
ctg5_128	OA45_RS15085	98	877	100.0	5.8e-253
ctg5_129	OA45_RS15090	82	197	100.0	8.6e-49
ctg5_130	OA45_RS29310	93	89	10.948905109489052	9.5e-16


>>
20. NZ_CP025122
Source: Bacillus sp. HBCD-sjtu chromosome, complete genome
Type: bacteriocin
Number of proteins with BLAST hits to this cluster: 10
Cumulative BLAST score: 7777

Table of genes, locations, strands and annotations of subject cluster:
CU648_RS21150	CU648_RS21150	3909379	3909605	+	zinc_ribbon_domain-containing_protein
CU648_RS21170	CU648_RS21170	3911716	3912208	+	GNAT_family_N-acetyltransferase

Table of Blast hits (query gene, subject gene, %identity, blast score, %coverage, e-value):
ctg5_121	CU648_RS21200	99	1893	100.0	0.0
ctg5_122	CU648_RS21195	98	766	100.0	1.4e-219
ctg5_123	CU648_RS21190	90	1190	100.0	0.0
ctg5_124	CU648_RS21185	91	1230	100.0	0.0
ctg5_125	CU648_RS21180	92	997	100.0	4.4e-289
ctg5_126	CU648_RS21175	97	269	100.0	1.7e-70
ctg5_127	CU648_RS21170	90	218	72.8395061728395	7e-55
ctg5_128	CU648_RS21165	98	872	100.0	2.4e-251
ctg5_129	CU648_RS21155	97	253	100.0	1.7e-65
ctg5_130	CU648_RS21150	91	89	11.19221411192214	7.3e-16


>>
21. NZ_LXLK01000007
Source: Bacillus thuringiensis strain GOE6 BTGOE6_contig000007, whole genome shotgun sequence
Type: bacteriocin
Number of proteins with BLAST hits to this cluster: 9
Cumulative BLAST score: 7738

Table of genes, locations, strands and annotations of subject cluster:

Table of Blast hits (query gene, subject gene, %identity, blast score, %coverage, e-value):
ctg5_121	BTGOE6_RS02645	99	1889	100.0	0.0
ctg5_122	BTGOE6_RS02640	97	754	100.0	5.4e-216
ctg5_123	BTGOE6_RS02635	91	1199	100.0	0.0
ctg5_124	BTGOE6_RS02630	91	1230	100.0	0.0
ctg5_125	BTGOE6_RS02625	91	982	100.0	2.5e-284
ctg5_126	BTGOE6_RS02620	95	262	100.0	3.5e-68
ctg5_127	BTGOE6_RS02615	92	307	100.0	1.1e-81
ctg5_128	BTGOE6_RS02610	96	859	100.0	1.3e-247
ctg5_129	BTGOE6_RS02605	99	256	100.0	2e-66


>>
22. NZ_JH791910
Source: Bacillus cereus BAG2X1-2 supercont1.1, whole genome shotgun sequence
Type: bacteriocin
Number of proteins with BLAST hits to this cluster: 9
Cumulative BLAST score: 7726

Table of genes, locations, strands and annotations of subject cluster:

Table of Blast hits (query gene, subject gene, %identity, blast score, %coverage, e-value):
ctg5_121	ICW_RS22475	99	1889	100.0	0.0
ctg5_122	ICW_RS22480	96	743	100.0	9.5e-213
ctg5_123	ICW_RS22485	91	1199	100.0	0.0
ctg5_124	ICW_RS22490	91	1230	100.0	0.0
ctg5_125	ICW_RS22495	91	982	100.0	2.5e-284
ctg5_126	ICW_RS22500	95	262	100.0	3.5e-68
ctg5_127	ICW_RS22505	92	307	100.0	1.1e-81
ctg5_128	ICW_RS22510	96	858	100.0	2.8e-247
ctg5_129	ICW_RS22515	99	256	100.0	2e-66


>>
23. NZ_MUAM01000002
Source: Bacillus cereus strain FSL M8-0091 NODE_2_length_657300_cov_22.8145, whole genome shotgun sequence
Type: bacteriocin
Number of proteins with BLAST hits to this cluster: 9
Cumulative BLAST score: 7726

Table of genes, locations, strands and annotations of subject cluster:

Table of Blast hits (query gene, subject gene, %identity, blast score, %coverage, e-value):
ctg5_121	BW893_RS06900	99	1889	100.0	0.0
ctg5_122	BW893_RS06895	96	746	100.0	1.9e-213
ctg5_123	BW893_RS06890	91	1199	100.0	0.0
ctg5_124	BW893_RS06885	90	1225	100.0	0.0
ctg5_125	BW893_RS06880	90	985	100.0	2.3e-285
ctg5_126	BW893_RS06875	96	265	100.0	4.2e-69
ctg5_127	BW893_RS06870	92	305	100.0	2.5e-81
ctg5_128	BW893_RS06865	96	859	100.0	1.3e-247
ctg5_129	BW893_RS06860	99	253	100.0	1.7e-65


>>
24. NZ_JH804637
Source: Bacillus cereus BAG6X1-1 supercont1.1, whole genome shotgun sequence
Type: bacteriocin
Number of proteins with BLAST hits to this cluster: 9
Cumulative BLAST score: 7724

Table of genes, locations, strands and annotations of subject cluster:

Table of Blast hits (query gene, subject gene, %identity, blast score, %coverage, e-value):
ctg5_121	IEO_RS03670	99	1889	100.0	0.0
ctg5_122	IEO_RS03665	96	746	100.0	1.9e-213
ctg5_123	IEO_RS03660	91	1199	100.0	0.0
ctg5_124	IEO_RS03655	90	1225	100.0	0.0
ctg5_125	IEO_RS03650	90	983	100.0	6.6e-285
ctg5_126	IEO_RS03645	96	265	100.0	4.2e-69
ctg5_127	IEO_RS03640	92	305	100.0	2.5e-81
ctg5_128	IEO_RS03635	96	859	100.0	1.3e-247
ctg5_129	IEO_RS03630	99	253	100.0	1.7e-65


>>
25. NZ_KB976980
Source: Bacillus cereus BAG3O-1 acqxM-supercont1.2, whole genome shotgun sequence
Type: bacteriocin
Number of proteins with BLAST hits to this cluster: 9
Cumulative BLAST score: 7702

Table of genes, locations, strands and annotations of subject cluster:

Table of Blast hits (query gene, subject gene, %identity, blast score, %coverage, e-value):
ctg5_121	KQ1_RS06095	99	1897	100.0	0.0
ctg5_122	KQ1_RS06090	98	771	100.23866348448686	4.2e-221
ctg5_123	KQ1_RS06085	90	1194	100.0	0.0
ctg5_124	KQ1_RS06080	91	1226	100.0	0.0
ctg5_125	KQ1_RS06075	92	1000	100.0	9e-290
ctg5_126	KQ1_RS06070	93	259	100.0	1.8e-67
ctg5_127	KQ1_RS06065	89	301	100.0	4.8e-80
ctg5_128	KQ1_RS06060	96	861	100.0	3.3e-248
ctg5_129	KQ1_RS06055	69	193	100.0	2.1e-47


>>
26. NZ_LFQM01000046
Source: Bacillus thuringiensis strain ZBG4 contig_46, whole genome shotgun sequence
Type: bacteriocin
Number of proteins with BLAST hits to this cluster: 9
Cumulative BLAST score: 7620

Table of genes, locations, strands and annotations of subject cluster:

Table of Blast hits (query gene, subject gene, %identity, blast score, %coverage, e-value):
ctg5_121	ACS75_RS17015	98	1881	100.0	0.0
ctg5_122	ACS75_RS17020	95	736	100.0	2e-210
ctg5_123	ACS75_RS17025	90	1185	100.0	0.0
ctg5_124	ACS75_RS17030	91	1234	100.0	0.0
ctg5_125	ACS75_RS17035	90	982	100.0	1.9e-284
ctg5_126	ACS75_RS17040	93	259	100.0	2.3e-67
ctg5_127	ACS75_RS17045	83	280	100.0	1.1e-73
ctg5_128	ACS75_RS17050	95	855	100.0	2.4e-246
ctg5_129	ACS75_RS17055	77	208	100.0	3.7e-52


>>
27. NZ_LXLL01000003
Source: Bacillus thuringiensis strain GOE7 BTGOE7_contig000003, whole genome shotgun sequence
Type: bacteriocin
Number of proteins with BLAST hits to this cluster: 9
Cumulative BLAST score: 7615

Table of genes, locations, strands and annotations of subject cluster:

Table of Blast hits (query gene, subject gene, %identity, blast score, %coverage, e-value):
ctg5_121	BTGOE7_RS02655	98	1884	100.0	0.0
ctg5_122	BTGOE7_RS02650	93	720	100.0	1.1e-205
ctg5_123	BTGOE7_RS02645	90	1186	100.0	0.0
ctg5_124	BTGOE7_RS02640	91	1234	100.0	0.0
ctg5_125	BTGOE7_RS02635	91	986	100.0	1.3e-285
ctg5_126	BTGOE7_RS02630	93	259	100.0	2.3e-67
ctg5_127	BTGOE7_RS02625	83	279	100.0	3.3e-73
ctg5_128	BTGOE7_RS02620	96	860	100.0	9.6e-248
ctg5_129	BTGOE7_RS02615	76	207	100.0	8.3e-52


>>
28. NZ_JH792165
Source: Bacillus cereus VD115 supercont1.1, whole genome shotgun sequence
Type: bacteriocin
Number of proteins with BLAST hits to this cluster: 9
Cumulative BLAST score: 7614

Table of genes, locations, strands and annotations of subject cluster:

Table of Blast hits (query gene, subject gene, %identity, blast score, %coverage, e-value):
ctg5_121	IIO_RS18790	98	1879	100.0	0.0
ctg5_122	IIO_RS18795	95	735	100.0	3.4e-210
ctg5_123	IIO_RS18800	89	1183	100.0	0.0
ctg5_124	IIO_RS18805	91	1239	100.0	0.0
ctg5_125	IIO_RS18810	91	988	100.0	2.7e-286
ctg5_126	IIO_RS18815	88	248	100.0	4e-64
ctg5_127	IIO_RS18820	83	278	100.0	5.7e-73
ctg5_128	IIO_RS18825	95	854	100.0	4e-246
ctg5_129	IIO_RS18830	76	210	100.0	1.7e-52


>>
29. NZ_CM000735
Source: Bacillus cereus Rock4-18 chromosome, whole genome shotgun sequence
Type: bacteriocin
Number of proteins with BLAST hits to this cluster: 9
Cumulative BLAST score: 7579

Table of genes, locations, strands and annotations of subject cluster:

Table of Blast hits (query gene, subject gene, %identity, blast score, %coverage, e-value):
ctg5_121	BCERE0024_RS05620	98	1884	100.0	0.0
ctg5_122	BCERE0024_RS05615	93	720	100.0	1.1e-205
ctg5_123	BCERE0024_RS05610	89	1181	100.0	0.0
ctg5_124	BCERE0024_RS05605	91	1237	100.0	0.0
ctg5_125	BCERE0024_RS05600	90	978	100.0	2.8e-283
ctg5_126	BCERE0024_RS05595	93	259	100.0	2.3e-67
ctg5_127	BCERE0024_RS05590	83	278	100.0	4.4e-73
ctg5_128	BCERE0024_RS05585	95	856	100.0	1.1e-246
ctg5_129	BCERE0024_RS05580	69	186	100.0	1.5e-45


>>
30. NZ_KB976671
Source: Bacillus cereus HuA2-3 acrHg-supercont1.9, whole genome shotgun sequence
Type: bacteriocin
Number of proteins with BLAST hits to this cluster: 9
Cumulative BLAST score: 7382

Table of genes, locations, strands and annotations of subject cluster:
IG5_RS10550	IG5_RS10550	453265	453757	+	GNAT_family_N-acetyltransferase

Table of Blast hits (query gene, subject gene, %identity, blast score, %coverage, e-value):
ctg5_121	IG5_RS10580	98	1884	100.0	0.0
ctg5_122	IG5_RS10575	93	720	100.0	1.1e-205
ctg5_123	IG5_RS10570	89	1185	100.0	0.0
ctg5_124	IG5_RS10565	92	1243	100.0	0.0
ctg5_125	IG5_RS10560	91	982	100.0	1.9e-284
ctg5_126	IG5_RS10555	93	259	100.0	2.3e-67
ctg5_127	IG5_RS10550	83	69	25.925925925925924	5.2e-10
ctg5_128	IG5_RS10545	95	854	100.0	4e-246
ctg5_129	IG5_RS10540	69	186	100.0	1.5e-45


>>
31. NZ_CP014847
Source: Bacillus thuringiensis strain HD12, complete sequence
Type: bacteriocin
Number of proteins with BLAST hits to this cluster: 9
Cumulative BLAST score: 8162

Table of genes, locations, strands and annotations of subject cluster:

Table of Blast hits (query gene, subject gene, %identity, blast score, %coverage, e-value):
ctg5_121	A3L20_RS06840	100	1909	100.0	0.0
ctg5_122	A3L20_RS06835	100	786	100.0	1.7e-225
ctg5_123	A3L20_RS06830	100	1303	100.0	0.0
ctg5_124	A3L20_RS06825	100	1340	100.0	0.0
ctg5_125	A3L20_RS06820	100	1072	100.0	1.1e-311
ctg5_126	A3L20_RS06815	100	279	100.0	2.8e-73
ctg5_127	A3L20_RS06810	100	329	100.0	1.6e-88
ctg5_128	A3L20_RS06805	100	887	100.0	7.3e-256
ctg5_129	A3L20_RS06800	100	257	100.0	1.2e-66


>>
32. NZ_CP010577
Source: Bacillus thuringiensis serovar morrisoni strain BGSC 4AA1, complete genome
Type: bacteriocin
Number of proteins with BLAST hits to this cluster: 9
Cumulative BLAST score: 8162

Table of genes, locations, strands and annotations of subject cluster:

Table of Blast hits (query gene, subject gene, %identity, blast score, %coverage, e-value):
ctg5_121	SD98_RS06925	100	1909	100.0	0.0
ctg5_122	SD98_RS06920	100	786	100.0	1.7e-225
ctg5_123	SD98_RS06915	100	1303	100.0	0.0
ctg5_124	SD98_RS06910	100	1340	100.0	0.0
ctg5_125	SD98_RS06905	100	1072	100.0	1.1e-311
ctg5_126	SD98_RS06900	100	279	100.0	2.8e-73
ctg5_127	SD98_RS06895	100	329	100.0	1.6e-88
ctg5_128	SD98_RS06890	100	887	100.0	7.3e-256
ctg5_129	SD98_RS06885	100	257	100.0	1.2e-66


>>
33. NZ_KB976107
Source: Bacillus cereus str. Schrouff acsZZ-supercont2.1, whole genome shotgun sequence
Type: bacteriocin
Number of proteins with BLAST hits to this cluster: 9
Cumulative BLAST score: 8159

Table of genes, locations, strands and annotations of subject cluster:

Table of Blast hits (query gene, subject gene, %identity, blast score, %coverage, e-value):
ctg5_121	IAW_RS18060	100	1906	100.0	0.0
ctg5_122	IAW_RS18065	100	786	100.0	1.7e-225
ctg5_123	IAW_RS18070	100	1303	100.0	0.0
ctg5_124	IAW_RS18075	100	1340	100.0	0.0
ctg5_125	IAW_RS18080	100	1072	100.0	1.1e-311
ctg5_126	IAW_RS18085	100	279	100.0	2.8e-73
ctg5_127	IAW_RS18090	100	329	100.0	1.6e-88
ctg5_128	IAW_RS18095	100	887	100.0	7.3e-256
ctg5_129	IAW_RS18100	100	257	100.0	1.2e-66


>>
34. NZ_CM001804
Source: Bacillus thuringiensis DAR 81934 chromosome chromosome, whole genome shotgun sequence
Type: bacteriocin
Number of proteins with BLAST hits to this cluster: 9
Cumulative BLAST score: 8135

Table of genes, locations, strands and annotations of subject cluster:

Table of Blast hits (query gene, subject gene, %identity, blast score, %coverage, e-value):
ctg5_121	D828_RS0108750	100	1907	100.0	0.0
ctg5_122	D828_RS0108745	100	786	100.0	1.7e-225
ctg5_123	D828_RS0108740	100	1304	100.0	0.0
ctg5_124	D828_RS0108735	99	1331	100.0	0.0
ctg5_125	D828_RS0108730	100	1069	100.0	1.6e-310
ctg5_126	D828_RS0108725	100	279	100.0	2.8e-73
ctg5_127	D828_RS0108720	99	327	100.0	6.3e-88
ctg5_128	D828_RS0108715	98	875	100.0	2.9e-252
ctg5_129	D828_RS0108710	100	257	100.0	1.2e-66


>>
35. NZ_FNYB01000002
Source: Bacillus thuringiensis strain DAR 81934, whole genome shotgun sequence
Type: bacteriocin
Number of proteins with BLAST hits to this cluster: 9
Cumulative BLAST score: 8097

Table of genes, locations, strands and annotations of subject cluster:

Table of Blast hits (query gene, subject gene, %identity, blast score, %coverage, e-value):
ctg5_121	BMZ34_RS05865	100	1907	100.0	0.0
ctg5_122	BMZ34_RS05870	100	786	100.0	1.7e-225
ctg5_123	BMZ34_RS05875	100	1304	100.0	0.0
ctg5_124	BMZ34_RS05880	99	1335	100.0	0.0
ctg5_125	BMZ34_RS05885	99	1066	100.0	1e-309
ctg5_126	BMZ34_RS05890	96	264	100.0	9.3e-69
ctg5_127	BMZ34_RS05895	92	305	100.0	3.3e-81
ctg5_128	BMZ34_RS05900	98	873	100.0	8.4e-252
ctg5_129	BMZ34_RS05905	100	257	100.0	1.2e-66


>>
36. NZ_CP015176
Source: Bacillus thuringiensis serovar alesti strain BGSC 4C1 chromosome, complete genome
Type: bacteriocin
Number of proteins with BLAST hits to this cluster: 9
Cumulative BLAST score: 8080

Table of genes, locations, strands and annotations of subject cluster:

Table of Blast hits (query gene, subject gene, %identity, blast score, %coverage, e-value):
ctg5_121	Bt4C1_RS06595	100	1905	100.0	0.0
ctg5_122	Bt4C1_RS06590	100	786	100.0	1.7e-225
ctg5_123	Bt4C1_RS06585	100	1304	100.0	0.0
ctg5_124	Bt4C1_RS06580	99	1329	100.0	0.0
ctg5_125	Bt4C1_RS06575	99	1064	100.0	3.9e-309
ctg5_126	Bt4C1_RS06570	95	262	100.0	3.5e-68
ctg5_127	Bt4C1_RS06565	91	302	100.0	2.2e-80
ctg5_128	Bt4C1_RS06560	98	871	100.0	3.2e-251
ctg5_129	Bt4C1_RS06555	100	257	100.0	1.2e-66


>>
37. NZ_CP020002
Source: Bacillus thuringiensis strain L-7601, complete genome
Type: bacteriocin
Number of proteins with BLAST hits to this cluster: 9
Cumulative BLAST score: 8078

Table of genes, locations, strands and annotations of subject cluster:

Table of Blast hits (query gene, subject gene, %identity, blast score, %coverage, e-value):
ctg5_121	B4918_RS06720	100	1901	100.0	0.0
ctg5_122	B4918_RS06715	100	786	100.0	1.7e-225
ctg5_123	B4918_RS06710	100	1303	100.0	0.0
ctg5_124	B4918_RS06705	99	1329	100.0	0.0
ctg5_125	B4918_RS06700	99	1064	100.19493177387915	3.9e-309
ctg5_126	B4918_RS06695	95	262	100.0	3.5e-68
ctg5_127	B4918_RS06690	91	302	100.0	2.2e-80
ctg5_128	B4918_RS06685	98	874	100.0	3.8e-252
ctg5_129	B4918_RS06675	100	257	100.0	1.2e-66


>>
38. NZ_JH792280
Source: Bacillus cereus VD022 supercont1.2, whole genome shotgun sequence
Type: bacteriocin
Number of proteins with BLAST hits to this cluster: 9
Cumulative BLAST score: 8078

Table of genes, locations, strands and annotations of subject cluster:

Table of Blast hits (query gene, subject gene, %identity, blast score, %coverage, e-value):
ctg5_121	IC1_RS16350	100	1909	100.0	0.0
ctg5_122	IC1_RS16345	100	786	100.0	1.7e-225
ctg5_123	IC1_RS16340	100	1303	100.0	0.0
ctg5_124	IC1_RS16335	99	1332	100.0	0.0
ctg5_125	IC1_RS16330	99	1062	100.0	1.9e-308
ctg5_126	IC1_RS16325	95	262	100.0	3.5e-68
ctg5_127	IC1_RS16320	91	301	100.0	6.3e-80
ctg5_128	IC1_RS16315	97	866	100.0	1e-249
ctg5_129	IC1_RS16310	100	257	100.0	1.2e-66


>>
39. NC_018500
Source: Bacillus thuringiensis HD-771, complete genome
Type: bacteriocin
Number of proteins with BLAST hits to this cluster: 9
Cumulative BLAST score: 8075

Table of genes, locations, strands and annotations of subject cluster:

Table of Blast hits (query gene, subject gene, %identity, blast score, %coverage, e-value):
ctg5_121	BTG_RS14015	100	1907	100.0	0.0
ctg5_122	BTG_RS14020	100	786	100.0	1.7e-225
ctg5_123	BTG_RS14025	100	1304	100.0	0.0
ctg5_124	BTG_RS14030	99	1332	100.0	0.0
ctg5_125	BTG_RS14035	99	1059	100.0	9.5e-308
ctg5_126	BTG_RS14040	95	262	100.0	3.5e-68
ctg5_127	BTG_RS14045	91	302	100.0	2.2e-80
ctg5_128	BTG_RS14050	97	866	100.0	1e-249
ctg5_129	BTG_RS14055	100	257	100.0	1.2e-66


>>
40. NC_011772
Source: Bacillus cereus G9842, complete genome
Type: bacteriocin
Number of proteins with BLAST hits to this cluster: 9
Cumulative BLAST score: 8073

Table of genes, locations, strands and annotations of subject cluster:

Table of Blast hits (query gene, subject gene, %identity, blast score, %coverage, e-value):
ctg5_121	BCG9842_RS06065	100	1909	100.0	0.0
ctg5_122	BCG9842_RS06060	100	786	100.0	1.7e-225
ctg5_123	BCG9842_RS06055	100	1304	100.0	0.0
ctg5_124	BCG9842_RS06050	99	1326	100.0	0.0
ctg5_125	BCG9842_RS06045	98	1059	100.0	9.5e-308
ctg5_126	BCG9842_RS06040	95	262	100.0	3.5e-68
ctg5_127	BCG9842_RS06035	91	302	100.0	2.2e-80
ctg5_128	BCG9842_RS06030	97	868	100.0	3.5e-250
ctg5_129	BCG9842_RS06025	100	257	100.0	1.2e-66


>>
41. NC_018508
Source: Bacillus thuringiensis HD-789, complete genome
Type: bacteriocin
Number of proteins with BLAST hits to this cluster: 9
Cumulative BLAST score: 8045

Table of genes, locations, strands and annotations of subject cluster:

Table of Blast hits (query gene, subject gene, %identity, blast score, %coverage, e-value):
ctg5_121	BTF1_RS04045	100	1908	100.0	0.0
ctg5_122	BTF1_RS04040	98	767	100.0	1e-219
ctg5_123	BTF1_RS04035	100	1299	100.0	0.0
ctg5_124	BTF1_RS04030	99	1330	100.0	0.0
ctg5_125	BTF1_RS04025	99	1062	100.0	1.9e-308
ctg5_126	BTF1_RS04020	93	260	100.0	7.9e-68
ctg5_127	BTF1_RS04015	86	287	100.0	9.4e-76
ctg5_128	BTF1_RS04010	98	875	100.0	2.9e-252
ctg5_129	BTF1_RS04005	100	257	100.0	1.2e-66


>>
42. NZ_JYCL01000032
Source: Bacillus thuringiensis strain Lr7/2 LG47_032, whole genome shotgun sequence
Type: bacteriocin
Number of proteins with BLAST hits to this cluster: 9
Cumulative BLAST score: 7991

Table of genes, locations, strands and annotations of subject cluster:
LG47_RS13735	LG47_RS13735	155226	155656	+	hypothetical_protein

Table of Blast hits (query gene, subject gene, %identity, blast score, %coverage, e-value):
ctg5_121	LG47_RS13695	100	1909	100.0	0.0
ctg5_122	LG47_RS13700	100	786	100.0	1.7e-225
ctg5_123	LG47_RS13705	100	1302	100.0	0.0
ctg5_124	LG47_RS13710	99	1326	100.0	0.0
ctg5_125	LG47_RS13715	98	1059	100.0	9.5e-308
ctg5_126	LG47_RS13720	95	262	100.0	3.5e-68
ctg5_127	LG47_RS13725	91	302	100.0	2.2e-80
ctg5_128	LG47_RS13730	97	868	100.0	3.5e-250
ctg5_129	LG47_RS13735	100	177	71.32867132867133	1.2e-42


>>
43. NZ_LZRA01000068
Source: Bacillus thuringiensis strain B-2012 contig7, whole genome shotgun sequence
Type: bacteriocin
Number of proteins with BLAST hits to this cluster: 9
Cumulative BLAST score: 7924

Table of genes, locations, strands and annotations of subject cluster:

Table of Blast hits (query gene, subject gene, %identity, blast score, %coverage, e-value):
ctg5_121	A9489_RS20880	99	1894	100.0	0.0
ctg5_122	A9489_RS20875	98	766	100.0	1.8e-219
ctg5_123	A9489_RS20870	97	1271	100.0	0.0
ctg5_124	A9489_RS20865	98	1316	100.0	0.0
ctg5_125	A9489_RS20860	97	1042	100.0	1.6e-302
ctg5_126	A9489_RS20855	94	262	100.0	3.5e-68
ctg5_127	A9489_RS20850	86	287	100.0	7.2e-76
ctg5_128	A9489_RS20845	98	874	100.0	4.9e-252
ctg5_129	A9489_RS20840	78	212	100.0	3.4e-53


>>
44. NZ_JH792222
Source: Bacillus cereus BAG1X1-2 supercont1.1, whole genome shotgun sequence
Type: bacteriocin
Number of proteins with BLAST hits to this cluster: 9
Cumulative BLAST score: 7916

Table of genes, locations, strands and annotations of subject cluster:

Table of Blast hits (query gene, subject gene, %identity, blast score, %coverage, e-value):
ctg5_121	ICE_RS02580	99	1893	100.0	0.0
ctg5_122	ICE_RS02575	98	766	100.0	1.8e-219
ctg5_123	ICE_RS02570	97	1269	100.0	0.0
ctg5_124	ICE_RS02565	98	1316	100.0	0.0
ctg5_125	ICE_RS02560	96	1040	100.0	4.6e-302
ctg5_126	ICE_RS02555	94	262	100.0	3.5e-68
ctg5_127	ICE_RS02550	85	287	100.0	9.4e-76
ctg5_128	ICE_RS02545	97	871	100.0	3.2e-251
ctg5_129	ICE_RS02540	78	212	100.0	3.4e-53


>>
45. NZ_AYMM01000038
Source: Bacillus sp. H1m Contig38, whole genome shotgun sequence
Type: bacteriocin
Number of proteins with BLAST hits to this cluster: 9
Cumulative BLAST score: 7909

Table of genes, locations, strands and annotations of subject cluster:

Table of Blast hits (query gene, subject gene, %identity, blast score, %coverage, e-value):
ctg5_121	U865_RS0113260	99	1896	100.0	0.0
ctg5_122	U865_RS0113255	98	766	100.0	1.8e-219
ctg5_123	U865_RS0113250	97	1267	100.0	0.0
ctg5_124	U865_RS0113245	98	1316	100.0	0.0
ctg5_125	U865_RS0113240	96	1030	100.0	4.7e-299
ctg5_126	U865_RS0113235	94	262	100.0	3.5e-68
ctg5_127	U865_RS0113230	85	286	100.0	2.1e-75
ctg5_128	U865_RS0113225	98	874	100.0	4.9e-252
ctg5_129	U865_RS0113220	78	212	100.0	3.4e-53


>>
46. NZ_KE332536
Source: Bacillus cereus BAG1O-3 supercont1.1, whole genome shotgun sequence
Type: bacteriocin
Number of proteins with BLAST hits to this cluster: 9
Cumulative BLAST score: 7905

Table of genes, locations, strands and annotations of subject cluster:

Table of Blast hits (query gene, subject gene, %identity, blast score, %coverage, e-value):
ctg5_121	ICA_RS17965	99	1896	100.0	0.0
ctg5_122	ICA_RS17970	98	766	100.0	1.8e-219
ctg5_123	ICA_RS17975	97	1269	100.0	0.0
ctg5_124	ICA_RS17980	97	1310	100.0	0.0
ctg5_125	ICA_RS17985	96	1030	100.0	4.7e-299
ctg5_126	ICA_RS17990	94	262	100.0	3.5e-68
ctg5_127	ICA_RS17995	85	286	100.0	2.1e-75
ctg5_128	ICA_RS18000	98	874	100.0	4.9e-252
ctg5_129	ICA_RS18005	78	212	100.0	3.4e-53


>>
47. NZ_MQTI01000037
Source: Bacillus cereus strain MOD1_Bc92 Bc92_contig_37, whole genome shotgun sequence
Type: bacteriocin
Number of proteins with BLAST hits to this cluster: 9
Cumulative BLAST score: 7903

Table of genes, locations, strands and annotations of subject cluster:

Table of Blast hits (query gene, subject gene, %identity, blast score, %coverage, e-value):
ctg5_121	BHL47_RS09075	99	1898	100.0	0.0
ctg5_122	BHL47_RS09080	95	739	100.0	2.3e-211
ctg5_123	BHL47_RS09085	97	1272	100.0	0.0
ctg5_124	BHL47_RS09090	97	1310	100.0	0.0
ctg5_125	BHL47_RS09095	97	1042	99.80506822612085	1.6e-302
ctg5_126	BHL47_RS09100	95	265	100.0	2.5e-69
ctg5_127	BHL47_RS09105	86	289	100.0	2.5e-76
ctg5_128	BHL47_RS09110	98	877	100.0	5.8e-253
ctg5_129	BHL47_RS09120	78	211	100.0	7.5e-53


>>
48. NZ_CP026678
Source: Bacillus cereus strain TG1-6 chromosome, complete genome
Type: bacteriocin
Number of proteins with BLAST hits to this cluster: 9
Cumulative BLAST score: 7900

Table of genes, locations, strands and annotations of subject cluster:

Table of Blast hits (query gene, subject gene, %identity, blast score, %coverage, e-value):
ctg5_121	C2I25_RS05115	99	1894	100.0	0.0
ctg5_122	C2I25_RS05120	99	776	100.0	1.3e-222
ctg5_123	C2I25_RS05125	96	1253	100.0	0.0
ctg5_124	C2I25_RS05130	98	1319	100.0	0.0
ctg5_125	C2I25_RS05135	96	1035	100.0	2.5e-300
ctg5_126	C2I25_RS05140	93	258	100.0	5.1e-67
ctg5_127	C2I25_RS05145	86	285	100.0	4.6e-75
ctg5_128	C2I25_RS05150	97	869	100.0	2.1e-250
ctg5_129	C2I25_RS05160	78	211	100.0	5.8e-53


>>
49. NZ_JH804683
Source: Bacillus cereus HuB1-1 supercont1.1, whole genome shotgun sequence
Type: bacteriocin
Number of proteins with BLAST hits to this cluster: 9
Cumulative BLAST score: 7899

Table of genes, locations, strands and annotations of subject cluster:

Table of Blast hits (query gene, subject gene, %identity, blast score, %coverage, e-value):
ctg5_121	IGE_RS21620	99	1889	100.0	0.0
ctg5_122	IGE_RS21625	98	766	100.0	1.8e-219
ctg5_123	IGE_RS21630	97	1269	100.0	0.0
ctg5_124	IGE_RS21635	97	1310	100.0	0.0
ctg5_125	IGE_RS21640	96	1030	100.0	4.7e-299
ctg5_126	IGE_RS21645	94	262	100.0	3.5e-68
ctg5_127	IGE_RS21650	86	287	100.0	7.2e-76
ctg5_128	IGE_RS21655	98	874	100.0	4.9e-252
ctg5_129	IGE_RS21660	78	212	100.0	3.4e-53


>>
50. NZ_LYVD01000004
Source: Bacillus cereus strain UW85 CC_12, whole genome shotgun sequence
Type: bacteriocin
Number of proteins with BLAST hits to this cluster: 9
Cumulative BLAST score: 7897

Table of genes, locations, strands and annotations of subject cluster:

Table of Blast hits (query gene, subject gene, %identity, blast score, %coverage, e-value):
ctg5_121	A9L49_RS03025	99	1896	100.0	0.0
ctg5_122	A9L49_RS03020	98	766	100.0	1.8e-219
ctg5_123	A9L49_RS03015	96	1250	100.0	0.0
ctg5_124	A9L49_RS03010	98	1320	100.0	0.0
ctg5_125	A9L49_RS03005	96	1030	100.0	8.1e-299
ctg5_126	A9L49_RS03000	94	262	100.0	3.5e-68
ctg5_127	A9L49_RS02995	86	287	100.0	7.2e-76
ctg5_128	A9L49_RS02990	98	874	100.0	4.9e-252
ctg5_129	A9L49_RS02985	78	212	100.0	3.4e-53
```
