## Supplementary material for "Delving into the *Bacillus cereus* group biosynthetic gene clusters cosmos: a comparative-genomics-based classification framework": antiSMASH profiles + BIG-SCAPE output: 6_c1.txt

```
ClusterBlast scores for 6

Table of genes, locations, strands and annotations of query cluster:
ctg6_27	21090	22032	+		
ctg6_28	22196	23063	-		
ctg6_29	23218	23956	+		
ctg6_30	24277	26158	-		
ctg6_31	26169	26937	-		
ctg6_32	27186	29109	-		
ctg6_33	29757	30465	-		
ctg6_34	30650	31271	-		
ctg6_35	31668	31977	-		
ctg6_36	32145	32721	+		
ctg6_37	33156	34524	+		
ctg6_38	34751	35945	+		
ctg6_39	36036	36561	-		
ctg6_40	36575	37343	-		
ctg6_41	37547	37820	+		
ctg6_42	37858	38401	-		
ctg6_43	38425	39175	-		
ctg6_44	39232	40663	-		
ctg6_45	40662	40887	-		
ctg6_46	40883	48041	-		
ctg6_47	48074	48968	-		
ctg6_48	48992	50609	-		
ctg6_49	50621	51821	-		
ctg6_50	51846	52632	-		
ctg6_51	53276	54479	-		
ctg6_52	54945	55131	+		
ctg6_53	55189	55570	-		
ctg6_54	55824	55998	+		
ctg6_55	56103	59193	-		
ctg6_56	59189	60347	-		
ctg6_57	60362	60602	-		
ctg6_58	60786	61044	-		
ctg6_59	61374	62430	+		
ctg6_60	62681	63314	+		
ctg6_61	63385	64846	-		
ctg6_62	64868	65759	-		
ctg6_63	65775	67485	-		
ctg6_64	67638	68547	-		
ctg6_65	68565	70002	-		


Significant hits: 
1. NZ_JH791865	Bacillus cereus VD156 supercont1.1, whole genome shotgun sequence
2. NZ_JH792025	Bacillus cereus VD014 supercont1.1, whole genome shotgun sequence
3. NZ_CM000756	Bacillus thuringiensis serovar huazhongensis BGSC 4BD1 chromosome, whole genome shotgun sequence
4. NZ_CP014282	Bacillus thuringiensis strain Bt185, complete genome
5. NZ_FNYB01000003	Bacillus thuringiensis strain DAR 81934, whole genome shotgun sequence
6. NZ_JH792279	Bacillus cereus VD022 supercont1.1, whole genome shotgun sequence
7. NZ_CP010577	Bacillus thuringiensis serovar morrisoni strain BGSC 4AA1, complete genome
8. NZ_CP014847	Bacillus thuringiensis strain HD12, complete sequence
9. NZ_KB976107	Bacillus cereus str. Schrouff acsZZ-supercont2.1, whole genome shotgun sequence
10. NZ_CM001804	Bacillus thuringiensis DAR 81934 chromosome chromosome, whole genome shotgun sequence
11. NC_018508	Bacillus thuringiensis HD-789, complete genome
12. NZ_CP015176	Bacillus thuringiensis serovar alesti strain BGSC 4C1 chromosome, complete genome
13. NZ_CP020002	Bacillus thuringiensis strain L-7601, complete genome
14. NC_011772	Bacillus cereus G9842, complete genome
15. NZ_JH792104	Bacillus cereus MSX-A1 supercont1.1, whole genome shotgun sequence
16. NZ_LCYK01000075	Bacillus cereus strain B4080 NODE_156, whole genome shotgun sequence
17. NC_018500	Bacillus thuringiensis HD-771, complete genome
18. NZ_CP011155	Bacillus cereus strain HN001, complete genome
19. NZ_LZOD01000010	Bacillus cereus strain BC04 scaffold11xsize162934, whole genome shotgun sequence
20. NZ_CP017577	Bacillus thuringiensis strain SCG04-02, complete genome
21. NZ_CP014486	Bacillus cereus strain FORC021, complete genome
22. NZ_LJKI01000021	Bacillus cereus strain B4120 scaffold31, whole genome shotgun sequence
23. NZ_JH791819	Bacillus cereus VD200 supercont1.1, whole genome shotgun sequence
24. NZ_CP016588	Bacillus thuringiensis strain KNU-07 chromosome, complete genome
25. NZ_JH791951	Bacillus cereus BAG4X12-1 supercont1.1, whole genome shotgun sequence
26. NZ_KB976173	Bacillus cereus VD133 acqTw-supercont1.1, whole genome shotgun sequence
27. NZ_CP019230	Bacillus thuringiensis strain YGd22-03, complete genome
28. NZ_CP015727	Bacillus cereus strain A1, complete genome
29. NZ_CP007512	Bacillus bombysepticus str. Wang, complete genome
30. NZ_KK088321	Bacillus thuringiensis strain NBIN-866 scaffold18, whole genome shotgun sequence
31. NZ_CP010089	Bacillus thuringiensis serovar galleriae strain HD-29, complete genome
32. NZ_CP011349	Bacillus thuringiensis strain YC-10, complete genome
33. NZ_LJKC01000001	Bacillus cereus strain B4084 scaffold17, whole genome shotgun sequence
34. NZ_KN050654	Bacillus cereus ATCC 10876 scaffold1, whole genome shotgun sequence
35. NC_014171	Bacillus thuringiensis BMB171, complete genome
36. NZ_KB976254	Bacillus cereus VD196 acqVw-supercont1.1, whole genome shotgun sequence
37. NZ_CM000736	Bacillus cereus F65185 chromosome, whole genome shotgun sequence
38. NZ_CP009335	Bacillus thuringiensis strain HD1011, complete genome
39. NZ_CP009369	Bacillus cereus strain FM1, complete genome
40. NZ_MLKJ01000034	Bacillus cereus strain MOD1_Bc110 Bc110_MED29C_contig_34, whole genome shotgun sequence
41. NZ_MPOL01000004	Bacillus cereus strain NZAS01 NZAS01_mira_c4, whole genome shotgun sequence
42. NZ_MQTB01000035	Bacillus cereus strain MOD1_Bc20 Bc20_contig_35, whole genome shotgun sequence
43. NZ_MAOE01000083	Bacillus sp. N35-10-2 contig45, whole genome shotgun sequence
44. NZ_JYPH01000036	Bacillus cereus strain F528-94 contig275, whole genome shotgun sequence
45. NZ_KB976537	Bacillus cereus HuB4-4 acqVu-supercont1.1, whole genome shotgun sequence
46. NZ_CP011151	Bacillus cereus strain CMCC P0021, complete genome
47. NZ_MCAX01000001	Bacillus cereus strain LCR12 scaffold_0, whole genome shotgun sequence
48. NZ_ABDA02000007	Bacillus cereus AH1134 gcontig_1113129653778, whole genome shotgun sequence
49. NZ_CP012483	Bacillus cereus strain NJ-W, complete genome
50. NZ_CP026678	Bacillus cereus strain TG1-6 chromosome, complete genome


Details:

>>
1. NZ_JH791865
Source: Bacillus cereus VD156 supercont1.1, whole genome shotgun sequence
Type: nrps
Number of proteins with BLAST hits to this cluster: 39
Cumulative BLAST score: 26950

Table of genes, locations, strands and annotations of subject cluster:
IK7_RS33425	IK7_RS33425	3274858	3275042	+	hypothetical_protein

Table of Blast hits (query gene, subject gene, %identity, blast score, %coverage, e-value):
ctg6_27	IK7_RS16730	96	623	100.0	1.1e-176
ctg6_28	IK7_RS16735	95	562	100.0	2.1e-158
ctg6_29	IK7_RS16740	98	401	100.0	8.8e-110
ctg6_30	IK7_RS16745	96	1121	100.0	0.0
ctg6_31	IK7_RS16750	99	485	100.0	4.8e-135
ctg6_32	IK7_RS16755	97	1248	100.0	0.0
ctg6_33	IK7_RS16760	99	470	100.0	8.7e-131
ctg6_34	IK7_RS16765	92	403	100.0	1.5e-110
ctg6_35	IK7_RS16770	91	193	100.0	8.9e-48
ctg6_36	IK7_RS16775	93	347	100.0	9e-94
ctg6_37	IK7_RS16780	98	834	100.0	4.4e-240
ctg6_38	IK7_RS16785	99	766	100.0	1.3e-219
ctg6_39	IK7_RS16790	97	347	100.0	1.1e-93
ctg6_40	IK7_RS16795	98	510	100.0	1.1e-142
ctg6_41	IK7_RS16800	100	168	100.0	2.7e-40
ctg6_42	IK7_RS16805	99	362	100.0	3.3e-98
ctg6_43	IK7_RS16810	95	478	100.0	3.4e-133
ctg6_44	IK7_RS16815	98	877	100.0	6.2e-253
ctg6_45	IK7_RS16820	96	158	100.0	3.9e-37
ctg6_46	IK7_RS16825	97	4626	100.0	0.0
ctg6_47	IK7_RS16830	97	590	100.0	1.2e-166
ctg6_48	IK7_RS16835	97	1047	100.0	5.1e-304
ctg6_49	IK7_RS16840	99	773	100.0	1.4e-221
ctg6_50	IK7_RS16845	98	494	100.0	6.2e-138
ctg6_51	IK7_RS16850	99	741	100.0	5.9e-212
ctg6_52	IK7_RS16860	98	122	100.0	2e-26
ctg6_53	IK7_RS16865	100	191	78.57142857142857	5.4e-47
ctg6_54	IK7_RS16870	88	98	100.0	2.2e-19
ctg6_55	IK7_RS16875	100	1621	100.0	0.0
ctg6_56	IK7_RS16880	98	756	100.0	1.7e-216
ctg6_57	IK7_RS16885	99	158	100.0	4.2e-37
ctg6_58	IK7_RS16890	100	160	100.0	9.1e-38
ctg6_59	IK7_RS16895	98	685	100.0	3.3e-195
ctg6_60	IK7_RS16900	95	385	100.0	3.3e-105
ctg6_61	IK7_RS16905	100	966	100.0	1e-279
ctg6_62	IK7_RS16910	99	573	100.0	1.2e-161
ctg6_63	IK7_RS16915	99	1082	100.0	0.0
ctg6_64	IK7_RS16920	99	571	100.0	7.9e-161
ctg6_65	IK7_RS16925	100	958	100.0	2.8e-277


>>
2. NZ_JH792025
Source: Bacillus cereus VD014 supercont1.1, whole genome shotgun sequence
Type: nrps
Number of proteins with BLAST hits to this cluster: 39
Cumulative BLAST score: 26855

Table of genes, locations, strands and annotations of subject cluster:

Table of Blast hits (query gene, subject gene, %identity, blast score, %coverage, e-value):
ctg6_27	IIA_RS10985	97	625	99.68051118210862	2.8e-177
ctg6_28	IIA_RS10980	94	555	100.0	3.3e-156
ctg6_29	IIA_RS10975	98	400	100.0	1.5e-109
ctg6_30	IIA_RS10970	99	1143	100.0	0.0
ctg6_31	IIA_RS10965	99	485	100.0	4.8e-135
ctg6_32	IIA_RS10960	97	1245	99.84375	0.0
ctg6_33	IIA_RS10955	99	470	100.0	8.7e-131
ctg6_34	IIA_RS10950	91	402	100.0	3.3e-110
ctg6_35	IIA_RS10945	92	197	100.0	8e-49
ctg6_36	IIA_RS10940	94	351	100.0	8.1e-95
ctg6_37	IIA_RS10935	98	834	100.0	4.4e-240
ctg6_38	IIA_RS10930	99	766	100.0	1.3e-219
ctg6_39	IIA_RS10925	98	349	100.0	2.2e-94
ctg6_40	IIA_RS10920	97	506	100.0	1.5e-141
ctg6_41	IIA_RS10915	100	168	100.0	2.7e-40
ctg6_42	IIA_RS10910	99	361	100.0	5.7e-98
ctg6_43	IIA_RS10905	96	481	100.0	6.8e-134
ctg6_44	IIA_RS10900	98	877	100.0	8.1e-253
ctg6_45	IIA_RS10895	96	158	100.0	3.9e-37
ctg6_46	IIA_RS10890	97	4640	100.0	0.0
ctg6_47	IIA_RS10885	99	595	100.0	3.9e-168
ctg6_48	IIA_RS10880	98	1048	100.0	2.3e-304
ctg6_49	IIA_RS10875	97	768	100.0	4.5e-220
ctg6_50	IIA_RS10870	96	487	100.0	1.3e-135
ctg6_51	IIA_RS10865	99	740	100.0	1e-211
ctg6_52	IIA_RS10855	98	122	100.0	2e-26
ctg6_53	IIA_RS10850	100	191	78.57142857142857	5.4e-47
ctg6_54	IIA_RS10845	88	98	100.0	2.2e-19
ctg6_55	IIA_RS10840	89	1492	100.0	0.0
ctg6_56	IIA_RS10835	98	757	100.0	5.8e-217
ctg6_57	IIA_RS10830	99	158	100.0	4.2e-37
ctg6_58	IIA_RS10825	100	160	100.0	9.1e-38
ctg6_59	IIA_RS10820	98	690	100.0	1e-196
ctg6_60	IIA_RS10815	95	388	100.0	5.1e-106
ctg6_61	IIA_RS10810	99	964	100.0	4e-279
ctg6_62	IIA_RS10805	99	574	100.0	5.4e-162
ctg6_63	IIA_RS10800	98	1081	100.0	0.0
ctg6_64	IIA_RS10795	99	571	100.0	7.9e-161
ctg6_65	IIA_RS10790	100	958	100.0	2.8e-277


>>
3. NZ_CM000756
Source: Bacillus thuringiensis serovar huazhongensis BGSC 4BD1 chromosome, whole genome shotgun sequence
Type: nrps
Number of proteins with BLAST hits to this cluster: 39
Cumulative BLAST score: 26840

Table of genes, locations, strands and annotations of subject cluster:
BTHUR0011_RS31685	BTHUR0011_RS31685	2059580	2059787	+	hypothetical_protein

Table of Blast hits (query gene, subject gene, %identity, blast score, %coverage, e-value):
ctg6_27	BTHUR0011_RS10575	97	626	100.0	2.1e-177
ctg6_28	BTHUR0011_RS10580	94	556	100.0	1.5e-156
ctg6_29	BTHUR0011_RS10585	98	401	100.0	8.8e-110
ctg6_30	BTHUR0011_RS10590	98	1143	100.0	0.0
ctg6_31	BTHUR0011_RS10595	99	483	100.0	1.4e-134
ctg6_32	BTHUR0011_RS10600	97	1247	100.0	0.0
ctg6_33	BTHUR0011_RS10605	99	470	100.0	8.7e-131
ctg6_34	BTHUR0011_RS10610	92	403	100.0	1.5e-110
ctg6_35	BTHUR0011_RS10615	88	188	100.0	4.9e-46
ctg6_36	BTHUR0011_RS10620	92	342	100.0	3.8e-92
ctg6_37	BTHUR0011_RS10625	98	834	100.0	4.4e-240
ctg6_38	BTHUR0011_RS10630	99	766	100.0	1.3e-219
ctg6_39	BTHUR0011_RS10635	98	349	100.0	2.2e-94
ctg6_40	BTHUR0011_RS10640	97	506	100.0	1.5e-141
ctg6_41	BTHUR0011_RS10645	100	168	100.0	2.7e-40
ctg6_42	BTHUR0011_RS10650	99	361	100.0	5.7e-98
ctg6_43	BTHUR0011_RS10655	96	481	100.0	6.8e-134
ctg6_44	BTHUR0011_RS10660	98	877	100.0	8.1e-253
ctg6_45	BTHUR0011_RS10665	96	158	100.0	3.9e-37
ctg6_46	BTHUR0011_RS10670	97	4637	100.0	0.0
ctg6_47	BTHUR0011_RS10675	98	593	100.0	1.5e-167
ctg6_48	BTHUR0011_RS10680	98	1048	100.0	2.3e-304
ctg6_49	BTHUR0011_RS10685	97	768	100.0	4.5e-220
ctg6_50	BTHUR0011_RS10690	97	489	100.0	2.6e-136
ctg6_51	BTHUR0011_RS10695	99	742	100.0	2e-212
ctg6_52	BTHUR0011_RS10705	98	122	100.0	2e-26
ctg6_53	BTHUR0011_RS10710	100	191	78.57142857142857	5.4e-47
ctg6_54	BTHUR0011_RS10715	88	98	100.0	2.2e-19
ctg6_55	BTHUR0011_RS10720	89	1494	100.0	0.0
ctg6_56	BTHUR0011_RS10725	99	758	100.0	4.5e-217
ctg6_57	BTHUR0011_RS10730	99	158	100.0	4.2e-37
ctg6_58	BTHUR0011_RS10735	100	160	100.0	9.1e-38
ctg6_59	BTHUR0011_RS10740	98	690	100.0	1e-196
ctg6_60	BTHUR0011_RS10745	95	388	100.0	5.1e-106
ctg6_61	BTHUR0011_RS10750	100	965	100.0	3e-279
ctg6_62	BTHUR0011_RS10755	99	574	100.0	5.4e-162
ctg6_63	BTHUR0011_RS10760	98	1079	100.0	0.0
ctg6_64	BTHUR0011_RS10765	99	571	100.0	7.9e-161
ctg6_65	BTHUR0011_RS10770	100	956	100.0	1.4e-276


>>
4. NZ_CP014282
Source: Bacillus thuringiensis strain Bt185, complete genome
Type: nrps
Number of proteins with BLAST hits to this cluster: 39
Cumulative BLAST score: 26237

Table of genes, locations, strands and annotations of subject cluster:
AXW78_RS11335	AXW78_RS11335	2226067	2226686	+	DUF4937_domain-containing_protein
AXW78_RS11370	AXW78_RS11370	2235312	2236252	-	ABC_transporter_substrate-binding_protein

Table of Blast hits (query gene, subject gene, %identity, blast score, %coverage, e-value):
ctg6_27	AXW78_RS11370	97	149	24.281150159744406	4.5e-34
ctg6_28	AXW78_RS11365	95	560	100.0	1e-157
ctg6_29	AXW78_RS11360	98	402	100.0	3.9e-110
ctg6_30	AXW78_RS11355	99	1143	100.0	0.0
ctg6_31	AXW78_RS11350	99	485	100.0	4.8e-135
ctg6_32	AXW78_RS11345	95	1228	99.84375	0.0
ctg6_33	AXW78_RS11340	99	470	100.0	8.7e-131
ctg6_34	AXW78_RS11335	91	271	67.47572815533981	6.8e-71
ctg6_35	AXW78_RS11330	92	197	100.0	8e-49
ctg6_36	AXW78_RS11325	94	351	100.0	8.1e-95
ctg6_37	AXW78_RS11320	98	832	100.0	2.2e-239
ctg6_38	AXW78_RS11315	99	766	100.0	1.3e-219
ctg6_39	AXW78_RS11310	98	349	100.0	2.2e-94
ctg6_40	AXW78_RS11305	97	506	100.0	1.5e-141
ctg6_41	AXW78_RS11300	100	168	100.0	2.7e-40
ctg6_42	AXW78_RS11295	99	361	100.0	5.7e-98
ctg6_43	AXW78_RS11290	96	481	100.0	6.8e-134
ctg6_44	AXW78_RS11285	98	877	100.0	8.1e-253
ctg6_45	AXW78_RS11280	96	158	100.0	3.9e-37
ctg6_46	AXW78_RS11275	97	4637	100.0	0.0
ctg6_47	AXW78_RS11270	99	595	100.0	3.9e-168
ctg6_48	AXW78_RS11265	98	1048	100.0	2.3e-304
ctg6_49	AXW78_RS11260	97	768	100.0	4.5e-220
ctg6_50	AXW78_RS11255	97	489	100.0	2.6e-136
ctg6_51	AXW78_RS11250	99	740	100.0	1e-211
ctg6_52	AXW78_RS11245	98	122	100.0	2e-26
ctg6_53	AXW78_RS11240	100	191	78.57142857142857	5.4e-47
ctg6_54	AXW78_RS11235	88	98	100.0	2.2e-19
ctg6_55	AXW78_RS11230	89	1494	100.0	0.0
ctg6_56	AXW78_RS11225	99	758	100.0	4.5e-217
ctg6_57	AXW78_RS11220	99	158	100.0	4.2e-37
ctg6_58	AXW78_RS11215	100	160	100.0	9.1e-38
ctg6_59	AXW78_RS11210	98	688	100.0	5.2e-196
ctg6_60	AXW78_RS11205	95	388	100.0	5.1e-106
ctg6_61	AXW78_RS11200	100	965	100.0	3e-279
ctg6_62	AXW78_RS11195	99	573	100.0	1.6e-161
ctg6_63	AXW78_RS11190	99	1082	100.0	0.0
ctg6_64	AXW78_RS11185	99	571	100.0	7.9e-161
ctg6_65	AXW78_RS11180	100	958	100.0	2.8e-277


>>
5. NZ_FNYB01000003
Source: Bacillus thuringiensis strain DAR 81934, whole genome shotgun sequence
Type: nrps
Number of proteins with BLAST hits to this cluster: 39
Cumulative BLAST score: 27426

Table of genes, locations, strands and annotations of subject cluster:
BMZ34_RS30095	BMZ34_RS30095	175939	176039	-	ABC_transporter_permease
BMZ34_RS30100	BMZ34_RS30100	204901	205108	+	hypothetical_protein

Table of Blast hits (query gene, subject gene, %identity, blast score, %coverage, e-value):
ctg6_27	BMZ34_RS08210	100	643	100.0	1.3e-182
ctg6_28	BMZ34_RS08215	99	580	99.65277777777779	9.5e-164
ctg6_29	BMZ34_RS08220	99	404	100.0	6.1e-111
ctg6_30	BMZ34_RS08225	100	1157	100.0	0.0
ctg6_31	BMZ34_RS08230	100	489	100.0	2.6e-136
ctg6_32	BMZ34_RS08235	99	1273	100.0	0.0
ctg6_33	BMZ34_RS08240	100	472	100.0	3e-131
ctg6_34	BMZ34_RS08245	97	421	100.0	5.3e-116
ctg6_35	BMZ34_RS08250	99	206	100.0	1.7e-51
ctg6_36	BMZ34_RS08255	99	365	100.0	3.2e-99
ctg6_37	BMZ34_RS08260	100	846	100.0	1.5e-243
ctg6_38	BMZ34_RS08265	100	770	100.0	6.8e-221
ctg6_39	BMZ34_RS08270	99	354	100.0	6.7e-96
ctg6_40	BMZ34_RS08275	100	525	100.0	4.2e-147
ctg6_41	BMZ34_RS08280	100	168	100.0	2.7e-40
ctg6_42	BMZ34_RS08285	100	363	100.0	1.5e-98
ctg6_43	BMZ34_RS08290	100	500	100.0	1.1e-139
ctg6_44	BMZ34_RS08295	100	891	100.0	4.2e-257
ctg6_45	BMZ34_RS08300	100	162	100.0	1.6e-38
ctg6_46	BMZ34_RS08305	100	4741	100.0	0.0
ctg6_47	BMZ34_RS08310	100	603	100.0	1.1e-170
ctg6_48	BMZ34_RS08315	100	1069	100.0	9.7e-311
ctg6_49	BMZ34_RS08320	100	781	100.0	3.9e-224
ctg6_50	BMZ34_RS08325	100	502	100.0	3.9e-140
ctg6_51	BMZ34_RS08330	100	751	100.0	5.7e-215
ctg6_52	BMZ34_RS08335	100	122	100.0	1.5e-26
ctg6_53	BMZ34_RS08340	100	191	78.57142857142857	5.4e-47
ctg6_54	BMZ34_RS30110	100	111	100.0	3.2e-23
ctg6_55	BMZ34_RS08345	100	1621	100.0	0.0
ctg6_56	BMZ34_RS08350	98	756	100.0	1.7e-216
ctg6_57	BMZ34_RS08355	99	158	100.0	4.2e-37
ctg6_58	BMZ34_RS08360	100	160	100.0	9.1e-38
ctg6_59	BMZ34_RS08365	100	696	100.0	1.5e-198
ctg6_60	BMZ34_RS08370	100	398	100.0	6.4e-109
ctg6_61	BMZ34_RS08375	100	968	100.0	3.6e-280
ctg6_62	BMZ34_RS08380	100	578	100.0	4.9e-163
ctg6_63	BMZ34_RS08385	100	1097	100.0	0.0
ctg6_64	BMZ34_RS08390	100	574	100.0	7.2e-162
ctg6_65	BMZ34_RS08395	100	960	100.0	5.6e-278


>>
6. NZ_JH792279
Source: Bacillus cereus VD022 supercont1.1, whole genome shotgun sequence
Type: nrps
Number of proteins with BLAST hits to this cluster: 39
Cumulative BLAST score: 27423

Table of genes, locations, strands and annotations of subject cluster:
IC1_RS34465	IC1_RS34465	2539763	2539863	-	ABC_transporter_permease
IC1_RS34470	IC1_RS34470	2568467	2568674	+	hypothetical_protein

Table of Blast hits (query gene, subject gene, %identity, blast score, %coverage, e-value):
ctg6_27	IC1_RS12870	98	636	100.0	1.6e-180
ctg6_28	IC1_RS12875	99	580	99.65277777777779	9.5e-164
ctg6_29	IC1_RS12880	99	404	100.0	6.1e-111
ctg6_30	IC1_RS12885	100	1157	100.0	0.0
ctg6_31	IC1_RS12890	100	489	100.0	2.6e-136
ctg6_32	IC1_RS12895	99	1273	100.0	0.0
ctg6_33	IC1_RS12900	100	472	100.0	3e-131
ctg6_34	IC1_RS12905	97	421	100.0	5.3e-116
ctg6_35	IC1_RS12910	99	206	100.0	1.7e-51
ctg6_36	IC1_RS12915	99	365	100.0	3.2e-99
ctg6_37	IC1_RS12920	100	846	100.0	1.5e-243
ctg6_38	IC1_RS12925	100	772	100.0	1.8e-221
ctg6_39	IC1_RS12930	99	354	100.0	6.7e-96
ctg6_40	IC1_RS12935	100	525	100.0	4.2e-147
ctg6_41	IC1_RS12940	100	168	100.0	2.7e-40
ctg6_42	IC1_RS12945	100	363	100.0	1.5e-98
ctg6_43	IC1_RS12950	100	500	100.0	1.1e-139
ctg6_44	IC1_RS12955	100	891	100.0	4.2e-257
ctg6_45	IC1_RS12960	100	162	100.0	1.6e-38
ctg6_46	IC1_RS12965	100	4740	100.0	0.0
ctg6_47	IC1_RS12970	100	603	100.0	1.1e-170
ctg6_48	IC1_RS12975	100	1069	100.0	9.7e-311
ctg6_49	IC1_RS12980	100	783	100.0	1.3e-224
ctg6_50	IC1_RS12985	100	503	100.0	1.3e-140
ctg6_51	IC1_RS12990	100	751	100.0	5.7e-215
ctg6_52	IC1_RS12995	100	122	100.0	1.5e-26
ctg6_53	IC1_RS13000	100	191	78.57142857142857	5.4e-47
ctg6_54	IC1_RS13005	100	111	100.0	3.2e-23
ctg6_55	IC1_RS13010	100	1621	100.0	0.0
ctg6_56	IC1_RS13015	98	756	100.0	1.7e-216
ctg6_57	IC1_RS13020	99	158	100.0	4.2e-37
ctg6_58	IC1_RS13025	100	160	100.0	9.1e-38
ctg6_59	IC1_RS13030	100	699	100.0	1.7e-199
ctg6_60	IC1_RS13035	100	398	100.0	6.4e-109
ctg6_61	IC1_RS13040	100	968	100.0	3.6e-280
ctg6_62	IC1_RS13045	100	578	100.0	4.9e-163
ctg6_63	IC1_RS13050	100	1094	100.0	0.0
ctg6_64	IC1_RS13055	100	574	100.0	7.2e-162
ctg6_65	IC1_RS13060	100	960	100.0	5.6e-278


>>
7. NZ_CP010577
Source: Bacillus thuringiensis serovar morrisoni strain BGSC 4AA1, complete genome
Type: nrps
Number of proteins with BLAST hits to this cluster: 39
Cumulative BLAST score: 27411

Table of genes, locations, strands and annotations of subject cluster:
SD98_RS32540	SD98_RS32540	2300791	2300998	-	hypothetical_protein
SD98_RS32545	SD98_RS32545	2329907	2330007	+	ABC_transporter_permease

Table of Blast hits (query gene, subject gene, %identity, blast score, %coverage, e-value):
ctg6_27	SD98_RS12230	100	643	100.0	1.3e-182
ctg6_28	SD98_RS12225	99	579	99.65277777777779	2.8e-163
ctg6_29	SD98_RS12220	99	404	100.0	6.1e-111
ctg6_30	SD98_RS12215	100	1157	100.0	0.0
ctg6_31	SD98_RS12210	100	489	100.0	2.6e-136
ctg6_32	SD98_RS12205	99	1275	100.0	0.0
ctg6_33	SD98_RS12200	100	472	100.0	3e-131
ctg6_34	SD98_RS12195	97	421	100.0	5.3e-116
ctg6_35	SD98_RS12190	97	201	100.0	3.3e-50
ctg6_36	SD98_RS12185	99	365	100.0	3.2e-99
ctg6_37	SD98_RS12180	98	836	100.0	1.2e-240
ctg6_38	SD98_RS12175	100	772	100.0	1.8e-221
ctg6_39	SD98_RS12170	99	354	100.0	6.7e-96
ctg6_40	SD98_RS12165	98	516	100.0	2e-144
ctg6_41	SD98_RS12160	100	168	100.0	2.7e-40
ctg6_42	SD98_RS12155	100	363	100.0	1.5e-98
ctg6_43	SD98_RS12150	100	500	100.0	1.1e-139
ctg6_44	SD98_RS12145	100	891	100.0	4.2e-257
ctg6_45	SD98_RS12140	100	162	100.0	1.6e-38
ctg6_46	SD98_RS12135	100	4743	100.0	0.0
ctg6_47	SD98_RS12130	100	603	100.0	1.1e-170
ctg6_48	SD98_RS12125	100	1067	100.0	4.8e-310
ctg6_49	SD98_RS12120	100	783	100.0	1.3e-224
ctg6_50	SD98_RS12115	100	503	100.0	1.3e-140
ctg6_51	SD98_RS12110	100	751	100.0	5.7e-215
ctg6_52	SD98_RS12100	100	122	100.0	1.5e-26
ctg6_53	SD98_RS12095	100	191	78.57142857142857	5.4e-47
ctg6_54	SD98_RS12090	100	111	100.0	3.2e-23
ctg6_55	SD98_RS12085	100	1621	100.0	0.0
ctg6_56	SD98_RS12080	98	756	100.0	1.7e-216
ctg6_57	SD98_RS12075	99	158	100.0	4.2e-37
ctg6_58	SD98_RS12070	100	160	100.0	9.1e-38
ctg6_59	SD98_RS12065	100	699	100.0	1.7e-199
ctg6_60	SD98_RS12060	100	398	100.0	6.4e-109
ctg6_61	SD98_RS12055	100	968	100.0	3.6e-280
ctg6_62	SD98_RS12050	100	578	100.0	4.9e-163
ctg6_63	SD98_RS12045	100	1097	100.0	0.0
ctg6_64	SD98_RS12040	100	574	100.0	7.2e-162
ctg6_65	SD98_RS12035	100	960	100.0	5.6e-278


>>
8. NZ_CP014847
Source: Bacillus thuringiensis strain HD12, complete sequence
Type: nrps
Number of proteins with BLAST hits to this cluster: 39
Cumulative BLAST score: 27409

Table of genes, locations, strands and annotations of subject cluster:
A3L20_RS33425	A3L20_RS33425	2379831	2380038	-	hypothetical_protein
A3L20_RS33430	A3L20_RS33430	2408948	2409048	+	ABC_transporter_permease

Table of Blast hits (query gene, subject gene, %identity, blast score, %coverage, e-value):
ctg6_27	A3L20_RS12390	100	643	100.0	1.3e-182
ctg6_28	A3L20_RS12385	99	579	99.65277777777779	2.8e-163
ctg6_29	A3L20_RS12380	99	404	100.0	6.1e-111
ctg6_30	A3L20_RS12375	100	1157	100.0	0.0
ctg6_31	A3L20_RS12370	100	489	100.0	2.6e-136
ctg6_32	A3L20_RS12365	99	1275	100.0	0.0
ctg6_33	A3L20_RS12360	100	472	100.0	3e-131
ctg6_34	A3L20_RS12355	97	421	100.0	5.3e-116
ctg6_35	A3L20_RS12350	97	201	100.0	3.3e-50
ctg6_36	A3L20_RS12345	99	365	100.0	3.2e-99
ctg6_37	A3L20_RS12340	98	836	100.0	1.2e-240
ctg6_38	A3L20_RS12335	100	772	100.0	1.8e-221
ctg6_39	A3L20_RS12330	99	354	100.0	6.7e-96
ctg6_40	A3L20_RS12325	98	516	100.0	2e-144
ctg6_41	A3L20_RS12320	100	168	100.0	2.7e-40
ctg6_42	A3L20_RS12315	100	363	100.0	1.5e-98
ctg6_43	A3L20_RS12310	100	500	100.0	1.1e-139
ctg6_44	A3L20_RS12305	100	891	100.0	4.2e-257
ctg6_45	A3L20_RS12300	100	162	100.0	1.6e-38
ctg6_46	A3L20_RS12295	100	4743	100.0	0.0
ctg6_47	A3L20_RS12290	100	601	100.0	7e-170
ctg6_48	A3L20_RS12285	100	1067	100.0	4.8e-310
ctg6_49	A3L20_RS12280	100	783	100.0	1.3e-224
ctg6_50	A3L20_RS12275	100	503	100.0	1.3e-140
ctg6_51	A3L20_RS12270	100	751	100.0	5.7e-215
ctg6_52	A3L20_RS12265	100	122	100.0	1.5e-26
ctg6_53	A3L20_RS12260	100	191	78.57142857142857	5.4e-47
ctg6_54	A3L20_RS12255	100	111	100.0	3.2e-23
ctg6_55	A3L20_RS12250	100	1621	100.0	0.0
ctg6_56	A3L20_RS12245	98	756	100.0	1.7e-216
ctg6_57	A3L20_RS12240	99	158	100.0	4.2e-37
ctg6_58	A3L20_RS12235	100	160	100.0	9.1e-38
ctg6_59	A3L20_RS12230	100	699	100.0	1.7e-199
ctg6_60	A3L20_RS12225	100	398	100.0	6.4e-109
ctg6_61	A3L20_RS12220	100	968	100.0	3.6e-280
ctg6_62	A3L20_RS12215	100	578	100.0	4.9e-163
ctg6_63	A3L20_RS12210	100	1097	100.0	0.0
ctg6_64	A3L20_RS12205	100	574	100.0	7.2e-162
ctg6_65	A3L20_RS12200	100	960	100.0	5.6e-278


>>
9. NZ_KB976107
Source: Bacillus cereus str. Schrouff acsZZ-supercont2.1, whole genome shotgun sequence
Type: nrps
Number of proteins with BLAST hits to this cluster: 39
Cumulative BLAST score: 27409

Table of genes, locations, strands and annotations of subject cluster:
IAW_RS32230	IAW_RS32230	2597013	2597113	-	ABC_transporter_permease
IAW_RS32235	IAW_RS32235	2626022	2626229	+	hypothetical_protein

Table of Blast hits (query gene, subject gene, %identity, blast score, %coverage, e-value):
ctg6_27	IAW_RS13135	100	643	100.0	1.3e-182
ctg6_28	IAW_RS13140	99	579	99.65277777777779	2.8e-163
ctg6_29	IAW_RS13145	99	404	100.0	6.1e-111
ctg6_30	IAW_RS13150	100	1157	100.0	0.0
ctg6_31	IAW_RS13155	100	489	100.0	2.6e-136
ctg6_32	IAW_RS13160	99	1275	100.0	0.0
ctg6_33	IAW_RS13165	100	472	100.0	3e-131
ctg6_34	IAW_RS13170	96	418	100.0	4.5e-115
ctg6_35	IAW_RS13175	97	201	100.0	3.3e-50
ctg6_36	IAW_RS13180	99	365	100.0	3.2e-99
ctg6_37	IAW_RS13185	98	836	100.0	1.2e-240
ctg6_38	IAW_RS13190	100	772	100.0	1.8e-221
ctg6_39	IAW_RS13195	99	354	100.0	6.7e-96
ctg6_40	IAW_RS13200	98	516	100.0	2e-144
ctg6_41	IAW_RS13205	100	168	100.0	2.7e-40
ctg6_42	IAW_RS13210	100	363	100.0	1.5e-98
ctg6_43	IAW_RS13215	100	500	100.0	1.1e-139
ctg6_44	IAW_RS13220	100	891	100.0	4.2e-257
ctg6_45	IAW_RS13225	100	162	100.0	1.6e-38
ctg6_46	IAW_RS13230	100	4743	100.0	0.0
ctg6_47	IAW_RS13235	100	603	100.0	1.1e-170
ctg6_48	IAW_RS13240	100	1069	100.0	9.7e-311
ctg6_49	IAW_RS13245	100	783	100.0	1.3e-224
ctg6_50	IAW_RS13250	100	502	100.0	3.9e-140
ctg6_51	IAW_RS13255	100	751	100.0	5.7e-215
ctg6_52	IAW_RS13260	100	122	100.0	1.5e-26
ctg6_53	IAW_RS13265	100	191	78.57142857142857	5.4e-47
ctg6_54	IAW_RS13270	100	111	100.0	3.2e-23
ctg6_55	IAW_RS13275	100	1621	100.0	0.0
ctg6_56	IAW_RS13280	98	756	100.0	1.7e-216
ctg6_57	IAW_RS13285	99	158	100.0	4.2e-37
ctg6_58	IAW_RS13290	100	160	100.0	9.1e-38
ctg6_59	IAW_RS13295	100	699	100.0	1.7e-199
ctg6_60	IAW_RS13300	100	398	100.0	6.4e-109
ctg6_61	IAW_RS13305	100	968	100.0	3.6e-280
ctg6_62	IAW_RS13310	100	578	100.0	4.9e-163
ctg6_63	IAW_RS13315	100	1097	100.0	0.0
ctg6_64	IAW_RS13320	100	574	100.0	7.2e-162
ctg6_65	IAW_RS13325	100	960	100.0	5.6e-278


>>
10. NZ_CM001804
Source: Bacillus thuringiensis DAR 81934 chromosome chromosome, whole genome shotgun sequence
Type: nrps
Number of proteins with BLAST hits to this cluster: 39
Cumulative BLAST score: 27332

Table of genes, locations, strands and annotations of subject cluster:
D828_RS32995	D828_RS32995	2440091	2440298	-	hypothetical_protein
D828_RS30935	D828_RS30935	2462017	2462636	+	DUF4937_domain-containing_protein

Table of Blast hits (query gene, subject gene, %identity, blast score, %coverage, e-value):
ctg6_27	D828_RS0114130	99	638	100.0	4.2e-181
ctg6_28	D828_RS0114125	99	580	99.65277777777779	9.5e-164
ctg6_29	D828_RS0114120	99	404	100.0	6.1e-111
ctg6_30	D828_RS0114115	100	1157	100.0	0.0
ctg6_31	D828_RS0114110	100	487	100.0	1.3e-135
ctg6_32	D828_RS0114105	99	1272	100.0	0.0
ctg6_33	D828_RS0114100	100	472	100.0	3e-131
ctg6_34	D828_RS30935	96	335	80.09708737864078	3.8e-90
ctg6_35	D828_RS0114090	92	193	100.0	1.5e-47
ctg6_36	D828_RS0114085	99	365	100.0	3.2e-99
ctg6_37	D828_RS0114080	98	838	100.0	4e-241
ctg6_38	D828_RS0114075	100	771	100.0	4e-221
ctg6_39	D828_RS0114070	99	354	100.0	6.7e-96
ctg6_40	D828_RS0114065	98	516	100.0	2e-144
ctg6_41	D828_RS0114060	100	168	100.0	2.7e-40
ctg6_42	D828_RS0114055	100	363	100.0	1.5e-98
ctg6_43	D828_RS0114050	100	499	100.0	2.4e-139
ctg6_44	D828_RS0114045	100	891	100.0	4.2e-257
ctg6_45	D828_RS0114040	100	162	100.0	1.6e-38
ctg6_46	D828_RS0114035	100	4742	100.0	0.0
ctg6_47	D828_RS0114030	100	602	100.0	3.2e-170
ctg6_48	D828_RS0114025	100	1069	100.0	9.7e-311
ctg6_49	D828_RS0114020	100	783	100.0	1.3e-224
ctg6_50	D828_RS0114015	100	502	100.0	3.9e-140
ctg6_51	D828_RS0114010	100	751	100.0	5.7e-215
ctg6_52	D828_RS0114000	100	122	100.0	1.5e-26
ctg6_52	D828_RS30930	100	96	78.68852459016394	1.2e-18
ctg6_53	D828_RS0113995	100	191	78.57142857142857	5.4e-47
ctg6_54	D828_RS0113990	100	111	100.0	3.2e-23
ctg6_55	D828_RS0113985	93	1546	100.0	0.0
ctg6_56	D828_RS0113980	100	764	100.0	8.1e-219
ctg6_57	D828_RS0113975	100	158	100.0	3.2e-37
ctg6_58	D828_RS0113970	100	160	100.0	9.1e-38
ctg6_59	D828_RS0113965	100	699	100.0	1.7e-199
ctg6_60	D828_RS0113960	100	398	100.0	6.4e-109
ctg6_61	D828_RS0113955	100	968	100.0	3.6e-280
ctg6_62	D828_RS0113950	100	576	100.0	1.4e-162
ctg6_63	D828_RS0113945	100	1097	100.0	0.0
ctg6_64	D828_RS0113935	100	574	100.0	7.2e-162
ctg6_65	D828_RS0113930	100	958	100.0	2.8e-277


>>
11. NC_018508
Source: Bacillus thuringiensis HD-789, complete genome
Type: nrps
Number of proteins with BLAST hits to this cluster: 39
Cumulative BLAST score: 27315

Table of genes, locations, strands and annotations of subject cluster:
BTF1_RS33230	BTF1_RS33230	1752325	1752532	-	hypothetical_protein
BTF1_RS33235	BTF1_RS33235	1781137	1781237	+	ABC_transporter_permease

Table of Blast hits (query gene, subject gene, %identity, blast score, %coverage, e-value):
ctg6_27	BTF1_RS09040	100	642	100.0	2.2e-182
ctg6_28	BTF1_RS09035	99	580	99.65277777777779	9.5e-164
ctg6_29	BTF1_RS09030	99	402	100.0	3e-110
ctg6_30	BTF1_RS09025	100	1159	100.0	0.0
ctg6_31	BTF1_RS09020	100	489	100.0	2.6e-136
ctg6_32	BTF1_RS09015	99	1272	100.0	0.0
ctg6_33	BTF1_RS09010	100	472	100.0	3e-131
ctg6_34	BTF1_RS09005	96	419	100.0	2e-115
ctg6_35	BTF1_RS09000	99	206	100.0	1.7e-51
ctg6_36	BTF1_RS08995	98	362	100.0	2.7e-98
ctg6_37	BTF1_RS08990	98	838	100.0	4e-241
ctg6_38	BTF1_RS08985	100	772	100.0	1.8e-221
ctg6_39	BTF1_RS08980	98	347	100.0	6.3e-94
ctg6_40	BTF1_RS08975	100	522	100.0	2.1e-146
ctg6_41	BTF1_RS08970	100	168	100.0	2.7e-40
ctg6_42	BTF1_RS08965	100	363	100.0	1.5e-98
ctg6_43	BTF1_RS08960	100	499	100.0	2.4e-139
ctg6_44	BTF1_RS08955	100	891	100.0	4.2e-257
ctg6_45	BTF1_RS08950	100	162	100.0	1.6e-38
ctg6_46	BTF1_RS08945	100	4731	100.0	0.0
ctg6_47	BTF1_RS08940	100	601	100.0	7e-170
ctg6_48	BTF1_RS08935	99	1062	100.0	2e-308
ctg6_49	BTF1_RS08930	99	776	100.0	1.3e-222
ctg6_50	BTF1_RS08925	100	502	100.0	3.9e-140
ctg6_51	BTF1_RS08920	100	751	100.0	5.7e-215
ctg6_52	BTF1_RS08915	100	122	100.0	1.5e-26
ctg6_53	BTF1_RS08910	100	191	78.57142857142857	5.4e-47
ctg6_54	BTF1_RS08905	100	111	100.0	3.2e-23
ctg6_55	BTF1_RS08900	92	1556	100.0	0.0
ctg6_56	BTF1_RS08895	100	761	100.0	4e-218
ctg6_57	BTF1_RS08890	100	158	100.0	3.2e-37
ctg6_58	BTF1_RS08885	100	160	100.0	9.1e-38
ctg6_59	BTF1_RS08880	100	699	100.0	1.7e-199
ctg6_60	BTF1_RS08875	100	394	100.0	5.4e-108
ctg6_61	BTF1_RS08870	100	968	100.0	3.6e-280
ctg6_62	BTF1_RS08865	100	578	100.0	4.9e-163
ctg6_63	BTF1_RS08860	100	1097	100.0	0.0
ctg6_64	BTF1_RS08855	100	574	100.0	7.2e-162
ctg6_65	BTF1_RS08850	100	958	100.0	2.8e-277


>>
12. NZ_CP015176
Source: Bacillus thuringiensis serovar alesti strain BGSC 4C1 chromosome, complete genome
Type: nrps
Number of proteins with BLAST hits to this cluster: 39
Cumulative BLAST score: 27305

Table of genes, locations, strands and annotations of subject cluster:
Bt4C1_RS30145	Bt4C1_RS30145	2220586	2220793	-	hypothetical_protein
Bt4C1_RS30150	Bt4C1_RS30150	2249658	2249758	+	ABC_transporter_permease

Table of Blast hits (query gene, subject gene, %identity, blast score, %coverage, e-value):
ctg6_27	Bt4C1_RS11555	98	635	100.0	3.5e-180
ctg6_28	Bt4C1_RS11550	99	580	99.65277777777779	9.5e-164
ctg6_29	Bt4C1_RS11545	99	403	100.0	1.8e-110
ctg6_30	Bt4C1_RS11540	100	1159	100.0	0.0
ctg6_31	Bt4C1_RS11535	100	489	100.0	2.6e-136
ctg6_32	Bt4C1_RS11530	99	1274	100.0	0.0
ctg6_33	Bt4C1_RS11525	100	472	100.0	3e-131
ctg6_34	Bt4C1_RS11520	96	420	100.0	1.5e-115
ctg6_35	Bt4C1_RS11515	92	193	100.0	1.5e-47
ctg6_36	Bt4C1_RS11510	99	365	100.0	3.2e-99
ctg6_37	Bt4C1_RS11505	98	838	100.0	4e-241
ctg6_38	Bt4C1_RS11500	100	772	100.0	1.8e-221
ctg6_39	Bt4C1_RS11495	99	354	100.0	6.7e-96
ctg6_40	Bt4C1_RS11490	98	516	100.0	2e-144
ctg6_41	Bt4C1_RS11485	100	168	100.0	2.7e-40
ctg6_42	Bt4C1_RS11480	100	363	100.0	1.5e-98
ctg6_43	Bt4C1_RS11475	100	499	100.0	2.4e-139
ctg6_44	Bt4C1_RS11470	100	891	100.0	4.2e-257
ctg6_45	Bt4C1_RS11465	100	162	100.0	1.6e-38
ctg6_46	Bt4C1_RS11460	100	4738	100.0	0.0
ctg6_47	Bt4C1_RS11455	100	603	100.0	1.1e-170
ctg6_48	Bt4C1_RS11450	99	1065	100.0	1.8e-309
ctg6_49	Bt4C1_RS11445	99	776	100.0	1.3e-222
ctg6_50	Bt4C1_RS11440	100	502	100.0	3.9e-140
ctg6_51	Bt4C1_RS11435	100	751	100.0	5.7e-215
ctg6_52	Bt4C1_RS11430	100	122	100.0	1.5e-26
ctg6_53	Bt4C1_RS11425	100	191	78.57142857142857	5.4e-47
ctg6_54	Bt4C1_RS11420	100	111	100.0	3.2e-23
ctg6_55	Bt4C1_RS11415	93	1546	100.0	0.0
ctg6_56	Bt4C1_RS11410	100	764	100.0	8.1e-219
ctg6_57	Bt4C1_RS11405	100	158	100.0	3.2e-37
ctg6_58	Bt4C1_RS11400	100	160	100.0	9.1e-38
ctg6_59	Bt4C1_RS11395	100	699	100.0	1.7e-199
ctg6_60	Bt4C1_RS11390	100	398	100.0	6.4e-109
ctg6_61	Bt4C1_RS11385	100	968	100.0	3.6e-280
ctg6_62	Bt4C1_RS11380	100	576	100.0	1.4e-162
ctg6_63	Bt4C1_RS11375	100	1097	100.0	0.0
ctg6_64	Bt4C1_RS11370	100	574	100.0	7.2e-162
ctg6_65	Bt4C1_RS11365	99	953	100.0	1.2e-275


>>
13. NZ_CP020002
Source: Bacillus thuringiensis strain L-7601, complete genome
Type: nrps
Number of proteins with BLAST hits to this cluster: 39
Cumulative BLAST score: 27265

Table of genes, locations, strands and annotations of subject cluster:
B4918_RS13065	B4918_RS13065	2469000	2469207	-	hypothetical_protein
B4918_RS13175	B4918_RS13175	2498071	2498171	+	ABC_transporter_permease

Table of Blast hits (query gene, subject gene, %identity, blast score, %coverage, e-value):
ctg6_27	B4918_RS13190	100	642	100.0	2.2e-182
ctg6_28	B4918_RS13185	99	580	99.65277777777779	9.5e-164
ctg6_29	B4918_RS13180	99	402	100.0	3e-110
ctg6_30	B4918_RS13170	100	1157	100.0	0.0
ctg6_31	B4918_RS13165	100	489	100.0	2.6e-136
ctg6_32	B4918_RS13160	99	1273	100.0	0.0
ctg6_33	B4918_RS13155	100	472	100.0	3e-131
ctg6_34	B4918_RS13150	97	421	100.0	5.3e-116
ctg6_35	B4918_RS13145	92	193	100.0	1.5e-47
ctg6_36	B4918_RS13140	99	365	100.0	3.2e-99
ctg6_37	B4918_RS13135	98	838	100.0	4e-241
ctg6_38	B4918_RS13130	100	772	100.0	1.8e-221
ctg6_39	B4918_RS13125	99	354	100.0	6.7e-96
ctg6_40	B4918_RS13120	99	518	100.0	5.1e-145
ctg6_41	B4918_RS13115	100	168	100.0	2.7e-40
ctg6_42	B4918_RS13110	100	363	100.0	1.5e-98
ctg6_43	B4918_RS13105	100	499	100.0	2.4e-139
ctg6_44	B4918_RS13100	100	891	100.0	4.2e-257
ctg6_45	B4918_RS13095	100	162	100.0	1.6e-38
ctg6_46	B4918_RS13090	99	4698	100.0	0.0
ctg6_47	B4918_RS13085	100	603	100.0	1.1e-170
ctg6_48	B4918_RS13080	99	1065	100.0	1.8e-309
ctg6_49	B4918_RS13075	100	778	100.0	4.3e-223
ctg6_50	B4918_RS13070	100	502	100.0	3.9e-140
ctg6_51	B4918_RS13060	100	751	100.0	5.7e-215
ctg6_52	B4918_RS13050	100	122	100.0	1.5e-26
ctg6_53	B4918_RS13045	100	191	78.57142857142857	5.4e-47
ctg6_54	B4918_RS13040	100	111	100.0	3.2e-23
ctg6_55	B4918_RS13035	93	1535	100.0	0.0
ctg6_56	B4918_RS13030	100	764	100.0	8.1e-219
ctg6_57	B4918_RS13025	100	158	100.0	3.2e-37
ctg6_58	B4918_RS13020	100	160	100.0	9.1e-38
ctg6_59	B4918_RS13015	100	699	100.0	1.7e-199
ctg6_60	B4918_RS13010	100	398	100.0	6.4e-109
ctg6_61	B4918_RS13005	100	968	100.0	3.6e-280
ctg6_62	B4918_RS13000	99	574	100.0	9.2e-162
ctg6_63	B4918_RS12995	100	1097	100.0	0.0
ctg6_64	B4918_RS12990	100	574	100.0	7.2e-162
ctg6_65	B4918_RS12985	100	958	100.0	2.8e-277


>>
14. NC_011772
Source: Bacillus cereus G9842, complete genome
Type: nrps
Number of proteins with BLAST hits to this cluster: 39
Cumulative BLAST score: 27185

Table of genes, locations, strands and annotations of subject cluster:
BCG9842_RS29625	BCG9842_RS29625	2190309	2190516	-	hypothetical_protein
BCG9842_RS29630	BCG9842_RS29630	2219439	2219539	+	ABC_transporter_permease

Table of Blast hits (query gene, subject gene, %identity, blast score, %coverage, e-value):
ctg6_27	BCG9842_RS11175	99	638	100.0	4.2e-181
ctg6_28	BCG9842_RS11170	99	580	99.65277777777779	9.5e-164
ctg6_29	BCG9842_RS11165	99	402	100.0	3e-110
ctg6_30	BCG9842_RS11160	100	1156	100.0	0.0
ctg6_31	BCG9842_RS11155	100	489	100.0	2.6e-136
ctg6_32	BCG9842_RS11150	99	1274	100.0	0.0
ctg6_33	BCG9842_RS11145	100	472	100.0	3e-131
ctg6_34	BCG9842_RS11140	97	421	100.0	5.3e-116
ctg6_35	BCG9842_RS11135	81	176	100.0	1.5e-42
ctg6_36	BCG9842_RS11130	75	259	96.33507853403141	3.2e-67
ctg6_37	BCG9842_RS11125	98	838	100.0	4e-241
ctg6_38	BCG9842_RS11120	100	772	100.0	1.8e-221
ctg6_39	BCG9842_RS11115	99	354	100.0	6.7e-96
ctg6_40	BCG9842_RS11110	98	516	100.0	2e-144
ctg6_41	BCG9842_RS11105	100	168	100.0	2.7e-40
ctg6_42	BCG9842_RS11100	100	363	100.0	1.5e-98
ctg6_43	BCG9842_RS11095	100	499	100.0	2.4e-139
ctg6_44	BCG9842_RS11090	100	891	100.0	4.2e-257
ctg6_45	BCG9842_RS11085	100	162	100.0	1.6e-38
ctg6_46	BCG9842_RS11080	100	4741	100.0	0.0
ctg6_47	BCG9842_RS11075	100	602	100.0	3.2e-170
ctg6_48	BCG9842_RS11070	99	1064	100.0	5.3e-309
ctg6_49	BCG9842_RS11065	99	776	100.0	1.3e-222
ctg6_50	BCG9842_RS11060	100	502	100.0	3.9e-140
ctg6_51	BCG9842_RS11055	100	751	100.0	5.7e-215
ctg6_52	BCG9842_RS11050	100	122	100.0	1.5e-26
ctg6_53	BCG9842_RS11045	100	191	78.57142857142857	5.4e-47
ctg6_54	BCG9842_RS11040	100	111	100.0	3.2e-23
ctg6_55	BCG9842_RS11035	93	1552	100.0	0.0
ctg6_56	BCG9842_RS11030	99	759	100.0	1.5e-217
ctg6_57	BCG9842_RS11025	100	158	100.0	3.2e-37
ctg6_58	BCG9842_RS11020	100	160	100.0	9.1e-38
ctg6_59	BCG9842_RS11015	100	697	100.0	8.5e-199
ctg6_60	BCG9842_RS11010	100	398	100.0	6.4e-109
ctg6_61	BCG9842_RS11005	100	966	100.0	1.4e-279
ctg6_62	BCG9842_RS11000	100	576	100.0	1.4e-162
ctg6_63	BCG9842_RS10995	100	1097	100.0	0.0
ctg6_64	BCG9842_RS10990	100	574	100.0	7.2e-162
ctg6_65	BCG9842_RS10985	100	958	100.0	2.8e-277


>>
15. NZ_JH792104
Source: Bacillus cereus MSX-A1 supercont1.1, whole genome shotgun sequence
Type: nrps
Number of proteins with BLAST hits to this cluster: 39
Cumulative BLAST score: 27172

Table of genes, locations, strands and annotations of subject cluster:
II5_RS31675	II5_RS31675	2568284	2568384	-	ABC_transporter_permease
II5_RS31680	II5_RS31680	2597047	2597254	+	hypothetical_protein

Table of Blast hits (query gene, subject gene, %identity, blast score, %coverage, e-value):
ctg6_27	II5_RS13195	99	638	100.0	4.2e-181
ctg6_28	II5_RS13200	99	580	99.65277777777779	9.5e-164
ctg6_29	II5_RS13205	99	402	100.0	3e-110
ctg6_30	II5_RS13210	100	1159	100.0	0.0
ctg6_31	II5_RS13215	100	489	100.0	2.6e-136
ctg6_32	II5_RS13220	99	1274	100.0	0.0
ctg6_33	II5_RS13225	100	472	100.0	3e-131
ctg6_34	II5_RS13230	97	421	100.0	5.3e-116
ctg6_35	II5_RS13235	82	158	87.25490196078431	5.4e-37
ctg6_36	II5_RS13240	75	259	96.33507853403141	3.2e-67
ctg6_37	II5_RS13245	98	837	100.0	5.2e-241
ctg6_38	II5_RS13250	100	772	100.0	1.8e-221
ctg6_39	II5_RS13255	99	354	100.0	6.7e-96
ctg6_40	II5_RS13260	98	516	100.0	2e-144
ctg6_41	II5_RS13265	100	168	100.0	2.7e-40
ctg6_42	II5_RS13270	100	363	100.0	1.5e-98
ctg6_43	II5_RS13275	100	497	100.0	7e-139
ctg6_44	II5_RS13280	100	889	100.0	1.2e-256
ctg6_45	II5_RS13285	100	162	100.0	1.6e-38
ctg6_46	II5_RS13290	100	4742	100.0	0.0
ctg6_47	II5_RS13295	100	603	100.0	1.1e-170
ctg6_48	II5_RS13300	99	1065	100.0	1.8e-309
ctg6_49	II5_RS13305	99	775	100.0	3.6e-222
ctg6_50	II5_RS13310	100	502	100.0	3.9e-140
ctg6_51	II5_RS13315	100	751	100.0	5.7e-215
ctg6_52	II5_RS13325	100	122	100.0	1.5e-26
ctg6_53	II5_RS13330	100	191	78.57142857142857	5.4e-47
ctg6_54	II5_RS13335	100	111	100.0	3.2e-23
ctg6_55	II5_RS13340	93	1549	100.0	0.0
ctg6_56	II5_RS13345	100	763	100.0	1.4e-218
ctg6_57	II5_RS13350	100	158	100.0	3.2e-37
ctg6_58	II5_RS13355	100	160	100.0	9.1e-38
ctg6_59	II5_RS13360	100	699	100.0	1.7e-199
ctg6_60	II5_RS13365	100	398	100.0	6.4e-109
ctg6_61	II5_RS13370	100	968	100.0	3.6e-280
ctg6_62	II5_RS13375	100	578	100.0	4.9e-163
ctg6_63	II5_RS13380	100	1097	100.0	0.0
ctg6_64	II5_RS13385	99	572	100.0	2.1e-161
ctg6_65	II5_RS13390	100	958	100.0	2.8e-277


>>
16. NZ_LCYK01000075
Source: Bacillus cereus strain B4080 NODE_156, whole genome shotgun sequence
Type: nrps
Number of proteins with BLAST hits to this cluster: 38
Cumulative BLAST score: 26219

Table of genes, locations, strands and annotations of subject cluster:

Table of Blast hits (query gene, subject gene, %identity, blast score, %coverage, e-value):
ctg6_28	B4080_RS22640	95	560	100.0	1e-157
ctg6_29	B4080_RS22645	98	402	100.0	3.9e-110
ctg6_30	B4080_RS22650	99	1143	100.0	0.0
ctg6_31	B4080_RS22655	99	482	100.0	4.1e-134
ctg6_32	B4080_RS22660	96	1236	99.84375	0.0
ctg6_33	B4080_RS22665	99	470	100.0	8.7e-131
ctg6_34	B4080_RS22670	90	398	101.45631067961165	6.3e-109
ctg6_35	B4080_RS22675	92	197	100.0	8e-49
ctg6_36	B4080_RS22680	94	351	100.0	8.1e-95
ctg6_37	B4080_RS22685	98	834	100.0	4.4e-240
ctg6_38	B4080_RS22690	99	766	100.0	1.3e-219
ctg6_39	B4080_RS22695	98	349	100.0	2.2e-94
ctg6_40	B4080_RS22700	97	506	100.0	1.5e-141
ctg6_41	B4080_RS22705	100	168	100.0	2.7e-40
ctg6_42	B4080_RS22710	99	361	100.0	5.7e-98
ctg6_43	B4080_RS22715	96	481	100.0	6.8e-134
ctg6_44	B4080_RS22720	97	874	100.0	4e-252
ctg6_45	B4080_RS22725	96	158	100.0	3.9e-37
ctg6_46	B4080_RS22730	98	4642	100.0	0.0
ctg6_47	B4080_RS22735	98	592	100.0	2.5e-167
ctg6_48	B4080_RS22740	98	1048	100.0	2.3e-304
ctg6_49	B4080_RS22745	97	768	100.0	4.5e-220
ctg6_50	B4080_RS22750	97	489	100.0	2.6e-136
ctg6_51	B4080_RS22755	99	740	100.0	1e-211
ctg6_52	B4080_RS22765	98	122	100.0	2e-26
ctg6_53	B4080_RS22770	100	191	78.57142857142857	5.4e-47
ctg6_54	B4080_RS22775	88	98	100.0	2.2e-19
ctg6_55	B4080_RS22780	89	1493	100.0	0.0
ctg6_56	B4080_RS22785	99	758	100.0	4.5e-217
ctg6_57	B4080_RS22790	99	158	100.0	4.2e-37
ctg6_58	B4080_RS22795	100	160	100.0	9.1e-38
ctg6_59	B4080_RS22800	98	690	100.0	1e-196
ctg6_60	B4080_RS22805	95	385	100.0	4.3e-105
ctg6_61	B4080_RS22810	100	965	100.0	3e-279
ctg6_62	B4080_RS22815	99	574	100.0	5.4e-162
ctg6_63	B4080_RS22820	99	1082	100.0	0.0
ctg6_64	B4080_RS22825	99	571	100.0	7.9e-161
ctg6_65	B4080_RS22830	100	957	100.0	6.2e-277


>>
17. NC_018500
Source: Bacillus thuringiensis HD-771, complete genome
Type: nrps
Number of proteins with BLAST hits to this cluster: 38
Cumulative BLAST score: 26798

Table of genes, locations, strands and annotations of subject cluster:
BTG_RS33620	BTG_RS33620	1602539	1602639	-	ABC_transporter_permease
BTG_RS33625	BTG_RS33625	1631504	1631711	+	hypothetical_protein

Table of Blast hits (query gene, subject gene, %identity, blast score, %coverage, e-value):
ctg6_28	BTG_RS07915	99	582	100.0	2.5e-164
ctg6_29	BTG_RS07920	99	404	100.0	6.1e-111
ctg6_30	BTG_RS07925	100	1156	100.0	0.0
ctg6_31	BTG_RS07930	100	489	100.0	2.6e-136
ctg6_32	BTG_RS07935	99	1275	100.0	0.0
ctg6_33	BTG_RS07940	99	469	100.0	2.5e-130
ctg6_34	BTG_RS07945	97	421	100.0	5.3e-116
ctg6_35	BTG_RS07950	99	206	100.0	1.7e-51
ctg6_36	BTG_RS07955	99	365	100.0	3.2e-99
ctg6_37	BTG_RS07960	100	846	100.0	1.5e-243
ctg6_38	BTG_RS07965	100	772	100.0	1.8e-221
ctg6_39	BTG_RS07970	99	354	100.0	6.7e-96
ctg6_40	BTG_RS07975	100	525	100.0	4.2e-147
ctg6_41	BTG_RS07980	100	168	100.0	2.7e-40
ctg6_42	BTG_RS07985	100	363	100.0	1.5e-98
ctg6_43	BTG_RS07990	100	500	100.0	1.1e-139
ctg6_44	BTG_RS07995	100	891	100.0	4.2e-257
ctg6_45	BTG_RS08000	100	162	100.0	1.6e-38
ctg6_46	BTG_RS08005	100	4743	100.0	0.0
ctg6_47	BTG_RS08010	100	603	100.0	1.1e-170
ctg6_48	BTG_RS08015	100	1069	100.0	9.7e-311
ctg6_49	BTG_RS08020	100	783	100.0	1.3e-224
ctg6_50	BTG_RS08025	100	503	100.0	1.3e-140
ctg6_51	BTG_RS08030	100	751	100.0	5.7e-215
ctg6_52	BTG_RS08035	100	122	100.0	1.5e-26
ctg6_53	BTG_RS08040	100	191	78.57142857142857	5.4e-47
ctg6_54	BTG_RS08045	100	111	100.0	3.2e-23
ctg6_55	BTG_RS08050	100	1621	100.0	0.0
ctg6_56	BTG_RS08055	100	762	100.0	2.4e-218
ctg6_57	BTG_RS08060	100	158	100.0	3.2e-37
ctg6_58	BTG_RS08065	100	160	100.0	9.1e-38
ctg6_59	BTG_RS08070	100	699	100.0	1.7e-199
ctg6_60	BTG_RS08075	100	398	100.0	6.4e-109
ctg6_61	BTG_RS08080	100	967	100.0	8e-280
ctg6_62	BTG_RS08085	100	578	100.0	4.9e-163
ctg6_63	BTG_RS08090	100	1097	100.0	0.0
ctg6_64	BTG_RS08095	100	574	100.0	7.2e-162
ctg6_65	BTG_RS08100	100	960	100.0	5.6e-278


>>
18. NZ_CP011155
Source: Bacillus cereus strain HN001, complete genome
Type: nrps
Number of proteins with BLAST hits to this cluster: 38
Cumulative BLAST score: 26285

Table of genes, locations, strands and annotations of subject cluster:
WR52_RS30555	WR52_RS30555	2240815	2241022	-	hypothetical_protein

Table of Blast hits (query gene, subject gene, %identity, blast score, %coverage, e-value):
ctg6_28	WR52_RS11450	96	571	100.0	4.4e-161
ctg6_29	WR52_RS11445	98	399	100.0	3.3e-109
ctg6_30	WR52_RS11435	99	1144	100.0	0.0
ctg6_31	WR52_RS11430	100	487	100.0	1.3e-135
ctg6_32	WR52_RS11425	96	1238	100.0	0.0
ctg6_33	WR52_RS11420	99	470	100.0	8.7e-131
ctg6_34	WR52_RS11415	92	398	100.0	3.7e-109
ctg6_35	WR52_RS11410	92	195	100.0	2.3e-48
ctg6_36	WR52_RS11405	92	331	100.0	5.1e-89
ctg6_37	WR52_RS11400	98	833	100.0	9.9e-240
ctg6_38	WR52_RS11395	98	765	100.0	3.8e-219
ctg6_39	WR52_RS11390	98	351	100.0	7.4e-95
ctg6_40	WR52_RS11385	98	510	100.0	1.1e-142
ctg6_41	WR52_RS11380	100	168	100.0	2.7e-40
ctg6_42	WR52_RS11375	99	363	100.0	1.9e-98
ctg6_43	WR52_RS11370	94	476	100.0	2.2e-132
ctg6_44	WR52_RS11365	98	880	100.0	7.4e-254
ctg6_45	WR52_RS11360	100	162	100.0	1.6e-38
ctg6_46	WR52_RS11355	98	4645	100.0	0.0
ctg6_47	WR52_RS11350	97	587	100.0	1e-165
ctg6_48	WR52_RS11345	97	1048	100.0	2.3e-304
ctg6_49	WR52_RS11340	98	768	100.0	4.5e-220
ctg6_50	WR52_RS11335	97	488	100.0	3.4e-136
ctg6_51	WR52_RS11330	99	744	100.0	6.9e-213
ctg6_52	WR52_RS11325	100	122	100.0	1.5e-26
ctg6_53	WR52_RS11320	100	191	78.57142857142857	5.4e-47
ctg6_54	WR52_RS11315	93	104	100.0	4e-21
ctg6_55	WR52_RS11310	93	1557	100.0	0.0
ctg6_56	WR52_RS11305	99	758	100.0	4.5e-217
ctg6_57	WR52_RS11300	100	158	100.0	3.2e-37
ctg6_58	WR52_RS11295	100	160	100.0	9.1e-38
ctg6_59	WR52_RS11290	98	687	100.0	8.8e-196
ctg6_60	WR52_RS11285	94	383	100.0	1.6e-104
ctg6_61	WR52_RS11280	100	965	100.0	3e-279
ctg6_62	WR52_RS11275	98	568	100.0	3.8e-160
ctg6_63	WR52_RS11270	99	1082	100.0	0.0
ctg6_64	WR52_RS11265	99	571	100.0	7.9e-161
ctg6_65	WR52_RS11260	100	958	100.0	2.8e-277


>>
19. NZ_LZOD01000010
Source: Bacillus cereus strain BC04 scaffold11xsize162934, whole genome shotgun sequence
Type: nrps
Number of proteins with BLAST hits to this cluster: 38
Cumulative BLAST score: 25998

Table of genes, locations, strands and annotations of subject cluster:
A8A07_RS27755	A8A07_RS27755	127577	127784	-	hypothetical_protein

Table of Blast hits (query gene, subject gene, %identity, blast score, %coverage, e-value):
ctg6_27	A8A07_RS01625	95	609	99.36102236421725	1.6e-172
ctg6_28	A8A07_RS01620	94	558	100.0	3.9e-157
ctg6_29	A8A07_RS01615	98	401	100.0	6.7e-110
ctg6_30	A8A07_RS01605	99	1144	100.0	0.0
ctg6_31	A8A07_RS01600	100	489	100.0	2.6e-136
ctg6_32	A8A07_RS01595	96	1245	100.0	0.0
ctg6_33	A8A07_RS01590	99	470	100.0	1.1e-130
ctg6_34	A8A07_RS01585	92	402	100.0	2.5e-110
ctg6_35	A8A07_RS01580	89	188	100.0	3.7e-46
ctg6_36	A8A07_RS01575	95	353	100.0	1.3e-95
ctg6_37	A8A07_RS01570	98	832	100.0	2.2e-239
ctg6_38	A8A07_RS01565	98	764	100.0	4.9e-219
ctg6_39	A8A07_RS01560	98	351	100.0	7.4e-95
ctg6_40	A8A07_RS01555	97	508	100.0	5.3e-142
ctg6_41	A8A07_RS01550	100	168	100.0	2.7e-40
ctg6_42	A8A07_RS01545	99	360	100.0	9.7e-98
ctg6_43	A8A07_RS01540	96	486	100.0	2.1e-135
ctg6_44	A8A07_RS01535	97	870	100.0	7.6e-251
ctg6_45	A8A07_RS01530	100	162	100.0	1.6e-38
ctg6_46	A8A07_RS01525	98	4665	100.0	0.0
ctg6_47	A8A07_RS01520	98	592	100.0	1.9e-167
ctg6_48	A8A07_RS01515	96	1033	100.0	1e-299
ctg6_49	A8A07_RS01510	99	774	100.0	4.8e-222
ctg6_50	A8A07_RS01505	97	492	100.0	4e-137
ctg6_51	A8A07_RS01500	100	746	100.0	1.8e-213
ctg6_52	A8A07_RS01485	100	122	100.0	1.5e-26
ctg6_53	A8A07_RS01480	100	191	78.57142857142857	5.4e-47
ctg6_54	A8A07_RS01475	97	108	100.0	3.6e-22
ctg6_55	A8A07_RS01470	93	1563	100.0	0.0
ctg6_56	A8A07_RS01465	98	756	100.0	1.3e-216
ctg6_57	A8A07_RS01460	100	158	100.0	3.2e-37
ctg6_58	A8A07_RS01455	100	160	100.0	9.1e-38
ctg6_59	A8A07_RS01450	99	696	100.0	1.5e-198
ctg6_60	A8A07_RS01445	95	385	100.0	3.3e-105
ctg6_61	A8A07_RS01440	100	966	100.0	1e-279
ctg6_62	A8A07_RS01435	99	573	100.0	1.2e-161
ctg6_63	A8A07_RS01430	99	1087	100.0	0.0
ctg6_64	A8A07_RS01425	99	571	100.0	7.9e-161


>>
20. NZ_CP017577
Source: Bacillus thuringiensis strain SCG04-02, complete genome
Type: nrps
Number of proteins with BLAST hits to this cluster: 38
Cumulative BLAST score: 25980

Table of genes, locations, strands and annotations of subject cluster:

Table of Blast hits (query gene, subject gene, %identity, blast score, %coverage, e-value):
ctg6_27	BJG91_RS07965	93	603	99.36102236421725	1.5e-170
ctg6_28	BJG91_RS07960	93	553	99.65277777777779	1.2e-155
ctg6_29	BJG91_RS07955	98	399	100.0	2e-109
ctg6_30	BJG91_RS07945	99	1144	100.0	0.0
ctg6_31	BJG91_RS07940	100	489	100.0	2.6e-136
ctg6_32	BJG91_RS07935	96	1242	100.0	0.0
ctg6_33	BJG91_RS07930	100	471	100.0	5.1e-131
ctg6_34	BJG91_RS07925	93	403	100.0	1.1e-110
ctg6_35	BJG91_RS07920	87	185	100.0	3.2e-45
ctg6_36	BJG91_RS07915	95	353	100.0	1.3e-95
ctg6_37	BJG91_RS07910	98	832	100.0	2.2e-239
ctg6_38	BJG91_RS07905	98	764	100.0	6.4e-219
ctg6_39	BJG91_RS07900	98	351	100.0	7.4e-95
ctg6_40	BJG91_RS07895	97	508	100.0	5.3e-142
ctg6_41	BJG91_RS07890	100	168	100.0	2.7e-40
ctg6_42	BJG91_RS07885	99	360	100.0	9.7e-98
ctg6_43	BJG91_RS07880	96	484	100.0	8e-135
ctg6_44	BJG91_RS07875	98	877	100.0	8.1e-253
ctg6_45	BJG91_RS07870	99	162	100.0	2.1e-38
ctg6_46	BJG91_RS07865	98	4661	100.0	0.0
ctg6_47	BJG91_RS07860	98	592	100.0	3.3e-167
ctg6_48	BJG91_RS07855	97	1037	100.0	6.9e-301
ctg6_49	BJG91_RS07850	99	774	100.0	4.8e-222
ctg6_50	BJG91_RS07845	97	493	100.0	1.8e-137
ctg6_51	BJG91_RS07835	100	748	100.0	4.8e-214
ctg6_52	BJG91_RS07820	100	122	100.0	1.5e-26
ctg6_53	BJG91_RS07815	100	191	78.57142857142857	5.4e-47
ctg6_54	BJG91_RS07810	97	108	100.0	3.6e-22
ctg6_55	BJG91_RS07805	93	1558	100.0	0.0
ctg6_56	BJG91_RS07800	99	758	100.0	4.5e-217
ctg6_57	BJG91_RS07795	99	156	100.0	9.3e-37
ctg6_58	BJG91_RS07790	100	160	100.0	9.1e-38
ctg6_59	BJG91_RS07785	99	692	100.0	2.1e-197
ctg6_60	BJG91_RS07780	95	385	100.0	3.3e-105
ctg6_61	BJG91_RS07775	100	966	100.0	1e-279
ctg6_62	BJG91_RS07770	99	573	100.0	1.2e-161
ctg6_63	BJG91_RS07765	99	1087	100.0	0.0
ctg6_64	BJG91_RS07760	99	571	100.0	7.9e-161


>>
21. NZ_CP014486
Source: Bacillus cereus strain FORC021, complete genome
Type: nrps
Number of proteins with BLAST hits to this cluster: 38
Cumulative BLAST score: 25978

Table of genes, locations, strands and annotations of subject cluster:

Table of Blast hits (query gene, subject gene, %identity, blast score, %coverage, e-value):
ctg6_27	FORC21_RS12105	95	609	99.36102236421725	1.6e-172
ctg6_28	FORC21_RS12100	94	558	100.0	3.9e-157
ctg6_29	FORC21_RS12095	98	400	100.0	1.5e-109
ctg6_30	FORC21_RS12085	98	1141	100.0	0.0
ctg6_31	FORC21_RS12080	100	489	100.0	2.6e-136
ctg6_32	FORC21_RS12075	96	1243	100.0	0.0
ctg6_33	FORC21_RS12070	100	471	100.0	5.1e-131
ctg6_34	FORC21_RS12065	92	402	100.0	2.5e-110
ctg6_35	FORC21_RS12060	89	188	100.0	3.7e-46
ctg6_36	FORC21_RS12055	95	353	100.0	1.3e-95
ctg6_37	FORC21_RS12050	98	832	100.0	2.2e-239
ctg6_38	FORC21_RS12045	98	764	100.0	4.9e-219
ctg6_39	FORC21_RS12040	98	351	100.0	7.4e-95
ctg6_40	FORC21_RS12035	97	508	100.0	5.3e-142
ctg6_41	FORC21_RS12030	100	168	100.0	2.7e-40
ctg6_42	FORC21_RS12025	99	360	100.0	9.7e-98
ctg6_43	FORC21_RS12020	96	484	100.0	8e-135
ctg6_44	FORC21_RS12015	98	874	100.0	4e-252
ctg6_45	FORC21_RS12010	99	162	100.0	2.1e-38
ctg6_46	FORC21_RS12005	98	4659	100.0	0.0
ctg6_47	FORC21_RS12000	98	592	100.0	2.5e-167
ctg6_48	FORC21_RS11995	96	1032	100.0	2.2e-299
ctg6_49	FORC21_RS11990	98	770	100.0	6.9e-221
ctg6_50	FORC21_RS11985	97	493	100.0	1.8e-137
ctg6_51	FORC21_RS11975	100	746	100.0	1.4e-213
ctg6_52	FORC21_RS11960	100	122	100.0	1.5e-26
ctg6_53	FORC21_RS11955	100	191	78.57142857142857	5.4e-47
ctg6_54	FORC21_RS11950	97	108	100.0	3.6e-22
ctg6_55	FORC21_RS11945	93	1563	100.0	0.0
ctg6_56	FORC21_RS11940	98	756	100.0	1.3e-216
ctg6_57	FORC21_RS11935	100	158	100.0	3.2e-37
ctg6_58	FORC21_RS11930	100	160	100.0	9.1e-38
ctg6_59	FORC21_RS11925	99	692	100.0	2.1e-197
ctg6_60	FORC21_RS11920	95	385	100.0	3.3e-105
ctg6_61	FORC21_RS11915	100	966	100.0	1e-279
ctg6_62	FORC21_RS11910	99	573	100.0	1.2e-161
ctg6_63	FORC21_RS11905	99	1084	100.0	0.0
ctg6_64	FORC21_RS11900	99	571	100.0	7.9e-161


>>
22. NZ_LJKI01000021
Source: Bacillus cereus strain B4120 scaffold31, whole genome shotgun sequence
Type: nrps
Number of proteins with BLAST hits to this cluster: 38
Cumulative BLAST score: 25976

Table of genes, locations, strands and annotations of subject cluster:

Table of Blast hits (query gene, subject gene, %identity, blast score, %coverage, e-value):
ctg6_27	B4120_RS04700	93	603	99.36102236421725	1.5e-170
ctg6_28	B4120_RS04705	94	557	100.0	1.1e-156
ctg6_29	B4120_RS04710	98	399	100.0	2e-109
ctg6_30	B4120_RS04720	99	1144	100.0	0.0
ctg6_31	B4120_RS04725	100	489	100.0	2.6e-136
ctg6_32	B4120_RS04730	97	1247	100.0	0.0
ctg6_33	B4120_RS04735	100	471	100.0	5.1e-131
ctg6_34	B4120_RS04740	92	402	100.0	2.5e-110
ctg6_35	B4120_RS04745	89	188	100.0	3.7e-46
ctg6_36	B4120_RS04750	95	353	100.0	1.3e-95
ctg6_37	B4120_RS04755	98	830	100.0	8.3e-239
ctg6_38	B4120_RS04760	98	764	100.0	4.9e-219
ctg6_39	B4120_RS04765	98	351	100.0	7.4e-95
ctg6_40	B4120_RS04770	97	508	100.0	5.3e-142
ctg6_41	B4120_RS04775	100	168	100.0	2.7e-40
ctg6_42	B4120_RS04780	99	360	100.0	9.7e-98
ctg6_43	B4120_RS04785	96	484	100.0	8e-135
ctg6_44	B4120_RS04790	98	877	100.0	8.1e-253
ctg6_45	B4120_RS04795	99	162	100.0	2.1e-38
ctg6_46	B4120_RS04800	98	4659	100.0	0.0
ctg6_47	B4120_RS04805	98	592	100.0	2.5e-167
ctg6_48	B4120_RS04810	96	1032	100.0	2.2e-299
ctg6_49	B4120_RS04815	98	770	100.0	6.9e-221
ctg6_50	B4120_RS04820	97	493	100.0	1.8e-137
ctg6_51	B4120_RS04825	100	748	100.0	4.8e-214
ctg6_52	B4120_RS04835	100	122	100.0	1.5e-26
ctg6_53	B4120_RS04840	100	191	78.57142857142857	5.4e-47
ctg6_54	B4120_RS04845	97	108	100.0	3.6e-22
ctg6_55	B4120_RS04850	93	1556	100.0	0.0
ctg6_56	B4120_RS04855	99	758	100.0	4.5e-217
ctg6_57	B4120_RS04860	99	156	100.0	9.3e-37
ctg6_58	B4120_RS04865	100	160	100.0	9.1e-38
ctg6_59	B4120_RS04870	99	692	100.0	2.1e-197
ctg6_60	B4120_RS04875	95	385	100.0	3.3e-105
ctg6_61	B4120_RS04880	100	966	100.0	1e-279
ctg6_62	B4120_RS04885	99	573	100.0	1.2e-161
ctg6_63	B4120_RS04890	99	1087	100.0	0.0
ctg6_64	B4120_RS04895	99	571	100.0	7.9e-161


>>
23. NZ_JH791819
Source: Bacillus cereus VD200 supercont1.1, whole genome shotgun sequence
Type: nrps
Number of proteins with BLAST hits to this cluster: 38
Cumulative BLAST score: 24197

Table of genes, locations, strands and annotations of subject cluster:
IKG_RS11100	IKG_RS11100	2174418	2181575	+	non-ribosomal_peptide_synthetase

Table of Blast hits (query gene, subject gene, %identity, blast score, %coverage, e-value):
ctg6_27	IKG_RS11200	93	603	99.36102236421725	1.5e-170
ctg6_28	IKG_RS11195	94	557	100.0	1.1e-156
ctg6_29	IKG_RS11190	98	399	100.0	2e-109
ctg6_30	IKG_RS11180	99	1144	100.0	0.0
ctg6_31	IKG_RS11175	100	487	100.0	9.7e-136
ctg6_32	IKG_RS11170	96	1240	100.0	0.0
ctg6_33	IKG_RS11165	100	471	100.0	5.1e-131
ctg6_34	IKG_RS11160	93	403	100.0	1.1e-110
ctg6_35	IKG_RS11155	87	185	100.0	3.2e-45
ctg6_36	IKG_RS11150	95	352	100.0	2.1e-95
ctg6_37	IKG_RS11145	98	831	100.0	4.9e-239
ctg6_38	IKG_RS11140	98	762	100.0	3.2e-218
ctg6_39	IKG_RS11135	98	347	100.0	6.3e-94
ctg6_40	IKG_RS11130	96	502	100.0	2.2e-140
ctg6_41	IKG_RS11125	100	168	100.0	2.7e-40
ctg6_42	IKG_RS11120	99	360	100.0	9.7e-98
ctg6_43	IKG_RS11115	96	483	100.0	1.8e-134
ctg6_44	IKG_RS11110	98	877	100.0	8.1e-253
ctg6_45	IKG_RS11105	99	162	100.0	2.1e-38
ctg6_46	IKG_RS11100	97	2894	63.22851153039832	0.0
ctg6_47	IKG_RS11095	97	589	100.0	2.1e-166
ctg6_48	IKG_RS11090	97	1042	100.0	1.7e-302
ctg6_49	IKG_RS11085	98	774	100.0	6.2e-222
ctg6_50	IKG_RS11080	97	493	100.0	1.8e-137
ctg6_51	IKG_RS11075	100	748	100.0	4.8e-214
ctg6_52	IKG_RS11060	100	122	100.0	1.5e-26
ctg6_53	IKG_RS11055	100	191	78.57142857142857	5.4e-47
ctg6_54	IKG_RS11050	97	108	100.0	3.6e-22
ctg6_55	IKG_RS11045	93	1559	100.0	0.0
ctg6_56	IKG_RS11040	98	755	100.0	2.2e-216
ctg6_57	IKG_RS11035	100	158	100.0	3.2e-37
ctg6_58	IKG_RS11030	100	160	100.0	9.1e-38
ctg6_59	IKG_RS11025	99	690	100.0	1e-196
ctg6_60	IKG_RS11020	95	385	100.0	3.3e-105
ctg6_61	IKG_RS11015	100	966	100.0	1e-279
ctg6_62	IKG_RS11010	99	573	100.0	1.2e-161
ctg6_63	IKG_RS11005	99	1086	100.0	0.0
ctg6_64	IKG_RS11000	99	571	100.0	7.9e-161


>>
24. NZ_CP016588
Source: Bacillus thuringiensis strain KNU-07 chromosome, complete genome
Type: nrps
Number of proteins with BLAST hits to this cluster: 37
Cumulative BLAST score: 25815

Table of genes, locations, strands and annotations of subject cluster:
BCM43_RS31760	BCM43_RS31760	3464141	3464348	+	hypothetical_protein

Table of Blast hits (query gene, subject gene, %identity, blast score, %coverage, e-value):
ctg6_29	BCM43_RS17405	97	397	100.0	1.3e-108
ctg6_30	BCM43_RS17420	99	1147	100.0	0.0
ctg6_31	BCM43_RS17425	100	489	100.0	2.6e-136
ctg6_32	BCM43_RS17430	97	1254	100.0	0.0
ctg6_33	BCM43_RS17435	99	471	100.0	6.6e-131
ctg6_34	BCM43_RS17440	91	396	100.0	1.4e-108
ctg6_35	BCM43_RS17445	97	203	100.0	1.5e-50
ctg6_36	BCM43_RS17450	96	354	100.0	9.6e-96
ctg6_37	BCM43_RS17455	98	834	100.0	7.5e-240
ctg6_38	BCM43_RS17460	98	763	100.0	1.4e-218
ctg6_39	BCM43_RS17465	97	347	100.0	6.3e-94
ctg6_40	BCM43_RS17470	97	509	100.0	2.4e-142
ctg6_41	BCM43_RS17475	100	168	100.0	2.7e-40
ctg6_42	BCM43_RS17480	99	363	100.0	1.9e-98
ctg6_43	BCM43_RS17485	96	485	100.0	2.8e-135
ctg6_44	BCM43_RS17490	98	878	100.0	2.8e-253
ctg6_45	BCM43_RS17495	96	158	100.0	3.9e-37
ctg6_46	BCM43_RS17500	98	4659	100.0	0.0
ctg6_47	BCM43_RS17505	98	591	100.0	5.6e-167
ctg6_48	BCM43_RS17510	97	1047	100.0	6.7e-304
ctg6_49	BCM43_RS17515	99	775	100.0	2.8e-222
ctg6_50	BCM43_RS17520	97	492	100.0	3.1e-137
ctg6_51	BCM43_RS17525	99	740	100.0	7.6e-212
ctg6_52	BCM43_RS17530	100	122	100.0	1.5e-26
ctg6_53	BCM43_RS17535	100	191	78.57142857142857	5.4e-47
ctg6_54	BCM43_RS17540	100	111	100.0	3.2e-23
ctg6_55	BCM43_RS17545	96	1566	100.0	0.0
ctg6_56	BCM43_RS17550	98	756	100.0	1.3e-216
ctg6_57	BCM43_RS17555	99	158	100.0	4.2e-37
ctg6_58	BCM43_RS17560	100	160	100.0	9.1e-38
ctg6_59	BCM43_RS17565	99	691	100.0	6.1e-197
ctg6_60	BCM43_RS17570	96	390	100.0	1.3e-106
ctg6_61	BCM43_RS17575	99	964	100.0	4e-279
ctg6_62	BCM43_RS17580	99	574	100.0	7e-162
ctg6_63	BCM43_RS17585	99	1082	100.0	0.0
ctg6_64	BCM43_RS17590	99	572	100.0	2.1e-161
ctg6_65	BCM43_RS17595	100	958	100.0	2.8e-277


>>
25. NZ_JH791951
Source: Bacillus cereus BAG4X12-1 supercont1.1, whole genome shotgun sequence
Type: nrps
Number of proteins with BLAST hits to this cluster: 37
Cumulative BLAST score: 25813

Table of genes, locations, strands and annotations of subject cluster:
IE9_RS29940	IE9_RS29940	1993042	1993249	-	hypothetical_protein

Table of Blast hits (query gene, subject gene, %identity, blast score, %coverage, e-value):
ctg6_29	IE9_RS10470	97	394	99.59183673469387	1.1e-107
ctg6_30	IE9_RS10455	98	1135	100.0	0.0
ctg6_31	IE9_RS10450	100	489	100.0	2.6e-136
ctg6_32	IE9_RS10445	97	1254	100.0	0.0
ctg6_33	IE9_RS10440	99	471	100.0	6.6e-131
ctg6_34	IE9_RS10435	91	398	100.0	3.7e-109
ctg6_35	IE9_RS10430	97	203	100.0	8.6e-51
ctg6_36	IE9_RS10425	95	351	100.0	4.8e-95
ctg6_37	IE9_RS10420	98	834	100.0	4.4e-240
ctg6_38	IE9_RS10415	98	763	100.0	1.4e-218
ctg6_39	IE9_RS10410	98	349	100.0	2.2e-94
ctg6_40	IE9_RS10405	97	508	100.0	3.1e-142
ctg6_41	IE9_RS10400	100	168	100.0	2.7e-40
ctg6_42	IE9_RS10395	99	363	100.0	1.9e-98
ctg6_43	IE9_RS10390	96	485	100.0	4.7e-135
ctg6_44	IE9_RS10385	98	881	100.0	4.3e-254
ctg6_45	IE9_RS10380	96	158	100.0	3.9e-37
ctg6_46	IE9_RS10375	98	4664	100.0	0.0
ctg6_47	IE9_RS10370	98	591	100.0	5.6e-167
ctg6_48	IE9_RS10365	97	1046	100.0	8.8e-304
ctg6_49	IE9_RS10360	99	774	100.0	8.1e-222
ctg6_50	IE9_RS10355	98	494	100.0	6.2e-138
ctg6_51	IE9_RS10350	99	742	100.0	2e-212
ctg6_52	IE9_RS10340	100	122	100.0	1.5e-26
ctg6_53	IE9_RS10335	100	191	78.57142857142857	5.4e-47
ctg6_54	IE9_RS10330	100	111	100.0	3.2e-23
ctg6_55	IE9_RS10325	96	1573	100.0	0.0
ctg6_56	IE9_RS10320	98	756	100.0	1.3e-216
ctg6_57	IE9_RS10315	99	158	100.0	4.2e-37
ctg6_58	IE9_RS10310	100	160	100.0	9.1e-38
ctg6_59	IE9_RS10305	98	689	100.0	1.8e-196
ctg6_60	IE9_RS10300	96	390	100.0	1.3e-106
ctg6_61	IE9_RS10295	99	963	100.0	6.7e-279
ctg6_62	IE9_RS10290	99	574	100.0	7e-162
ctg6_63	IE9_RS10285	99	1082	100.0	0.0
ctg6_64	IE9_RS10280	99	571	100.0	7.9e-161
ctg6_65	IE9_RS10275	100	958	100.0	2.8e-277


>>
26. NZ_KB976173
Source: Bacillus cereus VD133 acqTw-supercont1.1, whole genome shotgun sequence
Type: nrps
Number of proteins with BLAST hits to this cluster: 37
Cumulative BLAST score: 25787

Table of genes, locations, strands and annotations of subject cluster:
IIU_RS35510	IIU_RS35510	1666562	1666769	-	hypothetical_protein
IIU_RS35515	IIU_RS35515	1695160	1695395	+	hypothetical_protein

Table of Blast hits (query gene, subject gene, %identity, blast score, %coverage, e-value):
ctg6_29	IIU_RS09075	97	396	100.0	2.8e-108
ctg6_30	IIU_RS09065	99	1150	100.0	0.0
ctg6_31	IIU_RS09060	100	489	100.0	2.6e-136
ctg6_32	IIU_RS09055	97	1253	100.0	0.0
ctg6_33	IIU_RS09050	99	471	100.0	6.6e-131
ctg6_34	IIU_RS09045	91	398	100.0	6.3e-109
ctg6_35	IIU_RS09040	97	203	100.0	8.6e-51
ctg6_36	IIU_RS09035	95	351	100.0	4.8e-95
ctg6_37	IIU_RS09030	98	832	100.0	1.7e-239
ctg6_38	IIU_RS09025	98	765	100.0	3.8e-219
ctg6_39	IIU_RS09020	97	347	100.0	6.3e-94
ctg6_40	IIU_RS09015	97	507	100.0	6.9e-142
ctg6_41	IIU_RS09010	100	168	100.0	2.7e-40
ctg6_42	IIU_RS09005	99	363	100.0	1.9e-98
ctg6_43	IIU_RS09000	96	484	100.0	8e-135
ctg6_44	IIU_RS08995	98	874	100.0	6.9e-252
ctg6_45	IIU_RS08990	96	158	100.0	3.9e-37
ctg6_46	IIU_RS08985	98	4662	100.0	0.0
ctg6_47	IIU_RS08980	98	591	100.0	5.6e-167
ctg6_48	IIU_RS08975	97	1046	100.0	8.8e-304
ctg6_49	IIU_RS08970	98	770	100.0	9e-221
ctg6_50	IIU_RS08965	97	490	100.0	9e-137
ctg6_51	IIU_RS08960	99	742	100.0	2e-212
ctg6_52	IIU_RS08950	100	122	100.0	1.5e-26
ctg6_53	IIU_RS08945	100	191	78.57142857142857	5.4e-47
ctg6_54	IIU_RS08940	100	111	100.0	3.2e-23
ctg6_55	IIU_RS08935	94	1547	100.0	0.0
ctg6_56	IIU_RS08930	99	758	100.0	4.5e-217
ctg6_57	IIU_RS08925	99	158	100.0	4.2e-37
ctg6_58	IIU_RS08920	100	160	100.0	9.1e-38
ctg6_59	IIU_RS08915	98	690	100.0	1.4e-196
ctg6_60	IIU_RS08910	96	390	100.0	1.3e-106
ctg6_61	IIU_RS08905	100	965	100.0	3e-279
ctg6_62	IIU_RS08900	99	574	100.0	5.4e-162
ctg6_63	IIU_RS08895	98	1081	100.0	0.0
ctg6_64	IIU_RS08890	99	572	100.0	2.1e-161
ctg6_65	IIU_RS08885	100	958	100.0	2.8e-277


>>
27. NZ_CP019230
Source: Bacillus thuringiensis strain YGd22-03, complete genome
Type: nrps
Number of proteins with BLAST hits to this cluster: 37
Cumulative BLAST score: 25778

Table of genes, locations, strands and annotations of subject cluster:
BVH75_RS09425	BVH75_RS09425	1750845	1751080	+	hypothetical_protein

Table of Blast hits (query gene, subject gene, %identity, blast score, %coverage, e-value):
ctg6_29	BVH75_RS09435	97	397	100.0	1.3e-108
ctg6_30	BVH75_RS09420	99	1147	100.0	0.0
ctg6_31	BVH75_RS09415	100	489	100.0	2.6e-136
ctg6_32	BVH75_RS09410	97	1254	100.0	0.0
ctg6_33	BVH75_RS09405	99	471	100.0	6.6e-131
ctg6_34	BVH75_RS09400	91	396	100.0	1.4e-108
ctg6_35	BVH75_RS09395	99	206	100.0	1.7e-51
ctg6_36	BVH75_RS09390	96	356	100.0	1.5e-96
ctg6_37	BVH75_RS09385	97	829	100.0	1.9e-238
ctg6_38	BVH75_RS09380	98	765	100.0	3.8e-219
ctg6_39	BVH75_RS09375	97	346	100.0	2.4e-93
ctg6_40	BVH75_RS09370	97	508	100.0	4.1e-142
ctg6_41	BVH75_RS09365	100	168	100.0	2.7e-40
ctg6_42	BVH75_RS09360	99	363	100.0	1.9e-98
ctg6_43	BVH75_RS09355	96	485	100.0	2.8e-135
ctg6_44	BVH75_RS09350	98	878	100.0	3.7e-253
ctg6_45	BVH75_RS09345	96	158	100.0	3.9e-37
ctg6_46	BVH75_RS09340	98	4633	100.0	0.0
ctg6_47	BVH75_RS09335	98	591	100.0	5.6e-167
ctg6_48	BVH75_RS09330	97	1045	100.0	1.5e-303
ctg6_49	BVH75_RS09325	99	775	100.0	2.8e-222
ctg6_50	BVH75_RS09320	97	492	100.0	3.1e-137
ctg6_51	BVH75_RS09310	99	741	100.0	5.9e-212
ctg6_52	BVH75_RS09300	100	122	100.0	1.5e-26
ctg6_53	BVH75_RS09295	100	191	78.57142857142857	5.4e-47
ctg6_54	BVH75_RS09290	100	111	100.0	3.2e-23
ctg6_55	BVH75_RS09285	96	1566	100.0	0.0
ctg6_56	BVH75_RS09280	99	758	100.0	4.5e-217
ctg6_57	BVH75_RS09275	99	158	100.0	4.2e-37
ctg6_58	BVH75_RS09270	100	160	100.0	9.1e-38
ctg6_59	BVH75_RS09265	98	690	100.0	8e-197
ctg6_60	BVH75_RS09260	96	390	100.0	1.3e-106
ctg6_61	BVH75_RS09255	99	963	100.0	6.7e-279
ctg6_62	BVH75_RS09250	99	572	100.0	2e-161
ctg6_63	BVH75_RS09245	98	1079	100.0	0.0
ctg6_64	BVH75_RS09240	99	567	100.0	6.7e-160
ctg6_65	BVH75_RS09235	100	958	100.0	2.8e-277


>>
28. NZ_CP015727
Source: Bacillus cereus strain A1, complete genome
Type: nrps
Number of proteins with BLAST hits to this cluster: 37
Cumulative BLAST score: 25764

Table of genes, locations, strands and annotations of subject cluster:

Table of Blast hits (query gene, subject gene, %identity, blast score, %coverage, e-value):
ctg6_29	DA68_RS07950	97	397	100.0	1.3e-108
ctg6_30	DA68_RS07935	99	1144	100.0	0.0
ctg6_31	DA68_RS07930	100	486	100.0	1.7e-135
ctg6_32	DA68_RS07925	97	1245	100.0	0.0
ctg6_33	DA68_RS07920	99	471	100.0	6.6e-131
ctg6_34	DA68_RS07915	90	393	100.0	1.2e-107
ctg6_35	DA68_RS07910	92	193	100.0	1.2e-47
ctg6_36	DA68_RS07905	94	351	100.0	8.1e-95
ctg6_37	DA68_RS07900	98	830	100.0	1.1e-238
ctg6_38	DA68_RS07895	98	765	100.0	3.8e-219
ctg6_39	DA68_RS07890	97	347	100.0	6.3e-94
ctg6_40	DA68_RS07885	97	509	100.0	1.8e-142
ctg6_41	DA68_RS07880	100	168	100.0	2.7e-40
ctg6_42	DA68_RS07875	99	363	100.0	1.9e-98
ctg6_43	DA68_RS07870	96	482	100.0	2.3e-134
ctg6_44	DA68_RS07865	98	874	100.0	5.3e-252
ctg6_45	DA68_RS07860	96	158	100.0	3.9e-37
ctg6_46	DA68_RS07855	98	4654	100.0	0.0
ctg6_47	DA68_RS07850	98	591	100.0	5.6e-167
ctg6_48	DA68_RS07845	97	1045	100.0	1.5e-303
ctg6_49	DA68_RS07840	99	775	100.0	2.8e-222
ctg6_50	DA68_RS07835	97	492	100.0	3.1e-137
ctg6_51	DA68_RS07830	99	742	100.0	2e-212
ctg6_52	DA68_RS07825	100	122	100.0	1.5e-26
ctg6_53	DA68_RS07820	100	191	78.57142857142857	5.4e-47
ctg6_54	DA68_RS07815	100	111	100.0	3.2e-23
ctg6_55	DA68_RS07810	96	1564	100.0	0.0
ctg6_56	DA68_RS07805	99	758	100.0	4.5e-217
ctg6_57	DA68_RS07800	99	158	100.0	4.2e-37
ctg6_58	DA68_RS07795	100	160	100.0	9.1e-38
ctg6_59	DA68_RS07790	99	691	100.0	6.1e-197
ctg6_60	DA68_RS07785	96	390	100.0	1.3e-106
ctg6_61	DA68_RS07780	99	963	100.0	1.2e-278
ctg6_62	DA68_RS07775	99	574	100.0	5.4e-162
ctg6_63	DA68_RS07770	98	1078	100.0	0.0
ctg6_64	DA68_RS07765	99	571	100.0	7.9e-161
ctg6_65	DA68_RS07760	100	958	100.0	3.6e-277


>>
29. NZ_CP007512
Source: Bacillus bombysepticus str. Wang, complete genome
Type: nrps
Number of proteins with BLAST hits to this cluster: 37
Cumulative BLAST score: 25744

Table of genes, locations, strands and annotations of subject cluster:
CY96_RS29915	CY96_RS29915	2058336	2058543	-	hypothetical_protein
CY96_RS29920	CY96_RS29920	2087189	2087424	+	hypothetical_protein

Table of Blast hits (query gene, subject gene, %identity, blast score, %coverage, e-value):
ctg6_29	CY96_RS10640	97	396	100.0	2.8e-108
ctg6_30	CY96_RS10630	99	1146	100.0	0.0
ctg6_31	CY96_RS10625	100	489	100.0	2.6e-136
ctg6_32	CY96_RS10620	97	1254	100.0	0.0
ctg6_33	CY96_RS10615	99	471	100.0	6.6e-131
ctg6_34	CY96_RS10610	91	398	100.0	4.8e-109
ctg6_35	CY96_RS10605	95	199	100.0	1.6e-49
ctg6_36	CY96_RS10600	94	350	100.0	1.4e-94
ctg6_37	CY96_RS10595	97	828	100.0	3.2e-238
ctg6_38	CY96_RS10590	98	763	100.0	1.1e-218
ctg6_39	CY96_RS10585	98	349	100.0	2.2e-94
ctg6_40	CY96_RS10580	97	507	100.0	6.9e-142
ctg6_41	CY96_RS10575	100	168	100.0	2.7e-40
ctg6_42	CY96_RS10570	99	360	100.0	9.7e-98
ctg6_43	CY96_RS10565	96	483	100.0	1e-134
ctg6_44	CY96_RS10560	98	878	100.0	4.8e-253
ctg6_45	CY96_RS10555	96	158	100.0	3.9e-37
ctg6_46	CY96_RS10550	98	4650	100.0	0.0
ctg6_47	CY96_RS10545	98	590	100.0	1.2e-166
ctg6_48	CY96_RS10540	97	1043	100.0	9.7e-303
ctg6_49	CY96_RS10535	99	775	100.0	2.8e-222
ctg6_50	CY96_RS10530	97	492	100.0	3.1e-137
ctg6_51	CY96_RS10525	99	742	100.0	2.6e-212
ctg6_52	CY96_RS10515	100	122	100.0	1.5e-26
ctg6_53	CY96_RS10510	100	191	78.57142857142857	5.4e-47
ctg6_54	CY96_RS10505	100	111	100.0	3.2e-23
ctg6_55	CY96_RS10500	93	1537	100.0	0.0
ctg6_56	CY96_RS10495	98	756	100.0	1.3e-216
ctg6_57	CY96_RS10490	99	158	100.0	4.2e-37
ctg6_58	CY96_RS10485	100	160	100.0	9.1e-38
ctg6_59	CY96_RS10480	98	690	100.0	8e-197
ctg6_60	CY96_RS10475	95	383	100.0	1.6e-104
ctg6_61	CY96_RS10470	100	965	100.0	2.3e-279
ctg6_62	CY96_RS10465	99	572	100.0	3.5e-161
ctg6_63	CY96_RS10460	98	1081	100.0	0.0
ctg6_64	CY96_RS10455	99	571	100.0	7.9e-161
ctg6_65	CY96_RS10450	100	958	100.0	2.8e-277


>>
30. NZ_KK088321
Source: Bacillus thuringiensis strain NBIN-866 scaffold18, whole genome shotgun sequence
Type: nrps
Number of proteins with BLAST hits to this cluster: 37
Cumulative BLAST score: 25685

Table of genes, locations, strands and annotations of subject cluster:
BF15_RS30895	BF15_RS30895	28533	28740	-	hypothetical_protein
BF15_RS30900	BF15_RS30900	57391	57626	+	hypothetical_protein

Table of Blast hits (query gene, subject gene, %identity, blast score, %coverage, e-value):
ctg6_29	BF15_RS08250	97	396	100.0	2.8e-108
ctg6_30	BF15_RS08240	99	1149	100.0	0.0
ctg6_31	BF15_RS08235	100	489	100.0	2.6e-136
ctg6_32	BF15_RS08230	97	1254	100.0	0.0
ctg6_33	BF15_RS08225	99	471	100.0	6.6e-131
ctg6_34	BF15_RS08220	91	398	100.0	3.7e-109
ctg6_35	BF15_RS08215	97	203	100.0	8.6e-51
ctg6_36	BF15_RS08210	95	351	100.0	4.8e-95
ctg6_37	BF15_RS08205	97	829	100.0	2.4e-238
ctg6_38	BF15_RS08200	98	765	100.0	3.8e-219
ctg6_39	BF15_RS08195	97	347	100.0	6.3e-94
ctg6_40	BF15_RS08190	97	506	100.0	2e-141
ctg6_41	BF15_RS08185	100	168	100.0	2.7e-40
ctg6_42	BF15_RS08180	99	363	100.0	1.9e-98
ctg6_43	BF15_RS08175	96	484	100.0	8e-135
ctg6_44	BF15_RS08170	98	874	100.0	6.9e-252
ctg6_45	BF15_RS08165	96	158	100.0	3.9e-37
ctg6_46	BF15_RS08160	98	4662	100.0	0.0
ctg6_47	BF15_RS08155	98	591	100.0	5.6e-167
ctg6_48	BF15_RS08150	97	1046	100.0	8.8e-304
ctg6_49	BF15_RS08145	98	772	100.0	3.1e-221
ctg6_50	BF15_RS08140	97	493	100.0	1.8e-137
ctg6_51	BF15_RS08135	99	742	100.0	2e-212
ctg6_52	BF15_RS08125	100	122	100.0	1.5e-26
ctg6_53	BF15_RS08120	100	191	78.57142857142857	5.4e-47
ctg6_54	BF15_RS08115	100	111	100.0	3.2e-23
ctg6_55	BF15_RS08110	91	1450	100.0	0.0
ctg6_56	BF15_RS08105	98	753	100.0	1.1e-215
ctg6_57	BF15_RS08100	99	158	100.0	4.2e-37
ctg6_58	BF15_RS08095	100	160	100.0	9.1e-38
ctg6_59	BF15_RS08090	98	688	100.0	5.2e-196
ctg6_60	BF15_RS08085	96	388	100.0	5.1e-106
ctg6_61	BF15_RS08080	100	965	100.0	3e-279
ctg6_62	BF15_RS08075	99	574	100.0	5.4e-162
ctg6_63	BF15_RS08070	99	1084	100.0	0.0
ctg6_64	BF15_RS08065	99	572	100.0	2.1e-161
ctg6_65	BF15_RS08060	100	958	100.0	3.6e-277


>>
31. NZ_CP010089
Source: Bacillus thuringiensis serovar galleriae strain HD-29, complete genome
Type: nrps
Number of proteins with BLAST hits to this cluster: 37
Cumulative BLAST score: 25683

Table of genes, locations, strands and annotations of subject cluster:
BT4G5_RS35090	BT4G5_RS35090	2430153	2430360	-	hypothetical_protein
BT4G5_RS35095	BT4G5_RS35095	2459011	2459246	+	hypothetical_protein

Table of Blast hits (query gene, subject gene, %identity, blast score, %coverage, e-value):
ctg6_29	BT4G5_RS12845	97	396	100.0	2.8e-108
ctg6_30	BT4G5_RS12835	99	1149	100.0	0.0
ctg6_31	BT4G5_RS12830	100	489	100.0	2.6e-136
ctg6_32	BT4G5_RS12825	97	1254	100.0	0.0
ctg6_33	BT4G5_RS12820	99	471	100.0	6.6e-131
ctg6_34	BT4G5_RS12815	91	398	100.0	3.7e-109
ctg6_35	BT4G5_RS12810	97	203	100.0	8.6e-51
ctg6_36	BT4G5_RS12805	95	351	100.0	4.8e-95
ctg6_37	BT4G5_RS12800	97	829	100.0	2.4e-238
ctg6_38	BT4G5_RS12795	98	765	100.0	3.8e-219
ctg6_39	BT4G5_RS12790	97	347	100.0	6.3e-94
ctg6_40	BT4G5_RS12785	97	507	100.0	6.9e-142
ctg6_41	BT4G5_RS12780	100	168	100.0	2.7e-40
ctg6_42	BT4G5_RS12775	99	363	100.0	1.9e-98
ctg6_43	BT4G5_RS12770	96	484	100.0	8e-135
ctg6_44	BT4G5_RS12765	98	874	100.0	6.9e-252
ctg6_45	BT4G5_RS12760	96	158	100.0	3.9e-37
ctg6_46	BT4G5_RS12755	98	4662	100.0	0.0
ctg6_47	BT4G5_RS12750	98	591	100.0	5.6e-167
ctg6_48	BT4G5_RS12745	97	1046	100.0	8.8e-304
ctg6_49	BT4G5_RS12740	98	772	100.0	3.1e-221
ctg6_50	BT4G5_RS12735	97	493	100.0	1.8e-137
ctg6_51	BT4G5_RS12730	99	742	100.0	2e-212
ctg6_52	BT4G5_RS12720	100	122	100.0	1.5e-26
ctg6_53	BT4G5_RS12715	100	191	78.57142857142857	5.4e-47
ctg6_54	BT4G5_RS12710	100	111	100.0	3.2e-23
ctg6_55	BT4G5_RS12705	91	1453	100.0	0.0
ctg6_56	BT4G5_RS12700	98	753	100.0	1.1e-215
ctg6_57	BT4G5_RS12695	99	158	100.0	4.2e-37
ctg6_58	BT4G5_RS12690	100	160	100.0	9.1e-38
ctg6_59	BT4G5_RS12685	98	688	100.0	5.2e-196
ctg6_60	BT4G5_RS12680	95	386	100.0	1.5e-105
ctg6_61	BT4G5_RS12675	100	965	100.0	3e-279
ctg6_62	BT4G5_RS12670	99	574	100.0	5.4e-162
ctg6_63	BT4G5_RS12665	98	1081	100.0	0.0
ctg6_64	BT4G5_RS12660	99	571	100.0	6.1e-161
ctg6_65	BT4G5_RS12655	100	958	100.0	2.8e-277


>>
32. NZ_CP011349
Source: Bacillus thuringiensis strain YC-10, complete genome
Type: nrps
Number of proteins with BLAST hits to this cluster: 37
Cumulative BLAST score: 25666

Table of genes, locations, strands and annotations of subject cluster:
XI92_RS34905	XI92_RS34905	271081	271316	-	hypothetical_protein
XI92_RS34910	XI92_RS34910	299955	300162	+	hypothetical_protein

Table of Blast hits (query gene, subject gene, %identity, blast score, %coverage, e-value):
ctg6_29	XI92_RS01180	97	396	100.0	2.8e-108
ctg6_30	XI92_RS01190	99	1149	100.0	0.0
ctg6_31	XI92_RS01195	100	489	100.0	2.6e-136
ctg6_32	XI92_RS01200	97	1254	100.0	0.0
ctg6_33	XI92_RS01205	99	471	100.0	6.6e-131
ctg6_34	XI92_RS01210	91	398	100.0	3.7e-109
ctg6_35	XI92_RS01215	97	203	100.0	8.6e-51
ctg6_36	XI92_RS01220	95	351	100.0	4.8e-95
ctg6_37	XI92_RS01225	97	829	100.0	2.4e-238
ctg6_38	XI92_RS01230	98	765	100.0	3.8e-219
ctg6_39	XI92_RS01235	97	347	100.0	6.3e-94
ctg6_40	XI92_RS01240	97	507	100.0	6.9e-142
ctg6_41	XI92_RS01245	100	168	100.0	2.7e-40
ctg6_42	XI92_RS01250	99	363	100.0	1.9e-98
ctg6_43	XI92_RS01255	96	484	100.0	8e-135
ctg6_44	XI92_RS01260	98	874	100.0	6.9e-252
ctg6_45	XI92_RS01265	96	158	100.0	3.9e-37
ctg6_46	XI92_RS01270	98	4662	100.0	0.0
ctg6_47	XI92_RS01275	98	589	100.0	1.6e-166
ctg6_48	XI92_RS01280	97	1046	100.0	8.8e-304
ctg6_49	XI92_RS01285	98	772	100.0	3.1e-221
ctg6_50	XI92_RS01290	97	493	100.0	1.8e-137
ctg6_51	XI92_RS01295	99	742	100.0	2e-212
ctg6_52	XI92_RS01305	100	122	100.0	1.5e-26
ctg6_53	XI92_RS01310	100	191	78.57142857142857	5.4e-47
ctg6_54	XI92_RS01315	100	111	100.0	3.2e-23
ctg6_55	XI92_RS01320	89	1435	100.0	0.0
ctg6_56	XI92_RS01325	98	753	100.0	1.1e-215
ctg6_57	XI92_RS01330	99	158	100.0	4.2e-37
ctg6_58	XI92_RS01335	100	160	100.0	9.1e-38
ctg6_59	XI92_RS01340	98	688	100.0	5.2e-196
ctg6_60	XI92_RS01345	96	388	100.0	5.1e-106
ctg6_61	XI92_RS01350	100	965	100.0	3e-279
ctg6_62	XI92_RS01355	99	574	100.0	5.4e-162
ctg6_63	XI92_RS01360	98	1081	100.0	0.0
ctg6_64	XI92_RS01365	99	572	100.0	2.1e-161
ctg6_65	XI92_RS01370	100	958	100.0	2.8e-277


>>
33. NZ_LJKC01000001
Source: Bacillus cereus strain B4084 scaffold17, whole genome shotgun sequence
Type: nrps
Number of proteins with BLAST hits to this cluster: 37
Cumulative BLAST score: 25635

Table of genes, locations, strands and annotations of subject cluster:

Table of Blast hits (query gene, subject gene, %identity, blast score, %coverage, e-value):
ctg6_29	B4084_RS01070	96	394	100.0	6.3e-108
ctg6_30	B4084_RS01055	96	1117	100.15974440894568	0.0
ctg6_31	B4084_RS01050	100	489	100.0	2.6e-136
ctg6_32	B4084_RS01045	97	1251	100.0	0.0
ctg6_33	B4084_RS01040	100	472	100.0	3e-131
ctg6_34	B4084_RS01035	90	391	100.0	4.5e-107
ctg6_35	B4084_RS01030	94	197	100.0	6.1e-49
ctg6_36	B4084_RS01025	86	314	100.0	6.5e-84
ctg6_37	B4084_RS01020	98	831	100.0	4.9e-239
ctg6_38	B4084_RS01015	98	765	100.0	3.8e-219
ctg6_39	B4084_RS01010	97	347	100.0	1.1e-93
ctg6_40	B4084_RS01005	97	506	100.0	2e-141
ctg6_41	B4084_RS01000	100	168	100.0	2.7e-40
ctg6_42	B4084_RS00995	99	363	100.0	1.9e-98
ctg6_43	B4084_RS00990	96	484	100.0	8e-135
ctg6_44	B4084_RS00985	98	879	100.0	1.6e-253
ctg6_45	B4084_RS00980	96	158	100.0	3.9e-37
ctg6_46	B4084_RS00975	97	4636	100.0	0.0
ctg6_47	B4084_RS00970	98	591	100.0	7.3e-167
ctg6_48	B4084_RS00965	98	1048	100.0	3e-304
ctg6_49	B4084_RS00960	98	769	100.0	2.6e-220
ctg6_50	B4084_RS00955	98	494	100.0	6.2e-138
ctg6_51	B4084_RS00950	99	739	100.0	2.2e-211
ctg6_52	B4084_RS00945	100	122	100.0	1.5e-26
ctg6_53	B4084_RS00940	100	191	78.57142857142857	5.4e-47
ctg6_54	B4084_RS00935	97	108	100.0	3.6e-22
ctg6_55	B4084_RS00930	92	1518	100.0	0.0
ctg6_56	B4084_RS00925	99	758	100.0	4.5e-217
ctg6_57	B4084_RS00920	98	155	100.0	2.1e-36
ctg6_58	B4084_RS00915	99	157	100.0	7.7e-37
ctg6_59	B4084_RS00910	98	690	100.0	1e-196
ctg6_60	B4084_RS00905	96	388	100.0	5.1e-106
ctg6_61	B4084_RS00900	99	962	100.0	1.5e-278
ctg6_62	B4084_RS00895	99	573	100.0	1.2e-161
ctg6_63	B4084_RS00890	98	1080	100.0	0.0
ctg6_64	B4084_RS00885	99	572	100.0	3.6e-161
ctg6_65	B4084_RS00880	100	958	100.0	2.8e-277


>>
34. NZ_KN050654
Source: Bacillus cereus ATCC 10876 scaffold1, whole genome shotgun sequence
Type: nrps
Number of proteins with BLAST hits to this cluster: 37
Cumulative BLAST score: 25633

Table of genes, locations, strands and annotations of subject cluster:

Table of Blast hits (query gene, subject gene, %identity, blast score, %coverage, e-value):
ctg6_29	DJ50_RS19510	96	394	100.0	6.3e-108
ctg6_30	DJ50_RS19525	96	1117	100.15974440894568	0.0
ctg6_31	DJ50_RS19530	100	489	100.0	2.6e-136
ctg6_32	DJ50_RS19535	97	1252	100.0	0.0
ctg6_33	DJ50_RS19540	100	472	100.0	3e-131
ctg6_34	DJ50_RS19545	91	393	100.0	1.5e-107
ctg6_35	DJ50_RS19550	94	197	100.0	6.1e-49
ctg6_36	DJ50_RS19555	86	314	100.0	6.5e-84
ctg6_37	DJ50_RS19560	98	831	100.0	4.9e-239
ctg6_38	DJ50_RS19565	98	765	100.0	3.8e-219
ctg6_39	DJ50_RS19570	97	346	100.0	1.4e-93
ctg6_40	DJ50_RS19575	97	508	100.0	4.1e-142
ctg6_41	DJ50_RS19580	100	168	100.0	2.7e-40
ctg6_42	DJ50_RS19585	99	363	100.0	1.9e-98
ctg6_43	DJ50_RS19590	96	484	100.0	8e-135
ctg6_44	DJ50_RS19595	98	879	100.0	1.6e-253
ctg6_45	DJ50_RS19600	95	155	100.0	1.9e-36
ctg6_46	DJ50_RS19605	98	4637	100.0	0.0
ctg6_47	DJ50_RS19610	98	591	100.0	7.3e-167
ctg6_48	DJ50_RS19615	97	1046	100.0	1.1e-303
ctg6_49	DJ50_RS19620	98	766	100.0	1.3e-219
ctg6_50	DJ50_RS19625	97	492	100.0	3.1e-137
ctg6_51	DJ50_RS19630	99	742	100.0	2e-212
ctg6_52	DJ50_RS19640	100	122	100.0	1.5e-26
ctg6_53	DJ50_RS19645	100	191	78.57142857142857	5.4e-47
ctg6_54	DJ50_RS19650	97	108	100.0	3.6e-22
ctg6_55	DJ50_RS19655	94	1518	100.0	0.0
ctg6_56	DJ50_RS19660	99	758	100.0	4.5e-217
ctg6_57	DJ50_RS19665	98	155	100.0	2.1e-36
ctg6_58	DJ50_RS19670	99	157	100.0	7.7e-37
ctg6_59	DJ50_RS19675	98	690	100.0	1e-196
ctg6_60	DJ50_RS19680	96	388	100.0	5.1e-106
ctg6_61	DJ50_RS19685	99	962	100.0	1.5e-278
ctg6_62	DJ50_RS19690	99	573	100.0	1.2e-161
ctg6_63	DJ50_RS19695	99	1084	100.0	0.0
ctg6_64	DJ50_RS19700	99	570	100.0	1e-160
ctg6_65	DJ50_RS19705	100	956	100.0	8.1e-277


>>
35. NC_014171
Source: Bacillus thuringiensis BMB171, complete genome
Type: nrps
Number of proteins with BLAST hits to this cluster: 37
Cumulative BLAST score: 25381

Table of genes, locations, strands and annotations of subject cluster:

Table of Blast hits (query gene, subject gene, %identity, blast score, %coverage, e-value):
ctg6_28	BMB171_RS11545	93	553	99.65277777777779	1.2e-155
ctg6_29	BMB171_RS11540	98	401	100.0	6.7e-110
ctg6_30	BMB171_RS11535	99	1144	100.0	0.0
ctg6_31	BMB171_RS11530	100	489	100.0	2.6e-136
ctg6_32	BMB171_RS11525	96	1245	100.0	0.0
ctg6_33	BMB171_RS11520	100	472	100.0	2.3e-131
ctg6_34	BMB171_RS11515	92	402	100.0	2.5e-110
ctg6_35	BMB171_RS11500	96	201	100.0	3.3e-50
ctg6_36	BMB171_RS11495	95	351	100.0	8.1e-95
ctg6_37	BMB171_RS11490	98	832	100.0	2.2e-239
ctg6_38	BMB171_RS11485	98	764	100.0	4.9e-219
ctg6_39	BMB171_RS11480	98	351	100.0	7.4e-95
ctg6_40	BMB171_RS11475	97	508	100.0	3.1e-142
ctg6_41	BMB171_RS11470	100	168	100.0	2.7e-40
ctg6_42	BMB171_RS11465	99	360	100.0	9.7e-98
ctg6_43	BMB171_RS11460	96	484	100.0	8e-135
ctg6_44	BMB171_RS11455	98	875	100.0	2.4e-252
ctg6_45	BMB171_RS11450	99	162	100.0	2.1e-38
ctg6_46	BMB171_RS11445	98	4641	100.0	0.0
ctg6_47	BMB171_RS11440	98	593	100.0	1.1e-167
ctg6_48	BMB171_RS11435	97	1044	100.0	4.3e-303
ctg6_49	BMB171_RS11430	98	774	100.0	6.2e-222
ctg6_50	BMB171_RS11425	97	493	100.0	1.8e-137
ctg6_51	BMB171_RS11420	100	746	100.0	1.4e-213
ctg6_52	BMB171_RS11405	100	122	100.0	1.5e-26
ctg6_53	BMB171_RS11400	100	191	78.57142857142857	5.4e-47
ctg6_54	BMB171_RS11395	97	108	100.0	3.6e-22
ctg6_55	BMB171_RS11390	93	1563	100.0	0.0
ctg6_56	BMB171_RS11385	99	758	100.0	4.5e-217
ctg6_57	BMB171_RS11380	99	156	100.0	9.3e-37
ctg6_58	BMB171_RS11375	100	160	100.0	9.1e-38
ctg6_59	BMB171_RS11370	99	692	100.0	2.1e-197
ctg6_60	BMB171_RS11365	94	384	100.0	9.5e-105
ctg6_61	BMB171_RS11360	100	966	100.0	1e-279
ctg6_62	BMB171_RS11355	99	573	100.0	1.2e-161
ctg6_63	BMB171_RS11350	99	1084	100.0	0.0
ctg6_64	BMB171_RS11345	99	571	100.0	7.9e-161


>>
36. NZ_KB976254
Source: Bacillus cereus VD196 acqVw-supercont1.1, whole genome shotgun sequence
Type: nrps
Number of proteins with BLAST hits to this cluster: 37
Cumulative BLAST score: 25381

Table of genes, locations, strands and annotations of subject cluster:

Table of Blast hits (query gene, subject gene, %identity, blast score, %coverage, e-value):
ctg6_28	IKE_RS06540	93	553	99.65277777777779	1.2e-155
ctg6_29	IKE_RS06535	98	401	100.0	8.8e-110
ctg6_30	IKE_RS06530	99	1144	100.0	0.0
ctg6_31	IKE_RS06525	100	489	100.0	2.6e-136
ctg6_32	IKE_RS06520	96	1245	100.0	0.0
ctg6_33	IKE_RS06515	100	472	100.0	2.3e-131
ctg6_34	IKE_RS06510	92	402	100.0	2.5e-110
ctg6_35	IKE_RS06495	96	201	100.0	3.3e-50
ctg6_36	IKE_RS06490	95	351	100.0	8.1e-95
ctg6_37	IKE_RS06485	98	832	100.0	2.2e-239
ctg6_38	IKE_RS06480	98	764	100.0	4.9e-219
ctg6_39	IKE_RS06475	98	351	100.0	7.4e-95
ctg6_40	IKE_RS06470	97	508	100.0	3.1e-142
ctg6_41	IKE_RS06465	100	168	100.0	2.7e-40
ctg6_42	IKE_RS06460	99	360	100.0	9.7e-98
ctg6_43	IKE_RS06455	96	484	100.0	8e-135
ctg6_44	IKE_RS06450	98	877	100.0	8.1e-253
ctg6_45	IKE_RS06445	99	162	100.0	2.1e-38
ctg6_46	IKE_RS06440	98	4640	100.0	0.0
ctg6_47	IKE_RS06435	98	593	100.0	1.1e-167
ctg6_48	IKE_RS06430	97	1044	100.0	4.3e-303
ctg6_49	IKE_RS06425	99	774	100.0	4.8e-222
ctg6_50	IKE_RS06420	97	493	100.0	1.8e-137
ctg6_51	IKE_RS06415	99	745	100.0	3.1e-213
ctg6_52	IKE_RS06400	100	122	100.0	1.5e-26
ctg6_53	IKE_RS06395	100	191	78.57142857142857	5.4e-47
ctg6_54	IKE_RS06390	97	108	100.0	3.6e-22
ctg6_55	IKE_RS06385	93	1563	100.0	0.0
ctg6_56	IKE_RS06380	99	758	100.0	4.5e-217
ctg6_57	IKE_RS06375	99	156	100.0	9.3e-37
ctg6_58	IKE_RS06370	100	160	100.0	9.1e-38
ctg6_59	IKE_RS06365	99	692	100.0	2.1e-197
ctg6_60	IKE_RS06360	94	384	100.0	9.5e-105
ctg6_61	IKE_RS06355	100	966	100.0	1e-279
ctg6_62	IKE_RS06350	99	573	100.0	1.2e-161
ctg6_63	IKE_RS06345	99	1084	100.0	0.0
ctg6_64	IKE_RS06340	99	571	100.0	7.9e-161


>>
37. NZ_CM000736
Source: Bacillus cereus F65185 chromosome, whole genome shotgun sequence
Type: nrps
Number of proteins with BLAST hits to this cluster: 37
Cumulative BLAST score: 25245

Table of genes, locations, strands and annotations of subject cluster:
BCERE0025_RS31575	BCERE0025_RS31575	2006290	2006525	-	hypothetical_protein
BCERE0025_RS10565	BCERE0025_RS10565	2013005	2013626	-	DUF4937_domain-containing_protein
BCERE0025_RS31580	BCERE0025_RS31580	2035175	2035382	+	hypothetical_protein
BCERE0025_RS10690	BCERE0025_RS10690	2042860	2043118	-	hypothetical_protein
BCERE0025_RS10720	BCERE0025_RS10720	2049711	2050620	-	methylisocitrate_lyase

Table of Blast hits (query gene, subject gene, %identity, blast score, %coverage, e-value):
ctg6_29	BCERE0025_RS10535	97	396	100.0	2.8e-108
ctg6_30	BCERE0025_RS10545	99	1147	100.0	0.0
ctg6_31	BCERE0025_RS10550	100	489	100.0	2.6e-136
ctg6_32	BCERE0025_RS10555	97	1254	100.0	0.0
ctg6_33	BCERE0025_RS10560	99	471	100.0	6.6e-131
ctg6_34	BCERE0025_RS10565	91	238	59.70873786407766	4.9e-61
ctg6_35	BCERE0025_RS10570	97	203	100.0	8.6e-51
ctg6_36	BCERE0025_RS10575	94	349	100.0	2.4e-94
ctg6_37	BCERE0025_RS10580	98	834	100.0	4.4e-240
ctg6_38	BCERE0025_RS10585	98	763	100.0	1.4e-218
ctg6_39	BCERE0025_RS10590	98	349	100.0	2.2e-94
ctg6_40	BCERE0025_RS10595	97	508	100.0	3.1e-142
ctg6_41	BCERE0025_RS10600	100	168	100.0	2.7e-40
ctg6_42	BCERE0025_RS10605	99	363	100.0	1.9e-98
ctg6_43	BCERE0025_RS10610	96	484	100.0	8e-135
ctg6_44	BCERE0025_RS10615	98	879	100.0	2.1e-253
ctg6_45	BCERE0025_RS10620	96	158	100.0	3.9e-37
ctg6_46	BCERE0025_RS10625	98	4659	100.0	0.0
ctg6_47	BCERE0025_RS10630	98	591	100.0	5.6e-167
ctg6_48	BCERE0025_RS10635	97	1046	100.0	8.8e-304
ctg6_49	BCERE0025_RS10640	99	774	100.0	8.1e-222
ctg6_50	BCERE0025_RS10645	98	494	100.0	6.2e-138
ctg6_51	BCERE0025_RS10650	99	742	100.0	2.6e-212
ctg6_52	BCERE0025_RS10660	100	122	100.0	1.5e-26
ctg6_53	BCERE0025_RS10665	100	191	78.57142857142857	5.4e-47
ctg6_54	BCERE0025_RS10670	100	111	100.0	3.2e-23
ctg6_55	BCERE0025_RS10675	94	1564	100.0	0.0
ctg6_56	BCERE0025_RS10680	98	754	100.0	4.9e-216
ctg6_57	BCERE0025_RS10685	99	158	100.0	4.2e-37
ctg6_58	BCERE0025_RS10690	100	88	50.588235294117645	3.4e-16
ctg6_59	BCERE0025_RS10695	98	690	100.0	8e-197
ctg6_60	BCERE0025_RS10700	96	390	100.0	1.3e-106
ctg6_61	BCERE0025_RS10705	100	965	100.0	3e-279
ctg6_62	BCERE0025_RS10710	99	574	100.0	7e-162
ctg6_63	BCERE0025_RS10715	99	1081	100.0	0.0
ctg6_64	BCERE0025_RS10720	99	240	42.384105960264904	3.2e-61
ctg6_65	BCERE0025_RS10725	100	958	100.0	2.8e-277


>>
38. NZ_CP009335
Source: Bacillus thuringiensis strain HD1011, complete genome
Type: nrps
Number of proteins with BLAST hits to this cluster: 37
Cumulative BLAST score: 24807

Table of genes, locations, strands and annotations of subject cluster:

Table of Blast hits (query gene, subject gene, %identity, blast score, %coverage, e-value):
ctg6_29	BF38_RS21100	96	391	100.0	5.3e-107
ctg6_30	BF38_RS21080	97	1134	100.0	0.0
ctg6_31	BF38_RS21075	98	482	100.0	3.1e-134
ctg6_32	BF38_RS21070	94	1218	99.84375	0.0
ctg6_33	BF38_RS21065	98	468	100.0	4.3e-130
ctg6_34	BF38_RS21060	91	393	100.0	1.2e-107
ctg6_35	BF38_RS21055	88	188	100.0	4.9e-46
ctg6_36	BF38_RS21050	84	313	100.0	1.9e-83
ctg6_37	BF38_RS21040	97	826	100.0	1.2e-237
ctg6_38	BF38_RS21035	97	750	100.0	9.6e-215
ctg6_39	BF38_RS21030	92	329	100.0	2.3e-88
ctg6_40	BF38_RS21025	89	470	100.0	1.6e-130
ctg6_41	BF38_RS21020	99	166	100.0	1.3e-39
ctg6_42	BF38_RS21015	94	346	100.0	2.5e-93
ctg6_43	BF38_RS21010	90	455	100.0	3.1e-126
ctg6_44	BF38_RS21005	93	843	100.84033613445378	1e-242
ctg6_45	BF38_RS21000	84	138	100.0	2.5e-31
ctg6_46	BF38_RS20995	91	4348	100.0	0.0
ctg6_47	BF38_RS20990	91	549	100.0	2.4e-154
ctg6_48	BF38_RS20985	95	1022	100.0	2.3e-296
ctg6_49	BF38_RS20980	95	743	100.0	1.2e-212
ctg6_50	BF38_RS20975	92	458	100.0	4.9e-127
ctg6_51	BF38_RS20970	98	731	100.0	6.1e-209
ctg6_52	BF38_RS20960	95	118	100.0	2.8e-25
ctg6_53	BF38_RS20955	99	190	78.57142857142857	1.6e-46
ctg6_54	BF38_RS20950	77	75	92.98245614035088	2.6e-12
ctg6_55	BF38_RS20945	87	1482	100.0	0.0
ctg6_56	BF38_RS20940	94	733	100.0	1.5e-209
ctg6_57	BF38_RS20935	94	148	100.0	2.5e-34
ctg6_58	BF38_RS20930	97	155	100.0	3.8e-36
ctg6_59	BF38_RS20925	94	665	100.0	2.7e-189
ctg6_60	BF38_RS20920	95	385	100.0	3.3e-105
ctg6_61	BF38_RS20915	99	956	100.0	8.2e-277
ctg6_62	BF38_RS20910	96	556	100.0	1.5e-156
ctg6_63	BF38_RS20905	96	1062	100.0	1.6e-308
ctg6_64	BF38_RS20900	99	569	100.0	1.8e-160
ctg6_65	BF38_RS20895	99	952	100.0	1.5e-275


>>
39. NZ_CP009369
Source: Bacillus cereus strain FM1, complete genome
Type: nrps
Number of proteins with BLAST hits to this cluster: 36
Cumulative BLAST score: 24776

Table of genes, locations, strands and annotations of subject cluster:

Table of Blast hits (query gene, subject gene, %identity, blast score, %coverage, e-value):
ctg6_30	BG03_RS16030	97	1136	100.0	0.0
ctg6_31	BG03_RS16035	99	482	100.0	4.1e-134
ctg6_32	BG03_RS16040	93	1203	99.84375	0.0
ctg6_33	BG03_RS16045	99	469	100.0	1.9e-130
ctg6_34	BG03_RS16050	90	393	100.0	1.2e-107
ctg6_35	BG03_RS16055	89	190	100.0	9.8e-47
ctg6_36	BG03_RS16060	81	302	100.0	3.3e-80
ctg6_37	BG03_RS16070	97	827	100.0	5.4e-238
ctg6_38	BG03_RS16075	99	767	100.0	5.8e-220
ctg6_39	BG03_RS16080	91	325	100.0	3.3e-87
ctg6_40	BG03_RS16085	90	474	100.0	8.5e-132
ctg6_41	BG03_RS16090	99	166	100.0	1.3e-39
ctg6_42	BG03_RS16095	92	339	100.0	1.8e-91
ctg6_43	BG03_RS16100	88	450	100.0	9.8e-125
ctg6_44	BG03_RS16105	93	847	100.84033613445378	9e-244
ctg6_45	BG03_RS16110	84	139	100.0	1.4e-31
ctg6_46	BG03_RS16115	96	4601	100.0	0.0
ctg6_47	BG03_RS16120	98	591	100.0	5.6e-167
ctg6_48	BG03_RS16125	96	1039	100.0	1.8e-301
ctg6_49	BG03_RS16130	93	730	100.0	1.3e-208
ctg6_50	BG03_RS16135	95	481	100.0	5.5e-134
ctg6_51	BG03_RS16140	99	739	100.0	1.7e-211
ctg6_52	BG03_RS16150	97	120	100.0	7.5e-26
ctg6_53	BG03_RS16155	98	188	78.57142857142857	4.6e-46
ctg6_54	BG03_RS16160	95	105	100.0	2.3e-21
ctg6_55	BG03_RS16165	84	1519	100.0	0.0
ctg6_56	BG03_RS16170	95	738	100.0	4.8e-211
ctg6_57	BG03_RS16175	94	148	100.0	2.5e-34
ctg6_58	BG03_RS16180	97	152	100.0	2.5e-35
ctg6_59	BG03_RS16185	90	629	100.0	2.8e-178
ctg6_60	BG03_RS16190	96	389	100.0	1.7e-106
ctg6_61	BG03_RS16195	99	957	100.0	6.3e-277
ctg6_62	BG03_RS16200	96	558	100.0	4e-157
ctg6_63	BG03_RS16205	96	1060	100.0	8.1e-308
ctg6_64	BG03_RS16210	99	570	100.0	1e-160
ctg6_65	BG03_RS16215	99	953	100.0	9e-276


>>
40. NZ_MLKJ01000034
Source: Bacillus cereus strain MOD1_Bc110 Bc110_MED29C_contig_34, whole genome shotgun sequence
Type: nrps
Number of proteins with BLAST hits to this cluster: 36
Cumulative BLAST score: 24553

Table of genes, locations, strands and annotations of subject cluster:

Table of Blast hits (query gene, subject gene, %identity, blast score, %coverage, e-value):
ctg6_30	BKK40_RS11940	97	1131	100.0	0.0
ctg6_31	BKK40_RS11935	99	483	100.0	1.4e-134
ctg6_32	BKK40_RS11930	93	1206	99.84375	0.0
ctg6_33	BKK40_RS11925	98	468	100.0	5.6e-130
ctg6_34	BKK40_RS11920	87	381	100.0	4.6e-104
ctg6_35	BKK40_RS11915	96	201	100.0	3.3e-50
ctg6_36	BKK40_RS11910	83	308	100.0	6e-82
ctg6_37	BKK40_RS11905	98	830	100.0	8.3e-239
ctg6_38	BKK40_RS11900	99	764	100.0	4.9e-219
ctg6_39	BKK40_RS11895	91	327	100.0	1.1e-87
ctg6_40	BKK40_RS11890	91	478	100.0	3.5e-133
ctg6_41	BKK40_RS11885	99	166	100.0	1.3e-39
ctg6_42	BKK40_RS11880	92	336	99.44444444444444	1.5e-90
ctg6_43	BKK40_RS11875	89	457	100.0	1.1e-126
ctg6_44	BKK40_RS11870	93	844	100.84033613445378	7.6e-243
ctg6_45	BKK40_RS11865	82	137	100.0	7.2e-31
ctg6_46	BKK40_RS11860	95	4515	100.0	0.0
ctg6_47	BKK40_RS11855	91	547	100.0	7.1e-154
ctg6_48	BKK40_RS11850	95	1025	100.0	1.6e-297
ctg6_49	BKK40_RS11845	94	729	100.0	1.8e-208
ctg6_50	BKK40_RS11840	90	450	100.0	1.8e-124
ctg6_51	BKK40_RS11830	96	724	100.0	7.4e-207
ctg6_52	BKK40_RS11815	98	120	100.0	5.7e-26
ctg6_53	BKK40_RS11810	99	190	78.57142857142857	1.2e-46
ctg6_54	BKK40_RS11805	95	104	100.0	4e-21
ctg6_55	BKK40_RS11800	81	1464	100.0	0.0
ctg6_56	BKK40_RS11795	95	734	100.0	6.9e-210
ctg6_57	BKK40_RS11790	94	148	100.0	2.5e-34
ctg6_58	BKK40_RS11785	94	149	100.0	2.1e-34
ctg6_59	BKK40_RS11780	95	667	100.0	9.4e-190
ctg6_60	BKK40_RS11775	95	381	100.0	6.2e-104
ctg6_61	BKK40_RS11770	99	955	100.0	2.4e-276
ctg6_62	BKK40_RS11765	96	556	100.0	2e-156
ctg6_63	BKK40_RS11760	95	1060	100.0	8.1e-308
ctg6_64	BKK40_RS11755	99	568	100.0	3.9e-160
ctg6_65	BKK40_RS11750	99	950	100.0	9.9e-275


>>
41. NZ_MPOL01000004
Source: Bacillus cereus strain NZAS01 NZAS01_mira_c4, whole genome shotgun sequence
Type: nrps
Number of proteins with BLAST hits to this cluster: 36
Cumulative BLAST score: 24447

Table of genes, locations, strands and annotations of subject cluster:

Table of Blast hits (query gene, subject gene, %identity, blast score, %coverage, e-value):
ctg6_30	BJR05_RS11720	95	1116	100.0	0.0
ctg6_31	BJR05_RS11725	98	479	100.0	2.6e-133
ctg6_32	BJR05_RS11730	95	1223	99.84375	0.0
ctg6_33	BJR05_RS11735	98	468	100.0	4.3e-130
ctg6_34	BJR05_RS11740	92	396	100.0	1.4e-108
ctg6_35	BJR05_RS11745	83	178	100.0	5e-43
ctg6_36	BJR05_RS11750	83	308	100.0	4.6e-82
ctg6_37	BJR05_RS11755	97	824	100.0	4.6e-237
ctg6_38	BJR05_RS11760	97	752	100.0	3.3e-215
ctg6_39	BJR05_RS11765	92	330	100.0	1e-88
ctg6_40	BJR05_RS11770	89	472	100.0	4.2e-131
ctg6_41	BJR05_RS11775	99	166	100.0	1.3e-39
ctg6_42	BJR05_RS11780	94	346	100.0	2.5e-93
ctg6_43	BJR05_RS11785	90	455	100.0	4e-126
ctg6_44	BJR05_RS11790	93	844	100.84033613445378	7.6e-243
ctg6_45	BJR05_RS11795	82	136	100.0	1.2e-30
ctg6_46	BJR05_RS11800	91	4373	100.0	0.0
ctg6_47	BJR05_RS11805	91	548	100.0	4.1e-154
ctg6_48	BJR05_RS11810	95	1022	100.0	2.3e-296
ctg6_49	BJR05_RS11815	94	740	100.0	1.3e-211
ctg6_50	BJR05_RS11820	92	459	100.0	2.2e-127
ctg6_51	BJR05_RS11825	97	730	100.0	1e-208
ctg6_52	BJR05_RS11840	97	120	100.0	7.5e-26
ctg6_53	BJR05_RS11845	98	188	78.57142857142857	6e-46
ctg6_54	BJR05_RS11850	73	71	91.22807017543859	4.8e-11
ctg6_55	BJR05_RS11855	85	1527	100.0	0.0
ctg6_56	BJR05_RS11860	94	733	100.0	1.5e-209
ctg6_57	BJR05_RS11865	94	148	100.0	2.5e-34
ctg6_58	BJR05_RS11870	98	155	100.0	2.2e-36
ctg6_59	BJR05_RS11875	94	663	100.0	1.4e-188
ctg6_60	BJR05_RS11880	94	382	100.0	3.6e-104
ctg6_61	BJR05_RS11885	99	958	100.0	2.2e-277
ctg6_62	BJR05_RS11890	96	558	100.0	4e-157
ctg6_63	BJR05_RS11895	96	1062	100.0	2.1e-308
ctg6_64	BJR05_RS11900	98	567	100.0	1.1e-159
ctg6_65	BJR05_RS11905	99	950	100.0	9.9e-275


>>
42. NZ_MQTB01000035
Source: Bacillus cereus strain MOD1_Bc20 Bc20_contig_35, whole genome shotgun sequence
Type: nrps
Number of proteins with BLAST hits to this cluster: 36
Cumulative BLAST score: 24426

Table of genes, locations, strands and annotations of subject cluster:
BHL25_RS22340	BHL25_RS22340	41805	42130	+	hypothetical_protein

Table of Blast hits (query gene, subject gene, %identity, blast score, %coverage, e-value):
ctg6_30	BHL25_RS22365	96	1123	100.0	0.0
ctg6_31	BHL25_RS22360	98	482	100.0	2.4e-134
ctg6_32	BHL25_RS22355	94	1215	99.84375	0.0
ctg6_33	BHL25_RS22350	99	469	100.0	1.9e-130
ctg6_34	BHL25_RS22345	88	384	99.51456310679612	9.4e-105
ctg6_35	BHL25_RS22340	85	144	80.3921568627451	4.7e-33
ctg6_36	BHL25_RS22335	79	297	100.0	8.2e-79
ctg6_37	BHL25_RS22330	97	830	100.0	8.3e-239
ctg6_38	BHL25_RS22325	97	752	100.0	2.5e-215
ctg6_39	BHL25_RS22320	91	327	100.0	1.1e-87
ctg6_40	BHL25_RS22315	92	482	100.0	2.4e-134
ctg6_41	BHL25_RS22310	99	166	100.0	1.3e-39
ctg6_42	BHL25_RS22305	91	336	100.0	1.5e-90
ctg6_43	BHL25_RS22300	92	469	100.0	2e-130
ctg6_44	BHL25_RS22295	93	844	100.84033613445378	4.5e-243
ctg6_45	BHL25_RS22290	84	139	100.0	1.9e-31
ctg6_46	BHL25_RS22285	92	4413	100.0	0.0
ctg6_47	BHL25_RS22280	94	567	100.0	6.6e-160
ctg6_48	BHL25_RS22275	95	1024	100.0	3.6e-297
ctg6_49	BHL25_RS22270	94	739	100.0	2.2e-211
ctg6_50	BHL25_RS22265	90	447	100.0	8.7e-124
ctg6_51	BHL25_RS22260	98	736	100.0	1.9e-210
ctg6_52	BHL25_RS22250	93	118	100.0	2.8e-25
ctg6_53	BHL25_RS22245	98	188	78.57142857142857	6e-46
ctg6_54	BHL25_RS22240	75	70	84.21052631578947	8.3e-11
ctg6_55	BHL25_RS22235	80	1492	100.0	0.0
ctg6_56	BHL25_RS22230	94	732	100.0	2.6e-209
ctg6_57	BHL25_RS22225	94	148	100.0	2.5e-34
ctg6_58	BHL25_RS22220	97	152	100.0	2.5e-35
ctg6_59	BHL25_RS22215	94	666	100.0	1.6e-189
ctg6_60	BHL25_RS22210	95	384	100.0	9.5e-105
ctg6_61	BHL25_RS22205	99	957	100.0	6.3e-277
ctg6_62	BHL25_RS22200	95	553	100.0	1.7e-155
ctg6_63	BHL25_RS22195	96	1060	100.0	4.7e-308
ctg6_64	BHL25_RS22190	98	568	100.0	5.1e-160
ctg6_65	BHL25_RS22185	99	953	100.0	9e-276


>>
43. NZ_MAOE01000083
Source: Bacillus sp. N35-10-2 contig45, whole genome shotgun sequence
Type: nrps
Number of proteins with BLAST hits to this cluster: 36
Cumulative BLAST score: 24398

Table of genes, locations, strands and annotations of subject cluster:

Table of Blast hits (query gene, subject gene, %identity, blast score, %coverage, e-value):
ctg6_30	BAU25_RS16670	97	1122	100.15974440894568	0.0
ctg6_31	BAU25_RS16665	98	482	100.0	2.4e-134
ctg6_32	BAU25_RS16660	93	1203	99.84375	0.0
ctg6_33	BAU25_RS16655	98	467	100.0	1.3e-129
ctg6_34	BAU25_RS16650	89	388	100.0	3.8e-106
ctg6_35	BAU25_RS16645	88	188	100.0	2.9e-46
ctg6_36	BAU25_RS16640	79	296	100.0	1.8e-78
ctg6_37	BAU25_RS16635	98	829	100.0	1.4e-238
ctg6_38	BAU25_RS16630	98	764	100.0	8.4e-219
ctg6_39	BAU25_RS16625	88	316	100.0	2.6e-84
ctg6_40	BAU25_RS16620	88	462	100.0	3.3e-128
ctg6_41	BAU25_RS16615	99	166	100.0	1.3e-39
ctg6_42	BAU25_RS16610	92	337	99.44444444444444	1.1e-90
ctg6_43	BAU25_RS16605	92	464	100.0	6.6e-129
ctg6_44	BAU25_RS16600	93	852	100.84033613445378	2.1e-245
ctg6_45	BAU25_RS16595	80	134	100.0	3.6e-30
ctg6_46	BAU25_RS16590	92	4379	100.0	0.0
ctg6_47	BAU25_RS16585	95	575	100.0	3.2e-162
ctg6_48	BAU25_RS16580	95	1029	100.0	1.9e-298
ctg6_49	BAU25_RS16575	93	728	100.0	3e-208
ctg6_50	BAU25_RS16570	89	441	100.0	6.3e-122
ctg6_51	BAU25_RS16565	94	697	100.0	7.4e-199
ctg6_52	BAU25_RS16555	98	122	100.0	2e-26
ctg6_53	BAU25_RS16550	99	190	78.57142857142857	1.2e-46
ctg6_54	BAU25_RS16545	97	105	100.0	1.8e-21
ctg6_55	BAU25_RS16540	83	1490	100.0	0.0
ctg6_56	BAU25_RS16535	94	730	100.0	9.9e-209
ctg6_57	BAU25_RS16530	92	147	100.0	7.4e-34
ctg6_58	BAU25_RS16525	98	153	100.0	8.5e-36
ctg6_59	BAU25_RS16520	93	667	100.0	7.2e-190
ctg6_60	BAU25_RS16515	95	385	100.0	3.3e-105
ctg6_61	BAU25_RS16510	99	955	100.0	1.8e-276
ctg6_62	BAU25_RS16505	95	551	100.0	4.9e-155
ctg6_63	BAU25_RS16500	96	1060	100.0	8.1e-308
ctg6_64	BAU25_RS16495	98	568	100.0	3.9e-160
ctg6_65	BAU25_RS16490	100	956	100.0	1.1e-276


>>
44. NZ_JYPH01000036
Source: Bacillus cereus strain F528-94 contig275, whole genome shotgun sequence
Type: nrps
Number of proteins with BLAST hits to this cluster: 36
Cumulative BLAST score: 24023

Table of genes, locations, strands and annotations of subject cluster:
TU52_RS21135	TU52_RS21135	255043	256962	+	threonine--tRNA_ligase
TU52_RS21160	TU52_RS21160	262725	262919	+	peptide_ABC_transporter_permease

Table of Blast hits (query gene, subject gene, %identity, blast score, %coverage, e-value):
ctg6_30	TU52_RS21145	95	1111	100.15974440894568	0.0
ctg6_31	TU52_RS21140	98	482	100.0	2.4e-134
ctg6_32	TU52_RS21135	95	842	68.28125	3e-242
ctg6_33	TU52_RS21130	97	465	100.0	2.8e-129
ctg6_34	TU52_RS21125	89	388	100.0	3.8e-106
ctg6_35	TU52_RS21120	87	185	100.0	2.4e-45
ctg6_36	TU52_RS21115	79	296	100.0	1.8e-78
ctg6_37	TU52_RS21105	98	829	100.0	1.4e-238
ctg6_38	TU52_RS21100	98	762	100.0	1.9e-218
ctg6_39	TU52_RS21095	88	316	100.0	2.6e-84
ctg6_40	TU52_RS21090	88	463	100.0	1.1e-128
ctg6_41	TU52_RS21085	99	166	100.0	1.3e-39
ctg6_42	TU52_RS21080	92	337	99.44444444444444	1.1e-90
ctg6_43	TU52_RS21075	92	464	100.0	6.6e-129
ctg6_44	TU52_RS21070	93	849	100.84033613445378	1.8e-244
ctg6_45	TU52_RS21065	82	138	100.0	4.2e-31
ctg6_46	TU52_RS21060	92	4384	100.0	0.0
ctg6_47	TU52_RS21055	95	575	100.0	3.2e-162
ctg6_48	TU52_RS21050	95	1027	100.0	5.5e-298
ctg6_49	TU52_RS21045	93	728	100.0	3e-208
ctg6_50	TU52_RS21040	90	444	100.0	7.4e-123
ctg6_51	TU52_RS21035	94	697	100.0	7.4e-199
ctg6_52	TU52_RS21025	98	122	100.0	2e-26
ctg6_53	TU52_RS21020	99	190	78.57142857142857	1.2e-46
ctg6_54	TU52_RS21015	95	103	100.0	8.8e-21
ctg6_55	TU52_RS21010	83	1490	100.0	0.0
ctg6_56	TU52_RS21005	94	730	100.0	7.6e-209
ctg6_57	TU52_RS21000	92	146	100.0	9.6e-34
ctg6_58	TU52_RS20995	98	153	100.0	8.5e-36
ctg6_59	TU52_RS20990	93	667	100.0	7.2e-190
ctg6_60	TU52_RS20985	95	385	100.0	3.3e-105
ctg6_61	TU52_RS20980	99	955	100.0	1.8e-276
ctg6_62	TU52_RS20975	95	551	100.0	4.9e-155
ctg6_63	TU52_RS20970	96	1060	100.0	8.1e-308
ctg6_64	TU52_RS20965	98	567	100.0	8.7e-160
ctg6_65	TU52_RS20960	100	956	100.0	1.1e-276


>>
45. NZ_KB976537
Source: Bacillus cereus HuB4-4 acqVu-supercont1.1, whole genome shotgun sequence
Type: nrps
Number of proteins with BLAST hits to this cluster: 36
Cumulative BLAST score: 25808

Table of genes, locations, strands and annotations of subject cluster:
IGM_RS34175	IGM_RS34175	2686094	2686301	-	hypothetical_protein
IGM_RS34180	IGM_RS34180	2717776	2717876	+	ABC_transporter_permease

Table of Blast hits (query gene, subject gene, %identity, blast score, %coverage, e-value):
ctg6_30	IGM_RS13445	100	1157	100.0	0.0
ctg6_31	IGM_RS13440	100	489	100.0	2.6e-136
ctg6_32	IGM_RS13435	99	1273	100.0	0.0
ctg6_33	IGM_RS13430	100	472	100.0	3e-131
ctg6_34	IGM_RS13425	96	418	100.0	5.8e-115
ctg6_35	IGM_RS13420	99	206	100.0	1.7e-51
ctg6_36	IGM_RS13415	99	365	100.0	3.2e-99
ctg6_37	IGM_RS13410	100	846	100.0	1.5e-243
ctg6_38	IGM_RS13405	100	772	100.0	1.8e-221
ctg6_39	IGM_RS13400	99	354	100.0	6.7e-96
ctg6_40	IGM_RS13395	100	525	100.0	4.2e-147
ctg6_41	IGM_RS13390	100	97	56.666666666666664	1e-18
ctg6_41	IGM_RS13380	97	76	43.333333333333336	2.4e-12
ctg6_42	IGM_RS13375	100	363	100.0	1.5e-98
ctg6_43	IGM_RS13370	100	498	100.0	3.1e-139
ctg6_44	IGM_RS13365	100	891	100.0	4.2e-257
ctg6_45	IGM_RS13360	100	162	100.0	1.6e-38
ctg6_46	IGM_RS13355	100	4743	100.0	0.0
ctg6_47	IGM_RS13350	100	603	100.0	1.1e-170
ctg6_48	IGM_RS13345	100	1068	100.0	2.8e-310
ctg6_49	IGM_RS13340	100	783	100.0	1.3e-224
ctg6_50	IGM_RS13335	100	503	100.0	1.3e-140
ctg6_51	IGM_RS13330	100	751	100.0	5.7e-215
ctg6_52	IGM_RS13325	100	122	100.0	1.5e-26
ctg6_53	IGM_RS13320	100	191	78.57142857142857	5.4e-47
ctg6_54	IGM_RS13315	100	111	100.0	3.2e-23
ctg6_55	IGM_RS13310	100	1621	100.0	0.0
ctg6_56	IGM_RS13305	98	756	100.0	1.7e-216
ctg6_57	IGM_RS13300	99	158	100.0	4.2e-37
ctg6_58	IGM_RS13295	100	160	100.0	9.1e-38
ctg6_59	IGM_RS13290	100	699	100.0	1.7e-199
ctg6_60	IGM_RS13285	100	398	100.0	6.4e-109
ctg6_61	IGM_RS13280	100	968	100.0	3.6e-280
ctg6_62	IGM_RS13275	100	578	100.0	4.9e-163
ctg6_63	IGM_RS13270	100	1097	100.0	0.0
ctg6_64	IGM_RS13265	100	574	100.0	7.2e-162
ctg6_65	IGM_RS13260	100	960	100.0	5.6e-278


>>
46. NZ_CP011151
Source: Bacillus cereus strain CMCC P0021, complete genome
Type: nrps
Number of proteins with BLAST hits to this cluster: 36
Cumulative BLAST score: 25441

Table of genes, locations, strands and annotations of subject cluster:
WR47_RS30650	WR47_RS30650	2275530	2275737	-	hypothetical_protein
WR47_RS11470	WR47_RS11470	2304662	2305685	+	alpha/beta_hydrolase

Table of Blast hits (query gene, subject gene, %identity, blast score, %coverage, e-value):
ctg6_30	WR47_RS11465	98	1143	100.0	0.0
ctg6_31	WR47_RS11460	100	489	100.0	2.6e-136
ctg6_32	WR47_RS11455	96	1244	100.0	0.0
ctg6_33	WR47_RS11450	100	472	100.0	2.3e-131
ctg6_34	WR47_RS11445	99	429	100.0	2.5e-118
ctg6_35	WR47_RS11440	99	206	100.0	1.7e-51
ctg6_36	WR47_RS11435	98	361	100.0	4.6e-98
ctg6_37	WR47_RS11430	99	835	100.0	3.4e-240
ctg6_38	WR47_RS11425	99	766	100.0	1.3e-219
ctg6_39	WR47_RS11420	98	348	100.0	3.7e-94
ctg6_40	WR47_RS11415	97	508	100.0	5.3e-142
ctg6_41	WR47_RS11410	100	168	100.0	2.7e-40
ctg6_42	WR47_RS11405	99	363	100.0	1.9e-98
ctg6_43	WR47_RS11400	96	486	100.0	2.1e-135
ctg6_44	WR47_RS11395	97	872	100.0	2.6e-251
ctg6_45	WR47_RS11390	99	160	100.0	6e-38
ctg6_46	WR47_RS11385	98	4644	100.0	0.0
ctg6_47	WR47_RS11380	99	598	100.0	4.5e-169
ctg6_48	WR47_RS11375	97	1041	100.0	2.8e-302
ctg6_49	WR47_RS11370	98	774	100.0	6.2e-222
ctg6_50	WR47_RS11365	97	491	100.0	5.3e-137
ctg6_51	WR47_RS11360	100	746	100.0	1.8e-213
ctg6_52	WR47_RS11355	100	122	100.0	1.5e-26
ctg6_53	WR47_RS11350	100	191	78.57142857142857	5.4e-47
ctg6_54	WR47_RS11345	100	111	100.0	3.2e-23
ctg6_55	WR47_RS11340	91	1567	100.0	0.0
ctg6_56	WR47_RS11335	99	758	100.0	4.5e-217
ctg6_57	WR47_RS11330	100	158	100.0	3.2e-37
ctg6_58	WR47_RS11325	99	157	100.0	7.7e-37
ctg6_59	WR47_RS11320	99	694	100.0	7.2e-198
ctg6_60	WR47_RS11315	95	385	100.0	3.3e-105
ctg6_61	WR47_RS11310	100	965	100.0	2.3e-279
ctg6_62	WR47_RS11305	99	572	100.0	2.7e-161
ctg6_63	WR47_RS11300	99	1087	100.0	0.0
ctg6_64	WR47_RS11295	99	572	100.0	2.1e-161
ctg6_65	WR47_RS11290	100	958	100.0	3.6e-277


>>
47. NZ_MCAX01000001
Source: Bacillus cereus strain LCR12 scaffold_0, whole genome shotgun sequence
Type: nrps
Number of proteins with BLAST hits to this cluster: 36
Cumulative BLAST score: 25404

Table of genes, locations, strands and annotations of subject cluster:
BC344_RS11155	BC344_RS11155	2237698	2238401	-	MFS_transporter

Table of Blast hits (query gene, subject gene, %identity, blast score, %coverage, e-value):
ctg6_30	BC344_RS11165	99	1147	100.0	0.0
ctg6_31	BC344_RS11170	100	489	100.0	2.6e-136
ctg6_32	BC344_RS11175	97	1254	100.0	0.0
ctg6_33	BC344_RS11180	99	471	100.0	6.6e-131
ctg6_34	BC344_RS11185	91	397	100.0	1.1e-108
ctg6_35	BC344_RS11190	93	195	100.0	4e-48
ctg6_36	BC344_RS11195	94	349	100.0	3.1e-94
ctg6_37	BC344_RS11200	98	831	100.0	6.4e-239
ctg6_38	BC344_RS11205	98	765	100.0	3.8e-219
ctg6_39	BC344_RS11210	97	344	100.0	9.1e-93
ctg6_40	BC344_RS11215	97	507	99.6078431372549	1.2e-141
ctg6_41	BC344_RS11220	100	168	100.0	2.7e-40
ctg6_42	BC344_RS11225	99	360	100.0	9.7e-98
ctg6_43	BC344_RS11230	96	483	100.0	1e-134
ctg6_44	BC344_RS11235	98	876	100.0	1.4e-252
ctg6_45	BC344_RS11240	93	153	100.0	9.6e-36
ctg6_46	BC344_RS11245	98	4658	100.0	0.0
ctg6_47	BC344_RS11250	98	591	100.0	5.6e-167
ctg6_48	BC344_RS11255	97	1045	100.0	1.5e-303
ctg6_49	BC344_RS11260	99	775	100.0	2.8e-222
ctg6_50	BC344_RS11265	97	492	100.0	3.1e-137
ctg6_51	BC344_RS11270	99	742	100.0	2.6e-212
ctg6_52	BC344_RS11280	100	122	100.0	1.5e-26
ctg6_53	BC344_RS11285	100	191	78.57142857142857	5.4e-47
ctg6_54	BC344_RS11290	100	111	100.0	3.2e-23
ctg6_55	BC344_RS11295	97	1587	100.0	0.0
ctg6_56	BC344_RS11300	98	756	100.0	1.3e-216
ctg6_57	BC344_RS11305	99	158	100.0	4.2e-37
ctg6_58	BC344_RS11310	100	160	100.0	9.1e-38
ctg6_59	BC344_RS11315	99	691	100.0	6.1e-197
ctg6_60	BC344_RS11320	96	390	100.0	1.3e-106
ctg6_61	BC344_RS11325	100	965	100.0	3e-279
ctg6_62	BC344_RS11330	98	571	100.0	7.8e-161
ctg6_63	BC344_RS11335	98	1081	100.0	0.0
ctg6_64	BC344_RS11340	99	571	100.0	7.9e-161
ctg6_65	BC344_RS11345	100	958	100.0	2.8e-277


>>
48. NZ_ABDA02000007
Source: Bacillus cereus AH1134 gcontig_1113129653778, whole genome shotgun sequence
Type: nrps
Number of proteins with BLAST hits to this cluster: 36
Cumulative BLAST score: 25402

Table of genes, locations, strands and annotations of subject cluster:
BCAH1134_RS21250	BCAH1134_RS21250	243227	243895	-	MFS_transporter

Table of Blast hits (query gene, subject gene, %identity, blast score, %coverage, e-value):
ctg6_30	BCAH1134_RS21260	99	1147	100.0	0.0
ctg6_31	BCAH1134_RS21265	100	489	100.0	2.6e-136
ctg6_32	BCAH1134_RS21270	97	1254	100.0	0.0
ctg6_33	BCAH1134_RS21275	99	471	100.0	6.6e-131
ctg6_34	BCAH1134_RS21280	91	397	100.0	1.1e-108
ctg6_35	BCAH1134_RS21285	94	196	100.0	1.8e-48
ctg6_36	BCAH1134_RS21290	94	347	99.47643979057592	1.2e-93
ctg6_37	BCAH1134_RS21295	98	831	100.0	6.4e-239
ctg6_38	BCAH1134_RS21300	98	765	100.0	3.8e-219
ctg6_39	BCAH1134_RS21305	97	344	100.0	9.1e-93
ctg6_40	BCAH1134_RS21310	97	507	99.6078431372549	1.2e-141
ctg6_41	BCAH1134_RS21315	100	168	100.0	2.7e-40
ctg6_42	BCAH1134_RS21320	99	360	100.0	9.7e-98
ctg6_43	BCAH1134_RS21325	96	483	100.0	1e-134
ctg6_44	BCAH1134_RS21330	98	876	100.0	1.4e-252
ctg6_45	BCAH1134_RS21335	93	153	100.0	9.6e-36
ctg6_46	BCAH1134_RS21340	98	4660	100.0	0.0
ctg6_47	BCAH1134_RS21345	98	591	100.0	5.6e-167
ctg6_48	BCAH1134_RS21350	97	1045	100.0	1.5e-303
ctg6_49	BCAH1134_RS21355	99	775	100.0	2.8e-222
ctg6_50	BCAH1134_RS21360	97	492	100.0	3.1e-137
ctg6_51	BCAH1134_RS21365	99	742	100.0	2.6e-212
ctg6_52	BCAH1134_RS21375	100	122	100.0	1.5e-26
ctg6_53	BCAH1134_RS21380	100	191	78.57142857142857	5.4e-47
ctg6_54	BCAH1134_RS21385	100	111	100.0	3.2e-23
ctg6_55	BCAH1134_RS21390	97	1587	100.0	0.0
ctg6_56	BCAH1134_RS21395	98	756	100.0	1.3e-216
ctg6_57	BCAH1134_RS21400	99	158	100.0	4.2e-37
ctg6_58	BCAH1134_RS21405	100	160	100.0	9.1e-38
ctg6_59	BCAH1134_RS21410	98	688	100.0	4e-196
ctg6_60	BCAH1134_RS21415	96	390	100.0	1.3e-106
ctg6_61	BCAH1134_RS21420	100	965	100.0	3e-279
ctg6_62	BCAH1134_RS21425	98	571	100.0	7.8e-161
ctg6_63	BCAH1134_RS21430	98	1081	100.0	0.0
ctg6_64	BCAH1134_RS21435	99	571	100.0	7.9e-161
ctg6_65	BCAH1134_RS21440	100	958	100.0	2.8e-277


>>
49. NZ_CP012483
Source: Bacillus cereus strain NJ-W, complete genome
Type: nrps
Number of proteins with BLAST hits to this cluster: 36
Cumulative BLAST score: 25398

Table of genes, locations, strands and annotations of subject cluster:
ACN91_RS28375	ACN91_RS28375	3248947	3249154	+	hypothetical_protein

Table of Blast hits (query gene, subject gene, %identity, blast score, %coverage, e-value):
ctg6_30	ACN91_RS16400	99	1142	100.0	0.0
ctg6_31	ACN91_RS16405	100	489	100.0	2.6e-136
ctg6_32	ACN91_RS16410	96	1242	100.0	0.0
ctg6_33	ACN91_RS16415	100	472	100.0	2.3e-131
ctg6_34	ACN91_RS16420	98	426	100.0	2.1e-117
ctg6_35	ACN91_RS16425	95	200	100.0	7.3e-50
ctg6_36	ACN91_RS16430	97	358	100.0	6.7e-97
ctg6_37	ACN91_RS16435	99	835	100.0	3.4e-240
ctg6_38	ACN91_RS16440	99	767	100.0	5.8e-220
ctg6_39	ACN91_RS16445	98	348	100.0	4.8e-94
ctg6_40	ACN91_RS16450	97	505	100.0	3.4e-141
ctg6_41	ACN91_RS16455	100	168	100.0	2.7e-40
ctg6_42	ACN91_RS16460	99	359	100.0	2.2e-97
ctg6_43	ACN91_RS16465	95	482	100.0	4e-134
ctg6_44	ACN91_RS16470	97	876	100.0	1.8e-252
ctg6_45	ACN91_RS16475	99	160	100.0	6e-38
ctg6_46	ACN91_RS16480	98	4670	100.0	0.0
ctg6_47	ACN91_RS16485	98	590	100.0	1.2e-166
ctg6_48	ACN91_RS16490	97	1037	100.0	4.1e-301
ctg6_49	ACN91_RS16495	99	774	100.0	6.2e-222
ctg6_50	ACN91_RS16500	97	493	100.0	1.4e-137
ctg6_51	ACN91_RS16505	100	746	100.0	1.8e-213
ctg6_52	ACN91_RS16515	98	120	100.0	5.7e-26
ctg6_53	ACN91_RS16520	99	190	78.57142857142857	1.2e-46
ctg6_54	ACN91_RS16525	98	109	100.0	1.2e-22
ctg6_55	ACN91_RS16530	92	1552	100.0	0.0
ctg6_56	ACN91_RS16535	98	754	100.0	4.9e-216
ctg6_57	ACN91_RS16540	100	158	100.0	3.2e-37
ctg6_58	ACN91_RS16545	99	157	100.0	7.7e-37
ctg6_59	ACN91_RS16550	99	693	100.0	1.6e-197
ctg6_60	ACN91_RS16555	94	385	100.0	4.3e-105
ctg6_61	ACN91_RS16560	100	965	100.0	2.3e-279
ctg6_62	ACN91_RS16565	99	574	100.0	9.2e-162
ctg6_63	ACN91_RS16570	98	1074	100.0	3.9e-312
ctg6_64	ACN91_RS16575	99	571	100.0	6.1e-161
ctg6_65	ACN91_RS16580	99	957	100.0	4.8e-277


>>
50. NZ_CP026678
Source: Bacillus cereus strain TG1-6 chromosome, complete genome
Type: nrps
Number of proteins with BLAST hits to this cluster: 36
Cumulative BLAST score: 25395

Table of genes, locations, strands and annotations of subject cluster:
C2I25_RS28190	C2I25_RS28190	5352493	5352700	+	hypothetical_protein

Table of Blast hits (query gene, subject gene, %identity, blast score, %coverage, e-value):
ctg6_30	C2I25_RS28085	99	1146	100.0	0.0
ctg6_31	C2I25_RS28090	100	489	100.0	2.6e-136
ctg6_32	C2I25_RS28095	96	1241	100.0	0.0
ctg6_33	C2I25_RS28100	100	472	100.0	2.3e-131
ctg6_34	C2I25_RS28105	99	428	100.0	3.3e-118
ctg6_35	C2I25_RS28110	96	201	100.0	3.3e-50
ctg6_36	C2I25_RS28115	98	361	100.0	4.6e-98
ctg6_37	C2I25_RS28120	99	835	100.0	3.4e-240
ctg6_38	C2I25_RS28125	99	767	100.0	5.8e-220
ctg6_39	C2I25_RS28130	97	344	100.0	5.3e-93
ctg6_40	C2I25_RS28135	96	503	100.0	1.7e-140
ctg6_41	C2I25_RS28140	100	168	100.0	2.7e-40
ctg6_42	C2I25_RS28145	98	358	100.0	6.3e-97
ctg6_43	C2I25_RS28150	95	482	100.0	4e-134
ctg6_44	C2I25_RS28155	97	876	100.0	1.8e-252
ctg6_45	C2I25_RS28160	99	160	100.0	6e-38
ctg6_46	C2I25_RS28165	98	4663	100.0	0.0
ctg6_47	C2I25_RS28170	97	589	100.0	2.8e-166
ctg6_48	C2I25_RS28175	97	1037	100.0	4.1e-301
ctg6_49	C2I25_RS28180	99	775	100.0	2.1e-222
ctg6_50	C2I25_RS28185	97	493	100.0	1.4e-137
ctg6_51	C2I25_RS28195	99	744	100.0	6.9e-213
ctg6_52	C2I25_RS28205	98	120	100.0	5.7e-26
ctg6_53	C2I25_RS28210	99	190	78.57142857142857	1.2e-46
ctg6_54	C2I25_RS28215	98	109	100.0	1.2e-22
ctg6_55	C2I25_RS28220	92	1550	100.0	0.0
ctg6_56	C2I25_RS28225	99	758	100.0	4.5e-217
ctg6_57	C2I25_RS28230	100	158	100.0	3.2e-37
ctg6_58	C2I25_RS28235	99	157	100.0	7.7e-37
ctg6_59	C2I25_RS28240	99	693	100.0	1.6e-197
ctg6_60	C2I25_RS28245	95	385	100.0	3.3e-105
ctg6_61	C2I25_RS28250	100	965	100.0	2.3e-279
ctg6_62	C2I25_RS28255	99	574	100.0	9.2e-162
ctg6_63	C2I25_RS28260	98	1076	100.0	0.0
ctg6_64	C2I25_RS28265	99	572	100.0	2.1e-161
ctg6_65	C2I25_RS28270	99	956	100.0	1.1e-276
```
