## Supplementary material for "Delving into the *Bacillus cereus* group biosynthetic gene clusters cosmos: a comparative-genomics-based classification framework": antiSMASH profiles + BIG-SCAPE output: 8_c1.txt

```
ClusterBlast scores for 8

Table of genes, locations, strands and annotations of query cluster:
ctg8_76	76368	77160	-		
ctg8_77	77232	77811	-		
ctg8_78	77896	78481	-		
ctg8_79	78504	79101	-		
ctg8_80	79229	80108	-		
ctg8_81	80309	81188	+		
ctg8_82	81301	82732	-		
ctg8_83	83079	83373	-		
ctg8_84	83527	84841	+		
ctg8_85	84949	86233	+		
ctg8_86	86302	86554	-		
ctg8_87	86610	87849	-		
ctg8_88	87909	88491	-		
ctg8_89	88571	88715	-		
ctg8_90	88788	88902	-		
ctg8_91	88840	89086	-		
ctg8_92	89099	89414	-		
ctg8_93	89424	89796	-		
ctg8_94	90167	92192	+		
ctg8_95	92823	93573	-		
ctg8_96	93569	94568	-		
ctg8_97	94564	95338	-		
ctg8_98	95309	95630	-		
ctg8_99	95885	99467	-		
ctg8_100	99602	101345	-		
ctg8_101	101845	103159	+		
ctg8_102	103274	103934	-		
ctg8_103	103948	104758	-		
ctg8_104	105152	107342	+		
ctg8_105	107380	110356	-		
ctg8_106	110661	111453	-		
ctg8_107	111457	113095	-		
ctg8_108	113300	114965	-		
ctg8_109	115208	116543	+		
ctg8_110	116666	117350	-		
ctg8_111	117506	118196	-		
ctg8_112	118397	119360	-		


Significant hits: 
1. NZ_CP019230	Bacillus thuringiensis strain YGd22-03, complete genome
2. NZ_ABDA02000001	Bacillus cereus AH1134 gcontig_1113129653792, whole genome shotgun sequence
3. NZ_CM000734	Bacillus cereus Rock4-2 chromosome, whole genome shotgun sequence
4. NZ_CP022345	Bacillus thuringiensis strain c25 chromosome, complete genome
5. NZ_JH791942	Bacillus cereus BAG4O-1 supercont1.1, whole genome shotgun sequence
6. NZ_CM001804	Bacillus thuringiensis DAR 81934 chromosome chromosome, whole genome shotgun sequence
7. NZ_CP020383	Bacillus cereus strain FORC60 chromosome, complete genome
8. NZ_CM000715	Bacillus cereus ATCC 10876 chromosome, whole genome shotgun sequence
9. NZ_CM000717	Bacillus cereus 172560W chromosome, whole genome shotgun sequence
10. NZ_CM000736	Bacillus cereus F65185 chromosome, whole genome shotgun sequence
11. NZ_JH791951	Bacillus cereus BAG4X12-1 supercont1.1, whole genome shotgun sequence
12. NZ_CP009686	Bacillus cereus strain FORC_005, complete genome
13. NZ_MIFP01000008	Bacillus cereus strain MOD1_Bc77 Bc77_contig_8, whole genome shotgun sequence
14. NZ_JH792283	Bacillus cereus VD022 supercont1.5, whole genome shotgun sequence
15. NZ_LJJZ01000023	Bacillus cereus strain B4081 scaffold14, whole genome shotgun sequence
16. NZ_KB976265	Bacillus cereus VD196 acqVw-supercont1.2, whole genome shotgun sequence
17. NZ_CP010577	Bacillus thuringiensis serovar morrisoni strain BGSC 4AA1, complete genome
18. NZ_KB976119	Bacillus cereus str. Schrouff acsZZ-supercont2.4, whole genome shotgun sequence
19. NZ_CP012691	Bacillus cereus strain FORC_024, complete genome
20. NZ_CP016315	Bacillus cereus strain D12_2 chromosome, complete genome
21. NZ_KB976537	Bacillus cereus HuB4-4 acqVu-supercont1.1, whole genome shotgun sequence
22. NZ_JH792084	Bacillus cereus VD045 supercont1.5, whole genome shotgun sequence
23. NZ_CP011145	Bacillus cereus strain FORC_013, complete sequence
24. NZ_CP017234	Bacillus cereus strain FORC_048, complete genome
25. NZ_JH791819	Bacillus cereus VD200 supercont1.1, whole genome shotgun sequence
26. NZ_JYFW01000022	Bacillus cereus strain #17 contig301, whole genome shotgun sequence
27. NZ_LXLH01000010	Bacillus thuringiensis strain GOE3 BTGOE3_contig000010, whole genome shotgun sequence
28. NZ_LZRB01000008	Bacillus cereus strain N31 contig16, whole genome shotgun sequence
29. NZ_CP016588	Bacillus thuringiensis strain KNU-07 chromosome, complete genome
30. NZ_LJKH01000011	Bacillus cereus strain B4118 scaffold8, whole genome shotgun sequence
31. NZ_CP011155	Bacillus cereus strain HN001, complete genome
32. NZ_CP026678	Bacillus cereus strain TG1-6 chromosome, complete genome
33. NZ_JH791856	Bacillus cereus VD166 supercont1.3, whole genome shotgun sequence
34. NZ_FQZW01000010	Bacillus sp. cl25, whole genome shotgun sequence
35. NZ_MTAT01000015	Bacillus cereus strain E41 E41_Contig_15, whole genome shotgun sequence
36. NZ_CP016360	Bacillus cereus strain M13 chromosome, complete genome
37. NZ_ASPZ01000007	Bacillus mycoides FSL R5-860 Contig007, whole genome shotgun sequence
38. NZ_CP010106	Bacillus thuringiensis serovar indiana strain HD521, complete genome
39. NZ_MCAX01000004	Bacillus cereus strain LCR12 scaffold_3, whole genome shotgun sequence
40. NZ_JURK01000006	Bacillus cereus strain 823_BTHU 217_208157_6040299, whole genome shotgun sequence
41. NC_014171	Bacillus thuringiensis BMB171, complete genome
42. NZ_CP017060	Bacillus cereus strain FORC_047 chromosome, complete genome
43. NZ_LPUS01000031	Bacillus sp. JH7 scaffold_5, whole genome shotgun sequence
44. NZ_CP022445	Bacillus cereus C1L chromosome, complete genome
45. NZ_CP015176	Bacillus thuringiensis serovar alesti strain BGSC 4C1 chromosome, complete genome
46. NZ_LZOD01000076	Bacillus cereus strain BC04 scaffold6xsize215491, whole genome shotgun sequence
47. NZ_LZRI01000035	Bacillus cereus strain MROC2 scaffold8.1, whole genome shotgun sequence
48. NZ_CP014486	Bacillus cereus strain FORC021, complete genome
49. NZ_MQTG01000013	Bacillus cereus strain MOD1_Bc71 Bc71_contig_13, whole genome shotgun sequence
50. NZ_CP017577	Bacillus thuringiensis strain SCG04-02, complete genome


Details:

>>
1. NZ_CP019230
Source: Bacillus thuringiensis strain YGd22-03, complete genome
Type: other
Number of proteins with BLAST hits to this cluster: 35
Cumulative BLAST score: 23557

Table of genes, locations, strands and annotations of subject cluster:
BVH75_RS28255	BVH75_RS28255	5261090	5261626	-	FAD-binding_protein

Table of Blast hits (query gene, subject gene, %identity, blast score, %coverage, e-value):
ctg8_76	BVH75_RS28425	98	487	100.0	7.7e-136
ctg8_77	BVH75_RS28420	97	386	100.0	1.3e-105
ctg8_77	BVH75_RS28415	66	267	98.4375	9.1e-70
ctg8_77	BVH75_RS28410	42	170	103.125	2e-40
ctg8_78	BVH75_RS28415	99	392	100.0	2.5e-107
ctg8_78	BVH75_RS28420	65	266	97.9381443298969	2.7e-69
ctg8_78	BVH75_RS28410	40	156	95.36082474226805	3.9e-36
ctg8_79	BVH75_RS28410	96	393	100.0	1.9e-107
ctg8_79	BVH75_RS28420	41	168	100.0	5.9e-40
ctg8_79	BVH75_RS28415	39	156	93.43434343434343	2.3e-36
ctg8_80	BVH75_RS28405	94	562	100.0	2.1e-158
ctg8_81	BVH75_RS28400	98	95	16.78082191780822	9.4e-18
ctg8_82	BVH75_RS28395	97	957	100.0	4.7e-277
ctg8_83	BVH75_RS28390	99	190	100.0	1.2e-46
ctg8_84	BVH75_RS28385	98	874	100.0	3.7e-252
ctg8_85	BVH75_RS28380	98	808	100.0	3.2e-232
ctg8_86	BVH75_RS28375	100	163	100.0	1.4e-38
ctg8_87	BVH75_RS28370	97	741	99.51456310679612	6e-212
ctg8_88	BVH75_RS28365	99	373	100.0	2e-101
ctg8_89	BVH75_RS28360	96	93	100.0	7.5e-18
ctg8_92	BVH75_RS28350	97	201	100.0	5.7e-50
ctg8_93	BVH75_RS28345	96	184	100.0	6.5e-45
ctg8_94	BVH75_RS28335	98	1357	100.0	0.0
ctg8_95	BVH75_RS28325	99	486	100.0	2.1e-135
ctg8_96	BVH75_RS28320	99	667	100.0	6.8e-190
ctg8_97	BVH75_RS28315	100	477	100.0	7.8e-133
ctg8_98	BVH75_RS28310	100	204	100.0	5.2e-51
ctg8_99	BVH75_RS28305	97	2294	100.0	0.0
ctg8_100	BVH75_RS28300	99	764	100.0	9.4e-219
ctg8_101	BVH75_RS28295	99	808	100.0	4.3e-232
ctg8_102	BVH75_RS28290	96	405	100.0	3.2e-111
ctg8_103	BVH75_RS28285	97	490	100.0	9.3e-137
ctg8_104	BVH75_RS28280	99	1433	100.0	0.0
ctg8_105	BVH75_RS28275	97	1475	100.0	0.0
ctg8_106	BVH75_RS28270	97	526	100.0	1.5e-147
ctg8_107	BVH75_RS28265	100	1055	100.0	1.9e-306
ctg8_108	BVH75_RS28260	100	1160	100.0	0.0
ctg8_109	BVH75_RS28255	98	372	39.63963963963964	6.1e-101
ctg8_110	BVH75_RS28250	98	441	100.0	7.1e-122
ctg8_111	BVH75_RS28245	99	443	100.0	1.9e-122
ctg8_112	BVH75_RS28240	100	618	100.0	3.5e-175


>>
2. NZ_ABDA02000001
Source: Bacillus cereus AH1134 gcontig_1113129653792, whole genome shotgun sequence
Type: other
Number of proteins with BLAST hits to this cluster: 35
Cumulative BLAST score: 23342

Table of genes, locations, strands and annotations of subject cluster:
BCAH1134_RS00475	BCAH1134_RS00475	99227	99763	-	FAD-binding_oxidoreductase
BCAH1134_RS30135	BCAH1134_RS30135	121957	122145	+	ABC_transporter_ATP-binding_protein

Table of Blast hits (query gene, subject gene, %identity, blast score, %coverage, e-value):
ctg8_76	BCAH1134_RS00635	98	487	100.0	7.7e-136
ctg8_77	BCAH1134_RS00630	100	393	100.0	1.9e-107
ctg8_77	BCAH1134_RS00625	66	268	98.4375	7e-70
ctg8_77	BCAH1134_RS00620	41	168	103.125	5.8e-40
ctg8_78	BCAH1134_RS00625	100	396	100.0	2.2e-108
ctg8_78	BCAH1134_RS00630	66	265	97.42268041237114	3.5e-69
ctg8_78	BCAH1134_RS00620	40	155	95.36082474226805	8.7e-36
ctg8_79	BCAH1134_RS00620	100	407	100.0	7.6e-112
ctg8_79	BCAH1134_RS00630	41	169	100.0	3.5e-40
ctg8_79	BCAH1134_RS00625	40	156	93.43434343434343	2.3e-36
ctg8_80	BCAH1134_RS00615	94	562	100.0	2.7e-158
ctg8_81	BCAH1134_RS00610	98	95	16.78082191780822	9.4e-18
ctg8_82	BCAH1134_RS00605	97	960	100.0	5.6e-278
ctg8_83	BCAH1134_RS00600	98	188	100.0	3.5e-46
ctg8_84	BCAH1134_RS00595	98	876	100.0	1.3e-252
ctg8_85	BCAH1134_RS00590	98	810	100.0	1.1e-232
ctg8_86	BCAH1134_RS00585	99	160	100.0	6.8e-38
ctg8_87	BCAH1134_RS00580	97	739	99.51456310679612	1.8e-211
ctg8_88	BCAH1134_RS00575	99	373	100.0	2e-101
ctg8_89	BCAH1134_RS00570	96	93	100.0	7.5e-18
ctg8_92	BCAH1134_RS00560	97	201	100.0	5.7e-50
ctg8_93	BCAH1134_RS00555	95	184	100.0	8.5e-45
ctg8_94	BCAH1134_RS00550	98	1356	100.0	0.0
ctg8_95	BCAH1134_RS00545	98	484	100.0	8e-135
ctg8_96	BCAH1134_RS00540	100	669	100.0	2.3e-190
ctg8_97	BCAH1134_RS00535	100	476	100.0	2.3e-132
ctg8_98	BCAH1134_RS00530	99	203	100.0	1.5e-50
ctg8_99	BCAH1134_RS00525	97	2287	100.0	0.0
ctg8_100	BCAH1134_RS00520	100	770	100.0	1.3e-220
ctg8_101	BCAH1134_RS00515	99	808	100.0	4.3e-232
ctg8_102	BCAH1134_RS00510	97	407	100.0	1.1e-111
ctg8_103	BCAH1134_RS00505	97	490	100.0	9.3e-137
ctg8_104	BCAH1134_RS00500	99	1436	100.0	0.0
ctg8_105	BCAH1134_RS00495	79	1225	100.60544904137234	0.0
ctg8_106	BCAH1134_RS00490	98	532	100.0	2.7e-149
ctg8_107	BCAH1134_RS00485	100	1054	100.0	3.3e-306
ctg8_108	BCAH1134_RS00480	100	1161	100.0	0.0
ctg8_109	BCAH1134_RS00475	98	377	39.63963963963964	1.9e-102
ctg8_110	BCAH1134_RS00470	98	441	100.0	7.1e-122
ctg8_111	BCAH1134_RS00465	99	443	100.0	1.9e-122
ctg8_112	BCAH1134_RS00460	100	618	100.0	3.5e-175


>>
3. NZ_CM000734
Source: Bacillus cereus Rock4-2 chromosome, whole genome shotgun sequence
Type: other
Number of proteins with BLAST hits to this cluster: 35
Cumulative BLAST score: 23300

Table of genes, locations, strands and annotations of subject cluster:
BCERE0023_RS02160	BCERE0023_RS02160	408922	409458	-	hypothetical_protein
BCERE0023_RS02295	BCERE0023_RS02295	443489	443818	-	cell_wall_anchor_protein
BCERE0023_RS02300	BCERE0023_RS02300	443919	444278	-	cell_wall_anchor_protein

Table of Blast hits (query gene, subject gene, %identity, blast score, %coverage, e-value):
ctg8_76	BCERE0023_RS02325	98	487	100.0	7.7e-136
ctg8_77	BCERE0023_RS02320	97	387	100.0	1e-105
ctg8_77	BCERE0023_RS02315	66	267	98.4375	9.1e-70
ctg8_77	BCERE0023_RS02310	42	170	103.125	2e-40
ctg8_78	BCERE0023_RS02315	99	392	100.0	2.5e-107
ctg8_78	BCERE0023_RS02320	65	266	97.9381443298969	2e-69
ctg8_78	BCERE0023_RS02310	40	156	95.36082474226805	3.9e-36
ctg8_79	BCERE0023_RS02310	96	393	100.0	1.9e-107
ctg8_79	BCERE0023_RS02320	41	169	100.0	4.5e-40
ctg8_79	BCERE0023_RS02315	39	156	93.43434343434343	2.3e-36
ctg8_80	BCERE0023_RS02305	94	562	100.0	2.1e-158
ctg8_81	BCERE0023_RS02300	98	95	16.78082191780822	9.4e-18
ctg8_81	BCERE0023_RS02295	91	80	14.383561643835616	4.1e-13
ctg8_82	BCERE0023_RS02290	98	963	100.0	6.6e-279
ctg8_83	BCERE0023_RS02285	99	190	100.0	1.2e-46
ctg8_84	BCERE0023_RS02280	98	876	100.0	9.8e-253
ctg8_85	BCERE0023_RS02275	98	810	100.0	1.1e-232
ctg8_86	BCERE0023_RS02270	100	163	100.0	1.4e-38
ctg8_87	BCERE0023_RS02265	97	739	99.51456310679612	1.8e-211
ctg8_88	BCERE0023_RS02260	99	373	100.0	2e-101
ctg8_89	BCERE0023_RS02255	96	93	100.0	7.5e-18
ctg8_92	BCERE0023_RS02245	97	201	100.0	5.7e-50
ctg8_93	BCERE0023_RS02240	96	184	100.0	6.5e-45
ctg8_94	BCERE0023_RS02235	96	1355	100.0	0.0
ctg8_95	BCERE0023_RS02230	99	486	100.0	2.1e-135
ctg8_96	BCERE0023_RS02225	99	667	100.0	6.8e-190
ctg8_97	BCERE0023_RS02220	100	477	100.0	7.8e-133
ctg8_98	BCERE0023_RS02215	100	204	100.0	5.2e-51
ctg8_99	BCERE0023_RS02210	98	1933	83.23554065381391	0.0
ctg8_100	BCERE0023_RS02205	100	770	100.0	1.3e-220
ctg8_101	BCERE0023_RS02200	99	808	100.0	4.3e-232
ctg8_102	BCERE0023_RS02195	96	406	100.0	2.4e-111
ctg8_103	BCERE0023_RS02190	97	490	100.0	9.3e-137
ctg8_104	BCERE0023_RS02185	99	1435	100.0	0.0
ctg8_105	BCERE0023_RS02180	97	1476	100.0	0.0
ctg8_106	BCERE0023_RS02175	97	525	100.0	3.3e-147
ctg8_107	BCERE0023_RS02170	100	1054	100.0	5.6e-306
ctg8_108	BCERE0023_RS02165	100	1161	100.0	0.0
ctg8_109	BCERE0023_RS02160	99	379	39.63963963963964	6.5e-103
ctg8_110	BCERE0023_RS02155	98	441	100.0	7.1e-122
ctg8_111	BCERE0023_RS02150	99	443	100.0	1.9e-122
ctg8_112	BCERE0023_RS02145	100	618	100.0	3.5e-175


>>
4. NZ_CP022345
Source: Bacillus thuringiensis strain c25 chromosome, complete genome
Type: other
Number of proteins with BLAST hits to this cluster: 35
Cumulative BLAST score: 23249

Table of genes, locations, strands and annotations of subject cluster:
CCX84_RS23805	CCX84_RS23805	4461543	4462079	+	FAD-binding_protein

Table of Blast hits (query gene, subject gene, %identity, blast score, %coverage, e-value):
ctg8_76	CCX84_RS23640	98	487	100.0	7.7e-136
ctg8_77	CCX84_RS23645	100	393	100.0	1.9e-107
ctg8_77	CCX84_RS23650	66	268	98.4375	7e-70
ctg8_77	CCX84_RS23655	41	168	103.125	5.8e-40
ctg8_78	CCX84_RS23650	100	396	100.0	2.2e-108
ctg8_78	CCX84_RS23645	66	265	97.42268041237114	3.5e-69
ctg8_78	CCX84_RS23655	40	155	95.36082474226805	8.7e-36
ctg8_79	CCX84_RS23655	100	407	100.0	7.6e-112
ctg8_79	CCX84_RS23645	41	169	100.0	3.5e-40
ctg8_79	CCX84_RS23650	40	156	93.43434343434343	2.3e-36
ctg8_80	CCX84_RS23660	94	562	100.0	2.1e-158
ctg8_81	CCX84_RS23665	98	95	16.78082191780822	9.4e-18
ctg8_82	CCX84_RS23670	98	960	100.0	7.3e-278
ctg8_83	CCX84_RS23675	98	188	100.0	3.5e-46
ctg8_84	CCX84_RS23680	98	876	100.0	9.8e-253
ctg8_85	CCX84_RS23685	98	810	100.0	1.1e-232
ctg8_86	CCX84_RS23690	99	160	100.0	6.8e-38
ctg8_87	CCX84_RS23695	97	739	99.51456310679612	1.8e-211
ctg8_88	CCX84_RS23700	98	371	100.0	4.5e-101
ctg8_89	CCX84_RS23705	94	91	100.0	2.9e-17
ctg8_92	CCX84_RS23715	96	198	100.0	2.8e-49
ctg8_93	CCX84_RS23720	95	181	100.0	4.2e-44
ctg8_94	CCX84_RS23730	96	1354	100.0	0.0
ctg8_95	CCX84_RS23735	99	486	100.0	2.1e-135
ctg8_96	CCX84_RS23740	99	667	100.0	6.8e-190
ctg8_97	CCX84_RS23745	100	475	100.0	3.8e-132
ctg8_98	CCX84_RS23750	100	204	100.0	5.2e-51
ctg8_99	CCX84_RS23755	97	2290	100.0	0.0
ctg8_100	CCX84_RS23760	100	769	100.0	2.9e-220
ctg8_101	CCX84_RS23765	99	808	100.0	4.3e-232
ctg8_102	CCX84_RS23770	97	407	100.0	1.1e-111
ctg8_103	CCX84_RS23775	97	490	100.0	9.3e-137
ctg8_104	CCX84_RS23780	99	1435	100.0	0.0
ctg8_105	CCX84_RS23785	80	1163	100.40363269424823	0.0
ctg8_106	CCX84_RS23790	97	529	100.0	3e-148
ctg8_107	CCX84_RS23795	100	1052	100.0	1.6e-305
ctg8_108	CCX84_RS23800	100	1159	100.0	0.0
ctg8_109	CCX84_RS23805	97	372	39.63963963963964	7.9e-101
ctg8_110	CCX84_RS23810	97	434	100.0	6.6e-120
ctg8_111	CCX84_RS23815	99	443	100.0	1.9e-122
ctg8_112	CCX84_RS23820	99	617	100.0	1e-174


>>
5. NZ_JH791942
Source: Bacillus cereus BAG4O-1 supercont1.1, whole genome shotgun sequence
Type: other
Number of proteins with BLAST hits to this cluster: 35
Cumulative BLAST score: 23225

Table of genes, locations, strands and annotations of subject cluster:
IE7_RS01540	IE7_RS01540	315944	316480	-	hypothetical_protein
IE7_RS01675	IE7_RS01675	350534	351859	-	cell_wall_anchor_protein

Table of Blast hits (query gene, subject gene, %identity, blast score, %coverage, e-value):
ctg8_76	IE7_RS01700	98	487	100.0	7.7e-136
ctg8_77	IE7_RS01695	99	390	100.0	9.3e-107
ctg8_77	IE7_RS01690	66	268	98.4375	7e-70
ctg8_77	IE7_RS01685	41	168	103.125	5.8e-40
ctg8_78	IE7_RS01690	100	396	100.0	2.2e-108
ctg8_78	IE7_RS01695	66	264	97.42268041237114	7.8e-69
ctg8_78	IE7_RS01685	40	155	95.36082474226805	8.7e-36
ctg8_79	IE7_RS01685	100	407	100.0	7.6e-112
ctg8_79	IE7_RS01695	41	169	100.0	4.5e-40
ctg8_79	IE7_RS01690	40	156	93.43434343434343	2.3e-36
ctg8_80	IE7_RS01680	94	564	100.0	5.5e-159
ctg8_81	IE7_RS01675	98	95	16.78082191780822	9.4e-18
ctg8_82	IE7_RS01670	98	960	100.0	7.3e-278
ctg8_83	IE7_RS01665	99	190	100.0	1.2e-46
ctg8_84	IE7_RS01660	98	878	100.0	2.6e-253
ctg8_85	IE7_RS01655	98	810	100.0	1.1e-232
ctg8_86	IE7_RS01650	100	163	100.0	1.4e-38
ctg8_87	IE7_RS01645	97	740	99.51456310679612	7.9e-212
ctg8_88	IE7_RS01640	98	371	100.0	4.5e-101
ctg8_89	IE7_RS01635	92	90	100.0	6.4e-17
ctg8_92	IE7_RS01625	97	201	100.0	5.7e-50
ctg8_93	IE7_RS01620	94	178	100.0	3.6e-43
ctg8_94	IE7_RS01615	98	1357	100.0	0.0
ctg8_95	IE7_RS01610	99	486	100.0	2.1e-135
ctg8_96	IE7_RS01605	100	669	100.0	2.3e-190
ctg8_97	IE7_RS01600	100	476	100.0	2.3e-132
ctg8_98	IE7_RS01595	99	203	100.0	1.5e-50
ctg8_99	IE7_RS01590	98	1931	83.23554065381391	0.0
ctg8_100	IE7_RS01585	99	765	100.0	3.2e-219
ctg8_101	IE7_RS01580	100	808	100.0	4.3e-232
ctg8_102	IE7_RS01575	97	408	100.0	3.8e-112
ctg8_103	IE7_RS01570	97	488	100.0	3.5e-136
ctg8_104	IE7_RS01565	99	1437	100.0	0.0
ctg8_105	IE7_RS01560	97	1473	100.0	0.0
ctg8_106	IE7_RS01555	98	532	100.0	2.7e-149
ctg8_107	IE7_RS01550	100	1055	100.0	1.9e-306
ctg8_108	IE7_RS01545	100	1162	100.0	0.0
ctg8_109	IE7_RS01540	98	374	39.63963963963964	1.2e-101
ctg8_110	IE7_RS01535	98	441	100.0	7.1e-122
ctg8_111	IE7_RS01530	99	443	100.0	1.9e-122
ctg8_112	IE7_RS01525	99	617	100.0	1e-174


>>
6. NZ_CM001804
Source: Bacillus thuringiensis DAR 81934 chromosome chromosome, whole genome shotgun sequence
Type: other
Number of proteins with BLAST hits to this cluster: 35
Cumulative BLAST score: 24081

Table of genes, locations, strands and annotations of subject cluster:
D828_RS32430	D828_RS32430	627068	627256	+	hypothetical_protein

Table of Blast hits (query gene, subject gene, %identity, blast score, %coverage, e-value):
ctg8_76	D828_RS0104760	100	495	100.0	2.8e-138
ctg8_77	D828_RS0104755	100	394	100.0	8.4e-108
ctg8_77	D828_RS0104750	66	268	98.4375	5.3e-70
ctg8_77	D828_RS0104745	41	168	103.125	5.8e-40
ctg8_78	D828_RS0104750	100	397	100.0	1e-108
ctg8_78	D828_RS0104755	66	267	97.42268041237114	1.6e-69
ctg8_78	D828_RS0104745	40	155	95.36082474226805	8.7e-36
ctg8_79	D828_RS0104745	100	407	100.0	7.6e-112
ctg8_79	D828_RS0104755	41	169	100.0	3.5e-40
ctg8_79	D828_RS0104750	40	157	93.43434343434343	1.8e-36
ctg8_80	D828_RS0104740	100	593	100.0	1.1e-167
ctg8_81	D828_RS0104735	100	97	16.78082191780822	3.2e-18
ctg8_82	D828_RS0104730	100	979	100.0	1.5e-283
ctg8_83	D828_RS0104725	97	186	100.0	1e-45
ctg8_84	D828_RS0104720	99	888	100.0	2.5e-256
ctg8_85	D828_RS0104715	100	818	100.0	4e-235
ctg8_86	D828_RS0104710	100	163	100.0	1.4e-38
ctg8_87	D828_RS0104705	100	758	99.51456310679612	3.6e-217
ctg8_88	D828_RS0104700	100	374	100.0	5.3e-102
ctg8_89	D828_RS0104695	100	96	100.0	8.9e-19
ctg8_92	D828_RS0104685	100	205	100.0	3e-51
ctg8_93	D828_RS0104680	99	191	100.0	4.1e-47
ctg8_94	D828_RS0104675	100	1367	100.0	0.0
ctg8_95	D828_RS0104665	99	487	100.0	7.3e-136
ctg8_96	D828_RS0104660	99	668	100.0	5.2e-190
ctg8_97	D828_RS0104655	100	477	100.0	7.8e-133
ctg8_98	D828_RS0104650	100	204	100.0	5.2e-51
ctg8_99	D828_RS0104645	99	2341	100.0	0.0
ctg8_100	D828_RS0104640	100	770	100.0	1.3e-220
ctg8_101	D828_RS0104635	100	810	100.0	8.6e-233
ctg8_102	D828_RS0104630	100	419	99.54337899543378	2.8e-115
ctg8_103	D828_RS0104625	98	494	100.0	8.4e-138
ctg8_104	D828_RS0104620	99	1424	100.0	0.0
ctg8_105	D828_RS0104615	79	1201	100.40363269424823	0.0
ctg8_106	D828_RS0104610	100	538	100.0	3.8e-151
ctg8_107	D828_RS0104605	100	1055	100.0	1.9e-306
ctg8_108	D828_RS0104600	100	1161	100.0	0.0
ctg8_109	D828_RS0104595	100	928	100.0	2.2e-268
ctg8_110	D828_RS0104590	100	448	100.0	3.4e-124
ctg8_111	D828_RS0104585	100	444	100.0	8.5e-123
ctg8_112	D828_RS0104580	100	620	100.0	1.2e-175


>>
7. NZ_CP020383
Source: Bacillus cereus strain FORC60 chromosome, complete genome
Type: other
Number of proteins with BLAST hits to this cluster: 35
Cumulative BLAST score: 23894

Table of genes, locations, strands and annotations of subject cluster:
FORC60_RS02290	FORC60_RS02290	428311	428499	+	ABC_transporter_ATP-binding_protein

Table of Blast hits (query gene, subject gene, %identity, blast score, %coverage, e-value):
ctg8_76	FORC60_RS02385	98	485	100.0	2.9e-135
ctg8_77	FORC60_RS02380	99	391	100.0	7.1e-107
ctg8_77	FORC60_RS02375	66	268	98.4375	7e-70
ctg8_77	FORC60_RS02370	42	168	103.64583333333333	7.5e-40
ctg8_78	FORC60_RS02375	100	396	100.0	2.2e-108
ctg8_78	FORC60_RS02380	66	264	97.42268041237114	1.3e-68
ctg8_78	FORC60_RS02370	40	153	95.36082474226805	1.9e-35
ctg8_79	FORC60_RS02370	100	404	100.0	6.4e-111
ctg8_79	FORC60_RS02380	41	169	100.0	3.5e-40
ctg8_79	FORC60_RS02375	40	156	93.43434343434343	2.3e-36
ctg8_80	FORC60_RS02365	95	564	100.0	7.2e-159
ctg8_81	FORC60_RS02360	98	95	16.78082191780822	9.4e-18
ctg8_82	FORC60_RS02355	98	960	100.0	7.3e-278
ctg8_83	FORC60_RS02350	96	185	100.0	2.3e-45
ctg8_84	FORC60_RS02345	98	875	100.0	2.2e-252
ctg8_85	FORC60_RS02340	98	810	100.0	1.1e-232
ctg8_86	FORC60_RS02335	100	163	100.0	1.4e-38
ctg8_87	FORC60_RS02330	97	743	99.51456310679612	1.6e-212
ctg8_88	FORC60_RS02325	99	371	100.0	4.5e-101
ctg8_89	FORC60_RS02320	92	91	100.0	2.9e-17
ctg8_92	FORC60_RS02310	95	196	100.0	1.1e-48
ctg8_93	FORC60_RS02305	97	185	100.0	2.9e-45
ctg8_94	FORC60_RS02295	98	1353	100.0	0.0
ctg8_95	FORC60_RS02285	99	486	100.0	1.6e-135
ctg8_96	FORC60_RS02280	100	669	100.0	2.3e-190
ctg8_97	FORC60_RS02275	100	477	100.0	7.8e-133
ctg8_98	FORC60_RS02270	100	204	100.0	5.2e-51
ctg8_99	FORC60_RS02265	97	2300	100.0	0.0
ctg8_100	FORC60_RS02260	100	770	100.0	1.3e-220
ctg8_101	FORC60_RS02255	100	809	100.0	1.9e-232
ctg8_102	FORC60_RS02250	99	417	100.0	1.1e-114
ctg8_103	FORC60_RS02245	97	492	100.0	4.2e-137
ctg8_104	FORC60_RS02240	100	1439	100.0	0.0
ctg8_105	FORC60_RS02235	79	1256	100.0	0.0
ctg8_106	FORC60_RS02230	98	530	100.0	1e-148
ctg8_107	FORC60_RS02225	100	1055	100.0	1.9e-306
ctg8_108	FORC60_RS02220	100	1156	100.0	0.0
ctg8_109	FORC60_RS02215	97	906	100.0	1.2e-261
ctg8_110	FORC60_RS02210	96	432	100.0	3.3e-119
ctg8_111	FORC60_RS02205	99	443	100.0	1.9e-122
ctg8_112	FORC60_RS02200	98	608	100.0	3.6e-172


>>
8. NZ_CM000715
Source: Bacillus cereus ATCC 10876 chromosome, whole genome shotgun sequence
Type: other
Number of proteins with BLAST hits to this cluster: 35
Cumulative BLAST score: 22989

Table of genes, locations, strands and annotations of subject cluster:
BCERE0002_RS01830	BCERE0002_RS01830	329469	330005	-	hypothetical_protein

Table of Blast hits (query gene, subject gene, %identity, blast score, %coverage, e-value):
ctg8_76	BCERE0002_RS01990	98	487	100.0	7.7e-136
ctg8_77	BCERE0002_RS01985	99	391	100.0	7.1e-107
ctg8_77	BCERE0002_RS01980	66	268	98.4375	7e-70
ctg8_77	BCERE0002_RS01975	41	168	103.125	5.8e-40
ctg8_78	BCERE0002_RS01980	100	396	100.0	2.2e-108
ctg8_78	BCERE0002_RS01985	66	264	97.42268041237114	1.3e-68
ctg8_78	BCERE0002_RS01975	40	155	95.36082474226805	8.7e-36
ctg8_79	BCERE0002_RS01975	100	407	100.0	7.6e-112
ctg8_79	BCERE0002_RS01985	41	169	100.0	3.5e-40
ctg8_79	BCERE0002_RS01980	40	156	93.43434343434343	2.3e-36
ctg8_80	BCERE0002_RS01970	96	573	100.0	1.2e-161
ctg8_81	BCERE0002_RS01965	98	95	16.78082191780822	9.4e-18
ctg8_82	BCERE0002_RS01960	98	960	100.0	7.3e-278
ctg8_83	BCERE0002_RS01955	99	190	100.0	1.2e-46
ctg8_84	BCERE0002_RS01950	98	883	100.0	1e-254
ctg8_85	BCERE0002_RS01945	98	809	100.0	1.9e-232
ctg8_86	BCERE0002_RS01940	99	160	100.0	6.8e-38
ctg8_87	BCERE0002_RS01935	97	739	99.51456310679612	1.8e-211
ctg8_88	BCERE0002_RS01930	99	373	100.0	2e-101
ctg8_89	BCERE0002_RS01925	96	93	100.0	7.5e-18
ctg8_92	BCERE0002_RS01915	96	199	100.0	2.2e-49
ctg8_93	BCERE0002_RS01910	96	185	100.0	5e-45
ctg8_94	BCERE0002_RS01905	98	1357	100.0	0.0
ctg8_95	BCERE0002_RS01900	99	489	100.0	1.9e-136
ctg8_96	BCERE0002_RS01895	100	669	100.0	2.3e-190
ctg8_97	BCERE0002_RS01890	99	472	100.0	4.3e-131
ctg8_98	BCERE0002_RS01885	100	204	100.0	5.2e-51
ctg8_99	BCERE0002_RS01880	98	1937	83.23554065381391	0.0
ctg8_100	BCERE0002_RS01875	99	768	100.0	5e-220
ctg8_101	BCERE0002_RS01870	99	805	100.0	2.8e-231
ctg8_102	BCERE0002_RS01865	97	408	100.0	3.8e-112
ctg8_103	BCERE0002_RS01860	97	490	100.0	9.3e-137
ctg8_104	BCERE0002_RS01855	99	1439	100.0	0.0
ctg8_105	BCERE0002_RS01850	79	1227	100.60544904137234	0.0
ctg8_106	BCERE0002_RS01845	97	529	100.0	3e-148
ctg8_107	BCERE0002_RS01840	100	1055	100.0	1.9e-306
ctg8_108	BCERE0002_RS01835	100	1156	100.0	0.0
ctg8_109	BCERE0002_RS01830	97	369	39.63963963963964	5.1e-100
ctg8_110	BCERE0002_RS01825	97	435	100.0	5.1e-120
ctg8_111	BCERE0002_RS01820	99	443	100.0	1.9e-122
ctg8_112	BCERE0002_RS01815	99	617	100.0	1e-174


>>
9. NZ_CM000717
Source: Bacillus cereus 172560W chromosome, whole genome shotgun sequence
Type: other
Number of proteins with BLAST hits to this cluster: 35
Cumulative BLAST score: 22975

Table of genes, locations, strands and annotations of subject cluster:
BCERE0005_RS01880	BCERE0005_RS01880	337219	337755	-	hypothetical_protein

Table of Blast hits (query gene, subject gene, %identity, blast score, %coverage, e-value):
ctg8_76	BCERE0005_RS02040	98	487	100.0	7.7e-136
ctg8_77	BCERE0005_RS02035	100	393	100.0	1.9e-107
ctg8_77	BCERE0005_RS02030	66	268	98.4375	7e-70
ctg8_77	BCERE0005_RS02025	41	168	103.125	5.8e-40
ctg8_78	BCERE0005_RS02030	100	396	100.0	2.2e-108
ctg8_78	BCERE0005_RS02035	66	265	97.42268041237114	3.5e-69
ctg8_78	BCERE0005_RS02025	40	155	95.36082474226805	8.7e-36
ctg8_79	BCERE0005_RS02025	100	407	100.0	7.6e-112
ctg8_79	BCERE0005_RS02035	41	169	100.0	3.5e-40
ctg8_79	BCERE0005_RS02030	40	156	93.43434343434343	2.3e-36
ctg8_80	BCERE0005_RS02020	94	564	100.0	5.5e-159
ctg8_81	BCERE0005_RS02015	98	95	16.78082191780822	9.4e-18
ctg8_82	BCERE0005_RS02010	98	960	100.0	7.3e-278
ctg8_83	BCERE0005_RS02005	99	190	100.0	1.2e-46
ctg8_84	BCERE0005_RS02000	98	876	100.0	9.8e-253
ctg8_85	BCERE0005_RS01995	98	810	100.0	1.1e-232
ctg8_86	BCERE0005_RS01990	99	160	100.0	6.8e-38
ctg8_87	BCERE0005_RS01985	97	739	99.51456310679612	1.8e-211
ctg8_88	BCERE0005_RS01980	98	369	100.0	1.7e-100
ctg8_89	BCERE0005_RS01975	94	92	100.0	1.7e-17
ctg8_92	BCERE0005_RS01965	95	198	100.0	3.7e-49
ctg8_93	BCERE0005_RS01960	98	189	100.0	2.6e-46
ctg8_94	BCERE0005_RS01955	98	1358	100.0	0.0
ctg8_95	BCERE0005_RS01950	99	487	100.0	7.3e-136
ctg8_96	BCERE0005_RS01945	99	666	100.0	1.5e-189
ctg8_97	BCERE0005_RS01940	100	477	100.0	7.8e-133
ctg8_98	BCERE0005_RS01935	99	203	100.0	1.5e-50
ctg8_99	BCERE0005_RS01930	98	1939	83.23554065381391	0.0
ctg8_100	BCERE0005_RS01925	100	765	100.0	3.2e-219
ctg8_101	BCERE0005_RS01920	100	808	100.0	4.3e-232
ctg8_102	BCERE0005_RS01915	96	404	100.0	7.1e-111
ctg8_103	BCERE0005_RS01910	97	490	100.0	9.3e-137
ctg8_104	BCERE0005_RS01905	99	1438	100.0	0.0
ctg8_105	BCERE0005_RS01900	79	1225	100.60544904137234	0.0
ctg8_106	BCERE0005_RS01895	98	532	100.0	2.7e-149
ctg8_107	BCERE0005_RS01890	100	1055	100.0	1.9e-306
ctg8_108	BCERE0005_RS01885	100	1158	100.0	0.0
ctg8_109	BCERE0005_RS01880	98	374	39.63963963963964	1.6e-101
ctg8_110	BCERE0005_RS01875	95	430	100.0	1.3e-118
ctg8_111	BCERE0005_RS01870	99	443	100.0	1.9e-122
ctg8_112	BCERE0005_RS01865	99	617	100.0	1e-174


>>
10. NZ_CM000736
Source: Bacillus cereus F65185 chromosome, whole genome shotgun sequence
Type: other
Number of proteins with BLAST hits to this cluster: 34
Cumulative BLAST score: 23079

Table of genes, locations, strands and annotations of subject cluster:

Table of Blast hits (query gene, subject gene, %identity, blast score, %coverage, e-value):
ctg8_76	BCERE0025_RS02045	98	487	100.0	7.7e-136
ctg8_77	BCERE0025_RS02040	97	387	100.0	1e-105
ctg8_77	BCERE0025_RS02035	66	267	98.4375	9.1e-70
ctg8_77	BCERE0025_RS02030	42	170	103.125	2e-40
ctg8_78	BCERE0025_RS02035	99	392	100.0	2.5e-107
ctg8_78	BCERE0025_RS02040	65	266	97.9381443298969	2e-69
ctg8_78	BCERE0025_RS02030	40	156	95.36082474226805	3.9e-36
ctg8_79	BCERE0025_RS02030	96	393	100.0	1.9e-107
ctg8_79	BCERE0025_RS02040	41	169	100.0	4.5e-40
ctg8_79	BCERE0025_RS02035	39	156	93.43434343434343	2.3e-36
ctg8_80	BCERE0025_RS02025	94	562	100.0	2.1e-158
ctg8_81	BCERE0025_RS02020	96	91	16.78082191780822	1.4e-16
ctg8_82	BCERE0025_RS02015	97	956	100.0	1.4e-276
ctg8_83	BCERE0025_RS02010	99	190	100.0	1.2e-46
ctg8_84	BCERE0025_RS02005	98	879	100.0	2e-253
ctg8_85	BCERE0025_RS02000	98	810	100.0	1.1e-232
ctg8_86	BCERE0025_RS01995	100	163	100.0	1.4e-38
ctg8_87	BCERE0025_RS01990	97	740	99.51456310679612	7.9e-212
ctg8_88	BCERE0025_RS01985	99	373	100.0	2e-101
ctg8_89	BCERE0025_RS01980	96	93	100.0	7.5e-18
ctg8_92	BCERE0025_RS01970	97	201	100.0	5.7e-50
ctg8_93	BCERE0025_RS01965	95	184	100.0	8.5e-45
ctg8_94	BCERE0025_RS01960	96	1355	100.0	0.0
ctg8_95	BCERE0025_RS01955	99	486	100.0	2.1e-135
ctg8_96	BCERE0025_RS01950	99	667	100.0	6.8e-190
ctg8_97	BCERE0025_RS01945	100	475	100.0	2.9e-132
ctg8_98	BCERE0025_RS01940	99	203	100.0	1.5e-50
ctg8_99	BCERE0025_RS01935	98	1934	83.23554065381391	0.0
ctg8_100	BCERE0025_RS01930	100	765	100.0	3.2e-219
ctg8_101	BCERE0025_RS01925	99	807	100.0	5.6e-232
ctg8_102	BCERE0025_RS01920	96	406	100.0	1.9e-111
ctg8_103	BCERE0025_RS01915	97	490	100.0	9.3e-137
ctg8_104	BCERE0025_RS01910	99	1433	100.0	0.0
ctg8_105	BCERE0025_RS01905	94	1418	100.0	0.0
ctg8_106	BCERE0025_RS01900	98	532	100.0	2.7e-149
ctg8_107	BCERE0025_RS01895	100	1055	100.0	1.9e-306
ctg8_108	BCERE0025_RS01890	100	1159	99.81949458483754	0.0
ctg8_109	BCERE0025_RS01885	99	925	100.0	3.2e-267
ctg8_110	BCERE0025_RS01880	98	441	100.0	7.1e-122
ctg8_111	BCERE0025_RS01875	99	443	100.0	1.9e-122


>>
11. NZ_JH791951
Source: Bacillus cereus BAG4X12-1 supercont1.1, whole genome shotgun sequence
Type: other
Number of proteins with BLAST hits to this cluster: 35
Cumulative BLAST score: 22901

Table of genes, locations, strands and annotations of subject cluster:
IE9_RS01220	IE9_RS01220	239184	239720	-	hypothetical_protein
IE9_RS01355	IE9_RS01355	273557	273897	-	cell_wall_anchor_protein

Table of Blast hits (query gene, subject gene, %identity, blast score, %coverage, e-value):
ctg8_76	IE9_RS01385	98	487	100.0	7.7e-136
ctg8_77	IE9_RS01380	97	387	100.0	1e-105
ctg8_77	IE9_RS01375	66	267	98.4375	9.1e-70
ctg8_77	IE9_RS01370	42	170	103.125	2e-40
ctg8_78	IE9_RS01375	99	392	100.0	2.5e-107
ctg8_78	IE9_RS01380	65	266	97.9381443298969	2e-69
ctg8_78	IE9_RS01370	40	156	95.36082474226805	3.9e-36
ctg8_79	IE9_RS01370	96	393	100.0	1.9e-107
ctg8_79	IE9_RS01380	41	169	100.0	4.5e-40
ctg8_79	IE9_RS01375	39	156	93.43434343434343	2.3e-36
ctg8_80	IE9_RS01365	94	562	100.0	2.1e-158
ctg8_81	IE9_RS01360	98	95	16.78082191780822	9.4e-18
ctg8_82	IE9_RS01350	97	957	100.0	4.7e-277
ctg8_83	IE9_RS01345	98	189	100.0	1.6e-46
ctg8_84	IE9_RS01340	98	875	100.0	2.8e-252
ctg8_85	IE9_RS01335	98	810	100.0	1.1e-232
ctg8_86	IE9_RS01330	100	163	100.0	1.4e-38
ctg8_87	IE9_RS01325	97	741	99.51456310679612	6e-212
ctg8_88	IE9_RS01320	99	373	100.0	2e-101
ctg8_89	IE9_RS01315	96	93	100.0	7.5e-18
ctg8_92	IE9_RS01305	97	201	100.0	5.7e-50
ctg8_93	IE9_RS01300	96	184	100.0	6.5e-45
ctg8_94	IE9_RS01295	98	1357	100.0	0.0
ctg8_95	IE9_RS01290	99	486	100.0	2.1e-135
ctg8_96	IE9_RS01285	99	667	100.0	6.8e-190
ctg8_97	IE9_RS01280	100	477	100.0	7.8e-133
ctg8_98	IE9_RS01275	100	204	100.0	5.2e-51
ctg8_99	IE9_RS01270	98	1934	83.23554065381391	0.0
ctg8_100	IE9_RS01265	100	765	100.0	3.2e-219
ctg8_101	IE9_RS01260	99	805	100.0	2.8e-231
ctg8_102	IE9_RS01255	97	407	100.0	1.1e-111
ctg8_103	IE9_RS01250	97	490	100.0	9.3e-137
ctg8_104	IE9_RS01245	99	1438	100.0	0.0
ctg8_105	IE9_RS01240	80	1165	100.40363269424823	0.0
ctg8_106	IE9_RS01235	97	526	100.0	1.5e-147
ctg8_107	IE9_RS01230	100	1055	100.0	1.9e-306
ctg8_108	IE9_RS01225	100	1161	100.0	0.0
ctg8_109	IE9_RS01220	98	376	39.63963963963964	5.5e-102
ctg8_110	IE9_RS01215	98	441	100.0	7.1e-122
ctg8_111	IE9_RS01210	99	443	100.0	1.9e-122
ctg8_112	IE9_RS01205	100	618	100.0	3.5e-175


>>
12. NZ_CP009686
Source: Bacillus cereus strain FORC_005, complete genome
Type: other
Number of proteins with BLAST hits to this cluster: 34
Cumulative BLAST score: 22898

Table of genes, locations, strands and annotations of subject cluster:

Table of Blast hits (query gene, subject gene, %identity, blast score, %coverage, e-value):
ctg8_76	FORC5_RS02335	98	485	100.0	2.9e-135
ctg8_77	FORC5_RS02330	99	391	100.0	7.1e-107
ctg8_77	FORC5_RS02325	66	268	98.4375	7e-70
ctg8_77	FORC5_RS02320	42	168	103.64583333333333	7.5e-40
ctg8_78	FORC5_RS02325	100	396	100.0	2.2e-108
ctg8_78	FORC5_RS02330	66	264	97.42268041237114	1.3e-68
ctg8_78	FORC5_RS02320	40	153	95.36082474226805	1.9e-35
ctg8_79	FORC5_RS02320	100	404	100.0	6.4e-111
ctg8_79	FORC5_RS02330	41	169	100.0	3.5e-40
ctg8_79	FORC5_RS02325	40	156	93.43434343434343	2.3e-36
ctg8_80	FORC5_RS02315	95	564	100.0	7.2e-159
ctg8_81	FORC5_RS02310	98	95	16.78082191780822	9.4e-18
ctg8_82	FORC5_RS02305	98	960	100.0	7.3e-278
ctg8_83	FORC5_RS02300	96	185	100.0	2.3e-45
ctg8_84	FORC5_RS02295	98	875	100.0	2.2e-252
ctg8_85	FORC5_RS02290	98	810	100.0	1.1e-232
ctg8_86	FORC5_RS02285	100	163	100.0	1.4e-38
ctg8_87	FORC5_RS02280	97	743	99.51456310679612	1.6e-212
ctg8_88	FORC5_RS02275	99	371	100.0	4.5e-101
ctg8_89	FORC5_RS02270	92	91	100.0	2.9e-17
ctg8_92	FORC5_RS02260	95	196	100.0	1.1e-48
ctg8_93	FORC5_RS02255	97	185	100.0	2.9e-45
ctg8_94	FORC5_RS02250	98	1353	100.0	0.0
ctg8_95	FORC5_RS02245	99	486	100.0	1.6e-135
ctg8_96	FORC5_RS02240	100	669	100.0	2.3e-190
ctg8_97	FORC5_RS02235	100	477	100.0	7.8e-133
ctg8_98	FORC5_RS02230	100	204	100.0	5.2e-51
ctg8_99	FORC5_RS02225	98	1931	83.23554065381391	0.0
ctg8_100	FORC5_RS02220	99	761	100.0	6.1e-218
ctg8_101	FORC5_RS02215	100	810	100.0	1.1e-232
ctg8_102	FORC5_RS02210	97	408	100.0	6.4e-112
ctg8_103	FORC5_RS02205	97	491	100.0	5.4e-137
ctg8_104	FORC5_RS02200	99	1437	100.0	0.0
ctg8_105	FORC5_RS02195	79	1256	100.0	0.0
ctg8_106	FORC5_RS02190	97	529	100.0	3e-148
ctg8_107	FORC5_RS02185	100	1055	100.0	1.9e-306
ctg8_108	FORC5_RS02180	100	1158	100.0	0.0
ctg8_109	FORC5_RS02175	97	906	100.0	1.2e-261
ctg8_110	FORC5_RS02170	96	432	100.0	3.3e-119
ctg8_111	FORC5_RS02165	99	443	100.0	1.9e-122


>>
13. NZ_MIFP01000008
Source: Bacillus cereus strain MOD1_Bc77 Bc77_contig_8, whole genome shotgun sequence
Type: other
Number of proteins with BLAST hits to this cluster: 34
Cumulative BLAST score: 23148

Table of genes, locations, strands and annotations of subject cluster:

Table of Blast hits (query gene, subject gene, %identity, blast score, %coverage, e-value):
ctg8_76	BHL34_RS10985	98	485	100.0	2.9e-135
ctg8_77	BHL34_RS10980	99	391	100.0	7.1e-107
ctg8_77	BHL34_RS10975	66	268	98.4375	7e-70
ctg8_77	BHL34_RS10970	41	168	103.125	5.8e-40
ctg8_78	BHL34_RS10975	100	396	100.0	2.2e-108
ctg8_78	BHL34_RS10980	66	264	97.42268041237114	1.3e-68
ctg8_78	BHL34_RS10970	40	155	95.36082474226805	8.7e-36
ctg8_79	BHL34_RS10970	100	407	100.0	7.6e-112
ctg8_79	BHL34_RS10980	41	169	100.0	3.5e-40
ctg8_79	BHL34_RS10975	40	156	93.43434343434343	2.3e-36
ctg8_80	BHL34_RS10965	95	567	100.0	6.5e-160
ctg8_81	BHL34_RS10960	52	95	101.02739726027397	9.4e-18
ctg8_82	BHL34_RS10955	97	959	100.0	1.2e-277
ctg8_83	BHL34_RS10950	98	189	100.0	1.6e-46
ctg8_84	BHL34_RS10945	98	883	100.0	1.4e-254
ctg8_85	BHL34_RS10940	98	807	100.0	7.1e-232
ctg8_86	BHL34_RS10935	100	163	100.0	1.4e-38
ctg8_87	BHL34_RS10930	97	743	99.51456310679612	1.6e-212
ctg8_88	BHL34_RS10925	99	371	100.0	4.5e-101
ctg8_89	BHL34_RS10920	92	91	100.0	2.9e-17
ctg8_92	BHL34_RS10910	95	196	100.0	1.1e-48
ctg8_93	BHL34_RS10905	97	185	100.0	2.9e-45
ctg8_94	BHL34_RS10895	98	1351	100.0	0.0
ctg8_95	BHL34_RS10885	99	486	100.0	1.6e-135
ctg8_96	BHL34_RS10880	100	669	100.0	2.3e-190
ctg8_97	BHL34_RS10875	100	477	100.0	7.8e-133
ctg8_98	BHL34_RS10870	100	204	100.0	5.2e-51
ctg8_99	BHL34_RS10865	98	1931	83.23554065381391	0.0
ctg8_100	BHL34_RS10860	100	770	100.0	1.3e-220
ctg8_101	BHL34_RS10855	100	809	100.0	1.9e-232
ctg8_102	BHL34_RS10850	99	417	100.0	1.1e-114
ctg8_103	BHL34_RS10845	97	492	100.0	4.2e-137
ctg8_104	BHL34_RS10840	100	1439	100.0	0.0
ctg8_105	BHL34_RS10835	95	1472	100.0	0.0
ctg8_106	BHL34_RS10830	97	529	100.0	2.3e-148
ctg8_107	BHL34_RS10825	100	1055	100.0	1.9e-306
ctg8_108	BHL34_RS10820	100	1158	100.0	0.0
ctg8_109	BHL34_RS10815	97	906	100.0	1.2e-261
ctg8_110	BHL34_RS10810	96	432	100.0	3.3e-119
ctg8_111	BHL34_RS10805	99	443	100.0	1.9e-122


>>
14. NZ_JH792283
Source: Bacillus cereus VD022 supercont1.5, whole genome shotgun sequence
Type: other
Number of proteins with BLAST hits to this cluster: 34
Cumulative BLAST score: 23091

Table of genes, locations, strands and annotations of subject cluster:
IC1_RS25040	IC1_RS25040	80404	80788	+	cell_wall_anchor_protein
IC1_RS25045	IC1_RS25045	81109	81387	+	LPXTG_cell_wall_anchor_domain-containing_protein

Table of Blast hits (query gene, subject gene, %identity, blast score, %coverage, e-value):
ctg8_76	IC1_RS25015	100	495	100.0	2.8e-138
ctg8_77	IC1_RS25020	100	394	100.0	8.4e-108
ctg8_77	IC1_RS25025	66	268	98.4375	5.3e-70
ctg8_77	IC1_RS25030	41	168	103.125	5.8e-40
ctg8_78	IC1_RS25025	100	397	100.0	1e-108
ctg8_78	IC1_RS25020	66	267	97.42268041237114	1.6e-69
ctg8_78	IC1_RS25030	40	155	95.36082474226805	8.7e-36
ctg8_79	IC1_RS25030	100	407	100.0	7.6e-112
ctg8_79	IC1_RS25020	41	169	100.0	3.5e-40
ctg8_79	IC1_RS25025	40	157	93.43434343434343	1.8e-36
ctg8_80	IC1_RS25035	100	594	100.0	4.9e-168
ctg8_81	IC1_RS25040	100	97	16.78082191780822	3.2e-18
ctg8_81	IC1_RS25045	100	88	26.36986301369863	1.5e-15
ctg8_82	IC1_RS25050	100	981	100.0	4e-284
ctg8_83	IC1_RS25055	100	191	100.0	5.5e-47
ctg8_84	IC1_RS25060	100	896	100.0	1.6e-258
ctg8_85	IC1_RS25065	100	823	100.0	9.6e-237
ctg8_86	IC1_RS25070	100	163	100.0	1.4e-38
ctg8_87	IC1_RS25075	97	744	99.51456310679612	5.5e-213
ctg8_88	IC1_RS25080	99	372	100.0	2.6e-101
ctg8_89	IC1_RS25085	98	94	100.0	4.4e-18
ctg8_92	IC1_RS25095	93	190	100.0	1e-46
ctg8_93	IC1_RS25100	89	183	100.0	1.4e-44
ctg8_94	IC1_RS25105	98	1358	100.0	0.0
ctg8_95	IC1_RS25110	99	487	100.0	7.3e-136
ctg8_96	IC1_RS25115	99	668	100.0	5.2e-190
ctg8_97	IC1_RS25120	100	477	100.0	7.8e-133
ctg8_98	IC1_RS25125	100	204	100.0	5.2e-51
ctg8_99	IC1_RS25130	99	1961	83.23554065381391	0.0
ctg8_100	IC1_RS25135	100	770	100.0	1.3e-220
ctg8_101	IC1_RS25140	100	810	100.0	8.6e-233
ctg8_102	IC1_RS25145	100	419	99.54337899543378	2.8e-115
ctg8_103	IC1_RS25150	97	493	100.0	1.4e-137
ctg8_104	IC1_RS25155	99	1426	100.0	0.0
ctg8_105	IC1_RS25160	81	1176	100.40363269424823	0.0
ctg8_106	IC1_RS25165	99	537	100.0	1.1e-150
ctg8_107	IC1_RS25170	100	1055	100.0	1.9e-306
ctg8_108	IC1_RS25175	100	1163	100.0	0.0
ctg8_109	IC1_RS25180	97	906	100.0	1.2e-261
ctg8_110	IC1_RS25185	99	442	100.0	3.2e-122
ctg8_111	IC1_RS25190	100	446	100.0	1.7e-123


>>
15. NZ_LJJZ01000023
Source: Bacillus cereus strain B4081 scaffold14, whole genome shotgun sequence
Type: other
Number of proteins with BLAST hits to this cluster: 34
Cumulative BLAST score: 23074

Table of genes, locations, strands and annotations of subject cluster:

Table of Blast hits (query gene, subject gene, %identity, blast score, %coverage, e-value):
ctg8_76	B4081_RS03920	98	487	100.0	7.7e-136
ctg8_77	B4081_RS03925	98	388	100.0	3.5e-106
ctg8_77	B4081_RS03930	66	268	98.4375	7e-70
ctg8_77	B4081_RS03935	41	168	103.125	5.8e-40
ctg8_78	B4081_RS03930	100	396	100.0	2.2e-108
ctg8_78	B4081_RS03925	66	266	97.42268041237114	2.7e-69
ctg8_78	B4081_RS03935	40	155	95.36082474226805	8.7e-36
ctg8_79	B4081_RS03935	100	407	100.0	7.6e-112
ctg8_79	B4081_RS03925	41	168	100.0	5.9e-40
ctg8_79	B4081_RS03930	40	156	93.43434343434343	2.3e-36
ctg8_80	B4081_RS03940	95	567	100.0	8.5e-160
ctg8_81	B4081_RS03945	85	100	101.02739726027397	2.9e-19
ctg8_82	B4081_RS03950	98	962	100.0	1.5e-278
ctg8_83	B4081_RS03955	98	188	100.0	3.5e-46
ctg8_84	B4081_RS03960	98	878	100.0	2.6e-253
ctg8_85	B4081_RS03965	98	809	100.0	2.4e-232
ctg8_86	B4081_RS03970	100	163	100.0	1.4e-38
ctg8_87	B4081_RS03975	97	740	99.51456310679612	1e-211
ctg8_88	B4081_RS03980	98	370	100.0	1e-100
ctg8_89	B4081_RS03985	96	93	100.0	7.5e-18
ctg8_92	B4081_RS03995	95	196	100.0	1.1e-48
ctg8_93	B4081_RS04000	95	181	100.0	4.2e-44
ctg8_94	B4081_RS04005	98	1353	100.0	0.0
ctg8_95	B4081_RS04010	99	487	100.0	1.2e-135
ctg8_96	B4081_RS04015	100	669	100.0	2.3e-190
ctg8_97	B4081_RS04020	100	477	100.0	7.8e-133
ctg8_98	B4081_RS04025	100	204	100.0	5.2e-51
ctg8_99	B4081_RS04030	98	1934	83.23554065381391	0.0
ctg8_100	B4081_RS04035	99	761	100.0	6.1e-218
ctg8_101	B4081_RS04040	99	807	100.0	9.5e-232
ctg8_102	B4081_RS04045	96	407	100.0	8.4e-112
ctg8_103	B4081_RS04050	97	494	100.0	8.4e-138
ctg8_104	B4081_RS04055	99	1433	100.0	0.0
ctg8_105	B4081_RS04060	92	1406	100.0	0.0
ctg8_106	B4081_RS04065	98	532	100.0	2.7e-149
ctg8_107	B4081_RS04070	100	1055	100.0	1.9e-306
ctg8_108	B4081_RS04075	100	1158	100.0	0.0
ctg8_109	B4081_RS04080	98	914	100.0	3.3e-264
ctg8_110	B4081_RS04085	97	434	100.0	6.6e-120
ctg8_111	B4081_RS04090	99	443	100.0	1.9e-122


>>
16. NZ_KB976265
Source: Bacillus cereus VD196 acqVw-supercont1.2, whole genome shotgun sequence
Type: other
Number of proteins with BLAST hits to this cluster: 34
Cumulative BLAST score: 23064

Table of genes, locations, strands and annotations of subject cluster:

Table of Blast hits (query gene, subject gene, %identity, blast score, %coverage, e-value):
ctg8_76	IKE_RS17030	98	485	100.0	2.9e-135
ctg8_77	IKE_RS17025	99	391	100.0	7.1e-107
ctg8_77	IKE_RS17020	66	268	98.4375	7e-70
ctg8_77	IKE_RS17015	42	170	103.125	1.5e-40
ctg8_78	IKE_RS17020	100	396	100.0	2.2e-108
ctg8_78	IKE_RS17025	66	264	97.42268041237114	1.3e-68
ctg8_78	IKE_RS17015	40	156	95.36082474226805	2.3e-36
ctg8_79	IKE_RS17015	100	405	100.0	2.9e-111
ctg8_79	IKE_RS17025	41	169	100.0	3.5e-40
ctg8_79	IKE_RS17020	40	156	93.43434343434343	2.3e-36
ctg8_80	IKE_RS17010	95	564	100.0	7.2e-159
ctg8_81	IKE_RS17005	98	95	16.78082191780822	9.4e-18
ctg8_82	IKE_RS17000	98	961	100.0	4.3e-278
ctg8_83	IKE_RS16995	98	188	100.0	3.5e-46
ctg8_84	IKE_RS16990	98	881	100.0	4e-254
ctg8_85	IKE_RS16985	98	810	100.0	1.1e-232
ctg8_86	IKE_RS16980	100	163	100.0	1.4e-38
ctg8_87	IKE_RS16975	97	737	99.51456310679612	8.7e-211
ctg8_88	IKE_RS16970	99	372	100.0	3.4e-101
ctg8_89	IKE_RS16965	96	93	100.0	7.5e-18
ctg8_92	IKE_RS16955	95	196	100.0	1.1e-48
ctg8_93	IKE_RS16950	95	182	100.0	3.2e-44
ctg8_94	IKE_RS16945	98	1359	100.0	0.0
ctg8_95	IKE_RS16940	99	487	100.0	1.2e-135
ctg8_96	IKE_RS16935	100	669	100.0	2.3e-190
ctg8_97	IKE_RS16930	100	477	100.0	1.3e-132
ctg8_98	IKE_RS16925	100	204	100.0	5.2e-51
ctg8_99	IKE_RS16920	98	1934	83.23554065381391	0.0
ctg8_100	IKE_RS16915	100	769	100.0	2.2e-220
ctg8_101	IKE_RS16910	100	810	100.0	1.1e-232
ctg8_102	IKE_RS16905	97	408	100.0	6.4e-112
ctg8_103	IKE_RS16900	97	492	100.0	4.2e-137
ctg8_104	IKE_RS16895	99	1435	100.0	0.0
ctg8_105	IKE_RS16890	91	1382	100.0	0.0
ctg8_106	IKE_RS16885	98	532	100.0	2.7e-149
ctg8_107	IKE_RS16880	100	1055	100.0	1.9e-306
ctg8_108	IKE_RS16875	100	1158	100.0	0.0
ctg8_109	IKE_RS16870	98	914	100.0	3.3e-264
ctg8_110	IKE_RS16865	97	434	100.0	8.7e-120
ctg8_111	IKE_RS16860	99	443	100.0	1.9e-122


>>
17. NZ_CP010577
Source: Bacillus thuringiensis serovar morrisoni strain BGSC 4AA1, complete genome
Type: other
Number of proteins with BLAST hits to this cluster: 34
Cumulative BLAST score: 23062

Table of genes, locations, strands and annotations of subject cluster:
SD98_RS31915	SD98_RS31915	405549	405680	+	ABC_transporter_ATP-binding_protein

Table of Blast hits (query gene, subject gene, %identity, blast score, %coverage, e-value):
ctg8_76	SD98_RS02195	100	495	100.0	2.8e-138
ctg8_77	SD98_RS02190	100	394	100.0	8.4e-108
ctg8_77	SD98_RS02185	66	268	98.4375	5.3e-70
ctg8_77	SD98_RS02180	41	168	103.125	5.8e-40
ctg8_78	SD98_RS02185	100	397	100.0	1e-108
ctg8_78	SD98_RS02190	66	267	97.42268041237114	1.6e-69
ctg8_78	SD98_RS02180	40	155	95.36082474226805	8.7e-36
ctg8_79	SD98_RS02180	100	407	100.0	7.6e-112
ctg8_79	SD98_RS02190	41	169	100.0	3.5e-40
ctg8_79	SD98_RS02185	40	157	93.43434343434343	1.8e-36
ctg8_80	SD98_RS02175	100	593	100.0	1.4e-167
ctg8_81	SD98_RS02170	92	102	108.56164383561644	5.9e-20
ctg8_82	SD98_RS02165	100	979	100.0	1.5e-283
ctg8_83	SD98_RS02160	97	186	100.0	1e-45
ctg8_84	SD98_RS02155	100	893	100.0	1.3e-257
ctg8_85	SD98_RS02150	100	821	100.0	4.8e-236
ctg8_86	SD98_RS02145	100	163	100.0	1.4e-38
ctg8_87	SD98_RS02140	99	752	99.51456310679612	2.6e-215
ctg8_88	SD98_RS02135	99	372	100.0	2.6e-101
ctg8_89	SD98_RS02130	100	96	100.0	8.9e-19
ctg8_92	SD98_RS02120	94	193	100.0	1.2e-47
ctg8_93	SD98_RS02115	88	180	100.0	1.2e-43
ctg8_94	SD98_RS02110	99	1368	100.0	0.0
ctg8_95	SD98_RS02105	100	492	100.0	2.3e-137
ctg8_96	SD98_RS02100	100	670	100.0	1.1e-190
ctg8_97	SD98_RS02095	100	474	100.0	6.6e-132
ctg8_98	SD98_RS02090	100	204	100.0	5.2e-51
ctg8_99	SD98_RS02085	100	1966	83.23554065381391	0.0
ctg8_100	SD98_RS02080	100	770	100.0	1.3e-220
ctg8_101	SD98_RS02075	100	810	100.0	1.1e-232
ctg8_102	SD98_RS02070	100	421	100.0	7.3e-116
ctg8_103	SD98_RS02065	99	500	100.0	9e-140
ctg8_104	SD98_RS02060	99	1426	100.0	0.0
ctg8_105	SD98_RS02055	81	1176	100.40363269424823	0.0
ctg8_106	SD98_RS02050	100	538	100.0	3.8e-151
ctg8_107	SD98_RS02045	100	1055	100.0	1.9e-306
ctg8_108	SD98_RS02040	100	1163	100.0	0.0
ctg8_109	SD98_RS02035	100	928	100.0	2.2e-268
ctg8_110	SD98_RS02030	100	448	100.0	3.4e-124
ctg8_111	SD98_RS02025	100	446	100.0	1.7e-123


>>
18. NZ_KB976119
Source: Bacillus cereus str. Schrouff acsZZ-supercont2.4, whole genome shotgun sequence
Type: other
Number of proteins with BLAST hits to this cluster: 34
Cumulative BLAST score: 23060

Table of genes, locations, strands and annotations of subject cluster:
IAW_RS33325	IAW_RS33325	119040	119171	+	ABC_transporter_ATP-binding_protein
IAW_RS27435	IAW_RS27435	130621	131673	-	cell_wall_anchor_protein

Table of Blast hits (query gene, subject gene, %identity, blast score, %coverage, e-value):
ctg8_76	IAW_RS27460	100	495	100.0	2.8e-138
ctg8_77	IAW_RS27455	100	394	100.0	8.4e-108
ctg8_77	IAW_RS27450	66	268	98.4375	5.3e-70
ctg8_77	IAW_RS27445	41	168	103.125	5.8e-40
ctg8_78	IAW_RS27450	100	397	100.0	1e-108
ctg8_78	IAW_RS27455	66	267	97.42268041237114	1.6e-69
ctg8_78	IAW_RS27445	40	155	95.36082474226805	8.7e-36
ctg8_79	IAW_RS27445	100	407	100.0	7.6e-112
ctg8_79	IAW_RS27455	41	169	100.0	3.5e-40
ctg8_79	IAW_RS27450	40	157	93.43434343434343	1.8e-36
ctg8_80	IAW_RS27440	100	594	100.0	4.9e-168
ctg8_81	IAW_RS27435	100	97	16.78082191780822	3.2e-18
ctg8_82	IAW_RS27430	100	981	100.0	4e-284
ctg8_83	IAW_RS27425	97	186	100.0	1e-45
ctg8_84	IAW_RS27420	100	893	100.0	1.3e-257
ctg8_85	IAW_RS27415	100	821	100.0	4.8e-236
ctg8_86	IAW_RS27410	100	163	100.0	1.4e-38
ctg8_87	IAW_RS27405	99	752	99.51456310679612	2.6e-215
ctg8_88	IAW_RS27400	99	372	100.0	2.6e-101
ctg8_89	IAW_RS27395	100	96	100.0	8.9e-19
ctg8_92	IAW_RS27385	94	193	100.0	1.2e-47
ctg8_93	IAW_RS27380	88	180	100.0	1.2e-43
ctg8_94	IAW_RS27375	99	1368	100.0	0.0
ctg8_95	IAW_RS27370	100	492	100.0	2.3e-137
ctg8_96	IAW_RS27365	100	670	100.0	1.1e-190
ctg8_97	IAW_RS27360	100	474	100.0	6.6e-132
ctg8_98	IAW_RS27355	100	204	100.0	5.2e-51
ctg8_99	IAW_RS27350	100	1966	83.23554065381391	0.0
ctg8_100	IAW_RS27345	100	770	100.0	1.3e-220
ctg8_101	IAW_RS27340	100	810	100.0	1.1e-232
ctg8_102	IAW_RS27335	100	421	100.0	7.3e-116
ctg8_103	IAW_RS27330	99	500	100.0	9e-140
ctg8_104	IAW_RS27325	99	1426	100.0	0.0
ctg8_105	IAW_RS27320	81	1176	100.40363269424823	0.0
ctg8_106	IAW_RS27315	100	538	100.0	3.8e-151
ctg8_107	IAW_RS27310	100	1055	100.0	1.9e-306
ctg8_108	IAW_RS27305	100	1163	100.0	0.0
ctg8_109	IAW_RS27300	100	928	100.0	2.2e-268
ctg8_110	IAW_RS27295	100	448	100.0	3.4e-124
ctg8_111	IAW_RS27290	100	446	100.0	1.7e-123


>>
19. NZ_CP012691
Source: Bacillus cereus strain FORC_024, complete genome
Type: other
Number of proteins with BLAST hits to this cluster: 34
Cumulative BLAST score: 23060

Table of genes, locations, strands and annotations of subject cluster:

Table of Blast hits (query gene, subject gene, %identity, blast score, %coverage, e-value):
ctg8_76	FORC24_RS02350	98	485	100.0	2.9e-135
ctg8_77	FORC24_RS02345	99	391	100.0	7.1e-107
ctg8_77	FORC24_RS02340	66	268	98.4375	7e-70
ctg8_77	FORC24_RS02335	41	166	103.125	3.7e-39
ctg8_78	FORC24_RS02340	100	396	100.0	2.2e-108
ctg8_78	FORC24_RS02345	66	264	97.42268041237114	1.3e-68
ctg8_78	FORC24_RS02335	39	152	95.36082474226805	5.6e-35
ctg8_79	FORC24_RS02335	100	404	100.0	4.9e-111
ctg8_79	FORC24_RS02345	41	169	100.0	3.5e-40
ctg8_79	FORC24_RS02340	40	156	93.43434343434343	2.3e-36
ctg8_80	FORC24_RS02330	95	567	100.0	8.5e-160
ctg8_81	FORC24_RS02325	98	95	16.78082191780822	9.4e-18
ctg8_82	FORC24_RS02320	98	962	100.0	1.5e-278
ctg8_83	FORC24_RS02315	98	188	100.0	3.5e-46
ctg8_84	FORC24_RS02310	98	879	100.0	2e-253
ctg8_85	FORC24_RS02305	98	810	100.0	1.1e-232
ctg8_86	FORC24_RS02300	100	163	100.0	1.4e-38
ctg8_87	FORC24_RS02295	97	738	99.51456310679612	3e-211
ctg8_88	FORC24_RS02290	99	372	100.0	3.4e-101
ctg8_89	FORC24_RS02285	96	93	100.0	7.5e-18
ctg8_92	FORC24_RS02275	96	198	100.0	2.8e-49
ctg8_93	FORC24_RS02270	95	181	100.0	4.2e-44
ctg8_94	FORC24_RS02265	98	1356	100.0	0.0
ctg8_95	FORC24_RS02260	99	487	100.0	1.2e-135
ctg8_96	FORC24_RS02255	99	667	100.0	8.9e-190
ctg8_97	FORC24_RS02250	100	477	100.0	7.8e-133
ctg8_98	FORC24_RS02245	100	204	100.0	5.2e-51
ctg8_99	FORC24_RS02240	98	1935	83.23554065381391	0.0
ctg8_100	FORC24_RS02235	100	769	100.0	2.2e-220
ctg8_101	FORC24_RS02230	100	809	100.0	1.5e-232
ctg8_102	FORC24_RS02225	97	408	100.0	6.4e-112
ctg8_103	FORC24_RS02220	97	492	100.0	4.2e-137
ctg8_104	FORC24_RS02215	99	1435	100.0	0.0
ctg8_105	FORC24_RS02210	91	1387	100.0	0.0
ctg8_106	FORC24_RS02205	98	532	100.0	2.7e-149
ctg8_107	FORC24_RS02200	100	1055	100.0	1.9e-306
ctg8_108	FORC24_RS02195	100	1158	100.0	0.0
ctg8_109	FORC24_RS02190	98	913	100.0	1.2e-263
ctg8_110	FORC24_RS02185	97	436	100.0	1.7e-120
ctg8_111	FORC24_RS02180	99	443	100.0	1.9e-122


>>
20. NZ_CP016315
Source: Bacillus cereus strain D12_2 chromosome, complete genome
Type: other
Number of proteins with BLAST hits to this cluster: 34
Cumulative BLAST score: 23056

Table of genes, locations, strands and annotations of subject cluster:

Table of Blast hits (query gene, subject gene, %identity, blast score, %coverage, e-value):
ctg8_76	BA203_RS02385	95	472	100.0	2.6e-131
ctg8_77	BA203_RS02380	98	389	100.0	2.1e-106
ctg8_77	BA203_RS02375	66	268	98.4375	7e-70
ctg8_77	BA203_RS02370	41	168	103.125	5.8e-40
ctg8_78	BA203_RS02375	100	396	100.0	2.2e-108
ctg8_78	BA203_RS02380	66	264	97.42268041237114	1.3e-68
ctg8_78	BA203_RS02370	40	155	95.36082474226805	8.7e-36
ctg8_79	BA203_RS02370	100	407	100.0	7.6e-112
ctg8_79	BA203_RS02380	41	169	100.0	3.5e-40
ctg8_79	BA203_RS02375	40	156	93.43434343434343	2.3e-36
ctg8_80	BA203_RS02365	95	567	100.0	8.5e-160
ctg8_81	BA203_RS02360	98	95	16.78082191780822	9.4e-18
ctg8_82	BA203_RS02355	98	962	100.0	1.5e-278
ctg8_83	BA203_RS02350	96	186	100.0	1.8e-45
ctg8_84	BA203_RS02345	98	881	100.0	5.2e-254
ctg8_85	BA203_RS02340	98	806	100.0	1.6e-231
ctg8_86	BA203_RS02335	100	163	100.0	1.4e-38
ctg8_87	BA203_RS02330	97	740	99.51456310679612	7.9e-212
ctg8_88	BA203_RS02325	99	372	100.0	3.4e-101
ctg8_89	BA203_RS02320	96	93	100.0	7.5e-18
ctg8_92	BA203_RS02310	96	198	100.0	2.8e-49
ctg8_93	BA203_RS02305	95	181	100.0	4.2e-44
ctg8_94	BA203_RS02295	98	1354	100.0	0.0
ctg8_95	BA203_RS02285	99	488	100.0	5.6e-136
ctg8_96	BA203_RS02280	100	669	100.0	2.3e-190
ctg8_97	BA203_RS02275	100	477	100.0	7.8e-133
ctg8_98	BA203_RS02270	100	204	100.0	5.2e-51
ctg8_99	BA203_RS02265	98	1930	83.23554065381391	0.0
ctg8_100	BA203_RS02260	100	770	100.0	1.3e-220
ctg8_101	BA203_RS02255	100	810	100.0	1.1e-232
ctg8_102	BA203_RS02250	97	410	100.0	1.3e-112
ctg8_103	BA203_RS02245	97	494	100.0	8.4e-138
ctg8_104	BA203_RS02240	100	1439	100.0	0.0
ctg8_105	BA203_RS02235	91	1387	100.0	0.0
ctg8_106	BA203_RS02230	98	532	100.0	2.7e-149
ctg8_107	BA203_RS02225	100	1053	100.0	7.3e-306
ctg8_108	BA203_RS02220	100	1158	100.0	0.0
ctg8_109	BA203_RS02215	98	914	100.0	3.3e-264
ctg8_110	BA203_RS02210	97	436	100.0	1.7e-120
ctg8_111	BA203_RS02205	99	443	100.0	1.9e-122


>>
21. NZ_KB976537
Source: Bacillus cereus HuB4-4 acqVu-supercont1.1, whole genome shotgun sequence
Type: other
Number of proteins with BLAST hits to this cluster: 34
Cumulative BLAST score: 23034

Table of genes, locations, strands and annotations of subject cluster:
IGM_RS01750	IGM_RS01750	354330	355003	+	ABC_transporter_permease
IGM_RS01890	IGM_RS01890	390329	390691	-	cell_wall_anchor_protein

Table of Blast hits (query gene, subject gene, %identity, blast score, %coverage, e-value):
ctg8_76	IGM_RS01920	100	495	100.0	2.8e-138
ctg8_77	IGM_RS01915	100	394	100.0	8.4e-108
ctg8_77	IGM_RS01910	66	268	98.4375	5.3e-70
ctg8_77	IGM_RS01905	41	168	103.125	5.8e-40
ctg8_78	IGM_RS01910	100	397	100.0	1e-108
ctg8_78	IGM_RS01915	66	267	97.42268041237114	1.6e-69
ctg8_78	IGM_RS01905	40	155	95.36082474226805	8.7e-36
ctg8_79	IGM_RS01905	100	407	100.0	7.6e-112
ctg8_79	IGM_RS01915	41	169	100.0	3.5e-40
ctg8_79	IGM_RS01910	40	157	93.43434343434343	1.8e-36
ctg8_80	IGM_RS01900	99	591	100.0	5.5e-167
ctg8_81	IGM_RS01895	98	94	16.78082191780822	1.6e-17
ctg8_81	IGM_RS01890	100	83	13.698630136986301	4.8e-14
ctg8_82	IGM_RS01885	100	978	100.0	2e-283
ctg8_83	IGM_RS01880	100	191	100.0	5.5e-47
ctg8_84	IGM_RS01875	100	891	100.0	2.9e-257
ctg8_85	IGM_RS01870	99	816	100.0	1.2e-234
ctg8_86	IGM_RS01865	100	163	100.0	1.4e-38
ctg8_87	IGM_RS01860	100	757	99.51456310679612	1.1e-216
ctg8_88	IGM_RS01855	100	374	100.0	5.3e-102
ctg8_89	IGM_RS01850	100	96	100.0	8.9e-19
ctg8_92	IGM_RS01840	100	205	100.0	3e-51
ctg8_93	IGM_RS01835	99	191	100.0	4.1e-47
ctg8_94	IGM_RS01830	100	1369	100.0	0.0
ctg8_95	IGM_RS01825	100	491	100.0	5e-137
ctg8_96	IGM_RS01820	99	666	100.0	2e-189
ctg8_97	IGM_RS01815	100	477	100.0	7.8e-133
ctg8_98	IGM_RS01810	100	204	100.0	5.2e-51
ctg8_99	IGM_RS01805	100	1967	83.23554065381391	0.0
ctg8_100	IGM_RS01800	100	770	100.0	1.3e-220
ctg8_101	IGM_RS01795	100	810	100.0	1.1e-232
ctg8_102	IGM_RS01790	100	421	100.0	7.3e-116
ctg8_103	IGM_RS01785	97	491	100.0	7.1e-137
ctg8_104	IGM_RS01780	100	1445	100.0	0.0
ctg8_105	IGM_RS01775	79	1254	100.0	0.0
ctg8_106	IGM_RS01770	98	530	100.0	1e-148
ctg8_107	IGM_RS01765	100	1054	100.0	4.3e-306
ctg8_108	IGM_RS01760	100	1161	100.0	0.0
ctg8_109	IGM_RS01755	97	909	100.0	1.1e-262
ctg8_110	IGM_RS01750	98	267	61.23348017621145	1.8e-69
ctg8_111	IGM_RS01745	98	441	100.0	7.2e-122


>>
22. NZ_JH792084
Source: Bacillus cereus VD045 supercont1.5, whole genome shotgun sequence
Type: other
Number of proteins with BLAST hits to this cluster: 34
Cumulative BLAST score: 22934

Table of genes, locations, strands and annotations of subject cluster:

Table of Blast hits (query gene, subject gene, %identity, blast score, %coverage, e-value):
ctg8_76	IIE_RS28325	98	485	100.0	2.9e-135
ctg8_77	IIE_RS28320	99	391	100.0	7.1e-107
ctg8_77	IIE_RS28315	66	268	98.4375	7e-70
ctg8_77	IIE_RS28310	41	168	103.125	5.8e-40
ctg8_78	IIE_RS28315	100	396	100.0	2.2e-108
ctg8_78	IIE_RS28320	66	264	97.42268041237114	1.3e-68
ctg8_78	IIE_RS28310	40	155	95.36082474226805	8.7e-36
ctg8_79	IIE_RS28310	100	407	100.0	7.6e-112
ctg8_79	IIE_RS28320	41	169	100.0	3.5e-40
ctg8_79	IIE_RS28315	40	156	93.43434343434343	2.3e-36
ctg8_80	IIE_RS28305	95	566	100.0	2.5e-159
ctg8_81	IIE_RS28300	94	104	101.02739726027397	1.6e-20
ctg8_82	IIE_RS28295	98	962	100.0	1.5e-278
ctg8_83	IIE_RS28290	98	188	100.0	3.5e-46
ctg8_84	IIE_RS28285	97	876	100.0	1.7e-252
ctg8_85	IIE_RS28280	98	810	100.0	1.1e-232
ctg8_86	IIE_RS28275	100	163	100.0	1.4e-38
ctg8_87	IIE_RS28270	97	740	99.51456310679612	1e-211
ctg8_88	IIE_RS28265	99	372	100.0	3.4e-101
ctg8_89	IIE_RS28260	96	93	100.0	7.5e-18
ctg8_92	IIE_RS28250	96	198	100.0	2.8e-49
ctg8_93	IIE_RS28245	95	181	100.0	4.2e-44
ctg8_94	IIE_RS28240	98	1359	100.0	0.0
ctg8_95	IIE_RS28235	99	487	100.0	1.2e-135
ctg8_96	IIE_RS28230	100	669	100.0	2.3e-190
ctg8_97	IIE_RS28225	100	477	100.0	7.8e-133
ctg8_98	IIE_RS28220	100	204	100.0	5.2e-51
ctg8_99	IIE_RS28215	98	1930	83.23554065381391	0.0
ctg8_100	IIE_RS28210	99	764	100.0	9.4e-219
ctg8_101	IIE_RS28205	100	810	100.0	1.1e-232
ctg8_102	IIE_RS28200	97	408	100.0	6.4e-112
ctg8_103	IIE_RS28195	97	492	100.0	2.4e-137
ctg8_104	IIE_RS28190	99	1434	100.0	0.0
ctg8_105	IIE_RS28185	79	1254	100.0	0.0
ctg8_106	IIE_RS28180	98	530	100.0	7.9e-149
ctg8_107	IIE_RS28175	100	1055	100.0	1.9e-306
ctg8_108	IIE_RS28170	100	1158	100.0	0.0
ctg8_109	IIE_RS28165	98	912	100.0	2.1e-263
ctg8_110	IIE_RS28160	97	436	100.0	1.7e-120
ctg8_111	IIE_RS28155	99	443	100.0	1.9e-122


>>
23. NZ_CP011145
Source: Bacillus cereus strain FORC_013, complete sequence
Type: other
Number of proteins with BLAST hits to this cluster: 34
Cumulative BLAST score: 22925

Table of genes, locations, strands and annotations of subject cluster:

Table of Blast hits (query gene, subject gene, %identity, blast score, %coverage, e-value):
ctg8_76	FORC13_RS24390	98	485	100.0	2.9e-135
ctg8_77	FORC13_RS24395	99	391	100.0	7.1e-107
ctg8_77	FORC13_RS24400	66	268	98.4375	7e-70
ctg8_77	FORC13_RS24405	41	168	103.125	5.8e-40
ctg8_78	FORC13_RS24400	100	396	100.0	2.2e-108
ctg8_78	FORC13_RS24395	66	264	97.42268041237114	1.3e-68
ctg8_78	FORC13_RS24405	40	155	95.36082474226805	8.7e-36
ctg8_79	FORC13_RS24405	100	407	100.0	7.6e-112
ctg8_79	FORC13_RS24395	41	169	100.0	3.5e-40
ctg8_79	FORC13_RS24400	40	156	93.43434343434343	2.3e-36
ctg8_80	FORC13_RS24410	95	565	100.0	4.2e-159
ctg8_81	FORC13_RS24415	98	95	16.78082191780822	9.4e-18
ctg8_82	FORC13_RS24420	98	962	100.0	1.5e-278
ctg8_83	FORC13_RS24425	98	188	100.0	3.5e-46
ctg8_84	FORC13_RS24430	98	878	100.0	3.4e-253
ctg8_85	FORC13_RS24435	98	810	100.0	1.1e-232
ctg8_86	FORC13_RS24440	100	163	100.0	1.4e-38
ctg8_87	FORC13_RS24445	97	742	99.51456310679612	2.1e-212
ctg8_88	FORC13_RS24450	99	372	100.0	3.4e-101
ctg8_89	FORC13_RS24455	96	93	100.0	7.5e-18
ctg8_92	FORC13_RS24465	95	196	100.0	1.1e-48
ctg8_93	FORC13_RS24470	95	181	100.0	4.2e-44
ctg8_94	FORC13_RS24475	98	1356	100.0	0.0
ctg8_95	FORC13_RS24480	99	487	100.0	1.2e-135
ctg8_96	FORC13_RS24485	99	667	100.0	8.9e-190
ctg8_97	FORC13_RS24490	100	476	100.0	2.3e-132
ctg8_98	FORC13_RS24495	100	204	100.0	5.2e-51
ctg8_99	FORC13_RS24500	98	1928	83.23554065381391	0.0
ctg8_100	FORC13_RS24505	100	769	100.0	2.2e-220
ctg8_101	FORC13_RS24510	100	810	100.0	1.1e-232
ctg8_102	FORC13_RS24515	97	408	100.0	6.4e-112
ctg8_103	FORC13_RS24520	97	494	100.0	8.4e-138
ctg8_104	FORC13_RS24525	99	1437	100.0	0.0
ctg8_105	FORC13_RS24530	79	1253	100.0	0.0
ctg8_106	FORC13_RS24535	98	530	100.0	1e-148
ctg8_107	FORC13_RS24540	100	1055	100.0	1.9e-306
ctg8_108	FORC13_RS24545	100	1155	100.0	0.0
ctg8_109	FORC13_RS24550	98	913	100.0	9.6e-264
ctg8_110	FORC13_RS24555	97	436	100.0	1.7e-120
ctg8_111	FORC13_RS24560	99	443	100.0	1.9e-122


>>
24. NZ_CP017234
Source: Bacillus cereus strain FORC_048, complete genome
Type: other
Number of proteins with BLAST hits to this cluster: 34
Cumulative BLAST score: 22918

Table of genes, locations, strands and annotations of subject cluster:

Table of Blast hits (query gene, subject gene, %identity, blast score, %coverage, e-value):
ctg8_76	FORC48_RS02390	98	485	100.0	2.9e-135
ctg8_77	FORC48_RS02385	99	391	100.0	7.1e-107
ctg8_77	FORC48_RS02380	66	268	98.4375	7e-70
ctg8_77	FORC48_RS02375	42	168	103.64583333333333	7.5e-40
ctg8_78	FORC48_RS02380	100	396	100.0	2.2e-108
ctg8_78	FORC48_RS02385	66	264	97.42268041237114	1.3e-68
ctg8_78	FORC48_RS02375	40	153	95.36082474226805	1.9e-35
ctg8_79	FORC48_RS02375	100	404	100.0	6.4e-111
ctg8_79	FORC48_RS02385	41	169	100.0	3.5e-40
ctg8_79	FORC48_RS02380	40	156	93.43434343434343	2.3e-36
ctg8_80	FORC48_RS02370	95	564	100.0	7.2e-159
ctg8_81	FORC48_RS02365	98	95	16.78082191780822	9.4e-18
ctg8_82	FORC48_RS02360	98	960	100.0	7.3e-278
ctg8_83	FORC48_RS02355	96	185	100.0	2.3e-45
ctg8_84	FORC48_RS02350	98	875	100.0	2.2e-252
ctg8_85	FORC48_RS02345	98	810	100.0	1.1e-232
ctg8_86	FORC48_RS02340	100	163	100.0	1.4e-38
ctg8_87	FORC48_RS02335	97	743	99.51456310679612	1.6e-212
ctg8_88	FORC48_RS02330	99	371	100.0	4.5e-101
ctg8_89	FORC48_RS02325	92	91	100.0	2.9e-17
ctg8_92	FORC48_RS02315	95	196	100.0	1.1e-48
ctg8_93	FORC48_RS02310	97	185	100.0	2.9e-45
ctg8_94	FORC48_RS02300	98	1353	100.0	0.0
ctg8_95	FORC48_RS02290	99	486	100.0	1.6e-135
ctg8_96	FORC48_RS02285	100	669	100.0	2.3e-190
ctg8_97	FORC48_RS02280	100	477	100.0	7.8e-133
ctg8_98	FORC48_RS02275	100	204	100.0	5.2e-51
ctg8_99	FORC48_RS02270	98	1931	83.23554065381391	0.0
ctg8_100	FORC48_RS02265	100	770	100.0	1.3e-220
ctg8_101	FORC48_RS02260	100	809	100.0	1.9e-232
ctg8_102	FORC48_RS02255	99	417	100.0	1.1e-114
ctg8_103	FORC48_RS02250	97	492	100.0	4.2e-137
ctg8_104	FORC48_RS02245	100	1439	100.0	0.0
ctg8_105	FORC48_RS02240	79	1256	100.0	0.0
ctg8_106	FORC48_RS02235	97	529	100.0	3e-148
ctg8_107	FORC48_RS02230	100	1055	100.0	1.9e-306
ctg8_108	FORC48_RS02225	100	1158	100.0	0.0
ctg8_109	FORC48_RS02220	97	906	100.0	1.2e-261
ctg8_110	FORC48_RS02215	96	432	100.0	3.3e-119
ctg8_111	FORC48_RS02210	99	443	100.0	1.9e-122


>>
25. NZ_JH791819
Source: Bacillus cereus VD200 supercont1.1, whole genome shotgun sequence
Type: other
Number of proteins with BLAST hits to this cluster: 34
Cumulative BLAST score: 22917

Table of genes, locations, strands and annotations of subject cluster:
IKG_RS01805	IKG_RS01805	360729	361070	-	cell_wall_anchor_protein
IKG_RS01810	IKG_RS01810	361412	361779	-	cell_wall_anchor_protein

Table of Blast hits (query gene, subject gene, %identity, blast score, %coverage, e-value):
ctg8_76	IKG_RS01835	98	485	100.0	2.9e-135
ctg8_77	IKG_RS01830	99	391	100.0	7.1e-107
ctg8_77	IKG_RS01825	66	268	98.4375	5.3e-70
ctg8_77	IKG_RS01820	41	168	103.125	5.8e-40
ctg8_78	IKG_RS01825	100	397	100.0	1e-108
ctg8_78	IKG_RS01830	66	264	97.42268041237114	1.3e-68
ctg8_78	IKG_RS01820	40	155	95.36082474226805	8.7e-36
ctg8_79	IKG_RS01820	100	407	100.0	7.6e-112
ctg8_79	IKG_RS01830	41	169	100.0	3.5e-40
ctg8_79	IKG_RS01825	40	157	93.43434343434343	1.8e-36
ctg8_80	IKG_RS01815	95	563	100.0	1.6e-158
ctg8_81	IKG_RS01810	98	95	16.78082191780822	9.4e-18
ctg8_81	IKG_RS01805	93	82	14.383561643835616	8.3e-14
ctg8_82	IKG_RS01800	98	961	100.0	2.5e-278
ctg8_83	IKG_RS01795	98	188	100.0	3.5e-46
ctg8_84	IKG_RS01790	98	881	100.0	4e-254
ctg8_85	IKG_RS01785	98	810	100.0	1.1e-232
ctg8_86	IKG_RS01780	100	163	100.0	1.4e-38
ctg8_87	IKG_RS01775	97	739	99.51456310679612	1.8e-211
ctg8_88	IKG_RS01770	99	372	100.0	3.4e-101
ctg8_89	IKG_RS01765	96	93	100.0	7.5e-18
ctg8_92	IKG_RS01755	96	198	100.0	2.8e-49
ctg8_93	IKG_RS01750	90	183	100.0	1.1e-44
ctg8_94	IKG_RS01745	98	1356	100.0	0.0
ctg8_95	IKG_RS01740	98	484	100.0	6.1e-135
ctg8_96	IKG_RS01735	99	666	100.0	1.2e-189
ctg8_97	IKG_RS01730	100	477	100.0	7.8e-133
ctg8_98	IKG_RS01725	100	204	100.0	5.2e-51
ctg8_99	IKG_RS01720	98	1932	83.23554065381391	0.0
ctg8_100	IKG_RS01715	100	769	100.0	2.2e-220
ctg8_101	IKG_RS01710	99	807	100.0	9.5e-232
ctg8_102	IKG_RS01705	96	406	100.0	2.4e-111
ctg8_103	IKG_RS01700	96	489	100.0	2.7e-136
ctg8_104	IKG_RS01695	99	1433	100.0	0.0
ctg8_105	IKG_RS01690	77	1167	100.60544904137234	0.0
ctg8_106	IKG_RS01685	98	532	100.0	2.7e-149
ctg8_107	IKG_RS01680	100	1055	100.0	1.9e-306
ctg8_108	IKG_RS01675	100	1158	100.0	0.0
ctg8_109	IKG_RS01670	98	914	100.0	3.3e-264
ctg8_110	IKG_RS01665	97	436	100.0	1.7e-120
ctg8_111	IKG_RS01660	99	443	100.0	1.9e-122


>>
26. NZ_JYFW01000022
Source: Bacillus cereus strain #17 contig301, whole genome shotgun sequence
Type: other
Number of proteins with BLAST hits to this cluster: 34
Cumulative BLAST score: 22915

Table of genes, locations, strands and annotations of subject cluster:
TQ94_RS14735	TQ94_RS14735	131913	132743	-	peptidase

Table of Blast hits (query gene, subject gene, %identity, blast score, %coverage, e-value):
ctg8_76	TQ94_RS14760	98	485	100.0	2.9e-135
ctg8_77	TQ94_RS14755	99	391	100.0	7.1e-107
ctg8_77	TQ94_RS14750	66	268	98.4375	7e-70
ctg8_77	TQ94_RS14745	42	168	103.64583333333333	7.5e-40
ctg8_78	TQ94_RS14750	100	396	100.0	2.2e-108
ctg8_78	TQ94_RS14755	66	264	97.42268041237114	1.3e-68
ctg8_78	TQ94_RS14745	40	153	95.36082474226805	1.9e-35
ctg8_79	TQ94_RS14745	100	404	100.0	6.4e-111
ctg8_79	TQ94_RS14755	41	169	100.0	3.5e-40
ctg8_79	TQ94_RS14750	40	156	93.43434343434343	2.3e-36
ctg8_80	TQ94_RS14740	95	564	100.0	7.2e-159
ctg8_81	TQ94_RS14735	98	95	16.78082191780822	9.4e-18
ctg8_82	TQ94_RS14730	98	960	100.0	7.3e-278
ctg8_83	TQ94_RS14725	96	185	100.0	2.3e-45
ctg8_84	TQ94_RS14720	98	875	100.0	2.2e-252
ctg8_85	TQ94_RS14715	98	810	100.0	1.1e-232
ctg8_86	TQ94_RS14710	100	163	100.0	1.4e-38
ctg8_87	TQ94_RS14705	97	743	99.51456310679612	1.6e-212
ctg8_88	TQ94_RS14700	99	371	100.0	4.5e-101
ctg8_89	TQ94_RS14695	92	91	100.0	2.9e-17
ctg8_92	TQ94_RS14685	95	196	100.0	1.1e-48
ctg8_93	TQ94_RS14680	97	185	100.0	2.9e-45
ctg8_94	TQ94_RS14675	98	1353	100.0	0.0
ctg8_95	TQ94_RS14670	99	486	100.0	1.6e-135
ctg8_96	TQ94_RS14665	100	669	100.0	2.3e-190
ctg8_97	TQ94_RS14660	100	477	100.0	7.8e-133
ctg8_98	TQ94_RS14655	100	204	100.0	5.2e-51
ctg8_99	TQ94_RS14650	98	1929	83.23554065381391	0.0
ctg8_100	TQ94_RS14645	100	770	100.0	1.3e-220
ctg8_101	TQ94_RS14640	100	809	100.0	1.9e-232
ctg8_102	TQ94_RS14635	99	417	100.0	1.1e-114
ctg8_103	TQ94_RS14630	97	492	100.0	4.2e-137
ctg8_104	TQ94_RS14625	100	1439	100.0	0.0
ctg8_105	TQ94_RS14620	79	1256	100.0	0.0
ctg8_106	TQ94_RS14615	98	530	100.0	1e-148
ctg8_107	TQ94_RS14610	100	1055	100.0	1.9e-306
ctg8_108	TQ94_RS14605	100	1156	100.0	0.0
ctg8_109	TQ94_RS14600	97	906	100.0	1.2e-261
ctg8_110	TQ94_RS14595	96	432	100.0	3.3e-119
ctg8_111	TQ94_RS14590	99	443	100.0	1.9e-122


>>
27. NZ_LXLH01000010
Source: Bacillus thuringiensis strain GOE3 BTGOE3_contig000010, whole genome shotgun sequence
Type: other
Number of proteins with BLAST hits to this cluster: 34
Cumulative BLAST score: 22914

Table of genes, locations, strands and annotations of subject cluster:

Table of Blast hits (query gene, subject gene, %identity, blast score, %coverage, e-value):
ctg8_76	BTGOE3_RS02180	98	485	100.0	2.9e-135
ctg8_77	BTGOE3_RS02175	99	391	100.0	7.1e-107
ctg8_77	BTGOE3_RS02170	66	268	98.4375	7e-70
ctg8_77	BTGOE3_RS02165	42	168	103.64583333333333	7.5e-40
ctg8_78	BTGOE3_RS02170	100	396	100.0	2.2e-108
ctg8_78	BTGOE3_RS02175	66	264	97.42268041237114	1.3e-68
ctg8_78	BTGOE3_RS02165	40	153	95.36082474226805	1.9e-35
ctg8_79	BTGOE3_RS02165	100	404	100.0	6.4e-111
ctg8_79	BTGOE3_RS02175	41	169	100.0	3.5e-40
ctg8_79	BTGOE3_RS02170	40	156	93.43434343434343	2.3e-36
ctg8_80	BTGOE3_RS02160	95	564	100.0	7.2e-159
ctg8_81	BTGOE3_RS02155	98	95	16.78082191780822	9.4e-18
ctg8_82	BTGOE3_RS02150	98	960	100.0	7.3e-278
ctg8_83	BTGOE3_RS02145	96	185	100.0	2.3e-45
ctg8_84	BTGOE3_RS02140	98	875	100.0	2.2e-252
ctg8_85	BTGOE3_RS02135	98	810	100.0	1.1e-232
ctg8_86	BTGOE3_RS02130	100	163	100.0	1.4e-38
ctg8_87	BTGOE3_RS02125	97	743	99.51456310679612	1.6e-212
ctg8_88	BTGOE3_RS02120	99	371	100.0	4.5e-101
ctg8_89	BTGOE3_RS02115	92	91	100.0	2.9e-17
ctg8_92	BTGOE3_RS02105	95	196	100.0	1.1e-48
ctg8_93	BTGOE3_RS02100	97	185	100.0	2.9e-45
ctg8_94	BTGOE3_RS02095	98	1353	100.0	0.0
ctg8_95	BTGOE3_RS02090	99	486	100.0	1.6e-135
ctg8_96	BTGOE3_RS02085	100	669	100.0	2.3e-190
ctg8_97	BTGOE3_RS02080	100	477	100.0	7.8e-133
ctg8_98	BTGOE3_RS02075	100	204	100.0	5.2e-51
ctg8_99	BTGOE3_RS02070	98	1931	83.23554065381391	0.0
ctg8_100	BTGOE3_RS02065	100	770	100.0	1.3e-220
ctg8_101	BTGOE3_RS02060	100	809	100.0	1.9e-232
ctg8_102	BTGOE3_RS02055	98	414	100.0	9e-114
ctg8_103	BTGOE3_RS02050	97	492	100.0	4.2e-137
ctg8_104	BTGOE3_RS02045	100	1439	100.0	0.0
ctg8_105	BTGOE3_RS02040	79	1256	100.0	0.0
ctg8_106	BTGOE3_RS02035	98	530	100.0	1e-148
ctg8_107	BTGOE3_RS02030	100	1055	100.0	1.9e-306
ctg8_108	BTGOE3_RS02025	100	1156	100.0	0.0
ctg8_109	BTGOE3_RS02020	97	906	100.0	1.2e-261
ctg8_110	BTGOE3_RS02015	96	432	100.0	3.3e-119
ctg8_111	BTGOE3_RS02010	99	443	100.0	1.9e-122


>>
28. NZ_LZRB01000008
Source: Bacillus cereus strain N31 contig16, whole genome shotgun sequence
Type: other
Number of proteins with BLAST hits to this cluster: 34
Cumulative BLAST score: 22913

Table of genes, locations, strands and annotations of subject cluster:

Table of Blast hits (query gene, subject gene, %identity, blast score, %coverage, e-value):
ctg8_76	A9488_RS01180	98	485	100.0	2.9e-135
ctg8_77	A9488_RS01175	99	391	100.0	7.1e-107
ctg8_77	A9488_RS01170	66	268	98.4375	7e-70
ctg8_77	A9488_RS01165	42	168	103.64583333333333	7.5e-40
ctg8_78	A9488_RS01170	100	396	100.0	2.2e-108
ctg8_78	A9488_RS01175	66	264	97.42268041237114	1.3e-68
ctg8_78	A9488_RS01165	40	153	95.36082474226805	1.9e-35
ctg8_79	A9488_RS01165	100	404	100.0	6.4e-111
ctg8_79	A9488_RS01175	41	169	100.0	3.5e-40
ctg8_79	A9488_RS01170	40	156	93.43434343434343	2.3e-36
ctg8_80	A9488_RS01160	95	564	100.0	7.2e-159
ctg8_81	A9488_RS01155	98	95	16.78082191780822	9.4e-18
ctg8_82	A9488_RS01150	98	960	100.0	7.3e-278
ctg8_83	A9488_RS01145	96	185	100.0	2.3e-45
ctg8_84	A9488_RS01140	98	879	100.0	1.2e-253
ctg8_85	A9488_RS01135	98	807	100.0	7.1e-232
ctg8_86	A9488_RS01130	100	163	100.0	1.4e-38
ctg8_87	A9488_RS01125	97	743	99.51456310679612	1.6e-212
ctg8_88	A9488_RS01120	99	371	100.0	4.5e-101
ctg8_89	A9488_RS01115	92	91	100.0	2.9e-17
ctg8_92	A9488_RS01105	94	192	100.0	2e-47
ctg8_93	A9488_RS01100	92	187	100.0	7.7e-46
ctg8_94	A9488_RS01090	98	1355	100.0	0.0
ctg8_95	A9488_RS01080	99	488	100.0	5.6e-136
ctg8_96	A9488_RS01075	100	669	100.0	2.3e-190
ctg8_97	A9488_RS01070	100	477	100.0	7.8e-133
ctg8_98	A9488_RS01065	100	204	100.0	5.2e-51
ctg8_99	A9488_RS01060	98	1931	83.23554065381391	0.0
ctg8_100	A9488_RS01055	100	770	100.0	1.3e-220
ctg8_101	A9488_RS01050	100	809	100.0	1.9e-232
ctg8_102	A9488_RS01045	99	417	100.0	1.1e-114
ctg8_103	A9488_RS01040	97	492	100.0	2.4e-137
ctg8_104	A9488_RS01035	99	1431	100.0	0.0
ctg8_105	A9488_RS01030	79	1256	100.0	0.0
ctg8_106	A9488_RS01025	97	529	100.0	3e-148
ctg8_107	A9488_RS01020	100	1055	100.0	1.9e-306
ctg8_108	A9488_RS01015	100	1158	100.0	0.0
ctg8_109	A9488_RS01010	97	906	100.0	1.2e-261
ctg8_110	A9488_RS01005	96	432	100.0	2.5e-119
ctg8_111	A9488_RS01000	99	443	100.0	1.9e-122


>>
29. NZ_CP016588
Source: Bacillus thuringiensis strain KNU-07 chromosome, complete genome
Type: other
Number of proteins with BLAST hits to this cluster: 34
Cumulative BLAST score: 22913

Table of genes, locations, strands and annotations of subject cluster:

Table of Blast hits (query gene, subject gene, %identity, blast score, %coverage, e-value):
ctg8_76	BCM43_RS26335	98	487	100.0	7.7e-136
ctg8_77	BCM43_RS26340	97	387	100.0	1e-105
ctg8_77	BCM43_RS26345	66	267	98.4375	9.1e-70
ctg8_77	BCM43_RS26350	42	170	103.125	2e-40
ctg8_78	BCM43_RS26345	99	392	100.0	2.5e-107
ctg8_78	BCM43_RS26340	65	266	97.9381443298969	2e-69
ctg8_78	BCM43_RS26350	40	156	95.36082474226805	3.9e-36
ctg8_79	BCM43_RS26350	96	393	100.0	1.9e-107
ctg8_79	BCM43_RS26340	41	169	100.0	4.5e-40
ctg8_79	BCM43_RS26345	39	156	93.43434343434343	2.3e-36
ctg8_80	BCM43_RS26355	94	562	100.0	2.1e-158
ctg8_81	BCM43_RS26360	98	95	16.78082191780822	9.4e-18
ctg8_82	BCM43_RS26365	97	958	100.0	2.1e-277
ctg8_83	BCM43_RS26370	99	190	100.0	1.2e-46
ctg8_84	BCM43_RS26375	98	875	100.0	2.8e-252
ctg8_85	BCM43_RS26380	98	810	100.0	1.1e-232
ctg8_86	BCM43_RS26385	100	163	100.0	1.4e-38
ctg8_87	BCM43_RS26390	97	741	99.51456310679612	6e-212
ctg8_88	BCM43_RS26395	99	373	100.0	2e-101
ctg8_89	BCM43_RS26400	96	93	100.0	7.5e-18
ctg8_92	BCM43_RS26410	96	198	100.0	2.8e-49
ctg8_93	BCM43_RS26415	96	184	100.0	6.5e-45
ctg8_94	BCM43_RS26420	98	1357	100.0	0.0
ctg8_95	BCM43_RS26425	99	486	100.0	2.1e-135
ctg8_96	BCM43_RS26430	99	667	100.0	6.8e-190
ctg8_97	BCM43_RS26435	100	477	100.0	7.8e-133
ctg8_98	BCM43_RS26440	100	204	100.0	5.2e-51
ctg8_99	BCM43_RS26445	98	1935	83.23554065381391	0.0
ctg8_100	BCM43_RS26450	100	765	100.0	3.2e-219
ctg8_101	BCM43_RS26455	99	808	100.0	4.3e-232
ctg8_102	BCM43_RS26460	96	405	100.0	3.2e-111
ctg8_103	BCM43_RS26465	97	490	100.0	9.3e-137
ctg8_104	BCM43_RS26470	99	1435	100.0	0.0
ctg8_105	BCM43_RS26475	78	1242	100.0	0.0
ctg8_106	BCM43_RS26480	98	532	100.0	2.7e-149
ctg8_107	BCM43_RS26485	100	1055	100.0	1.9e-306
ctg8_108	BCM43_RS26490	100	1161	100.0	0.0
ctg8_109	BCM43_RS26495	99	925	100.0	3.2e-267
ctg8_110	BCM43_RS26500	98	441	100.0	7.1e-122
ctg8_111	BCM43_RS26505	99	443	100.0	1.9e-122


>>
30. NZ_LJKH01000011
Source: Bacillus cereus strain B4118 scaffold8, whole genome shotgun sequence
Type: other
Number of proteins with BLAST hits to this cluster: 34
Cumulative BLAST score: 22883

Table of genes, locations, strands and annotations of subject cluster:

Table of Blast hits (query gene, subject gene, %identity, blast score, %coverage, e-value):
ctg8_76	B4118_RS02770	95	470	100.0	9.7e-131
ctg8_77	B4118_RS02775	99	391	100.0	7.1e-107
ctg8_77	B4118_RS02780	66	268	98.4375	7e-70
ctg8_77	B4118_RS02785	42	168	103.64583333333333	7.5e-40
ctg8_78	B4118_RS02780	100	396	100.0	2.2e-108
ctg8_78	B4118_RS02775	66	264	97.42268041237114	1.3e-68
ctg8_78	B4118_RS02785	40	153	95.36082474226805	1.9e-35
ctg8_79	B4118_RS02785	100	404	100.0	6.4e-111
ctg8_79	B4118_RS02775	41	169	100.0	3.5e-40
ctg8_79	B4118_RS02780	40	156	93.43434343434343	2.3e-36
ctg8_80	B4118_RS02790	95	566	100.0	1.9e-159
ctg8_81	B4118_RS02795	95	95	101.02739726027397	9.4e-18
ctg8_82	B4118_RS02800	98	962	100.0	1.5e-278
ctg8_83	B4118_RS02805	96	186	100.0	1.8e-45
ctg8_84	B4118_RS02810	98	883	100.0	1.4e-254
ctg8_85	B4118_RS02815	98	807	100.0	7.1e-232
ctg8_86	B4118_RS02820	100	163	100.0	1.4e-38
ctg8_87	B4118_RS02825	97	740	99.51456310679612	1e-211
ctg8_88	B4118_RS02830	99	371	100.0	4.5e-101
ctg8_89	B4118_RS02835	92	91	100.0	2.9e-17
ctg8_92	B4118_RS02845	95	196	100.0	1.1e-48
ctg8_93	B4118_RS02850	97	185	100.0	2.9e-45
ctg8_94	B4118_RS02855	96	1353	100.0	0.0
ctg8_95	B4118_RS02860	99	486	100.0	1.6e-135
ctg8_96	B4118_RS02865	100	669	100.0	2.3e-190
ctg8_97	B4118_RS02870	100	477	100.0	7.8e-133
ctg8_98	B4118_RS02875	100	204	100.0	5.2e-51
ctg8_99	B4118_RS02880	98	1936	83.23554065381391	0.0
ctg8_100	B4118_RS02885	97	766	100.0	2.5e-219
ctg8_101	B4118_RS02890	100	810	100.0	1.1e-232
ctg8_102	B4118_RS02895	96	407	100.0	1.1e-111
ctg8_103	B4118_RS02900	96	488	100.0	4.6e-136
ctg8_104	B4118_RS02905	99	1436	100.0	0.0
ctg8_105	B4118_RS02910	79	1227	100.60544904137234	0.0
ctg8_106	B4118_RS02915	97	526	100.0	1.9e-147
ctg8_107	B4118_RS02920	100	1055	100.0	1.9e-306
ctg8_108	B4118_RS02925	100	1161	100.0	0.0
ctg8_109	B4118_RS02930	99	925	100.0	3.2e-267
ctg8_110	B4118_RS02935	96	430	100.0	1.3e-118
ctg8_111	B4118_RS02940	99	443	100.0	1.9e-122


>>
31. NZ_CP011155
Source: Bacillus cereus strain HN001, complete genome
Type: other
Number of proteins with BLAST hits to this cluster: 34
Cumulative BLAST score: 22879

Table of genes, locations, strands and annotations of subject cluster:

Table of Blast hits (query gene, subject gene, %identity, blast score, %coverage, e-value):
ctg8_76	WR52_RS02135	98	485	100.0	2.9e-135
ctg8_77	WR52_RS02130	99	391	100.0	7.1e-107
ctg8_77	WR52_RS02125	66	269	98.4375	3.1e-70
ctg8_77	WR52_RS02120	41	168	103.125	5.8e-40
ctg8_78	WR52_RS02125	100	395	100.0	2.9e-108
ctg8_78	WR52_RS02130	66	264	97.42268041237114	1.3e-68
ctg8_78	WR52_RS02120	40	155	95.36082474226805	8.7e-36
ctg8_79	WR52_RS02120	100	407	100.0	7.6e-112
ctg8_79	WR52_RS02130	41	169	100.0	3.5e-40
ctg8_79	WR52_RS02125	40	158	93.43434343434343	8e-37
ctg8_80	WR52_RS02115	95	566	100.0	1.4e-159
ctg8_81	WR52_RS02110	98	95	16.78082191780822	9.4e-18
ctg8_82	WR52_RS02105	97	959	100.0	1.6e-277
ctg8_83	WR52_RS02100	98	189	100.0	2.1e-46
ctg8_84	WR52_RS02095	98	881	100.0	5.2e-254
ctg8_85	WR52_RS02090	98	807	100.0	7.1e-232
ctg8_86	WR52_RS02085	99	161	100.0	5.2e-38
ctg8_87	WR52_RS02080	97	740	99.51456310679612	1.3e-211
ctg8_88	WR52_RS02075	99	372	100.0	3.4e-101
ctg8_89	WR52_RS02070	96	93	100.0	7.5e-18
ctg8_92	WR52_RS02060	96	198	100.0	2.8e-49
ctg8_93	WR52_RS02055	97	185	100.0	2.9e-45
ctg8_94	WR52_RS02050	98	1354	100.0	0.0
ctg8_95	WR52_RS02045	98	482	100.0	2.3e-134
ctg8_96	WR52_RS02040	100	669	100.0	2.3e-190
ctg8_97	WR52_RS02035	100	476	100.0	1.7e-132
ctg8_98	WR52_RS02030	100	204	100.0	5.2e-51
ctg8_99	WR52_RS02025	98	1930	83.23554065381391	0.0
ctg8_100	WR52_RS02020	100	770	100.0	1.7e-220
ctg8_101	WR52_RS02015	99	807	100.0	9.5e-232
ctg8_102	WR52_RS02010	96	406	100.0	1.9e-111
ctg8_103	WR52_RS02005	97	493	100.0	1.1e-137
ctg8_104	WR52_RS02000	100	1438	100.0	0.0
ctg8_105	WR52_RS01995	80	1212	100.40363269424823	0.0
ctg8_106	WR52_RS01990	98	532	100.0	2.7e-149
ctg8_107	WR52_RS01985	100	1052	100.0	1.6e-305
ctg8_108	WR52_RS01980	100	1158	100.0	0.0
ctg8_109	WR52_RS01975	98	911	100.0	4.7e-263
ctg8_110	WR52_RS01970	97	435	100.0	3.9e-120
ctg8_111	WR52_RS01965	99	443	100.0	1.9e-122


>>
32. NZ_CP026678
Source: Bacillus cereus strain TG1-6 chromosome, complete genome
Type: other
Number of proteins with BLAST hits to this cluster: 34
Cumulative BLAST score: 22854

Table of genes, locations, strands and annotations of subject cluster:

Table of Blast hits (query gene, subject gene, %identity, blast score, %coverage, e-value):
ctg8_77	C2I25_RS09300	66	268	98.4375	5.3e-70
ctg8_77	C2I25_RS09305	41	168	103.125	5.8e-40
ctg8_78	C2I25_RS09300	100	397	100.0	1e-108
ctg8_78	C2I25_RS09305	40	155	95.36082474226805	8.7e-36
ctg8_79	C2I25_RS09305	100	407	100.0	7.6e-112
ctg8_79	C2I25_RS09300	40	157	93.43434343434343	1.8e-36
ctg8_80	C2I25_RS09310	97	574	100.0	9e-162
ctg8_81	C2I25_RS09315	96	93	16.78082191780822	4.7e-17
ctg8_82	C2I25_RS09320	98	963	100.0	8.6e-279
ctg8_83	C2I25_RS09325	97	186	100.0	1e-45
ctg8_84	C2I25_RS09330	97	874	100.0	4.8e-252
ctg8_85	C2I25_RS09335	98	809	100.0	1.9e-232
ctg8_86	C2I25_RS09340	100	163	100.0	1.4e-38
ctg8_87	C2I25_RS09345	96	735	99.51456310679612	3.3e-210
ctg8_88	C2I25_RS09350	100	373	100.0	2e-101
ctg8_89	C2I25_RS09355	94	90	100.0	6.4e-17
ctg8_92	C2I25_RS09365	99	204	100.0	5.1e-51
ctg8_93	C2I25_RS09370	97	188	100.0	4.5e-46
ctg8_94	C2I25_RS09380	98	1356	100.0	0.0
ctg8_95	C2I25_RS09390	99	485	100.0	2.8e-135
ctg8_96	C2I25_RS09395	99	667	100.0	6.8e-190
ctg8_97	C2I25_RS09400	100	476	100.0	2.3e-132
ctg8_98	C2I25_RS09405	100	204	100.0	5.2e-51
ctg8_99	C2I25_RS09410	98	2309	100.0	0.0
ctg8_100	C2I25_RS09415	99	762	100.0	3.6e-218
ctg8_101	C2I25_RS09420	100	808	100.0	4.3e-232
ctg8_102	C2I25_RS09425	98	414	100.0	6.9e-114
ctg8_103	C2I25_RS09430	97	491	100.0	7.1e-137
ctg8_104	C2I25_RS09435	99	1436	100.0	0.0
ctg8_105	C2I25_RS09440	100	1524	100.0	0.0
ctg8_106	C2I25_RS09445	97	529	100.0	3e-148
ctg8_107	C2I25_RS09450	99	1049	100.0	1.4e-304
ctg8_108	C2I25_RS09455	99	1154	100.0	0.0
ctg8_109	C2I25_RS09460	98	911	100.0	4.7e-263
ctg8_110	C2I25_RS09465	94	420	100.0	9.9e-116
ctg8_111	C2I25_RS09470	98	441	100.0	7.2e-122
ctg8_112	C2I25_RS09475	99	614	100.0	6.6e-174


>>
33. NZ_JH791856
Source: Bacillus cereus VD166 supercont1.3, whole genome shotgun sequence
Type: other
Number of proteins with BLAST hits to this cluster: 34
Cumulative BLAST score: 22840

Table of genes, locations, strands and annotations of subject cluster:
IK9_RS24220	IK9_RS24220	81474	82478	+	cell_wall_anchor_protein

Table of Blast hits (query gene, subject gene, %identity, blast score, %coverage, e-value):
ctg8_76	IK9_RS24195	98	485	100.0	2.9e-135
ctg8_77	IK9_RS24200	98	389	100.0	1.6e-106
ctg8_77	IK9_RS24205	66	268	98.4375	7e-70
ctg8_77	IK9_RS24210	41	168	103.125	5.8e-40
ctg8_78	IK9_RS24205	100	396	100.0	2.2e-108
ctg8_78	IK9_RS24200	65	262	97.42268041237114	3e-68
ctg8_78	IK9_RS24210	40	155	95.36082474226805	8.7e-36
ctg8_79	IK9_RS24210	100	407	100.0	7.6e-112
ctg8_79	IK9_RS24200	41	169	100.0	3.5e-40
ctg8_79	IK9_RS24205	40	156	93.43434343434343	2.3e-36
ctg8_80	IK9_RS24215	95	566	100.0	2.5e-159
ctg8_81	IK9_RS24220	96	94	16.78082191780822	2.7e-17
ctg8_82	IK9_RS24225	98	960	100.0	7.3e-278
ctg8_83	IK9_RS24230	98	188	100.0	3.5e-46
ctg8_84	IK9_RS24235	98	878	100.0	2.6e-253
ctg8_85	IK9_RS24240	98	810	100.0	1.1e-232
ctg8_86	IK9_RS24245	100	163	100.0	1.4e-38
ctg8_87	IK9_RS24250	97	740	99.51456310679612	1e-211
ctg8_88	IK9_RS24255	99	372	100.0	3.4e-101
ctg8_89	IK9_RS24260	96	93	100.0	7.5e-18
ctg8_92	IK9_RS24270	95	197	100.0	8.2e-49
ctg8_93	IK9_RS24275	95	181	100.0	4.2e-44
ctg8_94	IK9_RS24280	98	1356	100.0	0.0
ctg8_95	IK9_RS24285	99	487	100.0	1.2e-135
ctg8_96	IK9_RS24290	100	669	100.0	2.3e-190
ctg8_97	IK9_RS24295	100	477	100.0	7.8e-133
ctg8_98	IK9_RS24300	100	204	100.0	5.2e-51
ctg8_99	IK9_RS24305	98	1931	83.23554065381391	0.0
ctg8_100	IK9_RS24310	100	769	100.0	2.2e-220
ctg8_101	IK9_RS24315	100	810	100.0	1.1e-232
ctg8_102	IK9_RS24320	97	408	100.0	6.4e-112
ctg8_103	IK9_RS24325	97	494	100.0	8.4e-138
ctg8_104	IK9_RS24330	99	1433	100.0	0.0
ctg8_105	IK9_RS24335	77	1173	100.60544904137234	0.0
ctg8_106	IK9_RS24340	97	527	100.0	1.1e-147
ctg8_107	IK9_RS24345	100	1055	100.0	1.9e-306
ctg8_108	IK9_RS24350	100	1158	100.0	0.0
ctg8_109	IK9_RS24355	98	913	100.0	9.6e-264
ctg8_110	IK9_RS24360	97	436	100.0	1.7e-120
ctg8_111	IK9_RS24365	99	443	100.0	1.9e-122


>>
34. NZ_FQZW01000010
Source: Bacillus sp. cl25, whole genome shotgun sequence
Type: other
Number of proteins with BLAST hits to this cluster: 34
Cumulative BLAST score: 22838

Table of genes, locations, strands and annotations of subject cluster:

Table of Blast hits (query gene, subject gene, %identity, blast score, %coverage, e-value):
ctg8_76	BUE25_RS20900	98	485	100.0	2.9e-135
ctg8_77	BUE25_RS20905	99	391	100.0	7.1e-107
ctg8_77	BUE25_RS20910	66	268	98.4375	7e-70
ctg8_77	BUE25_RS20915	41	168	103.125	5.8e-40
ctg8_78	BUE25_RS20910	100	396	100.0	2.2e-108
ctg8_78	BUE25_RS20905	66	264	97.42268041237114	1.3e-68
ctg8_78	BUE25_RS20915	40	155	95.36082474226805	8.7e-36
ctg8_79	BUE25_RS20915	100	407	100.0	7.6e-112
ctg8_79	BUE25_RS20905	41	169	100.0	3.5e-40
ctg8_79	BUE25_RS20910	40	156	93.43434343434343	2.3e-36
ctg8_80	BUE25_RS20920	95	564	100.0	7.2e-159
ctg8_81	BUE25_RS20925	96	94	16.78082191780822	2.7e-17
ctg8_82	BUE25_RS20930	98	960	100.0	5.6e-278
ctg8_83	BUE25_RS20935	98	188	100.0	3.5e-46
ctg8_84	BUE25_RS20940	98	881	100.0	4e-254
ctg8_85	BUE25_RS20945	98	807	100.0	5.4e-232
ctg8_86	BUE25_RS20950	100	163	100.0	1.4e-38
ctg8_87	BUE25_RS20955	97	742	99.51456310679612	2.1e-212
ctg8_88	BUE25_RS20960	99	372	100.0	3.4e-101
ctg8_89	BUE25_RS20965	96	93	100.0	7.5e-18
ctg8_92	BUE25_RS20975	95	196	100.0	1.1e-48
ctg8_93	BUE25_RS20980	95	181	100.0	4.2e-44
ctg8_94	BUE25_RS20990	98	1359	100.0	0.0
ctg8_95	BUE25_RS21000	99	487	100.0	1.2e-135
ctg8_96	BUE25_RS21005	100	669	100.0	2.3e-190
ctg8_97	BUE25_RS21010	100	477	100.0	7.8e-133
ctg8_98	BUE25_RS21015	100	204	100.0	5.2e-51
ctg8_99	BUE25_RS21020	98	1934	83.23554065381391	0.0
ctg8_100	BUE25_RS21025	100	769	100.0	2.2e-220
ctg8_101	BUE25_RS21030	99	807	100.0	9.5e-232
ctg8_102	BUE25_RS21035	96	403	100.0	1.2e-110
ctg8_103	BUE25_RS21040	96	489	100.0	2.7e-136
ctg8_104	BUE25_RS21045	99	1437	100.0	0.0
ctg8_105	BUE25_RS21050	77	1173	100.60544904137234	0.0
ctg8_106	BUE25_RS21055	98	532	100.0	2.7e-149
ctg8_107	BUE25_RS21060	100	1055	100.0	1.9e-306
ctg8_108	BUE25_RS21065	100	1158	100.0	0.0
ctg8_109	BUE25_RS21070	97	910	100.0	8.1e-263
ctg8_110	BUE25_RS21075	97	434	100.0	6.6e-120
ctg8_111	BUE25_RS21080	98	441	100.0	5.5e-122


>>
35. NZ_MTAT01000015
Source: Bacillus cereus strain E41 E41_Contig_15, whole genome shotgun sequence
Type: lantipeptide
Number of proteins with BLAST hits to this cluster: 34
Cumulative BLAST score: 22838

Table of genes, locations, strands and annotations of subject cluster:

Table of Blast hits (query gene, subject gene, %identity, blast score, %coverage, e-value):
ctg8_76	BVG00_RS24035	98	485	100.0	2.9e-135
ctg8_77	BVG00_RS24040	99	391	100.0	7.1e-107
ctg8_77	BVG00_RS24045	66	268	98.4375	7e-70
ctg8_77	BVG00_RS24050	41	168	103.125	5.8e-40
ctg8_78	BVG00_RS24045	100	396	100.0	2.2e-108
ctg8_78	BVG00_RS24040	66	264	97.42268041237114	1.3e-68
ctg8_78	BVG00_RS24050	40	155	95.36082474226805	8.7e-36
ctg8_79	BVG00_RS24050	100	407	100.0	7.6e-112
ctg8_79	BVG00_RS24040	41	169	100.0	3.5e-40
ctg8_79	BVG00_RS24045	40	156	93.43434343434343	2.3e-36
ctg8_80	BVG00_RS24055	95	564	100.0	7.2e-159
ctg8_81	BVG00_RS24060	62	100	101.02739726027397	2.9e-19
ctg8_82	BVG00_RS24065	98	960	100.0	5.6e-278
ctg8_83	BVG00_RS24070	98	188	100.0	3.5e-46
ctg8_84	BVG00_RS24075	98	881	100.0	4e-254
ctg8_85	BVG00_RS24080	98	810	100.0	1.1e-232
ctg8_86	BVG00_RS24085	100	163	100.0	1.4e-38
ctg8_87	BVG00_RS24090	97	742	99.51456310679612	2.1e-212
ctg8_88	BVG00_RS24095	99	372	100.0	3.4e-101
ctg8_89	BVG00_RS24100	96	93	100.0	7.5e-18
ctg8_92	BVG00_RS24110	95	196	100.0	1.1e-48
ctg8_93	BVG00_RS24115	95	181	100.0	4.2e-44
ctg8_94	BVG00_RS24125	98	1356	100.0	0.0
ctg8_95	BVG00_RS24135	99	487	100.0	1.2e-135
ctg8_96	BVG00_RS24140	100	669	100.0	2.3e-190
ctg8_97	BVG00_RS24145	100	477	100.0	7.8e-133
ctg8_98	BVG00_RS24150	100	204	100.0	5.2e-51
ctg8_99	BVG00_RS24155	98	1929	83.23554065381391	0.0
ctg8_100	BVG00_RS24160	100	769	100.0	2.2e-220
ctg8_101	BVG00_RS24165	99	807	100.0	9.5e-232
ctg8_102	BVG00_RS24170	96	404	100.0	7.1e-111
ctg8_103	BVG00_RS24175	96	489	100.0	2.7e-136
ctg8_104	BVG00_RS24180	99	1433	100.0	0.0
ctg8_105	BVG00_RS24185	77	1167	100.60544904137234	0.0
ctg8_106	BVG00_RS24190	98	532	100.0	2.7e-149
ctg8_107	BVG00_RS24195	100	1055	100.0	1.9e-306
ctg8_108	BVG00_RS24200	100	1158	100.0	0.0
ctg8_109	BVG00_RS24205	98	914	100.0	3.3e-264
ctg8_110	BVG00_RS24210	97	436	100.0	1.7e-120
ctg8_111	BVG00_RS24215	99	443	100.0	1.9e-122


>>
36. NZ_CP016360
Source: Bacillus cereus strain M13 chromosome, complete genome
Type: other
Number of proteins with BLAST hits to this cluster: 34
Cumulative BLAST score: 22838

Table of genes, locations, strands and annotations of subject cluster:

Table of Blast hits (query gene, subject gene, %identity, blast score, %coverage, e-value):
ctg8_76	BA201_RS02320	98	485	100.0	2.9e-135
ctg8_77	BA201_RS02315	99	391	100.0	7.1e-107
ctg8_77	BA201_RS02310	66	268	98.4375	7e-70
ctg8_77	BA201_RS02305	41	168	103.125	5.8e-40
ctg8_78	BA201_RS02310	100	396	100.0	2.2e-108
ctg8_78	BA201_RS02315	66	264	97.42268041237114	1.3e-68
ctg8_78	BA201_RS02305	40	155	95.36082474226805	8.7e-36
ctg8_79	BA201_RS02305	100	407	100.0	7.6e-112
ctg8_79	BA201_RS02315	41	169	100.0	3.5e-40
ctg8_79	BA201_RS02310	40	156	93.43434343434343	2.3e-36
ctg8_80	BA201_RS02300	95	564	100.0	7.2e-159
ctg8_81	BA201_RS02295	96	94	16.78082191780822	2.7e-17
ctg8_82	BA201_RS02290	98	960	100.0	5.6e-278
ctg8_83	BA201_RS02285	98	188	100.0	3.5e-46
ctg8_84	BA201_RS02280	98	881	100.0	4e-254
ctg8_85	BA201_RS02275	98	807	100.0	5.4e-232
ctg8_86	BA201_RS02270	100	163	100.0	1.4e-38
ctg8_87	BA201_RS02265	97	742	99.51456310679612	2.1e-212
ctg8_88	BA201_RS02260	99	372	100.0	3.4e-101
ctg8_89	BA201_RS02255	96	93	100.0	7.5e-18
ctg8_92	BA201_RS02245	95	196	100.0	1.1e-48
ctg8_93	BA201_RS02240	95	181	100.0	4.2e-44
ctg8_94	BA201_RS02230	98	1359	100.0	0.0
ctg8_95	BA201_RS02220	99	487	100.0	1.2e-135
ctg8_96	BA201_RS02215	100	669	100.0	2.3e-190
ctg8_97	BA201_RS02210	100	477	100.0	7.8e-133
ctg8_98	BA201_RS02205	100	204	100.0	5.2e-51
ctg8_99	BA201_RS02200	98	1934	83.23554065381391	0.0
ctg8_100	BA201_RS02195	100	769	100.0	2.2e-220
ctg8_101	BA201_RS02190	99	807	100.0	9.5e-232
ctg8_102	BA201_RS02185	96	403	100.0	1.2e-110
ctg8_103	BA201_RS02180	96	489	100.0	2.7e-136
ctg8_104	BA201_RS02175	99	1437	100.0	0.0
ctg8_105	BA201_RS02170	77	1173	100.60544904137234	0.0
ctg8_106	BA201_RS02165	98	532	100.0	2.7e-149
ctg8_107	BA201_RS02160	100	1055	100.0	1.9e-306
ctg8_108	BA201_RS02155	100	1158	100.0	0.0
ctg8_109	BA201_RS02150	97	910	100.0	8.1e-263
ctg8_110	BA201_RS02145	97	434	100.0	6.6e-120
ctg8_111	BA201_RS02140	98	441	100.0	5.5e-122


>>
37. NZ_ASPZ01000007
Source: Bacillus mycoides FSL R5-860 Contig007, whole genome shotgun sequence
Type: other
Number of proteins with BLAST hits to this cluster: 34
Cumulative BLAST score: 22834

Table of genes, locations, strands and annotations of subject cluster:

Table of Blast hits (query gene, subject gene, %identity, blast score, %coverage, e-value):
ctg8_76	C175_RS01530	98	485	100.0	2.9e-135
ctg8_77	C175_RS01535	99	391	100.0	7.1e-107
ctg8_77	C175_RS01540	66	268	98.4375	7e-70
ctg8_77	C175_RS01545	42	170	103.125	1.5e-40
ctg8_78	C175_RS01540	100	396	100.0	2.2e-108
ctg8_78	C175_RS01535	66	264	97.42268041237114	1.3e-68
ctg8_78	C175_RS01545	40	156	95.36082474226805	2.3e-36
ctg8_79	C175_RS01545	100	405	100.0	2.9e-111
ctg8_79	C175_RS01535	41	169	100.0	3.5e-40
ctg8_79	C175_RS01540	40	156	93.43434343434343	2.3e-36
ctg8_80	C175_RS01550	95	562	100.0	2.1e-158
ctg8_81	C175_RS01555	96	94	16.78082191780822	2.7e-17
ctg8_82	C175_RS01560	97	956	100.0	8.1e-277
ctg8_83	C175_RS01565	98	188	100.0	3.5e-46
ctg8_84	C175_RS01570	98	883	100.0	1.4e-254
ctg8_85	C175_RS01575	98	807	100.0	7.1e-232
ctg8_86	C175_RS01580	100	163	100.0	1.4e-38
ctg8_87	C175_RS01585	97	738	99.51456310679612	3e-211
ctg8_88	C175_RS01590	99	372	100.0	3.4e-101
ctg8_89	C175_RS01595	96	93	100.0	7.5e-18
ctg8_92	C175_RS01605	96	198	100.0	2.8e-49
ctg8_93	C175_RS01610	95	181	100.0	4.2e-44
ctg8_94	C175_RS01615	98	1356	100.0	0.0
ctg8_95	C175_RS01620	98	485	100.0	4.7e-135
ctg8_96	C175_RS01625	99	666	100.0	1.5e-189
ctg8_97	C175_RS01630	100	477	100.0	7.8e-133
ctg8_98	C175_RS01635	100	204	100.0	5.2e-51
ctg8_99	C175_RS01640	98	1933	83.23554065381391	0.0
ctg8_100	C175_RS01645	100	769	100.0	2.2e-220
ctg8_101	C175_RS01650	100	810	100.0	1.1e-232
ctg8_102	C175_RS01655	97	408	100.0	6.4e-112
ctg8_103	C175_RS01660	97	493	100.0	1.1e-137
ctg8_104	C175_RS01665	99	1433	100.0	0.0
ctg8_105	C175_RS01670	77	1169	100.60544904137234	0.0
ctg8_106	C175_RS01675	98	532	100.0	2.7e-149
ctg8_107	C175_RS01680	100	1055	100.0	1.9e-306
ctg8_108	C175_RS01685	100	1158	100.0	0.0
ctg8_109	C175_RS01690	98	913	100.0	9.6e-264
ctg8_110	C175_RS01695	97	436	100.0	1.7e-120
ctg8_111	C175_RS01700	98	442	100.0	2.5e-122


>>
38. NZ_CP010106
Source: Bacillus thuringiensis serovar indiana strain HD521, complete genome
Type: other
Number of proteins with BLAST hits to this cluster: 34
Cumulative BLAST score: 22821

Table of genes, locations, strands and annotations of subject cluster:
NF53_RS02080	NF53_RS02080	395508	396125	-	hypothetical_protein

Table of Blast hits (query gene, subject gene, %identity, blast score, %coverage, e-value):
ctg8_76	NF53_RS02240	98	487	100.0	7.7e-136
ctg8_77	NF53_RS02235	100	393	100.0	1.9e-107
ctg8_77	NF53_RS02230	66	268	98.4375	7e-70
ctg8_77	NF53_RS02225	41	168	103.125	5.8e-40
ctg8_78	NF53_RS02230	100	396	100.0	2.2e-108
ctg8_78	NF53_RS02235	66	265	97.42268041237114	3.5e-69
ctg8_78	NF53_RS02225	40	155	95.36082474226805	8.7e-36
ctg8_79	NF53_RS02225	100	407	100.0	7.6e-112
ctg8_79	NF53_RS02235	41	169	100.0	3.5e-40
ctg8_79	NF53_RS02230	40	156	93.43434343434343	2.3e-36
ctg8_80	NF53_RS02220	94	564	100.0	9.3e-159
ctg8_81	NF53_RS02215	98	95	16.78082191780822	9.4e-18
ctg8_82	NF53_RS02210	98	962	100.0	1.5e-278
ctg8_83	NF53_RS02205	98	188	100.0	3.5e-46
ctg8_84	NF53_RS02200	98	877	100.0	7.5e-253
ctg8_85	NF53_RS02195	98	808	100.0	3.2e-232
ctg8_86	NF53_RS02190	99	160	100.0	6.8e-38
ctg8_87	NF53_RS02185	97	740	99.51456310679612	1e-211
ctg8_88	NF53_RS02180	98	370	100.0	1e-100
ctg8_89	NF53_RS02175	94	91	100.0	2.9e-17
ctg8_92	NF53_RS02165	97	201	100.0	5.7e-50
ctg8_93	NF53_RS02160	95	181	100.0	4.2e-44
ctg8_94	NF53_RS02155	96	1354	100.0	0.0
ctg8_95	NF53_RS02150	99	486	100.0	2.1e-135
ctg8_96	NF53_RS02145	99	667	100.0	6.8e-190
ctg8_97	NF53_RS02140	100	477	100.0	7.8e-133
ctg8_98	NF53_RS02135	100	204	100.0	5.2e-51
ctg8_99	NF53_RS02130	98	1934	83.23554065381391	0.0
ctg8_100	NF53_RS02125	99	765	100.0	3.2e-219
ctg8_101	NF53_RS02120	99	808	100.0	4.3e-232
ctg8_102	NF53_RS02115	97	407	100.0	1.1e-111
ctg8_103	NF53_RS02110	97	489	100.0	2.7e-136
ctg8_104	NF53_RS02105	99	1436	100.0	0.0
ctg8_105	NF53_RS02100	97	1473	100.0	0.0
ctg8_106	NF53_RS02095	97	529	100.0	3e-148
ctg8_107	NF53_RS02090	99	1046	100.0	1.2e-303
ctg8_108	NF53_RS02085	99	1152	100.0	0.0
ctg8_110	NF53_RS02075	97	436	100.0	1.3e-120
ctg8_111	NF53_RS02070	99	443	100.0	1.9e-122
ctg8_112	NF53_RS02065	99	614	100.0	5.1e-174


>>
39. NZ_MCAX01000004
Source: Bacillus cereus strain LCR12 scaffold_3, whole genome shotgun sequence
Type: other
Number of proteins with BLAST hits to this cluster: 34
Cumulative BLAST score: 22819

Table of genes, locations, strands and annotations of subject cluster:
BC344_RS23930	BC344_RS23930	99523	100140	-	hypothetical_protein

Table of Blast hits (query gene, subject gene, %identity, blast score, %coverage, e-value):
ctg8_76	BC344_RS24090	98	487	100.0	7.7e-136
ctg8_77	BC344_RS24085	100	393	100.0	1.9e-107
ctg8_77	BC344_RS24080	66	268	98.4375	7e-70
ctg8_77	BC344_RS24075	41	168	103.125	5.8e-40
ctg8_78	BC344_RS24080	100	396	100.0	2.2e-108
ctg8_78	BC344_RS24085	66	265	97.42268041237114	3.5e-69
ctg8_78	BC344_RS24075	40	155	95.36082474226805	8.7e-36
ctg8_79	BC344_RS24075	100	407	100.0	7.6e-112
ctg8_79	BC344_RS24085	41	169	100.0	3.5e-40
ctg8_79	BC344_RS24080	40	156	93.43434343434343	2.3e-36
ctg8_80	BC344_RS24070	94	564	100.0	9.3e-159
ctg8_81	BC344_RS24065	98	95	16.78082191780822	9.4e-18
ctg8_82	BC344_RS24060	98	960	100.0	5.6e-278
ctg8_83	BC344_RS24055	98	188	100.0	3.5e-46
ctg8_84	BC344_RS24050	98	879	100.0	1.2e-253
ctg8_85	BC344_RS24045	98	808	100.0	3.2e-232
ctg8_86	BC344_RS24040	99	160	100.0	6.8e-38
ctg8_87	BC344_RS24035	97	740	99.51456310679612	1e-211
ctg8_88	BC344_RS24030	98	370	100.0	1e-100
ctg8_89	BC344_RS24025	94	91	100.0	2.9e-17
ctg8_92	BC344_RS24015	97	201	100.0	5.7e-50
ctg8_93	BC344_RS24010	95	181	100.0	4.2e-44
ctg8_94	BC344_RS24005	96	1354	100.0	0.0
ctg8_95	BC344_RS24000	99	486	100.0	2.1e-135
ctg8_96	BC344_RS23995	99	667	100.0	6.8e-190
ctg8_97	BC344_RS23990	100	477	100.0	7.8e-133
ctg8_98	BC344_RS23985	100	204	100.0	5.2e-51
ctg8_99	BC344_RS23980	98	1934	83.23554065381391	0.0
ctg8_100	BC344_RS23975	99	765	100.0	3.2e-219
ctg8_101	BC344_RS23970	99	808	100.0	4.3e-232
ctg8_102	BC344_RS23965	97	407	100.0	1.1e-111
ctg8_103	BC344_RS23960	97	489	100.0	2.7e-136
ctg8_104	BC344_RS23955	99	1436	100.0	0.0
ctg8_105	BC344_RS23950	97	1473	100.0	0.0
ctg8_106	BC344_RS23945	97	529	100.0	3e-148
ctg8_107	BC344_RS23940	99	1044	100.0	3.4e-303
ctg8_108	BC344_RS23935	99	1152	100.0	0.0
ctg8_110	BC344_RS23925	97	436	100.0	1.3e-120
ctg8_111	BC344_RS23920	99	443	100.0	1.9e-122
ctg8_112	BC344_RS23915	99	614	100.0	5.1e-174


>>
40. NZ_JURK01000006
Source: Bacillus cereus strain 823_BTHU 217_208157_6040299, whole genome shotgun sequence
Type: other
Number of proteins with BLAST hits to this cluster: 34
Cumulative BLAST score: 22793

Table of genes, locations, strands and annotations of subject cluster:

Table of Blast hits (query gene, subject gene, %identity, blast score, %coverage, e-value):
ctg8_76	ADJ26_RS01160	95	472	100.0	2.6e-131
ctg8_77	ADJ26_RS01165	99	391	100.0	7.1e-107
ctg8_77	ADJ26_RS01170	66	268	98.4375	7e-70
ctg8_77	ADJ26_RS01175	41	168	103.125	5.8e-40
ctg8_78	ADJ26_RS01170	100	396	100.0	2.2e-108
ctg8_78	ADJ26_RS01165	66	264	97.42268041237114	1.3e-68
ctg8_78	ADJ26_RS01175	40	155	95.36082474226805	8.7e-36
ctg8_79	ADJ26_RS01175	100	407	100.0	7.6e-112
ctg8_79	ADJ26_RS01165	41	169	100.0	3.5e-40
ctg8_79	ADJ26_RS01170	40	156	93.43434343434343	2.3e-36
ctg8_80	ADJ26_RS01180	95	564	100.0	7.2e-159
ctg8_81	ADJ26_RS01185	96	93	16.78082191780822	4.7e-17
ctg8_82	ADJ26_RS01190	97	956	100.0	1.1e-276
ctg8_83	ADJ26_RS01195	98	188	100.0	3.5e-46
ctg8_84	ADJ26_RS01200	98	883	100.0	1.4e-254
ctg8_85	ADJ26_RS01205	98	807	100.0	9.3e-232
ctg8_86	ADJ26_RS01210	100	163	100.0	1.4e-38
ctg8_87	ADJ26_RS01215	97	743	99.51456310679612	1.6e-212
ctg8_88	ADJ26_RS01220	99	371	100.0	4.5e-101
ctg8_89	ADJ26_RS01225	92	91	100.0	2.9e-17
ctg8_92	ADJ26_RS01235	95	196	100.0	1.1e-48
ctg8_93	ADJ26_RS01240	97	185	100.0	2.9e-45
ctg8_94	ADJ26_RS01245	96	1347	100.0	0.0
ctg8_95	ADJ26_RS01250	99	488	100.0	5.6e-136
ctg8_96	ADJ26_RS01255	100	669	100.0	2.3e-190
ctg8_97	ADJ26_RS01260	100	477	100.0	7.8e-133
ctg8_98	ADJ26_RS01265	100	204	100.0	5.2e-51
ctg8_99	ADJ26_RS01270	98	1928	83.23554065381391	0.0
ctg8_100	ADJ26_RS01275	99	769	100.0	2.2e-220
ctg8_101	ADJ26_RS01280	100	810	100.0	1.1e-232
ctg8_102	ADJ26_RS01285	98	412	100.0	3.4e-113
ctg8_103	ADJ26_RS01290	97	492	100.0	3.2e-137
ctg8_104	ADJ26_RS01295	99	1432	100.0	0.0
ctg8_105	ADJ26_RS01300	80	1163	100.40363269424823	0.0
ctg8_106	ADJ26_RS01305	97	529	100.0	2.3e-148
ctg8_107	ADJ26_RS01310	100	1055	100.0	1.9e-306
ctg8_108	ADJ26_RS01315	100	1158	100.0	0.0
ctg8_109	ADJ26_RS01320	97	901	100.0	2.9e-260
ctg8_110	ADJ26_RS01325	96	432	100.0	2.5e-119
ctg8_111	ADJ26_RS01330	98	441	100.0	4.2e-122


>>
41. NC_014171
Source: Bacillus thuringiensis BMB171, complete genome
Type: other
Number of proteins with BLAST hits to this cluster: 34
Cumulative BLAST score: 22792

Table of genes, locations, strands and annotations of subject cluster:
BMB171_RS02175	BMB171_RS02175	413528	414858	-	FAD-binding_protein

Table of Blast hits (query gene, subject gene, %identity, blast score, %coverage, e-value):
ctg8_76	BMB171_RS02335	98	485	100.0	2.9e-135
ctg8_77	BMB171_RS02330	99	391	100.0	7.1e-107
ctg8_77	BMB171_RS02325	66	268	98.4375	7e-70
ctg8_77	BMB171_RS02320	42	170	103.125	1.5e-40
ctg8_78	BMB171_RS02325	100	396	100.0	2.2e-108
ctg8_78	BMB171_RS02330	66	264	97.42268041237114	1.3e-68
ctg8_78	BMB171_RS02320	40	156	95.36082474226805	2.3e-36
ctg8_79	BMB171_RS02320	100	405	100.0	2.9e-111
ctg8_79	BMB171_RS02330	41	169	100.0	3.5e-40
ctg8_79	BMB171_RS02325	40	156	93.43434343434343	2.3e-36
ctg8_80	BMB171_RS02315	95	562	100.0	2.1e-158
ctg8_81	BMB171_RS02310	96	94	16.78082191780822	2.7e-17
ctg8_82	BMB171_RS02305	98	960	100.0	5.6e-278
ctg8_83	BMB171_RS02300	98	188	100.0	3.5e-46
ctg8_84	BMB171_RS02295	98	881	100.0	4e-254
ctg8_85	BMB171_RS02290	98	807	100.0	5.4e-232
ctg8_86	BMB171_RS02285	100	163	100.0	1.4e-38
ctg8_87	BMB171_RS02280	97	742	99.51456310679612	2.1e-212
ctg8_88	BMB171_RS02275	99	372	100.0	3.4e-101
ctg8_89	BMB171_RS02270	96	93	100.0	7.5e-18
ctg8_92	BMB171_RS02260	95	196	100.0	1.1e-48
ctg8_93	BMB171_RS02255	95	181	100.0	4.2e-44
ctg8_94	BMB171_RS02250	98	1356	100.0	0.0
ctg8_95	BMB171_RS02245	99	487	100.0	1.2e-135
ctg8_96	BMB171_RS02240	100	669	100.0	2.3e-190
ctg8_97	BMB171_RS02235	100	477	100.0	7.8e-133
ctg8_98	BMB171_RS02230	100	204	100.0	5.2e-51
ctg8_99	BMB171_RS02225	98	1934	83.23554065381391	0.0
ctg8_100	BMB171_RS02220	100	769	100.0	2.2e-220
ctg8_101	BMB171_RS02215	99	805	100.0	3.6e-231
ctg8_102	BMB171_RS02210	96	406	100.0	2.4e-111
ctg8_103	BMB171_RS02205	96	489	100.0	2.7e-136
ctg8_104	BMB171_RS02200	99	1433	100.0	0.0
ctg8_105	BMB171_RS02195	91	1383	100.0	0.0
ctg8_106	BMB171_RS02190	98	532	100.0	2.7e-149
ctg8_107	BMB171_RS02185	100	1053	100.0	9.5e-306
ctg8_108	BMB171_RS02180	100	1158	100.0	0.0
ctg8_109	BMB171_RS02175	98	659	73.64864864864865	3.2e-187
ctg8_110	BMB171_RS02170	97	436	100.0	1.7e-120
ctg8_111	BMB171_RS02165	99	443	100.0	1.9e-122


>>
42. NZ_CP017060
Source: Bacillus cereus strain FORC_047 chromosome, complete genome
Type: other
Number of proteins with BLAST hits to this cluster: 34
Cumulative BLAST score: 22562

Table of genes, locations, strands and annotations of subject cluster:

Table of Blast hits (query gene, subject gene, %identity, blast score, %coverage, e-value):
ctg8_77	FORC47_RS02340	66	268	98.4375	5.3e-70
ctg8_77	FORC47_RS02335	41	168	103.125	5.8e-40
ctg8_78	FORC47_RS02340	100	397	100.0	1e-108
ctg8_78	FORC47_RS02335	40	155	95.36082474226805	8.7e-36
ctg8_79	FORC47_RS02335	100	407	100.0	7.6e-112
ctg8_79	FORC47_RS02340	40	157	93.43434343434343	1.8e-36
ctg8_80	FORC47_RS02330	97	574	100.0	9e-162
ctg8_81	FORC47_RS02325	94	92	16.78082191780822	8e-17
ctg8_82	FORC47_RS02320	98	964	100.0	5.1e-279
ctg8_83	FORC47_RS02315	97	186	100.0	1e-45
ctg8_84	FORC47_RS02310	97	874	100.0	4.8e-252
ctg8_85	FORC47_RS02305	98	809	100.0	1.9e-232
ctg8_86	FORC47_RS02300	100	163	100.0	1.4e-38
ctg8_87	FORC47_RS02295	97	738	99.51456310679612	3.9e-211
ctg8_88	FORC47_RS02290	100	373	100.0	2e-101
ctg8_89	FORC47_RS02285	94	91	100.0	3.7e-17
ctg8_92	FORC47_RS02275	99	204	100.0	5.1e-51
ctg8_93	FORC47_RS02270	97	188	100.0	4.5e-46
ctg8_94	FORC47_RS02260	97	1351	100.0	0.0
ctg8_95	FORC47_RS02250	99	487	100.0	7.3e-136
ctg8_96	FORC47_RS02245	99	666	100.0	1.5e-189
ctg8_97	FORC47_RS02240	100	476	100.0	2.3e-132
ctg8_98	FORC47_RS02235	100	204	100.0	5.2e-51
ctg8_99	FORC47_RS02230	98	2305	100.0	0.0
ctg8_100	FORC47_RS02225	99	761	100.0	6.1e-218
ctg8_101	FORC47_RS02220	99	805	100.0	2.8e-231
ctg8_102	FORC47_RS02215	98	411	99.54337899543378	7.6e-113
ctg8_103	FORC47_RS02210	97	492	100.0	2.4e-137
ctg8_104	FORC47_RS02205	99	1432	100.0	0.0
ctg8_105	FORC47_RS02200	79	1237	100.60544904137234	0.0
ctg8_106	FORC47_RS02195	97	527	100.0	8.7e-148
ctg8_107	FORC47_RS02190	99	1047	100.0	5.2e-304
ctg8_108	FORC47_RS02185	100	1156	100.0	0.0
ctg8_109	FORC47_RS02180	97	912	100.0	1.6e-263
ctg8_110	FORC47_RS02175	95	429	100.0	2.8e-118
ctg8_111	FORC47_RS02170	98	440	100.0	9.4e-122
ctg8_112	FORC47_RS02165	99	616	100.0	1.3e-174


>>
43. NZ_LPUS01000031
Source: Bacillus sp. JH7 scaffold_5, whole genome shotgun sequence
Type: other
Number of proteins with BLAST hits to this cluster: 34
Cumulative BLAST score: 22524

Table of genes, locations, strands and annotations of subject cluster:
AU379_RS25450	AU379_RS25450	106381	106998	-	hypothetical_protein

Table of Blast hits (query gene, subject gene, %identity, blast score, %coverage, e-value):
ctg8_76	AU379_RS25610	98	487	100.0	7.7e-136
ctg8_77	AU379_RS25605	100	393	100.0	1.9e-107
ctg8_77	AU379_RS25600	66	268	98.4375	7e-70
ctg8_77	AU379_RS25595	41	168	103.125	5.8e-40
ctg8_78	AU379_RS25600	100	396	100.0	2.2e-108
ctg8_78	AU379_RS25605	66	265	97.42268041237114	3.5e-69
ctg8_78	AU379_RS25595	40	155	95.36082474226805	8.7e-36
ctg8_79	AU379_RS25595	100	407	100.0	7.6e-112
ctg8_79	AU379_RS25605	41	169	100.0	3.5e-40
ctg8_79	AU379_RS25600	40	156	93.43434343434343	2.3e-36
ctg8_80	AU379_RS25590	94	562	100.0	2.1e-158
ctg8_81	AU379_RS25585	98	95	16.78082191780822	9.4e-18
ctg8_82	AU379_RS25580	97	958	100.0	2.8e-277
ctg8_83	AU379_RS25575	98	188	100.0	3.5e-46
ctg8_84	AU379_RS25570	98	876	100.0	9.8e-253
ctg8_85	AU379_RS25565	98	810	100.0	1.1e-232
ctg8_86	AU379_RS25560	99	160	100.0	6.8e-38
ctg8_87	AU379_RS25555	97	739	99.51456310679612	1.8e-211
ctg8_88	AU379_RS25550	98	371	100.0	4.5e-101
ctg8_89	AU379_RS25545	94	91	100.0	2.9e-17
ctg8_92	AU379_RS25535	96	198	100.0	2.8e-49
ctg8_93	AU379_RS25530	95	181	100.0	4.2e-44
ctg8_94	AU379_RS25525	96	1354	100.0	0.0
ctg8_95	AU379_RS25520	99	486	100.0	2.1e-135
ctg8_96	AU379_RS25515	99	667	100.0	6.8e-190
ctg8_97	AU379_RS25510	100	475	100.0	3.8e-132
ctg8_98	AU379_RS25505	100	204	100.0	5.2e-51
ctg8_99	AU379_RS25500	98	1939	83.23554065381391	0.0
ctg8_100	AU379_RS25495	100	769	100.0	2.9e-220
ctg8_101	AU379_RS25490	99	808	100.0	4.3e-232
ctg8_102	AU379_RS25485	97	407	100.0	1.1e-111
ctg8_103	AU379_RS25480	97	490	100.0	9.3e-137
ctg8_104	AU379_RS25475	99	1435	100.0	0.0
ctg8_105	AU379_RS25470	80	1163	100.40363269424823	0.0
ctg8_106	AU379_RS25465	97	529	100.0	3e-148
ctg8_107	AU379_RS25460	100	1052	100.0	1.6e-305
ctg8_108	AU379_RS25455	100	1159	100.0	0.0
ctg8_110	AU379_RS25445	97	434	100.0	6.6e-120
ctg8_111	AU379_RS25440	99	443	100.0	1.9e-122
ctg8_112	AU379_RS25435	99	617	100.0	1e-174


>>
44. NZ_CP022445
Source: Bacillus cereus C1L chromosome, complete genome
Type: other
Number of proteins with BLAST hits to this cluster: 34
Cumulative BLAST score: 22111

Table of genes, locations, strands and annotations of subject cluster:
CGZ63_RS02510	CGZ63_RS02510	452041	453200	-	FAD-binding_oxidoreductase

Table of Blast hits (query gene, subject gene, %identity, blast score, %coverage, e-value):
ctg8_77	CGZ63_RS02670	66	268	98.4375	7e-70
ctg8_77	CGZ63_RS02665	41	168	103.125	5.8e-40
ctg8_78	CGZ63_RS02670	100	396	100.0	2.2e-108
ctg8_78	CGZ63_RS02665	40	155	95.36082474226805	8.7e-36
ctg8_79	CGZ63_RS02665	100	407	100.0	7.6e-112
ctg8_79	CGZ63_RS02670	40	156	93.43434343434343	2.3e-36
ctg8_80	CGZ63_RS02660	95	567	100.0	8.5e-160
ctg8_81	CGZ63_RS02655	93	98	102.73972602739727	1.5e-18
ctg8_82	CGZ63_RS02650	98	962	100.0	1.5e-278
ctg8_83	CGZ63_RS02645	98	188	100.0	3.5e-46
ctg8_84	CGZ63_RS02640	98	879	100.0	2e-253
ctg8_85	CGZ63_RS02635	98	810	100.0	1.1e-232
ctg8_86	CGZ63_RS02630	100	163	100.0	1.4e-38
ctg8_87	CGZ63_RS02625	97	738	99.51456310679612	5.1e-211
ctg8_88	CGZ63_RS02620	99	372	100.0	3.4e-101
ctg8_89	CGZ63_RS02615	96	93	100.0	7.5e-18
ctg8_92	CGZ63_RS02605	96	198	100.0	2.8e-49
ctg8_93	CGZ63_RS02600	97	188	100.0	4.5e-46
ctg8_94	CGZ63_RS02590	97	1354	100.0	0.0
ctg8_95	CGZ63_RS02580	98	483	100.0	1e-134
ctg8_96	CGZ63_RS02575	99	668	100.0	5.2e-190
ctg8_97	CGZ63_RS02570	100	477	100.0	7.8e-133
ctg8_98	CGZ63_RS02565	100	204	100.0	5.2e-51
ctg8_99	CGZ63_RS02560	97	2300	100.0	0.0
ctg8_100	CGZ63_RS02555	100	770	100.0	1.7e-220
ctg8_101	CGZ63_RS02550	100	810	100.0	1.1e-232
ctg8_102	CGZ63_RS02545	96	406	100.0	1.9e-111
ctg8_103	CGZ63_RS02540	95	481	100.0	7.3e-134
ctg8_104	CGZ63_RS02535	99	1433	100.0	0.0
ctg8_105	CGZ63_RS02530	80	1211	100.40363269424823	0.0
ctg8_106	CGZ63_RS02525	97	526	100.0	1.9e-147
ctg8_107	CGZ63_RS02520	100	1055	100.0	1.9e-306
ctg8_108	CGZ63_RS02515	100	1158	100.0	0.0
ctg8_109	CGZ63_RS02510	97	529	58.78378378378378	5.1e-148
ctg8_110	CGZ63_RS02505	97	385	88.54625550660793	3.5e-105
ctg8_111	CGZ63_RS02500	99	443	100.0	1.9e-122
ctg8_112	CGZ63_RS02495	99	612	100.0	3.3e-173


>>
45. NZ_CP015176
Source: Bacillus thuringiensis serovar alesti strain BGSC 4C1 chromosome, complete genome
Type: other
Number of proteins with BLAST hits to this cluster: 34
Cumulative BLAST score: 23258

Table of genes, locations, strands and annotations of subject cluster:
Bt4C1_RS29595	Bt4C1_RS29595	382951	383141	-	hypothetical_protein
Bt4C1_RS02050	Bt4C1_RS02050	400079	401311	+	MFS_transporter

Table of Blast hits (query gene, subject gene, %identity, blast score, %coverage, e-value):
ctg8_76	Bt4C1_RS02105	100	495	100.0	2.8e-138
ctg8_77	Bt4C1_RS02100	100	394	100.0	8.4e-108
ctg8_77	Bt4C1_RS02095	66	268	98.4375	5.3e-70
ctg8_77	Bt4C1_RS02090	41	168	103.125	5.8e-40
ctg8_78	Bt4C1_RS02095	100	397	100.0	1e-108
ctg8_78	Bt4C1_RS02100	66	267	97.42268041237114	1.6e-69
ctg8_78	Bt4C1_RS02090	40	155	95.36082474226805	8.7e-36
ctg8_79	Bt4C1_RS02090	100	407	100.0	7.6e-112
ctg8_79	Bt4C1_RS02100	41	169	100.0	3.5e-40
ctg8_79	Bt4C1_RS02095	40	157	93.43434343434343	1.8e-36
ctg8_80	Bt4C1_RS02085	100	593	100.0	1.1e-167
ctg8_81	Bt4C1_RS02080	96	108	103.42465753424656	1.1e-21
ctg8_82	Bt4C1_RS02075	100	979	100.0	1.5e-283
ctg8_83	Bt4C1_RS02070	96	184	100.0	6.7e-45
ctg8_84	Bt4C1_RS02065	99	888	100.0	2.5e-256
ctg8_85	Bt4C1_RS02060	99	816	100.0	1.2e-234
ctg8_86	Bt4C1_RS02055	100	163	100.0	1.4e-38
ctg8_87	Bt4C1_RS02050	100	669	86.6504854368932	2.9e-190
ctg8_88	Bt4C1_RS02045	100	374	100.0	5.3e-102
ctg8_89	Bt4C1_RS02040	100	96	100.0	8.9e-19
ctg8_92	Bt4C1_RS02030	100	205	100.0	3e-51
ctg8_93	Bt4C1_RS02025	99	191	100.0	4.1e-47
ctg8_94	Bt4C1_RS02020	99	1361	100.0	0.0
ctg8_95	Bt4C1_RS02015	99	487	100.0	7.3e-136
ctg8_96	Bt4C1_RS02010	99	668	100.0	5.2e-190
ctg8_97	Bt4C1_RS02005	100	477	100.0	7.8e-133
ctg8_98	Bt4C1_RS02000	100	204	100.0	5.2e-51
ctg8_99	Bt4C1_RS01995	99	1960	83.23554065381391	0.0
ctg8_100	Bt4C1_RS01990	100	770	100.0	1.3e-220
ctg8_101	Bt4C1_RS01985	99	808	100.0	4.3e-232
ctg8_102	Bt4C1_RS01980	98	415	99.54337899543378	5.3e-114
ctg8_103	Bt4C1_RS01975	98	494	100.0	8.4e-138
ctg8_104	Bt4C1_RS01970	99	1424	100.0	0.0
ctg8_105	Bt4C1_RS01965	100	1524	100.0	0.0
ctg8_106	Bt4C1_RS01960	98	529	100.0	1.8e-148
ctg8_107	Bt4C1_RS01955	99	1049	100.0	1.4e-304
ctg8_108	Bt4C1_RS01950	100	1158	100.0	0.0
ctg8_109	Bt4C1_RS01945	97	910	100.0	8.1e-263
ctg8_110	Bt4C1_RS01940	97	436	100.0	1.7e-120
ctg8_111	Bt4C1_RS01935	98	441	100.0	7.2e-122


>>
46. NZ_LZOD01000076
Source: Bacillus cereus strain BC04 scaffold6xsize215491, whole genome shotgun sequence
Type: other
Number of proteins with BLAST hits to this cluster: 34
Cumulative BLAST score: 22872

Table of genes, locations, strands and annotations of subject cluster:

Table of Blast hits (query gene, subject gene, %identity, blast score, %coverage, e-value):
ctg8_76	A8A07_RS23700	98	485	100.0	2.9e-135
ctg8_77	A8A07_RS23695	99	391	100.0	7.1e-107
ctg8_77	A8A07_RS23690	66	268	98.4375	7e-70
ctg8_77	A8A07_RS23685	41	168	103.125	5.8e-40
ctg8_78	A8A07_RS23690	100	396	100.0	2.2e-108
ctg8_78	A8A07_RS23695	66	264	97.42268041237114	1.3e-68
ctg8_78	A8A07_RS23685	40	155	95.36082474226805	8.7e-36
ctg8_79	A8A07_RS23685	100	407	100.0	7.6e-112
ctg8_79	A8A07_RS23695	41	169	100.0	3.5e-40
ctg8_79	A8A07_RS23690	40	156	93.43434343434343	2.3e-36
ctg8_80	A8A07_RS23680	95	564	100.0	7.2e-159
ctg8_81	A8A07_RS23675	56	100	101.02739726027397	2.9e-19
ctg8_82	A8A07_RS23670	98	962	100.0	1.5e-278
ctg8_83	A8A07_RS23665	98	188	100.0	3.5e-46
ctg8_84	A8A07_RS23660	98	879	100.0	2e-253
ctg8_85	A8A07_RS23655	98	810	100.0	1.1e-232
ctg8_86	A8A07_RS23650	100	163	100.0	1.4e-38
ctg8_87	A8A07_RS23645	97	740	99.51456310679612	1e-211
ctg8_88	A8A07_RS23640	99	372	100.0	3.4e-101
ctg8_89	A8A07_RS23635	96	93	100.0	7.5e-18
ctg8_92	A8A07_RS23625	96	198	100.0	2.8e-49
ctg8_93	A8A07_RS23615	96	99	39.83739837398374	2.7e-19
ctg8_93	A8A07_RS23620	92	94	42.27642276422765	1.2e-17
ctg8_94	A8A07_RS23605	98	1358	100.0	0.0
ctg8_95	A8A07_RS23595	99	487	100.0	1.2e-135
ctg8_96	A8A07_RS23590	100	669	100.0	2.3e-190
ctg8_97	A8A07_RS23585	100	477	100.0	7.8e-133
ctg8_98	A8A07_RS23580	100	204	100.0	5.2e-51
ctg8_99	A8A07_RS23575	98	1933	83.23554065381391	0.0
ctg8_100	A8A07_RS23570	100	769	100.0	2.2e-220
ctg8_101	A8A07_RS23565	100	810	100.0	1.1e-232
ctg8_102	A8A07_RS23560	97	408	100.0	6.4e-112
ctg8_103	A8A07_RS23555	97	493	100.0	1.1e-137
ctg8_104	A8A07_RS23550	99	1435	100.0	0.0
ctg8_105	A8A07_RS23545	77	1171	100.60544904137234	0.0
ctg8_106	A8A07_RS23540	98	532	100.0	2.7e-149
ctg8_107	A8A07_RS23535	100	1055	100.0	1.9e-306
ctg8_108	A8A07_RS23530	100	1158	100.0	0.0
ctg8_109	A8A07_RS23525	98	913	100.0	9.6e-264
ctg8_110	A8A07_RS23520	97	436	100.0	1.7e-120
ctg8_111	A8A07_RS23515	99	443	100.0	1.9e-122


>>
47. NZ_LZRI01000035
Source: Bacillus cereus strain MROC2 scaffold8.1, whole genome shotgun sequence
Type: other
Number of proteins with BLAST hits to this cluster: 34
Cumulative BLAST score: 22864

Table of genes, locations, strands and annotations of subject cluster:
A9987_RS26480	A9987_RS26480	97537	98154	-	hypothetical_protein

Table of Blast hits (query gene, subject gene, %identity, blast score, %coverage, e-value):
ctg8_76	A9987_RS26640	100	493	100.0	1.4e-137
ctg8_77	A9987_RS26635	100	393	100.0	1.9e-107
ctg8_77	A9987_RS26630	66	269	98.4375	3.1e-70
ctg8_77	A9987_RS26625	41	168	103.125	5.8e-40
ctg8_78	A9987_RS26630	100	395	100.0	2.9e-108
ctg8_78	A9987_RS26635	66	265	97.42268041237114	3.5e-69
ctg8_78	A9987_RS26625	40	155	95.36082474226805	8.7e-36
ctg8_79	A9987_RS26625	100	407	100.0	7.6e-112
ctg8_79	A9987_RS26635	41	168	100.0	7.8e-40
ctg8_79	A9987_RS26630	40	158	93.43434343434343	8e-37
ctg8_80	A9987_RS26620	93	554	100.0	5.7e-156
ctg8_81	A9987_RS26615	96	93	16.78082191780822	4.7e-17
ctg8_82	A9987_RS26610	97	958	100.0	2.1e-277
ctg8_83	A9987_RS26605	99	190	100.0	1.2e-46
ctg8_84	A9987_RS26600	98	877	100.0	5.7e-253
ctg8_85	A9987_RS26595	98	811	100.0	4.9e-233
ctg8_86	A9987_RS26590	100	163	100.0	1.4e-38
ctg8_87	A9987_RS26585	97	742	99.51456310679612	2.1e-212
ctg8_88	A9987_RS26580	99	373	100.0	2e-101
ctg8_89	A9987_RS26575	96	93	100.0	7.5e-18
ctg8_92	A9987_RS26565	96	198	100.0	2.8e-49
ctg8_93	A9987_RS26560	95	181	100.0	4.2e-44
ctg8_94	A9987_RS26555	96	1355	100.0	0.0
ctg8_95	A9987_RS26550	98	484	100.0	6.1e-135
ctg8_96	A9987_RS26545	100	669	100.0	2.3e-190
ctg8_97	A9987_RS26540	100	476	100.0	2.3e-132
ctg8_98	A9987_RS26535	99	202	100.0	2.6e-50
ctg8_99	A9987_RS26530	98	1934	83.23554065381391	0.0
ctg8_100	A9987_RS26525	100	770	100.0	1.3e-220
ctg8_101	A9987_RS26520	99	807	100.0	7.3e-232
ctg8_102	A9987_RS26515	100	421	100.0	7.3e-116
ctg8_103	A9987_RS26510	100	503	100.0	1.1e-140
ctg8_104	A9987_RS26505	99	1433	100.0	0.0
ctg8_105	A9987_RS26500	95	1470	100.0	0.0
ctg8_106	A9987_RS26495	97	527	100.0	6.7e-148
ctg8_107	A9987_RS26490	100	1052	100.0	1.6e-305
ctg8_108	A9987_RS26485	100	1161	100.0	0.0
ctg8_110	A9987_RS26475	98	439	100.0	2.1e-121
ctg8_111	A9987_RS26470	99	443	100.0	1.9e-122
ctg8_112	A9987_RS26465	99	614	100.0	5.1e-174


>>
48. NZ_CP014486
Source: Bacillus cereus strain FORC021, complete genome
Type: other
Number of proteins with BLAST hits to this cluster: 34
Cumulative BLAST score: 22847

Table of genes, locations, strands and annotations of subject cluster:

Table of Blast hits (query gene, subject gene, %identity, blast score, %coverage, e-value):
ctg8_76	FORC21_RS02405	98	485	100.0	2.9e-135
ctg8_77	FORC21_RS02400	99	391	100.0	7.1e-107
ctg8_77	FORC21_RS02395	66	268	98.4375	7e-70
ctg8_77	FORC21_RS02390	42	170	103.125	1.5e-40
ctg8_78	FORC21_RS02395	100	396	100.0	2.2e-108
ctg8_78	FORC21_RS02400	66	264	97.42268041237114	1.3e-68
ctg8_78	FORC21_RS02390	40	156	95.36082474226805	2.3e-36
ctg8_79	FORC21_RS02390	100	405	100.0	2.9e-111
ctg8_79	FORC21_RS02400	41	169	100.0	3.5e-40
ctg8_79	FORC21_RS02395	40	156	93.43434343434343	2.3e-36
ctg8_80	FORC21_RS02385	95	562	100.0	2.1e-158
ctg8_81	FORC21_RS02380	96	94	16.78082191780822	2.7e-17
ctg8_82	FORC21_RS02375	98	962	100.0	1.5e-278
ctg8_83	FORC21_RS02370	98	188	100.0	3.5e-46
ctg8_84	FORC21_RS02365	98	879	100.0	2e-253
ctg8_85	FORC21_RS02360	98	810	100.0	1.1e-232
ctg8_86	FORC21_RS02355	100	163	100.0	1.4e-38
ctg8_87	FORC21_RS02350	97	740	99.51456310679612	1e-211
ctg8_88	FORC21_RS02345	99	372	100.0	3.4e-101
ctg8_89	FORC21_RS02340	96	93	100.0	7.5e-18
ctg8_92	FORC21_RS02330	96	198	100.0	2.8e-49
ctg8_93	FORC21_RS02320	96	99	39.83739837398374	2.7e-19
ctg8_93	FORC21_RS02325	92	94	42.27642276422765	1.2e-17
ctg8_94	FORC21_RS02310	98	1356	100.0	0.0
ctg8_95	FORC21_RS02300	99	487	100.0	1.2e-135
ctg8_96	FORC21_RS02295	100	669	100.0	2.3e-190
ctg8_97	FORC21_RS02290	100	477	100.0	7.8e-133
ctg8_98	FORC21_RS02285	100	204	100.0	5.2e-51
ctg8_99	FORC21_RS02280	98	1930	83.23554065381391	0.0
ctg8_100	FORC21_RS02275	100	769	100.0	2.2e-220
ctg8_101	FORC21_RS02270	99	807	100.0	9.5e-232
ctg8_102	FORC21_RS02265	96	406	100.0	2.4e-111
ctg8_103	FORC21_RS02260	96	489	100.0	2.7e-136
ctg8_104	FORC21_RS02255	99	1435	100.0	0.0
ctg8_105	FORC21_RS02250	77	1168	100.60544904137234	0.0
ctg8_106	FORC21_RS02245	98	530	100.0	1.3e-148
ctg8_107	FORC21_RS02240	100	1055	100.0	1.9e-306
ctg8_108	FORC21_RS02235	100	1158	100.0	0.0
ctg8_109	FORC21_RS02230	98	914	100.0	3.3e-264
ctg8_110	FORC21_RS02225	97	436	100.0	1.7e-120
ctg8_111	FORC21_RS02220	99	443	100.0	1.9e-122


>>
49. NZ_MQTG01000013
Source: Bacillus cereus strain MOD1_Bc71 Bc71_contig_13, whole genome shotgun sequence
Type: other
Number of proteins with BLAST hits to this cluster: 34
Cumulative BLAST score: 22840

Table of genes, locations, strands and annotations of subject cluster:
BHL31_RS09960	BHL31_RS09960	16273	16814	-	hypothetical_protein
BHL31_RS10105	BHL31_RS10105	50739	51393	-	peptidase

Table of Blast hits (query gene, subject gene, %identity, blast score, %coverage, e-value):
ctg8_76	BHL31_RS10130	100	493	100.0	1.4e-137
ctg8_77	BHL31_RS10125	100	393	100.0	1.9e-107
ctg8_77	BHL31_RS10120	66	269	98.4375	3.1e-70
ctg8_77	BHL31_RS10115	41	168	103.125	5.8e-40
ctg8_78	BHL31_RS10120	100	395	100.0	2.9e-108
ctg8_78	BHL31_RS10125	66	265	97.42268041237114	3.5e-69
ctg8_78	BHL31_RS10115	40	155	95.36082474226805	8.7e-36
ctg8_79	BHL31_RS10115	100	407	100.0	7.6e-112
ctg8_79	BHL31_RS10125	41	168	100.0	7.8e-40
ctg8_79	BHL31_RS10120	40	158	93.43434343434343	8e-37
ctg8_80	BHL31_RS10110	93	554	100.0	5.7e-156
ctg8_81	BHL31_RS10105	96	93	16.78082191780822	4.7e-17
ctg8_82	BHL31_RS10100	97	959	100.0	1.2e-277
ctg8_83	BHL31_RS10095	99	190	100.0	1.2e-46
ctg8_84	BHL31_RS10090	98	877	100.0	7.5e-253
ctg8_85	BHL31_RS10085	98	810	100.0	1.1e-232
ctg8_86	BHL31_RS10080	100	163	100.0	1.4e-38
ctg8_87	BHL31_RS10075	97	743	99.51456310679612	1.6e-212
ctg8_88	BHL31_RS10070	99	373	100.0	2e-101
ctg8_89	BHL31_RS10065	96	93	100.0	7.5e-18
ctg8_92	BHL31_RS10055	96	198	100.0	2.8e-49
ctg8_93	BHL31_RS10050	95	181	100.0	4.2e-44
ctg8_94	BHL31_RS10040	98	1354	100.0	0.0
ctg8_95	BHL31_RS10030	98	484	100.0	6.1e-135
ctg8_96	BHL31_RS10025	100	669	100.0	2.3e-190
ctg8_97	BHL31_RS10020	100	477	100.0	7.8e-133
ctg8_98	BHL31_RS10015	100	204	100.0	5.2e-51
ctg8_99	BHL31_RS10010	98	1930	83.23554065381391	0.0
ctg8_100	BHL31_RS10005	100	770	100.0	1.3e-220
ctg8_101	BHL31_RS10000	99	807	100.0	7.3e-232
ctg8_102	BHL31_RS09995	98	411	100.0	4.5e-113
ctg8_103	BHL31_RS09990	97	492	100.0	3.2e-137
ctg8_104	BHL31_RS09985	99	1433	100.0	0.0
ctg8_105	BHL31_RS09980	95	1472	100.0	0.0
ctg8_106	BHL31_RS09975	97	527	100.0	6.7e-148
ctg8_107	BHL31_RS09970	100	1054	100.0	3.3e-306
ctg8_108	BHL31_RS09965	100	1161	100.0	0.0
ctg8_110	BHL31_RS09955	98	439	100.0	2.1e-121
ctg8_111	BHL31_RS09950	98	438	100.0	6.1e-121
ctg8_112	BHL31_RS09945	99	613	100.0	1.5e-173


>>
50. NZ_CP017577
Source: Bacillus thuringiensis strain SCG04-02, complete genome
Type: lantipeptide
Number of proteins with BLAST hits to this cluster: 34
Cumulative BLAST score: 22833

Table of genes, locations, strands and annotations of subject cluster:
NZ_CP017577_cluster_8_allorf030	NZ_CP017577_cluster_8_allorf030	4636361	4636467	-	
NZ_CP017577_cluster_8_allorf033	NZ_CP017577_cluster_8_allorf033	4645914	4646029	-	

Table of Blast hits (query gene, subject gene, %identity, blast score, %coverage, e-value):
ctg8_76	BJG91_RS26710	98	485	100.0	2.9e-135
ctg8_77	BJG91_RS26705	99	391	100.0	7.1e-107
ctg8_77	BJG91_RS26700	66	268	98.4375	7e-70
ctg8_77	BJG91_RS26695	41	168	103.125	5.8e-40
ctg8_78	BJG91_RS26700	100	396	100.0	2.2e-108
ctg8_78	BJG91_RS26705	66	264	97.42268041237114	1.3e-68
ctg8_78	BJG91_RS26695	40	155	95.36082474226805	8.7e-36
ctg8_79	BJG91_RS26695	100	407	100.0	7.6e-112
ctg8_79	BJG91_RS26705	41	169	100.0	3.5e-40
ctg8_79	BJG91_RS26700	40	156	93.43434343434343	2.3e-36
ctg8_80	BJG91_RS26690	95	564	100.0	7.2e-159
ctg8_81	BJG91_RS26685	98	95	16.78082191780822	9.4e-18
ctg8_82	BJG91_RS26680	98	960	100.0	5.6e-278
ctg8_83	BJG91_RS26675	98	188	100.0	3.5e-46
ctg8_84	BJG91_RS26670	98	881	100.0	4e-254
ctg8_85	BJG91_RS26665	98	810	100.0	1.1e-232
ctg8_86	BJG91_RS26660	100	163	100.0	1.4e-38
ctg8_87	BJG91_RS26655	97	742	99.51456310679612	2.1e-212
ctg8_88	BJG91_RS26650	99	372	100.0	3.4e-101
ctg8_89	BJG91_RS26645	96	93	100.0	7.5e-18
ctg8_92	BJG91_RS26635	95	196	100.0	1.1e-48
ctg8_93	BJG91_RS26630	95	181	100.0	4.2e-44
ctg8_94	BJG91_RS26620	98	1356	100.0	0.0
ctg8_95	BJG91_RS26610	99	487	100.0	1.2e-135
ctg8_96	BJG91_RS26605	100	669	100.0	2.3e-190
ctg8_97	BJG91_RS26600	100	477	100.0	7.8e-133
ctg8_98	BJG91_RS26595	100	204	100.0	5.2e-51
ctg8_99	BJG91_RS26590	98	1929	83.23554065381391	0.0
ctg8_100	BJG91_RS26585	100	769	100.0	2.2e-220
ctg8_101	BJG91_RS26580	99	807	100.0	9.5e-232
ctg8_102	BJG91_RS26575	96	404	100.0	7.1e-111
ctg8_103	BJG91_RS26570	96	489	100.0	2.7e-136
ctg8_104	BJG91_RS26565	99	1433	100.0	0.0
ctg8_105	BJG91_RS26560	77	1167	100.60544904137234	0.0
ctg8_106	BJG91_RS26555	98	532	100.0	2.7e-149
ctg8_107	BJG91_RS26550	100	1055	100.0	1.9e-306
ctg8_108	BJG91_RS26545	100	1158	100.0	0.0
ctg8_109	BJG91_RS26540	98	914	100.0	3.3e-264
ctg8_110	BJG91_RS26535	97	436	100.0	1.7e-120
ctg8_111	BJG91_RS26530	99	443	100.0	1.9e-122
```
