## Supplementary material for "Delving into the *Bacillus cereus* group biosynthetic gene clusters cosmos: a comparative-genomics-based classification framework": antiSMASH profiles + BIG-SCAPE output: 12_c1.txt

```
ClusterBlast scores for 12

Table of genes, locations, strands and annotations of query cluster:
ctg12_17	17502	18426	-		
ctg12_18	18432	19590	-		
ctg12_19	19598	20927	-		
ctg12_20	21638	22115	-		
ctg12_21	22324	22714	-		
ctg12_22	23178	23685	-		
ctg12_23	24002	24650	-		
ctg12_24	26029	26974	+		
ctg12_25	27091	27646	-		
ctg12_26	27735	27843	-		
ctg12_27	27888	28218	-		
ctg12_28	28589	28754	-		
ctg12_29	29687	30098	-		
ctg12_30	30425	32387	-		
ctg12_31	32622	32865	+		
ctg12_32	32885	33371	-		
ctg12_33	33630	34395	-		
ctg12_34	34781	35504	-		
ctg12_35	35490	36195	-		
ctg12_36	36557	51440	-		
ctg12_37	51436	57913	-		
ctg12_38	57915	62472	-		
ctg12_39	62485	63739	-		
ctg12_40	64807	65398	-		
ctg12_41	65600	66710	-		
ctg12_42	67206	68520	-		
ctg12_43	69002	69662	-		
ctg12_44	69914	70673	-		
ctg12_45	70740	71991	-		
ctg12_46	72602	72881	-		
ctg12_47	73021	73900	-		
ctg12_48	74277	74529	+		
ctg12_49	74669	75275	-		
ctg12_50	75300	76110	-		
ctg12_51	76422	77892	-		
ctg12_52	78103	78493	+		
ctg12_53	78511	78688	-		
ctg12_54	78760	78889	-		
ctg12_55	79001	79739	-		
ctg12_56	79979	80717	-		
ctg12_57	80882	81365	-		
ctg12_58	81637	82462	+		


Significant hits: 
1. NC_011772	Bacillus cereus G9842, complete genome
2. NZ_JYCL01000078	Bacillus thuringiensis strain Lr7/2 LG47_078, whole genome shotgun sequence
3. NZ_CP015176	Bacillus thuringiensis serovar alesti strain BGSC 4C1 chromosome, complete genome
4. NC_018508	Bacillus thuringiensis HD-789, complete genome
5. NZ_JH792279	Bacillus cereus VD022 supercont1.1, whole genome shotgun sequence
6. NZ_KB976107	Bacillus cereus str. Schrouff acsZZ-supercont2.1, whole genome shotgun sequence
7. NZ_CP010577	Bacillus thuringiensis serovar morrisoni strain BGSC 4AA1, complete genome
8. NC_018500	Bacillus thuringiensis HD-771, complete genome
9. NZ_FNYB01000003	Bacillus thuringiensis strain DAR 81934, whole genome shotgun sequence
10. NZ_KB976537	Bacillus cereus HuB4-4 acqVu-supercont1.1, whole genome shotgun sequence
11. NZ_CP020002	Bacillus thuringiensis strain L-7601, complete genome
12. NZ_CP014847	Bacillus thuringiensis strain HD12, complete sequence
13. NZ_LZRI01000012	Bacillus cereus strain MROC2 scaffold2.1, whole genome shotgun sequence
14. NZ_MQTH01000040	Bacillus cereus strain MOD1_Bc73 Bc73_contig_40, whole genome shotgun sequence
15. NZ_LXLG01000017	Bacillus thuringiensis strain GOE2 BTGOE2_contig000017, whole genome shotgun sequence
16. NZ_CP015727	Bacillus cereus strain A1, complete genome
17. NZ_MQTG01000033	Bacillus cereus strain MOD1_Bc71 Bc71_contig_33, whole genome shotgun sequence
18. NZ_LABH01000046	Bacillus cereus strain INRA A3 263, whole genome shotgun sequence
19. NZ_JH414709	Bacillus sp. 7_6_55CFAA_CT2 supercont1.2, whole genome shotgun sequence
20. NZ_MSFC01000020	Bacillus thuringiensis strain INTA Fr7-4 NODE_1_19, whole genome shotgun sequence
21. NZ_CP019230	Bacillus thuringiensis strain YGd22-03, complete genome
22. NZ_CM000758	Bacillus thuringiensis IBL 200 chromosome, whole genome shotgun sequence
23. NZ_CP010089	Bacillus thuringiensis serovar galleriae strain HD-29, complete genome
24. NZ_JYPI01000034	Bacillus cereus strain F3175-03 contig660, whole genome shotgun sequence
25. NZ_LPUS01000001	Bacillus sp. JH7 scaffold_1, whole genome shotgun sequence
26. NZ_JH791951	Bacillus cereus BAG4X12-1 supercont1.1, whole genome shotgun sequence
27. NZ_CM000722	Bacillus cereus m1550 chromosome, whole genome shotgun sequence
28. NZ_JURK01000044	Bacillus cereus strain 823_BTHU 618_61666_1247305_393__20_, whole genome shotgun sequence
29. NZ_CP022345	Bacillus thuringiensis strain c25 chromosome, complete genome
30. NZ_CM001804	Bacillus thuringiensis DAR 81934 chromosome chromosome, whole genome shotgun sequence
31. NZ_CP011349	Bacillus thuringiensis strain YC-10, complete genome
32. NZ_LJJZ01000036	Bacillus cereus strain B4081 scaffold15, whole genome shotgun sequence
33. NZ_ABDA02000007	Bacillus cereus AH1134 gcontig_1113129653778, whole genome shotgun sequence
34. NZ_LDUP01000019	Bacillus cereus strain LK9 19, whole genome shotgun sequence
35. NZ_CP009686	Bacillus cereus strain FORC_005, complete genome
36. NZ_LZRB01000034	Bacillus cereus strain N31 contig4, whole genome shotgun sequence
37. NZ_JXDH01000033	Bacillus cereus strain MIT0214 GAAGTAT_seq1_contig_34, whole genome shotgun sequence
38. NZ_CP017234	Bacillus cereus strain FORC_048, complete genome
39. NZ_JH792080	Bacillus cereus VD045 supercont1.1, whole genome shotgun sequence
40. NZ_CP011145	Bacillus cereus strain FORC_013, complete sequence
41. NZ_MJBF01000031	Bacillus sp. RZ2MS9 RZ2M29_7, whole genome shotgun sequence
42. NZ_CP012691	Bacillus cereus strain FORC_024, complete genome
43. NZ_LJKC01000029	Bacillus cereus strain B4084 scaffold5, whole genome shotgun sequence
44. NZ_KB976806	Bacillus cereus VD140 acrGW-supercont1.14, whole genome shotgun sequence
45. NZ_KB976254	Bacillus cereus VD196 acqVw-supercont1.1, whole genome shotgun sequence
46. NZ_JH791833	Bacillus cereus VD169 supercont1.1, whole genome shotgun sequence
47. NZ_KN050654	Bacillus cereus ATCC 10876 scaffold1, whole genome shotgun sequence
48. NZ_CP022445	Bacillus cereus C1L chromosome, complete genome
49. NZ_JH791854	Bacillus cereus VD166 supercont1.1, whole genome shotgun sequence
50. NZ_CP007512	Bacillus bombysepticus str. Wang, complete genome


Details:

>>
1. NC_011772
Source: Bacillus cereus G9842, complete genome
Type: nrps
Number of proteins with BLAST hits to this cluster: 41
Cumulative BLAST score: 41108

Table of genes, locations, strands and annotations of subject cluster:

Table of Blast hits (query gene, subject gene, %identity, blast score, %coverage, e-value):
ctg12_17	BCG9842_RS11730	100	602	100.0	1.9e-170
ctg12_18	BCG9842_RS11725	100	777	100.0	5.4e-223
ctg12_19	BCG9842_RS11720	100	887	100.0	5.6e-256
ctg12_20	BCG9842_RS11715	100	314	100.0	5.3e-84
ctg12_21	BCG9842_RS11710	100	163	100.0	1.2e-38
ctg12_22	BCG9842_RS11705	100	358	100.0	3.4e-97
ctg12_23	BCG9842_RS11700	100	426	100.0	1.7e-117
ctg12_24	BCG9842_RS11690	100	582	100.0	2.1e-164
ctg12_25	BCG9842_RS11685	100	398	100.0	4.3e-109
ctg12_26	BCG9842_RS11680	95	74	105.71428571428572	2.7e-12
ctg12_27	BCG9842_RS11675	100	240	100.0	6.8e-62
ctg12_29	BCG9842_RS11670	100	272	100.0	2e-71
ctg12_30	BCG9842_RS11665	100	1301	100.0	0.0
ctg12_31	BCG9842_RS29650	98	142	100.0	1.8e-32
ctg12_32	BCG9842_RS11660	100	320	100.0	9.9e-86
ctg12_33	BCG9842_RS11655	100	492	100.0	3e-137
ctg12_34	BCG9842_RS11650	100	492	100.0	2.2e-137
ctg12_35	BCG9842_RS11645	99	465	100.0	4.7e-129
ctg12_36	BCG9842_RS11640	100	9895	100.0	0.0
ctg12_36	BCG9842_RS11635	51	2041	42.177419354838705	0.0
ctg12_37	BCG9842_RS11635	100	4281	100.0	0.0
ctg12_37	BCG9842_RS11640	51	2008	97.03429101019464	0.0
ctg12_38	BCG9842_RS11630	100	3041	100.0	0.0
ctg12_38	BCG9842_RS11640	46	1217	101.18577075098814	0.0
ctg12_38	BCG9842_RS11635	32	673	96.24505928853755	4.4e-191
ctg12_39	BCG9842_RS11625	100	798	100.0	3.2e-229
ctg12_40	BCG9842_RS11620	100	401	100.0	5.4e-110
ctg12_41	BCG9842_RS11615	100	717	100.0	1.1e-204
ctg12_42	BCG9842_RS11610	100	854	100.0	5.2e-246
ctg12_43	BCG9842_RS11605	100	464	100.0	5.8e-129
ctg12_44	BCG9842_RS11600	100	465	100.0	3e-129
ctg12_45	BCG9842_RS11595	100	848	100.0	3.5e-244
ctg12_46	BCG9842_RS11590	99	175	100.0	2.9e-42
ctg12_47	BCG9842_RS11585	100	561	100.0	6.1e-158
ctg12_48	BCG9842_RS11580	100	169	100.0	1.9e-40
ctg12_49	BCG9842_RS11575	98	378	100.0	6.5e-103
ctg12_50	BCG9842_RS11570	99	557	100.0	6.2e-157
ctg12_51	BCG9842_RS11565	100	962	100.0	1.5e-278
ctg12_52	BCG9842_RS11560	100	255	100.0	3.1e-66
ctg12_53	BCG9842_RS11555	100	109	100.0	1.3e-22
ctg12_54	BCG9842_RS11550	100	82	100.0	9.1e-15
ctg12_55	BCG9842_RS11545	100	477	100.0	1.3e-132
ctg12_56	BCG9842_RS11540	100	507	100.0	1.1e-141
ctg12_57	BCG9842_RS11535	100	321	100.0	7.6e-86
ctg12_58	BCG9842_RS11530	99	547	100.0	6.5e-154


>>
2. NZ_JYCL01000078
Source: Bacillus thuringiensis strain Lr7/2 LG47_078, whole genome shotgun sequence
Type: nrps
Number of proteins with BLAST hits to this cluster: 41
Cumulative BLAST score: 41107

Table of genes, locations, strands and annotations of subject cluster:

Table of Blast hits (query gene, subject gene, %identity, blast score, %coverage, e-value):
ctg12_17	LG47_RS24385	100	602	100.0	1.9e-170
ctg12_18	LG47_RS24390	100	778	100.0	4.2e-223
ctg12_19	LG47_RS24395	100	888	100.0	2.5e-256
ctg12_20	LG47_RS24400	100	314	100.0	5.3e-84
ctg12_21	LG47_RS24405	100	163	100.0	1.2e-38
ctg12_22	LG47_RS24410	100	358	100.0	3.4e-97
ctg12_23	LG47_RS24415	100	426	100.0	1.7e-117
ctg12_24	LG47_RS24425	100	582	100.0	2.1e-164
ctg12_25	LG47_RS24430	100	398	100.0	4.3e-109
ctg12_26	LG47_RS24435	97	77	100.0	2.4e-13
ctg12_27	LG47_RS24440	100	240	100.0	6.8e-62
ctg12_29	LG47_RS24445	100	272	100.0	2e-71
ctg12_30	LG47_RS24450	100	1305	100.0	0.0
ctg12_31	LG47_RS30535	100	149	100.0	1.2e-34
ctg12_32	LG47_RS24455	100	320	100.0	9.9e-86
ctg12_33	LG47_RS24460	100	492	100.0	3e-137
ctg12_34	LG47_RS24465	100	492	100.0	2.2e-137
ctg12_35	LG47_RS24470	99	465	100.0	4.7e-129
ctg12_36	LG47_RS24475	100	9891	100.0	0.0
ctg12_36	LG47_RS24480	51	2043	42.177419354838705	0.0
ctg12_37	LG47_RS24480	100	4282	100.0	0.0
ctg12_37	LG47_RS24475	51	2007	97.03429101019464	0.0
ctg12_38	LG47_RS24485	100	3038	100.0	0.0
ctg12_38	LG47_RS24475	46	1217	101.18577075098814	0.0
ctg12_38	LG47_RS24480	32	671	96.24505928853755	2.2e-190
ctg12_39	LG47_RS24490	100	798	100.0	3.2e-229
ctg12_40	LG47_RS24495	100	401	100.0	5.4e-110
ctg12_41	LG47_RS24500	100	717	100.0	1.1e-204
ctg12_42	LG47_RS24505	99	851	100.0	4.4e-245
ctg12_43	LG47_RS24510	100	464	100.0	5.8e-129
ctg12_44	LG47_RS24515	100	465	100.0	3e-129
ctg12_45	LG47_RS24520	100	848	100.0	3.5e-244
ctg12_46	LG47_RS24525	100	177	100.0	5.9e-43
ctg12_47	LG47_RS24530	100	561	100.0	6.1e-158
ctg12_48	LG47_RS24535	100	169	100.0	1.9e-40
ctg12_49	LG47_RS24540	98	378	100.0	6.5e-103
ctg12_50	LG47_RS24545	99	557	100.0	6.2e-157
ctg12_51	LG47_RS24550	100	962	100.0	1.5e-278
ctg12_52	LG47_RS24555	100	255	100.0	3.1e-66
ctg12_53	LG47_RS24560	100	109	100.0	1.3e-22
ctg12_54	LG47_RS24565	100	82	100.0	9.1e-15
ctg12_55	LG47_RS24570	100	475	100.0	3.7e-132
ctg12_56	LG47_RS24575	99	500	100.0	8.2e-140
ctg12_57	LG47_RS24580	100	321	100.0	7.6e-86
ctg12_58	LG47_RS24585	99	547	100.0	6.5e-154


>>
3. NZ_CP015176
Source: Bacillus thuringiensis serovar alesti strain BGSC 4C1 chromosome, complete genome
Type: nrps
Number of proteins with BLAST hits to this cluster: 41
Cumulative BLAST score: 41057

Table of genes, locations, strands and annotations of subject cluster:

Table of Blast hits (query gene, subject gene, %identity, blast score, %coverage, e-value):
ctg12_17	Bt4C1_RS12480	99	600	100.0	1.2e-169
ctg12_18	Bt4C1_RS12475	100	774	100.0	6e-222
ctg12_19	Bt4C1_RS12470	100	887	100.0	7.3e-256
ctg12_20	Bt4C1_RS12465	100	314	100.0	5.3e-84
ctg12_21	Bt4C1_RS12460	100	163	100.0	1.2e-38
ctg12_22	Bt4C1_RS12455	99	357	100.0	7.6e-97
ctg12_23	Bt4C1_RS12450	100	426	100.0	1.7e-117
ctg12_24	Bt4C1_RS12440	97	577	100.0	6.7e-163
ctg12_25	Bt4C1_RS12435	100	398	100.0	4.3e-109
ctg12_26	Bt4C1_RS12430	100	79	100.0	8.4e-14
ctg12_27	Bt4C1_RS12425	100	240	100.0	6.8e-62
ctg12_29	Bt4C1_RS12420	100	272	100.0	2e-71
ctg12_30	Bt4C1_RS12415	100	1307	100.0	0.0
ctg12_31	Bt4C1_RS30185	100	149	100.0	1.2e-34
ctg12_32	Bt4C1_RS12410	100	320	100.0	9.9e-86
ctg12_33	Bt4C1_RS12405	100	492	100.0	3e-137
ctg12_34	Bt4C1_RS12400	100	492	100.0	2.2e-137
ctg12_35	Bt4C1_RS12395	99	465	100.0	4.7e-129
ctg12_36	Bt4C1_RS12390	99	9854	100.0	0.0
ctg12_36	Bt4C1_RS12385	51	2039	42.177419354838705	0.0
ctg12_37	Bt4C1_RS12385	100	4275	100.0	0.0
ctg12_37	Bt4C1_RS12390	51	2010	97.03429101019464	0.0
ctg12_38	Bt4C1_RS12380	100	3041	100.0	0.0
ctg12_38	Bt4C1_RS12390	46	1215	101.18577075098814	0.0
ctg12_38	Bt4C1_RS12385	32	671	96.24505928853755	2.8e-190
ctg12_39	Bt4C1_RS12375	100	798	100.0	3.2e-229
ctg12_40	Bt4C1_RS12370	100	401	100.0	5.4e-110
ctg12_41	Bt4C1_RS12365	100	715	100.0	4.1e-204
ctg12_42	Bt4C1_RS12360	99	852	100.0	1.5e-245
ctg12_43	Bt4C1_RS12355	100	464	100.0	5.8e-129
ctg12_44	Bt4C1_RS12350	100	465	100.0	3e-129
ctg12_45	Bt4C1_RS12345	100	848	100.0	3.5e-244
ctg12_46	Bt4C1_RS12340	100	177	100.0	5.9e-43
ctg12_47	Bt4C1_RS12335	99	559	100.0	1.8e-157
ctg12_48	Bt4C1_RS12330	99	168	100.0	2.5e-40
ctg12_49	Bt4C1_RS12325	98	378	100.0	6.5e-103
ctg12_50	Bt4C1_RS12320	99	557	100.0	6.2e-157
ctg12_51	Bt4C1_RS12315	100	962	100.0	1.5e-278
ctg12_52	Bt4C1_RS12310	100	255	100.0	3.1e-66
ctg12_53	Bt4C1_RS12305	98	107	100.0	6.2e-22
ctg12_54	Bt4C1_RS12300	100	82	100.0	9.1e-15
ctg12_55	Bt4C1_RS12295	100	477	100.0	1.3e-132
ctg12_56	Bt4C1_RS12290	100	507	100.0	1.1e-141
ctg12_57	Bt4C1_RS12285	100	321	100.0	7.6e-86
ctg12_58	Bt4C1_RS12280	99	547	100.0	6.5e-154


>>
4. NC_018508
Source: Bacillus thuringiensis HD-789, complete genome
Type: nrps
Number of proteins with BLAST hits to this cluster: 41
Cumulative BLAST score: 40933

Table of genes, locations, strands and annotations of subject cluster:
BTF1_RS09450	BTF1_RS09450	1857024	1857903	+	transcriptional_regulator

Table of Blast hits (query gene, subject gene, %identity, blast score, %coverage, e-value):
ctg12_17	BTF1_RS09595	100	602	100.0	1.9e-170
ctg12_18	BTF1_RS09590	100	778	100.0	4.2e-223
ctg12_19	BTF1_RS09585	100	888	100.0	2.5e-256
ctg12_20	BTF1_RS09580	100	314	100.0	5.3e-84
ctg12_21	BTF1_RS09575	100	163	100.0	1.2e-38
ctg12_22	BTF1_RS09570	100	358	100.0	3.4e-97
ctg12_23	BTF1_RS09565	100	426	100.0	1.7e-117
ctg12_24	BTF1_RS09555	100	581	100.0	6.1e-164
ctg12_25	BTF1_RS09550	100	396	100.0	1.6e-108
ctg12_26	BTF1_RS09545	100	79	100.0	8.4e-14
ctg12_27	BTF1_RS09540	100	240	100.0	6.8e-62
ctg12_29	BTF1_RS09535	100	272	100.0	2e-71
ctg12_30	BTF1_RS09530	100	1305	100.0	0.0
ctg12_31	BTF1_RS33255	99	146	100.0	1.3e-33
ctg12_32	BTF1_RS09525	100	320	100.0	9.9e-86
ctg12_33	BTF1_RS09520	100	492	100.0	3e-137
ctg12_34	BTF1_RS09515	100	492	100.0	2.2e-137
ctg12_35	BTF1_RS09510	99	467	100.0	1.2e-129
ctg12_36	BTF1_RS09505	99	9863	100.0	0.0
ctg12_36	BTF1_RS09500	51	2041	42.177419354838705	0.0
ctg12_37	BTF1_RS09500	100	4276	100.0	0.0
ctg12_37	BTF1_RS09505	51	2010	97.03429101019464	0.0
ctg12_38	BTF1_RS09495	100	3041	100.0	0.0
ctg12_38	BTF1_RS09505	46	1214	101.18577075098814	0.0
ctg12_38	BTF1_RS09500	32	671	96.24505928853755	2.2e-190
ctg12_39	BTF1_RS09490	100	798	100.0	3.2e-229
ctg12_40	BTF1_RS09485	100	401	100.0	5.4e-110
ctg12_41	BTF1_RS09480	100	717	100.0	1.1e-204
ctg12_42	BTF1_RS09475	100	856	100.0	1.8e-246
ctg12_43	BTF1_RS09470	100	464	100.0	5.8e-129
ctg12_44	BTF1_RS09465	99	461	100.0	5.6e-128
ctg12_45	BTF1_RS09460	100	848	100.0	3.5e-244
ctg12_46	BTF1_RS09455	100	177	100.0	5.9e-43
ctg12_47	BTF1_RS09450	100	425	75.0	6.8e-117
ctg12_48	BTF1_RS09445	100	169	100.0	1.9e-40
ctg12_49	BTF1_RS09440	98	378	100.0	6.5e-103
ctg12_50	BTF1_RS09435	99	557	100.0	6.2e-157
ctg12_51	BTF1_RS09430	100	962	100.0	1.5e-278
ctg12_52	BTF1_RS09425	100	255	100.0	3.1e-66
ctg12_53	BTF1_RS09420	100	109	100.0	1.3e-22
ctg12_54	BTF1_RS09415	100	82	100.0	9.1e-15
ctg12_55	BTF1_RS09410	98	467	100.0	7.6e-130
ctg12_56	BTF1_RS09405	100	507	100.0	1.1e-141
ctg12_57	BTF1_RS09400	100	321	100.0	7.6e-86
ctg12_58	BTF1_RS09395	99	544	100.0	5.5e-153


>>
5. NZ_JH792279
Source: Bacillus cereus VD022 supercont1.1, whole genome shotgun sequence
Type: nrps
Number of proteins with BLAST hits to this cluster: 41
Cumulative BLAST score: 40645

Table of genes, locations, strands and annotations of subject cluster:
IC1_RS12350	IC1_RS12350	2415479	2416074	-	2'-5'_RNA_ligase
IC1_RS12370	IC1_RS12370	2418845	2420377	-	chitin-binding_protein

Table of Blast hits (query gene, subject gene, %identity, blast score, %coverage, e-value):
ctg12_17	IC1_RS12305	99	601	100.0	7.3e-170
ctg12_18	IC1_RS12310	100	778	100.0	4.2e-223
ctg12_18	IC1_RS12300	34	87	44.15584415584416	4.4e-15
ctg12_19	IC1_RS12315	100	888	100.0	2.5e-256
ctg12_20	IC1_RS12320	100	314	100.0	5.3e-84
ctg12_21	IC1_RS12325	100	163	100.0	1.2e-38
ctg12_22	IC1_RS12330	100	358	100.0	3.4e-97
ctg12_23	IC1_RS12335	100	426	100.0	1.7e-117
ctg12_24	IC1_RS12345	100	582	100.0	2.1e-164
ctg12_25	IC1_RS12350	100	189	47.28260869565217	3.9e-46
ctg12_26	IC1_RS12355	100	79	100.0	8.4e-14
ctg12_27	IC1_RS12360	100	240	100.0	6.8e-62
ctg12_29	IC1_RS12365	100	272	100.0	2e-71
ctg12_30	IC1_RS12370	97	1003	78.25421133231241	1e-290
ctg12_31	IC1_RS34445	96	142	100.0	2.4e-32
ctg12_32	IC1_RS12375	100	311	96.8944099378882	6e-83
ctg12_33	IC1_RS12380	100	492	100.0	3e-137
ctg12_34	IC1_RS12385	100	492	100.0	2.2e-137
ctg12_35	IC1_RS12390	99	465	100.0	4.7e-129
ctg12_36	IC1_RS12395	99	9880	100.0	0.0
ctg12_36	IC1_RS12400	51	2043	42.177419354838705	0.0
ctg12_37	IC1_RS12400	100	4282	100.0	0.0
ctg12_37	IC1_RS12395	51	2009	97.03429101019464	0.0
ctg12_38	IC1_RS12405	100	3041	100.0	0.0
ctg12_38	IC1_RS12395	46	1215	101.18577075098814	0.0
ctg12_38	IC1_RS12400	32	671	96.24505928853755	2.2e-190
ctg12_39	IC1_RS12410	100	798	100.0	3.2e-229
ctg12_40	IC1_RS12415	100	399	100.0	1.6e-109
ctg12_41	IC1_RS12420	100	717	100.0	1.1e-204
ctg12_42	IC1_RS12425	100	854	100.0	5.2e-246
ctg12_43	IC1_RS12430	99	460	100.0	8.4e-128
ctg12_44	IC1_RS12435	100	465	100.0	3e-129
ctg12_45	IC1_RS12440	100	848	100.0	3.5e-244
ctg12_46	IC1_RS12445	100	177	100.0	5.9e-43
ctg12_47	IC1_RS12450	100	562	100.0	2.1e-158
ctg12_48	IC1_RS12455	100	169	100.0	1.9e-40
ctg12_49	IC1_RS12460	100	385	100.0	3.1e-105
ctg12_50	IC1_RS12465	98	555	100.0	3.1e-156
ctg12_51	IC1_RS12470	100	966	100.0	1.4e-279
ctg12_52	IC1_RS12475	100	255	100.0	3.1e-66
ctg12_53	IC1_RS12480	100	109	100.0	1.3e-22
ctg12_54	IC1_RS12485	100	82	100.0	9.1e-15
ctg12_55	IC1_RS12490	100	477	100.0	1.3e-132
ctg12_56	IC1_RS12495	98	498	100.0	3.1e-139
ctg12_57	IC1_RS12500	97	313	100.0	1.2e-83
ctg12_58	IC1_RS12505	96	533	100.0	1.7e-149


>>
6. NZ_KB976107
Source: Bacillus cereus str. Schrouff acsZZ-supercont2.1, whole genome shotgun sequence
Type: nrps
Number of proteins with BLAST hits to this cluster: 40
Cumulative BLAST score: 40589

Table of genes, locations, strands and annotations of subject cluster:

Table of Blast hits (query gene, subject gene, %identity, blast score, %coverage, e-value):
ctg12_17	IAW_RS12450	100	602	100.0	1.9e-170
ctg12_18	IAW_RS12455	100	778	100.0	4.2e-223
ctg12_19	IAW_RS12460	100	888	100.0	2.5e-256
ctg12_20	IAW_RS12465	99	311	100.0	4.5e-83
ctg12_21	IAW_RS12470	100	163	100.0	1.2e-38
ctg12_22	IAW_RS12475	99	357	100.0	7.6e-97
ctg12_23	IAW_RS12480	100	426	100.0	1.7e-117
ctg12_24	IAW_RS12490	98	582	100.0	2.1e-164
ctg12_25	IAW_RS12495	100	398	100.0	4.3e-109
ctg12_26	IAW_RS12500	100	79	100.0	8.4e-14
ctg12_27	IAW_RS12505	100	240	100.0	6.8e-62
ctg12_29	IAW_RS12510	100	272	100.0	2e-71
ctg12_30	IAW_RS12515	100	1307	100.0	0.0
ctg12_31	IAW_RS32155	100	149	100.0	1.2e-34
ctg12_32	IAW_RS12520	100	320	100.0	9.9e-86
ctg12_33	IAW_RS12525	99	489	100.0	2.5e-136
ctg12_34	IAW_RS12530	100	492	100.0	2.2e-137
ctg12_35	IAW_RS12535	99	467	100.0	1.2e-129
ctg12_36	IAW_RS12540	99	9876	100.0	0.0
ctg12_36	IAW_RS12545	51	2044	42.177419354838705	0.0
ctg12_37	IAW_RS12545	100	4280	100.0	0.0
ctg12_37	IAW_RS12540	51	2001	97.03429101019464	0.0
ctg12_38	IAW_RS12550	100	3048	100.0	0.0
ctg12_38	IAW_RS12540	46	1220	101.18577075098814	0.0
ctg12_38	IAW_RS12545	32	675	96.24505928853755	2e-191
ctg12_39	IAW_RS12555	100	798	100.0	3.2e-229
ctg12_40	IAW_RS12560	100	401	100.0	5.4e-110
ctg12_41	IAW_RS12565	100	716	100.0	1.9e-204
ctg12_42	IAW_RS12570	100	856	100.0	1.8e-246
ctg12_43	IAW_RS12575	100	464	100.0	5.8e-129
ctg12_44	IAW_RS12580	100	467	100.0	1e-129
ctg12_45	IAW_RS12585	100	848	100.0	3.5e-244
ctg12_46	IAW_RS12590	100	177	100.0	5.9e-43
ctg12_47	IAW_RS12595	100	562	100.0	2.1e-158
ctg12_48	IAW_RS12600	100	169	100.0	1.9e-40
ctg12_49	IAW_RS12605	100	385	100.0	3.1e-105
ctg12_50	IAW_RS12610	100	565	100.0	3.9e-159
ctg12_51	IAW_RS12615	100	966	100.0	1.4e-279
ctg12_52	IAW_RS12620	100	255	100.0	3.1e-66
ctg12_53	IAW_RS12625	100	109	100.0	1.3e-22
ctg12_54	IAW_RS12630	100	82	100.0	9.1e-15
ctg12_55	IAW_RS12635	100	477	100.0	1.3e-132
ctg12_56	IAW_RS12640	100	507	100.0	1.1e-141
ctg12_57	IAW_RS12645	100	321	100.0	7.6e-86


>>
7. NZ_CP010577
Source: Bacillus thuringiensis serovar morrisoni strain BGSC 4AA1, complete genome
Type: nrps
Number of proteins with BLAST hits to this cluster: 40
Cumulative BLAST score: 40580

Table of genes, locations, strands and annotations of subject cluster:

Table of Blast hits (query gene, subject gene, %identity, blast score, %coverage, e-value):
ctg12_17	SD98_RS12915	100	602	100.0	1.9e-170
ctg12_18	SD98_RS12910	100	778	100.0	4.2e-223
ctg12_19	SD98_RS12905	100	888	100.0	2.5e-256
ctg12_20	SD98_RS12900	99	311	100.0	4.5e-83
ctg12_21	SD98_RS12895	99	162	100.0	3.6e-38
ctg12_22	SD98_RS12890	99	357	100.0	7.6e-97
ctg12_23	SD98_RS12885	100	424	100.0	8.5e-117
ctg12_24	SD98_RS12875	98	582	100.0	2.1e-164
ctg12_25	SD98_RS12870	100	398	100.0	4.3e-109
ctg12_26	SD98_RS12865	100	79	100.0	8.4e-14
ctg12_27	SD98_RS12860	100	240	100.0	6.8e-62
ctg12_29	SD98_RS12855	100	272	100.0	2e-71
ctg12_30	SD98_RS12850	100	1305	100.0	0.0
ctg12_31	SD98_RS32610	100	149	100.0	1.2e-34
ctg12_32	SD98_RS12845	100	320	100.0	9.9e-86
ctg12_33	SD98_RS12840	99	489	100.0	2.5e-136
ctg12_34	SD98_RS12835	100	492	100.0	2.2e-137
ctg12_35	SD98_RS12830	99	467	100.0	1.2e-129
ctg12_36	SD98_RS12825	99	9874	100.0	0.0
ctg12_36	SD98_RS12820	51	2044	42.177419354838705	0.0
ctg12_37	SD98_RS12820	100	4280	100.0	0.0
ctg12_37	SD98_RS12825	51	2001	97.03429101019464	0.0
ctg12_38	SD98_RS12815	100	3045	100.0	0.0
ctg12_38	SD98_RS12825	46	1220	101.18577075098814	0.0
ctg12_38	SD98_RS12820	32	675	96.24505928853755	2e-191
ctg12_39	SD98_RS12810	100	798	100.0	3.2e-229
ctg12_40	SD98_RS12805	100	401	100.0	5.4e-110
ctg12_41	SD98_RS12800	100	716	100.0	1.9e-204
ctg12_42	SD98_RS12795	100	856	100.0	1.8e-246
ctg12_43	SD98_RS12790	100	464	100.0	5.8e-129
ctg12_44	SD98_RS12785	100	468	100.0	3.5e-130
ctg12_45	SD98_RS12780	100	848	100.0	3.5e-244
ctg12_46	SD98_RS12775	100	177	100.0	5.9e-43
ctg12_47	SD98_RS12770	100	562	100.0	2.1e-158
ctg12_48	SD98_RS12765	100	169	100.0	1.9e-40
ctg12_49	SD98_RS12760	100	385	100.0	3.1e-105
ctg12_50	SD98_RS12755	100	565	100.0	3.9e-159
ctg12_51	SD98_RS12750	100	966	100.0	1.4e-279
ctg12_52	SD98_RS12745	100	255	100.0	3.1e-66
ctg12_53	SD98_RS12740	100	109	100.0	1.3e-22
ctg12_54	SD98_RS12735	100	82	100.0	9.1e-15
ctg12_55	SD98_RS12730	100	477	100.0	1.3e-132
ctg12_56	SD98_RS12725	100	507	100.0	1.1e-141
ctg12_57	SD98_RS12720	100	321	100.0	7.6e-86


>>
8. NC_018500
Source: Bacillus thuringiensis HD-771, complete genome
Type: nrps
Number of proteins with BLAST hits to this cluster: 40
Cumulative BLAST score: 39092

Table of genes, locations, strands and annotations of subject cluster:
BTG_RS07440	BTG_RS07440	1502939	1509409	-	non-ribosomal_peptide_synthetase
BTG_RS07545	BTG_RS07545	1532907	1533898	+	preprotein_translocase_subunit_Tim44

Table of Blast hits (query gene, subject gene, %identity, blast score, %coverage, e-value):
ctg12_17	BTG_RS07345	100	602	100.0	1.9e-170
ctg12_18	BTG_RS07350	100	778	100.0	4.2e-223
ctg12_19	BTG_RS07355	100	888	100.0	2.5e-256
ctg12_20	BTG_RS07360	100	314	100.0	5.3e-84
ctg12_21	BTG_RS07365	100	163	100.0	1.2e-38
ctg12_22	BTG_RS07370	100	358	100.0	3.4e-97
ctg12_23	BTG_RS07375	100	425	100.0	5e-117
ctg12_24	BTG_RS07385	100	582	100.0	2.1e-164
ctg12_25	BTG_RS07390	99	389	100.0	2e-106
ctg12_26	BTG_RS07395	100	79	100.0	8.4e-14
ctg12_27	BTG_RS07400	100	240	100.0	6.8e-62
ctg12_29	BTG_RS07405	100	272	100.0	2e-71
ctg12_30	BTG_RS07410	100	1307	100.0	0.0
ctg12_31	BTG_RS33600	100	149	100.0	1.2e-34
ctg12_32	BTG_RS07415	100	320	100.0	9.9e-86
ctg12_33	BTG_RS07420	100	493	100.0	1.3e-137
ctg12_34	BTG_RS07425	100	492	100.0	2.2e-137
ctg12_35	BTG_RS07430	100	468	100.0	4.3e-130
ctg12_36	BTG_RS07435	100	9921	100.0	0.0
ctg12_36	BTG_RS07440	52	1628	32.27822580645161	0.0
ctg12_37	BTG_RS07440	100	3211	74.65245597775719	0.0
ctg12_37	BTG_RS07435	51	2008	97.12696941612604	0.0
ctg12_38	BTG_RS07445	100	3048	100.0	0.0
ctg12_38	BTG_RS07435	46	1218	101.18577075098814	0.0
ctg12_38	BTG_RS07440	32	674	96.24505928853755	3.3e-191
ctg12_39	BTG_RS07450	100	793	100.0	1.4e-227
ctg12_40	BTG_RS07455	100	401	100.0	5.4e-110
ctg12_41	BTG_RS07460	100	717	100.0	1.1e-204
ctg12_42	BTG_RS07465	100	854	100.0	5.2e-246
ctg12_43	BTG_RS07470	100	464	100.0	5.8e-129
ctg12_44	BTG_RS07475	99	464	100.0	8.7e-129
ctg12_45	BTG_RS07480	100	847	100.0	7.9e-244
ctg12_46	BTG_RS07485	100	177	100.0	5.9e-43
ctg12_47	BTG_RS07490	100	562	100.0	2.1e-158
ctg12_48	BTG_RS07495	100	169	100.0	1.9e-40
ctg12_49	BTG_RS07500	98	376	100.0	1.5e-102
ctg12_50	BTG_RS07505	99	557	100.0	6.2e-157
ctg12_51	BTG_RS07510	100	963	100.0	6.8e-279
ctg12_52	BTG_RS07515	95	245	100.0	2.5e-63
ctg12_53	BTG_RS07520	100	109	100.0	1.3e-22
ctg12_54	BTG_RS07525	98	81	100.0	2.6e-14
ctg12_55	BTG_RS07530	100	475	100.0	3.7e-132
ctg12_56	BTG_RS07535	98	498	100.0	3.1e-139
ctg12_57	BTG_RS07540	97	313	100.0	1.2e-83


>>
9. NZ_FNYB01000003
Source: Bacillus thuringiensis strain DAR 81934, whole genome shotgun sequence
Type: nrps
Number of proteins with BLAST hits to this cluster: 40
Cumulative BLAST score: 40359

Table of genes, locations, strands and annotations of subject cluster:

Table of Blast hits (query gene, subject gene, %identity, blast score, %coverage, e-value):
ctg12_17	BMZ34_RS07510	100	602	100.0	1.9e-170
ctg12_18	BMZ34_RS07515	100	778	100.0	4.2e-223
ctg12_18	BMZ34_RS07505	34	86	44.15584415584416	9.8e-15
ctg12_19	BMZ34_RS07520	100	888	100.0	2.5e-256
ctg12_20	BMZ34_RS07525	100	314	100.0	5.3e-84
ctg12_21	BMZ34_RS07530	100	163	100.0	1.2e-38
ctg12_22	BMZ34_RS07535	100	358	100.0	3.4e-97
ctg12_23	BMZ34_RS07540	100	426	100.0	1.7e-117
ctg12_24	BMZ34_RS07550	100	582	100.0	2.1e-164
ctg12_25	BMZ34_RS07555	100	398	100.0	4.3e-109
ctg12_26	BMZ34_RS07560	100	79	100.0	8.4e-14
ctg12_27	BMZ34_RS07565	100	240	100.0	6.8e-62
ctg12_29	BMZ34_RS07575	100	272	100.0	2e-71
ctg12_30	BMZ34_RS07580	98	1008	78.25421133231241	4.2e-292
ctg12_31	BMZ34_RS07585	100	149	100.0	1.2e-34
ctg12_32	BMZ34_RS07590	100	320	100.0	9.9e-86
ctg12_33	BMZ34_RS07595	100	493	100.0	1.3e-137
ctg12_34	BMZ34_RS07600	100	492	100.0	2.2e-137
ctg12_35	BMZ34_RS07605	100	468	100.0	4.3e-130
ctg12_36	BMZ34_RS07610	100	9927	100.0	0.0
ctg12_36	BMZ34_RS07615	51	2047	42.177419354838705	0.0
ctg12_37	BMZ34_RS07615	100	4274	100.0	0.0
ctg12_37	BMZ34_RS07610	51	2009	97.03429101019464	0.0
ctg12_38	BMZ34_RS07620	100	3048	100.0	0.0
ctg12_38	BMZ34_RS07610	46	1220	101.18577075098814	0.0
ctg12_38	BMZ34_RS07615	32	674	96.24505928853755	3.3e-191
ctg12_39	BMZ34_RS07625	100	798	100.0	3.2e-229
ctg12_40	BMZ34_RS07630	100	401	100.0	5.4e-110
ctg12_41	BMZ34_RS07635	100	717	100.0	1.1e-204
ctg12_42	BMZ34_RS07640	99	851	100.0	3.4e-245
ctg12_43	BMZ34_RS07645	100	464	100.0	5.8e-129
ctg12_44	BMZ34_RS07650	100	468	100.0	3.5e-130
ctg12_45	BMZ34_RS07655	100	848	100.0	3.5e-244
ctg12_46	BMZ34_RS07660	100	177	100.0	5.9e-43
ctg12_47	BMZ34_RS07665	100	561	100.0	6.1e-158
ctg12_48	BMZ34_RS07670	100	169	100.0	1.9e-40
ctg12_49	BMZ34_RS07675	100	383	100.0	1.6e-104
ctg12_50	BMZ34_RS07680	97	537	100.3717472118959	6.6e-151
ctg12_51	BMZ34_RS07685	100	963	100.0	1.2e-278
ctg12_52	BMZ34_RS07690	90	232	100.0	2.2e-59
ctg12_53	BMZ34_RS30065	100	109	100.0	1.3e-22
ctg12_54	BMZ34_RS07695	98	81	100.0	2.6e-14
ctg12_55	BMZ34_RS07700	99	474	100.0	8.2e-132
ctg12_56	BMZ34_RS07705	98	498	100.0	3.1e-139
ctg12_57	BMZ34_RS07710	97	313	100.0	1.2e-83


>>
10. NZ_KB976537
Source: Bacillus cereus HuB4-4 acqVu-supercont1.1, whole genome shotgun sequence
Type: nrps
Number of proteins with BLAST hits to this cluster: 40
Cumulative BLAST score: 39818

Table of genes, locations, strands and annotations of subject cluster:
IGM_RS14025	IGM_RS14025	2828179	2828837	+	type_B_chloramphenicol_O-acetyltransferase
IGM_RS14085	IGM_RS14085	2865447	2866979	+	chitin-binding_protein
IGM_RS34260	IGM_RS34260	2869719	2870326	+	2'-5'_RNA_ligase

Table of Blast hits (query gene, subject gene, %identity, blast score, %coverage, e-value):
ctg12_17	IGM_RS14150	99	600	100.0	9.5e-170
ctg12_18	IGM_RS14145	100	778	100.0	4.2e-223
ctg12_18	IGM_RS14155	33	84	44.15584415584416	2.9e-14
ctg12_19	IGM_RS14140	100	888	100.0	2.5e-256
ctg12_20	IGM_RS14135	99	311	100.0	4.5e-83
ctg12_21	IGM_RS14130	100	163	100.0	1.2e-38
ctg12_22	IGM_RS14125	100	358	100.0	3.4e-97
ctg12_23	IGM_RS14120	100	426	100.0	1.7e-117
ctg12_24	IGM_RS14110	98	570	100.95541401273887	1.4e-160
ctg12_25	IGM_RS34260	100	136	34.23913043478261	2.3e-30
ctg12_26	IGM_RS14100	100	79	100.0	8.4e-14
ctg12_27	IGM_RS14095	100	240	100.0	6.8e-62
ctg12_29	IGM_RS14090	100	272	100.0	2e-71
ctg12_30	IGM_RS14085	97	1005	78.25421133231241	3.5e-291
ctg12_31	IGM_RS34255	100	149	100.0	1.2e-34
ctg12_32	IGM_RS14080	99	318	100.0	3.8e-85
ctg12_33	IGM_RS14075	100	492	100.0	3e-137
ctg12_34	IGM_RS14070	100	492	100.0	2.2e-137
ctg12_35	IGM_RS14065	100	468	100.0	4.3e-130
ctg12_36	IGM_RS14060	100	9900	100.0	0.0
ctg12_36	IGM_RS14055	51	2045	42.177419354838705	0.0
ctg12_37	IGM_RS14055	100	4270	100.0	0.0
ctg12_37	IGM_RS14060	51	2002	97.03429101019464	0.0
ctg12_38	IGM_RS14050	100	3046	100.0	0.0
ctg12_38	IGM_RS14060	46	1220	101.18577075098814	0.0
ctg12_38	IGM_RS14055	32	674	96.24505928853755	3.3e-191
ctg12_39	IGM_RS14045	100	797	100.0	7.2e-229
ctg12_40	IGM_RS14040	100	401	100.0	5.4e-110
ctg12_41	IGM_RS14035	100	717	100.0	1.1e-204
ctg12_42	IGM_RS14030	99	851	100.0	3.4e-245
ctg12_43	IGM_RS14025	100	216	43.83561643835616	2.7e-54
ctg12_44	IGM_RS14020	99	464	100.0	8.7e-129
ctg12_45	IGM_RS14015	100	848	100.0	3.5e-244
ctg12_46	IGM_RS14010	100	177	100.0	5.9e-43
ctg12_47	IGM_RS14005	100	561	100.0	6.1e-158
ctg12_48	IGM_RS14000	100	169	100.0	1.9e-40
ctg12_49	IGM_RS13995	98	376	100.0	1.5e-102
ctg12_50	IGM_RS13990	99	557	100.0	6.2e-157
ctg12_51	IGM_RS13985	100	966	100.0	1.4e-279
ctg12_52	IGM_RS13980	100	255	100.0	3.1e-66
ctg12_53	IGM_RS13975	100	109	100.0	1.3e-22
ctg12_54	IGM_RS13970	98	81	100.0	2.6e-14
ctg12_55	IGM_RS13965	99	474	100.0	8.2e-132
ctg12_56	IGM_RS13960	98	500	100.0	1.4e-139
ctg12_57	IGM_RS13955	97	313	100.0	1.2e-83


>>
11. NZ_CP020002
Source: Bacillus thuringiensis strain L-7601, complete genome
Type: nrps
Number of proteins with BLAST hits to this cluster: 39
Cumulative BLAST score: 39658

Table of genes, locations, strands and annotations of subject cluster:

Table of Blast hits (query gene, subject gene, %identity, blast score, %coverage, e-value):
ctg12_19	B4918_RS13760	100	878	98.86877828054298	3.4e-253
ctg12_20	B4918_RS13755	100	314	100.0	5.3e-84
ctg12_21	B4918_RS13750	100	163	100.0	1.2e-38
ctg12_22	B4918_RS13745	99	356	100.0	2.2e-96
ctg12_23	B4918_RS13735	100	379	88.37209302325581	2.4e-103
ctg12_24	B4918_RS13720	100	582	100.0	2.1e-164
ctg12_25	B4918_RS13715	100	398	100.0	4.3e-109
ctg12_26	B4918_RS13710	100	79	100.0	8.4e-14
ctg12_27	B4918_RS13705	100	240	100.0	6.8e-62
ctg12_29	B4918_RS13700	100	272	100.0	2e-71
ctg12_30	B4918_RS13695	100	1305	100.0	0.0
ctg12_31	B4918_RS13690	100	149	100.0	1.2e-34
ctg12_32	B4918_RS13685	100	320	100.0	9.9e-86
ctg12_33	B4918_RS13680	100	492	100.0	3e-137
ctg12_34	B4918_RS13675	100	492	100.0	2.2e-137
ctg12_35	B4918_RS13670	99	465	100.0	4.7e-129
ctg12_36	B4918_RS13665	100	9891	100.0	0.0
ctg12_36	B4918_RS13660	51	2037	42.177419354838705	0.0
ctg12_37	B4918_RS13660	100	4277	100.0	0.0
ctg12_37	B4918_RS13665	51	2007	97.03429101019464	0.0
ctg12_38	B4918_RS13655	100	3033	100.0	0.0
ctg12_38	B4918_RS13665	46	1217	101.18577075098814	0.0
ctg12_38	B4918_RS13660	32	670	96.24505928853755	3.7e-190
ctg12_39	B4918_RS13650	100	798	100.0	3.2e-229
ctg12_40	B4918_RS13645	100	401	100.0	5.4e-110
ctg12_41	B4918_RS13640	100	717	100.0	1.1e-204
ctg12_42	B4918_RS13635	99	852	100.0	1.5e-245
ctg12_43	B4918_RS13630	100	464	100.0	5.8e-129
ctg12_44	B4918_RS13625	100	465	100.0	3e-129
ctg12_45	B4918_RS13620	100	848	100.0	3.5e-244
ctg12_46	B4918_RS13615	100	177	100.0	5.9e-43
ctg12_47	B4918_RS13610	100	561	100.0	6.1e-158
ctg12_48	B4918_RS13605	100	169	100.0	1.9e-40
ctg12_49	B4918_RS13600	98	378	100.0	6.5e-103
ctg12_50	B4918_RS13595	99	557	100.0	6.2e-157
ctg12_51	B4918_RS13590	100	962	100.0	1.5e-278
ctg12_52	B4918_RS13585	100	255	100.0	3.1e-66
ctg12_53	B4918_RS13580	100	109	100.0	1.3e-22
ctg12_54	B4918_RS13575	100	82	100.0	9.1e-15
ctg12_55	B4918_RS13570	100	475	100.0	3.7e-132
ctg12_56	B4918_RS13560	100	504	100.0	5.6e-141
ctg12_57	B4918_RS13555	100	321	100.0	7.6e-86
ctg12_58	B4918_RS13545	99	547	100.0	6.5e-154


>>
12. NZ_CP014847
Source: Bacillus thuringiensis strain HD12, complete sequence
Type: nrps
Number of proteins with BLAST hits to this cluster: 38
Cumulative BLAST score: 39154

Table of genes, locations, strands and annotations of subject cluster:

Table of Blast hits (query gene, subject gene, %identity, blast score, %coverage, e-value):
ctg12_19	A3L20_RS13060	100	888	100.0	2.5e-256
ctg12_20	A3L20_RS13055	99	311	100.0	4.5e-83
ctg12_21	A3L20_RS13050	100	163	100.0	1.2e-38
ctg12_22	A3L20_RS13045	99	357	100.0	7.6e-97
ctg12_23	A3L20_RS13035	100	379	88.37209302325581	2.4e-103
ctg12_24	A3L20_RS13025	98	582	100.0	2.1e-164
ctg12_25	A3L20_RS13020	100	398	100.0	4.3e-109
ctg12_26	A3L20_RS13015	100	79	100.0	8.4e-14
ctg12_27	A3L20_RS13010	100	240	100.0	6.8e-62
ctg12_29	A3L20_RS13005	100	272	100.0	2e-71
ctg12_30	A3L20_RS13000	100	1305	100.0	0.0
ctg12_31	A3L20_RS33490	100	149	100.0	1.2e-34
ctg12_32	A3L20_RS12995	100	320	100.0	9.9e-86
ctg12_33	A3L20_RS12990	99	489	100.0	2.5e-136
ctg12_34	A3L20_RS12985	100	492	100.0	2.2e-137
ctg12_35	A3L20_RS12980	99	467	100.0	1.2e-129
ctg12_36	A3L20_RS12975	99	9872	100.0	0.0
ctg12_36	A3L20_RS12970	51	2044	42.177419354838705	0.0
ctg12_37	A3L20_RS12970	100	4280	100.0	0.0
ctg12_37	A3L20_RS12975	51	2001	97.03429101019464	0.0
ctg12_38	A3L20_RS12965	100	3048	100.0	0.0
ctg12_38	A3L20_RS12975	46	1217	101.18577075098814	0.0
ctg12_38	A3L20_RS12970	32	675	96.24505928853755	2e-191
ctg12_39	A3L20_RS12960	100	798	100.0	3.2e-229
ctg12_40	A3L20_RS12955	100	401	100.0	5.4e-110
ctg12_41	A3L20_RS12950	100	716	100.0	1.9e-204
ctg12_42	A3L20_RS12945	100	856	100.0	1.8e-246
ctg12_43	A3L20_RS12940	100	464	100.0	5.8e-129
ctg12_44	A3L20_RS12935	100	468	100.0	3.5e-130
ctg12_45	A3L20_RS12930	100	848	100.0	3.5e-244
ctg12_46	A3L20_RS12925	100	177	100.0	5.9e-43
ctg12_47	A3L20_RS12920	100	562	100.0	2.1e-158
ctg12_48	A3L20_RS12915	100	169	100.0	1.9e-40
ctg12_49	A3L20_RS12910	100	385	100.0	3.1e-105
ctg12_50	A3L20_RS12905	100	565	100.0	3.9e-159
ctg12_51	A3L20_RS12900	100	966	100.0	1.4e-279
ctg12_52	A3L20_RS12895	100	255	100.0	3.1e-66
ctg12_53	A3L20_RS12890	100	109	100.0	1.3e-22
ctg12_54	A3L20_RS12885	100	82	100.0	9.1e-15
ctg12_55	A3L20_RS12880	100	477	100.0	1.3e-132
ctg12_56	A3L20_RS12875	100	507	100.0	1.1e-141
ctg12_57	A3L20_RS12870	100	321	100.0	7.6e-86


>>
13. NZ_LZRI01000012
Source: Bacillus cereus strain MROC2 scaffold2.1, whole genome shotgun sequence
Type: nrps
Number of proteins with BLAST hits to this cluster: 35
Cumulative BLAST score: 36857

Table of genes, locations, strands and annotations of subject cluster:
A9987_RS28720	A9987_RS28720	719920	720027	+	polysaccharide_deacetylase
A9987_RS28725	A9987_RS28725	720649	720836	+	hypothetical_protein
A9987_RS28735	A9987_RS28735	722410	722602	+	hypothetical_protein

Table of Blast hits (query gene, subject gene, %identity, blast score, %coverage, e-value):
ctg12_22	A9987_RS13890	99	354	100.0	5e-96
ctg12_23	A9987_RS13885	96	409	100.0	2.8e-112
ctg12_24	A9987_RS13875	96	577	100.0	6.7e-163
ctg12_25	A9987_RS13870	98	392	100.0	3.1e-107
ctg12_26	A9987_RS13865	97	77	100.0	2.4e-13
ctg12_27	A9987_RS13865	100	240	100.0	6.8e-62
ctg12_29	A9987_RS13860	99	270	100.0	9.9e-71
ctg12_30	A9987_RS13855	99	1302	100.0	0.0
ctg12_31	A9987_RS28710	100	149	100.0	1.2e-34
ctg12_32	A9987_RS13850	100	320	100.0	9.9e-86
ctg12_33	A9987_RS13845	96	473	100.0	1.9e-131
ctg12_34	A9987_RS13840	88	429	100.0	2.3e-118
ctg12_35	A9987_RS13835	93	441	100.0	5.6e-122
ctg12_36	A9987_RS13830	97	9645	100.0	0.0
ctg12_36	A9987_RS13825	51	2035	42.197580645161295	0.0
ctg12_37	A9987_RS13825	97	4171	100.0	0.0
ctg12_37	A9987_RS13830	50	2004	97.08063021316033	0.0
ctg12_38	A9987_RS13820	97	2954	100.13175230566536	0.0
ctg12_38	A9987_RS13830	45	1208	101.11989459815547	0.0
ctg12_38	A9987_RS13825	32	671	96.24505928853755	2.8e-190
ctg12_39	A9987_RS13815	100	797	100.0	7.2e-229
ctg12_40	A9987_RS13810	93	379	100.0	2.9e-103
ctg12_42	A9987_RS13805	96	823	100.0	9.8e-237
ctg12_43	A9987_RS13800	99	458	100.0	4.1e-127
ctg12_44	A9987_RS13795	97	458	100.0	6.2e-127
ctg12_45	A9987_RS13790	95	813	100.0	9.6e-234
ctg12_46	A9987_RS13785	97	172	100.0	2.5e-41
ctg12_47	A9987_RS13780	98	553	100.0	1.7e-155
ctg12_48	A9987_RS13775	96	165	100.0	2.8e-39
ctg12_49	A9987_RS13770	99	378	99.50248756218906	3.8e-103
ctg12_50	A9987_RS13765	97	550	100.0	1.3e-154
ctg12_51	A9987_RS13760	99	959	100.0	1.7e-277
ctg12_52	A9987_RS13755	90	232	100.0	3.7e-59
ctg12_53	A9987_RS13750	100	109	100.0	1.3e-22
ctg12_54	A9987_RS13745	98	81	100.0	2.6e-14
ctg12_55	A9987_RS13740	99	472	100.0	2.4e-131
ctg12_56	A9987_RS13735	98	498	100.0	3.1e-139
ctg12_57	A9987_RS13730	98	315	100.0	3.2e-84
ctg12_58	A9987_RS13725	94	524	100.0	7.7e-147


>>
14. NZ_MQTH01000040
Source: Bacillus cereus strain MOD1_Bc73 Bc73_contig_40, whole genome shotgun sequence
Type: nrps
Number of proteins with BLAST hits to this cluster: 35
Cumulative BLAST score: 36800

Table of genes, locations, strands and annotations of subject cluster:
BHL21_RS25155	BHL21_RS25155	69090	69282	-	hypothetical_protein
BHL21_RS25170	BHL21_RS25170	70856	71043	-	hypothetical_protein
BHL21_RS25175	BHL21_RS25175	71665	71769	-	polysaccharide_deacetylase

Table of Blast hits (query gene, subject gene, %identity, blast score, %coverage, e-value):
ctg12_22	BHL21_RS25190	99	354	100.0	5e-96
ctg12_23	BHL21_RS25195	96	409	100.0	2.8e-112
ctg12_24	BHL21_RS25210	96	577	100.0	6.7e-163
ctg12_25	BHL21_RS25215	98	392	100.0	3.1e-107
ctg12_26	BHL21_RS25220	97	77	100.0	2.4e-13
ctg12_27	BHL21_RS25220	100	240	100.0	6.8e-62
ctg12_29	BHL21_RS25225	99	270	100.0	9.9e-71
ctg12_30	BHL21_RS25230	99	1302	100.0	0.0
ctg12_31	BHL21_RS25235	100	149	100.0	1.2e-34
ctg12_32	BHL21_RS25240	100	320	100.0	9.9e-86
ctg12_33	BHL21_RS25245	96	473	100.0	1.9e-131
ctg12_34	BHL21_RS25250	88	429	100.0	2.3e-118
ctg12_35	BHL21_RS25255	93	441	100.0	5.6e-122
ctg12_36	BHL21_RS25260	97	9643	100.0	0.0
ctg12_36	BHL21_RS25265	51	2033	42.197580645161295	0.0
ctg12_37	BHL21_RS25265	97	4162	100.0	0.0
ctg12_37	BHL21_RS25260	50	2004	97.08063021316033	0.0
ctg12_38	BHL21_RS25270	96	2932	100.0	0.0
ctg12_38	BHL21_RS25260	45	1208	101.11989459815547	0.0
ctg12_38	BHL21_RS25265	32	671	96.24505928853755	2.8e-190
ctg12_39	BHL21_RS25275	100	797	100.0	7.2e-229
ctg12_40	BHL21_RS25280	93	379	100.0	2.9e-103
ctg12_42	BHL21_RS25285	94	805	100.0	2.1e-231
ctg12_43	BHL21_RS25290	98	456	100.0	2.1e-126
ctg12_44	BHL21_RS25295	97	458	100.0	6.2e-127
ctg12_45	BHL21_RS25300	95	813	100.0	9.6e-234
ctg12_46	BHL21_RS25305	97	172	100.0	2.5e-41
ctg12_47	BHL21_RS25310	98	553	100.0	1.7e-155
ctg12_48	BHL21_RS25315	96	165	100.0	2.8e-39
ctg12_49	BHL21_RS25320	99	378	99.50248756218906	3.8e-103
ctg12_50	BHL21_RS25325	97	550	100.0	1.3e-154
ctg12_51	BHL21_RS25330	99	957	100.0	4.9e-277
ctg12_52	BHL21_RS25335	90	232	100.0	3.7e-59
ctg12_53	BHL21_RS25340	100	109	100.0	1.3e-22
ctg12_54	BHL21_RS25345	98	81	100.0	2.6e-14
ctg12_55	BHL21_RS25350	99	472	100.0	2.4e-131
ctg12_56	BHL21_RS25360	98	498	100.0	3.1e-139
ctg12_57	BHL21_RS25365	98	315	100.0	3.2e-84
ctg12_58	BHL21_RS25370	94	524	100.0	7.7e-147


>>
15. NZ_LXLG01000017
Source: Bacillus thuringiensis strain GOE2 BTGOE2_contig000017, whole genome shotgun sequence
Type: nrps
Number of proteins with BLAST hits to this cluster: 35
Cumulative BLAST score: 36506

Table of genes, locations, strands and annotations of subject cluster:
BTGOE2_RS13090	BTGOE2_RS13090	1336186	1337718	+	chitin-binding_protein
BTGOE2_RS28395	BTGOE2_RS28395	1347934	1348047	+	polysaccharide_deacetylase
BTGOE2_RS28400	BTGOE2_RS28400	1348663	1348850	+	hypothetical_protein
BTGOE2_RS28410	BTGOE2_RS28410	1350424	1350616	+	hypothetical_protein

Table of Blast hits (query gene, subject gene, %identity, blast score, %coverage, e-value):
ctg12_22	BTGOE2_RS13125	99	354	100.0	5e-96
ctg12_23	BTGOE2_RS13120	96	409	100.0	2.8e-112
ctg12_24	BTGOE2_RS13110	96	577	100.0	6.7e-163
ctg12_25	BTGOE2_RS13105	98	392	100.0	3.1e-107
ctg12_26	BTGOE2_RS13100	97	77	100.0	2.4e-13
ctg12_27	BTGOE2_RS13100	100	240	100.0	6.8e-62
ctg12_29	BTGOE2_RS13095	99	270	100.0	9.9e-71
ctg12_30	BTGOE2_RS13090	97	1003	78.25421133231241	7.9e-291
ctg12_31	BTGOE2_RS28385	100	149	100.0	1.2e-34
ctg12_32	BTGOE2_RS13085	100	320	100.0	9.9e-86
ctg12_33	BTGOE2_RS13080	96	473	100.0	1.9e-131
ctg12_34	BTGOE2_RS13075	88	429	100.0	2.3e-118
ctg12_35	BTGOE2_RS13070	93	441	100.0	5.6e-122
ctg12_36	BTGOE2_RS13065	97	9642	100.0	0.0
ctg12_36	BTGOE2_RS13060	51	2033	42.197580645161295	0.0
ctg12_37	BTGOE2_RS13060	97	4162	100.0	0.0
ctg12_37	BTGOE2_RS13065	50	2003	97.08063021316033	0.0
ctg12_38	BTGOE2_RS13055	96	2935	100.0	0.0
ctg12_38	BTGOE2_RS13065	45	1208	101.11989459815547	0.0
ctg12_38	BTGOE2_RS13060	32	671	96.24505928853755	2.8e-190
ctg12_39	BTGOE2_RS13050	100	797	100.0	7.2e-229
ctg12_40	BTGOE2_RS13045	93	379	100.0	2.9e-103
ctg12_42	BTGOE2_RS13040	94	805	100.0	2.1e-231
ctg12_43	BTGOE2_RS13035	99	458	100.0	4.1e-127
ctg12_44	BTGOE2_RS13030	97	458	100.0	6.2e-127
ctg12_45	BTGOE2_RS13025	95	813	100.0	9.6e-234
ctg12_46	BTGOE2_RS13020	97	172	100.0	2.5e-41
ctg12_47	BTGOE2_RS13015	98	553	100.0	1.7e-155
ctg12_48	BTGOE2_RS13010	96	165	100.0	2.8e-39
ctg12_49	BTGOE2_RS13005	99	378	99.50248756218906	3.8e-103
ctg12_50	BTGOE2_RS13000	97	550	100.0	1.3e-154
ctg12_51	BTGOE2_RS12995	99	959	100.0	1.7e-277
ctg12_52	BTGOE2_RS12990	90	232	100.0	3.7e-59
ctg12_53	BTGOE2_RS12985	100	109	100.0	1.3e-22
ctg12_54	BTGOE2_RS12980	98	81	100.0	2.6e-14
ctg12_55	BTGOE2_RS12975	99	472	100.0	2.4e-131
ctg12_56	BTGOE2_RS12970	98	498	100.0	3.1e-139
ctg12_57	BTGOE2_RS12965	98	315	100.0	3.2e-84
ctg12_58	BTGOE2_RS12960	94	524	100.0	7.7e-147


>>
16. NZ_CP015727
Source: Bacillus cereus strain A1, complete genome
Type: nrps
Number of proteins with BLAST hits to this cluster: 35
Cumulative BLAST score: 36502

Table of genes, locations, strands and annotations of subject cluster:
DA68_RS28865	DA68_RS28865	1696649	1696762	+	polysaccharide_deacetylase
DA68_RS28870	DA68_RS28870	1697378	1697565	+	hypothetical_protein
DA68_RS28880	DA68_RS28880	1699139	1699331	+	hypothetical_protein

Table of Blast hits (query gene, subject gene, %identity, blast score, %coverage, e-value):
ctg12_22	DA68_RS08555	99	354	100.0	5e-96
ctg12_23	DA68_RS08550	96	412	100.0	3.3e-113
ctg12_24	DA68_RS08540	96	577	100.0	6.7e-163
ctg12_25	DA68_RS08535	100	396	100.0	2.1e-108
ctg12_26	DA68_RS08530	94	76	100.0	7.1e-13
ctg12_27	DA68_RS08530	100	240	100.0	6.8e-62
ctg12_29	DA68_RS08525	100	272	100.0	2e-71
ctg12_30	DA68_RS08520	97	1003	78.25421133231241	7.9e-291
ctg12_31	DA68_RS28855	100	149	100.0	1.2e-34
ctg12_32	DA68_RS08515	100	320	100.0	9.9e-86
ctg12_33	DA68_RS08510	97	477	100.0	1.3e-132
ctg12_34	DA68_RS08505	88	433	100.0	2e-119
ctg12_35	DA68_RS08500	93	443	100.0	1.5e-122
ctg12_36	DA68_RS08495	97	9649	100.0	0.0
ctg12_36	DA68_RS08490	51	2040	42.197580645161295	0.0
ctg12_37	DA68_RS08490	97	4163	100.0	0.0
ctg12_37	DA68_RS08495	51	2004	97.08063021316033	0.0
ctg12_38	DA68_RS08485	96	2935	100.0	0.0
ctg12_38	DA68_RS08495	45	1204	101.64690382081687	0.0
ctg12_38	DA68_RS08490	31	663	96.17918313570487	5.9e-188
ctg12_39	DA68_RS08480	100	795	100.0	2.1e-228
ctg12_40	DA68_RS08475	94	380	100.0	9.8e-104
ctg12_42	DA68_RS08470	94	803	100.0	1e-230
ctg12_43	DA68_RS08465	98	455	100.0	2.7e-126
ctg12_44	DA68_RS08460	97	458	100.0	6.2e-127
ctg12_45	DA68_RS08455	94	805	100.0	3.4e-231
ctg12_46	DA68_RS08450	98	173	100.0	1.1e-41
ctg12_47	DA68_RS08445	97	548	100.0	5.3e-154
ctg12_48	DA68_RS08440	96	165	100.0	2.8e-39
ctg12_49	DA68_RS08435	99	378	99.50248756218906	5e-103
ctg12_50	DA68_RS08430	98	554	100.0	6.8e-156
ctg12_51	DA68_RS08425	99	950	100.0	1e-274
ctg12_52	DA68_RS08420	95	242	100.0	3.6e-62
ctg12_53	DA68_RS08415	98	108	100.0	2.8e-22
ctg12_54	DA68_RS08410	98	81	100.0	2.6e-14
ctg12_55	DA68_RS08405	99	473	100.0	1.1e-131
ctg12_56	DA68_RS08400	98	497	100.0	6.9e-139
ctg12_57	DA68_RS08395	98	315	100.0	3.2e-84
ctg12_58	DA68_RS08390	92	512	100.0	2.3e-143


>>
17. NZ_MQTG01000033
Source: Bacillus cereus strain MOD1_Bc71 Bc71_contig_33, whole genome shotgun sequence
Type: nrps
Number of proteins with BLAST hits to this cluster: 34
Cumulative BLAST score: 36006

Table of genes, locations, strands and annotations of subject cluster:
BHL31_RS21995	BHL31_RS21995	99210	100742	+	chitin-binding_protein

Table of Blast hits (query gene, subject gene, %identity, blast score, %coverage, e-value):
ctg12_22	BHL31_RS22040	98	353	100.0	1.4e-95
ctg12_23	BHL31_RS22035	96	413	100.0	1.2e-113
ctg12_24	BHL31_RS22015	96	577	100.0	6.7e-163
ctg12_25	BHL31_RS22010	99	394	100.0	6.2e-108
ctg12_26	BHL31_RS22005	97	77	100.0	2.4e-13
ctg12_27	BHL31_RS22005	99	238	100.0	3.4e-61
ctg12_29	BHL31_RS22000	100	272	100.0	2e-71
ctg12_30	BHL31_RS21995	97	1005	78.25421133231241	2.7e-291
ctg12_31	BHL31_RS21990	100	149	100.0	1.2e-34
ctg12_32	BHL31_RS21985	100	320	100.0	9.9e-86
ctg12_33	BHL31_RS21980	96	473	100.0	1.1e-131
ctg12_34	BHL31_RS21975	88	433	100.0	1.2e-119
ctg12_35	BHL31_RS21970	92	439	100.0	2.1e-121
ctg12_36	BHL31_RS21965	97	9641	100.0	0.0
ctg12_36	BHL31_RS21960	51	2042	42.78225806451613	0.0
ctg12_37	BHL31_RS21960	97	4167	100.0	0.0
ctg12_37	BHL31_RS21965	51	2007	97.08063021316033	0.0
ctg12_38	BHL31_RS21955	96	2937	100.13175230566536	0.0
ctg12_38	BHL31_RS21965	45	1205	101.11989459815547	0.0
ctg12_38	BHL31_RS21960	32	673	96.17918313570487	5.7e-191
ctg12_39	BHL31_RS21950	100	797	100.0	9.4e-229
ctg12_40	BHL31_RS21945	95	386	100.0	1.4e-105
ctg12_42	BHL31_RS21940	95	809	100.0	1.5e-232
ctg12_43	BHL31_RS21935	99	458	100.0	4.1e-127
ctg12_44	BHL31_RS21930	97	458	100.0	6.2e-127
ctg12_45	BHL31_RS21925	95	808	100.0	4.1e-232
ctg12_46	BHL31_RS21920	97	172	100.0	2.5e-41
ctg12_47	BHL31_RS21915	99	554	100.0	5.7e-156
ctg12_48	BHL31_RS21910	89	151	100.0	3.1e-35
ctg12_49	BHL31_RS21900	99	378	99.50248756218906	3.8e-103
ctg12_50	BHL31_RS21895	97	550	100.0	1.3e-154
ctg12_51	BHL31_RS21890	99	959	100.0	1.7e-277
ctg12_52	BHL31_RS21885	91	235	100.0	4.4e-60
ctg12_53	BHL31_RS21880	100	109	100.0	1.3e-22
ctg12_54	BHL31_RS21875	98	81	100.0	2.6e-14
ctg12_55	BHL31_RS21870	99	472	100.0	2.4e-131
ctg12_56	BHL31_RS21860	98	497	100.0	9e-139
ctg12_57	BHL31_RS21855	99	317	100.0	1.1e-84


>>
18. NZ_LABH01000046
Source: Bacillus cereus strain INRA A3 263, whole genome shotgun sequence
Type: nrps
Number of proteins with BLAST hits to this cluster: 34
Cumulative BLAST score: 35983

Table of genes, locations, strands and annotations of subject cluster:
TU58_RS31615	TU58_RS31615	49704	49825	+	acyltransferase
TU58_RS17625	TU58_RS17625	82960	84492	+	chitin-binding_protein
TU58_RS31630	TU58_RS31630	94711	94815	+	peptidoglycan-N-acetylglucosamine_deacetylase

Table of Blast hits (query gene, subject gene, %identity, blast score, %coverage, e-value):
ctg12_22	TU58_RS17660	98	352	100.0	2.5e-95
ctg12_23	TU58_RS17655	96	410	100.0	1.3e-112
ctg12_24	TU58_RS17645	96	577	100.0	6.7e-163
ctg12_25	TU58_RS17640	99	393	100.0	1.1e-107
ctg12_26	TU58_RS17635	94	75	100.0	1.2e-12
ctg12_27	TU58_RS17635	100	240	100.0	6.8e-62
ctg12_29	TU58_RS17630	100	272	100.0	2e-71
ctg12_30	TU58_RS17625	97	1002	78.25421133231241	2.3e-290
ctg12_31	TU58_RS31620	99	147	100.0	7.5e-34
ctg12_32	TU58_RS17620	99	318	100.0	4.9e-85
ctg12_33	TU58_RS17615	97	477	100.0	1.3e-132
ctg12_34	TU58_RS17610	90	445	100.0	3e-123
ctg12_35	TU58_RS17605	93	442	100.0	2.5e-122
ctg12_36	TU58_RS17600	97	9641	100.0	0.0
ctg12_36	TU58_RS17595	51	2044	42.25806451612903	0.0
ctg12_37	TU58_RS17595	96	4140	100.0	0.0
ctg12_37	TU58_RS17600	50	2007	97.03429101019464	0.0
ctg12_38	TU58_RS17590	96	2943	100.0	0.0
ctg12_38	TU58_RS17600	45	1204	101.11989459815547	0.0
ctg12_38	TU58_RS17595	32	665	96.24505928853755	1.2e-188
ctg12_39	TU58_RS17585	100	797	100.0	7.2e-229
ctg12_40	TU58_RS17580	95	386	100.0	1.4e-105
ctg12_42	TU58_RS17575	95	811	100.0	3.9e-233
ctg12_43	TU58_RS17570	97	451	100.0	3.9e-125
ctg12_44	TU58_RS17565	98	457	100.0	1.1e-126
ctg12_45	TU58_RS17560	95	816	100.0	1.9e-234
ctg12_46	TU58_RS17555	97	172	100.0	2.5e-41
ctg12_47	TU58_RS17550	99	554	100.0	5.7e-156
ctg12_48	TU58_RS17545	89	151	100.0	3.1e-35
ctg12_49	TU58_RS17535	97	369	99.50248756218906	1.8e-100
ctg12_50	TU58_RS17530	97	550	100.0	1.3e-154
ctg12_51	TU58_RS17525	99	959	100.0	1.7e-277
ctg12_52	TU58_RS17520	93	235	100.0	2.6e-60
ctg12_53	TU58_RS17515	100	109	100.0	1.3e-22
ctg12_54	TU58_RS17510	98	81	100.0	2.6e-14
ctg12_55	TU58_RS17505	100	475	100.0	3.7e-132
ctg12_56	TU58_RS17500	98	499	100.0	2.4e-139
ctg12_57	TU58_RS17495	99	317	100.0	1.1e-84


>>
19. NZ_JH414709
Source: Bacillus sp. 7_6_55CFAA_CT2 supercont1.2, whole genome shotgun sequence
Type: nrps
Number of proteins with BLAST hits to this cluster: 34
Cumulative BLAST score: 31100

Table of genes, locations, strands and annotations of subject cluster:
HMPREF1014_RS12105	HMPREF1014_RS12105	587290	587498	+	stage_III_sporulation_protein_AA
HMPREF1014_RS12165	HMPREF1014_RS12165	599017	599648	+	lipase
HMPREF1014_RS29910	HMPREF1014_RS29910	613077	615244	+	hypothetical_protein
HMPREF1014_RS29915	HMPREF1014_RS29915	615189	615947	+	hypothetical_protein
HMPREF1014_RS12185	HMPREF1014_RS12185	617616	627889	+	non-ribosomal_peptide_synthetase
HMPREF1014_RS12205	HMPREF1014_RS12205	631034	631518	+	DUF4879_domain-containing_protein
HMPREF1014_RS29930	HMPREF1014_RS29930	643767	643880	+	polysaccharide_deacetylase
HMPREF1014_RS29945	HMPREF1014_RS29945	646257	646449	+	hypothetical_protein

Table of Blast hits (query gene, subject gene, %identity, blast score, %coverage, e-value):
ctg12_22	HMPREF1014_RS12245	99	354	100.0	5e-96
ctg12_23	HMPREF1014_RS12240	96	412	100.0	3.3e-113
ctg12_24	HMPREF1014_RS12230	96	577	100.0	6.7e-163
ctg12_25	HMPREF1014_RS12225	100	396	100.0	2.1e-108
ctg12_26	HMPREF1014_RS12220	94	76	100.0	5.4e-13
ctg12_27	HMPREF1014_RS12220	100	240	100.0	6.8e-62
ctg12_29	HMPREF1014_RS12215	100	272	100.0	2e-71
ctg12_30	HMPREF1014_RS12210	97	1003	78.25421133231241	7.9e-291
ctg12_31	HMPREF1014_RS29920	99	148	100.0	3.4e-34
ctg12_32	HMPREF1014_RS12205	100	212	67.70186335403726	3.8e-53
ctg12_33	HMPREF1014_RS12200	99	489	100.0	2.5e-136
ctg12_34	HMPREF1014_RS12195	88	430	100.0	1.7e-118
ctg12_35	HMPREF1014_RS12190	93	443	100.0	1.5e-122
ctg12_36	HMPREF1014_RS12185	97	4927	51.22983870967742	0.0
ctg12_36	HMPREF1014_RS12180	51	2041	42.197580645161295	0.0
ctg12_37	HMPREF1014_RS12180	97	4156	100.0	0.0
ctg12_37	HMPREF1014_RS12185	54	1707	77.24745134383689	0.0
ctg12_38	HMPREF1014_RS12175	96	2933	100.0	0.0
ctg12_38	HMPREF1014_RS12185	45	1213	101.11989459815547	0.0
ctg12_38	HMPREF1014_RS12180	31	665	96.17918313570487	1.2e-188
ctg12_39	HMPREF1014_RS12170	100	797	100.0	7.2e-229
ctg12_40	HMPREF1014_RS12165	92	248	65.3061224489796	4.5e-64
ctg12_42	HMPREF1014_RS12160	94	805	100.0	2.1e-231
ctg12_43	HMPREF1014_RS12155	99	458	100.0	4.1e-127
ctg12_44	HMPREF1014_RS12150	97	458	100.0	6.2e-127
ctg12_45	HMPREF1014_RS12145	94	807	100.0	6.9e-232
ctg12_46	HMPREF1014_RS12140	98	173	100.0	1.1e-41
ctg12_47	HMPREF1014_RS12135	96	390	72.26027397260275	1.8e-106
ctg12_47	HMPREF1014_RS29905	100	109	18.15068493150685	8.2e-22
ctg12_48	HMPREF1014_RS12130	96	165	100.0	2.8e-39
ctg12_49	HMPREF1014_RS12125	99	375	99.50248756218906	4.2e-102
ctg12_50	HMPREF1014_RS12120	97	545	100.0	3.2e-153
ctg12_51	HMPREF1014_RS12115	99	956	100.0	8.3e-277
ctg12_52	HMPREF1014_RS12110	94	231	95.34883720930233	4.9e-59
ctg12_54	HMPREF1014_RS12100	98	81	100.0	2.6e-14
ctg12_55	HMPREF1014_RS12095	99	474	100.0	8.2e-132
ctg12_56	HMPREF1014_RS12090	99	500	100.0	1.1e-139
ctg12_57	HMPREF1014_RS12085	98	315	100.0	3.2e-84
ctg12_58	HMPREF1014_RS12080	93	519	100.0	3.2e-145


>>
20. NZ_MSFC01000020
Source: Bacillus thuringiensis strain INTA Fr7-4 NODE_1_19, whole genome shotgun sequence
Type: lantipeptide-nrps
Number of proteins with BLAST hits to this cluster: 34
Cumulative BLAST score: 36699

Table of genes, locations, strands and annotations of subject cluster:
BUM91_RS15870	BUM91_RS15870	764	865	+	hypothetical_protein
BUM91_RS15880	BUM91_RS15880	1514	1793	-	hypothetical_protein
BUM91_RS15950	BUM91_RS15950	24051	24293	-	N-acetyltransferase
BUM91_RS16155	BUM91_RS16155	86026	86415	+	cytoplasmic_protein

Table of Blast hits (query gene, subject gene, %identity, blast score, %coverage, e-value):
ctg12_22	BUM91_RS16005	99	354	100.0	5e-96
ctg12_23	BUM91_RS16010	96	412	100.0	3.3e-113
ctg12_24	BUM91_RS16025	96	577	100.0	6.7e-163
ctg12_25	BUM91_RS16030	100	396	100.0	2.1e-108
ctg12_26	BUM91_RS16035	97	77	100.0	2.4e-13
ctg12_27	BUM91_RS16035	100	240	100.0	6.8e-62
ctg12_29	BUM91_RS16045	100	272	100.0	2e-71
ctg12_30	BUM91_RS16050	97	1005	78.25421133231241	2.7e-291
ctg12_31	BUM91_RS16055	99	148	100.0	3.4e-34
ctg12_32	BUM91_RS16060	100	320	100.0	9.9e-86
ctg12_33	BUM91_RS16065	99	489	100.0	2.5e-136
ctg12_34	BUM91_RS16070	88	433	100.0	2e-119
ctg12_35	BUM91_RS16075	93	443	100.0	1.5e-122
ctg12_36	BUM91_RS16080	97	9664	100.0	0.0
ctg12_36	BUM91_RS16085	51	2041	42.197580645161295	0.0
ctg12_37	BUM91_RS16085	97	4156	100.0	0.0
ctg12_37	BUM91_RS16080	51	2008	97.08063021316033	0.0
ctg12_38	BUM91_RS16090	96	2933	100.0	0.0
ctg12_38	BUM91_RS16080	45	1213	101.11989459815547	0.0
ctg12_38	BUM91_RS16085	31	665	96.17918313570487	1.2e-188
ctg12_39	BUM91_RS16095	100	797	100.0	7.2e-229
ctg12_40	BUM91_RS16100	93	379	100.0	2.9e-103
ctg12_42	BUM91_RS16105	94	805	100.0	2.1e-231
ctg12_43	BUM91_RS16110	99	458	100.0	4.1e-127
ctg12_44	BUM91_RS16115	97	458	100.0	6.2e-127
ctg12_45	BUM91_RS16120	94	807	100.0	6.9e-232
ctg12_46	BUM91_RS16125	98	173	100.0	1.1e-41
ctg12_47	BUM91_RS16130	97	547	100.0	1.2e-153
ctg12_47	BUM91_RS15890	70	391	99.31506849315068	1.1e-106
ctg12_48	BUM91_RS16135	96	165	100.0	2.8e-39
ctg12_49	BUM91_RS16140	99	375	99.50248756218906	4.2e-102
ctg12_50	BUM91_RS16145	97	545	100.0	3.2e-153
ctg12_51	BUM91_RS16150	99	956	100.0	8.3e-277
ctg12_53	BUM91_RS16160	98	108	100.0	2.8e-22
ctg12_54	BUM91_RS16165	98	81	100.0	2.6e-14
ctg12_55	BUM91_RS16170	99	474	100.0	8.2e-132
ctg12_56	BUM91_RS16180	99	500	100.0	1.1e-139
ctg12_57	BUM91_RS16185	98	315	100.0	3.2e-84
ctg12_58	BUM91_RS16190	93	519	100.0	3.2e-145


>>
21. NZ_CP019230
Source: Bacillus thuringiensis strain YGd22-03, complete genome
Type: nrps
Number of proteins with BLAST hits to this cluster: 32
Cumulative BLAST score: 34367

Table of genes, locations, strands and annotations of subject cluster:
BVH75_RS30465	BVH75_RS30465	1845003	1845128	+	acyltransferase
BVH75_RS09995	BVH75_RS09995	1876816	1877112	+	chitin-binding_protein
BVH75_RS10005	BVH75_RS10005	1879015	1879279	+	hypothetical_protein
BVH75_RS10025	BVH75_RS10025	1881381	1881560	+	hypothetical_protein
BVH75_RS10030	BVH75_RS10030	1881666	1882030	+	hypothetical_protein
BVH75_RS10035	BVH75_RS10035	1882031	1882224	-	histidine_kinase

Table of Blast hits (query gene, subject gene, %identity, blast score, %coverage, e-value):
ctg12_22	BVH75_RS10045	98	353	100.0	1.4e-95
ctg12_23	BVH75_RS10040	97	416	100.0	1.8e-114
ctg12_24	BVH75_RS10015	97	559	100.0	1.9e-157
ctg12_25	BVH75_RS10005	87	81	24.456521739130434	1.2e-13
ctg12_29	BVH75_RS10000	95	259	100.0	2.3e-67
ctg12_30	BVH75_RS09995	95	185	15.007656967840735	2.6e-44
ctg12_33	BVH75_RS09990	92	202	44.881889763779526	6.2e-50
ctg12_34	BVH75_RS09985	88	436	100.0	1.9e-120
ctg12_35	BVH75_RS09980	92	432	100.0	2.6e-119
ctg12_36	BVH75_RS09975	97	9644	100.0	0.0
ctg12_36	BVH75_RS09970	51	2044	42.197580645161295	0.0
ctg12_37	BVH75_RS09970	97	4172	100.0	0.0
ctg12_37	BVH75_RS09975	51	2007	97.08063021316033	0.0
ctg12_38	BVH75_RS09965	96	2936	100.0	0.0
ctg12_38	BVH75_RS09975	45	1207	101.11989459815547	0.0
ctg12_38	BVH75_RS09970	31	665	96.24505928853755	1.5e-188
ctg12_39	BVH75_RS09960	100	797	100.0	9.4e-229
ctg12_40	BVH75_RS09955	95	385	100.0	4e-105
ctg12_41	BVH75_RS30465	98	81	11.11111111111111	3e-13
ctg12_42	BVH75_RS09950	94	803	100.0	1.4e-230
ctg12_43	BVH75_RS09945	93	433	100.0	1.9e-119
ctg12_44	BVH75_RS09940	97	456	100.0	2.4e-126
ctg12_45	BVH75_RS09935	95	811	100.0	4.8e-233
ctg12_46	BVH75_RS09930	98	173	100.0	1.1e-41
ctg12_47	BVH75_RS09925	98	550	100.0	1.1e-154
ctg12_48	BVH75_RS09920	96	165	100.0	2.8e-39
ctg12_49	BVH75_RS09915	99	378	99.50248756218906	5e-103
ctg12_50	BVH75_RS09910	99	557	100.0	6.2e-157
ctg12_51	BVH75_RS09905	98	951	100.0	3.5e-275
ctg12_52	BVH75_RS09900	94	237	100.0	8.9e-61
ctg12_53	BVH75_RS09895	100	109	100.0	1.3e-22
ctg12_54	BVH75_RS09890	98	81	100.0	2.6e-14
ctg12_55	BVH75_RS09885	100	475	100.0	3.7e-132
ctg12_56	BVH75_RS09875	99	500	100.0	1.1e-139
ctg12_57	BVH75_RS09870	98	315	100.0	3.2e-84
ctg12_58	BVH75_RS09865	92	512	100.0	2.3e-143


>>
22. NZ_CM000758
Source: Bacillus thuringiensis IBL 200 chromosome, whole genome shotgun sequence
Type: bacteriocin-nrps
Number of proteins with BLAST hits to this cluster: 32
Cumulative BLAST score: 33805

Table of genes, locations, strands and annotations of subject cluster:
BTHUR0013_RS11785	BTHUR0013_RS11785	2352470	2352644	+	hypothetical_protein
BTHUR0013_RS11790	BTHUR0013_RS11790	2352663	2353051	-	cytoplasmic_protein
BTHUR0013_RS11900	BTHUR0013_RS11900	2398876	2400408	+	chitin-binding_protein
BTHUR0013_RS11905	BTHUR0013_RS11905	2400780	2401190	+	hypothetical_protein
BTHUR0013_RS34165	BTHUR0013_RS34165	2402590	2402790	+	hypothetical_protein
BTHUR0013_RS11920	BTHUR0013_RS11920	2404723	2405293	+	2'-5'_RNA_ligase
BTHUR0013_RS11935	BTHUR0013_RS11935	2408322	2408812	-	hypothetical_protein
BTHUR0013_RS12000	BTHUR0013_RS12000	2420902	2422834	-	ABC_transporter_permease
BTHUR0013_RS34175	BTHUR0013_RS34175	2423894	2424258	-	hypothetical_protein

Table of Blast hits (query gene, subject gene, %identity, blast score, %coverage, e-value):
ctg12_23	BTHUR0013_RS11930	99	333	80.0	1.5e-89
ctg12_24	BTHUR0013_RS11925	98	574	100.0	5.7e-162
ctg12_25	BTHUR0013_RS11920	100	208	51.63043478260869	6.3e-52
ctg12_26	BTHUR0013_RS11915	100	79	100.0	8.4e-14
ctg12_27	BTHUR0013_RS11915	94	196	86.23853211009175	1.5e-48
ctg12_29	BTHUR0013_RS11905	96	200	76.47058823529412	1.3e-49
ctg12_30	BTHUR0013_RS11900	95	979	78.25421133231241	2.1e-283
ctg12_32	BTHUR0013_RS11895	99	317	100.0	6.4e-85
ctg12_33	BTHUR0013_RS11890	96	472	100.0	4.2e-131
ctg12_34	BTHUR0013_RS11885	94	463	100.0	1.4e-128
ctg12_35	BTHUR0013_RS11880	92	433	100.0	1.2e-119
ctg12_36	BTHUR0013_RS11875	97	9652	100.0	0.0
ctg12_36	BTHUR0013_RS11870	58	1824	31.975806451612904	0.0
ctg12_37	BTHUR0013_RS11870	97	3153	76.04263206672846	0.0
ctg12_37	BTHUR0013_RS11875	51	2011	97.03429101019464	0.0
ctg12_38	BTHUR0013_RS11860	97	2948	100.0	0.0
ctg12_38	BTHUR0013_RS11875	45	1198	101.11989459815547	0.0
ctg12_39	BTHUR0013_RS11855	99	784	100.0	8.2e-225
ctg12_40	BTHUR0013_RS11850	95	384	100.0	8.9e-105
ctg12_41	BTHUR0013_RS11845	97	699	100.0	1.8e-199
ctg12_42	BTHUR0013_RS11840	99	851	100.0	3.4e-245
ctg12_43	BTHUR0013_RS11835	99	458	100.0	3.2e-127
ctg12_44	BTHUR0013_RS11830	97	453	100.0	1.2e-125
ctg12_45	BTHUR0013_RS11825	99	843	100.0	1.1e-242
ctg12_46	BTHUR0013_RS11820	100	177	100.0	5.9e-43
ctg12_47	BTHUR0013_RS11815	99	556	100.0	1.5e-156
ctg12_48	BTHUR0013_RS11810	99	168	100.0	4.2e-40
ctg12_49	BTHUR0013_RS11805	100	383	100.0	1.2e-104
ctg12_50	BTHUR0013_RS11800	97	550	100.0	1.3e-154
ctg12_51	BTHUR0013_RS11795	100	963	100.0	8.9e-279
ctg12_52	BTHUR0013_RS11790	87	134	59.68992248062015	6.2e-30
ctg12_54	BTHUR0013_RS11780	100	82	100.0	9.1e-15
ctg12_55	BTHUR0013_RS11775	99	474	100.0	8.2e-132
ctg12_56	BTHUR0013_RS11770	96	488	100.0	5.5e-136
ctg12_57	BTHUR0013_RS11765	99	318	100.0	3.7e-85


>>
23. NZ_CP010089
Source: Bacillus thuringiensis serovar galleriae strain HD-29, complete genome
Type: nrps
Number of proteins with BLAST hits to this cluster: 31
Cumulative BLAST score: 30506

Table of genes, locations, strands and annotations of subject cluster:
BT4G5_RS13355	BT4G5_RS13355	2557323	2557575	-	LuxR_family_transcriptional_regulator
BT4G5_RS13405	BT4G5_RS13405	2572305	2578774	+	non-ribosomal_peptide_synthetase
BT4G5_RS13430	BT4G5_RS13430	2596421	2596717	+	chitin-binding_protein
BT4G5_RS35125	BT4G5_RS35125	2598618	2599179	+	2'-5'_RNA_ligase
BT4G5_RS13490	BT4G5_RS13490	2610948	2611319	+	pyruvate_kinase
BT4G5_RS13495	BT4G5_RS13495	2611523	2612485	-	DUF5123_domain-containing_protein

Table of Blast hits (query gene, subject gene, %identity, blast score, %coverage, e-value):
ctg12_22	BT4G5_RS13460	96	347	100.0	7.9e-94
ctg12_23	BT4G5_RS13455	97	416	100.0	1.4e-114
ctg12_24	BT4G5_RS13440	95	554	101.91082802547771	6.1e-156
ctg12_25	BT4G5_RS35125	89	82	24.456521739130434	5.2e-14
ctg12_29	BT4G5_RS13435	95	259	100.0	2.3e-67
ctg12_30	BT4G5_RS13430	98	191	15.007656967840735	2.2e-46
ctg12_33	BT4G5_RS13425	93	201	44.881889763779526	8.1e-50
ctg12_34	BT4G5_RS13420	88	435	100.0	4.1e-120
ctg12_35	BT4G5_RS13415	92	438	100.0	4.7e-121
ctg12_36	BT4G5_RS13410	97	9658	100.0	0.0
ctg12_37	BT4G5_RS13405	97	2451	57.831325301204814	0.0
ctg12_37	BT4G5_RS13410	50	2004	97.08063021316033	0.0
ctg12_38	BT4G5_RS13400	96	2943	100.0	0.0
ctg12_38	BT4G5_RS13410	45	1213	101.11989459815547	0.0
ctg12_38	BT4G5_RS13405	35	654	79.05138339920948	2.1e-185
ctg12_39	BT4G5_RS13395	100	795	100.0	3.6e-228
ctg12_40	BT4G5_RS13390	94	380	100.0	9.8e-104
ctg12_42	BT4G5_RS13385	95	811	100.0	5e-233
ctg12_43	BT4G5_RS13380	99	458	100.0	4.1e-127
ctg12_44	BT4G5_RS13375	97	457	100.0	8.1e-127
ctg12_45	BT4G5_RS13370	95	809	100.0	1.8e-232
ctg12_46	BT4G5_RS13365	98	173	100.0	1.1e-41
ctg12_47	BT4G5_RS13360	97	545	100.0	3.4e-153
ctg12_48	BT4G5_RS13355	77	54	42.168674698795186	6.8e-06
ctg12_49	BT4G5_RS13350	99	378	99.50248756218906	5e-103
ctg12_50	BT4G5_RS13345	99	557	100.0	6.2e-157
ctg12_51	BT4G5_RS13340	98	951	100.0	3.5e-275
ctg12_52	BT4G5_RS13335	94	237	100.0	8.9e-61
ctg12_52	BT4G5_RS13450	33	61	96.12403100775194	1.1e-07
ctg12_53	BT4G5_RS13330	100	109	100.0	1.3e-22
ctg12_54	BT4G5_RS13325	98	81	100.0	2.6e-14
ctg12_55	BT4G5_RS13320	100	475	100.0	3.7e-132
ctg12_56	BT4G5_RS13315	99	500	100.0	1.1e-139
ctg12_57	BT4G5_RS13310	98	315	100.0	3.2e-84
ctg12_58	BT4G5_RS13305	92	514	100.0	8e-144


>>
24. NZ_JYPI01000034
Source: Bacillus cereus strain F3175-03 contig660, whole genome shotgun sequence
Type: nrps
Number of proteins with BLAST hits to this cluster: 29
Cumulative BLAST score: 33583

Table of genes, locations, strands and annotations of subject cluster:
TU54_RS29705	TU54_RS29705	140288	140481	+	histidine_kinase
TU54_RS14920	TU54_RS14920	143665	143914	-	S-layer_protein
TU54_RS14925	TU54_RS14925	144240	144569	-	short-chain_dehydrogenase
TU54_RS29715	TU54_RS29715	175764	175889	-	acyltransferase

Table of Blast hits (query gene, subject gene, %identity, blast score, %coverage, e-value):
ctg12_22	TU54_RS14900	98	351	100.0	4.2e-95
ctg12_23	TU54_RS14905	97	414	100.0	6.7e-114
ctg12_29	TU54_RS14915	95	259	100.0	2.3e-67
ctg12_33	TU54_RS14925	96	201	43.30708661417323	8.1e-50
ctg12_34	TU54_RS14930	88	435	100.0	4.1e-120
ctg12_35	TU54_RS14935	92	439	100.0	2.1e-121
ctg12_36	TU54_RS14940	97	9658	100.0	0.0
ctg12_36	TU54_RS14945	51	2038	42.197580645161295	0.0
ctg12_37	TU54_RS14945	97	4175	100.0	0.0
ctg12_37	TU54_RS14940	51	2009	97.08063021316033	0.0
ctg12_38	TU54_RS14950	96	2941	100.0	0.0
ctg12_38	TU54_RS14940	45	1212	101.11989459815547	0.0
ctg12_38	TU54_RS14945	31	663	96.24505928853755	4.5e-188
ctg12_39	TU54_RS14955	100	796	100.0	1.6e-228
ctg12_40	TU54_RS14960	94	380	100.0	9.8e-104
ctg12_41	TU54_RS29715	100	82	11.11111111111111	1.4e-13
ctg12_42	TU54_RS14965	94	803	100.0	1e-230
ctg12_43	TU54_RS14970	99	458	100.0	4.1e-127
ctg12_44	TU54_RS14975	97	458	100.0	6.2e-127
ctg12_45	TU54_RS14980	95	810	100.0	8.2e-233
ctg12_46	TU54_RS14985	98	173	100.0	1.1e-41
ctg12_47	TU54_RS14990	98	550	100.0	1.1e-154
ctg12_48	TU54_RS14995	96	165	100.0	2.8e-39
ctg12_49	TU54_RS15000	99	378	99.50248756218906	5e-103
ctg12_50	TU54_RS15005	99	557	100.0	6.2e-157
ctg12_51	TU54_RS15010	98	951	100.0	3.5e-275
ctg12_52	TU54_RS15015	94	237	100.0	8.9e-61
ctg12_53	TU54_RS15020	100	109	100.0	1.3e-22
ctg12_54	TU54_RS15025	98	81	100.0	2.6e-14
ctg12_55	TU54_RS15030	100	475	100.0	3.7e-132
ctg12_56	TU54_RS15035	99	500	100.0	1.1e-139
ctg12_57	TU54_RS15040	98	315	100.0	3.2e-84
ctg12_58	TU54_RS15045	92	510	100.0	1.5e-142


>>
25. NZ_LPUS01000001
Source: Bacillus sp. JH7 scaffold_1, whole genome shotgun sequence
Type: nrps
Number of proteins with BLAST hits to this cluster: 29
Cumulative BLAST score: 33700

Table of genes, locations, strands and annotations of subject cluster:
AU379_RS29020	AU379_RS29020	2305717	2305910	+	histidine_kinase
AU379_RS11640	AU379_RS11640	2309095	2309403	-	chitin-binding_protein
AU379_RS11645	AU379_RS11645	2309661	2309996	-	short-chain_dehydrogenase

Table of Blast hits (query gene, subject gene, %identity, blast score, %coverage, e-value):
ctg12_22	AU379_RS11620	98	353	100.0	1.4e-95
ctg12_23	AU379_RS11625	97	414	100.0	6.7e-114
ctg12_29	AU379_RS11635	95	259	100.0	2.3e-67
ctg12_30	AU379_RS11640	93	185	15.620214395099541	1.5e-44
ctg12_33	AU379_RS11645	94	201	44.09448818897638	8.1e-50
ctg12_34	AU379_RS11650	88	433	100.0	2e-119
ctg12_35	AU379_RS11655	92	439	100.0	2.1e-121
ctg12_36	AU379_RS11660	97	9662	100.0	0.0
ctg12_36	AU379_RS11665	51	2045	42.197580645161295	0.0
ctg12_37	AU379_RS11665	97	4173	100.0	0.0
ctg12_37	AU379_RS11660	51	2009	97.08063021316033	0.0
ctg12_38	AU379_RS11670	96	2939	100.0	0.0
ctg12_38	AU379_RS11660	45	1205	101.11989459815547	0.0
ctg12_38	AU379_RS11665	32	672	96.24505928853755	1.3e-190
ctg12_39	AU379_RS11675	100	797	100.0	7.2e-229
ctg12_40	AU379_RS11680	95	385	100.0	4e-105
ctg12_42	AU379_RS11685	94	803	100.0	1.4e-230
ctg12_43	AU379_RS11690	99	458	100.0	4.1e-127
ctg12_44	AU379_RS11695	97	458	100.0	6.2e-127
ctg12_45	AU379_RS11700	95	808	100.0	4.1e-232
ctg12_46	AU379_RS11705	98	173	100.0	1.1e-41
ctg12_47	AU379_RS11710	97	548	100.0	4.1e-154
ctg12_48	AU379_RS11715	95	163	100.0	1.4e-38
ctg12_49	AU379_RS11720	99	378	99.50248756218906	5e-103
ctg12_50	AU379_RS11725	98	554	100.0	6.8e-156
ctg12_51	AU379_RS11730	99	950	100.0	1e-274
ctg12_52	AU379_RS11735	95	242	100.0	3.6e-62
ctg12_53	AU379_RS11740	98	108	100.0	2.8e-22
ctg12_54	AU379_RS11745	98	81	100.0	2.6e-14
ctg12_55	AU379_RS11750	99	473	100.0	1.1e-131
ctg12_56	AU379_RS11755	98	497	100.0	6.9e-139
ctg12_57	AU379_RS11760	98	315	100.0	3.2e-84
ctg12_58	AU379_RS11765	93	520	100.0	1.1e-145


>>
26. NZ_JH791951
Source: Bacillus cereus BAG4X12-1 supercont1.1, whole genome shotgun sequence
Type: nrps
Number of proteins with BLAST hits to this cluster: 29
Cumulative BLAST score: 33673

Table of genes, locations, strands and annotations of subject cluster:
IE9_RS10990	IE9_RS10990	2144684	2145013	+	short-chain_dehydrogenase
IE9_RS10995	IE9_RS10995	2145289	2145585	+	chitin-binding_protein
IE9_RS29975	IE9_RS29975	2148771	2148964	-	histidine_kinase

Table of Blast hits (query gene, subject gene, %identity, blast score, %coverage, e-value):
ctg12_22	IE9_RS11015	98	353	100.0	1.4e-95
ctg12_23	IE9_RS11010	96	413	100.0	2e-113
ctg12_29	IE9_RS11000	95	259	100.0	2.3e-67
ctg12_30	IE9_RS10995	95	185	15.007656967840735	2.6e-44
ctg12_33	IE9_RS10990	95	201	43.30708661417323	1.4e-49
ctg12_34	IE9_RS10985	89	438	100.0	4.9e-121
ctg12_35	IE9_RS10980	92	433	100.0	2e-119
ctg12_36	IE9_RS10975	97	9662	100.0	0.0
ctg12_36	IE9_RS10970	51	2037	42.197580645161295	0.0
ctg12_37	IE9_RS10970	97	4170	100.0	0.0
ctg12_37	IE9_RS10975	51	2007	97.08063021316033	0.0
ctg12_38	IE9_RS10965	96	2942	100.0	0.0
ctg12_38	IE9_RS10975	45	1213	101.11989459815547	0.0
ctg12_38	IE9_RS10970	31	664	96.24505928853755	3.5e-188
ctg12_39	IE9_RS10960	100	797	100.0	7.2e-229
ctg12_40	IE9_RS10955	94	380	100.0	9.8e-104
ctg12_42	IE9_RS10950	94	803	100.0	1e-230
ctg12_43	IE9_RS10945	98	456	100.0	2.1e-126
ctg12_44	IE9_RS10940	97	458	100.0	6.2e-127
ctg12_45	IE9_RS10935	95	811	100.0	4.8e-233
ctg12_46	IE9_RS10930	98	173	100.0	1.1e-41
ctg12_47	IE9_RS10925	97	549	100.0	3.1e-154
ctg12_48	IE9_RS10920	96	165	100.0	2.8e-39
ctg12_49	IE9_RS10915	99	378	99.50248756218906	5e-103
ctg12_50	IE9_RS10910	97	550	101.11524163568772	9.9e-155
ctg12_51	IE9_RS10905	98	951	100.0	3.5e-275
ctg12_52	IE9_RS10900	93	235	100.0	2.6e-60
ctg12_53	IE9_RS10895	100	109	100.0	1.3e-22
ctg12_54	IE9_RS10890	95	79	100.0	1e-13
ctg12_55	IE9_RS10885	99	473	100.0	1.4e-131
ctg12_56	IE9_RS10880	98	494	100.0	7.6e-138
ctg12_57	IE9_RS10875	98	315	100.0	3.2e-84
ctg12_58	IE9_RS10870	93	520	100.0	8.5e-146


>>
27. NZ_CM000722
Source: Bacillus cereus m1550 chromosome, whole genome shotgun sequence
Type: nrps
Number of proteins with BLAST hits to this cluster: 29
Cumulative BLAST score: 33495

Table of genes, locations, strands and annotations of subject cluster:
BCERE0011_RS27490	BCERE0011_RS27490	2215190	2215369	-	hypothetical_protein
BCERE0011_RS27500	BCERE0011_RS27500	2217214	2217427	+	hypothetical_protein
BCERE0011_RS27510	BCERE0011_RS27510	2219181	2219279	+	peptidase_M56
BCERE0011_RS27515	BCERE0011_RS27515	2219267	2219380	-	polysaccharide_deacetylase
BCERE0011_RS28340	BCERE0011_RS28340	2224210	2224431	+	succinoglycan_biosynthesis_protein
BCERE0011_RS11460	BCERE0011_RS11460	2227578	2227867	-	chitin-binding_protein
BCERE0011_RS11465	BCERE0011_RS11465	2228118	2228455	-	short-chain_dehydrogenase

Table of Blast hits (query gene, subject gene, %identity, blast score, %coverage, e-value):
ctg12_22	BCERE0011_RS11430	98	353	100.0	1.4e-95
ctg12_23	BCERE0011_RS11435	96	411	100.0	5.7e-113
ctg12_29	BCERE0011_RS11455	95	254	100.0	5.6e-66
ctg12_30	BCERE0011_RS11460	93	164	13.32312404287902	4.8e-38
ctg12_33	BCERE0011_RS11465	94	140	30.708661417322837	2.9e-31
ctg12_34	BCERE0011_RS11470	88	435	100.0	4.1e-120
ctg12_35	BCERE0011_RS11475	92	437	100.0	8.1e-121
ctg12_36	BCERE0011_RS11480	97	9627	100.0	0.0
ctg12_36	BCERE0011_RS11485	51	2020	42.15725806451613	0.0
ctg12_37	BCERE0011_RS11485	96	4142	100.0	0.0
ctg12_37	BCERE0011_RS11480	51	2007	97.08063021316033	0.0
ctg12_38	BCERE0011_RS11490	96	2936	100.0	0.0
ctg12_38	BCERE0011_RS11480	45	1204	101.11989459815547	0.0
ctg12_38	BCERE0011_RS11485	31	659	96.24505928853755	6.5e-187
ctg12_39	BCERE0011_RS11495	100	795	100.0	2.1e-228
ctg12_40	BCERE0011_RS11500	94	380	100.0	9.8e-104
ctg12_42	BCERE0011_RS11505	94	804	100.0	6.1e-231
ctg12_43	BCERE0011_RS11510	99	458	100.0	4.1e-127
ctg12_44	BCERE0011_RS11515	97	457	100.0	8.1e-127
ctg12_45	BCERE0011_RS11520	95	816	100.0	1.9e-234
ctg12_46	BCERE0011_RS11525	98	173	100.0	1.1e-41
ctg12_47	BCERE0011_RS11530	98	548	100.0	4.1e-154
ctg12_48	BCERE0011_RS11535	96	165	100.0	2.8e-39
ctg12_49	BCERE0011_RS11540	99	378	99.50248756218906	6.5e-103
ctg12_50	BCERE0011_RS11545	97	545	100.0	2.4e-153
ctg12_51	BCERE0011_RS11550	99	953	100.0	9.2e-276
ctg12_52	BCERE0011_RS11555	94	239	100.0	2.3e-61
ctg12_53	BCERE0011_RS11560	100	109	100.0	1.3e-22
ctg12_54	BCERE0011_RS11565	98	81	100.0	2.6e-14
ctg12_55	BCERE0011_RS11570	99	474	100.0	6.3e-132
ctg12_56	BCERE0011_RS11575	99	500	100.0	1.1e-139
ctg12_57	BCERE0011_RS11580	98	315	100.0	3.2e-84
ctg12_58	BCERE0011_RS11585	93	516	100.0	1.6e-144


>>
28. NZ_JURK01000044
Source: Bacillus cereus strain 823_BTHU 618_61666_1247305_393__20_, whole genome shotgun sequence
Type: nrps
Number of proteins with BLAST hits to this cluster: 29
Cumulative BLAST score: 33405

Table of genes, locations, strands and annotations of subject cluster:
ADJ26_RS16350	ADJ26_RS16350	14825	15077	-	LuxR_family_transcriptional_regulator
ADJ26_RS28770	ADJ26_RS28770	21946	22122	+	acyltransferase
ADJ26_RS28780	ADJ26_RS28780	57029	57204	-	hypothetical_protein
ADJ26_RS16440	ADJ26_RS16440	57455	57721	+	hypothetical_protein
ADJ26_RS16460	ADJ26_RS16460	61082	61666	+	glucosaminidase

Table of Blast hits (query gene, subject gene, %identity, blast score, %coverage, e-value):
ctg12_22	ADJ26_RS16450	99	354	100.0	5e-96
ctg12_23	ADJ26_RS16445	96	409	100.0	2.8e-112
ctg12_29	ADJ26_RS16430	95	259	100.0	2.3e-67
ctg12_30	ADJ26_RS16425	92	133	10.872894333843798	7e-29
ctg12_33	ADJ26_RS16420	94	140	30.708661417322837	2.9e-31
ctg12_34	ADJ26_RS16415	89	443	100.0	1.2e-122
ctg12_35	ADJ26_RS16410	94	444	100.0	8.7e-123
ctg12_36	ADJ26_RS16405	96	9620	100.0	0.0
ctg12_36	ADJ26_RS16400	51	2034	42.15725806451613	0.0
ctg12_37	ADJ26_RS16400	96	4137	100.0	0.0
ctg12_37	ADJ26_RS16405	51	2022	97.03429101019464	0.0
ctg12_38	ADJ26_RS16395	97	2953	100.0	0.0
ctg12_38	ADJ26_RS16405	45	1191	101.11989459815547	0.0
ctg12_38	ADJ26_RS16400	31	659	96.24505928853755	1.1e-186
ctg12_39	ADJ26_RS16390	99	792	100.0	3e-227
ctg12_40	ADJ26_RS16385	95	385	100.0	4e-105
ctg12_42	ADJ26_RS16380	93	798	100.0	4.4e-229
ctg12_43	ADJ26_RS16375	98	456	100.0	2.1e-126
ctg12_44	ADJ26_RS16370	97	458	100.0	6.2e-127
ctg12_45	ADJ26_RS16365	95	812	100.0	2.8e-233
ctg12_46	ADJ26_RS16360	98	173	100.0	1.1e-41
ctg12_47	ADJ26_RS16355	98	548	100.0	4.1e-154
ctg12_48	ADJ26_RS16350	91	85	55.42168674698795	2.8e-15
ctg12_49	ADJ26_RS16345	96	368	99.50248756218906	5.2e-100
ctg12_50	ADJ26_RS16340	97	549	100.0	1.7e-154
ctg12_51	ADJ26_RS16335	98	951	100.0	3.5e-275
ctg12_52	ADJ26_RS16330	92	233	100.0	1.3e-59
ctg12_53	ADJ26_RS16325	100	109	100.0	1.3e-22
ctg12_54	ADJ26_RS16320	98	81	100.0	2.6e-14
ctg12_55	ADJ26_RS16315	100	475	100.0	3.7e-132
ctg12_56	ADJ26_RS16310	99	500	100.0	1.1e-139
ctg12_57	ADJ26_RS16305	99	317	100.0	1.1e-84
ctg12_58	ADJ26_RS16300	93	517	100.0	1.2e-144


>>
29. NZ_CP022345
Source: Bacillus thuringiensis strain c25 chromosome, complete genome
Type: nrps
Number of proteins with BLAST hits to this cluster: 29
Cumulative BLAST score: 32074

Table of genes, locations, strands and annotations of subject cluster:
CCX84_RS13360	CCX84_RS13360	2487419	2487612	+	histidine_kinase
CCX84_RS13380	CCX84_RS13380	2490797	2491093	-	chitin-binding_protein
CCX84_RS13385	CCX84_RS13385	2491369	2491698	-	short-chain_dehydrogenase
CCX84_RS13405	CCX84_RS13405	2506463	2508630	-	hypothetical_protein

Table of Blast hits (query gene, subject gene, %identity, blast score, %coverage, e-value):
ctg12_22	CCX84_RS13350	98	353	100.0	1.4e-95
ctg12_23	CCX84_RS13355	97	414	100.0	6.7e-114
ctg12_29	CCX84_RS13375	95	259	100.0	2.3e-67
ctg12_30	CCX84_RS13380	95	185	15.007656967840735	2.6e-44
ctg12_33	CCX84_RS13385	95	201	43.30708661417323	1.4e-49
ctg12_34	CCX84_RS13390	88	433	100.0	2e-119
ctg12_35	CCX84_RS13395	92	439	100.0	2.1e-121
ctg12_36	CCX84_RS13400	97	8207	85.22177419354838	0.0
ctg12_36	CCX84_RS13410	51	2045	42.197580645161295	0.0
ctg12_37	CCX84_RS13410	97	4173	100.0	0.0
ctg12_37	CCX84_RS13400	48	1839	97.63670064874884	0.0
ctg12_38	CCX84_RS13415	96	2939	100.0	0.0
ctg12_38	CCX84_RS13400	45	1204	101.11989459815547	0.0
ctg12_38	CCX84_RS13410	32	672	96.24505928853755	1.3e-190
ctg12_39	CCX84_RS13420	100	797	100.0	7.2e-229
ctg12_40	CCX84_RS13425	95	385	100.0	4e-105
ctg12_42	CCX84_RS13430	94	803	100.0	1.4e-230
ctg12_43	CCX84_RS13435	99	458	100.0	4.1e-127
ctg12_44	CCX84_RS13440	97	458	100.0	6.2e-127
ctg12_45	CCX84_RS13445	95	808	100.0	4.1e-232
ctg12_46	CCX84_RS13450	98	173	100.0	1.1e-41
ctg12_47	CCX84_RS13455	97	548	100.0	4.1e-154
ctg12_48	CCX84_RS13460	95	163	100.0	1.4e-38
ctg12_49	CCX84_RS13465	99	378	99.50248756218906	5e-103
ctg12_50	CCX84_RS13470	98	554	100.0	6.8e-156
ctg12_51	CCX84_RS13475	99	950	100.0	1e-274
ctg12_52	CCX84_RS13480	95	242	100.0	3.6e-62
ctg12_53	CCX84_RS13485	98	108	100.0	2.8e-22
ctg12_54	CCX84_RS13490	98	81	100.0	2.6e-14
ctg12_55	CCX84_RS13495	99	473	100.0	1.1e-131
ctg12_56	CCX84_RS13505	98	497	100.0	6.9e-139
ctg12_57	CCX84_RS13510	98	315	100.0	3.2e-84
ctg12_58	CCX84_RS13515	93	520	100.0	1.1e-145


>>
30. NZ_CM001804
Source: Bacillus thuringiensis DAR 81934 chromosome chromosome, whole genome shotgun sequence
Type: nrps
Number of proteins with BLAST hits to this cluster: 28
Cumulative BLAST score: 32606

Table of genes, locations, strands and annotations of subject cluster:
D828_RS30975	D828_RS30975	2555456	2555689	+	DNA-entry_nuclease
D828_RS33025	D828_RS33025	2555945	2556181	-	hypothetical_protein
D828_RS32065	D828_RS32065	2557258	2557891	-	IS4_family_transposase
D828_RS33040	D828_RS33040	2585260	2587427	+	hypothetical_protein

Table of Blast hits (query gene, subject gene, %identity, blast score, %coverage, e-value):
ctg12_17	D828_RS0114790	99	600	100.0	1.2e-169
ctg12_18	D828_RS0114785	100	774	100.0	6e-222
ctg12_19	D828_RS0114780	100	888	100.0	2.5e-256
ctg12_20	D828_RS0114775	100	314	100.0	5.3e-84
ctg12_21	D828_RS0114770	100	163	100.0	1.2e-38
ctg12_22	D828_RS0114760	99	357	100.0	7.6e-97
ctg12_23	D828_RS0114755	100	426	100.0	1.7e-117
ctg12_24	D828_RS0114740	100	582	100.0	2.1e-164
ctg12_25	D828_RS0114735	100	398	100.0	4.3e-109
ctg12_26	D828_RS0114730	95	74	105.71428571428572	2.7e-12
ctg12_27	D828_RS0114725	100	240	100.0	6.8e-62
ctg12_29	D828_RS0114720	100	272	100.0	2e-71
ctg12_30	D828_RS0114715	100	1307	100.0	0.0
ctg12_31	D828_RS33060	100	149	100.0	1.2e-34
ctg12_32	D828_RS0114710	100	320	100.0	9.9e-86
ctg12_33	D828_RS0114705	100	492	100.0	3e-137
ctg12_34	D828_RS0114700	100	492	100.0	2.2e-137
ctg12_35	D828_RS0114695	99	465	100.0	4.7e-129
ctg12_36	D828_RS33045	100	4300	43.44758064516129	0.0
ctg12_36	D828_RS34570	98	2979	30.826612903225808	0.0
ctg12_36	D828_RS0114685	51	2041	42.177419354838705	0.0
ctg12_37	D828_RS0114685	100	4279	100.0	0.0
ctg12_37	D828_RS33045	57	1571	65.15291936978684	0.0
ctg12_38	D828_RS0114680	100	3037	100.0	0.0
ctg12_38	D828_RS34570	60	871	48.55072463768116	1.9e-250
ctg12_38	D828_RS0114685	32	670	96.24505928853755	6.3e-190
ctg12_39	D828_RS0114675	100	798	100.0	3.2e-229
ctg12_40	D828_RS0114670	100	401	100.0	5.4e-110
ctg12_41	D828_RS0114665	100	717	100.0	1.1e-204
ctg12_42	D828_RS0114660	99	852	100.0	1.5e-245
ctg12_43	D828_RS0114655	100	464	100.0	5.8e-129
ctg12_44	D828_RS0114650	100	465	100.0	3e-129
ctg12_45	D828_RS0114645	100	848	100.0	3.5e-244


>>
31. NZ_CP011349
Source: Bacillus thuringiensis strain YC-10, complete genome
Type: nrps
Number of proteins with BLAST hits to this cluster: 30
Cumulative BLAST score: 33822

Table of genes, locations, strands and annotations of subject cluster:
XI92_RS34855	XI92_RS34855	139770	140331	-	2'-5'_RNA_ligase
XI92_RS00625	XI92_RS00625	142232	142528	-	chitin-binding_protein
XI92_RS34860	XI92_RS34860	179684	181029	-	IS3_family_transposase

Table of Blast hits (query gene, subject gene, %identity, blast score, %coverage, e-value):
ctg12_22	XI92_RS00590	96	347	100.0	7.9e-94
ctg12_23	XI92_RS00600	98	373	88.37209302325581	1.3e-101
ctg12_24	XI92_RS00615	95	554	101.91082802547771	6.1e-156
ctg12_25	XI92_RS34855	89	82	24.456521739130434	5.2e-14
ctg12_29	XI92_RS00620	95	259	100.0	2.3e-67
ctg12_30	XI92_RS00625	98	191	15.007656967840735	2.2e-46
ctg12_33	XI92_RS00630	93	201	44.881889763779526	8.1e-50
ctg12_34	XI92_RS00635	88	435	100.0	4.1e-120
ctg12_35	XI92_RS00640	92	438	100.0	4.7e-121
ctg12_36	XI92_RS00645	97	9654	100.0	0.0
ctg12_36	XI92_RS00650	51	2035	42.197580645161295	0.0
ctg12_37	XI92_RS00650	97	4172	100.0	0.0
ctg12_37	XI92_RS00645	50	2005	97.08063021316033	0.0
ctg12_38	XI92_RS00655	96	2943	100.0	0.0
ctg12_38	XI92_RS00645	45	1213	101.11989459815547	0.0
ctg12_38	XI92_RS00650	31	663	96.24505928853755	4.5e-188
ctg12_39	XI92_RS00660	100	795	100.0	3.6e-228
ctg12_40	XI92_RS00665	94	380	100.0	9.8e-104
ctg12_42	XI92_RS00670	95	811	100.0	5e-233
ctg12_43	XI92_RS00675	99	458	100.0	4.1e-127
ctg12_44	XI92_RS00680	97	457	100.0	8.1e-127
ctg12_45	XI92_RS00685	95	809	100.0	1.8e-232
ctg12_46	XI92_RS00700	98	173	100.0	1.1e-41
ctg12_47	XI92_RS00705	97	545	100.0	3.4e-153
ctg12_48	XI92_RS00710	96	165	100.0	2.8e-39
ctg12_49	XI92_RS00715	99	378	99.50248756218906	5e-103
ctg12_50	XI92_RS00720	99	557	100.0	6.2e-157
ctg12_51	XI92_RS00725	98	951	100.0	3.5e-275
ctg12_52	XI92_RS00730	94	237	100.0	8.9e-61
ctg12_52	XI92_RS00605	33	61	96.12403100775194	1.1e-07
ctg12_53	XI92_RS00735	100	109	100.0	1.3e-22
ctg12_54	XI92_RS00740	98	81	100.0	2.6e-14
ctg12_55	XI92_RS00745	100	475	100.0	3.7e-132
ctg12_56	XI92_RS00750	99	500	100.0	1.1e-139
ctg12_57	XI92_RS00755	98	315	100.0	3.2e-84


>>
32. NZ_LJJZ01000036
Source: Bacillus cereus strain B4081 scaffold15, whole genome shotgun sequence
Type: nrps
Number of proteins with BLAST hits to this cluster: 28
Cumulative BLAST score: 33466

Table of genes, locations, strands and annotations of subject cluster:
B4081_RS10010	B4081_RS10010	36037	36425	-	cytoplasmic_protein
B4081_RS10115	B4081_RS10115	82015	82311	+	chitin-binding_protein
B4081_RS28465	B4081_RS28465	86271	86456	-	hypothetical_protein
B4081_RS28470	B4081_RS28470	91085	91189	+	polysaccharide_deacetylase
B4081_RS28475	B4081_RS28475	91183	91290	-	peptidase_M56
B4081_RS28485	B4081_RS28485	93556	93760	+	hypothetical_protein
B4081_RS28490	B4081_RS28490	95083	95262	+	hypothetical_protein

Table of Blast hits (query gene, subject gene, %identity, blast score, %coverage, e-value):
ctg12_22	B4081_RS10140	98	352	100.0	3.2e-95
ctg12_23	B4081_RS10135	97	412	100.0	2.6e-113
ctg12_29	B4081_RS10120	95	259	100.0	2.3e-67
ctg12_30	B4081_RS10115	95	185	15.007656967840735	2.6e-44
ctg12_33	B4081_RS10110	92	201	44.881889763779526	1.1e-49
ctg12_34	B4081_RS10105	88	436	100.0	1.9e-120
ctg12_35	B4081_RS10100	96	452	100.0	2.4e-125
ctg12_36	B4081_RS10095	97	9664	100.0	0.0
ctg12_36	B4081_RS10090	51	2035	42.15725806451613	0.0
ctg12_37	B4081_RS10090	96	4138	100.0	0.0
ctg12_37	B4081_RS10095	51	2007	97.03429101019464	0.0
ctg12_38	B4081_RS10085	96	2937	100.0	0.0
ctg12_38	B4081_RS10095	45	1219	101.11989459815547	0.0
ctg12_38	B4081_RS10090	31	661	96.24505928853755	2.9e-187
ctg12_39	B4081_RS10080	100	797	100.0	7.2e-229
ctg12_40	B4081_RS10075	94	383	100.0	1.5e-104
ctg12_41	B4081_RS10070	98	703	100.0	1.2e-200
ctg12_42	B4081_RS10065	97	826	100.0	2e-237
ctg12_43	B4081_RS10060	98	452	100.0	3e-125
ctg12_44	B4081_RS10055	99	462	100.0	4.3e-128
ctg12_45	B4081_RS10050	95	817	100.0	5.1e-235
ctg12_46	B4081_RS10045	96	170	100.0	7.3e-41
ctg12_47	B4081_RS10040	99	559	100.0	2.3e-157
ctg12_48	B4081_RS10035	88	150	100.0	9.2e-35
ctg12_49	B4081_RS10025	97	373	99.50248756218906	2.1e-101
ctg12_50	B4081_RS10020	97	550	100.0	1.3e-154
ctg12_51	B4081_RS10015	99	957	100.0	4.9e-277
ctg12_52	B4081_RS10010	91	144	59.68992248062015	6e-33
ctg12_53	B4081_RS10005	100	109	100.0	1.3e-22
ctg12_54	B4081_RS10000	98	81	100.0	2.6e-14
ctg12_55	B4081_RS09995	100	475	100.0	3.7e-132
ctg12_56	B4081_RS09990	99	500	100.0	1.1e-139


>>
33. NZ_ABDA02000007
Source: Bacillus cereus AH1134 gcontig_1113129653778, whole genome shotgun sequence
Type: nrps
Number of proteins with BLAST hits to this cluster: 27
Cumulative BLAST score: 33125

Table of genes, locations, strands and annotations of subject cluster:
BCAH1134_RS31100	BCAH1134_RS31100	55184	55376	-	hypothetical_protein
BCAH1134_RS31105	BCAH1134_RS31105	55700	55890	+	hypothetical_protein
BCAH1134_RS31115	BCAH1134_RS31115	57753	57866	-	peptidoglycan-N-acetylglucosamine_deacetylase
BCAH1134_RS32300	BCAH1134_RS32300	95981	96106	-	acyltransferase

Table of Blast hits (query gene, subject gene, %identity, blast score, %coverage, e-value):
ctg12_22	BCAH1134_RS20390	98	352	100.0	2.5e-95
ctg12_23	BCAH1134_RS20395	96	412	100.0	3.3e-113
ctg12_34	BCAH1134_RS20415	88	433	100.0	2e-119
ctg12_35	BCAH1134_RS20420	92	438	100.0	4.7e-121
ctg12_36	BCAH1134_RS20425	97	9668	100.0	0.0
ctg12_36	BCAH1134_RS20430	51	2042	42.197580645161295	0.0
ctg12_37	BCAH1134_RS20430	97	4176	100.0	0.0
ctg12_37	BCAH1134_RS20425	51	2006	97.08063021316033	0.0
ctg12_38	BCAH1134_RS20435	96	2947	100.0	0.0
ctg12_38	BCAH1134_RS20425	45	1202	101.11989459815547	0.0
ctg12_38	BCAH1134_RS20430	31	663	96.24505928853755	4.5e-188
ctg12_39	BCAH1134_RS20440	100	797	100.0	7.2e-229
ctg12_40	BCAH1134_RS20445	94	380	100.0	9.8e-104
ctg12_41	BCAH1134_RS32300	98	81	11.11111111111111	3e-13
ctg12_42	BCAH1134_RS20450	94	805	100.0	2.1e-231
ctg12_43	BCAH1134_RS20455	98	456	100.0	2.1e-126
ctg12_44	BCAH1134_RS20460	97	458	100.0	6.2e-127
ctg12_45	BCAH1134_RS20465	95	810	100.0	1.1e-232
ctg12_46	BCAH1134_RS20470	98	173	100.0	1.1e-41
ctg12_47	BCAH1134_RS20475	98	550	100.0	1.1e-154
ctg12_48	BCAH1134_RS20480	95	163	100.0	8e-39
ctg12_49	BCAH1134_RS20485	99	378	99.50248756218906	5e-103
ctg12_50	BCAH1134_RS20490	98	551	100.0	4.4e-155
ctg12_51	BCAH1134_RS20495	98	951	100.0	3.5e-275
ctg12_52	BCAH1134_RS20500	94	237	100.0	8.9e-61
ctg12_53	BCAH1134_RS20505	100	109	100.0	1.3e-22
ctg12_54	BCAH1134_RS20510	98	81	100.0	2.6e-14
ctg12_55	BCAH1134_RS20515	99	473	100.0	1.1e-131
ctg12_56	BCAH1134_RS20520	98	498	100.0	3.1e-139
ctg12_57	BCAH1134_RS20525	98	315	100.0	3.2e-84
ctg12_58	BCAH1134_RS20530	93	520	100.0	1.1e-145


>>
34. NZ_LDUP01000019
Source: Bacillus cereus strain LK9 19, whole genome shotgun sequence
Type: nrps
Number of proteins with BLAST hits to this cluster: 28
Cumulative BLAST score: 33112

Table of genes, locations, strands and annotations of subject cluster:
VK96_RS27160	VK96_RS27160	30371	30550	-	hypothetical_protein
VK96_RS12785	VK96_RS12785	31873	32077	-	hypothetical_protein
VK96_RS27170	VK96_RS27170	34343	34450	+	peptidase_M56
VK96_RS27175	VK96_RS27175	34444	34548	-	polysaccharide_deacetylase
VK96_RS27180	VK96_RS27180	39177	39362	+	hypothetical_protein
VK96_RS12840	VK96_RS12840	43321	43617	-	chitin-binding_protein
VK96_RS12915	VK96_RS12915	82429	83300	-	transcriptional_regulator

Table of Blast hits (query gene, subject gene, %identity, blast score, %coverage, e-value):
ctg12_22	VK96_RS12810	98	352	100.0	3.2e-95
ctg12_23	VK96_RS12815	97	415	100.0	4e-114
ctg12_29	VK96_RS12835	95	259	100.0	2.3e-67
ctg12_30	VK96_RS12840	95	185	15.007656967840735	2.6e-44
ctg12_33	VK96_RS12845	92	201	44.881889763779526	1.1e-49
ctg12_34	VK96_RS12850	87	431	100.0	7.8e-119
ctg12_35	VK96_RS12855	96	452	100.0	2.4e-125
ctg12_36	VK96_RS12860	97	9663	100.0	0.0
ctg12_36	VK96_RS12865	51	2034	42.177419354838705	0.0
ctg12_37	VK96_RS12865	96	4136	100.0	0.0
ctg12_37	VK96_RS12860	50	2002	97.03429101019464	0.0
ctg12_38	VK96_RS12870	96	2934	100.0	0.0
ctg12_38	VK96_RS12860	45	1215	101.11989459815547	0.0
ctg12_38	VK96_RS12865	31	659	96.24505928853755	8.5e-187
ctg12_39	VK96_RS12875	100	795	100.0	2.7e-228
ctg12_40	VK96_RS12880	95	385	100.0	4e-105
ctg12_41	VK96_RS12885	98	701	100.0	4.7e-200
ctg12_42	VK96_RS12890	97	822	100.0	1.7e-236
ctg12_43	VK96_RS12895	97	449	100.0	1.9e-124
ctg12_44	VK96_RS12900	99	462	100.0	4.3e-128
ctg12_45	VK96_RS12905	95	818	100.0	3e-235
ctg12_46	VK96_RS12910	96	170	100.0	7.3e-41
ctg12_47	VK96_RS12915	99	149	25.684931506849317	4.2e-34
ctg12_48	VK96_RS12920	88	150	100.0	9.2e-35
ctg12_49	VK96_RS12930	97	373	99.50248756218906	2.1e-101
ctg12_50	VK96_RS12935	97	547	100.0	6.4e-154
ctg12_51	VK96_RS12940	99	957	100.0	4.9e-277
ctg12_52	VK96_RS12945	89	231	100.0	6.3e-59
ctg12_53	VK96_RS12950	100	109	100.0	1.3e-22
ctg12_54	VK96_RS12955	98	81	100.0	2.6e-14
ctg12_55	VK96_RS12960	100	475	100.0	3.7e-132
ctg12_56	VK96_RS12965	99	500	100.0	1.1e-139


>>
35. NZ_CP009686
Source: Bacillus cereus strain FORC_005, complete genome
Type: nrps
Number of proteins with BLAST hits to this cluster: 28
Cumulative BLAST score: 33056

Table of genes, locations, strands and annotations of subject cluster:
FORC5_RS12405	FORC5_RS12405	2433430	2433767	+	short-chain_dehydrogenase
FORC5_RS12410	FORC5_RS12410	2434043	2434332	+	chitin-binding_protein
FORC5_RS27820	FORC5_RS27820	2437744	2437937	-	histidine_kinase
FORC5_RS27825	FORC5_RS27825	2442490	2442603	+	polysaccharide_deacetylase
FORC5_RS27830	FORC5_RS27830	2443219	2443406	+	hypothetical_protein
FORC5_RS27845	FORC5_RS27845	2446506	2446685	+	hypothetical_protein

Table of Blast hits (query gene, subject gene, %identity, blast score, %coverage, e-value):
ctg12_22	FORC5_RS12435	98	353	100.0	1.4e-95
ctg12_23	FORC5_RS12430	96	411	100.0	5.7e-113
ctg12_29	FORC5_RS12415	96	260	100.0	1.3e-67
ctg12_30	FORC5_RS12410	93	164	13.32312404287902	4.8e-38
ctg12_33	FORC5_RS12405	92	137	30.708661417322837	1.9e-30
ctg12_34	FORC5_RS12400	90	445	100.0	3e-123
ctg12_35	FORC5_RS12395	93	442	100.0	2.5e-122
ctg12_36	FORC5_RS12390	97	9636	100.0	0.0
ctg12_36	FORC5_RS12385	51	2037	42.197580645161295	0.0
ctg12_37	FORC5_RS12385	97	4164	100.0	0.0
ctg12_37	FORC5_RS12390	51	2013	97.08063021316033	0.0
ctg12_38	FORC5_RS12380	96	2938	100.13175230566536	0.0
ctg12_38	FORC5_RS12390	45	1206	101.11989459815547	0.0
ctg12_38	FORC5_RS12385	31	661	96.24505928853755	1.7e-187
ctg12_39	FORC5_RS12375	100	797	100.0	9.4e-229
ctg12_40	FORC5_RS12370	95	386	100.0	1.4e-105
ctg12_42	FORC5_RS12365	95	811	100.0	3.9e-233
ctg12_43	FORC5_RS12360	97	451	100.0	3.9e-125
ctg12_44	FORC5_RS12355	98	457	100.0	1.1e-126
ctg12_45	FORC5_RS12350	95	816	100.0	1.9e-234
ctg12_46	FORC5_RS12345	97	172	100.0	2.5e-41
ctg12_47	FORC5_RS12340	99	554	100.0	5.7e-156
ctg12_48	FORC5_RS12335	89	151	100.0	3.1e-35
ctg12_49	FORC5_RS12325	97	369	99.50248756218906	1.8e-100
ctg12_50	FORC5_RS12320	97	550	100.0	1.3e-154
ctg12_51	FORC5_RS12315	99	959	100.0	1.7e-277
ctg12_52	FORC5_RS12310	93	235	100.0	2.6e-60
ctg12_53	FORC5_RS12305	100	109	100.0	1.3e-22
ctg12_54	FORC5_RS12300	98	81	100.0	2.6e-14
ctg12_55	FORC5_RS12295	100	475	100.0	3.7e-132
ctg12_56	FORC5_RS12290	98	499	100.0	2.4e-139
ctg12_57	FORC5_RS12285	99	317	100.0	1.1e-84


>>
36. NZ_LZRB01000034
Source: Bacillus cereus strain N31 contig4, whole genome shotgun sequence
Type: nrps
Number of proteins with BLAST hits to this cluster: 28
Cumulative BLAST score: 33038

Table of genes, locations, strands and annotations of subject cluster:
A9488_RS12210	A9488_RS12210	494656	494835	-	hypothetical_protein
A9488_RS28730	A9488_RS28730	497930	498117	-	hypothetical_protein
A9488_RS28735	A9488_RS28735	498739	498843	-	polysaccharide_deacetylase
A9488_RS12255	A9488_RS12255	503676	504008	+	succinoglycan_biosynthesis_protein
A9488_RS12270	A9488_RS12270	507036	507325	-	chitin-binding_protein
A9488_RS12275	A9488_RS12275	507601	507938	-	short-chain_dehydrogenase

Table of Blast hits (query gene, subject gene, %identity, blast score, %coverage, e-value):
ctg12_22	A9488_RS12245	98	353	100.0	1.4e-95
ctg12_23	A9488_RS12250	96	411	100.0	5.7e-113
ctg12_29	A9488_RS12265	96	260	100.0	1.3e-67
ctg12_30	A9488_RS12270	93	164	13.32312404287902	4.8e-38
ctg12_33	A9488_RS12275	92	137	30.708661417322837	1.9e-30
ctg12_34	A9488_RS12280	90	445	100.0	3e-123
ctg12_35	A9488_RS12285	94	444	100.0	8.7e-123
ctg12_36	A9488_RS12290	97	9645	100.0	0.0
ctg12_36	A9488_RS12295	51	2044	42.25806451612903	0.0
ctg12_37	A9488_RS12295	96	4136	100.0	0.0
ctg12_37	A9488_RS12290	51	2007	97.03429101019464	0.0
ctg12_38	A9488_RS12300	96	2941	100.0	0.0
ctg12_38	A9488_RS12290	45	1199	101.11989459815547	0.0
ctg12_38	A9488_RS12295	32	663	96.24505928853755	5.9e-188
ctg12_39	A9488_RS12305	100	797	100.0	7.2e-229
ctg12_40	A9488_RS12310	95	386	100.0	1.4e-105
ctg12_42	A9488_RS12315	95	811	100.0	3.9e-233
ctg12_43	A9488_RS12320	97	451	100.0	3.9e-125
ctg12_44	A9488_RS12325	98	457	100.0	1.1e-126
ctg12_45	A9488_RS12330	95	816	100.0	1.9e-234
ctg12_46	A9488_RS12335	97	172	100.0	2.5e-41
ctg12_47	A9488_RS12340	99	554	100.0	5.7e-156
ctg12_48	A9488_RS12345	89	151	100.0	3.1e-35
ctg12_49	A9488_RS12360	97	369	99.50248756218906	1.8e-100
ctg12_50	A9488_RS12365	97	550	100.0	1.3e-154
ctg12_51	A9488_RS12370	99	959	100.0	1.7e-277
ctg12_52	A9488_RS12375	93	235	100.0	2.6e-60
ctg12_53	A9488_RS12380	100	109	100.0	1.3e-22
ctg12_54	A9488_RS12385	98	81	100.0	2.6e-14
ctg12_55	A9488_RS12390	100	475	100.0	3.7e-132
ctg12_56	A9488_RS12395	98	499	100.0	2.4e-139
ctg12_57	A9488_RS12400	99	317	100.0	1.1e-84


>>
37. NZ_JXDH01000033
Source: Bacillus cereus strain MIT0214 GAAGTAT_seq1_contig_34, whole genome shotgun sequence
Type: nrps
Number of proteins with BLAST hits to this cluster: 28
Cumulative BLAST score: 32817

Table of genes, locations, strands and annotations of subject cluster:
SK30_RS07350	SK30_RS07350	22440	23071	+	lipase
SK30_RS07385	SK30_RS07385	53380	53717	+	short-chain_dehydrogenase
SK30_RS07390	SK30_RS07390	53993	54282	+	chitin-binding_protein
SK30_RS28830	SK30_RS28830	57725	57918	-	histidine_kinase
SK30_RS28835	SK30_RS28835	62474	62578	+	polysaccharide_deacetylase
SK30_RS28840	SK30_RS28840	63200	63387	+	hypothetical_protein
SK30_RS28855	SK30_RS28855	66487	66666	+	hypothetical_protein
SK30_RS07450	SK30_RS07450	68021	68206	+	FMN-dependent_NADH-azoreductase

Table of Blast hits (query gene, subject gene, %identity, blast score, %coverage, e-value):
ctg12_22	SK30_RS07415	98	353	100.0	1.4e-95
ctg12_23	SK30_RS07410	96	411	100.0	5.7e-113
ctg12_29	SK30_RS07395	96	260	100.0	1.3e-67
ctg12_30	SK30_RS07390	93	164	13.32312404287902	4.8e-38
ctg12_33	SK30_RS07385	92	137	30.708661417322837	1.9e-30
ctg12_34	SK30_RS07380	90	445	100.0	3e-123
ctg12_35	SK30_RS07375	92	440	100.0	1.2e-121
ctg12_36	SK30_RS07370	96	9589	100.0	0.0
ctg12_36	SK30_RS07365	51	2034	42.15725806451613	0.0
ctg12_37	SK30_RS07365	96	4133	100.0	0.0
ctg12_37	SK30_RS07370	50	2008	97.03429101019464	0.0
ctg12_38	SK30_RS07360	96	2948	100.0	0.0
ctg12_38	SK30_RS07370	45	1191	101.11989459815547	0.0
ctg12_38	SK30_RS07365	31	662	96.24505928853755	1e-187
ctg12_39	SK30_RS07355	99	795	100.0	3.6e-228
ctg12_40	SK30_RS07350	93	252	65.3061224489796	4e-65
ctg12_42	SK30_RS07345	91	772	100.0	3.4e-221
ctg12_43	SK30_RS07340	98	453	100.0	1.7e-125
ctg12_44	SK30_RS07335	98	460	100.0	1.3e-127
ctg12_45	SK30_RS07330	98	836	100.0	1.8e-240
ctg12_46	SK30_RS07325	98	173	100.0	1.1e-41
ctg12_47	SK30_RS07320	99	560	100.0	1e-157
ctg12_48	SK30_RS07315	90	153	100.0	1.4e-35
ctg12_49	SK30_RS07305	97	370	99.50248756218906	1e-100
ctg12_50	SK30_RS07300	97	550	100.0	1.3e-154
ctg12_51	SK30_RS07295	99	957	100.0	6.4e-277
ctg12_52	SK30_RS07290	92	236	100.0	1.5e-60
ctg12_53	SK30_RS07285	95	105	100.0	2.4e-21
ctg12_54	SK30_RS07280	98	81	100.0	2.6e-14
ctg12_55	SK30_RS07275	99	474	100.0	8.2e-132
ctg12_56	SK30_RS07270	99	500	100.0	1.1e-139
ctg12_57	SK30_RS07265	98	315	100.0	3.2e-84


>>
38. NZ_CP017234
Source: Bacillus cereus strain FORC_048, complete genome
Type: nrps
Number of proteins with BLAST hits to this cluster: 28
Cumulative BLAST score: 32730

Table of genes, locations, strands and annotations of subject cluster:
FORC48_RS12475	FORC48_RS12475	2364092	2364750	+	type_B_chloramphenicol_O-acetyltransferase
FORC48_RS12520	FORC48_RS12520	2397748	2398085	+	short-chain_dehydrogenase
FORC48_RS12525	FORC48_RS12525	2398361	2398650	+	chitin-binding_protein
FORC48_RS12540	FORC48_RS12540	2401677	2402009	-	succinoglycan_biosynthesis_protein
FORC48_RS12545	FORC48_RS12545	2402093	2402286	-	histidine_kinase
FORC48_RS12570	FORC48_RS12570	2406839	2406952	+	polysaccharide_deacetylase
FORC48_RS12595	FORC48_RS12595	2410855	2411034	+	hypothetical_protein

Table of Blast hits (query gene, subject gene, %identity, blast score, %coverage, e-value):
ctg12_22	FORC48_RS12555	98	349	100.0	1.6e-94
ctg12_23	FORC48_RS12550	96	411	100.0	5.7e-113
ctg12_29	FORC48_RS12530	96	260	100.0	1.3e-67
ctg12_30	FORC48_RS12525	93	164	13.32312404287902	4.8e-38
ctg12_33	FORC48_RS12520	92	137	30.708661417322837	1.9e-30
ctg12_34	FORC48_RS12515	90	445	100.0	3e-123
ctg12_35	FORC48_RS12510	93	442	100.0	2.5e-122
ctg12_36	FORC48_RS12505	97	9652	100.0	0.0
ctg12_36	FORC48_RS12500	51	2037	42.25806451612903	0.0
ctg12_37	FORC48_RS12500	97	4154	100.0	0.0
ctg12_37	FORC48_RS12505	50	2011	97.03429101019464	0.0
ctg12_38	FORC48_RS12495	96	2942	100.13175230566536	0.0
ctg12_38	FORC48_RS12505	45	1206	101.11989459815547	0.0
ctg12_38	FORC48_RS12500	32	671	96.44268774703558	2.8e-190
ctg12_39	FORC48_RS12490	99	795	100.0	3.6e-228
ctg12_40	FORC48_RS12485	95	386	100.0	1.4e-105
ctg12_42	FORC48_RS12480	95	811	100.0	3.9e-233
ctg12_43	FORC48_RS12475	94	113	23.28767123287671	2.5e-23
ctg12_44	FORC48_RS12470	98	457	100.0	1.1e-126
ctg12_45	FORC48_RS12465	95	816	100.0	1.9e-234
ctg12_46	FORC48_RS12460	97	172	100.0	2.5e-41
ctg12_47	FORC48_RS12455	99	554	100.0	5.7e-156
ctg12_48	FORC48_RS12450	89	151	100.0	3.1e-35
ctg12_49	FORC48_RS12440	97	369	99.50248756218906	1.8e-100
ctg12_50	FORC48_RS12435	97	550	100.0	1.3e-154
ctg12_51	FORC48_RS12430	99	959	100.0	1.7e-277
ctg12_52	FORC48_RS12425	93	235	100.0	2.6e-60
ctg12_53	FORC48_RS12420	100	109	100.0	1.3e-22
ctg12_54	FORC48_RS12415	98	81	100.0	2.6e-14
ctg12_55	FORC48_RS12410	100	475	100.0	3.7e-132
ctg12_56	FORC48_RS12400	98	499	100.0	2.4e-139
ctg12_57	FORC48_RS12395	99	317	100.0	1.1e-84


>>
39. NZ_JH792080
Source: Bacillus cereus VD045 supercont1.1, whole genome shotgun sequence
Type: nrps
Number of proteins with BLAST hits to this cluster: 26
Cumulative BLAST score: 33254

Table of genes, locations, strands and annotations of subject cluster:
IIE_RS33450	IIE_RS33450	2358395	2358502	+	peptidase_M56
IIE_RS33455	IIE_RS33455	2358490	2358603	-	polysaccharide_deacetylase
IIE_RS33460	IIE_RS33460	2363377	2363570	+	histidine_kinase

Table of Blast hits (query gene, subject gene, %identity, blast score, %coverage, e-value):
ctg12_22	IIE_RS12515	98	353	100.0	1.4e-95
ctg12_23	IIE_RS12520	96	411	100.0	4.4e-113
ctg12_34	IIE_RS12530	88	436	100.0	2.4e-120
ctg12_35	IIE_RS12535	94	447	100.0	1e-123
ctg12_36	IIE_RS12540	97	9669	100.0	0.0
ctg12_36	IIE_RS12545	51	2026	42.15725806451613	0.0
ctg12_37	IIE_RS12545	97	4164	100.0	0.0
ctg12_37	IIE_RS12540	51	2012	97.08063021316033	0.0
ctg12_38	IIE_RS12550	96	2935	100.0	0.0
ctg12_38	IIE_RS12540	46	1220	100.92226613965745	0.0
ctg12_38	IIE_RS12545	31	659	95.98155467720684	6.5e-187
ctg12_39	IIE_RS12555	100	796	100.0	1.2e-228
ctg12_40	IIE_RS12560	95	386	100.0	2.3e-105
ctg12_41	IIE_RS12565	98	705	100.0	4.3e-201
ctg12_42	IIE_RS12570	96	821	100.0	3.7e-236
ctg12_43	IIE_RS12575	97	452	100.0	3e-125
ctg12_44	IIE_RS12580	99	462	100.0	4.3e-128
ctg12_45	IIE_RS12585	95	818	100.0	3e-235
ctg12_46	IIE_RS12590	98	173	100.0	1.1e-41
ctg12_47	IIE_RS12595	98	550	100.0	8.2e-155
ctg12_48	IIE_RS12600	96	165	100.0	2.8e-39
ctg12_49	IIE_RS12605	97	373	99.50248756218906	2.1e-101
ctg12_50	IIE_RS12610	96	546	100.0	1.4e-153
ctg12_51	IIE_RS12615	99	960	100.0	9.8e-278
ctg12_52	IIE_RS12620	94	238	100.0	3e-61
ctg12_53	IIE_RS12625	100	109	100.0	1.3e-22
ctg12_54	IIE_RS12630	95	78	100.0	1.7e-13
ctg12_55	IIE_RS12635	100	475	100.0	3.7e-132
ctg12_56	IIE_RS12640	99	500	100.0	1.1e-139
ctg12_57	IIE_RS12645	98	315	100.0	3.2e-84


>>
40. NZ_CP011145
Source: Bacillus cereus strain FORC_013, complete sequence
Type: nrps
Number of proteins with BLAST hits to this cluster: 26
Cumulative BLAST score: 33222

Table of genes, locations, strands and annotations of subject cluster:
FORC13_RS29710	FORC13_RS29710	2674237	2674424	-	hypothetical_protein
FORC13_RS29715	FORC13_RS29715	2675024	2675137	-	polysaccharide_deacetylase
FORC13_RS29720	FORC13_RS29720	2679745	2679938	+	histidine_kinase

Table of Blast hits (query gene, subject gene, %identity, blast score, %coverage, e-value):
ctg12_22	FORC13_RS14060	99	354	100.0	5e-96
ctg12_23	FORC13_RS14065	96	411	100.0	4.4e-113
ctg12_34	FORC13_RS14080	88	438	100.0	6.4e-121
ctg12_35	FORC13_RS14085	92	438	100.0	3.6e-121
ctg12_36	FORC13_RS14090	97	9635	100.0	0.0
ctg12_36	FORC13_RS14095	51	2034	42.15725806451613	0.0
ctg12_37	FORC13_RS14095	97	4167	100.0	0.0
ctg12_37	FORC13_RS14090	51	2010	97.08063021316033	0.0
ctg12_38	FORC13_RS14100	96	2941	100.0	0.0
ctg12_38	FORC13_RS14090	46	1226	101.11989459815547	0.0
ctg12_38	FORC13_RS14095	32	662	96.24505928853755	1.3e-187
ctg12_39	FORC13_RS14105	99	794	100.0	4.6e-228
ctg12_40	FORC13_RS14110	95	387	100.0	8e-106
ctg12_41	FORC13_RS14115	97	694	100.0	5.8e-198
ctg12_42	FORC13_RS14120	96	819	100.0	1.8e-235
ctg12_43	FORC13_RS14125	97	452	100.0	3e-125
ctg12_44	FORC13_RS14130	99	462	100.0	4.3e-128
ctg12_45	FORC13_RS14135	95	818	100.0	3e-235
ctg12_46	FORC13_RS14140	98	173	100.0	1.1e-41
ctg12_47	FORC13_RS14145	98	550	100.0	8.2e-155
ctg12_48	FORC13_RS14150	96	165	100.0	2.8e-39
ctg12_49	FORC13_RS14155	97	373	99.50248756218906	2.1e-101
ctg12_50	FORC13_RS14160	96	545	100.0	3.2e-153
ctg12_51	FORC13_RS14165	99	961	100.0	2.6e-278
ctg12_52	FORC13_RS14170	93	238	100.0	5.2e-61
ctg12_53	FORC13_RS14175	98	107	100.0	4.8e-22
ctg12_54	FORC13_RS14180	95	78	100.0	1.7e-13
ctg12_55	FORC13_RS14185	100	475	100.0	3.7e-132
ctg12_56	FORC13_RS14190	99	500	100.0	1.1e-139
ctg12_57	FORC13_RS14195	98	315	100.0	3.2e-84


>>
41. NZ_MJBF01000031
Source: Bacillus sp. RZ2MS9 RZ2M29_7, whole genome shotgun sequence
Type: nrps
Number of proteins with BLAST hits to this cluster: 27
Cumulative BLAST score: 33215

Table of genes, locations, strands and annotations of subject cluster:
BHV55_RS25130	BHV55_RS25130	88349	88598	+	hypothetical_protein
BHV55_RS28720	BHV55_RS28720	91784	91977	-	histidine_kinase
BHV55_RS25155	BHV55_RS25155	93149	93655	+	GNAT_family_N-acetyltransferase
BHV55_RS25175	BHV55_RS25175	95955	97588	+	cytoplasmic_protein
BHV55_RS25195	BHV55_RS25195	100265	101016	+	S-layer_protein
BHV55_RS28730	BHV55_RS28730	101729	101916	+	hypothetical_protein
BHV55_RS28740	BHV55_RS28740	103490	103682	+	hypothetical_protein

Table of Blast hits (query gene, subject gene, %identity, blast score, %coverage, e-value):
ctg12_22	BHV55_RS25155	97	282	82.14285714285714	4.1e-74
ctg12_23	BHV55_RS25150	97	414	100.0	6.7e-114
ctg12_29	BHV55_RS25135	94	256	100.0	1.9e-66
ctg12_34	BHV55_RS25120	88	436	100.0	1.9e-120
ctg12_35	BHV55_RS25115	92	439	100.0	2.1e-121
ctg12_36	BHV55_RS25110	97	9647	100.0	0.0
ctg12_36	BHV55_RS25105	51	2039	42.197580645161295	0.0
ctg12_37	BHV55_RS25105	97	4176	100.0	0.0
ctg12_37	BHV55_RS25110	51	2007	97.08063021316033	0.0
ctg12_38	BHV55_RS25100	96	2938	100.0	0.0
ctg12_38	BHV55_RS25110	45	1207	101.11989459815547	0.0
ctg12_38	BHV55_RS25105	31	666	96.24505928853755	9.1e-189
ctg12_39	BHV55_RS25095	100	796	100.0	1.6e-228
ctg12_40	BHV55_RS25090	94	380	100.0	9.8e-104
ctg12_42	BHV55_RS25085	94	803	100.0	1e-230
ctg12_43	BHV55_RS25080	99	458	100.0	4.1e-127
ctg12_44	BHV55_RS25075	97	458	100.0	6.2e-127
ctg12_45	BHV55_RS25070	95	810	100.0	8.2e-233
ctg12_46	BHV55_RS25065	98	173	100.0	1.1e-41
ctg12_47	BHV55_RS25060	98	550	100.0	1.1e-154
ctg12_48	BHV55_RS25055	96	165	100.0	2.8e-39
ctg12_49	BHV55_RS25050	99	378	99.50248756218906	5e-103
ctg12_50	BHV55_RS25045	99	557	100.0	6.2e-157
ctg12_51	BHV55_RS25040	98	951	100.0	3.5e-275
ctg12_52	BHV55_RS25035	94	237	100.0	8.9e-61
ctg12_53	BHV55_RS25030	100	109	100.0	1.3e-22
ctg12_54	BHV55_RS25025	98	81	100.0	2.6e-14
ctg12_55	BHV55_RS25020	100	475	100.0	3.7e-132
ctg12_56	BHV55_RS25015	99	500	100.0	1.1e-139
ctg12_57	BHV55_RS25010	98	315	100.0	3.2e-84
ctg12_58	BHV55_RS25005	92	512	100.0	2.3e-143


>>
42. NZ_CP012691
Source: Bacillus cereus strain FORC_024, complete genome
Type: nrps
Number of proteins with BLAST hits to this cluster: 26
Cumulative BLAST score: 33212

Table of genes, locations, strands and annotations of subject cluster:
FORC24_RS27940	FORC24_RS27940	2469876	2470069	-	histidine_kinase
FORC24_RS27945	FORC24_RS27945	2474677	2474790	+	polysaccharide_deacetylase
FORC24_RS27950	FORC24_RS27950	2475390	2475577	+	hypothetical_protein

Table of Blast hits (query gene, subject gene, %identity, blast score, %coverage, e-value):
ctg12_22	FORC24_RS12355	99	354	100.0	5e-96
ctg12_23	FORC24_RS12350	96	409	100.0	2.2e-112
ctg12_34	FORC24_RS12335	88	435	100.0	5.4e-120
ctg12_35	FORC24_RS12330	96	452	100.0	2.4e-125
ctg12_36	FORC24_RS12325	97	9633	100.0	0.0
ctg12_36	FORC24_RS12320	51	2032	42.15725806451613	0.0
ctg12_37	FORC24_RS12320	97	4174	100.0	0.0
ctg12_37	FORC24_RS12325	51	2012	97.08063021316033	0.0
ctg12_38	FORC24_RS12315	96	2935	100.0	0.0
ctg12_38	FORC24_RS12325	45	1199	101.11989459815547	0.0
ctg12_38	FORC24_RS12320	32	665	96.24505928853755	2e-188
ctg12_39	FORC24_RS12310	100	797	100.0	7.2e-229
ctg12_40	FORC24_RS12305	95	384	100.0	5.2e-105
ctg12_41	FORC24_RS12300	97	698	100.0	3.1e-199
ctg12_42	FORC24_RS12295	96	821	100.0	4.9e-236
ctg12_43	FORC24_RS12290	98	455	100.0	3.5e-126
ctg12_44	FORC24_RS12285	99	462	100.0	4.3e-128
ctg12_45	FORC24_RS12280	95	818	100.0	3e-235
ctg12_46	FORC24_RS12275	98	173	100.0	1.1e-41
ctg12_47	FORC24_RS12270	98	550	100.0	8.2e-155
ctg12_48	FORC24_RS12265	96	165	100.0	2.8e-39
ctg12_49	FORC24_RS12260	97	373	99.50248756218906	2.1e-101
ctg12_50	FORC24_RS12255	97	547	100.0	6.4e-154
ctg12_51	FORC24_RS12250	99	960	100.0	5.7e-278
ctg12_52	FORC24_RS12245	90	232	100.0	2.8e-59
ctg12_53	FORC24_RS12240	100	109	100.0	1.3e-22
ctg12_54	FORC24_RS12235	95	78	100.0	1.7e-13
ctg12_55	FORC24_RS12230	100	475	100.0	3.7e-132
ctg12_56	FORC24_RS12225	99	500	100.0	1.1e-139
ctg12_57	FORC24_RS12220	98	315	100.0	3.2e-84


>>
43. NZ_LJKC01000029
Source: Bacillus cereus strain B4084 scaffold5, whole genome shotgun sequence
Type: nrps
Number of proteins with BLAST hits to this cluster: 26
Cumulative BLAST score: 33209

Table of genes, locations, strands and annotations of subject cluster:
B4084_RS16045	B4084_RS16045	80805	81400	-	succinoglycan_biosynthesis_protein
B4084_RS28060	B4084_RS28060	86299	86403	+	polysaccharide_deacetylase
B4084_RS16070	B4084_RS16070	86397	86870	-	peptidase_M56
B4084_RS28065	B4084_RS28065	88590	88782	+	hypothetical_protein

Table of Blast hits (query gene, subject gene, %identity, blast score, %coverage, e-value):
ctg12_22	B4084_RS16055	98	353	100.0	1.4e-95
ctg12_23	B4084_RS16050	96	413	100.0	1.2e-113
ctg12_34	B4084_RS16025	88	437	100.0	8.3e-121
ctg12_35	B4084_RS16020	92	436	100.0	1.8e-120
ctg12_36	B4084_RS16015	97	9662	100.0	0.0
ctg12_36	B4084_RS16010	51	2034	42.197580645161295	0.0
ctg12_37	B4084_RS16010	97	4166	100.0	0.0
ctg12_37	B4084_RS16015	51	2005	97.08063021316033	0.0
ctg12_38	B4084_RS16005	96	2945	100.0	0.0
ctg12_38	B4084_RS16015	45	1205	100.98814229249011	0.0
ctg12_38	B4084_RS16010	32	663	94.92753623188406	7.7e-188
ctg12_39	B4084_RS16000	100	795	100.0	2.1e-228
ctg12_40	B4084_RS15995	94	381	100.0	5.8e-104
ctg12_41	B4084_RS15990	97	700	99.7289972899729	8.1e-200
ctg12_42	B4084_RS15985	95	809	100.0	2.5e-232
ctg12_43	B4084_RS15980	97	451	100.0	6.6e-125
ctg12_44	B4084_RS15975	97	459	100.0	2.8e-127
ctg12_45	B4084_RS15970	95	810	100.0	8.2e-233
ctg12_46	B4084_RS15965	98	173	100.0	1.1e-41
ctg12_47	B4084_RS15960	97	548	100.0	4.1e-154
ctg12_48	B4084_RS15955	96	165	100.0	2.8e-39
ctg12_49	B4084_RS15950	99	378	99.50248756218906	5e-103
ctg12_50	B4084_RS15945	97	545	100.0	3.2e-153
ctg12_51	B4084_RS15940	99	955	100.0	1.8e-276
ctg12_52	B4084_RS15935	95	242	100.0	3.6e-62
ctg12_53	B4084_RS15930	98	108	100.0	2.8e-22
ctg12_54	B4084_RS15925	98	81	100.0	2.6e-14
ctg12_55	B4084_RS15920	99	475	100.0	4.8e-132
ctg12_56	B4084_RS15915	99	500	100.0	1.1e-139
ctg12_57	B4084_RS15910	98	315	100.0	3.2e-84


>>
44. NZ_KB976806
Source: Bacillus cereus VD140 acrGW-supercont1.14, whole genome shotgun sequence
Type: nrps
Number of proteins with BLAST hits to this cluster: 26
Cumulative BLAST score: 33208

Table of genes, locations, strands and annotations of subject cluster:
IIY_RS12450	IIY_RS12450	66296	66891	-	succinoglycan_biosynthesis_protein
IIY_RS29840	IIY_RS29840	71754	71858	+	polysaccharide_deacetylase
IIY_RS29845	IIY_RS29845	72480	72667	+	hypothetical_protein
IIY_RS29855	IIY_RS29855	74241	74433	+	hypothetical_protein

Table of Blast hits (query gene, subject gene, %identity, blast score, %coverage, e-value):
ctg12_22	IIY_RS12460	98	353	100.0	1.4e-95
ctg12_23	IIY_RS12455	97	415	100.0	3e-114
ctg12_34	IIY_RS12430	88	437	100.0	8.3e-121
ctg12_35	IIY_RS12425	92	436	100.0	1.8e-120
ctg12_36	IIY_RS12420	97	9661	100.0	0.0
ctg12_36	IIY_RS12415	51	2033	42.197580645161295	0.0
ctg12_37	IIY_RS12415	96	4164	100.0	0.0
ctg12_37	IIY_RS12420	51	1999	97.08063021316033	0.0
ctg12_38	IIY_RS12410	96	2946	100.0	0.0
ctg12_38	IIY_RS12420	45	1205	100.98814229249011	0.0
ctg12_38	IIY_RS12415	32	662	94.92753623188406	1.3e-187
ctg12_39	IIY_RS12405	100	795	100.0	2.1e-228
ctg12_40	IIY_RS12400	96	389	100.0	2.8e-106
ctg12_41	IIY_RS12395	97	700	99.7289972899729	8.1e-200
ctg12_42	IIY_RS12390	95	809	100.0	2.5e-232
ctg12_43	IIY_RS12385	97	452	100.0	2.3e-125
ctg12_44	IIY_RS12380	97	459	100.0	2.8e-127
ctg12_45	IIY_RS12375	94	807	100.0	6.9e-232
ctg12_46	IIY_RS12370	98	173	100.0	1.1e-41
ctg12_47	IIY_RS12365	97	548	100.0	4.1e-154
ctg12_48	IIY_RS12360	96	165	100.0	2.8e-39
ctg12_49	IIY_RS12355	99	378	99.50248756218906	5e-103
ctg12_50	IIY_RS12350	97	545	100.0	3.2e-153
ctg12_51	IIY_RS12345	99	956	100.0	8.3e-277
ctg12_52	IIY_RS12340	95	242	100.0	3.6e-62
ctg12_53	IIY_RS12335	98	108	100.0	2.8e-22
ctg12_54	IIY_RS12330	98	81	100.0	2.6e-14
ctg12_55	IIY_RS12325	100	475	100.0	3.7e-132
ctg12_56	IIY_RS12320	99	500	100.0	1.1e-139
ctg12_57	IIY_RS12315	98	315	100.0	3.2e-84


>>
45. NZ_KB976254
Source: Bacillus cereus VD196 acqVw-supercont1.1, whole genome shotgun sequence
Type: nrps
Number of proteins with BLAST hits to this cluster: 26
Cumulative BLAST score: 33173

Table of genes, locations, strands and annotations of subject cluster:
IKE_RS07085	IKE_RS07085	1354410	1355013	+	hypothetical_protein
IKE_RS32630	IKE_RS32630	1397063	1397256	-	histidine_kinase
IKE_RS32635	IKE_RS32635	1401811	1401924	+	polysaccharide_deacetylase
IKE_RS32640	IKE_RS32640	1401912	1402019	-	peptidase_M56
IKE_RS32645	IKE_RS32645	1402524	1402711	+	hypothetical_protein
IKE_RS32660	IKE_RS32660	1405806	1405985	+	hypothetical_protein

Table of Blast hits (query gene, subject gene, %identity, blast score, %coverage, e-value):
ctg12_22	IKE_RS07180	98	350	100.0	9.3e-95
ctg12_23	IKE_RS07175	95	403	100.0	1.6e-110
ctg12_34	IKE_RS07160	88	434	100.0	7e-120
ctg12_35	IKE_RS07155	92	433	100.0	1.2e-119
ctg12_36	IKE_RS07150	97	9640	100.0	0.0
ctg12_36	IKE_RS07145	51	2030	42.15725806451613	0.0
ctg12_37	IKE_RS07145	97	4165	100.0	0.0
ctg12_37	IKE_RS07150	50	2002	97.08063021316033	0.0
ctg12_38	IKE_RS07140	96	2937	100.0	0.0
ctg12_38	IKE_RS07150	45	1217	101.11989459815547	0.0
ctg12_38	IKE_RS07145	31	659	95.98155467720684	6.5e-187
ctg12_39	IKE_RS07135	100	796	100.0	1.2e-228
ctg12_40	IKE_RS07130	95	387	100.0	1.1e-105
ctg12_41	IKE_RS07125	98	704	100.0	7.3e-201
ctg12_42	IKE_RS07120	96	822	100.0	1.7e-236
ctg12_43	IKE_RS07115	99	457	100.0	7.1e-127
ctg12_44	IKE_RS07110	98	458	100.0	6.2e-127
ctg12_45	IKE_RS07105	95	818	100.0	3e-235
ctg12_46	IKE_RS07100	98	173	100.0	1.1e-41
ctg12_47	IKE_RS07095	98	550	100.0	8.2e-155
ctg12_48	IKE_RS07090	96	165	100.0	2.8e-39
ctg12_49	IKE_RS07085	97	346	93.53233830845771	1.6e-93
ctg12_50	IKE_RS07080	97	548	100.0	4.9e-154
ctg12_51	IKE_RS07075	99	962	100.0	2e-278
ctg12_52	IKE_RS07070	94	240	100.0	1e-61
ctg12_53	IKE_RS07065	100	109	100.0	1.3e-22
ctg12_54	IKE_RS07060	95	78	100.0	1.7e-13
ctg12_55	IKE_RS07055	100	475	100.0	3.7e-132
ctg12_56	IKE_RS07050	99	500	100.0	1.1e-139
ctg12_57	IKE_RS07045	98	315	100.0	3.2e-84


>>
46. NZ_JH791833
Source: Bacillus cereus VD169 supercont1.1, whole genome shotgun sequence
Type: nrps
Number of proteins with BLAST hits to this cluster: 26
Cumulative BLAST score: 33124

Table of genes, locations, strands and annotations of subject cluster:
IKA_RS11275	IKA_RS11275	2211153	2211541	-	cytoplasmic_protein
IKA_RS30495	IKA_RS30495	2256955	2257148	-	histidine_kinase
IKA_RS30500	IKA_RS30500	2260313	2260912	+	glucosaminidase
IKA_RS30505	IKA_RS30505	2260976	2261731	+	S-layer_protein
IKA_RS30510	IKA_RS30510	2261756	2261869	+	polysaccharide_deacetylase
IKA_RS30515	IKA_RS30515	2261857	2261964	-	peptidase_M56

Table of Blast hits (query gene, subject gene, %identity, blast score, %coverage, e-value):
ctg12_22	IKA_RS11385	98	353	100.0	1.4e-95
ctg12_23	IKA_RS11380	96	409	100.0	2.2e-112
ctg12_34	IKA_RS11365	88	435	100.0	5.4e-120
ctg12_35	IKA_RS11360	96	452	100.0	2.4e-125
ctg12_36	IKA_RS11355	97	9628	100.0	0.0
ctg12_36	IKA_RS11350	51	2037	42.15725806451613	0.0
ctg12_37	IKA_RS11350	97	4176	100.0	0.0
ctg12_37	IKA_RS11355	51	2003	97.03429101019464	0.0
ctg12_38	IKA_RS11345	96	2937	100.0	0.0
ctg12_38	IKA_RS11355	45	1199	101.11989459815547	0.0
ctg12_38	IKA_RS11350	32	666	96.24505928853755	9.1e-189
ctg12_39	IKA_RS11340	100	797	100.0	7.2e-229
ctg12_40	IKA_RS11335	95	386	100.0	1.4e-105
ctg12_41	IKA_RS11330	98	705	100.0	4.3e-201
ctg12_42	IKA_RS11325	96	822	100.0	1.7e-236
ctg12_43	IKA_RS11320	97	452	100.0	3e-125
ctg12_44	IKA_RS11315	98	460	100.0	1.3e-127
ctg12_45	IKA_RS11310	95	816	100.0	1.1e-234
ctg12_46	IKA_RS11305	98	173	100.0	1.1e-41
ctg12_47	IKA_RS11300	98	550	100.0	8.2e-155
ctg12_48	IKA_RS11295	95	163	100.0	8e-39
ctg12_49	IKA_RS11290	98	375	99.50248756218906	3.2e-102
ctg12_50	IKA_RS11285	97	545	100.0	2.4e-153
ctg12_51	IKA_RS11280	99	955	100.0	3.2e-276
ctg12_52	IKA_RS11275	94	149	59.68992248062015	3.2e-34
ctg12_53	IKA_RS11270	100	109	100.0	1.3e-22
ctg12_54	IKA_RS11265	98	81	100.0	2.6e-14
ctg12_55	IKA_RS11260	99	474	100.0	8.2e-132
ctg12_56	IKA_RS11255	99	500	100.0	1.1e-139
ctg12_57	IKA_RS11250	99	317	100.0	1.1e-84


>>
47. NZ_KN050654
Source: Bacillus cereus ATCC 10876 scaffold1, whole genome shotgun sequence
Type: nrps
Number of proteins with BLAST hits to this cluster: 26
Cumulative BLAST score: 33202

Table of genes, locations, strands and annotations of subject cluster:
DJ50_RS31850	DJ50_RS31850	3705659	3705851	-	hypothetical_protein
DJ50_RS31860	DJ50_RS31860	3707425	3707612	-	hypothetical_protein
DJ50_RS31865	DJ50_RS31865	3708228	3708341	-	polysaccharide_deacetylase
DJ50_RS18575	DJ50_RS18575	3710694	3710880	+	hypothetical_protein
DJ50_RS31870	DJ50_RS31870	3712923	3713116	+	histidine_kinase
DJ50_RS31880	DJ50_RS31880	3752929	3754298	-	IS3_family_transposase

Table of Blast hits (query gene, subject gene, %identity, blast score, %coverage, e-value):
ctg12_22	DJ50_RS18580	98	351	100.0	4.2e-95
ctg12_23	DJ50_RS18585	97	412	100.0	2.6e-113
ctg12_34	DJ50_RS18605	88	438	100.0	6.4e-121
ctg12_35	DJ50_RS18610	91	428	100.0	6.4e-118
ctg12_36	DJ50_RS18615	97	9664	100.0	0.0
ctg12_36	DJ50_RS18620	51	2034	42.197580645161295	0.0
ctg12_37	DJ50_RS18620	97	4167	100.0	0.0
ctg12_37	DJ50_RS18615	50	1998	97.08063021316033	0.0
ctg12_38	DJ50_RS18625	96	2948	100.0	0.0
ctg12_38	DJ50_RS18615	45	1211	101.11989459815547	0.0
ctg12_38	DJ50_RS18620	32	663	94.92753623188406	7.7e-188
ctg12_39	DJ50_RS18630	100	794	100.0	6.1e-228
ctg12_40	DJ50_RS18635	96	389	100.0	2.8e-106
ctg12_41	DJ50_RS18640	97	700	99.7289972899729	8.1e-200
ctg12_42	DJ50_RS18645	95	805	100.0	2.8e-231
ctg12_43	DJ50_RS18650	97	452	100.0	2.3e-125
ctg12_44	DJ50_RS18655	97	459	100.0	2.8e-127
ctg12_45	DJ50_RS18660	95	810	100.0	8.2e-233
ctg12_46	DJ50_RS18675	98	173	100.0	1.1e-41
ctg12_47	DJ50_RS18680	97	546	100.0	2e-153
ctg12_48	DJ50_RS18685	96	165	100.0	2.8e-39
ctg12_49	DJ50_RS18690	99	378	99.50248756218906	5e-103
ctg12_50	DJ50_RS18695	97	545	100.0	3.2e-153
ctg12_51	DJ50_RS18700	99	956	100.0	8.3e-277
ctg12_52	DJ50_RS18705	95	242	100.0	3.6e-62
ctg12_53	DJ50_RS18710	98	108	100.0	2.8e-22
ctg12_54	DJ50_RS18715	98	81	100.0	2.6e-14
ctg12_55	DJ50_RS18720	100	475	100.0	3.7e-132
ctg12_56	DJ50_RS18725	98	495	100.0	2.6e-138
ctg12_57	DJ50_RS18730	98	315	100.0	3.2e-84


>>
48. NZ_CP022445
Source: Bacillus cereus C1L chromosome, complete genome
Type: nrps
Number of proteins with BLAST hits to this cluster: 26
Cumulative BLAST score: 33112

Table of genes, locations, strands and annotations of subject cluster:
CGZ63_RS12705	CGZ63_RS12705	2367788	2369037	+	hypothetical_protein
CGZ63_RS12800	CGZ63_RS12800	2411866	2411979	+	peptidoglycan-N-acetylglucosamine_deacetylase
CGZ63_RS12805	CGZ63_RS12805	2411967	2412074	-	peptidase_M56
CGZ63_RS31845	CGZ63_RS31845	2413826	2414016	-	hypothetical_protein
CGZ63_RS12820	CGZ63_RS12820	2414305	2415995	+	collagenase

Table of Blast hits (query gene, subject gene, %identity, blast score, %coverage, e-value):
ctg12_22	CGZ63_RS12785	98	353	100.0	1.4e-95
ctg12_23	CGZ63_RS12780	96	411	100.0	4.4e-113
ctg12_34	CGZ63_RS12760	88	433	100.0	1.6e-119
ctg12_35	CGZ63_RS12755	96	452	100.0	2.4e-125
ctg12_36	CGZ63_RS12750	97	9628	100.0	0.0
ctg12_36	CGZ63_RS12745	51	2032	42.15725806451613	0.0
ctg12_37	CGZ63_RS12745	97	4171	100.0	0.0
ctg12_37	CGZ63_RS12750	51	2000	97.08063021316033	0.0
ctg12_38	CGZ63_RS12740	96	2938	100.0	0.0
ctg12_38	CGZ63_RS12750	45	1201	101.11989459815547	0.0
ctg12_38	CGZ63_RS12745	32	674	96.24505928853755	3.3e-191
ctg12_39	CGZ63_RS12735	100	797	100.0	7.2e-229
ctg12_40	CGZ63_RS12730	95	385	100.0	4e-105
ctg12_41	CGZ63_RS12725	98	702	100.0	2.8e-200
ctg12_42	CGZ63_RS12720	96	821	100.0	4.9e-236
ctg12_43	CGZ63_RS12715	97	450	100.0	1.1e-124
ctg12_44	CGZ63_RS12710	99	462	100.0	4.3e-128
ctg12_45	CGZ63_RS12705	95	731	89.66346153846155	4.8e-209
ctg12_46	CGZ63_RS12700	97	171	100.0	3.3e-41
ctg12_47	CGZ63_RS12695	98	550	100.0	8.2e-155
ctg12_48	CGZ63_RS12690	96	165	100.0	2.8e-39
ctg12_49	CGZ63_RS12685	97	373	99.50248756218906	2.1e-101
ctg12_50	CGZ63_RS12680	97	547	100.0	6.4e-154
ctg12_51	CGZ63_RS12675	99	960	100.0	5.7e-278
ctg12_52	CGZ63_RS12670	89	230	100.0	1.1e-58
ctg12_53	CGZ63_RS12665	100	109	100.0	1.3e-22
ctg12_54	CGZ63_RS12660	95	78	100.0	1.7e-13
ctg12_55	CGZ63_RS12655	100	475	100.0	3.7e-132
ctg12_56	CGZ63_RS12645	99	500	100.0	1.1e-139
ctg12_57	CGZ63_RS12640	97	313	100.0	1.2e-83


>>
49. NZ_JH791854
Source: Bacillus cereus VD166 supercont1.1, whole genome shotgun sequence
Type: nrps
Number of proteins with BLAST hits to this cluster: 26
Cumulative BLAST score: 33041

Table of genes, locations, strands and annotations of subject cluster:
IK9_RS31785	IK9_RS31785	2416543	2416650	+	peptidase_M56
IK9_RS31790	IK9_RS31790	2416638	2416751	-	polysaccharide_deacetylase
IK9_RS31795	IK9_RS31795	2421359	2421552	+	histidine_kinase

Table of Blast hits (query gene, subject gene, %identity, blast score, %coverage, e-value):
ctg12_22	IK9_RS12325	98	353	100.0	1.4e-95
ctg12_23	IK9_RS12330	96	411	100.0	4.4e-113
ctg12_34	IK9_RS12340	88	436	100.0	1.9e-120
ctg12_35	IK9_RS12345	92	433	100.0	1.2e-119
ctg12_36	IK9_RS12350	97	9655	100.0	0.0
ctg12_36	IK9_RS12355	51	2028	42.15725806451613	0.0
ctg12_37	IK9_RS12355	97	4161	100.0	0.0
ctg12_37	IK9_RS12350	51	2012	97.08063021316033	0.0
ctg12_38	IK9_RS12360	96	2930	100.0	0.0
ctg12_38	IK9_RS12350	46	1223	101.11989459815547	0.0
ctg12_38	IK9_RS12355	32	668	96.24505928853755	2.4e-189
ctg12_39	IK9_RS12365	100	797	100.0	7.2e-229
ctg12_40	IK9_RS12370	95	387	100.0	8e-106
ctg12_42	IK9_RS12375	96	821	100.0	4.9e-236
ctg12_43	IK9_RS12380	99	457	100.0	7.1e-127
ctg12_44	IK9_RS12385	98	460	100.0	1.3e-127
ctg12_45	IK9_RS12390	95	816	100.0	1.5e-234
ctg12_46	IK9_RS12395	98	173	100.0	1.1e-41
ctg12_47	IK9_RS12400	98	550	100.0	8.2e-155
ctg12_48	IK9_RS12405	96	165	100.0	2.8e-39
ctg12_49	IK9_RS12410	97	373	99.50248756218906	2.1e-101
ctg12_50	IK9_RS12415	97	547	100.0	8.3e-154
ctg12_51	IK9_RS12420	99	960	100.0	9.8e-278
ctg12_52	IK9_RS12425	94	238	100.0	3e-61
ctg12_53	IK9_RS12430	100	109	100.0	1.3e-22
ctg12_54	IK9_RS12435	95	78	100.0	1.7e-13
ctg12_55	IK9_RS12440	100	475	100.0	3.7e-132
ctg12_56	IK9_RS12445	99	500	100.0	1.1e-139
ctg12_57	IK9_RS12450	98	315	100.0	3.2e-84
ctg12_58	IK9_RS12455	92	510	100.0	1.2e-142


>>
50. NZ_CP007512
Source: Bacillus bombysepticus str. Wang, complete genome
Type: nrps
Number of proteins with BLAST hits to this cluster: 26
Cumulative BLAST score: 33025

Table of genes, locations, strands and annotations of subject cluster:
CY96_RS29960	CY96_RS29960	2218809	2218922	+	polysaccharide_deacetylase
CY96_RS29970	CY96_RS29970	2220783	2220973	-	hypothetical_protein
CY96_RS29975	CY96_RS29975	2221297	2221489	+	hypothetical_protein

Table of Blast hits (query gene, subject gene, %identity, blast score, %coverage, e-value):
ctg12_22	CY96_RS11180	98	352	100.0	2.5e-95
ctg12_23	CY96_RS11175	96	412	100.0	3.3e-113
ctg12_34	CY96_RS11155	88	434	100.0	7e-120
ctg12_35	CY96_RS11150	92	439	100.0	2.1e-121
ctg12_36	CY96_RS11145	97	9655	100.0	0.0
ctg12_36	CY96_RS11140	51	2045	42.197580645161295	0.0
ctg12_37	CY96_RS11140	97	4173	100.0	0.0
ctg12_37	CY96_RS11145	51	2007	97.08063021316033	0.0
ctg12_38	CY96_RS11135	96	2927	100.0	0.0
ctg12_38	CY96_RS11145	45	1210	101.64690382081687	0.0
ctg12_38	CY96_RS11140	32	672	96.24505928853755	1.3e-190
ctg12_39	CY96_RS11130	100	797	100.0	7.2e-229
ctg12_40	CY96_RS11125	93	379	100.0	2.9e-103
ctg12_42	CY96_RS11120	94	805	100.0	2.1e-231
ctg12_43	CY96_RS11115	99	458	100.0	4.1e-127
ctg12_44	CY96_RS11110	97	458	100.0	6.2e-127
ctg12_45	CY96_RS11105	94	803	100.0	1.3e-230
ctg12_46	CY96_RS11100	98	173	100.0	1.1e-41
ctg12_47	CY96_RS11095	97	548	100.0	4.1e-154
ctg12_48	CY96_RS11090	95	163	100.0	1.4e-38
ctg12_49	CY96_RS11085	99	378	99.50248756218906	5e-103
ctg12_50	CY96_RS11080	98	554	100.0	5.2e-156
ctg12_51	CY96_RS11075	98	948	100.0	3.9e-274
ctg12_52	CY96_RS11070	94	237	100.0	8.9e-61
ctg12_53	CY96_RS11065	100	109	100.0	1.3e-22
ctg12_54	CY96_RS11060	98	81	100.0	2.6e-14
ctg12_55	CY96_RS11055	100	475	100.0	3.7e-132
ctg12_56	CY96_RS11050	98	498	100.0	3.1e-139
ctg12_57	CY96_RS11045	98	315	100.0	3.2e-84
ctg12_58	CY96_RS11040	94	520	100.0	8.5e-146
```
