## Supplementary material for "Delving into the *Bacillus cereus* group biosynthetic gene clusters cosmos: a comparative-genomics-based classification framework": antiSMASH profiles + BIG-SCAPE output: 15_c1.txt

```
ClusterBlast scores for 15

Table of genes, locations, strands and annotations of query cluster:
ctg15_81	61747	62152	-		
ctg15_82	62360	63530	+		
ctg15_83	63541	63877	+		
ctg15_84	63994	64849	-		
ctg15_85	65103	66030	+		
ctg15_86	66157	67591	-		
ctg15_87	67739	68657	+		
ctg15_88	68742	70134	-		
ctg15_89	70401	70869	-		
ctg15_90	71117	71588	+		
ctg15_91	71682	72198	+		
ctg15_92	72491	74678	+		
ctg15_93	75018	76722	+		
ctg15_94	77202	79761	+		
ctg15_95	80632	81610	+		
ctg15_96	81642	88659	+		
ctg15_97	88714	90169	+		
ctg15_98	90277	91234	-		


Significant hits: 
1. NZ_KB976537	Bacillus cereus HuB4-4 acqVu-supercont1.1, whole genome shotgun sequence
2. NZ_AYMM01000052	Bacillus sp. H1m Contig52, whole genome shotgun sequence
3. NZ_JH804683	Bacillus cereus HuB1-1 supercont1.1, whole genome shotgun sequence
4. NZ_LYVD01000007	Bacillus cereus strain UW85 CC_15, whole genome shotgun sequence
5. NZ_JH792222	Bacillus cereus BAG1X1-2 supercont1.1, whole genome shotgun sequence
6. NZ_KE332536	Bacillus cereus BAG1O-3 supercont1.1, whole genome shotgun sequence
7. NZ_LOMW01000034	Bacillus cereus strain FSL K6-0043 contig_4, whole genome shotgun sequence
8. NZ_FRBJ01000001	Bacillus sp. bc15, whole genome shotgun sequence
9. NZ_CP011145	Bacillus cereus strain FORC_013, complete sequence
10. NZ_JURK01000051	Bacillus cereus strain 823_BTHU 626_441181_7965082_507__..._586_, whole genome shotgun sequence
11. NZ_JH791854	Bacillus cereus VD166 supercont1.1, whole genome shotgun sequence
12. NZ_FOST01000003	Bacillus sp. 5mfcol3.1, whole genome shotgun sequence
13. NZ_CP024655	Bacillus cereus strain MLY1 chromosome MLY1.0, complete sequence
14. NZ_LXLH01000029	Bacillus thuringiensis strain GOE3 BTGOE3_contig000029, whole genome shotgun sequence
15. NZ_LABH01000046	Bacillus cereus strain INRA A3 263, whole genome shotgun sequence
16. NZ_LZRB01000034	Bacillus cereus strain N31 contig4, whole genome shotgun sequence
17. NZ_JYFW01000014	Bacillus cereus strain #17 contig293, whole genome shotgun sequence
18. NZ_CP017234	Bacillus cereus strain FORC_048, complete genome
19. NZ_CM000722	Bacillus cereus m1550 chromosome, whole genome shotgun sequence
20. NZ_CP022445	Bacillus cereus C1L chromosome, complete genome
21. NZ_CP012691	Bacillus cereus strain FORC_024, complete genome
22. NZ_KB976830	Bacillus cereus VD184 acrGY-supercont1.21, whole genome shotgun sequence
23. NZ_LJKH01000023	Bacillus cereus strain B4118 scaffold6, whole genome shotgun sequence
24. NZ_CM000729	Bacillus cereus Rock1-15 chromosome, whole genome shotgun sequence
25. NZ_CP009686	Bacillus cereus strain FORC_005, complete genome
26. NZ_CP016315	Bacillus cereus strain D12_2 chromosome, complete genome
27. NZ_CP020383	Bacillus cereus strain FORC60 chromosome, complete genome
28. NC_018500	Bacillus thuringiensis HD-771, complete genome
29. NZ_JH792279	Bacillus cereus VD022 supercont1.1, whole genome shotgun sequence
30. NZ_KB976107	Bacillus cereus str. Schrouff acsZZ-supercont2.1, whole genome shotgun sequence
31. NZ_CP010577	Bacillus thuringiensis serovar morrisoni strain BGSC 4AA1, complete genome
32. NC_011772	Bacillus cereus G9842, complete genome
33. NZ_CP015176	Bacillus thuringiensis serovar alesti strain BGSC 4C1 chromosome, complete genome
34. NC_018508	Bacillus thuringiensis HD-789, complete genome
35. NZ_CP020002	Bacillus thuringiensis strain L-7601, complete genome
36. NZ_FNYB01000005	Bacillus thuringiensis strain DAR 81934, whole genome shotgun sequence
37. NZ_LXLG01000017	Bacillus thuringiensis strain GOE2 BTGOE2_contig000017, whole genome shotgun sequence
38. NZ_MQTG01000026	Bacillus cereus strain MOD1_Bc71 Bc71_contig_26, whole genome shotgun sequence
39. NZ_LZRI01000036	Bacillus cereus strain MROC2 scaffold9.1, whole genome shotgun sequence
40. NZ_CP011155	Bacillus cereus strain HN001, complete genome
41. NZ_CM000756	Bacillus thuringiensis serovar huazhongensis BGSC 4BD1 chromosome, whole genome shotgun sequence
42. NZ_CP014847	Bacillus thuringiensis strain HD12, complete sequence
43. NZ_KN849190	Bacillus thuringiensis Sbt003 scaffold0010, whole genome shotgun sequence
44. NZ_LZRA01000011	Bacillus thuringiensis strain B-2012 contig18, whole genome shotgun sequence
45. NZ_MACI01000069	Bacillus sp. TD41 contig71, whole genome shotgun sequence
46. NZ_MCAX01000001	Bacillus cereus strain LCR12 scaffold_0, whole genome shotgun sequence
47. NZ_MSFC01000014	Bacillus thuringiensis strain INTA Fr7-4 NODE_1_13, whole genome shotgun sequence
48. NZ_JH791942	Bacillus cereus BAG4O-1 supercont1.1, whole genome shotgun sequence
49. NZ_CP010106	Bacillus thuringiensis serovar indiana strain HD521, complete genome
50. NZ_HG810017	Bacillus thuringiensis DB27, whole genome shotgun sequence


Details:

>>
1. NZ_KB976537
Source: Bacillus cereus HuB4-4 acqVu-supercont1.1, whole genome shotgun sequence
Type: nrps
Number of proteins with BLAST hits to this cluster: 18
Cumulative BLAST score: 16736

Table of genes, locations, strands and annotations of subject cluster:

Table of Blast hits (query gene, subject gene, %identity, blast score, %coverage, e-value):
ctg15_81	IGM_RS15460	99	253	100.0	1.2e-65
ctg15_82	IGM_RS15455	100	776	100.0	1.2e-222
ctg15_83	IGM_RS15450	100	227	100.0	1e-57
ctg15_84	IGM_RS15445	100	582	100.0	3.2e-164
ctg15_85	IGM_RS15440	100	602	100.0	3.3e-170
ctg15_86	IGM_RS15435	100	963	100.0	8.6e-279
ctg15_87	IGM_RS15430	100	586	100.0	1.4e-165
ctg15_88	IGM_RS15425	100	825	93.73650107991361	2.7e-237
ctg15_89	IGM_RS15420	99	211	63.87096774193548	6.3e-53
ctg15_90	IGM_RS15415	99	332	100.0	1.9e-89
ctg15_91	IGM_RS15410	100	336	100.0	1.4e-90
ctg15_92	IGM_RS15405	100	1302	89.28571428571429	0.0
ctg15_93	IGM_RS15400	99	1107	100.0	0.0
ctg15_94	IGM_RS15395	100	1724	100.0	0.0
ctg15_95	IGM_RS15390	99	645	100.0	2.7e-183
ctg15_96	IGM_RS15385	99	4639	100.0	0.0
ctg15_97	IGM_RS15380	100	968	100.0	3.6e-280
ctg15_98	IGM_RS15375	100	658	100.0	5.2e-187


>>
2. NZ_AYMM01000052
Source: Bacillus sp. H1m Contig52, whole genome shotgun sequence
Type: nrps
Number of proteins with BLAST hits to this cluster: 18
Cumulative BLAST score: 16585

Table of genes, locations, strands and annotations of subject cluster:
U865_RS29890	U865_RS29890	24910	25377	+	extradiol_dioxygenase

Table of Blast hits (query gene, subject gene, %identity, blast score, %coverage, e-value):
ctg15_81	U865_RS0116870	96	247	100.0	6.8e-64
ctg15_82	U865_RS0116865	100	772	100.0	2.3e-221
ctg15_83	U865_RS0116860	99	225	100.0	3.9e-57
ctg15_84	U865_RS0116855	94	554	100.0	7.2e-156
ctg15_85	U865_RS0116850	99	599	100.0	1.6e-169
ctg15_86	U865_RS0116845	97	936	100.0	1.1e-270
ctg15_87	U865_RS0116840	99	581	100.0	7.7e-164
ctg15_88	U865_RS0116835	100	825	93.73650107991361	3.6e-237
ctg15_89	U865_RS29890	98	253	78.06451612903226	1.9e-65
ctg15_90	U865_RS0116825	94	313	100.0	1.2e-83
ctg15_91	U865_RS0116820	92	309	100.0	3.2e-82
ctg15_92	U865_RS0116810	99	1285	89.28571428571429	0.0
ctg15_93	U865_RS0116805	100	1110	100.0	0.0
ctg15_94	U865_RS0116800	97	1688	100.0	0.0
ctg15_95	U865_RS0116795	98	636	100.0	2.2e-180
ctg15_96	U865_RS0116790	99	4637	100.0	0.0
ctg15_97	U865_RS0116785	99	961	100.0	4.4e-278
ctg15_98	U865_RS0116780	99	654	100.0	7.5e-186


>>
3. NZ_JH804683
Source: Bacillus cereus HuB1-1 supercont1.1, whole genome shotgun sequence
Type: nrps
Number of proteins with BLAST hits to this cluster: 18
Cumulative BLAST score: 16645

Table of genes, locations, strands and annotations of subject cluster:
IGE_RS29345	IGE_RS29345	2907555	2907644	-	fosfomycin_resistance_protein

Table of Blast hits (query gene, subject gene, %identity, blast score, %coverage, e-value):
ctg15_81	IGE_RS14555	96	247	100.0	6.8e-64
ctg15_82	IGE_RS14560	100	772	100.0	2.3e-221
ctg15_83	IGE_RS14565	99	225	100.0	3.9e-57
ctg15_84	IGE_RS14570	94	554	100.0	7.2e-156
ctg15_85	IGE_RS14575	99	599	100.0	1.6e-169
ctg15_86	IGE_RS14580	98	938	100.0	3.9e-271
ctg15_87	IGE_RS14585	99	581	100.0	7.7e-164
ctg15_88	IGE_RS14590	100	825	93.73650107991361	3.6e-237
ctg15_89	IGE_RS14595	96	317	100.0	1.1e-84
ctg15_90	IGE_RS14600	94	313	100.0	1.2e-83
ctg15_91	IGE_RS14605	92	309	100.0	3.2e-82
ctg15_92	IGE_RS14610	99	1282	89.28571428571429	0.0
ctg15_93	IGE_RS14615	100	1110	100.0	0.0
ctg15_94	IGE_RS14620	97	1685	100.0	0.0
ctg15_95	IGE_RS14625	98	636	100.0	2.2e-180
ctg15_96	IGE_RS14630	99	4637	100.0	0.0
ctg15_97	IGE_RS14635	99	961	100.0	4.4e-278
ctg15_98	IGE_RS14640	99	654	100.0	7.5e-186


>>
4. NZ_LYVD01000007
Source: Bacillus cereus strain UW85 CC_15, whole genome shotgun sequence
Type: nrps
Number of proteins with BLAST hits to this cluster: 18
Cumulative BLAST score: 16645

Table of genes, locations, strands and annotations of subject cluster:
A9L49_RS31785	A9L49_RS31785	402395	402484	+	fosfomycin_resistance_protein

Table of Blast hits (query gene, subject gene, %identity, blast score, %coverage, e-value):
ctg15_81	A9L49_RS10490	97	250	100.0	8e-65
ctg15_82	A9L49_RS10485	100	772	100.0	2.3e-221
ctg15_83	A9L49_RS10480	99	225	100.0	3.9e-57
ctg15_84	A9L49_RS10475	95	554	100.0	5.5e-156
ctg15_85	A9L49_RS10470	99	598	100.0	3.6e-169
ctg15_86	A9L49_RS10465	98	938	100.0	3.9e-271
ctg15_87	A9L49_RS10460	99	581	100.0	7.7e-164
ctg15_88	A9L49_RS10455	100	825	93.73650107991361	3.6e-237
ctg15_89	A9L49_RS10450	96	317	100.0	1.1e-84
ctg15_90	A9L49_RS10445	94	313	100.0	1.2e-83
ctg15_91	A9L49_RS10440	92	309	100.0	3.2e-82
ctg15_92	A9L49_RS10435	99	1281	89.28571428571429	0.0
ctg15_93	A9L49_RS10430	100	1110	100.0	0.0
ctg15_94	A9L49_RS10425	97	1690	100.0	0.0
ctg15_95	A9L49_RS10420	98	638	100.0	3.3e-181
ctg15_96	A9L49_RS10415	99	4627	100.0	0.0
ctg15_97	A9L49_RS10410	99	962	100.0	1.5e-278
ctg15_98	A9L49_RS10405	99	655	100.0	2.6e-186


>>
5. NZ_JH792222
Source: Bacillus cereus BAG1X1-2 supercont1.1, whole genome shotgun sequence
Type: nrps
Number of proteins with BLAST hits to this cluster: 18
Cumulative BLAST score: 16642

Table of genes, locations, strands and annotations of subject cluster:
ICE_RS09945	ICE_RS09945	1969654	1969959	+	hypothetical_protein
ICE_RS29985	ICE_RS29985	1995285	1995374	+	fosfomycin_resistance_protein

Table of Blast hits (query gene, subject gene, %identity, blast score, %coverage, e-value):
ctg15_81	ICE_RS10055	96	247	100.0	6.8e-64
ctg15_82	ICE_RS10050	100	772	100.0	2.3e-221
ctg15_83	ICE_RS10045	99	225	100.0	3.9e-57
ctg15_84	ICE_RS10040	94	554	100.0	7.2e-156
ctg15_85	ICE_RS10035	99	598	100.0	4.7e-169
ctg15_86	ICE_RS10030	98	938	100.0	3.9e-271
ctg15_87	ICE_RS10025	99	581	100.0	7.7e-164
ctg15_88	ICE_RS10020	100	825	93.73650107991361	3.6e-237
ctg15_89	ICE_RS10015	96	317	100.0	1.1e-84
ctg15_90	ICE_RS10010	94	313	100.0	1.2e-83
ctg15_91	ICE_RS10005	92	309	100.0	3.2e-82
ctg15_92	ICE_RS10000	99	1281	89.14835164835165	0.0
ctg15_93	ICE_RS09995	100	1110	100.0	0.0
ctg15_94	ICE_RS09990	97	1688	100.0	0.0
ctg15_95	ICE_RS09985	97	635	100.0	2.8e-180
ctg15_96	ICE_RS09980	99	4637	100.0	0.0
ctg15_97	ICE_RS09975	99	961	100.0	4.4e-278
ctg15_98	ICE_RS09970	99	651	100.0	4.8e-185


>>
6. NZ_KE332536
Source: Bacillus cereus BAG1O-3 supercont1.1, whole genome shotgun sequence
Type: nrps
Number of proteins with BLAST hits to this cluster: 18
Cumulative BLAST score: 16640

Table of genes, locations, strands and annotations of subject cluster:
ICA_RS29705	ICA_RS29705	2063796	2063885	-	fosfomycin_resistance_protein

Table of Blast hits (query gene, subject gene, %identity, blast score, %coverage, e-value):
ctg15_81	ICA_RS10465	96	247	100.0	6.8e-64
ctg15_82	ICA_RS10470	100	772	100.0	2.3e-221
ctg15_83	ICA_RS10475	99	225	100.0	3.9e-57
ctg15_84	ICA_RS10480	94	552	100.0	2.1e-155
ctg15_85	ICA_RS10485	99	596	100.0	1.4e-168
ctg15_86	ICA_RS10490	98	938	100.0	3.9e-271
ctg15_87	ICA_RS10495	99	581	100.0	7.7e-164
ctg15_88	ICA_RS10500	100	825	93.73650107991361	3.6e-237
ctg15_89	ICA_RS10505	96	317	100.0	1.1e-84
ctg15_90	ICA_RS10510	94	313	100.0	1.2e-83
ctg15_91	ICA_RS10515	92	309	100.0	3.2e-82
ctg15_92	ICA_RS10520	98	1278	89.28571428571429	0.0
ctg15_93	ICA_RS10525	100	1110	100.0	0.0
ctg15_94	ICA_RS10530	97	1687	100.0	0.0
ctg15_95	ICA_RS10535	98	638	100.0	3.3e-181
ctg15_96	ICA_RS10540	99	4636	100.0	0.0
ctg15_97	ICA_RS10545	99	962	100.0	1.5e-278
ctg15_98	ICA_RS10550	99	654	100.0	7.5e-186


>>
7. NZ_LOMW01000034
Source: Bacillus cereus strain FSL K6-0043 contig_4, whole genome shotgun sequence
Type: nrps
Number of proteins with BLAST hits to this cluster: 18
Cumulative BLAST score: 16639

Table of genes, locations, strands and annotations of subject cluster:
AT266_RS29690	AT266_RS29690	208238	208327	-	fosfomycin_resistance_protein

Table of Blast hits (query gene, subject gene, %identity, blast score, %coverage, e-value):
ctg15_81	AT266_RS22055	96	247	100.0	6.8e-64
ctg15_82	AT266_RS22060	100	772	100.0	2.3e-221
ctg15_83	AT266_RS22065	99	225	100.0	3.9e-57
ctg15_84	AT266_RS22070	94	552	100.0	2.1e-155
ctg15_85	AT266_RS22075	99	596	100.0	1.4e-168
ctg15_86	AT266_RS22080	97	934	100.0	4.3e-270
ctg15_87	AT266_RS22085	99	581	100.0	7.7e-164
ctg15_88	AT266_RS22090	100	825	93.73650107991361	3.6e-237
ctg15_89	AT266_RS22095	95	315	100.0	3.1e-84
ctg15_90	AT266_RS22100	94	313	100.0	1.5e-83
ctg15_91	AT266_RS22105	92	309	100.0	3.2e-82
ctg15_92	AT266_RS22110	99	1282	89.28571428571429	0.0
ctg15_93	AT266_RS22115	100	1110	100.0	0.0
ctg15_94	AT266_RS22120	97	1687	100.0	0.0
ctg15_95	AT266_RS22125	98	638	100.0	3.3e-181
ctg15_96	AT266_RS22130	99	4636	100.0	0.0
ctg15_97	AT266_RS22135	99	962	100.0	1.5e-278
ctg15_98	AT266_RS22140	99	655	100.0	2.6e-186


>>
8. NZ_FRBJ01000001
Source: Bacillus sp. bc15, whole genome shotgun sequence
Type: nrps
Number of proteins with BLAST hits to this cluster: 18
Cumulative BLAST score: 16629

Table of genes, locations, strands and annotations of subject cluster:
BUA87_RS05175	BUA87_RS05175	1036074	1037503	-	permease
BUA87_RS05180	BUA87_RS05180	1038078	1039079	+	alpha/beta_hydrolase
BUA87_RS05230	BUA87_RS05230	1060051	1060140	+	fosfomycin_resistance_protein

Table of Blast hits (query gene, subject gene, %identity, blast score, %coverage, e-value):
ctg15_81	BUA87_RS05275	97	250	100.0	8e-65
ctg15_82	BUA87_RS05270	100	772	100.0	2.3e-221
ctg15_83	BUA87_RS05265	99	225	100.0	3.9e-57
ctg15_84	BUA87_RS05260	94	554	100.0	7.2e-156
ctg15_85	BUA87_RS05255	99	596	100.0	1.4e-168
ctg15_86	BUA87_RS05250	97	936	100.0	1.1e-270
ctg15_87	BUA87_RS05245	98	579	100.0	2.2e-163
ctg15_88	BUA87_RS05240	100	825	93.73650107991361	3.6e-237
ctg15_89	BUA87_RS05235	96	317	100.0	1.1e-84
ctg15_90	BUA87_RS05225	94	313	100.0	1.2e-83
ctg15_91	BUA87_RS05220	92	309	100.0	3.2e-82
ctg15_92	BUA87_RS05215	98	1279	89.28571428571429	0.0
ctg15_93	BUA87_RS05210	100	1110	100.0	0.0
ctg15_94	BUA87_RS05205	97	1688	100.0	0.0
ctg15_95	BUA87_RS05200	97	634	100.0	8.2e-180
ctg15_96	BUA87_RS05195	99	4627	100.0	0.0
ctg15_97	BUA87_RS05190	99	961	100.0	4.4e-278
ctg15_98	BUA87_RS05185	99	654	100.0	7.5e-186


>>
9. NZ_CP011145
Source: Bacillus cereus strain FORC_013, complete sequence
Type: nrps
Number of proteins with BLAST hits to this cluster: 18
Cumulative BLAST score: 16582

Table of genes, locations, strands and annotations of subject cluster:
FORC13_RS29640	FORC13_RS29640	2435022	2435117	-	fosfomycin_resistance_protein

Table of Blast hits (query gene, subject gene, %identity, blast score, %coverage, e-value):
ctg15_81	FORC13_RS12920	97	250	100.0	8e-65
ctg15_82	FORC13_RS12925	100	772	100.0	2.3e-221
ctg15_83	FORC13_RS12930	99	225	100.0	2.3e-57
ctg15_84	FORC13_RS12935	94	550	100.0	8e-155
ctg15_85	FORC13_RS12940	99	596	100.0	1.8e-168
ctg15_86	FORC13_RS12945	97	932	100.0	2.1e-269
ctg15_87	FORC13_RS12950	99	581	100.0	5.9e-164
ctg15_88	FORC13_RS12955	100	825	93.73650107991361	3.6e-237
ctg15_89	FORC13_RS12960	97	321	100.0	7.3e-86
ctg15_90	FORC13_RS12965	94	316	100.0	1.8e-84
ctg15_91	FORC13_RS12970	92	310	100.0	1.1e-82
ctg15_92	FORC13_RS12975	98	1281	89.28571428571429	0.0
ctg15_93	FORC13_RS12980	99	1103	100.0	0.0
ctg15_94	FORC13_RS12985	97	1679	100.0	0.0
ctg15_95	FORC13_RS12990	97	636	100.0	1.6e-180
ctg15_96	FORC13_RS12995	98	4594	100.0	0.0
ctg15_97	FORC13_RS13000	99	960	100.0	7.4e-278
ctg15_98	FORC13_RS13005	99	651	100.0	3.7e-185


>>
10. NZ_JURK01000051
Source: Bacillus cereus strain 823_BTHU 626_441181_7965082_507__..._586_, whole genome shotgun sequence
Type: nrps
Number of proteins with BLAST hits to this cluster: 18
Cumulative BLAST score: 16581

Table of genes, locations, strands and annotations of subject cluster:
ADJ26_RS20265	ADJ26_RS20265	69774	70128	-	cytoplasmic_protein
ADJ26_RS29110	ADJ26_RS29110	101782	101877	+	fosfomycin_resistance_protein

Table of Blast hits (query gene, subject gene, %identity, blast score, %coverage, e-value):
ctg15_81	ADJ26_RS20400	97	250	100.0	8e-65
ctg15_82	ADJ26_RS20395	100	772	100.0	2.3e-221
ctg15_83	ADJ26_RS20390	99	225	100.0	2.3e-57
ctg15_84	ADJ26_RS20385	95	556	100.0	1.5e-156
ctg15_85	ADJ26_RS20380	99	596	100.0	1.8e-168
ctg15_86	ADJ26_RS20375	95	924	100.0	5.8e-267
ctg15_87	ADJ26_RS20370	99	581	100.0	5.9e-164
ctg15_88	ADJ26_RS20365	100	825	93.73650107991361	3.6e-237
ctg15_89	ADJ26_RS20360	97	322	100.0	3.3e-86
ctg15_90	ADJ26_RS20355	93	312	100.0	3.4e-83
ctg15_91	ADJ26_RS20350	91	304	100.0	6e-81
ctg15_92	ADJ26_RS20345	98	1282	89.28571428571429	0.0
ctg15_93	ADJ26_RS20340	98	1097	100.0	0.0
ctg15_94	ADJ26_RS20335	97	1687	100.0	0.0
ctg15_95	ADJ26_RS20330	97	635	100.0	3.7e-180
ctg15_96	ADJ26_RS20325	98	4598	100.0	0.0
ctg15_97	ADJ26_RS20320	99	960	100.0	7.4e-278
ctg15_98	ADJ26_RS20315	99	655	100.0	2.6e-186


>>
11. NZ_JH791854
Source: Bacillus cereus VD166 supercont1.1, whole genome shotgun sequence
Type: nrps
Number of proteins with BLAST hits to this cluster: 18
Cumulative BLAST score: 16564

Table of genes, locations, strands and annotations of subject cluster:
IK9_RS31735	IK9_RS31735	2193211	2193306	-	fosfomycin_resistance_protein

Table of Blast hits (query gene, subject gene, %identity, blast score, %coverage, e-value):
ctg15_81	IK9_RS11240	96	248	100.0	4e-64
ctg15_82	IK9_RS11245	100	772	100.0	2.3e-221
ctg15_83	IK9_RS11250	99	225	100.0	2.3e-57
ctg15_84	IK9_RS11255	94	550	100.0	8e-155
ctg15_85	IK9_RS11260	98	591	100.0	4.4e-167
ctg15_86	IK9_RS11265	97	927	100.0	6.9e-268
ctg15_87	IK9_RS11270	99	581	100.0	5.9e-164
ctg15_88	IK9_RS11275	100	825	93.73650107991361	3.6e-237
ctg15_89	IK9_RS11280	97	322	100.0	3.3e-86
ctg15_90	IK9_RS11285	94	316	100.0	1.8e-84
ctg15_91	IK9_RS11290	92	310	100.0	1.1e-82
ctg15_92	IK9_RS11295	98	1281	89.28571428571429	0.0
ctg15_93	IK9_RS11300	98	1101	100.0	0.0
ctg15_94	IK9_RS11305	97	1677	100.0	0.0
ctg15_95	IK9_RS11310	97	636	100.0	1.6e-180
ctg15_96	IK9_RS11315	98	4591	100.0	0.0
ctg15_97	IK9_RS11320	99	960	100.0	7.4e-278
ctg15_98	IK9_RS11325	99	651	100.0	3.7e-185


>>
12. NZ_FOST01000003
Source: Bacillus sp. 5mfcol3.1, whole genome shotgun sequence
Type: nrps
Number of proteins with BLAST hits to this cluster: 17
Cumulative BLAST score: 16334

Table of genes, locations, strands and annotations of subject cluster:

Table of Blast hits (query gene, subject gene, %identity, blast score, %coverage, e-value):
ctg15_81	BM089_RS20185	97	250	100.0	8e-65
ctg15_82	BM089_RS20190	100	772	100.0	2.3e-221
ctg15_83	BM089_RS20195	99	225	100.0	3.9e-57
ctg15_84	BM089_RS20200	95	554	100.0	5.5e-156
ctg15_85	BM089_RS20205	99	599	100.0	1.6e-169
ctg15_86	BM089_RS20210	97	936	100.0	1.1e-270
ctg15_87	BM089_RS20215	99	581	100.0	7.7e-164
ctg15_88	BM089_RS20220	100	825	93.73650107991361	3.6e-237
ctg15_90	BM089_RS20225	94	313	100.0	1.2e-83
ctg15_91	BM089_RS20230	91	307	100.0	9.2e-82
ctg15_92	BM089_RS20235	99	1284	89.28571428571429	0.0
ctg15_93	BM089_RS20240	99	1107	100.0	0.0
ctg15_94	BM089_RS20245	98	1695	100.0	0.0
ctg15_95	BM089_RS20250	98	638	100.0	3.3e-181
ctg15_96	BM089_RS20255	99	4635	100.0	0.0
ctg15_97	BM089_RS20260	99	960	100.0	7.4e-278
ctg15_98	BM089_RS20265	99	653	100.0	1.7e-185


>>
13. NZ_CP024655
Source: Bacillus cereus strain MLY1 chromosome MLY1.0, complete sequence
Type: nrps
Number of proteins with BLAST hits to this cluster: 17
Cumulative BLAST score: 16324

Table of genes, locations, strands and annotations of subject cluster:

Table of Blast hits (query gene, subject gene, %identity, blast score, %coverage, e-value):
ctg15_81	CSW12_RS13975	97	250	100.0	8e-65
ctg15_82	CSW12_RS13980	99	769	100.0	2e-220
ctg15_83	CSW12_RS13985	99	225	100.0	3.9e-57
ctg15_84	CSW12_RS13990	95	554	100.0	5.5e-156
ctg15_85	CSW12_RS13995	99	599	100.0	1.6e-169
ctg15_86	CSW12_RS14000	98	938	100.0	3.9e-271
ctg15_87	CSW12_RS14005	99	581	100.0	7.7e-164
ctg15_88	CSW12_RS14010	100	825	93.73650107991361	3.6e-237
ctg15_90	CSW12_RS14015	94	313	100.0	1.2e-83
ctg15_91	CSW12_RS14020	92	309	100.0	3.2e-82
ctg15_92	CSW12_RS14025	99	1282	89.28571428571429	0.0
ctg15_93	CSW12_RS14030	99	1104	100.0	0.0
ctg15_94	CSW12_RS14035	97	1688	100.0	0.0
ctg15_95	CSW12_RS14040	98	638	100.0	3.3e-181
ctg15_96	CSW12_RS14045	99	4637	100.0	0.0
ctg15_97	CSW12_RS14050	99	960	100.0	7.4e-278
ctg15_98	CSW12_RS14055	99	652	100.0	2.2e-185


>>
14. NZ_LXLH01000029
Source: Bacillus thuringiensis strain GOE3 BTGOE3_contig000029, whole genome shotgun sequence
Type: nrps
Number of proteins with BLAST hits to this cluster: 17
Cumulative BLAST score: 16296

Table of genes, locations, strands and annotations of subject cluster:

Table of Blast hits (query gene, subject gene, %identity, blast score, %coverage, e-value):
ctg15_81	BTGOE3_RS13500	97	250	100.0	8e-65
ctg15_82	BTGOE3_RS13495	100	772	100.0	2.3e-221
ctg15_83	BTGOE3_RS13490	99	225	100.0	2.3e-57
ctg15_84	BTGOE3_RS13485	95	554	100.0	5.5e-156
ctg15_85	BTGOE3_RS13480	99	596	100.0	1.8e-168
ctg15_86	BTGOE3_RS13475	95	926	100.0	1.2e-267
ctg15_87	BTGOE3_RS13470	99	581	100.0	5.9e-164
ctg15_88	BTGOE3_RS13465	100	825	93.73650107991361	3.6e-237
ctg15_90	BTGOE3_RS13460	94	313	100.0	1.2e-83
ctg15_91	BTGOE3_RS13455	91	304	100.0	6e-81
ctg15_92	BTGOE3_RS13450	98	1282	89.28571428571429	0.0
ctg15_93	BTGOE3_RS13445	98	1097	100.0	0.0
ctg15_94	BTGOE3_RS13440	98	1690	100.0	0.0
ctg15_95	BTGOE3_RS13435	98	638	100.0	5.7e-181
ctg15_96	BTGOE3_RS13430	99	4628	100.0	0.0
ctg15_97	BTGOE3_RS13425	99	960	100.0	7.4e-278
ctg15_98	BTGOE3_RS13420	99	655	100.0	2.6e-186


>>
15. NZ_LABH01000046
Source: Bacillus cereus strain INRA A3 263, whole genome shotgun sequence
Type: nrps
Number of proteins with BLAST hits to this cluster: 17
Cumulative BLAST score: 16288

Table of genes, locations, strands and annotations of subject cluster:

Table of Blast hits (query gene, subject gene, %identity, blast score, %coverage, e-value):
ctg15_81	TU58_RS18800	97	250	100.0	8e-65
ctg15_82	TU58_RS18795	100	772	100.0	2.3e-221
ctg15_83	TU58_RS18790	99	225	100.0	2.3e-57
ctg15_84	TU58_RS18785	95	554	100.0	5.5e-156
ctg15_85	TU58_RS18780	99	596	100.0	1.8e-168
ctg15_86	TU58_RS18775	95	926	100.0	9e-268
ctg15_87	TU58_RS18770	99	581	100.0	5.9e-164
ctg15_88	TU58_RS18765	100	825	93.73650107991361	3.6e-237
ctg15_90	TU58_RS18760	94	313	100.0	1.2e-83
ctg15_91	TU58_RS18755	91	304	100.0	6e-81
ctg15_92	TU58_RS18750	98	1279	89.28571428571429	0.0
ctg15_93	TU58_RS18745	98	1097	100.0	0.0
ctg15_94	TU58_RS18740	98	1690	100.0	0.0
ctg15_95	TU58_RS18735	97	634	100.0	4.8e-180
ctg15_96	TU58_RS18730	99	4627	100.0	0.0
ctg15_97	TU58_RS18725	99	960	100.0	7.4e-278
ctg15_98	TU58_RS18720	99	655	100.0	2.6e-186


>>
16. NZ_LZRB01000034
Source: Bacillus cereus strain N31 contig4, whole genome shotgun sequence
Type: nrps
Number of proteins with BLAST hits to this cluster: 17
Cumulative BLAST score: 16286

Table of genes, locations, strands and annotations of subject cluster:
A9488_RS11225	A9488_RS11225	298808	299162	+	cytoplasmic_protein

Table of Blast hits (query gene, subject gene, %identity, blast score, %coverage, e-value):
ctg15_81	A9488_RS11095	97	250	100.0	8e-65
ctg15_82	A9488_RS11100	100	772	100.0	2.3e-221
ctg15_83	A9488_RS11105	99	225	100.0	2.3e-57
ctg15_84	A9488_RS11110	95	556	100.0	1.5e-156
ctg15_85	A9488_RS11115	98	595	100.0	4e-168
ctg15_86	A9488_RS11120	95	926	100.0	9e-268
ctg15_87	A9488_RS11125	99	581	100.0	5.9e-164
ctg15_88	A9488_RS11130	100	825	93.73650107991361	3.6e-237
ctg15_90	A9488_RS11135	94	313	100.0	1.2e-83
ctg15_91	A9488_RS11140	91	304	100.0	6e-81
ctg15_92	A9488_RS11145	98	1282	89.28571428571429	0.0
ctg15_93	A9488_RS11150	98	1097	100.0	0.0
ctg15_94	A9488_RS11155	98	1690	100.0	0.0
ctg15_95	A9488_RS11160	98	638	100.0	5.7e-181
ctg15_96	A9488_RS11165	99	4619	100.0	0.0
ctg15_97	A9488_RS11170	99	960	100.0	7.4e-278
ctg15_98	A9488_RS11175	99	653	100.0	1.3e-185


>>
17. NZ_JYFW01000014
Source: Bacillus cereus strain #17 contig293, whole genome shotgun sequence
Type: nrps
Number of proteins with BLAST hits to this cluster: 17
Cumulative BLAST score: 16284

Table of genes, locations, strands and annotations of subject cluster:

Table of Blast hits (query gene, subject gene, %identity, blast score, %coverage, e-value):
ctg15_81	TQ94_RS10725	97	250	100.0	8e-65
ctg15_82	TQ94_RS10730	100	772	100.0	2.3e-221
ctg15_83	TQ94_RS10735	98	225	100.0	3e-57
ctg15_84	TQ94_RS10740	95	554	100.0	5.5e-156
ctg15_85	TQ94_RS10745	99	596	100.0	1.8e-168
ctg15_86	TQ94_RS10750	95	926	100.0	9e-268
ctg15_87	TQ94_RS10755	99	581	100.0	5.9e-164
ctg15_88	TQ94_RS10760	100	825	93.73650107991361	3.6e-237
ctg15_90	TQ94_RS10765	94	313	100.0	1.2e-83
ctg15_91	TQ94_RS10770	91	304	100.0	6e-81
ctg15_92	TQ94_RS10775	98	1282	89.28571428571429	0.0
ctg15_93	TQ94_RS10780	98	1097	100.0	0.0
ctg15_94	TQ94_RS10785	98	1687	100.0	0.0
ctg15_95	TQ94_RS10790	98	638	100.0	5.7e-181
ctg15_96	TQ94_RS10795	99	4621	100.0	0.0
ctg15_97	TQ94_RS10800	99	960	100.0	7.4e-278
ctg15_98	TQ94_RS10805	99	653	100.0	1.3e-185


>>
18. NZ_CP017234
Source: Bacillus cereus strain FORC_048, complete genome
Type: nrps
Number of proteins with BLAST hits to this cluster: 17
Cumulative BLAST score: 16260

Table of genes, locations, strands and annotations of subject cluster:

Table of Blast hits (query gene, subject gene, %identity, blast score, %coverage, e-value):
ctg15_81	FORC48_RS14010	97	250	100.0	8e-65
ctg15_82	FORC48_RS14005	100	772	100.0	2.3e-221
ctg15_83	FORC48_RS14000	99	225	100.0	2.3e-57
ctg15_84	FORC48_RS13995	95	556	100.0	1.5e-156
ctg15_85	FORC48_RS13990	98	594	100.0	5.2e-168
ctg15_86	FORC48_RS13985	95	925	100.0	2e-267
ctg15_87	FORC48_RS13980	98	580	100.0	1e-163
ctg15_88	FORC48_RS13975	100	825	93.73650107991361	3.6e-237
ctg15_90	FORC48_RS13970	93	312	100.0	2.6e-83
ctg15_91	FORC48_RS13965	91	306	100.0	2.1e-81
ctg15_92	FORC48_RS13960	99	1290	89.28571428571429	0.0
ctg15_93	FORC48_RS13955	98	1098	100.0	0.0
ctg15_94	FORC48_RS13950	97	1676	100.0	0.0
ctg15_95	FORC48_RS13945	97	636	100.0	2.2e-180
ctg15_96	FORC48_RS13940	98	4602	100.0	0.0
ctg15_97	FORC48_RS13935	99	958	100.0	2.2e-277
ctg15_98	FORC48_RS13930	99	655	100.0	2.6e-186


>>
19. NZ_CM000722
Source: Bacillus cereus m1550 chromosome, whole genome shotgun sequence
Type: nrps
Number of proteins with BLAST hits to this cluster: 17
Cumulative BLAST score: 16254

Table of genes, locations, strands and annotations of subject cluster:
BCERE0011_RS12740	BCERE0011_RS12740	2486500	2486854	-	cytoplasmic_protein

Table of Blast hits (query gene, subject gene, %identity, blast score, %coverage, e-value):
ctg15_81	BCERE0011_RS12870	97	250	100.0	8e-65
ctg15_82	BCERE0011_RS12865	100	772	100.0	2.3e-221
ctg15_83	BCERE0011_RS12860	99	225	100.0	2.3e-57
ctg15_84	BCERE0011_RS12855	95	556	100.0	1.5e-156
ctg15_85	BCERE0011_RS12850	99	596	100.0	1.8e-168
ctg15_86	BCERE0011_RS12845	95	923	100.0	7.6e-267
ctg15_87	BCERE0011_RS12840	99	581	100.0	5.9e-164
ctg15_88	BCERE0011_RS12835	100	825	93.73650107991361	3.6e-237
ctg15_90	BCERE0011_RS12830	93	310	100.0	1e-82
ctg15_91	BCERE0011_RS12825	91	305	100.0	3.5e-81
ctg15_92	BCERE0011_RS12820	98	1282	89.28571428571429	0.0
ctg15_93	BCERE0011_RS12815	98	1097	100.0	0.0
ctg15_94	BCERE0011_RS12810	97	1686	100.0	0.0
ctg15_95	BCERE0011_RS12805	97	636	100.0	2.2e-180
ctg15_96	BCERE0011_RS12800	98	4597	100.0	0.0
ctg15_97	BCERE0011_RS12795	99	960	100.0	7.4e-278
ctg15_98	BCERE0011_RS12790	99	653	100.0	1.7e-185


>>
20. NZ_CP022445
Source: Bacillus cereus C1L chromosome, complete genome
Type: nrps
Number of proteins with BLAST hits to this cluster: 17
Cumulative BLAST score: 16247

Table of genes, locations, strands and annotations of subject cluster:

Table of Blast hits (query gene, subject gene, %identity, blast score, %coverage, e-value):
ctg15_81	CGZ63_RS14220	97	250	100.0	8e-65
ctg15_82	CGZ63_RS14215	100	772	100.0	2.3e-221
ctg15_83	CGZ63_RS14210	99	225	100.0	2.3e-57
ctg15_84	CGZ63_RS14205	94	550	100.0	8e-155
ctg15_85	CGZ63_RS14200	98	592	100.0	3.4e-167
ctg15_86	CGZ63_RS14195	97	930	99.79035639412997	8.1e-269
ctg15_87	CGZ63_RS14190	99	581	100.0	5.9e-164
ctg15_88	CGZ63_RS14185	100	825	93.73650107991361	3.6e-237
ctg15_90	CGZ63_RS14180	94	316	100.0	1.8e-84
ctg15_91	CGZ63_RS14175	92	310	100.0	1.1e-82
ctg15_92	CGZ63_RS14170	98	1279	89.28571428571429	0.0
ctg15_93	CGZ63_RS14165	99	1103	100.0	0.0
ctg15_94	CGZ63_RS14160	97	1679	100.0	0.0
ctg15_95	CGZ63_RS14155	97	636	100.0	1.6e-180
ctg15_96	CGZ63_RS14150	98	4594	100.0	0.0
ctg15_97	CGZ63_RS14145	99	955	100.0	1.8e-276
ctg15_98	CGZ63_RS14140	98	650	100.0	1.1e-184


>>
21. NZ_CP012691
Source: Bacillus cereus strain FORC_024, complete genome
Type: nrps
Number of proteins with BLAST hits to this cluster: 17
Cumulative BLAST score: 16247

Table of genes, locations, strands and annotations of subject cluster:

Table of Blast hits (query gene, subject gene, %identity, blast score, %coverage, e-value):
ctg15_81	FORC24_RS13585	97	250	100.0	8e-65
ctg15_82	FORC24_RS13580	100	772	100.0	2.3e-221
ctg15_83	FORC24_RS13575	99	225	100.0	2.3e-57
ctg15_84	FORC24_RS13570	94	549	100.0	3e-154
ctg15_85	FORC24_RS13565	99	596	100.0	1.8e-168
ctg15_86	FORC24_RS13560	97	933	100.0	1.3e-269
ctg15_87	FORC24_RS13555	99	581	100.0	5.9e-164
ctg15_88	FORC24_RS13550	100	824	93.73650107991361	7.9e-237
ctg15_90	FORC24_RS13545	93	313	100.0	1.5e-83
ctg15_91	FORC24_RS13540	92	310	100.0	1.1e-82
ctg15_92	FORC24_RS13535	98	1279	89.28571428571429	0.0
ctg15_93	FORC24_RS13530	98	1102	100.0	0.0
ctg15_94	FORC24_RS13525	96	1677	100.0	0.0
ctg15_95	FORC24_RS13520	97	636	100.0	1.6e-180
ctg15_96	FORC24_RS13515	98	4589	100.0	0.0
ctg15_97	FORC24_RS13510	99	960	100.0	7.4e-278
ctg15_98	FORC24_RS13505	99	651	100.0	3.7e-185


>>
22. NZ_KB976830
Source: Bacillus cereus VD184 acrGY-supercont1.21, whole genome shotgun sequence
Type: nrps
Number of proteins with BLAST hits to this cluster: 17
Cumulative BLAST score: 16245

Table of genes, locations, strands and annotations of subject cluster:
IKC_RS13750	IKC_RS13750	23221	23575	-	cytoplasmic_protein
IKC_RS13775	IKC_RS13775	29346	29869	+	damage-inducible_protein_DinB

Table of Blast hits (query gene, subject gene, %identity, blast score, %coverage, e-value):
ctg15_81	IKC_RS13880	97	250	100.0	8e-65
ctg15_82	IKC_RS13875	100	772	100.0	2.3e-221
ctg15_83	IKC_RS13870	99	225	100.0	2.3e-57
ctg15_84	IKC_RS13865	95	556	100.0	1.5e-156
ctg15_85	IKC_RS13860	97	583	100.0	1.2e-164
ctg15_86	IKC_RS13855	95	926	100.0	9e-268
ctg15_87	IKC_RS13850	99	581	100.0	5.9e-164
ctg15_88	IKC_RS13845	100	823	93.73650107991361	1e-236
ctg15_90	IKC_RS13840	94	313	100.0	1.2e-83
ctg15_91	IKC_RS13835	91	307	100.0	7.1e-82
ctg15_92	IKC_RS13830	98	1275	89.28571428571429	0.0
ctg15_93	IKC_RS13825	98	1097	100.0	0.0
ctg15_94	IKC_RS13820	98	1688	100.0	0.0
ctg15_95	IKC_RS13815	98	638	100.0	5.7e-181
ctg15_96	IKC_RS13810	98	4596	100.0	0.0
ctg15_97	IKC_RS13805	99	960	100.0	7.4e-278
ctg15_98	IKC_RS13800	99	655	100.0	2.6e-186


>>
23. NZ_LJKH01000023
Source: Bacillus cereus strain B4118 scaffold6, whole genome shotgun sequence
Type: nrps
Number of proteins with BLAST hits to this cluster: 17
Cumulative BLAST score: 16245

Table of genes, locations, strands and annotations of subject cluster:

Table of Blast hits (query gene, subject gene, %identity, blast score, %coverage, e-value):
ctg15_81	B4118_RS06795	97	250	100.0	8e-65
ctg15_82	B4118_RS06790	100	772	100.0	2.3e-221
ctg15_83	B4118_RS06785	99	225	100.0	2.3e-57
ctg15_84	B4118_RS06780	95	553	100.0	1.6e-155
ctg15_85	B4118_RS06775	99	596	100.0	1.8e-168
ctg15_86	B4118_RS06770	95	922	100.0	2.2e-266
ctg15_87	B4118_RS06765	99	581	100.0	5.9e-164
ctg15_88	B4118_RS06760	100	824	93.73650107991361	4.7e-237
ctg15_90	B4118_RS06755	92	310	100.0	1e-82
ctg15_91	B4118_RS06750	92	312	100.0	3.7e-83
ctg15_92	B4118_RS06745	98	1282	89.28571428571429	0.0
ctg15_93	B4118_RS06740	98	1098	100.0	0.0
ctg15_94	B4118_RS06735	97	1676	100.0	0.0
ctg15_95	B4118_RS06730	97	636	100.0	2.2e-180
ctg15_96	B4118_RS06725	98	4595	100.0	0.0
ctg15_97	B4118_RS06720	99	960	100.0	7.4e-278
ctg15_98	B4118_RS06715	99	653	100.0	1.3e-185


>>
24. NZ_CM000729
Source: Bacillus cereus Rock1-15 chromosome, whole genome shotgun sequence
Type: nrps
Number of proteins with BLAST hits to this cluster: 17
Cumulative BLAST score: 16243

Table of genes, locations, strands and annotations of subject cluster:
BCERE0018_RS12535	BCERE0018_RS12535	2404230	2405706	+	two-component_sensor_histidine_kinase

Table of Blast hits (query gene, subject gene, %identity, blast score, %coverage, e-value):
ctg15_81	BCERE0018_RS12645	97	250	100.0	8e-65
ctg15_82	BCERE0018_RS12640	100	772	100.0	2.3e-221
ctg15_83	BCERE0018_RS12635	99	225	100.0	3.9e-57
ctg15_84	BCERE0018_RS12630	94	549	100.0	3e-154
ctg15_85	BCERE0018_RS12625	99	596	100.0	1.4e-168
ctg15_86	BCERE0018_RS12620	98	934	99.79035639412997	5.6e-270
ctg15_87	BCERE0018_RS12615	99	581	100.0	5.9e-164
ctg15_88	BCERE0018_RS12610	100	825	93.73650107991361	3.6e-237
ctg15_90	BCERE0018_RS12605	93	308	96.7948717948718	4.9e-82
ctg15_91	BCERE0018_RS12600	91	309	100.0	3.2e-82
ctg15_92	BCERE0018_RS12595	98	1282	89.28571428571429	0.0
ctg15_93	BCERE0018_RS12590	98	1097	100.0	0.0
ctg15_94	BCERE0018_RS12585	97	1684	100.0	0.0
ctg15_95	BCERE0018_RS12580	97	636	100.0	1.6e-180
ctg15_96	BCERE0018_RS12575	98	4584	100.0	0.0
ctg15_97	BCERE0018_RS12570	99	960	100.0	7.4e-278
ctg15_98	BCERE0018_RS12565	99	651	100.0	3.7e-185


>>
25. NZ_CP009686
Source: Bacillus cereus strain FORC_005, complete genome
Type: nrps
Number of proteins with BLAST hits to this cluster: 17
Cumulative BLAST score: 16242

Table of genes, locations, strands and annotations of subject cluster:
FORC5_RS13690	FORC5_RS13690	2685266	2685954	-	2-haloalkanoic_acid_dehalogenase

Table of Blast hits (query gene, subject gene, %identity, blast score, %coverage, e-value):
ctg15_81	FORC5_RS13810	96	248	100.0	5.2e-64
ctg15_82	FORC5_RS13805	100	772	100.0	2.3e-221
ctg15_83	FORC5_RS13800	99	225	100.0	2.3e-57
ctg15_84	FORC5_RS13795	95	554	100.0	7.2e-156
ctg15_85	FORC5_RS13790	99	596	100.0	1.8e-168
ctg15_86	FORC5_RS13785	95	924	100.0	4.5e-267
ctg15_87	FORC5_RS13780	99	581	100.0	5.9e-164
ctg15_88	FORC5_RS13775	100	824	93.73650107991361	4.7e-237
ctg15_90	FORC5_RS13770	94	313	100.0	1.2e-83
ctg15_91	FORC5_RS13765	90	305	100.0	4.6e-81
ctg15_92	FORC5_RS13760	99	1288	89.28571428571429	0.0
ctg15_93	FORC5_RS13755	98	1097	100.0	0.0
ctg15_94	FORC5_RS13750	97	1676	100.0	0.0
ctg15_95	FORC5_RS13745	97	636	100.0	2.2e-180
ctg15_96	FORC5_RS13740	98	4590	100.0	0.0
ctg15_97	FORC5_RS13735	99	960	100.0	7.4e-278
ctg15_98	FORC5_RS13730	99	653	100.0	1.3e-185


>>
26. NZ_CP016315
Source: Bacillus cereus strain D12_2 chromosome, complete genome
Type: nrps
Number of proteins with BLAST hits to this cluster: 17
Cumulative BLAST score: 15930

Table of genes, locations, strands and annotations of subject cluster:
BA203_RS13620	BA203_RS13620	2648206	2648972	-	arylamine_N-acetyltransferase
BA203_RS13700	BA203_RS13700	2672846	2675403	-	type_I_pullulanase
BA203_RS13750	BA203_RS13750	2688087	2688421	-	hypothetical_protein

Table of Blast hits (query gene, subject gene, %identity, blast score, %coverage, e-value):
ctg15_81	BA203_RS13760	97	250	100.0	8e-65
ctg15_82	BA203_RS13755	99	770	100.0	1.1e-220
ctg15_83	BA203_RS13750	99	192	87.38738738738738	2.2e-47
ctg15_84	BA203_RS13745	94	552	100.0	2.1e-155
ctg15_85	BA203_RS13740	98	592	100.0	2e-167
ctg15_86	BA203_RS13735	97	933	100.0	9.6e-270
ctg15_87	BA203_RS13730	99	581	100.0	5.9e-164
ctg15_88	BA203_RS13725	100	825	93.73650107991361	3.6e-237
ctg15_90	BA203_RS13720	94	316	100.0	1.8e-84
ctg15_91	BA203_RS13715	91	309	100.0	2.4e-82
ctg15_92	BA203_RS13710	98	1281	89.28571428571429	0.0
ctg15_93	BA203_RS13705	99	1103	100.0	0.0
ctg15_94	BA203_RS13700	96	1389	83.09859154929578	0.0
ctg15_95	BA203_RS13695	97	636	100.0	1.6e-180
ctg15_96	BA203_RS13690	98	4592	100.0	0.0
ctg15_97	BA203_RS13685	99	958	100.0	2.8e-277
ctg15_98	BA203_RS13680	99	651	100.0	3.7e-185


>>
27. NZ_CP020383
Source: Bacillus cereus strain FORC60 chromosome, complete genome
Type: nrps
Number of proteins with BLAST hits to this cluster: 17
Cumulative BLAST score: 15896

Table of genes, locations, strands and annotations of subject cluster:
FORC60_RS13550	FORC60_RS13550	2569262	2570709	-	serine_hydrolase
FORC60_RS13555	FORC60_RS13555	2571206	2571900	-	2-haloalkanoic_acid_dehalogenase
FORC60_RS13565	FORC60_RS13565	2573003	2574473	+	two-component_sensor_histidine_kinase
FORC60_RS13590	FORC60_RS13590	2578701	2579701	+	alpha/beta_hydrolase
FORC60_RS13640	FORC60_RS13640	2600674	2600739	+	fosfomycin_resistance_protein
FORC60_RS13650	FORC60_RS13650	2602474	2603390	-	EamA_family_transporter
FORC60_RS13655	FORC60_RS13655	2603539	2604971	+	PLP-dependent_aminotransferase_family_protein

Table of Blast hits (query gene, subject gene, %identity, blast score, %coverage, e-value):
ctg15_81	FORC60_RS13680	97	250	100.0	8e-65
ctg15_82	FORC60_RS13675	100	772	100.0	2.3e-221
ctg15_83	FORC60_RS13670	99	225	100.0	2.3e-57
ctg15_84	FORC60_RS13665	95	554	100.0	5.5e-156
ctg15_85	FORC60_RS13660	99	596	100.0	1.8e-168
ctg15_86	FORC60_RS13655	94	584	63.731656184486376	1.1e-164
ctg15_87	FORC60_RS13650	100	527	90.1639344262295	1e-147
ctg15_88	FORC60_RS13645	100	825	93.73650107991361	3.6e-237
ctg15_90	FORC60_RS13635	94	313	100.0	1.2e-83
ctg15_91	FORC60_RS13630	91	304	100.0	6e-81
ctg15_92	FORC60_RS13625	98	1280	89.14835164835165	0.0
ctg15_93	FORC60_RS13620	98	1097	100.0	0.0
ctg15_94	FORC60_RS13615	98	1690	100.0	0.0
ctg15_95	FORC60_RS13610	98	638	100.0	5.7e-181
ctg15_96	FORC60_RS13605	99	4628	100.0	0.0
ctg15_97	FORC60_RS13600	99	960	100.0	7.4e-278
ctg15_98	FORC60_RS13595	99	653	100.0	9.8e-186


>>
28. NC_018500
Source: Bacillus thuringiensis HD-771, complete genome
Type: nrps
Number of proteins with BLAST hits to this cluster: 17
Cumulative BLAST score: 16306

Table of genes, locations, strands and annotations of subject cluster:
BTG_RS33445	BTG_RS33445	1165303	1165395	-	fosfomycin_resistance_protein
BTG_RS05900	BTG_RS05900	1194997	1195274	+	cytoplasmic_protein

Table of Blast hits (query gene, subject gene, %identity, blast score, %coverage, e-value):
ctg15_81	BTG_RS05770	99	253	100.0	1.2e-65
ctg15_82	BTG_RS05775	100	775	100.0	3.6e-222
ctg15_83	BTG_RS05780	100	227	100.0	1e-57
ctg15_84	BTG_RS05785	100	582	100.0	3.2e-164
ctg15_86	BTG_RS05795	100	958	100.0	3.6e-277
ctg15_87	BTG_RS05800	99	582	100.0	3.5e-164
ctg15_88	BTG_RS05805	100	825	93.73650107991361	2.7e-237
ctg15_89	BTG_RS05810	99	329	100.0	1.6e-88
ctg15_90	BTG_RS05815	100	334	100.0	4.9e-90
ctg15_91	BTG_RS05820	100	336	100.0	1.4e-90
ctg15_92	BTG_RS05825	100	1300	89.28571428571429	0.0
ctg15_93	BTG_RS05830	100	1114	100.0	0.0
ctg15_94	BTG_RS05835	100	1725	100.0	0.0
ctg15_95	BTG_RS05840	100	653	100.0	1.3e-185
ctg15_96	BTG_RS05845	100	4685	100.0	0.0
ctg15_97	BTG_RS05850	100	968	100.0	3.6e-280
ctg15_98	BTG_RS05855	100	660	100.0	1e-187


>>
29. NZ_JH792279
Source: Bacillus cereus VD022 supercont1.1, whole genome shotgun sequence
Type: nrps
Number of proteins with BLAST hits to this cluster: 17
Cumulative BLAST score: 16240

Table of genes, locations, strands and annotations of subject cluster:
IC1_RS34315	IC1_RS34315	2159724	2159816	-	fosfomycin_resistance_protein

Table of Blast hits (query gene, subject gene, %identity, blast score, %coverage, e-value):
ctg15_81	IC1_RS11120	99	252	100.0	3.6e-65
ctg15_82	IC1_RS11125	100	775	100.0	3.6e-222
ctg15_83	IC1_RS11130	100	227	100.0	1e-57
ctg15_84	IC1_RS11135	100	582	100.0	3.2e-164
ctg15_86	IC1_RS11145	99	952	100.0	2e-275
ctg15_87	IC1_RS11150	100	586	100.0	1.4e-165
ctg15_88	IC1_RS11155	100	825	93.73650107991361	2.7e-237
ctg15_89	IC1_RS11160	99	329	100.0	1.6e-88
ctg15_90	IC1_RS11165	99	332	100.0	1.9e-89
ctg15_91	IC1_RS11170	99	335	100.0	3.2e-90
ctg15_92	IC1_RS11175	100	1302	89.28571428571429	0.0
ctg15_93	IC1_RS11180	100	1114	100.0	0.0
ctg15_94	IC1_RS11185	99	1720	100.0	0.0
ctg15_95	IC1_RS11190	97	635	100.0	3.7e-180
ctg15_96	IC1_RS11195	99	4646	100.0	0.0
ctg15_97	IC1_RS11200	100	968	100.0	3.6e-280
ctg15_98	IC1_RS11205	100	660	100.0	1e-187


>>
30. NZ_KB976107
Source: Bacillus cereus str. Schrouff acsZZ-supercont2.1, whole genome shotgun sequence
Type: nrps
Number of proteins with BLAST hits to this cluster: 17
Cumulative BLAST score: 16230

Table of genes, locations, strands and annotations of subject cluster:
IAW_RS32030	IAW_RS32030	2141009	2141101	-	fosfomycin_resistance_protein

Table of Blast hits (query gene, subject gene, %identity, blast score, %coverage, e-value):
ctg15_81	IAW_RS10970	99	253	100.0	1.2e-65
ctg15_82	IAW_RS10975	100	776	100.0	1.2e-222
ctg15_83	IAW_RS10980	100	227	100.0	1e-57
ctg15_84	IAW_RS10985	100	582	100.0	3.2e-164
ctg15_86	IAW_RS10995	99	955	100.0	2.4e-276
ctg15_87	IAW_RS11000	99	578	100.0	3.8e-163
ctg15_88	IAW_RS11005	100	825	93.73650107991361	2.7e-237
ctg15_89	IAW_RS11010	99	329	100.0	1.6e-88
ctg15_90	IAW_RS11015	100	334	100.0	4.9e-90
ctg15_91	IAW_RS11020	100	336	100.0	1.4e-90
ctg15_92	IAW_RS11025	99	1292	89.28571428571429	0.0
ctg15_93	IAW_RS11030	100	1114	100.0	0.0
ctg15_94	IAW_RS11035	100	1720	100.0	0.0
ctg15_95	IAW_RS11040	97	635	100.0	3.7e-180
ctg15_96	IAW_RS11045	99	4646	100.0	0.0
ctg15_97	IAW_RS11050	100	968	100.0	3.6e-280
ctg15_98	IAW_RS11055	100	660	100.0	1e-187


>>
31. NZ_CP010577
Source: Bacillus thuringiensis serovar morrisoni strain BGSC 4AA1, complete genome
Type: nrps
Number of proteins with BLAST hits to this cluster: 17
Cumulative BLAST score: 16227

Table of genes, locations, strands and annotations of subject cluster:
SD98_RS14305	SD98_RS14305	2760746	2761102	-	hypothetical_protein
SD98_RS32760	SD98_RS32760	2797243	2797335	+	fosfomycin_resistance_protein

Table of Blast hits (query gene, subject gene, %identity, blast score, %coverage, e-value):
ctg15_81	SD98_RS14475	99	253	100.0	1.2e-65
ctg15_82	SD98_RS14470	100	776	100.0	1.2e-222
ctg15_83	SD98_RS14465	100	227	100.0	1e-57
ctg15_84	SD98_RS14460	100	582	100.0	3.2e-164
ctg15_86	SD98_RS14450	99	955	100.0	2.4e-276
ctg15_87	SD98_RS14445	99	578	100.0	3.8e-163
ctg15_88	SD98_RS14440	100	825	93.73650107991361	2.7e-237
ctg15_89	SD98_RS14435	99	329	100.0	1.6e-88
ctg15_90	SD98_RS14430	100	334	100.0	4.9e-90
ctg15_91	SD98_RS14425	100	336	100.0	1.4e-90
ctg15_92	SD98_RS14420	99	1292	89.28571428571429	0.0
ctg15_93	SD98_RS14415	100	1111	100.0	0.0
ctg15_94	SD98_RS14410	100	1720	100.0	0.0
ctg15_95	SD98_RS14405	97	635	100.0	3.7e-180
ctg15_96	SD98_RS14400	99	4646	100.0	0.0
ctg15_97	SD98_RS14395	100	968	100.0	3.6e-280
ctg15_98	SD98_RS14390	100	660	100.0	1e-187


>>
32. NC_011772
Source: Bacillus cereus G9842, complete genome
Type: nrps
Number of proteins with BLAST hits to this cluster: 17
Cumulative BLAST score: 16204

Table of genes, locations, strands and annotations of subject cluster:
BCG9842_RS13095	BCG9842_RS13095	2617444	2618136	-	2-haloalkanoic_acid_dehalogenase
BCG9842_RS29805	BCG9842_RS29805	2646821	2646913	+	fosfomycin_resistance_protein

Table of Blast hits (query gene, subject gene, %identity, blast score, %coverage, e-value):
ctg15_81	BCG9842_RS13220	99	253	100.0	1.2e-65
ctg15_82	BCG9842_RS13215	100	776	100.0	1.2e-222
ctg15_83	BCG9842_RS13210	100	227	100.0	1e-57
ctg15_84	BCG9842_RS13205	100	581	100.0	7.2e-164
ctg15_86	BCG9842_RS13195	99	951	100.0	4.4e-275
ctg15_87	BCG9842_RS13190	99	581	100.0	5.9e-164
ctg15_88	BCG9842_RS13185	100	825	93.73650107991361	2.7e-237
ctg15_89	BCG9842_RS13180	99	329	100.0	1.6e-88
ctg15_90	BCG9842_RS13175	99	332	100.0	1.9e-89
ctg15_91	BCG9842_RS13170	96	325	100.0	4.3e-87
ctg15_92	BCG9842_RS13165	100	1295	89.28571428571429	0.0
ctg15_93	BCG9842_RS13160	100	1110	100.0	0.0
ctg15_94	BCG9842_RS13155	99	1719	100.0	0.0
ctg15_95	BCG9842_RS13150	99	646	100.0	1.6e-183
ctg15_96	BCG9842_RS13145	99	4638	100.0	0.0
ctg15_97	BCG9842_RS13140	99	960	100.0	7.4e-278
ctg15_98	BCG9842_RS13135	99	656	100.0	2e-186


>>
33. NZ_CP015176
Source: Bacillus thuringiensis serovar alesti strain BGSC 4C1 chromosome, complete genome
Type: nrps
Number of proteins with BLAST hits to this cluster: 17
Cumulative BLAST score: 16194

Table of genes, locations, strands and annotations of subject cluster:
Bt4C1_RS30300	Bt4C1_RS30300	2679801	2679893	+	fosfomycin_resistance_protein

Table of Blast hits (query gene, subject gene, %identity, blast score, %coverage, e-value):
ctg15_81	Bt4C1_RS13640	99	252	100.0	2.8e-65
ctg15_82	Bt4C1_RS13635	100	776	100.0	1.2e-222
ctg15_83	Bt4C1_RS13630	100	227	100.0	1e-57
ctg15_84	Bt4C1_RS13625	99	578	100.0	3.6e-163
ctg15_86	Bt4C1_RS13620	99	951	100.0	4.4e-275
ctg15_87	Bt4C1_RS13615	99	581	100.0	5.9e-164
ctg15_88	Bt4C1_RS13610	100	823	93.73650107991361	1.4e-236
ctg15_89	Bt4C1_RS13605	99	329	100.0	1.6e-88
ctg15_90	Bt4C1_RS13600	99	332	100.0	1.9e-89
ctg15_91	Bt4C1_RS13595	96	325	100.0	4.3e-87
ctg15_92	Bt4C1_RS13590	100	1295	89.28571428571429	0.0
ctg15_93	Bt4C1_RS13585	99	1107	100.0	0.0
ctg15_94	Bt4C1_RS13580	100	1720	100.0	0.0
ctg15_95	Bt4C1_RS13575	98	643	100.0	1e-182
ctg15_96	Bt4C1_RS13570	99	4631	100.0	0.0
ctg15_97	Bt4C1_RS13565	100	968	100.0	3.6e-280
ctg15_98	Bt4C1_RS13560	99	656	100.0	2e-186


>>
34. NC_018508
Source: Bacillus thuringiensis HD-789, complete genome
Type: nrps
Number of proteins with BLAST hits to this cluster: 17
Cumulative BLAST score: 16155

Table of genes, locations, strands and annotations of subject cluster:
BTF1_RS33395	BTF1_RS33395	2212204	2212293	+	fosfomycin_resistance_protein

Table of Blast hits (query gene, subject gene, %identity, blast score, %coverage, e-value):
ctg15_81	BTF1_RS11060	99	253	100.0	1.2e-65
ctg15_82	BTF1_RS11055	100	776	100.0	1.2e-222
ctg15_83	BTF1_RS11050	100	227	100.0	1e-57
ctg15_84	BTF1_RS11045	99	579	100.0	2.1e-163
ctg15_86	BTF1_RS11035	99	946	100.0	1.1e-273
ctg15_87	BTF1_RS11030	99	581	100.0	7.7e-164
ctg15_88	BTF1_RS11025	100	825	93.73650107991361	3.6e-237
ctg15_89	BTF1_RS11020	96	317	100.0	6.2e-85
ctg15_90	BTF1_RS11015	95	315	100.0	4e-84
ctg15_91	BTF1_RS11010	95	321	100.0	4.7e-86
ctg15_92	BTF1_RS11005	100	1299	89.28571428571429	0.0
ctg15_93	BTF1_RS11000	99	1107	100.0	0.0
ctg15_94	BTF1_RS10995	99	1714	100.0	0.0
ctg15_95	BTF1_RS10990	99	646	100.0	1.6e-183
ctg15_96	BTF1_RS10985	99	4631	100.0	0.0
ctg15_97	BTF1_RS10980	99	962	100.0	1.5e-278
ctg15_98	BTF1_RS10975	99	656	100.0	2e-186


>>
35. NZ_CP020002
Source: Bacillus thuringiensis strain L-7601, complete genome
Type: nrps
Number of proteins with BLAST hits to this cluster: 17
Cumulative BLAST score: 16088

Table of genes, locations, strands and annotations of subject cluster:
B4918_RS15225	B4918_RS15225	2910884	2911541	-	serine/threonine_protein_kinase
B4918_RS15345	B4918_RS15345	2946179	2946268	+	fosfomycin_resistance_protein
B4918_RS15375	B4918_RS15375	2952393	2952727	-	hypothetical_protein

Table of Blast hits (query gene, subject gene, %identity, blast score, %coverage, e-value):
ctg15_81	B4918_RS15385	99	253	100.0	1.2e-65
ctg15_82	B4918_RS15380	100	776	100.0	1.2e-222
ctg15_83	B4918_RS15375	100	194	87.38738738738738	5.7e-48
ctg15_84	B4918_RS15370	100	581	100.0	7.2e-164
ctg15_86	B4918_RS15365	99	951	100.0	4.4e-275
ctg15_87	B4918_RS15360	99	581	100.0	5.9e-164
ctg15_88	B4918_RS15355	100	825	93.73650107991361	2.7e-237
ctg15_89	B4918_RS15350	96	317	100.0	6.2e-85
ctg15_90	B4918_RS15340	96	316	100.0	1.8e-84
ctg15_91	B4918_RS15335	95	324	100.0	7.3e-87
ctg15_92	B4918_RS15330	100	1297	89.28571428571429	0.0
ctg15_93	B4918_RS15325	100	1110	100.0	0.0
ctg15_94	B4918_RS15320	98	1697	100.0	0.0
ctg15_95	B4918_RS15315	98	584	92.3076923076923	5.7e-165
ctg15_96	B4918_RS15310	100	4660	100.0	0.0
ctg15_97	B4918_RS15305	100	964	100.0	5.1e-279
ctg15_98	B4918_RS15300	100	658	100.0	5.2e-187


>>
36. NZ_FNYB01000005
Source: Bacillus thuringiensis strain DAR 81934, whole genome shotgun sequence
Type: nrps
Number of proteins with BLAST hits to this cluster: 17
Cumulative BLAST score: 16015

Table of genes, locations, strands and annotations of subject cluster:
BMZ34_RS12715	BMZ34_RS12715	35383	35898	-	PadR_family_transcriptional_regulator
BMZ34_RS12725	BMZ34_RS12725	36603	36695	+	fosfomycin_resistance_protein

Table of Blast hits (query gene, subject gene, %identity, blast score, %coverage, e-value):
ctg15_81	BMZ34_RS12765	99	253	100.0	1.2e-65
ctg15_82	BMZ34_RS12760	100	776	100.0	1.2e-222
ctg15_83	BMZ34_RS12755	100	227	100.0	1e-57
ctg15_84	BMZ34_RS12750	100	582	100.0	3.2e-164
ctg15_86	BMZ34_RS12745	99	955	100.0	2.4e-276
ctg15_87	BMZ34_RS12740	100	583	100.0	1.2e-164
ctg15_88	BMZ34_RS12735	100	825	93.73650107991361	2.7e-237
ctg15_89	BMZ34_RS12730	99	329	100.0	1.6e-88
ctg15_90	BMZ34_RS12720	100	334	100.0	4.9e-90
ctg15_91	BMZ34_RS12715	100	77	21.052631578947366	1.6e-12
ctg15_92	BMZ34_RS12710	100	1302	89.28571428571429	0.0
ctg15_93	BMZ34_RS12705	100	1114	100.0	0.0
ctg15_94	BMZ34_RS12700	100	1725	100.0	0.0
ctg15_95	BMZ34_RS12695	100	653	100.0	1.3e-185
ctg15_96	BMZ34_RS12690	99	4654	100.0	0.0
ctg15_97	BMZ34_RS12685	100	968	100.0	3.6e-280
ctg15_98	BMZ34_RS12680	100	658	100.0	5.2e-187


>>
37. NZ_LXLG01000017
Source: Bacillus thuringiensis strain GOE2 BTGOE2_contig000017, whole genome shotgun sequence
Type: nrps
Number of proteins with BLAST hits to this cluster: 17
Cumulative BLAST score: 16014

Table of genes, locations, strands and annotations of subject cluster:
BTGOE2_RS28485	BTGOE2_RS28485	1589176	1589271	+	fosfomycin_resistance_protein

Table of Blast hits (query gene, subject gene, %identity, blast score, %coverage, e-value):
ctg15_81	BTGOE2_RS14285	97	250	100.0	8e-65
ctg15_82	BTGOE2_RS14280	100	772	100.0	2.3e-221
ctg15_83	BTGOE2_RS14275	99	225	100.0	2.3e-57
ctg15_84	BTGOE2_RS14270	98	571	100.0	7.4e-161
ctg15_86	BTGOE2_RS14265	95	925	100.0	3.4e-267
ctg15_87	BTGOE2_RS14260	99	581	100.0	7.7e-164
ctg15_88	BTGOE2_RS14255	99	822	93.73650107991361	2.3e-236
ctg15_89	BTGOE2_RS14250	96	317	100.0	1.1e-84
ctg15_90	BTGOE2_RS14245	93	312	100.0	2.6e-83
ctg15_91	BTGOE2_RS14240	91	307	100.0	9.2e-82
ctg15_92	BTGOE2_RS14235	99	1291	89.28571428571429	0.0
ctg15_93	BTGOE2_RS14230	99	1107	100.0	0.0
ctg15_94	BTGOE2_RS14225	97	1691	100.0	0.0
ctg15_95	BTGOE2_RS14220	98	636	100.0	1.3e-180
ctg15_96	BTGOE2_RS14215	98	4600	100.0	0.0
ctg15_97	BTGOE2_RS14210	99	952	100.20661157024793	2e-275
ctg15_98	BTGOE2_RS14205	99	655	100.0	2.6e-186


>>
38. NZ_MQTG01000026
Source: Bacillus cereus strain MOD1_Bc71 Bc71_contig_26, whole genome shotgun sequence
Type: nrps
Number of proteins with BLAST hits to this cluster: 17
Cumulative BLAST score: 16014

Table of genes, locations, strands and annotations of subject cluster:
BHL31_RS19375	BHL31_RS19375	213833	213928	-	fosfomycin_resistance_protein

Table of Blast hits (query gene, subject gene, %identity, blast score, %coverage, e-value):
ctg15_81	BHL31_RS19335	97	250	100.0	8e-65
ctg15_82	BHL31_RS19340	100	772	100.0	2.3e-221
ctg15_83	BHL31_RS19345	99	225	100.0	2.3e-57
ctg15_84	BHL31_RS19350	98	571	100.0	7.4e-161
ctg15_86	BHL31_RS19355	95	925	100.0	3.4e-267
ctg15_87	BHL31_RS19360	99	581	100.0	7.7e-164
ctg15_88	BHL31_RS19365	100	825	93.73650107991361	3.6e-237
ctg15_89	BHL31_RS19370	95	315	100.0	3.1e-84
ctg15_90	BHL31_RS19380	93	312	100.0	2.6e-83
ctg15_91	BHL31_RS19385	91	307	100.0	9.2e-82
ctg15_92	BHL31_RS19390	99	1290	89.28571428571429	0.0
ctg15_93	BHL31_RS19395	99	1107	100.0	0.0
ctg15_94	BHL31_RS19400	98	1693	100.0	0.0
ctg15_95	BHL31_RS19405	98	636	100.0	1.3e-180
ctg15_96	BHL31_RS19410	98	4594	100.0	0.0
ctg15_97	BHL31_RS19415	99	956	100.0	8.2e-277
ctg15_98	BHL31_RS19420	99	655	100.0	2.6e-186


>>
39. NZ_LZRI01000036
Source: Bacillus cereus strain MROC2 scaffold9.1, whole genome shotgun sequence
Type: nrps
Number of proteins with BLAST hits to this cluster: 17
Cumulative BLAST score: 16006

Table of genes, locations, strands and annotations of subject cluster:
A9987_RS29750	A9987_RS29750	100965	101060	-	fosfomycin_resistance_protein

Table of Blast hits (query gene, subject gene, %identity, blast score, %coverage, e-value):
ctg15_81	A9987_RS27560	97	250	100.0	8e-65
ctg15_82	A9987_RS27565	100	772	100.0	2.3e-221
ctg15_83	A9987_RS27570	99	225	100.0	2.3e-57
ctg15_84	A9987_RS27575	98	571	100.0	7.4e-161
ctg15_86	A9987_RS27580	95	921	100.0	2.9e-266
ctg15_87	A9987_RS27585	98	578	100.0	3.8e-163
ctg15_88	A9987_RS27590	100	824	93.73650107991361	7.9e-237
ctg15_89	A9987_RS27595	96	317	100.0	1.1e-84
ctg15_90	A9987_RS27600	93	312	100.0	2.6e-83
ctg15_91	A9987_RS27605	91	307	100.0	9.2e-82
ctg15_92	A9987_RS27610	99	1290	89.28571428571429	0.0
ctg15_93	A9987_RS27615	99	1107	100.0	0.0
ctg15_94	A9987_RS27620	97	1691	100.0	0.0
ctg15_95	A9987_RS27625	98	636	100.0	1.3e-180
ctg15_96	A9987_RS27630	98	4596	100.0	0.0
ctg15_97	A9987_RS27635	99	956	100.0	8.2e-277
ctg15_98	A9987_RS27640	99	653	100.0	1.7e-185


>>
40. NZ_CP011155
Source: Bacillus cereus strain HN001, complete genome
Type: nrps
Number of proteins with BLAST hits to this cluster: 17
Cumulative BLAST score: 15928

Table of genes, locations, strands and annotations of subject cluster:
WR52_RS13055	WR52_RS13055	2609587	2610161	-	hypothetical_protein
WR52_RS13170	WR52_RS13170	2641389	2643335	-	bifunctional_metallophosphatase/5'-nucleotidase
WR52_RS30725	WR52_RS30725	2645135	2645230	+	fosfomycin_resistance_protein

Table of Blast hits (query gene, subject gene, %identity, blast score, %coverage, e-value):
ctg15_81	WR52_RS13220	97	250	100.0	8e-65
ctg15_82	WR52_RS13215	100	772	100.0	2.3e-221
ctg15_83	WR52_RS13210	99	225	100.0	2.3e-57
ctg15_84	WR52_RS13205	94	552	100.0	2.7e-155
ctg15_86	WR52_RS13200	96	923	100.0	7.6e-267
ctg15_87	WR52_RS13195	97	567	100.0	1.2e-159
ctg15_88	WR52_RS13190	100	825	93.73650107991361	3.6e-237
ctg15_89	WR52_RS13185	97	322	100.0	3.3e-86
ctg15_90	WR52_RS13180	94	316	100.0	1.8e-84
ctg15_91	WR52_RS13175	91	305	100.0	3.5e-81
ctg15_92	WR52_RS13170	98	1281	89.14835164835165	0.0
ctg15_93	WR52_RS13165	98	1098	100.0	0.0
ctg15_94	WR52_RS13160	97	1679	100.0	0.0
ctg15_95	WR52_RS13155	97	636	100.0	1.6e-180
ctg15_96	WR52_RS13150	98	4584	100.0	0.0
ctg15_97	WR52_RS13145	97	943	100.0	1.2e-272
ctg15_98	WR52_RS13140	98	650	100.0	1.1e-184


>>
41. NZ_CM000756
Source: Bacillus thuringiensis serovar huazhongensis BGSC 4BD1 chromosome, whole genome shotgun sequence
Type: nrps
Number of proteins with BLAST hits to this cluster: 17
Cumulative BLAST score: 15902

Table of genes, locations, strands and annotations of subject cluster:
BTHUR0011_RS31795	BTHUR0011_RS31795	2470625	2470720	-	fosfomycin_resistance_protein
BTHUR0011_RS12850	BTHUR0011_RS12850	2499833	2500190	+	cytoplasmic_protein

Table of Blast hits (query gene, subject gene, %identity, blast score, %coverage, e-value):
ctg15_81	BTHUR0011_RS12725	84	221	100.0	5.2e-56
ctg15_82	BTHUR0011_RS12730	99	769	100.0	2.5e-220
ctg15_83	BTHUR0011_RS12735	99	225	100.0	2.3e-57
ctg15_84	BTHUR0011_RS12740	98	568	100.0	4.8e-160
ctg15_86	BTHUR0011_RS12750	96	925	100.0	2e-267
ctg15_87	BTHUR0011_RS12755	99	579	100.0	1.7e-163
ctg15_88	BTHUR0011_RS12760	100	825	93.73650107991361	3.6e-237
ctg15_89	BTHUR0011_RS12765	96	318	100.0	3.6e-85
ctg15_90	BTHUR0011_RS12770	94	315	100.0	4e-84
ctg15_91	BTHUR0011_RS12775	92	313	100.0	1.3e-83
ctg15_92	BTHUR0011_RS12780	98	1281	89.28571428571429	0.0
ctg15_93	BTHUR0011_RS12785	98	1103	100.0	0.0
ctg15_94	BTHUR0011_RS12790	95	1655	100.0	0.0
ctg15_95	BTHUR0011_RS12795	97	635	100.0	2.8e-180
ctg15_96	BTHUR0011_RS12800	98	4555	100.0	0.0
ctg15_97	BTHUR0011_RS12805	99	962	100.0	1.5e-278
ctg15_98	BTHUR0011_RS12810	99	653	100.0	1.3e-185


>>
42. NZ_CP014847
Source: Bacillus thuringiensis strain HD12, complete sequence
Type: nrps
Number of proteins with BLAST hits to this cluster: 17
Cumulative BLAST score: 15746

Table of genes, locations, strands and annotations of subject cluster:
A3L20_RS33620	A3L20_RS33620	2842495	2842620	-	2-haloalkanoic_acid_dehalogenase
A3L20_RS14430	A3L20_RS14430	2862920	2863908	-	dehydrogenase
A3L20_RS33625	A3L20_RS33625	2873551	2873643	+	fosfomycin_resistance_protein

Table of Blast hits (query gene, subject gene, %identity, blast score, %coverage, e-value):
ctg15_81	A3L20_RS14495	99	253	100.0	1.6e-65
ctg15_82	A3L20_RS14490	100	776	100.0	1.2e-222
ctg15_83	A3L20_RS14485	100	227	100.0	1e-57
ctg15_84	A3L20_RS14480	100	582	100.0	3.2e-164
ctg15_86	A3L20_RS14475	99	955	100.0	2.4e-276
ctg15_87	A3L20_RS14470	99	578	100.0	3.8e-163
ctg15_88	A3L20_RS14465	100	825	93.73650107991361	2.7e-237
ctg15_89	A3L20_RS14460	99	329	100.0	1.6e-88
ctg15_90	A3L20_RS14455	100	334	100.0	4.9e-90
ctg15_91	A3L20_RS14450	100	336	100.0	1.4e-90
ctg15_92	A3L20_RS14445	99	1292	89.28571428571429	0.0
ctg15_93	A3L20_RS14440	100	1114	100.0	0.0
ctg15_94	A3L20_RS14435	100	1720	100.0	0.0
ctg15_95	A3L20_RS14430	99	153	22.46153846153846	3.2e-35
ctg15_96	A3L20_RS14425	99	4644	100.0	0.0
ctg15_97	A3L20_RS14420	100	968	100.0	3.6e-280
ctg15_98	A3L20_RS14415	100	660	100.0	1e-187


>>
43. NZ_KN849190
Source: Bacillus thuringiensis Sbt003 scaffold0010, whole genome shotgun sequence
Type: nrps
Number of proteins with BLAST hits to this cluster: 17
Cumulative BLAST score: 15358

Table of genes, locations, strands and annotations of subject cluster:
C797_RS33090	C797_RS33090	6284	6466	+	hypothetical_protein
C797_RS13260	C797_RS13260	15900	17344	-	2,4-diaminobutyrate_decarboxylase
C797_RS33095	C797_RS33095	35004	35093	+	fosfomycin_resistance_protein

Table of Blast hits (query gene, subject gene, %identity, blast score, %coverage, e-value):
ctg15_81	C797_RS13340	97	250	100.0	8e-65
ctg15_82	C797_RS13335	100	772	100.0	2.3e-221
ctg15_83	C797_RS13330	99	225	100.0	2.3e-57
ctg15_84	C797_RS13325	94	549	100.0	2.3e-154
ctg15_86	C797_RS13315	95	920	100.0	8.4e-266
ctg15_87	C797_RS13310	98	574	100.0	5.5e-162
ctg15_88	C797_RS13305	100	825	93.73650107991361	3.6e-237
ctg15_89	C797_RS13300	97	322	100.0	3.3e-86
ctg15_90	C797_RS13295	93	314	100.0	6.9e-84
ctg15_91	C797_RS13290	92	310	100.0	1.1e-82
ctg15_92	C797_RS13285	98	1282	89.28571428571429	0.0
ctg15_93	C797_RS13280	98	1096	100.0	0.0
ctg15_94	C797_RS13275	96	1662	100.0	0.0
ctg15_95	C797_RS13270	96	633	100.0	1.8e-179
ctg15_96	C797_RS13265	98	4567	100.0	0.0
ctg15_97	C797_RS13260	98	408	42.561983471074385	1.1e-111
ctg15_98	C797_RS13255	98	649	100.0	2.4e-184


>>
44. NZ_LZRA01000011
Source: Bacillus thuringiensis strain B-2012 contig18, whole genome shotgun sequence
Type: nrps
Number of proteins with BLAST hits to this cluster: 17
Cumulative BLAST score: 14944

Table of genes, locations, strands and annotations of subject cluster:
A9489_RS05790	A9489_RS05790	103305	103394	-	fosfomycin_resistance_protein
A9489_RS05815	A9489_RS05815	109674	112232	+	type_I_pullulanase

Table of Blast hits (query gene, subject gene, %identity, blast score, %coverage, e-value):
ctg15_81	A9489_RS05745	96	249	100.0	2.3e-64
ctg15_82	A9489_RS05750	100	772	100.0	2.3e-221
ctg15_83	A9489_RS05755	99	225	100.0	3.9e-57
ctg15_84	A9489_RS05760	94	554	100.0	7.2e-156
ctg15_85	A9489_RS05765	99	599	100.0	1.6e-169
ctg15_86	A9489_RS05770	97	937	100.0	5.1e-271
ctg15_87	A9489_RS05775	99	581	100.0	7.7e-164
ctg15_88	A9489_RS05780	100	825	93.73650107991361	3.6e-237
ctg15_89	A9489_RS05785	94	310	100.0	1.3e-82
ctg15_90	A9489_RS05795	94	313	100.0	1.5e-83
ctg15_91	A9489_RS05800	92	309	100.0	3.2e-82
ctg15_92	A9489_RS05805	99	1285	89.28571428571429	0.0
ctg15_93	A9489_RS05810	100	1110	100.0	0.0
ctg15_95	A9489_RS05820	98	638	100.0	3.3e-181
ctg15_96	A9489_RS05825	99	4622	100.0	0.0
ctg15_97	A9489_RS05830	99	960	100.0	7.4e-278
ctg15_98	A9489_RS05835	99	655	100.0	2.6e-186


>>
45. NZ_MACI01000069
Source: Bacillus sp. TD41 contig71, whole genome shotgun sequence
Type: nrps
Number of proteins with BLAST hits to this cluster: 16
Cumulative BLAST score: 15554

Table of genes, locations, strands and annotations of subject cluster:

Table of Blast hits (query gene, subject gene, %identity, blast score, %coverage, e-value):
ctg15_81	BAQ48_RS17055	77	196	97.76119402985076	1.8e-48
ctg15_82	BAQ48_RS17060	98	765	100.0	2.2e-219
ctg15_83	BAQ48_RS17065	88	207	100.0	6.5e-52
ctg15_84	BAQ48_RS17070	91	538	100.0	4.1e-151
ctg15_85	BAQ48_RS17075	86	532	100.0	4.2e-149
ctg15_86	BAQ48_RS17080	88	854	99.16142557651992	4.3e-246
ctg15_87	BAQ48_RS17085	92	552	100.0	2.3e-155
ctg15_88	BAQ48_RS17090	96	801	93.9524838012959	4.2e-230
ctg15_91	BAQ48_RS17095	90	305	100.0	3.5e-81
ctg15_92	BAQ48_RS17100	99	1288	89.14835164835165	0.0
ctg15_93	BAQ48_RS17105	99	1110	100.0	0.0
ctg15_94	BAQ48_RS17110	93	1631	100.0	0.0
ctg15_95	BAQ48_RS17115	95	623	100.0	1.1e-176
ctg15_96	BAQ48_RS17120	97	4547	100.0	0.0
ctg15_97	BAQ48_RS17125	99	954	100.0	5.3e-276
ctg15_98	BAQ48_RS17130	98	651	100.0	3.7e-185


>>
46. NZ_MCAX01000001
Source: Bacillus cereus strain LCR12 scaffold_0, whole genome shotgun sequence
Type: nrps
Number of proteins with BLAST hits to this cluster: 16
Cumulative BLAST score: 15724

Table of genes, locations, strands and annotations of subject cluster:
BC344_RS09540	BC344_RS09540	1895097	1895276	-	hypothetical_protein

Table of Blast hits (query gene, subject gene, %identity, blast score, %coverage, e-value):
ctg15_81	BC344_RS09385	94	247	100.0	1.2e-63
ctg15_82	BC344_RS09390	100	772	100.0	2.3e-221
ctg15_83	BC344_RS09395	99	225	100.0	2.3e-57
ctg15_84	BC344_RS09400	97	568	100.0	4.8e-160
ctg15_86	BC344_RS09405	95	927	100.0	6.9e-268
ctg15_87	BC344_RS09410	98	576	100.0	1.5e-162
ctg15_88	BC344_RS09415	100	824	93.73650107991361	4.7e-237
ctg15_90	BC344_RS09420	92	311	100.0	4.5e-83
ctg15_91	BC344_RS09425	92	311	100.0	8.4e-83
ctg15_92	BC344_RS09430	98	1282	89.28571428571429	0.0
ctg15_93	BC344_RS09435	99	1107	100.0	0.0
ctg15_94	BC344_RS09440	98	1695	100.0	0.0
ctg15_95	BC344_RS09445	98	639	100.0	1.9e-181
ctg15_96	BC344_RS09450	99	4625	100.0	0.0
ctg15_97	BC344_RS09455	99	961	100.0	4.4e-278
ctg15_98	BC344_RS09460	99	654	100.0	7.5e-186


>>
47. NZ_MSFC01000014
Source: Bacillus thuringiensis strain INTA Fr7-4 NODE_1_13, whole genome shotgun sequence
Type: nrps
Number of proteins with BLAST hits to this cluster: 16
Cumulative BLAST score: 15722

Table of genes, locations, strands and annotations of subject cluster:
BUM91_RS14385	BUM91_RS14385	158255	158483	+	hypothetical_protein

Table of Blast hits (query gene, subject gene, %identity, blast score, %coverage, e-value):
ctg15_81	BUM91_RS14395	94	247	100.0	1.2e-63
ctg15_82	BUM91_RS14400	100	772	100.0	2.3e-221
ctg15_83	BUM91_RS14405	99	225	100.0	2.3e-57
ctg15_84	BUM91_RS14410	98	569	100.0	1.7e-160
ctg15_86	BUM91_RS14415	95	927	100.0	6.9e-268
ctg15_87	BUM91_RS14420	98	576	100.0	2.5e-162
ctg15_88	BUM91_RS14425	100	824	93.73650107991361	4.7e-237
ctg15_90	BUM91_RS14430	92	311	100.0	4.5e-83
ctg15_91	BUM91_RS14435	92	311	100.0	8.4e-83
ctg15_92	BUM91_RS14440	98	1282	89.28571428571429	0.0
ctg15_93	BUM91_RS14445	99	1104	100.0	0.0
ctg15_94	BUM91_RS14450	98	1698	100.0	0.0
ctg15_95	BUM91_RS14455	98	639	100.0	1.9e-181
ctg15_96	BUM91_RS14460	99	4622	100.0	0.0
ctg15_97	BUM91_RS14465	99	961	100.0	4.4e-278
ctg15_98	BUM91_RS14470	99	654	100.0	7.5e-186


>>
48. NZ_JH791942
Source: Bacillus cereus BAG4O-1 supercont1.1, whole genome shotgun sequence
Type: nrps
Number of proteins with BLAST hits to this cluster: 16
Cumulative BLAST score: 15722

Table of genes, locations, strands and annotations of subject cluster:
IE7_RS12885	IE7_RS12885	2547345	2547524	+	hypothetical_protein

Table of Blast hits (query gene, subject gene, %identity, blast score, %coverage, e-value):
ctg15_81	IE7_RS13045	94	247	100.0	1.2e-63
ctg15_82	IE7_RS13040	100	772	100.0	2.3e-221
ctg15_83	IE7_RS13035	99	225	100.0	2.3e-57
ctg15_84	IE7_RS13030	97	568	100.0	4.8e-160
ctg15_86	IE7_RS13020	95	927	100.0	6.9e-268
ctg15_87	IE7_RS13015	98	577	100.0	6.5e-163
ctg15_88	IE7_RS13010	100	824	93.73650107991361	4.7e-237
ctg15_90	IE7_RS13005	92	311	100.0	4.5e-83
ctg15_91	IE7_RS13000	91	309	100.0	2.4e-82
ctg15_92	IE7_RS12995	98	1282	89.28571428571429	0.0
ctg15_93	IE7_RS12990	99	1106	100.0	0.0
ctg15_94	IE7_RS12985	98	1695	100.0	0.0
ctg15_95	IE7_RS12980	98	639	100.0	1.9e-181
ctg15_96	IE7_RS12975	99	4625	100.0	0.0
ctg15_97	IE7_RS12970	99	961	100.0	4.4e-278
ctg15_98	IE7_RS12965	99	654	100.0	7.5e-186


>>
49. NZ_CP010106
Source: Bacillus thuringiensis serovar indiana strain HD521, complete genome
Type: nrps
Number of proteins with BLAST hits to this cluster: 16
Cumulative BLAST score: 15716

Table of genes, locations, strands and annotations of subject cluster:
NF53_RS13535	NF53_RS13535	2630694	2630873	+	hypothetical_protein

Table of Blast hits (query gene, subject gene, %identity, blast score, %coverage, e-value):
ctg15_81	NF53_RS13695	94	247	100.0	1.2e-63
ctg15_82	NF53_RS13690	100	772	100.0	2.3e-221
ctg15_83	NF53_RS13685	99	225	100.0	2.3e-57
ctg15_84	NF53_RS13680	97	568	100.0	4.8e-160
ctg15_86	NF53_RS13670	96	930	100.0	8.1e-269
ctg15_87	NF53_RS13665	99	580	100.0	1.3e-163
ctg15_88	NF53_RS13660	100	824	93.73650107991361	4.7e-237
ctg15_90	NF53_RS13655	92	311	100.0	4.5e-83
ctg15_91	NF53_RS13650	92	311	100.0	6.4e-83
ctg15_92	NF53_RS13645	98	1278	89.28571428571429	0.0
ctg15_93	NF53_RS13640	99	1107	100.0	0.0
ctg15_94	NF53_RS13635	97	1690	100.0	0.0
ctg15_95	NF53_RS13630	98	641	100.0	6.7e-182
ctg15_96	NF53_RS13625	99	4620	100.0	0.0
ctg15_97	NF53_RS13620	99	958	100.0	2.2e-277
ctg15_98	NF53_RS13615	99	654	100.0	7.5e-186


>>
50. NZ_HG810017
Source: Bacillus thuringiensis DB27, whole genome shotgun sequence
Type: nrps
Number of proteins with BLAST hits to this cluster: 16
Cumulative BLAST score: 15716

Table of genes, locations, strands and annotations of subject cluster:
BTDB27_RS22080	BTDB27_RS22080	1370846	1371025	+	hypothetical_protein
BTDB27_RS22155	BTDB27_RS22155	1383687	1384688	+	alpha/beta_hydrolase

Table of Blast hits (query gene, subject gene, %identity, blast score, %coverage, e-value):
ctg15_81	BTDB27_RS22240	94	247	100.0	1.2e-63
ctg15_82	BTDB27_RS22235	99	771	100.0	5.1e-221
ctg15_83	BTDB27_RS22230	99	225	100.0	2.3e-57
ctg15_84	BTDB27_RS22225	97	568	100.0	3.7e-160
ctg15_86	BTDB27_RS22215	96	930	100.0	8.1e-269
ctg15_87	BTDB27_RS22210	99	579	100.0	2.2e-163
ctg15_88	BTDB27_RS22205	99	822	93.73650107991361	2.3e-236
ctg15_90	BTDB27_RS22200	92	311	100.0	4.5e-83
ctg15_91	BTDB27_RS22195	92	314	100.0	9.9e-84
ctg15_92	BTDB27_RS22190	98	1282	89.28571428571429	0.0
ctg15_93	BTDB27_RS22185	99	1104	100.0	0.0
ctg15_94	BTDB27_RS22180	98	1697	100.0	0.0
ctg15_95	BTDB27_RS22175	98	641	100.0	6.7e-182
ctg15_96	BTDB27_RS22170	98	4612	100.0	0.0
ctg15_97	BTDB27_RS22165	99	958	100.0	2.2e-277
ctg15_98	BTDB27_RS22160	99	655	100.0	3.4e-186
```
