## Supplementary material for "Delving into the *Bacillus cereus* group biosynthetic gene clusters cosmos: a comparative-genomics-based classification framework": antiSMASH profiles + BIG-SCAPE output: 24_c1.txt

```
ClusterBlast scores for 24

Table of genes, locations, strands and annotations of query cluster:
ctg24_47	36499	37000	-		
ctg24_48	37224	37602	-		
ctg24_49	37732	38941	-		
ctg24_50	39221	39365	-		
ctg24_51	39396	40413	-		
ctg24_52	40514	40775	-		
ctg24_53	40974	41421	-		
ctg24_54	41437	41785	-		
ctg24_55	41815	42274	-		
ctg24_56	42351	43275	-		
ctg24_57	43437	44850	-		


Significant hits: 
1. NZ_FNYB01000008	Bacillus thuringiensis strain DAR 81934, whole genome shotgun sequence
2. NZ_KB976107	Bacillus cereus str. Schrouff acsZZ-supercont2.1, whole genome shotgun sequence
3. NZ_CP010577	Bacillus thuringiensis serovar morrisoni strain BGSC 4AA1, complete genome
4. NZ_JH792279	Bacillus cereus VD022 supercont1.1, whole genome shotgun sequence
5. NC_011772	Bacillus cereus G9842, complete genome
6. NZ_CP015176	Bacillus thuringiensis serovar alesti strain BGSC 4C1 chromosome, complete genome
7. NZ_CM001804	Bacillus thuringiensis DAR 81934 chromosome chromosome, whole genome shotgun sequence
8. NC_011725	Bacillus cereus B4264, complete genome
9. NZ_LJJZ01000025	Bacillus cereus strain B4081 scaffold10, whole genome shotgun sequence
10. NZ_CP019230	Bacillus thuringiensis strain YGd22-03, complete genome
11. NZ_JH791942	Bacillus cereus BAG4O-1 supercont1.1, whole genome shotgun sequence
12. NZ_LOQA01000195	Bacillus cereus strain FSL W8-0640 contig_96, whole genome shotgun sequence
13. NZ_CP022345	Bacillus thuringiensis strain c25 chromosome, complete genome
14. NZ_LPUS01000001	Bacillus sp. JH7 scaffold_1, whole genome shotgun sequence
15. NZ_CP010106	Bacillus thuringiensis serovar indiana strain HD521, complete genome
16. NZ_MCAX01000001	Bacillus cereus strain LCR12 scaffold_0, whole genome shotgun sequence
17. NZ_MSFC01000016	Bacillus thuringiensis strain INTA Fr7-4 NODE_1_15, whole genome shotgun sequence
18. NZ_LXLI01000026	Bacillus thuringiensis strain GOE4 BTGOE4_contig000026, whole genome shotgun sequence
19. NZ_CM000734	Bacillus cereus Rock4-2 chromosome, whole genome shotgun sequence
20. NZ_CP016588	Bacillus thuringiensis strain KNU-07 chromosome, complete genome
21. NZ_JYPI01000020	Bacillus cereus strain F3175-03 contig646, whole genome shotgun sequence
22. NZ_ABDA02000013	Bacillus cereus AH1134 gcontig_1113129653824, whole genome shotgun sequence
23. NZ_MQTG01000023	Bacillus cereus strain MOD1_Bc71 Bc71_contig_23, whole genome shotgun sequence
24. NZ_KB976173	Bacillus cereus VD133 acqTw-supercont1.1, whole genome shotgun sequence
25. NZ_MJBF01000029	Bacillus sp. RZ2MS9 RZ2M29_5, whole genome shotgun sequence
26. NZ_LDEU01000074	Bacillus thuringiensis strain BMB3201 BMB3201_contig000074, whole genome shotgun sequence
27. NZ_CP010089	Bacillus thuringiensis serovar galleriae strain HD-29, complete genome
28. NZ_LZRC01000123	Bacillus thuringiensis strain FN31 contig89, whole genome shotgun sequence
29. NZ_KK088401	Bacillus thuringiensis strain NBIN-866 scaffold90, whole genome shotgun sequence
30. NZ_MQTJ01000030	Bacillus cereus strain MOD1_Bc86 Bc86_contig_30, whole genome shotgun sequence
31. NC_018508	Bacillus thuringiensis HD-789, complete genome
32. NZ_MSTN01000004	Bacillus thuringiensis strain DNG9 DNG9_Contig_5, whole genome shotgun sequence
33. NZ_MIFG01000035	Bacillus cereus strain MOD1_Bc85 Bc85_contig_35, whole genome shotgun sequence
34. NZ_CP022445	Bacillus cereus C1L chromosome, complete genome
35. NZ_FOST01000003	Bacillus sp. 5mfcol3.1, whole genome shotgun sequence
36. NZ_CM000736	Bacillus cereus F65185 chromosome, whole genome shotgun sequence
37. NZ_LXLG01000017	Bacillus thuringiensis strain GOE2 BTGOE2_contig000017, whole genome shotgun sequence
38. NZ_MQTH01000003	Bacillus cereus strain MOD1_Bc73 Bc73_contig_3, whole genome shotgun sequence
39. NZ_CM000729	Bacillus cereus Rock1-15 chromosome, whole genome shotgun sequence
40. NZ_LDUP01000041	Bacillus cereus strain LK9 41, whole genome shotgun sequence
41. NZ_JURK01000051	Bacillus cereus strain 823_BTHU 626_441181_7965082_507__..._586_, whole genome shotgun sequence
42. NZ_MNKZ01000336	Bacillus cereus strain MOD1_Bc174 E80F4D_S2_L001_R1_001_trimmed_contig_336, whole genome shotgun sequence
43. NZ_CP017060	Bacillus cereus strain FORC_047 chromosome, complete genome
44. NC_018877	Bacillus thuringiensis Bt407, complete genome
45. NZ_CP011151	Bacillus cereus strain CMCC P0021, complete genome
46. NZ_KB976829	Bacillus cereus VD184 acrGY-supercont1.20, whole genome shotgun sequence
47. NZ_CM000717	Bacillus cereus 172560W chromosome, whole genome shotgun sequence
48. NZ_MQTF01000076	Bacillus cereus strain MOD1_Bc83 Bc83_contig_76, whole genome shotgun sequence
49. NZ_LKID01000056	Bacillus sp. G3(2015) Contig40, whole genome shotgun sequence
50. NZ_CP011349	Bacillus thuringiensis strain YC-10, complete genome


Details:

>>
1. NZ_FNYB01000008
Source: Bacillus thuringiensis strain DAR 81934, whole genome shotgun sequence
Type: bacteriocin
Number of proteins with BLAST hits to this cluster: 11
Cumulative BLAST score: 4575

Table of genes, locations, strands and annotations of subject cluster:

Table of Blast hits (query gene, subject gene, %identity, blast score, %coverage, e-value):
ctg24_47	BMZ34_RS16950	99	299	88.55421686746988	2.4e-79
ctg24_48	BMZ34_RS16945	100	256	100.0	1.4e-66
ctg24_49	BMZ34_RS16940	100	746	100.0	1.4e-213
ctg24_50	BMZ34_RS30380	98	94	100.0	4.4e-18
ctg24_51	BMZ34_RS16935	100	688	100.0	5e-196
ctg24_52	BMZ34_RS16930	100	98	51.162790697674424	4.3e-19
ctg24_53	BMZ34_RS16925	99	309	100.0	2.7e-82
ctg24_54	BMZ34_RS16920	100	243	100.0	8.4e-63
ctg24_55	BMZ34_RS16915	99	300	100.0	1e-79
ctg24_56	BMZ34_RS16910	99	616	100.0	2.2e-174
ctg24_57	BMZ34_RS16905	100	926	96.38297872340425	1.2e-267


>>
2. NZ_KB976107
Source: Bacillus cereus str. Schrouff acsZZ-supercont2.1, whole genome shotgun sequence
Type: bacteriocin
Number of proteins with BLAST hits to this cluster: 11
Cumulative BLAST score: 4554

Table of genes, locations, strands and annotations of subject cluster:

Table of Blast hits (query gene, subject gene, %identity, blast score, %coverage, e-value):
ctg24_47	IAW_RS11270	99	299	88.55421686746988	2.4e-79
ctg24_48	IAW_RS11275	89	246	112.79999999999998	1.8e-63
ctg24_49	IAW_RS11280	100	746	100.0	1.4e-213
ctg24_50	IAW_RS11285	98	94	100.0	4.4e-18
ctg24_51	IAW_RS11290	100	688	100.0	5e-196
ctg24_52	IAW_RS11295	100	98	51.162790697674424	4.3e-19
ctg24_53	IAW_RS11300	99	309	100.0	2.7e-82
ctg24_54	IAW_RS11305	100	243	100.0	8.4e-63
ctg24_55	IAW_RS11310	99	300	100.0	1e-79
ctg24_56	IAW_RS11315	99	613	100.0	1.1e-173
ctg24_57	IAW_RS11320	99	918	96.38297872340425	3.1e-265


>>
3. NZ_CP010577
Source: Bacillus thuringiensis serovar morrisoni strain BGSC 4AA1, complete genome
Type: bacteriocin
Number of proteins with BLAST hits to this cluster: 11
Cumulative BLAST score: 4554

Table of genes, locations, strands and annotations of subject cluster:

Table of Blast hits (query gene, subject gene, %identity, blast score, %coverage, e-value):
ctg24_47	SD98_RS14145	99	299	88.55421686746988	2.4e-79
ctg24_48	SD98_RS14140	89	246	112.79999999999998	1.8e-63
ctg24_49	SD98_RS14135	100	746	100.0	1.4e-213
ctg24_50	SD98_RS14130	98	94	100.0	4.4e-18
ctg24_51	SD98_RS14125	100	688	100.0	5e-196
ctg24_52	SD98_RS14120	100	98	51.162790697674424	4.3e-19
ctg24_53	SD98_RS14115	99	309	100.0	2.7e-82
ctg24_54	SD98_RS14110	100	243	100.0	8.4e-63
ctg24_55	SD98_RS14105	99	300	100.0	1e-79
ctg24_56	SD98_RS14100	99	613	100.0	1.1e-173
ctg24_57	SD98_RS14095	99	918	96.38297872340425	3.1e-265


>>
4. NZ_JH792279
Source: Bacillus cereus VD022 supercont1.1, whole genome shotgun sequence
Type: bacteriocin
Number of proteins with BLAST hits to this cluster: 11
Cumulative BLAST score: 4538

Table of genes, locations, strands and annotations of subject cluster:

Table of Blast hits (query gene, subject gene, %identity, blast score, %coverage, e-value):
ctg24_47	IC1_RS11415	97	295	88.55421686746988	4.6e-78
ctg24_48	IC1_RS11420	87	242	112.79999999999998	3.5e-62
ctg24_49	IC1_RS11425	100	744	100.0	6.9e-213
ctg24_50	IC1_RS11430	96	91	100.0	2.9e-17
ctg24_51	IC1_RS11435	99	685	100.0	3.2e-195
ctg24_52	IC1_RS11440	100	98	51.162790697674424	4.3e-19
ctg24_53	IC1_RS11445	99	309	100.0	2.7e-82
ctg24_54	IC1_RS11450	100	243	100.0	8.4e-63
ctg24_55	IC1_RS11455	99	300	100.0	1e-79
ctg24_56	IC1_RS11460	99	613	100.0	1.1e-173
ctg24_57	IC1_RS11465	99	918	96.38297872340425	3.1e-265


>>
5. NC_011772
Source: Bacillus cereus G9842, complete genome
Type: bacteriocin
Number of proteins with BLAST hits to this cluster: 11
Cumulative BLAST score: 4534

Table of genes, locations, strands and annotations of subject cluster:

Table of Blast hits (query gene, subject gene, %identity, blast score, %coverage, e-value):
ctg24_47	BCG9842_RS12900	99	300	88.55421686746988	1.4e-79
ctg24_48	BCG9842_RS12895	87	237	112.79999999999998	6.6e-61
ctg24_49	BCG9842_RS12890	100	744	100.0	6.9e-213
ctg24_50	BCG9842_RS12885	94	89	100.0	1.1e-16
ctg24_51	BCG9842_RS12880	99	683	100.0	1.2e-194
ctg24_52	BCG9842_RS12875	100	98	51.162790697674424	4.3e-19
ctg24_53	BCG9842_RS12870	99	309	100.0	2.7e-82
ctg24_54	BCG9842_RS12865	100	243	100.0	8.4e-63
ctg24_55	BCG9842_RS12860	99	300	100.0	1e-79
ctg24_56	BCG9842_RS12855	99	613	100.0	1.1e-173
ctg24_57	BCG9842_RS12850	99	918	96.38297872340425	3.1e-265


>>
6. NZ_CP015176
Source: Bacillus thuringiensis serovar alesti strain BGSC 4C1 chromosome, complete genome
Type: bacteriocin
Number of proteins with BLAST hits to this cluster: 11
Cumulative BLAST score: 4531

Table of genes, locations, strands and annotations of subject cluster:

Table of Blast hits (query gene, subject gene, %identity, blast score, %coverage, e-value):
ctg24_47	Bt4C1_RS13355	99	300	88.55421686746988	1.4e-79
ctg24_48	Bt4C1_RS13350	86	234	112.79999999999998	7.3e-60
ctg24_49	Bt4C1_RS13345	100	744	100.0	6.9e-213
ctg24_50	Bt4C1_RS13340	96	91	100.0	2.9e-17
ctg24_51	Bt4C1_RS13335	99	685	100.0	3.2e-195
ctg24_52	Bt4C1_RS13330	100	98	51.162790697674424	4.3e-19
ctg24_53	Bt4C1_RS13325	98	305	100.0	3e-81
ctg24_54	Bt4C1_RS13320	100	243	100.0	8.4e-63
ctg24_55	Bt4C1_RS13315	99	300	100.0	1e-79
ctg24_56	Bt4C1_RS13310	99	613	100.0	1.1e-173
ctg24_57	Bt4C1_RS13305	99	918	96.38297872340425	3.1e-265


>>
7. NZ_CM001804
Source: Bacillus thuringiensis DAR 81934 chromosome chromosome, whole genome shotgun sequence
Type: bacteriocin
Number of proteins with BLAST hits to this cluster: 11
Cumulative BLAST score: 4491

Table of genes, locations, strands and annotations of subject cluster:

Table of Blast hits (query gene, subject gene, %identity, blast score, %coverage, e-value):
ctg24_47	D828_RS0115840	98	296	88.55421686746988	1.6e-78
ctg24_48	D828_RS0115835	77	201	112.79999999999998	4e-50
ctg24_49	D828_RS0115830	100	744	100.0	6.9e-213
ctg24_50	D828_RS0115825	96	91	100.0	2.9e-17
ctg24_51	D828_RS0115820	99	685	100.0	3.2e-195
ctg24_52	D828_RS0115815	100	98	51.162790697674424	4.3e-19
ctg24_53	D828_RS0115810	99	309	100.0	2.7e-82
ctg24_54	D828_RS0115805	99	243	100.0	1.4e-62
ctg24_55	D828_RS0115800	98	298	100.0	5e-79
ctg24_56	D828_RS0115795	99	613	100.0	1.1e-173
ctg24_57	D828_RS0115790	98	913	96.38297872340425	7.7e-264


>>
8. NC_011725
Source: Bacillus cereus B4264, complete genome
Type: bacteriocin
Number of proteins with BLAST hits to this cluster: 11
Cumulative BLAST score: 4431

Table of genes, locations, strands and annotations of subject cluster:

Table of Blast hits (query gene, subject gene, %identity, blast score, %coverage, e-value):
ctg24_47	BCB4264_RS13310	100	301	88.55421686746988	4.9e-80
ctg24_48	BCB4264_RS13305	87	240	112.79999999999998	7.8e-62
ctg24_49	BCB4264_RS13300	99	742	100.0	3.4e-212
ctg24_50	BCB4264_RS13295	96	91	100.0	2.9e-17
ctg24_51	BCB4264_RS13290	90	633	100.0	1.1e-179
ctg24_52	BCB4264_RS13285	89	88	51.162790697674424	4.4e-16
ctg24_53	BCB4264_RS13280	97	299	100.0	2.2e-79
ctg24_54	BCB4264_RS13275	100	243	100.0	8.4e-63
ctg24_55	BCB4264_RS13270	94	285	100.0	2.6e-75
ctg24_56	BCB4264_RS13265	95	596	100.0	2.3e-168
ctg24_57	BCB4264_RS13260	98	913	96.38297872340425	7.7e-264


>>
9. NZ_LJJZ01000025
Source: Bacillus cereus strain B4081 scaffold10, whole genome shotgun sequence
Type: bacteriocin
Number of proteins with BLAST hits to this cluster: 11
Cumulative BLAST score: 4431

Table of genes, locations, strands and annotations of subject cluster:

Table of Blast hits (query gene, subject gene, %identity, blast score, %coverage, e-value):
ctg24_47	B4081_RS04915	99	299	88.55421686746988	2.4e-79
ctg24_48	B4081_RS04910	88	244	112.79999999999998	7e-63
ctg24_49	B4081_RS04905	99	741	100.0	4.5e-212
ctg24_50	B4081_RS04900	96	91	100.0	2.9e-17
ctg24_51	B4081_RS04895	89	632	100.0	2.5e-179
ctg24_52	B4081_RS04890	98	95	51.162790697674424	2.8e-18
ctg24_53	B4081_RS04885	96	295	100.0	3.1e-78
ctg24_54	B4081_RS04880	99	241	100.0	4.2e-62
ctg24_55	B4081_RS04875	95	289	100.0	2.3e-76
ctg24_56	B4081_RS04870	95	591	100.0	7.5e-167
ctg24_57	B4081_RS04865	98	913	96.38297872340425	1e-263


>>
10. NZ_CP019230
Source: Bacillus thuringiensis strain YGd22-03, complete genome
Type: bacteriocin
Number of proteins with BLAST hits to this cluster: 11
Cumulative BLAST score: 4428

Table of genes, locations, strands and annotations of subject cluster:

Table of Blast hits (query gene, subject gene, %identity, blast score, %coverage, e-value):
ctg24_47	BVH75_RS11040	99	296	88.55421686746988	2.1e-78
ctg24_48	BVH75_RS11035	88	244	112.79999999999998	7e-63
ctg24_49	BVH75_RS11030	99	741	100.0	4.5e-212
ctg24_50	BVH75_RS11025	96	91	100.0	2.9e-17
ctg24_51	BVH75_RS11020	89	632	100.0	2.5e-179
ctg24_52	BVH75_RS11015	98	95	51.162790697674424	2.8e-18
ctg24_53	BVH75_RS11010	96	295	100.0	3.1e-78
ctg24_54	BVH75_RS11005	99	241	100.0	4.2e-62
ctg24_55	BVH75_RS11000	95	289	100.0	2.3e-76
ctg24_56	BVH75_RS10995	95	591	100.0	7.5e-167
ctg24_57	BVH75_RS10990	98	913	96.38297872340425	1e-263


>>
11. NZ_JH791942
Source: Bacillus cereus BAG4O-1 supercont1.1, whole genome shotgun sequence
Type: bacteriocin
Number of proteins with BLAST hits to this cluster: 11
Cumulative BLAST score: 4427

Table of genes, locations, strands and annotations of subject cluster:

Table of Blast hits (query gene, subject gene, %identity, blast score, %coverage, e-value):
ctg24_47	IE7_RS12770	99	296	88.55421686746988	2.1e-78
ctg24_48	IE7_RS12765	88	244	112.79999999999998	7e-63
ctg24_49	IE7_RS12760	99	742	100.0	3.4e-212
ctg24_50	IE7_RS12755	96	91	100.0	2.9e-17
ctg24_51	IE7_RS12750	89	631	100.0	5.5e-179
ctg24_52	IE7_RS12745	98	95	51.162790697674424	2.8e-18
ctg24_53	IE7_RS12740	96	295	100.0	3.1e-78
ctg24_54	IE7_RS12735	99	241	100.0	4.2e-62
ctg24_55	IE7_RS12730	95	289	100.0	2.3e-76
ctg24_56	IE7_RS12725	95	590	100.0	9.8e-167
ctg24_57	IE7_RS12720	98	913	96.38297872340425	1e-263


>>
12. NZ_LOQA01000195
Source: Bacillus cereus strain FSL W8-0640 contig_96, whole genome shotgun sequence
Type: bacteriocin
Number of proteins with BLAST hits to this cluster: 11
Cumulative BLAST score: 4427

Table of genes, locations, strands and annotations of subject cluster:
AT278_RS31510	AT278_RS31510	1	88	-	DNA_polymerase_III_subunit_beta

Table of Blast hits (query gene, subject gene, %identity, blast score, %coverage, e-value):
ctg24_47	AT278_RS29235	99	296	88.55421686746988	2.1e-78
ctg24_48	AT278_RS29240	88	244	112.79999999999998	7e-63
ctg24_49	AT278_RS29245	99	742	100.0	3.4e-212
ctg24_50	AT278_RS29250	96	91	100.0	2.9e-17
ctg24_51	AT278_RS29255	89	628	100.0	6.1e-178
ctg24_52	AT278_RS29260	100	98	51.162790697674424	4.3e-19
ctg24_53	AT278_RS29265	97	298	100.0	4.8e-79
ctg24_54	AT278_RS29270	98	241	100.0	4.2e-62
ctg24_55	AT278_RS29275	95	288	100.0	5.2e-76
ctg24_56	AT278_RS29280	94	587	100.0	8.3e-166
ctg24_57	AT278_RS29285	98	914	96.38297872340425	5.9e-264


>>
13. NZ_CP022345
Source: Bacillus thuringiensis strain c25 chromosome, complete genome
Type: bacteriocin
Number of proteins with BLAST hits to this cluster: 11
Cumulative BLAST score: 4427

Table of genes, locations, strands and annotations of subject cluster:

Table of Blast hits (query gene, subject gene, %identity, blast score, %coverage, e-value):
ctg24_47	CCX84_RS12065	99	296	88.55421686746988	2.1e-78
ctg24_48	CCX84_RS12070	88	244	112.79999999999998	7e-63
ctg24_49	CCX84_RS12075	99	741	100.0	4.5e-212
ctg24_50	CCX84_RS12080	96	91	100.0	2.9e-17
ctg24_51	CCX84_RS12085	89	631	100.0	5.5e-179
ctg24_52	CCX84_RS12090	98	95	51.162790697674424	2.8e-18
ctg24_53	CCX84_RS12095	96	295	100.0	3.1e-78
ctg24_54	CCX84_RS12100	99	241	100.0	4.2e-62
ctg24_55	CCX84_RS12105	95	289	100.0	2.3e-76
ctg24_56	CCX84_RS12110	95	590	100.0	9.8e-167
ctg24_57	CCX84_RS12115	98	914	96.38297872340425	3.5e-264


>>
14. NZ_LPUS01000001
Source: Bacillus sp. JH7 scaffold_1, whole genome shotgun sequence
Type: bacteriocin
Number of proteins with BLAST hits to this cluster: 11
Cumulative BLAST score: 4427

Table of genes, locations, strands and annotations of subject cluster:

Table of Blast hits (query gene, subject gene, %identity, blast score, %coverage, e-value):
ctg24_47	AU379_RS10510	99	296	88.55421686746988	2.1e-78
ctg24_48	AU379_RS10515	88	244	112.79999999999998	7e-63
ctg24_49	AU379_RS10520	99	741	100.0	4.5e-212
ctg24_50	AU379_RS10525	96	91	100.0	2.9e-17
ctg24_51	AU379_RS10530	89	631	100.0	5.5e-179
ctg24_52	AU379_RS10535	98	95	51.162790697674424	2.8e-18
ctg24_53	AU379_RS10540	96	295	100.0	3.1e-78
ctg24_54	AU379_RS10545	99	241	100.0	4.2e-62
ctg24_55	AU379_RS10550	95	289	100.0	2.3e-76
ctg24_56	AU379_RS10555	95	590	100.0	9.8e-167
ctg24_57	AU379_RS10560	98	914	96.38297872340425	3.5e-264


>>
15. NZ_CP010106
Source: Bacillus thuringiensis serovar indiana strain HD521, complete genome
Type: bacteriocin
Number of proteins with BLAST hits to this cluster: 11
Cumulative BLAST score: 4427

Table of genes, locations, strands and annotations of subject cluster:

Table of Blast hits (query gene, subject gene, %identity, blast score, %coverage, e-value):
ctg24_47	NF53_RS13420	99	296	88.55421686746988	2.1e-78
ctg24_48	NF53_RS13415	88	244	112.79999999999998	7e-63
ctg24_49	NF53_RS13410	99	742	100.0	3.4e-212
ctg24_50	NF53_RS13405	96	91	100.0	2.9e-17
ctg24_51	NF53_RS13400	89	631	100.0	5.5e-179
ctg24_52	NF53_RS13395	98	95	51.162790697674424	2.8e-18
ctg24_53	NF53_RS13390	96	295	100.0	3.1e-78
ctg24_54	NF53_RS13385	99	241	100.0	4.2e-62
ctg24_55	NF53_RS13380	95	289	100.0	2.3e-76
ctg24_56	NF53_RS13375	95	590	100.0	9.8e-167
ctg24_57	NF53_RS13370	98	913	96.38297872340425	1e-263


>>
16. NZ_MCAX01000001
Source: Bacillus cereus strain LCR12 scaffold_0, whole genome shotgun sequence
Type: bacteriocin
Number of proteins with BLAST hits to this cluster: 11
Cumulative BLAST score: 4427

Table of genes, locations, strands and annotations of subject cluster:

Table of Blast hits (query gene, subject gene, %identity, blast score, %coverage, e-value):
ctg24_47	BC344_RS09655	99	296	88.55421686746988	2.1e-78
ctg24_48	BC344_RS09660	88	244	112.79999999999998	7e-63
ctg24_49	BC344_RS09665	99	742	100.0	3.4e-212
ctg24_50	BC344_RS09670	96	91	100.0	2.9e-17
ctg24_51	BC344_RS09675	89	631	100.0	5.5e-179
ctg24_52	BC344_RS09680	98	95	51.162790697674424	2.8e-18
ctg24_53	BC344_RS09685	96	295	100.0	3.1e-78
ctg24_54	BC344_RS09690	99	241	100.0	4.2e-62
ctg24_55	BC344_RS09695	95	289	100.0	2.3e-76
ctg24_56	BC344_RS09700	95	590	100.0	9.8e-167
ctg24_57	BC344_RS09705	98	913	96.38297872340425	1e-263


>>
17. NZ_MSFC01000016
Source: Bacillus thuringiensis strain INTA Fr7-4 NODE_1_15, whole genome shotgun sequence
Type: bacteriocin
Number of proteins with BLAST hits to this cluster: 11
Cumulative BLAST score: 4427

Table of genes, locations, strands and annotations of subject cluster:

Table of Blast hits (query gene, subject gene, %identity, blast score, %coverage, e-value):
ctg24_47	BUM91_RS14675	99	296	88.55421686746988	2.1e-78
ctg24_48	BUM91_RS14680	88	244	112.79999999999998	7e-63
ctg24_49	BUM91_RS14685	99	742	100.0	3.4e-212
ctg24_50	BUM91_RS14690	96	91	100.0	2.9e-17
ctg24_51	BUM91_RS14695	89	631	100.0	5.5e-179
ctg24_52	BUM91_RS14700	98	95	51.162790697674424	2.8e-18
ctg24_53	BUM91_RS14705	96	295	100.0	3.1e-78
ctg24_54	BUM91_RS14710	99	241	100.0	4.2e-62
ctg24_55	BUM91_RS14715	95	289	100.0	2.3e-76
ctg24_56	BUM91_RS14720	95	590	100.0	9.8e-167
ctg24_57	BUM91_RS14725	98	913	96.38297872340425	1.3e-263


>>
18. NZ_LXLI01000026
Source: Bacillus thuringiensis strain GOE4 BTGOE4_contig000026, whole genome shotgun sequence
Type: bacteriocin
Number of proteins with BLAST hits to this cluster: 11
Cumulative BLAST score: 4427

Table of genes, locations, strands and annotations of subject cluster:

Table of Blast hits (query gene, subject gene, %identity, blast score, %coverage, e-value):
ctg24_47	BTGOE4_RS17705	99	296	88.55421686746988	2.1e-78
ctg24_48	BTGOE4_RS17710	88	244	112.79999999999998	7e-63
ctg24_49	BTGOE4_RS17715	99	742	100.0	3.4e-212
ctg24_50	BTGOE4_RS17720	96	91	100.0	2.9e-17
ctg24_51	BTGOE4_RS17725	89	631	100.0	5.5e-179
ctg24_52	BTGOE4_RS17730	98	95	51.162790697674424	2.8e-18
ctg24_53	BTGOE4_RS17735	96	295	100.0	3.1e-78
ctg24_54	BTGOE4_RS17740	99	241	100.0	4.2e-62
ctg24_55	BTGOE4_RS17745	95	289	100.0	2.3e-76
ctg24_56	BTGOE4_RS17750	95	590	100.0	9.8e-167
ctg24_57	BTGOE4_RS17755	98	913	96.38297872340425	1e-263


>>
19. NZ_CM000734
Source: Bacillus cereus Rock4-2 chromosome, whole genome shotgun sequence
Type: bacteriocin
Number of proteins with BLAST hits to this cluster: 11
Cumulative BLAST score: 4423

Table of genes, locations, strands and annotations of subject cluster:

Table of Blast hits (query gene, subject gene, %identity, blast score, %coverage, e-value):
ctg24_47	BCERE0023_RS12745	99	296	88.55421686746988	2.1e-78
ctg24_48	BCERE0023_RS12740	87	242	112.79999999999998	2e-62
ctg24_49	BCERE0023_RS12735	99	740	100.0	7.7e-212
ctg24_50	BCERE0023_RS12730	96	91	100.0	2.9e-17
ctg24_51	BCERE0023_RS12725	90	633	100.0	1.5e-179
ctg24_52	BCERE0023_RS12720	98	95	51.162790697674424	2.8e-18
ctg24_53	BCERE0023_RS12715	97	298	100.0	4.8e-79
ctg24_54	BCERE0023_RS12710	98	241	100.0	4.2e-62
ctg24_55	BCERE0023_RS12705	94	285	100.0	3.3e-75
ctg24_56	BCERE0023_RS12700	95	591	100.0	7.5e-167
ctg24_57	BCERE0023_RS12695	98	911	96.38297872340425	2.9e-263


>>
20. NZ_CP016588
Source: Bacillus thuringiensis strain KNU-07 chromosome, complete genome
Type: bacteriocin
Number of proteins with BLAST hits to this cluster: 11
Cumulative BLAST score: 4422

Table of genes, locations, strands and annotations of subject cluster:

Table of Blast hits (query gene, subject gene, %identity, blast score, %coverage, e-value):
ctg24_47	BCM43_RS15660	99	296	88.55421686746988	2.1e-78
ctg24_48	BCM43_RS15665	88	244	112.79999999999998	7e-63
ctg24_49	BCM43_RS15670	99	742	100.0	3.4e-212
ctg24_50	BCM43_RS15675	94	89	100.0	8.3e-17
ctg24_51	BCM43_RS15680	89	633	100.0	1.9e-179
ctg24_52	BCM43_RS15685	98	95	51.162790697674424	2.8e-18
ctg24_53	BCM43_RS15690	97	298	100.0	4.8e-79
ctg24_54	BCM43_RS15695	97	240	100.0	9.3e-62
ctg24_55	BCM43_RS15700	94	286	100.0	2e-75
ctg24_56	BCM43_RS15705	94	586	100.0	2.4e-165
ctg24_57	BCM43_RS15710	98	913	96.38297872340425	7.7e-264


>>
21. NZ_JYPI01000020
Source: Bacillus cereus strain F3175-03 contig646, whole genome shotgun sequence
Type: bacteriocin
Number of proteins with BLAST hits to this cluster: 11
Cumulative BLAST score: 4421

Table of genes, locations, strands and annotations of subject cluster:

Table of Blast hits (query gene, subject gene, %identity, blast score, %coverage, e-value):
ctg24_47	TU54_RS05700	99	296	88.55421686746988	2.1e-78
ctg24_48	TU54_RS05705	88	244	112.79999999999998	7e-63
ctg24_49	TU54_RS05710	99	741	100.0	4.5e-212
ctg24_50	TU54_RS05715	96	91	100.0	2.9e-17
ctg24_51	TU54_RS05720	89	629	100.0	2.1e-178
ctg24_52	TU54_RS05725	98	95	51.162790697674424	2.8e-18
ctg24_53	TU54_RS05730	96	295	100.0	3.1e-78
ctg24_54	TU54_RS05735	99	241	100.0	4.2e-62
ctg24_55	TU54_RS05740	95	289	100.0	2.3e-76
ctg24_56	TU54_RS05745	95	591	100.0	7.5e-167
ctg24_57	TU54_RS05750	98	909	96.38297872340425	1.9e-262


>>
22. NZ_ABDA02000013
Source: Bacillus cereus AH1134 gcontig_1113129653824, whole genome shotgun sequence
Type: bacteriocin
Number of proteins with BLAST hits to this cluster: 11
Cumulative BLAST score: 4419

Table of genes, locations, strands and annotations of subject cluster:

Table of Blast hits (query gene, subject gene, %identity, blast score, %coverage, e-value):
ctg24_47	BCAH1134_RS26130	99	296	88.55421686746988	2.1e-78
ctg24_48	BCAH1134_RS26135	88	244	112.79999999999998	7e-63
ctg24_49	BCAH1134_RS26140	99	742	100.0	3.4e-212
ctg24_50	BCAH1134_RS26145	96	91	100.0	2.9e-17
ctg24_51	BCAH1134_RS26150	89	631	100.0	5.5e-179
ctg24_52	BCAH1134_RS26155	98	95	51.162790697674424	2.8e-18
ctg24_53	BCAH1134_RS26160	96	295	100.0	3.1e-78
ctg24_54	BCAH1134_RS26165	99	241	100.0	4.2e-62
ctg24_55	BCAH1134_RS26170	94	287	100.0	6.7e-76
ctg24_56	BCAH1134_RS26175	94	584	100.0	5.4e-165
ctg24_57	BCAH1134_RS26180	98	913	96.38297872340425	1e-263


>>
23. NZ_MQTG01000023
Source: Bacillus cereus strain MOD1_Bc71 Bc71_contig_23, whole genome shotgun sequence
Type: bacteriocin
Number of proteins with BLAST hits to this cluster: 11
Cumulative BLAST score: 4418

Table of genes, locations, strands and annotations of subject cluster:

Table of Blast hits (query gene, subject gene, %identity, blast score, %coverage, e-value):
ctg24_47	BHL31_RS16905	99	296	88.55421686746988	2.1e-78
ctg24_48	BHL31_RS16900	87	243	112.79999999999998	1.6e-62
ctg24_49	BHL31_RS16895	99	741	100.0	4.5e-212
ctg24_50	BHL31_RS16890	96	91	100.0	2.9e-17
ctg24_51	BHL31_RS16885	90	630	100.0	9.4e-179
ctg24_52	BHL31_RS16880	96	93	51.162790697674424	1.1e-17
ctg24_53	BHL31_RS16875	95	290	100.0	1e-76
ctg24_54	BHL31_RS16870	97	237	100.0	6e-61
ctg24_55	BHL31_RS16865	93	281	100.0	4.8e-74
ctg24_56	BHL31_RS16860	95	599	100.0	2.1e-169
ctg24_57	BHL31_RS16855	98	917	96.38297872340425	5.4e-265


>>
24. NZ_KB976173
Source: Bacillus cereus VD133 acqTw-supercont1.1, whole genome shotgun sequence
Type: bacteriocin
Number of proteins with BLAST hits to this cluster: 11
Cumulative BLAST score: 4418

Table of genes, locations, strands and annotations of subject cluster:

Table of Blast hits (query gene, subject gene, %identity, blast score, %coverage, e-value):
ctg24_47	IIU_RS10755	99	296	88.55421686746988	2.1e-78
ctg24_48	IIU_RS10750	88	244	112.79999999999998	7e-63
ctg24_49	IIU_RS10745	99	737	100.0	8.5e-211
ctg24_50	IIU_RS10740	96	91	100.0	2.9e-17
ctg24_51	IIU_RS10735	89	631	100.0	4.2e-179
ctg24_52	IIU_RS10730	98	95	51.162790697674424	2.8e-18
ctg24_53	IIU_RS10725	97	298	100.0	4.8e-79
ctg24_54	IIU_RS10720	97	239	100.0	1.6e-61
ctg24_55	IIU_RS10715	95	287	100.0	6.7e-76
ctg24_56	IIU_RS10710	94	587	100.0	8.3e-166
ctg24_57	IIU_RS10705	98	913	96.38297872340425	7.7e-264


>>
25. NZ_MJBF01000029
Source: Bacillus sp. RZ2MS9 RZ2M29_5, whole genome shotgun sequence
Type: bacteriocin
Number of proteins with BLAST hits to this cluster: 11
Cumulative BLAST score: 4417

Table of genes, locations, strands and annotations of subject cluster:

Table of Blast hits (query gene, subject gene, %identity, blast score, %coverage, e-value):
ctg24_47	BHV55_RS22110	99	296	88.55421686746988	2.1e-78
ctg24_48	BHV55_RS22105	87	242	112.79999999999998	2e-62
ctg24_49	BHV55_RS22100	99	740	100.0	7.7e-212
ctg24_50	BHV55_RS22095	94	89	100.0	8.3e-17
ctg24_51	BHV55_RS22090	89	631	100.0	5.5e-179
ctg24_52	BHV55_RS22085	98	95	51.162790697674424	2.8e-18
ctg24_53	BHV55_RS22080	96	295	100.0	3.1e-78
ctg24_54	BHV55_RS22075	99	241	100.0	4.2e-62
ctg24_55	BHV55_RS22070	94	287	100.0	8.8e-76
ctg24_56	BHV55_RS22065	95	590	100.0	9.8e-167
ctg24_57	BHV55_RS22060	98	911	96.38297872340425	5e-263


>>
26. NZ_LDEU01000074
Source: Bacillus thuringiensis strain BMB3201 BMB3201_contig000074, whole genome shotgun sequence
Type: bacteriocin
Number of proteins with BLAST hits to this cluster: 11
Cumulative BLAST score: 4416

Table of genes, locations, strands and annotations of subject cluster:

Table of Blast hits (query gene, subject gene, %identity, blast score, %coverage, e-value):
ctg24_47	AN165_RS15770	99	296	88.55421686746988	2.1e-78
ctg24_48	AN165_RS15765	88	244	112.79999999999998	7e-63
ctg24_49	AN165_RS15760	99	737	100.0	8.5e-211
ctg24_50	AN165_RS15755	96	91	100.0	2.9e-17
ctg24_51	AN165_RS15750	89	629	100.0	2.1e-178
ctg24_52	AN165_RS15745	98	95	51.162790697674424	2.8e-18
ctg24_53	AN165_RS15740	97	298	100.0	4.8e-79
ctg24_54	AN165_RS15735	97	238	100.0	2.7e-61
ctg24_55	AN165_RS15730	95	288	100.0	5.2e-76
ctg24_56	AN165_RS15725	94	586	100.0	2.4e-165
ctg24_57	AN165_RS15720	98	914	96.38297872340425	5.9e-264


>>
27. NZ_CP010089
Source: Bacillus thuringiensis serovar galleriae strain HD-29, complete genome
Type: bacteriocin
Number of proteins with BLAST hits to this cluster: 11
Cumulative BLAST score: 4416

Table of genes, locations, strands and annotations of subject cluster:

Table of Blast hits (query gene, subject gene, %identity, blast score, %coverage, e-value):
ctg24_47	BT4G5_RS14500	99	296	88.55421686746988	2.1e-78
ctg24_48	BT4G5_RS14495	87	242	112.79999999999998	2e-62
ctg24_49	BT4G5_RS14490	99	740	100.0	1e-211
ctg24_50	BT4G5_RS14485	96	91	100.0	2.9e-17
ctg24_51	BT4G5_RS14480	89	631	100.0	5.5e-179
ctg24_52	BT4G5_RS14475	98	95	51.162790697674424	2.8e-18
ctg24_53	BT4G5_RS14470	97	298	100.0	4.8e-79
ctg24_54	BT4G5_RS14465	98	241	100.0	4.2e-62
ctg24_55	BT4G5_RS14460	95	288	100.0	5.2e-76
ctg24_56	BT4G5_RS14455	93	581	100.0	5.9e-164
ctg24_57	BT4G5_RS14450	98	913	96.38297872340425	7.7e-264


>>
28. NZ_LZRC01000123
Source: Bacillus thuringiensis strain FN31 contig89, whole genome shotgun sequence
Type: bacteriocin
Number of proteins with BLAST hits to this cluster: 11
Cumulative BLAST score: 4413

Table of genes, locations, strands and annotations of subject cluster:

Table of Blast hits (query gene, subject gene, %identity, blast score, %coverage, e-value):
ctg24_47	A9490_RS28175	99	298	88.55421686746988	4.2e-79
ctg24_48	A9490_RS28180	88	242	112.00000000000001	2.7e-62
ctg24_49	A9490_RS28185	99	740	100.0	1.3e-211
ctg24_50	A9490_RS28190	94	89	100.0	1.1e-16
ctg24_51	A9490_RS28195	92	640	100.0	9.1e-182
ctg24_52	A9490_RS28200	96	93	51.162790697674424	1.1e-17
ctg24_53	A9490_RS28205	95	290	100.0	1e-76
ctg24_54	A9490_RS28210	95	233	100.0	1.1e-59
ctg24_55	A9490_RS28215	90	275	100.0	2.6e-72
ctg24_56	A9490_RS28220	96	603	100.0	1.5e-170
ctg24_57	A9490_RS28225	98	910	96.38297872340425	8.6e-263


>>
29. NZ_KK088401
Source: Bacillus thuringiensis strain NBIN-866 scaffold90, whole genome shotgun sequence
Type: bacteriocin
Number of proteins with BLAST hits to this cluster: 11
Cumulative BLAST score: 4413

Table of genes, locations, strands and annotations of subject cluster:

Table of Blast hits (query gene, subject gene, %identity, blast score, %coverage, e-value):
ctg24_47	BF15_RS29480	98	293	88.55421686746988	1.7e-77
ctg24_48	BF15_RS29485	87	239	112.79999999999998	2.3e-61
ctg24_49	BF15_RS29490	99	740	100.0	1e-211
ctg24_50	BF15_RS29495	96	91	100.0	2.9e-17
ctg24_51	BF15_RS29500	89	631	100.0	5.5e-179
ctg24_52	BF15_RS29505	98	95	51.162790697674424	2.8e-18
ctg24_53	BF15_RS29510	97	298	100.0	4.8e-79
ctg24_54	BF15_RS29515	98	241	100.0	4.2e-62
ctg24_55	BF15_RS29520	95	288	100.0	5.2e-76
ctg24_56	BF15_RS29525	94	584	100.0	7e-165
ctg24_57	BF15_RS29530	98	913	96.38297872340425	7.7e-264


>>
30. NZ_MQTJ01000030
Source: Bacillus cereus strain MOD1_Bc86 Bc86_contig_30, whole genome shotgun sequence
Type: bacteriocin
Number of proteins with BLAST hits to this cluster: 11
Cumulative BLAST score: 4410

Table of genes, locations, strands and annotations of subject cluster:

Table of Blast hits (query gene, subject gene, %identity, blast score, %coverage, e-value):
ctg24_47	BHL53_RS21560	100	301	88.55421686746988	4.9e-80
ctg24_48	BHL53_RS21555	82	231	112.79999999999998	6.1e-59
ctg24_49	BHL53_RS21550	100	744	100.0	6.9e-213
ctg24_50	BHL53_RS21545	96	91	100.0	2.9e-17
ctg24_51	BHL53_RS21540	92	640	100.0	9.1e-182
ctg24_52	BHL53_RS21535	96	93	51.162790697674424	1.1e-17
ctg24_53	BHL53_RS21530	95	290	100.0	1e-76
ctg24_54	BHL53_RS21525	97	237	100.0	6e-61
ctg24_55	BHL53_RS21520	91	277	100.0	1.2e-72
ctg24_56	BHL53_RS21515	94	590	100.0	1.3e-166
ctg24_57	BHL53_RS21510	98	916	96.38297872340425	9.1e-265


>>
31. NC_018508
Source: Bacillus thuringiensis HD-789, complete genome
Type: bacteriocin
Number of proteins with BLAST hits to this cluster: 11
Cumulative BLAST score: 4410

Table of genes, locations, strands and annotations of subject cluster:
BTF1_RS10720	BTF1_RS10720	2149135	2149568	+	GNAT_family_N-acetyltransferase

Table of Blast hits (query gene, subject gene, %identity, blast score, %coverage, e-value):
ctg24_47	BTF1_RS10760	99	300	88.55421686746988	1.4e-79
ctg24_48	BTF1_RS10755	88	244	112.79999999999998	7e-63
ctg24_49	BTF1_RS10750	100	745	100.0	4.1e-213
ctg24_50	BTF1_RS10745	96	91	100.0	2.9e-17
ctg24_51	BTF1_RS10740	99	687	100.0	6.5e-196
ctg24_52	BTF1_RS10735	100	98	51.162790697674424	4.3e-19
ctg24_53	BTF1_RS10730	98	305	100.0	2.3e-81
ctg24_54	BTF1_RS10725	100	243	100.0	8.4e-63
ctg24_55	BTF1_RS10720	97	173	57.89473684210527	1.4e-41
ctg24_56	BTF1_RS10715	99	613	100.0	1.8e-173
ctg24_57	BTF1_RS10710	98	911	96.38297872340425	2.9e-263


>>
32. NZ_MSTN01000004
Source: Bacillus thuringiensis strain DNG9 DNG9_Contig_5, whole genome shotgun sequence
Type: bacteriocin
Number of proteins with BLAST hits to this cluster: 11
Cumulative BLAST score: 4409

Table of genes, locations, strands and annotations of subject cluster:

Table of Blast hits (query gene, subject gene, %identity, blast score, %coverage, e-value):
ctg24_47	BVF97_RS10755	97	295	88.55421686746988	4.6e-78
ctg24_48	BVF97_RS10750	87	238	112.79999999999998	3.9e-61
ctg24_49	BVF97_RS10745	99	742	100.0	3.4e-212
ctg24_50	BVF97_RS10740	96	91	100.0	2.9e-17
ctg24_51	BVF97_RS10735	91	634	100.0	6.5e-180
ctg24_52	BVF97_RS10730	96	93	51.162790697674424	1.1e-17
ctg24_53	BVF97_RS10725	95	290	100.0	1e-76
ctg24_54	BVF97_RS10720	97	237	100.0	6e-61
ctg24_55	BVF97_RS10715	94	282	100.0	2.2e-74
ctg24_56	BVF97_RS10710	95	592	100.0	3.4e-167
ctg24_57	BVF97_RS10705	98	915	96.38297872340425	2e-264


>>
33. NZ_MIFG01000035
Source: Bacillus cereus strain MOD1_Bc85 Bc85_contig_35, whole genome shotgun sequence
Type: bacteriocin
Number of proteins with BLAST hits to this cluster: 11
Cumulative BLAST score: 4409

Table of genes, locations, strands and annotations of subject cluster:

Table of Blast hits (query gene, subject gene, %identity, blast score, %coverage, e-value):
ctg24_47	BHL06_RS20475	100	301	88.55421686746988	4.9e-80
ctg24_48	BHL06_RS20480	82	231	112.79999999999998	6.1e-59
ctg24_49	BHL06_RS20485	100	744	100.0	6.9e-213
ctg24_50	BHL06_RS20490	96	91	100.0	2.9e-17
ctg24_51	BHL06_RS20495	91	638	100.0	4.5e-181
ctg24_52	BHL06_RS20500	96	93	51.162790697674424	1.1e-17
ctg24_53	BHL06_RS20505	95	290	100.0	1e-76
ctg24_54	BHL06_RS20510	97	237	100.0	6e-61
ctg24_55	BHL06_RS20515	91	277	100.0	1.2e-72
ctg24_56	BHL06_RS20520	94	590	100.0	1.3e-166
ctg24_57	BHL06_RS20525	98	917	96.38297872340425	7e-265


>>
34. NZ_CP022445
Source: Bacillus cereus C1L chromosome, complete genome
Type: bacteriocin
Number of proteins with BLAST hits to this cluster: 11
Cumulative BLAST score: 4409

Table of genes, locations, strands and annotations of subject cluster:

Table of Blast hits (query gene, subject gene, %identity, blast score, %coverage, e-value):
ctg24_47	CGZ63_RS13925	100	301	88.55421686746988	4.9e-80
ctg24_48	CGZ63_RS13920	87	238	112.79999999999998	3.9e-61
ctg24_49	CGZ63_RS13915	99	742	100.0	2.6e-212
ctg24_50	CGZ63_RS13910	96	91	100.0	2.9e-17
ctg24_51	CGZ63_RS13905	91	631	100.0	4.2e-179
ctg24_52	CGZ63_RS13900	96	93	51.162790697674424	1.1e-17
ctg24_53	CGZ63_RS13895	97	297	100.0	1.1e-78
ctg24_54	CGZ63_RS13890	97	237	100.0	6e-61
ctg24_55	CGZ63_RS13885	91	277	100.0	1.2e-72
ctg24_56	CGZ63_RS13880	94	588	100.0	4.9e-166
ctg24_57	CGZ63_RS13875	98	914	96.38297872340425	5.9e-264


>>
35. NZ_FOST01000003
Source: Bacillus sp. 5mfcol3.1, whole genome shotgun sequence
Type: bacteriocin
Number of proteins with BLAST hits to this cluster: 11
Cumulative BLAST score: 4408

Table of genes, locations, strands and annotations of subject cluster:

Table of Blast hits (query gene, subject gene, %identity, blast score, %coverage, e-value):
ctg24_47	BM089_RS20475	99	300	88.55421686746988	1.1e-79
ctg24_48	BM089_RS20480	88	242	112.00000000000001	2.7e-62
ctg24_49	BM089_RS20485	99	742	100.0	3.4e-212
ctg24_50	BM089_RS20490	96	91	100.0	2.9e-17
ctg24_51	BM089_RS20495	91	631	100.0	4.2e-179
ctg24_52	BM089_RS20500	96	93	51.162790697674424	1.1e-17
ctg24_53	BM089_RS20505	95	290	100.0	1e-76
ctg24_54	BM089_RS20510	97	237	100.0	6e-61
ctg24_55	BM089_RS20515	94	283	100.0	1.3e-74
ctg24_56	BM089_RS20520	95	592	100.0	3.4e-167
ctg24_57	BM089_RS20525	97	907	96.38297872340425	7.2e-262


>>
36. NZ_CM000736
Source: Bacillus cereus F65185 chromosome, whole genome shotgun sequence
Type: bacteriocin
Number of proteins with BLAST hits to this cluster: 11
Cumulative BLAST score: 4408

Table of genes, locations, strands and annotations of subject cluster:

Table of Blast hits (query gene, subject gene, %identity, blast score, %coverage, e-value):
ctg24_47	BCERE0025_RS12185	98	294	88.55421686746988	6e-78
ctg24_48	BCERE0025_RS12180	87	242	112.79999999999998	2e-62
ctg24_49	BCERE0025_RS12175	99	740	100.0	1.3e-211
ctg24_50	BCERE0025_RS12170	96	91	100.0	2.9e-17
ctg24_51	BCERE0025_RS12165	89	626	100.0	2.3e-177
ctg24_52	BCERE0025_RS12160	98	95	51.162790697674424	2.8e-18
ctg24_53	BCERE0025_RS12155	97	298	100.0	4.8e-79
ctg24_54	BCERE0025_RS12150	98	241	100.0	4.2e-62
ctg24_55	BCERE0025_RS12145	95	287	100.0	6.7e-76
ctg24_56	BCERE0025_RS12140	94	587	100.0	8.3e-166
ctg24_57	BCERE0025_RS12135	98	907	96.38297872340425	5.5e-262


>>
37. NZ_LXLG01000017
Source: Bacillus thuringiensis strain GOE2 BTGOE2_contig000017, whole genome shotgun sequence
Type: bacteriocin
Number of proteins with BLAST hits to this cluster: 11
Cumulative BLAST score: 4405

Table of genes, locations, strands and annotations of subject cluster:

Table of Blast hits (query gene, subject gene, %identity, blast score, %coverage, e-value):
ctg24_47	BTGOE2_RS14005	99	296	88.55421686746988	2.1e-78
ctg24_48	BTGOE2_RS14000	88	244	112.79999999999998	7e-63
ctg24_49	BTGOE2_RS13995	99	740	100.0	7.7e-212
ctg24_50	BTGOE2_RS13990	96	91	100.0	2.9e-17
ctg24_51	BTGOE2_RS13985	91	631	100.0	4.2e-179
ctg24_52	BTGOE2_RS13980	96	93	51.162790697674424	1.1e-17
ctg24_53	BTGOE2_RS13975	95	290	100.0	1e-76
ctg24_54	BTGOE2_RS13970	97	237	100.0	6e-61
ctg24_55	BTGOE2_RS13965	91	276	100.0	1.6e-72
ctg24_56	BTGOE2_RS13960	94	590	100.0	1.3e-166
ctg24_57	BTGOE2_RS13955	98	917	96.38297872340425	5.4e-265


>>
38. NZ_MQTH01000003
Source: Bacillus cereus strain MOD1_Bc73 Bc73_contig_3, whole genome shotgun sequence
Type: bacteriocin
Number of proteins with BLAST hits to this cluster: 11
Cumulative BLAST score: 4405

Table of genes, locations, strands and annotations of subject cluster:

Table of Blast hits (query gene, subject gene, %identity, blast score, %coverage, e-value):
ctg24_47	BHL21_RS03560	99	296	88.55421686746988	2.1e-78
ctg24_48	BHL21_RS03555	88	244	112.79999999999998	7e-63
ctg24_49	BHL21_RS03550	99	740	100.0	7.7e-212
ctg24_50	BHL21_RS03545	96	91	100.0	2.9e-17
ctg24_51	BHL21_RS03540	91	631	100.0	4.2e-179
ctg24_52	BHL21_RS03535	96	93	51.162790697674424	1.1e-17
ctg24_53	BHL21_RS03530	95	290	100.0	1e-76
ctg24_54	BHL21_RS03525	97	237	100.0	6e-61
ctg24_55	BHL21_RS03520	91	276	100.0	1.6e-72
ctg24_56	BHL21_RS03515	94	590	100.0	1.3e-166
ctg24_57	BHL21_RS03510	98	917	96.38297872340425	5.4e-265


>>
39. NZ_CM000729
Source: Bacillus cereus Rock1-15 chromosome, whole genome shotgun sequence
Type: bacteriocin
Number of proteins with BLAST hits to this cluster: 11
Cumulative BLAST score: 4403

Table of genes, locations, strands and annotations of subject cluster:

Table of Blast hits (query gene, subject gene, %identity, blast score, %coverage, e-value):
ctg24_47	BCERE0018_RS12365	99	300	88.55421686746988	1.4e-79
ctg24_48	BCERE0018_RS12360	82	231	112.79999999999998	6.1e-59
ctg24_49	BCERE0018_RS12355	100	744	100.0	5.3e-213
ctg24_50	BCERE0018_RS12350	96	91	100.0	2.9e-17
ctg24_51	BCERE0018_RS12345	91	631	100.0	4.2e-179
ctg24_52	BCERE0018_RS12340	96	93	51.162790697674424	1.1e-17
ctg24_53	BCERE0018_RS12335	96	295	100.0	3.1e-78
ctg24_54	BCERE0018_RS12330	97	237	100.0	6e-61
ctg24_55	BCERE0018_RS12325	91	277	100.0	1.2e-72
ctg24_56	BCERE0018_RS12320	94	590	100.0	1.3e-166
ctg24_57	BCERE0018_RS12315	98	914	96.38297872340425	5.9e-264


>>
40. NZ_LDUP01000041
Source: Bacillus cereus strain LK9 41, whole genome shotgun sequence
Type: bacteriocin
Number of proteins with BLAST hits to this cluster: 11
Cumulative BLAST score: 4397

Table of genes, locations, strands and annotations of subject cluster:

Table of Blast hits (query gene, subject gene, %identity, blast score, %coverage, e-value):
ctg24_47	VK96_RS20755	99	300	88.55421686746988	1.1e-79
ctg24_48	VK96_RS20760	82	232	112.79999999999998	2.1e-59
ctg24_49	VK96_RS20765	99	742	100.0	2.6e-212
ctg24_50	VK96_RS20770	96	91	100.0	2.9e-17
ctg24_51	VK96_RS20775	90	629	100.0	1.6e-178
ctg24_52	VK96_RS20780	96	93	51.162790697674424	1.1e-17
ctg24_53	VK96_RS20785	97	297	100.0	1.1e-78
ctg24_54	VK96_RS20790	97	237	100.0	6e-61
ctg24_55	VK96_RS20795	91	277	100.0	1.2e-72
ctg24_56	VK96_RS20800	94	586	100.0	1.4e-165
ctg24_57	VK96_RS20805	98	913	96.38297872340425	1e-263


>>
41. NZ_JURK01000051
Source: Bacillus cereus strain 823_BTHU 626_441181_7965082_507__..._586_, whole genome shotgun sequence
Type: bacteriocin
Number of proteins with BLAST hits to this cluster: 11
Cumulative BLAST score: 4397

Table of genes, locations, strands and annotations of subject cluster:

Table of Blast hits (query gene, subject gene, %identity, blast score, %coverage, e-value):
ctg24_47	ADJ26_RS20110	99	299	88.55421686746988	1.9e-79
ctg24_48	ADJ26_RS20105	93	232	100.0	3.6e-59
ctg24_49	ADJ26_RS20100	99	741	100.0	4.5e-212
ctg24_50	ADJ26_RS20095	94	89	100.0	1.4e-16
ctg24_51	ADJ26_RS20090	91	636	100.0	2.2e-180
ctg24_52	ADJ26_RS20085	89	88	51.162790697674424	4.4e-16
ctg24_53	ADJ26_RS20080	93	289	102.7027027027027	2.9e-76
ctg24_54	ADJ26_RS20075	97	237	100.0	6e-61
ctg24_55	ADJ26_RS20070	92	279	100.0	2.4e-73
ctg24_56	ADJ26_RS20065	96	596	100.0	1.4e-168
ctg24_57	ADJ26_RS20060	98	911	96.38297872340425	2.9e-263


>>
42. NZ_MNKZ01000336
Source: Bacillus cereus strain MOD1_Bc174 E80F4D_S2_L001_R1_001_trimmed_contig_336, whole genome shotgun sequence
Type: bacteriocin
Number of proteins with BLAST hits to this cluster: 11
Cumulative BLAST score: 4396

Table of genes, locations, strands and annotations of subject cluster:

Table of Blast hits (query gene, subject gene, %identity, blast score, %coverage, e-value):
ctg24_47	BLD50_RS27155	99	298	88.55421686746988	4.2e-79
ctg24_48	BLD50_RS27160	88	242	112.00000000000001	2.7e-62
ctg24_49	BLD50_RS27165	99	740	100.0	1.3e-211
ctg24_50	BLD50_RS27170	96	91	100.0	2.9e-17
ctg24_51	BLD50_RS27175	91	632	100.0	3.2e-179
ctg24_52	BLD50_RS27180	96	93	51.162790697674424	1.1e-17
ctg24_53	BLD50_RS27185	94	289	100.0	2.9e-76
ctg24_54	BLD50_RS27190	94	233	100.0	1.5e-59
ctg24_55	BLD50_RS27195	90	272	100.0	2.2e-71
ctg24_56	BLD50_RS27200	95	596	100.0	1.8e-168
ctg24_57	BLD50_RS27205	98	910	96.38297872340425	8.6e-263


>>
43. NZ_CP017060
Source: Bacillus cereus strain FORC_047 chromosome, complete genome
Type: bacteriocin
Number of proteins with BLAST hits to this cluster: 11
Cumulative BLAST score: 4396

Table of genes, locations, strands and annotations of subject cluster:

Table of Blast hits (query gene, subject gene, %identity, blast score, %coverage, e-value):
ctg24_47	FORC47_RS13730	98	297	88.55421686746988	7.1e-79
ctg24_48	FORC47_RS13725	87	239	112.79999999999998	1.7e-61
ctg24_49	FORC47_RS13720	99	741	100.0	4.5e-212
ctg24_50	FORC47_RS13715	94	89	100.0	1.1e-16
ctg24_51	FORC47_RS13710	91	632	100.0	3.2e-179
ctg24_52	FORC47_RS13705	93	92	51.162790697674424	3.1e-17
ctg24_53	FORC47_RS13700	94	289	100.0	2.3e-76
ctg24_54	FORC47_RS13695	94	227	97.3913043478261	1.1e-57
ctg24_55	FORC47_RS13690	94	282	100.0	2.2e-74
ctg24_56	FORC47_RS13685	96	602	100.0	1.9e-170
ctg24_57	FORC47_RS13680	97	906	96.38297872340425	1.6e-261


>>
44. NC_018877
Source: Bacillus thuringiensis Bt407, complete genome
Type: bacteriocin
Number of proteins with BLAST hits to this cluster: 11
Cumulative BLAST score: 4393

Table of genes, locations, strands and annotations of subject cluster:

Table of Blast hits (query gene, subject gene, %identity, blast score, %coverage, e-value):
ctg24_47	BTB_RS13710	99	299	88.55421686746988	3.2e-79
ctg24_48	BTB_RS13705	87	238	112.79999999999998	3.9e-61
ctg24_49	BTB_RS13700	99	740	100.0	1e-211
ctg24_50	BTB_RS13695	96	91	100.0	2.9e-17
ctg24_51	BTB_RS13690	90	630	100.0	9.4e-179
ctg24_52	BTB_RS13685	96	93	51.162790697674424	1.1e-17
ctg24_53	BTB_RS13680	95	290	100.0	1e-76
ctg24_54	BTB_RS13675	96	236	100.0	1.8e-60
ctg24_55	BTB_RS13670	91	278	100.0	4.1e-73
ctg24_56	BTB_RS13665	94	589	100.0	2.2e-166
ctg24_57	BTB_RS13660	97	909	96.38297872340425	1.1e-262


>>
45. NZ_CP011151
Source: Bacillus cereus strain CMCC P0021, complete genome
Type: bacteriocin
Number of proteins with BLAST hits to this cluster: 11
Cumulative BLAST score: 4393

Table of genes, locations, strands and annotations of subject cluster:

Table of Blast hits (query gene, subject gene, %identity, blast score, %coverage, e-value):
ctg24_47	WR47_RS13580	99	299	88.55421686746988	3.2e-79
ctg24_48	WR47_RS13575	87	238	112.79999999999998	3.9e-61
ctg24_49	WR47_RS13570	99	736	100.0	1.4e-210
ctg24_50	WR47_RS13565	96	91	100.0	2.9e-17
ctg24_51	WR47_RS13560	90	628	100.0	4.7e-178
ctg24_52	WR47_RS13555	96	93	51.162790697674424	1.1e-17
ctg24_53	WR47_RS13550	95	290	100.0	1e-76
ctg24_54	WR47_RS13545	96	236	100.0	1.8e-60
ctg24_55	WR47_RS13540	91	278	100.0	4.1e-73
ctg24_56	WR47_RS13535	96	594	100.0	5.2e-168
ctg24_57	WR47_RS13530	98	910	96.38297872340425	8.6e-263


>>
46. NZ_KB976829
Source: Bacillus cereus VD184 acrGY-supercont1.20, whole genome shotgun sequence
Type: bacteriocin
Number of proteins with BLAST hits to this cluster: 11
Cumulative BLAST score: 4389

Table of genes, locations, strands and annotations of subject cluster:

Table of Blast hits (query gene, subject gene, %identity, blast score, %coverage, e-value):
ctg24_47	IKC_RS13575	100	301	88.55421686746988	4.9e-80
ctg24_48	IKC_RS13570	87	240	112.79999999999998	7.8e-62
ctg24_49	IKC_RS13565	97	720	100.0	8.2e-206
ctg24_50	IKC_RS13560	94	89	100.0	1.4e-16
ctg24_51	IKC_RS13555	91	634	100.0	8.5e-180
ctg24_52	IKC_RS13550	96	93	51.162790697674424	1.1e-17
ctg24_53	IKC_RS13545	95	290	100.0	1e-76
ctg24_54	IKC_RS13540	97	237	100.0	6e-61
ctg24_55	IKC_RS13535	92	279	100.0	2.4e-73
ctg24_56	IKC_RS13530	96	595	100.0	4e-168
ctg24_57	IKC_RS13525	98	911	96.38297872340425	2.9e-263


>>
47. NZ_CM000717
Source: Bacillus cereus 172560W chromosome, whole genome shotgun sequence
Type: bacteriocin
Number of proteins with BLAST hits to this cluster: 11
Cumulative BLAST score: 4388

Table of genes, locations, strands and annotations of subject cluster:

Table of Blast hits (query gene, subject gene, %identity, blast score, %coverage, e-value):
ctg24_47	BCERE0005_RS11855	99	296	88.55421686746988	2.1e-78
ctg24_48	BCERE0005_RS11860	88	244	112.79999999999998	7e-63
ctg24_49	BCERE0005_RS11865	99	740	100.0	1e-211
ctg24_50	BCERE0005_RS11870	96	91	100.0	2.9e-17
ctg24_51	BCERE0005_RS11875	89	626	100.0	1.4e-177
ctg24_52	BCERE0005_RS11880	98	95	51.162790697674424	2.8e-18
ctg24_53	BCERE0005_RS11885	96	295	100.0	3.1e-78
ctg24_54	BCERE0005_RS11890	99	241	100.0	4.2e-62
ctg24_55	BCERE0005_RS11895	94	287	100.0	8.8e-76
ctg24_56	BCERE0005_RS11900	95	590	100.0	9.8e-167
ctg24_57	BCERE0005_RS11905	98	883	93.40425531914893	1.1e-254


>>
48. NZ_MQTF01000076
Source: Bacillus cereus strain MOD1_Bc83 Bc83_contig_76, whole genome shotgun sequence
Type: bacteriocin
Number of proteins with BLAST hits to this cluster: 11
Cumulative BLAST score: 4384

Table of genes, locations, strands and annotations of subject cluster:

Table of Blast hits (query gene, subject gene, %identity, blast score, %coverage, e-value):
ctg24_47	BHL54_RS20005	99	300	88.55421686746988	1.1e-79
ctg24_48	BHL54_RS20000	87	238	112.00000000000001	2.9e-61
ctg24_49	BHL54_RS19995	99	740	100.0	1.3e-211
ctg24_50	BHL54_RS19990	96	91	100.0	2.9e-17
ctg24_51	BHL54_RS19985	91	629	100.0	1.6e-178
ctg24_52	BHL54_RS19980	96	93	51.162790697674424	1.1e-17
ctg24_53	BHL54_RS19975	95	290	100.0	1e-76
ctg24_54	BHL54_RS19970	92	226	100.0	1.4e-57
ctg24_55	BHL54_RS19965	91	276	100.0	1.6e-72
ctg24_56	BHL54_RS19960	95	593	100.0	1.2e-167
ctg24_57	BHL54_RS19955	97	908	96.38297872340425	3.3e-262


>>
49. NZ_LKID01000056
Source: Bacillus sp. G3(2015) Contig40, whole genome shotgun sequence
Type: bacteriocin
Number of proteins with BLAST hits to this cluster: 11
Cumulative BLAST score: 4350

Table of genes, locations, strands and annotations of subject cluster:
AMR94_RS13315	AMR94_RS13315	151972	152459	-	DNA_mismatch_repair_protein_MutT

Table of Blast hits (query gene, subject gene, %identity, blast score, %coverage, e-value):
ctg24_47	AMR94_RS13315	98	226	67.46987951807229	2.6e-57
ctg24_48	AMR94_RS13320	87	242	112.79999999999998	2.7e-62
ctg24_49	AMR94_RS13325	99	740	100.0	1e-211
ctg24_50	AMR94_RS13330	96	91	100.0	2.9e-17
ctg24_51	AMR94_RS13335	89	631	100.0	5.5e-179
ctg24_52	AMR94_RS13340	98	95	51.162790697674424	2.8e-18
ctg24_53	AMR94_RS13345	97	298	100.0	4.8e-79
ctg24_54	AMR94_RS13350	97	239	100.0	1.6e-61
ctg24_55	AMR94_RS13355	95	287	100.0	6.7e-76
ctg24_56	AMR94_RS13360	94	587	100.0	8.3e-166
ctg24_57	AMR94_RS13365	98	914	96.38297872340425	5.9e-264


>>
50. NZ_CP011349
Source: Bacillus thuringiensis strain YC-10, complete genome
Type: bacteriocin
Number of proteins with BLAST hits to this cluster: 11
Cumulative BLAST score: 4337

Table of genes, locations, strands and annotations of subject cluster:

Table of Blast hits (query gene, subject gene, %identity, blast score, %coverage, e-value):
ctg24_47	XI92_RS27430	99	296	88.55421686746988	2.1e-78
ctg24_48	XI92_RS27425	87	242	112.79999999999998	2e-62
ctg24_49	XI92_RS27420	99	740	100.0	1e-211
ctg24_50	XI92_RS27415	96	91	100.0	2.9e-17
ctg24_51	XI92_RS27410	89	631	100.0	5.5e-179
ctg24_52	XI92_RS27405	98	95	51.162790697674424	2.8e-18
ctg24_53	XI92_RS27400	97	216	72.2972972972973	2.4e-54
ctg24_54	XI92_RS27395	98	241	100.0	4.2e-62
ctg24_55	XI92_RS27390	95	288	100.0	5.2e-76
ctg24_56	XI92_RS27385	94	584	100.0	7e-165
ctg24_57	XI92_RS27380	98	913	96.38297872340425	7.7e-264
```
