## Supplementary material for "Delving into the *Bacillus cereus* group biosynthetic gene clusters cosmos: a comparative-genomics-based classification framework": antiSMASH profiles + BIG-SCAPE output: 27_c1.txt

```
ClusterBlast scores for 27

Table of genes, locations, strands and annotations of query cluster:
ctg27_1	582	1191	+		
ctg27_2	1462	1996	-		
ctg27_3	2101	2458	-		
ctg27_4	3023	3428	+		
ctg27_5	3745	5686	-		
ctg27_6	5735	7277	-		
ctg27_7	7279	8068	-		
ctg27_8	8072	8984	-		
ctg27_9	9005	9221	-		
ctg27_10	9247	10585	-		
ctg27_11	10600	11746	-		
ctg27_12	11962	12931	-		
ctg27_13	13095	13488	-		
ctg27_14	13586	14240	-		
ctg27_15	14264	15284	-		
ctg27_16	15280	16006	-		
ctg27_17	16193	16445	-		
ctg27_18	16659	17502	-		
ctg27_19	17762	18689	-		
ctg27_20	18716	18947	-		


Significant hits: 
1. NZ_CP020352	Bacillus paralicheniformis strain MDJK30 chromosome, complete genome
2. NC_021362	Bacillus paralicheniformis ATCC 9945a, complete genome
3. NZ_CP023168	Bacillus paralicheniformis strain 14DA11 chromosome, complete genome
4. NZ_KE819959	Bacillus sp. SB47 scaffold00001, whole genome shotgun sequence
5. NZ_JXAP01000002	Bacillus sp. MSP5.4 contig00002, whole genome shotgun sequence
6. NZ_CP023665	Bacillus paralicheniformis strain Bac84 chromosome, complete genome
7. NZ_CP023666	Bacillus paralicheniformis strain Bac48 chromosome, complete genome
8. NZ_CP010524	Bacillus paralicheniformis strain BL-09, complete genome
9. NZ_LBMN02000035	Bacillus paralicheniformis strain KJ-16 contig_5, whole genome shotgun sequence
10. NZ_LFIM01000007	Bacillus licheniformis strain S27 Seq7, whole genome shotgun sequence
11. NZ_LKPP01000042	Bacillus licheniformis strain B4123 scaffold-1, whole genome shotgun sequence
12. NZ_AZSZ01000017	Bacillus licheniformis LMG 6934 contig17, whole genome shotgun sequence
13. NZ_AZSK01000017	Bacillus paralicheniformis G-1 CONTIG_18, whole genome shotgun sequence
14. NZ_LKPO01000027	Bacillus licheniformis strain B4121 scaffold-10, whole genome shotgun sequence
15. NZ_LXPD01000002	Bacillus paralicheniformis strain APC1576 NODE_13_length_152154_cov_49.4829_ID_25, whole genome shotgun sequence
16. NZ_MIZE01000033	Bacillus paralicheniformis strain 167/2 scaffold_5, whole genome shotgun sequence
17. NZ_KN125579	Bacillus paralicheniformis strain ATCC 12759 scaffold1, whole genome shotgun sequence
18. NZ_MRBL01000020	Bacillus haynesii strain NRRL B-41327 Bacillus_sp_NRRL_B-41327_contig_20, whole genome shotgun sequence
19. NZ_ATMT01000104	Paenibacillus alvei TS-15 PAALTS15_1, whole genome shotgun sequence
20. NZ_CP020805	Bacillus velezensis strain 9D-6 chromosome, complete genome
21. NZ_LQCL01000013	Bacillus velezensis strain RC218 RC218_contig_3, whole genome shotgun sequence
22. NZ_CP014783	Bacillus amyloliquefaciens strain B15 chromosome, complete genome
23. NZ_CP006960	Bacillus amyloliquefaciens UMAF6614, complete genome
24. NZ_LLZA01000001	Bacillus velezensis strain KACC 18228 contig_1, whole genome shotgun sequence
25. NZ_CP018295	Bacillus subtilis strain J-5, complete genome
26. NZ_JYGH01000014	Bacillus velezensis strain GR4-5 contig14_organism, whole genome shotgun sequence
27. NZ_CP023859	Bacillus velezensis strain L-1 chromosome, complete genome
28. NZ_LGAT01000004	Bacillus velezensis strain B26 scaffold_3, whole genome shotgun sequence
29. NZ_CYHL01000053	Bacillus amyloliquefaciens isolate JRS5, whole genome shotgun sequence
30. NZ_LMUC01000009	Bacillus amyloliquefaciens strain H57 Ga0082361_108, whole genome shotgun sequence
31. NZ_LJDI01000007	Bacillus amyloliquefaciens strain XK-4-1 scaffold7, whole genome shotgun sequence
32. NZ_CP026610	Bacillus velezensis strain CGMCC 11640 chromosome, complete genome
33. NZ_CP010406	Bacillus sp. Pc3, complete genome
34. NZ_JXAT01000009	Bacillus amyloliquefaciens strain LPL-K103 contig_9, whole genome shotgun sequence
35. NZ_LQYO01000006	Bacillus amyloliquefaciens strain B4140 NODE_6, whole genome shotgun sequence
36. NZ_AQGM01000011	Bacillus velezensis contig11, whole genome shotgun sequence
37. NZ_CP025939	Bacillus velezensis strain 10075 chromosome, complete genome
38. NZ_KK366027	Paenibacillus sp. UNC217MF BP95DRAFT_scaffold00001.1, whole genome shotgun sequence
39. NZ_ATMS01000016	Paenibacillus alvei A6-6i-x PAAL66ix_12, whole genome shotgun sequence
40. NZ_JMDX01000083	Paenibacillus sp. E194 contig00083, whole genome shotgun sequence
41. NZ_FNAZ01000006	Paenibacillus sp. cl6col, whole genome shotgun sequence
42. NZ_CP015108	Sporosarcina ureae strain S204, complete genome
43. NC_016047	Bacillus subtilis subsp. spizizenii TU-B-10, complete genome
44. NZ_LSMU01000008	Bacillus subtilis strain HUK15 Contig_11, whole genome shotgun sequence
45. NZ_MIZD01000002	Bacillus licheniformis strain 127185/2 scaffold_1, whole genome shotgun sequence
46. NZ_MOEO01000019	Bacillus sp. FMQ74 NODE_19_length_36840_cov_111.372, whole genome shotgun sequence
47. NZ_CP021911	Bacillus sp. MD-5 chromosome, complete genome
48. NZ_JXAJ01000002	Bacillus sp. A053 Contig2, whole genome shotgun sequence
49. NZ_MBQV01000011	Bacillus halotolerans strain III-1 NODE_1_length_1082077_cov_19.7525_ID_1, whole genome shotgun sequence
50. NZ_AMXN01000003	Bacillus subtilis subsp. inaquosorum KCTC 13429 14.BSI.1_3, whole genome shotgun sequence


Details:

>>
1. NZ_CP020352
Source: Bacillus paralicheniformis strain MDJK30 chromosome, complete genome
Type: nrps
Number of proteins with BLAST hits to this cluster: 7
Cumulative BLAST score: 3438

Table of genes, locations, strands and annotations of subject cluster:
BLMD_RS10770	BLMD_RS10770	2121399	2122254	-	ABC_transporter_ATP-binding_protein

Table of Blast hits (query gene, subject gene, %identity, blast score, %coverage, e-value):
ctg27_5	BLMD_RS10805	54	750	100.0	2e-214
ctg27_6	BLMD_RS10810	80	830	97.6608187134503	9.4e-239
ctg27_7	BLMD_RS10815	62	285	94.27480916030534	4.4e-75
ctg27_8	BLMD_RS10820	55	355	98.67986798679867	6.8e-96
ctg27_9	BLMD_RS10825	61	87	98.59154929577466	6.2e-16
ctg27_10	BLMD_RS10830	61	555	99.32584269662922	3.9e-156
ctg27_11	BLMD_RS10865	76	576	99.47506561679789	2.4e-162


>>
2. NC_021362
Source: Bacillus paralicheniformis ATCC 9945a, complete genome
Type: nrps
Number of proteins with BLAST hits to this cluster: 7
Cumulative BLAST score: 3433

Table of genes, locations, strands and annotations of subject cluster:
BALI_RS21855	BALI_RS21855	2130257	2130500	+	hypothetical_protein

Table of Blast hits (query gene, subject gene, %identity, blast score, %coverage, e-value):
ctg27_5	BALI_RS10725	54	746	100.0	2.2e-213
ctg27_6	BALI_RS10730	80	829	97.6608187134503	2.7e-238
ctg27_7	BALI_RS10735	62	286	94.27480916030534	3.4e-75
ctg27_8	BALI_RS10740	55	354	98.67986798679867	8.9e-96
ctg27_9	BALI_RS10745	61	87	98.59154929577466	6.2e-16
ctg27_10	BALI_RS10750	61	555	99.32584269662922	3.9e-156
ctg27_11	BALI_RS10785	76	576	99.47506561679789	2.4e-162


>>
3. NZ_CP023168
Source: Bacillus paralicheniformis strain 14DA11 chromosome, complete genome
Type: nrps
Number of proteins with BLAST hits to this cluster: 7
Cumulative BLAST score: 3433

Table of genes, locations, strands and annotations of subject cluster:
CK945_RS11025	CK945_RS11025	2135058	2135680	+	hypothetical_protein
CK945_RS11085	CK945_RS11085	2148304	2155958	+	non-ribosomal_peptide_synthetase
CK945_RS11105	CK945_RS11105	2182167	2185969	+	non-ribosomal_peptide_synthase

Table of Blast hits (query gene, subject gene, %identity, blast score, %coverage, e-value):
ctg27_5	CK945_RS11135	54	746	100.0	2.9e-213
ctg27_6	CK945_RS11130	80	830	97.6608187134503	9.4e-239
ctg27_7	CK945_RS11125	62	286	94.27480916030534	3.4e-75
ctg27_8	CK945_RS11120	55	354	98.67986798679867	8.9e-96
ctg27_9	CK945_RS11115	61	87	98.59154929577466	6.2e-16
ctg27_10	CK945_RS11110	61	553	99.32584269662922	2.5e-155
ctg27_11	CK945_RS11075	76	577	99.47506561679789	1.4e-162


>>
4. NZ_KE819959
Source: Bacillus sp. SB47 scaffold00001, whole genome shotgun sequence
Type: nrps
Number of proteins with BLAST hits to this cluster: 7
Cumulative BLAST score: 3432

Table of genes, locations, strands and annotations of subject cluster:

Table of Blast hits (query gene, subject gene, %identity, blast score, %coverage, e-value):
ctg27_5	M661_RS0109465	54	748	100.0	5.9e-214
ctg27_6	M661_RS0109460	80	830	97.6608187134503	9.4e-239
ctg27_7	M661_RS0109455	62	286	94.27480916030534	2.6e-75
ctg27_8	M661_RS0109450	55	356	98.67986798679867	2.4e-96
ctg27_9	M661_RS0109445	61	87	98.59154929577466	6.2e-16
ctg27_10	M661_RS0109440	61	549	99.32584269662922	3.6e-154
ctg27_11	M661_RS0109405	76	576	99.47506561679789	2.4e-162


>>
5. NZ_JXAP01000002
Source: Bacillus sp. MSP5.4 contig00002, whole genome shotgun sequence
Type: nrps
Number of proteins with BLAST hits to this cluster: 7
Cumulative BLAST score: 3431

Table of genes, locations, strands and annotations of subject cluster:

Table of Blast hits (query gene, subject gene, %identity, blast score, %coverage, e-value):
ctg27_5	SC78_RS05985	54	747	100.0	1e-213
ctg27_6	SC78_RS05990	80	829	97.6608187134503	1.6e-238
ctg27_7	SC78_RS05995	62	285	94.27480916030534	4.4e-75
ctg27_8	SC78_RS06000	55	354	98.67986798679867	8.9e-96
ctg27_9	SC78_RS06005	61	87	98.59154929577466	6.2e-16
ctg27_10	SC78_RS06010	61	553	99.32584269662922	1.9e-155
ctg27_11	SC78_RS06045	76	576	99.47506561679789	2.4e-162


>>
6. NZ_CP023665
Source: Bacillus paralicheniformis strain Bac84 chromosome, complete genome
Type: nrps
Number of proteins with BLAST hits to this cluster: 7
Cumulative BLAST score: 3431

Table of genes, locations, strands and annotations of subject cluster:

Table of Blast hits (query gene, subject gene, %identity, blast score, %coverage, e-value):
ctg27_5	CP943_RS11025	54	747	100.0	1.7e-213
ctg27_6	CP943_RS11030	80	827	97.6608187134503	8e-238
ctg27_7	CP943_RS11035	62	286	94.27480916030534	3.4e-75
ctg27_8	CP943_RS11040	55	354	98.67986798679867	8.9e-96
ctg27_9	CP943_RS11045	61	87	98.59154929577466	6.2e-16
ctg27_10	CP943_RS11050	61	554	99.32584269662922	1.5e-155
ctg27_11	CP943_RS11085	76	576	99.47506561679789	2.4e-162


>>
7. NZ_CP023666
Source: Bacillus paralicheniformis strain Bac48 chromosome, complete genome
Type: nrps
Number of proteins with BLAST hits to this cluster: 7
Cumulative BLAST score: 3429

Table of genes, locations, strands and annotations of subject cluster:

Table of Blast hits (query gene, subject gene, %identity, blast score, %coverage, e-value):
ctg27_5	CP942_RS00915	54	746	100.0	2.9e-213
ctg27_6	CP942_RS00910	80	830	97.6608187134503	1.2e-238
ctg27_7	CP942_RS00905	62	286	94.27480916030534	3.4e-75
ctg27_8	CP942_RS00900	55	354	98.67986798679867	8.9e-96
ctg27_9	CP942_RS00895	61	87	98.59154929577466	6.2e-16
ctg27_10	CP942_RS00890	61	550	99.32584269662922	1.2e-154
ctg27_11	CP942_RS00855	76	576	99.47506561679789	1.8e-162


>>
8. NZ_CP010524
Source: Bacillus paralicheniformis strain BL-09, complete genome
Type: nrps
Number of proteins with BLAST hits to this cluster: 7
Cumulative BLAST score: 3428

Table of genes, locations, strands and annotations of subject cluster:
SC10_RS10985	SC10_RS10985	2193673	2201326	-	non-ribosomal_peptide_synthetase

Table of Blast hits (query gene, subject gene, %identity, blast score, %coverage, e-value):
ctg27_5	SC10_RS10945	54	747	100.0	1.7e-213
ctg27_6	SC10_RS10950	80	827	97.6608187134503	8e-238
ctg27_7	SC10_RS10955	62	286	94.27480916030534	3.4e-75
ctg27_8	SC10_RS10960	55	354	98.67986798679867	8.9e-96
ctg27_9	SC10_RS10965	60	85	98.59154929577466	3.1e-15
ctg27_10	SC10_RS10970	61	553	99.32584269662922	1.9e-155
ctg27_11	SC10_RS11010	76	576	99.47506561679789	2.4e-162


>>
9. NZ_LBMN02000035
Source: Bacillus paralicheniformis strain KJ-16 contig_5, whole genome shotgun sequence
Type: nrps
Number of proteins with BLAST hits to this cluster: 6
Cumulative BLAST score: 2858

Table of genes, locations, strands and annotations of subject cluster:
ACH97_RS23170	ACH97_RS23170	393265	393508	+	hypothetical_protein

Table of Blast hits (query gene, subject gene, %identity, blast score, %coverage, e-value):
ctg27_5	ACH97_RS18870	54	746	100.0	2.2e-213
ctg27_6	ACH97_RS18875	80	829	97.6608187134503	2.7e-238
ctg27_7	ACH97_RS18880	62	286	94.27480916030534	3.4e-75
ctg27_8	ACH97_RS18885	55	354	98.67986798679867	8.9e-96
ctg27_9	ACH97_RS18890	61	87	98.59154929577466	6.2e-16
ctg27_10	ACH97_RS18895	61	556	99.32584269662922	3e-156


>>
10. NZ_LFIM01000007
Source: Bacillus licheniformis strain S27 Seq7, whole genome shotgun sequence
Type: nrps
Number of proteins with BLAST hits to this cluster: 6
Cumulative BLAST score: 2857

Table of genes, locations, strands and annotations of subject cluster:
ACJ43_RS23465	ACJ43_RS23465	172066	172309	+	hypothetical_protein
ACJ43_RS15505	ACJ43_RS15505	209933	213811	-	non-ribosomal_peptide_synthetase

Table of Blast hits (query gene, subject gene, %identity, blast score, %coverage, e-value):
ctg27_5	ACJ43_RS15465	54	746	100.0	2.2e-213
ctg27_6	ACJ43_RS15470	80	829	97.6608187134503	2.7e-238
ctg27_7	ACJ43_RS15475	62	286	94.27480916030534	3.4e-75
ctg27_8	ACJ43_RS15480	55	354	98.67986798679867	8.9e-96
ctg27_9	ACJ43_RS15485	61	87	98.59154929577466	6.2e-16
ctg27_10	ACJ43_RS15490	61	555	99.32584269662922	3.9e-156


>>
11. NZ_LKPP01000042
Source: Bacillus licheniformis strain B4123 scaffold-1, whole genome shotgun sequence
Type: nrps
Number of proteins with BLAST hits to this cluster: 6
Cumulative BLAST score: 2856

Table of genes, locations, strands and annotations of subject cluster:

Table of Blast hits (query gene, subject gene, %identity, blast score, %coverage, e-value):
ctg27_5	B4123_RS07690	55	751	100.0	7e-215
ctg27_6	B4123_RS07695	81	829	97.6608187134503	2.1e-238
ctg27_7	B4123_RS07700	63	289	94.27480916030534	3.1e-76
ctg27_8	B4123_RS07705	54	346	98.67986798679867	4.2e-93
ctg27_9	B4123_RS07710	61	87	98.59154929577466	6.2e-16
ctg27_10	B4123_RS07715	61	554	99.32584269662922	8.6e-156


>>
12. NZ_AZSZ01000017
Source: Bacillus licheniformis LMG 6934 contig17, whole genome shotgun sequence
Type: nrps
Number of proteins with BLAST hits to this cluster: 6
Cumulative BLAST score: 2856

Table of genes, locations, strands and annotations of subject cluster:
LI6934_RS09980	LI6934_RS09980	126023	129702	-	non-ribosomal_peptide_synthetase

Table of Blast hits (query gene, subject gene, %identity, blast score, %coverage, e-value):
ctg27_5	LI6934_RS09945	55	751	100.0	7e-215
ctg27_6	LI6934_RS09950	81	829	97.6608187134503	2.1e-238
ctg27_7	LI6934_RS09955	63	289	94.27480916030534	3.1e-76
ctg27_8	LI6934_RS09960	54	346	98.67986798679867	4.2e-93
ctg27_9	LI6934_RS09965	61	87	98.59154929577466	6.2e-16
ctg27_10	LI6934_RS09970	61	554	99.32584269662922	8.6e-156


>>
13. NZ_AZSK01000017
Source: Bacillus paralicheniformis G-1 CONTIG_18, whole genome shotgun sequence
Type: nrps
Number of proteins with BLAST hits to this cluster: 6
Cumulative BLAST score: 2856

Table of genes, locations, strands and annotations of subject cluster:
U474_RS22120	U474_RS22120	18636	19491	+	ABC_transporter_ATP-binding_protein
U474_RS22720	U474_RS22720	31101	31344	-	hypothetical_protein

Table of Blast hits (query gene, subject gene, %identity, blast score, %coverage, e-value):
ctg27_5	U474_RS09450	54	746	100.0	2.2e-213
ctg27_6	U474_RS09445	80	829	97.6608187134503	2.7e-238
ctg27_7	U474_RS09440	62	286	94.27480916030534	3.4e-75
ctg27_8	U474_RS09435	55	354	98.67986798679867	8.9e-96
ctg27_9	U474_RS09430	61	87	98.59154929577466	6.2e-16
ctg27_10	U474_RS09425	61	554	99.32584269662922	8.6e-156


>>
14. NZ_LKPO01000027
Source: Bacillus licheniformis strain B4121 scaffold-10, whole genome shotgun sequence
Type: nrps
Number of proteins with BLAST hits to this cluster: 6
Cumulative BLAST score: 2856

Table of genes, locations, strands and annotations of subject cluster:

Table of Blast hits (query gene, subject gene, %identity, blast score, %coverage, e-value):
ctg27_5	B4121_RS21425	54	746	100.0	2.2e-213
ctg27_6	B4121_RS21420	80	829	97.6608187134503	2.7e-238
ctg27_7	B4121_RS21415	62	286	94.27480916030534	3.4e-75
ctg27_8	B4121_RS21410	55	354	98.67986798679867	8.9e-96
ctg27_9	B4121_RS21405	61	87	98.59154929577466	6.2e-16
ctg27_10	B4121_RS21400	61	554	99.32584269662922	8.6e-156


>>
15. NZ_LXPD01000002
Source: Bacillus paralicheniformis strain APC1576 NODE_13_length_152154_cov_49.4829_ID_25, whole genome shotgun sequence
Type: nrps
Number of proteins with BLAST hits to this cluster: 6
Cumulative BLAST score: 2855

Table of genes, locations, strands and annotations of subject cluster:

Table of Blast hits (query gene, subject gene, %identity, blast score, %coverage, e-value):
ctg27_5	A6P48_RS00525	55	753	100.0	2.4e-215
ctg27_6	A6P48_RS00520	81	830	97.6608187134503	1.2e-238
ctg27_7	A6P48_RS00515	61	284	94.27480916030534	1.3e-74
ctg27_8	A6P48_RS00510	54	347	98.67986798679867	1.4e-93
ctg27_9	A6P48_RS00505	61	87	98.59154929577466	6.2e-16
ctg27_10	A6P48_RS00500	61	554	99.32584269662922	1.5e-155


>>
16. NZ_MIZE01000033
Source: Bacillus paralicheniformis strain 167/2 scaffold_5, whole genome shotgun sequence
Type: nrps
Number of proteins with BLAST hits to this cluster: 6
Cumulative BLAST score: 2855

Table of genes, locations, strands and annotations of subject cluster:
BHT95_RS22345	BHT95_RS22345	202633	202846	+	hypothetical_protein
BHT95_RS19210	BHT95_RS19210	228068	232741	-	non-ribosomal_peptide_synthetase

Table of Blast hits (query gene, subject gene, %identity, blast score, %coverage, e-value):
ctg27_5	BHT95_RS19175	55	756	100.0	2.8e-216
ctg27_6	BHT95_RS19180	80	828	97.6608187134503	4.7e-238
ctg27_7	BHT95_RS19185	62	285	94.27480916030534	5.8e-75
ctg27_8	BHT95_RS19190	54	347	98.67986798679867	1.4e-93
ctg27_9	BHT95_RS19195	60	85	98.59154929577466	3.1e-15
ctg27_10	BHT95_RS19200	62	554	99.32584269662922	1.1e-155


>>
17. NZ_KN125579
Source: Bacillus paralicheniformis strain ATCC 12759 scaffold1, whole genome shotgun sequence
Type: nrps
Number of proteins with BLAST hits to this cluster: 6
Cumulative BLAST score: 2855

Table of genes, locations, strands and annotations of subject cluster:
DJ88_RS16125	DJ88_RS16125	3274463	3274880	-	arsenate_reductase_(thioredoxin)
DJ88_RS16265	DJ88_RS16265	3305097	3309511	-	non-ribosomal_peptide_synthetase
DJ88_RS22260	DJ88_RS22260	3309612	3309811	-	hypothetical_protein
DJ88_RS21780	DJ88_RS21780	3310471	3311415	-	hypothetical_protein

Table of Blast hits (query gene, subject gene, %identity, blast score, %coverage, e-value):
ctg27_5	DJ88_RS16230	54	748	100.0	5.9e-214
ctg27_6	DJ88_RS16235	80	827	97.6608187134503	8e-238
ctg27_7	DJ88_RS16240	62	286	94.27480916030534	3.4e-75
ctg27_8	DJ88_RS16245	55	354	98.67986798679867	8.9e-96
ctg27_9	DJ88_RS16250	61	87	98.59154929577466	6.2e-16
ctg27_10	DJ88_RS16255	61	553	99.32584269662922	1.9e-155


>>
18. NZ_MRBL01000020
Source: Bacillus haynesii strain NRRL B-41327 Bacillus_sp_NRRL_B-41327_contig_20, whole genome shotgun sequence
Type: nrps
Number of proteins with BLAST hits to this cluster: 6
Cumulative BLAST score: 2851

Table of genes, locations, strands and annotations of subject cluster:
BTA31_RS17910	BTA31_RS17910	115357	115681	-	hypothetical_protein
BTA31_RS17965	BTA31_RS17965	138154	142304	-	non-ribosomal_peptide_synthetase

Table of Blast hits (query gene, subject gene, %identity, blast score, %coverage, e-value):
ctg27_5	BTA31_RS17925	55	749	100.0	2.7e-214
ctg27_6	BTA31_RS17930	81	834	97.6608187134503	8.5e-240
ctg27_7	BTA31_RS17935	60	279	94.27480916030534	4.1e-73
ctg27_8	BTA31_RS17940	53	343	98.67986798679867	2.7e-92
ctg27_9	BTA31_RS17945	61	87	98.59154929577466	6.2e-16
ctg27_10	BTA31_RS17950	62	559	99.32584269662922	2.7e-157


>>
19. NZ_ATMT01000104
Source: Paenibacillus alvei TS-15 PAALTS15_1, whole genome shotgun sequence
Type: t1pks-nrps
Number of proteins with BLAST hits to this cluster: 6
Cumulative BLAST score: 2804

Table of genes, locations, strands and annotations of subject cluster:
PAALTS15_RS28915	PAALTS15_RS28915	293233	293456	+	hypothetical_protein
PAALTS15_RS30395	PAALTS15_RS30395	293555	293893	-	arsenical_pump-driving_ATPase

Table of Blast hits (query gene, subject gene, %identity, blast score, %coverage, e-value):
ctg27_6	PAALTS15_RS28890	80	819	97.85575048732943	2.2e-235
ctg27_7	PAALTS15_RS28885	60	285	94.27480916030534	7.5e-75
ctg27_8	PAALTS15_RS28880	59	350	94.71947194719472	1.7e-94
ctg27_9	PAALTS15_RS28875	63	84	98.59154929577466	4e-15
ctg27_10	PAALTS15_RS28870	64	573	100.4494382022472	2.3e-161
ctg27_11	PAALTS15_RS28865	63	491	99.73753280839895	1e-136
ctg27_11	PAALTS15_RS29005	37	202	95.8005249343832	7.1e-50


>>
20. NZ_CP020805
Source: Bacillus velezensis strain 9D-6 chromosome, complete genome
Type: bacteriocin-transatpks-nrps
Number of proteins with BLAST hits to this cluster: 7
Cumulative BLAST score: 2670

Table of genes, locations, strands and annotations of subject cluster:
B7941_RS11980	B7941_RS11980	2469811	2470050	-	hypothetical_protein
B7941_RS12050	B7941_RS12050	2484424	2484624	-	hypothetical_protein

Table of Blast hits (query gene, subject gene, %identity, blast score, %coverage, e-value):
ctg27_6	B7941_RS11925	78	796	97.85575048732943	2e-228
ctg27_7	B7941_RS11930	63	279	93.12977099236642	3.2e-73
ctg27_8	B7941_RS11935	50	309	98.67986798679867	5.6e-82
ctg27_9	B7941_RS11940	57	82	98.59154929577466	2.6e-14
ctg27_10	B7941_RS11945	61	547	98.87640449438202	1.1e-153
ctg27_11	B7941_RS11955	73	550	99.21259842519686	1.1e-154
ctg27_16	B7941_RS11790	33	107	84.64730290456431	2.6e-21


>>
21. NZ_LQCL01000013
Source: Bacillus velezensis strain RC218 RC218_contig_3, whole genome shotgun sequence
Type: transatpks-nrps
Number of proteins with BLAST hits to this cluster: 7
Cumulative BLAST score: 2667

Table of genes, locations, strands and annotations of subject cluster:
AVR63_RS07790	AVR63_RS07790	1	4790	+	non-ribosomal_peptide_synthetase

Table of Blast hits (query gene, subject gene, %identity, blast score, %coverage, e-value):
ctg27_6	AVR63_RS07840	78	799	97.85575048732943	3e-229
ctg27_7	AVR63_RS07835	63	277	93.12977099236642	1.2e-72
ctg27_8	AVR63_RS07830	50	308	98.67986798679867	7.3e-82
ctg27_9	AVR63_RS07825	57	82	98.59154929577466	2.6e-14
ctg27_10	AVR63_RS07820	61	544	98.87640449438202	1.2e-152
ctg27_11	AVR63_RS07810	73	550	99.21259842519686	1.1e-154
ctg27_16	AVR63_RS07975	33	107	84.64730290456431	2.6e-21


>>
22. NZ_CP014783
Source: Bacillus amyloliquefaciens strain B15 chromosome, complete genome
Type: bacteriocin-transatpks-nrps
Number of proteins with BLAST hits to this cluster: 7
Cumulative BLAST score: 2667

Table of genes, locations, strands and annotations of subject cluster:
A1R12_RS19630	A1R12_RS19630	1870297	1870509	+	hypothetical_protein
A1R12_RS09050	A1R12_RS09050	1880225	1881086	-	choline_esterase

Table of Blast hits (query gene, subject gene, %identity, blast score, %coverage, e-value):
ctg27_6	A1R12_RS09175	78	797	97.85575048732943	8.8e-229
ctg27_7	A1R12_RS09180	62	277	93.12977099236642	2e-72
ctg27_8	A1R12_RS09185	50	309	98.67986798679867	5.6e-82
ctg27_9	A1R12_RS09190	57	82	98.59154929577466	2.6e-14
ctg27_10	A1R12_RS09195	61	545	98.87640449438202	6.8e-153
ctg27_11	A1R12_RS09205	73	550	99.21259842519686	1.1e-154
ctg27_16	A1R12_RS09035	33	107	84.64730290456431	2.6e-21


>>
23. NZ_CP006960
Source: Bacillus amyloliquefaciens UMAF6614, complete genome
Type: transatpks-nrps
Number of proteins with BLAST hits to this cluster: 7
Cumulative BLAST score: 2666

Table of genes, locations, strands and annotations of subject cluster:
BAMY6614_RS19820	BAMY6614_RS19820	2690397	2694835	-	plipastatin_synthetase
BAMY6614_RS19825	BAMY6614_RS19825	2694971	2695336	-	hypothetical_protein
BAMY6614_RS19835	BAMY6614_RS19835	2716580	2724236	-	non-ribosomal_peptide_synthetase

Table of Blast hits (query gene, subject gene, %identity, blast score, %coverage, e-value):
ctg27_6	BAMY6614_RS12765	79	798	97.85575048732943	4e-229
ctg27_7	BAMY6614_RS12770	62	278	93.12977099236642	7e-73
ctg27_8	BAMY6614_RS12775	51	311	98.67986798679867	1.5e-82
ctg27_9	BAMY6614_RS12780	57	81	98.59154929577466	3.4e-14
ctg27_10	BAMY6614_RS12785	61	544	98.87640449438202	8.9e-153
ctg27_11	BAMY6614_RS12795	73	550	99.21259842519686	1.1e-154
ctg27_16	BAMY6614_RS12635	33	104	84.64730290456431	1.3e-20


>>
24. NZ_LLZA01000001
Source: Bacillus velezensis strain KACC 18228 contig_1, whole genome shotgun sequence
Type: transatpks-nrps
Number of proteins with BLAST hits to this cluster: 7
Cumulative BLAST score: 2665

Table of genes, locations, strands and annotations of subject cluster:
AR441_RS00005	AR441_RS00005	1	4574	+	non-ribosomal_peptide_synthetase

Table of Blast hits (query gene, subject gene, %identity, blast score, %coverage, e-value):
ctg27_6	AR441_RS00055	78	795	97.85575048732943	4.4e-228
ctg27_7	AR441_RS00050	63	279	93.12977099236642	5.4e-73
ctg27_8	AR441_RS00045	50	309	98.67986798679867	5.6e-82
ctg27_9	AR441_RS00040	57	82	98.59154929577466	2.6e-14
ctg27_10	AR441_RS00035	61	544	98.87640449438202	1.5e-152
ctg27_11	AR441_RS00025	73	550	99.21259842519686	1.1e-154
ctg27_16	AR441_RS00220	33	106	84.64730290456431	4.4e-21


>>
25. NZ_CP018295
Source: Bacillus subtilis strain J-5, complete genome
Type: transatpks-nrps
Number of proteins with BLAST hits to this cluster: 7
Cumulative BLAST score: 2664

Table of genes, locations, strands and annotations of subject cluster:
BHE96_RS09610	BHE96_RS09610	1995857	1996746	+	UTP--glucose-1-phosphate_uridylyltransferase
BHE96_RS09690	BHE96_RS09690	2045295	2045534	-	hypothetical_protein
BHE96_RS20670	BHE96_RS20670	2059649	2059849	-	hypothetical_protein

Table of Blast hits (query gene, subject gene, %identity, blast score, %coverage, e-value):
ctg27_6	BHE96_RS09620	78	798	97.85575048732943	4e-229
ctg27_7	BHE96_RS09625	62	275	93.12977099236642	7.8e-72
ctg27_8	BHE96_RS09630	50	309	98.67986798679867	5.6e-82
ctg27_9	BHE96_RS09635	57	82	98.59154929577466	2.6e-14
ctg27_10	BHE96_RS09640	61	543	98.87640449438202	2.6e-152
ctg27_11	BHE96_RS09650	73	550	99.21259842519686	1.1e-154
ctg27_16	BHE96_RS09485	33	107	84.64730290456431	2.6e-21


>>
26. NZ_JYGH01000014
Source: Bacillus velezensis strain GR4-5 contig14_organism, whole genome shotgun sequence
Type: transatpks-nrps
Number of proteins with BLAST hits to this cluster: 7
Cumulative BLAST score: 2664

Table of genes, locations, strands and annotations of subject cluster:
BAGR45_RS20590	BAGR45_RS20590	1005146	1005423	+	hypothetical_protein
BAGR45_RS09120	BAGR45_RS09120	1078691	1082750	-	non-ribosomal_peptide_synthetase

Table of Blast hits (query gene, subject gene, %identity, blast score, %coverage, e-value):
ctg27_6	BAGR45_RS09070	78	797	97.85575048732943	1.2e-228
ctg27_7	BAGR45_RS09075	62	275	93.12977099236642	7.8e-72
ctg27_8	BAGR45_RS09080	50	308	98.67986798679867	9.6e-82
ctg27_9	BAGR45_RS09085	59	82	98.59154929577466	2e-14
ctg27_10	BAGR45_RS09090	61	544	98.87640449438202	1.5e-152
ctg27_11	BAGR45_RS09100	73	552	99.21259842519686	4.8e-155
ctg27_16	BAGR45_RS08940	33	106	84.64730290456431	5.8e-21


>>
27. NZ_CP023859
Source: Bacillus velezensis strain L-1 chromosome, complete genome
Type: transatpks-nrps
Number of proteins with BLAST hits to this cluster: 7
Cumulative BLAST score: 2663

Table of genes, locations, strands and annotations of subject cluster:
CRH11_RS14865	CRH11_RS14865	3011772	3012011	-	hypothetical_protein

Table of Blast hits (query gene, subject gene, %identity, blast score, %coverage, e-value):
ctg27_6	CRH11_RS14795	78	797	97.85575048732943	8.8e-229
ctg27_7	CRH11_RS14800	62	279	93.12977099236642	5.4e-73
ctg27_8	CRH11_RS14805	50	309	98.67986798679867	5.6e-82
ctg27_9	CRH11_RS14810	57	82	98.59154929577466	2.6e-14
ctg27_10	CRH11_RS14815	61	540	98.87640449438202	1.3e-151
ctg27_11	CRH11_RS14825	73	549	99.21259842519686	2.4e-154
ctg27_16	CRH11_RS14660	33	107	84.64730290456431	2.6e-21


>>
28. NZ_LGAT01000004
Source: Bacillus velezensis strain B26 scaffold_3, whole genome shotgun sequence
Type: transatpks-nrps
Number of proteins with BLAST hits to this cluster: 7
Cumulative BLAST score: 2662

Table of genes, locations, strands and annotations of subject cluster:
AC811_RS11150	AC811_RS11150	384678	386177	-	endoglucanase
AC811_RS11315	AC811_RS11315	456293	460899	-	non-ribosomal_peptide_synthetase

Table of Blast hits (query gene, subject gene, %identity, blast score, %coverage, e-value):
ctg27_6	AC811_RS11265	78	797	97.85575048732943	8.8e-229
ctg27_7	AC811_RS11270	63	278	93.12977099236642	7e-73
ctg27_8	AC811_RS11275	50	309	98.67986798679867	5.6e-82
ctg27_9	AC811_RS11280	57	82	98.59154929577466	2.6e-14
ctg27_10	AC811_RS11285	61	540	98.87640449438202	1.3e-151
ctg27_11	AC811_RS11295	73	549	99.21259842519686	2.4e-154
ctg27_16	AC811_RS11135	33	107	84.64730290456431	2e-21


>>
29. NZ_CYHL01000053
Source: Bacillus amyloliquefaciens isolate JRS5, whole genome shotgun sequence
Type: transatpks-nrps
Number of proteins with BLAST hits to this cluster: 7
Cumulative BLAST score: 2662

Table of genes, locations, strands and annotations of subject cluster:
AOH53_RS16080	AOH53_RS16080	5637	6452	+	hypothetical_protein
AOH53_RS16115	AOH53_RS16115	12677	13812	-	choline_esterase
AOH53_RS16290	AOH53_RS16290	85635	89335	-	non-ribosomal_peptide_synthetase

Table of Blast hits (query gene, subject gene, %identity, blast score, %coverage, e-value):
ctg27_6	AOH53_RS16240	78	795	97.46588693957115	4.4e-228
ctg27_7	AOH53_RS16245	62	276	93.12977099236642	2.7e-72
ctg27_8	AOH53_RS16250	50	308	98.67986798679867	9.6e-82
ctg27_9	AOH53_RS16255	57	82	98.59154929577466	2.6e-14
ctg27_10	AOH53_RS16260	61	544	98.87640449438202	8.9e-153
ctg27_11	AOH53_RS16270	73	550	99.21259842519686	1.1e-154
ctg27_16	AOH53_RS16100	33	107	84.64730290456431	2e-21


>>
30. NZ_LMUC01000009
Source: Bacillus amyloliquefaciens strain H57 Ga0082361_108, whole genome shotgun sequence
Type: transatpks-nrps
Number of proteins with BLAST hits to this cluster: 7
Cumulative BLAST score: 2662

Table of genes, locations, strands and annotations of subject cluster:
ASG18_RS09990	ASG18_RS09990	1	4085	+	non-ribosomal_peptide_synthetase

Table of Blast hits (query gene, subject gene, %identity, blast score, %coverage, e-value):
ctg27_6	ASG18_RS10040	78	796	97.85575048732943	2e-228
ctg27_7	ASG18_RS10035	63	277	93.12977099236642	1.6e-72
ctg27_8	ASG18_RS10030	50	309	98.67986798679867	5.6e-82
ctg27_9	ASG18_RS10025	57	82	98.59154929577466	2.6e-14
ctg27_10	ASG18_RS10020	61	544	98.87640449438202	1.5e-152
ctg27_11	ASG18_RS10010	73	550	99.21259842519686	1.1e-154
ctg27_16	ASG18_RS10175	33	104	84.64730290456431	1.7e-20


>>
31. NZ_LJDI01000007
Source: Bacillus amyloliquefaciens strain XK-4-1 scaffold7, whole genome shotgun sequence
Type: bacteriocin-transatpks-nrps
Number of proteins with BLAST hits to this cluster: 7
Cumulative BLAST score: 2661

Table of genes, locations, strands and annotations of subject cluster:
AN475_RS05590	AN475_RS05590	166021	166986	+	aspartate_phosphatase
AN475_RS19380	AN475_RS19380	280244	280483	-	hypothetical_protein

Table of Blast hits (query gene, subject gene, %identity, blast score, %coverage, e-value):
ctg27_6	AN475_RS05750	79	797	97.85575048732943	6.8e-229
ctg27_7	AN475_RS05755	62	277	93.12977099236642	1.2e-72
ctg27_8	AN475_RS05760	50	308	98.67986798679867	7.3e-82
ctg27_9	AN475_RS05765	57	82	98.59154929577466	2.6e-14
ctg27_10	AN475_RS05770	61	540	98.87640449438202	1.7e-151
ctg27_11	AN475_RS05780	73	548	99.21259842519686	6.9e-154
ctg27_16	AN475_RS05615	33	109	84.64730290456431	5.2e-22


>>
32. NZ_CP026610
Source: Bacillus velezensis strain CGMCC 11640 chromosome, complete genome
Type: bacteriocin-transatpks-nrps
Number of proteins with BLAST hits to this cluster: 7
Cumulative BLAST score: 2660

Table of genes, locations, strands and annotations of subject cluster:
C3Z10_RS09760	C3Z10_RS09760	1985794	1986655	-	choline_esterase
C3Z10_RS09815	C3Z10_RS09815	2032237	2032444	-	hypothetical_protein
C3Z10_RS09955	C3Z10_RS09955	2092750	2092989	-	hypothetical_protein

Table of Blast hits (query gene, subject gene, %identity, blast score, %coverage, e-value):
ctg27_6	C3Z10_RS09885	78	797	97.85575048732943	8.8e-229
ctg27_7	C3Z10_RS09890	62	277	93.12977099236642	2e-72
ctg27_8	C3Z10_RS09895	50	309	98.67986798679867	5.6e-82
ctg27_9	C3Z10_RS09900	57	82	98.59154929577466	2.6e-14
ctg27_10	C3Z10_RS09905	61	543	98.87640449438202	2.6e-152
ctg27_11	C3Z10_RS09915	72	545	99.21259842519686	5.9e-153
ctg27_16	C3Z10_RS09745	33	107	84.64730290456431	2.6e-21


>>
33. NZ_CP010406
Source: Bacillus sp. Pc3, complete genome
Type: bacteriocin-transatpks-nrps
Number of proteins with BLAST hits to this cluster: 7
Cumulative BLAST score: 2660

Table of genes, locations, strands and annotations of subject cluster:
SB24_RS19315	SB24_RS19315	74968	75207	+	hypothetical_protein
SB24_RS19320	SB24_RS19320	135514	135721	+	hypothetical_protein
SB24_RS00610	SB24_RS00610	181303	182164	+	choline_esterase
SB24_RS00675	SB24_RS00675	193861	194474	-	hypothetical_protein

Table of Blast hits (query gene, subject gene, %identity, blast score, %coverage, e-value):
ctg27_6	SB24_RS00490	78	797	97.85575048732943	8.8e-229
ctg27_7	SB24_RS00485	62	277	93.12977099236642	2e-72
ctg27_8	SB24_RS00480	50	309	98.67986798679867	5.6e-82
ctg27_9	SB24_RS00475	57	82	98.59154929577466	2.6e-14
ctg27_10	SB24_RS00470	61	543	98.87640449438202	2.6e-152
ctg27_11	SB24_RS00460	72	545	99.21259842519686	5.9e-153
ctg27_16	SB24_RS00625	33	107	84.64730290456431	2.6e-21


>>
34. NZ_JXAT01000009
Source: Bacillus amyloliquefaciens strain LPL-K103 contig_9, whole genome shotgun sequence
Type: transatpks-nrps
Number of proteins with BLAST hits to this cluster: 7
Cumulative BLAST score: 2659

Table of genes, locations, strands and annotations of subject cluster:
SB21_RS08995	SB21_RS08995	374375	375267	+	UTP--glucose-1-phosphate_uridylyltransferase

Table of Blast hits (query gene, subject gene, %identity, blast score, %coverage, e-value):
ctg27_6	SB21_RS09005	78	794	97.85575048732943	5.7e-228
ctg27_7	SB21_RS09010	62	279	93.12977099236642	5.4e-73
ctg27_8	SB21_RS09015	50	309	98.67986798679867	5.6e-82
ctg27_9	SB21_RS09020	57	82	98.59154929577466	2.6e-14
ctg27_10	SB21_RS09025	61	540	98.87640449438202	1.3e-151
ctg27_11	SB21_RS09035	73	549	99.21259842519686	2.4e-154
ctg27_16	SB21_RS08875	33	106	84.64730290456431	4.4e-21


>>
35. NZ_LQYO01000006
Source: Bacillus amyloliquefaciens strain B4140 NODE_6, whole genome shotgun sequence
Type: transatpks-nrps
Number of proteins with BLAST hits to this cluster: 7
Cumulative BLAST score: 2656

Table of genes, locations, strands and annotations of subject cluster:
B4140_RS02410	B4140_RS02410	1	4242	+	non-ribosomal_peptide_synthetase
B4140_RS02610	B4140_RS02610	83055	83668	-	hypothetical_protein

Table of Blast hits (query gene, subject gene, %identity, blast score, %coverage, e-value):
ctg27_6	B4140_RS02460	78	795	97.85575048732943	2.6e-228
ctg27_7	B4140_RS02455	62	277	93.12977099236642	1.6e-72
ctg27_8	B4140_RS02450	50	309	98.67986798679867	5.6e-82
ctg27_9	B4140_RS02445	57	82	98.59154929577466	2.6e-14
ctg27_10	B4140_RS02440	61	540	98.87640449438202	1.3e-151
ctg27_11	B4140_RS02430	73	549	99.21259842519686	2.4e-154
ctg27_16	B4140_RS02595	33	104	84.64730290456431	1.7e-20


>>
36. NZ_AQGM01000011
Source: Bacillus velezensis contig11, whole genome shotgun sequence
Type: transatpks-nrps
Number of proteins with BLAST hits to this cluster: 7
Cumulative BLAST score: 2652

Table of genes, locations, strands and annotations of subject cluster:
K667_RS0113820	K667_RS0113820	1	4053	+	non-ribosomal_peptide_synthetase

Table of Blast hits (query gene, subject gene, %identity, blast score, %coverage, e-value):
ctg27_6	K667_RS0113870	78	788	97.85575048732943	4.1e-226
ctg27_7	K667_RS0113865	62	277	93.12977099236642	2e-72
ctg27_8	K667_RS0113860	50	308	98.67986798679867	9.6e-82
ctg27_9	K667_RS0113855	57	82	98.59154929577466	2.6e-14
ctg27_10	K667_RS0113850	61	544	98.87640449438202	8.9e-153
ctg27_11	K667_RS0113840	73	549	99.21259842519686	2.4e-154
ctg27_16	K667_RS0114005	33	104	84.64730290456431	1.3e-20


>>
37. NZ_CP025939
Source: Bacillus velezensis strain 10075 chromosome, complete genome
Type: transatpks-nrps
Number of proteins with BLAST hits to this cluster: 7
Cumulative BLAST score: 2652

Table of genes, locations, strands and annotations of subject cluster:
C0W57_RS06845	C0W57_RS06845	1246941	1248340	-	two-component_sensor_histidine_kinase
C0W57_RS06995	C0W57_RS06995	1312399	1316201	-	non-ribosomal_peptide_synthase

Table of Blast hits (query gene, subject gene, %identity, blast score, %coverage, e-value):
ctg27_6	C0W57_RS06950	78	788	97.85575048732943	4.1e-226
ctg27_7	C0W57_RS06955	62	277	93.12977099236642	2e-72
ctg27_8	C0W57_RS06960	50	308	98.67986798679867	9.6e-82
ctg27_9	C0W57_RS06965	57	82	98.59154929577466	2.6e-14
ctg27_10	C0W57_RS06970	61	544	98.87640449438202	8.9e-153
ctg27_11	C0W57_RS06980	73	549	99.21259842519686	2.4e-154
ctg27_16	C0W57_RS06820	33	104	84.64730290456431	1.3e-20


>>
38. NZ_KK366027
Source: Paenibacillus sp. UNC217MF BP95DRAFT_scaffold00001.1, whole genome shotgun sequence
Type: transatpks-nrps
Number of proteins with BLAST hits to this cluster: 6
Cumulative BLAST score: 2602

Table of genes, locations, strands and annotations of subject cluster:
BP95_RS30745	BP95_RS30745	357297	358539	+	diaminobutyrate--2-oxoglutarate_transaminase
BP95_RS32625	BP95_RS32625	363637	364099	-	hypothetical_protein

Table of Blast hits (query gene, subject gene, %identity, blast score, %coverage, e-value):
ctg27_6	BP95_RS0117485	81	823	97.85575048732943	1.1e-236
ctg27_7	BP95_RS0117480	60	281	94.27480916030534	1.1e-73
ctg27_8	BP95_RS0117475	59	350	94.71947194719472	1.7e-94
ctg27_9	BP95_RS0117470	63	85	98.59154929577466	2.4e-15
ctg27_10	BP95_RS0117465	64	574	100.4494382022472	1.1e-161
ctg27_11	BP95_RS0117460	63	489	99.73753280839895	3.8e-136


>>
39. NZ_ATMS01000016
Source: Paenibacillus alvei A6-6i-x PAAL66ix_12, whole genome shotgun sequence
Type: transatpks-nrps
Number of proteins with BLAST hits to this cluster: 6
Cumulative BLAST score: 2600

Table of genes, locations, strands and annotations of subject cluster:
PAAL66IX_RS29035	PAAL66IX_RS29035	81628	81892	+	hypothetical_protein
PAAL66IX_RS06660	PAAL66IX_RS06660	89886	91128	-	diaminobutyrate--2-oxoglutarate_transaminase

Table of Blast hits (query gene, subject gene, %identity, blast score, %coverage, e-value):
ctg27_6	PAAL66IX_RS06735	80	821	97.85575048732943	5.7e-236
ctg27_7	PAAL66IX_RS06740	60	281	94.27480916030534	1.1e-73
ctg27_8	PAAL66IX_RS06745	59	350	94.71947194719472	1.7e-94
ctg27_9	PAAL66IX_RS06750	63	85	98.59154929577466	2.4e-15
ctg27_10	PAAL66IX_RS06755	64	574	100.4494382022472	8.1e-162
ctg27_11	PAAL66IX_RS06760	63	489	99.73753280839895	3.8e-136


>>
40. NZ_JMDX01000083
Source: Paenibacillus sp. E194 contig00083, whole genome shotgun sequence
Type: nrps
Number of proteins with BLAST hits to this cluster: 6
Cumulative BLAST score: 2599

Table of genes, locations, strands and annotations of subject cluster:
AZ66_RS13500	AZ66_RS13500	132	845	+	branched-chain_alpha-keto_acid_dehydrogenase_subunit_E2
AZ66_RS13555	AZ66_RS13555	12057	12395	-	arsenical_pump-driving_ATPase

Table of Blast hits (query gene, subject gene, %identity, blast score, %coverage, e-value):
ctg27_6	AZ66_RS13530	80	821	97.85575048732943	4.4e-236
ctg27_7	AZ66_RS13525	60	279	94.27480916030534	4.1e-73
ctg27_8	AZ66_RS13520	59	349	94.71947194719472	3.8e-94
ctg27_9	AZ66_RS13515	63	84	98.59154929577466	4e-15
ctg27_10	AZ66_RS13510	64	573	100.4494382022472	1.8e-161
ctg27_11	AZ66_RS13505	63	493	99.73753280839895	2.6e-137


>>
41. NZ_FNAZ01000006
Source: Paenibacillus sp. cl6col, whole genome shotgun sequence
Type: transatpks-nrps
Number of proteins with BLAST hits to this cluster: 6
Cumulative BLAST score: 2596

Table of genes, locations, strands and annotations of subject cluster:
BLS15_RS16540	BLS15_RS16540	27508	27970	+	hypothetical_protein
BLS15_RS16560	BLS15_RS16560	33068	34310	-	diaminobutyrate--2-oxoglutarate_transaminase

Table of Blast hits (query gene, subject gene, %identity, blast score, %coverage, e-value):
ctg27_6	BLS15_RS16635	80	822	97.85575048732943	2.6e-236
ctg27_7	BLS15_RS16640	60	278	94.27480916030534	9.2e-73
ctg27_8	BLS15_RS16645	58	348	94.71947194719472	6.4e-94
ctg27_9	BLS15_RS16650	63	85	98.59154929577466	2.4e-15
ctg27_10	BLS15_RS16655	64	574	100.4494382022472	1.1e-161
ctg27_11	BLS15_RS16660	63	489	99.73753280839895	3.8e-136


>>
42. NZ_CP015108
Source: Sporosarcina ureae strain S204, complete genome
Type: nrps
Number of proteins with BLAST hits to this cluster: 7
Cumulative BLAST score: 3134

Table of genes, locations, strands and annotations of subject cluster:
SporoS204_RS02555	SporoS204_RS02555	505474	506211	-	activator_of_HSP90_ATPase

Table of Blast hits (query gene, subject gene, %identity, blast score, %coverage, e-value):
ctg27_5	SporoS204_RS02585	35	377	100.61919504643964	2.7e-102
ctg27_6	SporoS204_RS02560	74	757	99.61013645224172	1.3e-216
ctg27_7	SporoS204_RS02565	63	287	93.12977099236642	1.5e-75
ctg27_7	SporoS204_RS02755	40	165	90.45801526717557	8.7e-39
ctg27_8	SporoS204_RS02570	61	369	95.7095709570957	3.5e-100
ctg27_9	SporoS204_RS02575	61	88	98.59154929577466	3.7e-16
ctg27_10	SporoS204_RS02580	65	587	100.4494382022472	1.6e-165
ctg27_11	SporoS204_RS02590	63	504	99.73753280839895	1.1e-140


>>
43. NC_016047
Source: Bacillus subtilis subsp. spizizenii TU-B-10, complete genome
Type: transatpks-nrps
Number of proteins with BLAST hits to this cluster: 6
Cumulative BLAST score: 2674

Table of genes, locations, strands and annotations of subject cluster:
GYO_RS43350	GYO_RS43350	2057194	2057307	-	TetR_family_transcriptional_regulator

Table of Blast hits (query gene, subject gene, %identity, blast score, %coverage, e-value):
ctg27_6	GYO_RS32080	77	797	97.6608187134503	1.2e-228
ctg27_7	GYO_RS32085	65	292	94.27480916030534	6.2e-77
ctg27_8	GYO_RS32090	56	333	95.7095709570957	2.1e-89
ctg27_9	GYO_RS32095	61	84	92.95774647887323	5.3e-15
ctg27_10	GYO_RS32100	66	593	99.32584269662922	1.7e-167
ctg27_11	GYO_RS32110	75	575	99.21259842519686	5.3e-162


>>
44. NZ_LSMU01000008
Source: Bacillus subtilis strain HUK15 Contig_11, whole genome shotgun sequence
Type: transatpks-nrps
Number of proteins with BLAST hits to this cluster: 6
Cumulative BLAST score: 2674

Table of genes, locations, strands and annotations of subject cluster:
AX282_RS02350	AX282_RS02350	137089	137654	+	alanine_acetyltransferase
AX282_RS22385	AX282_RS22385	137739	137852	+	TetR_family_transcriptional_regulator

Table of Blast hits (query gene, subject gene, %identity, blast score, %coverage, e-value):
ctg27_6	AX282_RS02385	78	800	97.6608187134503	1.4e-229
ctg27_7	AX282_RS02380	65	290	94.27480916030534	1.4e-76
ctg27_8	AX282_RS02375	56	333	95.7095709570957	2.1e-89
ctg27_9	AX282_RS02370	62	84	92.95774647887323	6.9e-15
ctg27_10	AX282_RS02365	66	593	99.32584269662922	2.2e-167
ctg27_11	AX282_RS02355	75	574	99.21259842519686	6.9e-162


>>
45. NZ_MIZD01000002
Source: Bacillus licheniformis strain 127185/2 scaffold_1, whole genome shotgun sequence
Type: transatpks-nrps
Number of proteins with BLAST hits to this cluster: 6
Cumulative BLAST score: 2670

Table of genes, locations, strands and annotations of subject cluster:
BHT94_RS04960	BHT94_RS04960	418826	419175	-	hypothetical_protein

Table of Blast hits (query gene, subject gene, %identity, blast score, %coverage, e-value):
ctg27_6	BHT94_RS05025	77	794	97.6608187134503	5.7e-228
ctg27_7	BHT94_RS05030	64	294	94.27480916030534	1.6e-77
ctg27_8	BHT94_RS05035	56	337	94.71947194719472	1.9e-90
ctg27_9	BHT94_RS05040	61	83	92.95774647887323	1.2e-14
ctg27_10	BHT94_RS05045	66	590	99.7752808988764	1.4e-166
ctg27_11	BHT94_RS05055	75	572	99.21259842519686	2.6e-161


>>
46. NZ_MOEO01000019
Source: Bacillus sp. FMQ74 NODE_19_length_36840_cov_111.372, whole genome shotgun sequence
Type: nrps
Number of proteins with BLAST hits to this cluster: 6
Cumulative BLAST score: 2670

Table of genes, locations, strands and annotations of subject cluster:
BLL41_RS21170	BLL41_RS21170	6776	6859	+	four-helix_bundle_copper-binding_protein
BLL41_RS21175	BLL41_RS21175	6856	7602	+	mercuric_reductase
BLL41_RS21210	BLL41_RS21210	14295	15188	+	UTP--glucose-1-phosphate_uridylyltransferase
BLL41_RS21270	BLL41_RS21270	26147	26424	-	alanine_acetyltransferase
BLL41_RS21275	BLL41_RS21275	26398	26612	+	alanine_acetyltransferase
BLL41_RS21295	BLL41_RS21295	32672	36840	-	non-ribosomal_peptide_synthetase

Table of Blast hits (query gene, subject gene, %identity, blast score, %coverage, e-value):
ctg27_6	BLL41_RS21225	76	799	98.44054580896686	3e-229
ctg27_7	BLL41_RS21230	63	286	94.27480916030534	2.6e-75
ctg27_8	BLL41_RS21235	56	339	95.7095709570957	3.9e-91
ctg27_9	BLL41_RS21240	59	81	92.95774647887323	4.5e-14
ctg27_10	BLL41_RS21245	66	592	99.7752808988764	4.9e-167
ctg27_11	BLL41_RS21255	75	573	99.21259842519686	2e-161


>>
47. NZ_CP021911
Source: Bacillus sp. MD-5 chromosome, complete genome
Type: nrps
Number of proteins with BLAST hits to this cluster: 6
Cumulative BLAST score: 2668

Table of genes, locations, strands and annotations of subject cluster:
CDO84_RS08875	CDO84_RS08875	1810896	1811476	-	TetR_family_transcriptional_regulator

Table of Blast hits (query gene, subject gene, %identity, blast score, %coverage, e-value):
ctg27_6	CDO84_RS08835	75	798	100.0	5.2e-229
ctg27_7	CDO84_RS08840	64	287	94.27480916030534	2e-75
ctg27_8	CDO84_RS08845	57	341	95.7095709570957	1e-91
ctg27_9	CDO84_RS08850	59	81	92.95774647887323	3.4e-14
ctg27_10	CDO84_RS08855	66	590	99.7752808988764	1.9e-166
ctg27_11	CDO84_RS08865	75	571	99.21259842519686	5.8e-161


>>
48. NZ_JXAJ01000002
Source: Bacillus sp. A053 Contig2, whole genome shotgun sequence
Type: nrps
Number of proteins with BLAST hits to this cluster: 6
Cumulative BLAST score: 2668

Table of genes, locations, strands and annotations of subject cluster:
SC22_RS11885	SC22_RS11885	568080	568660	+	TetR_family_transcriptional_regulator

Table of Blast hits (query gene, subject gene, %identity, blast score, %coverage, e-value):
ctg27_6	SC22_RS11925	75	798	100.0	5.2e-229
ctg27_7	SC22_RS11920	64	287	94.27480916030534	2e-75
ctg27_8	SC22_RS11915	57	341	95.7095709570957	1e-91
ctg27_9	SC22_RS11910	59	81	92.95774647887323	3.4e-14
ctg27_10	SC22_RS11905	66	590	99.7752808988764	1.9e-166
ctg27_11	SC22_RS11895	75	571	99.21259842519686	5.8e-161


>>
49. NZ_MBQV01000011
Source: Bacillus halotolerans strain III-1 NODE_1_length_1082077_cov_19.7525_ID_1, whole genome shotgun sequence
Type: transatpks-nrps
Number of proteins with BLAST hits to this cluster: 6
Cumulative BLAST score: 2666

Table of genes, locations, strands and annotations of subject cluster:
BCV60_RS21650	BCV60_RS21650	1016502	1016612	-	NADPH_dehydrogenase
BCV60_RS21160	BCV60_RS21160	1017882	1018215	-	TetR_family_transcriptional_regulator
BCV60_RS05410	BCV60_RS05410	1077537	1082077	-	non-ribosomal_peptide_synthetase

Table of Blast hits (query gene, subject gene, %identity, blast score, %coverage, e-value):
ctg27_6	BCV60_RS05355	77	792	97.6608187134503	2.8e-227
ctg27_7	BCV60_RS05360	64	293	95.41984732824427	2.1e-77
ctg27_8	BCV60_RS05365	56	339	95.7095709570957	5.1e-91
ctg27_9	BCV60_RS05370	61	86	92.95774647887323	1.8e-15
ctg27_10	BCV60_RS05375	64	578	99.7752808988764	5.6e-163
ctg27_11	BCV60_RS05385	76	578	99.21259842519686	6.2e-163


>>
50. NZ_AMXN01000003
Source: Bacillus subtilis subsp. inaquosorum KCTC 13429 14.BSI.1_3, whole genome shotgun sequence
Type: transatpks-nrps
Number of proteins with BLAST hits to this cluster: 6
Cumulative BLAST score: 2666

Table of genes, locations, strands and annotations of subject cluster:
BSI_RS12735	BSI_RS12735	1	3726	+	non-ribosomal_peptide_synthetase
BSI_RS22085	BSI_RS22085	22967	23225	+	6-carboxyhexanoate--CoA_ligase
BSI_RS22485	BSI_RS22485	23552	23743	+	hypothetical_protein
BSI_RS12625	BSI_RS12625	61662	62933	+	glucuronoxylanase

Table of Blast hits (query gene, subject gene, %identity, blast score, %coverage, e-value):
ctg27_6	BSI_RS12670	78	804	97.6608187134503	9.4e-231
ctg27_7	BSI_RS12675	64	290	94.27480916030534	2.3e-76
ctg27_8	BSI_RS12680	56	333	95.7095709570957	2.8e-89
ctg27_9	BSI_RS12685	61	83	92.95774647887323	9e-15
ctg27_10	BSI_RS12690	65	582	99.7752808988764	3.9e-164
ctg27_11	BSI_RS12700	75	574	99.21259842519686	9e-162
```
