## Supplementary material for "Delving into the *Bacillus cereus* group biosynthetic gene clusters cosmos: a comparative-genomics-based classification framework": antiSMASH profiles + BIG-SCAPE output: 2_c1.txt

```
ClusterBlast scores for 2

Table of genes, locations, strands and annotations of query cluster:
ctg2_136	135285	136083	+		
ctg2_137	136099	137116	+		
ctg2_138	137307	138087	+		
ctg2_139	138111	139128	+		
ctg2_140	139145	140453	+		
ctg2_141	140433	140898	+		
ctg2_142	140902	141139	+		
ctg2_143	141211	142261	+		
ctg2_144	142276	142501	+		
ctg2_145	142543	142942	+		
ctg2_146	143124	143373	+		
ctg2_147	143465	144407	+		
ctg2_148	144486	144912	+		
ctg2_149	145011	146865	+		
ctg2_150	146938	147088	-		
ctg2_151	147220	147961	+		
ctg2_152	148011	149496	-		
ctg2_153	149769	150048	+		
ctg2_154	150051	151485	+		
ctg2_155	151607	152540	+		
ctg2_156	152657	153767	+		
ctg2_157	153868	155377	+		
ctg2_158	155443	156277	+		


Significant hits: 
1. BGC0000916	molybdenum cofactor


Details:

>>
1. BGC0000916
Source: molybdenum cofactor
Type: Other
Number of proteins with BLAST hits to this cluster: 3
Cumulative BLAST score: 921

Table of genes, locations, strands and annotations of subject cluster:
AAF25546.1	AAF25546.1	1	158	-	NarQ-like_protein
AAF25547.1	AAF25547.1	304	1302	+	GalR
AAF25548.1	AAF25548.1	1392	2558	+	GalK
AAF25549.1	AAF25549.1	2579	3568	+	GalE
AAF25550.1	AAF25550.1	3586	5082	+	GalT
AAC83133.1	AAC83133.1	5242	6027	+	ModA
AAC83134.1	AAC83134.1	6039	6710	+	ModB
AAC83135.1	AAC83135.1	6711	7319	+	ModC
AAC83136.1	AAC83136.1	7471	8472	+	MoeB
AAC83137.1	AAC83137.1	8504	9016	+	MoaB
AAC83138.1	AAC83138.1	9200	9685	-	MoaC
AAC83139.1	AAC83139.1	9750	11009	+	MoeA
AAC83140.1	AAC83140.1	11006	11488	+	MobB
AAC83141.1	AAC83141.1	11485	11937	+	MoaE
AAC83142.1	AAC83142.1	11937	12170	+	MoaD
AAC83143.1	AAC83143.1	12175	12765	+	MobA
AAC83144.1	AAC83144.1	12824	13846	+	MoaA

Table of Blast hits (query gene, subject gene, %identity, blast score, %coverage, e-value):
ctg2_137	AAC83144.1	53	359	101.77514792899409	7.6e-99
ctg2_140	AAC83139.1	51	398	94.48275862068965	1.1e-110
ctg2_141	AAC83141.1	61	164	87.01298701298701	1.2e-40
```
