## Supplementary material for "Delving into the *Bacillus cereus* group biosynthetic gene clusters cosmos: a comparative-genomics-based classification framework": antiSMASH profiles + BIG-SCAPE output: 3_c1.txt

```
ClusterBlast scores for 3

Table of genes, locations, strands and annotations of query cluster:
ctg3_521	513768	514770	+		
ctg3_522	515354	516176	+		
ctg3_523	516190	516847	+		
ctg3_524	517006	517687	+		
ctg3_525	517783	518317	+		
ctg3_526	518634	520443	+		
ctg3_527	520503	522342	+		
ctg3_528	522328	523567	+		
ctg3_529	523563	523839	+		
ctg3_530	523862	524846	+		
ctg3_531	524883	525726	+		
ctg3_532	525850	526057	+		


Significant hits: 
1. BGC0000942	petrobactin


Details:

>>
1. BGC0000942
Source: petrobactin
Type: Other
Number of proteins with BLAST hits to this cluster: 6
Cumulative BLAST score: 4286

Table of genes, locations, strands and annotations of subject cluster:

Table of Blast hits (query gene, subject gene, %identity, blast score, %coverage, e-value):
ctg3_526	BA_1981	91	1131	100.0	0.0
ctg3_527	BA_1982	85	1071	99.83660130718954	5.5e-313
ctg3_528	BA_1983	92	780	100.0	1.3e-225
ctg3_529	BA_1984	97	169	100.0	3e-42
ctg3_530	BA_1985	92	626	99.38837920489296	1.9e-179
ctg3_531	BA_1986	88	509	100.0	3.8e-144
```
