## Supplementary material for "Delving into the *Bacillus cereus* group biosynthetic gene clusters cosmos: a comparative-genomics-based classification framework": antiSMASH profiles + BIG-SCAPE output: 5_c1.txt

```
ClusterBlast scores for 5

Table of genes, locations, strands and annotations of query cluster:
ctg5_116	102135	102732	-		
ctg5_117	103158	103521	-		
ctg5_118	103651	103834	-		
ctg5_119	103862	104240	-		
ctg5_120	104242	104452	-		
ctg5_121	105275	108143	+		
ctg5_122	108276	109536	+		
ctg5_123	109661	111581	+		
ctg5_124	111577	113527	+		
ctg5_125	113542	115084	+		
ctg5_126	115114	115525	-		
ctg5_127	115671	116160	-		
ctg5_128	116261	117596	-		
ctg5_129	117793	118225	+		
ctg5_130	118268	119504	-		
ctg5_131	119523	120309	-		
ctg5_132	120505	121339	+		
ctg5_133	121353	122037	-		
ctg5_134	122285	123401	+		


Significant hits: 


Details:
```
