## Supplementary material for "Delving into the *Bacillus cereus* group biosynthetic gene clusters cosmos: a comparative-genomics-based classification framework": antiSMASH profiles + BIG-SCAPE output: 15_c1.txt

```
ClusterBlast scores for 15

Table of genes, locations, strands and annotations of query cluster:
ctg15_81	61747	62152	-		
ctg15_82	62360	63530	+		
ctg15_83	63541	63877	+		
ctg15_84	63994	64849	-		
ctg15_85	65103	66030	+		
ctg15_86	66157	67591	-		
ctg15_87	67739	68657	+		
ctg15_88	68742	70134	-		
ctg15_89	70401	70869	-		
ctg15_90	71117	71588	+		
ctg15_91	71682	72198	+		
ctg15_92	72491	74678	+		
ctg15_93	75018	76722	+		
ctg15_94	77202	79761	+		
ctg15_95	80632	81610	+		
ctg15_96	81642	88659	+		
ctg15_97	88714	90169	+		
ctg15_98	90277	91234	-		


Significant hits: 


Details:
```
