## Supplementary material for "Delving into the *Bacillus cereus* group biosynthetic gene clusters cosmos: a comparative-genomics-based classification framework": antiSMASH profiles + BIG-SCAPE output: 24_c1.txt

```
ClusterBlast scores for 24

Table of genes, locations, strands and annotations of query cluster:
ctg24_47	36499	37000	-		
ctg24_48	37224	37602	-		
ctg24_49	37732	38941	-		
ctg24_50	39221	39365	-		
ctg24_51	39396	40413	-		
ctg24_52	40514	40775	-		
ctg24_53	40974	41421	-		
ctg24_54	41437	41785	-		
ctg24_55	41815	42274	-		
ctg24_56	42351	43275	-		
ctg24_57	43437	44850	-		


Significant hits: 


Details:
```
