## Supplementary material for "Delving into the *Bacillus cereus* group biosynthetic gene clusters cosmos: a comparative-genomics-based classification framework": antiSMASH profiles + BIG-SCAPE output: 27_c1.txt

```
ClusterBlast scores for 27

Table of genes, locations, strands and annotations of query cluster:
ctg27_1	582	1191	+		
ctg27_2	1462	1996	-		
ctg27_3	2101	2458	-		
ctg27_4	3023	3428	+		
ctg27_5	3745	5686	-		
ctg27_6	5735	7277	-		
ctg27_7	7279	8068	-		
ctg27_8	8072	8984	-		
ctg27_9	9005	9221	-		
ctg27_10	9247	10585	-		
ctg27_11	10600	11746	-		
ctg27_12	11962	12931	-		
ctg27_13	13095	13488	-		
ctg27_14	13586	14240	-		
ctg27_15	14264	15284	-		
ctg27_16	15280	16006	-		
ctg27_17	16193	16445	-		
ctg27_18	16659	17502	-		
ctg27_19	17762	18689	-		
ctg27_20	18716	18947	-		


Significant hits: 
1. BGC0001095	fengycin
2. BGC0001103	mycosubtilin
3. BGC0000407	plipastatin


Details:

>>
1. BGC0001095
Source: fengycin
Type: NRP
Number of proteins with BLAST hits to this cluster: 6
Cumulative BLAST score: 2554

Table of genes, locations, strands and annotations of subject cluster:

Table of Blast hits (query gene, subject gene, %identity, blast score, %coverage, e-value):
ctg27_6	RBAM_018330	78	797	97.85575048732943	1.3e-230
ctg27_7	RBAM_018340	62	277	93.12977099236642	2.3e-74
ctg27_8	RBAM_018350	50	306	98.67986798679867	5.2e-83
ctg27_9	RBAM_018360	57	82	98.59154929577466	3.8e-16
ctg27_10	RBAM_018370	61	544	98.87640449438202	2.2e-154
ctg27_11	RBAM_018390	73	548	99.21259842519686	9.9e-156


>>
2. BGC0001103
Source: mycosubtilin
Type: NRP + Polyketide
Number of proteins with BLAST hits to this cluster: 3
Cumulative BLAST score: 1238

Table of genes, locations, strands and annotations of subject cluster:
AAF08794.1	AAF08794.1	1938	3140	+	FenF
AAF08795.1	AAF08795.1	3161	15076	+	MycA
AAF08796.1	AAF08796.1	15133	31242	+	MycB
AAF08797.1	AAF08797.1	31340	39169	+	MycC
AAF08798.1	AAF08798.1	39339	39731	+	YngL
AAF08799.1	AAF08799.1	39886	41418	+	YngK
AAF08800.1	AAF08800.1	41925	43067	+	YngJ
AAF08801.1	AAF08801.1	43110	44759	+	YngI
AAF08802.1	AAF08802.1	44769	46103	+	YngH
AAF08803.1	AAF08803.1	46118	46339	+	YngXX

Table of Blast hits (query gene, subject gene, %identity, blast score, %coverage, e-value):
ctg27_9	AAF08803.1	61	83	92.95774647887323	1.3e-16
ctg27_10	AAF08802.1	65	587	99.7752808988764	1.7e-167
ctg27_11	AAF08800.1	75	568	99.21259842519686	9.3e-162


>>
3. BGC0000407
Source: plipastatin
Type: NRP
Number of proteins with BLAST hits to this cluster: 2
Cumulative BLAST score: 1158

Table of genes, locations, strands and annotations of subject cluster:
AEW31016.1	AEW31016.1	1	1392	+	putative_efflux_transporter
AEW31017.1	AEW31017.1	1526	2503	+	putative_epimerase
AEW31018.1	AEW31018.1	2537	4012	+	penicillin-binding_protein
AEW31019.1	AEW31019.1	4394	12079	+	plipastatin_synthetase
AEW31020.1	AEW31020.1	12104	19786	+	plipastatin_synthetase
AEW31021.1	AEW31021.1	19804	27471	+	plipastatin_synthetase
AEW31022.1	AEW31022.1	27497	38347	+	plipastatin_synthetase
AEW31015.1	AEW31015.1	38355	42194	+	plipastatin_synthetase
AEW31023.1	AEW31023.1	42302	42694	+	integral_inner_membrane_protein
AEW31024.1	AEW31024.1	42830	44362	+	hypothetical_protein
AEW31025.1	AEW31025.1	44943	46085	+	acyl-CoA_dehydrogenase
AEW31026.1	AEW31026.1	46130	47779	+	short-chain_acyl-CoA_synthetase
AEW31027.1	AEW31027.1	47789	49123	+	acetyl-CoA_carboxylase_biotin_carboxylase_subunit

Table of Blast hits (query gene, subject gene, %identity, blast score, %coverage, e-value):
ctg27_10	AEW31027.1	66	587	99.7752808988764	1.3e-167
ctg27_11	AEW31025.1	75	571	99.21259842519686	8.4e-163
```
