## Supplementary material for "Delving into the *Bacillus cereus* group biosynthetic gene clusters cosmos: a comparative-genomics-based classification framework": antiSMASH profiles + BIG-SCAPE output: bacteria-2844dc10-4378-4cf8-a2fb-672494f2e17e.log

```
INFO     29/04 14:04:37   antiSMASH version: 5.1.2
INFO     29/04 14:04:37   diamond using executable: /usr/bin/diamond-aligner (0.9.24)
INFO     29/04 14:04:37   prodigal using executable: /usr/bin/prodigal (V2.6.3)
INFO     29/04 14:04:37   muscle using executable: /usr/bin/muscle (v3.8.31)
INFO     29/04 14:04:37   makeblastdb using executable: /usr/bin/makeblastdb (2.6.0+)
INFO     29/04 14:04:37   blastp using executable: /usr/bin/blastp (2.6.0+)
INFO     29/04 14:04:37   hmmpfam2 using executable: /usr/bin/hmm2pfam (2.3.2)
INFO     29/04 14:04:37   hmmscan using executable: /usr/bin/hmmscan (3.1b2)
INFO     29/04 14:04:37   glimmerhmm using executable: /usr/bin/glimmerhmm
INFO     29/04 14:04:37   meme using executable: /usr/bin/meme (4.11.2)
INFO     29/04 14:04:37   hmmpress using executable: /usr/bin/hmmpress (3.1b2)
INFO     29/04 14:04:37   fimo using executable: /usr/bin/fimo (4.11.2)
INFO     29/04 14:04:37   java using executable: /usr/bin/java (1.8.0_232)
INFO     29/04 14:04:37   hmmsearch using executable: /usr/bin/hmmsearch (3.1b2)
INFO     29/04 14:04:37   fasttree using executable: /usr/bin/fasttree
DEBUG    29/04 14:04:37   Checking prerequisites for antismash.detection.genefinding
DEBUG    29/04 14:04:37   Checking prerequisites for antismash.detection.hmm_detection
DEBUG    29/04 14:04:37   Found file '/usr/local/lib/python3.5/dist-packages/antismash/detection/hmm_detection/data/bgc_seeds.hmm'
DEBUG    29/04 14:04:37   Found file '/usr/local/lib/python3.5/dist-packages/antismash/detection/hmm_detection/data/bgc_seeds.hmm.h3f'
DEBUG    29/04 14:04:37   Found file '/usr/local/lib/python3.5/dist-packages/antismash/detection/hmm_detection/data/bgc_seeds.hmm.h3i'
DEBUG    29/04 14:04:37   Found file '/usr/local/lib/python3.5/dist-packages/antismash/detection/hmm_detection/data/bgc_seeds.hmm.h3m'
DEBUG    29/04 14:04:37   Found file '/usr/local/lib/python3.5/dist-packages/antismash/detection/hmm_detection/data/bgc_seeds.hmm.h3p'
DEBUG    29/04 14:04:37   Checking prerequisites for antismash.detection.nrps_pks_domains
DEBUG    29/04 14:04:37   Found file '/usr/local/lib/python3.5/dist-packages/antismash/detection/nrps_pks_domains/data/abmotifs.hmm.h3f'
DEBUG    29/04 14:04:37   Found file '/usr/local/lib/python3.5/dist-packages/antismash/detection/nrps_pks_domains/data/abmotifs.hmm.h3i'
DEBUG    29/04 14:04:37   Found file '/usr/local/lib/python3.5/dist-packages/antismash/detection/nrps_pks_domains/data/abmotifs.hmm.h3m'
DEBUG    29/04 14:04:37   Found file '/usr/local/lib/python3.5/dist-packages/antismash/detection/nrps_pks_domains/data/abmotifs.hmm.h3p'
DEBUG    29/04 14:04:37   Found file '/usr/local/lib/python3.5/dist-packages/antismash/detection/nrps_pks_domains/data/dockingdomains.hmm.h3f'
DEBUG    29/04 14:04:37   Found file '/usr/local/lib/python3.5/dist-packages/antismash/detection/nrps_pks_domains/data/dockingdomains.hmm.h3i'
DEBUG    29/04 14:04:37   Found file '/usr/local/lib/python3.5/dist-packages/antismash/detection/nrps_pks_domains/data/dockingdomains.hmm.h3m'
DEBUG    29/04 14:04:37   Found file '/usr/local/lib/python3.5/dist-packages/antismash/detection/nrps_pks_domains/data/dockingdomains.hmm.h3p'
DEBUG    29/04 14:04:37   Found file '/usr/local/lib/python3.5/dist-packages/antismash/detection/nrps_pks_domains/data/ksdomains.hmm.h3f'
DEBUG    29/04 14:04:37   Found file '/usr/local/lib/python3.5/dist-packages/antismash/detection/nrps_pks_domains/data/ksdomains.hmm.h3i'
DEBUG    29/04 14:04:37   Found file '/usr/local/lib/python3.5/dist-packages/antismash/detection/nrps_pks_domains/data/ksdomains.hmm.h3m'
DEBUG    29/04 14:04:37   Found file '/usr/local/lib/python3.5/dist-packages/antismash/detection/nrps_pks_domains/data/ksdomains.hmm.h3p'
DEBUG    29/04 14:04:37   Found file '/usr/local/lib/python3.5/dist-packages/antismash/detection/nrps_pks_domains/data/nrpspksdomains.hmm.h3f'
DEBUG    29/04 14:04:37   Found file '/usr/local/lib/python3.5/dist-packages/antismash/detection/nrps_pks_domains/data/nrpspksdomains.hmm.h3i'
DEBUG    29/04 14:04:37   Found file '/usr/local/lib/python3.5/dist-packages/antismash/detection/nrps_pks_domains/data/nrpspksdomains.hmm.h3m'
DEBUG    29/04 14:04:37   Found file '/usr/local/lib/python3.5/dist-packages/antismash/detection/nrps_pks_domains/data/nrpspksdomains.hmm.h3p'
DEBUG    29/04 14:04:37   Checking prerequisites for antismash.detection.cluster_hmmer
DEBUG    29/04 14:04:37   Found file '/databases/pfam/31.0/Pfam-A.hmm'
DEBUG    29/04 14:04:37   Found file '/databases/pfam/31.0/Pfam-A.hmm.h3f'
DEBUG    29/04 14:04:37   Found file '/databases/pfam/31.0/Pfam-A.hmm.h3i'
DEBUG    29/04 14:04:37   Found file '/databases/pfam/31.0/Pfam-A.hmm.h3m'
DEBUG    29/04 14:04:37   Found file '/databases/pfam/31.0/Pfam-A.hmm.h3p'
DEBUG    29/04 14:04:37   Checking prerequisites for antismash.detection.genefunctions
DEBUG    29/04 14:04:37   Found file '/databases/resfam/Resfams.hmm'
DEBUG    29/04 14:04:37   Found file '/usr/local/lib/python3.5/dist-packages/antismash/detection/genefunctions/data/smcogs.hmm.h3f'
DEBUG    29/04 14:04:37   Found file '/usr/local/lib/python3.5/dist-packages/antismash/detection/genefunctions/data/smcogs.hmm.h3i'
DEBUG    29/04 14:04:37   Found file '/usr/local/lib/python3.5/dist-packages/antismash/detection/genefunctions/data/smcogs.hmm.h3m'
DEBUG    29/04 14:04:37   Found file '/usr/local/lib/python3.5/dist-packages/antismash/detection/genefunctions/data/smcogs.hmm.h3p'
DEBUG    29/04 14:04:37   Checking prerequisites for antismash.modules.tta
DEBUG    29/04 14:04:37   Checking prerequisites for antismash.modules.lanthipeptides
DEBUG    29/04 14:04:37   missing cached SVM classifiers, rebuilding
DEBUG    29/04 14:04:37   Checking prerequisites for antismash.modules.thiopeptides
DEBUG    29/04 14:04:37   Checking prerequisites for antismash.modules.nrps_pks
DEBUG    29/04 14:04:37   Checking prerequisites for antismash.modules.clusterblast
DEBUG    29/04 14:04:37   Found file '/usr/local/lib/python3.5/dist-packages/antismash/modules/clusterblast/data/known/clusters.txt'
DEBUG    29/04 14:04:37   Found file '/usr/local/lib/python3.5/dist-packages/antismash/modules/clusterblast/data/known/proteins.fasta'
DEBUG    29/04 14:04:37   Found file '/usr/local/lib/python3.5/dist-packages/antismash/modules/clusterblast/data/known/proteins.dmnd'
DEBUG    29/04 14:04:37   Found file '/usr/local/lib/python3.5/dist-packages/antismash/modules/clusterblast/data/known/proteins.dmnd'
DEBUG    29/04 14:04:37   Found file '/databases/clusterblast/clusters.txt'
DEBUG    29/04 14:04:37   Found file '/databases/clusterblast/proteins.fasta'
DEBUG    29/04 14:04:38   Found file '/databases/clusterblast/proteins.dmnd'
DEBUG    29/04 14:04:38   Found file '/databases/clusterblast/proteins.dmnd'
DEBUG    29/04 14:04:38   Found file '/usr/local/lib/python3.5/dist-packages/antismash/modules/clusterblast/data/sub/proteins.fasta'
DEBUG    29/04 14:04:38   Found file '/usr/local/lib/python3.5/dist-packages/antismash/modules/clusterblast/data/sub/proteins.fasta.phr'
DEBUG    29/04 14:04:38   Found file '/usr/local/lib/python3.5/dist-packages/antismash/modules/clusterblast/data/sub/proteins.fasta.pin'
DEBUG    29/04 14:04:38   Found file '/usr/local/lib/python3.5/dist-packages/antismash/modules/clusterblast/data/sub/proteins.fasta.psq'
DEBUG    29/04 14:04:38   Found file '/usr/local/lib/python3.5/dist-packages/antismash/modules/clusterblast/data/sub/clusters.txt'
DEBUG    29/04 14:04:38   Checking prerequisites for antismash.modules.sactipeptides
DEBUG    29/04 14:04:38   Checking prerequisites for antismash.modules.lassopeptides
DEBUG    29/04 14:04:38   Checking prerequisites for antismash.modules.active_site_finder
DEBUG    29/04 14:04:38   Found file '/usr/local/lib/python3.5/dist-packages/antismash/modules/active_site_finder/data/PKSI-KR.hmm2'
DEBUG    29/04 14:04:38   Found file '/usr/local/lib/python3.5/dist-packages/antismash/modules/active_site_finder/data/PKSI-KS_N.hmm2'
DEBUG    29/04 14:04:38   Found file '/usr/local/lib/python3.5/dist-packages/antismash/modules/active_site_finder/data/PKSI-KS_C.hmm2'
DEBUG    29/04 14:04:38   Found file '/usr/local/lib/python3.5/dist-packages/antismash/modules/active_site_finder/data/PKSI-AT.hmm2'
DEBUG    29/04 14:04:38   Found file '/usr/local/lib/python3.5/dist-packages/antismash/modules/active_site_finder/data/PKSI-ACP.hmm2'
DEBUG    29/04 14:04:38   Found file '/usr/local/lib/python3.5/dist-packages/antismash/modules/active_site_finder/data/PKSI-DH.hmm2'
DEBUG    29/04 14:04:38   Found file '/usr/local/lib/python3.5/dist-packages/antismash/modules/active_site_finder/data/Thioesterase.hmm2'
DEBUG    29/04 14:04:38   Found file '/usr/local/lib/python3.5/dist-packages/antismash/modules/active_site_finder/data/PKSI-ER.hmm2'
DEBUG    29/04 14:04:38   Found file '/usr/local/lib/python3.5/dist-packages/antismash/modules/active_site_finder/data/p450.hmm2'
DEBUG    29/04 14:04:38   Checking prerequisites for antismash.modules.pfam2go
DEBUG    29/04 14:04:38   Found file '/usr/local/lib/python3.5/dist-packages/antismash/modules/pfam2go/data/pfam2go-march-2018.txt'
DEBUG    29/04 14:04:38   Checking prerequisites for antismash.modules.t2pks
DEBUG    29/04 14:04:38   Found file '/usr/local/lib/python3.5/dist-packages/antismash/modules/t2pks/data/KSIII.fasta'
DEBUG    29/04 14:04:38   Found file '/usr/local/lib/python3.5/dist-packages/antismash/modules/t2pks/data/KSIII.phr'
DEBUG    29/04 14:04:38   Found file '/usr/local/lib/python3.5/dist-packages/antismash/modules/t2pks/data/KSIII.pin'
DEBUG    29/04 14:04:38   Found file '/usr/local/lib/python3.5/dist-packages/antismash/modules/t2pks/data/KSIII.psq'
DEBUG    29/04 14:04:38   Found file '/usr/local/lib/python3.5/dist-packages/antismash/modules/t2pks/data/AT.fasta'
DEBUG    29/04 14:04:38   Found file '/usr/local/lib/python3.5/dist-packages/antismash/modules/t2pks/data/AT.phr'
DEBUG    29/04 14:04:38   Found file '/usr/local/lib/python3.5/dist-packages/antismash/modules/t2pks/data/AT.pin'
DEBUG    29/04 14:04:38   Found file '/usr/local/lib/python3.5/dist-packages/antismash/modules/t2pks/data/AT.psq'
DEBUG    29/04 14:04:38   Found file '/usr/local/lib/python3.5/dist-packages/antismash/modules/t2pks/data/LIG.fasta'
DEBUG    29/04 14:04:38   Found file '/usr/local/lib/python3.5/dist-packages/antismash/modules/t2pks/data/LIG.phr'
DEBUG    29/04 14:04:38   Found file '/usr/local/lib/python3.5/dist-packages/antismash/modules/t2pks/data/LIG.pin'
DEBUG    29/04 14:04:38   Found file '/usr/local/lib/python3.5/dist-packages/antismash/modules/t2pks/data/LIG.psq'
DEBUG    29/04 14:04:38   Found file '/usr/local/lib/python3.5/dist-packages/antismash/modules/t2pks/data/t2pks.hmm.h3f'
DEBUG    29/04 14:04:38   Found file '/usr/local/lib/python3.5/dist-packages/antismash/modules/t2pks/data/t2pks.hmm.h3i'
DEBUG    29/04 14:04:38   Found file '/usr/local/lib/python3.5/dist-packages/antismash/modules/t2pks/data/t2pks.hmm.h3m'
DEBUG    29/04 14:04:38   Found file '/usr/local/lib/python3.5/dist-packages/antismash/modules/t2pks/data/t2pks.hmm.h3p'
DEBUG    29/04 14:04:38   Checking prerequisites for antismash.outputs.html
DEBUG    29/04 14:04:38   Found file '/usr/local/lib/python3.5/dist-packages/antismash/outputs/html/css/bacteria.css'
DEBUG    29/04 14:04:38   Found file '/usr/local/lib/python3.5/dist-packages/antismash/outputs/html/css/fungi.css'
DEBUG    29/04 14:04:38   Found file '/usr/local/lib/python3.5/dist-packages/antismash/outputs/html/css/plants.css'
DEBUG    29/04 14:04:38   Checking options for antismash.detection.genefinding
DEBUG    29/04 14:04:38   Checking options for antismash.detection.hmm_detection
DEBUG    29/04 14:04:38   Checking options for antismash.detection.nrps_pks_domains
DEBUG    29/04 14:04:38   Checking options for antismash.detection.cluster_hmmer
DEBUG    29/04 14:04:38   Found file '/databases/pfam/31.0/Pfam-A.hmm'
DEBUG    29/04 14:04:38   Found file '/databases/pfam/31.0/Pfam-A.hmm.h3f'
DEBUG    29/04 14:04:38   Found file '/databases/pfam/31.0/Pfam-A.hmm.h3i'
DEBUG    29/04 14:04:38   Found file '/databases/pfam/31.0/Pfam-A.hmm.h3m'
DEBUG    29/04 14:04:38   Found file '/databases/pfam/31.0/Pfam-A.hmm.h3p'
DEBUG    29/04 14:04:38   Checking options for antismash.detection.genefunctions
DEBUG    29/04 14:04:38   Checking options for antismash.modules.tta
DEBUG    29/04 14:04:38   Checking options for antismash.modules.lanthipeptides
DEBUG    29/04 14:04:38   Checking options for antismash.modules.thiopeptides
DEBUG    29/04 14:04:38   Checking options for antismash.modules.nrps_pks
DEBUG    29/04 14:04:38   Checking options for antismash.modules.clusterblast
DEBUG    29/04 14:04:38   Checking options for antismash.modules.sactipeptides
DEBUG    29/04 14:04:38   Checking options for antismash.modules.lassopeptides
DEBUG    29/04 14:04:38   Checking options for antismash.modules.active_site_finder
DEBUG    29/04 14:04:38   Checking options for antismash.modules.pfam2go
DEBUG    29/04 14:04:38   Checking options for antismash.modules.t2pks
DEBUG    29/04 14:04:38   Checking options for antismash.outputs.html
INFO     29/04 14:04:38   Parsing input sequence '/input/CP046511.1_Bacillus_cereus_strain_JHU_chromosome_complete_genome.fasta'
DEBUG    29/04 14:04:38   Stripping antiSMASH features and annotations from record: CP046511.1
DEBUG    29/04 14:04:38   Converting records from biopython to secmet
DEBUG    29/04 14:04:38   Removing existing region genbank files
DEBUG    29/04 14:04:38   Reusing output directory: /data/antismash/upload/bacteria-2844dc10-4378-4cf8-a2fb-672494f2e17e
DEBUG    29/04 14:04:38   Preprocessing 1 sequences
DEBUG    29/04 14:04:38   Sanitising record ids and sequences
DEBUG    29/04 14:04:42   Removing sequences smaller than 1000 bases
DEBUG    29/04 14:04:42   Ensuring records have CDS features with all required information
INFO     29/04 14:04:42   No CDS features found in record 'CP046511.1', running gene finding.
DEBUG    29/04 14:04:42   Running prodigal based genefinding
DEBUG    29/04 14:04:52   prodigal found 5489 CDS features
INFO     29/04 14:04:53   Analysing record: CP046511.1
DEBUG    29/04 14:04:53   Checking if antismash.detection.full_hmmer should be run
INFO     29/04 14:04:53   Detecting secondary metabolite clusters
DEBUG    29/04 14:04:53   Checking if antismash.detection.hmm_detection should be run
INFO     29/04 14:04:53   Running antismash.detection.hmm_detection
INFO     29/04 14:04:53   HMM detection using strictness: relaxed
DEBUG    29/04 14:05:10   15 rule-based cluster(s) found in record
DEBUG    29/04 14:05:10   Checking if antismash.detection.cassis should be run
DEBUG    29/04 14:05:10   Checking if antismash.detection.clusterfinder_probabilistic should be run
DEBUG    29/04 14:05:10   15 protoclusters found
DEBUG    29/04 14:05:10   0 subregions found
INFO     29/04 14:05:10   14 region(s) detected in record
DEBUG    29/04 14:05:10   Checking if antismash.detection.nrps_pks_domains should be run
INFO     29/04 14:05:10   Running antismash.detection.nrps_pks_domains
DEBUG    29/04 14:05:10   Marking NRPS/PKS CDS features and domains in clusters
DEBUG    29/04 14:05:15   Adding detection results from antismash.detection.nrps_pks_domains to record
DEBUG    29/04 14:05:15   Checking if antismash.detection.cluster_hmmer should be run
INFO     29/04 14:05:15   Running antismash.detection.cluster_hmmer
INFO     29/04 14:05:15   Running cluster PFAM search
DEBUG    29/04 14:08:36   Generating feature objects for PFAM hits
DEBUG    29/04 14:08:36   Building mapping for PFAM database version 31.0
DEBUG    29/04 14:08:42   Adding detection results from antismash.detection.cluster_hmmer to record
DEBUG    29/04 14:08:42   Checking if antismash.detection.genefunctions should be run
INFO     29/04 14:08:42   Running antismash.detection.genefunctions
DEBUG    29/04 14:09:04   Adding detection results from antismash.detection.genefunctions to record
DEBUG    29/04 14:09:04   annotating CDS features with smcogs info: 142 CDSes
DEBUG    29/04 14:09:04   annotating CDS features with resist info: 7 CDSes
DEBUG    29/04 14:09:04   Checking if antismash.modules.smcog_trees should be run
DEBUG    29/04 14:09:04   Checking if antismash.modules.tta should be run
INFO     29/04 14:09:04   Running antismash.modules.tta
INFO     29/04 14:09:05   Skipping TTA codon detection, GC content too low: 35%
DEBUG    29/04 14:09:05   Checking if antismash.modules.lanthipeptides should be run
INFO     29/04 14:09:05   Running antismash.modules.lanthipeptides
DEBUG    29/04 14:09:05   Lanthipeptide module marked 0 motifs
DEBUG    29/04 14:09:05   Checking if antismash.modules.thiopeptides should be run
INFO     29/04 14:09:05   Running antismash.modules.thiopeptides
DEBUG    29/04 14:09:05   Thiopeptides marked 0 motifs
DEBUG    29/04 14:09:05   Checking if antismash.modules.nrps_pks should be run
INFO     29/04 14:09:05   Running antismash.modules.nrps_pks
INFO     29/04 14:09:05   Predicting A domain substrate specificities with NRPSPredictor2
INFO     29/04 14:09:23   Predicting CAL domain substrate specificities by Minowa et al. method
INFO     29/04 14:09:23   Predicting PKS KR activity and stereochemistry using KR fingerprints from Starcevic et al.
DEBUG    29/04 14:09:26   CandidateCluster 3 monomer ordering method: colinear
DEBUG    29/04 14:09:26   CandidateCluster 5 monomer ordering method: colinear
DEBUG    29/04 14:09:26   CandidateCluster 6 monomer ordering method: colinear
DEBUG    29/04 14:09:26   CandidateCluster 10 monomer ordering method: colinear
DEBUG    29/04 14:09:26   CandidateCluster 11 monomer ordering method: colinear
DEBUG    29/04 14:09:26   CandidateCluster 14 monomer ordering method: colinear
DEBUG    29/04 14:09:26   Checking if antismash.modules.clusterblast should be run
INFO     29/04 14:09:26   Running antismash.modules.clusterblast
INFO     29/04 14:09:26   Finding internal homologs in each gene cluster...
INFO     29/04 14:09:32   Running ClusterBlast
INFO     29/04 14:09:32   ClusterBlast: Loading gene cluster database into memory...
INFO     29/04 14:09:36   ClusterBlast: Loading gene cluster database proteins into memory...
INFO     29/04 14:10:02   Comparing regions to reference database
INFO     29/04 14:11:27   Running subcluster search
INFO     29/04 14:11:27   SubClusterBlast: Loading gene cluster database into memory...
INFO     29/04 14:11:27   SubClusterBlast: Loading gene cluster database proteins into memory...
INFO     29/04 14:11:50   Running known cluster search
INFO     29/04 14:11:50   KnownClusterBlast: Loading gene cluster database into memory...
INFO     29/04 14:11:50   KnownClusterBlast: Loading gene cluster database proteins into memory...
DEBUG    29/04 14:11:50   Running DIAMOND knowncluster searches..
INFO     29/04 14:11:50   Comparing regions to reference database
DEBUG    29/04 14:12:02   Checking if antismash.modules.sactipeptides should be run
INFO     29/04 14:12:02   Running antismash.modules.sactipeptides
DEBUG    29/04 14:12:02   Found no sactipeptide motifs
DEBUG    29/04 14:12:02   Checking if antismash.modules.lassopeptides should be run
INFO     29/04 14:12:02   Running antismash.modules.lassopeptides
DEBUG    29/04 14:12:02   Lassopeptide module marked 0 motifs
DEBUG    29/04 14:12:02   Checking if antismash.modules.active_site_finder should be run
INFO     29/04 14:12:02   Running antismash.modules.active_site_finder
DEBUG    29/04 14:12:03   Checking if antismash.modules.pfam2go should be run
INFO     29/04 14:12:03   Running antismash.modules.pfam2go
DEBUG    29/04 14:12:03   Checking if antismash.modules.t2pks should be run
INFO     29/04 14:12:03   Running antismash.modules.t2pks
DEBUG    29/04 14:12:03   No type II PKS clusters to analyze
DEBUG    29/04 14:12:03   Writing json results to '/data/antismash/upload/bacteria-2844dc10-4378-4cf8-a2fb-672494f2e17e/CP046511.1_Bacillus_cereus_strain_JHU_chromosome_complete_genome.json'
DEBUG    29/04 14:12:03   Record CP046511.1 has results for modules: t2pks, clusterblast, nrps_pks, lassopeptides, lanthipeptides, genefunctions, nrps_pks_domains, thiopeptides, cluster_hmmer, hmm_detection, active_site_finder, pfam2go, sactipeptides
DEBUG    29/04 14:12:03   Converting antismash.modules.t2pks results to json
DEBUG    29/04 14:12:03   Converting antismash.modules.clusterblast results to json
DEBUG    29/04 14:12:03   Converting antismash.modules.nrps_pks results to json
DEBUG    29/04 14:12:03   Converting antismash.modules.tta results to json
DEBUG    29/04 14:12:03   Converting antismash.modules.lassopeptides results to json
DEBUG    29/04 14:12:03   Converting antismash.modules.lanthipeptides results to json
DEBUG    29/04 14:12:03   Converting antismash.detection.genefunctions results to json
DEBUG    29/04 14:12:03   Converting antismash.detection.nrps_pks_domains results to json
DEBUG    29/04 14:12:03   Converting antismash.modules.thiopeptides results to json
DEBUG    29/04 14:12:03   Converting antismash.detection.cluster_hmmer results to json
DEBUG    29/04 14:12:03   Converting antismash.detection.hmm_detection results to json
DEBUG    29/04 14:12:03   Converting antismash.modules.active_site_finder results to json
DEBUG    29/04 14:12:03   Converting antismash.modules.pfam2go results to json
DEBUG    29/04 14:12:03   Converting antismash.modules.sactipeptides results to json
DEBUG    29/04 14:12:04   Annotating record CP046511.1 with results from: t2pks, clusterblast, nrps_pks, tta, lassopeptides, lanthipeptides, genefunctions, nrps_pks_domains, thiopeptides, cluster_hmmer, hmm_detection, active_site_finder, pfam2go, sactipeptides
DEBUG    29/04 14:12:04    Adding results from antismash.modules.t2pks
DEBUG    29/04 14:12:04    Adding results from antismash.modules.clusterblast
DEBUG    29/04 14:12:04    Adding results from antismash.modules.nrps_pks
DEBUG    29/04 14:12:04    Adding results from antismash.modules.tta
DEBUG    29/04 14:12:04    Adding results from antismash.modules.lassopeptides
DEBUG    29/04 14:12:04    Adding results from antismash.modules.lanthipeptides
DEBUG    29/04 14:12:04    Adding results from antismash.modules.thiopeptides
DEBUG    29/04 14:12:04    Adding results from antismash.modules.active_site_finder
DEBUG    29/04 14:12:04    Adding results from antismash.modules.pfam2go
DEBUG    29/04 14:12:04    Adding results from antismash.modules.sactipeptides
DEBUG    29/04 14:12:04   Creating results page
DEBUG    29/04 14:12:23   Creating results SVGs
DEBUG    29/04 14:12:23   Writing seq_records SVGs to '/data/antismash/upload/bacteria-2844dc10-4378-4cf8-a2fb-672494f2e17e/svg'
DEBUG    29/04 14:12:25   Writing cluster-specific genbank files
DEBUG    29/04 14:12:26   Writing final genbank file to '/data/antismash/upload/bacteria-2844dc10-4378-4cf8-a2fb-672494f2e17e/CP046511.1_Bacillus_cereus_strain_JHU_chromosome_complete_genome.gbk'
DEBUG    29/04 14:12:27   Zipping output to '/data/antismash/upload/bacteria-2844dc10-4378-4cf8-a2fb-672494f2e17e/CP046511.1_Bacillus_cereus_strain_JHU_chromosome_complete_genome.zip'
```
