## Supplementary material for "Delving into the *Bacillus cereus* group biosynthetic gene clusters cosmos: a comparative-genomics-based classification framework": antiSMASH profiles + BIG-SCAPE output: CP046511.1_c1.txt

```
ClusterBlast scores for CP046511.1

Table of genes, locations, strands and annotations of query cluster:
ctg1_25	24943	25621	+		
ctg1_26	25632	27024	+		
ctg1_27	27189	27711	-		
ctg1_28	28476	28578	-		
ctg1_29	28591	28699	-		
ctg1_30	29407	29731	+		
ctg1_31	29796	30396	+		
ctg1_32	30450	30738	+		
ctg1_33	30734	31136	+		
ctg1_34	31125	31503	+		
ctg1_35	31507	32014	+		
ctg1_36	32029	32575	+		
ctg1_37	32582	33221	+		
ctg1_38	33235	33406	+		
ctg1_39	33750	34065	+		
ctg1_40	34106	34346	-		


Significant hits: 
1. NZ_JH792285	Bacillus cereus VD022 supercont1.7, whole genome shotgun sequence
2. NZ_CP015254	Bacillus thuringiensis Bt18247 plasmid p81952, complete sequence
3. NZ_CP015351	Bacillus thuringiensis strain MYBT18246 plasmid p150790, complete sequence
4. NZ_MUAS01000009	Bacillus mycoides strain FSL H8-0492 NODE_9_length_162153_cov_62.0764, whole genome shotgun sequence
5. NZ_LABH01000061	Bacillus cereus strain INRA A3 278, whole genome shotgun sequence
6. NZ_HG810023	Bacillus thuringiensis DB27, whole genome shotgun sequence
7. NZ_KB976649	Bacillus cereus VD131 acrHi-supercont1.11, whole genome shotgun sequence
8. NZ_LRPH01000044	Bacillus mycoides strain PE8-15 PE8-15_contig3, whole genome shotgun sequence
9. NZ_CP015350	Bacillus thuringiensis strain MYBT18246 chromosome, complete genome
10. NZ_CAVI010000189	Bacillus sp. GeD10, whole genome shotgun sequence
11. NZ_LOMN01000010	Bacillus cereus strain FSL K6-0067 contig_107, whole genome shotgun sequence
12. NZ_MUAU01000213	Bacillus cereus strain FSL K6-1030 NODE_213_length_7077_cov_97.5378, whole genome shotgun sequence
13. NZ_JPOI01000001	Geobacillus vulcani PSS1 N685DRAFT_scf7180000000002_quiver.1_C, whole genome shotgun sequence
14. NZ_CP012600	Bacillus gobiensis strain FJAT-4402 chromosome
15. NZ_CP019655	Paenibacillus larvae subsp. larvae strain Eric_III chromosome, complete genome
16. NZ_CP016784	Bacillus pumilus strain PDSLzg-1, complete genome
17. NZ_JHUD02000001	Bacillus pumilus strain 7P scaffold00001, whole genome shotgun sequence
18. NZ_JXCK01000019	Bacillus pumilus strain B4107 NODE_21, whole genome shotgun sequence
19. NZ_CP009108	Bacillus pumilus strain GR-8, complete genome
20. NZ_LDPI01000018	Bacillus altitudinis strain RIT380 contig18, whole genome shotgun sequence
21. NZ_ASJD01000001	Bacillus safensis FO-36b contig1, whole genome shotgun sequence
22. NZ_AP014928	Bacillus pumilus DNA, complete genome, strain: TUAT1
23. NZ_LFMM01000034	Bacillus stratosphericus strain M53 contig34, whole genome shotgun sequence
24. NZ_FTPN01000003	Bacillus sp. RRD69, whole genome shotgun sequence
25. NZ_LAVH01000029	Bacillus sp. L_1B0_12 contig_29, whole genome shotgun sequence
26. NZ_JOVS02000004	Bacillus altitudinis strain B-388 scaffold00004, whole genome shotgun sequence
27. NZ_LDUS01000004	Bacillus pumilus strain LK12 4, whole genome shotgun sequence
28. NZ_CP011109	Bacillus pumilus strain C4 genome
29. NZ_KQ758583	Bacillus cellulasensis strain NIO-1130 Scaffold8, whole genome shotgun sequence
30. NZ_CDNN01000009	Paeniclostridium sordellii strain JGS6956, whole genome shotgun sequence
31. NZ_JXCO01000018	Bacillus pumilus strain B4134 NODE_43, whole genome shotgun sequence
32. NZ_JNIG01000011	Bacillus sp. UNC125MFCrub1.1 N521DRAFT_scaffold00004.4_C, whole genome shotgun sequence
33. NZ_MKXN01000003	Bacillus safensis strain RP10 Scaffold00003, whole genome shotgun sequence
34. NZ_LATH01000001	Bacillus safensis strain JPL_MERTA8-2 scaffold_0, whole genome shotgun sequence
35. NZ_AJWW01000009	Bacillus sp. M 2-6 strain KACC 16563 241_9, whole genome shotgun sequence
36. NZ_AMDH01000012	Bacillus pumilus BA06 BA_1113, whole genome shotgun sequence
37. NZ_FPJL01000013	Bacillus sp. ru9509.4, whole genome shotgun sequence
38. NZ_ASJC01000005	Bacillus altitudinis 41KF2b contig5, whole genome shotgun sequence
39. NZ_CP012329	Bacillus pumilus strain NJ-M2, complete genome
40. NZ_LZRW01000032	Bacillus sp. I-2 NODE_3_length_417904_cov_22.1866_ID_5, whole genome shotgun sequence
41. NZ_CP024204	Bacillus altitudinis strain P-10 chromosome, complete genome
42. NZ_JXRO01000010	Bacillus aerophilus strain C772 NODE_3, whole genome shotgun sequence
43. NZ_CP010997	Bacillus pumilus strain SH-B11, complete genome
44. NZ_CP015607	Bacillus safensis strain U14-5, complete genome
45. NZ_LDUQ01000026	Bacillus sp. LK10 26, whole genome shotgun sequence
46. NZ_JXCN01000005	Bacillus pumilus strain B4133 NODE_5, whole genome shotgun sequence
47. NZ_LJJA01000023	Bacillus sp. FJAT-21955 scaffold3, whole genome shotgun sequence
48. NZ_CP018574	Bacillus pumilus strain GLB197, complete genome
49. NZ_CP014165	Bacillus pumilus strain ku-bf1 genome
50. NZ_CP011150	Bacillus pumilus strain W3, complete genome


Details:

>>
1. NZ_JH792285
Source: Bacillus cereus VD022 supercont1.7, whole genome shotgun sequence
Type: bacteriocin
Number of proteins with BLAST hits to this cluster: 12
Cumulative BLAST score: 4003

Table of genes, locations, strands and annotations of subject cluster:
IC1_RS27375	IC1_RS27375	75351	75770	+	hypothetical_protein
IC1_RS35580	IC1_RS35580	76434	76731	+	IS6_family_transposase
IC1_RS27405	IC1_RS27405	81252	81596	+	DNA-binding_transcriptional_regulator

Table of Blast hits (query gene, subject gene, %identity, blast score, %coverage, e-value):
ctg1_25	IC1_RS27360	100	466	100.0	1.6e-129
ctg1_26	IC1_RS27365	100	855	100.0	2.5e-246
ctg1_27	IC1_RS27370	97	347	100.0	6.2e-94
ctg1_30	IC1_RS27380	100	193	100.0	9.3e-48
ctg1_31	IC1_RS27385	100	293	93.96984924623115	1.6e-77
ctg1_32	IC1_RS27385	92	135	94.73684210526315	3.5e-30
ctg1_33	IC1_RS27385	98	237	96.99248120300751	7e-61
ctg1_34	IC1_RS27385	100	230	100.0	8e-59
ctg1_35	IC1_RS27390	99	302	100.0	2.2e-80
ctg1_36	IC1_RS27395	100	313	100.0	1.4e-83
ctg1_37	IC1_RS27400	100	423	100.0	1.4e-116
ctg1_39	IC1_RS27405	96	209	100.0	1.6e-52


>>
2. NZ_CP015254
Source: Bacillus thuringiensis Bt18247 plasmid p81952, complete sequence
Type: bacteriocin
Number of proteins with BLAST hits to this cluster: 6
Cumulative BLAST score: 686

Table of genes, locations, strands and annotations of subject cluster:
BTI247_RS33125	BTI247_RS33125	56437	57128	+	IS6_family_transposase
BTI247_RS31035	BTI247_RS31035	61786	62388	+	efflux_transporter_periplasmic_adaptor_subunit
BTI247_RS31045	BTI247_RS31045	63227	63577	+	hypothetical_protein
BTI247_RS33130	BTI247_RS33130	63627	64947	+	DNA_topoisomerase

Table of Blast hits (query gene, subject gene, %identity, blast score, %coverage, e-value):
ctg1_30	BTI247_RS31030	58	111	100.0	7.9e-23
ctg1_31	BTI247_RS31025	35	95	97.98994974874373	6.4e-18
ctg1_34	BTI247_RS31025	46	95	100.0	4e-18
ctg1_35	BTI247_RS31020	41	109	98.21428571428571	2.8e-22
ctg1_36	BTI247_RS31015	38	66	75.13812154696133	3.8e-09
ctg1_37	BTI247_RS31010	48	210	97.64150943396226	1.9e-52


>>
3. NZ_CP015351
Source: Bacillus thuringiensis strain MYBT18246 plasmid p150790, complete sequence
Type: bacteriocin
Number of proteins with BLAST hits to this cluster: 6
Cumulative BLAST score: 678

Table of genes, locations, strands and annotations of subject cluster:
BT246_RS36885	BT246_RS36885	65720	65827	+	hypothetical_protein
BT246_RS30640	BT246_RS30640	65852	66093	+	IS6_family_transposase
BT246_RS30670	BT246_RS30670	70660	71016	-	IS6_family_transposase
BT246_RS36890	BT246_RS36890	72325	72690	-	IS6_family_transposase
BT246_RS36895	BT246_RS36895	73491	73649	-	ribonuclease
BT246_RS30695	BT246_RS30695	73855	74394	-	spermidine_acetyltransferase

Table of Blast hits (query gene, subject gene, %identity, blast score, %coverage, e-value):
ctg1_30	BT246_RS30665	58	111	100.0	7.9e-23
ctg1_31	BT246_RS30660	35	92	97.98994974874373	4.2e-17
ctg1_34	BT246_RS30660	46	96	100.0	2.4e-18
ctg1_35	BT246_RS30655	40	106	96.42857142857143	2.4e-21
ctg1_36	BT246_RS30650	37	64	75.13812154696133	1.1e-08
ctg1_37	BT246_RS30645	48	209	97.64150943396226	4.2e-52


>>
4. NZ_MUAS01000009
Source: Bacillus mycoides strain FSL H8-0492 NODE_9_length_162153_cov_62.0764, whole genome shotgun sequence
Type: bacteriocin
Number of proteins with BLAST hits to this cluster: 6
Cumulative BLAST score: 2063

Table of genes, locations, strands and annotations of subject cluster:
BLX04_RS16500	BLX04_RS16500	159411	159839	+	DNA-binding_transcriptional_regulator
BLX04_RS16505	BLX04_RS16505	160504	160801	+	IS6_family_transposase
BLX04_RS16515	BLX04_RS16515	161398	162153	+	hypothetical_protein

Table of Blast hits (query gene, subject gene, %identity, blast score, %coverage, e-value):
ctg1_25	BLX04_RS16485	96	446	99.11111111111111	1.7e-123
ctg1_26	BLX04_RS16490	89	749	98.48812095032397	1.9e-214
ctg1_27	BLX04_RS16495	94	340	100.0	1e-91
ctg1_30	BLX04_RS16510	100	193	100.0	9.3e-48
ctg1_31	BLX04_RS16515	92	269	93.96984924623115	4.2e-70
ctg1_32	BLX04_RS16515	100	66	35.78947368421053	2.6e-09


>>
5. NZ_LABH01000061
Source: Bacillus cereus strain INRA A3 278, whole genome shotgun sequence
Type: bacteriocin
Number of proteins with BLAST hits to this cluster: 6
Cumulative BLAST score: 707

Table of genes, locations, strands and annotations of subject cluster:

Table of Blast hits (query gene, subject gene, %identity, blast score, %coverage, e-value):
ctg1_30	TU58_RS30200	57	110	100.0	1e-22
ctg1_31	TU58_RS30195	34	90	97.98994974874373	2.1e-16
ctg1_33	TU58_RS30195	44	109	90.97744360902256	2.9e-22
ctg1_35	TU58_RS30190	40	108	96.42857142857143	6.2e-22
ctg1_36	TU58_RS30185	38	74	93.92265193370166	1.1e-11
ctg1_37	TU58_RS30180	50	216	98.11320754716981	3.5e-54


>>
6. NZ_HG810023
Source: Bacillus thuringiensis DB27, whole genome shotgun sequence
Type: bacteriocin
Number of proteins with BLAST hits to this cluster: 5
Cumulative BLAST score: 598

Table of genes, locations, strands and annotations of subject cluster:
BTDB27_RS37915	BTDB27_RS37915	67704	68014	-	IS6_family_transposase

Table of Blast hits (query gene, subject gene, %identity, blast score, %coverage, e-value):
ctg1_30	BTDB27_RS37885	58	111	100.0	7.9e-23
ctg1_31	BTDB27_RS37890	35	95	97.98994974874373	6.4e-18
ctg1_35	BTDB27_RS37895	40	110	95.23809523809523	2.1e-22
ctg1_36	BTDB27_RS37900	39	65	78.45303867403315	6.5e-09
ctg1_37	BTDB27_RS37905	50	217	97.64150943396226	1.2e-54


>>
7. NZ_KB976649
Source: Bacillus cereus VD131 acrHi-supercont1.11, whole genome shotgun sequence
Type: bacteriocin
Number of proteins with BLAST hits to this cluster: 5
Cumulative BLAST score: 598

Table of genes, locations, strands and annotations of subject cluster:

Table of Blast hits (query gene, subject gene, %identity, blast score, %coverage, e-value):
ctg1_30	IIS_RS00920	58	111	100.0	7.9e-23
ctg1_31	IIS_RS00925	34	96	97.98994974874373	4.9e-18
ctg1_35	IIS_RS00930	39	108	96.42857142857143	6.2e-22
ctg1_36	IIS_RS00935	37	73	88.95027624309392	3.1e-11
ctg1_37	IIS_RS00940	47	210	97.64150943396226	2.5e-52


>>
8. NZ_LRPH01000044
Source: Bacillus mycoides strain PE8-15 PE8-15_contig3, whole genome shotgun sequence
Type: bacteriocin
Number of proteins with BLAST hits to this cluster: 5
Cumulative BLAST score: 591

Table of genes, locations, strands and annotations of subject cluster:
AWW70_RS30275	AWW70_RS30275	21471	21707	+	hypothetical_protein
AWW70_RS30280	AWW70_RS30280	21777	22254	+	hypothetical_protein

Table of Blast hits (query gene, subject gene, %identity, blast score, %coverage, e-value):
ctg1_30	AWW70_RS11510	60	111	100.0	6.1e-23
ctg1_31	AWW70_RS11505	34	94	97.98994974874373	1.1e-17
ctg1_35	AWW70_RS11500	39	108	96.42857142857143	6.2e-22
ctg1_36	AWW70_RS11495	36	70	88.39779005524862	2e-10
ctg1_37	AWW70_RS11490	47	208	97.64150943396226	7.2e-52


>>
9. NZ_CP015350
Source: Bacillus thuringiensis strain MYBT18246 chromosome, complete genome
Type: bacteriocin
Number of proteins with BLAST hits to this cluster: 5
Cumulative BLAST score: 587

Table of genes, locations, strands and annotations of subject cluster:

Table of Blast hits (query gene, subject gene, %identity, blast score, %coverage, e-value):
ctg1_30	BT246_RS28490	57	109	100.0	1.8e-22
ctg1_31	BT246_RS28495	34	89	97.98994974874373	4.6e-16
ctg1_35	BT246_RS28500	40	111	96.42857142857143	7.3e-23
ctg1_36	BT246_RS28505	34	61	88.39779005524862	1.2e-07
ctg1_37	BT246_RS28510	50	217	97.64150943396226	1.6e-54


>>
10. NZ_CAVI010000189
Source: Bacillus sp. GeD10, whole genome shotgun sequence
Type: bacteriocin
Number of proteins with BLAST hits to this cluster: 5
Cumulative BLAST score: 586

Table of genes, locations, strands and annotations of subject cluster:

Table of Blast hits (query gene, subject gene, %identity, blast score, %coverage, e-value):
ctg1_30	EBGED10_RS16860	57	109	100.0	1.8e-22
ctg1_31	EBGED10_RS16855	34	89	97.98994974874373	4.6e-16
ctg1_35	EBGED10_RS16850	40	111	96.42857142857143	7.3e-23
ctg1_36	EBGED10_RS16845	34	60	88.39779005524862	2.7e-07
ctg1_37	EBGED10_RS16840	50	217	97.64150943396226	1.6e-54


>>
11. NZ_LOMN01000010
Source: Bacillus cereus strain FSL K6-0067 contig_107, whole genome shotgun sequence
Type: bacteriocin
Number of proteins with BLAST hits to this cluster: 5
Cumulative BLAST score: 585

Table of genes, locations, strands and annotations of subject cluster:

Table of Blast hits (query gene, subject gene, %identity, blast score, %coverage, e-value):
ctg1_30	AT267_RS03030	57	110	100.0	1e-22
ctg1_31	AT267_RS03035	34	86	97.98994974874373	3e-15
ctg1_35	AT267_RS03040	40	109	96.42857142857143	2.8e-22
ctg1_36	AT267_RS03045	34	63	88.39779005524862	3.2e-08
ctg1_37	AT267_RS03050	51	217	97.64150943396226	1.2e-54


>>
12. NZ_MUAU01000213
Source: Bacillus cereus strain FSL K6-1030 NODE_213_length_7077_cov_97.5378, whole genome shotgun sequence
Type: bacteriocin
Number of proteins with BLAST hits to this cluster: 4
Cumulative BLAST score: 410

Table of genes, locations, strands and annotations of subject cluster:

Table of Blast hits (query gene, subject gene, %identity, blast score, %coverage, e-value):
ctg1_30	BLX06_RS30965	58	111	100.0	7.9e-23
ctg1_31	BLX06_RS30970	35	95	97.98994974874373	6.4e-18
ctg1_34	BLX06_RS30970	46	95	100.0	4e-18
ctg1_35	BLX06_RS30975	41	109	98.21428571428571	2.8e-22


>>
13. NZ_JPOI01000001
Source: Geobacillus vulcani PSS1 N685DRAFT_scf7180000000002_quiver.1_C, whole genome shotgun sequence
Type: bacteriocin
Number of proteins with BLAST hits to this cluster: 4
Cumulative BLAST score: 413

Table of genes, locations, strands and annotations of subject cluster:
N685_RS18255	N685_RS18255	538341	539499	-	IS256_family_transposase

Table of Blast hits (query gene, subject gene, %identity, blast score, %coverage, e-value):
ctg1_30	N685_RS0103085	41	65	96.26168224299066	3.8e-09
ctg1_33	N685_RS0103075	46	99	93.98496240601504	2.3e-19
ctg1_35	N685_RS18600	36	79	95.83333333333334	3.1e-13
ctg1_37	N685_RS0103060	45	170	93.86792452830188	1.7e-40


>>
14. NZ_CP012600
Source: Bacillus gobiensis strain FJAT-4402 chromosome
Type: bacteriocin
Number of proteins with BLAST hits to this cluster: 2
Cumulative BLAST score: 400

Table of genes, locations, strands and annotations of subject cluster:

Table of Blast hits (query gene, subject gene, %identity, blast score, %coverage, e-value):
ctg1_30	AM592_RS17910	60	108	100.0	5.1e-22
ctg1_30	AM592_RS17905	58	106	100.0	2e-21
ctg1_37	AM592_RS17930	46	186	92.45283018867924	3.8e-45


>>
15. NZ_CP019655
Source: Paenibacillus larvae subsp. larvae strain Eric_III chromosome, complete genome
Type: bacteriocin
Number of proteins with BLAST hits to this cluster: 2
Cumulative BLAST score: 198

Table of genes, locations, strands and annotations of subject cluster:
ERICIII_RS08565	ERICIII_RS08565	1609984	1610401	-	exosporium_protein_C

Table of Blast hits (query gene, subject gene, %identity, blast score, %coverage, e-value):
ctg1_30	ERICIII_RS08570	42	58	73.83177570093457	6.1e-07
ctg1_37	ERICIII_RS08590	36	140	91.98113207547169	1.9e-31


>>
16. NZ_CP016784
Source: Bacillus pumilus strain PDSLzg-1, complete genome
Type: bacteriocin
Number of proteins with BLAST hits to this cluster: 2
Cumulative BLAST score: 196

Table of genes, locations, strands and annotations of subject cluster:
BEN31_RS04365	BEN31_RS04365	821912	822390	+	GNAT_family_N-acetyltransferase
BEN31_RS04385	BEN31_RS04385	825093	825449	+	NUDIX_domain-containing_protein

Table of Blast hits (query gene, subject gene, %identity, blast score, %coverage, e-value):
ctg1_30	BEN31_RS04360	42	69	85.98130841121495	3.5e-10
ctg1_37	BEN31_RS04340	36	127	97.16981132075472	1.6e-27


>>
17. NZ_JHUD02000001
Source: Bacillus pumilus strain 7P scaffold00001, whole genome shotgun sequence
Type: bacteriocin
Number of proteins with BLAST hits to this cluster: 2
Cumulative BLAST score: 195

Table of genes, locations, strands and annotations of subject cluster:
DJ67_RS02030	DJ67_RS02030	396702	397182	+	GNAT_family_N-acetyltransferase
DJ67_RS02050	DJ67_RS02050	399883	400239	+	NUDIX_domain-containing_protein

Table of Blast hits (query gene, subject gene, %identity, blast score, %coverage, e-value):
ctg1_30	DJ67_RS02025	42	69	85.98130841121495	3.5e-10
ctg1_37	DJ67_RS02005	36	126	97.16981132075472	2.8e-27


>>
18. NZ_JXCK01000019
Source: Bacillus pumilus strain B4107 NODE_21, whole genome shotgun sequence
Type: bacteriocin
Number of proteins with BLAST hits to this cluster: 2
Cumulative BLAST score: 192

Table of genes, locations, strands and annotations of subject cluster:
B4107_RS05410	B4107_RS05410	168279	169690	-	hypothetical_protein
B4107_RS05420	B4107_RS05420	170358	170912	-	GNAT_family_N-acetyltransferase

Table of Blast hits (query gene, subject gene, %identity, blast score, %coverage, e-value):
ctg1_30	B4107_RS05425	42	68	85.98130841121495	5.9e-10
ctg1_37	B4107_RS05445	36	124	97.16981132075472	1.8e-26


>>
19. NZ_CP009108
Source: Bacillus pumilus strain GR-8, complete genome
Type: bacteriocin
Number of proteins with BLAST hits to this cluster: 2
Cumulative BLAST score: 190

Table of genes, locations, strands and annotations of subject cluster:

Table of Blast hits (query gene, subject gene, %identity, blast score, %coverage, e-value):
ctg1_30	ID12_RS16485	41	66	85.98130841121495	1.7e-09
ctg1_37	ID12_RS16505	36	124	97.16981132075472	1.8e-26


>>
20. NZ_LDPI01000018
Source: Bacillus altitudinis strain RIT380 contig18, whole genome shotgun sequence
Type: bacteriocin
Number of proteins with BLAST hits to this cluster: 2
Cumulative BLAST score: 190

Table of genes, locations, strands and annotations of subject cluster:
ABW03_RS11545	ABW03_RS11545	440	855	-	hypothetical_protein
ABW03_RS11560	ABW03_RS11560	1919	3330	-	hypothetical_protein
ABW03_RS11605	ABW03_RS11605	9306	9624	+	hypothetical_protein

Table of Blast hits (query gene, subject gene, %identity, blast score, %coverage, e-value):
ctg1_30	ABW03_RS11575	41	66	85.98130841121495	1.7e-09
ctg1_37	ABW03_RS11595	35	124	97.16981132075472	1.8e-26


>>
21. NZ_ASJD01000001
Source: Bacillus safensis FO-36b contig1, whole genome shotgun sequence
Type: bacteriocin
Number of proteins with BLAST hits to this cluster: 2
Cumulative BLAST score: 190

Table of genes, locations, strands and annotations of subject cluster:
BA81_RS01980	BA81_RS01980	397749	399160	+	hypothetical_protein

Table of Blast hits (query gene, subject gene, %identity, blast score, %coverage, e-value):
ctg1_30	BA81_RS01965	42	68	85.98130841121495	5.9e-10
ctg1_37	BA81_RS01945	35	122	97.16981132075472	5.2e-26


>>
22. NZ_AP014928
Source: Bacillus pumilus DNA, complete genome, strain: TUAT1
Type: bacteriocin
Number of proteins with BLAST hits to this cluster: 2
Cumulative BLAST score: 189

Table of genes, locations, strands and annotations of subject cluster:

Table of Blast hits (query gene, subject gene, %identity, blast score, %coverage, e-value):
ctg1_30	BTUAT1_RS11750	41	66	85.98130841121495	1.7e-09
ctg1_37	BTUAT1_RS11770	36	123	97.16981132075472	4e-26


>>
23. NZ_LFMM01000034
Source: Bacillus stratosphericus strain M53 contig34, whole genome shotgun sequence
Type: bacteriocin
Number of proteins with BLAST hits to this cluster: 2
Cumulative BLAST score: 189

Table of genes, locations, strands and annotations of subject cluster:

Table of Blast hits (query gene, subject gene, %identity, blast score, %coverage, e-value):
ctg1_30	ACR53_RS08520	41	66	85.98130841121495	1.7e-09
ctg1_37	ACR53_RS08540	36	123	97.16981132075472	3.1e-26


>>
24. NZ_FTPN01000003
Source: Bacillus sp. RRD69, whole genome shotgun sequence
Type: bacteriocin
Number of proteins with BLAST hits to this cluster: 2
Cumulative BLAST score: 189

Table of genes, locations, strands and annotations of subject cluster:
B0B10_RS12880	B0B10_RS12880	475198	475627	-	NUDIX_domain-containing_protein

Table of Blast hits (query gene, subject gene, %identity, blast score, %coverage, e-value):
ctg1_30	B0B10_RS12905	41	66	85.98130841121495	1.7e-09
ctg1_37	B0B10_RS12925	35	123	97.16981132075472	2.3e-26


>>
25. NZ_LAVH01000029
Source: Bacillus sp. L_1B0_12 contig_29, whole genome shotgun sequence
Type: bacteriocin
Number of proteins with BLAST hits to this cluster: 2
Cumulative BLAST score: 189

Table of genes, locations, strands and annotations of subject cluster:

Table of Blast hits (query gene, subject gene, %identity, blast score, %coverage, e-value):
ctg1_30	UF15_RS10500	41	66	85.98130841121495	1.7e-09
ctg1_37	UF15_RS10520	36	123	97.16981132075472	3.1e-26


>>
26. NZ_JOVS02000004
Source: Bacillus altitudinis strain B-388 scaffold00004, whole genome shotgun sequence
Type: bacteriocin
Number of proteins with BLAST hits to this cluster: 2
Cumulative BLAST score: 189

Table of genes, locations, strands and annotations of subject cluster:

Table of Blast hits (query gene, subject gene, %identity, blast score, %coverage, e-value):
ctg1_30	HQ51_RS14270	41	66	85.98130841121495	1.7e-09
ctg1_37	HQ51_RS14290	35	123	97.16981132075472	4e-26


>>
27. NZ_LDUS01000004
Source: Bacillus pumilus strain LK12 4, whole genome shotgun sequence
Type: bacteriocin
Number of proteins with BLAST hits to this cluster: 2
Cumulative BLAST score: 189

Table of genes, locations, strands and annotations of subject cluster:
VK99_RS11245	VK99_RS11245	398344	398898	+	GNAT_family_N-acetyltransferase
VK99_RS11255	VK99_RS11255	399565	400976	+	hypothetical_protein

Table of Blast hits (query gene, subject gene, %identity, blast score, %coverage, e-value):
ctg1_30	VK99_RS11240	42	68	85.98130841121495	4.5e-10
ctg1_37	VK99_RS11220	36	121	97.16981132075472	8.9e-26


>>
28. NZ_CP011109
Source: Bacillus pumilus strain C4 genome
Type: bacteriocin
Number of proteins with BLAST hits to this cluster: 2
Cumulative BLAST score: 189

Table of genes, locations, strands and annotations of subject cluster:

Table of Blast hits (query gene, subject gene, %identity, blast score, %coverage, e-value):
ctg1_30	VP59_RS11190	41	66	85.98130841121495	1.7e-09
ctg1_37	VP59_RS11210	36	123	97.16981132075472	3.1e-26


>>
29. NZ_KQ758583
Source: Bacillus cellulasensis strain NIO-1130 Scaffold8, whole genome shotgun sequence
Type: bacteriocin
Number of proteins with BLAST hits to this cluster: 2
Cumulative BLAST score: 189

Table of genes, locations, strands and annotations of subject cluster:
AS035_RS18770	AS035_RS18770	92253	92384	-	RNA_polymerase_subunit_sigma

Table of Blast hits (query gene, subject gene, %identity, blast score, %coverage, e-value):
ctg1_30	AS035_RS14260	41	66	85.98130841121495	1.7e-09
ctg1_37	AS035_RS14240	36	123	97.16981132075472	3.1e-26


>>
30. NZ_CDNN01000009
Source: Paeniclostridium sordellii strain JGS6956, whole genome shotgun sequence
Type: bacteriocin
Number of proteins with BLAST hits to this cluster: 2
Cumulative BLAST score: 189

Table of genes, locations, strands and annotations of subject cluster:

Table of Blast hits (query gene, subject gene, %identity, blast score, %coverage, e-value):
ctg1_30	JGS6956_RS06875	49	66	73.83177570093457	1.7e-09
ctg1_37	JGS6956_RS06855	34	123	92.45283018867924	4e-26


>>
31. NZ_JXCO01000018
Source: Bacillus pumilus strain B4134 NODE_43, whole genome shotgun sequence
Type: bacteriocin
Number of proteins with BLAST hits to this cluster: 2
Cumulative BLAST score: 189

Table of genes, locations, strands and annotations of subject cluster:
B4134_RS17080	B4134_RS17080	974949	976360	-	hypothetical_protein

Table of Blast hits (query gene, subject gene, %identity, blast score, %coverage, e-value):
ctg1_30	B4134_RS17095	42	68	85.98130841121495	5.9e-10
ctg1_37	B4134_RS17115	35	121	97.16981132075472	1.5e-25


>>
32. NZ_JNIG01000011
Source: Bacillus sp. UNC125MFCrub1.1 N521DRAFT_scaffold00004.4_C, whole genome shotgun sequence
Type: bacteriocin
Number of proteins with BLAST hits to this cluster: 2
Cumulative BLAST score: 189

Table of genes, locations, strands and annotations of subject cluster:

Table of Blast hits (query gene, subject gene, %identity, blast score, %coverage, e-value):
ctg1_30	N521_RS08585	41	66	85.98130841121495	1.7e-09
ctg1_37	N521_RS08605	36	123	97.16981132075472	3.1e-26


>>
33. NZ_MKXN01000003
Source: Bacillus safensis strain RP10 Scaffold00003, whole genome shotgun sequence
Type: bacteriocin
Number of proteins with BLAST hits to this cluster: 2
Cumulative BLAST score: 189

Table of genes, locations, strands and annotations of subject cluster:
BJP45_RS12225	BJP45_RS12225	470900	472311	+	hypothetical_protein

Table of Blast hits (query gene, subject gene, %identity, blast score, %coverage, e-value):
ctg1_30	BJP45_RS12210	42	68	85.98130841121495	5.9e-10
ctg1_37	BJP45_RS12190	35	121	97.16981132075472	1.5e-25


>>
34. NZ_LATH01000001
Source: Bacillus safensis strain JPL_MERTA8-2 scaffold_0, whole genome shotgun sequence
Type: bacteriocin
Number of proteins with BLAST hits to this cluster: 2
Cumulative BLAST score: 189

Table of genes, locations, strands and annotations of subject cluster:
KU48_RS07840	KU48_RS07840	1507030	1508441	-	hypothetical_protein

Table of Blast hits (query gene, subject gene, %identity, blast score, %coverage, e-value):
ctg1_30	KU48_RS07855	42	68	85.98130841121495	5.9e-10
ctg1_37	KU48_RS07875	35	121	97.16981132075472	1.5e-25


>>
35. NZ_AJWW01000009
Source: Bacillus sp. M 2-6 strain KACC 16563 241_9, whole genome shotgun sequence
Type: bacteriocin
Number of proteins with BLAST hits to this cluster: 2
Cumulative BLAST score: 189

Table of genes, locations, strands and annotations of subject cluster:

Table of Blast hits (query gene, subject gene, %identity, blast score, %coverage, e-value):
ctg1_30	BAME_RS02595	41	66	85.98130841121495	1.7e-09
ctg1_37	BAME_RS02615	35	123	97.16981132075472	4e-26


>>
36. NZ_AMDH01000012
Source: Bacillus pumilus BA06 BA_1113, whole genome shotgun sequence
Type: bacteriocin
Number of proteins with BLAST hits to this cluster: 2
Cumulative BLAST score: 189

Table of genes, locations, strands and annotations of subject cluster:

Table of Blast hits (query gene, subject gene, %identity, blast score, %coverage, e-value):
ctg1_30	RI02_RS11585	41	66	85.98130841121495	1.7e-09
ctg1_37	RI02_RS11605	36	123	97.16981132075472	3.1e-26


>>
37. NZ_FPJL01000013
Source: Bacillus sp. ru9509.4, whole genome shotgun sequence
Type: bacteriocin
Number of proteins with BLAST hits to this cluster: 2
Cumulative BLAST score: 188

Table of genes, locations, strands and annotations of subject cluster:

Table of Blast hits (query gene, subject gene, %identity, blast score, %coverage, e-value):
ctg1_30	BT146_RS12195	41	66	85.98130841121495	1.7e-09
ctg1_37	BT146_RS12175	35	122	97.16981132075472	6.8e-26


>>
38. NZ_ASJC01000005
Source: Bacillus altitudinis 41KF2b contig5, whole genome shotgun sequence
Type: bacteriocin
Number of proteins with BLAST hits to this cluster: 2
Cumulative BLAST score: 188

Table of genes, locations, strands and annotations of subject cluster:

Table of Blast hits (query gene, subject gene, %identity, blast score, %coverage, e-value):
ctg1_30	BA79_RS10275	41	66	85.98130841121495	1.7e-09
ctg1_37	BA79_RS10255	35	122	97.16981132075472	6.8e-26


>>
39. NZ_CP012329
Source: Bacillus pumilus strain NJ-M2, complete genome
Type: bacteriocin
Number of proteins with BLAST hits to this cluster: 2
Cumulative BLAST score: 188

Table of genes, locations, strands and annotations of subject cluster:

Table of Blast hits (query gene, subject gene, %identity, blast score, %coverage, e-value):
ctg1_30	AKO65_RS11350	41	66	85.98130841121495	1.7e-09
ctg1_37	AKO65_RS11330	36	122	97.16981132075472	5.2e-26


>>
40. NZ_LZRW01000032
Source: Bacillus sp. I-2 NODE_3_length_417904_cov_22.1866_ID_5, whole genome shotgun sequence
Type: bacteriocin
Number of proteins with BLAST hits to this cluster: 2
Cumulative BLAST score: 188

Table of genes, locations, strands and annotations of subject cluster:
BAE31_RS10925	BAE31_RS10925	377963	379374	+	hypothetical_protein

Table of Blast hits (query gene, subject gene, %identity, blast score, %coverage, e-value):
ctg1_30	BAE31_RS10910	42	68	85.98130841121495	5.9e-10
ctg1_37	BAE31_RS10890	35	120	97.16981132075472	2e-25


>>
41. NZ_CP024204
Source: Bacillus altitudinis strain P-10 chromosome, complete genome
Type: bacteriocin
Number of proteins with BLAST hits to this cluster: 2
Cumulative BLAST score: 188

Table of genes, locations, strands and annotations of subject cluster:
CSE15_RS12090	CSE15_RS12090	2322499	2322878	-	NUDIX_domain-containing_protein

Table of Blast hits (query gene, subject gene, %identity, blast score, %coverage, e-value):
ctg1_30	CSE15_RS12115	41	66	85.98130841121495	1.7e-09
ctg1_37	CSE15_RS12135	35	122	97.16981132075472	6.8e-26


>>
42. NZ_JXRO01000010
Source: Bacillus aerophilus strain C772 NODE_3, whole genome shotgun sequence
Type: bacteriocin
Number of proteins with BLAST hits to this cluster: 2
Cumulative BLAST score: 188

Table of genes, locations, strands and annotations of subject cluster:
TH58_RS03995	TH58_RS03995	77819	78099	+	hypothetical_protein

Table of Blast hits (query gene, subject gene, %identity, blast score, %coverage, e-value):
ctg1_30	TH58_RS03960	41	66	85.98130841121495	1.7e-09
ctg1_37	TH58_RS03940	35	122	97.16981132075472	6.8e-26


>>
43. NZ_CP010997
Source: Bacillus pumilus strain SH-B11, complete genome
Type: bacteriocin
Number of proteins with BLAST hits to this cluster: 2
Cumulative BLAST score: 188

Table of genes, locations, strands and annotations of subject cluster:

Table of Blast hits (query gene, subject gene, %identity, blast score, %coverage, e-value):
ctg1_30	UP15_RS12355	41	66	85.98130841121495	1.7e-09
ctg1_37	UP15_RS12375	35	122	97.16981132075472	6.8e-26


>>
44. NZ_CP015607
Source: Bacillus safensis strain U14-5, complete genome
Type: bacteriocin
Number of proteins with BLAST hits to this cluster: 2
Cumulative BLAST score: 188

Table of genes, locations, strands and annotations of subject cluster:
BSA145_RS20940	BSA145_RS20940	3998311	3999722	-	hypothetical_protein

Table of Blast hits (query gene, subject gene, %identity, blast score, %coverage, e-value):
ctg1_30	BSA145_RS20955	41	68	95.32710280373831	5.9e-10
ctg1_37	BSA145_RS20975	35	120	97.16981132075472	2.6e-25


>>
45. NZ_LDUQ01000026
Source: Bacillus sp. LK10 26, whole genome shotgun sequence
Type: bacteriocin
Number of proteins with BLAST hits to this cluster: 2
Cumulative BLAST score: 188

Table of genes, locations, strands and annotations of subject cluster:
VK97_RS15955	VK97_RS15955	51156	51585	+	NUDIX_domain-containing_protein

Table of Blast hits (query gene, subject gene, %identity, blast score, %coverage, e-value):
ctg1_30	VK97_RS15930	41	66	85.98130841121495	1.7e-09
ctg1_37	VK97_RS15910	35	122	97.16981132075472	6.8e-26


>>
46. NZ_JXCN01000005
Source: Bacillus pumilus strain B4133 NODE_5, whole genome shotgun sequence
Type: bacteriocin
Number of proteins with BLAST hits to this cluster: 2
Cumulative BLAST score: 188

Table of genes, locations, strands and annotations of subject cluster:

Table of Blast hits (query gene, subject gene, %identity, blast score, %coverage, e-value):
ctg1_30	B4133_RS02285	41	66	85.98130841121495	1.7e-09
ctg1_37	B4133_RS02305	35	122	97.16981132075472	6.8e-26


>>
47. NZ_LJJA01000023
Source: Bacillus sp. FJAT-21955 scaffold3, whole genome shotgun sequence
Type: bacteriocin
Number of proteins with BLAST hits to this cluster: 2
Cumulative BLAST score: 188

Table of genes, locations, strands and annotations of subject cluster:

Table of Blast hits (query gene, subject gene, %identity, blast score, %coverage, e-value):
ctg1_30	AN962_RS13075	41	66	85.98130841121495	1.7e-09
ctg1_37	AN962_RS13095	35	122	97.16981132075472	6.8e-26


>>
48. NZ_CP018574
Source: Bacillus pumilus strain GLB197, complete genome
Type: bacteriocin
Number of proteins with BLAST hits to this cluster: 2
Cumulative BLAST score: 188

Table of genes, locations, strands and annotations of subject cluster:

Table of Blast hits (query gene, subject gene, %identity, blast score, %coverage, e-value):
ctg1_30	BS467_RS11970	41	66	85.98130841121495	1.7e-09
ctg1_37	BS467_RS11950	35	122	97.16981132075472	5.2e-26


>>
49. NZ_CP014165
Source: Bacillus pumilus strain ku-bf1 genome
Type: bacteriocin
Number of proteins with BLAST hits to this cluster: 2
Cumulative BLAST score: 188

Table of genes, locations, strands and annotations of subject cluster:

Table of Blast hits (query gene, subject gene, %identity, blast score, %coverage, e-value):
ctg1_30	ASM07_RS11205	41	66	85.98130841121495	1.7e-09
ctg1_37	ASM07_RS11225	35	122	97.16981132075472	5.2e-26


>>
50. NZ_CP011150
Source: Bacillus pumilus strain W3, complete genome
Type: bacteriocin
Number of proteins with BLAST hits to this cluster: 2
Cumulative BLAST score: 188

Table of genes, locations, strands and annotations of subject cluster:
VT48_RS11990	VT48_RS11990	2354124	2354551	-	NUDIX_domain-containing_protein

Table of Blast hits (query gene, subject gene, %identity, blast score, %coverage, e-value):
ctg1_30	VT48_RS12015	41	66	85.98130841121495	1.7e-09
ctg1_37	VT48_RS12035	35	122	97.16981132075472	5.2e-26
```
