## Supplementary material for "Delving into the *Bacillus cereus* group biosynthetic gene clusters cosmos: a comparative-genomics-based classification framework": antiSMASH profiles + BIG-SCAPE output: CP046511.1_c2.txt

```
ClusterBlast scores for CP046511.1

Table of genes, locations, strands and annotations of query cluster:
ctg1_124	128884	129565	-		
ctg1_125	129716	130586	-		
ctg1_126	131871	132048	+		
ctg1_127	132318	132597	+		
ctg1_128	132621	133323	-		
ctg1_129	133322	135533	-		
ctg1_130	135730	135898	+		
ctg1_131	135988	136156	+		
ctg1_132	136360	136579	+		
ctg1_133	136916	138296	-		
ctg1_134	138436	139342	+		


Significant hits: 
1. NZ_JH804632	Bacillus cereus BAG6O-2 supercont1.5, whole genome shotgun sequence
2. NZ_CP009332	Bacillus thuringiensis strain HD1011 plasmid 3, complete sequence
3. NZ_CP020002	Bacillus thuringiensis strain L-7601, complete genome
4. NZ_CP009639	Bacillus cereus 03BB108 plasmid pBFI_1, complete sequence
5. NZ_CM000752	Bacillus thuringiensis serovar monterrey BGSC 4AJ1 chromosome, whole genome shotgun sequence
6. NZ_FQXD01000027	Virgibacillus chiguensis strain CGMCC 1.6496, whole genome shotgun sequence
7. NZ_CP009641	Bacillus cereus 03BB108, complete genome
8. NZ_LABI01000032	Bacillus cereus strain INRA C3 153, whole genome shotgun sequence
9. NZ_MAOI01000089	Bacillus sp. NH24A2 contig49, whole genome shotgun sequence
10. NZ_JYCL01000067	Bacillus thuringiensis strain Lr7/2 LG47_067, whole genome shotgun sequence
11. NZ_LABL01000025	Bacillus cereus strain MHI 226 392, whole genome shotgun sequence
12. NC_003909	Bacillus cereus ATCC 10987, complete genome
13. NZ_ASPY01000008	Bacillus mycoides FSL H7-687 Contig008, whole genome shotgun sequence
14. NZ_CP012101	Bacillus thuringiensis strain HS18-1 plasmid pHS18-2, complete sequence
15. NZ_CM000734	Bacillus cereus Rock4-2 chromosome, whole genome shotgun sequence
16. NZ_JH791863	Bacillus cereus VD166 supercont1.10, whole genome shotgun sequence
17. NZ_MUAL01000046	Bacillus cereus strain FSL M7-1219 NODE_46_length_29754_cov_21.3416, whole genome shotgun sequence
18. NZ_CP009719	Bacillus thuringiensis strain HD682 plasmid pBGN_1, complete sequence
19. NZ_LXLX01000031	Bacillus mycoides strain GOE11 BWGOE11_contig000031, whole genome shotgun sequence
20. NZ_LXLQ01000114	Bacillus mycoides strain GOE5 BWGOE5_contig000114, whole genome shotgun sequence
21. NZ_JH792018	Bacillus cereus MSX-D12 supercont1.1, whole genome shotgun sequence
22. NZ_LABW01000031	Bacillus cereus strain 7/27/S 166, whole genome shotgun sequence
23. NZ_CM000714	Bacillus cereus m1293 chromosome, whole genome shotgun sequence
24. NZ_CP023179	Bacillus cereus strain CC-1 chromosome, complete genome
25. NZ_KB976266	Bacillus cereus VD196 acqVw-supercont1.3, whole genome shotgun sequence
26. NZ_MDYW01000018	Bacillus cereus strain MOD1_Bc140 Bc140__paired__trimmed__paired__contig_18, whole genome shotgun sequence
27. NC_014171	Bacillus thuringiensis BMB171, complete genome
28. NZ_MIFT01000003	Bacillus cereus strain MOD1_Bc119 Bc119_contig_3, whole genome shotgun sequence
29. NZ_FQZW01000001	Bacillus sp. cl25, whole genome shotgun sequence
30. NZ_CP016360	Bacillus cereus strain M13 chromosome, complete genome
31. NZ_LRPH01000028	Bacillus mycoides strain PE8-15 PE8-15_contig15, whole genome shotgun sequence
32. NC_018500	Bacillus thuringiensis HD-771, complete genome
33. NZ_JH792011	Bacillus cereus CER057 supercont1.1, whole genome shotgun sequence
34. NZ_LXFN01000009	Bacillus wiedmannii strain FSL J3-0113 NODE_18, whole genome shotgun sequence
35. NZ_LOMN01000280	Bacillus cereus strain FSL K6-0067 contig_36, whole genome shotgun sequence
36. NZ_LZQX01000057	Bacillus anthracis strain N1ZF-2 contig60, whole genome shotgun sequence
37. NZ_JPOD01000005	Exiguobacterium sp. NG55 P386DRAFT_scf7180000000011_quiver.5_C, whole genome shotgun sequence
38. NZ_LXFL01000005	Bacillus wiedmannii strain FSL H7-0353 NODE_14, whole genome shotgun sequence
39. NZ_FMZR01000027	Bacillus cereus strain KPR-7A, whole genome shotgun sequence
40. NZ_JH791975	Bacillus cereus BAG5X2-1 supercont1.1, whole genome shotgun sequence
41. NZ_LXFQ01000012	Bacillus wiedmannii strain FSL M7-1251 NODE_20, whole genome shotgun sequence
42. NZ_JYPF01000006	Bacillus cereus strain 14294-3 (M6) contig564, whole genome shotgun sequence
43. NZ_LABO01000043	Bacillus cereus strain RIMV BC 126 221, whole genome shotgun sequence
44. NZ_CM000729	Bacillus cereus Rock1-15 chromosome, whole genome shotgun sequence
45. NZ_CP018742	Bacillus cereus strain FORC_047 plasmid pFORC47_2, complete sequence
46. NZ_JH791955	Bacillus cereus BAG4X12-1 supercont1.5, whole genome shotgun sequence
47. NZ_JYPH01000020	Bacillus cereus strain F528-94 contig253, whole genome shotgun sequence
48. NC_016779	Bacillus cereus F837/76, complete genome
49. NC_008600	Bacillus thuringiensis str. Al Hakam, complete genome
50. NZ_CP009641	Bacillus cereus 03BB108, complete genome


Details:

>>
1. NZ_JH804632
Source: Bacillus cereus BAG6O-2 supercont1.5, whole genome shotgun sequence
Type: bacteriocin
Number of proteins with BLAST hits to this cluster: 3
Cumulative BLAST score: 2442

Table of genes, locations, strands and annotations of subject cluster:
IEM_RS26845	IEM_RS26845	69945	70205	+	IS6_family_transposase
IEM_RS26855	IEM_RS26855	71341	71900	-	DNA_recombinase
IEM_RS26875	IEM_RS26875	74244	75287	+	IS4_family_transposase
IEM_RS26880	IEM_RS26880	75697	76996	+	group_II_intron_reverse_transcriptase/maturase
IEM_RS30465	IEM_RS30465	77143	77529	+	IS4_family_transposase
IEM_RS26900	IEM_RS26900	81658	82875	+	hemolysin_D

Table of Blast hits (query gene, subject gene, %identity, blast score, %coverage, e-value):
ctg1_128	IEM_RS26900	53	101	39.05579399141631	1.8e-19
ctg1_128	IEM_RS26820	41	92	57.5107296137339	8.3e-17
ctg1_129	IEM_RS26825	75	1074	99.04891304347827	5.1e-312
ctg1_129	IEM_RS26895	74	1050	99.04891304347827	6.4e-305
ctg1_132	IEM_RS26865	93	125	100.0	2.7e-27


>>
2. NZ_CP009332
Source: Bacillus thuringiensis strain HD1011 plasmid 3, complete sequence
Type: bacteriocin
Number of proteins with BLAST hits to this cluster: 2
Cumulative BLAST score: 1801

Table of genes, locations, strands and annotations of subject cluster:
BF38_RS31660	BF38_RS31660	42842	43142	+	hypothetical_protein
BF38_RS31665	BF38_RS31665	43917	44024	+	transposase

Table of Blast hits (query gene, subject gene, %identity, blast score, %coverage, e-value):
ctg1_128	BF38_RS00250	44	107	55.36480686695279	2.5e-21
ctg1_129	BF38_RS00255	71	1009	98.50543478260869	2.1e-292
ctg1_129	BF38_RS00210	49	685	97.96195652173914	7e-195


>>
3. NZ_CP020002
Source: Bacillus thuringiensis strain L-7601, complete genome
Type: bacteriocin
Number of proteins with BLAST hits to this cluster: 2
Cumulative BLAST score: 1294

Table of genes, locations, strands and annotations of subject cluster:

Table of Blast hits (query gene, subject gene, %identity, blast score, %coverage, e-value):
ctg1_128	B4918_RS28485	46	217	103.43347639484979	1.3e-54
ctg1_129	B4918_RS28490	75	1077	97.96195652173914	0.0


>>
4. NZ_CP009639
Source: Bacillus cereus 03BB108 plasmid pBFI_1, complete sequence
Type: bacteriocin
Number of proteins with BLAST hits to this cluster: 2
Cumulative BLAST score: 1289

Table of genes, locations, strands and annotations of subject cluster:
AK40_RS03145	AK40_RS03145	253365	255556	+	bacteriocin_ABC_transporter_ATP-binding_protein
AK40_RS03155	AK40_RS03155	256563	257251	-	IS6_family_transposase

Table of Blast hits (query gene, subject gene, %identity, blast score, %coverage, e-value):
ctg1_128	AK40_RS31380	44	212	103.43347639484979	4.2e-53
ctg1_129	AK40_RS03145	75	1077	97.69021739130434	0.0


>>
5. NZ_CM000752
Source: Bacillus thuringiensis serovar monterrey BGSC 4AJ1 chromosome, whole genome shotgun sequence
Type: bacteriocin
Number of proteins with BLAST hits to this cluster: 2
Cumulative BLAST score: 1289

Table of genes, locations, strands and annotations of subject cluster:
BTHUR0007_RS35385	BTHUR0007_RS35385	6134702	6134949	+	hypothetical_protein
BTHUR0007_RS31620	BTHUR0007_RS31620	6135001	6136193	+	IS110_family_transposase
BTHUR0007_RS35390	BTHUR0007_RS35390	6136665	6137374	-	transposase
BTHUR0007_RS31645	BTHUR0007_RS31645	6138844	6141035	+	bacteriocin_ABC_transporter_ATP-binding_protein
BTHUR0007_RS31655	BTHUR0007_RS31655	6142042	6142730	-	IS6_family_transposase

Table of Blast hits (query gene, subject gene, %identity, blast score, %coverage, e-value):
ctg1_128	BTHUR0007_RS33475	44	212	103.43347639484979	4.2e-53
ctg1_129	BTHUR0007_RS31645	75	1077	97.69021739130434	0.0


>>
6. NZ_FQXD01000027
Source: Virgibacillus chiguensis strain CGMCC 1.6496, whole genome shotgun sequence
Type: bacteriocin
Number of proteins with BLAST hits to this cluster: 2
Cumulative BLAST score: 1270

Table of genes, locations, strands and annotations of subject cluster:
BUB45_RS19445	BUB45_RS19445	4278	4669	-	ATP-binding_protein

Table of Blast hits (query gene, subject gene, %identity, blast score, %coverage, e-value):
ctg1_128	BUB45_RS18470	49	224	100.85836909871244	1.1e-56
ctg1_129	BUB45_RS18475	73	1046	98.2336956521739	1.2e-303


>>
7. NZ_CP009641
Source: Bacillus cereus 03BB108, complete genome
Type: bacteriocin
Number of proteins with BLAST hits to this cluster: 2
Cumulative BLAST score: 1205

Table of genes, locations, strands and annotations of subject cluster:
AK40_RS22630	AK40_RS22630	3603807	3604495	+	IS6_family_transposase
AK40_RS32675	AK40_RS32675	3604730	3605475	-	hypothetical_protein
AK40_RS22640	AK40_RS22640	3605501	3607692	-	bacteriocin_ABC_transporter_ATP-binding_protein

Table of Blast hits (query gene, subject gene, %identity, blast score, %coverage, e-value):
ctg1_128	AK40_RS32675	45	128	64.37768240343348	1.4e-27
ctg1_129	AK40_RS22640	75	1077	97.69021739130434	0.0


>>
8. NZ_LABI01000032
Source: Bacillus cereus strain INRA C3 153, whole genome shotgun sequence
Type: bacteriocin
Number of proteins with BLAST hits to this cluster: 2
Cumulative BLAST score: 1198

Table of genes, locations, strands and annotations of subject cluster:

Table of Blast hits (query gene, subject gene, %identity, blast score, %coverage, e-value):
ctg1_128	TU59_RS21245	51	101	42.48927038626609	1.8e-19
ctg1_129	TU59_RS21240	76	1097	98.91304347826086	0.0


>>
9. NZ_MAOI01000089
Source: Bacillus sp. NH24A2 contig49, whole genome shotgun sequence
Type: bacteriocin
Number of proteins with BLAST hits to this cluster: 2
Cumulative BLAST score: 1196

Table of genes, locations, strands and annotations of subject cluster:
BAU28_RS20175	BAU28_RS20175	35458	35672	+	IS6_family_transposase

Table of Blast hits (query gene, subject gene, %identity, blast score, %coverage, e-value):
ctg1_128	BAU28_RS20160	48	100	42.48927038626609	2.3e-19
ctg1_129	BAU28_RS20155	78	1096	98.77717391304348	0.0


>>
10. NZ_JYCL01000067
Source: Bacillus thuringiensis strain Lr7/2 LG47_067, whole genome shotgun sequence
Type: bacteriocin
Number of proteins with BLAST hits to this cluster: 2
Cumulative BLAST score: 1191

Table of genes, locations, strands and annotations of subject cluster:
LG47_RS21150	LG47_RS21150	1	543	+	LPXTG_cell_wall_anchor_domain-containing_protein

Table of Blast hits (query gene, subject gene, %identity, blast score, %coverage, e-value):
ctg1_128	LG47_RS21280	46	96	42.48927038626609	3.4e-18
ctg1_129	LG47_RS21285	78	1095	98.77717391304348	0.0


>>
11. NZ_LABL01000025
Source: Bacillus cereus strain MHI 226 392, whole genome shotgun sequence
Type: bacteriocin
Number of proteins with BLAST hits to this cluster: 2
Cumulative BLAST score: 1189

Table of genes, locations, strands and annotations of subject cluster:
TU62_RS16005	TU62_RS16005	1397	1641	-	hypothetical_protein
TU62_RS33020	TU62_RS33020	3632	3703	-	hypothetical_protein
TU62_RS16060	TU62_RS16060	10364	10633	-	hypothetical_protein
TU62_RS33030	TU62_RS33030	11087	11191	-	hypothetical_protein
TU62_RS16070	TU62_RS16070	11354	11673	+	hypothetical_protein

Table of Blast hits (query gene, subject gene, %identity, blast score, %coverage, e-value):
ctg1_128	TU62_RS16030	51	99	42.48927038626609	4e-19
ctg1_129	TU62_RS16035	76	1090	98.36956521739131	0.0


>>
12. NC_003909
Source: Bacillus cereus ATCC 10987, complete genome
Type: bacteriocin
Number of proteins with BLAST hits to this cluster: 2
Cumulative BLAST score: 1188

Table of genes, locations, strands and annotations of subject cluster:
BCE_RS28130	BCE_RS28130	166502	167094	+	IS4_family_transposase

Table of Blast hits (query gene, subject gene, %identity, blast score, %coverage, e-value):
ctg1_128	BCE_RS00965	44	94	42.48927038626609	1.7e-17
ctg1_129	BCE_RS00960	78	1094	98.77717391304348	0.0


>>
13. NZ_ASPY01000008
Source: Bacillus mycoides FSL H7-687 Contig008, whole genome shotgun sequence
Type: bacteriocin
Number of proteins with BLAST hits to this cluster: 2
Cumulative BLAST score: 1184

Table of genes, locations, strands and annotations of subject cluster:

Table of Blast hits (query gene, subject gene, %identity, blast score, %coverage, e-value):
ctg1_128	C174_RS01685	43	100	57.08154506437768	3.1e-19
ctg1_129	C174_RS01690	76	1084	98.36956521739131	0.0


>>
14. NZ_CP012101
Source: Bacillus thuringiensis strain HS18-1 plasmid pHS18-2, complete sequence
Type: bacteriocin
Number of proteins with BLAST hits to this cluster: 2
Cumulative BLAST score: 1183

Table of genes, locations, strands and annotations of subject cluster:
AC241_RS30000	AC241_RS30000	110056	110946	+	transcriptional_regulator
AC241_RS33870	AC241_RS33870	113138	113452	-	hypothetical_protein
AC241_RS33875	AC241_RS33875	113546	113635	+	integrase

Table of Blast hits (query gene, subject gene, %identity, blast score, %coverage, e-value):
ctg1_128	AC241_RS30025	49	101	48.06866952789699	1.4e-19
ctg1_129	AC241_RS30030	75	1082	99.04891304347827	0.0


>>
15. NZ_CM000734
Source: Bacillus cereus Rock4-2 chromosome, whole genome shotgun sequence
Type: bacteriocin
Number of proteins with BLAST hits to this cluster: 2
Cumulative BLAST score: 1182

Table of genes, locations, strands and annotations of subject cluster:
BCERE0023_RS28020	BCERE0023_RS28020	5470700	5472008	+	hemolysin_D
BCERE0023_RS28045	BCERE0023_RS28045	5475039	5475359	+	hypothetical_protein

Table of Blast hits (query gene, subject gene, %identity, blast score, %coverage, e-value):
ctg1_128	BCERE0023_RS28020	44	104	56.22317596566524	1.6e-20
ctg1_129	BCERE0023_RS28015	75	1078	99.04891304347827	0.0


>>
16. NZ_JH791863
Source: Bacillus cereus VD166 supercont1.10, whole genome shotgun sequence
Type: bacteriocin
Number of proteins with BLAST hits to this cluster: 2
Cumulative BLAST score: 1179

Table of genes, locations, strands and annotations of subject cluster:

Table of Blast hits (query gene, subject gene, %identity, blast score, %coverage, e-value):
ctg1_128	IK9_RS30915	49	98	42.48927038626609	8.9e-19
ctg1_129	IK9_RS30920	75	1081	98.77717391304348	0.0


>>
17. NZ_MUAL01000046
Source: Bacillus cereus strain FSL M7-1219 NODE_46_length_29754_cov_21.3416, whole genome shotgun sequence
Type: bacteriocin
Number of proteins with BLAST hits to this cluster: 2
Cumulative BLAST score: 1178

Table of genes, locations, strands and annotations of subject cluster:

Table of Blast hits (query gene, subject gene, %identity, blast score, %coverage, e-value):
ctg1_128	BW892_RS19960	49	101	42.48927038626609	1.8e-19
ctg1_129	BW892_RS19965	75	1077	98.77717391304348	0.0


>>
18. NZ_CP009719
Source: Bacillus thuringiensis strain HD682 plasmid pBGN_1, complete sequence
Type: bacteriocin
Number of proteins with BLAST hits to this cluster: 2
Cumulative BLAST score: 1178

Table of genes, locations, strands and annotations of subject cluster:
BF36_RS00465	BF36_RS00465	11332	11652	-	hypothetical_protein
BF36_RS00470	BF36_RS00470	12012	12320	-	hypothetical_protein

Table of Blast hits (query gene, subject gene, %identity, blast score, %coverage, e-value):
ctg1_128	BF36_RS00435	49	99	42.48927038626609	6.8e-19
ctg1_129	BF36_RS00440	75	1079	98.77717391304348	0.0


>>
19. NZ_LXLX01000031
Source: Bacillus mycoides strain GOE11 BWGOE11_contig000031, whole genome shotgun sequence
Type: bacteriocin
Number of proteins with BLAST hits to this cluster: 2
Cumulative BLAST score: 1177

Table of genes, locations, strands and annotations of subject cluster:
BWGOE11_RS13060	BWGOE11_RS13060	17889	18103	-	IS4_family_transposase

Table of Blast hits (query gene, subject gene, %identity, blast score, %coverage, e-value):
ctg1_128	BWGOE11_RS13045	49	101	42.48927038626609	1.8e-19
ctg1_129	BWGOE11_RS13040	75	1076	98.77717391304348	0.0


>>
20. NZ_LXLQ01000114
Source: Bacillus mycoides strain GOE5 BWGOE5_contig000114, whole genome shotgun sequence
Type: bacteriocin
Number of proteins with BLAST hits to this cluster: 2
Cumulative BLAST score: 1175

Table of genes, locations, strands and annotations of subject cluster:

Table of Blast hits (query gene, subject gene, %identity, blast score, %coverage, e-value):
ctg1_128	BWGOE5_RS27770	49	101	42.48927038626609	1.8e-19
ctg1_129	BWGOE5_RS27775	75	1074	98.77717391304348	5.1e-312


>>
21. NZ_JH792018
Source: Bacillus cereus MSX-D12 supercont1.1, whole genome shotgun sequence
Type: bacteriocin
Number of proteins with BLAST hits to this cluster: 2
Cumulative BLAST score: 1165

Table of genes, locations, strands and annotations of subject cluster:
II9_RS29520	II9_RS29520	940084	940209	-	2',3'-cyclic-nucleotide_2'-phosphodiesterase

Table of Blast hits (query gene, subject gene, %identity, blast score, %coverage, e-value):
ctg1_128	II9_RS04830	44	94	42.48927038626609	1.7e-17
ctg1_129	II9_RS04825	74	1071	98.36956521739131	3.6e-311


>>
22. NZ_LABW01000031
Source: Bacillus cereus strain 7/27/S 166, whole genome shotgun sequence
Type: bacteriocin
Number of proteins with BLAST hits to this cluster: 2
Cumulative BLAST score: 1165

Table of genes, locations, strands and annotations of subject cluster:

Table of Blast hits (query gene, subject gene, %identity, blast score, %coverage, e-value):
ctg1_128	TU49_RS21720	44	94	42.48927038626609	1.7e-17
ctg1_129	TU49_RS21725	74	1071	98.36956521739131	3.6e-311


>>
23. NZ_CM000714
Source: Bacillus cereus m1293 chromosome, whole genome shotgun sequence
Type: bacteriocin
Number of proteins with BLAST hits to this cluster: 2
Cumulative BLAST score: 1165

Table of genes, locations, strands and annotations of subject cluster:
BCERE0001_RS28435	BCERE0001_RS28435	4214688	4214870	-	hypothetical_protein

Table of Blast hits (query gene, subject gene, %identity, blast score, %coverage, e-value):
ctg1_128	BCERE0001_RS22030	44	94	42.48927038626609	1.7e-17
ctg1_129	BCERE0001_RS22035	74	1071	98.36956521739131	3.6e-311


>>
24. NZ_CP023179
Source: Bacillus cereus strain CC-1 chromosome, complete genome
Type: bacteriocin
Number of proteins with BLAST hits to this cluster: 2
Cumulative BLAST score: 1164

Table of genes, locations, strands and annotations of subject cluster:

Table of Blast hits (query gene, subject gene, %identity, blast score, %coverage, e-value):
ctg1_128	CK938_RS23740	44	94	42.48927038626609	1.7e-17
ctg1_129	CK938_RS23745	74	1070	98.36956521739131	1e-310


>>
25. NZ_KB976266
Source: Bacillus cereus VD196 acqVw-supercont1.3, whole genome shotgun sequence
Type: bacteriocin
Number of proteins with BLAST hits to this cluster: 2
Cumulative BLAST score: 1163

Table of genes, locations, strands and annotations of subject cluster:

Table of Blast hits (query gene, subject gene, %identity, blast score, %coverage, e-value):
ctg1_128	IKE_RS23265	45	93	41.63090128755365	2.9e-17
ctg1_129	IKE_RS23270	75	1070	98.77717391304348	1e-310


>>
26. NZ_MDYW01000018
Source: Bacillus cereus strain MOD1_Bc140 Bc140__paired__trimmed__paired__contig_18, whole genome shotgun sequence
Type: bacteriocin
Number of proteins with BLAST hits to this cluster: 2
Cumulative BLAST score: 1163

Table of genes, locations, strands and annotations of subject cluster:

Table of Blast hits (query gene, subject gene, %identity, blast score, %coverage, e-value):
ctg1_128	BHK97_RS15710	44	94	42.48927038626609	1.7e-17
ctg1_129	BHK97_RS15705	74	1069	98.36956521739131	1.3e-310


>>
27. NC_014171
Source: Bacillus thuringiensis BMB171, complete genome
Type: bacteriocin
Number of proteins with BLAST hits to this cluster: 2
Cumulative BLAST score: 1163

Table of genes, locations, strands and annotations of subject cluster:

Table of Blast hits (query gene, subject gene, %identity, blast score, %coverage, e-value):
ctg1_128	BMB171_RS27255	45	93	41.63090128755365	2.9e-17
ctg1_129	BMB171_RS27260	75	1070	98.77717391304348	1e-310


>>
28. NZ_MIFT01000003
Source: Bacillus cereus strain MOD1_Bc119 Bc119_contig_3, whole genome shotgun sequence
Type: bacteriocin
Number of proteins with BLAST hits to this cluster: 2
Cumulative BLAST score: 1162

Table of genes, locations, strands and annotations of subject cluster:

Table of Blast hits (query gene, subject gene, %identity, blast score, %coverage, e-value):
ctg1_128	BHL32_RS02095	44	94	42.48927038626609	1.7e-17
ctg1_129	BHL32_RS02100	74	1068	98.36956521739131	2.9e-310


>>
29. NZ_FQZW01000001
Source: Bacillus sp. cl25, whole genome shotgun sequence
Type: bacteriocin
Number of proteins with BLAST hits to this cluster: 2
Cumulative BLAST score: 1161

Table of genes, locations, strands and annotations of subject cluster:

Table of Blast hits (query gene, subject gene, %identity, blast score, %coverage, e-value):
ctg1_128	BUE25_RS04590	45	93	41.63090128755365	2.9e-17
ctg1_129	BUE25_RS04595	75	1068	98.77717391304348	3.9e-310


>>
30. NZ_CP016360
Source: Bacillus cereus strain M13 chromosome, complete genome
Type: bacteriocin
Number of proteins with BLAST hits to this cluster: 2
Cumulative BLAST score: 1161

Table of genes, locations, strands and annotations of subject cluster:

Table of Blast hits (query gene, subject gene, %identity, blast score, %coverage, e-value):
ctg1_128	BA201_RS28895	45	93	41.63090128755365	2.9e-17
ctg1_129	BA201_RS28900	75	1068	98.77717391304348	3.9e-310


>>
31. NZ_LRPH01000028
Source: Bacillus mycoides strain PE8-15 PE8-15_contig15, whole genome shotgun sequence
Type: bacteriocin
Number of proteins with BLAST hits to this cluster: 2
Cumulative BLAST score: 1159

Table of genes, locations, strands and annotations of subject cluster:
AWW70_RS29835	AWW70_RS29835	113526	113630	-	transcriptional_regulator

Table of Blast hits (query gene, subject gene, %identity, blast score, %coverage, e-value):
ctg1_128	AWW70_RS04250	38	92	55.36480686695279	8.3e-17
ctg1_129	AWW70_RS04245	75	1067	98.6413043478261	6.6e-310


>>
32. NC_018500
Source: Bacillus thuringiensis HD-771, complete genome
Type: bacteriocin
Number of proteins with BLAST hits to this cluster: 2
Cumulative BLAST score: 1157

Table of genes, locations, strands and annotations of subject cluster:
BTG_RS20805	BTG_RS20805	4166624	4168641	+	ATPase

Table of Blast hits (query gene, subject gene, %identity, blast score, %coverage, e-value):
ctg1_128	BTG_RS20790	40	90	48.927038626609445	2.4e-16
ctg1_129	BTG_RS20785	75	1067	98.6413043478261	6.6e-310


>>
33. NZ_JH792011
Source: Bacillus cereus CER057 supercont1.1, whole genome shotgun sequence
Type: bacteriocin
Number of proteins with BLAST hits to this cluster: 2
Cumulative BLAST score: 1157

Table of genes, locations, strands and annotations of subject cluster:
IEW_RS29245	IEW_RS29245	4769965	4770069	-	transcriptional_regulator

Table of Blast hits (query gene, subject gene, %identity, blast score, %coverage, e-value):
ctg1_128	IEW_RS23965	38	92	55.36480686695279	8.3e-17
ctg1_129	IEW_RS23960	75	1065	98.6413043478261	2.5e-309


>>
34. NZ_LXFN01000009
Source: Bacillus wiedmannii strain FSL J3-0113 NODE_18, whole genome shotgun sequence
Type: bacteriocin
Number of proteins with BLAST hits to this cluster: 2
Cumulative BLAST score: 1148

Table of genes, locations, strands and annotations of subject cluster:

Table of Blast hits (query gene, subject gene, %identity, blast score, %coverage, e-value):
ctg1_128	A6280_RS04020	51	98	47.21030042918455	8.9e-19
ctg1_129	A6280_RS04025	74	1050	98.36956521739131	6.4e-305


>>
35. NZ_LOMN01000280
Source: Bacillus cereus strain FSL K6-0067 contig_36, whole genome shotgun sequence
Type: bacteriocin
Number of proteins with BLAST hits to this cluster: 2
Cumulative BLAST score: 1140

Table of genes, locations, strands and annotations of subject cluster:
AT267_RS18920	AT267_RS18920	42340	43680	-	DDE_transposase

Table of Blast hits (query gene, subject gene, %identity, blast score, %coverage, e-value):
ctg1_128	AT267_RS18915	43	97	54.506437768240346	2e-18
ctg1_129	AT267_RS18910	73	1043	99.04891304347827	1e-302


>>
36. NZ_LZQX01000057
Source: Bacillus anthracis strain N1ZF-2 contig60, whole genome shotgun sequence
Type: bacteriocin
Number of proteins with BLAST hits to this cluster: 2
Cumulative BLAST score: 1114

Table of genes, locations, strands and annotations of subject cluster:
A9486_RS29850	A9486_RS29850	58487	58787	+	hypothetical_protein
A9486_RS29855	A9486_RS29855	59059	60419	-	IS3_family_transposase
A9486_RS29860	A9486_RS29860	60462	60659	-	hypothetical_protein
A9486_RS20340	A9486_RS20340	61012	61119	+	transposase

Table of Blast hits (query gene, subject gene, %identity, blast score, %coverage, e-value):
ctg1_128	A9486_RS20345	44	107	55.36480686695279	2.5e-21
ctg1_129	A9486_RS20350	71	1007	98.50543478260869	1.1e-291


>>
37. NZ_JPOD01000005
Source: Exiguobacterium sp. NG55 P386DRAFT_scf7180000000011_quiver.5_C, whole genome shotgun sequence
Type: bacteriocin
Number of proteins with BLAST hits to this cluster: 2
Cumulative BLAST score: 1082

Table of genes, locations, strands and annotations of subject cluster:

Table of Blast hits (query gene, subject gene, %identity, blast score, %coverage, e-value):
ctg1_128	P386_RS0116070	41	108	54.93562231759657	1.5e-21
ctg1_129	P386_RS0116065	68	974	97.69021739130434	5.8e-282


>>
38. NZ_LXFL01000005
Source: Bacillus wiedmannii strain FSL H7-0353 NODE_14, whole genome shotgun sequence
Type: bacteriocin
Number of proteins with BLAST hits to this cluster: 2
Cumulative BLAST score: 933

Table of genes, locations, strands and annotations of subject cluster:

Table of Blast hits (query gene, subject gene, %identity, blast score, %coverage, e-value):
ctg1_128	A6278_RS03665	34	66	52.78969957081545	4.9e-09
ctg1_129	A6278_RS03660	61	867	97.69021739130434	1.3e-249


>>
39. NZ_FMZR01000027
Source: Bacillus cereus strain KPR-7A, whole genome shotgun sequence
Type: bacteriocin
Number of proteins with BLAST hits to this cluster: 2
Cumulative BLAST score: 933

Table of genes, locations, strands and annotations of subject cluster:
BLS53_RS27590	BLS53_RS27590	46133	47241	-	HD_family_phosphohydrolase
BLS53_RS31145	BLS53_RS31145	47898	47981	-	hypothetical_protein

Table of Blast hits (query gene, subject gene, %identity, blast score, %coverage, e-value):
ctg1_128	BLS53_RS27560	34	66	52.78969957081545	4.9e-09
ctg1_129	BLS53_RS27565	61	867	97.69021739130434	1.3e-249


>>
40. NZ_JH791975
Source: Bacillus cereus BAG5X2-1 supercont1.1, whole genome shotgun sequence
Type: bacteriocin
Number of proteins with BLAST hits to this cluster: 2
Cumulative BLAST score: 933

Table of genes, locations, strands and annotations of subject cluster:
IEI_RS31055	IEI_RS31055	3969668	3969826	-	hypothetical_protein

Table of Blast hits (query gene, subject gene, %identity, blast score, %coverage, e-value):
ctg1_128	IEI_RS20480	34	66	52.78969957081545	4.9e-09
ctg1_129	IEI_RS20485	61	867	97.69021739130434	1.3e-249


>>
41. NZ_LXFQ01000012
Source: Bacillus wiedmannii strain FSL M7-1251 NODE_20, whole genome shotgun sequence
Type: bacteriocin
Number of proteins with BLAST hits to this cluster: 2
Cumulative BLAST score: 933

Table of genes, locations, strands and annotations of subject cluster:
A6283_RS10265	A6283_RS10265	76927	77208	-	hypothetical_protein

Table of Blast hits (query gene, subject gene, %identity, blast score, %coverage, e-value):
ctg1_128	A6283_RS10250	34	66	52.78969957081545	4.9e-09
ctg1_129	A6283_RS10255	61	867	97.69021739130434	1.3e-249


>>
42. NZ_JYPF01000006
Source: Bacillus cereus strain 14294-3 (M6) contig564, whole genome shotgun sequence
Type: bacteriocin
Number of proteins with BLAST hits to this cluster: 2
Cumulative BLAST score: 933

Table of genes, locations, strands and annotations of subject cluster:
TU50_RS30185	TU50_RS30185	104279	104437	+	hypothetical_protein

Table of Blast hits (query gene, subject gene, %identity, blast score, %coverage, e-value):
ctg1_128	TU50_RS21860	34	66	52.78969957081545	4.9e-09
ctg1_129	TU50_RS21855	61	867	97.69021739130434	1.3e-249


>>
43. NZ_LABO01000043
Source: Bacillus cereus strain RIMV BC 126 221, whole genome shotgun sequence
Type: bacteriocin
Number of proteins with BLAST hits to this cluster: 2
Cumulative BLAST score: 933

Table of genes, locations, strands and annotations of subject cluster:
TU65_RS19165	TU65_RS19165	64247	65146	-	S-layer_protein
TU65_RS29265	TU65_RS29265	65243	65380	-	alpha-L-glutamate_ligase
TU65_RS29270	TU65_RS29270	65523	65675	-	alpha-L-glutamate_ligase

Table of Blast hits (query gene, subject gene, %identity, blast score, %coverage, e-value):
ctg1_128	TU65_RS19170	34	66	52.78969957081545	4.9e-09
ctg1_129	TU65_RS19175	61	867	97.69021739130434	1.3e-249


>>
44. NZ_CM000729
Source: Bacillus cereus Rock1-15 chromosome, whole genome shotgun sequence
Type: bacteriocin
Number of proteins with BLAST hits to this cluster: 2
Cumulative BLAST score: 931

Table of genes, locations, strands and annotations of subject cluster:

Table of Blast hits (query gene, subject gene, %identity, blast score, %coverage, e-value):
ctg1_128	BCERE0018_RS29315	35	67	52.78969957081545	2.9e-09
ctg1_129	BCERE0018_RS29310	61	864	97.69021739130434	8.4e-249


>>
45. NZ_CP018742
Source: Bacillus cereus strain FORC_047 plasmid pFORC47_2, complete sequence
Type: bacteriocin
Number of proteins with BLAST hits to this cluster: 2
Cumulative BLAST score: 931

Table of genes, locations, strands and annotations of subject cluster:
FORC47_RS30225	FORC47_RS30225	141764	141970	+	hypothetical_protein

Table of Blast hits (query gene, subject gene, %identity, blast score, %coverage, e-value):
ctg1_128	FORC47_RS30195	35	67	52.78969957081545	2.9e-09
ctg1_129	FORC47_RS30190	61	864	97.69021739130434	8.4e-249


>>
46. NZ_JH791955
Source: Bacillus cereus BAG4X12-1 supercont1.5, whole genome shotgun sequence
Type: bacteriocin
Number of proteins with BLAST hits to this cluster: 2
Cumulative BLAST score: 931

Table of genes, locations, strands and annotations of subject cluster:
IE9_RS28135	IE9_RS28135	65005	65234	+	hypothetical_protein

Table of Blast hits (query gene, subject gene, %identity, blast score, %coverage, e-value):
ctg1_128	IE9_RS28110	35	67	52.78969957081545	2.9e-09
ctg1_129	IE9_RS28115	61	864	97.69021739130434	1.1e-248


>>
47. NZ_JYPH01000020
Source: Bacillus cereus strain F528-94 contig253, whole genome shotgun sequence
Type: bacteriocin
Number of proteins with BLAST hits to this cluster: 2
Cumulative BLAST score: 930

Table of genes, locations, strands and annotations of subject cluster:
TU52_RS08055	TU52_RS08055	110119	110400	+	alpha-L-glutamate_ligase

Table of Blast hits (query gene, subject gene, %identity, blast score, %coverage, e-value):
ctg1_128	TU52_RS08050	33	63	52.78969957081545	3.2e-08
ctg1_129	TU52_RS08045	61	867	97.69021739130434	1.3e-249


>>
48. NC_016779
Source: Bacillus cereus F837/76, complete genome
Type: bacteriocin
Number of proteins with BLAST hits to this cluster: 2
Cumulative BLAST score: 926

Table of genes, locations, strands and annotations of subject cluster:

Table of Blast hits (query gene, subject gene, %identity, blast score, %coverage, e-value):
ctg1_128	BCF_RS21810	34	64	52.78969957081545	1.9e-08
ctg1_129	BCF_RS21815	61	862	97.69021739130434	3.2e-248


>>
49. NC_008600
Source: Bacillus thuringiensis str. Al Hakam, complete genome
Type: bacteriocin
Number of proteins with BLAST hits to this cluster: 2
Cumulative BLAST score: 925

Table of genes, locations, strands and annotations of subject cluster:
BALH_RS22095	BALH_RS22095	4255834	4256232	+	enamine_deaminase_RidA

Table of Blast hits (query gene, subject gene, %identity, blast score, %coverage, e-value):
ctg1_128	BALH_RS22100	34	64	52.78969957081545	1.9e-08
ctg1_129	BALH_RS22105	61	861	97.69021739130434	5.5e-248


>>
50. NZ_CP009641
Source: Bacillus cereus 03BB108, complete genome
Type: bacteriocin
Number of proteins with BLAST hits to this cluster: 2
Cumulative BLAST score: 925

Table of genes, locations, strands and annotations of subject cluster:
AK40_RS19125	AK40_RS19125	2952317	2952715	+	enamine_deaminase_RidA

Table of Blast hits (query gene, subject gene, %identity, blast score, %coverage, e-value):
ctg1_128	AK40_RS19130	34	64	52.78969957081545	1.9e-08
ctg1_129	AK40_RS19135	61	861	97.69021739130434	5.5e-248
```
