## Supplementary material for "Delving into the *Bacillus cereus* group biosynthetic gene clusters cosmos: a comparative-genomics-based classification framework": antiSMASH profiles + BIG-SCAPE output: CP046511.1_c3.txt

```
ClusterBlast scores for CP046511.1

Table of genes, locations, strands and annotations of query cluster:
ctg1_244	263854	264439	-		
ctg1_245	264462	265059	-		
ctg1_246	265187	266066	-		
ctg1_247	266267	267281	+		
ctg1_248	267395	268826	-		
ctg1_249	269176	269470	-		
ctg1_250	269623	270937	+		
ctg1_251	271045	272329	+		
ctg1_252	272398	272650	-		
ctg1_253	272706	273945	-		
ctg1_254	274005	274587	-		
ctg1_255	274667	274811	-		
ctg1_256	274936	275179	-		
ctg1_257	275192	275507	-		
ctg1_258	275517	275889	-		
ctg1_259	276260	278285	+		
ctg1_260	278725	280270	-		
ctg1_261	280665	281415	-		
ctg1_262	281411	282410	-		
ctg1_263	282406	283180	-		
ctg1_264	283151	283472	-		
ctg1_265	283727	287309	-		
ctg1_266	287443	289186	-		
ctg1_267	289686	291000	+		
ctg1_268	291115	291772	-		
ctg1_269	291789	292599	-		
ctg1_270	292975	295165	+		
ctg1_271	295203	298149	-		
ctg1_272	298453	299245	-		
ctg1_273	299249	300887	-		
ctg1_274	301092	302757	-		
ctg1_275	303000	304335	+		
ctg1_276	304456	305140	-		
ctg1_277	305296	305986	-		
ctg1_278	306188	307151	-		


Significant hits: 
1. NZ_CP026678	Bacillus cereus strain TG1-6 chromosome, complete genome
2. NZ_CP017060	Bacillus cereus strain FORC_047 chromosome, complete genome
3. NZ_CM001804	Bacillus thuringiensis DAR 81934 chromosome chromosome, whole genome shotgun sequence
4. NZ_CP020383	Bacillus cereus strain FORC60 chromosome, complete genome
5. NZ_CP022445	Bacillus cereus C1L chromosome, complete genome
6. NZ_KE332538	Bacillus cereus BAG1O-3 supercont1.3, whole genome shotgun sequence
7. NZ_CP011151	Bacillus cereus strain CMCC P0021, complete genome
8. NZ_CP012099	Bacillus thuringiensis strain HS18-1, complete genome
9. NZ_KB976247	Bacillus cereus BAG1X2-3 acrGT-supercont1.3, whole genome shotgun sequence
10. NZ_MUAJ01000008	Bacillus cereus strain FSL H8-0485 NODE_8_length_197979_cov_3_59598_ID_11708, whole genome shotgun sequence
11. NZ_JH792104	Bacillus cereus MSX-A1 supercont1.1, whole genome shotgun sequence
12. NZ_CP020002	Bacillus thuringiensis strain L-7601, complete genome
13. NZ_CP012483	Bacillus cereus strain NJ-W, complete genome
14. NZ_MRWR01000171	Bacillus sp. MB366 NODE_7_length_215200_cov_65.7449_ID_13, whole genome shotgun sequence
15. NC_011772	Bacillus cereus G9842, complete genome
16. NZ_JH791833	Bacillus cereus VD169 supercont1.1, whole genome shotgun sequence
17. NZ_MSTN01000010	Bacillus thuringiensis strain DNG9 DNG9_Contig_13, whole genome shotgun sequence
18. NC_018877	Bacillus thuringiensis Bt407, complete genome
19. NZ_MQTJ01000013	Bacillus cereus strain MOD1_Bc86 Bc86_contig_13, whole genome shotgun sequence
20. NZ_ABDA02000001	Bacillus cereus AH1134 gcontig_1113129653792, whole genome shotgun sequence
21. NZ_CM000734	Bacillus cereus Rock4-2 chromosome, whole genome shotgun sequence
22. NZ_JH791942	Bacillus cereus BAG4O-1 supercont1.1, whole genome shotgun sequence
23. NZ_JH792224	Bacillus cereus BAG1X1-2 supercont1.3, whole genome shotgun sequence
24. NZ_FRBJ01000010	Bacillus sp. bc15, whole genome shotgun sequence
25. NZ_JH804683	Bacillus cereus HuB1-1 supercont1.1, whole genome shotgun sequence
26. NZ_CP019230	Bacillus thuringiensis strain YGd22-03, complete genome
27. NZ_CP022345	Bacillus thuringiensis strain c25 chromosome, complete genome
28. NZ_CM000715	Bacillus cereus ATCC 10876 chromosome, whole genome shotgun sequence
29. NZ_CM000717	Bacillus cereus 172560W chromosome, whole genome shotgun sequence
30. NZ_LXJX01000026	Bacillus sp. SM1 SM1_c31, whole genome shotgun sequence
31. NZ_JH414713	Bacillus sp. 7_6_55CFAA_CT2 supercont1.6, whole genome shotgun sequence
32. NZ_CM000736	Bacillus cereus F65185 chromosome, whole genome shotgun sequence
33. NZ_CP009686	Bacillus cereus strain FORC_005, complete genome
34. NZ_JH791951	Bacillus cereus BAG4X12-1 supercont1.1, whole genome shotgun sequence
35. NZ_LABI01000008	Bacillus cereus strain INRA C3 129, whole genome shotgun sequence
36. NZ_LABH01000035	Bacillus cereus strain INRA A3 250, whole genome shotgun sequence
37. NZ_MIFP01000008	Bacillus cereus strain MOD1_Bc77 Bc77_contig_8, whole genome shotgun sequence
38. NZ_JH792283	Bacillus cereus VD022 supercont1.5, whole genome shotgun sequence
39. NZ_CP016315	Bacillus cereus strain D12_2 chromosome, complete genome
40. NZ_CP012691	Bacillus cereus strain FORC_024, complete genome
41. NZ_KB976265	Bacillus cereus VD196 acqVw-supercont1.2, whole genome shotgun sequence
42. NZ_LJJZ01000023	Bacillus cereus strain B4081 scaffold14, whole genome shotgun sequence
43. NZ_KB976537	Bacillus cereus HuB4-4 acqVu-supercont1.1, whole genome shotgun sequence
44. NZ_CP010577	Bacillus thuringiensis serovar morrisoni strain BGSC 4AA1, complete genome
45. NZ_KB976119	Bacillus cereus str. Schrouff acsZZ-supercont2.4, whole genome shotgun sequence
46. NZ_CP017234	Bacillus cereus strain FORC_048, complete genome
47. NZ_LZRB01000008	Bacillus cereus strain N31 contig16, whole genome shotgun sequence
48. NZ_LXLH01000010	Bacillus thuringiensis strain GOE3 BTGOE3_contig000010, whole genome shotgun sequence
49. NZ_JYFW01000022	Bacillus cereus strain #17 contig301, whole genome shotgun sequence
50. NZ_CP011145	Bacillus cereus strain FORC_013, complete sequence


Details:

>>
1. NZ_CP026678
Source: Bacillus cereus strain TG1-6 chromosome, complete genome
Type: other
Number of proteins with BLAST hits to this cluster: 34
Cumulative BLAST score: 23335

Table of genes, locations, strands and annotations of subject cluster:

Table of Blast hits (query gene, subject gene, %identity, blast score, %coverage, e-value):
ctg1_244	C2I25_RS09300	100	397	100.0	1e-108
ctg1_244	C2I25_RS09305	40	155	95.36082474226805	8.7e-36
ctg1_245	C2I25_RS09305	100	407	100.0	7.6e-112
ctg1_245	C2I25_RS09300	40	157	93.43434343434343	1.8e-36
ctg1_246	C2I25_RS09310	97	572	100.0	2e-161
ctg1_247	C2I25_RS09315	96	93	14.540059347181009	5.4e-17
ctg1_248	C2I25_RS09320	98	961	100.0	3.3e-278
ctg1_249	C2I25_RS09325	100	190	100.0	9.3e-47
ctg1_250	C2I25_RS09330	98	882	100.0	1.8e-254
ctg1_251	C2I25_RS09335	98	806	100.0	1.2e-231
ctg1_252	C2I25_RS09340	100	163	100.0	1.4e-38
ctg1_253	C2I25_RS09345	96	735	99.51456310679612	3.3e-210
ctg1_254	C2I25_RS09350	100	373	100.0	2e-101
ctg1_255	C2I25_RS09355	94	90	100.0	6.4e-17
ctg1_257	C2I25_RS09365	99	204	100.0	5.1e-51
ctg1_258	C2I25_RS09370	97	188	100.0	4.5e-46
ctg1_259	C2I25_RS09380	98	1355	100.0	0.0
ctg1_260	C2I25_RS09385	96	971	100.0	4.5e-281
ctg1_261	C2I25_RS09390	100	492	100.0	2.9e-137
ctg1_262	C2I25_RS09395	99	668	100.0	4e-190
ctg1_263	C2I25_RS09400	100	476	100.0	2.3e-132
ctg1_264	C2I25_RS09405	100	204	100.0	5.2e-51
ctg1_265	C2I25_RS09410	98	2303	100.0	0.0
ctg1_266	C2I25_RS09415	99	762	100.0	3.6e-218
ctg1_267	C2I25_RS09420	99	806	100.0	1.2e-231
ctg1_268	C2I25_RS09425	99	415	100.0	5.2e-114
ctg1_269	C2I25_RS09430	97	492	100.0	2.4e-137
ctg1_270	C2I25_RS09435	99	1427	100.0	0.0
ctg1_271	C2I25_RS09440	94	1446	101.01936799184506	0.0
ctg1_272	C2I25_RS09445	98	531	100.0	6e-149
ctg1_273	C2I25_RS09450	100	1054	100.0	4.3e-306
ctg1_274	C2I25_RS09455	99	1154	100.0	0.0
ctg1_275	C2I25_RS09460	98	918	100.0	3.9e-265
ctg1_276	C2I25_RS09465	95	426	100.0	1.8e-117
ctg1_277	C2I25_RS09470	100	448	100.0	5.9e-124
ctg1_278	C2I25_RS09475	99	614	100.0	6.6e-174


>>
2. NZ_CP017060
Source: Bacillus cereus strain FORC_047 chromosome, complete genome
Type: other
Number of proteins with BLAST hits to this cluster: 34
Cumulative BLAST score: 23119

Table of genes, locations, strands and annotations of subject cluster:

Table of Blast hits (query gene, subject gene, %identity, blast score, %coverage, e-value):
ctg1_244	FORC47_RS02340	100	397	100.0	1e-108
ctg1_244	FORC47_RS02335	40	155	95.36082474226805	8.7e-36
ctg1_245	FORC47_RS02335	100	407	100.0	7.6e-112
ctg1_245	FORC47_RS02340	40	157	93.43434343434343	1.8e-36
ctg1_246	FORC47_RS02330	97	572	100.0	2e-161
ctg1_247	FORC47_RS02325	94	92	14.540059347181009	9.2e-17
ctg1_248	FORC47_RS02320	98	966	100.0	1e-279
ctg1_249	FORC47_RS02315	100	190	100.0	9.3e-47
ctg1_250	FORC47_RS02310	98	882	100.0	1.8e-254
ctg1_251	FORC47_RS02305	98	806	100.0	1.2e-231
ctg1_252	FORC47_RS02300	100	163	100.0	1.4e-38
ctg1_253	FORC47_RS02295	97	738	99.51456310679612	3.9e-211
ctg1_254	FORC47_RS02290	100	373	100.0	2e-101
ctg1_255	FORC47_RS02285	94	91	100.0	3.7e-17
ctg1_257	FORC47_RS02275	99	204	100.0	5.1e-51
ctg1_258	FORC47_RS02270	97	188	100.0	4.5e-46
ctg1_259	FORC47_RS02260	97	1350	100.0	0.0
ctg1_260	FORC47_RS02255	96	971	100.0	3.4e-281
ctg1_261	FORC47_RS02250	100	494	100.0	7.8e-138
ctg1_262	FORC47_RS02245	99	667	100.0	8.9e-190
ctg1_263	FORC47_RS02240	100	476	100.0	2.3e-132
ctg1_264	FORC47_RS02235	100	204	100.0	5.2e-51
ctg1_265	FORC47_RS02230	97	2298	100.0	0.0
ctg1_266	FORC47_RS02225	99	761	100.0	6.1e-218
ctg1_267	FORC47_RS02220	99	804	100.0	8e-231
ctg1_268	FORC47_RS02215	98	413	100.0	2e-113
ctg1_269	FORC47_RS02210	97	494	100.0	8.4e-138
ctg1_270	FORC47_RS02205	99	1424	100.0	0.0
ctg1_271	FORC47_RS02200	79	1222	100.0	0.0
ctg1_272	FORC47_RS02195	98	532	100.0	2.1e-149
ctg1_273	FORC47_RS02190	100	1052	100.0	1.6e-305
ctg1_274	FORC47_RS02185	100	1156	100.0	0.0
ctg1_275	FORC47_RS02180	99	922	100.0	1.6e-266
ctg1_276	FORC47_RS02175	96	435	100.0	5.1e-120
ctg1_277	FORC47_RS02170	100	447	100.0	7.7e-124
ctg1_278	FORC47_RS02165	99	616	100.0	1.3e-174


>>
3. NZ_CM001804
Source: Bacillus thuringiensis DAR 81934 chromosome chromosome, whole genome shotgun sequence
Type: other
Number of proteins with BLAST hits to this cluster: 34
Cumulative BLAST score: 22886

Table of genes, locations, strands and annotations of subject cluster:
D828_RS32430	D828_RS32430	627068	627256	+	hypothetical_protein

Table of Blast hits (query gene, subject gene, %identity, blast score, %coverage, e-value):
ctg1_244	D828_RS0104750	100	397	100.0	1e-108
ctg1_244	D828_RS0104755	66	267	97.42268041237114	1.6e-69
ctg1_244	D828_RS0104745	40	155	95.36082474226805	8.7e-36
ctg1_245	D828_RS0104745	100	407	100.0	7.6e-112
ctg1_245	D828_RS0104755	41	169	100.0	3.5e-40
ctg1_245	D828_RS0104750	40	157	93.43434343434343	1.8e-36
ctg1_246	D828_RS0104740	100	592	100.0	2.5e-167
ctg1_247	D828_RS0104735	100	97	14.540059347181009	3.7e-18
ctg1_248	D828_RS0104730	100	981	100.0	3.1e-284
ctg1_249	D828_RS0104725	100	190	100.0	9.3e-47
ctg1_250	D828_RS0104720	100	896	100.0	9.1e-259
ctg1_251	D828_RS0104715	100	821	100.0	6.2e-236
ctg1_252	D828_RS0104710	100	163	100.0	1.4e-38
ctg1_253	D828_RS0104705	100	758	99.51456310679612	3.6e-217
ctg1_254	D828_RS0104700	100	374	100.0	5.3e-102
ctg1_255	D828_RS0104695	100	96	100.0	8.9e-19
ctg1_257	D828_RS0104685	100	205	100.0	3e-51
ctg1_258	D828_RS0104680	99	191	100.0	4.1e-47
ctg1_259	D828_RS0104675	100	1370	100.0	0.0
ctg1_260	D828_RS32430	100	131	12.062256809338521	3.6e-28
ctg1_261	D828_RS0104665	100	494	100.0	7.8e-138
ctg1_262	D828_RS0104660	100	671	100.0	6.2e-191
ctg1_263	D828_RS0104655	100	477	100.0	7.8e-133
ctg1_264	D828_RS0104650	100	204	100.0	5.2e-51
ctg1_265	D828_RS0104645	100	2351	100.0	0.0
ctg1_266	D828_RS0104640	100	770	100.0	1.3e-220
ctg1_267	D828_RS0104635	99	808	100.0	4.3e-232
ctg1_268	D828_RS0104630	100	421	100.0	7.3e-116
ctg1_269	D828_RS0104625	100	504	100.0	8.1e-141
ctg1_270	D828_RS0104620	100	1443	100.0	0.0
ctg1_271	D828_RS0104615	78	1182	100.0	0.0
ctg1_272	D828_RS0104610	99	533	100.0	1.6e-149
ctg1_273	D828_RS0104605	99	1047	100.0	4e-304
ctg1_274	D828_RS0104600	100	1161	100.0	0.0
ctg1_275	D828_RS0104595	97	908	100.0	3.1e-262
ctg1_276	D828_RS0104590	97	436	100.0	2.3e-120
ctg1_277	D828_RS0104585	98	439	100.0	2.1e-121
ctg1_278	D828_RS0104580	100	620	100.0	1.2e-175


>>
4. NZ_CP020383
Source: Bacillus cereus strain FORC60 chromosome, complete genome
Type: other
Number of proteins with BLAST hits to this cluster: 34
Cumulative BLAST score: 22673

Table of genes, locations, strands and annotations of subject cluster:
FORC60_RS02290	FORC60_RS02290	428311	428499	+	ABC_transporter_ATP-binding_protein

Table of Blast hits (query gene, subject gene, %identity, blast score, %coverage, e-value):
ctg1_244	FORC60_RS02375	100	396	100.0	2.2e-108
ctg1_244	FORC60_RS02380	66	264	97.42268041237114	1.3e-68
ctg1_244	FORC60_RS02370	40	153	95.36082474226805	1.9e-35
ctg1_245	FORC60_RS02370	100	404	100.0	6.4e-111
ctg1_245	FORC60_RS02380	41	169	100.0	3.5e-40
ctg1_245	FORC60_RS02375	40	156	93.43434343434343	2.3e-36
ctg1_246	FORC60_RS02365	95	563	100.0	1.6e-158
ctg1_247	FORC60_RS02360	98	95	14.540059347181009	1.1e-17
ctg1_248	FORC60_RS02355	98	962	100.0	1.5e-278
ctg1_249	FORC60_RS02350	99	189	100.0	2.1e-46
ctg1_250	FORC60_RS02345	98	881	100.0	5.2e-254
ctg1_251	FORC60_RS02340	98	807	100.0	7.1e-232
ctg1_252	FORC60_RS02335	100	163	100.0	1.4e-38
ctg1_253	FORC60_RS02330	97	743	99.51456310679612	1.6e-212
ctg1_254	FORC60_RS02325	99	371	100.0	4.5e-101
ctg1_255	FORC60_RS02320	92	91	100.0	2.9e-17
ctg1_257	FORC60_RS02310	95	196	100.0	1.1e-48
ctg1_258	FORC60_RS02305	97	185	100.0	2.9e-45
ctg1_259	FORC60_RS02295	98	1352	100.0	0.0
ctg1_260	FORC60_RS02290	92	123	12.062256809338521	5.7e-26
ctg1_261	FORC60_RS02285	99	488	100.0	4.3e-136
ctg1_262	FORC60_RS02280	100	670	100.0	1.4e-190
ctg1_263	FORC60_RS02275	100	477	100.0	7.8e-133
ctg1_264	FORC60_RS02270	100	204	100.0	5.2e-51
ctg1_265	FORC60_RS02265	97	2287	100.0	0.0
ctg1_266	FORC60_RS02260	100	770	100.0	1.3e-220
ctg1_267	FORC60_RS02255	99	807	100.0	5.6e-232
ctg1_268	FORC60_RS02250	99	417	100.0	8.1e-115
ctg1_269	FORC60_RS02245	96	492	100.0	4.2e-137
ctg1_270	FORC60_RS02240	99	1426	100.0	0.0
ctg1_271	FORC60_RS02235	79	1238	100.0	0.0
ctg1_272	FORC60_RS02230	98	532	100.0	2.1e-149
ctg1_273	FORC60_RS02225	99	1047	100.0	4e-304
ctg1_274	FORC60_RS02220	100	1156	100.0	0.0
ctg1_275	FORC60_RS02215	97	904	100.0	5.8e-261
ctg1_276	FORC60_RS02210	97	441	100.0	5.4e-122
ctg1_277	FORC60_RS02205	100	446	100.0	2.2e-123
ctg1_278	FORC60_RS02200	98	608	100.0	3.6e-172


>>
5. NZ_CP022445
Source: Bacillus cereus C1L chromosome, complete genome
Type: other
Number of proteins with BLAST hits to this cluster: 34
Cumulative BLAST score: 22620

Table of genes, locations, strands and annotations of subject cluster:
CGZ63_RS02510	CGZ63_RS02510	452041	453200	-	FAD-binding_oxidoreductase

Table of Blast hits (query gene, subject gene, %identity, blast score, %coverage, e-value):
ctg1_244	CGZ63_RS02670	100	396	100.0	2.2e-108
ctg1_244	CGZ63_RS02665	40	155	95.36082474226805	8.7e-36
ctg1_245	CGZ63_RS02665	100	407	100.0	7.6e-112
ctg1_245	CGZ63_RS02670	40	156	93.43434343434343	2.3e-36
ctg1_246	CGZ63_RS02660	95	566	100.0	1.9e-159
ctg1_247	CGZ63_RS02655	96	95	14.540059347181009	1.4e-17
ctg1_248	CGZ63_RS02650	98	965	100.0	3e-279
ctg1_249	CGZ63_RS02645	95	183	100.0	1.1e-44
ctg1_250	CGZ63_RS02640	98	879	100.0	1.5e-253
ctg1_251	CGZ63_RS02635	98	807	100.0	7.1e-232
ctg1_252	CGZ63_RS02630	100	163	100.0	1.4e-38
ctg1_253	CGZ63_RS02625	97	738	99.51456310679612	5.1e-211
ctg1_254	CGZ63_RS02620	99	372	100.0	3.4e-101
ctg1_255	CGZ63_RS02615	96	93	100.0	7.5e-18
ctg1_257	CGZ63_RS02605	96	198	100.0	2.8e-49
ctg1_258	CGZ63_RS02600	97	188	100.0	4.5e-46
ctg1_259	CGZ63_RS02590	97	1354	100.0	0.0
ctg1_260	CGZ63_RS02585	97	973	100.0	9e-282
ctg1_261	CGZ63_RS02580	98	485	100.0	2.8e-135
ctg1_262	CGZ63_RS02575	99	668	100.0	3.1e-190
ctg1_263	CGZ63_RS02570	100	477	100.0	7.8e-133
ctg1_264	CGZ63_RS02565	100	204	100.0	5.2e-51
ctg1_265	CGZ63_RS02560	97	2287	100.0	0.0
ctg1_266	CGZ63_RS02555	100	770	100.0	1.7e-220
ctg1_267	CGZ63_RS02550	100	808	100.0	3.3e-232
ctg1_268	CGZ63_RS02545	97	407	99.54128440366972	8.4e-112
ctg1_269	CGZ63_RS02540	95	484	100.0	8.7e-135
ctg1_270	CGZ63_RS02535	99	1424	100.0	0.0
ctg1_271	CGZ63_RS02530	81	1211	100.0	0.0
ctg1_272	CGZ63_RS02525	98	528	100.0	3.9e-148
ctg1_273	CGZ63_RS02520	99	1047	100.0	4e-304
ctg1_274	CGZ63_RS02515	100	1158	100.0	0.0
ctg1_275	CGZ63_RS02510	97	527	58.78378378378378	1.9e-147
ctg1_276	CGZ63_RS02505	98	389	88.54625550660793	1.9e-106
ctg1_277	CGZ63_RS02500	100	446	100.0	2.2e-123
ctg1_278	CGZ63_RS02495	99	612	100.0	3.3e-173


>>
6. NZ_KE332538
Source: Bacillus cereus BAG1O-3 supercont1.3, whole genome shotgun sequence
Type: other
Number of proteins with BLAST hits to this cluster: 33
Cumulative BLAST score: 21881

Table of genes, locations, strands and annotations of subject cluster:
ICA_RS22905	ICA_RS22905	79659	80840	+	cell_wall_anchor_protein

Table of Blast hits (query gene, subject gene, %identity, blast score, %coverage, e-value):
ctg1_244	ICA_RS22895	40	154	95.36082474226805	1.1e-35
ctg1_245	ICA_RS22895	100	404	100.0	6.4e-111
ctg1_246	ICA_RS22900	97	577	100.0	8.2e-163
ctg1_247	ICA_RS22905	96	92	14.540059347181009	1.2e-16
ctg1_248	ICA_RS22910	98	967	100.0	7.8e-280
ctg1_249	ICA_RS22915	100	190	100.0	9.3e-47
ctg1_250	ICA_RS22920	98	886	100.0	1.2e-255
ctg1_251	ICA_RS22925	98	806	100.0	1.2e-231
ctg1_252	ICA_RS22930	100	163	100.0	1.4e-38
ctg1_253	ICA_RS22935	97	745	99.51456310679612	3.2e-213
ctg1_254	ICA_RS22940	100	373	100.0	2e-101
ctg1_255	ICA_RS22945	96	93	100.0	7.5e-18
ctg1_257	ICA_RS22955	99	203	100.0	1.1e-50
ctg1_258	ICA_RS22960	99	191	100.0	4.1e-47
ctg1_259	ICA_RS22965	98	1362	100.0	0.0
ctg1_260	ICA_RS22970	98	985	100.0	2.3e-285
ctg1_261	ICA_RS22975	100	494	100.0	7.8e-138
ctg1_262	ICA_RS22980	100	670	100.0	1.4e-190
ctg1_263	ICA_RS22985	100	476	100.0	2.3e-132
ctg1_264	ICA_RS22990	100	204	100.0	5.2e-51
ctg1_265	ICA_RS22995	98	1926	83.23554065381391	0.0
ctg1_266	ICA_RS23000	100	770	100.0	1.3e-220
ctg1_267	ICA_RS23005	100	810	100.0	6.6e-233
ctg1_268	ICA_RS23010	99	417	100.0	1.1e-114
ctg1_269	ICA_RS23015	97	490	100.0	9.3e-137
ctg1_270	ICA_RS23020	99	1428	100.0	0.0
ctg1_271	ICA_RS23025	94	1448	101.01936799184506	0.0
ctg1_272	ICA_RS23030	98	532	100.0	3.5e-149
ctg1_273	ICA_RS23035	100	1051	100.0	3.6e-305
ctg1_274	ICA_RS23040	100	1156	100.0	0.0
ctg1_275	ICA_RS23045	99	921	100.0	4.6e-266
ctg1_276	ICA_RS23050	100	449	100.0	2e-124
ctg1_277	ICA_RS23055	100	448	100.0	5.9e-124


>>
7. NZ_CP011151
Source: Bacillus cereus strain CMCC P0021, complete genome
Type: other
Number of proteins with BLAST hits to this cluster: 33
Cumulative BLAST score: 21572

Table of genes, locations, strands and annotations of subject cluster:

Table of Blast hits (query gene, subject gene, %identity, blast score, %coverage, e-value):
ctg1_244	WR47_RS02305	40	155	95.36082474226805	8.7e-36
ctg1_245	WR47_RS02305	100	407	100.0	7.6e-112
ctg1_246	WR47_RS02300	97	571	100.0	7.6e-161
ctg1_247	WR47_RS02295	96	93	14.540059347181009	5.4e-17
ctg1_248	WR47_RS02290	98	969	100.0	1.2e-280
ctg1_249	WR47_RS02285	99	189	100.0	2.1e-46
ctg1_250	WR47_RS02280	98	881	100.0	4e-254
ctg1_251	WR47_RS02275	98	805	100.0	3.5e-231
ctg1_252	WR47_RS02270	100	163	100.0	1.4e-38
ctg1_253	WR47_RS02265	97	740	99.51456310679612	7.9e-212
ctg1_254	WR47_RS02260	99	372	100.0	2.6e-101
ctg1_255	WR47_RS02255	94	91	100.0	3.7e-17
ctg1_257	WR47_RS02245	95	198	100.0	3.7e-49
ctg1_258	WR47_RS02240	98	189	100.0	2e-46
ctg1_259	WR47_RS02235	99	1361	100.0	0.0
ctg1_260	WR47_RS02230	98	980	100.0	7.4e-284
ctg1_261	WR47_RS02225	100	492	100.0	2.3e-137
ctg1_262	WR47_RS02220	99	665	100.0	3.4e-189
ctg1_263	WR47_RS02215	100	476	100.0	2.3e-132
ctg1_264	WR47_RS02210	100	204	100.0	5.2e-51
ctg1_265	WR47_RS02205	98	1929	83.23554065381391	0.0
ctg1_266	WR47_RS02200	98	752	100.0	4.8e-215
ctg1_267	WR47_RS02195	100	808	100.0	3.3e-232
ctg1_268	WR47_RS02190	98	412	100.0	2.6e-113
ctg1_269	WR47_RS02185	96	490	100.0	9.3e-137
ctg1_270	WR47_RS02180	99	1427	100.0	0.0
ctg1_271	WR47_RS02175	79	1210	100.0	0.0
ctg1_272	WR47_RS02170	98	533	100.0	1.2e-149
ctg1_273	WR47_RS02165	100	1052	100.0	1.2e-305
ctg1_274	WR47_RS02160	100	1160	100.0	0.0
ctg1_275	WR47_RS02155	98	910	100.0	6.2e-263
ctg1_276	WR47_RS02150	97	440	100.0	1.2e-121
ctg1_277	WR47_RS02145	100	448	100.0	5.9e-124


>>
8. NZ_CP012099
Source: Bacillus thuringiensis strain HS18-1, complete genome
Type: other
Number of proteins with BLAST hits to this cluster: 33
Cumulative BLAST score: 21291

Table of genes, locations, strands and annotations of subject cluster:

Table of Blast hits (query gene, subject gene, %identity, blast score, %coverage, e-value):
ctg1_244	AC241_RS02320	39	152	95.36082474226805	4.3e-35
ctg1_245	AC241_RS02320	100	405	100.0	3.8e-111
ctg1_246	AC241_RS02315	96	570	100.0	1e-160
ctg1_247	AC241_RS02310	96	93	14.540059347181009	5.4e-17
ctg1_248	AC241_RS02305	98	967	100.0	4.6e-280
ctg1_249	AC241_RS02300	100	190	100.0	9.3e-47
ctg1_250	AC241_RS02295	98	886	100.0	1.2e-255
ctg1_251	AC241_RS02290	98	806	100.0	1.2e-231
ctg1_252	AC241_RS02285	99	160	100.0	8.9e-38
ctg1_253	AC241_RS02280	97	740	99.51456310679612	7.9e-212
ctg1_254	AC241_RS02275	99	372	100.0	3.4e-101
ctg1_255	AC241_RS02270	94	91	100.0	3.7e-17
ctg1_257	AC241_RS02260	98	203	100.0	1.1e-50
ctg1_258	AC241_RS02255	98	190	100.0	1.5e-46
ctg1_259	AC241_RS02250	98	1351	100.0	0.0
ctg1_260	AC241_RS02245	96	966	100.38910505836576	1.4e-279
ctg1_261	AC241_RS02240	98	486	100.0	2.1e-135
ctg1_262	AC241_RS02235	99	665	100.0	3.4e-189
ctg1_263	AC241_RS02230	100	476	100.0	2.3e-132
ctg1_264	AC241_RS02225	99	202	100.0	2e-50
ctg1_265	AC241_RS02220	76	1572	83.82229673093042	0.0
ctg1_266	AC241_RS02215	86	690	99.82758620689656	1.7e-196
ctg1_267	AC241_RS02210	99	805	100.0	3.6e-231
ctg1_268	AC241_RS02205	97	408	100.0	6.4e-112
ctg1_269	AC241_RS02200	99	500	100.0	1.5e-139
ctg1_270	AC241_RS02195	99	1428	100.0	0.0
ctg1_271	AC241_RS02190	90	1382	101.01936799184506	0.0
ctg1_272	AC241_RS02185	98	531	100.0	6e-149
ctg1_273	AC241_RS02180	100	1054	100.0	5.6e-306
ctg1_274	AC241_RS02175	100	1157	100.0	0.0
ctg1_275	AC241_RS02170	98	916	100.0	8.6e-265
ctg1_276	AC241_RS02165	96	431	100.0	4.3e-119
ctg1_277	AC241_RS02160	100	446	100.0	2.2e-123


>>
9. NZ_KB976247
Source: Bacillus cereus BAG1X2-3 acrGT-supercont1.3, whole genome shotgun sequence
Type: other
Number of proteins with BLAST hits to this cluster: 33
Cumulative BLAST score: 21213

Table of genes, locations, strands and annotations of subject cluster:
ICM_RS28495	ICM_RS28495	196796	197218	-	cell_wall_anchor_protein
ICM_RS28500	ICM_RS28500	197604	197929	-	cell_wall_anchor_protein

Table of Blast hits (query gene, subject gene, %identity, blast score, %coverage, e-value):
ctg1_244	ICM_RS28510	40	155	95.36082474226805	8.7e-36
ctg1_245	ICM_RS28510	100	407	100.0	7.6e-112
ctg1_246	ICM_RS28505	96	570	100.0	1e-160
ctg1_247	ICM_RS28500	96	93	14.540059347181009	5.4e-17
ctg1_247	ICM_RS28495	93	82	12.462908011869436	9.5e-14
ctg1_248	ICM_RS28490	98	967	100.0	4.6e-280
ctg1_249	ICM_RS28485	100	190	100.0	9.3e-47
ctg1_250	ICM_RS28480	98	886	100.0	1.2e-255
ctg1_251	ICM_RS28475	98	806	100.0	1.2e-231
ctg1_252	ICM_RS28470	100	163	100.0	1.4e-38
ctg1_253	ICM_RS28465	97	738	99.51456310679612	3e-211
ctg1_254	ICM_RS28460	98	368	100.0	5e-100
ctg1_255	ICM_RS28455	94	91	100.0	3.7e-17
ctg1_257	ICM_RS28445	97	201	100.0	4.3e-50
ctg1_258	ICM_RS28440	95	190	100.0	1.5e-46
ctg1_259	ICM_RS28435	98	1349	100.0	0.0
ctg1_260	ICM_RS28430	96	966	100.38910505836576	1.4e-279
ctg1_261	ICM_RS28425	98	486	100.0	2.1e-135
ctg1_262	ICM_RS28420	99	665	100.0	3.4e-189
ctg1_263	ICM_RS28415	100	476	100.0	2.3e-132
ctg1_264	ICM_RS28410	99	202	100.0	2e-50
ctg1_265	ICM_RS28405	76	1572	83.82229673093042	0.0
ctg1_266	ICM_RS28400	86	690	99.82758620689656	1.7e-196
ctg1_267	ICM_RS28395	99	804	100.0	8e-231
ctg1_268	ICM_RS28390	97	408	100.0	6.4e-112
ctg1_269	ICM_RS28385	99	498	100.0	4.4e-139
ctg1_270	ICM_RS28380	99	1425	100.0	0.0
ctg1_271	ICM_RS28375	79	1222	100.0	0.0
ctg1_272	ICM_RS28370	98	530	100.0	7.9e-149
ctg1_273	ICM_RS28365	100	1054	100.0	4.3e-306
ctg1_274	ICM_RS28360	99	1155	100.0	0.0
ctg1_275	ICM_RS28355	99	920	100.0	1e-265
ctg1_276	ICM_RS28350	97	436	100.0	1.3e-120
ctg1_277	ICM_RS28345	100	448	100.0	5.9e-124


>>
10. NZ_MUAJ01000008
Source: Bacillus cereus strain FSL H8-0485 NODE_8_length_197979_cov_3_59598_ID_11708, whole genome shotgun sequence
Type: other
Number of proteins with BLAST hits to this cluster: 33
Cumulative BLAST score: 20896

Table of genes, locations, strands and annotations of subject cluster:
BW897_RS12310	BW897_RS12310	87992	88069	-	histidine_kinase

Table of Blast hits (query gene, subject gene, %identity, blast score, %coverage, e-value):
ctg1_244	BW897_RS12260	39	151	95.36082474226805	1.3e-34
ctg1_245	BW897_RS12260	98	398	100.0	3.5e-109
ctg1_246	BW897_RS12265	78	473	100.0	1.7e-131
ctg1_247	BW897_RS12270	90	87	14.540059347181009	3.9e-15
ctg1_248	BW897_RS12275	96	954	100.0	5.2e-276
ctg1_249	BW897_RS12280	86	170	100.0	1.3e-40
ctg1_250	BW897_RS12285	91	827	100.0	5.2e-238
ctg1_251	BW897_RS12290	97	800	100.0	6.6e-230
ctg1_252	BW897_RS12295	92	145	98.79518072289156	2.3e-33
ctg1_253	BW897_RS12300	95	727	98.30097087378641	1.2e-207
ctg1_254	BW897_RS12305	98	367	100.0	8.5e-100
ctg1_257	BW897_RS12320	94	195	99.03846153846155	2.4e-48
ctg1_258	BW897_RS12325	93	176	100.0	1.8e-42
ctg1_259	BW897_RS12335	94	1309	100.0	0.0
ctg1_260	BW897_RS12340	88	892	99.0272373540856	2.6e-257
ctg1_261	BW897_RS12345	94	466	100.0	2.3e-129
ctg1_262	BW897_RS12350	98	658	100.0	3.2e-187
ctg1_263	BW897_RS12355	98	468	100.0	3.6e-130
ctg1_264	BW897_RS12360	97	200	100.0	7.5e-50
ctg1_265	BW897_RS12365	69	1649	100.08382229673094	0.0
ctg1_266	BW897_RS12370	95	727	99.82758620689656	1.3e-207
ctg1_267	BW897_RS12375	98	798	100.0	4.4e-229
ctg1_268	BW897_RS12380	75	321	99.54128440366972	6e-86
ctg1_269	BW897_RS12385	95	479	98.88475836431226	2.8e-133
ctg1_270	BW897_RS12390	95	1381	100.0	0.0
ctg1_271	BW897_RS12395	78	1137	100.0	0.0
ctg1_272	BW897_RS12400	90	492	100.0	4.1e-137
ctg1_273	BW897_RS12405	97	1035	100.0	2e-300
ctg1_274	BW897_RS12410	95	1112	99.81949458483754	0.0
ctg1_275	BW897_RS12415	90	850	100.0	9.9e-245
ctg1_276	BW897_RS12420	88	406	100.0	2.5e-111
ctg1_277	BW897_RS12425	99	442	100.0	3.2e-122
ctg1_278	BW897_RS12430	97	604	100.0	8.9e-171


>>
11. NZ_JH792104
Source: Bacillus cereus MSX-A1 supercont1.1, whole genome shotgun sequence
Type: other
Number of proteins with BLAST hits to this cluster: 33
Cumulative BLAST score: 22639

Table of genes, locations, strands and annotations of subject cluster:
II5_RS23195	II5_RS23195	4533919	4534165	+	hypothetical_protein
II5_RS23200	II5_RS23200	4534558	4534926	+	cell_wall_anchor_protein

Table of Blast hits (query gene, subject gene, %identity, blast score, %coverage, e-value):
ctg1_244	II5_RS23180	100	397	100.0	1e-108
ctg1_244	II5_RS23185	40	155	95.36082474226805	8.7e-36
ctg1_245	II5_RS23185	100	407	100.0	7.6e-112
ctg1_245	II5_RS23180	40	157	93.43434343434343	1.8e-36
ctg1_246	II5_RS23190	99	591	100.0	5.5e-167
ctg1_247	II5_RS23195	100	97	14.540059347181009	3.7e-18
ctg1_247	II5_RS23200	100	88	22.8486646884273	1.7e-15
ctg1_248	II5_RS23205	100	981	100.0	3.1e-284
ctg1_249	II5_RS23210	100	190	100.0	9.3e-47
ctg1_250	II5_RS23215	100	896	100.0	9.1e-259
ctg1_251	II5_RS23220	100	821	100.0	6.2e-236
ctg1_252	II5_RS23225	100	163	100.0	1.4e-38
ctg1_253	II5_RS23230	100	758	99.51456310679612	3.6e-217
ctg1_254	II5_RS23235	100	374	100.0	5.3e-102
ctg1_255	II5_RS23240	100	96	100.0	8.9e-19
ctg1_257	II5_RS23250	100	205	100.0	3e-51
ctg1_258	II5_RS23255	99	191	100.0	4.1e-47
ctg1_259	II5_RS23260	100	1370	100.0	0.0
ctg1_260	II5_RS23265	100	1002	100.0	2.4e-290
ctg1_261	II5_RS23270	100	494	100.0	7.8e-138
ctg1_262	II5_RS23275	100	671	100.0	6.2e-191
ctg1_263	II5_RS23280	100	477	100.0	7.8e-133
ctg1_264	II5_RS23285	100	204	100.0	5.2e-51
ctg1_265	II5_RS23290	100	1971	83.23554065381391	0.0
ctg1_266	II5_RS23295	100	770	100.0	1.3e-220
ctg1_267	II5_RS23300	100	810	100.0	6.6e-233
ctg1_268	II5_RS23305	99	418	100.0	6.2e-115
ctg1_269	II5_RS23310	100	504	100.0	8.1e-141
ctg1_270	II5_RS23315	100	1442	100.0	0.0
ctg1_271	II5_RS23320	89	1363	100.0	0.0
ctg1_272	II5_RS23325	99	537	100.0	6.5e-151
ctg1_273	II5_RS23330	100	1054	100.0	4.3e-306
ctg1_274	II5_RS23335	100	1163	100.0	0.0
ctg1_275	II5_RS23340	100	926	100.0	8.3e-268
ctg1_276	II5_RS23345	100	448	100.0	5.8e-124
ctg1_277	II5_RS23350	100	448	100.0	5.9e-124


>>
12. NZ_CP020002
Source: Bacillus thuringiensis strain L-7601, complete genome
Type: other
Number of proteins with BLAST hits to this cluster: 33
Cumulative BLAST score: 22538

Table of genes, locations, strands and annotations of subject cluster:
B4918_RS02170	B4918_RS02170	399561	401302	+	methyl-accepting_chemotaxis_protein

Table of Blast hits (query gene, subject gene, %identity, blast score, %coverage, e-value):
ctg1_244	B4918_RS02285	100	397	100.0	1e-108
ctg1_244	B4918_RS02280	40	155	95.36082474226805	8.7e-36
ctg1_245	B4918_RS02280	100	407	100.0	7.6e-112
ctg1_245	B4918_RS02285	40	157	93.43434343434343	1.8e-36
ctg1_246	B4918_RS02275	100	592	100.0	2.5e-167
ctg1_247	B4918_RS02270	100	97	14.540059347181009	3.7e-18
ctg1_248	B4918_RS02265	100	981	100.0	3.1e-284
ctg1_249	B4918_RS02260	100	190	100.0	9.3e-47
ctg1_250	B4918_RS02255	100	896	100.0	9.1e-259
ctg1_251	B4918_RS02250	100	819	100.0	2.4e-235
ctg1_252	B4918_RS02245	100	163	100.0	1.4e-38
ctg1_253	B4918_RS02240	100	758	99.51456310679612	3.6e-217
ctg1_254	B4918_RS02235	100	374	100.0	5.3e-102
ctg1_255	B4918_RS02230	100	96	100.0	8.9e-19
ctg1_257	B4918_RS02220	100	205	100.0	3e-51
ctg1_258	B4918_RS02215	99	191	100.0	4.1e-47
ctg1_259	B4918_RS02205	98	1355	100.0	0.0
ctg1_260	B4918_RS02200	99	993	100.0	8.4e-288
ctg1_261	B4918_RS02195	100	492	100.0	3.8e-137
ctg1_262	B4918_RS02190	99	663	100.0	9.9e-189
ctg1_263	B4918_RS02185	100	477	100.0	7.8e-133
ctg1_264	B4918_RS02180	100	204	100.0	5.2e-51
ctg1_265	B4918_RS02175	100	1968	83.23554065381391	0.0
ctg1_266	B4918_RS02170	100	725	77.06896551724138	4.8e-207
ctg1_267	B4918_RS02165	99	807	100.0	9.5e-232
ctg1_268	B4918_RS02160	100	421	100.0	7.3e-116
ctg1_269	B4918_RS02155	100	504	100.0	8.1e-141
ctg1_270	B4918_RS02150	100	1441	100.0	0.0
ctg1_271	B4918_RS02145	94	1446	101.01936799184506	0.0
ctg1_272	B4918_RS02140	98	532	100.0	3.5e-149
ctg1_273	B4918_RS02135	99	1047	100.0	4e-304
ctg1_274	B4918_RS02130	100	1163	100.0	0.0
ctg1_275	B4918_RS02125	100	926	100.0	8.3e-268
ctg1_276	B4918_RS02120	100	448	100.0	5.8e-124
ctg1_277	B4918_RS02115	100	448	100.0	5.9e-124


>>
13. NZ_CP012483
Source: Bacillus cereus strain NJ-W, complete genome
Type: other
Number of proteins with BLAST hits to this cluster: 33
Cumulative BLAST score: 22364

Table of genes, locations, strands and annotations of subject cluster:

Table of Blast hits (query gene, subject gene, %identity, blast score, %coverage, e-value):
ctg1_244	ACN91_RS25625	100	397	100.0	1e-108
ctg1_244	ACN91_RS25630	40	155	95.36082474226805	8.7e-36
ctg1_245	ACN91_RS25630	100	405	99.4949494949495	2.9e-111
ctg1_245	ACN91_RS25625	40	157	93.43434343434343	1.8e-36
ctg1_246	ACN91_RS25635	97	575	100.0	4.1e-162
ctg1_247	ACN91_RS25640	96	93	14.540059347181009	5.4e-17
ctg1_248	ACN91_RS25645	98	963	100.0	6.6e-279
ctg1_249	ACN91_RS25650	100	190	100.0	9.3e-47
ctg1_250	ACN91_RS25655	98	882	100.0	1.8e-254
ctg1_251	ACN91_RS25660	98	806	100.0	1.2e-231
ctg1_252	ACN91_RS25665	99	160	100.0	6.8e-38
ctg1_253	ACN91_RS25670	98	746	99.51456310679612	1.9e-213
ctg1_254	ACN91_RS25675	100	373	100.0	2e-101
ctg1_255	ACN91_RS25680	96	93	100.0	7.5e-18
ctg1_257	ACN91_RS25690	98	202	100.0	2.5e-50
ctg1_258	ACN91_RS25695	98	189	100.0	2.6e-46
ctg1_259	ACN91_RS25700	98	1357	100.0	0.0
ctg1_260	ACN91_RS25705	98	980	100.0	7.4e-284
ctg1_261	ACN91_RS25710	100	494	100.0	7.8e-138
ctg1_262	ACN91_RS25715	100	670	100.0	1.4e-190
ctg1_263	ACN91_RS25720	99	475	100.0	5e-132
ctg1_264	ACN91_RS25725	100	204	100.0	5.2e-51
ctg1_265	ACN91_RS25730	98	1926	83.23554065381391	0.0
ctg1_266	ACN91_RS25735	99	761	100.0	6.1e-218
ctg1_267	ACN91_RS25740	99	803	100.0	1e-230
ctg1_268	ACN91_RS25745	99	415	100.0	5.2e-114
ctg1_269	ACN91_RS25750	97	492	100.0	2.4e-137
ctg1_270	ACN91_RS25755	99	1427	100.0	0.0
ctg1_271	ACN91_RS25760	94	1446	101.01936799184506	0.0
ctg1_272	ACN91_RS25765	98	531	100.0	6e-149
ctg1_273	ACN91_RS25770	100	1054	100.0	4.3e-306
ctg1_274	ACN91_RS25775	100	1156	100.0	0.0
ctg1_275	ACN91_RS25780	98	913	100.0	1.2e-263
ctg1_276	ACN91_RS25785	95	426	100.0	1.8e-117
ctg1_277	ACN91_RS25790	100	448	100.0	5.9e-124


>>
14. NZ_MRWR01000171
Source: Bacillus sp. MB366 NODE_7_length_215200_cov_65.7449_ID_13, whole genome shotgun sequence
Type: other
Number of proteins with BLAST hits to this cluster: 33
Cumulative BLAST score: 22290

Table of genes, locations, strands and annotations of subject cluster:

Table of Blast hits (query gene, subject gene, %identity, blast score, %coverage, e-value):
ctg1_244	BTO25_RS04595	100	396	100.0	2.2e-108
ctg1_244	BTO25_RS04600	40	155	95.36082474226805	8.7e-36
ctg1_245	BTO25_RS04600	100	407	100.0	7.6e-112
ctg1_245	BTO25_RS04595	40	156	93.43434343434343	2.3e-36
ctg1_246	BTO25_RS04605	95	564	100.0	5.5e-159
ctg1_247	BTO25_RS04610	98	95	14.540059347181009	1.1e-17
ctg1_248	BTO25_RS04615	98	965	100.0	3e-279
ctg1_249	BTO25_RS04620	95	183	100.0	1.1e-44
ctg1_250	BTO25_RS04625	98	881	100.0	5.2e-254
ctg1_251	BTO25_RS04630	98	807	100.0	7.1e-232
ctg1_252	BTO25_RS04635	100	163	100.0	1.4e-38
ctg1_253	BTO25_RS04640	97	739	99.51456310679612	1.8e-211
ctg1_254	BTO25_RS04645	99	372	100.0	3.4e-101
ctg1_255	BTO25_RS04650	94	91	100.0	2.9e-17
ctg1_257	BTO25_RS04660	96	198	100.0	2.8e-49
ctg1_258	BTO25_RS04665	97	188	100.0	4.5e-46
ctg1_259	BTO25_RS04675	97	1353	100.0	0.0
ctg1_260	BTO25_RS04680	98	983	100.0	8.7e-285
ctg1_261	BTO25_RS04685	98	486	100.0	2.1e-135
ctg1_262	BTO25_RS04690	99	668	100.0	3.1e-190
ctg1_263	BTO25_RS04695	100	474	100.0	6.6e-132
ctg1_264	BTO25_RS04700	100	204	100.0	5.2e-51
ctg1_265	BTO25_RS04705	98	1926	83.23554065381391	0.0
ctg1_266	BTO25_RS04710	100	769	100.0	2.2e-220
ctg1_267	BTO25_RS04715	100	808	100.0	3.3e-232
ctg1_268	BTO25_RS04720	98	409	99.54128440366972	2.9e-112
ctg1_269	BTO25_RS04725	97	492	100.0	4.2e-137
ctg1_270	BTO25_RS04730	98	1423	100.0	0.0
ctg1_271	BTO25_RS04735	92	1394	101.01936799184506	0.0
ctg1_272	BTO25_RS04740	99	534	100.0	5.5e-150
ctg1_273	BTO25_RS04745	99	1047	100.0	4e-304
ctg1_274	BTO25_RS04750	100	1158	100.0	0.0
ctg1_275	BTO25_RS04755	98	912	100.0	1.6e-263
ctg1_276	BTO25_RS04760	98	444	100.0	8.4e-123
ctg1_277	BTO25_RS04765	100	446	100.0	2.2e-123


>>
15. NC_011772
Source: Bacillus cereus G9842, complete genome
Type: other
Number of proteins with BLAST hits to this cluster: 33
Cumulative BLAST score: 22283

Table of genes, locations, strands and annotations of subject cluster:

Table of Blast hits (query gene, subject gene, %identity, blast score, %coverage, e-value):
ctg1_244	BCG9842_RS02165	100	397	100.0	1e-108
ctg1_244	BCG9842_RS02160	40	155	95.36082474226805	8.7e-36
ctg1_245	BCG9842_RS02160	100	407	100.0	7.6e-112
ctg1_245	BCG9842_RS02165	40	157	93.43434343434343	1.8e-36
ctg1_246	BCG9842_RS02155	99	591	100.0	7.1e-167
ctg1_247	BCG9842_RS02150	100	97	14.540059347181009	3.7e-18
ctg1_248	BCG9842_RS02145	100	981	100.0	3.1e-284
ctg1_249	BCG9842_RS02140	100	190	100.0	9.3e-47
ctg1_250	BCG9842_RS02135	100	890	100.0	6.5e-257
ctg1_251	BCG9842_RS02130	100	821	100.0	6.2e-236
ctg1_252	BCG9842_RS02125	100	163	100.0	1.4e-38
ctg1_253	BCG9842_RS02120	100	758	99.51456310679612	3.6e-217
ctg1_254	BCG9842_RS02115	100	374	100.0	5.3e-102
ctg1_255	BCG9842_RS02110	100	96	100.0	8.9e-19
ctg1_257	BCG9842_RS02100	100	205	100.0	3e-51
ctg1_258	BCG9842_RS02095	99	191	100.0	4.1e-47
ctg1_259	BCG9842_RS02090	98	1355	100.0	0.0
ctg1_260	BCG9842_RS02085	99	995	100.0	1.7e-288
ctg1_261	BCG9842_RS02080	100	492	100.0	3.8e-137
ctg1_262	BCG9842_RS02075	100	668	100.0	4e-190
ctg1_263	BCG9842_RS02070	100	477	100.0	7.8e-133
ctg1_264	BCG9842_RS02065	100	204	100.0	5.2e-51
ctg1_265	BCG9842_RS02060	99	1960	83.23554065381391	0.0
ctg1_266	BCG9842_RS02055	100	770	100.0	1.3e-220
ctg1_267	BCG9842_RS02050	99	808	100.0	4.3e-232
ctg1_268	BCG9842_RS02045	100	421	100.0	7.3e-116
ctg1_269	BCG9842_RS02040	100	503	100.0	1.8e-140
ctg1_270	BCG9842_RS02035	100	1439	100.0	0.0
ctg1_271	BCG9842_RS02030	79	1154	100.0	0.0
ctg1_272	BCG9842_RS02025	98	531	100.0	6e-149
ctg1_273	BCG9842_RS02020	99	1047	100.0	4e-304
ctg1_274	BCG9842_RS02015	100	1163	100.0	0.0
ctg1_275	BCG9842_RS02010	100	926	100.0	8.3e-268
ctg1_276	BCG9842_RS02005	100	449	100.0	2e-124
ctg1_277	BCG9842_RS02000	100	448	100.0	5.9e-124


>>
16. NZ_JH791833
Source: Bacillus cereus VD169 supercont1.1, whole genome shotgun sequence
Type: other
Number of proteins with BLAST hits to this cluster: 33
Cumulative BLAST score: 22169

Table of genes, locations, strands and annotations of subject cluster:
IKA_RS01720	IKA_RS01720	358013	358510	-	LPXTG_cell_wall_anchor_domain-containing_protein
IKA_RS01725	IKA_RS01725	358731	359092	-	peptidase

Table of Blast hits (query gene, subject gene, %identity, blast score, %coverage, e-value):
ctg1_244	IKA_RS01740	100	396	100.0	2.2e-108
ctg1_244	IKA_RS01735	40	155	95.36082474226805	8.7e-36
ctg1_245	IKA_RS01735	100	407	100.0	7.6e-112
ctg1_245	IKA_RS01740	40	156	93.43434343434343	2.3e-36
ctg1_246	IKA_RS01730	95	564	100.0	7.2e-159
ctg1_247	IKA_RS01725	96	94	14.540059347181009	3.2e-17
ctg1_247	IKA_RS01720	93	82	12.462908011869436	9.5e-14
ctg1_248	IKA_RS01715	98	961	100.0	4.3e-278
ctg1_249	IKA_RS01710	95	183	100.0	1.1e-44
ctg1_250	IKA_RS01705	98	881	100.0	5.2e-254
ctg1_251	IKA_RS01700	98	807	100.0	7.1e-232
ctg1_252	IKA_RS01695	100	163	100.0	1.4e-38
ctg1_253	IKA_RS01690	97	739	99.51456310679612	1.8e-211
ctg1_254	IKA_RS01685	98	370	100.0	1e-100
ctg1_255	IKA_RS01680	96	93	100.0	7.5e-18
ctg1_257	IKA_RS01670	96	198	100.0	2.8e-49
ctg1_258	IKA_RS01665	95	181	100.0	4.2e-44
ctg1_259	IKA_RS01660	98	1354	100.0	0.0
ctg1_260	IKA_RS01655	97	973	100.0	9e-282
ctg1_261	IKA_RS01650	98	485	100.0	2.8e-135
ctg1_262	IKA_RS01645	99	667	100.0	8.9e-190
ctg1_263	IKA_RS01640	100	477	100.0	7.8e-133
ctg1_264	IKA_RS01635	100	204	100.0	5.2e-51
ctg1_265	IKA_RS01630	98	1928	83.23554065381391	0.0
ctg1_266	IKA_RS01625	100	770	100.0	1.7e-220
ctg1_267	IKA_RS01620	100	808	100.0	3.3e-232
ctg1_268	IKA_RS01615	97	406	99.54128440366972	1.9e-111
ctg1_269	IKA_RS01610	97	492	100.0	3.2e-137
ctg1_270	IKA_RS01605	98	1423	100.0	0.0
ctg1_271	IKA_RS01600	79	1215	100.0	0.0
ctg1_272	IKA_RS01595	98	532	100.0	2.1e-149
ctg1_273	IKA_RS01590	100	1054	100.0	4.3e-306
ctg1_274	IKA_RS01585	99	1153	100.0	0.0
ctg1_275	IKA_RS01580	98	908	100.0	3.1e-262
ctg1_276	IKA_RS01575	98	444	100.0	8.4e-123
ctg1_277	IKA_RS01570	100	446	100.0	2.2e-123


>>
17. NZ_MSTN01000010
Source: Bacillus thuringiensis strain DNG9 DNG9_Contig_13, whole genome shotgun sequence
Type: other
Number of proteins with BLAST hits to this cluster: 33
Cumulative BLAST score: 22146

Table of genes, locations, strands and annotations of subject cluster:

Table of Blast hits (query gene, subject gene, %identity, blast score, %coverage, e-value):
ctg1_244	BVF97_RS22770	100	397	100.0	1e-108
ctg1_244	BVF97_RS22775	40	155	95.36082474226805	8.7e-36
ctg1_245	BVF97_RS22775	100	407	100.0	7.6e-112
ctg1_245	BVF97_RS22770	40	157	93.43434343434343	1.8e-36
ctg1_246	BVF97_RS22780	97	571	100.0	7.6e-161
ctg1_247	BVF97_RS22785	94	92	14.540059347181009	9.2e-17
ctg1_248	BVF97_RS22790	98	968	100.0	3.5e-280
ctg1_249	BVF97_RS22795	100	190	100.0	9.3e-47
ctg1_250	BVF97_RS22800	98	880	100.0	6.8e-254
ctg1_251	BVF97_RS22805	98	805	100.0	3.5e-231
ctg1_252	BVF97_RS22810	100	163	100.0	1.4e-38
ctg1_253	BVF97_RS22815	97	743	99.51456310679612	9.3e-213
ctg1_254	BVF97_RS22820	100	373	100.0	2e-101
ctg1_255	BVF97_RS22825	96	93	100.0	7.5e-18
ctg1_257	BVF97_RS22835	99	204	100.0	5.1e-51
ctg1_258	BVF97_RS22840	98	189	100.0	2.6e-46
ctg1_259	BVF97_RS22850	99	1361	100.0	0.0
ctg1_260	BVF97_RS22855	98	980	100.0	7.4e-284
ctg1_261	BVF97_RS22860	100	492	100.0	3.8e-137
ctg1_262	BVF97_RS22865	100	668	100.0	3.1e-190
ctg1_263	BVF97_RS22870	99	475	100.0	5e-132
ctg1_264	BVF97_RS22875	100	204	100.0	5.2e-51
ctg1_265	BVF97_RS22880	98	1927	83.23554065381391	0.0
ctg1_266	BVF97_RS22885	99	762	100.0	3.6e-218
ctg1_267	BVF97_RS22890	99	808	100.0	4.3e-232
ctg1_268	BVF97_RS22895	99	418	100.0	4.7e-115
ctg1_269	BVF97_RS22900	97	494	100.0	8.4e-138
ctg1_270	BVF97_RS22905	99	1430	100.0	0.0
ctg1_271	BVF97_RS22910	79	1210	100.0	0.0
ctg1_272	BVF97_RS22915	98	533	100.0	1.2e-149
ctg1_273	BVF97_RS22920	100	1052	100.0	1.2e-305
ctg1_274	BVF97_RS22925	99	1153	99.81949458483754	0.0
ctg1_275	BVF97_RS22930	98	909	100.0	1.4e-262
ctg1_276	BVF97_RS22935	97	437	100.0	7.9e-121
ctg1_277	BVF97_RS22940	100	446	100.0	2.2e-123


>>
18. NC_018877
Source: Bacillus thuringiensis Bt407, complete genome
Type: other
Number of proteins with BLAST hits to this cluster: 33
Cumulative BLAST score: 22127

Table of genes, locations, strands and annotations of subject cluster:

Table of Blast hits (query gene, subject gene, %identity, blast score, %coverage, e-value):
ctg1_244	BTB_RS02285	100	397	100.0	1e-108
ctg1_244	BTB_RS02280	40	155	95.36082474226805	8.7e-36
ctg1_245	BTB_RS02280	100	407	100.0	7.6e-112
ctg1_245	BTB_RS02285	40	157	93.43434343434343	1.8e-36
ctg1_246	BTB_RS02275	97	574	100.0	9e-162
ctg1_247	BTB_RS02270	94	92	14.540059347181009	9.2e-17
ctg1_248	BTB_RS02265	98	969	100.0	1.2e-280
ctg1_249	BTB_RS02260	100	190	100.0	9.3e-47
ctg1_250	BTB_RS02255	98	883	100.0	1e-254
ctg1_251	BTB_RS02250	98	805	100.0	3.5e-231
ctg1_252	BTB_RS02245	100	163	100.0	1.4e-38
ctg1_253	BTB_RS02240	97	740	99.51456310679612	7.9e-212
ctg1_254	BTB_RS02235	99	372	100.0	2.6e-101
ctg1_255	BTB_RS02230	94	91	100.0	3.7e-17
ctg1_257	BTB_RS02220	95	198	100.0	3.7e-49
ctg1_258	BTB_RS02215	98	189	100.0	2e-46
ctg1_259	BTB_RS02210	98	1357	100.0	0.0
ctg1_260	BTB_RS02205	99	990	100.0	9.3e-287
ctg1_261	BTB_RS02200	100	491	100.0	5e-137
ctg1_262	BTB_RS02195	99	668	100.0	5.2e-190
ctg1_263	BTB_RS02190	100	476	100.0	2.3e-132
ctg1_264	BTB_RS02185	100	204	100.0	5.2e-51
ctg1_265	BTB_RS02180	98	1921	83.23554065381391	0.0
ctg1_266	BTB_RS02175	99	761	100.0	6.1e-218
ctg1_267	BTB_RS02170	100	808	100.0	3.3e-232
ctg1_268	BTB_RS02165	99	416	100.0	2.4e-114
ctg1_269	BTB_RS02160	97	483	97.39776951672863	1.9e-134
ctg1_270	BTB_RS02155	99	1425	100.0	0.0
ctg1_271	BTB_RS02150	79	1210	100.0	0.0
ctg1_272	BTB_RS02145	97	525	100.0	3.3e-147
ctg1_273	BTB_RS02140	100	1052	100.0	1.2e-305
ctg1_274	BTB_RS02135	100	1160	100.0	0.0
ctg1_275	BTB_RS02130	98	910	100.0	6.2e-263
ctg1_276	BTB_RS02125	97	440	100.0	1.2e-121
ctg1_277	BTB_RS02120	100	448	100.0	5.9e-124


>>
19. NZ_MQTJ01000013
Source: Bacillus cereus strain MOD1_Bc86 Bc86_contig_13, whole genome shotgun sequence
Type: other
Number of proteins with BLAST hits to this cluster: 33
Cumulative BLAST score: 22089

Table of genes, locations, strands and annotations of subject cluster:

Table of Blast hits (query gene, subject gene, %identity, blast score, %coverage, e-value):
ctg1_244	BHL53_RS11830	100	396	100.0	2.2e-108
ctg1_244	BHL53_RS11835	40	155	95.36082474226805	8.7e-36
ctg1_245	BHL53_RS11835	100	407	100.0	7.6e-112
ctg1_245	BHL53_RS11830	40	156	93.43434343434343	2.3e-36
ctg1_246	BHL53_RS11840	95	566	100.0	1.9e-159
ctg1_247	BHL53_RS11845	98	95	14.540059347181009	1.1e-17
ctg1_248	BHL53_RS11850	98	965	100.0	3e-279
ctg1_249	BHL53_RS11855	95	183	100.0	1.1e-44
ctg1_250	BHL53_RS11860	98	881	100.0	5.2e-254
ctg1_251	BHL53_RS11865	98	807	100.0	7.1e-232
ctg1_252	BHL53_RS11870	100	163	100.0	1.4e-38
ctg1_253	BHL53_RS11875	97	739	99.51456310679612	1.8e-211
ctg1_254	BHL53_RS11880	99	372	100.0	3.4e-101
ctg1_255	BHL53_RS11885	96	93	100.0	7.5e-18
ctg1_257	BHL53_RS11895	96	198	100.0	2.8e-49
ctg1_258	BHL53_RS11900	97	188	100.0	4.5e-46
ctg1_259	BHL53_RS11910	97	1351	100.0	0.0
ctg1_260	BHL53_RS11915	97	973	100.0	9e-282
ctg1_261	BHL53_RS11920	98	486	100.0	2.1e-135
ctg1_262	BHL53_RS11925	99	668	100.0	3.1e-190
ctg1_263	BHL53_RS11930	100	474	100.0	6.6e-132
ctg1_264	BHL53_RS11935	100	204	100.0	5.2e-51
ctg1_265	BHL53_RS11940	98	1928	83.23554065381391	0.0
ctg1_266	BHL53_RS11945	100	769	100.0	2.2e-220
ctg1_267	BHL53_RS11950	100	808	100.0	3.3e-232
ctg1_268	BHL53_RS11955	97	407	99.54128440366972	8.4e-112
ctg1_269	BHL53_RS11960	95	484	100.0	8.7e-135
ctg1_270	BHL53_RS11965	99	1421	100.0	0.0
ctg1_271	BHL53_RS11970	81	1211	100.0	0.0
ctg1_272	BHL53_RS11975	99	534	100.0	5.5e-150
ctg1_273	BHL53_RS11980	99	1047	100.0	4e-304
ctg1_274	BHL53_RS11985	100	1158	100.0	0.0
ctg1_275	BHL53_RS11990	98	912	100.0	1.6e-263
ctg1_276	BHL53_RS11995	98	444	100.0	8.4e-123
ctg1_277	BHL53_RS12000	100	446	100.0	2.2e-123


>>
20. NZ_ABDA02000001
Source: Bacillus cereus AH1134 gcontig_1113129653792, whole genome shotgun sequence
Type: other
Number of proteins with BLAST hits to this cluster: 33
Cumulative BLAST score: 21991

Table of genes, locations, strands and annotations of subject cluster:
BCAH1134_RS00475	BCAH1134_RS00475	99227	99763	-	FAD-binding_oxidoreductase
BCAH1134_RS30135	BCAH1134_RS30135	121957	122145	+	ABC_transporter_ATP-binding_protein

Table of Blast hits (query gene, subject gene, %identity, blast score, %coverage, e-value):
ctg1_244	BCAH1134_RS00625	100	396	100.0	2.2e-108
ctg1_244	BCAH1134_RS00630	66	265	97.42268041237114	3.5e-69
ctg1_244	BCAH1134_RS00620	40	155	95.36082474226805	8.7e-36
ctg1_245	BCAH1134_RS00620	100	407	100.0	7.6e-112
ctg1_245	BCAH1134_RS00630	41	169	100.0	3.5e-40
ctg1_245	BCAH1134_RS00625	40	156	93.43434343434343	2.3e-36
ctg1_246	BCAH1134_RS00615	94	561	100.0	6.1e-158
ctg1_247	BCAH1134_RS00610	98	95	14.540059347181009	1.1e-17
ctg1_248	BCAH1134_RS00605	98	963	100.0	1.1e-278
ctg1_249	BCAH1134_RS00600	95	183	100.0	1.1e-44
ctg1_250	BCAH1134_RS00595	98	876	100.0	9.8e-253
ctg1_251	BCAH1134_RS00590	98	807	100.0	7.1e-232
ctg1_252	BCAH1134_RS00585	99	160	100.0	6.8e-38
ctg1_253	BCAH1134_RS00580	97	739	99.51456310679612	1.8e-211
ctg1_254	BCAH1134_RS00575	99	373	100.0	2e-101
ctg1_255	BCAH1134_RS00570	96	93	100.0	7.5e-18
ctg1_257	BCAH1134_RS00560	97	201	100.0	5.7e-50
ctg1_258	BCAH1134_RS00555	95	184	100.0	8.5e-45
ctg1_259	BCAH1134_RS00550	98	1355	100.0	0.0
ctg1_261	BCAH1134_RS00545	98	486	100.0	2.1e-135
ctg1_262	BCAH1134_RS00540	100	670	100.0	1.4e-190
ctg1_263	BCAH1134_RS00535	100	476	100.0	2.3e-132
ctg1_264	BCAH1134_RS00530	99	203	100.0	1.5e-50
ctg1_265	BCAH1134_RS00525	96	2272	100.0	0.0
ctg1_266	BCAH1134_RS00520	100	770	100.0	1.3e-220
ctg1_267	BCAH1134_RS00515	99	806	100.0	1.2e-231
ctg1_268	BCAH1134_RS00510	98	408	99.54128440366972	4.9e-112
ctg1_269	BCAH1134_RS00505	97	490	100.0	9.3e-137
ctg1_270	BCAH1134_RS00500	98	1424	100.0	0.0
ctg1_271	BCAH1134_RS00495	80	1223	100.0	0.0
ctg1_272	BCAH1134_RS00490	99	534	100.0	5.5e-150
ctg1_273	BCAH1134_RS00485	99	1047	100.0	6.8e-304
ctg1_274	BCAH1134_RS00480	100	1161	100.0	0.0
ctg1_275	BCAH1134_RS00475	98	375	39.63963963963964	9.4e-102
ctg1_276	BCAH1134_RS00470	99	444	100.0	8.4e-123
ctg1_277	BCAH1134_RS00465	100	446	100.0	2.2e-123
ctg1_278	BCAH1134_RS00460	100	618	100.0	3.5e-175


>>
21. NZ_CM000734
Source: Bacillus cereus Rock4-2 chromosome, whole genome shotgun sequence
Type: other
Number of proteins with BLAST hits to this cluster: 33
Cumulative BLAST score: 21968

Table of genes, locations, strands and annotations of subject cluster:
BCERE0023_RS02160	BCERE0023_RS02160	408922	409458	-	hypothetical_protein
BCERE0023_RS02295	BCERE0023_RS02295	443489	443818	-	cell_wall_anchor_protein
BCERE0023_RS02300	BCERE0023_RS02300	443919	444278	-	cell_wall_anchor_protein

Table of Blast hits (query gene, subject gene, %identity, blast score, %coverage, e-value):
ctg1_244	BCERE0023_RS02315	99	392	100.0	2.5e-107
ctg1_244	BCERE0023_RS02320	65	266	97.9381443298969	2e-69
ctg1_244	BCERE0023_RS02310	40	156	95.36082474226805	3.9e-36
ctg1_245	BCERE0023_RS02310	96	393	100.0	1.9e-107
ctg1_245	BCERE0023_RS02320	41	169	100.0	4.5e-40
ctg1_245	BCERE0023_RS02315	39	156	93.43434343434343	2.3e-36
ctg1_246	BCERE0023_RS02305	94	561	100.0	4.6e-158
ctg1_247	BCERE0023_RS02300	98	95	14.540059347181009	1.1e-17
ctg1_247	BCERE0023_RS02295	91	80	12.462908011869436	4.7e-13
ctg1_248	BCERE0023_RS02290	98	966	100.0	1.3e-279
ctg1_249	BCERE0023_RS02285	96	185	100.0	3.9e-45
ctg1_250	BCERE0023_RS02280	98	878	100.0	2.6e-253
ctg1_251	BCERE0023_RS02275	98	807	100.0	7.1e-232
ctg1_252	BCERE0023_RS02270	100	163	100.0	1.4e-38
ctg1_253	BCERE0023_RS02265	97	739	99.51456310679612	1.8e-211
ctg1_254	BCERE0023_RS02260	99	373	100.0	2e-101
ctg1_255	BCERE0023_RS02255	96	93	100.0	7.5e-18
ctg1_257	BCERE0023_RS02245	97	201	100.0	5.7e-50
ctg1_258	BCERE0023_RS02240	96	184	100.0	6.5e-45
ctg1_259	BCERE0023_RS02235	96	1354	100.0	0.0
ctg1_261	BCERE0023_RS02230	99	488	100.0	5.6e-136
ctg1_262	BCERE0023_RS02225	99	668	100.0	4e-190
ctg1_263	BCERE0023_RS02220	100	477	100.0	7.8e-133
ctg1_264	BCERE0023_RS02215	100	204	100.0	5.2e-51
ctg1_265	BCERE0023_RS02210	98	1924	83.23554065381391	0.0
ctg1_266	BCERE0023_RS02205	100	770	100.0	1.3e-220
ctg1_267	BCERE0023_RS02200	99	806	100.0	1.2e-231
ctg1_268	BCERE0023_RS02195	97	407	99.54128440366972	1.1e-111
ctg1_269	BCERE0023_RS02190	97	490	100.0	9.3e-137
ctg1_270	BCERE0023_RS02185	98	1423	100.0	0.0
ctg1_271	BCERE0023_RS02180	97	1482	100.0	0.0
ctg1_272	BCERE0023_RS02175	97	527	100.0	6.7e-148
ctg1_273	BCERE0023_RS02170	99	1046	100.0	1.2e-303
ctg1_274	BCERE0023_RS02165	100	1161	100.0	0.0
ctg1_275	BCERE0023_RS02160	98	376	39.63963963963964	3.2e-102
ctg1_276	BCERE0023_RS02155	99	444	100.0	8.4e-123
ctg1_277	BCERE0023_RS02150	100	446	100.0	2.2e-123
ctg1_278	BCERE0023_RS02145	100	618	100.0	3.5e-175


>>
22. NZ_JH791942
Source: Bacillus cereus BAG4O-1 supercont1.1, whole genome shotgun sequence
Type: other
Number of proteins with BLAST hits to this cluster: 33
Cumulative BLAST score: 21893

Table of genes, locations, strands and annotations of subject cluster:
IE7_RS01540	IE7_RS01540	315944	316480	-	hypothetical_protein
IE7_RS01675	IE7_RS01675	350534	351859	-	cell_wall_anchor_protein

Table of Blast hits (query gene, subject gene, %identity, blast score, %coverage, e-value):
ctg1_244	IE7_RS01690	100	396	100.0	2.2e-108
ctg1_244	IE7_RS01695	66	264	97.42268041237114	7.8e-69
ctg1_244	IE7_RS01685	40	155	95.36082474226805	8.7e-36
ctg1_245	IE7_RS01685	100	407	100.0	7.6e-112
ctg1_245	IE7_RS01695	41	169	100.0	4.5e-40
ctg1_245	IE7_RS01690	40	156	93.43434343434343	2.3e-36
ctg1_246	IE7_RS01680	94	563	100.0	1.2e-158
ctg1_247	IE7_RS01675	98	95	14.540059347181009	1.1e-17
ctg1_248	IE7_RS01670	98	962	100.0	1.5e-278
ctg1_249	IE7_RS01665	96	185	100.0	3.9e-45
ctg1_250	IE7_RS01660	98	879	100.0	2e-253
ctg1_251	IE7_RS01655	98	807	100.0	7.1e-232
ctg1_252	IE7_RS01650	100	163	100.0	1.4e-38
ctg1_253	IE7_RS01645	97	740	99.51456310679612	7.9e-212
ctg1_254	IE7_RS01640	98	371	100.0	4.5e-101
ctg1_255	IE7_RS01635	92	90	100.0	6.4e-17
ctg1_257	IE7_RS01625	97	201	100.0	5.7e-50
ctg1_258	IE7_RS01620	94	178	100.0	3.6e-43
ctg1_259	IE7_RS01615	98	1357	100.0	0.0
ctg1_261	IE7_RS01610	99	488	100.0	5.6e-136
ctg1_262	IE7_RS01605	100	670	100.0	1.4e-190
ctg1_263	IE7_RS01600	100	476	100.0	2.3e-132
ctg1_264	IE7_RS01595	99	203	100.0	1.5e-50
ctg1_265	IE7_RS01590	98	1923	83.23554065381391	0.0
ctg1_266	IE7_RS01585	99	765	100.0	3.2e-219
ctg1_267	IE7_RS01580	99	806	100.0	1.2e-231
ctg1_268	IE7_RS01575	98	410	99.54128440366972	1.7e-112
ctg1_269	IE7_RS01570	96	488	100.0	3.5e-136
ctg1_270	IE7_RS01565	98	1425	100.0	0.0
ctg1_271	IE7_RS01560	97	1479	100.0	0.0
ctg1_272	IE7_RS01555	99	534	100.0	5.5e-150
ctg1_273	IE7_RS01550	99	1047	100.0	4e-304
ctg1_274	IE7_RS01545	100	1162	100.0	0.0
ctg1_275	IE7_RS01540	97	372	39.63963963963964	6.1e-101
ctg1_276	IE7_RS01535	99	444	100.0	8.4e-123
ctg1_277	IE7_RS01530	100	446	100.0	2.2e-123
ctg1_278	IE7_RS01525	99	617	100.0	1e-174


>>
23. NZ_JH792224
Source: Bacillus cereus BAG1X1-2 supercont1.3, whole genome shotgun sequence
Type: other
Number of proteins with BLAST hits to this cluster: 33
Cumulative BLAST score: 22435

Table of genes, locations, strands and annotations of subject cluster:
ICE_RS24180	ICE_RS24180	83547	84148	+	cell_wall_anchor_protein
ICE_RS24185	ICE_RS24185	84249	84607	+	cell_wall_anchor_protein

Table of Blast hits (query gene, subject gene, %identity, blast score, %coverage, e-value):
ctg1_244	ICE_RS24165	100	397	100.0	1e-108
ctg1_244	ICE_RS24170	40	154	95.36082474226805	1.1e-35
ctg1_245	ICE_RS24170	100	404	100.0	6.4e-111
ctg1_245	ICE_RS24165	40	157	93.43434343434343	1.8e-36
ctg1_246	ICE_RS24175	97	577	100.0	8.2e-163
ctg1_247	ICE_RS24180	96	93	14.540059347181009	5.4e-17
ctg1_248	ICE_RS24190	98	967	100.0	7.8e-280
ctg1_249	ICE_RS24195	100	190	100.0	9.3e-47
ctg1_250	ICE_RS24200	98	886	100.0	1.2e-255
ctg1_251	ICE_RS24205	98	806	100.0	1.2e-231
ctg1_252	ICE_RS24210	100	163	100.0	1.4e-38
ctg1_253	ICE_RS24215	97	745	99.51456310679612	3.2e-213
ctg1_254	ICE_RS24220	100	373	100.0	2e-101
ctg1_255	ICE_RS24225	96	93	100.0	7.5e-18
ctg1_257	ICE_RS24235	99	203	100.0	1.1e-50
ctg1_258	ICE_RS24240	99	191	100.0	4.1e-47
ctg1_259	ICE_RS24245	98	1362	100.0	0.0
ctg1_260	ICE_RS24250	98	983	100.0	8.7e-285
ctg1_261	ICE_RS24255	100	494	100.0	7.8e-138
ctg1_262	ICE_RS24260	100	670	100.0	1.4e-190
ctg1_263	ICE_RS24265	100	476	100.0	2.3e-132
ctg1_264	ICE_RS24270	100	204	100.0	5.2e-51
ctg1_265	ICE_RS24275	98	1927	83.23554065381391	0.0
ctg1_266	ICE_RS24280	100	770	100.0	1.3e-220
ctg1_267	ICE_RS24285	100	810	100.0	6.6e-233
ctg1_268	ICE_RS24290	99	417	100.0	1.1e-114
ctg1_269	ICE_RS24295	97	490	100.0	9.3e-137
ctg1_270	ICE_RS24300	99	1428	100.0	0.0
ctg1_271	ICE_RS24305	94	1448	101.01936799184506	0.0
ctg1_272	ICE_RS24310	98	532	100.0	3.5e-149
ctg1_273	ICE_RS24315	100	1051	100.0	3.6e-305
ctg1_274	ICE_RS24320	100	1156	100.0	0.0
ctg1_275	ICE_RS24325	99	921	100.0	4.6e-266
ctg1_276	ICE_RS24330	100	449	100.0	2e-124
ctg1_277	ICE_RS24335	100	448	100.0	5.9e-124


>>
24. NZ_FRBJ01000010
Source: Bacillus sp. bc15, whole genome shotgun sequence
Type: other
Number of proteins with BLAST hits to this cluster: 33
Cumulative BLAST score: 22414

Table of genes, locations, strands and annotations of subject cluster:
BUA87_RS24850	BUA87_RS24850	136593	136936	-	cell_wall_anchor_protein
BUA87_RS24855	BUA87_RS24855	137288	137624	-	peptidase

Table of Blast hits (query gene, subject gene, %identity, blast score, %coverage, e-value):
ctg1_244	BUA87_RS24870	100	397	100.0	1e-108
ctg1_244	BUA87_RS24865	40	154	95.36082474226805	1.1e-35
ctg1_245	BUA87_RS24865	100	404	100.0	6.4e-111
ctg1_245	BUA87_RS24870	40	157	93.43434343434343	1.8e-36
ctg1_246	BUA87_RS24860	97	577	100.0	8.2e-163
ctg1_247	BUA87_RS24855	96	93	14.540059347181009	5.4e-17
ctg1_248	BUA87_RS24845	98	967	100.0	7.8e-280
ctg1_249	BUA87_RS24840	100	190	100.0	9.3e-47
ctg1_250	BUA87_RS24835	98	886	100.0	1.2e-255
ctg1_251	BUA87_RS24830	98	806	100.0	1.2e-231
ctg1_252	BUA87_RS24825	100	163	100.0	1.4e-38
ctg1_253	BUA87_RS24820	97	742	99.51456310679612	2.1e-212
ctg1_254	BUA87_RS24815	100	374	100.0	5.3e-102
ctg1_255	BUA87_RS24810	96	93	100.0	7.5e-18
ctg1_257	BUA87_RS24800	97	199	98.07692307692307	2.2e-49
ctg1_258	BUA87_RS24795	98	189	100.0	2.6e-46
ctg1_259	BUA87_RS24785	100	1366	100.0	0.0
ctg1_260	BUA87_RS24780	98	980	100.0	7.4e-284
ctg1_261	BUA87_RS24775	100	494	100.0	7.8e-138
ctg1_262	BUA87_RS24770	100	670	100.0	1.4e-190
ctg1_263	BUA87_RS24765	99	474	100.0	6.6e-132
ctg1_264	BUA87_RS24760	100	204	100.0	5.2e-51
ctg1_265	BUA87_RS24755	98	1924	83.23554065381391	0.0
ctg1_266	BUA87_RS24750	100	769	100.0	3.8e-220
ctg1_267	BUA87_RS24745	100	810	100.0	6.6e-233
ctg1_268	BUA87_RS24740	98	413	100.0	2e-113
ctg1_269	BUA87_RS24735	97	490	100.0	9.3e-137
ctg1_270	BUA87_RS24730	99	1428	100.0	0.0
ctg1_271	BUA87_RS24725	94	1448	101.01936799184506	0.0
ctg1_272	BUA87_RS24720	98	532	100.0	3.5e-149
ctg1_273	BUA87_RS24715	100	1051	100.0	3.6e-305
ctg1_274	BUA87_RS24710	100	1156	100.0	0.0
ctg1_275	BUA87_RS24705	99	920	100.0	1e-265
ctg1_276	BUA87_RS24700	100	449	100.0	2e-124
ctg1_277	BUA87_RS24695	100	445	100.0	2.9e-123


>>
25. NZ_JH804683
Source: Bacillus cereus HuB1-1 supercont1.1, whole genome shotgun sequence
Type: other
Number of proteins with BLAST hits to this cluster: 33
Cumulative BLAST score: 22229

Table of genes, locations, strands and annotations of subject cluster:
IGE_RS25540	IGE_RS25540	5128709	5128989	+	cell_wall_anchor_protein
IGE_RS25545	IGE_RS25545	5129325	5129683	+	cell_wall_anchor_protein
IGE_RS25655	IGE_RS25655	5154204	5155009	-	hydroxyethylthiazole_kinase

Table of Blast hits (query gene, subject gene, %identity, blast score, %coverage, e-value):
ctg1_244	IGE_RS25525	100	397	100.0	1e-108
ctg1_244	IGE_RS25530	40	154	95.36082474226805	1.1e-35
ctg1_245	IGE_RS25530	100	404	100.0	6.4e-111
ctg1_245	IGE_RS25525	40	157	93.43434343434343	1.8e-36
ctg1_246	IGE_RS25535	97	577	100.0	8.2e-163
ctg1_247	IGE_RS25540	96	93	14.540059347181009	5.4e-17
ctg1_248	IGE_RS25550	98	967	100.0	7.8e-280
ctg1_249	IGE_RS25555	100	190	100.0	9.3e-47
ctg1_250	IGE_RS25560	98	886	100.0	1.2e-255
ctg1_251	IGE_RS25565	98	806	100.0	1.2e-231
ctg1_252	IGE_RS25570	100	163	100.0	1.4e-38
ctg1_253	IGE_RS25575	97	745	99.51456310679612	3.2e-213
ctg1_254	IGE_RS25580	100	373	100.0	2e-101
ctg1_255	IGE_RS25585	96	93	100.0	7.5e-18
ctg1_257	IGE_RS25595	99	203	100.0	1.1e-50
ctg1_258	IGE_RS25600	99	191	100.0	4.1e-47
ctg1_259	IGE_RS25605	98	1362	100.0	0.0
ctg1_260	IGE_RS25610	98	985	100.0	2.3e-285
ctg1_261	IGE_RS25615	100	494	100.0	7.8e-138
ctg1_262	IGE_RS25620	100	670	100.0	1.4e-190
ctg1_263	IGE_RS25625	100	476	100.0	2.3e-132
ctg1_264	IGE_RS25630	100	204	100.0	5.2e-51
ctg1_265	IGE_RS25635	98	1924	83.23554065381391	0.0
ctg1_266	IGE_RS25640	100	770	100.0	1.3e-220
ctg1_267	IGE_RS25645	100	810	100.0	6.6e-233
ctg1_268	IGE_RS25650	99	417	100.0	1.1e-114
ctg1_269	IGE_RS25655	97	284	57.62081784386617	1.3e-74
ctg1_270	IGE_RS25660	99	1428	100.0	0.0
ctg1_271	IGE_RS25665	94	1448	101.01936799184506	0.0
ctg1_272	IGE_RS25670	98	532	100.0	3.5e-149
ctg1_273	IGE_RS25675	99	1050	100.0	8e-305
ctg1_274	IGE_RS25680	100	1156	100.0	0.0
ctg1_275	IGE_RS25685	100	923	100.0	1.2e-266
ctg1_276	IGE_RS25690	100	449	100.0	2e-124
ctg1_277	IGE_RS25695	100	448	100.0	5.9e-124


>>
26. NZ_CP019230
Source: Bacillus thuringiensis strain YGd22-03, complete genome
Type: other
Number of proteins with BLAST hits to this cluster: 33
Cumulative BLAST score: 22225

Table of genes, locations, strands and annotations of subject cluster:
BVH75_RS28255	BVH75_RS28255	5261090	5261626	-	FAD-binding_protein

Table of Blast hits (query gene, subject gene, %identity, blast score, %coverage, e-value):
ctg1_244	BVH75_RS28415	99	392	100.0	2.5e-107
ctg1_244	BVH75_RS28420	65	266	97.9381443298969	2.7e-69
ctg1_244	BVH75_RS28410	40	156	95.36082474226805	3.9e-36
ctg1_245	BVH75_RS28410	96	393	100.0	1.9e-107
ctg1_245	BVH75_RS28420	41	168	100.0	5.9e-40
ctg1_245	BVH75_RS28415	39	156	93.43434343434343	2.3e-36
ctg1_246	BVH75_RS28405	94	561	100.0	4.6e-158
ctg1_247	BVH75_RS28400	98	95	14.540059347181009	1.1e-17
ctg1_248	BVH75_RS28395	97	960	100.0	9.5e-278
ctg1_249	BVH75_RS28390	96	185	100.0	3.9e-45
ctg1_250	BVH75_RS28385	97	875	100.0	2.8e-252
ctg1_251	BVH75_RS28380	98	805	100.0	2.1e-231
ctg1_252	BVH75_RS28375	100	163	100.0	1.4e-38
ctg1_253	BVH75_RS28370	97	741	99.51456310679612	6e-212
ctg1_254	BVH75_RS28365	99	373	100.0	2e-101
ctg1_255	BVH75_RS28360	96	93	100.0	7.5e-18
ctg1_257	BVH75_RS28350	97	201	100.0	5.7e-50
ctg1_258	BVH75_RS28345	96	184	100.0	6.5e-45
ctg1_259	BVH75_RS28335	98	1356	100.0	0.0
ctg1_261	BVH75_RS28325	99	488	100.0	5.6e-136
ctg1_262	BVH75_RS28320	99	668	100.0	4e-190
ctg1_263	BVH75_RS28315	100	477	100.0	7.8e-133
ctg1_264	BVH75_RS28310	100	204	100.0	5.2e-51
ctg1_265	BVH75_RS28305	97	2279	100.0	0.0
ctg1_266	BVH75_RS28300	99	764	100.0	9.4e-219
ctg1_267	BVH75_RS28295	99	806	100.0	1.2e-231
ctg1_268	BVH75_RS28290	97	406	99.54128440366972	1.4e-111
ctg1_269	BVH75_RS28285	97	490	100.0	9.3e-137
ctg1_270	BVH75_RS28280	98	1421	100.0	0.0
ctg1_271	BVH75_RS28275	97	1482	100.0	0.0
ctg1_272	BVH75_RS28270	97	529	100.0	3e-148
ctg1_273	BVH75_RS28265	99	1047	100.0	4e-304
ctg1_274	BVH75_RS28260	100	1160	100.0	0.0
ctg1_275	BVH75_RS28255	98	373	39.63963963963964	4.6e-101
ctg1_276	BVH75_RS28250	99	444	100.0	8.4e-123
ctg1_277	BVH75_RS28245	100	446	100.0	2.2e-123
ctg1_278	BVH75_RS28240	100	618	100.0	3.5e-175


>>
27. NZ_CP022345
Source: Bacillus thuringiensis strain c25 chromosome, complete genome
Type: other
Number of proteins with BLAST hits to this cluster: 33
Cumulative BLAST score: 21901

Table of genes, locations, strands and annotations of subject cluster:
CCX84_RS23805	CCX84_RS23805	4461543	4462079	+	FAD-binding_protein

Table of Blast hits (query gene, subject gene, %identity, blast score, %coverage, e-value):
ctg1_244	CCX84_RS23650	100	396	100.0	2.2e-108
ctg1_244	CCX84_RS23645	66	265	97.42268041237114	3.5e-69
ctg1_244	CCX84_RS23655	40	155	95.36082474226805	8.7e-36
ctg1_245	CCX84_RS23655	100	407	100.0	7.6e-112
ctg1_245	CCX84_RS23645	41	169	100.0	3.5e-40
ctg1_245	CCX84_RS23650	40	156	93.43434343434343	2.3e-36
ctg1_246	CCX84_RS23660	94	561	100.0	4.6e-158
ctg1_247	CCX84_RS23665	98	95	14.540059347181009	1.1e-17
ctg1_248	CCX84_RS23670	98	962	100.0	1.5e-278
ctg1_249	CCX84_RS23675	95	183	100.0	1.1e-44
ctg1_250	CCX84_RS23680	97	877	100.0	7.5e-253
ctg1_251	CCX84_RS23685	98	807	100.0	7.1e-232
ctg1_252	CCX84_RS23690	99	160	100.0	6.8e-38
ctg1_253	CCX84_RS23695	97	739	99.51456310679612	1.8e-211
ctg1_254	CCX84_RS23700	98	371	100.0	4.5e-101
ctg1_255	CCX84_RS23705	94	91	100.0	2.9e-17
ctg1_257	CCX84_RS23715	96	198	100.0	2.8e-49
ctg1_258	CCX84_RS23720	95	181	100.0	4.2e-44
ctg1_259	CCX84_RS23730	96	1353	100.0	0.0
ctg1_261	CCX84_RS23735	99	488	100.0	5.6e-136
ctg1_262	CCX84_RS23740	99	668	100.0	4e-190
ctg1_263	CCX84_RS23745	100	475	100.0	3.8e-132
ctg1_264	CCX84_RS23750	100	204	100.0	5.2e-51
ctg1_265	CCX84_RS23755	97	2280	100.0	0.0
ctg1_266	CCX84_RS23760	100	769	100.0	2.9e-220
ctg1_267	CCX84_RS23765	99	806	100.0	1.2e-231
ctg1_268	CCX84_RS23770	98	408	99.54128440366972	4.9e-112
ctg1_269	CCX84_RS23775	97	490	100.0	9.3e-137
ctg1_270	CCX84_RS23780	98	1423	100.0	0.0
ctg1_271	CCX84_RS23785	81	1161	100.0	0.0
ctg1_272	CCX84_RS23790	98	531	100.0	6e-149
ctg1_273	CCX84_RS23795	99	1044	100.0	3.4e-303
ctg1_274	CCX84_RS23800	100	1159	100.0	0.0
ctg1_275	CCX84_RS23805	97	369	39.63963963963964	3.9e-100
ctg1_276	CCX84_RS23810	97	437	100.0	7.9e-121
ctg1_277	CCX84_RS23815	100	446	100.0	2.2e-123
ctg1_278	CCX84_RS23820	99	617	100.0	1e-174


>>
28. NZ_CM000715
Source: Bacillus cereus ATCC 10876 chromosome, whole genome shotgun sequence
Type: other
Number of proteins with BLAST hits to this cluster: 33
Cumulative BLAST score: 21628

Table of genes, locations, strands and annotations of subject cluster:
BCERE0002_RS01830	BCERE0002_RS01830	329469	330005	-	hypothetical_protein

Table of Blast hits (query gene, subject gene, %identity, blast score, %coverage, e-value):
ctg1_244	BCERE0002_RS01980	100	396	100.0	2.2e-108
ctg1_244	BCERE0002_RS01985	66	264	97.42268041237114	1.3e-68
ctg1_244	BCERE0002_RS01975	40	155	95.36082474226805	8.7e-36
ctg1_245	BCERE0002_RS01975	100	407	100.0	7.6e-112
ctg1_245	BCERE0002_RS01985	41	169	100.0	3.5e-40
ctg1_245	BCERE0002_RS01980	40	156	93.43434343434343	2.3e-36
ctg1_246	BCERE0002_RS01970	96	572	100.0	2.6e-161
ctg1_247	BCERE0002_RS01965	98	95	14.540059347181009	1.1e-17
ctg1_248	BCERE0002_RS01960	98	962	100.0	1.5e-278
ctg1_249	BCERE0002_RS01955	96	185	100.0	3.9e-45
ctg1_250	BCERE0002_RS01950	98	883	100.0	8e-255
ctg1_251	BCERE0002_RS01945	98	806	100.0	1.2e-231
ctg1_252	BCERE0002_RS01940	99	160	100.0	6.8e-38
ctg1_253	BCERE0002_RS01935	97	739	99.51456310679612	1.8e-211
ctg1_254	BCERE0002_RS01930	99	373	100.0	2e-101
ctg1_255	BCERE0002_RS01925	96	93	100.0	7.5e-18
ctg1_257	BCERE0002_RS01915	96	199	100.0	2.2e-49
ctg1_258	BCERE0002_RS01910	96	185	100.0	5e-45
ctg1_259	BCERE0002_RS01905	98	1356	100.0	0.0
ctg1_261	BCERE0002_RS01900	99	491	100.0	5e-137
ctg1_262	BCERE0002_RS01895	100	670	100.0	1.4e-190
ctg1_263	BCERE0002_RS01890	99	472	100.0	4.3e-131
ctg1_264	BCERE0002_RS01885	100	204	100.0	5.2e-51
ctg1_265	BCERE0002_RS01880	98	1928	83.23554065381391	0.0
ctg1_266	BCERE0002_RS01875	99	768	100.0	5e-220
ctg1_267	BCERE0002_RS01870	99	804	100.0	8e-231
ctg1_268	BCERE0002_RS01865	98	407	99.54128440366972	8.4e-112
ctg1_269	BCERE0002_RS01860	97	490	100.0	9.3e-137
ctg1_270	BCERE0002_RS01855	98	1422	100.0	0.0
ctg1_271	BCERE0002_RS01850	79	1215	100.0	0.0
ctg1_272	BCERE0002_RS01845	98	531	100.0	6e-149
ctg1_273	BCERE0002_RS01840	99	1047	100.0	4e-304
ctg1_274	BCERE0002_RS01835	100	1156	100.0	0.0
ctg1_275	BCERE0002_RS01830	96	367	39.63963963963964	2.6e-99
ctg1_276	BCERE0002_RS01825	97	438	100.0	6e-121
ctg1_277	BCERE0002_RS01820	100	446	100.0	2.2e-123
ctg1_278	BCERE0002_RS01815	99	617	100.0	1e-174


>>
29. NZ_CM000717
Source: Bacillus cereus 172560W chromosome, whole genome shotgun sequence
Type: other
Number of proteins with BLAST hits to this cluster: 33
Cumulative BLAST score: 21625

Table of genes, locations, strands and annotations of subject cluster:
BCERE0005_RS01880	BCERE0005_RS01880	337219	337755	-	hypothetical_protein

Table of Blast hits (query gene, subject gene, %identity, blast score, %coverage, e-value):
ctg1_244	BCERE0005_RS02030	100	396	100.0	2.2e-108
ctg1_244	BCERE0005_RS02035	66	265	97.42268041237114	3.5e-69
ctg1_244	BCERE0005_RS02025	40	155	95.36082474226805	8.7e-36
ctg1_245	BCERE0005_RS02025	100	407	100.0	7.6e-112
ctg1_245	BCERE0005_RS02035	41	169	100.0	3.5e-40
ctg1_245	BCERE0005_RS02030	40	156	93.43434343434343	2.3e-36
ctg1_246	BCERE0005_RS02020	94	563	100.0	1.2e-158
ctg1_247	BCERE0005_RS02015	98	95	14.540059347181009	1.1e-17
ctg1_248	BCERE0005_RS02010	98	962	100.0	1.5e-278
ctg1_249	BCERE0005_RS02005	96	185	100.0	3.9e-45
ctg1_250	BCERE0005_RS02000	97	877	100.0	7.5e-253
ctg1_251	BCERE0005_RS01995	98	807	100.0	7.1e-232
ctg1_252	BCERE0005_RS01990	99	160	100.0	6.8e-38
ctg1_253	BCERE0005_RS01985	97	739	99.51456310679612	1.8e-211
ctg1_254	BCERE0005_RS01980	98	369	100.0	1.7e-100
ctg1_255	BCERE0005_RS01975	94	92	100.0	1.7e-17
ctg1_257	BCERE0005_RS01965	95	198	100.0	3.7e-49
ctg1_258	BCERE0005_RS01960	98	189	100.0	2.6e-46
ctg1_259	BCERE0005_RS01955	98	1357	100.0	0.0
ctg1_261	BCERE0005_RS01950	99	489	100.0	1.9e-136
ctg1_262	BCERE0005_RS01945	99	667	100.0	8.9e-190
ctg1_263	BCERE0005_RS01940	100	477	100.0	7.8e-133
ctg1_264	BCERE0005_RS01935	99	203	100.0	1.5e-50
ctg1_265	BCERE0005_RS01930	98	1930	83.23554065381391	0.0
ctg1_266	BCERE0005_RS01925	100	765	100.0	3.2e-219
ctg1_267	BCERE0005_RS01920	99	806	100.0	1.2e-231
ctg1_268	BCERE0005_RS01915	97	405	99.54128440366972	3.2e-111
ctg1_269	BCERE0005_RS01910	97	490	100.0	9.3e-137
ctg1_270	BCERE0005_RS01905	99	1426	100.0	0.0
ctg1_271	BCERE0005_RS01900	80	1223	100.0	0.0
ctg1_272	BCERE0005_RS01895	99	534	100.0	5.5e-150
ctg1_273	BCERE0005_RS01890	99	1047	100.0	4e-304
ctg1_274	BCERE0005_RS01885	100	1158	100.0	0.0
ctg1_275	BCERE0005_RS01880	97	372	39.63963963963964	7.9e-101
ctg1_276	BCERE0005_RS01875	95	429	100.0	2.8e-118
ctg1_277	BCERE0005_RS01870	100	446	100.0	2.2e-123
ctg1_278	BCERE0005_RS01865	99	617	100.0	1e-174


>>
30. NZ_LXJX01000026
Source: Bacillus sp. SM1 SM1_c31, whole genome shotgun sequence
Type: other
Number of proteins with BLAST hits to this cluster: 32
Cumulative BLAST score: 22268

Table of genes, locations, strands and annotations of subject cluster:

Table of Blast hits (query gene, subject gene, %identity, blast score, %coverage, e-value):
ctg1_244	A6759_RS04240	100	397	100.0	1e-108
ctg1_244	A6759_RS04235	40	155	95.36082474226805	8.7e-36
ctg1_245	A6759_RS04235	100	407	100.0	7.6e-112
ctg1_245	A6759_RS04240	40	157	93.43434343434343	1.8e-36
ctg1_246	A6759_RS04230	97	572	100.0	2e-161
ctg1_247	A6759_RS04225	96	93	14.540059347181009	5.4e-17
ctg1_248	A6759_RS04220	98	961	100.0	4.3e-278
ctg1_249	A6759_RS04215	100	190	100.0	9.3e-47
ctg1_250	A6759_RS04210	98	882	100.0	1.8e-254
ctg1_251	A6759_RS04205	98	806	100.0	1.2e-231
ctg1_252	A6759_RS04200	100	163	100.0	1.4e-38
ctg1_253	A6759_RS04195	96	738	99.51456310679612	5.1e-211
ctg1_254	A6759_RS04190	100	373	100.0	2e-101
ctg1_257	A6759_RS04180	99	204	100.0	5.1e-51
ctg1_258	A6759_RS04175	97	188	100.0	4.5e-46
ctg1_259	A6759_RS04170	98	1355	100.0	0.0
ctg1_260	A6759_RS04165	96	971	100.0	4.5e-281
ctg1_261	A6759_RS04160	100	494	100.0	7.8e-138
ctg1_262	A6759_RS04155	99	668	100.0	4e-190
ctg1_263	A6759_RS04150	100	476	100.0	2.3e-132
ctg1_264	A6759_RS04145	100	204	100.0	5.2e-51
ctg1_265	A6759_RS04140	98	1933	83.23554065381391	0.0
ctg1_266	A6759_RS04135	99	762	100.0	3.6e-218
ctg1_267	A6759_RS04130	99	806	100.0	1.2e-231
ctg1_268	A6759_RS04125	99	415	100.0	5.2e-114
ctg1_269	A6759_RS04120	97	492	100.0	2.4e-137
ctg1_270	A6759_RS04115	99	1427	100.0	0.0
ctg1_271	A6759_RS04110	94	1446	101.01936799184506	0.0
ctg1_272	A6759_RS04105	98	531	100.0	6e-149
ctg1_273	A6759_RS04100	100	1054	100.0	4.3e-306
ctg1_274	A6759_RS04095	100	1156	100.0	0.0
ctg1_275	A6759_RS04090	98	918	100.0	3.9e-265
ctg1_276	A6759_RS04085	95	426	100.0	1.8e-117
ctg1_277	A6759_RS04080	100	448	100.0	5.9e-124


>>
31. NZ_JH414713
Source: Bacillus sp. 7_6_55CFAA_CT2 supercont1.6, whole genome shotgun sequence
Type: other
Number of proteins with BLAST hits to this cluster: 33
Cumulative BLAST score: 21795

Table of genes, locations, strands and annotations of subject cluster:
HMPREF1014_RS25125	HMPREF1014_RS25125	97469	98005	-	hypothetical_protein
HMPREF1014_RS31140	HMPREF1014_RS31140	123747	124118	+	DUF1992_domain-containing_protein
HMPREF1014_RS25260	HMPREF1014_RS25260	132358	132718	-	cell_wall_anchor_protein
HMPREF1014_RS25265	HMPREF1014_RS25265	133154	133672	-	cell_wall_anchor_protein

Table of Blast hits (query gene, subject gene, %identity, blast score, %coverage, e-value):
ctg1_244	HMPREF1014_RS25280	100	396	100.0	2.2e-108
ctg1_244	HMPREF1014_RS25285	66	265	97.42268041237114	3.5e-69
ctg1_244	HMPREF1014_RS25275	40	155	95.36082474226805	8.7e-36
ctg1_245	HMPREF1014_RS25275	100	407	100.0	7.6e-112
ctg1_245	HMPREF1014_RS25285	41	169	100.0	3.5e-40
ctg1_245	HMPREF1014_RS25280	40	156	93.43434343434343	2.3e-36
ctg1_246	HMPREF1014_RS25270	94	562	100.0	2.1e-158
ctg1_247	HMPREF1014_RS25265	98	95	14.540059347181009	1.1e-17
ctg1_248	HMPREF1014_RS25255	98	963	100.0	6.6e-279
ctg1_249	HMPREF1014_RS25250	95	183	100.0	1.1e-44
ctg1_250	HMPREF1014_RS25245	97	874	100.0	3.7e-252
ctg1_251	HMPREF1014_RS25240	98	807	100.0	7.1e-232
ctg1_252	HMPREF1014_RS25235	99	160	100.0	6.8e-38
ctg1_253	HMPREF1014_RS25230	97	739	99.51456310679612	1.8e-211
ctg1_254	HMPREF1014_RS25225	98	371	100.0	4.5e-101
ctg1_255	HMPREF1014_RS25220	94	92	100.0	1.7e-17
ctg1_257	HMPREF1014_RS25210	97	201	100.0	5.7e-50
ctg1_258	HMPREF1014_RS31140	98	100	39.83739837398374	1.2e-19
ctg1_259	HMPREF1014_RS25200	98	1355	100.0	0.0
ctg1_261	HMPREF1014_RS25195	99	489	100.0	1.9e-136
ctg1_262	HMPREF1014_RS25190	99	667	100.0	8.9e-190
ctg1_263	HMPREF1014_RS25185	100	476	100.0	2.3e-132
ctg1_264	HMPREF1014_RS25180	99	203	100.0	1.5e-50
ctg1_265	HMPREF1014_RS25175	98	1925	83.23554065381391	0.0
ctg1_266	HMPREF1014_RS25170	99	765	100.0	3.2e-219
ctg1_267	HMPREF1014_RS25165	99	806	100.0	1.2e-231
ctg1_268	HMPREF1014_RS25160	98	410	99.54128440366972	1.7e-112
ctg1_269	HMPREF1014_RS25155	96	488	100.0	3.5e-136
ctg1_270	HMPREF1014_RS25150	98	1426	100.0	0.0
ctg1_271	HMPREF1014_RS25145	97	1482	100.0	0.0
ctg1_272	HMPREF1014_RS25140	98	529	100.0	1.8e-148
ctg1_273	HMPREF1014_RS25135	99	1046	100.0	1.2e-303
ctg1_274	HMPREF1014_RS25130	100	1161	100.0	0.0
ctg1_275	HMPREF1014_RS25125	96	365	39.63963963963964	9.7e-99
ctg1_276	HMPREF1014_RS25120	99	444	100.0	8.4e-123
ctg1_277	HMPREF1014_RS25115	100	446	100.0	2.2e-123
ctg1_278	HMPREF1014_RS25110	99	617	100.0	1e-174


>>
32. NZ_CM000736
Source: Bacillus cereus F65185 chromosome, whole genome shotgun sequence
Type: other
Number of proteins with BLAST hits to this cluster: 32
Cumulative BLAST score: 21669

Table of genes, locations, strands and annotations of subject cluster:

Table of Blast hits (query gene, subject gene, %identity, blast score, %coverage, e-value):
ctg1_244	BCERE0025_RS02035	99	392	100.0	2.5e-107
ctg1_244	BCERE0025_RS02040	65	266	97.9381443298969	2e-69
ctg1_244	BCERE0025_RS02030	40	156	95.36082474226805	3.9e-36
ctg1_245	BCERE0025_RS02030	96	393	100.0	1.9e-107
ctg1_245	BCERE0025_RS02040	41	169	100.0	4.5e-40
ctg1_245	BCERE0025_RS02035	39	156	93.43434343434343	2.3e-36
ctg1_246	BCERE0025_RS02025	94	561	100.0	4.6e-158
ctg1_247	BCERE0025_RS02020	96	91	14.540059347181009	1.6e-16
ctg1_248	BCERE0025_RS02015	97	958	100.0	2.8e-277
ctg1_249	BCERE0025_RS02010	96	185	100.0	3.9e-45
ctg1_250	BCERE0025_RS02005	98	879	100.0	1.5e-253
ctg1_251	BCERE0025_RS02000	98	807	100.0	7.1e-232
ctg1_252	BCERE0025_RS01995	100	163	100.0	1.4e-38
ctg1_253	BCERE0025_RS01990	97	740	99.51456310679612	7.9e-212
ctg1_254	BCERE0025_RS01985	99	373	100.0	2e-101
ctg1_255	BCERE0025_RS01980	96	93	100.0	7.5e-18
ctg1_257	BCERE0025_RS01970	97	201	100.0	5.7e-50
ctg1_258	BCERE0025_RS01965	95	184	100.0	8.5e-45
ctg1_259	BCERE0025_RS01960	96	1354	100.0	0.0
ctg1_261	BCERE0025_RS01955	99	488	100.0	5.6e-136
ctg1_262	BCERE0025_RS01950	99	668	100.0	4e-190
ctg1_263	BCERE0025_RS01945	100	475	100.0	2.9e-132
ctg1_264	BCERE0025_RS01940	99	203	100.0	1.5e-50
ctg1_265	BCERE0025_RS01935	98	1925	83.23554065381391	0.0
ctg1_266	BCERE0025_RS01930	100	765	100.0	3.2e-219
ctg1_267	BCERE0025_RS01925	100	807	100.0	9.5e-232
ctg1_268	BCERE0025_RS01920	97	407	99.54128440366972	8.4e-112
ctg1_269	BCERE0025_RS01915	97	490	100.0	9.3e-137
ctg1_270	BCERE0025_RS01910	98	1421	100.0	0.0
ctg1_271	BCERE0025_RS01905	90	1361	101.01936799184506	0.0
ctg1_272	BCERE0025_RS01900	99	534	100.0	5.5e-150
ctg1_273	BCERE0025_RS01895	99	1047	100.0	4e-304
ctg1_274	BCERE0025_RS01890	100	1159	99.81949458483754	0.0
ctg1_275	BCERE0025_RS01885	97	908	100.0	3.1e-262
ctg1_276	BCERE0025_RS01880	99	444	100.0	8.4e-123
ctg1_277	BCERE0025_RS01875	100	446	100.0	2.2e-123


>>
33. NZ_CP009686
Source: Bacillus cereus strain FORC_005, complete genome
Type: other
Number of proteins with BLAST hits to this cluster: 32
Cumulative BLAST score: 21572

Table of genes, locations, strands and annotations of subject cluster:

Table of Blast hits (query gene, subject gene, %identity, blast score, %coverage, e-value):
ctg1_244	FORC5_RS02325	100	396	100.0	2.2e-108
ctg1_244	FORC5_RS02330	66	264	97.42268041237114	1.3e-68
ctg1_244	FORC5_RS02320	40	153	95.36082474226805	1.9e-35
ctg1_245	FORC5_RS02320	100	404	100.0	6.4e-111
ctg1_245	FORC5_RS02330	41	169	100.0	3.5e-40
ctg1_245	FORC5_RS02325	40	156	93.43434343434343	2.3e-36
ctg1_246	FORC5_RS02315	95	563	100.0	1.6e-158
ctg1_247	FORC5_RS02310	98	95	14.540059347181009	1.1e-17
ctg1_248	FORC5_RS02305	98	962	100.0	1.5e-278
ctg1_249	FORC5_RS02300	99	189	100.0	2.1e-46
ctg1_250	FORC5_RS02295	98	881	100.0	5.2e-254
ctg1_251	FORC5_RS02290	98	807	100.0	7.1e-232
ctg1_252	FORC5_RS02285	100	163	100.0	1.4e-38
ctg1_253	FORC5_RS02280	97	743	99.51456310679612	1.6e-212
ctg1_254	FORC5_RS02275	99	371	100.0	4.5e-101
ctg1_255	FORC5_RS02270	92	91	100.0	2.9e-17
ctg1_257	FORC5_RS02260	95	196	100.0	1.1e-48
ctg1_258	FORC5_RS02255	97	185	100.0	2.9e-45
ctg1_259	FORC5_RS02250	98	1352	100.0	0.0
ctg1_261	FORC5_RS02245	99	488	100.0	4.3e-136
ctg1_262	FORC5_RS02240	100	670	100.0	1.4e-190
ctg1_263	FORC5_RS02235	100	477	100.0	7.8e-133
ctg1_264	FORC5_RS02230	100	204	100.0	5.2e-51
ctg1_265	FORC5_RS02225	98	1923	83.23554065381391	0.0
ctg1_266	FORC5_RS02220	99	761	100.0	6.1e-218
ctg1_267	FORC5_RS02215	100	808	100.0	3.3e-232
ctg1_268	FORC5_RS02210	98	409	99.54128440366972	2.9e-112
ctg1_269	FORC5_RS02205	99	500	100.0	1.5e-139
ctg1_270	FORC5_RS02200	98	1424	100.0	0.0
ctg1_271	FORC5_RS02195	79	1238	100.0	0.0
ctg1_272	FORC5_RS02190	99	534	100.0	7.1e-150
ctg1_273	FORC5_RS02185	99	1047	100.0	4e-304
ctg1_274	FORC5_RS02180	100	1158	100.0	0.0
ctg1_275	FORC5_RS02175	97	904	100.0	5.8e-261
ctg1_276	FORC5_RS02170	97	441	100.0	5.4e-122
ctg1_277	FORC5_RS02165	100	446	100.0	2.2e-123


>>
34. NZ_JH791951
Source: Bacillus cereus BAG4X12-1 supercont1.1, whole genome shotgun sequence
Type: other
Number of proteins with BLAST hits to this cluster: 33
Cumulative BLAST score: 21562

Table of genes, locations, strands and annotations of subject cluster:
IE9_RS01220	IE9_RS01220	239184	239720	-	hypothetical_protein
IE9_RS01355	IE9_RS01355	273557	273897	-	cell_wall_anchor_protein

Table of Blast hits (query gene, subject gene, %identity, blast score, %coverage, e-value):
ctg1_244	IE9_RS01375	99	392	100.0	2.5e-107
ctg1_244	IE9_RS01380	65	266	97.9381443298969	2e-69
ctg1_244	IE9_RS01370	40	156	95.36082474226805	3.9e-36
ctg1_245	IE9_RS01370	96	393	100.0	1.9e-107
ctg1_245	IE9_RS01380	41	169	100.0	4.5e-40
ctg1_245	IE9_RS01375	39	156	93.43434343434343	2.3e-36
ctg1_246	IE9_RS01365	94	561	100.0	4.6e-158
ctg1_247	IE9_RS01360	98	95	14.540059347181009	1.1e-17
ctg1_248	IE9_RS01350	97	960	100.0	9.5e-278
ctg1_249	IE9_RS01345	95	184	100.0	5.1e-45
ctg1_250	IE9_RS01340	98	875	100.0	2.2e-252
ctg1_251	IE9_RS01335	98	807	100.0	7.1e-232
ctg1_252	IE9_RS01330	100	163	100.0	1.4e-38
ctg1_253	IE9_RS01325	97	741	99.51456310679612	6e-212
ctg1_254	IE9_RS01320	99	373	100.0	2e-101
ctg1_255	IE9_RS01315	96	93	100.0	7.5e-18
ctg1_257	IE9_RS01305	97	201	100.0	5.7e-50
ctg1_258	IE9_RS01300	96	184	100.0	6.5e-45
ctg1_259	IE9_RS01295	98	1356	100.0	0.0
ctg1_261	IE9_RS01290	99	488	100.0	5.6e-136
ctg1_262	IE9_RS01285	99	668	100.0	4e-190
ctg1_263	IE9_RS01280	100	477	100.0	7.8e-133
ctg1_264	IE9_RS01275	100	204	100.0	5.2e-51
ctg1_265	IE9_RS01270	98	1926	83.23554065381391	0.0
ctg1_266	IE9_RS01265	100	765	100.0	3.2e-219
ctg1_267	IE9_RS01260	99	804	100.0	8e-231
ctg1_268	IE9_RS01255	98	408	99.54128440366972	4.9e-112
ctg1_269	IE9_RS01250	97	490	100.0	9.3e-137
ctg1_270	IE9_RS01245	99	1426	100.0	0.0
ctg1_271	IE9_RS01240	81	1163	100.0	0.0
ctg1_272	IE9_RS01235	97	529	100.0	3e-148
ctg1_273	IE9_RS01230	99	1047	100.0	4e-304
ctg1_274	IE9_RS01225	100	1161	100.0	0.0
ctg1_275	IE9_RS01220	98	373	39.63963963963964	2.7e-101
ctg1_276	IE9_RS01215	99	444	100.0	8.4e-123
ctg1_277	IE9_RS01210	100	446	100.0	2.2e-123
ctg1_278	IE9_RS01205	100	618	100.0	3.5e-175


>>
35. NZ_LABI01000008
Source: Bacillus cereus strain INRA C3 129, whole genome shotgun sequence
Type: other
Number of proteins with BLAST hits to this cluster: 31
Cumulative BLAST score: 21551

Table of genes, locations, strands and annotations of subject cluster:
TU59_RS09275	TU59_RS09275	1	300	+	cell_wall_anchor_protein

Table of Blast hits (query gene, subject gene, %identity, blast score, %coverage, e-value):
ctg1_247	TU59_RS09275	93	82	12.462908011869436	9.5e-14
ctg1_248	TU59_RS09280	98	965	100.0	3e-279
ctg1_249	TU59_RS09285	95	183	100.0	1.1e-44
ctg1_250	TU59_RS09290	98	881	100.0	5.2e-254
ctg1_251	TU59_RS09295	98	807	100.0	7.1e-232
ctg1_252	TU59_RS09300	100	163	100.0	1.4e-38
ctg1_253	TU59_RS09305	97	739	99.51456310679612	1.8e-211
ctg1_254	TU59_RS09310	99	372	100.0	3.4e-101
ctg1_255	TU59_RS09315	96	93	100.0	7.5e-18
ctg1_257	TU59_RS09325	96	198	100.0	2.8e-49
ctg1_258	TU59_RS09330	97	188	100.0	4.5e-46
ctg1_259	TU59_RS09335	97	1351	100.0	0.0
ctg1_260	TU59_RS09340	97	972	100.0	2.6e-281
ctg1_261	TU59_RS09345	98	486	100.0	2.1e-135
ctg1_262	TU59_RS09350	99	668	100.0	3.1e-190
ctg1_263	TU59_RS09355	100	474	100.0	6.6e-132
ctg1_264	TU59_RS09360	100	204	100.0	5.2e-51
ctg1_265	TU59_RS09365	97	2295	100.0	0.0
ctg1_266	TU59_RS09370	100	769	100.0	2.2e-220
ctg1_267	TU59_RS09375	100	808	100.0	3.3e-232
ctg1_268	TU59_RS09380	97	407	99.54128440366972	8.4e-112
ctg1_269	TU59_RS09385	95	484	100.0	8.7e-135
ctg1_270	TU59_RS09390	99	1424	100.0	0.0
ctg1_271	TU59_RS09395	90	1384	101.01936799184506	0.0
ctg1_272	TU59_RS09400	99	534	100.0	5.5e-150
ctg1_273	TU59_RS09405	99	1047	100.0	4e-304
ctg1_274	TU59_RS09410	100	1158	100.0	0.0
ctg1_275	TU59_RS09415	98	912	100.0	1.6e-263
ctg1_276	TU59_RS09420	98	444	100.0	8.4e-123
ctg1_277	TU59_RS09425	100	446	100.0	2.2e-123
ctg1_278	TU59_RS09430	99	613	100.0	1.9e-173


>>
36. NZ_LABH01000035
Source: Bacillus cereus strain INRA A3 250, whole genome shotgun sequence
Type: other
Number of proteins with BLAST hits to this cluster: 31
Cumulative BLAST score: 20558

Table of genes, locations, strands and annotations of subject cluster:
TU58_RS12885	TU58_RS12885	18	233	+	cell_wall_anchor_protein
TU58_RS31410	TU58_RS31410	11680	11868	-	ABC_transporter_ATP-binding_protein

Table of Blast hits (query gene, subject gene, %identity, blast score, %coverage, e-value):
ctg1_247	TU58_RS12885	93	82	12.462908011869436	9.5e-14
ctg1_248	TU58_RS12890	98	962	100.0	1.5e-278
ctg1_249	TU58_RS12895	98	186	100.0	1e-45
ctg1_250	TU58_RS12900	98	881	100.0	5.2e-254
ctg1_251	TU58_RS12905	98	807	100.0	7.1e-232
ctg1_252	TU58_RS12910	100	163	100.0	1.4e-38
ctg1_253	TU58_RS12915	97	743	99.51456310679612	1.6e-212
ctg1_254	TU58_RS12920	99	371	100.0	4.5e-101
ctg1_255	TU58_RS12925	92	91	100.0	2.9e-17
ctg1_257	TU58_RS12935	95	196	100.0	1.1e-48
ctg1_258	TU58_RS12940	97	185	100.0	2.9e-45
ctg1_259	TU58_RS12945	98	1352	100.0	0.0
ctg1_260	TU58_RS31410	92	123	12.062256809338521	5.7e-26
ctg1_261	TU58_RS12950	99	488	100.0	4.3e-136
ctg1_262	TU58_RS12955	100	670	100.0	1.4e-190
ctg1_263	TU58_RS12960	100	477	100.0	7.8e-133
ctg1_264	TU58_RS12965	100	204	100.0	5.2e-51
ctg1_265	TU58_RS12970	97	2289	100.0	0.0
ctg1_266	TU58_RS12975	100	770	100.0	1.3e-220
ctg1_267	TU58_RS12980	99	807	100.0	5.6e-232
ctg1_268	TU58_RS12985	99	417	100.0	8.1e-115
ctg1_269	TU58_RS12990	96	492	100.0	4.2e-137
ctg1_270	TU58_RS12995	99	1426	100.0	0.0
ctg1_271	TU58_RS13000	79	1238	100.0	0.0
ctg1_272	TU58_RS13005	99	534	100.0	7.1e-150
ctg1_273	TU58_RS13010	99	1047	100.0	4e-304
ctg1_274	TU58_RS13015	100	1158	100.0	0.0
ctg1_275	TU58_RS13020	97	904	100.0	5.8e-261
ctg1_276	TU58_RS13025	97	441	100.0	5.4e-122
ctg1_277	TU58_RS13030	100	446	100.0	2.2e-123
ctg1_278	TU58_RS13035	98	608	100.0	3.6e-172


>>
37. NZ_MIFP01000008
Source: Bacillus cereus strain MOD1_Bc77 Bc77_contig_8, whole genome shotgun sequence
Type: other
Number of proteins with BLAST hits to this cluster: 32
Cumulative BLAST score: 21841

Table of genes, locations, strands and annotations of subject cluster:

Table of Blast hits (query gene, subject gene, %identity, blast score, %coverage, e-value):
ctg1_244	BHL34_RS10975	100	396	100.0	2.2e-108
ctg1_244	BHL34_RS10980	66	264	97.42268041237114	1.3e-68
ctg1_244	BHL34_RS10970	40	155	95.36082474226805	8.7e-36
ctg1_245	BHL34_RS10970	100	407	100.0	7.6e-112
ctg1_245	BHL34_RS10980	41	169	100.0	3.5e-40
ctg1_245	BHL34_RS10975	40	156	93.43434343434343	2.3e-36
ctg1_246	BHL34_RS10965	95	566	100.0	1.4e-159
ctg1_247	BHL34_RS10960	96	93	14.540059347181009	5.4e-17
ctg1_248	BHL34_RS10955	98	961	100.0	2.5e-278
ctg1_249	BHL34_RS10950	95	184	100.0	5.1e-45
ctg1_250	BHL34_RS10945	98	883	100.0	1e-254
ctg1_251	BHL34_RS10940	98	804	100.0	4.6e-231
ctg1_252	BHL34_RS10935	100	163	100.0	1.4e-38
ctg1_253	BHL34_RS10930	97	743	99.51456310679612	1.6e-212
ctg1_254	BHL34_RS10925	99	371	100.0	4.5e-101
ctg1_255	BHL34_RS10920	92	91	100.0	2.9e-17
ctg1_257	BHL34_RS10910	95	196	100.0	1.1e-48
ctg1_258	BHL34_RS10905	97	185	100.0	2.9e-45
ctg1_259	BHL34_RS10895	98	1351	100.0	0.0
ctg1_261	BHL34_RS10885	99	488	100.0	4.3e-136
ctg1_262	BHL34_RS10880	100	670	100.0	1.4e-190
ctg1_263	BHL34_RS10875	100	477	100.0	7.8e-133
ctg1_264	BHL34_RS10870	100	204	100.0	5.2e-51
ctg1_265	BHL34_RS10865	98	1923	83.23554065381391	0.0
ctg1_266	BHL34_RS10860	100	770	100.0	1.3e-220
ctg1_267	BHL34_RS10855	99	807	100.0	5.6e-232
ctg1_268	BHL34_RS10850	99	417	100.0	8.1e-115
ctg1_269	BHL34_RS10845	96	492	100.0	4.2e-137
ctg1_270	BHL34_RS10840	99	1426	100.0	0.0
ctg1_271	BHL34_RS10835	97	1502	100.0	0.0
ctg1_272	BHL34_RS10830	98	531	100.0	4.6e-149
ctg1_273	BHL34_RS10825	99	1047	100.0	4e-304
ctg1_274	BHL34_RS10820	100	1158	100.0	0.0
ctg1_275	BHL34_RS10815	97	904	100.0	5.8e-261
ctg1_276	BHL34_RS10810	97	441	100.0	5.4e-122
ctg1_277	BHL34_RS10805	100	446	100.0	2.2e-123


>>
38. NZ_JH792283
Source: Bacillus cereus VD022 supercont1.5, whole genome shotgun sequence
Type: other
Number of proteins with BLAST hits to this cluster: 32
Cumulative BLAST score: 21758

Table of genes, locations, strands and annotations of subject cluster:
IC1_RS25040	IC1_RS25040	80404	80788	+	cell_wall_anchor_protein
IC1_RS25045	IC1_RS25045	81109	81387	+	LPXTG_cell_wall_anchor_domain-containing_protein

Table of Blast hits (query gene, subject gene, %identity, blast score, %coverage, e-value):
ctg1_244	IC1_RS25025	100	397	100.0	1e-108
ctg1_244	IC1_RS25020	66	267	97.42268041237114	1.6e-69
ctg1_244	IC1_RS25030	40	155	95.36082474226805	8.7e-36
ctg1_245	IC1_RS25030	100	407	100.0	7.6e-112
ctg1_245	IC1_RS25020	41	169	100.0	3.5e-40
ctg1_245	IC1_RS25025	40	157	93.43434343434343	1.8e-36
ctg1_246	IC1_RS25035	99	590	100.0	9.3e-167
ctg1_247	IC1_RS25040	100	97	14.540059347181009	3.7e-18
ctg1_247	IC1_RS25045	100	88	22.8486646884273	1.7e-15
ctg1_248	IC1_RS25050	100	979	100.0	1.5e-283
ctg1_249	IC1_RS25055	97	186	100.0	1.8e-45
ctg1_250	IC1_RS25060	99	888	100.0	2.5e-256
ctg1_251	IC1_RS25065	100	817	100.0	9e-235
ctg1_252	IC1_RS25070	100	163	100.0	1.4e-38
ctg1_253	IC1_RS25075	97	744	99.51456310679612	5.5e-213
ctg1_254	IC1_RS25080	99	372	100.0	2.6e-101
ctg1_255	IC1_RS25085	98	94	100.0	4.4e-18
ctg1_257	IC1_RS25095	93	190	100.0	1e-46
ctg1_258	IC1_RS25100	89	183	100.0	1.4e-44
ctg1_259	IC1_RS25105	98	1355	100.0	0.0
ctg1_261	IC1_RS25110	100	494	100.0	7.8e-138
ctg1_262	IC1_RS25115	100	671	100.0	6.2e-191
ctg1_263	IC1_RS25120	100	477	100.0	7.8e-133
ctg1_264	IC1_RS25125	100	204	100.0	5.2e-51
ctg1_265	IC1_RS25130	100	1966	83.23554065381391	0.0
ctg1_266	IC1_RS25135	100	770	100.0	1.3e-220
ctg1_267	IC1_RS25140	99	808	100.0	4.3e-232
ctg1_268	IC1_RS25145	100	421	100.0	7.3e-116
ctg1_269	IC1_RS25150	100	503	100.0	1.4e-140
ctg1_270	IC1_RS25155	100	1444	100.0	0.0
ctg1_271	IC1_RS25160	79	1154	100.0	0.0
ctg1_272	IC1_RS25165	98	531	100.0	4.6e-149
ctg1_273	IC1_RS25170	99	1047	100.0	4e-304
ctg1_274	IC1_RS25175	100	1163	100.0	0.0
ctg1_275	IC1_RS25180	100	923	100.0	1.2e-266
ctg1_276	IC1_RS25185	98	443	100.0	1.9e-122
ctg1_277	IC1_RS25190	98	441	100.0	4.2e-122


>>
39. NZ_CP016315
Source: Bacillus cereus strain D12_2 chromosome, complete genome
Type: other
Number of proteins with BLAST hits to this cluster: 32
Cumulative BLAST score: 21750

Table of genes, locations, strands and annotations of subject cluster:

Table of Blast hits (query gene, subject gene, %identity, blast score, %coverage, e-value):
ctg1_244	BA203_RS02375	100	396	100.0	2.2e-108
ctg1_244	BA203_RS02380	66	264	97.42268041237114	1.3e-68
ctg1_244	BA203_RS02370	40	155	95.36082474226805	8.7e-36
ctg1_245	BA203_RS02370	100	407	100.0	7.6e-112
ctg1_245	BA203_RS02380	41	169	100.0	3.5e-40
ctg1_245	BA203_RS02375	40	156	93.43434343434343	2.3e-36
ctg1_246	BA203_RS02365	95	566	100.0	1.9e-159
ctg1_247	BA203_RS02360	98	95	14.540059347181009	1.1e-17
ctg1_248	BA203_RS02355	98	965	100.0	3e-279
ctg1_249	BA203_RS02350	97	188	100.0	4.6e-46
ctg1_250	BA203_RS02345	98	881	100.0	4e-254
ctg1_251	BA203_RS02340	98	803	100.0	1e-230
ctg1_252	BA203_RS02335	100	163	100.0	1.4e-38
ctg1_253	BA203_RS02330	97	740	99.51456310679612	7.9e-212
ctg1_254	BA203_RS02325	99	372	100.0	3.4e-101
ctg1_255	BA203_RS02320	96	93	100.0	7.5e-18
ctg1_257	BA203_RS02310	96	198	100.0	2.8e-49
ctg1_258	BA203_RS02305	95	181	100.0	4.2e-44
ctg1_259	BA203_RS02295	98	1353	100.0	0.0
ctg1_261	BA203_RS02285	99	490	100.0	1.5e-136
ctg1_262	BA203_RS02280	100	670	100.0	1.4e-190
ctg1_263	BA203_RS02275	100	477	100.0	7.8e-133
ctg1_264	BA203_RS02270	100	204	100.0	5.2e-51
ctg1_265	BA203_RS02265	97	1921	83.23554065381391	0.0
ctg1_266	BA203_RS02260	100	770	100.0	1.3e-220
ctg1_267	BA203_RS02255	100	808	100.0	3.3e-232
ctg1_268	BA203_RS02250	98	411	99.54128440366972	5.8e-113
ctg1_269	BA203_RS02245	97	494	100.0	8.4e-138
ctg1_270	BA203_RS02240	99	1427	100.0	0.0
ctg1_271	BA203_RS02235	92	1394	101.01936799184506	0.0
ctg1_272	BA203_RS02230	99	534	100.0	5.5e-150
ctg1_273	BA203_RS02225	99	1045	100.0	1.5e-303
ctg1_274	BA203_RS02220	100	1158	100.0	0.0
ctg1_275	BA203_RS02215	98	912	100.0	1.6e-263
ctg1_276	BA203_RS02210	98	444	100.0	8.4e-123
ctg1_277	BA203_RS02205	100	446	100.0	2.2e-123


>>
40. NZ_CP012691
Source: Bacillus cereus strain FORC_024, complete genome
Type: other
Number of proteins with BLAST hits to this cluster: 32
Cumulative BLAST score: 21736

Table of genes, locations, strands and annotations of subject cluster:

Table of Blast hits (query gene, subject gene, %identity, blast score, %coverage, e-value):
ctg1_244	FORC24_RS02340	100	396	100.0	2.2e-108
ctg1_244	FORC24_RS02345	66	264	97.42268041237114	1.3e-68
ctg1_244	FORC24_RS02335	39	152	95.36082474226805	5.6e-35
ctg1_245	FORC24_RS02335	100	404	100.0	4.9e-111
ctg1_245	FORC24_RS02345	41	169	100.0	3.5e-40
ctg1_245	FORC24_RS02340	40	156	93.43434343434343	2.3e-36
ctg1_246	FORC24_RS02330	95	566	100.0	1.9e-159
ctg1_247	FORC24_RS02325	98	95	14.540059347181009	1.1e-17
ctg1_248	FORC24_RS02320	98	965	100.0	3e-279
ctg1_249	FORC24_RS02315	95	183	100.0	1.1e-44
ctg1_250	FORC24_RS02310	98	879	100.0	1.5e-253
ctg1_251	FORC24_RS02305	98	807	100.0	7.1e-232
ctg1_252	FORC24_RS02300	100	163	100.0	1.4e-38
ctg1_253	FORC24_RS02295	97	738	99.51456310679612	3e-211
ctg1_254	FORC24_RS02290	99	372	100.0	3.4e-101
ctg1_255	FORC24_RS02285	96	93	100.0	7.5e-18
ctg1_257	FORC24_RS02275	96	198	100.0	2.8e-49
ctg1_258	FORC24_RS02270	95	181	100.0	4.2e-44
ctg1_259	FORC24_RS02265	98	1356	100.0	0.0
ctg1_261	FORC24_RS02260	99	488	100.0	3.3e-136
ctg1_262	FORC24_RS02255	99	668	100.0	5.2e-190
ctg1_263	FORC24_RS02250	100	477	100.0	7.8e-133
ctg1_264	FORC24_RS02245	100	204	100.0	5.2e-51
ctg1_265	FORC24_RS02240	98	1926	83.23554065381391	0.0
ctg1_266	FORC24_RS02235	100	769	100.0	2.2e-220
ctg1_267	FORC24_RS02230	99	808	100.0	4.3e-232
ctg1_268	FORC24_RS02225	98	409	99.54128440366972	2.9e-112
ctg1_269	FORC24_RS02220	97	492	100.0	4.2e-137
ctg1_270	FORC24_RS02215	99	1425	100.0	0.0
ctg1_271	FORC24_RS02210	92	1394	101.01936799184506	0.0
ctg1_272	FORC24_RS02205	99	534	100.0	5.5e-150
ctg1_273	FORC24_RS02200	99	1047	100.0	4e-304
ctg1_274	FORC24_RS02195	100	1158	100.0	0.0
ctg1_275	FORC24_RS02190	98	910	100.0	6.2e-263
ctg1_276	FORC24_RS02185	98	444	100.0	8.4e-123
ctg1_277	FORC24_RS02180	100	446	100.0	2.2e-123


>>
41. NZ_KB976265
Source: Bacillus cereus VD196 acqVw-supercont1.2, whole genome shotgun sequence
Type: other
Number of proteins with BLAST hits to this cluster: 32
Cumulative BLAST score: 21735

Table of genes, locations, strands and annotations of subject cluster:

Table of Blast hits (query gene, subject gene, %identity, blast score, %coverage, e-value):
ctg1_244	IKE_RS17020	100	396	100.0	2.2e-108
ctg1_244	IKE_RS17025	66	264	97.42268041237114	1.3e-68
ctg1_244	IKE_RS17015	40	156	95.36082474226805	2.3e-36
ctg1_245	IKE_RS17015	100	405	100.0	2.9e-111
ctg1_245	IKE_RS17025	41	169	100.0	3.5e-40
ctg1_245	IKE_RS17020	40	156	93.43434343434343	2.3e-36
ctg1_246	IKE_RS17010	95	563	100.0	1.6e-158
ctg1_247	IKE_RS17005	98	95	14.540059347181009	1.1e-17
ctg1_248	IKE_RS17000	98	963	100.0	8.6e-279
ctg1_249	IKE_RS16995	95	183	100.0	1.1e-44
ctg1_250	IKE_RS16990	98	881	100.0	3e-254
ctg1_251	IKE_RS16985	98	807	100.0	7.1e-232
ctg1_252	IKE_RS16980	100	163	100.0	1.4e-38
ctg1_253	IKE_RS16975	97	737	99.51456310679612	8.7e-211
ctg1_254	IKE_RS16970	99	372	100.0	3.4e-101
ctg1_255	IKE_RS16965	96	93	100.0	7.5e-18
ctg1_257	IKE_RS16955	95	196	100.0	1.1e-48
ctg1_258	IKE_RS16950	95	182	100.0	3.2e-44
ctg1_259	IKE_RS16945	98	1358	100.0	0.0
ctg1_261	IKE_RS16940	99	488	100.0	3.3e-136
ctg1_262	IKE_RS16935	100	670	100.0	1.4e-190
ctg1_263	IKE_RS16930	100	477	100.0	1.3e-132
ctg1_264	IKE_RS16925	100	204	100.0	5.2e-51
ctg1_265	IKE_RS16920	98	1926	83.23554065381391	0.0
ctg1_266	IKE_RS16915	100	769	100.0	2.2e-220
ctg1_267	IKE_RS16910	100	808	100.0	3.3e-232
ctg1_268	IKE_RS16905	98	409	99.54128440366972	2.9e-112
ctg1_269	IKE_RS16900	97	492	100.0	4.2e-137
ctg1_270	IKE_RS16895	99	1426	100.0	0.0
ctg1_271	IKE_RS16890	92	1389	101.01936799184506	0.0
ctg1_272	IKE_RS16885	99	534	100.0	5.5e-150
ctg1_273	IKE_RS16880	99	1047	100.0	4e-304
ctg1_274	IKE_RS16875	100	1158	100.0	0.0
ctg1_275	IKE_RS16870	98	912	100.0	1.6e-263
ctg1_276	IKE_RS16865	98	441	100.0	4.2e-122
ctg1_277	IKE_RS16860	100	446	100.0	2.2e-123


>>
42. NZ_LJJZ01000023
Source: Bacillus cereus strain B4081 scaffold14, whole genome shotgun sequence
Type: other
Number of proteins with BLAST hits to this cluster: 32
Cumulative BLAST score: 21713

Table of genes, locations, strands and annotations of subject cluster:

Table of Blast hits (query gene, subject gene, %identity, blast score, %coverage, e-value):
ctg1_244	B4081_RS03930	100	396	100.0	2.2e-108
ctg1_244	B4081_RS03925	66	266	97.42268041237114	2.7e-69
ctg1_244	B4081_RS03935	40	155	95.36082474226805	8.7e-36
ctg1_245	B4081_RS03935	100	407	100.0	7.6e-112
ctg1_245	B4081_RS03925	41	168	100.0	5.9e-40
ctg1_245	B4081_RS03930	40	156	93.43434343434343	2.3e-36
ctg1_246	B4081_RS03940	95	566	100.0	1.9e-159
ctg1_247	B4081_RS03945	98	95	14.540059347181009	1.1e-17
ctg1_248	B4081_RS03950	98	965	100.0	3e-279
ctg1_249	B4081_RS03955	95	183	100.0	1.1e-44
ctg1_250	B4081_RS03960	98	879	100.0	2e-253
ctg1_251	B4081_RS03965	98	806	100.0	1.6e-231
ctg1_252	B4081_RS03970	100	163	100.0	1.4e-38
ctg1_253	B4081_RS03975	97	740	99.51456310679612	1e-211
ctg1_254	B4081_RS03980	98	370	100.0	1e-100
ctg1_255	B4081_RS03985	96	93	100.0	7.5e-18
ctg1_257	B4081_RS03995	95	196	100.0	1.1e-48
ctg1_258	B4081_RS04000	95	181	100.0	4.2e-44
ctg1_259	B4081_RS04005	98	1352	100.0	0.0
ctg1_261	B4081_RS04010	99	488	100.0	3.3e-136
ctg1_262	B4081_RS04015	100	670	100.0	1.4e-190
ctg1_263	B4081_RS04020	100	477	100.0	7.8e-133
ctg1_264	B4081_RS04025	100	204	100.0	5.2e-51
ctg1_265	B4081_RS04030	98	1925	83.23554065381391	0.0
ctg1_266	B4081_RS04035	99	761	100.0	6.1e-218
ctg1_267	B4081_RS04040	99	805	100.0	2.8e-231
ctg1_268	B4081_RS04045	97	408	99.54128440366972	3.8e-112
ctg1_269	B4081_RS04050	97	494	100.0	8.4e-138
ctg1_270	B4081_RS04055	99	1424	100.0	0.0
ctg1_271	B4081_RS04060	90	1381	101.01936799184506	0.0
ctg1_272	B4081_RS04065	99	534	100.0	5.5e-150
ctg1_273	B4081_RS04070	99	1047	100.0	4e-304
ctg1_274	B4081_RS04075	100	1158	100.0	0.0
ctg1_275	B4081_RS04080	98	912	100.0	1.6e-263
ctg1_276	B4081_RS04085	98	442	100.0	3.2e-122
ctg1_277	B4081_RS04090	100	446	100.0	2.2e-123


>>
43. NZ_KB976537
Source: Bacillus cereus HuB4-4 acqVu-supercont1.1, whole genome shotgun sequence
Type: other
Number of proteins with BLAST hits to this cluster: 32
Cumulative BLAST score: 21670

Table of genes, locations, strands and annotations of subject cluster:
IGM_RS01750	IGM_RS01750	354330	355003	+	ABC_transporter_permease
IGM_RS01890	IGM_RS01890	390329	390691	-	cell_wall_anchor_protein

Table of Blast hits (query gene, subject gene, %identity, blast score, %coverage, e-value):
ctg1_244	IGM_RS01910	100	397	100.0	1e-108
ctg1_244	IGM_RS01915	66	267	97.42268041237114	1.6e-69
ctg1_244	IGM_RS01905	40	155	95.36082474226805	8.7e-36
ctg1_245	IGM_RS01905	100	407	100.0	7.6e-112
ctg1_245	IGM_RS01915	41	169	100.0	3.5e-40
ctg1_245	IGM_RS01910	40	157	93.43434343434343	1.8e-36
ctg1_246	IGM_RS01900	99	587	100.0	1e-165
ctg1_247	IGM_RS01895	98	94	14.540059347181009	1.9e-17
ctg1_247	IGM_RS01890	100	83	11.869436201780417	5.6e-14
ctg1_248	IGM_RS01885	100	981	100.0	4e-284
ctg1_249	IGM_RS01880	97	186	100.0	1.8e-45
ctg1_250	IGM_RS01875	100	894	100.0	3.5e-258
ctg1_251	IGM_RS01870	100	819	100.0	1.8e-235
ctg1_252	IGM_RS01865	100	163	100.0	1.4e-38
ctg1_253	IGM_RS01860	100	757	99.51456310679612	1.1e-216
ctg1_254	IGM_RS01855	100	374	100.0	5.3e-102
ctg1_255	IGM_RS01850	100	96	100.0	8.9e-19
ctg1_257	IGM_RS01840	100	205	100.0	3e-51
ctg1_258	IGM_RS01835	99	191	100.0	4.1e-47
ctg1_259	IGM_RS01830	100	1368	100.0	0.0
ctg1_261	IGM_RS01825	99	487	100.0	1.2e-135
ctg1_262	IGM_RS01820	99	665	100.0	4.4e-189
ctg1_263	IGM_RS01815	100	477	100.0	7.8e-133
ctg1_264	IGM_RS01810	100	204	100.0	5.2e-51
ctg1_265	IGM_RS01805	100	1965	83.23554065381391	0.0
ctg1_266	IGM_RS01800	100	770	100.0	1.3e-220
ctg1_267	IGM_RS01795	100	808	100.0	3.3e-232
ctg1_268	IGM_RS01790	99	417	100.0	1.1e-114
ctg1_269	IGM_RS01785	96	487	100.0	1e-135
ctg1_270	IGM_RS01780	99	1425	100.0	0.0
ctg1_271	IGM_RS01775	79	1236	100.0	0.0
ctg1_272	IGM_RS01770	97	529	100.0	1.8e-148
ctg1_273	IGM_RS01765	99	1046	100.0	8.9e-304
ctg1_274	IGM_RS01760	100	1161	100.0	0.0
ctg1_275	IGM_RS01755	100	926	100.0	1.1e-267
ctg1_276	IGM_RS01750	99	269	61.23348017621145	2.8e-70
ctg1_277	IGM_RS01745	100	448	100.0	5.9e-124


>>
44. NZ_CP010577
Source: Bacillus thuringiensis serovar morrisoni strain BGSC 4AA1, complete genome
Type: other
Number of proteins with BLAST hits to this cluster: 32
Cumulative BLAST score: 21647

Table of genes, locations, strands and annotations of subject cluster:
SD98_RS31915	SD98_RS31915	405549	405680	+	ABC_transporter_ATP-binding_protein

Table of Blast hits (query gene, subject gene, %identity, blast score, %coverage, e-value):
ctg1_244	SD98_RS02185	100	397	100.0	1e-108
ctg1_244	SD98_RS02190	66	267	97.42268041237114	1.6e-69
ctg1_244	SD98_RS02180	40	155	95.36082474226805	8.7e-36
ctg1_245	SD98_RS02180	100	407	100.0	7.6e-112
ctg1_245	SD98_RS02190	41	169	100.0	3.5e-40
ctg1_245	SD98_RS02185	40	157	93.43434343434343	1.8e-36
ctg1_246	SD98_RS02175	99	589	100.0	2.7e-166
ctg1_247	SD98_RS02170	100	97	14.540059347181009	3.7e-18
ctg1_248	SD98_RS02165	100	981	100.0	3.1e-284
ctg1_249	SD98_RS02160	100	190	100.0	9.3e-47
ctg1_250	SD98_RS02155	100	890	100.0	6.5e-257
ctg1_251	SD98_RS02150	100	818	100.0	3.1e-235
ctg1_252	SD98_RS02145	100	163	100.0	1.4e-38
ctg1_253	SD98_RS02140	99	752	99.51456310679612	2.6e-215
ctg1_254	SD98_RS02135	99	372	100.0	2.6e-101
ctg1_255	SD98_RS02130	100	96	100.0	8.9e-19
ctg1_257	SD98_RS02120	94	193	100.0	1.2e-47
ctg1_258	SD98_RS02115	88	180	100.0	1.2e-43
ctg1_259	SD98_RS02110	99	1366	100.0	0.0
ctg1_261	SD98_RS02105	99	488	100.0	5.6e-136
ctg1_262	SD98_RS02100	100	669	100.0	2.3e-190
ctg1_263	SD98_RS02095	100	474	100.0	6.6e-132
ctg1_264	SD98_RS02090	100	204	100.0	5.2e-51
ctg1_265	SD98_RS02085	99	1955	83.23554065381391	0.0
ctg1_266	SD98_RS02080	100	770	100.0	1.3e-220
ctg1_267	SD98_RS02075	100	808	100.0	3.3e-232
ctg1_268	SD98_RS02070	99	417	100.0	1.1e-114
ctg1_269	SD98_RS02065	99	497	100.0	7.6e-139
ctg1_270	SD98_RS02060	100	1444	100.0	0.0
ctg1_271	SD98_RS02055	79	1154	100.0	0.0
ctg1_272	SD98_RS02050	99	533	100.0	1.6e-149
ctg1_273	SD98_RS02045	99	1047	100.0	4e-304
ctg1_274	SD98_RS02040	100	1163	100.0	0.0
ctg1_275	SD98_RS02035	97	908	100.0	3.1e-262
ctg1_276	SD98_RS02030	97	436	100.0	2.3e-120
ctg1_277	SD98_RS02025	98	441	100.0	4.2e-122


>>
45. NZ_KB976119
Source: Bacillus cereus str. Schrouff acsZZ-supercont2.4, whole genome shotgun sequence
Type: other
Number of proteins with BLAST hits to this cluster: 32
Cumulative BLAST score: 21646

Table of genes, locations, strands and annotations of subject cluster:
IAW_RS33325	IAW_RS33325	119040	119171	+	ABC_transporter_ATP-binding_protein
IAW_RS27435	IAW_RS27435	130621	131673	-	cell_wall_anchor_protein

Table of Blast hits (query gene, subject gene, %identity, blast score, %coverage, e-value):
ctg1_244	IAW_RS27450	100	397	100.0	1e-108
ctg1_244	IAW_RS27455	66	267	97.42268041237114	1.6e-69
ctg1_244	IAW_RS27445	40	155	95.36082474226805	8.7e-36
ctg1_245	IAW_RS27445	100	407	100.0	7.6e-112
ctg1_245	IAW_RS27455	41	169	100.0	3.5e-40
ctg1_245	IAW_RS27450	40	157	93.43434343434343	1.8e-36
ctg1_246	IAW_RS27440	99	590	100.0	9.3e-167
ctg1_247	IAW_RS27435	100	97	14.540059347181009	3.7e-18
ctg1_248	IAW_RS27430	100	979	100.0	1.5e-283
ctg1_249	IAW_RS27425	100	190	100.0	9.3e-47
ctg1_250	IAW_RS27420	100	890	100.0	6.5e-257
ctg1_251	IAW_RS27415	100	818	100.0	3.1e-235
ctg1_252	IAW_RS27410	100	163	100.0	1.4e-38
ctg1_253	IAW_RS27405	99	752	99.51456310679612	2.6e-215
ctg1_254	IAW_RS27400	99	372	100.0	2.6e-101
ctg1_255	IAW_RS27395	100	96	100.0	8.9e-19
ctg1_257	IAW_RS27385	94	193	100.0	1.2e-47
ctg1_258	IAW_RS27380	88	180	100.0	1.2e-43
ctg1_259	IAW_RS27375	99	1366	100.0	0.0
ctg1_261	IAW_RS27370	99	488	100.0	5.6e-136
ctg1_262	IAW_RS27365	100	669	100.0	2.3e-190
ctg1_263	IAW_RS27360	100	474	100.0	6.6e-132
ctg1_264	IAW_RS27355	100	204	100.0	5.2e-51
ctg1_265	IAW_RS27350	99	1955	83.23554065381391	0.0
ctg1_266	IAW_RS27345	100	770	100.0	1.3e-220
ctg1_267	IAW_RS27340	100	808	100.0	3.3e-232
ctg1_268	IAW_RS27335	99	417	100.0	1.1e-114
ctg1_269	IAW_RS27330	99	497	100.0	7.6e-139
ctg1_270	IAW_RS27325	100	1444	100.0	0.0
ctg1_271	IAW_RS27320	79	1154	100.0	0.0
ctg1_272	IAW_RS27315	99	533	100.0	1.6e-149
ctg1_273	IAW_RS27310	99	1047	100.0	4e-304
ctg1_274	IAW_RS27305	100	1163	100.0	0.0
ctg1_275	IAW_RS27300	97	908	100.0	3.1e-262
ctg1_276	IAW_RS27295	97	436	100.0	2.3e-120
ctg1_277	IAW_RS27290	98	441	100.0	4.2e-122


>>
46. NZ_CP017234
Source: Bacillus cereus strain FORC_048, complete genome
Type: other
Number of proteins with BLAST hits to this cluster: 32
Cumulative BLAST score: 21582

Table of genes, locations, strands and annotations of subject cluster:

Table of Blast hits (query gene, subject gene, %identity, blast score, %coverage, e-value):
ctg1_244	FORC48_RS02380	100	396	100.0	2.2e-108
ctg1_244	FORC48_RS02385	66	264	97.42268041237114	1.3e-68
ctg1_244	FORC48_RS02375	40	153	95.36082474226805	1.9e-35
ctg1_245	FORC48_RS02375	100	404	100.0	6.4e-111
ctg1_245	FORC48_RS02385	41	169	100.0	3.5e-40
ctg1_245	FORC48_RS02380	40	156	93.43434343434343	2.3e-36
ctg1_246	FORC48_RS02370	95	563	100.0	1.6e-158
ctg1_247	FORC48_RS02365	98	95	14.540059347181009	1.1e-17
ctg1_248	FORC48_RS02360	98	962	100.0	1.5e-278
ctg1_249	FORC48_RS02355	99	189	100.0	2.1e-46
ctg1_250	FORC48_RS02350	98	881	100.0	5.2e-254
ctg1_251	FORC48_RS02345	98	807	100.0	7.1e-232
ctg1_252	FORC48_RS02340	100	163	100.0	1.4e-38
ctg1_253	FORC48_RS02335	97	743	99.51456310679612	1.6e-212
ctg1_254	FORC48_RS02330	99	371	100.0	4.5e-101
ctg1_255	FORC48_RS02325	92	91	100.0	2.9e-17
ctg1_257	FORC48_RS02315	95	196	100.0	1.1e-48
ctg1_258	FORC48_RS02310	97	185	100.0	2.9e-45
ctg1_259	FORC48_RS02300	98	1352	100.0	0.0
ctg1_261	FORC48_RS02290	99	488	100.0	4.3e-136
ctg1_262	FORC48_RS02285	100	670	100.0	1.4e-190
ctg1_263	FORC48_RS02280	100	477	100.0	7.8e-133
ctg1_264	FORC48_RS02275	100	204	100.0	5.2e-51
ctg1_265	FORC48_RS02270	98	1923	83.23554065381391	0.0
ctg1_266	FORC48_RS02265	100	770	100.0	1.3e-220
ctg1_267	FORC48_RS02260	99	807	100.0	5.6e-232
ctg1_268	FORC48_RS02255	99	417	100.0	8.1e-115
ctg1_269	FORC48_RS02250	96	492	100.0	4.2e-137
ctg1_270	FORC48_RS02245	99	1426	100.0	0.0
ctg1_271	FORC48_RS02240	79	1238	100.0	0.0
ctg1_272	FORC48_RS02235	99	534	100.0	7.1e-150
ctg1_273	FORC48_RS02230	99	1047	100.0	4e-304
ctg1_274	FORC48_RS02225	100	1158	100.0	0.0
ctg1_275	FORC48_RS02220	97	904	100.0	5.8e-261
ctg1_276	FORC48_RS02215	97	441	100.0	5.4e-122
ctg1_277	FORC48_RS02210	100	446	100.0	2.2e-123


>>
47. NZ_LZRB01000008
Source: Bacillus cereus strain N31 contig16, whole genome shotgun sequence
Type: other
Number of proteins with BLAST hits to this cluster: 32
Cumulative BLAST score: 21581

Table of genes, locations, strands and annotations of subject cluster:

Table of Blast hits (query gene, subject gene, %identity, blast score, %coverage, e-value):
ctg1_244	A9488_RS01170	100	396	100.0	2.2e-108
ctg1_244	A9488_RS01175	66	264	97.42268041237114	1.3e-68
ctg1_244	A9488_RS01165	40	153	95.36082474226805	1.9e-35
ctg1_245	A9488_RS01165	100	404	100.0	6.4e-111
ctg1_245	A9488_RS01175	41	169	100.0	3.5e-40
ctg1_245	A9488_RS01170	40	156	93.43434343434343	2.3e-36
ctg1_246	A9488_RS01160	95	563	100.0	1.6e-158
ctg1_247	A9488_RS01155	98	95	14.540059347181009	1.1e-17
ctg1_248	A9488_RS01150	98	962	100.0	1.5e-278
ctg1_249	A9488_RS01145	99	189	100.0	2.1e-46
ctg1_250	A9488_RS01140	98	885	100.0	2.7e-255
ctg1_251	A9488_RS01135	98	804	100.0	4.6e-231
ctg1_252	A9488_RS01130	100	163	100.0	1.4e-38
ctg1_253	A9488_RS01125	97	743	99.51456310679612	1.6e-212
ctg1_254	A9488_RS01120	99	371	100.0	4.5e-101
ctg1_255	A9488_RS01115	92	91	100.0	2.9e-17
ctg1_257	A9488_RS01105	94	192	100.0	2e-47
ctg1_258	A9488_RS01100	92	187	100.0	7.7e-46
ctg1_259	A9488_RS01090	98	1354	100.0	0.0
ctg1_261	A9488_RS01080	99	490	100.0	1.5e-136
ctg1_262	A9488_RS01075	100	670	100.0	1.4e-190
ctg1_263	A9488_RS01070	100	477	100.0	7.8e-133
ctg1_264	A9488_RS01065	100	204	100.0	5.2e-51
ctg1_265	A9488_RS01060	97	1923	83.23554065381391	0.0
ctg1_266	A9488_RS01055	100	770	100.0	1.3e-220
ctg1_267	A9488_RS01050	99	807	100.0	5.6e-232
ctg1_268	A9488_RS01045	99	417	100.0	8.1e-115
ctg1_269	A9488_RS01040	97	492	100.0	2.4e-137
ctg1_270	A9488_RS01035	98	1422	100.0	0.0
ctg1_271	A9488_RS01030	79	1238	100.0	0.0
ctg1_272	A9488_RS01025	99	534	100.0	7.1e-150
ctg1_273	A9488_RS01020	99	1047	100.0	4e-304
ctg1_274	A9488_RS01015	100	1158	100.0	0.0
ctg1_275	A9488_RS01010	97	904	100.0	5.8e-261
ctg1_276	A9488_RS01005	98	441	100.0	4.2e-122
ctg1_277	A9488_RS01000	100	446	100.0	2.2e-123


>>
48. NZ_LXLH01000010
Source: Bacillus thuringiensis strain GOE3 BTGOE3_contig000010, whole genome shotgun sequence
Type: other
Number of proteins with BLAST hits to this cluster: 32
Cumulative BLAST score: 21575

Table of genes, locations, strands and annotations of subject cluster:

Table of Blast hits (query gene, subject gene, %identity, blast score, %coverage, e-value):
ctg1_244	BTGOE3_RS02170	100	396	100.0	2.2e-108
ctg1_244	BTGOE3_RS02175	66	264	97.42268041237114	1.3e-68
ctg1_244	BTGOE3_RS02165	40	153	95.36082474226805	1.9e-35
ctg1_245	BTGOE3_RS02165	100	404	100.0	6.4e-111
ctg1_245	BTGOE3_RS02175	41	169	100.0	3.5e-40
ctg1_245	BTGOE3_RS02170	40	156	93.43434343434343	2.3e-36
ctg1_246	BTGOE3_RS02160	95	563	100.0	1.6e-158
ctg1_247	BTGOE3_RS02155	98	95	14.540059347181009	1.1e-17
ctg1_248	BTGOE3_RS02150	98	962	100.0	1.5e-278
ctg1_249	BTGOE3_RS02145	99	189	100.0	2.1e-46
ctg1_250	BTGOE3_RS02140	98	881	100.0	5.2e-254
ctg1_251	BTGOE3_RS02135	98	807	100.0	7.1e-232
ctg1_252	BTGOE3_RS02130	100	163	100.0	1.4e-38
ctg1_253	BTGOE3_RS02125	97	743	99.51456310679612	1.6e-212
ctg1_254	BTGOE3_RS02120	99	371	100.0	4.5e-101
ctg1_255	BTGOE3_RS02115	92	91	100.0	2.9e-17
ctg1_257	BTGOE3_RS02105	95	196	100.0	1.1e-48
ctg1_258	BTGOE3_RS02100	97	185	100.0	2.9e-45
ctg1_259	BTGOE3_RS02095	98	1352	100.0	0.0
ctg1_261	BTGOE3_RS02090	99	488	100.0	4.3e-136
ctg1_262	BTGOE3_RS02085	100	670	100.0	1.4e-190
ctg1_263	BTGOE3_RS02080	100	477	100.0	7.8e-133
ctg1_264	BTGOE3_RS02075	100	204	100.0	5.2e-51
ctg1_265	BTGOE3_RS02070	98	1923	83.23554065381391	0.0
ctg1_266	BTGOE3_RS02065	100	770	100.0	1.3e-220
ctg1_267	BTGOE3_RS02060	99	807	100.0	5.6e-232
ctg1_268	BTGOE3_RS02055	99	414	100.0	6.8e-114
ctg1_269	BTGOE3_RS02050	96	492	100.0	4.2e-137
ctg1_270	BTGOE3_RS02045	99	1426	100.0	0.0
ctg1_271	BTGOE3_RS02040	79	1238	100.0	0.0
ctg1_272	BTGOE3_RS02035	98	532	100.0	2.1e-149
ctg1_273	BTGOE3_RS02030	99	1047	100.0	4e-304
ctg1_274	BTGOE3_RS02025	100	1156	100.0	0.0
ctg1_275	BTGOE3_RS02020	97	904	100.0	5.8e-261
ctg1_276	BTGOE3_RS02015	97	441	100.0	5.4e-122
ctg1_277	BTGOE3_RS02010	100	446	100.0	2.2e-123


>>
49. NZ_JYFW01000022
Source: Bacillus cereus strain #17 contig301, whole genome shotgun sequence
Type: other
Number of proteins with BLAST hits to this cluster: 32
Cumulative BLAST score: 21575

Table of genes, locations, strands and annotations of subject cluster:
TQ94_RS14735	TQ94_RS14735	131913	132743	-	peptidase

Table of Blast hits (query gene, subject gene, %identity, blast score, %coverage, e-value):
ctg1_244	TQ94_RS14750	100	396	100.0	2.2e-108
ctg1_244	TQ94_RS14755	66	264	97.42268041237114	1.3e-68
ctg1_244	TQ94_RS14745	40	153	95.36082474226805	1.9e-35
ctg1_245	TQ94_RS14745	100	404	100.0	6.4e-111
ctg1_245	TQ94_RS14755	41	169	100.0	3.5e-40
ctg1_245	TQ94_RS14750	40	156	93.43434343434343	2.3e-36
ctg1_246	TQ94_RS14740	95	563	100.0	1.6e-158
ctg1_247	TQ94_RS14735	98	95	14.540059347181009	1.1e-17
ctg1_248	TQ94_RS14730	98	962	100.0	1.5e-278
ctg1_249	TQ94_RS14725	99	189	100.0	2.1e-46
ctg1_250	TQ94_RS14720	98	881	100.0	5.2e-254
ctg1_251	TQ94_RS14715	98	807	100.0	7.1e-232
ctg1_252	TQ94_RS14710	100	163	100.0	1.4e-38
ctg1_253	TQ94_RS14705	97	743	99.51456310679612	1.6e-212
ctg1_254	TQ94_RS14700	99	371	100.0	4.5e-101
ctg1_255	TQ94_RS14695	92	91	100.0	2.9e-17
ctg1_257	TQ94_RS14685	95	196	100.0	1.1e-48
ctg1_258	TQ94_RS14680	97	185	100.0	2.9e-45
ctg1_259	TQ94_RS14675	98	1352	100.0	0.0
ctg1_261	TQ94_RS14670	99	488	100.0	4.3e-136
ctg1_262	TQ94_RS14665	100	670	100.0	1.4e-190
ctg1_263	TQ94_RS14660	100	477	100.0	7.8e-133
ctg1_264	TQ94_RS14655	100	204	100.0	5.2e-51
ctg1_265	TQ94_RS14650	97	1920	83.23554065381391	0.0
ctg1_266	TQ94_RS14645	100	770	100.0	1.3e-220
ctg1_267	TQ94_RS14640	99	807	100.0	5.6e-232
ctg1_268	TQ94_RS14635	99	417	100.0	8.1e-115
ctg1_269	TQ94_RS14630	96	492	100.0	4.2e-137
ctg1_270	TQ94_RS14625	99	1426	100.0	0.0
ctg1_271	TQ94_RS14620	79	1238	100.0	0.0
ctg1_272	TQ94_RS14615	98	532	100.0	2.1e-149
ctg1_273	TQ94_RS14610	99	1047	100.0	4e-304
ctg1_274	TQ94_RS14605	100	1156	100.0	0.0
ctg1_275	TQ94_RS14600	97	904	100.0	5.8e-261
ctg1_276	TQ94_RS14595	97	441	100.0	5.4e-122
ctg1_277	TQ94_RS14590	100	446	100.0	2.2e-123


>>
50. NZ_CP011145
Source: Bacillus cereus strain FORC_013, complete sequence
Type: other
Number of proteins with BLAST hits to this cluster: 32
Cumulative BLAST score: 21574

Table of genes, locations, strands and annotations of subject cluster:

Table of Blast hits (query gene, subject gene, %identity, blast score, %coverage, e-value):
ctg1_244	FORC13_RS24400	100	396	100.0	2.2e-108
ctg1_244	FORC13_RS24395	66	264	97.42268041237114	1.3e-68
ctg1_244	FORC13_RS24405	40	155	95.36082474226805	8.7e-36
ctg1_245	FORC13_RS24405	100	407	100.0	7.6e-112
ctg1_245	FORC13_RS24395	41	169	100.0	3.5e-40
ctg1_245	FORC13_RS24400	40	156	93.43434343434343	2.3e-36
ctg1_246	FORC13_RS24410	95	564	100.0	9.3e-159
ctg1_247	FORC13_RS24415	98	95	14.540059347181009	1.1e-17
ctg1_248	FORC13_RS24420	98	965	100.0	3e-279
ctg1_249	FORC13_RS24425	95	183	100.0	1.1e-44
ctg1_250	FORC13_RS24430	98	878	100.0	2.6e-253
ctg1_251	FORC13_RS24435	98	807	100.0	7.1e-232
ctg1_252	FORC13_RS24440	100	163	100.0	1.4e-38
ctg1_253	FORC13_RS24445	97	742	99.51456310679612	2.1e-212
ctg1_254	FORC13_RS24450	99	372	100.0	3.4e-101
ctg1_255	FORC13_RS24455	96	93	100.0	7.5e-18
ctg1_257	FORC13_RS24465	95	196	100.0	1.1e-48
ctg1_258	FORC13_RS24470	95	181	100.0	4.2e-44
ctg1_259	FORC13_RS24475	98	1356	100.0	0.0
ctg1_261	FORC13_RS24480	99	488	100.0	3.3e-136
ctg1_262	FORC13_RS24485	99	668	100.0	5.2e-190
ctg1_263	FORC13_RS24490	100	476	100.0	2.3e-132
ctg1_264	FORC13_RS24495	100	204	100.0	5.2e-51
ctg1_265	FORC13_RS24500	97	1919	83.23554065381391	0.0
ctg1_266	FORC13_RS24505	100	769	100.0	2.2e-220
ctg1_267	FORC13_RS24510	100	808	100.0	3.3e-232
ctg1_268	FORC13_RS24515	98	409	99.54128440366972	2.9e-112
ctg1_269	FORC13_RS24520	97	494	100.0	8.4e-138
ctg1_270	FORC13_RS24525	99	1426	100.0	0.0
ctg1_271	FORC13_RS24530	79	1236	100.0	0.0
ctg1_272	FORC13_RS24535	98	532	100.0	2.1e-149
ctg1_273	FORC13_RS24540	99	1047	100.0	4e-304
ctg1_274	FORC13_RS24545	100	1155	100.0	0.0
ctg1_275	FORC13_RS24550	97	911	100.0	4.7e-263
ctg1_276	FORC13_RS24555	98	444	100.0	8.4e-123
ctg1_277	FORC13_RS24560	100	446	100.0	2.2e-123
```
