## Supplementary material for "Delving into the *Bacillus cereus* group biosynthetic gene clusters cosmos: a comparative-genomics-based classification framework": antiSMASH profiles + BIG-SCAPE output: CP046511.1_c4.txt

```
ClusterBlast scores for CP046511.1

Table of genes, locations, strands and annotations of query cluster:
ctg1_2541	2518360	2519158	+		
ctg1_2542	2519174	2520191	+		
ctg1_2543	2520382	2521162	+		
ctg1_2544	2521186	2522203	+		
ctg1_2545	2522220	2522778	+		
ctg1_2546	2522753	2523527	+		
ctg1_2547	2523507	2523972	+		
ctg1_2548	2523976	2524213	+		
ctg1_2549	2524285	2525335	+		
ctg1_2550	2525350	2525575	+		
ctg1_2551	2525617	2526016	+		
ctg1_2552	2526198	2526447	+		
ctg1_2553	2526539	2527481	+		
ctg1_2554	2527560	2527986	+		
ctg1_2555	2528085	2529939	+		
ctg1_2556	2530012	2530162	-		
ctg1_2557	2530294	2531035	+		
ctg1_2558	2531085	2532570	-		
ctg1_2559	2532843	2533122	+		
ctg1_2560	2533125	2534559	+		
ctg1_2561	2534681	2535614	+		
ctg1_2562	2535731	2536841	+		
ctg1_2563	2536942	2538451	+		
ctg1_2564	2538517	2539351	+		


Significant hits: 
1. NZ_CP013274	Bacillus thuringiensis strain CTC, complete genome
2. NC_018508	Bacillus thuringiensis HD-789, complete genome
3. NC_011772	Bacillus cereus G9842, complete genome
4. NZ_KB976107	Bacillus cereus str. Schrouff acsZZ-supercont2.1, whole genome shotgun sequence
5. NZ_CP015176	Bacillus thuringiensis serovar alesti strain BGSC 4C1 chromosome, complete genome
6. NZ_JH792104	Bacillus cereus MSX-A1 supercont1.1, whole genome shotgun sequence
7. NZ_JYCL01000029	Bacillus thuringiensis strain Lr7/2 LG47_029, whole genome shotgun sequence
8. NZ_CP010577	Bacillus thuringiensis serovar morrisoni strain BGSC 4AA1, complete genome
9. NZ_CP014847	Bacillus thuringiensis strain HD12, complete sequence
10. NZ_FNYB01000009	Bacillus thuringiensis strain DAR 81934, whole genome shotgun sequence
11. NZ_JH792279	Bacillus cereus VD022 supercont1.1, whole genome shotgun sequence
12. NZ_KB976537	Bacillus cereus HuB4-4 acqVu-supercont1.1, whole genome shotgun sequence
13. NC_018500	Bacillus thuringiensis HD-771, complete genome
14. NZ_CM001804	Bacillus thuringiensis DAR 81934 chromosome chromosome, whole genome shotgun sequence
15. NZ_CP020002	Bacillus thuringiensis strain L-7601, complete genome
16. NZ_LZQY01000021	Bacillus cereus strain A8S3 contig117, whole genome shotgun sequence
17. NZ_LJJZ01000080	Bacillus cereus strain B4081 scaffold5, whole genome shotgun sequence
18. NZ_LDUP01000004	Bacillus cereus strain LK9 4, whole genome shotgun sequence
19. NZ_CP017577	Bacillus thuringiensis strain SCG04-02, complete genome
20. NZ_CP014486	Bacillus cereus strain FORC021, complete genome
21. NZ_MTAT01000018	Bacillus cereus strain E41 E41_Contig_18, whole genome shotgun sequence
22. NZ_AP014864	Bacillus thuringiensis serovar tolworthi DNA, complete genome, strain: Pasteur Institute Standard strain
23. NZ_LJKI01000073	Bacillus cereus strain B4120 scaffold12, whole genome shotgun sequence
24. NZ_JH792080	Bacillus cereus VD045 supercont1.1, whole genome shotgun sequence
25. NZ_MIFG01000037	Bacillus cereus strain MOD1_Bc85 Bc85_contig_37, whole genome shotgun sequence
26. NZ_CM000729	Bacillus cereus Rock1-15 chromosome, whole genome shotgun sequence
27. NZ_JH791833	Bacillus cereus VD169 supercont1.1, whole genome shotgun sequence
28. NZ_MQTJ01000005	Bacillus cereus strain MOD1_Bc86 Bc86_contig_5, whole genome shotgun sequence
29. NZ_LABI01000004	Bacillus cereus strain INRA C3 78, whole genome shotgun sequence
30. NZ_JYFW01000008	Bacillus cereus strain #17 contig287, whole genome shotgun sequence
31. NZ_MQTI01000131	Bacillus cereus strain MOD1_Bc92 Bc92_contig_131, whole genome shotgun sequence
32. NZ_LZQZ01000077	Bacillus cereus strain Co15 contig78, whole genome shotgun sequence
33. NZ_CP012691	Bacillus cereus strain FORC_024, complete genome
34. NZ_JH791854	Bacillus cereus VD166 supercont1.1, whole genome shotgun sequence
35. NZ_LZOD01000014	Bacillus cereus strain BC04 scaffold13xsize80134, whole genome shotgun sequence
36. NZ_CP011145	Bacillus cereus strain FORC_013, complete sequence
37. NZ_MRWR01000177	Bacillus sp. MB366 NODE_1_length_1306119_cov_44.7211_ID_1, whole genome shotgun sequence
38. NZ_ASPZ01000039	Bacillus mycoides FSL R5-860 Contig039, whole genome shotgun sequence
39. NZ_LXLH01000034	Bacillus thuringiensis strain GOE3 BTGOE3_contig000034, whole genome shotgun sequence
40. NZ_CP016360	Bacillus cereus strain M13 chromosome, complete genome
41. NC_014171	Bacillus thuringiensis BMB171, complete genome
42. NZ_JH791819	Bacillus cereus VD200 supercont1.1, whole genome shotgun sequence
43. NZ_FQZW01000005	Bacillus sp. cl25, whole genome shotgun sequence
44. NZ_LABH01000054	Bacillus cereus strain INRA A3 271, whole genome shotgun sequence
45. NZ_JXDH01000070	Bacillus cereus strain MIT0214 GAAGTAT_seq1_contig_74, whole genome shotgun sequence
46. NZ_CP017234	Bacillus cereus strain FORC_048, complete genome
47. NZ_KK088344	Bacillus thuringiensis strain NBIN-866 scaffold39, whole genome shotgun sequence
48. NZ_CP010106	Bacillus thuringiensis serovar indiana strain HD521, complete genome
49. NZ_CP010089	Bacillus thuringiensis serovar galleriae strain HD-29, complete genome
50. NZ_KB976191	Bacillus cereus VD133 acqTw-supercont1.5, whole genome shotgun sequence


Details:

>>
1. NZ_CP013274
Source: Bacillus thuringiensis strain CTC, complete genome
Type: terpene
Number of proteins with BLAST hits to this cluster: 24
Cumulative BLAST score: 11821

Table of genes, locations, strands and annotations of subject cluster:

Table of Blast hits (query gene, subject gene, %identity, blast score, %coverage, e-value):
ctg1_2541	ATN06_RS18090	94	498	100.0	3.4e-139
ctg1_2542	ATN06_RS18085	94	635	100.0	2.9e-180
ctg1_2543	ATN06_RS18080	95	497	100.0	9.5e-139
ctg1_2544	ATN06_RS18075	92	640	100.0	1.2e-181
ctg1_2545	ATN06_RS18070	82	254	85.94594594594595	7.7e-66
ctg1_2546	ATN06_RS18070	98	510	100.0	8.3e-143
ctg1_2547	ATN06_RS18065	97	299	100.0	3e-79
ctg1_2548	ATN06_RS18060	86	130	100.0	7.1e-29
ctg1_2549	ATN06_RS18055	96	667	100.0	7.2e-190
ctg1_2550	ATN06_RS18050	84	123	98.64864864864865	8.2e-27
ctg1_2551	ATN06_RS18045	86	220	100.0	1.5e-55
ctg1_2552	ATN06_RS18040	100	166	100.0	1.6e-39
ctg1_2553	ATN06_RS18035	98	596	100.0	1.4e-168
ctg1_2554	ATN06_RS18030	96	260	100.0	1.1e-67
ctg1_2555	ATN06_RS18025	92	1179	100.0	0.0
ctg1_2556	ATN06_RS18020	94	88	100.0	1.9e-16
ctg1_2557	ATN06_RS18015	98	473	100.0	1.8e-131
ctg1_2558	ATN06_RS18010	99	924	100.0	6e-267
ctg1_2559	ATN06_RS18005	97	181	100.0	3.1e-44
ctg1_2560	ATN06_RS18000	98	777	99.58071278825996	6.7e-223
ctg1_2561	ATN06_RS17995	97	618	100.0	3.4e-175
ctg1_2562	ATN06_RS17990	98	713	100.0	1.2e-203
ctg1_2563	ATN06_RS17985	92	906	100.0	1e-261
ctg1_2564	ATN06_RS17980	87	467	100.0	8.6e-130


>>
2. NC_018508
Source: Bacillus thuringiensis HD-789, complete genome
Type: terpene
Number of proteins with BLAST hits to this cluster: 24
Cumulative BLAST score: 12412

Table of genes, locations, strands and annotations of subject cluster:

Table of Blast hits (query gene, subject gene, %identity, blast score, %coverage, e-value):
ctg1_2541	BTF1_RS15275	99	527	100.0	1.1e-147
ctg1_2542	BTF1_RS15270	100	674	100.0	5.7e-192
ctg1_2543	BTF1_RS15265	100	509	100.0	2.4e-142
ctg1_2544	BTF1_RS15260	100	682	100.0	2.1e-194
ctg1_2545	BTF1_RS15255	89	278	85.94594594594595	5e-73
ctg1_2546	BTF1_RS15255	100	524	100.0	9.4e-147
ctg1_2547	BTF1_RS15250	100	307	100.0	6.4e-82
ctg1_2548	BTF1_RS15245	100	151	100.0	5e-35
ctg1_2549	BTF1_RS15240	100	685	100.0	4.3e-195
ctg1_2550	BTF1_RS15235	99	148	100.0	4.1e-34
ctg1_2551	BTF1_RS15230	100	258	100.0	3.8e-67
ctg1_2552	BTF1_RS15225	100	166	100.0	1.6e-39
ctg1_2553	BTF1_RS15220	100	602	100.0	3.3e-170
ctg1_2554	BTF1_RS15215	100	269	100.0	3e-70
ctg1_2555	BTF1_RS15210	100	1267	100.0	0.0
ctg1_2556	BTF1_RS15205	98	91	100.0	2.3e-17
ctg1_2557	BTF1_RS15200	100	485	100.0	4.6e-135
ctg1_2558	BTF1_RS15195	100	930	100.0	6.4e-269
ctg1_2559	BTF1_RS15190	100	188	100.0	4.4e-46
ctg1_2560	BTF1_RS15185	100	799	100.0	2.2e-229
ctg1_2561	BTF1_RS15180	100	629	100.0	1.5e-178
ctg1_2562	BTF1_RS15175	100	724	100.0	5.2e-207
ctg1_2563	BTF1_RS15170	100	982	100.0	1.4e-284
ctg1_2564	BTF1_RS15165	100	537	100.0	8.9e-151


>>
3. NC_011772
Source: Bacillus cereus G9842, complete genome
Type: terpene
Number of proteins with BLAST hits to this cluster: 24
Cumulative BLAST score: 12408

Table of genes, locations, strands and annotations of subject cluster:

Table of Blast hits (query gene, subject gene, %identity, blast score, %coverage, e-value):
ctg1_2541	BCG9842_RS17495	99	525	100.0	4.4e-147
ctg1_2542	BCG9842_RS17490	100	674	100.0	5.7e-192
ctg1_2543	BCG9842_RS17485	100	509	100.0	2.4e-142
ctg1_2544	BCG9842_RS17480	100	681	100.0	6.1e-194
ctg1_2545	BCG9842_RS17475	89	276	85.94594594594595	2.5e-72
ctg1_2546	BCG9842_RS17475	100	524	100.0	9.4e-147
ctg1_2547	BCG9842_RS17470	100	307	100.0	6.4e-82
ctg1_2548	BCG9842_RS17465	100	151	100.0	5e-35
ctg1_2549	BCG9842_RS17460	100	685	100.0	4.3e-195
ctg1_2550	BCG9842_RS17455	100	150	100.0	8.2e-35
ctg1_2551	BCG9842_RS17450	100	258	100.0	3.8e-67
ctg1_2552	BCG9842_RS17445	100	166	100.0	1.6e-39
ctg1_2553	BCG9842_RS17440	100	604	100.0	8.7e-171
ctg1_2554	BCG9842_RS17435	100	269	100.0	3e-70
ctg1_2555	BCG9842_RS17430	100	1267	100.0	0.0
ctg1_2556	BCG9842_RS17425	100	95	100.0	2.1e-18
ctg1_2557	BCG9842_RS17420	100	485	100.0	4.6e-135
ctg1_2558	BCG9842_RS17415	100	930	100.0	6.4e-269
ctg1_2559	BCG9842_RS17410	100	188	100.0	4.4e-46
ctg1_2560	BCG9842_RS17405	100	799	100.0	2.2e-229
ctg1_2561	BCG9842_RS17400	99	628	100.0	5.6e-178
ctg1_2562	BCG9842_RS17395	99	723	100.0	1.2e-206
ctg1_2563	BCG9842_RS17390	100	982	100.0	2.5e-284
ctg1_2564	BCG9842_RS17385	100	532	100.0	2.2e-149


>>
4. NZ_KB976107
Source: Bacillus cereus str. Schrouff acsZZ-supercont2.1, whole genome shotgun sequence
Type: terpene
Number of proteins with BLAST hits to this cluster: 24
Cumulative BLAST score: 12387

Table of genes, locations, strands and annotations of subject cluster:

Table of Blast hits (query gene, subject gene, %identity, blast score, %coverage, e-value):
ctg1_2541	IAW_RS06980	99	524	100.0	5.7e-147
ctg1_2542	IAW_RS06985	100	672	100.0	2.8e-191
ctg1_2543	IAW_RS06990	100	509	100.0	2.4e-142
ctg1_2544	IAW_RS06995	100	682	100.0	2.1e-194
ctg1_2545	IAW_RS07000	89	278	85.94594594594595	5e-73
ctg1_2546	IAW_RS07000	100	524	100.0	9.4e-147
ctg1_2547	IAW_RS07005	99	306	100.0	1.9e-81
ctg1_2548	IAW_RS07010	100	151	100.0	5e-35
ctg1_2549	IAW_RS07015	100	683	100.0	1.3e-194
ctg1_2550	IAW_RS07020	99	148	100.0	4.1e-34
ctg1_2551	IAW_RS07025	99	257	100.0	1.1e-66
ctg1_2552	IAW_RS07030	100	166	100.0	1.6e-39
ctg1_2553	IAW_RS07035	100	602	100.0	2.5e-170
ctg1_2554	IAW_RS07040	100	269	100.0	3e-70
ctg1_2555	IAW_RS07045	100	1265	100.0	0.0
ctg1_2556	IAW_RS07050	98	91	100.0	2.3e-17
ctg1_2557	IAW_RS07055	100	485	100.0	4.6e-135
ctg1_2558	IAW_RS07060	100	930	100.0	6.4e-269
ctg1_2559	IAW_RS07065	100	188	100.0	4.4e-46
ctg1_2560	IAW_RS07070	100	799	100.0	2.2e-229
ctg1_2561	IAW_RS07075	98	621	100.0	6.8e-176
ctg1_2562	IAW_RS07080	99	723	100.0	1.2e-206
ctg1_2563	IAW_RS07085	99	977	100.0	4.7e-283
ctg1_2564	IAW_RS07090	100	537	100.0	8.9e-151


>>
5. NZ_CP015176
Source: Bacillus thuringiensis serovar alesti strain BGSC 4C1 chromosome, complete genome
Type: terpene
Number of proteins with BLAST hits to this cluster: 24
Cumulative BLAST score: 12383

Table of genes, locations, strands and annotations of subject cluster:

Table of Blast hits (query gene, subject gene, %identity, blast score, %coverage, e-value):
ctg1_2541	Bt4C1_RS17445	99	525	100.0	4.4e-147
ctg1_2542	Bt4C1_RS17440	100	674	100.0	5.7e-192
ctg1_2543	Bt4C1_RS17435	100	509	100.0	2.4e-142
ctg1_2544	Bt4C1_RS17430	100	682	100.0	2.1e-194
ctg1_2545	Bt4C1_RS17425	89	278	85.94594594594595	5e-73
ctg1_2546	Bt4C1_RS17425	100	524	100.0	9.4e-147
ctg1_2547	Bt4C1_RS17420	100	307	100.0	6.4e-82
ctg1_2548	Bt4C1_RS17415	100	151	100.0	5e-35
ctg1_2549	Bt4C1_RS17410	100	685	100.0	4.3e-195
ctg1_2550	Bt4C1_RS17405	100	150	100.0	8.2e-35
ctg1_2551	Bt4C1_RS17400	100	258	100.0	3.8e-67
ctg1_2552	Bt4C1_RS17395	100	166	100.0	1.6e-39
ctg1_2553	Bt4C1_RS17390	100	604	100.0	8.7e-171
ctg1_2554	Bt4C1_RS17385	100	269	100.0	3e-70
ctg1_2555	Bt4C1_RS17380	100	1265	100.0	0.0
ctg1_2556	Bt4C1_RS17375	100	95	100.0	2.1e-18
ctg1_2557	Bt4C1_RS17370	100	485	100.0	4.6e-135
ctg1_2558	Bt4C1_RS17365	100	930	100.0	6.4e-269
ctg1_2559	Bt4C1_RS17360	99	185	100.0	3.7e-45
ctg1_2560	Bt4C1_RS17355	100	799	100.0	2.2e-229
ctg1_2561	Bt4C1_RS17350	99	624	100.0	4.7e-177
ctg1_2562	Bt4C1_RS17345	100	724	100.0	5.2e-207
ctg1_2563	Bt4C1_RS17340	98	963	100.0	1.2e-278
ctg1_2564	Bt4C1_RS17335	99	531	100.0	4.9e-149


>>
6. NZ_JH792104
Source: Bacillus cereus MSX-A1 supercont1.1, whole genome shotgun sequence
Type: terpene
Number of proteins with BLAST hits to this cluster: 24
Cumulative BLAST score: 12382

Table of genes, locations, strands and annotations of subject cluster:

Table of Blast hits (query gene, subject gene, %identity, blast score, %coverage, e-value):
ctg1_2541	II5_RS07225	99	525	100.0	4.4e-147
ctg1_2542	II5_RS07230	100	674	100.0	5.7e-192
ctg1_2543	II5_RS07235	100	509	100.0	2.4e-142
ctg1_2544	II5_RS07240	99	679	100.0	1.8e-193
ctg1_2545	II5_RS07245	89	278	85.94594594594595	5e-73
ctg1_2546	II5_RS07245	100	524	100.0	9.4e-147
ctg1_2547	II5_RS07250	100	307	100.0	6.4e-82
ctg1_2548	II5_RS07255	100	151	100.0	5e-35
ctg1_2549	II5_RS07260	99	680	100.0	1.4e-193
ctg1_2550	II5_RS07265	97	144	100.0	3.4e-33
ctg1_2551	II5_RS07270	100	258	100.0	3.8e-67
ctg1_2552	II5_RS07275	100	166	100.0	1.6e-39
ctg1_2553	II5_RS07280	100	604	100.0	8.7e-171
ctg1_2554	II5_RS07285	100	269	100.0	3e-70
ctg1_2555	II5_RS07290	100	1267	100.0	0.0
ctg1_2556	II5_RS07295	98	78	83.6734693877551	2e-13
ctg1_2557	II5_RS07300	100	482	100.0	3e-134
ctg1_2558	II5_RS07305	100	930	100.0	6.4e-269
ctg1_2559	II5_RS07310	100	188	100.0	4.4e-46
ctg1_2560	II5_RS07315	100	799	100.0	2.2e-229
ctg1_2561	II5_RS07320	100	631	100.0	3.9e-179
ctg1_2562	II5_RS07325	100	724	100.0	5.2e-207
ctg1_2563	II5_RS07330	100	978	100.0	3.6e-283
ctg1_2564	II5_RS07335	100	537	100.0	8.9e-151


>>
7. NZ_JYCL01000029
Source: Bacillus thuringiensis strain Lr7/2 LG47_029, whole genome shotgun sequence
Type: terpene
Number of proteins with BLAST hits to this cluster: 24
Cumulative BLAST score: 12380

Table of genes, locations, strands and annotations of subject cluster:

Table of Blast hits (query gene, subject gene, %identity, blast score, %coverage, e-value):
ctg1_2541	LG47_RS10205	99	525	100.0	4.4e-147
ctg1_2542	LG47_RS10200	100	674	100.0	5.7e-192
ctg1_2543	LG47_RS10195	100	509	100.0	2.4e-142
ctg1_2544	LG47_RS10190	100	681	100.0	6.1e-194
ctg1_2545	LG47_RS10185	89	278	85.94594594594595	5e-73
ctg1_2546	LG47_RS10185	100	524	100.0	9.4e-147
ctg1_2547	LG47_RS10180	100	307	100.0	6.4e-82
ctg1_2548	LG47_RS10175	100	151	100.0	5e-35
ctg1_2549	LG47_RS10170	100	685	100.0	4.3e-195
ctg1_2550	LG47_RS10165	100	150	100.0	8.2e-35
ctg1_2551	LG47_RS10160	100	258	100.0	3.8e-67
ctg1_2552	LG47_RS10155	100	166	100.0	1.6e-39
ctg1_2553	LG47_RS10150	100	602	100.0	1.9e-170
ctg1_2554	LG47_RS10145	100	269	100.0	3e-70
ctg1_2555	LG47_RS10140	100	1267	100.0	0.0
ctg1_2556	LG47_RS10135	100	95	100.0	2.1e-18
ctg1_2557	LG47_RS10130	100	485	100.0	4.6e-135
ctg1_2558	LG47_RS10125	100	930	100.0	6.4e-269
ctg1_2559	LG47_RS10120	99	186	100.0	1.3e-45
ctg1_2560	LG47_RS10115	100	799	100.0	2.2e-229
ctg1_2561	LG47_RS10110	99	624	100.0	4.7e-177
ctg1_2562	LG47_RS10105	100	724	100.0	5.2e-207
ctg1_2563	LG47_RS10100	98	960	100.0	1e-277
ctg1_2564	LG47_RS10095	99	531	100.0	4.9e-149


>>
8. NZ_CP010577
Source: Bacillus thuringiensis serovar morrisoni strain BGSC 4AA1, complete genome
Type: terpene
Number of proteins with BLAST hits to this cluster: 24
Cumulative BLAST score: 12376

Table of genes, locations, strands and annotations of subject cluster:

Table of Blast hits (query gene, subject gene, %identity, blast score, %coverage, e-value):
ctg1_2541	SD98_RS18460	99	527	100.0	1.1e-147
ctg1_2542	SD98_RS18455	100	672	100.0	2.8e-191
ctg1_2543	SD98_RS18450	100	509	100.0	2.4e-142
ctg1_2544	SD98_RS18445	100	681	100.0	6.1e-194
ctg1_2545	SD98_RS18440	89	278	85.94594594594595	5e-73
ctg1_2546	SD98_RS18440	99	518	100.0	4e-145
ctg1_2547	SD98_RS18435	99	306	100.0	1.9e-81
ctg1_2548	SD98_RS18430	100	151	100.0	5e-35
ctg1_2549	SD98_RS18425	100	683	100.0	1.3e-194
ctg1_2550	SD98_RS18420	99	148	100.0	4.1e-34
ctg1_2551	SD98_RS18415	99	253	100.0	1.6e-65
ctg1_2552	SD98_RS18410	100	166	100.0	1.6e-39
ctg1_2553	SD98_RS18405	100	602	100.0	2.5e-170
ctg1_2554	SD98_RS18400	100	269	100.0	3e-70
ctg1_2555	SD98_RS18395	100	1265	100.0	0.0
ctg1_2556	SD98_RS18390	98	91	100.0	2.3e-17
ctg1_2557	SD98_RS18385	100	481	100.0	6.7e-134
ctg1_2558	SD98_RS18380	100	930	100.0	6.4e-269
ctg1_2559	SD98_RS18375	99	186	100.0	1.7e-45
ctg1_2560	SD98_RS18370	100	799	100.0	2.2e-229
ctg1_2561	SD98_RS18365	98	621	100.0	6.8e-176
ctg1_2562	SD98_RS18360	99	723	100.0	1.2e-206
ctg1_2563	SD98_RS18355	100	980	100.0	9.4e-284
ctg1_2564	SD98_RS18350	100	537	100.0	8.9e-151


>>
9. NZ_CP014847
Source: Bacillus thuringiensis strain HD12, complete sequence
Type: terpene
Number of proteins with BLAST hits to this cluster: 24
Cumulative BLAST score: 12376

Table of genes, locations, strands and annotations of subject cluster:

Table of Blast hits (query gene, subject gene, %identity, blast score, %coverage, e-value):
ctg1_2541	A3L20_RS18815	99	527	100.0	1.1e-147
ctg1_2542	A3L20_RS18810	100	672	100.0	2.8e-191
ctg1_2543	A3L20_RS18805	100	509	100.0	2.4e-142
ctg1_2544	A3L20_RS18800	100	681	100.0	6.1e-194
ctg1_2545	A3L20_RS18795	89	278	85.94594594594595	5e-73
ctg1_2546	A3L20_RS18795	99	518	100.0	4e-145
ctg1_2547	A3L20_RS18790	99	306	100.0	1.9e-81
ctg1_2548	A3L20_RS18785	100	151	100.0	5e-35
ctg1_2549	A3L20_RS18780	100	683	100.0	1.3e-194
ctg1_2550	A3L20_RS18775	99	148	100.0	4.1e-34
ctg1_2551	A3L20_RS18770	99	253	100.0	1.6e-65
ctg1_2552	A3L20_RS18765	100	166	100.0	1.6e-39
ctg1_2553	A3L20_RS18760	100	602	100.0	2.5e-170
ctg1_2554	A3L20_RS18755	100	269	100.0	3e-70
ctg1_2555	A3L20_RS18750	100	1265	100.0	0.0
ctg1_2556	A3L20_RS18745	98	91	100.0	2.3e-17
ctg1_2557	A3L20_RS18740	100	481	100.0	6.7e-134
ctg1_2558	A3L20_RS18735	100	930	100.0	6.4e-269
ctg1_2559	A3L20_RS18730	99	186	100.0	1.7e-45
ctg1_2560	A3L20_RS18725	100	799	100.0	2.2e-229
ctg1_2561	A3L20_RS18720	98	621	100.0	6.8e-176
ctg1_2562	A3L20_RS18715	99	723	100.0	1.2e-206
ctg1_2563	A3L20_RS18710	100	980	100.0	9.4e-284
ctg1_2564	A3L20_RS18705	100	537	100.0	8.9e-151


>>
10. NZ_FNYB01000009
Source: Bacillus thuringiensis strain DAR 81934, whole genome shotgun sequence
Type: terpene
Number of proteins with BLAST hits to this cluster: 24
Cumulative BLAST score: 12365

Table of genes, locations, strands and annotations of subject cluster:

Table of Blast hits (query gene, subject gene, %identity, blast score, %coverage, e-value):
ctg1_2541	BMZ34_RS17295	99	527	100.0	1.1e-147
ctg1_2542	BMZ34_RS17290	100	672	100.0	2.8e-191
ctg1_2543	BMZ34_RS17285	100	509	100.0	2.4e-142
ctg1_2544	BMZ34_RS17280	100	682	100.0	2.1e-194
ctg1_2545	BMZ34_RS17275	89	278	85.94594594594595	5e-73
ctg1_2546	BMZ34_RS17275	100	524	100.0	9.4e-147
ctg1_2547	BMZ34_RS17270	99	306	100.0	1.9e-81
ctg1_2548	BMZ34_RS17265	100	151	100.0	5e-35
ctg1_2549	BMZ34_RS17260	100	683	100.0	1.3e-194
ctg1_2550	BMZ34_RS17255	99	148	100.0	4.1e-34
ctg1_2551	BMZ34_RS17250	99	257	100.0	1.1e-66
ctg1_2552	BMZ34_RS17245	100	166	100.0	1.6e-39
ctg1_2553	BMZ34_RS17240	100	602	100.0	2.5e-170
ctg1_2554	BMZ34_RS17235	100	269	100.0	3e-70
ctg1_2555	BMZ34_RS17230	100	1265	100.0	0.0
ctg1_2556	BMZ34_RS17225	98	91	100.0	2.3e-17
ctg1_2557	BMZ34_RS17220	100	485	100.0	4.6e-135
ctg1_2558	BMZ34_RS17215	100	930	100.0	6.4e-269
ctg1_2559	BMZ34_RS17210	99	186	100.0	1.7e-45
ctg1_2560	BMZ34_RS17205	100	799	100.0	2.2e-229
ctg1_2561	BMZ34_RS17200	98	621	100.0	6.8e-176
ctg1_2562	BMZ34_RS17195	99	723	100.0	1.2e-206
ctg1_2563	BMZ34_RS17190	98	960	100.0	7.7e-278
ctg1_2564	BMZ34_RS17185	99	531	100.0	4.9e-149


>>
11. NZ_JH792279
Source: Bacillus cereus VD022 supercont1.1, whole genome shotgun sequence
Type: terpene
Number of proteins with BLAST hits to this cluster: 24
Cumulative BLAST score: 12363

Table of genes, locations, strands and annotations of subject cluster:

Table of Blast hits (query gene, subject gene, %identity, blast score, %coverage, e-value):
ctg1_2541	IC1_RS07100	99	525	100.0	2.6e-147
ctg1_2542	IC1_RS07105	100	672	100.0	2.8e-191
ctg1_2543	IC1_RS07110	100	509	100.0	2.4e-142
ctg1_2544	IC1_RS07115	100	682	100.0	2.1e-194
ctg1_2545	IC1_RS07120	89	278	85.94594594594595	5e-73
ctg1_2546	IC1_RS07120	100	524	100.0	9.4e-147
ctg1_2547	IC1_RS07125	99	306	100.0	1.9e-81
ctg1_2548	IC1_RS07130	100	151	100.0	5e-35
ctg1_2549	IC1_RS07135	100	683	100.0	1.3e-194
ctg1_2550	IC1_RS07140	99	148	100.0	4.1e-34
ctg1_2551	IC1_RS07145	99	257	100.0	1.1e-66
ctg1_2552	IC1_RS07150	100	166	100.0	1.6e-39
ctg1_2553	IC1_RS07155	100	602	100.0	2.5e-170
ctg1_2554	IC1_RS07160	100	269	100.0	3e-70
ctg1_2555	IC1_RS07165	100	1265	100.0	0.0
ctg1_2556	IC1_RS07170	98	91	100.0	2.3e-17
ctg1_2557	IC1_RS07175	100	485	100.0	4.6e-135
ctg1_2558	IC1_RS07180	100	930	100.0	6.4e-269
ctg1_2559	IC1_RS07185	99	186	100.0	1.7e-45
ctg1_2560	IC1_RS07190	100	799	100.0	2.2e-229
ctg1_2561	IC1_RS07195	98	621	100.0	6.8e-176
ctg1_2562	IC1_RS07200	99	723	100.0	1.2e-206
ctg1_2563	IC1_RS07205	98	960	100.0	7.7e-278
ctg1_2564	IC1_RS07210	99	531	100.0	4.9e-149


>>
12. NZ_KB976537
Source: Bacillus cereus HuB4-4 acqVu-supercont1.1, whole genome shotgun sequence
Type: terpene
Number of proteins with BLAST hits to this cluster: 24
Cumulative BLAST score: 12357

Table of genes, locations, strands and annotations of subject cluster:

Table of Blast hits (query gene, subject gene, %identity, blast score, %coverage, e-value):
ctg1_2541	IGM_RS19485	99	527	100.0	1.1e-147
ctg1_2542	IGM_RS19480	100	672	100.0	2.8e-191
ctg1_2543	IGM_RS19475	100	509	100.0	2.4e-142
ctg1_2544	IGM_RS19470	100	682	100.0	2.1e-194
ctg1_2545	IGM_RS19465	89	278	85.94594594594595	5e-73
ctg1_2546	IGM_RS19465	100	524	100.0	9.4e-147
ctg1_2547	IGM_RS19460	99	306	100.0	1.9e-81
ctg1_2548	IGM_RS19455	100	151	100.0	5e-35
ctg1_2549	IGM_RS19450	100	683	100.0	1.3e-194
ctg1_2550	IGM_RS19445	99	148	100.0	4.1e-34
ctg1_2551	IGM_RS19440	99	253	100.0	1.6e-65
ctg1_2552	IGM_RS19435	100	166	100.0	1.6e-39
ctg1_2553	IGM_RS19430	100	602	100.0	2.5e-170
ctg1_2554	IGM_RS19425	100	269	100.0	3e-70
ctg1_2555	IGM_RS19420	100	1264	100.0	0.0
ctg1_2556	IGM_RS19415	98	91	100.0	2.3e-17
ctg1_2557	IGM_RS19410	100	485	100.0	4.6e-135
ctg1_2558	IGM_RS19405	100	930	100.0	6.4e-269
ctg1_2559	IGM_RS19400	99	186	100.0	1.7e-45
ctg1_2560	IGM_RS19395	100	799	100.0	2.2e-229
ctg1_2561	IGM_RS19390	98	621	100.0	6.8e-176
ctg1_2562	IGM_RS19385	99	723	100.0	1.2e-206
ctg1_2563	IGM_RS19380	98	960	100.0	7.7e-278
ctg1_2564	IGM_RS19375	99	528	100.0	4.1e-148


>>
13. NC_018500
Source: Bacillus thuringiensis HD-771, complete genome
Type: terpene
Number of proteins with BLAST hits to this cluster: 24
Cumulative BLAST score: 12357

Table of genes, locations, strands and annotations of subject cluster:

Table of Blast hits (query gene, subject gene, %identity, blast score, %coverage, e-value):
ctg1_2541	BTG_RS01495	99	527	100.0	1.1e-147
ctg1_2542	BTG_RS01500	100	672	100.0	2.8e-191
ctg1_2543	BTG_RS01505	100	506	100.0	2.1e-141
ctg1_2544	BTG_RS01510	100	682	100.0	2.1e-194
ctg1_2545	BTG_RS01515	89	278	85.94594594594595	5e-73
ctg1_2546	BTG_RS01515	100	524	100.0	9.4e-147
ctg1_2547	BTG_RS01520	99	306	100.0	1.9e-81
ctg1_2548	BTG_RS01525	99	150	100.0	6.6e-35
ctg1_2549	BTG_RS01530	100	683	100.0	1.3e-194
ctg1_2550	BTG_RS01535	99	148	100.0	4.1e-34
ctg1_2551	BTG_RS01540	99	253	100.0	1.6e-65
ctg1_2552	BTG_RS01545	100	166	100.0	1.6e-39
ctg1_2553	BTG_RS01550	100	602	100.0	2.5e-170
ctg1_2554	BTG_RS01555	100	269	100.0	3e-70
ctg1_2555	BTG_RS01560	100	1265	100.0	0.0
ctg1_2556	BTG_RS01565	98	91	100.0	2.3e-17
ctg1_2557	BTG_RS01570	100	485	100.0	4.6e-135
ctg1_2558	BTG_RS01575	100	930	100.0	6.4e-269
ctg1_2559	BTG_RS01580	99	186	100.0	1.7e-45
ctg1_2560	BTG_RS01585	100	799	100.0	2.2e-229
ctg1_2561	BTG_RS01590	98	621	100.0	6.8e-176
ctg1_2562	BTG_RS01595	99	723	100.0	1.2e-206
ctg1_2563	BTG_RS01600	98	960	100.0	7.7e-278
ctg1_2564	BTG_RS01605	99	531	100.0	4.9e-149


>>
14. NZ_CM001804
Source: Bacillus thuringiensis DAR 81934 chromosome chromosome, whole genome shotgun sequence
Type: terpene
Number of proteins with BLAST hits to this cluster: 24
Cumulative BLAST score: 12353

Table of genes, locations, strands and annotations of subject cluster:

Table of Blast hits (query gene, subject gene, %identity, blast score, %coverage, e-value):
ctg1_2541	D828_RS0120915	99	527	100.0	1.1e-147
ctg1_2542	D828_RS0120910	100	672	100.0	2.8e-191
ctg1_2543	D828_RS0120905	100	509	100.0	2.4e-142
ctg1_2544	D828_RS0120900	100	682	100.0	2.1e-194
ctg1_2545	D828_RS0120895	89	278	85.94594594594595	5e-73
ctg1_2546	D828_RS0120895	100	520	100.0	8e-146
ctg1_2547	D828_RS0120890	99	306	100.0	1.9e-81
ctg1_2548	D828_RS0120885	100	151	100.0	5e-35
ctg1_2549	D828_RS0120880	100	683	100.0	1.3e-194
ctg1_2550	D828_RS0120875	99	148	100.0	4.1e-34
ctg1_2551	D828_RS0120870	99	253	100.0	1.6e-65
ctg1_2552	D828_RS0120865	100	166	100.0	1.6e-39
ctg1_2553	D828_RS0120860	100	602	100.0	2.5e-170
ctg1_2554	D828_RS0120855	100	269	100.0	3e-70
ctg1_2555	D828_RS0120850	100	1265	100.0	0.0
ctg1_2556	D828_RS0120845	98	91	100.0	2.3e-17
ctg1_2557	D828_RS0120840	100	481	100.0	6.7e-134
ctg1_2558	D828_RS0120835	100	930	100.0	6.4e-269
ctg1_2559	D828_RS0120830	99	186	100.0	1.7e-45
ctg1_2560	D828_RS0120825	100	799	100.0	2.2e-229
ctg1_2561	D828_RS0120820	98	621	100.0	6.8e-176
ctg1_2562	D828_RS0120815	99	723	100.0	1.2e-206
ctg1_2563	D828_RS0120810	98	960	100.0	7.7e-278
ctg1_2564	D828_RS0120805	99	531	100.0	4.9e-149


>>
15. NZ_CP020002
Source: Bacillus thuringiensis strain L-7601, complete genome
Type: terpene
Number of proteins with BLAST hits to this cluster: 24
Cumulative BLAST score: 12337

Table of genes, locations, strands and annotations of subject cluster:

Table of Blast hits (query gene, subject gene, %identity, blast score, %coverage, e-value):
ctg1_2541	B4918_RS19885	99	527	100.0	1.1e-147
ctg1_2542	B4918_RS19880	100	672	100.0	2.8e-191
ctg1_2543	B4918_RS19870	100	509	100.0	2.4e-142
ctg1_2544	B4918_RS19865	99	679	100.0	1.8e-193
ctg1_2545	B4918_RS19860	89	278	85.94594594594595	5e-73
ctg1_2546	B4918_RS19860	100	521	100.0	4.7e-146
ctg1_2547	B4918_RS19855	99	306	100.0	1.9e-81
ctg1_2548	B4918_RS19850	100	151	100.0	5e-35
ctg1_2549	B4918_RS19845	100	683	100.0	1.3e-194
ctg1_2550	B4918_RS19840	99	148	100.0	4.1e-34
ctg1_2551	B4918_RS19835	99	257	100.0	1.1e-66
ctg1_2552	B4918_RS19830	99	164	100.0	4.6e-39
ctg1_2553	B4918_RS19825	99	599	100.0	2.8e-169
ctg1_2554	B4918_RS19820	100	269	100.0	3e-70
ctg1_2555	B4918_RS19815	99	1257	100.0	0.0
ctg1_2556	B4918_RS19810	98	91	100.0	2.3e-17
ctg1_2557	B4918_RS19805	100	485	100.0	4.6e-135
ctg1_2558	B4918_RS19800	100	930	100.0	6.4e-269
ctg1_2559	B4918_RS19795	99	186	100.0	1.7e-45
ctg1_2560	B4918_RS19790	99	792	100.0	2e-227
ctg1_2561	B4918_RS19785	98	621	100.0	6.8e-176
ctg1_2562	B4918_RS19780	99	723	100.0	1.2e-206
ctg1_2563	B4918_RS19775	98	960	100.0	7.7e-278
ctg1_2564	B4918_RS19770	99	529	100.0	1.9e-148


>>
16. NZ_LZQY01000021
Source: Bacillus cereus strain A8S3 contig117, whole genome shotgun sequence
Type: terpene
Number of proteins with BLAST hits to this cluster: 24
Cumulative BLAST score: 12189

Table of genes, locations, strands and annotations of subject cluster:

Table of Blast hits (query gene, subject gene, %identity, blast score, %coverage, e-value):
ctg1_2541	A9485_RS06140	97	516	100.0	2e-144
ctg1_2542	A9485_RS06145	99	665	100.0	4.5e-189
ctg1_2543	A9485_RS06150	100	509	100.0	2.4e-142
ctg1_2544	A9485_RS06155	99	675	100.0	3.3e-192
ctg1_2545	A9485_RS06160	89	277	85.94594594594595	1.4e-72
ctg1_2546	A9485_RS06160	98	515	100.0	4.4e-144
ctg1_2547	A9485_RS06165	97	297	100.0	1.1e-78
ctg1_2548	A9485_RS06170	86	128	100.0	2.7e-28
ctg1_2549	A9485_RS06175	97	673	100.0	1.3e-191
ctg1_2550	A9485_RS06180	97	146	100.0	9e-34
ctg1_2551	A9485_RS06185	89	232	100.0	2.9e-59
ctg1_2552	A9485_RS06190	100	166	100.0	1.6e-39
ctg1_2553	A9485_RS06195	99	601	100.0	5.7e-170
ctg1_2554	A9485_RS06200	99	267	100.0	8.7e-70
ctg1_2555	A9485_RS06205	97	1236	100.0	0.0
ctg1_2556	A9485_RS06210	98	91	100.0	2.3e-17
ctg1_2557	A9485_RS06215	100	485	100.0	4.6e-135
ctg1_2558	A9485_RS06220	99	919	100.0	1.5e-265
ctg1_2559	A9485_RS06225	97	182	100.0	1.8e-44
ctg1_2560	A9485_RS06230	100	795	100.0	4.1e-228
ctg1_2561	A9485_RS06235	99	627	100.0	7.3e-178
ctg1_2562	A9485_RS06240	99	720	100.0	1.3e-205
ctg1_2563	A9485_RS06245	96	950	100.0	1e-274
ctg1_2564	A9485_RS06250	96	517	100.0	7.3e-145


>>
17. NZ_LJJZ01000080
Source: Bacillus cereus strain B4081 scaffold5, whole genome shotgun sequence
Type: terpene
Number of proteins with BLAST hits to this cluster: 24
Cumulative BLAST score: 12189

Table of genes, locations, strands and annotations of subject cluster:

Table of Blast hits (query gene, subject gene, %identity, blast score, %coverage, e-value):
ctg1_2541	B4081_RS26645	97	516	100.0	2e-144
ctg1_2542	B4081_RS26640	99	665	100.0	4.5e-189
ctg1_2543	B4081_RS26635	100	509	100.0	2.4e-142
ctg1_2544	B4081_RS26630	99	675	100.0	3.3e-192
ctg1_2545	B4081_RS26625	89	277	85.94594594594595	1.4e-72
ctg1_2546	B4081_RS26625	98	515	100.0	4.4e-144
ctg1_2547	B4081_RS26620	97	297	100.0	1.1e-78
ctg1_2548	B4081_RS26615	86	128	100.0	2.7e-28
ctg1_2549	B4081_RS26610	97	673	100.0	1.3e-191
ctg1_2550	B4081_RS26605	97	146	100.0	9e-34
ctg1_2551	B4081_RS26600	89	232	100.0	2.9e-59
ctg1_2552	B4081_RS26595	100	166	100.0	1.6e-39
ctg1_2553	B4081_RS26590	99	601	100.0	5.7e-170
ctg1_2554	B4081_RS26585	99	267	100.0	8.7e-70
ctg1_2555	B4081_RS26580	97	1236	100.0	0.0
ctg1_2556	B4081_RS26575	98	91	100.0	2.3e-17
ctg1_2557	B4081_RS26570	100	485	100.0	4.6e-135
ctg1_2558	B4081_RS26565	99	919	100.0	1.5e-265
ctg1_2559	B4081_RS26560	97	182	100.0	1.8e-44
ctg1_2560	B4081_RS26555	100	795	100.0	4.1e-228
ctg1_2561	B4081_RS26550	99	627	100.0	7.3e-178
ctg1_2562	B4081_RS26545	99	720	100.0	1.3e-205
ctg1_2563	B4081_RS26540	96	950	100.0	1e-274
ctg1_2564	B4081_RS26535	96	517	100.0	7.3e-145


>>
18. NZ_LDUP01000004
Source: Bacillus cereus strain LK9 4, whole genome shotgun sequence
Type: terpene
Number of proteins with BLAST hits to this cluster: 24
Cumulative BLAST score: 12184

Table of genes, locations, strands and annotations of subject cluster:

Table of Blast hits (query gene, subject gene, %identity, blast score, %coverage, e-value):
ctg1_2541	VK96_RS04220	97	516	100.0	2e-144
ctg1_2542	VK96_RS04215	99	662	100.0	2.9e-188
ctg1_2543	VK96_RS04210	100	509	100.0	2.4e-142
ctg1_2544	VK96_RS04205	99	675	100.0	3.3e-192
ctg1_2545	VK96_RS04200	89	277	85.94594594594595	1.4e-72
ctg1_2546	VK96_RS04200	98	513	100.0	1.7e-143
ctg1_2547	VK96_RS04195	97	297	100.0	1.1e-78
ctg1_2548	VK96_RS04190	86	128	100.0	2.7e-28
ctg1_2549	VK96_RS04185	97	673	100.0	1.3e-191
ctg1_2550	VK96_RS04180	97	146	100.0	9e-34
ctg1_2551	VK96_RS04175	89	232	100.0	2.9e-59
ctg1_2552	VK96_RS04170	100	166	100.0	1.6e-39
ctg1_2553	VK96_RS04165	99	601	100.0	5.7e-170
ctg1_2554	VK96_RS04160	99	267	100.0	8.7e-70
ctg1_2555	VK96_RS04155	97	1236	100.0	0.0
ctg1_2556	VK96_RS04150	98	91	100.0	2.3e-17
ctg1_2557	VK96_RS04145	100	485	100.0	4.6e-135
ctg1_2558	VK96_RS04140	99	919	100.0	1.5e-265
ctg1_2559	VK96_RS04135	97	182	100.0	1.8e-44
ctg1_2560	VK96_RS04130	100	795	100.0	4.1e-228
ctg1_2561	VK96_RS04125	99	627	100.0	7.3e-178
ctg1_2562	VK96_RS04120	99	720	100.0	1.3e-205
ctg1_2563	VK96_RS04115	96	950	100.0	1e-274
ctg1_2564	VK96_RS04110	96	517	100.0	7.3e-145


>>
19. NZ_CP017577
Source: Bacillus thuringiensis strain SCG04-02, complete genome
Type: terpene
Number of proteins with BLAST hits to this cluster: 24
Cumulative BLAST score: 12180

Table of genes, locations, strands and annotations of subject cluster:

Table of Blast hits (query gene, subject gene, %identity, blast score, %coverage, e-value):
ctg1_2541	BJG91_RS14325	98	518	100.0	4.1e-145
ctg1_2542	BJG91_RS14320	99	665	100.0	4.5e-189
ctg1_2543	BJG91_RS14310	100	509	100.0	2.4e-142
ctg1_2544	BJG91_RS14305	98	672	100.0	2.8e-191
ctg1_2545	BJG91_RS14300	89	277	85.94594594594595	1.4e-72
ctg1_2546	BJG91_RS14300	98	515	100.0	4.4e-144
ctg1_2547	BJG91_RS14295	97	297	100.0	1.1e-78
ctg1_2548	BJG91_RS14290	87	129	100.0	1.2e-28
ctg1_2549	BJG91_RS14285	97	673	100.0	1.3e-191
ctg1_2550	BJG91_RS14280	97	146	100.0	9e-34
ctg1_2551	BJG91_RS14275	90	233	100.0	1e-59
ctg1_2552	BJG91_RS14270	100	166	100.0	1.6e-39
ctg1_2553	BJG91_RS14265	99	601	100.0	5.7e-170
ctg1_2554	BJG91_RS14260	99	267	100.0	8.7e-70
ctg1_2555	BJG91_RS14255	97	1236	100.0	0.0
ctg1_2556	BJG91_RS14250	98	91	100.0	2.3e-17
ctg1_2557	BJG91_RS14245	100	485	100.0	4.6e-135
ctg1_2558	BJG91_RS14240	99	921	100.0	3.9e-266
ctg1_2559	BJG91_RS14235	97	182	100.0	1.8e-44
ctg1_2560	BJG91_RS14230	99	791	100.0	5.9e-227
ctg1_2561	BJG91_RS14225	99	626	100.0	1.2e-177
ctg1_2562	BJG91_RS14220	99	720	100.0	1.3e-205
ctg1_2563	BJG91_RS14215	95	946	100.0	8.8e-274
ctg1_2564	BJG91_RS14210	96	514	100.0	8.1e-144


>>
20. NZ_CP014486
Source: Bacillus cereus strain FORC021, complete genome
Type: terpene
Number of proteins with BLAST hits to this cluster: 24
Cumulative BLAST score: 12180

Table of genes, locations, strands and annotations of subject cluster:

Table of Blast hits (query gene, subject gene, %identity, blast score, %coverage, e-value):
ctg1_2541	FORC21_RS18150	98	518	100.0	4.1e-145
ctg1_2542	FORC21_RS18145	99	665	100.0	4.5e-189
ctg1_2543	FORC21_RS18135	100	509	100.0	2.4e-142
ctg1_2544	FORC21_RS18130	98	672	100.0	2.8e-191
ctg1_2545	FORC21_RS18125	89	277	85.94594594594595	1.4e-72
ctg1_2546	FORC21_RS18125	98	515	100.0	4.4e-144
ctg1_2547	FORC21_RS18120	97	297	100.0	1.1e-78
ctg1_2548	FORC21_RS18115	87	129	100.0	1.2e-28
ctg1_2549	FORC21_RS18110	97	673	100.0	1.3e-191
ctg1_2550	FORC21_RS18105	97	146	100.0	9e-34
ctg1_2551	FORC21_RS18100	90	233	100.0	1e-59
ctg1_2552	FORC21_RS18095	100	166	100.0	1.6e-39
ctg1_2553	FORC21_RS18090	99	601	100.0	5.7e-170
ctg1_2554	FORC21_RS18085	99	267	100.0	8.7e-70
ctg1_2555	FORC21_RS18080	97	1236	100.0	0.0
ctg1_2556	FORC21_RS18075	98	91	100.0	2.3e-17
ctg1_2557	FORC21_RS18070	100	485	100.0	4.6e-135
ctg1_2558	FORC21_RS18065	99	921	100.0	3.9e-266
ctg1_2559	FORC21_RS18060	97	182	100.0	1.8e-44
ctg1_2560	FORC21_RS18055	99	791	100.0	5.9e-227
ctg1_2561	FORC21_RS18050	99	626	100.0	1.2e-177
ctg1_2562	FORC21_RS18045	99	720	100.0	1.3e-205
ctg1_2563	FORC21_RS18040	95	946	100.0	8.8e-274
ctg1_2564	FORC21_RS18035	96	514	100.0	8.1e-144


>>
21. NZ_MTAT01000018
Source: Bacillus cereus strain E41 E41_Contig_18, whole genome shotgun sequence
Type: terpene
Number of proteins with BLAST hits to this cluster: 24
Cumulative BLAST score: 12180

Table of genes, locations, strands and annotations of subject cluster:

Table of Blast hits (query gene, subject gene, %identity, blast score, %coverage, e-value):
ctg1_2541	BVG00_RS27635	98	518	100.0	4.1e-145
ctg1_2542	BVG00_RS27640	99	665	100.0	4.5e-189
ctg1_2543	BVG00_RS27650	100	509	100.0	2.4e-142
ctg1_2544	BVG00_RS27655	98	672	100.0	2.8e-191
ctg1_2545	BVG00_RS27660	89	277	85.94594594594595	1.4e-72
ctg1_2546	BVG00_RS27660	98	515	100.0	4.4e-144
ctg1_2547	BVG00_RS27665	97	297	100.0	1.1e-78
ctg1_2548	BVG00_RS27670	87	129	100.0	1.2e-28
ctg1_2549	BVG00_RS27675	97	673	100.0	1.3e-191
ctg1_2550	BVG00_RS27680	97	146	100.0	9e-34
ctg1_2551	BVG00_RS27685	90	233	100.0	1e-59
ctg1_2552	BVG00_RS27690	100	166	100.0	1.6e-39
ctg1_2553	BVG00_RS27695	99	601	100.0	5.7e-170
ctg1_2554	BVG00_RS27700	99	267	100.0	8.7e-70
ctg1_2555	BVG00_RS27705	97	1236	100.0	0.0
ctg1_2556	BVG00_RS27710	98	91	100.0	2.3e-17
ctg1_2557	BVG00_RS27715	100	485	100.0	4.6e-135
ctg1_2558	BVG00_RS27720	99	921	100.0	3.9e-266
ctg1_2559	BVG00_RS27725	97	182	100.0	1.8e-44
ctg1_2560	BVG00_RS27730	99	791	100.0	5.9e-227
ctg1_2561	BVG00_RS27735	99	626	100.0	1.2e-177
ctg1_2562	BVG00_RS27740	99	720	100.0	1.3e-205
ctg1_2563	BVG00_RS27745	95	946	100.0	8.8e-274
ctg1_2564	BVG00_RS27750	96	514	100.0	8.1e-144


>>
22. NZ_AP014864
Source: Bacillus thuringiensis serovar tolworthi DNA, complete genome, strain: Pasteur Institute Standard strain
Type: terpene
Number of proteins with BLAST hits to this cluster: 24
Cumulative BLAST score: 12176

Table of genes, locations, strands and annotations of subject cluster:

Table of Blast hits (query gene, subject gene, %identity, blast score, %coverage, e-value):
ctg1_2541	KNN_RS11330	97	517	100.0	1.2e-144
ctg1_2542	KNN_RS11335	99	665	100.0	4.5e-189
ctg1_2543	KNN_RS11340	100	509	100.0	2.4e-142
ctg1_2544	KNN_RS11345	99	675	100.0	3.3e-192
ctg1_2545	KNN_RS11350	89	277	85.94594594594595	1.4e-72
ctg1_2546	KNN_RS11350	98	515	100.0	4.4e-144
ctg1_2547	KNN_RS11355	97	297	100.0	1.1e-78
ctg1_2548	KNN_RS11360	86	128	100.0	2.7e-28
ctg1_2549	KNN_RS11365	97	673	100.0	1.3e-191
ctg1_2550	KNN_RS11370	97	146	100.0	9e-34
ctg1_2551	KNN_RS11375	90	233	100.0	1e-59
ctg1_2552	KNN_RS11380	99	163	100.0	1e-38
ctg1_2553	KNN_RS11385	99	601	100.0	5.7e-170
ctg1_2554	KNN_RS11390	99	267	100.0	8.7e-70
ctg1_2555	KNN_RS11395	96	1235	100.0	0.0
ctg1_2556	KNN_RS11400	98	91	100.0	2.3e-17
ctg1_2557	KNN_RS11405	100	485	100.0	4.6e-135
ctg1_2558	KNN_RS11410	98	919	100.0	1.9e-265
ctg1_2559	KNN_RS11415	96	180	100.0	1.2e-43
ctg1_2560	KNN_RS11420	99	792	100.0	2e-227
ctg1_2561	KNN_RS11425	98	624	100.0	6.2e-177
ctg1_2562	KNN_RS11430	99	721	100.0	5.8e-206
ctg1_2563	KNN_RS11435	96	949	100.0	1.8e-274
ctg1_2564	KNN_RS11440	96	514	100.0	8.1e-144


>>
23. NZ_LJKI01000073
Source: Bacillus cereus strain B4120 scaffold12, whole genome shotgun sequence
Type: terpene
Number of proteins with BLAST hits to this cluster: 24
Cumulative BLAST score: 12174

Table of genes, locations, strands and annotations of subject cluster:

Table of Blast hits (query gene, subject gene, %identity, blast score, %coverage, e-value):
ctg1_2541	B4120_RS26950	97	516	100.0	2e-144
ctg1_2542	B4120_RS26955	99	665	100.0	4.5e-189
ctg1_2543	B4120_RS26960	100	509	100.0	2.4e-142
ctg1_2544	B4120_RS26965	98	672	100.0	2.8e-191
ctg1_2545	B4120_RS26970	89	277	85.94594594594595	1.4e-72
ctg1_2546	B4120_RS26970	98	515	100.0	4.4e-144
ctg1_2547	B4120_RS26975	97	297	100.0	1.1e-78
ctg1_2548	B4120_RS26980	87	129	100.0	1.2e-28
ctg1_2549	B4120_RS26985	97	673	100.0	1.3e-191
ctg1_2550	B4120_RS26990	97	146	100.0	9e-34
ctg1_2551	B4120_RS26995	90	233	100.0	1e-59
ctg1_2552	B4120_RS27000	100	166	100.0	1.6e-39
ctg1_2553	B4120_RS27005	99	598	100.0	4.8e-169
ctg1_2554	B4120_RS27010	99	267	100.0	8.7e-70
ctg1_2555	B4120_RS27015	97	1236	100.0	0.0
ctg1_2556	B4120_RS27020	98	91	100.0	2.3e-17
ctg1_2557	B4120_RS27025	100	485	100.0	4.6e-135
ctg1_2558	B4120_RS27030	99	921	100.0	3.9e-266
ctg1_2559	B4120_RS27035	97	182	100.0	1.8e-44
ctg1_2560	B4120_RS27040	99	792	100.0	2e-227
ctg1_2561	B4120_RS27045	98	624	100.0	6.2e-177
ctg1_2562	B4120_RS27050	99	720	100.0	1.3e-205
ctg1_2563	B4120_RS27055	95	946	100.0	8.8e-274
ctg1_2564	B4120_RS27060	96	514	100.0	8.1e-144


>>
24. NZ_JH792080
Source: Bacillus cereus VD045 supercont1.1, whole genome shotgun sequence
Type: terpene
Number of proteins with BLAST hits to this cluster: 24
Cumulative BLAST score: 12173

Table of genes, locations, strands and annotations of subject cluster:

Table of Blast hits (query gene, subject gene, %identity, blast score, %coverage, e-value):
ctg1_2541	IIE_RS07360	97	517	100.0	1.2e-144
ctg1_2542	IIE_RS07365	99	665	100.0	4.5e-189
ctg1_2543	IIE_RS07370	100	509	100.0	2.4e-142
ctg1_2544	IIE_RS07375	99	675	100.0	3.3e-192
ctg1_2545	IIE_RS07380	89	277	85.94594594594595	1.4e-72
ctg1_2546	IIE_RS07380	98	515	100.0	4.4e-144
ctg1_2547	IIE_RS07385	97	297	100.0	1.1e-78
ctg1_2548	IIE_RS07390	86	128	100.0	2.7e-28
ctg1_2549	IIE_RS07395	97	673	100.0	1.3e-191
ctg1_2550	IIE_RS07400	96	144	100.0	4.5e-33
ctg1_2551	IIE_RS07405	90	233	100.0	1e-59
ctg1_2552	IIE_RS07410	99	163	100.0	1e-38
ctg1_2553	IIE_RS07415	99	601	100.0	5.7e-170
ctg1_2554	IIE_RS07420	99	267	100.0	8.7e-70
ctg1_2555	IIE_RS07425	96	1235	100.0	0.0
ctg1_2556	IIE_RS07430	96	90	100.0	6.6e-17
ctg1_2557	IIE_RS07435	100	485	100.0	4.6e-135
ctg1_2558	IIE_RS07440	99	919	100.0	1.5e-265
ctg1_2559	IIE_RS07445	96	180	100.0	1.2e-43
ctg1_2560	IIE_RS07450	99	792	100.0	2e-227
ctg1_2561	IIE_RS07455	98	624	100.0	6.2e-177
ctg1_2562	IIE_RS07460	99	721	100.0	5.8e-206
ctg1_2563	IIE_RS07465	96	949	100.0	1.8e-274
ctg1_2564	IIE_RS07470	96	514	100.0	8.1e-144


>>
25. NZ_MIFG01000037
Source: Bacillus cereus strain MOD1_Bc85 Bc85_contig_37, whole genome shotgun sequence
Type: terpene
Number of proteins with BLAST hits to this cluster: 24
Cumulative BLAST score: 12169

Table of genes, locations, strands and annotations of subject cluster:

Table of Blast hits (query gene, subject gene, %identity, blast score, %coverage, e-value):
ctg1_2541	BHL06_RS21200	97	518	100.0	5.3e-145
ctg1_2542	BHL06_RS21205	99	665	100.0	4.5e-189
ctg1_2543	BHL06_RS21215	100	509	100.0	2.4e-142
ctg1_2544	BHL06_RS21220	99	675	100.0	3.3e-192
ctg1_2545	BHL06_RS21225	89	277	85.94594594594595	1.4e-72
ctg1_2546	BHL06_RS21225	98	515	100.0	4.4e-144
ctg1_2547	BHL06_RS21230	97	297	100.0	1.1e-78
ctg1_2548	BHL06_RS21235	87	129	100.0	1.2e-28
ctg1_2549	BHL06_RS21240	97	672	100.0	2.9e-191
ctg1_2550	BHL06_RS21245	96	145	100.0	2.6e-33
ctg1_2551	BHL06_RS21250	88	226	100.0	2.1e-57
ctg1_2552	BHL06_RS21255	100	166	100.0	1.6e-39
ctg1_2553	BHL06_RS21260	99	601	100.0	5.7e-170
ctg1_2554	BHL06_RS21265	99	267	100.0	8.7e-70
ctg1_2555	BHL06_RS21270	96	1235	100.0	0.0
ctg1_2556	BHL06_RS21275	98	91	100.0	2.3e-17
ctg1_2557	BHL06_RS21280	100	485	100.0	4.6e-135
ctg1_2558	BHL06_RS21285	99	919	100.0	1.5e-265
ctg1_2559	BHL06_RS21290	97	182	100.0	1.8e-44
ctg1_2560	BHL06_RS21295	99	792	100.0	2e-227
ctg1_2561	BHL06_RS21300	98	624	100.0	6.2e-177
ctg1_2562	BHL06_RS21305	99	721	100.0	5.8e-206
ctg1_2563	BHL06_RS21310	95	946	100.0	1.5e-273
ctg1_2564	BHL06_RS21315	96	512	100.0	2.3e-143


>>
26. NZ_CM000729
Source: Bacillus cereus Rock1-15 chromosome, whole genome shotgun sequence
Type: terpene
Number of proteins with BLAST hits to this cluster: 24
Cumulative BLAST score: 12167

Table of genes, locations, strands and annotations of subject cluster:

Table of Blast hits (query gene, subject gene, %identity, blast score, %coverage, e-value):
ctg1_2541	BCERE0018_RS16585	97	518	100.0	5.3e-145
ctg1_2542	BCERE0018_RS16580	99	665	100.0	4.5e-189
ctg1_2543	BCERE0018_RS16575	100	509	100.0	2.4e-142
ctg1_2544	BCERE0018_RS16570	98	673	100.0	9.7e-192
ctg1_2545	BCERE0018_RS16565	89	277	85.94594594594595	1.4e-72
ctg1_2546	BCERE0018_RS16565	98	515	100.0	4.4e-144
ctg1_2547	BCERE0018_RS16560	97	297	100.0	1.1e-78
ctg1_2548	BCERE0018_RS16555	86	128	100.0	3.5e-28
ctg1_2549	BCERE0018_RS16550	97	672	100.0	2.9e-191
ctg1_2550	BCERE0018_RS16545	96	145	100.0	2.6e-33
ctg1_2551	BCERE0018_RS16540	89	228	100.0	3.2e-58
ctg1_2552	BCERE0018_RS16535	100	166	100.0	1.6e-39
ctg1_2553	BCERE0018_RS16530	99	601	100.0	5.7e-170
ctg1_2554	BCERE0018_RS16525	99	267	100.0	8.7e-70
ctg1_2555	BCERE0018_RS16520	96	1235	100.0	0.0
ctg1_2556	BCERE0018_RS16515	98	91	100.0	2.3e-17
ctg1_2557	BCERE0018_RS16510	100	485	100.0	4.6e-135
ctg1_2558	BCERE0018_RS16505	99	919	100.0	1.5e-265
ctg1_2559	BCERE0018_RS16500	97	182	100.0	1.8e-44
ctg1_2560	BCERE0018_RS16495	99	792	100.0	2e-227
ctg1_2561	BCERE0018_RS16490	98	624	100.0	6.2e-177
ctg1_2562	BCERE0018_RS16485	99	721	100.0	5.8e-206
ctg1_2563	BCERE0018_RS16480	95	945	100.0	3.3e-273
ctg1_2564	BCERE0018_RS16475	96	512	100.0	3.1e-143


>>
27. NZ_JH791833
Source: Bacillus cereus VD169 supercont1.1, whole genome shotgun sequence
Type: terpene
Number of proteins with BLAST hits to this cluster: 24
Cumulative BLAST score: 12164

Table of genes, locations, strands and annotations of subject cluster:

Table of Blast hits (query gene, subject gene, %identity, blast score, %coverage, e-value):
ctg1_2541	IKA_RS16585	97	517	100.0	9.1e-145
ctg1_2542	IKA_RS16580	99	665	100.0	4.5e-189
ctg1_2543	IKA_RS16575	100	509	100.0	2.4e-142
ctg1_2544	IKA_RS16570	99	675	100.0	3.3e-192
ctg1_2545	IKA_RS16565	89	277	85.94594594594595	1.4e-72
ctg1_2546	IKA_RS16565	98	515	100.0	4.4e-144
ctg1_2547	IKA_RS16560	97	297	100.0	1.1e-78
ctg1_2548	IKA_RS16555	87	129	100.0	1.2e-28
ctg1_2549	IKA_RS16550	97	673	100.0	1.3e-191
ctg1_2550	IKA_RS16545	97	146	100.0	9e-34
ctg1_2551	IKA_RS16540	89	232	100.0	2.9e-59
ctg1_2552	IKA_RS16535	100	166	100.0	1.6e-39
ctg1_2553	IKA_RS16530	99	601	100.0	5.7e-170
ctg1_2554	IKA_RS16525	99	267	100.0	8.7e-70
ctg1_2555	IKA_RS16520	96	1235	100.0	0.0
ctg1_2556	IKA_RS16515	98	91	100.0	2.3e-17
ctg1_2557	IKA_RS16510	100	485	100.0	4.6e-135
ctg1_2558	IKA_RS16505	99	919	100.0	1.5e-265
ctg1_2559	IKA_RS16500	97	182	100.0	1.8e-44
ctg1_2560	IKA_RS16495	99	792	100.0	2e-227
ctg1_2561	IKA_RS16490	98	624	100.0	6.2e-177
ctg1_2562	IKA_RS16485	99	721	100.0	5.8e-206
ctg1_2563	IKA_RS16480	94	932	100.0	2.2e-269
ctg1_2564	IKA_RS16475	96	514	100.0	8.1e-144


>>
28. NZ_MQTJ01000005
Source: Bacillus cereus strain MOD1_Bc86 Bc86_contig_5, whole genome shotgun sequence
Type: terpene
Number of proteins with BLAST hits to this cluster: 24
Cumulative BLAST score: 12164

Table of genes, locations, strands and annotations of subject cluster:

Table of Blast hits (query gene, subject gene, %identity, blast score, %coverage, e-value):
ctg1_2541	BHL53_RS06215	97	518	100.0	5.3e-145
ctg1_2542	BHL53_RS06220	99	665	100.0	4.5e-189
ctg1_2543	BHL53_RS06230	100	509	100.0	2.4e-142
ctg1_2544	BHL53_RS06235	99	675	100.0	3.3e-192
ctg1_2545	BHL53_RS06240	88	274	85.94594594594595	9.4e-72
ctg1_2546	BHL53_RS06240	98	515	100.0	4.4e-144
ctg1_2547	BHL53_RS06245	97	297	100.0	1.1e-78
ctg1_2548	BHL53_RS06250	87	129	100.0	1.2e-28
ctg1_2549	BHL53_RS06255	97	672	100.0	2.9e-191
ctg1_2550	BHL53_RS06260	96	145	100.0	2.6e-33
ctg1_2551	BHL53_RS06265	87	222	100.0	3.9e-56
ctg1_2552	BHL53_RS06270	100	166	100.0	1.6e-39
ctg1_2553	BHL53_RS06275	99	601	100.0	5.7e-170
ctg1_2554	BHL53_RS06280	99	267	100.0	8.7e-70
ctg1_2555	BHL53_RS06285	96	1235	100.0	0.0
ctg1_2556	BHL53_RS06290	98	91	100.0	2.3e-17
ctg1_2557	BHL53_RS06295	100	485	100.0	4.6e-135
ctg1_2558	BHL53_RS06300	99	919	100.0	1.5e-265
ctg1_2559	BHL53_RS06305	97	182	100.0	1.8e-44
ctg1_2560	BHL53_RS06310	99	792	100.0	2e-227
ctg1_2561	BHL53_RS06315	98	624	100.0	6.2e-177
ctg1_2562	BHL53_RS06320	99	721	100.0	5.8e-206
ctg1_2563	BHL53_RS06325	96	948	100.0	3e-274
ctg1_2564	BHL53_RS06330	96	512	100.0	2.3e-143


>>
29. NZ_LABI01000004
Source: Bacillus cereus strain INRA C3 78, whole genome shotgun sequence
Type: terpene
Number of proteins with BLAST hits to this cluster: 24
Cumulative BLAST score: 12164

Table of genes, locations, strands and annotations of subject cluster:

Table of Blast hits (query gene, subject gene, %identity, blast score, %coverage, e-value):
ctg1_2541	TU59_RS02955	97	514	100.0	5.9e-144
ctg1_2542	TU59_RS02950	99	665	100.0	4.5e-189
ctg1_2543	TU59_RS02945	100	507	100.0	9.2e-142
ctg1_2544	TU59_RS02940	99	675	100.0	3.3e-192
ctg1_2545	TU59_RS02935	89	277	85.94594594594595	1.4e-72
ctg1_2546	TU59_RS02935	98	515	100.0	4.4e-144
ctg1_2547	TU59_RS02930	97	297	100.0	1.1e-78
ctg1_2548	TU59_RS02925	85	126	100.0	1.3e-27
ctg1_2549	TU59_RS02920	97	673	100.0	1.3e-191
ctg1_2550	TU59_RS02915	97	146	100.0	9e-34
ctg1_2551	TU59_RS02910	90	233	100.0	1e-59
ctg1_2552	TU59_RS02905	100	166	100.0	1.6e-39
ctg1_2553	TU59_RS02900	99	601	100.0	5.7e-170
ctg1_2554	TU59_RS02895	99	267	100.0	8.7e-70
ctg1_2555	TU59_RS02890	96	1230	100.0	0.0
ctg1_2556	TU59_RS02885	98	91	100.0	2.3e-17
ctg1_2557	TU59_RS02880	100	485	100.0	4.6e-135
ctg1_2558	TU59_RS02875	99	919	100.0	1.5e-265
ctg1_2559	TU59_RS02870	97	182	100.0	1.8e-44
ctg1_2560	TU59_RS02865	99	792	100.0	2e-227
ctg1_2561	TU59_RS02860	98	624	100.0	6.2e-177
ctg1_2562	TU59_RS02855	99	721	100.0	5.8e-206
ctg1_2563	TU59_RS02850	95	944	100.0	5.7e-273
ctg1_2564	TU59_RS02845	96	514	100.0	8.1e-144


>>
30. NZ_JYFW01000008
Source: Bacillus cereus strain #17 contig287, whole genome shotgun sequence
Type: terpene
Number of proteins with BLAST hits to this cluster: 24
Cumulative BLAST score: 12164

Table of genes, locations, strands and annotations of subject cluster:

Table of Blast hits (query gene, subject gene, %identity, blast score, %coverage, e-value):
ctg1_2541	TQ94_RS01875	98	518	100.0	4.1e-145
ctg1_2542	TQ94_RS01880	99	663	100.0	1e-188
ctg1_2543	TQ94_RS01885	100	509	100.0	2.4e-142
ctg1_2544	TQ94_RS01890	99	677	100.0	6.7e-193
ctg1_2545	TQ94_RS01895	87	272	85.94594594594595	3.6e-71
ctg1_2546	TQ94_RS01895	98	516	100.0	2e-144
ctg1_2547	TQ94_RS01900	97	298	100.0	5e-79
ctg1_2548	TQ94_RS01905	86	127	100.0	7.8e-28
ctg1_2549	TQ94_RS01910	97	671	100.0	3.8e-191
ctg1_2550	TQ94_RS01915	97	146	100.0	9e-34
ctg1_2551	TQ94_RS01920	89	233	100.0	1.3e-59
ctg1_2552	TQ94_RS01925	100	166	100.0	1.6e-39
ctg1_2553	TQ94_RS01930	100	604	100.0	8.7e-171
ctg1_2554	TQ94_RS01935	98	264	100.0	5.7e-69
ctg1_2555	TQ94_RS01940	97	1236	100.0	0.0
ctg1_2556	TQ94_RS01945	98	91	100.0	2.3e-17
ctg1_2557	TQ94_RS01950	100	483	100.0	1.8e-134
ctg1_2558	TQ94_RS01955	99	920	100.0	8.7e-266
ctg1_2559	TQ94_RS01960	97	182	100.0	1.8e-44
ctg1_2560	TQ94_RS01965	99	791	100.0	4.5e-227
ctg1_2561	TQ94_RS01970	98	621	100.0	4e-176
ctg1_2562	TQ94_RS01975	99	719	100.0	2.2e-205
ctg1_2563	TQ94_RS01980	95	944	100.0	4.4e-273
ctg1_2564	TQ94_RS01985	96	513	100.0	1.8e-143


>>
31. NZ_MQTI01000131
Source: Bacillus cereus strain MOD1_Bc92 Bc92_contig_131, whole genome shotgun sequence
Type: terpene
Number of proteins with BLAST hits to this cluster: 24
Cumulative BLAST score: 12164

Table of genes, locations, strands and annotations of subject cluster:

Table of Blast hits (query gene, subject gene, %identity, blast score, %coverage, e-value):
ctg1_2541	BHL47_RS23645	97	514	100.0	5.9e-144
ctg1_2542	BHL47_RS23640	99	665	100.0	4.5e-189
ctg1_2543	BHL47_RS23630	100	507	100.0	9.2e-142
ctg1_2544	BHL47_RS23625	99	675	100.0	3.3e-192
ctg1_2545	BHL47_RS23620	89	277	85.94594594594595	1.4e-72
ctg1_2546	BHL47_RS23620	98	515	100.0	4.4e-144
ctg1_2547	BHL47_RS23615	97	297	100.0	1.1e-78
ctg1_2548	BHL47_RS23610	85	126	100.0	1.3e-27
ctg1_2549	BHL47_RS23605	97	673	100.0	1.3e-191
ctg1_2550	BHL47_RS23600	97	146	100.0	9e-34
ctg1_2551	BHL47_RS23595	90	233	100.0	1e-59
ctg1_2552	BHL47_RS23590	100	166	100.0	1.6e-39
ctg1_2553	BHL47_RS23585	99	601	100.0	5.7e-170
ctg1_2554	BHL47_RS23580	99	267	100.0	8.7e-70
ctg1_2555	BHL47_RS23575	96	1230	100.0	0.0
ctg1_2556	BHL47_RS23570	98	91	100.0	2.3e-17
ctg1_2557	BHL47_RS23565	100	485	100.0	4.6e-135
ctg1_2558	BHL47_RS23560	99	919	100.0	1.5e-265
ctg1_2559	BHL47_RS23555	97	182	100.0	1.8e-44
ctg1_2560	BHL47_RS23550	99	792	100.0	2e-227
ctg1_2561	BHL47_RS23545	98	624	100.0	6.2e-177
ctg1_2562	BHL47_RS23540	99	721	100.0	5.8e-206
ctg1_2563	BHL47_RS23535	95	944	100.0	5.7e-273
ctg1_2564	BHL47_RS23530	96	514	100.0	8.1e-144


>>
32. NZ_LZQZ01000077
Source: Bacillus cereus strain Co15 contig78, whole genome shotgun sequence
Type: terpene
Number of proteins with BLAST hits to this cluster: 24
Cumulative BLAST score: 12163

Table of genes, locations, strands and annotations of subject cluster:

Table of Blast hits (query gene, subject gene, %identity, blast score, %coverage, e-value):
ctg1_2541	A9487_RS20380	97	517	100.0	9.1e-145
ctg1_2542	A9487_RS20385	99	665	100.0	4.5e-189
ctg1_2543	A9487_RS20390	100	509	100.0	2.4e-142
ctg1_2544	A9487_RS20395	99	675	100.0	3.3e-192
ctg1_2545	A9487_RS20400	89	277	85.94594594594595	1.4e-72
ctg1_2546	A9487_RS20400	98	515	100.0	4.4e-144
ctg1_2547	A9487_RS20405	97	297	100.0	1.1e-78
ctg1_2548	A9487_RS20410	87	129	100.0	1.2e-28
ctg1_2549	A9487_RS20415	97	673	100.0	1.3e-191
ctg1_2550	A9487_RS20420	97	146	100.0	9e-34
ctg1_2551	A9487_RS20425	89	232	100.0	2.9e-59
ctg1_2552	A9487_RS20430	100	166	100.0	1.6e-39
ctg1_2553	A9487_RS20435	99	601	100.0	5.7e-170
ctg1_2554	A9487_RS20440	99	267	100.0	8.7e-70
ctg1_2555	A9487_RS20445	96	1235	100.0	0.0
ctg1_2556	A9487_RS20450	98	91	100.0	2.3e-17
ctg1_2557	A9487_RS20455	100	485	100.0	4.6e-135
ctg1_2558	A9487_RS20460	99	921	100.0	3.9e-266
ctg1_2559	A9487_RS20465	97	182	100.0	1.8e-44
ctg1_2560	A9487_RS20470	99	792	100.0	2e-227
ctg1_2561	A9487_RS20475	98	624	100.0	6.2e-177
ctg1_2562	A9487_RS20480	99	721	100.0	5.8e-206
ctg1_2563	A9487_RS20485	94	931	100.0	3.8e-269
ctg1_2564	A9487_RS20490	96	512	100.0	3.1e-143


>>
33. NZ_CP012691
Source: Bacillus cereus strain FORC_024, complete genome
Type: terpene
Number of proteins with BLAST hits to this cluster: 24
Cumulative BLAST score: 12161

Table of genes, locations, strands and annotations of subject cluster:

Table of Blast hits (query gene, subject gene, %identity, blast score, %coverage, e-value):
ctg1_2541	FORC24_RS17885	97	516	100.0	2e-144
ctg1_2542	FORC24_RS17880	99	665	100.0	4.5e-189
ctg1_2543	FORC24_RS17875	100	509	100.0	2.4e-142
ctg1_2544	FORC24_RS17870	99	675	100.0	3.3e-192
ctg1_2545	FORC24_RS17865	89	277	85.94594594594595	1.4e-72
ctg1_2546	FORC24_RS17865	98	515	100.0	4.4e-144
ctg1_2547	FORC24_RS17860	97	297	100.0	1.1e-78
ctg1_2548	FORC24_RS17855	87	129	100.0	1.2e-28
ctg1_2549	FORC24_RS17850	97	665	100.0	3.6e-189
ctg1_2550	FORC24_RS17845	96	145	100.0	2.6e-33
ctg1_2551	FORC24_RS17840	89	228	100.0	3.2e-58
ctg1_2552	FORC24_RS17835	100	166	100.0	1.6e-39
ctg1_2553	FORC24_RS17830	99	601	100.0	5.7e-170
ctg1_2554	FORC24_RS17825	99	267	100.0	8.7e-70
ctg1_2555	FORC24_RS17820	96	1232	100.0	0.0
ctg1_2556	FORC24_RS17815	96	91	100.0	3.9e-17
ctg1_2557	FORC24_RS17810	100	485	100.0	4.6e-135
ctg1_2558	FORC24_RS17805	99	919	100.0	1.5e-265
ctg1_2559	FORC24_RS17800	97	182	100.0	1.8e-44
ctg1_2560	FORC24_RS17795	99	792	100.0	2e-227
ctg1_2561	FORC24_RS17790	98	624	100.0	6.2e-177
ctg1_2562	FORC24_RS17785	99	721	100.0	5.8e-206
ctg1_2563	FORC24_RS17780	96	948	100.0	3e-274
ctg1_2564	FORC24_RS17775	96	512	100.0	2.3e-143


>>
34. NZ_JH791854
Source: Bacillus cereus VD166 supercont1.1, whole genome shotgun sequence
Type: terpene
Number of proteins with BLAST hits to this cluster: 24
Cumulative BLAST score: 12158

Table of genes, locations, strands and annotations of subject cluster:

Table of Blast hits (query gene, subject gene, %identity, blast score, %coverage, e-value):
ctg1_2541	IK9_RS06630	97	517	100.0	9.1e-145
ctg1_2542	IK9_RS06635	99	665	100.0	4.5e-189
ctg1_2543	IK9_RS06640	100	509	100.0	2.4e-142
ctg1_2544	IK9_RS06645	98	673	100.0	9.7e-192
ctg1_2545	IK9_RS06650	89	277	85.94594594594595	1.4e-72
ctg1_2546	IK9_RS06650	98	515	100.0	4.4e-144
ctg1_2547	IK9_RS06655	97	297	100.0	1.1e-78
ctg1_2548	IK9_RS06660	87	129	100.0	1.2e-28
ctg1_2549	IK9_RS06665	97	673	100.0	1.3e-191
ctg1_2550	IK9_RS06670	97	146	100.0	9e-34
ctg1_2551	IK9_RS06675	89	232	100.0	2.9e-59
ctg1_2552	IK9_RS06680	100	166	100.0	1.6e-39
ctg1_2553	IK9_RS06685	99	601	100.0	5.7e-170
ctg1_2554	IK9_RS06690	99	267	100.0	8.7e-70
ctg1_2555	IK9_RS06695	96	1235	100.0	0.0
ctg1_2556	IK9_RS06700	98	91	100.0	2.3e-17
ctg1_2557	IK9_RS06705	100	485	100.0	4.6e-135
ctg1_2558	IK9_RS06710	99	919	100.0	1.5e-265
ctg1_2559	IK9_RS06715	97	182	100.0	1.8e-44
ctg1_2560	IK9_RS06720	99	791	100.0	5.9e-227
ctg1_2561	IK9_RS06725	98	624	100.0	6.2e-177
ctg1_2562	IK9_RS06730	99	721	100.0	5.8e-206
ctg1_2563	IK9_RS06735	94	931	100.0	3.8e-269
ctg1_2564	IK9_RS06740	96	512	100.0	3.1e-143


>>
35. NZ_LZOD01000014
Source: Bacillus cereus strain BC04 scaffold13xsize80134, whole genome shotgun sequence
Type: terpene
Number of proteins with BLAST hits to this cluster: 24
Cumulative BLAST score: 12158

Table of genes, locations, strands and annotations of subject cluster:

Table of Blast hits (query gene, subject gene, %identity, blast score, %coverage, e-value):
ctg1_2541	A8A07_RS02450	98	518	100.0	4.1e-145
ctg1_2542	A8A07_RS02445	99	665	100.0	4.5e-189
ctg1_2543	A8A07_RS02435	100	509	100.0	2.4e-142
ctg1_2544	A8A07_RS02430	99	675	100.0	3.3e-192
ctg1_2545	A8A07_RS02425	89	277	85.94594594594595	1.4e-72
ctg1_2546	A8A07_RS02425	98	515	100.0	4.4e-144
ctg1_2547	A8A07_RS02420	97	297	100.0	1.1e-78
ctg1_2548	A8A07_RS02415	86	128	100.0	2.7e-28
ctg1_2549	A8A07_RS02410	97	671	100.0	3.8e-191
ctg1_2550	A8A07_RS02405	97	146	100.0	9e-34
ctg1_2551	A8A07_RS02400	90	233	100.0	1e-59
ctg1_2552	A8A07_RS02395	100	166	100.0	1.6e-39
ctg1_2553	A8A07_RS02390	99	601	100.0	5.7e-170
ctg1_2554	A8A07_RS02385	99	267	100.0	8.7e-70
ctg1_2555	A8A07_RS02380	97	1236	100.0	0.0
ctg1_2556	A8A07_RS02375	98	91	100.0	2.3e-17
ctg1_2557	A8A07_RS02370	100	485	100.0	4.6e-135
ctg1_2558	A8A07_RS02365	99	921	100.0	3.9e-266
ctg1_2559	A8A07_RS02360	97	182	100.0	1.8e-44
ctg1_2560	A8A07_RS02355	99	791	100.0	5.9e-227
ctg1_2561	A8A07_RS02350	98	624	100.0	6.2e-177
ctg1_2562	A8A07_RS02345	99	720	100.0	1.3e-205
ctg1_2563	A8A07_RS02340	94	928	100.0	3.2e-268
ctg1_2564	A8A07_RS02335	96	512	100.0	3.1e-143


>>
36. NZ_CP011145
Source: Bacillus cereus strain FORC_013, complete sequence
Type: terpene
Number of proteins with BLAST hits to this cluster: 24
Cumulative BLAST score: 12158

Table of genes, locations, strands and annotations of subject cluster:

Table of Blast hits (query gene, subject gene, %identity, blast score, %coverage, e-value):
ctg1_2541	FORC13_RS08555	97	516	100.0	2e-144
ctg1_2542	FORC13_RS08560	99	665	100.0	4.5e-189
ctg1_2543	FORC13_RS08565	100	509	100.0	2.4e-142
ctg1_2544	FORC13_RS08570	98	672	100.0	2.8e-191
ctg1_2545	FORC13_RS08575	89	277	85.94594594594595	1.4e-72
ctg1_2546	FORC13_RS08575	98	515	100.0	4.4e-144
ctg1_2547	FORC13_RS08580	97	297	100.0	1.1e-78
ctg1_2548	FORC13_RS08585	87	129	100.0	1.2e-28
ctg1_2549	FORC13_RS08590	97	673	100.0	1.3e-191
ctg1_2550	FORC13_RS08595	97	146	100.0	9e-34
ctg1_2551	FORC13_RS08600	89	232	100.0	3.8e-59
ctg1_2552	FORC13_RS08605	100	166	100.0	1.6e-39
ctg1_2553	FORC13_RS08610	99	601	100.0	5.7e-170
ctg1_2554	FORC13_RS08615	99	267	100.0	8.7e-70
ctg1_2555	FORC13_RS08620	97	1236	100.0	0.0
ctg1_2556	FORC13_RS08625	98	91	100.0	2.3e-17
ctg1_2557	FORC13_RS08630	100	485	100.0	4.6e-135
ctg1_2558	FORC13_RS08635	99	921	100.0	3.9e-266
ctg1_2559	FORC13_RS08640	97	182	100.0	1.8e-44
ctg1_2560	FORC13_RS08645	99	792	100.0	2e-227
ctg1_2561	FORC13_RS08650	98	624	100.0	6.2e-177
ctg1_2562	FORC13_RS08655	99	720	100.0	1.3e-205
ctg1_2563	FORC13_RS08660	94	931	100.0	2.9e-269
ctg1_2564	FORC13_RS08665	96	511	100.0	5.2e-143


>>
37. NZ_MRWR01000177
Source: Bacillus sp. MB366 NODE_1_length_1306119_cov_44.7211_ID_1, whole genome shotgun sequence
Type: terpene
Number of proteins with BLAST hits to this cluster: 24
Cumulative BLAST score: 12158

Table of genes, locations, strands and annotations of subject cluster:

Table of Blast hits (query gene, subject gene, %identity, blast score, %coverage, e-value):
ctg1_2541	BTO25_RS27010	97	516	100.0	2e-144
ctg1_2542	BTO25_RS27015	99	665	100.0	4.5e-189
ctg1_2543	BTO25_RS27025	100	509	100.0	2.4e-142
ctg1_2544	BTO25_RS27030	99	675	100.0	3.3e-192
ctg1_2545	BTO25_RS27035	89	277	85.94594594594595	1.4e-72
ctg1_2546	BTO25_RS27035	98	513	100.0	1.7e-143
ctg1_2547	BTO25_RS27040	97	297	100.0	1.1e-78
ctg1_2548	BTO25_RS27045	86	128	100.0	2.7e-28
ctg1_2549	BTO25_RS27050	97	673	100.0	1.3e-191
ctg1_2550	BTO25_RS27055	97	146	100.0	9e-34
ctg1_2551	BTO25_RS27060	89	232	100.0	2.9e-59
ctg1_2552	BTO25_RS27065	100	166	100.0	1.6e-39
ctg1_2553	BTO25_RS27070	99	601	100.0	5.7e-170
ctg1_2554	BTO25_RS27075	99	267	100.0	8.7e-70
ctg1_2555	BTO25_RS27080	97	1236	100.0	0.0
ctg1_2556	BTO25_RS27085	98	91	100.0	2.3e-17
ctg1_2557	BTO25_RS27090	100	485	100.0	4.6e-135
ctg1_2558	BTO25_RS27095	98	918	100.0	3.3e-265
ctg1_2559	BTO25_RS27100	97	182	100.0	1.8e-44
ctg1_2560	BTO25_RS27105	99	792	100.0	2e-227
ctg1_2561	BTO25_RS27110	98	624	100.0	6.2e-177
ctg1_2562	BTO25_RS27115	99	721	100.0	5.8e-206
ctg1_2563	BTO25_RS27120	94	932	100.0	2.2e-269
ctg1_2564	BTO25_RS27125	96	512	100.0	2.3e-143


>>
38. NZ_ASPZ01000039
Source: Bacillus mycoides FSL R5-860 Contig039, whole genome shotgun sequence
Type: terpene
Number of proteins with BLAST hits to this cluster: 24
Cumulative BLAST score: 12156

Table of genes, locations, strands and annotations of subject cluster:

Table of Blast hits (query gene, subject gene, %identity, blast score, %coverage, e-value):
ctg1_2541	C175_RS15520	97	515	100.0	4.5e-144
ctg1_2542	C175_RS15525	99	665	100.0	4.5e-189
ctg1_2543	C175_RS15530	100	509	100.0	2.4e-142
ctg1_2544	C175_RS15535	99	675	100.0	3.3e-192
ctg1_2545	C175_RS15540	89	277	85.94594594594595	1.4e-72
ctg1_2546	C175_RS15540	98	515	100.0	4.4e-144
ctg1_2547	C175_RS15545	97	297	100.0	1.1e-78
ctg1_2548	C175_RS15550	86	128	100.0	2.7e-28
ctg1_2549	C175_RS15555	97	673	100.0	1.3e-191
ctg1_2550	C175_RS15560	97	146	100.0	9e-34
ctg1_2551	C175_RS15565	90	233	100.0	1e-59
ctg1_2552	C175_RS15570	100	166	100.0	1.6e-39
ctg1_2553	C175_RS15575	99	599	100.0	2.2e-169
ctg1_2554	C175_RS15580	99	267	100.0	8.7e-70
ctg1_2555	C175_RS15585	96	1235	100.0	0.0
ctg1_2556	C175_RS15590	98	91	100.0	2.3e-17
ctg1_2557	C175_RS15595	100	482	100.0	3.9e-134
ctg1_2558	C175_RS15600	99	919	100.0	1.5e-265
ctg1_2559	C175_RS15605	97	182	100.0	1.8e-44
ctg1_2560	C175_RS15610	99	792	100.0	2e-227
ctg1_2561	C175_RS15615	98	624	100.0	6.2e-177
ctg1_2562	C175_RS15620	99	721	100.0	5.8e-206
ctg1_2563	C175_RS15625	94	933	100.0	1e-269
ctg1_2564	C175_RS15630	95	512	100.0	3.1e-143


>>
39. NZ_LXLH01000034
Source: Bacillus thuringiensis strain GOE3 BTGOE3_contig000034, whole genome shotgun sequence
Type: terpene
Number of proteins with BLAST hits to this cluster: 24
Cumulative BLAST score: 12154

Table of genes, locations, strands and annotations of subject cluster:

Table of Blast hits (query gene, subject gene, %identity, blast score, %coverage, e-value):
ctg1_2541	BTGOE3_RS17520	98	518	100.0	4.1e-145
ctg1_2542	BTGOE3_RS17515	99	663	100.0	1e-188
ctg1_2543	BTGOE3_RS17510	100	509	100.0	2.4e-142
ctg1_2544	BTGOE3_RS17505	99	677	100.0	6.7e-193
ctg1_2545	BTGOE3_RS17500	87	272	85.94594594594595	3.6e-71
ctg1_2546	BTGOE3_RS17500	98	513	100.0	1.7e-143
ctg1_2547	BTGOE3_RS17495	97	298	100.0	5e-79
ctg1_2548	BTGOE3_RS17490	85	124	100.0	5.1e-27
ctg1_2549	BTGOE3_RS17485	97	671	100.0	3.8e-191
ctg1_2550	BTGOE3_RS17480	97	146	100.0	9e-34
ctg1_2551	BTGOE3_RS17475	89	229	100.0	2.5e-58
ctg1_2552	BTGOE3_RS17470	100	166	100.0	1.6e-39
ctg1_2553	BTGOE3_RS17465	100	604	100.0	8.7e-171
ctg1_2554	BTGOE3_RS17460	98	264	100.0	5.7e-69
ctg1_2555	BTGOE3_RS17455	97	1236	100.0	0.0
ctg1_2556	BTGOE3_RS17450	98	91	100.0	2.3e-17
ctg1_2557	BTGOE3_RS17445	100	483	100.0	1.8e-134
ctg1_2558	BTGOE3_RS17440	99	920	100.0	8.7e-266
ctg1_2559	BTGOE3_RS17435	97	182	100.0	1.8e-44
ctg1_2560	BTGOE3_RS17430	99	790	100.0	1.3e-226
ctg1_2561	BTGOE3_RS17425	98	621	100.0	4e-176
ctg1_2562	BTGOE3_RS17420	99	719	100.0	2.2e-205
ctg1_2563	BTGOE3_RS17415	95	945	100.0	2.6e-273
ctg1_2564	BTGOE3_RS17410	96	513	100.0	1.8e-143


>>
40. NZ_CP016360
Source: Bacillus cereus strain M13 chromosome, complete genome
Type: terpene
Number of proteins with BLAST hits to this cluster: 24
Cumulative BLAST score: 12151

Table of genes, locations, strands and annotations of subject cluster:

Table of Blast hits (query gene, subject gene, %identity, blast score, %coverage, e-value):
ctg1_2541	BA201_RS18575	97	516	100.0	2e-144
ctg1_2542	BA201_RS18570	99	662	100.0	2.9e-188
ctg1_2543	BA201_RS18560	100	509	100.0	2.4e-142
ctg1_2544	BA201_RS18555	98	672	100.0	2.8e-191
ctg1_2545	BA201_RS18550	89	277	85.94594594594595	1.4e-72
ctg1_2546	BA201_RS18550	98	515	100.0	4.4e-144
ctg1_2547	BA201_RS18545	97	297	100.0	1.1e-78
ctg1_2548	BA201_RS18540	87	129	100.0	1.2e-28
ctg1_2549	BA201_RS18535	97	673	100.0	1.3e-191
ctg1_2550	BA201_RS18530	97	146	100.0	9e-34
ctg1_2551	BA201_RS18525	89	232	100.0	2.2e-59
ctg1_2552	BA201_RS18520	100	166	100.0	1.6e-39
ctg1_2553	BA201_RS18515	99	601	100.0	5.7e-170
ctg1_2554	BA201_RS18510	99	267	100.0	8.7e-70
ctg1_2555	BA201_RS18505	97	1236	100.0	0.0
ctg1_2556	BA201_RS18500	98	91	100.0	2.3e-17
ctg1_2557	BA201_RS18495	100	483	100.0	1.4e-134
ctg1_2558	BA201_RS18490	99	921	100.0	3.9e-266
ctg1_2559	BA201_RS18485	97	182	100.0	1.8e-44
ctg1_2560	BA201_RS18480	99	792	100.0	2e-227
ctg1_2561	BA201_RS18475	98	624	100.0	6.2e-177
ctg1_2562	BA201_RS18470	99	720	100.0	1.3e-205
ctg1_2563	BA201_RS18465	94	929	100.0	1.5e-268
ctg1_2564	BA201_RS18460	96	511	100.0	5.2e-143


>>
41. NC_014171
Source: Bacillus thuringiensis BMB171, complete genome
Type: terpene
Number of proteins with BLAST hits to this cluster: 24
Cumulative BLAST score: 12149

Table of genes, locations, strands and annotations of subject cluster:

Table of Blast hits (query gene, subject gene, %identity, blast score, %coverage, e-value):
ctg1_2541	BMB171_RS17680	97	516	100.0	2e-144
ctg1_2542	BMB171_RS17675	99	665	100.0	4.5e-189
ctg1_2543	BMB171_RS17670	100	509	100.0	2.4e-142
ctg1_2544	BMB171_RS17665	98	672	100.0	2.8e-191
ctg1_2545	BMB171_RS17660	89	277	85.94594594594595	1.4e-72
ctg1_2546	BMB171_RS17660	98	515	100.0	4.4e-144
ctg1_2547	BMB171_RS17655	97	297	100.0	1.1e-78
ctg1_2548	BMB171_RS17650	87	129	100.0	1.2e-28
ctg1_2549	BMB171_RS17645	97	673	100.0	1.3e-191
ctg1_2550	BMB171_RS17640	97	146	100.0	9e-34
ctg1_2551	BMB171_RS17635	89	232	100.0	2.2e-59
ctg1_2552	BMB171_RS17630	100	166	100.0	1.6e-39
ctg1_2553	BMB171_RS17625	99	601	100.0	5.7e-170
ctg1_2554	BMB171_RS17620	99	267	100.0	8.7e-70
ctg1_2555	BMB171_RS17615	97	1236	100.0	0.0
ctg1_2556	BMB171_RS17610	98	91	100.0	2.3e-17
ctg1_2557	BMB171_RS17605	100	483	100.0	1.4e-134
ctg1_2558	BMB171_RS17600	99	921	100.0	3.9e-266
ctg1_2559	BMB171_RS17595	97	182	100.0	1.8e-44
ctg1_2560	BMB171_RS17590	99	792	100.0	2e-227
ctg1_2561	BMB171_RS17585	98	624	100.0	6.2e-177
ctg1_2562	BMB171_RS17580	99	720	100.0	1.3e-205
ctg1_2563	BMB171_RS17575	94	929	100.0	1.5e-268
ctg1_2564	BMB171_RS17570	95	506	100.0	1.7e-141


>>
42. NZ_JH791819
Source: Bacillus cereus VD200 supercont1.1, whole genome shotgun sequence
Type: terpene
Number of proteins with BLAST hits to this cluster: 24
Cumulative BLAST score: 12148

Table of genes, locations, strands and annotations of subject cluster:

Table of Blast hits (query gene, subject gene, %identity, blast score, %coverage, e-value):
ctg1_2541	IKG_RS17465	97	516	100.0	2e-144
ctg1_2542	IKG_RS17460	99	665	100.0	4.5e-189
ctg1_2543	IKG_RS17455	100	509	100.0	2.4e-142
ctg1_2544	IKG_RS17450	98	672	100.0	2.8e-191
ctg1_2545	IKG_RS17445	88	274	85.94594594594595	7.2e-72
ctg1_2546	IKG_RS17445	97	510	100.0	8.3e-143
ctg1_2547	IKG_RS17440	97	297	100.0	1.1e-78
ctg1_2548	IKG_RS17435	86	128	100.0	2.7e-28
ctg1_2549	IKG_RS17430	97	673	100.0	1.3e-191
ctg1_2550	IKG_RS17425	97	146	100.0	1.2e-33
ctg1_2551	IKG_RS17420	89	230	100.0	8.5e-59
ctg1_2552	IKG_RS17415	100	166	100.0	1.6e-39
ctg1_2553	IKG_RS17410	99	601	100.0	5.7e-170
ctg1_2554	IKG_RS17405	99	267	100.0	8.7e-70
ctg1_2555	IKG_RS17400	97	1237	100.0	0.0
ctg1_2556	IKG_RS17395	98	91	100.0	2.3e-17
ctg1_2557	IKG_RS17390	100	485	100.0	4.6e-135
ctg1_2558	IKG_RS17385	99	921	100.0	3.9e-266
ctg1_2559	IKG_RS17380	97	182	100.0	1.8e-44
ctg1_2560	IKG_RS17375	99	792	100.0	2e-227
ctg1_2561	IKG_RS17370	98	623	100.0	1.4e-176
ctg1_2562	IKG_RS17365	99	721	100.0	5.8e-206
ctg1_2563	IKG_RS17360	94	932	100.0	2.2e-269
ctg1_2564	IKG_RS17355	96	510	100.0	1.2e-142


>>
43. NZ_FQZW01000005
Source: Bacillus sp. cl25, whole genome shotgun sequence
Type: terpene
Number of proteins with BLAST hits to this cluster: 24
Cumulative BLAST score: 12147

Table of genes, locations, strands and annotations of subject cluster:

Table of Blast hits (query gene, subject gene, %identity, blast score, %coverage, e-value):
ctg1_2541	BUE25_RS14915	97	516	100.0	2e-144
ctg1_2542	BUE25_RS14910	99	662	100.0	2.9e-188
ctg1_2543	BUE25_RS14900	100	509	100.0	2.4e-142
ctg1_2544	BUE25_RS14895	98	672	100.0	2.8e-191
ctg1_2545	BUE25_RS14890	89	277	85.94594594594595	1.4e-72
ctg1_2546	BUE25_RS14890	98	515	100.0	4.4e-144
ctg1_2547	BUE25_RS14885	97	297	100.0	1.1e-78
ctg1_2548	BUE25_RS14880	87	129	100.0	1.2e-28
ctg1_2549	BUE25_RS14875	97	673	100.0	1.3e-191
ctg1_2550	BUE25_RS14870	97	146	100.0	9e-34
ctg1_2551	BUE25_RS14865	89	232	100.0	2.2e-59
ctg1_2552	BUE25_RS14860	100	166	100.0	1.6e-39
ctg1_2553	BUE25_RS14855	99	601	100.0	5.7e-170
ctg1_2554	BUE25_RS14850	99	267	100.0	8.7e-70
ctg1_2555	BUE25_RS14845	97	1236	100.0	0.0
ctg1_2556	BUE25_RS14840	98	91	100.0	2.3e-17
ctg1_2557	BUE25_RS14835	100	483	100.0	1.4e-134
ctg1_2558	BUE25_RS14830	99	921	100.0	3.9e-266
ctg1_2559	BUE25_RS14825	97	182	100.0	1.8e-44
ctg1_2560	BUE25_RS14820	99	792	100.0	2e-227
ctg1_2561	BUE25_RS14815	98	624	100.0	6.2e-177
ctg1_2562	BUE25_RS14810	99	720	100.0	1.3e-205
ctg1_2563	BUE25_RS14805	94	929	100.0	1.5e-268
ctg1_2564	BUE25_RS14800	96	507	99.27797833935018	7.5e-142


>>
44. NZ_LABH01000054
Source: Bacillus cereus strain INRA A3 271, whole genome shotgun sequence
Type: terpene
Number of proteins with BLAST hits to this cluster: 24
Cumulative BLAST score: 12146

Table of genes, locations, strands and annotations of subject cluster:

Table of Blast hits (query gene, subject gene, %identity, blast score, %coverage, e-value):
ctg1_2541	TU58_RS24605	98	518	100.0	4.1e-145
ctg1_2542	TU58_RS24600	99	663	100.0	1e-188
ctg1_2543	TU58_RS24595	100	509	100.0	2.4e-142
ctg1_2544	TU58_RS24590	99	677	100.0	6.7e-193
ctg1_2545	TU58_RS24585	87	272	85.94594594594595	3.6e-71
ctg1_2546	TU58_RS24585	98	516	100.0	2e-144
ctg1_2547	TU58_RS24580	97	298	100.0	5e-79
ctg1_2548	TU58_RS24575	86	127	100.0	7.8e-28
ctg1_2549	TU58_RS24570	97	671	100.0	3.8e-191
ctg1_2550	TU58_RS24565	97	146	100.0	9e-34
ctg1_2551	TU58_RS24560	89	233	100.0	1.3e-59
ctg1_2552	TU58_RS24555	100	166	100.0	1.6e-39
ctg1_2553	TU58_RS24550	100	604	100.0	8.7e-171
ctg1_2554	TU58_RS24545	98	264	100.0	5.7e-69
ctg1_2555	TU58_RS24540	97	1237	100.0	0.0
ctg1_2556	TU58_RS24535	98	91	100.0	2.3e-17
ctg1_2557	TU58_RS24530	100	483	100.0	1.8e-134
ctg1_2558	TU58_RS24525	99	921	100.0	3.9e-266
ctg1_2559	TU58_RS24520	97	182	100.0	1.8e-44
ctg1_2560	TU58_RS24515	99	792	100.0	2e-227
ctg1_2561	TU58_RS24510	98	621	100.0	4e-176
ctg1_2562	TU58_RS24505	99	721	100.0	5.8e-206
ctg1_2563	TU58_RS24500	94	929	100.0	1.9e-268
ctg1_2564	TU58_RS24495	94	505	100.0	3.7e-141


>>
45. NZ_JXDH01000070
Source: Bacillus cereus strain MIT0214 GAAGTAT_seq1_contig_74, whole genome shotgun sequence
Type: terpene
Number of proteins with BLAST hits to this cluster: 24
Cumulative BLAST score: 12146

Table of genes, locations, strands and annotations of subject cluster:

Table of Blast hits (query gene, subject gene, %identity, blast score, %coverage, e-value):
ctg1_2541	SK30_RS14095	98	518	100.0	4.1e-145
ctg1_2542	SK30_RS14090	99	663	100.0	1e-188
ctg1_2543	SK30_RS14085	100	509	100.0	2.4e-142
ctg1_2544	SK30_RS14080	99	677	100.0	6.7e-193
ctg1_2545	SK30_RS14075	87	272	85.94594594594595	3.6e-71
ctg1_2546	SK30_RS14075	98	516	100.0	2e-144
ctg1_2547	SK30_RS14070	97	298	100.0	5e-79
ctg1_2548	SK30_RS14065	86	127	100.0	7.8e-28
ctg1_2549	SK30_RS14060	97	671	100.0	3.8e-191
ctg1_2550	SK30_RS14055	97	146	100.0	9e-34
ctg1_2551	SK30_RS14050	89	233	100.0	1.3e-59
ctg1_2552	SK30_RS14045	100	166	100.0	1.6e-39
ctg1_2553	SK30_RS14040	100	604	100.0	8.7e-171
ctg1_2554	SK30_RS14035	98	264	100.0	5.7e-69
ctg1_2555	SK30_RS14030	97	1237	100.0	0.0
ctg1_2556	SK30_RS14025	98	91	100.0	2.3e-17
ctg1_2557	SK30_RS14020	100	483	100.0	1.8e-134
ctg1_2558	SK30_RS14015	99	921	100.0	3.9e-266
ctg1_2559	SK30_RS14010	97	182	100.0	1.8e-44
ctg1_2560	SK30_RS14005	99	790	100.0	7.7e-227
ctg1_2561	SK30_RS14000	98	621	100.0	4e-176
ctg1_2562	SK30_RS13995	99	721	100.0	5.8e-206
ctg1_2563	SK30_RS13990	94	929	100.0	1.9e-268
ctg1_2564	SK30_RS13985	95	507	100.0	1.3e-141


>>
46. NZ_CP017234
Source: Bacillus cereus strain FORC_048, complete genome
Type: terpene
Number of proteins with BLAST hits to this cluster: 24
Cumulative BLAST score: 12143

Table of genes, locations, strands and annotations of subject cluster:

Table of Blast hits (query gene, subject gene, %identity, blast score, %coverage, e-value):
ctg1_2541	FORC48_RS18160	98	518	100.0	4.1e-145
ctg1_2542	FORC48_RS18155	98	662	100.0	2.9e-188
ctg1_2543	FORC48_RS18145	100	508	100.0	4.1e-142
ctg1_2544	FORC48_RS18140	99	677	100.0	6.7e-193
ctg1_2545	FORC48_RS18135	87	272	85.94594594594595	3.6e-71
ctg1_2546	FORC48_RS18135	98	516	100.0	2e-144
ctg1_2547	FORC48_RS18130	97	298	100.0	5e-79
ctg1_2548	FORC48_RS18125	86	127	100.0	7.8e-28
ctg1_2549	FORC48_RS18120	97	670	100.0	1.1e-190
ctg1_2550	FORC48_RS18115	97	146	100.0	9e-34
ctg1_2551	FORC48_RS18110	89	233	100.0	1.3e-59
ctg1_2552	FORC48_RS18105	100	166	100.0	1.6e-39
ctg1_2553	FORC48_RS18100	100	604	100.0	8.7e-171
ctg1_2554	FORC48_RS18095	98	264	100.0	5.7e-69
ctg1_2555	FORC48_RS18090	97	1237	100.0	0.0
ctg1_2556	FORC48_RS18085	98	91	100.0	2.3e-17
ctg1_2557	FORC48_RS18080	100	483	100.0	1.8e-134
ctg1_2558	FORC48_RS18075	99	921	100.0	3.9e-266
ctg1_2559	FORC48_RS18070	97	182	100.0	1.8e-44
ctg1_2560	FORC48_RS18065	99	792	100.0	2e-227
ctg1_2561	FORC48_RS18060	98	621	100.0	4e-176
ctg1_2562	FORC48_RS18055	99	721	100.0	5.8e-206
ctg1_2563	FORC48_RS18050	94	929	100.0	1.9e-268
ctg1_2564	FORC48_RS18045	94	505	100.0	3.7e-141


>>
47. NZ_KK088344
Source: Bacillus thuringiensis strain NBIN-866 scaffold39, whole genome shotgun sequence
Type: terpene
Number of proteins with BLAST hits to this cluster: 24
Cumulative BLAST score: 12143

Table of genes, locations, strands and annotations of subject cluster:

Table of Blast hits (query gene, subject gene, %identity, blast score, %coverage, e-value):
ctg1_2541	BF15_RS17705	98	520	100.0	1.4e-145
ctg1_2542	BF15_RS17710	99	665	100.0	4.5e-189
ctg1_2543	BF15_RS17715	100	509	100.0	2.4e-142
ctg1_2544	BF15_RS17720	99	677	100.0	8.8e-193
ctg1_2545	BF15_RS17725	88	275	85.94594594594595	3.2e-72
ctg1_2546	BF15_RS17725	98	513	100.0	1.3e-143
ctg1_2547	BF15_RS17730	96	296	100.0	1.9e-78
ctg1_2548	BF15_RS17735	86	127	100.0	6e-28
ctg1_2549	BF15_RS17740	98	673	100.0	1.3e-191
ctg1_2550	BF15_RS17745	85	124	98.64864864864865	4.8e-27
ctg1_2551	BF15_RS17750	90	231	100.0	5e-59
ctg1_2552	BF15_RS17755	96	162	100.0	1.8e-38
ctg1_2553	BF15_RS17760	99	598	100.0	3.7e-169
ctg1_2554	BF15_RS17765	99	267	100.0	8.7e-70
ctg1_2555	BF15_RS17770	97	1239	100.0	0.0
ctg1_2556	BF15_RS17775	96	90	100.0	6.6e-17
ctg1_2557	BF15_RS17780	99	482	100.0	3e-134
ctg1_2558	BF15_RS17785	99	922	100.0	1.8e-266
ctg1_2559	BF15_RS17790	97	182	100.0	1.8e-44
ctg1_2560	BF15_RS17795	99	792	100.0	2.6e-227
ctg1_2561	BF15_RS17800	99	626	100.0	2.1e-177
ctg1_2562	BF15_RS17805	99	721	100.0	5.8e-206
ctg1_2563	BF15_RS17810	95	936	100.0	1.2e-270
ctg1_2564	BF15_RS17815	96	516	100.0	2.1e-144


>>
48. NZ_CP010106
Source: Bacillus thuringiensis serovar indiana strain HD521, complete genome
Type: terpene
Number of proteins with BLAST hits to this cluster: 24
Cumulative BLAST score: 12143

Table of genes, locations, strands and annotations of subject cluster:

Table of Blast hits (query gene, subject gene, %identity, blast score, %coverage, e-value):
ctg1_2541	NF53_RS18150	98	520	100.0	1.4e-145
ctg1_2542	NF53_RS18145	99	665	100.0	4.5e-189
ctg1_2543	NF53_RS18140	100	509	100.0	2.4e-142
ctg1_2544	NF53_RS18135	99	677	100.0	8.8e-193
ctg1_2545	NF53_RS18130	88	275	85.94594594594595	3.2e-72
ctg1_2546	NF53_RS18130	97	512	100.0	2.8e-143
ctg1_2547	NF53_RS18125	97	298	100.0	5e-79
ctg1_2548	NF53_RS18120	86	127	100.0	6e-28
ctg1_2549	NF53_RS18115	97	672	100.0	2.9e-191
ctg1_2550	NF53_RS18110	85	124	98.64864864864865	4.8e-27
ctg1_2551	NF53_RS18105	90	231	100.0	5e-59
ctg1_2552	NF53_RS18100	99	165	100.0	2.1e-39
ctg1_2553	NF53_RS18095	99	598	100.0	3.7e-169
ctg1_2554	NF53_RS18090	99	267	100.0	8.7e-70
ctg1_2555	NF53_RS18085	97	1243	100.0	0.0
ctg1_2556	NF53_RS18080	96	89	100.0	8.7e-17
ctg1_2557	NF53_RS18075	99	481	100.0	6.7e-134
ctg1_2558	NF53_RS18070	99	922	100.0	1.8e-266
ctg1_2559	NF53_RS18065	97	182	100.0	1.8e-44
ctg1_2560	NF53_RS18060	99	792	100.0	2.6e-227
ctg1_2561	NF53_RS18055	99	626	100.0	2.1e-177
ctg1_2562	NF53_RS18050	99	721	100.0	5.8e-206
ctg1_2563	NF53_RS18045	94	933	100.0	1e-269
ctg1_2564	NF53_RS18040	96	514	100.0	1.1e-143


>>
49. NZ_CP010089
Source: Bacillus thuringiensis serovar galleriae strain HD-29, complete genome
Type: terpene
Number of proteins with BLAST hits to this cluster: 24
Cumulative BLAST score: 12143

Table of genes, locations, strands and annotations of subject cluster:

Table of Blast hits (query gene, subject gene, %identity, blast score, %coverage, e-value):
ctg1_2541	BT4G5_RS18615	98	520	100.0	1.4e-145
ctg1_2542	BT4G5_RS18610	99	665	100.0	4.5e-189
ctg1_2543	BT4G5_RS18605	100	509	100.0	2.4e-142
ctg1_2544	BT4G5_RS18600	99	677	100.0	8.8e-193
ctg1_2545	BT4G5_RS18595	88	275	85.94594594594595	3.2e-72
ctg1_2546	BT4G5_RS18595	98	513	100.0	1.3e-143
ctg1_2547	BT4G5_RS18590	96	296	100.0	1.9e-78
ctg1_2548	BT4G5_RS18585	86	127	100.0	6e-28
ctg1_2549	BT4G5_RS18580	98	673	100.0	1.3e-191
ctg1_2550	BT4G5_RS18575	85	124	98.64864864864865	4.8e-27
ctg1_2551	BT4G5_RS18570	90	231	100.0	5e-59
ctg1_2552	BT4G5_RS18565	96	162	100.0	1.8e-38
ctg1_2553	BT4G5_RS18560	99	598	100.0	3.7e-169
ctg1_2554	BT4G5_RS18555	99	267	100.0	8.7e-70
ctg1_2555	BT4G5_RS18550	97	1239	100.0	0.0
ctg1_2556	BT4G5_RS18545	96	90	100.0	6.6e-17
ctg1_2557	BT4G5_RS18540	99	482	100.0	3e-134
ctg1_2558	BT4G5_RS18535	99	922	100.0	1.8e-266
ctg1_2559	BT4G5_RS18530	97	182	100.0	1.8e-44
ctg1_2560	BT4G5_RS18525	99	792	100.0	2.6e-227
ctg1_2561	BT4G5_RS18520	99	626	100.0	2.1e-177
ctg1_2562	BT4G5_RS18515	99	721	100.0	5.8e-206
ctg1_2563	BT4G5_RS18510	95	936	100.0	1.2e-270
ctg1_2564	BT4G5_RS18505	96	516	100.0	2.1e-144


>>
50. NZ_KB976191
Source: Bacillus cereus VD133 acqTw-supercont1.5, whole genome shotgun sequence
Type: terpene
Number of proteins with BLAST hits to this cluster: 24
Cumulative BLAST score: 12143

Table of genes, locations, strands and annotations of subject cluster:

Table of Blast hits (query gene, subject gene, %identity, blast score, %coverage, e-value):
ctg1_2541	IIU_RS26635	98	520	100.0	1.4e-145
ctg1_2542	IIU_RS26640	99	662	100.0	2.2e-188
ctg1_2543	IIU_RS26645	100	509	100.0	2.4e-142
ctg1_2544	IIU_RS26650	99	676	100.0	1.5e-192
ctg1_2545	IIU_RS26655	88	275	85.94594594594595	3.2e-72
ctg1_2546	IIU_RS26655	98	514	100.0	7.5e-144
ctg1_2547	IIU_RS26660	96	296	100.0	1.9e-78
ctg1_2548	IIU_RS26665	86	126	100.0	1e-27
ctg1_2549	IIU_RS26670	98	675	100.0	4.5e-192
ctg1_2550	IIU_RS26675	85	124	98.64864864864865	4.8e-27
ctg1_2551	IIU_RS26680	90	231	100.0	5e-59
ctg1_2552	IIU_RS26685	99	165	100.0	2.1e-39
ctg1_2553	IIU_RS26690	99	598	100.0	3.7e-169
ctg1_2554	IIU_RS26695	99	267	100.0	8.7e-70
ctg1_2555	IIU_RS26700	97	1245	100.0	0.0
ctg1_2556	IIU_RS26705	96	90	100.0	6.6e-17
ctg1_2557	IIU_RS26710	99	480	100.0	1.5e-133
ctg1_2558	IIU_RS26715	99	922	100.0	1.8e-266
ctg1_2559	IIU_RS26720	97	182	100.0	1.8e-44
ctg1_2560	IIU_RS26725	99	789	100.0	1.7e-226
ctg1_2561	IIU_RS26730	98	624	100.0	6.2e-177
ctg1_2562	IIU_RS26735	99	721	100.0	5.8e-206
ctg1_2563	IIU_RS26740	95	936	100.0	1.2e-270
ctg1_2564	IIU_RS26745	96	516	100.0	2.1e-144
```
