## Supplementary material for "Delving into the *Bacillus cereus* group biosynthetic gene clusters cosmos: a comparative-genomics-based classification framework": antiSMASH profiles + BIG-SCAPE output: CP046511.1_c6.txt

```
ClusterBlast scores for CP046511.1

Table of genes, locations, strands and annotations of query cluster:
ctg1_3394	3324486	3325023	+		
ctg1_3395	3325161	3325470	-		
ctg1_3396	3325679	3326849	+		
ctg1_3397	3326860	3327196	+		
ctg1_3398	3327312	3328167	-		
ctg1_3399	3328423	3328525	+		
ctg1_3400	3328592	3330026	-		
ctg1_3401	3330174	3331092	+		
ctg1_3402	3331177	3331546	-		
ctg1_3403	3331578	3332481	-		
ctg1_3404	3332835	3333303	-		
ctg1_3405	3333551	3334022	+		
ctg1_3406	3334116	3334632	+		
ctg1_3407	3335018	3337112	+		
ctg1_3408	3337444	3339148	+		
ctg1_3409	3339634	3342193	+		
ctg1_3410	3343064	3343268	+		
ctg1_3411	3343273	3344041	+		
ctg1_3412	3344073	3347151	+		
ctg1_3413	3347147	3351089	+		
ctg1_3414	3351144	3352599	+		
ctg1_3415	3352707	3353664	-		
ctg1_3416	3354324	3355140	-		
ctg1_3417	3355935	3357297	+		
ctg1_3418	3357308	3357428	+		
ctg1_3419	3357535	3357985	+		
ctg1_3420	3358284	3358467	-		
ctg1_3421	3358668	3359205	-		
ctg1_3422	3359532	3360993	-		
ctg1_3423	3360985	3361651	-		
ctg1_3424	3362092	3362794	+		
ctg1_3425	3362976	3363345	+		
ctg1_3426	3363452	3363956	+		
ctg1_3427	3364095	3364284	+		
ctg1_3428	3364299	3364863	+		
ctg1_3429	3365115	3365769	+		
ctg1_3430	3365896	3367015	+		
ctg1_3431	3367230	3367671	+		
ctg1_3432	3368049	3368709	+		
ctg1_3433	3368938	3369325	-		
ctg1_3434	3369375	3369747	-		


Significant hits: 
1. NZ_CP015176	Bacillus thuringiensis serovar alesti strain BGSC 4C1 chromosome, complete genome
2. NC_018508	Bacillus thuringiensis HD-789, complete genome
3. NZ_KB976537	Bacillus cereus HuB4-4 acqVu-supercont1.1, whole genome shotgun sequence
4. NZ_KB976107	Bacillus cereus str. Schrouff acsZZ-supercont2.1, whole genome shotgun sequence
5. NC_018500	Bacillus thuringiensis HD-771, complete genome
6. NZ_FNYB01000005	Bacillus thuringiensis strain DAR 81934, whole genome shotgun sequence
7. NZ_CP020002	Bacillus thuringiensis strain L-7601, complete genome
8. NZ_JH792279	Bacillus cereus VD022 supercont1.1, whole genome shotgun sequence
9. NZ_JYFW01000014	Bacillus cereus strain #17 contig293, whole genome shotgun sequence
10. NZ_LJKH01000023	Bacillus cereus strain B4118 scaffold6, whole genome shotgun sequence
11. NZ_CP009686	Bacillus cereus strain FORC_005, complete genome
12. NC_011772	Bacillus cereus G9842, complete genome
13. NZ_KE332536	Bacillus cereus BAG1O-3 supercont1.1, whole genome shotgun sequence
14. NZ_MQTG01000026	Bacillus cereus strain MOD1_Bc71 Bc71_contig_26, whole genome shotgun sequence
15. NZ_LXLG01000017	Bacillus thuringiensis strain GOE2 BTGOE2_contig000017, whole genome shotgun sequence
16. NZ_LZRI01000036	Bacillus cereus strain MROC2 scaffold9.1, whole genome shotgun sequence
17. NZ_LYVD01000007	Bacillus cereus strain UW85 CC_15, whole genome shotgun sequence
18. NZ_CP012691	Bacillus cereus strain FORC_024, complete genome
19. NZ_CP011145	Bacillus cereus strain FORC_013, complete sequence
20. NZ_CM000729	Bacillus cereus Rock1-15 chromosome, whole genome shotgun sequence
21. NZ_CP014847	Bacillus thuringiensis strain HD12, complete sequence
22. NZ_CP022445	Bacillus cereus C1L chromosome, complete genome
23. NZ_LABH01000046	Bacillus cereus strain INRA A3 263, whole genome shotgun sequence
24. NZ_CP017234	Bacillus cereus strain FORC_048, complete genome
25. NZ_JH791854	Bacillus cereus VD166 supercont1.1, whole genome shotgun sequence
26. NZ_LZRB01000034	Bacillus cereus strain N31 contig4, whole genome shotgun sequence
27. NZ_CM000722	Bacillus cereus m1550 chromosome, whole genome shotgun sequence
28. NZ_JURK01000051	Bacillus cereus strain 823_BTHU 626_441181_7965082_507__..._586_, whole genome shotgun sequence
29. NZ_KB976830	Bacillus cereus VD184 acrGY-supercont1.21, whole genome shotgun sequence
30. NZ_CP020383	Bacillus cereus strain FORC60 chromosome, complete genome
31. NZ_CP010577	Bacillus thuringiensis serovar morrisoni strain BGSC 4AA1, complete genome
32. NZ_MQTH01000003	Bacillus cereus strain MOD1_Bc73 Bc73_contig_3, whole genome shotgun sequence
33. NZ_CP016315	Bacillus cereus strain D12_2 chromosome, complete genome
34. NZ_CM000717	Bacillus cereus 172560W chromosome, whole genome shotgun sequence
35. NZ_JH791833	Bacillus cereus VD169 supercont1.1, whole genome shotgun sequence
36. NZ_LJKC01000022	Bacillus cereus strain B4084 scaffold2, whole genome shotgun sequence
37. NZ_FOST01000003	Bacillus sp. 5mfcol3.1, whole genome shotgun sequence
38. NZ_LOMW01000034	Bacillus cereus strain FSL K6-0043 contig_4, whole genome shotgun sequence
39. NZ_CP024655	Bacillus cereus strain MLY1 chromosome MLY1.0, complete sequence
40. NZ_JH804683	Bacillus cereus HuB1-1 supercont1.1, whole genome shotgun sequence
41. NZ_JH792222	Bacillus cereus BAG1X1-2 supercont1.1, whole genome shotgun sequence
42. NZ_LKID01000056	Bacillus sp. G3(2015) Contig40, whole genome shotgun sequence
43. NZ_CM000734	Bacillus cereus Rock4-2 chromosome, whole genome shotgun sequence
44. NZ_KN050654	Bacillus cereus ATCC 10876 scaffold1, whole genome shotgun sequence
45. NZ_CP016588	Bacillus thuringiensis strain KNU-07 chromosome, complete genome
46. NZ_JH791951	Bacillus cereus BAG4X12-1 supercont1.1, whole genome shotgun sequence
47. NZ_MJBF01000029	Bacillus sp. RZ2MS9 RZ2M29_5, whole genome shotgun sequence
48. NZ_KB976173	Bacillus cereus VD133 acqTw-supercont1.1, whole genome shotgun sequence
49. NZ_ABDA02000008	Bacillus cereus AH1134 gcontig_1113129653826, whole genome shotgun sequence
50. NZ_LCYK01000005	Bacillus cereus strain B4080 NODE_5, whole genome shotgun sequence


Details:

>>
1. NZ_CP015176
Source: Bacillus thuringiensis serovar alesti strain BGSC 4C1 chromosome, complete genome
Type: nrps
Number of proteins with BLAST hits to this cluster: 40
Cumulative BLAST score: 23826

Table of genes, locations, strands and annotations of subject cluster:
Bt4C1_RS30300	Bt4C1_RS30300	2679801	2679893	+	fosfomycin_resistance_protein

Table of Blast hits (query gene, subject gene, %identity, blast score, %coverage, e-value):
ctg1_3394	Bt4C1_RS13645	99	349	100.0	2.2e-94
ctg1_3395	Bt4C1_RS13640	98	185	98.0392156862745	2.4e-45
ctg1_3396	Bt4C1_RS13635	100	776	100.0	1.2e-222
ctg1_3397	Bt4C1_RS13630	100	227	100.0	1e-57
ctg1_3398	Bt4C1_RS13625	100	580	100.0	9.4e-164
ctg1_3400	Bt4C1_RS13620	100	960	100.0	7.3e-278
ctg1_3401	Bt4C1_RS13615	100	585	100.0	3.1e-165
ctg1_3402	Bt4C1_RS13610	100	235	100.0	4.2e-60
ctg1_3403	Bt4C1_RS13610	99	549	97.33333333333334	3.2e-154
ctg1_3404	Bt4C1_RS13605	99	329	100.0	1.6e-88
ctg1_3405	Bt4C1_RS13600	100	336	100.0	2.2e-90
ctg1_3406	Bt4C1_RS13595	100	337	100.0	8.3e-91
ctg1_3407	Bt4C1_RS13590	100	1302	93.2568149210904	0.0
ctg1_3408	Bt4C1_RS13585	100	1113	100.0	0.0
ctg1_3409	Bt4C1_RS13580	100	1725	100.0	0.0
ctg1_3410	Bt4C1_RS13575	100	143	98.50746268656717	6.9e-33
ctg1_3411	Bt4C1_RS13575	100	507	100.0	1.2e-141
ctg1_3412	Bt4C1_RS13570	100	2034	99.70731707317073	0.0
ctg1_3413	Bt4C1_RS13570	100	2642	100.0	0.0
ctg1_3414	Bt4C1_RS13565	99	962	100.0	2e-278
ctg1_3415	Bt4C1_RS13560	99	658	100.0	4e-187
ctg1_3416	Bt4C1_RS13555	100	566	100.0	2.3e-159
ctg1_3417	Bt4C1_RS13550	100	852	100.0	2e-245
ctg1_3418	Bt4C1_RS13545	100	70	84.61538461538461	4.3e-11
ctg1_3419	Bt4C1_RS13545	100	277	100.0	6.8e-73
ctg1_3420	Bt4C1_RS13540	100	123	100.0	1.1e-26
ctg1_3421	Bt4C1_RS13535	100	356	100.0	1.8e-96
ctg1_3422	Bt4C1_RS13530	100	882	100.0	2e-254
ctg1_3423	Bt4C1_RS13525	100	437	100.0	7.6e-121
ctg1_3424	Bt4C1_RS13520	99	455	97.42489270386267	3.7e-126
ctg1_3425	Bt4C1_RS13515	99	232	100.0	2.1e-59
ctg1_3426	Bt4C1_RS13510	100	344	100.0	8.7e-93
ctg1_3427	Bt4C1_RS13505	93	108	95.16129032258065	2.3e-22
ctg1_3428	Bt4C1_RS13505	100	361	96.2566844919786	5.9e-98
ctg1_3429	Bt4C1_RS13500	100	426	100.0	1.3e-117
ctg1_3430	Bt4C1_RS13495	98	720	100.0	1.3e-205
ctg1_3431	Bt4C1_RS13490	97	295	100.0	4e-78
ctg1_3432	Bt4C1_RS13485	100	443	100.0	1.8e-122
ctg1_3433	Bt4C1_RS30295	98	89	35.15625	3e-16
ctg1_3434	Bt4C1_RS13475	100	256	100.0	1.8e-66


>>
2. NC_018508
Source: Bacillus thuringiensis HD-789, complete genome
Type: nrps
Number of proteins with BLAST hits to this cluster: 40
Cumulative BLAST score: 23796

Table of genes, locations, strands and annotations of subject cluster:
BTF1_RS33395	BTF1_RS33395	2212204	2212293	+	fosfomycin_resistance_protein

Table of Blast hits (query gene, subject gene, %identity, blast score, %coverage, e-value):
ctg1_3394	BTF1_RS11065	99	349	100.0	2.2e-94
ctg1_3395	BTF1_RS11060	99	186	98.0392156862745	1.1e-45
ctg1_3396	BTF1_RS11055	100	776	100.0	1.2e-222
ctg1_3397	BTF1_RS11050	100	227	100.0	1e-57
ctg1_3398	BTF1_RS11045	100	581	100.0	5.5e-164
ctg1_3400	BTF1_RS11035	100	955	100.0	1.8e-276
ctg1_3401	BTF1_RS11030	99	581	100.0	7.7e-164
ctg1_3402	BTF1_RS11025	100	235	100.0	4.2e-60
ctg1_3403	BTF1_RS11025	100	551	97.33333333333334	6.4e-155
ctg1_3404	BTF1_RS11020	96	317	100.0	6.2e-85
ctg1_3405	BTF1_RS11015	96	318	100.0	4.8e-85
ctg1_3406	BTF1_RS11010	98	327	100.0	8.6e-88
ctg1_3407	BTF1_RS11005	100	1299	93.2568149210904	0.0
ctg1_3408	BTF1_RS11000	100	1113	100.0	0.0
ctg1_3409	BTF1_RS10995	99	1719	100.0	0.0
ctg1_3410	BTF1_RS10990	100	143	98.50746268656717	6.9e-33
ctg1_3411	BTF1_RS10990	100	504	100.0	7.7e-141
ctg1_3412	BTF1_RS10985	99	2022	99.70731707317073	0.0
ctg1_3413	BTF1_RS10985	100	2651	100.0	0.0
ctg1_3414	BTF1_RS10980	100	967	100.0	4.7e-280
ctg1_3415	BTF1_RS10975	100	658	100.0	4e-187
ctg1_3416	BTF1_RS10970	100	566	100.0	2.3e-159
ctg1_3417	BTF1_RS10965	100	852	100.0	2e-245
ctg1_3418	BTF1_RS10960	100	70	84.61538461538461	4.3e-11
ctg1_3419	BTF1_RS10960	100	277	100.0	6.8e-73
ctg1_3420	BTF1_RS10955	100	123	100.0	1.1e-26
ctg1_3421	BTF1_RS10950	100	356	100.0	1.8e-96
ctg1_3422	BTF1_RS10945	100	882	100.0	2e-254
ctg1_3423	BTF1_RS10940	100	437	100.0	7.6e-121
ctg1_3424	BTF1_RS10935	99	468	100.0	3.3e-130
ctg1_3425	BTF1_RS10930	100	234	100.0	7.1e-60
ctg1_3426	BTF1_RS10925	100	344	100.0	8.7e-93
ctg1_3427	BTF1_RS10920	97	114	95.16129032258065	5.4e-24
ctg1_3428	BTF1_RS10920	100	361	96.2566844919786	5.9e-98
ctg1_3429	BTF1_RS10915	100	426	100.0	1.3e-117
ctg1_3430	BTF1_RS10910	98	721	100.0	4.5e-206
ctg1_3431	BTF1_RS10905	97	298	100.0	4.8e-79
ctg1_3432	BTF1_RS10900	100	443	100.0	1.8e-122
ctg1_3433	BTF1_RS33390	98	89	35.15625	3e-16
ctg1_3434	BTF1_RS10890	100	256	100.0	1.8e-66


>>
3. NZ_KB976537
Source: Bacillus cereus HuB4-4 acqVu-supercont1.1, whole genome shotgun sequence
Type: nrps
Number of proteins with BLAST hits to this cluster: 40
Cumulative BLAST score: 23696

Table of genes, locations, strands and annotations of subject cluster:

Table of Blast hits (query gene, subject gene, %identity, blast score, %coverage, e-value):
ctg1_3394	IGM_RS15465	100	351	100.0	7.6e-95
ctg1_3395	IGM_RS15460	99	186	98.0392156862745	1.1e-45
ctg1_3396	IGM_RS15455	100	776	100.0	1.2e-222
ctg1_3397	IGM_RS15450	100	227	100.0	1e-57
ctg1_3398	IGM_RS15445	100	581	100.0	7.2e-164
ctg1_3400	IGM_RS15435	99	949	100.0	1.3e-274
ctg1_3401	IGM_RS15430	99	580	100.0	1e-163
ctg1_3402	IGM_RS15425	100	235	100.0	4.2e-60
ctg1_3403	IGM_RS15425	100	551	97.33333333333334	6.4e-155
ctg1_3404	IGM_RS15420	99	211	63.87096774193548	6.3e-53
ctg1_3405	IGM_RS15415	100	336	100.0	2.2e-90
ctg1_3406	IGM_RS15410	96	325	100.0	4.3e-87
ctg1_3407	IGM_RS15405	100	1296	93.2568149210904	0.0
ctg1_3408	IGM_RS15400	100	1113	100.0	0.0
ctg1_3409	IGM_RS15395	100	1725	100.0	0.0
ctg1_3410	IGM_RS15390	91	133	98.50746268656717	7.2e-30
ctg1_3411	IGM_RS15390	98	499	100.0	1.9e-139
ctg1_3412	IGM_RS15385	99	2010	99.70731707317073	0.0
ctg1_3413	IGM_RS15385	100	2642	100.0	0.0
ctg1_3414	IGM_RS15380	99	962	100.0	2e-278
ctg1_3415	IGM_RS15375	99	655	100.0	2.6e-186
ctg1_3416	IGM_RS15370	99	557	100.0	8.1e-157
ctg1_3417	IGM_RS15365	100	852	100.0	2e-245
ctg1_3418	IGM_RS15360	100	70	84.61538461538461	4.3e-11
ctg1_3419	IGM_RS15360	100	277	100.0	6.8e-73
ctg1_3420	IGM_RS15355	100	123	100.0	1.1e-26
ctg1_3421	IGM_RS15350	100	356	100.0	1.8e-96
ctg1_3422	IGM_RS15345	100	879	100.0	2.2e-253
ctg1_3423	IGM_RS15340	100	437	100.0	7.6e-121
ctg1_3424	IGM_RS15335	99	455	97.42489270386267	3.7e-126
ctg1_3425	IGM_RS15330	99	232	100.0	2.1e-59
ctg1_3426	IGM_RS15325	100	344	100.0	8.7e-93
ctg1_3427	IGM_RS15320	95	112	95.16129032258065	1.6e-23
ctg1_3428	IGM_RS15320	100	361	96.2566844919786	5.9e-98
ctg1_3429	IGM_RS15315	100	426	100.0	1.3e-117
ctg1_3430	IGM_RS15310	100	728	100.0	2.8e-208
ctg1_3431	IGM_RS15305	99	307	100.0	1e-81
ctg1_3432	IGM_RS15300	100	443	100.0	1.8e-122
ctg1_3433	IGM_RS15295	76	156	86.71875	1.5e-36
ctg1_3434	IGM_RS15295	97	238	97.5609756097561	4.9e-61


>>
4. NZ_KB976107
Source: Bacillus cereus str. Schrouff acsZZ-supercont2.1, whole genome shotgun sequence
Type: nrps
Number of proteins with BLAST hits to this cluster: 40
Cumulative BLAST score: 23696

Table of genes, locations, strands and annotations of subject cluster:
IAW_RS32030	IAW_RS32030	2141009	2141101	-	fosfomycin_resistance_protein

Table of Blast hits (query gene, subject gene, %identity, blast score, %coverage, e-value):
ctg1_3394	IAW_RS10965	100	351	100.0	7.6e-95
ctg1_3395	IAW_RS10970	99	186	98.0392156862745	1.1e-45
ctg1_3396	IAW_RS10975	100	776	100.0	1.2e-222
ctg1_3397	IAW_RS10980	100	227	100.0	1e-57
ctg1_3398	IAW_RS10985	100	581	100.0	7.2e-164
ctg1_3400	IAW_RS10995	99	951	100.0	2.6e-275
ctg1_3401	IAW_RS11000	98	575	100.0	4.2e-162
ctg1_3402	IAW_RS11005	100	235	100.0	4.2e-60
ctg1_3403	IAW_RS11005	100	551	97.33333333333334	6.4e-155
ctg1_3404	IAW_RS11010	99	329	100.0	1.6e-88
ctg1_3405	IAW_RS11015	99	332	100.0	1.9e-89
ctg1_3406	IAW_RS11020	96	325	100.0	4.3e-87
ctg1_3407	IAW_RS11025	99	1285	93.2568149210904	0.0
ctg1_3408	IAW_RS11030	99	1107	100.0	0.0
ctg1_3409	IAW_RS11035	100	1721	100.0	0.0
ctg1_3410	IAW_RS11040	100	143	98.50746268656717	6.9e-33
ctg1_3411	IAW_RS11040	97	497	100.0	1.2e-138
ctg1_3412	IAW_RS11045	99	2023	99.70731707317073	0.0
ctg1_3413	IAW_RS11045	99	2634	100.0	0.0
ctg1_3414	IAW_RS11050	99	962	100.0	2e-278
ctg1_3415	IAW_RS11055	100	658	100.0	5.2e-187
ctg1_3416	IAW_RS11060	100	564	100.0	5.1e-159
ctg1_3417	IAW_RS11065	100	849	100.0	1.7e-244
ctg1_3418	IAW_RS11070	100	70	84.61538461538461	4.3e-11
ctg1_3419	IAW_RS11070	100	277	100.0	6.8e-73
ctg1_3420	IAW_RS11075	100	123	100.0	1.1e-26
ctg1_3421	IAW_RS11080	100	356	100.0	1.8e-96
ctg1_3422	IAW_RS11085	100	882	100.0	2e-254
ctg1_3423	IAW_RS11090	100	437	100.0	7.6e-121
ctg1_3424	IAW_RS11095	99	455	97.42489270386267	2.9e-126
ctg1_3425	IAW_RS11100	100	234	100.0	7.1e-60
ctg1_3426	IAW_RS11105	100	344	100.0	8.7e-93
ctg1_3427	IAW_RS11110	97	114	95.16129032258065	5.4e-24
ctg1_3428	IAW_RS11110	100	361	96.2566844919786	5.9e-98
ctg1_3429	IAW_RS11115	100	426	100.0	1.3e-117
ctg1_3430	IAW_RS11120	98	721	100.0	4.5e-206
ctg1_3431	IAW_RS11125	98	301	100.0	5.7e-80
ctg1_3432	IAW_RS11130	100	443	100.0	1.8e-122
ctg1_3433	IAW_RS11135	90	92	40.625	3.5e-17
ctg1_3434	IAW_RS11140	100	198	78.86178861788618	4.3e-49


>>
5. NC_018500
Source: Bacillus thuringiensis HD-771, complete genome
Type: nrps
Number of proteins with BLAST hits to this cluster: 40
Cumulative BLAST score: 23601

Table of genes, locations, strands and annotations of subject cluster:
BTG_RS33445	BTG_RS33445	1165303	1165395	-	fosfomycin_resistance_protein
BTG_RS05900	BTG_RS05900	1194997	1195274	+	cytoplasmic_protein

Table of Blast hits (query gene, subject gene, %identity, blast score, %coverage, e-value):
ctg1_3394	BTG_RS05765	99	349	100.0	2.2e-94
ctg1_3395	BTG_RS05770	99	186	98.0392156862745	1.1e-45
ctg1_3396	BTG_RS05775	100	775	100.0	3.6e-222
ctg1_3397	BTG_RS05780	100	227	100.0	1e-57
ctg1_3398	BTG_RS05785	100	581	100.0	7.2e-164
ctg1_3400	BTG_RS05795	99	954	100.0	4e-276
ctg1_3401	BTG_RS05800	99	578	100.0	3.8e-163
ctg1_3402	BTG_RS05805	100	235	100.0	4.2e-60
ctg1_3403	BTG_RS05805	100	551	97.33333333333334	6.4e-155
ctg1_3404	BTG_RS05810	99	329	100.0	1.6e-88
ctg1_3405	BTG_RS05815	99	332	100.0	1.9e-89
ctg1_3406	BTG_RS05820	96	325	100.0	4.3e-87
ctg1_3407	BTG_RS05825	99	1294	93.2568149210904	0.0
ctg1_3408	BTG_RS05830	99	1107	100.0	0.0
ctg1_3409	BTG_RS05835	100	1722	100.0	0.0
ctg1_3410	BTG_RS05840	99	141	98.50746268656717	3.4e-32
ctg1_3411	BTG_RS05840	98	499	100.0	1.9e-139
ctg1_3412	BTG_RS05845	99	2017	99.70731707317073	0.0
ctg1_3413	BTG_RS05845	98	2610	100.0	0.0
ctg1_3414	BTG_RS05850	99	962	100.0	2e-278
ctg1_3415	BTG_RS05855	100	658	100.0	5.2e-187
ctg1_3416	BTG_RS05860	99	559	100.0	2.8e-157
ctg1_3417	BTG_RS05865	100	852	100.0	2e-245
ctg1_3418	BTG_RS05870	100	70	84.61538461538461	4.3e-11
ctg1_3419	BTG_RS05870	100	277	100.0	6.8e-73
ctg1_3420	BTG_RS05875	100	123	100.0	1.1e-26
ctg1_3421	BTG_RS05880	100	356	100.0	1.8e-96
ctg1_3422	BTG_RS05885	100	882	100.0	2e-254
ctg1_3423	BTG_RS05890	100	437	100.0	7.6e-121
ctg1_3424	BTG_RS05895	97	461	100.0	6.8e-128
ctg1_3425	BTG_RS05900	100	144	62.295081967213115	9.6e-33
ctg1_3426	BTG_RS05905	100	344	100.0	8.7e-93
ctg1_3427	BTG_RS05910	95	112	95.16129032258065	1.6e-23
ctg1_3428	BTG_RS05910	98	356	96.2566844919786	1.9e-96
ctg1_3429	BTG_RS05915	100	428	100.0	4.6e-118
ctg1_3430	BTG_RS05920	100	728	100.0	2.8e-208
ctg1_3431	BTG_RS05925	99	307	100.0	1e-81
ctg1_3432	BTG_RS05930	100	443	100.0	1.8e-122
ctg1_3433	BTG_RS05935	90	92	40.625	3.5e-17
ctg1_3434	BTG_RS05940	100	198	78.86178861788618	4.3e-49


>>
6. NZ_FNYB01000005
Source: Bacillus thuringiensis strain DAR 81934, whole genome shotgun sequence
Type: nrps
Number of proteins with BLAST hits to this cluster: 40
Cumulative BLAST score: 23467

Table of genes, locations, strands and annotations of subject cluster:
BMZ34_RS12715	BMZ34_RS12715	35383	35898	-	PadR_family_transcriptional_regulator
BMZ34_RS12725	BMZ34_RS12725	36603	36695	+	fosfomycin_resistance_protein

Table of Blast hits (query gene, subject gene, %identity, blast score, %coverage, e-value):
ctg1_3394	BMZ34_RS12770	100	351	100.0	7.6e-95
ctg1_3395	BMZ34_RS12765	99	186	98.0392156862745	1.1e-45
ctg1_3396	BMZ34_RS12760	100	776	100.0	1.2e-222
ctg1_3397	BMZ34_RS12755	100	227	100.0	1e-57
ctg1_3398	BMZ34_RS12750	100	581	100.0	7.2e-164
ctg1_3400	BMZ34_RS12745	99	951	100.0	2.6e-275
ctg1_3401	BMZ34_RS12740	99	577	100.0	8.5e-163
ctg1_3402	BMZ34_RS12735	100	235	100.0	4.2e-60
ctg1_3403	BMZ34_RS12735	100	551	97.33333333333334	6.4e-155
ctg1_3404	BMZ34_RS12730	99	329	100.0	1.6e-88
ctg1_3405	BMZ34_RS12720	99	332	100.0	1.9e-89
ctg1_3406	BMZ34_RS12715	97	74	21.052631578947366	1.3e-11
ctg1_3407	BMZ34_RS12710	100	1296	93.2568149210904	0.0
ctg1_3408	BMZ34_RS12705	99	1107	100.0	0.0
ctg1_3409	BMZ34_RS12700	100	1722	100.0	0.0
ctg1_3410	BMZ34_RS12695	99	141	98.50746268656717	3.4e-32
ctg1_3411	BMZ34_RS12695	98	499	100.0	1.9e-139
ctg1_3412	BMZ34_RS12690	99	2017	99.70731707317073	0.0
ctg1_3413	BMZ34_RS12690	99	2634	100.0	0.0
ctg1_3414	BMZ34_RS12685	99	962	100.0	2e-278
ctg1_3415	BMZ34_RS12680	100	660	100.0	1e-187
ctg1_3416	BMZ34_RS12675	100	566	100.0	2.3e-159
ctg1_3417	BMZ34_RS12670	100	850	100.0	7.8e-245
ctg1_3418	BMZ34_RS12665	100	70	84.61538461538461	4.3e-11
ctg1_3419	BMZ34_RS12665	100	277	100.0	6.8e-73
ctg1_3420	BMZ34_RS12660	100	123	100.0	1.1e-26
ctg1_3421	BMZ34_RS12655	100	356	100.0	1.8e-96
ctg1_3422	BMZ34_RS12650	100	882	100.0	2e-254
ctg1_3423	BMZ34_RS12645	100	437	100.0	7.6e-121
ctg1_3424	BMZ34_RS12640	99	455	97.42489270386267	3.7e-126
ctg1_3425	BMZ34_RS12635	99	232	100.0	2.7e-59
ctg1_3426	BMZ34_RS12630	100	344	100.0	8.7e-93
ctg1_3427	BMZ34_RS12625	95	112	95.16129032258065	1.6e-23
ctg1_3428	BMZ34_RS12625	100	361	96.2566844919786	5.9e-98
ctg1_3429	BMZ34_RS12620	100	426	100.0	1.3e-117
ctg1_3430	BMZ34_RS12615	100	728	100.0	2.8e-208
ctg1_3431	BMZ34_RS12610	99	307	100.0	1e-81
ctg1_3432	BMZ34_RS12605	100	443	100.0	1.8e-122
ctg1_3433	BMZ34_RS12600	90	92	40.625	3.5e-17
ctg1_3434	BMZ34_RS12595	100	198	78.86178861788618	4.3e-49


>>
7. NZ_CP020002
Source: Bacillus thuringiensis strain L-7601, complete genome
Type: nrps
Number of proteins with BLAST hits to this cluster: 40
Cumulative BLAST score: 23366

Table of genes, locations, strands and annotations of subject cluster:
B4918_RS15225	B4918_RS15225	2910884	2911541	-	serine/threonine_protein_kinase
B4918_RS15345	B4918_RS15345	2946179	2946268	+	fosfomycin_resistance_protein
B4918_RS15375	B4918_RS15375	2952393	2952727	-	hypothetical_protein

Table of Blast hits (query gene, subject gene, %identity, blast score, %coverage, e-value):
ctg1_3394	B4918_RS15390	99	349	100.0	2.2e-94
ctg1_3395	B4918_RS15385	99	186	98.0392156862745	1.1e-45
ctg1_3396	B4918_RS15380	100	776	100.0	1.2e-222
ctg1_3397	B4918_RS15375	100	194	87.38738738738738	5.7e-48
ctg1_3398	B4918_RS15370	100	582	100.0	1.9e-164
ctg1_3400	B4918_RS15365	100	960	100.0	7.3e-278
ctg1_3401	B4918_RS15360	100	585	100.0	3.1e-165
ctg1_3402	B4918_RS15355	100	235	100.0	4.2e-60
ctg1_3403	B4918_RS15355	100	551	97.33333333333334	6.4e-155
ctg1_3404	B4918_RS15350	96	317	100.0	6.2e-85
ctg1_3405	B4918_RS15340	96	319	100.0	2.1e-85
ctg1_3406	B4918_RS15335	98	330	100.0	1.3e-88
ctg1_3407	B4918_RS15330	100	1297	93.2568149210904	0.0
ctg1_3408	B4918_RS15325	100	1111	100.0	0.0
ctg1_3409	B4918_RS15320	98	1702	100.0	0.0
ctg1_3410	B4918_RS15315	98	85	61.19402985074627	2.9e-15
ctg1_3411	B4918_RS15315	97	496	100.0	1.6e-138
ctg1_3412	B4918_RS15310	99	2017	99.70731707317073	0.0
ctg1_3413	B4918_RS15310	98	2614	100.0	0.0
ctg1_3414	B4918_RS15305	99	958	100.0	2.8e-277
ctg1_3415	B4918_RS15300	100	660	100.0	1e-187
ctg1_3416	B4918_RS15295	99	560	100.0	9.6e-158
ctg1_3417	B4918_RS15290	100	852	100.0	2e-245
ctg1_3418	B4918_RS15285	100	70	84.61538461538461	4.3e-11
ctg1_3419	B4918_RS15285	100	277	100.0	6.8e-73
ctg1_3420	B4918_RS15280	100	123	100.0	1.1e-26
ctg1_3421	B4918_RS15275	100	356	100.0	1.8e-96
ctg1_3422	B4918_RS15270	100	882	100.0	2e-254
ctg1_3423	B4918_RS15265	100	437	100.0	7.6e-121
ctg1_3424	B4918_RS15260	99	455	97.42489270386267	2.9e-126
ctg1_3425	B4918_RS15255	100	234	100.0	7.1e-60
ctg1_3426	B4918_RS15250	100	344	100.0	8.7e-93
ctg1_3427	B4918_RS15245	97	114	95.16129032258065	5.4e-24
ctg1_3428	B4918_RS15245	100	361	96.2566844919786	5.9e-98
ctg1_3429	B4918_RS15240	100	426	100.0	1.3e-117
ctg1_3430	B4918_RS15235	98	721	100.0	4.5e-206
ctg1_3431	B4918_RS15230	97	298	100.0	4.8e-79
ctg1_3432	B4918_RS15225	100	187	41.0958904109589	1.8e-45
ctg1_3433	B4918_RS15220	98	89	35.15625	3e-16
ctg1_3434	B4918_RS15215	100	256	100.0	1.8e-66


>>
8. NZ_JH792279
Source: Bacillus cereus VD022 supercont1.1, whole genome shotgun sequence
Type: nrps
Number of proteins with BLAST hits to this cluster: 40
Cumulative BLAST score: 23835

Table of genes, locations, strands and annotations of subject cluster:
IC1_RS34315	IC1_RS34315	2159724	2159816	-	fosfomycin_resistance_protein

Table of Blast hits (query gene, subject gene, %identity, blast score, %coverage, e-value):
ctg1_3394	IC1_RS11115	100	351	100.0	7.6e-95
ctg1_3395	IC1_RS11120	98	185	98.0392156862745	3.2e-45
ctg1_3396	IC1_RS11125	100	775	100.0	3.6e-222
ctg1_3397	IC1_RS11130	100	227	100.0	1e-57
ctg1_3398	IC1_RS11135	100	581	100.0	7.2e-164
ctg1_3400	IC1_RS11145	99	953	100.0	6.9e-276
ctg1_3401	IC1_RS11150	99	580	100.0	1e-163
ctg1_3402	IC1_RS11155	100	235	100.0	4.2e-60
ctg1_3403	IC1_RS11155	100	551	97.33333333333334	6.4e-155
ctg1_3404	IC1_RS11160	99	329	100.0	1.6e-88
ctg1_3405	IC1_RS11165	100	336	100.0	2.2e-90
ctg1_3406	IC1_RS11170	95	324	100.0	9.5e-87
ctg1_3407	IC1_RS11175	100	1296	93.2568149210904	0.0
ctg1_3408	IC1_RS11180	99	1107	100.0	0.0
ctg1_3409	IC1_RS11185	99	1720	100.0	0.0
ctg1_3410	IC1_RS11190	100	143	98.50746268656717	6.9e-33
ctg1_3411	IC1_RS11190	97	497	100.0	1.2e-138
ctg1_3412	IC1_RS11195	99	2023	99.70731707317073	0.0
ctg1_3413	IC1_RS11195	99	2633	100.0	0.0
ctg1_3414	IC1_RS11200	99	962	100.0	2e-278
ctg1_3415	IC1_RS11205	100	658	100.0	5.2e-187
ctg1_3416	IC1_RS11210	99	560	100.0	9.6e-158
ctg1_3417	IC1_RS11215	100	852	100.0	2e-245
ctg1_3418	IC1_RS11220	100	70	84.61538461538461	4.3e-11
ctg1_3419	IC1_RS11220	100	277	100.0	6.8e-73
ctg1_3420	IC1_RS11225	100	123	100.0	1.1e-26
ctg1_3421	IC1_RS11230	100	356	100.0	1.8e-96
ctg1_3422	IC1_RS11235	100	879	100.0	2.2e-253
ctg1_3423	IC1_RS11240	100	437	100.0	7.6e-121
ctg1_3424	IC1_RS11245	98	468	100.0	4.3e-130
ctg1_3425	IC1_RS11250	99	232	100.0	2.1e-59
ctg1_3426	IC1_RS11255	100	344	100.0	8.7e-93
ctg1_3427	IC1_RS11260	95	112	95.16129032258065	1.6e-23
ctg1_3428	IC1_RS11260	100	361	96.2566844919786	5.9e-98
ctg1_3429	IC1_RS11265	100	426	100.0	1.3e-117
ctg1_3430	IC1_RS11270	100	728	100.0	2.8e-208
ctg1_3431	IC1_RS11275	99	307	100.0	1e-81
ctg1_3432	IC1_RS11280	100	443	100.0	1.8e-122
ctg1_3433	IC1_RS11285	76	156	86.71875	1.5e-36
ctg1_3434	IC1_RS11285	97	238	97.5609756097561	4.9e-61


>>
9. NZ_JYFW01000014
Source: Bacillus cereus strain #17 contig293, whole genome shotgun sequence
Type: nrps
Number of proteins with BLAST hits to this cluster: 38
Cumulative BLAST score: 22745

Table of genes, locations, strands and annotations of subject cluster:

Table of Blast hits (query gene, subject gene, %identity, blast score, %coverage, e-value):
ctg1_3394	TQ94_RS10720	94	333	100.0	1.3e-89
ctg1_3395	TQ94_RS10725	96	184	98.0392156862745	7e-45
ctg1_3396	TQ94_RS10730	100	772	100.0	2.3e-221
ctg1_3397	TQ94_RS10735	98	225	100.0	3e-57
ctg1_3398	TQ94_RS10740	94	553	100.0	1.2e-155
ctg1_3399	TQ94_RS10745	97	54	87.87878787878788	3.6e-06
ctg1_3400	TQ94_RS10750	96	931	100.0	3.6e-269
ctg1_3401	TQ94_RS10755	99	581	100.0	5.9e-164
ctg1_3402	TQ94_RS10760	100	235	100.0	4.2e-60
ctg1_3403	TQ94_RS10760	100	551	97.33333333333334	6.4e-155
ctg1_3405	TQ94_RS10765	94	316	100.0	1.4e-84
ctg1_3406	TQ94_RS10770	92	308	100.0	4.1e-82
ctg1_3407	TQ94_RS10775	98	1282	93.2568149210904	0.0
ctg1_3408	TQ94_RS10780	98	1096	100.0	0.0
ctg1_3409	TQ94_RS10785	98	1692	100.0	0.0
ctg1_3410	TQ94_RS10790	100	143	98.50746268656717	6.9e-33
ctg1_3411	TQ94_RS10790	98	499	100.0	1.9e-139
ctg1_3412	TQ94_RS10795	99	2012	99.70731707317073	0.0
ctg1_3413	TQ94_RS10795	97	2594	100.0	0.0
ctg1_3414	TQ94_RS10800	100	965	100.0	2.3e-279
ctg1_3415	TQ94_RS10805	99	655	100.0	2.6e-186
ctg1_3416	TQ94_RS10810	99	559	100.0	2.8e-157
ctg1_3417	TQ94_RS10815	98	834	100.44150110375276	4.4e-240
ctg1_3418	TQ94_RS10820	97	69	84.61538461538461	9.7e-11
ctg1_3419	TQ94_RS10820	98	275	100.0	4.4e-72
ctg1_3420	TQ94_RS10825	98	121	100.0	2.5e-26
ctg1_3421	TQ94_RS10830	94	336	100.0	2.5e-90
ctg1_3422	TQ94_RS10835	98	854	98.559670781893	4.4e-246
ctg1_3423	TQ94_RS10840	100	434	100.0	6.5e-120
ctg1_3424	TQ94_RS10845	96	448	98.71244635193133	6e-124
ctg1_3425	TQ94_RS10850	96	227	100.0	8.7e-58
ctg1_3426	TQ94_RS10855	89	306	99.40119760479041	1.5e-81
ctg1_3427	TQ94_RS10860	92	109	95.16129032258065	1.7e-22
ctg1_3428	TQ94_RS10860	92	337	96.2566844919786	9.1e-91
ctg1_3429	TQ94_RS10865	96	411	100.0	4.4e-113
ctg1_3430	TQ94_RS10870	98	716	100.0	1.9e-204
ctg1_3431	TQ94_RS10875	96	294	100.0	9e-78
ctg1_3432	TQ94_RS10880	96	434	100.0	8.4e-120


>>
10. NZ_LJKH01000023
Source: Bacillus cereus strain B4118 scaffold6, whole genome shotgun sequence
Type: nrps
Number of proteins with BLAST hits to this cluster: 38
Cumulative BLAST score: 22705

Table of genes, locations, strands and annotations of subject cluster:

Table of Blast hits (query gene, subject gene, %identity, blast score, %coverage, e-value):
ctg1_3394	B4118_RS06800	95	337	100.0	1.1e-90
ctg1_3395	B4118_RS06795	96	184	98.0392156862745	7e-45
ctg1_3396	B4118_RS06790	100	772	100.0	2.3e-221
ctg1_3397	B4118_RS06785	99	225	100.0	2.3e-57
ctg1_3398	B4118_RS06780	94	552	100.0	3.6e-155
ctg1_3399	B4118_RS06775	97	54	87.87878787878788	3.6e-06
ctg1_3400	B4118_RS06770	96	926	100.0	9e-268
ctg1_3401	B4118_RS06765	99	581	100.0	5.9e-164
ctg1_3402	B4118_RS06760	100	235	100.0	4.2e-60
ctg1_3403	B4118_RS06760	99	550	97.33333333333334	8.4e-155
ctg1_3405	B4118_RS06755	93	313	100.0	1.2e-83
ctg1_3406	B4118_RS06750	96	319	100.0	2.3e-85
ctg1_3407	B4118_RS06745	98	1282	93.2568149210904	0.0
ctg1_3408	B4118_RS06740	98	1097	100.0	0.0
ctg1_3409	B4118_RS06735	97	1681	100.0	0.0
ctg1_3410	B4118_RS06730	100	143	98.50746268656717	6.9e-33
ctg1_3411	B4118_RS06730	97	497	100.0	7.2e-139
ctg1_3412	B4118_RS06725	98	1996	99.70731707317073	0.0
ctg1_3413	B4118_RS06725	97	2592	100.0	0.0
ctg1_3414	B4118_RS06720	100	965	100.0	2.3e-279
ctg1_3415	B4118_RS06715	99	655	100.0	2.6e-186
ctg1_3416	B4118_RS06710	99	559	100.0	2.8e-157
ctg1_3417	B4118_RS06705	98	834	100.44150110375276	4.4e-240
ctg1_3418	B4118_RS06700	97	69	84.61538461538461	9.7e-11
ctg1_3419	B4118_RS06700	98	275	100.0	4.4e-72
ctg1_3420	B4118_RS06695	98	121	100.0	2.5e-26
ctg1_3421	B4118_RS06690	94	336	100.0	2.5e-90
ctg1_3422	B4118_RS06685	98	854	98.559670781893	4.4e-246
ctg1_3423	B4118_RS06680	100	437	100.0	7.6e-121
ctg1_3424	B4118_RS06675	97	451	98.71244635193133	4.1e-125
ctg1_3425	B4118_RS06670	96	228	100.0	5.1e-58
ctg1_3426	B4118_RS06665	83	278	99.40119760479041	4.5e-73
ctg1_3427	B4118_RS06660	92	109	95.16129032258065	1.7e-22
ctg1_3428	B4118_RS06660	92	337	96.2566844919786	9.1e-91
ctg1_3429	B4118_RS06655	97	417	100.0	1.1e-114
ctg1_3430	B4118_RS06650	98	716	100.0	1.9e-204
ctg1_3431	B4118_RS06645	96	294	100.0	9e-78
ctg1_3432	B4118_RS06640	96	434	100.0	8.4e-120


>>
11. NZ_CP009686
Source: Bacillus cereus strain FORC_005, complete genome
Type: nrps
Number of proteins with BLAST hits to this cluster: 38
Cumulative BLAST score: 22463

Table of genes, locations, strands and annotations of subject cluster:
FORC5_RS13690	FORC5_RS13690	2685266	2685954	-	2-haloalkanoic_acid_dehalogenase

Table of Blast hits (query gene, subject gene, %identity, blast score, %coverage, e-value):
ctg1_3394	FORC5_RS13815	94	333	100.0	1.3e-89
ctg1_3395	FORC5_RS13810	95	181	98.0392156862745	4.6e-44
ctg1_3396	FORC5_RS13805	100	772	100.0	2.3e-221
ctg1_3397	FORC5_RS13800	99	225	100.0	2.3e-57
ctg1_3398	FORC5_RS13795	94	553	100.0	1.6e-155
ctg1_3399	FORC5_RS13790	97	54	87.87878787878788	3.6e-06
ctg1_3400	FORC5_RS13785	96	929	100.0	1.8e-268
ctg1_3401	FORC5_RS13780	99	581	100.0	5.9e-164
ctg1_3402	FORC5_RS13775	100	235	100.0	4.2e-60
ctg1_3403	FORC5_RS13775	99	550	97.33333333333334	8.4e-155
ctg1_3405	FORC5_RS13770	94	316	100.0	1.4e-84
ctg1_3406	FORC5_RS13765	92	309	100.0	2.4e-82
ctg1_3407	FORC5_RS13760	99	1287	93.2568149210904	0.0
ctg1_3408	FORC5_RS13755	98	1096	100.0	0.0
ctg1_3409	FORC5_RS13750	97	1681	100.0	0.0
ctg1_3410	FORC5_RS13745	100	143	98.50746268656717	6.9e-33
ctg1_3411	FORC5_RS13745	97	497	100.0	7.2e-139
ctg1_3412	FORC5_RS13740	98	1996	99.70731707317073	0.0
ctg1_3413	FORC5_RS13740	97	2587	100.0	0.0
ctg1_3414	FORC5_RS13735	100	965	100.0	2.3e-279
ctg1_3415	FORC5_RS13730	99	655	100.0	2.6e-186
ctg1_3416	FORC5_RS13725	99	559	100.0	2.8e-157
ctg1_3417	FORC5_RS13720	98	834	100.44150110375276	4.4e-240
ctg1_3418	FORC5_RS13715	97	69	84.61538461538461	9.7e-11
ctg1_3419	FORC5_RS13715	98	275	100.0	4.4e-72
ctg1_3420	FORC5_RS13710	98	121	100.0	2.5e-26
ctg1_3421	FORC5_RS13705	94	336	100.0	2.5e-90
ctg1_3422	FORC5_RS13700	98	854	98.559670781893	4.4e-246
ctg1_3423	FORC5_RS13695	100	434	100.0	6.5e-120
ctg1_3424	FORC5_RS13690	97	196	41.201716738197426	3.1e-48
ctg1_3425	FORC5_RS13685	96	227	100.0	8.7e-58
ctg1_3426	FORC5_RS13680	89	306	99.40119760479041	1.5e-81
ctg1_3427	FORC5_RS13675	92	109	95.16129032258065	1.7e-22
ctg1_3428	FORC5_RS13675	92	337	96.2566844919786	9.1e-91
ctg1_3429	FORC5_RS13670	97	417	100.0	1.1e-114
ctg1_3430	FORC5_RS13665	98	716	100.0	1.9e-204
ctg1_3431	FORC5_RS13660	96	294	100.0	9e-78
ctg1_3432	FORC5_RS13655	96	434	100.0	8.4e-120


>>
12. NC_011772
Source: Bacillus cereus G9842, complete genome
Type: nrps
Number of proteins with BLAST hits to this cluster: 38
Cumulative BLAST score: 23455

Table of genes, locations, strands and annotations of subject cluster:
BCG9842_RS13095	BCG9842_RS13095	2617444	2618136	-	2-haloalkanoic_acid_dehalogenase
BCG9842_RS29805	BCG9842_RS29805	2646821	2646913	+	fosfomycin_resistance_protein

Table of Blast hits (query gene, subject gene, %identity, blast score, %coverage, e-value):
ctg1_3394	BCG9842_RS13225	100	351	100.0	7.6e-95
ctg1_3395	BCG9842_RS13220	99	186	98.0392156862745	1.1e-45
ctg1_3396	BCG9842_RS13215	100	776	100.0	1.2e-222
ctg1_3397	BCG9842_RS13210	100	227	100.0	1e-57
ctg1_3398	BCG9842_RS13205	100	582	100.0	1.9e-164
ctg1_3400	BCG9842_RS13195	100	960	100.0	7.3e-278
ctg1_3401	BCG9842_RS13190	100	585	100.0	3.1e-165
ctg1_3402	BCG9842_RS13185	100	235	100.0	4.2e-60
ctg1_3403	BCG9842_RS13185	100	551	97.33333333333334	6.4e-155
ctg1_3404	BCG9842_RS13180	99	329	100.0	1.6e-88
ctg1_3405	BCG9842_RS13175	100	336	100.0	2.2e-90
ctg1_3406	BCG9842_RS13170	100	337	100.0	8.3e-91
ctg1_3407	BCG9842_RS13165	100	1302	93.2568149210904	0.0
ctg1_3408	BCG9842_RS13160	100	1111	100.0	0.0
ctg1_3409	BCG9842_RS13155	100	1724	100.0	0.0
ctg1_3410	BCG9842_RS13150	100	143	98.50746268656717	6.9e-33
ctg1_3411	BCG9842_RS13150	100	504	100.0	7.7e-141
ctg1_3412	BCG9842_RS13145	99	2013	99.70731707317073	0.0
ctg1_3413	BCG9842_RS13145	98	2611	100.0	0.0
ctg1_3414	BCG9842_RS13140	100	965	100.0	2.3e-279
ctg1_3415	BCG9842_RS13135	100	658	100.0	4e-187
ctg1_3416	BCG9842_RS13130	100	564	100.0	8.7e-159
ctg1_3417	BCG9842_RS13125	100	852	100.0	2e-245
ctg1_3418	BCG9842_RS13120	100	70	84.61538461538461	4.3e-11
ctg1_3419	BCG9842_RS13120	100	277	100.0	6.8e-73
ctg1_3420	BCG9842_RS13115	100	123	100.0	1.1e-26
ctg1_3421	BCG9842_RS13110	100	356	100.0	1.8e-96
ctg1_3422	BCG9842_RS13105	100	882	100.0	2e-254
ctg1_3423	BCG9842_RS13100	100	437	100.0	7.6e-121
ctg1_3424	BCG9842_RS13095	99	469	100.0	1.9e-130
ctg1_3425	BCG9842_RS13090	100	234	100.0	7.1e-60
ctg1_3426	BCG9842_RS13085	100	344	100.0	8.7e-93
ctg1_3427	BCG9842_RS13080	97	114	95.16129032258065	5.4e-24
ctg1_3428	BCG9842_RS13080	99	359	96.2566844919786	2.2e-97
ctg1_3429	BCG9842_RS13075	100	426	100.0	1.3e-117
ctg1_3430	BCG9842_RS13070	98	721	100.0	4.5e-206
ctg1_3431	BCG9842_RS13065	97	298	100.0	4.8e-79
ctg1_3432	BCG9842_RS13060	100	443	100.0	1.8e-122


>>
13. NZ_KE332536
Source: Bacillus cereus BAG1O-3 supercont1.1, whole genome shotgun sequence
Type: nrps
Number of proteins with BLAST hits to this cluster: 39
Cumulative BLAST score: 23059

Table of genes, locations, strands and annotations of subject cluster:
ICA_RS29705	ICA_RS29705	2063796	2063885	-	fosfomycin_resistance_protein

Table of Blast hits (query gene, subject gene, %identity, blast score, %coverage, e-value):
ctg1_3395	ICA_RS10465	96	181	97.05882352941177	6e-44
ctg1_3396	ICA_RS10470	100	772	100.0	2.3e-221
ctg1_3397	ICA_RS10475	99	225	100.0	3.9e-57
ctg1_3398	ICA_RS10480	94	551	100.0	4.7e-155
ctg1_3400	ICA_RS10490	98	942	100.0	1.6e-272
ctg1_3401	ICA_RS10495	99	581	100.0	7.7e-164
ctg1_3402	ICA_RS10500	100	235	100.0	4.2e-60
ctg1_3403	ICA_RS10500	100	551	97.33333333333334	6.4e-155
ctg1_3404	ICA_RS10505	96	317	100.0	1.1e-84
ctg1_3405	ICA_RS10510	95	316	100.0	1.4e-84
ctg1_3406	ICA_RS10515	95	314	100.0	5.8e-84
ctg1_3407	ICA_RS10520	98	1277	93.2568149210904	0.0
ctg1_3408	ICA_RS10525	99	1103	100.0	0.0
ctg1_3409	ICA_RS10530	97	1692	100.0	0.0
ctg1_3410	ICA_RS10535	99	141	98.50746268656717	3.4e-32
ctg1_3411	ICA_RS10535	97	494	100.0	7.9e-138
ctg1_3412	ICA_RS10540	99	2015	99.70731707317073	0.0
ctg1_3413	ICA_RS10540	97	2581	100.0	0.0
ctg1_3414	ICA_RS10545	100	967	100.0	4.7e-280
ctg1_3415	ICA_RS10550	99	656	100.0	1.5e-186
ctg1_3416	ICA_RS10555	99	561	100.0	7.3e-158
ctg1_3417	ICA_RS10560	98	835	100.44150110375276	2.6e-240
ctg1_3418	ICA_RS10565	97	69	84.61538461538461	9.7e-11
ctg1_3419	ICA_RS10565	98	275	100.0	4.4e-72
ctg1_3420	ICA_RS10570	95	118	100.0	3.6e-25
ctg1_3421	ICA_RS10575	98	350	100.0	9.9e-95
ctg1_3422	ICA_RS10580	98	852	98.559670781893	2.2e-245
ctg1_3423	ICA_RS10585	100	436	100.0	2.2e-120
ctg1_3424	ICA_RS10590	97	453	98.71244635193133	1.1e-125
ctg1_3425	ICA_RS10595	97	229	100.0	1.7e-58
ctg1_3426	ICA_RS10600	81	270	99.40119760479041	1.2e-70
ctg1_3427	ICA_RS10605	92	109	95.16129032258065	1e-22
ctg1_3428	ICA_RS10605	92	337	96.2566844919786	9.1e-91
ctg1_3429	ICA_RS10615	97	417	100.0	8e-115
ctg1_3430	ICA_RS10620	98	722	100.0	2.6e-206
ctg1_3431	ICA_RS10625	95	290	100.0	7.6e-77
ctg1_3432	ICA_RS10630	97	434	100.0	6.4e-120
ctg1_3433	ICA_RS10635	77	159	86.71875	3e-37
ctg1_3434	ICA_RS10635	94	232	97.5609756097561	2.7e-59


>>
14. NZ_MQTG01000026
Source: Bacillus cereus strain MOD1_Bc71 Bc71_contig_26, whole genome shotgun sequence
Type: nrps
Number of proteins with BLAST hits to this cluster: 38
Cumulative BLAST score: 23015

Table of genes, locations, strands and annotations of subject cluster:
BHL31_RS19375	BHL31_RS19375	213833	213928	-	fosfomycin_resistance_protein

Table of Blast hits (query gene, subject gene, %identity, blast score, %coverage, e-value):
ctg1_3394	BHL31_RS19330	94	335	100.0	4.3e-90
ctg1_3395	BHL31_RS19335	96	184	98.0392156862745	7e-45
ctg1_3396	BHL31_RS19340	100	772	100.0	2.3e-221
ctg1_3397	BHL31_RS19345	99	225	100.0	2.3e-57
ctg1_3398	BHL31_RS19350	98	569	100.0	1.7e-160
ctg1_3400	BHL31_RS19355	96	929	100.0	1.4e-268
ctg1_3401	BHL31_RS19360	99	581	100.0	7.7e-164
ctg1_3402	BHL31_RS19365	100	235	100.0	4.2e-60
ctg1_3403	BHL31_RS19365	100	551	97.33333333333334	6.4e-155
ctg1_3404	BHL31_RS19370	95	315	100.0	3.1e-84
ctg1_3405	BHL31_RS19380	94	315	100.0	3.1e-84
ctg1_3406	BHL31_RS19385	94	313	100.0	1.7e-83
ctg1_3407	BHL31_RS19390	99	1290	93.2568149210904	0.0
ctg1_3408	BHL31_RS19395	100	1111	100.0	0.0
ctg1_3409	BHL31_RS19400	98	1698	100.0	0.0
ctg1_3410	BHL31_RS19405	100	143	98.50746268656717	6.9e-33
ctg1_3411	BHL31_RS19405	98	498	100.0	4.2e-139
ctg1_3412	BHL31_RS19410	98	1997	99.70731707317073	0.0
ctg1_3413	BHL31_RS19410	97	2579	100.0	0.0
ctg1_3414	BHL31_RS19415	99	961	100.0	2.6e-278
ctg1_3415	BHL31_RS19420	100	658	100.0	5.2e-187
ctg1_3416	BHL31_RS19425	96	544	100.0	7.1e-153
ctg1_3417	BHL31_RS19430	97	827	100.66225165562915	9.2e-238
ctg1_3418	BHL31_RS19435	97	69	84.61538461538461	9.7e-11
ctg1_3419	BHL31_RS19435	98	273	100.0	1.7e-71
ctg1_3420	BHL31_RS19440	93	117	100.0	6.2e-25
ctg1_3421	BHL31_RS19445	98	351	100.0	7.6e-95
ctg1_3422	BHL31_RS19450	98	850	98.559670781893	8.3e-245
ctg1_3423	BHL31_RS19455	99	433	100.0	1.4e-119
ctg1_3424	BHL31_RS19460	96	448	98.71244635193133	6e-124
ctg1_3425	BHL31_RS19465	95	225	100.0	4.3e-57
ctg1_3426	BHL31_RS19470	89	304	99.40119760479041	7.6e-81
ctg1_3427	BHL31_RS19475	92	109	95.16129032258065	1.7e-22
ctg1_3428	BHL31_RS19475	92	337	96.2566844919786	9.1e-91
ctg1_3429	BHL31_RS19480	98	420	100.0	1.2e-115
ctg1_3430	BHL31_RS19485	98	720	100.0	1.3e-205
ctg1_3431	BHL31_RS19490	97	295	100.0	4e-78
ctg1_3432	BHL31_RS19495	96	434	100.0	8.4e-120


>>
15. NZ_LXLG01000017
Source: Bacillus thuringiensis strain GOE2 BTGOE2_contig000017, whole genome shotgun sequence
Type: nrps
Number of proteins with BLAST hits to this cluster: 38
Cumulative BLAST score: 23007

Table of genes, locations, strands and annotations of subject cluster:
BTGOE2_RS28485	BTGOE2_RS28485	1589176	1589271	+	fosfomycin_resistance_protein

Table of Blast hits (query gene, subject gene, %identity, blast score, %coverage, e-value):
ctg1_3394	BTGOE2_RS14290	94	335	100.0	4.3e-90
ctg1_3395	BTGOE2_RS14285	96	184	98.0392156862745	7e-45
ctg1_3396	BTGOE2_RS14280	100	772	100.0	2.3e-221
ctg1_3397	BTGOE2_RS14275	99	225	100.0	2.3e-57
ctg1_3398	BTGOE2_RS14270	98	569	100.0	1.7e-160
ctg1_3400	BTGOE2_RS14265	96	929	100.0	1.4e-268
ctg1_3401	BTGOE2_RS14260	99	581	100.0	7.7e-164
ctg1_3402	BTGOE2_RS14255	99	233	100.0	1.2e-59
ctg1_3403	BTGOE2_RS14255	99	550	97.33333333333334	1.4e-154
ctg1_3404	BTGOE2_RS14250	96	317	100.0	1.1e-84
ctg1_3405	BTGOE2_RS14245	94	315	100.0	3.1e-84
ctg1_3406	BTGOE2_RS14240	94	313	100.0	1.7e-83
ctg1_3407	BTGOE2_RS14235	99	1290	93.2568149210904	0.0
ctg1_3408	BTGOE2_RS14230	100	1111	100.0	0.0
ctg1_3409	BTGOE2_RS14225	98	1696	100.0	0.0
ctg1_3410	BTGOE2_RS14220	100	143	98.50746268656717	6.9e-33
ctg1_3411	BTGOE2_RS14220	98	498	100.0	4.2e-139
ctg1_3412	BTGOE2_RS14215	98	2001	99.70731707317073	0.0
ctg1_3413	BTGOE2_RS14215	97	2575	100.0	0.0
ctg1_3414	BTGOE2_RS14210	99	957	100.20661157024793	6.3e-277
ctg1_3415	BTGOE2_RS14205	100	658	100.0	5.2e-187
ctg1_3416	BTGOE2_RS14200	96	544	100.0	7.1e-153
ctg1_3417	BTGOE2_RS14195	97	829	100.66225165562915	2.4e-238
ctg1_3418	BTGOE2_RS14190	97	69	84.61538461538461	9.7e-11
ctg1_3419	BTGOE2_RS14190	98	273	100.0	1.7e-71
ctg1_3420	BTGOE2_RS14185	93	117	100.0	6.2e-25
ctg1_3421	BTGOE2_RS14180	98	351	100.0	7.6e-95
ctg1_3422	BTGOE2_RS14175	98	850	98.559670781893	8.3e-245
ctg1_3423	BTGOE2_RS14170	99	433	100.0	1.4e-119
ctg1_3424	BTGOE2_RS14165	96	448	98.71244635193133	6e-124
ctg1_3425	BTGOE2_RS14160	95	225	100.0	4.3e-57
ctg1_3426	BTGOE2_RS14155	89	304	99.40119760479041	7.6e-81
ctg1_3427	BTGOE2_RS14150	92	109	95.16129032258065	1.7e-22
ctg1_3428	BTGOE2_RS14150	92	337	96.2566844919786	9.1e-91
ctg1_3429	BTGOE2_RS14145	98	420	100.0	1.2e-115
ctg1_3430	BTGOE2_RS14140	98	720	100.0	1.3e-205
ctg1_3431	BTGOE2_RS14135	96	292	100.0	2e-77
ctg1_3432	BTGOE2_RS14130	96	434	100.0	8.4e-120


>>
16. NZ_LZRI01000036
Source: Bacillus cereus strain MROC2 scaffold9.1, whole genome shotgun sequence
Type: nrps
Number of proteins with BLAST hits to this cluster: 38
Cumulative BLAST score: 23006

Table of genes, locations, strands and annotations of subject cluster:
A9987_RS29750	A9987_RS29750	100965	101060	-	fosfomycin_resistance_protein

Table of Blast hits (query gene, subject gene, %identity, blast score, %coverage, e-value):
ctg1_3394	A9987_RS27555	94	335	100.0	4.3e-90
ctg1_3395	A9987_RS27560	96	184	98.0392156862745	7e-45
ctg1_3396	A9987_RS27565	100	772	100.0	2.3e-221
ctg1_3397	A9987_RS27570	99	225	100.0	2.3e-57
ctg1_3398	A9987_RS27575	98	569	100.0	1.7e-160
ctg1_3400	A9987_RS27580	96	926	100.0	1.2e-267
ctg1_3401	A9987_RS27585	99	578	100.0	3.8e-163
ctg1_3402	A9987_RS27590	100	235	100.0	4.2e-60
ctg1_3403	A9987_RS27590	99	550	97.33333333333334	1.4e-154
ctg1_3404	A9987_RS27595	96	317	100.0	1.1e-84
ctg1_3405	A9987_RS27600	94	315	100.0	3.1e-84
ctg1_3406	A9987_RS27605	94	313	100.0	1.7e-83
ctg1_3407	A9987_RS27610	99	1290	93.2568149210904	0.0
ctg1_3408	A9987_RS27615	100	1111	100.0	0.0
ctg1_3409	A9987_RS27620	98	1696	100.0	0.0
ctg1_3410	A9987_RS27625	100	143	98.50746268656717	6.9e-33
ctg1_3411	A9987_RS27625	98	498	100.0	4.2e-139
ctg1_3412	A9987_RS27630	98	1998	99.70731707317073	0.0
ctg1_3413	A9987_RS27630	97	2579	100.0	0.0
ctg1_3414	A9987_RS27635	99	961	100.0	2.6e-278
ctg1_3415	A9987_RS27640	99	655	100.0	3.4e-186
ctg1_3416	A9987_RS27645	96	544	100.0	7.1e-153
ctg1_3417	A9987_RS27650	97	829	100.66225165562915	2.4e-238
ctg1_3418	A9987_RS27655	97	69	84.61538461538461	9.7e-11
ctg1_3419	A9987_RS27655	98	273	100.0	1.7e-71
ctg1_3420	A9987_RS27660	93	117	100.0	6.2e-25
ctg1_3421	A9987_RS27665	98	351	100.0	7.6e-95
ctg1_3422	A9987_RS27670	98	850	98.559670781893	8.3e-245
ctg1_3423	A9987_RS27675	99	433	100.0	1.4e-119
ctg1_3424	A9987_RS27680	96	448	98.71244635193133	6e-124
ctg1_3425	A9987_RS27685	95	225	100.0	4.3e-57
ctg1_3426	A9987_RS27690	89	305	99.40119760479041	4.5e-81
ctg1_3427	A9987_RS27695	92	109	95.16129032258065	1e-22
ctg1_3428	A9987_RS27695	92	337	96.2566844919786	9.1e-91
ctg1_3429	A9987_RS27700	98	420	100.0	1.2e-115
ctg1_3430	A9987_RS27705	98	720	100.0	1.3e-205
ctg1_3431	A9987_RS27710	96	292	100.0	2e-77
ctg1_3432	A9987_RS27715	96	434	100.0	8.4e-120


>>
17. NZ_LYVD01000007
Source: Bacillus cereus strain UW85 CC_15, whole genome shotgun sequence
Type: nrps
Number of proteins with BLAST hits to this cluster: 39
Cumulative BLAST score: 22865

Table of genes, locations, strands and annotations of subject cluster:
A9L49_RS31785	A9L49_RS31785	402395	402484	+	fosfomycin_resistance_protein

Table of Blast hits (query gene, subject gene, %identity, blast score, %coverage, e-value):
ctg1_3395	A9L49_RS10490	96	184	98.0392156862745	7e-45
ctg1_3396	A9L49_RS10485	100	772	100.0	2.3e-221
ctg1_3397	A9L49_RS10480	99	225	100.0	3.9e-57
ctg1_3398	A9L49_RS10475	94	553	100.0	1.2e-155
ctg1_3400	A9L49_RS10465	98	942	100.0	1.6e-272
ctg1_3401	A9L49_RS10460	99	581	100.0	7.7e-164
ctg1_3402	A9L49_RS10455	100	235	100.0	4.2e-60
ctg1_3403	A9L49_RS10455	100	551	97.33333333333334	6.4e-155
ctg1_3404	A9L49_RS10450	96	317	100.0	1.1e-84
ctg1_3405	A9L49_RS10445	95	316	100.0	1.4e-84
ctg1_3406	A9L49_RS10440	95	314	100.0	5.8e-84
ctg1_3407	A9L49_RS10435	98	1280	93.2568149210904	0.0
ctg1_3408	A9L49_RS10430	99	1103	100.0	0.0
ctg1_3409	A9L49_RS10425	98	1695	100.0	0.0
ctg1_3410	A9L49_RS10420	99	141	98.50746268656717	3.4e-32
ctg1_3411	A9L49_RS10420	97	494	100.0	7.9e-138
ctg1_3412	A9L49_RS10415	99	2012	99.70731707317073	0.0
ctg1_3413	A9L49_RS10415	97	2576	100.0	0.0
ctg1_3414	A9L49_RS10410	100	967	100.0	4.7e-280
ctg1_3415	A9L49_RS10405	100	658	100.0	5.2e-187
ctg1_3416	A9L49_RS10400	96	537	98.8929889298893	1.1e-150
ctg1_3417	A9L49_RS10395	98	835	100.44150110375276	2.6e-240
ctg1_3418	A9L49_RS10390	97	69	84.61538461538461	9.7e-11
ctg1_3419	A9L49_RS10390	98	275	100.0	4.4e-72
ctg1_3420	A9L49_RS10385	98	121	100.0	2.5e-26
ctg1_3421	A9L49_RS10380	91	163	51.12359550561798	2.2e-38
ctg1_3422	A9L49_RS10375	98	847	98.559670781893	9.2e-244
ctg1_3423	A9L49_RS10370	100	437	100.0	7.6e-121
ctg1_3424	A9L49_RS10365	97	452	98.71244635193133	2.4e-125
ctg1_3425	A9L49_RS10360	96	228	100.0	3.9e-58
ctg1_3426	A9L49_RS10355	81	274	99.40119760479041	6.5e-72
ctg1_3427	A9L49_RS10350	92	109	95.16129032258065	1e-22
ctg1_3428	A9L49_RS10350	91	334	96.2566844919786	7.7e-90
ctg1_3429	A9L49_RS10340	98	419	100.0	2.8e-115
ctg1_3430	A9L49_RS10335	98	725	100.0	3.1e-207
ctg1_3431	A9L49_RS10330	97	296	100.0	1.8e-78
ctg1_3432	A9L49_RS10325	98	436	100.0	1.7e-120
ctg1_3433	A9L49_RS10320	77	159	86.71875	3e-37
ctg1_3434	A9L49_RS10320	95	233	97.5609756097561	9.3e-60


>>
18. NZ_CP012691
Source: Bacillus cereus strain FORC_024, complete genome
Type: nrps
Number of proteins with BLAST hits to this cluster: 38
Cumulative BLAST score: 22679

Table of genes, locations, strands and annotations of subject cluster:

Table of Blast hits (query gene, subject gene, %identity, blast score, %coverage, e-value):
ctg1_3394	FORC24_RS13590	94	335	100.0	3.3e-90
ctg1_3395	FORC24_RS13585	96	184	98.0392156862745	7e-45
ctg1_3396	FORC24_RS13580	100	772	100.0	2.3e-221
ctg1_3397	FORC24_RS13575	99	225	100.0	2.3e-57
ctg1_3398	FORC24_RS13570	93	547	100.0	6.7e-154
ctg1_3399	FORC24_RS13565	97	54	87.87878787878788	3.6e-06
ctg1_3400	FORC24_RS13560	98	937	100.0	5.1e-271
ctg1_3401	FORC24_RS13555	99	581	100.0	5.9e-164
ctg1_3402	FORC24_RS13550	100	235	100.0	4.2e-60
ctg1_3403	FORC24_RS13550	99	550	97.33333333333334	1.4e-154
ctg1_3405	FORC24_RS13545	94	316	100.0	1.8e-84
ctg1_3406	FORC24_RS13540	95	317	100.0	6.8e-85
ctg1_3407	FORC24_RS13535	98	1279	93.2568149210904	0.0
ctg1_3408	FORC24_RS13530	99	1101	100.0	0.0
ctg1_3409	FORC24_RS13525	97	1682	100.0	0.0
ctg1_3410	FORC24_RS13520	100	143	98.50746268656717	6.9e-33
ctg1_3411	FORC24_RS13520	97	498	100.0	5.5e-139
ctg1_3412	FORC24_RS13515	98	1987	99.70731707317073	0.0
ctg1_3413	FORC24_RS13515	97	2594	100.0	0.0
ctg1_3414	FORC24_RS13510	100	965	100.0	2.3e-279
ctg1_3415	FORC24_RS13505	99	654	100.0	7.5e-186
ctg1_3416	FORC24_RS13500	97	542	98.5239852398524	2.1e-152
ctg1_3417	FORC24_RS13495	97	827	100.22075055187638	7e-238
ctg1_3418	FORC24_RS13490	97	69	84.61538461538461	9.7e-11
ctg1_3419	FORC24_RS13490	96	270	100.0	1.1e-70
ctg1_3420	FORC24_RS13485	98	121	100.0	4.3e-26
ctg1_3421	FORC24_RS13480	96	345	100.0	3.2e-93
ctg1_3422	FORC24_RS13475	96	840	98.559670781893	1.1e-241
ctg1_3423	FORC24_RS13470	100	437	100.0	7.6e-121
ctg1_3424	FORC24_RS13465	97	448	98.71244635193133	4.6e-124
ctg1_3425	FORC24_RS13460	96	227	100.0	6.6e-58
ctg1_3426	FORC24_RS13455	81	274	99.40119760479041	6.5e-72
ctg1_3427	FORC24_RS13450	92	109	95.16129032258065	1e-22
ctg1_3428	FORC24_RS13450	92	337	96.2566844919786	7e-91
ctg1_3429	FORC24_RS13440	98	420	100.0	9.5e-116
ctg1_3430	FORC24_RS13435	98	721	100.0	4.5e-206
ctg1_3431	FORC24_RS13430	97	299	100.0	2.1e-79
ctg1_3432	FORC24_RS13425	97	437	100.0	7.6e-121


>>
19. NZ_CP011145
Source: Bacillus cereus strain FORC_013, complete sequence
Type: nrps
Number of proteins with BLAST hits to this cluster: 38
Cumulative BLAST score: 22671

Table of genes, locations, strands and annotations of subject cluster:
FORC13_RS29640	FORC13_RS29640	2435022	2435117	-	fosfomycin_resistance_protein

Table of Blast hits (query gene, subject gene, %identity, blast score, %coverage, e-value):
ctg1_3395	FORC13_RS12920	96	184	98.0392156862745	7e-45
ctg1_3396	FORC13_RS12925	100	772	100.0	2.3e-221
ctg1_3397	FORC13_RS12930	99	225	100.0	2.3e-57
ctg1_3398	FORC13_RS12935	94	549	100.0	1.8e-154
ctg1_3399	FORC13_RS12940	97	54	87.87878787878788	3.6e-06
ctg1_3400	FORC13_RS12945	98	936	100.0	8.7e-271
ctg1_3401	FORC13_RS12950	99	581	100.0	5.9e-164
ctg1_3402	FORC13_RS12955	100	235	100.0	4.2e-60
ctg1_3403	FORC13_RS12955	100	551	97.33333333333334	6.4e-155
ctg1_3404	FORC13_RS12960	97	321	100.0	7.3e-86
ctg1_3405	FORC13_RS12965	94	319	100.0	2.1e-85
ctg1_3406	FORC13_RS12970	95	317	100.0	6.8e-85
ctg1_3407	FORC13_RS12975	98	1281	93.2568149210904	0.0
ctg1_3408	FORC13_RS12980	99	1102	100.0	0.0
ctg1_3409	FORC13_RS12985	97	1684	100.0	0.0
ctg1_3410	FORC13_RS12990	100	143	98.50746268656717	6.9e-33
ctg1_3411	FORC13_RS12990	97	498	100.0	5.5e-139
ctg1_3412	FORC13_RS12995	98	1992	99.70731707317073	0.0
ctg1_3413	FORC13_RS12995	97	2594	100.0	0.0
ctg1_3414	FORC13_RS13000	100	965	100.0	2.3e-279
ctg1_3415	FORC13_RS13005	99	654	100.0	7.5e-186
ctg1_3416	FORC13_RS13010	97	543	98.5239852398524	1.2e-152
ctg1_3417	FORC13_RS13015	97	828	100.0	4.1e-238
ctg1_3418	FORC13_RS13020	97	69	84.61538461538461	9.7e-11
ctg1_3419	FORC13_RS13020	96	270	100.0	1.1e-70
ctg1_3420	FORC13_RS13025	98	121	100.0	4.3e-26
ctg1_3421	FORC13_RS13030	96	343	100.0	1.6e-92
ctg1_3422	FORC13_RS13035	96	842	98.559670781893	1.7e-242
ctg1_3423	FORC13_RS13040	100	437	100.0	7.6e-121
ctg1_3424	FORC13_RS13045	97	451	98.71244635193133	7e-125
ctg1_3425	FORC13_RS13050	96	226	100.0	1.9e-57
ctg1_3426	FORC13_RS13055	83	275	99.40119760479041	3.8e-72
ctg1_3427	FORC13_RS13060	92	109	95.16129032258065	1e-22
ctg1_3428	FORC13_RS13060	91	336	96.2566844919786	2.7e-90
ctg1_3429	FORC13_RS13070	97	415	100.0	3.1e-114
ctg1_3430	FORC13_RS13075	98	715	100.0	2.4e-204
ctg1_3431	FORC13_RS13080	97	295	100.0	3.1e-78
ctg1_3432	FORC13_RS13085	99	439	100.0	2e-121


>>
20. NZ_CM000729
Source: Bacillus cereus Rock1-15 chromosome, whole genome shotgun sequence
Type: nrps
Number of proteins with BLAST hits to this cluster: 38
Cumulative BLAST score: 21987

Table of genes, locations, strands and annotations of subject cluster:
BCERE0018_RS12535	BCERE0018_RS12535	2404230	2405706	+	two-component_sensor_histidine_kinase

Table of Blast hits (query gene, subject gene, %identity, blast score, %coverage, e-value):
ctg1_3394	BCERE0018_RS12650	94	334	100.0	5.6e-90
ctg1_3395	BCERE0018_RS12645	96	184	98.0392156862745	7e-45
ctg1_3396	BCERE0018_RS12640	100	772	100.0	2.3e-221
ctg1_3397	BCERE0018_RS12635	99	225	100.0	3.9e-57
ctg1_3398	BCERE0018_RS12630	94	547	100.0	6.7e-154
ctg1_3399	BCERE0018_RS12625	97	54	87.87878787878788	3.6e-06
ctg1_3400	BCERE0018_RS12620	98	938	99.79035639412997	2.3e-271
ctg1_3401	BCERE0018_RS12615	99	581	100.0	5.9e-164
ctg1_3402	BCERE0018_RS12610	100	235	100.0	4.2e-60
ctg1_3403	BCERE0018_RS12610	100	551	97.33333333333334	6.4e-155
ctg1_3405	BCERE0018_RS12605	94	311	96.7948717948718	5.8e-83
ctg1_3406	BCERE0018_RS12600	95	316	100.0	2e-84
ctg1_3407	BCERE0018_RS12595	98	1282	93.2568149210904	0.0
ctg1_3408	BCERE0018_RS12590	98	1096	100.0	0.0
ctg1_3409	BCERE0018_RS12585	97	1689	100.0	0.0
ctg1_3410	BCERE0018_RS12580	100	143	98.50746268656717	6.9e-33
ctg1_3411	BCERE0018_RS12580	97	498	100.0	5.5e-139
ctg1_3412	BCERE0018_RS12575	98	1987	99.70731707317073	0.0
ctg1_3413	BCERE0018_RS12575	97	2590	100.0	0.0
ctg1_3414	BCERE0018_RS12570	100	965	100.0	2.3e-279
ctg1_3415	BCERE0018_RS12565	99	654	100.0	7.5e-186
ctg1_3416	BCERE0018_RS12560	97	543	98.5239852398524	1.2e-152
ctg1_3417	BCERE0018_RS12555	97	824	100.22075055187638	6e-237
ctg1_3418	BCERE0018_RS12550	97	69	84.61538461538461	9.7e-11
ctg1_3419	BCERE0018_RS12550	99	275	100.0	3.4e-72
ctg1_3420	BCERE0018_RS12545	98	119	100.0	9.6e-26
ctg1_3421	BCERE0018_RS12540	96	344	100.0	5.4e-93
ctg1_3422	BCERE0018_RS12535	100	143	15.843621399176955	5e-32
ctg1_3423	BCERE0018_RS12530	100	437	100.0	7.6e-121
ctg1_3424	BCERE0018_RS12525	98	458	98.71244635193133	5.8e-127
ctg1_3425	BCERE0018_RS12520	97	229	100.0	1.7e-58
ctg1_3426	BCERE0018_RS12515	81	272	99.40119760479041	2.5e-71
ctg1_3427	BCERE0018_RS12510	90	108	95.16129032258065	3.9e-22
ctg1_3428	BCERE0018_RS12510	92	337	96.2566844919786	7e-91
ctg1_3429	BCERE0018_RS12500	98	420	100.0	9.5e-116
ctg1_3430	BCERE0018_RS12495	98	721	100.0	4.5e-206
ctg1_3431	BCERE0018_RS12490	97	299	100.0	2.1e-79
ctg1_3432	BCERE0018_RS12485	97	437	100.0	7.6e-121


>>
21. NZ_CP014847
Source: Bacillus thuringiensis strain HD12, complete sequence
Type: nrps
Number of proteins with BLAST hits to this cluster: 38
Cumulative BLAST score: 23025

Table of genes, locations, strands and annotations of subject cluster:
A3L20_RS33620	A3L20_RS33620	2842495	2842620	-	2-haloalkanoic_acid_dehalogenase
A3L20_RS14430	A3L20_RS14430	2862920	2863908	-	dehydrogenase
A3L20_RS33625	A3L20_RS33625	2873551	2873643	+	fosfomycin_resistance_protein

Table of Blast hits (query gene, subject gene, %identity, blast score, %coverage, e-value):
ctg1_3394	A3L20_RS14500	100	351	100.0	7.6e-95
ctg1_3395	A3L20_RS14495	98	186	98.0392156862745	1.4e-45
ctg1_3396	A3L20_RS14490	100	776	100.0	1.2e-222
ctg1_3397	A3L20_RS14485	100	227	100.0	1e-57
ctg1_3398	A3L20_RS14480	100	581	100.0	7.2e-164
ctg1_3400	A3L20_RS14475	99	951	100.0	2.6e-275
ctg1_3401	A3L20_RS14470	98	575	100.0	4.2e-162
ctg1_3402	A3L20_RS14465	100	235	100.0	4.2e-60
ctg1_3403	A3L20_RS14465	100	551	97.33333333333334	6.4e-155
ctg1_3404	A3L20_RS14460	99	329	100.0	1.6e-88
ctg1_3405	A3L20_RS14455	99	332	100.0	1.9e-89
ctg1_3406	A3L20_RS14450	96	325	100.0	4.3e-87
ctg1_3407	A3L20_RS14445	99	1285	93.2568149210904	0.0
ctg1_3408	A3L20_RS14440	99	1107	100.0	0.0
ctg1_3409	A3L20_RS14435	100	1721	100.0	0.0
ctg1_3410	A3L20_RS14430	100	143	98.50746268656717	6.9e-33
ctg1_3412	A3L20_RS14425	99	2022	99.70731707317073	0.0
ctg1_3413	A3L20_RS14425	99	2634	100.0	0.0
ctg1_3414	A3L20_RS14420	99	962	100.0	2e-278
ctg1_3415	A3L20_RS14415	100	658	100.0	5.2e-187
ctg1_3416	A3L20_RS14410	100	564	100.0	5.1e-159
ctg1_3417	A3L20_RS14405	100	849	100.0	1.7e-244
ctg1_3418	A3L20_RS14400	100	70	84.61538461538461	4.3e-11
ctg1_3419	A3L20_RS14400	100	277	100.0	6.8e-73
ctg1_3420	A3L20_RS14395	100	123	100.0	1.1e-26
ctg1_3421	A3L20_RS14390	100	356	100.0	1.8e-96
ctg1_3422	A3L20_RS14385	100	882	100.0	2e-254
ctg1_3423	A3L20_RS14380	100	437	100.0	7.6e-121
ctg1_3424	A3L20_RS14375	96	394	87.55364806866953	6e-108
ctg1_3424	A3L20_RS33620	93	86	17.59656652360515	6e-15
ctg1_3425	A3L20_RS14365	100	234	100.0	7.1e-60
ctg1_3426	A3L20_RS14360	100	344	100.0	8.7e-93
ctg1_3427	A3L20_RS14355	97	114	95.16129032258065	5.4e-24
ctg1_3428	A3L20_RS14355	100	361	96.2566844919786	5.9e-98
ctg1_3429	A3L20_RS14350	100	426	100.0	1.3e-117
ctg1_3430	A3L20_RS14345	98	721	100.0	4.5e-206
ctg1_3431	A3L20_RS14340	98	301	100.0	5.7e-80
ctg1_3432	A3L20_RS14335	100	443	100.0	1.8e-122
ctg1_3433	A3L20_RS14330	90	92	40.625	3.5e-17


>>
22. NZ_CP022445
Source: Bacillus cereus C1L chromosome, complete genome
Type: nrps
Number of proteins with BLAST hits to this cluster: 38
Cumulative BLAST score: 22675

Table of genes, locations, strands and annotations of subject cluster:

Table of Blast hits (query gene, subject gene, %identity, blast score, %coverage, e-value):
ctg1_3394	CGZ63_RS14225	93	330	100.0	1.1e-88
ctg1_3395	CGZ63_RS14220	96	184	98.0392156862745	7e-45
ctg1_3396	CGZ63_RS14215	100	772	100.0	2.3e-221
ctg1_3397	CGZ63_RS14210	99	225	100.0	2.3e-57
ctg1_3398	CGZ63_RS14205	94	549	100.0	1.8e-154
ctg1_3399	CGZ63_RS14200	97	54	87.87878787878788	3.6e-06
ctg1_3400	CGZ63_RS14195	98	935	99.79035639412997	3.3e-270
ctg1_3401	CGZ63_RS14190	99	581	100.0	5.9e-164
ctg1_3402	CGZ63_RS14185	100	235	100.0	4.2e-60
ctg1_3403	CGZ63_RS14185	100	551	97.33333333333334	6.4e-155
ctg1_3405	CGZ63_RS14180	94	319	100.0	2.1e-85
ctg1_3406	CGZ63_RS14175	95	317	100.0	6.8e-85
ctg1_3407	CGZ63_RS14170	98	1278	93.2568149210904	0.0
ctg1_3408	CGZ63_RS14165	99	1102	100.0	0.0
ctg1_3409	CGZ63_RS14160	97	1684	100.0	0.0
ctg1_3410	CGZ63_RS14155	100	143	98.50746268656717	6.9e-33
ctg1_3411	CGZ63_RS14155	97	498	100.0	5.5e-139
ctg1_3412	CGZ63_RS14150	98	1992	99.70731707317073	0.0
ctg1_3413	CGZ63_RS14150	97	2594	100.0	0.0
ctg1_3414	CGZ63_RS14145	99	960	100.0	5.7e-278
ctg1_3415	CGZ63_RS14140	98	651	100.0	6.3e-185
ctg1_3416	CGZ63_RS14135	96	540	98.8929889298893	1e-151
ctg1_3417	CGZ63_RS14130	98	830	100.0	8.3e-239
ctg1_3418	CGZ63_RS14125	97	69	84.61538461538461	9.7e-11
ctg1_3419	CGZ63_RS14125	96	270	100.0	1.1e-70
ctg1_3420	CGZ63_RS14120	98	121	100.0	4.3e-26
ctg1_3421	CGZ63_RS14115	96	343	100.0	1.6e-92
ctg1_3422	CGZ63_RS14110	96	842	98.559670781893	1.7e-242
ctg1_3423	CGZ63_RS14105	100	437	100.0	7.6e-121
ctg1_3424	CGZ63_RS14100	97	451	98.71244635193133	7e-125
ctg1_3425	CGZ63_RS14090	96	226	100.0	1.9e-57
ctg1_3426	CGZ63_RS14085	83	275	99.40119760479041	3.8e-72
ctg1_3427	CGZ63_RS14080	92	109	95.16129032258065	1e-22
ctg1_3428	CGZ63_RS14080	91	337	96.2566844919786	9.1e-91
ctg1_3429	CGZ63_RS14070	98	418	100.0	3.6e-115
ctg1_3430	CGZ63_RS14065	98	720	100.0	7.6e-206
ctg1_3431	CGZ63_RS14060	97	295	100.0	3.1e-78
ctg1_3432	CGZ63_RS14055	98	438	100.0	3.4e-121


>>
23. NZ_LABH01000046
Source: Bacillus cereus strain INRA A3 263, whole genome shotgun sequence
Type: nrps
Number of proteins with BLAST hits to this cluster: 38
Cumulative BLAST score: 22674

Table of genes, locations, strands and annotations of subject cluster:

Table of Blast hits (query gene, subject gene, %identity, blast score, %coverage, e-value):
ctg1_3394	TU58_RS18805	94	333	100.0	1.3e-89
ctg1_3395	TU58_RS18800	96	184	98.0392156862745	7e-45
ctg1_3396	TU58_RS18795	100	772	100.0	2.3e-221
ctg1_3397	TU58_RS18790	99	225	100.0	2.3e-57
ctg1_3398	TU58_RS18785	94	553	100.0	1.2e-155
ctg1_3399	TU58_RS18780	97	54	87.87878787878788	3.6e-06
ctg1_3400	TU58_RS18775	96	931	100.0	3.6e-269
ctg1_3401	TU58_RS18770	99	581	100.0	5.9e-164
ctg1_3402	TU58_RS18765	100	235	100.0	4.2e-60
ctg1_3403	TU58_RS18765	100	551	97.33333333333334	6.4e-155
ctg1_3405	TU58_RS18760	94	316	100.0	1.4e-84
ctg1_3406	TU58_RS18755	92	308	100.0	4.1e-82
ctg1_3407	TU58_RS18750	98	1278	93.2568149210904	0.0
ctg1_3408	TU58_RS18745	98	1096	100.0	0.0
ctg1_3409	TU58_RS18740	98	1695	100.0	0.0
ctg1_3410	TU58_RS18735	100	143	98.50746268656717	6.9e-33
ctg1_3411	TU58_RS18735	97	496	100.0	1.6e-138
ctg1_3412	TU58_RS18730	99	2010	99.70731707317073	0.0
ctg1_3413	TU58_RS18730	98	2601	100.0	0.0
ctg1_3414	TU58_RS18725	100	965	100.0	2.3e-279
ctg1_3415	TU58_RS18720	100	658	100.0	5.2e-187
ctg1_3416	TU58_RS18715	96	538	98.8929889298893	5.1e-151
ctg1_3417	TU58_RS18710	97	826	100.22075055187638	1.2e-237
ctg1_3418	TU58_RS18705	97	69	84.61538461538461	9.7e-11
ctg1_3419	TU58_RS18705	98	275	100.0	4.4e-72
ctg1_3420	TU58_RS18700	93	117	100.0	6.2e-25
ctg1_3421	TU58_RS18695	97	348	100.0	3.8e-94
ctg1_3422	TU58_RS18690	95	834	99.58847736625515	4.7e-240
ctg1_3423	TU58_RS18685	99	432	100.0	2.5e-119
ctg1_3424	TU58_RS18680	95	445	98.71244635193133	3.9e-123
ctg1_3425	TU58_RS18670	95	227	100.0	1.1e-57
ctg1_3426	TU58_RS18665	83	278	99.40119760479041	4.5e-73
ctg1_3427	TU58_RS18660	93	111	95.16129032258065	4.6e-23
ctg1_3428	TU58_RS18660	90	331	96.2566844919786	5e-89
ctg1_3429	TU58_RS18650	96	412	100.0	3.4e-113
ctg1_3430	TU58_RS18645	98	716	100.0	1.9e-204
ctg1_3431	TU58_RS18640	97	296	100.0	1.8e-78
ctg1_3432	TU58_RS18635	96	434	100.0	8.4e-120


>>
24. NZ_CP017234
Source: Bacillus cereus strain FORC_048, complete genome
Type: nrps
Number of proteins with BLAST hits to this cluster: 38
Cumulative BLAST score: 22665

Table of genes, locations, strands and annotations of subject cluster:

Table of Blast hits (query gene, subject gene, %identity, blast score, %coverage, e-value):
ctg1_3394	FORC48_RS14015	94	334	100.0	5.6e-90
ctg1_3395	FORC48_RS14010	96	184	98.0392156862745	7e-45
ctg1_3396	FORC48_RS14005	100	772	100.0	2.3e-221
ctg1_3397	FORC48_RS14000	99	225	100.0	2.3e-57
ctg1_3398	FORC48_RS13995	95	555	100.0	3.2e-156
ctg1_3399	FORC48_RS13990	97	54	87.87878787878788	3.6e-06
ctg1_3400	FORC48_RS13985	96	930	100.0	8.1e-269
ctg1_3401	FORC48_RS13980	99	580	100.0	1e-163
ctg1_3402	FORC48_RS13975	100	235	100.0	4.2e-60
ctg1_3403	FORC48_RS13975	100	551	97.33333333333334	6.4e-155
ctg1_3405	FORC48_RS13970	94	315	100.0	3.1e-84
ctg1_3406	FORC48_RS13965	94	312	100.0	3.7e-83
ctg1_3407	FORC48_RS13960	99	1290	93.2568149210904	0.0
ctg1_3408	FORC48_RS13955	98	1097	100.0	0.0
ctg1_3409	FORC48_RS13950	97	1681	100.0	0.0
ctg1_3410	FORC48_RS13945	100	143	98.50746268656717	6.9e-33
ctg1_3411	FORC48_RS13945	97	497	100.0	7.2e-139
ctg1_3412	FORC48_RS13940	98	1996	99.70731707317073	0.0
ctg1_3413	FORC48_RS13940	98	2599	100.0	0.0
ctg1_3414	FORC48_RS13935	100	963	100.0	6.7e-279
ctg1_3415	FORC48_RS13930	100	658	100.0	5.2e-187
ctg1_3416	FORC48_RS13925	96	538	98.8929889298893	5.1e-151
ctg1_3417	FORC48_RS13920	97	826	100.22075055187638	1.2e-237
ctg1_3418	FORC48_RS13915	97	69	84.61538461538461	9.7e-11
ctg1_3419	FORC48_RS13915	98	275	100.0	4.4e-72
ctg1_3420	FORC48_RS13910	93	117	100.0	6.2e-25
ctg1_3421	FORC48_RS13905	97	348	100.0	3.8e-94
ctg1_3422	FORC48_RS13900	95	836	99.58847736625515	1.6e-240
ctg1_3423	FORC48_RS13895	99	432	100.0	2.5e-119
ctg1_3424	FORC48_RS13890	96	448	98.71244635193133	6e-124
ctg1_3425	FORC48_RS13880	95	227	100.0	1.1e-57
ctg1_3426	FORC48_RS13875	83	278	99.40119760479041	4.5e-73
ctg1_3427	FORC48_RS13870	93	111	95.16129032258065	4.6e-23
ctg1_3428	FORC48_RS13870	90	331	96.2566844919786	5e-89
ctg1_3429	FORC48_RS13860	96	412	100.0	3.4e-113
ctg1_3430	FORC48_RS13855	98	716	100.0	1.9e-204
ctg1_3431	FORC48_RS13850	97	296	100.0	1.8e-78
ctg1_3432	FORC48_RS13845	96	434	100.0	8.4e-120


>>
25. NZ_JH791854
Source: Bacillus cereus VD166 supercont1.1, whole genome shotgun sequence
Type: nrps
Number of proteins with BLAST hits to this cluster: 38
Cumulative BLAST score: 22659

Table of genes, locations, strands and annotations of subject cluster:
IK9_RS31735	IK9_RS31735	2193211	2193306	-	fosfomycin_resistance_protein

Table of Blast hits (query gene, subject gene, %identity, blast score, %coverage, e-value):
ctg1_3395	IK9_RS11240	95	181	98.0392156862745	3.5e-44
ctg1_3396	IK9_RS11245	100	772	100.0	2.3e-221
ctg1_3397	IK9_RS11250	99	225	100.0	2.3e-57
ctg1_3398	IK9_RS11255	94	549	100.0	1.8e-154
ctg1_3399	IK9_RS11260	97	54	87.87878787878788	3.6e-06
ctg1_3400	IK9_RS11265	97	931	100.0	2.8e-269
ctg1_3401	IK9_RS11270	99	581	100.0	5.9e-164
ctg1_3402	IK9_RS11275	100	235	100.0	4.2e-60
ctg1_3403	IK9_RS11275	100	551	97.33333333333334	6.4e-155
ctg1_3404	IK9_RS11280	97	322	100.0	3.3e-86
ctg1_3405	IK9_RS11285	94	319	100.0	2.1e-85
ctg1_3406	IK9_RS11290	95	317	100.0	6.8e-85
ctg1_3407	IK9_RS11295	98	1280	93.2568149210904	0.0
ctg1_3408	IK9_RS11300	99	1100	100.0	0.0
ctg1_3409	IK9_RS11305	97	1682	100.0	0.0
ctg1_3410	IK9_RS11310	100	143	98.50746268656717	6.9e-33
ctg1_3411	IK9_RS11310	97	498	100.0	5.5e-139
ctg1_3412	IK9_RS11315	98	1992	99.70731707317073	0.0
ctg1_3413	IK9_RS11315	97	2594	100.0	0.0
ctg1_3414	IK9_RS11320	100	965	100.0	2.3e-279
ctg1_3415	IK9_RS11325	99	654	100.0	7.5e-186
ctg1_3416	IK9_RS11330	97	543	98.5239852398524	1.2e-152
ctg1_3417	IK9_RS11335	97	827	100.0	9.2e-238
ctg1_3418	IK9_RS11340	97	69	84.61538461538461	9.7e-11
ctg1_3419	IK9_RS11340	96	270	100.0	1.1e-70
ctg1_3420	IK9_RS11345	98	121	100.0	4.3e-26
ctg1_3421	IK9_RS11350	95	341	100.0	4.6e-92
ctg1_3422	IK9_RS11355	96	841	98.559670781893	6.6e-242
ctg1_3423	IK9_RS11360	100	437	100.0	7.6e-121
ctg1_3424	IK9_RS11365	96	450	98.71244635193133	1.6e-124
ctg1_3425	IK9_RS11375	96	226	100.0	1.9e-57
ctg1_3426	IK9_RS11380	81	271	99.40119760479041	7.2e-71
ctg1_3427	IK9_RS11385	92	109	95.16129032258065	1e-22
ctg1_3428	IK9_RS11385	92	337	96.2566844919786	7e-91
ctg1_3429	IK9_RS11395	98	419	100.0	2.8e-115
ctg1_3430	IK9_RS11400	98	719	100.0	2.2e-205
ctg1_3431	IK9_RS11405	97	295	100.0	3.1e-78
ctg1_3432	IK9_RS11410	99	439	100.0	2e-121


>>
26. NZ_LZRB01000034
Source: Bacillus cereus strain N31 contig4, whole genome shotgun sequence
Type: nrps
Number of proteins with BLAST hits to this cluster: 38
Cumulative BLAST score: 22603

Table of genes, locations, strands and annotations of subject cluster:
A9488_RS11225	A9488_RS11225	298808	299162	+	cytoplasmic_protein

Table of Blast hits (query gene, subject gene, %identity, blast score, %coverage, e-value):
ctg1_3394	A9488_RS11090	94	333	100.0	1.3e-89
ctg1_3395	A9488_RS11095	96	184	98.0392156862745	7e-45
ctg1_3396	A9488_RS11100	100	772	100.0	2.3e-221
ctg1_3397	A9488_RS11105	99	225	100.0	2.3e-57
ctg1_3398	A9488_RS11110	95	555	100.0	3.2e-156
ctg1_3399	A9488_RS11115	97	54	87.87878787878788	3.6e-06
ctg1_3400	A9488_RS11120	96	931	100.0	3.6e-269
ctg1_3401	A9488_RS11125	99	581	100.0	5.9e-164
ctg1_3402	A9488_RS11130	100	235	100.0	4.2e-60
ctg1_3403	A9488_RS11130	100	551	97.33333333333334	6.4e-155
ctg1_3405	A9488_RS11135	94	316	100.0	1.4e-84
ctg1_3406	A9488_RS11140	92	308	100.0	4.1e-82
ctg1_3407	A9488_RS11145	98	1282	93.2568149210904	0.0
ctg1_3408	A9488_RS11150	98	1096	100.0	0.0
ctg1_3409	A9488_RS11155	98	1695	100.0	0.0
ctg1_3410	A9488_RS11160	100	143	98.50746268656717	6.9e-33
ctg1_3411	A9488_RS11160	98	499	100.0	1.9e-139
ctg1_3412	A9488_RS11165	99	2010	99.70731707317073	0.0
ctg1_3413	A9488_RS11165	97	2594	100.0	0.0
ctg1_3414	A9488_RS11170	100	965	100.0	2.3e-279
ctg1_3415	A9488_RS11175	99	655	100.0	2.6e-186
ctg1_3416	A9488_RS11180	99	559	100.0	2.8e-157
ctg1_3417	A9488_RS11185	98	834	100.0	7.5e-240
ctg1_3418	A9488_RS11190	97	69	84.61538461538461	9.7e-11
ctg1_3419	A9488_RS11190	98	275	100.0	4.4e-72
ctg1_3420	A9488_RS11195	98	121	100.0	2.5e-26
ctg1_3421	A9488_RS11200	94	336	100.0	2.5e-90
ctg1_3422	A9488_RS11205	98	854	98.559670781893	4.4e-246
ctg1_3423	A9488_RS11210	100	437	100.0	7.6e-121
ctg1_3424	A9488_RS11215	96	450	98.71244635193133	1.6e-124
ctg1_3425	A9488_RS11225	95	109	49.18032786885246	3.4e-22
ctg1_3426	A9488_RS11230	83	278	99.40119760479041	4.5e-73
ctg1_3427	A9488_RS11235	93	111	95.16129032258065	4.6e-23
ctg1_3428	A9488_RS11235	89	326	96.2566844919786	2.1e-87
ctg1_3429	A9488_RS11245	97	414	100.0	8.9e-114
ctg1_3430	A9488_RS11250	98	716	100.0	1.9e-204
ctg1_3431	A9488_RS11255	96	292	100.0	2.6e-77
ctg1_3432	A9488_RS11260	98	438	100.0	3.4e-121


>>
27. NZ_CM000722
Source: Bacillus cereus m1550 chromosome, whole genome shotgun sequence
Type: nrps
Number of proteins with BLAST hits to this cluster: 38
Cumulative BLAST score: 22577

Table of genes, locations, strands and annotations of subject cluster:
BCERE0011_RS12740	BCERE0011_RS12740	2486500	2486854	-	cytoplasmic_protein

Table of Blast hits (query gene, subject gene, %identity, blast score, %coverage, e-value):
ctg1_3394	BCERE0011_RS12875	94	333	100.0	1.3e-89
ctg1_3395	BCERE0011_RS12870	96	184	98.0392156862745	7e-45
ctg1_3396	BCERE0011_RS12865	100	772	100.0	2.3e-221
ctg1_3397	BCERE0011_RS12860	99	225	100.0	2.3e-57
ctg1_3398	BCERE0011_RS12855	95	555	100.0	3.2e-156
ctg1_3399	BCERE0011_RS12850	97	54	87.87878787878788	3.6e-06
ctg1_3400	BCERE0011_RS12845	96	928	100.0	3.1e-268
ctg1_3401	BCERE0011_RS12840	99	581	100.0	5.9e-164
ctg1_3402	BCERE0011_RS12835	100	235	100.0	4.2e-60
ctg1_3403	BCERE0011_RS12835	100	551	97.33333333333334	6.4e-155
ctg1_3405	BCERE0011_RS12830	94	313	100.0	1.2e-83
ctg1_3406	BCERE0011_RS12825	93	309	100.0	1.9e-82
ctg1_3407	BCERE0011_RS12820	98	1282	93.2568149210904	0.0
ctg1_3408	BCERE0011_RS12815	98	1096	100.0	0.0
ctg1_3409	BCERE0011_RS12810	98	1691	100.0	0.0
ctg1_3410	BCERE0011_RS12805	100	143	98.50746268656717	6.9e-33
ctg1_3411	BCERE0011_RS12805	97	497	100.0	7.2e-139
ctg1_3412	BCERE0011_RS12800	98	1996	99.70731707317073	0.0
ctg1_3413	BCERE0011_RS12800	97	2594	100.0	0.0
ctg1_3414	BCERE0011_RS12795	100	965	100.0	2.3e-279
ctg1_3415	BCERE0011_RS12790	99	655	100.0	3.4e-186
ctg1_3416	BCERE0011_RS12785	99	559	100.0	2.8e-157
ctg1_3417	BCERE0011_RS12780	98	832	100.0	1.7e-239
ctg1_3418	BCERE0011_RS12775	97	69	84.61538461538461	9.7e-11
ctg1_3419	BCERE0011_RS12775	98	275	100.0	4.4e-72
ctg1_3420	BCERE0011_RS12770	98	121	100.0	2.5e-26
ctg1_3421	BCERE0011_RS12765	94	337	100.0	6.6e-91
ctg1_3422	BCERE0011_RS12760	98	854	98.559670781893	4.4e-246
ctg1_3423	BCERE0011_RS12755	100	437	100.0	7.6e-121
ctg1_3424	BCERE0011_RS12750	95	447	98.71244635193133	1e-123
ctg1_3425	BCERE0011_RS12740	95	109	49.18032786885246	3.4e-22
ctg1_3426	BCERE0011_RS12735	83	278	99.40119760479041	4.5e-73
ctg1_3427	BCERE0011_RS12730	93	111	95.16129032258065	4.6e-23
ctg1_3428	BCERE0011_RS12730	90	331	96.2566844919786	5e-89
ctg1_3429	BCERE0011_RS12720	97	414	100.0	8.9e-114
ctg1_3430	BCERE0011_RS12715	98	716	100.0	1.9e-204
ctg1_3431	BCERE0011_RS12710	96	294	100.0	9e-78
ctg1_3432	BCERE0011_RS12705	96	434	100.0	8.4e-120


>>
28. NZ_JURK01000051
Source: Bacillus cereus strain 823_BTHU 626_441181_7965082_507__..._586_, whole genome shotgun sequence
Type: nrps
Number of proteins with BLAST hits to this cluster: 38
Cumulative BLAST score: 22567

Table of genes, locations, strands and annotations of subject cluster:
ADJ26_RS20265	ADJ26_RS20265	69774	70128	-	cytoplasmic_protein
ADJ26_RS29110	ADJ26_RS29110	101782	101877	+	fosfomycin_resistance_protein

Table of Blast hits (query gene, subject gene, %identity, blast score, %coverage, e-value):
ctg1_3395	ADJ26_RS20400	96	184	98.0392156862745	7e-45
ctg1_3396	ADJ26_RS20395	100	772	100.0	2.3e-221
ctg1_3397	ADJ26_RS20390	99	225	100.0	2.3e-57
ctg1_3398	ADJ26_RS20385	95	555	100.0	3.2e-156
ctg1_3399	ADJ26_RS20380	97	54	87.87878787878788	3.6e-06
ctg1_3400	ADJ26_RS20375	96	928	100.0	2.4e-268
ctg1_3401	ADJ26_RS20370	99	581	100.0	5.9e-164
ctg1_3402	ADJ26_RS20365	100	235	100.0	4.2e-60
ctg1_3403	ADJ26_RS20365	100	551	97.33333333333334	6.4e-155
ctg1_3404	ADJ26_RS20360	97	322	100.0	3.3e-86
ctg1_3405	ADJ26_RS20355	94	315	100.0	4e-84
ctg1_3406	ADJ26_RS20350	92	308	100.0	4.1e-82
ctg1_3407	ADJ26_RS20345	98	1282	93.2568149210904	0.0
ctg1_3408	ADJ26_RS20340	98	1096	100.0	0.0
ctg1_3409	ADJ26_RS20335	98	1692	100.0	0.0
ctg1_3410	ADJ26_RS20330	100	143	98.50746268656717	6.9e-33
ctg1_3411	ADJ26_RS20330	97	497	100.0	1.2e-138
ctg1_3412	ADJ26_RS20325	98	1995	99.70731707317073	0.0
ctg1_3413	ADJ26_RS20325	97	2596	100.0	0.0
ctg1_3414	ADJ26_RS20320	100	965	100.0	2.3e-279
ctg1_3415	ADJ26_RS20315	100	658	100.0	5.2e-187
ctg1_3416	ADJ26_RS20310	99	559	100.0	2.8e-157
ctg1_3417	ADJ26_RS20305	98	835	100.44150110375276	3.4e-240
ctg1_3418	ADJ26_RS20300	97	69	84.61538461538461	9.7e-11
ctg1_3419	ADJ26_RS20300	98	275	100.0	4.4e-72
ctg1_3420	ADJ26_RS20295	98	121	100.0	2.5e-26
ctg1_3421	ADJ26_RS20290	94	336	100.0	2.5e-90
ctg1_3422	ADJ26_RS20285	98	854	98.559670781893	4.4e-246
ctg1_3423	ADJ26_RS20280	100	437	100.0	7.6e-121
ctg1_3424	ADJ26_RS20275	95	447	98.71244635193133	1e-123
ctg1_3425	ADJ26_RS20265	95	109	49.18032786885246	3.4e-22
ctg1_3426	ADJ26_RS20260	82	276	99.40119760479041	2.2e-72
ctg1_3427	ADJ26_RS20255	93	111	95.16129032258065	4.6e-23
ctg1_3428	ADJ26_RS20255	90	331	96.2566844919786	5e-89
ctg1_3429	ADJ26_RS20245	97	414	100.0	8.9e-114
ctg1_3430	ADJ26_RS20240	97	714	100.0	5.5e-204
ctg1_3431	ADJ26_RS20235	96	295	100.0	2.4e-78
ctg1_3432	ADJ26_RS20230	96	430	100.0	9.3e-119


>>
29. NZ_KB976830
Source: Bacillus cereus VD184 acrGY-supercont1.21, whole genome shotgun sequence
Type: nrps
Number of proteins with BLAST hits to this cluster: 38
Cumulative BLAST score: 22400

Table of genes, locations, strands and annotations of subject cluster:
IKC_RS13750	IKC_RS13750	23221	23575	-	cytoplasmic_protein
IKC_RS13775	IKC_RS13775	29346	29869	+	damage-inducible_protein_DinB

Table of Blast hits (query gene, subject gene, %identity, blast score, %coverage, e-value):
ctg1_3394	IKC_RS13885	94	334	100.0	5.6e-90
ctg1_3395	IKC_RS13880	96	184	98.0392156862745	7e-45
ctg1_3396	IKC_RS13875	100	772	100.0	2.3e-221
ctg1_3397	IKC_RS13870	99	225	100.0	2.3e-57
ctg1_3398	IKC_RS13865	95	555	100.0	3.2e-156
ctg1_3399	IKC_RS13860	97	54	87.87878787878788	3.6e-06
ctg1_3400	IKC_RS13855	96	931	100.0	3.6e-269
ctg1_3401	IKC_RS13850	99	581	100.0	5.9e-164
ctg1_3402	IKC_RS13845	99	233	100.0	1.2e-59
ctg1_3403	IKC_RS13845	100	551	97.33333333333334	6.4e-155
ctg1_3405	IKC_RS13840	94	316	100.0	1.4e-84
ctg1_3406	IKC_RS13835	94	312	100.0	3.7e-83
ctg1_3407	IKC_RS13830	98	1275	93.2568149210904	0.0
ctg1_3408	IKC_RS13825	98	1096	100.0	0.0
ctg1_3409	IKC_RS13820	98	1693	100.0	0.0
ctg1_3410	IKC_RS13815	100	143	98.50746268656717	6.9e-33
ctg1_3411	IKC_RS13815	98	499	100.0	1.9e-139
ctg1_3412	IKC_RS13810	98	1993	99.70731707317073	0.0
ctg1_3413	IKC_RS13810	97	2596	100.0	0.0
ctg1_3414	IKC_RS13805	100	965	100.0	2.3e-279
ctg1_3415	IKC_RS13800	100	658	100.0	5.2e-187
ctg1_3416	IKC_RS13795	99	559	100.0	2.8e-157
ctg1_3417	IKC_RS13790	98	829	100.44150110375276	1.9e-238
ctg1_3418	IKC_RS13785	97	69	84.61538461538461	9.7e-11
ctg1_3419	IKC_RS13785	98	275	100.0	4.4e-72
ctg1_3420	IKC_RS13780	97	119	100.0	9.6e-26
ctg1_3421	IKC_RS13775	92	155	46.06741573033708	8e-36
ctg1_3422	IKC_RS13770	98	854	98.559670781893	4.4e-246
ctg1_3423	IKC_RS13765	100	437	100.0	7.6e-121
ctg1_3424	IKC_RS13760	95	447	98.71244635193133	1e-123
ctg1_3425	IKC_RS13750	95	109	49.18032786885246	3.4e-22
ctg1_3426	IKC_RS13745	83	279	100.0	2e-73
ctg1_3427	IKC_RS13740	93	111	95.16129032258065	4.6e-23
ctg1_3428	IKC_RS13740	90	331	96.2566844919786	5e-89
ctg1_3429	IKC_RS13730	97	414	100.0	8.9e-114
ctg1_3430	IKC_RS13725	98	716	100.0	1.9e-204
ctg1_3431	IKC_RS13720	97	296	100.0	1.8e-78
ctg1_3432	IKC_RS13715	97	434	100.0	6.4e-120


>>
30. NZ_CP020383
Source: Bacillus cereus strain FORC60 chromosome, complete genome
Type: nrps
Number of proteins with BLAST hits to this cluster: 38
Cumulative BLAST score: 21635

Table of genes, locations, strands and annotations of subject cluster:
FORC60_RS13550	FORC60_RS13550	2569262	2570709	-	serine_hydrolase
FORC60_RS13555	FORC60_RS13555	2571206	2571900	-	2-haloalkanoic_acid_dehalogenase
FORC60_RS13565	FORC60_RS13565	2573003	2574473	+	two-component_sensor_histidine_kinase
FORC60_RS13590	FORC60_RS13590	2578701	2579701	+	alpha/beta_hydrolase
FORC60_RS13640	FORC60_RS13640	2600674	2600739	+	fosfomycin_resistance_protein
FORC60_RS13650	FORC60_RS13650	2602474	2603390	-	EamA_family_transporter
FORC60_RS13655	FORC60_RS13655	2603539	2604971	+	PLP-dependent_aminotransferase_family_protein

Table of Blast hits (query gene, subject gene, %identity, blast score, %coverage, e-value):
ctg1_3394	FORC60_RS13685	93	332	100.0	2.8e-89
ctg1_3395	FORC60_RS13680	96	184	98.0392156862745	7e-45
ctg1_3396	FORC60_RS13675	100	772	100.0	2.3e-221
ctg1_3397	FORC60_RS13670	99	225	100.0	2.3e-57
ctg1_3398	FORC60_RS13665	94	553	100.0	1.2e-155
ctg1_3399	FORC60_RS13660	97	54	87.87878787878788	3.6e-06
ctg1_3400	FORC60_RS13655	95	589	63.731656184486376	2.6e-166
ctg1_3401	FORC60_RS13650	100	525	90.1639344262295	2.9e-147
ctg1_3402	FORC60_RS13645	100	235	100.0	4.2e-60
ctg1_3403	FORC60_RS13645	100	551	97.33333333333334	6.4e-155
ctg1_3405	FORC60_RS13635	94	316	100.0	1.4e-84
ctg1_3406	FORC60_RS13630	92	308	100.0	4.1e-82
ctg1_3407	FORC60_RS13625	98	1280	93.11334289813486	0.0
ctg1_3408	FORC60_RS13620	98	1096	100.0	0.0
ctg1_3409	FORC60_RS13615	98	1695	100.0	0.0
ctg1_3410	FORC60_RS13610	100	143	98.50746268656717	6.9e-33
ctg1_3411	FORC60_RS13610	98	499	100.0	1.9e-139
ctg1_3412	FORC60_RS13605	99	2012	99.70731707317073	0.0
ctg1_3413	FORC60_RS13605	98	2601	100.0	0.0
ctg1_3414	FORC60_RS13600	100	965	100.0	2.3e-279
ctg1_3415	FORC60_RS13595	99	656	100.0	2e-186
ctg1_3416	FORC60_RS13590	96	505	91.88191881918819	3.7e-141
ctg1_3417	FORC60_RS13585	97	826	100.22075055187638	1.2e-237
ctg1_3418	FORC60_RS13580	97	69	84.61538461538461	9.7e-11
ctg1_3419	FORC60_RS13580	97	272	100.0	2.9e-71
ctg1_3420	FORC60_RS13575	98	121	100.0	2.5e-26
ctg1_3421	FORC60_RS13570	94	336	100.0	2.5e-90
ctg1_3422	FORC60_RS13565	99	390	43.00411522633745	3.1e-106
ctg1_3423	FORC60_RS13560	100	437	100.0	7.6e-121
ctg1_3424	FORC60_RS13555	95	285	62.231759656652365	6.7e-75
ctg1_3425	FORC60_RS13545	95	227	100.0	1.1e-57
ctg1_3426	FORC60_RS13540	83	278	99.40119760479041	4.5e-73
ctg1_3427	FORC60_RS13535	93	111	95.16129032258065	4.6e-23
ctg1_3428	FORC60_RS13535	90	331	96.2566844919786	5e-89
ctg1_3429	FORC60_RS13525	96	410	100.0	1.7e-112
ctg1_3430	FORC60_RS13520	98	716	100.0	1.9e-204
ctg1_3431	FORC60_RS13515	97	296	100.0	1.8e-78
ctg1_3432	FORC60_RS13510	96	434	100.0	8.4e-120


>>
31. NZ_CP010577
Source: Bacillus thuringiensis serovar morrisoni strain BGSC 4AA1, complete genome
Type: nrps
Number of proteins with BLAST hits to this cluster: 37
Cumulative BLAST score: 22960

Table of genes, locations, strands and annotations of subject cluster:
SD98_RS14305	SD98_RS14305	2760746	2761102	-	hypothetical_protein
SD98_RS32760	SD98_RS32760	2797243	2797335	+	fosfomycin_resistance_protein

Table of Blast hits (query gene, subject gene, %identity, blast score, %coverage, e-value):
ctg1_3394	SD98_RS14480	100	351	100.0	7.6e-95
ctg1_3395	SD98_RS14475	99	186	98.0392156862745	1.1e-45
ctg1_3396	SD98_RS14470	100	776	100.0	1.2e-222
ctg1_3397	SD98_RS14465	100	227	100.0	1e-57
ctg1_3398	SD98_RS14460	100	581	100.0	7.2e-164
ctg1_3400	SD98_RS14450	99	951	100.0	2.6e-275
ctg1_3401	SD98_RS14445	98	575	100.0	4.2e-162
ctg1_3402	SD98_RS14440	100	235	100.0	4.2e-60
ctg1_3403	SD98_RS14440	100	551	97.33333333333334	6.4e-155
ctg1_3404	SD98_RS14435	99	329	100.0	1.6e-88
ctg1_3405	SD98_RS14430	99	332	100.0	1.9e-89
ctg1_3406	SD98_RS14425	96	325	100.0	4.3e-87
ctg1_3407	SD98_RS14420	99	1285	93.2568149210904	0.0
ctg1_3408	SD98_RS14415	99	1104	100.0	0.0
ctg1_3409	SD98_RS14410	100	1721	100.0	0.0
ctg1_3410	SD98_RS14405	100	143	98.50746268656717	6.9e-33
ctg1_3411	SD98_RS14405	97	497	100.0	1.2e-138
ctg1_3412	SD98_RS14400	99	2023	99.70731707317073	0.0
ctg1_3413	SD98_RS14400	99	2634	100.0	0.0
ctg1_3414	SD98_RS14395	99	962	100.0	2e-278
ctg1_3415	SD98_RS14390	100	658	100.0	5.2e-187
ctg1_3416	SD98_RS14385	100	564	100.0	5.1e-159
ctg1_3417	SD98_RS14380	100	849	100.0	1.7e-244
ctg1_3418	SD98_RS14375	100	70	84.61538461538461	4.3e-11
ctg1_3419	SD98_RS14375	100	277	100.0	6.8e-73
ctg1_3420	SD98_RS14370	100	123	100.0	1.1e-26
ctg1_3421	SD98_RS14365	100	356	100.0	1.8e-96
ctg1_3422	SD98_RS14360	100	882	100.0	2e-254
ctg1_3423	SD98_RS14355	100	437	100.0	7.6e-121
ctg1_3424	SD98_RS14350	99	455	97.42489270386267	2.9e-126
ctg1_3425	SD98_RS14345	100	234	100.0	7.1e-60
ctg1_3426	SD98_RS14340	100	344	100.0	8.7e-93
ctg1_3427	SD98_RS14335	97	114	95.16129032258065	5.4e-24
ctg1_3428	SD98_RS14335	100	361	96.2566844919786	5.9e-98
ctg1_3429	SD98_RS14330	100	426	100.0	1.3e-117
ctg1_3430	SD98_RS14325	98	721	100.0	4.5e-206
ctg1_3431	SD98_RS14320	98	301	100.0	5.7e-80


>>
32. NZ_MQTH01000003
Source: Bacillus cereus strain MOD1_Bc73 Bc73_contig_3, whole genome shotgun sequence
Type: nrps
Number of proteins with BLAST hits to this cluster: 37
Cumulative BLAST score: 22679

Table of genes, locations, strands and annotations of subject cluster:
BHL21_RS03810	BHL21_RS03810	110677	110772	+	fosfomycin_resistance_protein

Table of Blast hits (query gene, subject gene, %identity, blast score, %coverage, e-value):
ctg1_3394	BHL21_RS03850	94	335	100.0	4.3e-90
ctg1_3395	BHL21_RS03845	96	184	98.0392156862745	7e-45
ctg1_3396	BHL21_RS03840	100	772	100.0	2.3e-221
ctg1_3397	BHL21_RS03835	99	225	100.0	2.3e-57
ctg1_3398	BHL21_RS03830	98	569	100.0	1.7e-160
ctg1_3400	BHL21_RS03825	96	929	100.0	1.4e-268
ctg1_3401	BHL21_RS03820	99	581	100.0	7.7e-164
ctg1_3402	BHL21_RS03815	100	235	100.0	4.2e-60
ctg1_3403	BHL21_RS03815	99	550	97.33333333333334	1.4e-154
ctg1_3405	BHL21_RS03805	94	315	100.0	3.1e-84
ctg1_3406	BHL21_RS03800	94	313	100.0	1.7e-83
ctg1_3407	BHL21_RS03795	99	1290	93.2568149210904	0.0
ctg1_3408	BHL21_RS03790	100	1110	100.0	0.0
ctg1_3409	BHL21_RS03785	98	1696	100.0	0.0
ctg1_3410	BHL21_RS03780	100	143	98.50746268656717	6.9e-33
ctg1_3411	BHL21_RS03780	98	498	100.0	4.2e-139
ctg1_3412	BHL21_RS03775	98	2001	99.70731707317073	0.0
ctg1_3413	BHL21_RS03775	97	2577	100.0	0.0
ctg1_3414	BHL21_RS03770	99	961	100.0	2.6e-278
ctg1_3415	BHL21_RS03765	100	658	100.0	5.2e-187
ctg1_3416	BHL21_RS03760	96	544	100.0	7.1e-153
ctg1_3417	BHL21_RS03755	95	812	101.1037527593819	1.8e-233
ctg1_3418	BHL21_RS03750	97	69	84.61538461538461	9.7e-11
ctg1_3419	BHL21_RS03750	98	273	100.0	1.7e-71
ctg1_3420	BHL21_RS03745	93	117	100.0	6.2e-25
ctg1_3421	BHL21_RS03740	98	351	100.0	7.6e-95
ctg1_3422	BHL21_RS03735	98	850	98.559670781893	8.3e-245
ctg1_3423	BHL21_RS03730	99	433	100.0	1.4e-119
ctg1_3424	BHL21_RS03725	96	448	98.71244635193133	6e-124
ctg1_3425	BHL21_RS03720	95	225	100.0	4.3e-57
ctg1_3426	BHL21_RS03715	89	304	99.40119760479041	7.6e-81
ctg1_3427	BHL21_RS03710	92	109	95.16129032258065	1.7e-22
ctg1_3428	BHL21_RS03710	91	336	96.2566844919786	2.7e-90
ctg1_3429	BHL21_RS03705	98	420	100.0	1.2e-115
ctg1_3430	BHL21_RS03700	98	720	100.0	1.3e-205
ctg1_3431	BHL21_RS03695	96	292	100.0	2e-77
ctg1_3432	BHL21_RS03690	96	434	100.0	8.4e-120


>>
33. NZ_CP016315
Source: Bacillus cereus strain D12_2 chromosome, complete genome
Type: nrps
Number of proteins with BLAST hits to this cluster: 37
Cumulative BLAST score: 22037

Table of genes, locations, strands and annotations of subject cluster:
BA203_RS13620	BA203_RS13620	2648206	2648972	-	arylamine_N-acetyltransferase
BA203_RS13700	BA203_RS13700	2672846	2675403	-	type_I_pullulanase
BA203_RS13750	BA203_RS13750	2688087	2688421	-	hypothetical_protein

Table of Blast hits (query gene, subject gene, %identity, blast score, %coverage, e-value):
ctg1_3394	BA203_RS13765	94	334	100.0	5.6e-90
ctg1_3395	BA203_RS13760	96	184	98.0392156862745	7e-45
ctg1_3396	BA203_RS13755	99	770	100.0	1.1e-220
ctg1_3397	BA203_RS13750	99	192	87.38738738738738	2.2e-47
ctg1_3398	BA203_RS13745	94	551	100.0	4.7e-155
ctg1_3399	BA203_RS13740	97	54	87.87878787878788	3.6e-06
ctg1_3400	BA203_RS13735	98	938	100.0	3.9e-271
ctg1_3401	BA203_RS13730	99	581	100.0	5.9e-164
ctg1_3402	BA203_RS13725	100	235	100.0	4.2e-60
ctg1_3403	BA203_RS13725	100	551	97.33333333333334	6.4e-155
ctg1_3405	BA203_RS13720	94	319	100.0	2.1e-85
ctg1_3406	BA203_RS13715	95	316	100.0	1.5e-84
ctg1_3407	BA203_RS13710	98	1281	93.2568149210904	0.0
ctg1_3408	BA203_RS13705	99	1102	100.0	0.0
ctg1_3409	BA203_RS13700	96	1394	83.09859154929578	0.0
ctg1_3410	BA203_RS13695	100	143	98.50746268656717	6.9e-33
ctg1_3411	BA203_RS13695	97	498	100.0	5.5e-139
ctg1_3412	BA203_RS13690	98	1992	99.70731707317073	0.0
ctg1_3413	BA203_RS13690	97	2593	100.0	0.0
ctg1_3414	BA203_RS13685	100	963	100.0	8.8e-279
ctg1_3415	BA203_RS13680	99	654	100.0	7.5e-186
ctg1_3416	BA203_RS13675	97	545	98.5239852398524	4.2e-153
ctg1_3417	BA203_RS13670	98	833	100.44150110375276	1.3e-239
ctg1_3418	BA203_RS13665	97	69	84.61538461538461	9.7e-11
ctg1_3419	BA203_RS13665	98	275	100.0	4.4e-72
ctg1_3420	BA203_RS13660	93	117	100.0	6.2e-25
ctg1_3421	BA203_RS13655	96	342	100.0	2.1e-92
ctg1_3422	BA203_RS13650	96	842	98.559670781893	1.7e-242
ctg1_3423	BA203_RS13645	100	437	100.0	7.6e-121
ctg1_3424	BA203_RS13640	97	451	98.71244635193133	7e-125
ctg1_3425	BA203_RS13630	95	224	100.0	5.6e-57
ctg1_3426	BA203_RS13625	83	275	99.40119760479041	3.8e-72
ctg1_3427	BA203_RS13620	92	109	95.16129032258065	1e-22
ctg1_3429	BA203_RS13615	98	420	100.0	9.5e-116
ctg1_3430	BA203_RS13610	98	721	100.0	4.5e-206
ctg1_3431	BA203_RS13605	96	294	100.0	9e-78
ctg1_3432	BA203_RS13600	98	438	100.0	3.4e-121


>>
34. NZ_CM000717
Source: Bacillus cereus 172560W chromosome, whole genome shotgun sequence
Type: nrps
Number of proteins with BLAST hits to this cluster: 38
Cumulative BLAST score: 21798

Table of genes, locations, strands and annotations of subject cluster:
BCERE0005_RS12560	BCERE0005_RS12560	2448598	2450029	+	permease
BCERE0005_RS12610	BCERE0005_RS12610	2457473	2458125	+	hypothetical_protein

Table of Blast hits (query gene, subject gene, %identity, blast score, %coverage, e-value):
ctg1_3394	BCERE0005_RS12465	93	329	100.0	3.1e-88
ctg1_3395	BCERE0005_RS12470	93	180	98.0392156862745	7.8e-44
ctg1_3396	BCERE0005_RS12475	100	772	100.0	2.3e-221
ctg1_3397	BCERE0005_RS12480	98	224	100.0	5.1e-57
ctg1_3398	BCERE0005_RS12485	98	574	100.0	5.2e-162
ctg1_3400	BCERE0005_RS12495	97	935	100.0	2.5e-270
ctg1_3401	BCERE0005_RS12500	99	579	100.0	2.9e-163
ctg1_3402	BCERE0005_RS12505	100	235	100.0	4.2e-60
ctg1_3403	BCERE0005_RS12505	100	551	97.33333333333334	6.4e-155
ctg1_3405	BCERE0005_RS12510	93	314	100.0	5.3e-84
ctg1_3406	BCERE0005_RS12515	96	321	100.0	8.1e-86
ctg1_3407	BCERE0005_RS12520	98	1279	93.2568149210904	0.0
ctg1_3408	BCERE0005_RS12525	99	1103	100.0	0.0
ctg1_3409	BCERE0005_RS12530	98	1690	100.0	0.0
ctg1_3410	BCERE0005_RS12535	99	141	98.50746268656717	2.6e-32
ctg1_3411	BCERE0005_RS12535	97	496	100.0	2.1e-138
ctg1_3412	BCERE0005_RS12540	98	1986	99.70731707317073	0.0
ctg1_3413	BCERE0005_RS12540	97	2581	100.0	0.0
ctg1_3414	BCERE0005_RS12545	100	967	100.0	4.7e-280
ctg1_3415	BCERE0005_RS12550	99	656	100.0	1.5e-186
ctg1_3416	BCERE0005_RS12555	97	547	100.0	6.4e-154
ctg1_3418	BCERE0005_RS12565	97	69	84.61538461538461	9.7e-11
ctg1_3419	BCERE0005_RS12565	97	272	100.0	2.2e-71
ctg1_3420	BCERE0005_RS12570	95	118	100.0	2.1e-25
ctg1_3421	BCERE0005_RS12575	90	162	51.12359550561798	3.8e-38
ctg1_3422	BCERE0005_RS12580	97	842	98.559670781893	1.7e-242
ctg1_3423	BCERE0005_RS12585	100	437	100.0	7.6e-121
ctg1_3424	BCERE0005_RS12590	86	408	98.71244635193133	6.8e-112
ctg1_3425	BCERE0005_RS12595	96	228	100.0	3e-58
ctg1_3426	BCERE0005_RS12600	80	269	99.40119760479041	2.1e-70
ctg1_3427	BCERE0005_RS12605	92	109	95.16129032258065	1.7e-22
ctg1_3428	BCERE0005_RS12605	91	335	96.2566844919786	3.5e-90
ctg1_3429	BCERE0005_RS12610	96	259	62.21198156682027	2.8e-67
ctg1_3430	BCERE0005_RS12615	98	720	100.0	7.6e-206
ctg1_3431	BCERE0005_RS12620	95	290	100.0	7.6e-77
ctg1_3432	BCERE0005_RS12625	95	426	100.0	2.3e-117
ctg1_3433	BCERE0005_RS12630	77	159	86.71875	3e-37
ctg1_3434	BCERE0005_RS12630	96	235	97.5609756097561	4.2e-60


>>
35. NZ_JH791833
Source: Bacillus cereus VD169 supercont1.1, whole genome shotgun sequence
Type: nrps
Number of proteins with BLAST hits to this cluster: 37
Cumulative BLAST score: 22642

Table of genes, locations, strands and annotations of subject cluster:

Table of Blast hits (query gene, subject gene, %identity, blast score, %coverage, e-value):
ctg1_3394	IKA_RS12535	95	337	100.0	1.1e-90
ctg1_3395	IKA_RS12530	95	182	98.0392156862745	2e-44
ctg1_3396	IKA_RS12525	100	772	100.0	2.3e-221
ctg1_3397	IKA_RS12520	99	225	100.0	2.3e-57
ctg1_3398	IKA_RS12515	94	552	100.0	3.6e-155
ctg1_3400	IKA_RS12505	98	938	100.0	3e-271
ctg1_3401	IKA_RS12500	99	581	100.0	5.9e-164
ctg1_3402	IKA_RS12495	100	235	100.0	4.2e-60
ctg1_3403	IKA_RS12495	100	551	97.33333333333334	6.4e-155
ctg1_3405	IKA_RS12490	94	318	100.0	4.8e-85
ctg1_3406	IKA_RS12485	95	317	100.0	6.8e-85
ctg1_3407	IKA_RS12480	98	1281	93.2568149210904	0.0
ctg1_3408	IKA_RS12475	99	1102	100.0	0.0
ctg1_3409	IKA_RS12470	97	1684	100.0	0.0
ctg1_3410	IKA_RS12465	100	143	98.50746268656717	6.9e-33
ctg1_3411	IKA_RS12465	97	498	100.0	5.5e-139
ctg1_3412	IKA_RS12460	98	1986	99.70731707317073	0.0
ctg1_3413	IKA_RS12460	97	2591	100.0	0.0
ctg1_3414	IKA_RS12455	100	962	100.0	1.5e-278
ctg1_3415	IKA_RS12450	99	654	100.0	7.5e-186
ctg1_3416	IKA_RS12445	97	542	98.5239852398524	2.1e-152
ctg1_3417	IKA_RS12440	97	826	100.0	2e-237
ctg1_3418	IKA_RS12435	97	69	84.61538461538461	9.7e-11
ctg1_3419	IKA_RS12435	96	270	100.0	1.1e-70
ctg1_3420	IKA_RS12430	98	121	100.0	4.3e-26
ctg1_3421	IKA_RS12425	96	343	100.0	1.6e-92
ctg1_3422	IKA_RS12420	97	844	98.559670781893	4.6e-243
ctg1_3423	IKA_RS12415	100	437	100.0	7.6e-121
ctg1_3424	IKA_RS12410	98	458	98.71244635193133	5.8e-127
ctg1_3425	IKA_RS12405	97	229	100.0	1.7e-58
ctg1_3426	IKA_RS12400	81	272	99.40119760479041	2.5e-71
ctg1_3427	IKA_RS12395	90	108	95.16129032258065	3.9e-22
ctg1_3428	IKA_RS12395	92	337	96.2566844919786	7e-91
ctg1_3429	IKA_RS12385	98	420	100.0	9.5e-116
ctg1_3430	IKA_RS12380	98	721	100.0	4.5e-206
ctg1_3431	IKA_RS12375	97	299	100.0	2.1e-79
ctg1_3432	IKA_RS12370	97	437	100.0	7.6e-121


>>
36. NZ_LJKC01000022
Source: Bacillus cereus strain B4084 scaffold2, whole genome shotgun sequence
Type: nrps
Number of proteins with BLAST hits to this cluster: 37
Cumulative BLAST score: 22582

Table of genes, locations, strands and annotations of subject cluster:

Table of Blast hits (query gene, subject gene, %identity, blast score, %coverage, e-value):
ctg1_3394	B4084_RS09480	93	329	100.0	2.4e-88
ctg1_3395	B4084_RS09475	94	181	98.0392156862745	6e-44
ctg1_3396	B4084_RS09470	100	772	100.0	2.3e-221
ctg1_3397	B4084_RS09465	99	225	100.0	2.3e-57
ctg1_3398	B4084_RS09460	98	570	100.0	1.3e-160
ctg1_3400	B4084_RS09455	95	914	100.0	4.6e-264
ctg1_3401	B4084_RS09450	98	572	100.0	2.1e-161
ctg1_3402	B4084_RS09445	100	235	100.0	4.2e-60
ctg1_3403	B4084_RS09445	99	549	97.33333333333334	3.2e-154
ctg1_3405	B4084_RS09440	93	314	100.0	9e-84
ctg1_3406	B4084_RS09435	95	316	100.0	1.5e-84
ctg1_3407	B4084_RS09430	98	1279	93.2568149210904	0.0
ctg1_3408	B4084_RS09425	99	1103	100.0	0.0
ctg1_3409	B4084_RS09420	98	1695	100.0	0.0
ctg1_3410	B4084_RS09415	99	141	98.50746268656717	2.6e-32
ctg1_3411	B4084_RS09415	97	495	100.0	4.7e-138
ctg1_3412	B4084_RS09410	98	1989	99.70731707317073	0.0
ctg1_3413	B4084_RS09410	97	2580	100.0	0.0
ctg1_3414	B4084_RS09405	99	962	100.0	2e-278
ctg1_3415	B4084_RS09400	99	656	100.0	1.5e-186
ctg1_3416	B4084_RS09395	96	547	100.0	6.4e-154
ctg1_3417	B4084_RS09390	98	835	100.44150110375276	2.6e-240
ctg1_3418	B4084_RS09385	100	70	84.61538461538461	4.3e-11
ctg1_3419	B4084_RS09385	97	270	100.0	1.1e-70
ctg1_3420	B4084_RS09380	95	118	100.0	2.1e-25
ctg1_3421	B4084_RS09375	96	343	100.0	1.2e-92
ctg1_3422	B4084_RS09370	98	854	98.559670781893	5.8e-246
ctg1_3423	B4084_RS09365	100	437	100.0	7.6e-121
ctg1_3424	B4084_RS09360	91	429	98.71244635193133	2.9e-118
ctg1_3425	B4084_RS09355	95	226	100.0	1.5e-57
ctg1_3426	B4084_RS09350	82	275	99.40119760479041	5e-72
ctg1_3427	B4084_RS09345	88	104	95.16129032258065	3.3e-21
ctg1_3428	B4084_RS09345	90	330	96.2566844919786	1.5e-88
ctg1_3429	B4084_RS09335	98	420	100.0	9.5e-116
ctg1_3430	B4084_RS09330	98	723	100.0	1.5e-206
ctg1_3431	B4084_RS09325	96	295	100.0	4e-78
ctg1_3432	B4084_RS09320	96	429	100.0	2.7e-118


>>
37. NZ_FOST01000003
Source: Bacillus sp. 5mfcol3.1, whole genome shotgun sequence
Type: nrps
Number of proteins with BLAST hits to this cluster: 37
Cumulative BLAST score: 22509

Table of genes, locations, strands and annotations of subject cluster:

Table of Blast hits (query gene, subject gene, %identity, blast score, %coverage, e-value):
ctg1_3394	BM089_RS20180	95	333	100.0	1.3e-89
ctg1_3395	BM089_RS20185	96	184	98.0392156862745	7e-45
ctg1_3396	BM089_RS20190	100	772	100.0	2.3e-221
ctg1_3397	BM089_RS20195	99	225	100.0	3.9e-57
ctg1_3398	BM089_RS20200	94	553	100.0	1.2e-155
ctg1_3400	BM089_RS20210	98	941	100.0	4.6e-272
ctg1_3401	BM089_RS20215	99	581	100.0	7.7e-164
ctg1_3402	BM089_RS20220	100	235	100.0	4.2e-60
ctg1_3403	BM089_RS20220	100	551	97.33333333333334	6.4e-155
ctg1_3405	BM089_RS20225	95	316	100.0	1.4e-84
ctg1_3406	BM089_RS20230	94	313	100.0	1.7e-83
ctg1_3407	BM089_RS20235	99	1284	93.2568149210904	0.0
ctg1_3408	BM089_RS20240	100	1113	100.0	0.0
ctg1_3409	BM089_RS20245	98	1700	100.0	0.0
ctg1_3410	BM089_RS20250	99	141	98.50746268656717	3.4e-32
ctg1_3411	BM089_RS20250	97	494	100.0	7.9e-138
ctg1_3412	BM089_RS20255	99	2016	99.70731707317073	0.0
ctg1_3413	BM089_RS20255	98	2603	100.0	0.0
ctg1_3414	BM089_RS20260	100	965	100.0	2.3e-279
ctg1_3415	BM089_RS20265	99	655	100.0	3.4e-186
ctg1_3416	BM089_RS20270	96	538	98.8929889298893	3.9e-151
ctg1_3417	BM089_RS20275	98	835	100.44150110375276	2.6e-240
ctg1_3418	BM089_RS20280	97	69	84.61538461538461	9.7e-11
ctg1_3419	BM089_RS20280	98	275	100.0	4.4e-72
ctg1_3420	BM089_RS20285	92	114	100.0	3.1e-24
ctg1_3421	BM089_RS20290	93	167	51.12359550561798	1.2e-39
ctg1_3422	BM089_RS20295	97	845	98.559670781893	3.5e-243
ctg1_3423	BM089_RS20300	100	436	100.0	2.2e-120
ctg1_3424	BM089_RS20305	95	445	98.71244635193133	3e-123
ctg1_3425	BM089_RS20310	95	226	100.0	1.5e-57
ctg1_3426	BM089_RS20315	81	270	99.40119760479041	1.2e-70
ctg1_3427	BM089_RS20320	92	109	95.16129032258065	1e-22
ctg1_3428	BM089_RS20320	88	330	96.2566844919786	1.1e-88
ctg1_3429	BM089_RS20330	98	418	100.0	4.7e-115
ctg1_3430	BM089_RS20335	99	723	100.0	9e-207
ctg1_3431	BM089_RS20340	97	298	100.0	3.7e-79
ctg1_3432	BM089_RS20345	98	436	100.0	1.7e-120


>>
38. NZ_LOMW01000034
Source: Bacillus cereus strain FSL K6-0043 contig_4, whole genome shotgun sequence
Type: nrps
Number of proteins with BLAST hits to this cluster: 37
Cumulative BLAST score: 22487

Table of genes, locations, strands and annotations of subject cluster:
AT266_RS29690	AT266_RS29690	208238	208327	-	fosfomycin_resistance_protein

Table of Blast hits (query gene, subject gene, %identity, blast score, %coverage, e-value):
ctg1_3395	AT266_RS22055	96	181	97.05882352941177	6e-44
ctg1_3396	AT266_RS22060	100	772	100.0	2.3e-221
ctg1_3397	AT266_RS22065	99	225	100.0	3.9e-57
ctg1_3398	AT266_RS22070	94	551	100.0	4.7e-155
ctg1_3400	AT266_RS22080	98	939	100.0	1.7e-271
ctg1_3401	AT266_RS22085	99	581	100.0	7.7e-164
ctg1_3402	AT266_RS22090	100	235	100.0	4.2e-60
ctg1_3403	AT266_RS22090	100	551	97.33333333333334	6.4e-155
ctg1_3404	AT266_RS22095	95	315	100.0	3.1e-84
ctg1_3405	AT266_RS22100	94	316	100.0	1.8e-84
ctg1_3406	AT266_RS22105	95	314	100.0	5.8e-84
ctg1_3407	AT266_RS22110	99	1282	93.2568149210904	0.0
ctg1_3408	AT266_RS22115	99	1103	100.0	0.0
ctg1_3409	AT266_RS22120	97	1692	100.0	0.0
ctg1_3410	AT266_RS22125	99	141	98.50746268656717	3.4e-32
ctg1_3411	AT266_RS22125	97	494	100.0	7.9e-138
ctg1_3412	AT266_RS22130	99	2015	99.70731707317073	0.0
ctg1_3413	AT266_RS22130	97	2581	100.0	0.0
ctg1_3414	AT266_RS22135	100	967	100.0	4.7e-280
ctg1_3415	AT266_RS22140	100	658	100.0	5.2e-187
ctg1_3416	AT266_RS22145	99	558	100.0	4.8e-157
ctg1_3417	AT266_RS22150	98	836	100.44150110375276	1.5e-240
ctg1_3418	AT266_RS22155	97	69	84.61538461538461	9.7e-11
ctg1_3419	AT266_RS22155	98	275	100.0	4.4e-72
ctg1_3420	AT266_RS22160	98	121	100.0	2.5e-26
ctg1_3421	AT266_RS22165	91	163	51.12359550561798	2.2e-38
ctg1_3422	AT266_RS22170	98	845	98.559670781893	2.7e-243
ctg1_3423	AT266_RS22175	100	437	100.0	7.6e-121
ctg1_3424	AT266_RS22180	97	454	98.71244635193133	6.4e-126
ctg1_3425	AT266_RS22185	96	228	100.0	3.9e-58
ctg1_3426	AT266_RS22190	81	270	99.40119760479041	1.2e-70
ctg1_3427	AT266_RS22195	90	106	95.16129032258065	1.1e-21
ctg1_3428	AT266_RS22195	91	334	96.2566844919786	7.7e-90
ctg1_3429	AT266_RS22205	98	420	100.0	9.5e-116
ctg1_3430	AT266_RS22210	99	726	100.0	1.8e-207
ctg1_3431	AT266_RS22215	97	298	100.0	4.8e-79
ctg1_3432	AT266_RS22220	97	434	100.0	6.4e-120


>>
39. NZ_CP024655
Source: Bacillus cereus strain MLY1 chromosome MLY1.0, complete sequence
Type: nrps
Number of proteins with BLAST hits to this cluster: 37
Cumulative BLAST score: 22487

Table of genes, locations, strands and annotations of subject cluster:

Table of Blast hits (query gene, subject gene, %identity, blast score, %coverage, e-value):
ctg1_3394	CSW12_RS13970	95	333	100.0	1.3e-89
ctg1_3395	CSW12_RS13975	96	184	98.0392156862745	7e-45
ctg1_3396	CSW12_RS13980	99	769	100.0	2e-220
ctg1_3397	CSW12_RS13985	99	225	100.0	3.9e-57
ctg1_3398	CSW12_RS13990	94	553	100.0	1.2e-155
ctg1_3400	CSW12_RS14000	98	942	100.0	1.6e-272
ctg1_3401	CSW12_RS14005	99	581	100.0	7.7e-164
ctg1_3402	CSW12_RS14010	100	235	100.0	4.2e-60
ctg1_3403	CSW12_RS14010	100	551	97.33333333333334	6.4e-155
ctg1_3405	CSW12_RS14015	95	316	100.0	1.4e-84
ctg1_3406	CSW12_RS14020	95	314	100.0	5.8e-84
ctg1_3407	CSW12_RS14025	99	1282	93.2568149210904	0.0
ctg1_3408	CSW12_RS14030	99	1105	100.0	0.0
ctg1_3409	CSW12_RS14035	98	1693	100.0	0.0
ctg1_3410	CSW12_RS14040	99	141	98.50746268656717	3.4e-32
ctg1_3411	CSW12_RS14040	97	494	100.0	7.9e-138
ctg1_3412	CSW12_RS14045	99	2018	99.70731707317073	0.0
ctg1_3413	CSW12_RS14045	98	2603	100.0	0.0
ctg1_3414	CSW12_RS14050	100	965	100.0	2.3e-279
ctg1_3415	CSW12_RS14055	99	654	100.0	4.4e-186
ctg1_3416	CSW12_RS14060	96	539	98.8929889298893	1.8e-151
ctg1_3417	CSW12_RS14065	98	835	100.44150110375276	2.6e-240
ctg1_3418	CSW12_RS14070	97	69	84.61538461538461	9.7e-11
ctg1_3419	CSW12_RS14070	98	275	100.0	4.4e-72
ctg1_3420	CSW12_RS14075	97	120	100.0	7.3e-26
ctg1_3421	CSW12_RS14080	91	163	51.12359550561798	2.2e-38
ctg1_3422	CSW12_RS14085	95	836	100.0	1.2e-240
ctg1_3423	CSW12_RS14090	100	434	100.0	6.5e-120
ctg1_3424	CSW12_RS14095	97	451	98.71244635193133	7e-125
ctg1_3425	CSW12_RS14100	95	227	100.0	8.7e-58
ctg1_3426	CSW12_RS14105	80	267	99.40119760479041	1.4e-69
ctg1_3427	CSW12_RS14110	90	107	95.16129032258065	6.6e-22
ctg1_3428	CSW12_RS14110	89	328	96.2566844919786	5.5e-88
ctg1_3429	CSW12_RS14120	98	419	100.0	2.8e-115
ctg1_3430	CSW12_RS14125	99	725	100.0	2.4e-207
ctg1_3431	CSW12_RS14130	97	298	100.0	3.7e-79
ctg1_3432	CSW12_RS14135	98	436	100.0	1.7e-120


>>
40. NZ_JH804683
Source: Bacillus cereus HuB1-1 supercont1.1, whole genome shotgun sequence
Type: nrps
Number of proteins with BLAST hits to this cluster: 37
Cumulative BLAST score: 22450

Table of genes, locations, strands and annotations of subject cluster:
IGE_RS29345	IGE_RS29345	2907555	2907644	-	fosfomycin_resistance_protein

Table of Blast hits (query gene, subject gene, %identity, blast score, %coverage, e-value):
ctg1_3395	IGE_RS14555	96	181	97.05882352941177	6e-44
ctg1_3396	IGE_RS14560	100	772	100.0	2.3e-221
ctg1_3397	IGE_RS14565	99	225	100.0	3.9e-57
ctg1_3398	IGE_RS14570	94	553	100.0	1.6e-155
ctg1_3400	IGE_RS14580	98	942	100.0	1.6e-272
ctg1_3401	IGE_RS14585	99	581	100.0	7.7e-164
ctg1_3402	IGE_RS14590	100	235	100.0	4.2e-60
ctg1_3403	IGE_RS14590	100	551	97.33333333333334	6.4e-155
ctg1_3404	IGE_RS14595	96	317	100.0	1.1e-84
ctg1_3405	IGE_RS14600	95	316	100.0	1.4e-84
ctg1_3406	IGE_RS14605	95	314	100.0	5.8e-84
ctg1_3407	IGE_RS14610	99	1282	93.2568149210904	0.0
ctg1_3408	IGE_RS14615	99	1103	100.0	0.0
ctg1_3409	IGE_RS14620	97	1690	100.0	0.0
ctg1_3410	IGE_RS14625	99	141	98.50746268656717	3.4e-32
ctg1_3411	IGE_RS14625	97	491	100.0	5.1e-137
ctg1_3412	IGE_RS14630	99	2015	99.70731707317073	0.0
ctg1_3413	IGE_RS14630	97	2583	100.0	0.0
ctg1_3414	IGE_RS14635	100	966	100.0	1.4e-279
ctg1_3415	IGE_RS14640	99	656	100.0	1.5e-186
ctg1_3416	IGE_RS14645	96	534	98.8929889298893	7.4e-150
ctg1_3417	IGE_RS14650	98	834	100.44150110375276	7.5e-240
ctg1_3418	IGE_RS14655	97	69	84.61538461538461	9.7e-11
ctg1_3419	IGE_RS14655	98	275	100.0	4.4e-72
ctg1_3420	IGE_RS14660	98	121	100.0	2.5e-26
ctg1_3421	IGE_RS14665	92	165	51.12359550561798	4.5e-39
ctg1_3422	IGE_RS14670	98	850	98.559670781893	8.3e-245
ctg1_3423	IGE_RS14675	100	436	100.0	2.2e-120
ctg1_3424	IGE_RS14680	97	453	98.71244635193133	1.1e-125
ctg1_3425	IGE_RS14685	97	229	100.0	1.7e-58
ctg1_3426	IGE_RS14690	80	267	99.40119760479041	1.4e-69
ctg1_3427	IGE_RS14695	90	107	95.16129032258065	6.6e-22
ctg1_3428	IGE_RS14695	89	330	96.2566844919786	1.5e-88
ctg1_3429	IGE_RS14705	98	419	100.0	2.8e-115
ctg1_3430	IGE_RS14710	99	723	100.0	9e-207
ctg1_3431	IGE_RS14715	95	290	100.0	7.6e-77
ctg1_3432	IGE_RS14720	97	434	100.0	6.4e-120


>>
41. NZ_JH792222
Source: Bacillus cereus BAG1X1-2 supercont1.1, whole genome shotgun sequence
Type: nrps
Number of proteins with BLAST hits to this cluster: 37
Cumulative BLAST score: 22377

Table of genes, locations, strands and annotations of subject cluster:
ICE_RS09945	ICE_RS09945	1969654	1969959	+	hypothetical_protein
ICE_RS29985	ICE_RS29985	1995285	1995374	+	fosfomycin_resistance_protein

Table of Blast hits (query gene, subject gene, %identity, blast score, %coverage, e-value):
ctg1_3395	ICE_RS10055	96	181	97.05882352941177	6e-44
ctg1_3396	ICE_RS10050	100	772	100.0	2.3e-221
ctg1_3397	ICE_RS10045	99	225	100.0	3.9e-57
ctg1_3398	ICE_RS10040	94	553	100.0	1.6e-155
ctg1_3400	ICE_RS10030	98	942	100.0	1.6e-272
ctg1_3401	ICE_RS10025	99	581	100.0	7.7e-164
ctg1_3402	ICE_RS10020	100	235	100.0	4.2e-60
ctg1_3403	ICE_RS10020	100	551	97.33333333333334	6.4e-155
ctg1_3404	ICE_RS10015	96	317	100.0	1.1e-84
ctg1_3405	ICE_RS10010	95	316	100.0	1.4e-84
ctg1_3406	ICE_RS10005	95	314	100.0	5.8e-84
ctg1_3407	ICE_RS10000	99	1280	93.11334289813486	0.0
ctg1_3408	ICE_RS09995	99	1103	100.0	0.0
ctg1_3409	ICE_RS09990	98	1693	100.0	0.0
ctg1_3410	ICE_RS09985	99	141	98.50746268656717	3.4e-32
ctg1_3411	ICE_RS09985	96	491	100.0	6.7e-137
ctg1_3412	ICE_RS09980	99	2015	99.70731707317073	0.0
ctg1_3413	ICE_RS09980	97	2583	100.0	0.0
ctg1_3414	ICE_RS09975	100	966	100.0	1.4e-279
ctg1_3415	ICE_RS09970	99	653	100.0	9.8e-186
ctg1_3416	ICE_RS09965	96	534	98.8929889298893	7.4e-150
ctg1_3417	ICE_RS09960	98	834	100.44150110375276	7.5e-240
ctg1_3418	ICE_RS09955	97	69	84.61538461538461	9.7e-11
ctg1_3419	ICE_RS09955	98	275	100.0	4.4e-72
ctg1_3420	ICE_RS09950	98	121	100.0	2.5e-26
ctg1_3421	ICE_RS09945	92	85	26.96629213483146	5.9e-15
ctg1_3422	ICE_RS09940	98	852	98.559670781893	2.2e-245
ctg1_3423	ICE_RS09935	100	436	100.0	2.2e-120
ctg1_3424	ICE_RS09930	97	453	98.71244635193133	1.1e-125
ctg1_3425	ICE_RS09925	97	229	100.0	1.7e-58
ctg1_3426	ICE_RS09920	81	270	99.40119760479041	1.2e-70
ctg1_3427	ICE_RS09915	92	109	95.16129032258065	1e-22
ctg1_3428	ICE_RS09915	92	337	96.2566844919786	9.1e-91
ctg1_3429	ICE_RS09905	97	417	100.0	8e-115
ctg1_3430	ICE_RS09900	99	723	100.0	9e-207
ctg1_3431	ICE_RS09895	95	290	100.0	7.6e-77
ctg1_3432	ICE_RS09890	97	431	100.0	4.2e-119


>>
42. NZ_LKID01000056
Source: Bacillus sp. G3(2015) Contig40, whole genome shotgun sequence
Type: nrps
Number of proteins with BLAST hits to this cluster: 37
Cumulative BLAST score: 22236

Table of genes, locations, strands and annotations of subject cluster:
AMR94_RS28400	AMR94_RS28400	98569	99045	+	AraC_family_transcriptional_regulator

Table of Blast hits (query gene, subject gene, %identity, blast score, %coverage, e-value):
ctg1_3394	AMR94_RS13020	92	327	100.0	6.9e-88
ctg1_3395	AMR94_RS13025	93	180	98.0392156862745	7.8e-44
ctg1_3396	AMR94_RS13030	100	772	100.0	2.3e-221
ctg1_3397	AMR94_RS13035	99	224	100.0	6.7e-57
ctg1_3398	AMR94_RS13040	98	569	100.0	1.7e-160
ctg1_3400	AMR94_RS13050	97	935	100.0	2.5e-270
ctg1_3401	AMR94_RS13055	98	575	100.0	4.2e-162
ctg1_3402	AMR94_RS13060	100	235	100.0	4.2e-60
ctg1_3403	AMR94_RS13060	99	550	97.33333333333334	8.4e-155
ctg1_3405	AMR94_RS28400	89	56	17.94871794871795	3.4e-06
ctg1_3406	AMR94_RS13070	95	318	100.0	5.2e-85
ctg1_3407	AMR94_RS13075	98	1282	93.2568149210904	0.0
ctg1_3408	AMR94_RS13080	99	1105	100.0	0.0
ctg1_3409	AMR94_RS13085	97	1692	100.0	0.0
ctg1_3410	AMR94_RS13090	99	141	98.50746268656717	2.6e-32
ctg1_3411	AMR94_RS13090	97	496	100.0	1.6e-138
ctg1_3412	AMR94_RS13095	99	2004	99.70731707317073	0.0
ctg1_3413	AMR94_RS13095	97	2594	100.0	0.0
ctg1_3414	AMR94_RS13100	100	965	100.0	2.3e-279
ctg1_3415	AMR94_RS13105	99	653	100.0	1.3e-185
ctg1_3416	AMR94_RS13110	98	552	100.0	2e-155
ctg1_3417	AMR94_RS13115	97	827	100.44150110375276	7e-238
ctg1_3418	AMR94_RS13120	97	69	84.61538461538461	9.7e-11
ctg1_3419	AMR94_RS13120	97	272	100.0	2.2e-71
ctg1_3420	AMR94_RS13125	95	118	100.0	2.8e-25
ctg1_3421	AMR94_RS13130	89	159	51.12359550561798	3.2e-37
ctg1_3422	AMR94_RS13135	97	846	98.559670781893	1.2e-243
ctg1_3423	AMR94_RS13140	99	436	100.0	1.3e-120
ctg1_3424	AMR94_RS13145	96	447	98.71244635193133	1e-123
ctg1_3425	AMR94_RS13150	96	227	100.0	8.7e-58
ctg1_3426	AMR94_RS13155	89	306	99.40119760479041	2e-81
ctg1_3427	AMR94_RS13160	92	109	95.16129032258065	1.7e-22
ctg1_3428	AMR94_RS13160	89	328	96.2566844919786	4.2e-88
ctg1_3429	AMR94_RS13170	98	420	100.0	9.5e-116
ctg1_3430	AMR94_RS13175	98	724	100.0	6.9e-207
ctg1_3431	AMR94_RS13180	95	289	100.0	2.2e-76
ctg1_3432	AMR94_RS13185	97	434	100.0	8.4e-120


>>
43. NZ_CM000734
Source: Bacillus cereus Rock4-2 chromosome, whole genome shotgun sequence
Type: nrps
Number of proteins with BLAST hits to this cluster: 37
Cumulative BLAST score: 22227

Table of genes, locations, strands and annotations of subject cluster:
BCERE0023_RS12875	BCERE0023_RS12875	2525453	2525880	-	NUDIX_pyrophosphatase
BCERE0023_RS13020	BCERE0023_RS13020	2565232	2565566	-	hypothetical_protein

Table of Blast hits (query gene, subject gene, %identity, blast score, %coverage, e-value):
ctg1_3394	BCERE0023_RS13035	92	327	100.0	6.9e-88
ctg1_3395	BCERE0023_RS13030	93	180	98.0392156862745	7.8e-44
ctg1_3396	BCERE0023_RS13025	100	772	100.0	2.3e-221
ctg1_3397	BCERE0023_RS13020	99	193	87.38738738738738	1.3e-47
ctg1_3398	BCERE0023_RS13015	97	567	100.0	8.2e-160
ctg1_3400	BCERE0023_RS13005	97	935	100.0	2.5e-270
ctg1_3401	BCERE0023_RS13000	99	579	100.0	2.2e-163
ctg1_3402	BCERE0023_RS12995	99	233	100.0	1.2e-59
ctg1_3403	BCERE0023_RS12995	100	551	97.33333333333334	6.4e-155
ctg1_3405	BCERE0023_RS12990	94	316	100.0	1.4e-84
ctg1_3406	BCERE0023_RS12985	96	321	100.0	8.1e-86
ctg1_3407	BCERE0023_RS12980	98	1282	93.2568149210904	0.0
ctg1_3408	BCERE0023_RS12975	99	1106	100.0	0.0
ctg1_3409	BCERE0023_RS12970	98	1695	100.0	0.0
ctg1_3410	BCERE0023_RS12965	99	141	98.50746268656717	2.6e-32
ctg1_3411	BCERE0023_RS12965	98	499	100.0	2.5e-139
ctg1_3412	BCERE0023_RS12960	98	2000	99.70731707317073	0.0
ctg1_3413	BCERE0023_RS12960	97	2589	100.0	0.0
ctg1_3414	BCERE0023_RS12955	100	965	100.0	2.3e-279
ctg1_3415	BCERE0023_RS12950	99	656	100.0	1.5e-186
ctg1_3416	BCERE0023_RS12945	98	554	100.0	9e-156
ctg1_3417	BCERE0023_RS12940	97	829	100.44150110375276	1.9e-238
ctg1_3418	BCERE0023_RS12935	97	69	84.61538461538461	9.7e-11
ctg1_3419	BCERE0023_RS12935	97	272	100.0	2.2e-71
ctg1_3420	BCERE0023_RS12930	95	118	100.0	2.8e-25
ctg1_3421	BCERE0023_RS12925	95	151	44.9438202247191	6.8e-35
ctg1_3422	BCERE0023_RS12920	95	825	98.559670781893	2.9e-237
ctg1_3423	BCERE0023_RS12915	100	437	100.0	1e-120
ctg1_3424	BCERE0023_RS12910	97	453	98.71244635193133	1.4e-125
ctg1_3425	BCERE0023_RS12905	97	229	100.0	1.7e-58
ctg1_3426	BCERE0023_RS12900	89	306	99.40119760479041	1.5e-81
ctg1_3427	BCERE0023_RS12895	92	109	95.16129032258065	1.7e-22
ctg1_3428	BCERE0023_RS12895	88	325	96.2566844919786	3.6e-87
ctg1_3429	BCERE0023_RS12885	98	420	100.0	9.5e-116
ctg1_3430	BCERE0023_RS12880	99	723	100.0	9e-207
ctg1_3431	BCERE0023_RS12875	88	66	21.91780821917808	3.1e-09
ctg1_3432	BCERE0023_RS12870	97	434	100.0	6.4e-120


>>
44. NZ_KN050654
Source: Bacillus cereus ATCC 10876 scaffold1, whole genome shotgun sequence
Type: nrps
Number of proteins with BLAST hits to this cluster: 37
Cumulative BLAST score: 21836

Table of genes, locations, strands and annotations of subject cluster:
DJ50_RS31775	DJ50_RS31775	3438341	3438430	-	fosfomycin_resistance_protein
DJ50_RS17245	DJ50_RS17245	3456199	3457652	+	2,4-diaminobutyrate_decarboxylase

Table of Blast hits (query gene, subject gene, %identity, blast score, %coverage, e-value):
ctg1_3394	DJ50_RS17165	92	327	100.0	9e-88
ctg1_3395	DJ50_RS17170	94	181	98.0392156862745	6e-44
ctg1_3396	DJ50_RS17175	100	772	100.0	2.3e-221
ctg1_3397	DJ50_RS17180	99	225	100.0	2.3e-57
ctg1_3398	DJ50_RS17185	98	571	100.0	4.4e-161
ctg1_3400	DJ50_RS17195	97	939	100.0	1.7e-271
ctg1_3401	DJ50_RS17200	99	579	100.0	2.2e-163
ctg1_3402	DJ50_RS17205	100	235	100.0	4.2e-60
ctg1_3403	DJ50_RS17205	99	549	97.33333333333334	3.2e-154
ctg1_3405	DJ50_RS17210	94	313	100.0	1.5e-83
ctg1_3406	DJ50_RS17215	95	319	100.0	3.1e-85
ctg1_3407	DJ50_RS17220	98	1281	93.2568149210904	0.0
ctg1_3408	DJ50_RS17225	99	1103	100.0	0.0
ctg1_3409	DJ50_RS17230	98	1692	100.0	0.0
ctg1_3410	DJ50_RS17235	99	141	98.50746268656717	2.6e-32
ctg1_3411	DJ50_RS17235	97	492	100.0	2.3e-137
ctg1_3412	DJ50_RS17240	98	1988	99.70731707317073	0.0
ctg1_3413	DJ50_RS17240	97	2575	100.0	0.0
ctg1_3414	DJ50_RS17245	98	201	20.454545454545457	2e-49
ctg1_3415	DJ50_RS17250	100	658	100.0	5.2e-187
ctg1_3416	DJ50_RS17255	96	544	100.0	5.4e-153
ctg1_3417	DJ50_RS17260	98	833	100.44150110375276	9.8e-240
ctg1_3418	DJ50_RS17265	100	70	84.61538461538461	4.3e-11
ctg1_3419	DJ50_RS17265	97	272	100.0	2.2e-71
ctg1_3420	DJ50_RS17270	95	118	100.0	2.1e-25
ctg1_3421	DJ50_RS17275	96	343	100.0	1.2e-92
ctg1_3422	DJ50_RS17280	97	847	98.559670781893	5.4e-244
ctg1_3423	DJ50_RS17285	100	437	100.0	7.6e-121
ctg1_3424	DJ50_RS17290	91	429	98.71244635193133	2.9e-118
ctg1_3425	DJ50_RS17295	97	229	100.0	1.7e-58
ctg1_3426	DJ50_RS17300	82	275	99.40119760479041	5e-72
ctg1_3427	DJ50_RS17305	90	106	95.16129032258065	8.7e-22
ctg1_3428	DJ50_RS17305	89	325	96.2566844919786	4.7e-87
ctg1_3429	DJ50_RS17315	98	420	100.0	9.5e-116
ctg1_3430	DJ50_RS17320	98	723	100.0	1.2e-206
ctg1_3431	DJ50_RS17325	96	295	100.0	4e-78
ctg1_3432	DJ50_RS17330	96	429	100.0	2.7e-118


>>
45. NZ_CP016588
Source: Bacillus thuringiensis strain KNU-07 chromosome, complete genome
Type: nrps
Number of proteins with BLAST hits to this cluster: 37
Cumulative BLAST score: 21625

Table of genes, locations, strands and annotations of subject cluster:
BCM43_RS15430	BCM43_RS15430	3013795	3015748	+	bifunctional_metallophosphatase/5'-nucleotidase

Table of Blast hits (query gene, subject gene, %identity, blast score, %coverage, e-value):
ctg1_3394	BCM43_RS15380	93	329	100.0	3.1e-88
ctg1_3395	BCM43_RS15385	93	180	98.0392156862745	7.8e-44
ctg1_3396	BCM43_RS15390	100	772	100.0	2.3e-221
ctg1_3397	BCM43_RS15395	99	225	100.0	2.3e-57
ctg1_3398	BCM43_RS15400	97	567	100.0	6.3e-160
ctg1_3400	BCM43_RS15405	96	935	100.0	3.3e-270
ctg1_3401	BCM43_RS15410	99	579	100.0	2.2e-163
ctg1_3402	BCM43_RS15415	100	235	100.0	4.2e-60
ctg1_3403	BCM43_RS15415	100	551	97.33333333333334	6.4e-155
ctg1_3405	BCM43_RS15420	94	316	100.0	1.4e-84
ctg1_3406	BCM43_RS15425	96	321	100.0	8.1e-86
ctg1_3407	BCM43_RS15430	99	392	27.69010043041607	8.9e-107
ctg1_3408	BCM43_RS15435	99	1106	100.0	0.0
ctg1_3409	BCM43_RS15440	97	1690	100.0	0.0
ctg1_3410	BCM43_RS15445	99	141	98.50746268656717	2.6e-32
ctg1_3411	BCM43_RS15445	98	499	100.0	2.5e-139
ctg1_3412	BCM43_RS15450	98	1993	99.70731707317073	0.0
ctg1_3413	BCM43_RS15450	98	2598	100.0	0.0
ctg1_3414	BCM43_RS15455	100	963	100.0	6.7e-279
ctg1_3415	BCM43_RS15460	100	658	100.0	5.2e-187
ctg1_3416	BCM43_RS15465	99	559	100.0	2.8e-157
ctg1_3417	BCM43_RS15470	97	829	100.44150110375276	2.4e-238
ctg1_3418	BCM43_RS15475	97	69	84.61538461538461	9.7e-11
ctg1_3419	BCM43_RS15475	97	272	100.0	2.2e-71
ctg1_3420	BCM43_RS15480	95	118	100.0	2.8e-25
ctg1_3421	BCM43_RS15485	91	163	51.12359550561798	2.9e-38
ctg1_3422	BCM43_RS15490	97	846	98.559670781893	1.2e-243
ctg1_3423	BCM43_RS15495	100	437	100.0	1e-120
ctg1_3424	BCM43_RS15500	97	453	98.71244635193133	1.4e-125
ctg1_3425	BCM43_RS15505	96	227	100.0	8.7e-58
ctg1_3426	BCM43_RS15510	89	305	99.40119760479041	2.6e-81
ctg1_3427	BCM43_RS15515	90	107	95.16129032258065	5.1e-22
ctg1_3428	BCM43_RS15515	89	328	96.2566844919786	4.2e-88
ctg1_3429	BCM43_RS15525	98	420	100.0	9.5e-116
ctg1_3430	BCM43_RS15530	98	720	100.0	7.6e-206
ctg1_3431	BCM43_RS15535	95	290	100.0	7.6e-77
ctg1_3432	BCM43_RS15540	97	432	100.0	3.2e-119


>>
46. NZ_JH791951
Source: Bacillus cereus BAG4X12-1 supercont1.1, whole genome shotgun sequence
Type: nrps
Number of proteins with BLAST hits to this cluster: 37
Cumulative BLAST score: 22514

Table of genes, locations, strands and annotations of subject cluster:

Table of Blast hits (query gene, subject gene, %identity, blast score, %coverage, e-value):
ctg1_3394	IE9_RS12560	93	330	100.0	1.1e-88
ctg1_3395	IE9_RS12555	93	180	98.0392156862745	7.8e-44
ctg1_3396	IE9_RS12550	100	772	100.0	2.3e-221
ctg1_3397	IE9_RS12545	99	225	100.0	2.3e-57
ctg1_3398	IE9_RS12540	97	567	100.0	6.3e-160
ctg1_3400	IE9_RS12530	96	935	100.0	3.3e-270
ctg1_3401	IE9_RS12525	99	579	100.0	2.2e-163
ctg1_3402	IE9_RS12520	100	235	100.0	4.2e-60
ctg1_3403	IE9_RS12520	100	551	97.33333333333334	6.4e-155
ctg1_3405	IE9_RS12515	93	314	100.0	5.3e-84
ctg1_3406	IE9_RS12510	96	321	100.0	8.1e-86
ctg1_3407	IE9_RS12505	98	1279	93.2568149210904	0.0
ctg1_3408	IE9_RS12500	99	1105	100.0	0.0
ctg1_3409	IE9_RS12495	97	1686	100.0	0.0
ctg1_3410	IE9_RS12490	100	143	98.50746268656717	6.9e-33
ctg1_3411	IE9_RS12490	98	500	100.0	1.1e-139
ctg1_3412	IE9_RS12485	98	1991	99.70731707317073	0.0
ctg1_3413	IE9_RS12485	98	2599	100.0	0.0
ctg1_3414	IE9_RS12480	100	965	100.0	2.3e-279
ctg1_3415	IE9_RS12475	100	658	100.0	5.2e-187
ctg1_3416	IE9_RS12470	99	557	100.0	6.2e-157
ctg1_3417	IE9_RS12465	97	829	100.44150110375276	2.4e-238
ctg1_3418	IE9_RS12460	97	69	84.61538461538461	9.7e-11
ctg1_3419	IE9_RS12460	97	272	100.0	2.2e-71
ctg1_3420	IE9_RS12455	95	118	100.0	2.8e-25
ctg1_3421	IE9_RS12450	91	163	51.12359550561798	2.9e-38
ctg1_3422	IE9_RS12445	97	846	98.559670781893	1.2e-243
ctg1_3423	IE9_RS12440	100	437	100.0	1e-120
ctg1_3424	IE9_RS12435	97	453	98.71244635193133	1.4e-125
ctg1_3425	IE9_RS12430	96	227	100.0	8.7e-58
ctg1_3426	IE9_RS12425	89	306	99.40119760479041	1.5e-81
ctg1_3427	IE9_RS12420	92	109	95.16129032258065	1.7e-22
ctg1_3428	IE9_RS12420	89	328	96.2566844919786	4.2e-88
ctg1_3429	IE9_RS12410	98	420	100.0	9.5e-116
ctg1_3430	IE9_RS12405	99	723	100.0	9e-207
ctg1_3431	IE9_RS12400	95	290	100.0	7.6e-77
ctg1_3432	IE9_RS12390	97	432	100.0	3.2e-119


>>
47. NZ_MJBF01000029
Source: Bacillus sp. RZ2MS9 RZ2M29_5, whole genome shotgun sequence
Type: nrps
Number of proteins with BLAST hits to this cluster: 37
Cumulative BLAST score: 22509

Table of genes, locations, strands and annotations of subject cluster:

Table of Blast hits (query gene, subject gene, %identity, blast score, %coverage, e-value):
ctg1_3394	BHV55_RS22390	93	330	100.0	1.1e-88
ctg1_3395	BHV55_RS22385	93	180	98.0392156862745	7.8e-44
ctg1_3396	BHV55_RS22380	100	772	100.0	2.3e-221
ctg1_3397	BHV55_RS22375	99	225	100.0	2.3e-57
ctg1_3398	BHV55_RS22370	98	569	100.0	1.7e-160
ctg1_3400	BHV55_RS22365	96	935	100.0	3.3e-270
ctg1_3401	BHV55_RS22360	99	577	100.0	1.1e-162
ctg1_3402	BHV55_RS22355	100	235	100.0	4.2e-60
ctg1_3403	BHV55_RS22355	100	551	97.33333333333334	6.4e-155
ctg1_3405	BHV55_RS22350	92	313	100.0	1.5e-83
ctg1_3406	BHV55_RS22345	96	321	100.0	8.1e-86
ctg1_3407	BHV55_RS22340	98	1279	93.2568149210904	0.0
ctg1_3408	BHV55_RS22335	99	1104	100.0	0.0
ctg1_3409	BHV55_RS22330	97	1693	100.0	0.0
ctg1_3410	BHV55_RS22325	99	141	98.50746268656717	2.6e-32
ctg1_3411	BHV55_RS22325	97	498	100.0	3.2e-139
ctg1_3412	BHV55_RS22320	98	1990	99.70731707317073	0.0
ctg1_3413	BHV55_RS22320	98	2600	100.0	0.0
ctg1_3414	BHV55_RS22315	100	965	100.0	2.3e-279
ctg1_3415	BHV55_RS22310	100	658	100.0	5.2e-187
ctg1_3416	BHV55_RS22305	99	560	100.0	1.3e-157
ctg1_3417	BHV55_RS22300	97	828	100.44150110375276	3.2e-238
ctg1_3418	BHV55_RS22295	97	69	84.61538461538461	9.7e-11
ctg1_3419	BHV55_RS22295	97	272	100.0	2.2e-71
ctg1_3420	BHV55_RS22290	95	118	100.0	2.8e-25
ctg1_3421	BHV55_RS22285	91	163	51.12359550561798	2.9e-38
ctg1_3422	BHV55_RS22280	97	845	98.559670781893	2.7e-243
ctg1_3423	BHV55_RS22275	100	437	100.0	1e-120
ctg1_3424	BHV55_RS22270	97	450	98.71244635193133	9.2e-125
ctg1_3425	BHV55_RS22265	96	227	100.0	8.7e-58
ctg1_3426	BHV55_RS22260	89	306	99.40119760479041	1.5e-81
ctg1_3427	BHV55_RS22255	90	106	95.16129032258065	8.7e-22
ctg1_3428	BHV55_RS22255	89	328	96.2566844919786	4.2e-88
ctg1_3429	BHV55_RS22245	98	419	100.0	2.8e-115
ctg1_3430	BHV55_RS22240	99	723	100.0	9e-207
ctg1_3431	BHV55_RS22235	95	290	100.0	7.6e-77
ctg1_3432	BHV55_RS22230	97	432	100.0	3.2e-119


>>
48. NZ_KB976173
Source: Bacillus cereus VD133 acqTw-supercont1.1, whole genome shotgun sequence
Type: nrps
Number of proteins with BLAST hits to this cluster: 37
Cumulative BLAST score: 22471

Table of genes, locations, strands and annotations of subject cluster:
IIU_RS35680	IIU_RS35680	2088144	2088933	+	hypothetical_protein

Table of Blast hits (query gene, subject gene, %identity, blast score, %coverage, e-value):
ctg1_3394	IIU_RS11065	93	330	100.0	1.4e-88
ctg1_3395	IIU_RS11060	93	180	98.0392156862745	7.8e-44
ctg1_3396	IIU_RS11055	99	769	100.0	2e-220
ctg1_3397	IIU_RS11050	99	225	100.0	2.3e-57
ctg1_3398	IIU_RS11045	98	569	100.0	1.7e-160
ctg1_3400	IIU_RS11035	97	935	100.0	2.5e-270
ctg1_3401	IIU_RS11030	98	575	100.0	4.2e-162
ctg1_3402	IIU_RS11025	100	235	100.0	4.2e-60
ctg1_3403	IIU_RS11025	100	551	97.33333333333334	6.4e-155
ctg1_3405	IIU_RS11020	93	314	100.0	5.3e-84
ctg1_3406	IIU_RS11015	96	321	100.0	8.1e-86
ctg1_3407	IIU_RS11010	98	1282	93.2568149210904	0.0
ctg1_3408	IIU_RS11005	99	1105	100.0	0.0
ctg1_3409	IIU_RS11000	97	1691	100.0	0.0
ctg1_3410	IIU_RS10995	99	141	98.50746268656717	2.6e-32
ctg1_3411	IIU_RS10995	97	496	100.0	1.6e-138
ctg1_3412	IIU_RS10990	98	2000	99.70731707317073	0.0
ctg1_3413	IIU_RS10990	98	2598	100.0	0.0
ctg1_3414	IIU_RS10985	100	965	100.0	2.3e-279
ctg1_3415	IIU_RS10980	99	653	100.0	1.3e-185
ctg1_3416	IIU_RS10975	98	552	100.0	2e-155
ctg1_3417	IIU_RS10970	97	827	100.44150110375276	7e-238
ctg1_3418	IIU_RS10965	97	69	84.61538461538461	9.7e-11
ctg1_3419	IIU_RS10965	97	272	100.0	2.2e-71
ctg1_3420	IIU_RS10960	95	118	100.0	2.8e-25
ctg1_3421	IIU_RS10955	93	133	39.8876404494382	3.2e-29
ctg1_3422	IIU_RS10940	97	847	98.559670781893	9.2e-244
ctg1_3423	IIU_RS10935	100	437	100.0	1e-120
ctg1_3424	IIU_RS10930	96	448	98.71244635193133	6e-124
ctg1_3425	IIU_RS10925	96	227	100.0	8.7e-58
ctg1_3426	IIU_RS10920	89	306	99.40119760479041	2e-81
ctg1_3427	IIU_RS10915	92	109	95.16129032258065	1.7e-22
ctg1_3428	IIU_RS10915	89	328	96.2566844919786	4.2e-88
ctg1_3429	IIU_RS10905	98	420	100.0	9.5e-116
ctg1_3430	IIU_RS10900	99	725	100.0	2.4e-207
ctg1_3431	IIU_RS10895	95	289	100.0	2.2e-76
ctg1_3432	IIU_RS10890	96	429	100.0	2.7e-118


>>
49. NZ_ABDA02000008
Source: Bacillus cereus AH1134 gcontig_1113129653826, whole genome shotgun sequence
Type: nrps
Number of proteins with BLAST hits to this cluster: 36
Cumulative BLAST score: 19538

Table of genes, locations, strands and annotations of subject cluster:
BCAH1134_RS23045	BCAH1134_RS23045	208853	209177	+	hypothetical_protein
BCAH1134_RS23055	BCAH1134_RS23055	209788	210191	-	hypothetical_protein
BCAH1134_RS23080	BCAH1134_RS23080	213371	214804	-	PLP-dependent_aminotransferase_family_protein
BCAH1134_RS23125	BCAH1134_RS23125	228358	235403	+	non-ribosomal_peptide_synthetase

Table of Blast hits (query gene, subject gene, %identity, blast score, %coverage, e-value):
ctg1_3394	BCAH1134_RS23050	93	330	100.0	1.1e-88
ctg1_3395	BCAH1134_RS23055	94	181	98.0392156862745	4.6e-44
ctg1_3396	BCAH1134_RS23060	100	772	100.0	2.3e-221
ctg1_3397	BCAH1134_RS23065	99	225	100.0	2.3e-57
ctg1_3398	BCAH1134_RS23070	97	568	100.0	3.7e-160
ctg1_3400	BCAH1134_RS23080	97	178	18.867924528301888	2.4e-42
ctg1_3401	BCAH1134_RS23085	98	574	100.0	7.2e-162
ctg1_3402	BCAH1134_RS23090	100	235	100.0	4.2e-60
ctg1_3403	BCAH1134_RS23090	99	549	97.33333333333334	3.2e-154
ctg1_3405	BCAH1134_RS23095	94	316	100.0	1.8e-84
ctg1_3406	BCAH1134_RS23100	95	318	100.0	5.2e-85
ctg1_3407	BCAH1134_RS23105	98	1281	93.2568149210904	0.0
ctg1_3408	BCAH1134_RS23110	99	1099	100.0	0.0
ctg1_3409	BCAH1134_RS23115	98	1703	100.0	0.0
ctg1_3410	BCAH1134_RS23120	100	143	98.50746268656717	6.9e-33
ctg1_3411	BCAH1134_RS23120	98	500	100.0	1.4e-139
ctg1_3412	BCAH1134_RS23125	98	1994	99.70731707317073	0.0
ctg1_3413	BCAH1134_RS23125	96	715	28.103579588728106	1.1e-203
ctg1_3414	BCAH1134_RS23130	99	955	100.0	1.8e-276
ctg1_3415	BCAH1134_RS23135	99	657	100.0	6.8e-187
ctg1_3416	BCAH1134_RS23140	96	543	100.0	1.2e-152
ctg1_3417	BCAH1134_RS23145	98	830	100.44150110375276	8.3e-239
ctg1_3418	BCAH1134_RS23150	94	67	84.61538461538461	2.8e-10
ctg1_3419	BCAH1134_RS23150	97	271	100.0	6.4e-71
ctg1_3420	BCAH1134_RS23155	93	114	100.0	3.1e-24
ctg1_3421	BCAH1134_RS23160	96	342	100.0	2.7e-92
ctg1_3422	BCAH1134_RS23165	97	844	98.559670781893	6e-243
ctg1_3423	BCAH1134_RS23170	100	437	100.0	7.6e-121
ctg1_3424	BCAH1134_RS23175	90	425	98.71244635193133	3.2e-117
ctg1_3425	BCAH1134_RS23180	97	229	100.0	1.7e-58
ctg1_3426	BCAH1134_RS23185	80	267	99.40119760479041	7.9e-70
ctg1_3427	BCAH1134_RS23190	92	109	95.16129032258065	1.7e-22
ctg1_3428	BCAH1134_RS23190	92	337	96.2566844919786	7e-91
ctg1_3429	BCAH1134_RS23195	98	420	100.0	9.5e-116
ctg1_3430	BCAH1134_RS23200	98	720	100.0	7.6e-206
ctg1_3431	BCAH1134_RS23205	95	290	100.0	7.6e-77


>>
50. NZ_LCYK01000005
Source: Bacillus cereus strain B4080 NODE_5, whole genome shotgun sequence
Type: nrps
Number of proteins with BLAST hits to this cluster: 36
Cumulative BLAST score: 22379

Table of genes, locations, strands and annotations of subject cluster:
B4080_RS01570	B4080_RS01570	139088	139445	+	cytoplasmic_protein
B4080_RS01610	B4080_RS01610	145327	145584	-	hypothetical_protein

Table of Blast hits (query gene, subject gene, %identity, blast score, %coverage, e-value):
ctg1_3394	B4080_RS01440	95	337	100.0	1.1e-90
ctg1_3395	B4080_RS01445	79	155	98.0392156862745	4.6e-36
ctg1_3396	B4080_RS01450	99	769	100.0	2.5e-220
ctg1_3397	B4080_RS01455	99	225	100.0	2.3e-57
ctg1_3398	B4080_RS01460	97	567	100.0	1.1e-159
ctg1_3400	B4080_RS01470	96	930	100.0	8.1e-269
ctg1_3401	B4080_RS01475	99	579	100.0	2.2e-163
ctg1_3402	B4080_RS01480	100	235	100.0	4.2e-60
ctg1_3403	B4080_RS01480	100	551	97.33333333333334	6.4e-155
ctg1_3405	B4080_RS01485	94	318	100.0	4.8e-85
ctg1_3406	B4080_RS01490	95	319	100.0	1.8e-85
ctg1_3407	B4080_RS01495	99	1285	93.2568149210904	0.0
ctg1_3408	B4080_RS01500	99	1102	100.0	0.0
ctg1_3409	B4080_RS01505	98	1693	100.0	0.0
ctg1_3410	B4080_RS01510	100	143	98.50746268656717	6.9e-33
ctg1_3411	B4080_RS01510	97	493	100.0	1.4e-137
ctg1_3412	B4080_RS01515	96	1944	99.70731707317073	0.0
ctg1_3413	B4080_RS01515	98	2595	100.0	0.0
ctg1_3414	B4080_RS01520	100	965	100.0	2.3e-279
ctg1_3415	B4080_RS01525	99	655	100.0	2.6e-186
ctg1_3416	B4080_RS01530	98	555	100.0	3.1e-156
ctg1_3417	B4080_RS01535	97	827	100.44150110375276	9.2e-238
ctg1_3418	B4080_RS01540	97	69	84.61538461538461	9.7e-11
ctg1_3419	B4080_RS01540	97	272	100.0	3.7e-71
ctg1_3420	B4080_RS01545	97	119	100.0	9.6e-26
ctg1_3421	B4080_RS01550	94	339	100.0	1.7e-91
ctg1_3422	B4080_RS01555	98	854	98.559670781893	4.4e-246
ctg1_3423	B4080_RS01560	100	437	100.0	7.6e-121
ctg1_3424	B4080_RS01565	95	444	98.71244635193133	6.6e-123
ctg1_3426	B4080_RS31630	92	171	52.09580838323353	7.7e-41
ctg1_3426	B4080_RS31635	87	121	40.119760479041915	1.2e-25
ctg1_3427	B4080_RS01580	92	108	95.16129032258065	2.3e-22
ctg1_3428	B4080_RS01580	92	338	96.2566844919786	5.3e-91
ctg1_3429	B4080_RS01585	98	421	100.0	7.3e-116
ctg1_3430	B4080_RS01590	98	720	100.0	9.9e-206
ctg1_3431	B4080_RS01595	96	294	100.0	5.3e-78
ctg1_3432	B4080_RS01600	97	430	100.0	1.2e-118
```
