## Supplementary material for "Delving into the *Bacillus cereus* group biosynthetic gene clusters cosmos: a comparative-genomics-based classification framework": antiSMASH profiles + BIG-SCAPE output: CP046511.1_c7.txt

```
ClusterBlast scores for CP046511.1

Table of genes, locations, strands and annotations of query cluster:
ctg1_3462	3391388	3391814	-		
ctg1_3463	3391944	3393153	-		
ctg1_3464	3393433	3393577	-		
ctg1_3465	3393608	3393950	-		
ctg1_3466	3393958	3394624	-		
ctg1_3467	3394725	3394986	-		
ctg1_3468	3395185	3395632	-		
ctg1_3469	3395648	3395996	-		
ctg1_3470	3396026	3396485	-		
ctg1_3471	3396562	3397486	-		
ctg1_3472	3397648	3399010	-		


Significant hits: 
1. NC_011772	Bacillus cereus G9842, complete genome
2. NZ_JH792279	Bacillus cereus VD022 supercont1.1, whole genome shotgun sequence
3. NZ_CP015176	Bacillus thuringiensis serovar alesti strain BGSC 4C1 chromosome, complete genome
4. NZ_KB976107	Bacillus cereus str. Schrouff acsZZ-supercont2.1, whole genome shotgun sequence
5. NZ_CP010577	Bacillus thuringiensis serovar morrisoni strain BGSC 4AA1, complete genome
6. NZ_CM001804	Bacillus thuringiensis DAR 81934 chromosome chromosome, whole genome shotgun sequence
7. NZ_FNYB01000008	Bacillus thuringiensis strain DAR 81934, whole genome shotgun sequence
8. NC_011725	Bacillus cereus B4264, complete genome
9. NZ_CP019230	Bacillus thuringiensis strain YGd22-03, complete genome
10. NZ_JH791942	Bacillus cereus BAG4O-1 supercont1.1, whole genome shotgun sequence
11. NZ_CP022345	Bacillus thuringiensis strain c25 chromosome, complete genome
12. NZ_MCAX01000001	Bacillus cereus strain LCR12 scaffold_0, whole genome shotgun sequence
13. NZ_LXLI01000026	Bacillus thuringiensis strain GOE4 BTGOE4_contig000026, whole genome shotgun sequence
14. NZ_LPUS01000001	Bacillus sp. JH7 scaffold_1, whole genome shotgun sequence
15. NZ_CP010106	Bacillus thuringiensis serovar indiana strain HD521, complete genome
16. NZ_MSFC01000016	Bacillus thuringiensis strain INTA Fr7-4 NODE_1_15, whole genome shotgun sequence
17. NZ_LOQA01000195	Bacillus cereus strain FSL W8-0640 contig_96, whole genome shotgun sequence
18. NZ_LZPN01000199	Bacillus cereus strain A9 contig_72, whole genome shotgun sequence
19. NZ_LJJZ01000025	Bacillus cereus strain B4081 scaffold10, whole genome shotgun sequence
20. NZ_CM000734	Bacillus cereus Rock4-2 chromosome, whole genome shotgun sequence
21. NZ_ABDA02000013	Bacillus cereus AH1134 gcontig_1113129653824, whole genome shotgun sequence
22. NZ_CP016588	Bacillus thuringiensis strain KNU-07 chromosome, complete genome
23. NZ_JYPI01000020	Bacillus cereus strain F3175-03 contig646, whole genome shotgun sequence
24. NZ_MJBF01000029	Bacillus sp. RZ2MS9 RZ2M29_5, whole genome shotgun sequence
25. NZ_LKID01000056	Bacillus sp. G3(2015) Contig40, whole genome shotgun sequence
26. NZ_KB976173	Bacillus cereus VD133 acqTw-supercont1.1, whole genome shotgun sequence
27. NZ_LDEU01000074	Bacillus thuringiensis strain BMB3201 BMB3201_contig000074, whole genome shotgun sequence
28. NZ_LZRC01000123	Bacillus thuringiensis strain FN31 contig89, whole genome shotgun sequence
29. NZ_CP010089	Bacillus thuringiensis serovar galleriae strain HD-29, complete genome
30. NZ_KK088401	Bacillus thuringiensis strain NBIN-866 scaffold90, whole genome shotgun sequence
31. NZ_MQTG01000023	Bacillus cereus strain MOD1_Bc71 Bc71_contig_23, whole genome shotgun sequence
32. NZ_CM000736	Bacillus cereus F65185 chromosome, whole genome shotgun sequence
33. NZ_MSTN01000004	Bacillus thuringiensis strain DNG9 DNG9_Contig_5, whole genome shotgun sequence
34. NC_018500	Bacillus thuringiensis HD-771, complete genome
35. NZ_CP022445	Bacillus cereus C1L chromosome, complete genome
36. NZ_MIFG01000035	Bacillus cereus strain MOD1_Bc85 Bc85_contig_35, whole genome shotgun sequence
37. NZ_CP017060	Bacillus cereus strain FORC_047 chromosome, complete genome
38. NZ_MQTJ01000030	Bacillus cereus strain MOD1_Bc86 Bc86_contig_30, whole genome shotgun sequence
39. NZ_MQTH01000003	Bacillus cereus strain MOD1_Bc73 Bc73_contig_3, whole genome shotgun sequence
40. NZ_LXLG01000017	Bacillus thuringiensis strain GOE2 BTGOE2_contig000017, whole genome shotgun sequence
41. NC_018508	Bacillus thuringiensis HD-789, complete genome
42. NZ_FOST01000003	Bacillus sp. 5mfcol3.1, whole genome shotgun sequence
43. NZ_MNKZ01000336	Bacillus cereus strain MOD1_Bc174 E80F4D_S2_L001_R1_001_trimmed_contig_336, whole genome shotgun sequence
44. NZ_CP011151	Bacillus cereus strain CMCC P0021, complete genome
45. NC_018877	Bacillus thuringiensis Bt407, complete genome
46. NZ_CM000729	Bacillus cereus Rock1-15 chromosome, whole genome shotgun sequence
47. NZ_LDUP01000041	Bacillus cereus strain LK9 41, whole genome shotgun sequence
48. NZ_CM000717	Bacillus cereus 172560W chromosome, whole genome shotgun sequence
49. NZ_KB976829	Bacillus cereus VD184 acrGY-supercont1.20, whole genome shotgun sequence
50. NZ_MQTF01000076	Bacillus cereus strain MOD1_Bc83 Bc83_contig_76, whole genome shotgun sequence


Details:

>>
1. NC_011772
Source: Bacillus cereus G9842, complete genome
Type: bacteriocin
Number of proteins with BLAST hits to this cluster: 11
Cumulative BLAST score: 4257

Table of genes, locations, strands and annotations of subject cluster:

Table of Blast hits (query gene, subject gene, %identity, blast score, %coverage, e-value):
ctg1_3462	BCG9842_RS12895	98	286	100.0	1.8e-75
ctg1_3463	BCG9842_RS12890	100	744	100.0	6.9e-213
ctg1_3464	BCG9842_RS12885	96	91	100.0	3.7e-17
ctg1_3465	BCG9842_RS12880	99	231	100.0	5.6e-59
ctg1_3466	BCG9842_RS12880	93	417	100.4524886877828	8.2e-115
ctg1_3467	BCG9842_RS12875	100	98	51.162790697674424	4.3e-19
ctg1_3468	BCG9842_RS12870	99	309	100.0	2.7e-82
ctg1_3469	BCG9842_RS12865	100	243	100.0	8.4e-63
ctg1_3470	BCG9842_RS12860	99	302	100.0	2e-80
ctg1_3471	BCG9842_RS12855	100	618	100.0	3.4e-175
ctg1_3472	BCG9842_RS12850	99	918	100.0	4e-265


>>
2. NZ_JH792279
Source: Bacillus cereus VD022 supercont1.1, whole genome shotgun sequence
Type: bacteriocin
Number of proteins with BLAST hits to this cluster: 11
Cumulative BLAST score: 4253

Table of genes, locations, strands and annotations of subject cluster:

Table of Blast hits (query gene, subject gene, %identity, blast score, %coverage, e-value):
ctg1_3462	IC1_RS11420	96	279	100.0	2.2e-73
ctg1_3463	IC1_RS11425	100	744	100.0	6.9e-213
ctg1_3464	IC1_RS11430	98	92	100.0	9.8e-18
ctg1_3465	IC1_RS11435	100	233	100.0	1.5e-59
ctg1_3466	IC1_RS11435	93	417	100.4524886877828	8.2e-115
ctg1_3467	IC1_RS11440	100	98	51.162790697674424	4.3e-19
ctg1_3468	IC1_RS11445	99	309	100.0	2.7e-82
ctg1_3469	IC1_RS11450	100	243	100.0	8.4e-63
ctg1_3470	IC1_RS11455	99	302	100.0	2e-80
ctg1_3471	IC1_RS11460	100	618	100.0	3.4e-175
ctg1_3472	IC1_RS11465	99	918	100.0	4e-265


>>
3. NZ_CP015176
Source: Bacillus thuringiensis serovar alesti strain BGSC 4C1 chromosome, complete genome
Type: bacteriocin
Number of proteins with BLAST hits to this cluster: 11
Cumulative BLAST score: 4252

Table of genes, locations, strands and annotations of subject cluster:

Table of Blast hits (query gene, subject gene, %identity, blast score, %coverage, e-value):
ctg1_3462	Bt4C1_RS13350	97	282	100.0	2e-74
ctg1_3463	Bt4C1_RS13345	100	744	100.0	6.9e-213
ctg1_3464	Bt4C1_RS13340	98	92	100.0	9.8e-18
ctg1_3465	Bt4C1_RS13335	100	233	100.0	1.5e-59
ctg1_3466	Bt4C1_RS13335	93	417	100.4524886877828	8.2e-115
ctg1_3467	Bt4C1_RS13330	100	98	51.162790697674424	4.3e-19
ctg1_3468	Bt4C1_RS13325	98	305	100.0	3e-81
ctg1_3469	Bt4C1_RS13320	100	243	100.0	8.4e-63
ctg1_3470	Bt4C1_RS13315	99	302	100.0	2e-80
ctg1_3471	Bt4C1_RS13310	100	618	100.0	3.4e-175
ctg1_3472	Bt4C1_RS13305	99	918	100.0	4e-265


>>
4. NZ_KB976107
Source: Bacillus cereus str. Schrouff acsZZ-supercont2.1, whole genome shotgun sequence
Type: bacteriocin
Number of proteins with BLAST hits to this cluster: 11
Cumulative BLAST score: 4250

Table of genes, locations, strands and annotations of subject cluster:

Table of Blast hits (query gene, subject gene, %identity, blast score, %coverage, e-value):
ctg1_3462	IAW_RS11275	96	279	100.0	2.2e-73
ctg1_3463	IAW_RS11280	100	746	100.0	1.4e-213
ctg1_3464	IAW_RS11285	96	90	100.0	6.4e-17
ctg1_3465	IAW_RS11290	99	232	100.0	1.9e-59
ctg1_3466	IAW_RS11290	93	415	100.4524886877828	5.3e-114
ctg1_3467	IAW_RS11295	100	98	51.162790697674424	4.3e-19
ctg1_3468	IAW_RS11300	99	309	100.0	2.7e-82
ctg1_3469	IAW_RS11305	100	243	100.0	8.4e-63
ctg1_3470	IAW_RS11310	99	302	100.0	2e-80
ctg1_3471	IAW_RS11315	100	618	100.0	3.4e-175
ctg1_3472	IAW_RS11320	99	918	100.0	4e-265


>>
5. NZ_CP010577
Source: Bacillus thuringiensis serovar morrisoni strain BGSC 4AA1, complete genome
Type: bacteriocin
Number of proteins with BLAST hits to this cluster: 11
Cumulative BLAST score: 4250

Table of genes, locations, strands and annotations of subject cluster:

Table of Blast hits (query gene, subject gene, %identity, blast score, %coverage, e-value):
ctg1_3462	SD98_RS14140	96	279	100.0	2.2e-73
ctg1_3463	SD98_RS14135	100	746	100.0	1.4e-213
ctg1_3464	SD98_RS14130	96	90	100.0	6.4e-17
ctg1_3465	SD98_RS14125	99	232	100.0	1.9e-59
ctg1_3466	SD98_RS14125	93	415	100.4524886877828	5.3e-114
ctg1_3467	SD98_RS14120	100	98	51.162790697674424	4.3e-19
ctg1_3468	SD98_RS14115	99	309	100.0	2.7e-82
ctg1_3469	SD98_RS14110	100	243	100.0	8.4e-63
ctg1_3470	SD98_RS14105	99	302	100.0	2e-80
ctg1_3471	SD98_RS14100	100	618	100.0	3.4e-175
ctg1_3472	SD98_RS14095	99	918	100.0	4e-265


>>
6. NZ_CM001804
Source: Bacillus thuringiensis DAR 81934 chromosome chromosome, whole genome shotgun sequence
Type: bacteriocin
Number of proteins with BLAST hits to this cluster: 11
Cumulative BLAST score: 4217

Table of genes, locations, strands and annotations of subject cluster:

Table of Blast hits (query gene, subject gene, %identity, blast score, %coverage, e-value):
ctg1_3462	D828_RS0115835	88	250	100.0	1.1e-64
ctg1_3463	D828_RS0115830	100	744	100.0	6.9e-213
ctg1_3464	D828_RS0115825	98	92	100.0	9.8e-18
ctg1_3465	D828_RS0115820	100	233	100.0	1.5e-59
ctg1_3466	D828_RS0115820	93	417	100.4524886877828	8.2e-115
ctg1_3467	D828_RS0115815	100	98	51.162790697674424	4.3e-19
ctg1_3468	D828_RS0115810	99	309	100.0	2.7e-82
ctg1_3469	D828_RS0115805	99	243	100.0	1.4e-62
ctg1_3470	D828_RS0115800	99	300	100.0	1e-79
ctg1_3471	D828_RS0115795	100	618	100.0	3.4e-175
ctg1_3472	D828_RS0115790	98	913	100.0	9.7e-264


>>
7. NZ_FNYB01000008
Source: Bacillus thuringiensis strain DAR 81934, whole genome shotgun sequence
Type: bacteriocin
Number of proteins with BLAST hits to this cluster: 11
Cumulative BLAST score: 4193

Table of genes, locations, strands and annotations of subject cluster:

Table of Blast hits (query gene, subject gene, %identity, blast score, %coverage, e-value):
ctg1_3462	BMZ34_RS16945	84	232	100.0	2.4e-59
ctg1_3463	BMZ34_RS16940	100	746	100.0	1.4e-213
ctg1_3464	BMZ34_RS30380	96	90	100.0	6.4e-17
ctg1_3465	BMZ34_RS16935	99	232	100.0	1.9e-59
ctg1_3466	BMZ34_RS16935	93	415	100.4524886877828	5.3e-114
ctg1_3467	BMZ34_RS16930	100	98	51.162790697674424	4.3e-19
ctg1_3468	BMZ34_RS16925	99	309	100.0	2.7e-82
ctg1_3469	BMZ34_RS16920	100	243	100.0	8.4e-63
ctg1_3470	BMZ34_RS16915	98	299	100.0	2.2e-79
ctg1_3471	BMZ34_RS16910	98	610	100.0	1.2e-172
ctg1_3472	BMZ34_RS16905	99	919	100.0	1.8e-265


>>
8. NC_011725
Source: Bacillus cereus B4264, complete genome
Type: bacteriocin
Number of proteins with BLAST hits to this cluster: 11
Cumulative BLAST score: 4134

Table of genes, locations, strands and annotations of subject cluster:

Table of Blast hits (query gene, subject gene, %identity, blast score, %coverage, e-value):
ctg1_3462	BCB4264_RS13305	96	281	100.0	4.5e-74
ctg1_3463	BCB4264_RS13300	99	742	100.0	3.4e-212
ctg1_3464	BCB4264_RS13295	98	92	100.0	9.8e-18
ctg1_3465	BCB4264_RS13290	89	212	100.0	2e-53
ctg1_3466	BCB4264_RS13290	85	386	100.4524886877828	2e-105
ctg1_3467	BCB4264_RS13285	89	88	51.162790697674424	4.4e-16
ctg1_3468	BCB4264_RS13280	97	299	100.0	2.2e-79
ctg1_3469	BCB4264_RS13275	100	243	100.0	8.4e-63
ctg1_3470	BCB4264_RS13270	93	284	100.0	5.7e-75
ctg1_3471	BCB4264_RS13265	95	597	100.0	1e-168
ctg1_3472	BCB4264_RS13260	97	910	100.0	6.3e-263


>>
9. NZ_CP019230
Source: Bacillus thuringiensis strain YGd22-03, complete genome
Type: bacteriocin
Number of proteins with BLAST hits to this cluster: 11
Cumulative BLAST score: 4132

Table of genes, locations, strands and annotations of subject cluster:

Table of Blast hits (query gene, subject gene, %identity, blast score, %coverage, e-value):
ctg1_3462	BVH75_RS11035	95	277	100.0	6.5e-73
ctg1_3463	BVH75_RS11030	99	741	100.0	4.5e-212
ctg1_3464	BVH75_RS11025	98	92	100.0	9.8e-18
ctg1_3465	BVH75_RS11020	91	217	100.0	8.3e-55
ctg1_3466	BVH75_RS11020	89	381	92.76018099547511	5e-104
ctg1_3467	BVH75_RS11015	98	95	51.162790697674424	2.8e-18
ctg1_3468	BVH75_RS11010	96	295	100.0	3.1e-78
ctg1_3469	BVH75_RS11005	99	241	100.0	4.2e-62
ctg1_3470	BVH75_RS11000	94	288	100.0	5.2e-76
ctg1_3471	BVH75_RS10995	95	592	100.0	3.4e-167
ctg1_3472	BVH75_RS10990	98	913	100.0	1.3e-263


>>
10. NZ_JH791942
Source: Bacillus cereus BAG4O-1 supercont1.1, whole genome shotgun sequence
Type: bacteriocin
Number of proteins with BLAST hits to this cluster: 11
Cumulative BLAST score: 4131

Table of genes, locations, strands and annotations of subject cluster:

Table of Blast hits (query gene, subject gene, %identity, blast score, %coverage, e-value):
ctg1_3462	IE7_RS12765	95	277	100.0	6.5e-73
ctg1_3463	IE7_RS12760	99	742	100.0	3.4e-212
ctg1_3464	IE7_RS12755	98	92	100.0	9.8e-18
ctg1_3465	IE7_RS12750	91	217	100.0	8.3e-55
ctg1_3466	IE7_RS12750	88	380	92.76018099547511	1.1e-103
ctg1_3467	IE7_RS12745	98	95	51.162790697674424	2.8e-18
ctg1_3468	IE7_RS12740	96	295	100.0	3.1e-78
ctg1_3469	IE7_RS12735	99	241	100.0	4.2e-62
ctg1_3470	IE7_RS12730	94	288	100.0	5.2e-76
ctg1_3471	IE7_RS12725	95	591	100.0	4.4e-167
ctg1_3472	IE7_RS12720	98	913	100.0	1.3e-263


>>
11. NZ_CP022345
Source: Bacillus thuringiensis strain c25 chromosome, complete genome
Type: bacteriocin
Number of proteins with BLAST hits to this cluster: 11
Cumulative BLAST score: 4131

Table of genes, locations, strands and annotations of subject cluster:

Table of Blast hits (query gene, subject gene, %identity, blast score, %coverage, e-value):
ctg1_3462	CCX84_RS12070	95	277	100.0	6.5e-73
ctg1_3463	CCX84_RS12075	99	741	100.0	4.5e-212
ctg1_3464	CCX84_RS12080	98	92	100.0	9.8e-18
ctg1_3465	CCX84_RS12085	91	217	100.0	8.3e-55
ctg1_3466	CCX84_RS12085	88	380	92.76018099547511	1.1e-103
ctg1_3467	CCX84_RS12090	98	95	51.162790697674424	2.8e-18
ctg1_3468	CCX84_RS12095	96	295	100.0	3.1e-78
ctg1_3469	CCX84_RS12100	99	241	100.0	4.2e-62
ctg1_3470	CCX84_RS12105	94	288	100.0	5.2e-76
ctg1_3471	CCX84_RS12110	95	591	100.0	4.4e-167
ctg1_3472	CCX84_RS12115	98	914	100.0	4.4e-264


>>
12. NZ_MCAX01000001
Source: Bacillus cereus strain LCR12 scaffold_0, whole genome shotgun sequence
Type: bacteriocin
Number of proteins with BLAST hits to this cluster: 11
Cumulative BLAST score: 4131

Table of genes, locations, strands and annotations of subject cluster:

Table of Blast hits (query gene, subject gene, %identity, blast score, %coverage, e-value):
ctg1_3462	BC344_RS09660	95	277	100.0	6.5e-73
ctg1_3463	BC344_RS09665	99	742	100.0	3.4e-212
ctg1_3464	BC344_RS09670	98	92	100.0	9.8e-18
ctg1_3465	BC344_RS09675	91	217	100.0	8.3e-55
ctg1_3466	BC344_RS09675	88	380	92.76018099547511	1.1e-103
ctg1_3467	BC344_RS09680	98	95	51.162790697674424	2.8e-18
ctg1_3468	BC344_RS09685	96	295	100.0	3.1e-78
ctg1_3469	BC344_RS09690	99	241	100.0	4.2e-62
ctg1_3470	BC344_RS09695	94	288	100.0	5.2e-76
ctg1_3471	BC344_RS09700	95	591	100.0	4.4e-167
ctg1_3472	BC344_RS09705	98	913	100.0	1.3e-263


>>
13. NZ_LXLI01000026
Source: Bacillus thuringiensis strain GOE4 BTGOE4_contig000026, whole genome shotgun sequence
Type: bacteriocin
Number of proteins with BLAST hits to this cluster: 11
Cumulative BLAST score: 4131

Table of genes, locations, strands and annotations of subject cluster:

Table of Blast hits (query gene, subject gene, %identity, blast score, %coverage, e-value):
ctg1_3462	BTGOE4_RS17710	95	277	100.0	6.5e-73
ctg1_3463	BTGOE4_RS17715	99	742	100.0	3.4e-212
ctg1_3464	BTGOE4_RS17720	98	92	100.0	9.8e-18
ctg1_3465	BTGOE4_RS17725	91	217	100.0	8.3e-55
ctg1_3466	BTGOE4_RS17725	88	380	92.76018099547511	1.1e-103
ctg1_3467	BTGOE4_RS17730	98	95	51.162790697674424	2.8e-18
ctg1_3468	BTGOE4_RS17735	96	295	100.0	3.1e-78
ctg1_3469	BTGOE4_RS17740	99	241	100.0	4.2e-62
ctg1_3470	BTGOE4_RS17745	94	288	100.0	5.2e-76
ctg1_3471	BTGOE4_RS17750	95	591	100.0	4.4e-167
ctg1_3472	BTGOE4_RS17755	98	913	100.0	1.3e-263


>>
14. NZ_LPUS01000001
Source: Bacillus sp. JH7 scaffold_1, whole genome shotgun sequence
Type: bacteriocin
Number of proteins with BLAST hits to this cluster: 11
Cumulative BLAST score: 4131

Table of genes, locations, strands and annotations of subject cluster:

Table of Blast hits (query gene, subject gene, %identity, blast score, %coverage, e-value):
ctg1_3462	AU379_RS10515	95	277	100.0	6.5e-73
ctg1_3463	AU379_RS10520	99	741	100.0	4.5e-212
ctg1_3464	AU379_RS10525	98	92	100.0	9.8e-18
ctg1_3465	AU379_RS10530	91	217	100.0	8.3e-55
ctg1_3466	AU379_RS10530	88	380	92.76018099547511	1.1e-103
ctg1_3467	AU379_RS10535	98	95	51.162790697674424	2.8e-18
ctg1_3468	AU379_RS10540	96	295	100.0	3.1e-78
ctg1_3469	AU379_RS10545	99	241	100.0	4.2e-62
ctg1_3470	AU379_RS10550	94	288	100.0	5.2e-76
ctg1_3471	AU379_RS10555	95	591	100.0	4.4e-167
ctg1_3472	AU379_RS10560	98	914	100.0	4.4e-264


>>
15. NZ_CP010106
Source: Bacillus thuringiensis serovar indiana strain HD521, complete genome
Type: bacteriocin
Number of proteins with BLAST hits to this cluster: 11
Cumulative BLAST score: 4131

Table of genes, locations, strands and annotations of subject cluster:

Table of Blast hits (query gene, subject gene, %identity, blast score, %coverage, e-value):
ctg1_3462	NF53_RS13415	95	277	100.0	6.5e-73
ctg1_3463	NF53_RS13410	99	742	100.0	3.4e-212
ctg1_3464	NF53_RS13405	98	92	100.0	9.8e-18
ctg1_3465	NF53_RS13400	91	217	100.0	8.3e-55
ctg1_3466	NF53_RS13400	88	380	92.76018099547511	1.1e-103
ctg1_3467	NF53_RS13395	98	95	51.162790697674424	2.8e-18
ctg1_3468	NF53_RS13390	96	295	100.0	3.1e-78
ctg1_3469	NF53_RS13385	99	241	100.0	4.2e-62
ctg1_3470	NF53_RS13380	94	288	100.0	5.2e-76
ctg1_3471	NF53_RS13375	95	591	100.0	4.4e-167
ctg1_3472	NF53_RS13370	98	913	100.0	1.3e-263


>>
16. NZ_MSFC01000016
Source: Bacillus thuringiensis strain INTA Fr7-4 NODE_1_15, whole genome shotgun sequence
Type: bacteriocin
Number of proteins with BLAST hits to this cluster: 11
Cumulative BLAST score: 4130

Table of genes, locations, strands and annotations of subject cluster:

Table of Blast hits (query gene, subject gene, %identity, blast score, %coverage, e-value):
ctg1_3462	BUM91_RS14680	95	277	100.0	6.5e-73
ctg1_3463	BUM91_RS14685	99	742	100.0	3.4e-212
ctg1_3464	BUM91_RS14690	98	92	100.0	9.8e-18
ctg1_3465	BUM91_RS14695	91	217	100.0	8.3e-55
ctg1_3466	BUM91_RS14695	88	380	92.76018099547511	1.1e-103
ctg1_3467	BUM91_RS14700	98	95	51.162790697674424	2.8e-18
ctg1_3468	BUM91_RS14705	96	295	100.0	3.1e-78
ctg1_3469	BUM91_RS14710	99	241	100.0	4.2e-62
ctg1_3470	BUM91_RS14715	94	288	100.0	5.2e-76
ctg1_3471	BUM91_RS14720	95	591	100.0	4.4e-167
ctg1_3472	BUM91_RS14725	98	912	100.0	1.7e-263


>>
17. NZ_LOQA01000195
Source: Bacillus cereus strain FSL W8-0640 contig_96, whole genome shotgun sequence
Type: bacteriocin
Number of proteins with BLAST hits to this cluster: 11
Cumulative BLAST score: 4128

Table of genes, locations, strands and annotations of subject cluster:
AT278_RS31510	AT278_RS31510	1	88	-	DNA_polymerase_III_subunit_beta

Table of Blast hits (query gene, subject gene, %identity, blast score, %coverage, e-value):
ctg1_3462	AT278_RS29240	95	277	100.0	6.5e-73
ctg1_3463	AT278_RS29245	99	742	100.0	3.4e-212
ctg1_3464	AT278_RS29250	98	92	100.0	9.8e-18
ctg1_3465	AT278_RS29255	91	217	100.0	8.3e-55
ctg1_3466	AT278_RS29255	87	377	92.76018099547511	1.2e-102
ctg1_3467	AT278_RS29260	100	98	51.162790697674424	4.3e-19
ctg1_3468	AT278_RS29265	97	298	100.0	4.8e-79
ctg1_3469	AT278_RS29270	98	241	100.0	4.2e-62
ctg1_3470	AT278_RS29275	95	287	100.0	1.1e-75
ctg1_3471	AT278_RS29280	95	588	100.0	3.7e-166
ctg1_3472	AT278_RS29285	98	911	100.0	4.8e-263


>>
18. NZ_LZPN01000199
Source: Bacillus cereus strain A9 contig_72, whole genome shotgun sequence
Type: bacteriocin
Number of proteins with BLAST hits to this cluster: 11
Cumulative BLAST score: 4126

Table of genes, locations, strands and annotations of subject cluster:

Table of Blast hits (query gene, subject gene, %identity, blast score, %coverage, e-value):
ctg1_3462	A9523_RS21935	95	277	100.0	6.5e-73
ctg1_3463	A9523_RS21930	99	739	100.0	1.7e-211
ctg1_3464	A9523_RS21925	98	92	100.0	9.8e-18
ctg1_3465	A9523_RS21920	91	217	100.0	8.3e-55
ctg1_3466	A9523_RS21920	88	379	92.76018099547511	3.2e-103
ctg1_3467	A9523_RS21915	98	95	51.162790697674424	2.8e-18
ctg1_3468	A9523_RS21910	95	294	100.0	5.4e-78
ctg1_3469	A9523_RS21905	99	241	100.0	4.2e-62
ctg1_3470	A9523_RS21900	94	288	100.0	5.2e-76
ctg1_3471	A9523_RS21895	95	591	100.0	4.4e-167
ctg1_3472	A9523_RS21890	98	913	100.0	1.3e-263


>>
19. NZ_LJJZ01000025
Source: Bacillus cereus strain B4081 scaffold10, whole genome shotgun sequence
Type: bacteriocin
Number of proteins with BLAST hits to this cluster: 11
Cumulative BLAST score: 4125

Table of genes, locations, strands and annotations of subject cluster:

Table of Blast hits (query gene, subject gene, %identity, blast score, %coverage, e-value):
ctg1_3462	B4081_RS04910	95	277	100.0	6.5e-73
ctg1_3463	B4081_RS04905	99	741	100.0	4.5e-212
ctg1_3464	B4081_RS04900	98	92	100.0	9.8e-18
ctg1_3465	B4081_RS04895	91	217	100.0	8.3e-55
ctg1_3466	B4081_RS04895	89	381	92.76018099547511	5e-104
ctg1_3467	B4081_RS04890	98	95	51.162790697674424	2.8e-18
ctg1_3468	B4081_RS04885	96	295	100.0	3.1e-78
ctg1_3469	B4081_RS04880	99	241	100.0	4.2e-62
ctg1_3470	B4081_RS04875	94	288	100.0	5.2e-76
ctg1_3471	B4081_RS04870	95	592	100.0	3.4e-167
ctg1_3472	B4081_RS04865	97	906	100.0	1.6e-261


>>
20. NZ_CM000734
Source: Bacillus cereus Rock4-2 chromosome, whole genome shotgun sequence
Type: bacteriocin
Number of proteins with BLAST hits to this cluster: 11
Cumulative BLAST score: 4125

Table of genes, locations, strands and annotations of subject cluster:

Table of Blast hits (query gene, subject gene, %identity, blast score, %coverage, e-value):
ctg1_3462	BCERE0023_RS12740	94	276	100.0	1.9e-72
ctg1_3463	BCERE0023_RS12735	99	740	100.0	7.7e-212
ctg1_3464	BCERE0023_RS12730	98	92	100.0	9.8e-18
ctg1_3465	BCERE0023_RS12725	91	217	100.0	8.3e-55
ctg1_3466	BCERE0023_RS12725	89	382	92.76018099547511	2.9e-104
ctg1_3467	BCERE0023_RS12720	98	95	51.162790697674424	2.8e-18
ctg1_3468	BCERE0023_RS12715	97	298	100.0	4.8e-79
ctg1_3469	BCERE0023_RS12710	98	241	100.0	4.2e-62
ctg1_3470	BCERE0023_RS12705	93	284	100.0	7.4e-75
ctg1_3471	BCERE0023_RS12700	95	592	100.0	3.4e-167
ctg1_3472	BCERE0023_RS12695	98	908	100.0	2.4e-262


>>
21. NZ_ABDA02000013
Source: Bacillus cereus AH1134 gcontig_1113129653824, whole genome shotgun sequence
Type: bacteriocin
Number of proteins with BLAST hits to this cluster: 11
Cumulative BLAST score: 4124

Table of genes, locations, strands and annotations of subject cluster:

Table of Blast hits (query gene, subject gene, %identity, blast score, %coverage, e-value):
ctg1_3462	BCAH1134_RS26135	95	277	100.0	6.5e-73
ctg1_3463	BCAH1134_RS26140	99	742	100.0	3.4e-212
ctg1_3464	BCAH1134_RS26145	98	92	100.0	9.8e-18
ctg1_3465	BCAH1134_RS26150	91	217	100.0	8.3e-55
ctg1_3466	BCAH1134_RS26150	88	380	92.76018099547511	1.1e-103
ctg1_3467	BCAH1134_RS26155	98	95	51.162790697674424	2.8e-18
ctg1_3468	BCAH1134_RS26160	96	295	100.0	3.1e-78
ctg1_3469	BCAH1134_RS26165	99	241	100.0	4.2e-62
ctg1_3470	BCAH1134_RS26170	93	286	100.0	1.5e-75
ctg1_3471	BCAH1134_RS26175	95	586	100.0	2.4e-165
ctg1_3472	BCAH1134_RS26180	98	913	100.0	1.3e-263


>>
22. NZ_CP016588
Source: Bacillus thuringiensis strain KNU-07 chromosome, complete genome
Type: bacteriocin
Number of proteins with BLAST hits to this cluster: 11
Cumulative BLAST score: 4124

Table of genes, locations, strands and annotations of subject cluster:

Table of Blast hits (query gene, subject gene, %identity, blast score, %coverage, e-value):
ctg1_3462	BCM43_RS15665	95	277	100.0	6.5e-73
ctg1_3463	BCM43_RS15670	99	742	100.0	3.4e-212
ctg1_3464	BCM43_RS15675	96	91	100.0	2.9e-17
ctg1_3465	BCM43_RS15680	91	217	100.0	8.3e-55
ctg1_3466	BCM43_RS15680	89	382	92.76018099547511	3.8e-104
ctg1_3467	BCM43_RS15685	98	95	51.162790697674424	2.8e-18
ctg1_3468	BCM43_RS15690	97	298	100.0	4.8e-79
ctg1_3469	BCM43_RS15695	97	240	100.0	9.3e-62
ctg1_3470	BCM43_RS15700	93	285	100.0	4.4e-75
ctg1_3471	BCM43_RS15705	94	587	100.0	1.1e-165
ctg1_3472	BCM43_RS15710	98	910	100.0	6.3e-263


>>
23. NZ_JYPI01000020
Source: Bacillus cereus strain F3175-03 contig646, whole genome shotgun sequence
Type: bacteriocin
Number of proteins with BLAST hits to this cluster: 11
Cumulative BLAST score: 4123

Table of genes, locations, strands and annotations of subject cluster:

Table of Blast hits (query gene, subject gene, %identity, blast score, %coverage, e-value):
ctg1_3462	TU54_RS05705	94	276	100.0	1.4e-72
ctg1_3463	TU54_RS05710	99	741	100.0	4.5e-212
ctg1_3464	TU54_RS05715	98	92	100.0	9.8e-18
ctg1_3465	TU54_RS05720	90	214	100.0	7e-54
ctg1_3466	TU54_RS05720	89	381	92.76018099547511	5e-104
ctg1_3467	TU54_RS05725	98	95	51.162790697674424	2.8e-18
ctg1_3468	TU54_RS05730	96	295	100.0	3.1e-78
ctg1_3469	TU54_RS05735	99	241	100.0	4.2e-62
ctg1_3470	TU54_RS05740	94	288	100.0	5.2e-76
ctg1_3471	TU54_RS05745	95	592	100.0	3.4e-167
ctg1_3472	TU54_RS05750	98	908	100.0	2.4e-262


>>
24. NZ_MJBF01000029
Source: Bacillus sp. RZ2MS9 RZ2M29_5, whole genome shotgun sequence
Type: bacteriocin
Number of proteins with BLAST hits to this cluster: 11
Cumulative BLAST score: 4122

Table of genes, locations, strands and annotations of subject cluster:

Table of Blast hits (query gene, subject gene, %identity, blast score, %coverage, e-value):
ctg1_3462	BHV55_RS22105	94	276	100.0	1.9e-72
ctg1_3463	BHV55_RS22100	99	740	100.0	7.7e-212
ctg1_3464	BHV55_RS22095	96	91	100.0	2.9e-17
ctg1_3465	BHV55_RS22090	91	217	100.0	8.3e-55
ctg1_3466	BHV55_RS22090	88	380	92.76018099547511	1.1e-103
ctg1_3467	BHV55_RS22085	98	95	51.162790697674424	2.8e-18
ctg1_3468	BHV55_RS22080	96	295	100.0	3.1e-78
ctg1_3469	BHV55_RS22075	99	241	100.0	4.2e-62
ctg1_3470	BHV55_RS22070	93	286	100.0	2e-75
ctg1_3471	BHV55_RS22065	95	591	100.0	4.4e-167
ctg1_3472	BHV55_RS22060	98	910	100.0	6.3e-263


>>
25. NZ_LKID01000056
Source: Bacillus sp. G3(2015) Contig40, whole genome shotgun sequence
Type: bacteriocin
Number of proteins with BLAST hits to this cluster: 11
Cumulative BLAST score: 4121

Table of genes, locations, strands and annotations of subject cluster:
AMR94_RS13315	AMR94_RS13315	151972	152459	-	DNA_mismatch_repair_protein_MutT

Table of Blast hits (query gene, subject gene, %identity, blast score, %coverage, e-value):
ctg1_3462	AMR94_RS13320	94	275	100.0	2.5e-72
ctg1_3463	AMR94_RS13325	99	740	100.0	1e-211
ctg1_3464	AMR94_RS13330	98	92	100.0	9.8e-18
ctg1_3465	AMR94_RS13335	91	217	100.0	8.3e-55
ctg1_3466	AMR94_RS13335	88	380	92.76018099547511	1.1e-103
ctg1_3467	AMR94_RS13340	98	95	51.162790697674424	2.8e-18
ctg1_3468	AMR94_RS13345	97	298	100.0	4.8e-79
ctg1_3469	AMR94_RS13350	97	239	100.0	1.6e-61
ctg1_3470	AMR94_RS13355	94	286	100.0	1.5e-75
ctg1_3471	AMR94_RS13360	95	588	100.0	3.7e-166
ctg1_3472	AMR94_RS13365	98	911	100.0	4.8e-263


>>
26. NZ_KB976173
Source: Bacillus cereus VD133 acqTw-supercont1.1, whole genome shotgun sequence
Type: bacteriocin
Number of proteins with BLAST hits to this cluster: 11
Cumulative BLAST score: 4119

Table of genes, locations, strands and annotations of subject cluster:

Table of Blast hits (query gene, subject gene, %identity, blast score, %coverage, e-value):
ctg1_3462	IIU_RS10750	95	277	100.0	6.5e-73
ctg1_3463	IIU_RS10745	99	737	100.0	8.5e-211
ctg1_3464	IIU_RS10740	98	92	100.0	9.8e-18
ctg1_3465	IIU_RS10735	91	217	100.0	6.4e-55
ctg1_3466	IIU_RS10735	88	380	92.76018099547511	1.1e-103
ctg1_3467	IIU_RS10730	98	95	51.162790697674424	2.8e-18
ctg1_3468	IIU_RS10725	97	298	100.0	4.8e-79
ctg1_3469	IIU_RS10720	97	239	100.0	1.6e-61
ctg1_3470	IIU_RS10715	94	286	100.0	1.5e-75
ctg1_3471	IIU_RS10710	95	588	100.0	3.7e-166
ctg1_3472	IIU_RS10705	98	910	100.0	6.3e-263


>>
27. NZ_LDEU01000074
Source: Bacillus thuringiensis strain BMB3201 BMB3201_contig000074, whole genome shotgun sequence
Type: bacteriocin
Number of proteins with BLAST hits to this cluster: 11
Cumulative BLAST score: 4117

Table of genes, locations, strands and annotations of subject cluster:

Table of Blast hits (query gene, subject gene, %identity, blast score, %coverage, e-value):
ctg1_3462	AN165_RS15765	95	277	100.0	6.5e-73
ctg1_3463	AN165_RS15760	99	737	100.0	8.5e-211
ctg1_3464	AN165_RS15755	98	92	100.0	9.8e-18
ctg1_3465	AN165_RS15750	91	217	100.0	8.3e-55
ctg1_3466	AN165_RS15750	88	378	92.76018099547511	4.2e-103
ctg1_3467	AN165_RS15745	98	95	51.162790697674424	2.8e-18
ctg1_3468	AN165_RS15740	97	298	100.0	4.8e-79
ctg1_3469	AN165_RS15735	97	238	100.0	2.7e-61
ctg1_3470	AN165_RS15730	95	287	100.0	1.1e-75
ctg1_3471	AN165_RS15725	94	587	100.0	1.1e-165
ctg1_3472	AN165_RS15720	98	911	100.0	4.8e-263


>>
28. NZ_LZRC01000123
Source: Bacillus thuringiensis strain FN31 contig89, whole genome shotgun sequence
Type: bacteriocin
Number of proteins with BLAST hits to this cluster: 11
Cumulative BLAST score: 4116

Table of genes, locations, strands and annotations of subject cluster:

Table of Blast hits (query gene, subject gene, %identity, blast score, %coverage, e-value):
ctg1_3462	A9490_RS28180	94	275	99.29078014184397	3.2e-72
ctg1_3463	A9490_RS28185	99	740	100.0	1.3e-211
ctg1_3464	A9490_RS28190	96	91	100.0	3.7e-17
ctg1_3465	A9490_RS28195	97	224	100.0	6.8e-57
ctg1_3466	A9490_RS28195	84	381	100.4524886877828	5e-104
ctg1_3467	A9490_RS28200	96	93	51.162790697674424	1.1e-17
ctg1_3468	A9490_RS28205	95	290	100.0	1e-76
ctg1_3469	A9490_RS28210	95	233	100.0	1.1e-59
ctg1_3470	A9490_RS28215	90	274	100.0	5.9e-72
ctg1_3471	A9490_RS28220	96	604	100.0	6.6e-171
ctg1_3472	A9490_RS28225	98	911	100.0	4.8e-263


>>
29. NZ_CP010089
Source: Bacillus thuringiensis serovar galleriae strain HD-29, complete genome
Type: bacteriocin
Number of proteins with BLAST hits to this cluster: 11
Cumulative BLAST score: 4116

Table of genes, locations, strands and annotations of subject cluster:

Table of Blast hits (query gene, subject gene, %identity, blast score, %coverage, e-value):
ctg1_3462	BT4G5_RS14495	94	274	100.0	5.5e-72
ctg1_3463	BT4G5_RS14490	99	740	100.0	1e-211
ctg1_3464	BT4G5_RS14485	98	92	100.0	9.8e-18
ctg1_3465	BT4G5_RS14480	91	217	100.0	8.3e-55
ctg1_3466	BT4G5_RS14480	88	380	92.76018099547511	1.1e-103
ctg1_3467	BT4G5_RS14475	98	95	51.162790697674424	2.8e-18
ctg1_3468	BT4G5_RS14470	97	298	100.0	4.8e-79
ctg1_3469	BT4G5_RS14465	98	241	100.0	4.2e-62
ctg1_3470	BT4G5_RS14460	95	287	100.0	1.1e-75
ctg1_3471	BT4G5_RS14455	94	582	100.0	2.7e-164
ctg1_3472	BT4G5_RS14450	98	910	100.0	6.3e-263


>>
30. NZ_KK088401
Source: Bacillus thuringiensis strain NBIN-866 scaffold90, whole genome shotgun sequence
Type: bacteriocin
Number of proteins with BLAST hits to this cluster: 11
Cumulative BLAST score: 4116

Table of genes, locations, strands and annotations of subject cluster:

Table of Blast hits (query gene, subject gene, %identity, blast score, %coverage, e-value):
ctg1_3462	BF15_RS29485	93	271	100.0	6e-71
ctg1_3463	BF15_RS29490	99	740	100.0	1e-211
ctg1_3464	BF15_RS29495	98	92	100.0	9.8e-18
ctg1_3465	BF15_RS29500	91	217	100.0	8.3e-55
ctg1_3466	BF15_RS29500	88	380	92.76018099547511	1.1e-103
ctg1_3467	BF15_RS29505	98	95	51.162790697674424	2.8e-18
ctg1_3468	BF15_RS29510	97	298	100.0	4.8e-79
ctg1_3469	BF15_RS29515	98	241	100.0	4.2e-62
ctg1_3470	BF15_RS29520	95	287	100.0	1.1e-75
ctg1_3471	BF15_RS29525	94	585	100.0	3.2e-165
ctg1_3472	BF15_RS29530	98	910	100.0	6.3e-263


>>
31. NZ_MQTG01000023
Source: Bacillus cereus strain MOD1_Bc71 Bc71_contig_23, whole genome shotgun sequence
Type: bacteriocin
Number of proteins with BLAST hits to this cluster: 11
Cumulative BLAST score: 4116

Table of genes, locations, strands and annotations of subject cluster:

Table of Blast hits (query gene, subject gene, %identity, blast score, %coverage, e-value):
ctg1_3462	BHL31_RS16900	94	276	100.0	1.4e-72
ctg1_3463	BHL31_RS16895	99	741	100.0	4.5e-212
ctg1_3464	BHL31_RS16890	98	92	100.0	9.8e-18
ctg1_3465	BHL31_RS16885	93	216	99.11504424778761	1.9e-54
ctg1_3466	BHL31_RS16885	84	381	100.4524886877828	6.5e-104
ctg1_3467	BHL31_RS16880	96	93	51.162790697674424	1.1e-17
ctg1_3468	BHL31_RS16875	95	290	100.0	1e-76
ctg1_3469	BHL31_RS16870	97	237	100.0	6e-61
ctg1_3470	BHL31_RS16865	93	280	100.0	1.1e-73
ctg1_3471	BHL31_RS16860	96	600	100.0	9.5e-170
ctg1_3472	BHL31_RS16855	97	910	100.0	8.2e-263


>>
32. NZ_CM000736
Source: Bacillus cereus F65185 chromosome, whole genome shotgun sequence
Type: bacteriocin
Number of proteins with BLAST hits to this cluster: 11
Cumulative BLAST score: 4114

Table of genes, locations, strands and annotations of subject cluster:

Table of Blast hits (query gene, subject gene, %identity, blast score, %coverage, e-value):
ctg1_3462	BCERE0025_RS12180	94	276	100.0	1.9e-72
ctg1_3463	BCERE0025_RS12175	99	740	100.0	1.3e-211
ctg1_3464	BCERE0025_RS12170	98	92	100.0	9.8e-18
ctg1_3465	BCERE0025_RS12165	91	217	100.0	8.3e-55
ctg1_3466	BCERE0025_RS12165	87	375	92.76018099547511	4.7e-102
ctg1_3467	BCERE0025_RS12160	98	95	51.162790697674424	2.8e-18
ctg1_3468	BCERE0025_RS12155	97	298	100.0	4.8e-79
ctg1_3469	BCERE0025_RS12150	98	241	100.0	4.2e-62
ctg1_3470	BCERE0025_RS12145	94	286	100.0	1.5e-75
ctg1_3471	BCERE0025_RS12140	95	588	100.0	3.7e-166
ctg1_3472	BCERE0025_RS12135	97	906	100.0	1.2e-261


>>
33. NZ_MSTN01000004
Source: Bacillus thuringiensis strain DNG9 DNG9_Contig_5, whole genome shotgun sequence
Type: bacteriocin
Number of proteins with BLAST hits to this cluster: 11
Cumulative BLAST score: 4114

Table of genes, locations, strands and annotations of subject cluster:

Table of Blast hits (query gene, subject gene, %identity, blast score, %coverage, e-value):
ctg1_3462	BVF97_RS10750	94	277	100.0	8.4e-73
ctg1_3463	BVF97_RS10745	99	742	100.0	3.4e-212
ctg1_3464	BVF97_RS10740	98	92	100.0	9.8e-18
ctg1_3465	BVF97_RS10735	94	217	99.11504424778761	8.3e-55
ctg1_3466	BVF97_RS10735	84	380	100.4524886877828	1.1e-103
ctg1_3467	BVF97_RS10730	96	93	51.162790697674424	1.1e-17
ctg1_3468	BVF97_RS10725	95	290	100.0	1e-76
ctg1_3469	BVF97_RS10720	97	237	100.0	6e-61
ctg1_3470	BVF97_RS10715	93	281	100.0	4.8e-74
ctg1_3471	BVF97_RS10710	95	593	100.0	1.5e-167
ctg1_3472	BVF97_RS10705	98	912	100.0	1.7e-263


>>
34. NC_018500
Source: Bacillus thuringiensis HD-771, complete genome
Type: bacteriocin
Number of proteins with BLAST hits to this cluster: 11
Cumulative BLAST score: 4114

Table of genes, locations, strands and annotations of subject cluster:
BTG_RS06080	BTG_RS06080	1223836	1224280	-	DNA_mismatch_repair_protein_MutT

Table of Blast hits (query gene, subject gene, %identity, blast score, %coverage, e-value):
ctg1_3462	BTG_RS06085	84	232	100.0	2.4e-59
ctg1_3463	BTG_RS06090	100	746	100.0	1.4e-213
ctg1_3464	BTG_RS06095	94	89	100.0	1.1e-16
ctg1_3465	BTG_RS06100	97	225	100.0	3e-57
ctg1_3466	BTG_RS06100	87	389	100.4524886877828	3.1e-106
ctg1_3467	BTG_RS06105	89	86	52.32558139534884	1.7e-15
ctg1_3468	BTG_RS06110	89	277	100.0	8.9e-73
ctg1_3469	BTG_RS06115	100	243	100.0	8.4e-63
ctg1_3470	BTG_RS06120	99	300	100.0	7.7e-80
ctg1_3471	BTG_RS06125	99	613	100.0	1.8e-173
ctg1_3472	BTG_RS06130	98	914	100.0	4.4e-264


>>
35. NZ_CP022445
Source: Bacillus cereus C1L chromosome, complete genome
Type: bacteriocin
Number of proteins with BLAST hits to this cluster: 11
Cumulative BLAST score: 4108

Table of genes, locations, strands and annotations of subject cluster:

Table of Blast hits (query gene, subject gene, %identity, blast score, %coverage, e-value):
ctg1_3462	CGZ63_RS13920	95	279	100.0	2.2e-73
ctg1_3463	CGZ63_RS13915	99	742	100.0	2.6e-212
ctg1_3464	CGZ63_RS13910	98	92	100.0	9.8e-18
ctg1_3465	CGZ63_RS13905	94	217	99.11504424778761	8.3e-55
ctg1_3466	CGZ63_RS13905	84	381	100.4524886877828	6.5e-104
ctg1_3467	CGZ63_RS13900	96	93	51.162790697674424	1.1e-17
ctg1_3468	CGZ63_RS13895	97	297	100.0	1.1e-78
ctg1_3469	CGZ63_RS13890	97	237	100.0	6e-61
ctg1_3470	CGZ63_RS13885	90	275	100.0	2.6e-72
ctg1_3471	CGZ63_RS13880	94	589	100.0	2.2e-166
ctg1_3472	CGZ63_RS13875	97	906	100.0	9.1e-262


>>
36. NZ_MIFG01000035
Source: Bacillus cereus strain MOD1_Bc85 Bc85_contig_35, whole genome shotgun sequence
Type: bacteriocin
Number of proteins with BLAST hits to this cluster: 11
Cumulative BLAST score: 4107

Table of genes, locations, strands and annotations of subject cluster:

Table of Blast hits (query gene, subject gene, %identity, blast score, %coverage, e-value):
ctg1_3462	BHL06_RS20480	89	266	100.0	1.5e-69
ctg1_3463	BHL06_RS20485	100	744	100.0	6.9e-213
ctg1_3464	BHL06_RS20490	98	92	100.0	9.8e-18
ctg1_3465	BHL06_RS20495	93	215	99.11504424778761	4.1e-54
ctg1_3466	BHL06_RS20495	86	390	100.4524886877828	1.4e-106
ctg1_3467	BHL06_RS20500	96	93	51.162790697674424	1.1e-17
ctg1_3468	BHL06_RS20505	95	290	100.0	1e-76
ctg1_3469	BHL06_RS20510	97	237	100.0	6e-61
ctg1_3470	BHL06_RS20515	90	275	100.0	2.6e-72
ctg1_3471	BHL06_RS20520	94	591	100.0	5.7e-167
ctg1_3472	BHL06_RS20525	98	914	100.0	5.7e-264


>>
37. NZ_CP017060
Source: Bacillus cereus strain FORC_047 chromosome, complete genome
Type: bacteriocin
Number of proteins with BLAST hits to this cluster: 11
Cumulative BLAST score: 4107

Table of genes, locations, strands and annotations of subject cluster:

Table of Blast hits (query gene, subject gene, %identity, blast score, %coverage, e-value):
ctg1_3462	FORC47_RS13725	94	278	100.0	3.8e-73
ctg1_3463	FORC47_RS13720	99	741	100.0	4.5e-212
ctg1_3464	FORC47_RS13715	96	91	100.0	3.7e-17
ctg1_3465	FORC47_RS13710	94	217	99.11504424778761	8.3e-55
ctg1_3466	FORC47_RS13710	84	381	100.4524886877828	5e-104
ctg1_3467	FORC47_RS13705	93	92	51.162790697674424	3.1e-17
ctg1_3468	FORC47_RS13700	94	289	100.0	2.3e-76
ctg1_3469	FORC47_RS13695	94	227	97.3913043478261	1.1e-57
ctg1_3470	FORC47_RS13690	93	281	100.0	4.8e-74
ctg1_3471	FORC47_RS13685	96	604	100.0	8.6e-171
ctg1_3472	FORC47_RS13680	97	906	100.0	9.1e-262


>>
38. NZ_MQTJ01000030
Source: Bacillus cereus strain MOD1_Bc86 Bc86_contig_30, whole genome shotgun sequence
Type: bacteriocin
Number of proteins with BLAST hits to this cluster: 11
Cumulative BLAST score: 4104

Table of genes, locations, strands and annotations of subject cluster:

Table of Blast hits (query gene, subject gene, %identity, blast score, %coverage, e-value):
ctg1_3462	BHL53_RS21555	89	266	100.0	1.5e-69
ctg1_3463	BHL53_RS21550	100	744	100.0	6.9e-213
ctg1_3464	BHL53_RS21545	98	92	100.0	9.8e-18
ctg1_3465	BHL53_RS21540	94	217	99.11504424778761	8.3e-55
ctg1_3466	BHL53_RS21540	86	390	100.4524886877828	1.4e-106
ctg1_3467	BHL53_RS21535	96	93	51.162790697674424	1.1e-17
ctg1_3468	BHL53_RS21530	95	290	100.0	1e-76
ctg1_3469	BHL53_RS21525	97	237	100.0	6e-61
ctg1_3470	BHL53_RS21520	90	275	100.0	2.6e-72
ctg1_3471	BHL53_RS21515	94	591	100.0	5.7e-167
ctg1_3472	BHL53_RS21510	97	909	100.0	1.4e-262


>>
39. NZ_MQTH01000003
Source: Bacillus cereus strain MOD1_Bc73 Bc73_contig_3, whole genome shotgun sequence
Type: bacteriocin
Number of proteins with BLAST hits to this cluster: 11
Cumulative BLAST score: 4103

Table of genes, locations, strands and annotations of subject cluster:

Table of Blast hits (query gene, subject gene, %identity, blast score, %coverage, e-value):
ctg1_3462	BHL21_RS03555	95	277	100.0	6.5e-73
ctg1_3463	BHL21_RS03550	99	740	100.0	7.7e-212
ctg1_3464	BHL21_RS03545	98	92	100.0	9.8e-18
ctg1_3465	BHL21_RS03540	94	217	99.11504424778761	8.3e-55
ctg1_3466	BHL21_RS03540	84	381	100.4524886877828	6.5e-104
ctg1_3467	BHL21_RS03535	96	93	51.162790697674424	1.1e-17
ctg1_3468	BHL21_RS03530	95	290	100.0	1e-76
ctg1_3469	BHL21_RS03525	97	237	100.0	6e-61
ctg1_3470	BHL21_RS03520	90	275	100.0	3.5e-72
ctg1_3471	BHL21_RS03515	95	591	100.0	5.7e-167
ctg1_3472	BHL21_RS03510	97	910	100.0	8.2e-263


>>
40. NZ_LXLG01000017
Source: Bacillus thuringiensis strain GOE2 BTGOE2_contig000017, whole genome shotgun sequence
Type: bacteriocin
Number of proteins with BLAST hits to this cluster: 11
Cumulative BLAST score: 4103

Table of genes, locations, strands and annotations of subject cluster:

Table of Blast hits (query gene, subject gene, %identity, blast score, %coverage, e-value):
ctg1_3462	BTGOE2_RS14000	95	277	100.0	6.5e-73
ctg1_3463	BTGOE2_RS13995	99	740	100.0	7.7e-212
ctg1_3464	BTGOE2_RS13990	98	92	100.0	9.8e-18
ctg1_3465	BTGOE2_RS13985	94	217	99.11504424778761	8.3e-55
ctg1_3466	BTGOE2_RS13985	84	381	100.4524886877828	6.5e-104
ctg1_3467	BTGOE2_RS13980	96	93	51.162790697674424	1.1e-17
ctg1_3468	BTGOE2_RS13975	95	290	100.0	1e-76
ctg1_3469	BTGOE2_RS13970	97	237	100.0	6e-61
ctg1_3470	BTGOE2_RS13965	90	275	100.0	3.5e-72
ctg1_3471	BTGOE2_RS13960	95	591	100.0	5.7e-167
ctg1_3472	BTGOE2_RS13955	97	910	100.0	8.2e-263


>>
41. NC_018508
Source: Bacillus thuringiensis HD-789, complete genome
Type: bacteriocin
Number of proteins with BLAST hits to this cluster: 11
Cumulative BLAST score: 4103

Table of genes, locations, strands and annotations of subject cluster:
BTF1_RS10720	BTF1_RS10720	2149135	2149568	+	GNAT_family_N-acetyltransferase

Table of Blast hits (query gene, subject gene, %identity, blast score, %coverage, e-value):
ctg1_3462	BTF1_RS10755	94	272	100.0	3.5e-71
ctg1_3463	BTF1_RS10750	100	745	100.0	4.1e-213
ctg1_3464	BTF1_RS10745	98	92	100.0	9.8e-18
ctg1_3465	BTF1_RS10740	100	233	100.0	1.5e-59
ctg1_3466	BTF1_RS10740	93	415	100.4524886877828	5.3e-114
ctg1_3467	BTF1_RS10735	100	98	51.162790697674424	4.3e-19
ctg1_3468	BTF1_RS10730	98	305	100.0	2.3e-81
ctg1_3469	BTF1_RS10725	100	243	100.0	8.4e-63
ctg1_3470	BTF1_RS10720	98	175	57.89473684210527	3.7e-42
ctg1_3471	BTF1_RS10715	99	614	100.0	8.3e-174
ctg1_3472	BTF1_RS10710	98	911	100.0	3.7e-263


>>
42. NZ_FOST01000003
Source: Bacillus sp. 5mfcol3.1, whole genome shotgun sequence
Type: bacteriocin
Number of proteins with BLAST hits to this cluster: 11
Cumulative BLAST score: 4099

Table of genes, locations, strands and annotations of subject cluster:

Table of Blast hits (query gene, subject gene, %identity, blast score, %coverage, e-value):
ctg1_3462	BM089_RS20480	94	275	99.29078014184397	3.2e-72
ctg1_3463	BM089_RS20485	99	742	100.0	3.4e-212
ctg1_3464	BM089_RS20490	98	92	100.0	9.8e-18
ctg1_3465	BM089_RS20495	97	222	100.0	2e-56
ctg1_3466	BM089_RS20495	82	374	100.4524886877828	8e-102
ctg1_3467	BM089_RS20500	96	93	51.162790697674424	1.1e-17
ctg1_3468	BM089_RS20505	95	290	100.0	1e-76
ctg1_3469	BM089_RS20510	97	237	100.0	6e-61
ctg1_3470	BM089_RS20515	93	282	100.0	2.8e-74
ctg1_3471	BM089_RS20520	95	593	100.0	1.5e-167
ctg1_3472	BM089_RS20525	97	899	100.0	1.1e-259


>>
43. NZ_MNKZ01000336
Source: Bacillus cereus strain MOD1_Bc174 E80F4D_S2_L001_R1_001_trimmed_contig_336, whole genome shotgun sequence
Type: bacteriocin
Number of proteins with BLAST hits to this cluster: 11
Cumulative BLAST score: 4099

Table of genes, locations, strands and annotations of subject cluster:

Table of Blast hits (query gene, subject gene, %identity, blast score, %coverage, e-value):
ctg1_3462	BLD50_RS27160	94	275	99.29078014184397	3.2e-72
ctg1_3463	BLD50_RS27165	99	740	100.0	1.3e-211
ctg1_3464	BLD50_RS27170	98	92	100.0	9.8e-18
ctg1_3465	BLD50_RS27175	94	217	99.11504424778761	8.3e-55
ctg1_3466	BLD50_RS27175	84	381	100.4524886877828	5e-104
ctg1_3467	BLD50_RS27180	96	93	51.162790697674424	1.1e-17
ctg1_3468	BLD50_RS27185	94	289	100.0	2.9e-76
ctg1_3469	BLD50_RS27190	94	233	100.0	1.5e-59
ctg1_3470	BLD50_RS27195	89	271	100.0	5e-71
ctg1_3471	BLD50_RS27200	95	597	100.0	8e-169
ctg1_3472	BLD50_RS27205	98	911	100.0	4.8e-263


>>
44. NZ_CP011151
Source: Bacillus cereus strain CMCC P0021, complete genome
Type: bacteriocin
Number of proteins with BLAST hits to this cluster: 11
Cumulative BLAST score: 4099

Table of genes, locations, strands and annotations of subject cluster:

Table of Blast hits (query gene, subject gene, %identity, blast score, %coverage, e-value):
ctg1_3462	WR47_RS13575	94	277	100.0	8.4e-73
ctg1_3463	WR47_RS13570	99	736	100.0	1.4e-210
ctg1_3464	WR47_RS13565	98	92	100.0	9.8e-18
ctg1_3465	WR47_RS13560	94	217	99.11504424778761	8.3e-55
ctg1_3466	WR47_RS13560	83	378	100.4524886877828	7.2e-103
ctg1_3467	WR47_RS13555	96	93	51.162790697674424	1.1e-17
ctg1_3468	WR47_RS13550	95	290	100.0	1e-76
ctg1_3469	WR47_RS13545	96	236	100.0	1.8e-60
ctg1_3470	WR47_RS13540	91	277	100.0	9.1e-73
ctg1_3471	WR47_RS13535	96	596	100.0	2.3e-168
ctg1_3472	WR47_RS13530	97	907	100.0	7e-262


>>
45. NC_018877
Source: Bacillus thuringiensis Bt407, complete genome
Type: bacteriocin
Number of proteins with BLAST hits to this cluster: 11
Cumulative BLAST score: 4098

Table of genes, locations, strands and annotations of subject cluster:

Table of Blast hits (query gene, subject gene, %identity, blast score, %coverage, e-value):
ctg1_3462	BTB_RS13705	94	277	100.0	8.4e-73
ctg1_3463	BTB_RS13700	99	740	100.0	1e-211
ctg1_3464	BTB_RS13695	98	92	100.0	9.8e-18
ctg1_3465	BTB_RS13690	94	217	99.11504424778761	8.3e-55
ctg1_3466	BTB_RS13690	83	380	100.4524886877828	1.4e-103
ctg1_3467	BTB_RS13685	96	93	51.162790697674424	1.1e-17
ctg1_3468	BTB_RS13680	95	290	100.0	1e-76
ctg1_3469	BTB_RS13675	96	236	100.0	1.8e-60
ctg1_3470	BTB_RS13670	91	277	100.0	9.1e-73
ctg1_3471	BTB_RS13665	95	590	100.0	9.8e-167
ctg1_3472	BTB_RS13660	97	906	100.0	9.1e-262


>>
46. NZ_CM000729
Source: Bacillus cereus Rock1-15 chromosome, whole genome shotgun sequence
Type: bacteriocin
Number of proteins with BLAST hits to this cluster: 11
Cumulative BLAST score: 4097

Table of genes, locations, strands and annotations of subject cluster:

Table of Blast hits (query gene, subject gene, %identity, blast score, %coverage, e-value):
ctg1_3462	BCERE0018_RS12360	89	266	100.0	1.5e-69
ctg1_3463	BCERE0018_RS12355	100	744	100.0	5.3e-213
ctg1_3464	BCERE0018_RS12350	98	92	100.0	9.8e-18
ctg1_3465	BCERE0018_RS12345	94	217	99.11504424778761	8.3e-55
ctg1_3466	BCERE0018_RS12345	84	381	100.4524886877828	6.5e-104
ctg1_3467	BCERE0018_RS12340	96	93	51.162790697674424	1.1e-17
ctg1_3468	BCERE0018_RS12335	96	295	100.0	3.1e-78
ctg1_3469	BCERE0018_RS12330	97	237	100.0	6e-61
ctg1_3470	BCERE0018_RS12325	90	275	100.0	2.6e-72
ctg1_3471	BCERE0018_RS12320	94	591	100.0	5.7e-167
ctg1_3472	BCERE0018_RS12315	97	906	100.0	9.1e-262


>>
47. NZ_LDUP01000041
Source: Bacillus cereus strain LK9 41, whole genome shotgun sequence
Type: bacteriocin
Number of proteins with BLAST hits to this cluster: 11
Cumulative BLAST score: 4093

Table of genes, locations, strands and annotations of subject cluster:

Table of Blast hits (query gene, subject gene, %identity, blast score, %coverage, e-value):
ctg1_3462	VK96_RS20760	90	268	100.0	5.1e-70
ctg1_3463	VK96_RS20765	99	742	100.0	2.6e-212
ctg1_3464	VK96_RS20770	98	92	100.0	9.8e-18
ctg1_3465	VK96_RS20775	94	217	99.11504424778761	8.3e-55
ctg1_3466	VK96_RS20775	83	379	100.4524886877828	2.5e-103
ctg1_3467	VK96_RS20780	96	93	51.162790697674424	1.1e-17
ctg1_3468	VK96_RS20785	97	297	100.0	1.1e-78
ctg1_3469	VK96_RS20790	97	237	100.0	6e-61
ctg1_3470	VK96_RS20795	90	275	100.0	2.6e-72
ctg1_3471	VK96_RS20800	94	587	100.0	6.4e-166
ctg1_3472	VK96_RS20805	97	906	100.0	1.6e-261


>>
48. NZ_CM000717
Source: Bacillus cereus 172560W chromosome, whole genome shotgun sequence
Type: bacteriocin
Number of proteins with BLAST hits to this cluster: 11
Cumulative BLAST score: 4093

Table of genes, locations, strands and annotations of subject cluster:

Table of Blast hits (query gene, subject gene, %identity, blast score, %coverage, e-value):
ctg1_3462	BCERE0005_RS11860	95	277	100.0	6.5e-73
ctg1_3463	BCERE0005_RS11865	99	740	100.0	1e-211
ctg1_3464	BCERE0005_RS11870	98	92	100.0	9.8e-18
ctg1_3465	BCERE0005_RS11875	90	214	100.0	7e-54
ctg1_3466	BCERE0005_RS11875	88	379	92.76018099547511	3.2e-103
ctg1_3467	BCERE0005_RS11880	98	95	51.162790697674424	2.8e-18
ctg1_3468	BCERE0005_RS11885	96	295	100.0	3.1e-78
ctg1_3469	BCERE0005_RS11890	99	241	100.0	4.2e-62
ctg1_3470	BCERE0005_RS11895	93	286	100.0	2e-75
ctg1_3471	BCERE0005_RS11900	95	591	100.0	4.4e-167
ctg1_3472	BCERE0005_RS11905	98	883	96.90949227373068	1.1e-254


>>
49. NZ_KB976829
Source: Bacillus cereus VD184 acrGY-supercont1.20, whole genome shotgun sequence
Type: bacteriocin
Number of proteins with BLAST hits to this cluster: 11
Cumulative BLAST score: 4092

Table of genes, locations, strands and annotations of subject cluster:

Table of Blast hits (query gene, subject gene, %identity, blast score, %coverage, e-value):
ctg1_3462	IKC_RS13570	96	281	100.0	4.5e-74
ctg1_3463	IKC_RS13565	97	720	100.0	8.2e-206
ctg1_3464	IKC_RS13560	96	90	100.0	4.9e-17
ctg1_3465	IKC_RS13555	93	218	100.0	4.9e-55
ctg1_3466	IKC_RS13555	84	381	100.4524886877828	6.5e-104
ctg1_3467	IKC_RS13550	96	93	51.162790697674424	1.1e-17
ctg1_3468	IKC_RS13545	95	290	100.0	1e-76
ctg1_3469	IKC_RS13540	97	237	100.0	6e-61
ctg1_3470	IKC_RS13535	91	278	100.0	5.3e-73
ctg1_3471	IKC_RS13530	96	596	100.0	1.8e-168
ctg1_3472	IKC_RS13525	97	908	100.0	2.4e-262


>>
50. NZ_MQTF01000076
Source: Bacillus cereus strain MOD1_Bc83 Bc83_contig_76, whole genome shotgun sequence
Type: bacteriocin
Number of proteins with BLAST hits to this cluster: 11
Cumulative BLAST score: 4090

Table of genes, locations, strands and annotations of subject cluster:

Table of Blast hits (query gene, subject gene, %identity, blast score, %coverage, e-value):
ctg1_3462	BHL54_RS20000	96	279	99.29078014184397	1.7e-73
ctg1_3463	BHL54_RS19995	99	740	100.0	1.3e-211
ctg1_3464	BHL54_RS19990	98	92	100.0	9.8e-18
ctg1_3465	BHL54_RS19985	94	217	99.11504424778761	8.3e-55
ctg1_3466	BHL54_RS19985	84	379	100.4524886877828	2.5e-103
ctg1_3467	BHL54_RS19980	96	93	51.162790697674424	1.1e-17
ctg1_3468	BHL54_RS19975	95	290	100.0	1e-76
ctg1_3469	BHL54_RS19970	92	226	100.0	1.4e-57
ctg1_3470	BHL54_RS19965	90	275	100.0	3.5e-72
ctg1_3471	BHL54_RS19960	95	594	100.0	5.2e-168
ctg1_3472	BHL54_RS19955	97	905	100.0	2.7e-261
```
