## Supplementary material for "Delving into the *Bacillus cereus* group biosynthetic gene clusters cosmos: a comparative-genomics-based classification framework": antiSMASH profiles + BIG-SCAPE output: CP046511.1_c8.txt

```
ClusterBlast scores for CP046511.1

Table of genes, locations, strands and annotations of query cluster:
ctg1_3599	3498025	3498634	-		
ctg1_3600	3499410	3499584	-		
ctg1_3601	3499733	3500843	+		
ctg1_3602	3500981	3501584	-		
ctg1_3603	3501890	3502376	-		
ctg1_3604	3502869	3503196	-		
ctg1_3605	3503649	3503913	-		
ctg1_3606	3504310	3505003	-		
ctg1_3607	3505309	3506224	-		
ctg1_3608	3506228	3507677	-		


Significant hits: 
1. NZ_AYSM01000015	Bacillus thuringiensis JM-Mgvxx-63 Cont15, whole genome shotgun sequence
2. NZ_CP010577	Bacillus thuringiensis serovar morrisoni strain BGSC 4AA1, complete genome
3. NZ_CP014847	Bacillus thuringiensis strain HD12, complete sequence
4. NZ_KB976107	Bacillus cereus str. Schrouff acsZZ-supercont2.1, whole genome shotgun sequence
5. NC_011772	Bacillus cereus G9842, complete genome
6. NZ_FRBJ01000001	Bacillus sp. bc15, whole genome shotgun sequence
7. NZ_CM000758	Bacillus thuringiensis IBL 200 chromosome, whole genome shotgun sequence
8. NC_018877	Bacillus thuringiensis Bt407, complete genome
9. NZ_LZRA01000092	Bacillus thuringiensis strain B-2012 contig91, whole genome shotgun sequence
10. NZ_KB976237	Bacillus cereus BAG1X2-3 acrGT-supercont1.11, whole genome shotgun sequence
11. NZ_CP012099	Bacillus thuringiensis strain HS18-1, complete genome
12. NZ_JH792222	Bacillus cereus BAG1X1-2 supercont1.1, whole genome shotgun sequence
13. NZ_JH804683	Bacillus cereus HuB1-1 supercont1.1, whole genome shotgun sequence
14. NC_004722	Bacillus cereus ATCC 14579 chromosome, complete genome
15. NZ_LJKH01000010	Bacillus cereus strain B4118 scaffold20, whole genome shotgun sequence
16. NZ_LYVD01000007	Bacillus cereus strain UW85 CC_15, whole genome shotgun sequence
17. NZ_LZOD01000070	Bacillus cereus strain BC04 scaffold64xsize15338, whole genome shotgun sequence
18. NZ_CP017234	Bacillus cereus strain FORC_048, complete genome
19. NC_011725	Bacillus cereus B4264, complete genome
20. NZ_CM000734	Bacillus cereus Rock4-2 chromosome, whole genome shotgun sequence
21. NZ_CP012483	Bacillus cereus strain NJ-W, complete genome
22. NZ_CP026678	Bacillus cereus strain TG1-6 chromosome, complete genome
23. NZ_LSTW01000047	Bacillus cereus strain 905 contig00047, whole genome shotgun sequence
24. NZ_CP011155	Bacillus cereus strain HN001, complete genome
25. NZ_CP017060	Bacillus cereus strain FORC_047 chromosome, complete genome
26. NZ_CM000729	Bacillus cereus Rock1-15 chromosome, whole genome shotgun sequence
27. NZ_KB976254	Bacillus cereus VD196 acqVw-supercont1.1, whole genome shotgun sequence
28. NZ_JXDH01000222	Bacillus cereus strain MIT0214 GAAGTAT_seq1_contig_276, whole genome shotgun sequence
29. NZ_CP015250	Bacillus thuringiensis Bt18247, complete genome
30. NZ_CM000722	Bacillus cereus m1550 chromosome, whole genome shotgun sequence
31. NZ_CP022345	Bacillus thuringiensis strain c25 chromosome, complete genome
32. NZ_LPUS01000001	Bacillus sp. JH7 scaffold_1, whole genome shotgun sequence
33. NZ_LZRI01000002	Bacillus cereus strain MROC2 scaffold10.1, whole genome shotgun sequence
34. NZ_CP009686	Bacillus cereus strain FORC_005, complete genome
35. NZ_JYPI01000034	Bacillus cereus strain F3175-03 contig660, whole genome shotgun sequence
36. NZ_KE332536	Bacillus cereus BAG1O-3 supercont1.1, whole genome shotgun sequence
37. NZ_CP011151	Bacillus cereus strain CMCC P0021, complete genome
38. NZ_MNKZ01000271	Bacillus cereus strain MOD1_Bc174 E80F4D_S2_L001_R1_001_trimmed_contig_271, whole genome shotgun sequence
39. NZ_FOST01000001	Bacillus sp. 5mfcol3.1, whole genome shotgun sequence
40. NZ_LOQA01000159	Bacillus cereus strain FSL W8-0640 contig_63, whole genome shotgun sequence
41. NZ_MQTJ01000030	Bacillus cereus strain MOD1_Bc86 Bc86_contig_30, whole genome shotgun sequence
42. NZ_CM000736	Bacillus cereus F65185 chromosome, whole genome shotgun sequence
43. NZ_LZRC01000034	Bacillus thuringiensis strain FN31 contig129, whole genome shotgun sequence
44. NZ_CP017577	Bacillus thuringiensis strain SCG04-02, complete genome
45. NZ_CP022445	Bacillus cereus C1L chromosome, complete genome
46. NZ_CM000715	Bacillus cereus ATCC 10876 chromosome, whole genome shotgun sequence
47. NZ_KN050654	Bacillus cereus ATCC 10876 scaffold1, whole genome shotgun sequence
48. NZ_LJKC01000029	Bacillus cereus strain B4084 scaffold5, whole genome shotgun sequence
49. NZ_JH792104	Bacillus cereus MSX-A1 supercont1.1, whole genome shotgun sequence
50. NZ_FNYB01000008	Bacillus thuringiensis strain DAR 81934, whole genome shotgun sequence


Details:

>>
1. NZ_AYSM01000015
Source: Bacillus thuringiensis JM-Mgvxx-63 Cont15, whole genome shotgun sequence
Type: bacteriocin
Number of proteins with BLAST hits to this cluster: 9
Cumulative BLAST score: 3724

Table of genes, locations, strands and annotations of subject cluster:

Table of Blast hits (query gene, subject gene, %identity, blast score, %coverage, e-value):
ctg1_3600	V521_RS0110900	87	53	40.35087719298245	8e-06
ctg1_3601	V521_RS0110895	97	722	100.0	3.4e-206
ctg1_3602	V521_RS0110890	96	378	93.5	6.5e-103
ctg1_3603	V521_RS0110885	90	288	100.0	5.5e-76
ctg1_3604	V521_RS0110880	96	96	40.74074074074074	2.7e-18
ctg1_3605	V521_RS0110875	97	169	100.0	2e-40
ctg1_3606	V521_RS0110870	99	469	100.0	2.5e-130
ctg1_3607	V521_RS0110865	99	591	100.0	7.4e-167
ctg1_3608	V521_RS0110860	98	958	100.0	3.7e-277


>>
2. NZ_CP010577
Source: Bacillus thuringiensis serovar morrisoni strain BGSC 4AA1, complete genome
Type: bacteriocin
Number of proteins with BLAST hits to this cluster: 8
Cumulative BLAST score: 3741

Table of genes, locations, strands and annotations of subject cluster:

Table of Blast hits (query gene, subject gene, %identity, blast score, %coverage, e-value):
ctg1_3601	SD98_RS13535	100	738	100.0	2.7e-211
ctg1_3602	SD98_RS13530	98	387	93.5	1.1e-105
ctg1_3603	SD98_RS13525	99	312	100.0	3.5e-83
ctg1_3604	SD98_RS13520	100	97	40.74074074074074	7e-19
ctg1_3605	SD98_RS13515	100	174	100.0	6.2e-42
ctg1_3606	SD98_RS13510	98	464	100.0	6.1e-129
ctg1_3607	SD98_RS13505	99	596	100.0	2.3e-168
ctg1_3608	SD98_RS13500	100	973	100.0	8.4e-282


>>
3. NZ_CP014847
Source: Bacillus thuringiensis strain HD12, complete sequence
Type: bacteriocin
Number of proteins with BLAST hits to this cluster: 8
Cumulative BLAST score: 3741

Table of genes, locations, strands and annotations of subject cluster:

Table of Blast hits (query gene, subject gene, %identity, blast score, %coverage, e-value):
ctg1_3601	A3L20_RS13710	100	738	100.0	2.7e-211
ctg1_3602	A3L20_RS13705	98	387	93.5	1.1e-105
ctg1_3603	A3L20_RS13700	99	312	100.0	3.5e-83
ctg1_3604	A3L20_RS13695	100	97	40.74074074074074	7e-19
ctg1_3605	A3L20_RS13690	100	174	100.0	6.2e-42
ctg1_3606	A3L20_RS13685	98	464	100.0	6.1e-129
ctg1_3607	A3L20_RS13680	99	596	100.0	2.3e-168
ctg1_3608	A3L20_RS13675	100	973	100.0	8.4e-282


>>
4. NZ_KB976107
Source: Bacillus cereus str. Schrouff acsZZ-supercont2.1, whole genome shotgun sequence
Type: bacteriocin
Number of proteins with BLAST hits to this cluster: 8
Cumulative BLAST score: 3736

Table of genes, locations, strands and annotations of subject cluster:

Table of Blast hits (query gene, subject gene, %identity, blast score, %coverage, e-value):
ctg1_3601	IAW_RS11860	100	737	100.0	6e-211
ctg1_3602	IAW_RS11865	98	387	93.5	1.1e-105
ctg1_3603	IAW_RS11870	99	309	100.0	1.8e-82
ctg1_3604	IAW_RS11875	100	96	39.81481481481482	2.7e-18
ctg1_3605	IAW_RS11880	100	174	100.0	6.2e-42
ctg1_3606	IAW_RS11885	98	464	100.0	6.1e-129
ctg1_3607	IAW_RS11890	99	596	100.0	2.3e-168
ctg1_3608	IAW_RS11895	100	973	100.0	8.4e-282


>>
5. NC_011772
Source: Bacillus cereus G9842, complete genome
Type: bacteriocin
Number of proteins with BLAST hits to this cluster: 8
Cumulative BLAST score: 3734

Table of genes, locations, strands and annotations of subject cluster:

Table of Blast hits (query gene, subject gene, %identity, blast score, %coverage, e-value):
ctg1_3601	BCG9842_RS12290	97	724	100.0	6.8e-207
ctg1_3602	BCG9842_RS12285	98	387	93.5	1.1e-105
ctg1_3603	BCG9842_RS12280	100	314	100.0	7.1e-84
ctg1_3604	BCG9842_RS12275	100	97	40.74074074074074	7e-19
ctg1_3605	BCG9842_RS12270	100	174	100.0	6.2e-42
ctg1_3606	BCG9842_RS12265	99	469	100.0	2.5e-130
ctg1_3607	BCG9842_RS12260	100	596	100.0	1.8e-168
ctg1_3608	BCG9842_RS12255	100	973	100.0	8.4e-282


>>
6. NZ_FRBJ01000001
Source: Bacillus sp. bc15, whole genome shotgun sequence
Type: bacteriocin
Number of proteins with BLAST hits to this cluster: 8
Cumulative BLAST score: 3693

Table of genes, locations, strands and annotations of subject cluster:
BUA87_RS04370	BUA87_RS04370	890172	890416	+	hypothetical_protein

Table of Blast hits (query gene, subject gene, %identity, blast score, %coverage, e-value):
ctg1_3601	BUA87_RS04365	98	731	100.0	5.6e-209
ctg1_3602	BUA87_RS04360	96	381	93.5	7.7e-104
ctg1_3603	BUA87_RS04355	91	289	100.0	2.5e-76
ctg1_3604	BUA87_RS04350	98	97	40.74074074074074	1.2e-18
ctg1_3605	BUA87_RS04345	100	174	100.0	6.2e-42
ctg1_3606	BUA87_RS04340	98	464	100.0	6.1e-129
ctg1_3607	BUA87_RS04335	98	589	100.0	2.2e-166
ctg1_3608	BUA87_RS04330	99	968	100.0	2.7e-280


>>
7. NZ_CM000758
Source: Bacillus thuringiensis IBL 200 chromosome, whole genome shotgun sequence
Type: bacteriocin-nrps
Number of proteins with BLAST hits to this cluster: 8
Cumulative BLAST score: 3691

Table of genes, locations, strands and annotations of subject cluster:
BTHUR0013_RS11785	BTHUR0013_RS11785	2352470	2352644	+	hypothetical_protein
BTHUR0013_RS11790	BTHUR0013_RS11790	2352663	2353051	-	cytoplasmic_protein
BTHUR0013_RS11900	BTHUR0013_RS11900	2398876	2400408	+	chitin-binding_protein
BTHUR0013_RS11905	BTHUR0013_RS11905	2400780	2401190	+	hypothetical_protein
BTHUR0013_RS34165	BTHUR0013_RS34165	2402590	2402790	+	hypothetical_protein
BTHUR0013_RS11920	BTHUR0013_RS11920	2404723	2405293	+	2'-5'_RNA_ligase
BTHUR0013_RS11935	BTHUR0013_RS11935	2408322	2408812	-	hypothetical_protein
BTHUR0013_RS12000	BTHUR0013_RS12000	2420902	2422834	-	ABC_transporter_permease
BTHUR0013_RS34175	BTHUR0013_RS34175	2423894	2424258	-	hypothetical_protein

Table of Blast hits (query gene, subject gene, %identity, blast score, %coverage, e-value):
ctg1_3601	BTHUR0013_RS11940	100	737	100.0	7.8e-211
ctg1_3602	BTHUR0013_RS11945	96	379	93.5	2.2e-103
ctg1_3603	BTHUR0013_RS11950	90	289	100.0	3.2e-76
ctg1_3604	BTHUR0013_RS11955	95	92	39.81481481481482	2.3e-17
ctg1_3605	BTHUR0013_RS11960	100	174	100.0	6.2e-42
ctg1_3606	BTHUR0013_RS11965	98	465	100.0	4.7e-129
ctg1_3607	BTHUR0013_RS11970	99	594	100.0	6.7e-168
ctg1_3608	BTHUR0013_RS11975	99	961	100.0	2.5e-278


>>
8. NC_018877
Source: Bacillus thuringiensis Bt407, complete genome
Type: bacteriocin
Number of proteins with BLAST hits to this cluster: 8
Cumulative BLAST score: 3688

Table of genes, locations, strands and annotations of subject cluster:

Table of Blast hits (query gene, subject gene, %identity, blast score, %coverage, e-value):
ctg1_3601	BTB_RS13085	99	731	100.0	5.6e-209
ctg1_3602	BTB_RS13080	96	381	93.5	7.7e-104
ctg1_3603	BTB_RS13075	91	290	100.0	8.4e-77
ctg1_3604	BTB_RS13070	96	95	40.74074074074074	3.5e-18
ctg1_3605	BTB_RS13065	100	174	100.0	6.2e-42
ctg1_3606	BTB_RS13060	98	463	100.0	1.8e-128
ctg1_3607	BTB_RS13055	99	592	100.0	2.6e-167
ctg1_3608	BTB_RS13050	99	962	100.0	1.5e-278


>>
9. NZ_LZRA01000092
Source: Bacillus thuringiensis strain B-2012 contig91, whole genome shotgun sequence
Type: bacteriocin
Number of proteins with BLAST hits to this cluster: 8
Cumulative BLAST score: 3684

Table of genes, locations, strands and annotations of subject cluster:

Table of Blast hits (query gene, subject gene, %identity, blast score, %coverage, e-value):
ctg1_3601	A9489_RS27995	98	723	100.0	1.5e-206
ctg1_3602	A9489_RS27990	96	381	93.5	7.7e-104
ctg1_3603	A9489_RS27985	91	289	100.0	2.5e-76
ctg1_3604	A9489_RS27980	98	97	40.74074074074074	1.2e-18
ctg1_3605	A9489_RS27975	100	174	100.0	6.2e-42
ctg1_3606	A9489_RS27970	98	464	100.0	6.1e-129
ctg1_3607	A9489_RS27965	98	589	100.0	2.2e-166
ctg1_3608	A9489_RS27960	99	967	100.0	7.9e-280


>>
10. NZ_KB976237
Source: Bacillus cereus BAG1X2-3 acrGT-supercont1.11, whole genome shotgun sequence
Type: bacteriocin
Number of proteins with BLAST hits to this cluster: 8
Cumulative BLAST score: 3672

Table of genes, locations, strands and annotations of subject cluster:
ICM_RS09710	ICM_RS09710	1780333	1780607	+	heterocycloanthracin/sonorensin_family_bacteriocin

Table of Blast hits (query gene, subject gene, %identity, blast score, %coverage, e-value):
ctg1_3601	ICM_RS09725	98	725	100.0	3.1e-207
ctg1_3602	ICM_RS09720	96	378	93.5	6.5e-103
ctg1_3603	ICM_RS09715	90	288	100.0	5.5e-76
ctg1_3604	ICM_RS09710	98	97	40.74074074074074	1.2e-18
ctg1_3605	ICM_RS09705	94	166	100.0	1.7e-39
ctg1_3606	ICM_RS09700	99	468	100.0	5.5e-130
ctg1_3607	ICM_RS09695	99	590	100.0	9.7e-167
ctg1_3608	ICM_RS09690	98	960	100.0	9.7e-278


>>
11. NZ_CP012099
Source: Bacillus thuringiensis strain HS18-1, complete genome
Type: bacteriocin
Number of proteins with BLAST hits to this cluster: 8
Cumulative BLAST score: 3670

Table of genes, locations, strands and annotations of subject cluster:

Table of Blast hits (query gene, subject gene, %identity, blast score, %coverage, e-value):
ctg1_3601	AC241_RS12810	97	723	100.0	8.9e-207
ctg1_3602	AC241_RS12805	96	378	93.5	6.5e-103
ctg1_3603	AC241_RS12800	89	284	100.0	7.9e-75
ctg1_3604	AC241_RS12795	98	97	40.74074074074074	1.2e-18
ctg1_3605	AC241_RS12790	97	169	100.0	2e-40
ctg1_3606	AC241_RS12785	99	468	100.0	5.5e-130
ctg1_3607	AC241_RS12780	99	591	100.0	5.7e-167
ctg1_3608	AC241_RS12775	98	960	100.0	9.7e-278


>>
12. NZ_JH792222
Source: Bacillus cereus BAG1X1-2 supercont1.1, whole genome shotgun sequence
Type: bacteriocin
Number of proteins with BLAST hits to this cluster: 8
Cumulative BLAST score: 3658

Table of genes, locations, strands and annotations of subject cluster:
ICE_RS29920	ICE_RS29920	1826119	1827150	+	hypothetical_protein

Table of Blast hits (query gene, subject gene, %identity, blast score, %coverage, e-value):
ctg1_3601	ICE_RS09135	92	693	100.0	1.7e-197
ctg1_3602	ICE_RS09130	96	381	93.5	7.7e-104
ctg1_3603	ICE_RS09125	91	292	100.0	3.8e-77
ctg1_3604	ICE_RS09120	98	97	40.74074074074074	1.2e-18
ctg1_3605	ICE_RS09115	100	174	100.0	6.2e-42
ctg1_3606	ICE_RS09110	98	464	100.0	6.1e-129
ctg1_3607	ICE_RS09105	98	589	100.0	2.2e-166
ctg1_3608	ICE_RS09100	99	968	100.0	2.7e-280


>>
13. NZ_JH804683
Source: Bacillus cereus HuB1-1 supercont1.1, whole genome shotgun sequence
Type: bacteriocin
Number of proteins with BLAST hits to this cluster: 8
Cumulative BLAST score: 3658

Table of genes, locations, strands and annotations of subject cluster:
IGE_RS29405	IGE_RS29405	3072389	3073091	-	collagen-like_protein
IGE_RS15445	IGE_RS15445	3073192	3073775	-	hypothetical_protein

Table of Blast hits (query gene, subject gene, %identity, blast score, %coverage, e-value):
ctg1_3601	IGE_RS15450	92	693	100.0	1.7e-197
ctg1_3602	IGE_RS15455	96	381	93.5	7.7e-104
ctg1_3603	IGE_RS15460	91	292	100.0	3.8e-77
ctg1_3604	IGE_RS15465	98	97	40.74074074074074	1.2e-18
ctg1_3605	IGE_RS15470	100	174	100.0	6.2e-42
ctg1_3606	IGE_RS15475	98	464	100.0	6.1e-129
ctg1_3607	IGE_RS15480	98	589	100.0	2.2e-166
ctg1_3608	IGE_RS15485	99	968	100.0	2.7e-280


>>
14. NC_004722
Source: Bacillus cereus ATCC 14579 chromosome, complete genome
Type: bacteriocin
Number of proteins with BLAST hits to this cluster: 8
Cumulative BLAST score: 3637

Table of genes, locations, strands and annotations of subject cluster:

Table of Blast hits (query gene, subject gene, %identity, blast score, %coverage, e-value):
ctg1_3601	BC2556	99	736	100.0	1.7e-210
ctg1_3602	BC2555	96	378	93.5	3.8e-103
ctg1_3603	BC2554	91	292	100.0	3.8e-77
ctg1_3604	BC2553	98	97	40.74074074074074	1.2e-18
ctg1_3605	BC2552	100	174	100.0	6.2e-42
ctg1_3606	BC2551	99	469	100.0	2.5e-130
ctg1_3607	BC2550	96	570	98.68421052631578	1.4e-160
ctg1_3608	BC2549	95	921	100.0	5e-266


>>
15. NZ_LJKH01000010
Source: Bacillus cereus strain B4118 scaffold20, whole genome shotgun sequence
Type: bacteriocin
Number of proteins with BLAST hits to this cluster: 8
Cumulative BLAST score: 3698

Table of genes, locations, strands and annotations of subject cluster:
B4118_RS26205	B4118_RS26205	98517	98704	-	hypothetical_protein
B4118_RS26210	B4118_RS26210	103327	104204	+	hypothetical_protein

Table of Blast hits (query gene, subject gene, %identity, blast score, %coverage, e-value):
ctg1_3601	B4118_RS02040	99	736	100.0	1.7e-210
ctg1_3602	B4118_RS02035	96	381	93.5	7.7e-104
ctg1_3603	B4118_RS02030	91	292	100.0	2.9e-77
ctg1_3604	B4118_RS02025	98	97	40.74074074074074	1.2e-18
ctg1_3605	B4118_RS02020	99	173	100.0	8.1e-42
ctg1_3606	B4118_RS02015	99	466	100.0	2.1e-129
ctg1_3607	B4118_RS02010	98	588	100.0	3.7e-166
ctg1_3608	B4118_RS02005	99	965	100.0	3e-279


>>
16. NZ_LYVD01000007
Source: Bacillus cereus strain UW85 CC_15, whole genome shotgun sequence
Type: bacteriocin
Number of proteins with BLAST hits to this cluster: 8
Cumulative BLAST score: 3695

Table of genes, locations, strands and annotations of subject cluster:
A9L49_RS31720	A9L49_RS31720	226105	226303	-	hypothetical_protein

Table of Blast hits (query gene, subject gene, %identity, blast score, %coverage, e-value):
ctg1_3601	A9L49_RS09590	98	732	100.0	3.3e-209
ctg1_3602	A9L49_RS09585	96	381	93.5	7.7e-104
ctg1_3603	A9L49_RS09580	91	292	100.0	3.8e-77
ctg1_3604	A9L49_RS09575	98	97	40.74074074074074	1.2e-18
ctg1_3605	A9L49_RS09570	100	174	100.0	6.2e-42
ctg1_3606	A9L49_RS09565	99	467	100.0	7.2e-130
ctg1_3607	A9L49_RS09560	98	589	100.0	2.2e-166
ctg1_3608	A9L49_RS09555	99	963	100.0	1.1e-278


>>
17. NZ_LZOD01000070
Source: Bacillus cereus strain BC04 scaffold64xsize15338, whole genome shotgun sequence
Type: bacteriocin
Number of proteins with BLAST hits to this cluster: 8
Cumulative BLAST score: 3695

Table of genes, locations, strands and annotations of subject cluster:
A8A07_RS27985	A8A07_RS27985	8250	8448	+	hypothetical_protein

Table of Blast hits (query gene, subject gene, %identity, blast score, %coverage, e-value):
ctg1_3601	A8A07_RS22615	99	733	100.0	1.1e-209
ctg1_3602	A8A07_RS22620	95	376	93.5	1.9e-102
ctg1_3603	A8A07_RS22625	92	294	100.0	5.8e-78
ctg1_3604	A8A07_RS22630	98	97	40.74074074074074	1.2e-18
ctg1_3605	A8A07_RS22635	100	174	100.0	6.2e-42
ctg1_3606	A8A07_RS22640	99	469	100.0	2.5e-130
ctg1_3607	A8A07_RS22645	98	588	100.0	3.7e-166
ctg1_3608	A8A07_RS22650	99	964	100.0	5.1e-279


>>
18. NZ_CP017234
Source: Bacillus cereus strain FORC_048, complete genome
Type: bacteriocin
Number of proteins with BLAST hits to this cluster: 8
Cumulative BLAST score: 3694

Table of genes, locations, strands and annotations of subject cluster:
FORC48_RS13055	FORC48_RS13055	2509230	2509417	-	hypothetical_protein

Table of Blast hits (query gene, subject gene, %identity, blast score, %coverage, e-value):
ctg1_3601	FORC48_RS13080	99	732	100.0	3.3e-209
ctg1_3602	FORC48_RS13075	96	381	93.5	7.7e-104
ctg1_3603	FORC48_RS13070	91	292	100.0	2.9e-77
ctg1_3604	FORC48_RS13065	98	97	40.74074074074074	1.2e-18
ctg1_3605	FORC48_RS13060	99	173	100.0	8.1e-42
ctg1_3606	FORC48_RS13050	99	466	100.0	2.1e-129
ctg1_3607	FORC48_RS13045	98	588	100.0	3.7e-166
ctg1_3608	FORC48_RS13040	99	965	100.0	3e-279


>>
19. NC_011725
Source: Bacillus cereus B4264, complete genome
Type: bacteriocin
Number of proteins with BLAST hits to this cluster: 8
Cumulative BLAST score: 3694

Table of genes, locations, strands and annotations of subject cluster:
BCB4264_RS28240	BCB4264_RS28240	2507219	2507417	-	hypothetical_protein

Table of Blast hits (query gene, subject gene, %identity, blast score, %coverage, e-value):
ctg1_3601	BCB4264_RS12760	99	734	100.0	6.6e-210
ctg1_3602	BCB4264_RS12755	95	377	93.5	1.1e-102
ctg1_3603	BCB4264_RS12750	91	294	100.0	9.9e-78
ctg1_3604	BCB4264_RS12745	98	97	40.74074074074074	1.2e-18
ctg1_3605	BCB4264_RS12740	100	174	100.0	6.2e-42
ctg1_3606	BCB4264_RS12735	99	467	100.0	9.4e-130
ctg1_3607	BCB4264_RS12730	98	590	100.0	1.3e-166
ctg1_3608	BCB4264_RS12725	99	961	100.0	3.3e-278


>>
20. NZ_CM000734
Source: Bacillus cereus Rock4-2 chromosome, whole genome shotgun sequence
Type: bacteriocin
Number of proteins with BLAST hits to this cluster: 8
Cumulative BLAST score: 3694

Table of genes, locations, strands and annotations of subject cluster:
BCERE0023_RS30370	BCERE0023_RS30370	2423119	2423317	-	hypothetical_protein
BCERE0023_RS12320	BCERE0023_RS12320	2428232	2429440	+	hypothetical_protein

Table of Blast hits (query gene, subject gene, %identity, blast score, %coverage, e-value):
ctg1_3601	BCERE0023_RS12315	100	737	100.0	7.8e-211
ctg1_3602	BCERE0023_RS12310	95	377	93.5	1.1e-102
ctg1_3603	BCERE0023_RS12305	92	295	100.0	3.4e-78
ctg1_3604	BCERE0023_RS12300	98	97	40.74074074074074	1.2e-18
ctg1_3605	BCERE0023_RS12295	99	172	100.0	1.8e-41
ctg1_3606	BCERE0023_RS12290	98	464	100.0	6.1e-129
ctg1_3607	BCERE0023_RS12285	99	591	100.0	5.7e-167
ctg1_3608	BCERE0023_RS12280	99	961	100.0	2.5e-278


>>
21. NZ_CP012483
Source: Bacillus cereus strain NJ-W, complete genome
Type: bacteriocin
Number of proteins with BLAST hits to this cluster: 8
Cumulative BLAST score: 3693

Table of genes, locations, strands and annotations of subject cluster:
ACN91_RS28285	ACN91_RS28285	2959483	2959681	+	hypothetical_protein

Table of Blast hits (query gene, subject gene, %identity, blast score, %coverage, e-value):
ctg1_3601	ACN91_RS15220	98	731	100.0	4.3e-209
ctg1_3602	ACN91_RS15225	96	381	93.5	7.7e-104
ctg1_3603	ACN91_RS15230	91	292	100.0	3.8e-77
ctg1_3604	ACN91_RS15235	98	97	40.74074074074074	1.2e-18
ctg1_3605	ACN91_RS15240	100	174	100.0	6.2e-42
ctg1_3606	ACN91_RS15245	99	467	100.0	9.4e-130
ctg1_3607	ACN91_RS15250	99	591	100.0	7.4e-167
ctg1_3608	ACN91_RS15255	98	960	100.0	7.4e-278


>>
22. NZ_CP026678
Source: Bacillus cereus strain TG1-6 chromosome, complete genome
Type: bacteriocin
Number of proteins with BLAST hits to this cluster: 8
Cumulative BLAST score: 3693

Table of genes, locations, strands and annotations of subject cluster:
C2I25_RS26790	C2I25_RS26790	5052547	5052745	+	hypothetical_protein

Table of Blast hits (query gene, subject gene, %identity, blast score, %coverage, e-value):
ctg1_3601	C2I25_RS26765	98	732	100.0	2.5e-209
ctg1_3602	C2I25_RS26770	96	380	93.5	1.3e-103
ctg1_3603	C2I25_RS26775	91	289	100.0	1.9e-76
ctg1_3604	C2I25_RS26780	98	97	40.74074074074074	1.2e-18
ctg1_3605	C2I25_RS26785	100	174	100.0	6.2e-42
ctg1_3606	C2I25_RS26795	99	467	100.0	9.4e-130
ctg1_3607	C2I25_RS26800	99	592	100.0	3.3e-167
ctg1_3608	C2I25_RS26805	99	962	100.0	1.5e-278


>>
23. NZ_LSTW01000047
Source: Bacillus cereus strain 905 contig00047, whole genome shotgun sequence
Type: bacteriocin
Number of proteins with BLAST hits to this cluster: 8
Cumulative BLAST score: 3692

Table of genes, locations, strands and annotations of subject cluster:
A0J56_RS28310	A0J56_RS28310	39940	40138	-	hypothetical_protein

Table of Blast hits (query gene, subject gene, %identity, blast score, %coverage, e-value):
ctg1_3601	A0J56_RS12020	98	729	100.0	2.1e-208
ctg1_3602	A0J56_RS12015	96	379	93.5	2.2e-103
ctg1_3603	A0J56_RS12010	91	292	100.0	3.8e-77
ctg1_3604	A0J56_RS12005	98	97	40.74074074074074	1.2e-18
ctg1_3605	A0J56_RS12000	100	174	100.0	6.2e-42
ctg1_3606	A0J56_RS11995	99	467	100.0	9.4e-130
ctg1_3607	A0J56_RS11990	99	592	100.0	3.3e-167
ctg1_3608	A0J56_RS11985	98	962	100.0	1.9e-278


>>
24. NZ_CP011155
Source: Bacillus cereus strain HN001, complete genome
Type: bacteriocin
Number of proteins with BLAST hits to this cluster: 8
Cumulative BLAST score: 3692

Table of genes, locations, strands and annotations of subject cluster:
WR52_RS30635	WR52_RS30635	2484611	2484809	-	hypothetical_protein

Table of Blast hits (query gene, subject gene, %identity, blast score, %coverage, e-value):
ctg1_3601	WR52_RS12415	99	735	100.0	2.3e-210
ctg1_3602	WR52_RS12410	96	379	93.5	2.2e-103
ctg1_3603	WR52_RS12405	91	287	98.75776397515527	9.3e-76
ctg1_3604	WR52_RS12400	98	97	40.74074074074074	1.2e-18
ctg1_3605	WR52_RS12395	100	174	100.0	6.2e-42
ctg1_3606	WR52_RS12390	99	469	100.0	2.5e-130
ctg1_3607	WR52_RS12385	99	591	100.0	7.4e-167
ctg1_3608	WR52_RS12380	98	960	100.0	7.4e-278


>>
25. NZ_CP017060
Source: Bacillus cereus strain FORC_047 chromosome, complete genome
Type: bacteriocin
Number of proteins with BLAST hits to this cluster: 8
Cumulative BLAST score: 3692

Table of genes, locations, strands and annotations of subject cluster:
FORC47_RS13025	FORC47_RS13025	2505228	2505426	-	hypothetical_protein

Table of Blast hits (query gene, subject gene, %identity, blast score, %coverage, e-value):
ctg1_3601	FORC47_RS13050	98	729	100.0	2.1e-208
ctg1_3602	FORC47_RS13045	96	377	93.5	8.5e-103
ctg1_3603	FORC47_RS13040	91	292	100.0	3.8e-77
ctg1_3604	FORC47_RS13035	98	97	40.74074074074074	1.2e-18
ctg1_3605	FORC47_RS13030	99	172	100.0	1.8e-41
ctg1_3606	FORC47_RS13020	99	467	100.0	7.2e-130
ctg1_3607	FORC47_RS13015	99	591	100.0	7.4e-167
ctg1_3608	FORC47_RS13010	99	967	100.0	7.9e-280


>>
26. NZ_CM000729
Source: Bacillus cereus Rock1-15 chromosome, whole genome shotgun sequence
Type: bacteriocin
Number of proteins with BLAST hits to this cluster: 8
Cumulative BLAST score: 3690

Table of genes, locations, strands and annotations of subject cluster:
BCERE0018_RS30425	BCERE0018_RS30425	2273622	2273820	-	hypothetical_protein

Table of Blast hits (query gene, subject gene, %identity, blast score, %coverage, e-value):
ctg1_3601	BCERE0018_RS11830	98	731	100.0	4.3e-209
ctg1_3602	BCERE0018_RS11825	95	376	93.5	1.9e-102
ctg1_3603	BCERE0018_RS11820	91	292	100.0	3.8e-77
ctg1_3604	BCERE0018_RS11815	98	97	40.74074074074074	1.2e-18
ctg1_3605	BCERE0018_RS11810	100	174	100.0	6.2e-42
ctg1_3606	BCERE0018_RS11805	98	465	100.0	4.7e-129
ctg1_3607	BCERE0018_RS11800	99	592	100.0	3.3e-167
ctg1_3608	BCERE0018_RS11795	99	963	100.0	6.7e-279


>>
27. NZ_KB976254
Source: Bacillus cereus VD196 acqVw-supercont1.1, whole genome shotgun sequence
Type: bacteriocin
Number of proteins with BLAST hits to this cluster: 8
Cumulative BLAST score: 3689

Table of genes, locations, strands and annotations of subject cluster:
IKE_RS32695	IKE_RS32695	1522704	1522902	-	hypothetical_protein

Table of Blast hits (query gene, subject gene, %identity, blast score, %coverage, e-value):
ctg1_3601	IKE_RS07760	98	732	100.0	3.3e-209
ctg1_3602	IKE_RS07755	96	377	93.5	8.5e-103
ctg1_3603	IKE_RS07750	91	289	100.0	1.9e-76
ctg1_3604	IKE_RS07745	98	97	40.74074074074074	1.2e-18
ctg1_3605	IKE_RS07740	100	174	100.0	6.2e-42
ctg1_3606	IKE_RS07735	99	467	100.0	9.4e-130
ctg1_3607	IKE_RS07730	98	590	100.0	1.3e-166
ctg1_3608	IKE_RS07725	99	963	100.0	6.7e-279


>>
28. NZ_JXDH01000222
Source: Bacillus cereus strain MIT0214 GAAGTAT_seq1_contig_276, whole genome shotgun sequence
Type: bacteriocin
Number of proteins with BLAST hits to this cluster: 8
Cumulative BLAST score: 3688

Table of genes, locations, strands and annotations of subject cluster:
SK30_RS29880	SK30_RS29880	15773	15960	-	hypothetical_protein
SK30_RS27715	SK30_RS27715	20597	20739	+	hypothetical_protein

Table of Blast hits (query gene, subject gene, %identity, blast score, %coverage, e-value):
ctg1_3601	SK30_RS27710	98	728	100.0	2.8e-208
ctg1_3602	SK30_RS27705	96	379	93.5	2.2e-103
ctg1_3603	SK30_RS27700	91	292	100.0	2.9e-77
ctg1_3604	SK30_RS27695	98	97	40.74074074074074	1.2e-18
ctg1_3605	SK30_RS27690	99	173	100.0	8.1e-42
ctg1_3606	SK30_RS27685	99	466	100.0	2.1e-129
ctg1_3607	SK30_RS27680	98	588	100.0	3.7e-166
ctg1_3608	SK30_RS27675	99	965	100.0	3e-279


>>
29. NZ_CP015250
Source: Bacillus thuringiensis Bt18247, complete genome
Type: bacteriocin
Number of proteins with BLAST hits to this cluster: 8
Cumulative BLAST score: 3688

Table of genes, locations, strands and annotations of subject cluster:
BTI247_RS31950	BTI247_RS31950	2670680	2670878	-	hypothetical_protein

Table of Blast hits (query gene, subject gene, %identity, blast score, %coverage, e-value):
ctg1_3601	BTI247_RS13635	98	727	100.0	6.2e-208
ctg1_3602	BTI247_RS13630	96	381	93.5	7.7e-104
ctg1_3603	BTI247_RS13625	91	292	100.0	3.8e-77
ctg1_3604	BTI247_RS13620	98	97	40.74074074074074	1.2e-18
ctg1_3605	BTI247_RS13615	100	174	100.0	6.2e-42
ctg1_3606	BTI247_RS13610	99	467	100.0	9.4e-130
ctg1_3607	BTI247_RS13605	99	592	100.0	2.6e-167
ctg1_3608	BTI247_RS13600	98	958	100.0	2.2e-277


>>
30. NZ_CM000722
Source: Bacillus cereus m1550 chromosome, whole genome shotgun sequence
Type: bacteriocin
Number of proteins with BLAST hits to this cluster: 8
Cumulative BLAST score: 3687

Table of genes, locations, strands and annotations of subject cluster:
BCERE0011_RS27615	BCERE0011_RS27615	2429666	2429853	+	hypothetical_protein

Table of Blast hits (query gene, subject gene, %identity, blast score, %coverage, e-value):
ctg1_3601	BCERE0011_RS12405	98	727	100.0	6.2e-208
ctg1_3602	BCERE0011_RS12410	96	381	93.5	7.7e-104
ctg1_3603	BCERE0011_RS12415	91	292	100.0	2.9e-77
ctg1_3604	BCERE0011_RS12420	98	97	40.74074074074074	1.2e-18
ctg1_3605	BCERE0011_RS12425	99	173	100.0	8.1e-42
ctg1_3606	BCERE0011_RS12430	99	466	100.0	2.1e-129
ctg1_3607	BCERE0011_RS12435	99	590	100.0	9.7e-167
ctg1_3608	BCERE0011_RS12440	99	961	100.0	2.5e-278


>>
31. NZ_CP022345
Source: Bacillus thuringiensis strain c25 chromosome, complete genome
Type: bacteriocin
Number of proteins with BLAST hits to this cluster: 8
Cumulative BLAST score: 3685

Table of genes, locations, strands and annotations of subject cluster:
CCX84_RS12720	CCX84_RS12720	2356808	2358015	-	hypothetical_protein
CCX84_RS12750	CCX84_RS12750	2362969	2363167	+	hypothetical_protein

Table of Blast hits (query gene, subject gene, %identity, blast score, %coverage, e-value):
ctg1_3601	CCX84_RS12725	98	725	100.0	2.3e-207
ctg1_3602	CCX84_RS12730	95	377	93.5	1.1e-102
ctg1_3603	CCX84_RS12735	92	295	100.0	3.4e-78
ctg1_3604	CCX84_RS12740	98	97	40.74074074074074	1.2e-18
ctg1_3605	CCX84_RS12745	99	172	100.0	1.8e-41
ctg1_3606	CCX84_RS12755	99	467	100.0	7.2e-130
ctg1_3607	CCX84_RS12760	99	591	100.0	5.7e-167
ctg1_3608	CCX84_RS12765	99	961	100.0	2.5e-278


>>
32. NZ_LPUS01000001
Source: Bacillus sp. JH7 scaffold_1, whole genome shotgun sequence
Type: bacteriocin
Number of proteins with BLAST hits to this cluster: 8
Cumulative BLAST score: 3685

Table of genes, locations, strands and annotations of subject cluster:
AU379_RS28960	AU379_RS28960	2181258	2181456	+	hypothetical_protein

Table of Blast hits (query gene, subject gene, %identity, blast score, %coverage, e-value):
ctg1_3601	AU379_RS11040	98	725	100.0	2.3e-207
ctg1_3602	AU379_RS11045	95	377	93.5	1.1e-102
ctg1_3603	AU379_RS11050	92	295	100.0	3.4e-78
ctg1_3604	AU379_RS11055	98	97	40.74074074074074	1.2e-18
ctg1_3605	AU379_RS11060	99	172	100.0	1.8e-41
ctg1_3606	AU379_RS11065	99	467	100.0	7.2e-130
ctg1_3607	AU379_RS11070	99	591	100.0	5.7e-167
ctg1_3608	AU379_RS11075	99	961	100.0	2.5e-278


>>
33. NZ_LZRI01000002
Source: Bacillus cereus strain MROC2 scaffold10.1, whole genome shotgun sequence
Type: bacteriocin
Number of proteins with BLAST hits to this cluster: 8
Cumulative BLAST score: 3684

Table of genes, locations, strands and annotations of subject cluster:
A9987_RS28255	A9987_RS28255	45072	45258	-	hypothetical_protein

Table of Blast hits (query gene, subject gene, %identity, blast score, %coverage, e-value):
ctg1_3601	A9987_RS06165	99	733	100.0	8.6e-210
ctg1_3602	A9987_RS06160	95	378	93.5	5e-103
ctg1_3603	A9987_RS06155	91	292	100.0	3.8e-77
ctg1_3604	A9987_RS06150	98	97	40.74074074074074	1.2e-18
ctg1_3605	A9987_RS06145	98	171	100.0	3.1e-41
ctg1_3606	A9987_RS06140	98	463	100.0	1e-128
ctg1_3607	A9987_RS06135	98	588	100.0	3.7e-166
ctg1_3608	A9987_RS06130	99	962	100.0	1.9e-278


>>
34. NZ_CP009686
Source: Bacillus cereus strain FORC_005, complete genome
Type: bacteriocin
Number of proteins with BLAST hits to this cluster: 8
Cumulative BLAST score: 3683

Table of genes, locations, strands and annotations of subject cluster:
FORC5_RS27865	FORC5_RS27865	2544898	2545086	-	hypothetical_protein

Table of Blast hits (query gene, subject gene, %identity, blast score, %coverage, e-value):
ctg1_3601	FORC5_RS12940	98	727	100.0	6.2e-208
ctg1_3602	FORC5_RS12935	96	381	93.5	7.7e-104
ctg1_3603	FORC5_RS12930	91	292	100.0	2.9e-77
ctg1_3604	FORC5_RS12925	98	97	40.74074074074074	1.2e-18
ctg1_3605	FORC5_RS12920	99	173	100.0	8.1e-42
ctg1_3606	FORC5_RS12915	99	466	100.0	2.1e-129
ctg1_3607	FORC5_RS12910	98	587	100.0	6.3e-166
ctg1_3608	FORC5_RS12905	98	960	100.0	7.4e-278


>>
35. NZ_JYPI01000034
Source: Bacillus cereus strain F3175-03 contig660, whole genome shotgun sequence
Type: bacteriocin
Number of proteins with BLAST hits to this cluster: 8
Cumulative BLAST score: 3682

Table of genes, locations, strands and annotations of subject cluster:
TU54_RS29660	TU54_RS29660	1	198	-	hypothetical_protein
TU54_RS29665	TU54_RS29665	4810	5008	+	hypothetical_protein

Table of Blast hits (query gene, subject gene, %identity, blast score, %coverage, e-value):
ctg1_3601	TU54_RS14300	98	731	100.0	5.6e-209
ctg1_3602	TU54_RS14305	95	375	93.5	4.2e-102
ctg1_3603	TU54_RS14310	91	294	100.0	9.9e-78
ctg1_3604	TU54_RS14315	98	97	40.74074074074074	1.2e-18
ctg1_3605	TU54_RS14320	99	172	100.0	1.8e-41
ctg1_3606	TU54_RS14325	98	464	100.0	6.1e-129
ctg1_3607	TU54_RS14330	98	588	100.0	3.7e-166
ctg1_3608	TU54_RS14335	99	961	100.0	2.5e-278


>>
36. NZ_KE332536
Source: Bacillus cereus BAG1O-3 supercont1.1, whole genome shotgun sequence
Type: bacteriocin
Number of proteins with BLAST hits to this cluster: 8
Cumulative BLAST score: 3682

Table of genes, locations, strands and annotations of subject cluster:
ICA_RS29775	ICA_RS29775	2237584	2238870	-	hypothetical_protein
ICA_RS29780	ICA_RS29780	2243559	2243745	+	hypothetical_protein

Table of Blast hits (query gene, subject gene, %identity, blast score, %coverage, e-value):
ctg1_3601	ICA_RS11405	97	719	100.0	1.7e-205
ctg1_3602	ICA_RS11410	96	381	93.5	7.7e-104
ctg1_3603	ICA_RS11415	91	292	100.0	3.8e-77
ctg1_3604	ICA_RS11420	98	97	40.74074074074074	1.2e-18
ctg1_3605	ICA_RS11425	100	174	100.0	6.2e-42
ctg1_3606	ICA_RS11430	99	467	100.0	7.2e-130
ctg1_3607	ICA_RS11435	98	589	100.0	1.7e-166
ctg1_3608	ICA_RS11440	99	963	100.0	1.1e-278


>>
37. NZ_CP011151
Source: Bacillus cereus strain CMCC P0021, complete genome
Type: bacteriocin
Number of proteins with BLAST hits to this cluster: 8
Cumulative BLAST score: 3679

Table of genes, locations, strands and annotations of subject cluster:
WR47_RS30840	WR47_RS30840	2650219	2650417	-	hypothetical_protein

Table of Blast hits (query gene, subject gene, %identity, blast score, %coverage, e-value):
ctg1_3601	WR47_RS12985	97	721	100.0	5.8e-206
ctg1_3602	WR47_RS12980	96	381	93.5	7.7e-104
ctg1_3603	WR47_RS12975	91	292	100.0	3.8e-77
ctg1_3604	WR47_RS12970	98	95	39.81481481481482	4.5e-18
ctg1_3605	WR47_RS12965	100	174	100.0	6.2e-42
ctg1_3606	WR47_RS12960	98	463	100.0	1.8e-128
ctg1_3607	WR47_RS12955	99	591	100.0	7.4e-167
ctg1_3608	WR47_RS12950	99	962	100.0	1.5e-278


>>
38. NZ_MNKZ01000271
Source: Bacillus cereus strain MOD1_Bc174 E80F4D_S2_L001_R1_001_trimmed_contig_271, whole genome shotgun sequence
Type: bacteriocin
Number of proteins with BLAST hits to this cluster: 8
Cumulative BLAST score: 3679

Table of genes, locations, strands and annotations of subject cluster:
BLD50_RS23330	BLD50_RS23330	1	497	-	hypothetical_protein
BLD50_RS23360	BLD50_RS23360	5411	5609	+	hypothetical_protein

Table of Blast hits (query gene, subject gene, %identity, blast score, %coverage, e-value):
ctg1_3601	BLD50_RS23335	98	722	100.0	2.6e-206
ctg1_3602	BLD50_RS23340	96	379	93.5	2.9e-103
ctg1_3603	BLD50_RS23345	91	292	100.0	3.8e-77
ctg1_3604	BLD50_RS23350	98	97	40.74074074074074	1.2e-18
ctg1_3605	BLD50_RS23355	100	174	100.0	6.2e-42
ctg1_3606	BLD50_RS23365	99	467	100.0	7.2e-130
ctg1_3607	BLD50_RS23370	98	589	100.0	1.7e-166
ctg1_3608	BLD50_RS23375	98	959	100.0	1.3e-277


>>
39. NZ_FOST01000001
Source: Bacillus sp. 5mfcol3.1, whole genome shotgun sequence
Type: bacteriocin
Number of proteins with BLAST hits to this cluster: 8
Cumulative BLAST score: 3678

Table of genes, locations, strands and annotations of subject cluster:
BM089_RS09050	BM089_RS09050	1776586	1776784	-	hypothetical_protein

Table of Blast hits (query gene, subject gene, %identity, blast score, %coverage, e-value):
ctg1_3601	BM089_RS09075	96	715	100.0	4.1e-204
ctg1_3602	BM089_RS09070	96	381	93.5	7.7e-104
ctg1_3603	BM089_RS09065	91	292	100.0	3.8e-77
ctg1_3604	BM089_RS09060	98	97	40.74074074074074	1.2e-18
ctg1_3605	BM089_RS09055	100	174	100.0	6.2e-42
ctg1_3606	BM089_RS09045	98	465	100.0	4.7e-129
ctg1_3607	BM089_RS09040	99	592	100.0	2.6e-167
ctg1_3608	BM089_RS09035	99	962	100.0	1.5e-278


>>
40. NZ_LOQA01000159
Source: Bacillus cereus strain FSL W8-0640 contig_63, whole genome shotgun sequence
Type: bacteriocin
Number of proteins with BLAST hits to this cluster: 8
Cumulative BLAST score: 3677

Table of genes, locations, strands and annotations of subject cluster:
AT278_RS31185	AT278_RS31185	9034	9232	-	hypothetical_protein

Table of Blast hits (query gene, subject gene, %identity, blast score, %coverage, e-value):
ctg1_3601	AT278_RS24365	97	721	100.0	5.8e-206
ctg1_3602	AT278_RS24360	95	375	93.5	4.2e-102
ctg1_3603	AT278_RS24355	92	295	100.0	3.4e-78
ctg1_3604	AT278_RS24350	98	97	40.74074074074074	1.2e-18
ctg1_3605	AT278_RS24345	99	172	100.0	1.8e-41
ctg1_3606	AT278_RS24340	98	466	100.0	2.1e-129
ctg1_3607	AT278_RS24335	99	591	100.0	5.7e-167
ctg1_3608	AT278_RS24330	98	960	100.0	9.7e-278


>>
41. NZ_MQTJ01000030
Source: Bacillus cereus strain MOD1_Bc86 Bc86_contig_30, whole genome shotgun sequence
Type: bacteriocin
Number of proteins with BLAST hits to this cluster: 8
Cumulative BLAST score: 3672

Table of genes, locations, strands and annotations of subject cluster:
BHL53_RS20895	BHL53_RS20895	112394	112592	-	hypothetical_protein

Table of Blast hits (query gene, subject gene, %identity, blast score, %coverage, e-value):
ctg1_3601	BHL53_RS20920	98	731	100.0	5.6e-209
ctg1_3602	BHL53_RS20915	96	379	93.5	2.2e-103
ctg1_3603	BHL53_RS20910	89	289	100.0	3.2e-76
ctg1_3604	BHL53_RS20905	98	97	40.74074074074074	1.2e-18
ctg1_3605	BHL53_RS20900	100	174	100.0	6.2e-42
ctg1_3606	BHL53_RS20890	99	469	100.0	2.5e-130
ctg1_3607	BHL53_RS20885	98	588	100.0	4.8e-166
ctg1_3608	BHL53_RS20880	97	945	100.0	3.2e-273


>>
42. NZ_CM000736
Source: Bacillus cereus F65185 chromosome, whole genome shotgun sequence
Type: bacteriocin
Number of proteins with BLAST hits to this cluster: 8
Cumulative BLAST score: 3670

Table of genes, locations, strands and annotations of subject cluster:
BCERE0025_RS32915	BCERE0025_RS32915	5791160	5791358	-	hypothetical_protein

Table of Blast hits (query gene, subject gene, %identity, blast score, %coverage, e-value):
ctg1_3601	BCERE0025_RS29485	95	711	100.0	4.6e-203
ctg1_3602	BCERE0025_RS29480	95	377	93.5	1.1e-102
ctg1_3603	BCERE0025_RS29475	92	295	100.0	3.4e-78
ctg1_3604	BCERE0025_RS29470	98	97	40.74074074074074	1.2e-18
ctg1_3605	BCERE0025_RS29465	99	172	100.0	1.8e-41
ctg1_3606	BCERE0025_RS29460	98	466	100.0	2.1e-129
ctg1_3607	BCERE0025_RS29455	99	591	100.0	5.7e-167
ctg1_3608	BCERE0025_RS29450	99	961	100.0	2.5e-278


>>
43. NZ_LZRC01000034
Source: Bacillus thuringiensis strain FN31 contig129, whole genome shotgun sequence
Type: bacteriocin
Number of proteins with BLAST hits to this cluster: 8
Cumulative BLAST score: 3658

Table of genes, locations, strands and annotations of subject cluster:
A9490_RS08655	A9490_RS08655	89517	89715	+	hypothetical_protein

Table of Blast hits (query gene, subject gene, %identity, blast score, %coverage, e-value):
ctg1_3601	A9490_RS08630	93	697	100.0	8.9e-199
ctg1_3602	A9490_RS08635	96	381	93.5	7.7e-104
ctg1_3603	A9490_RS08640	91	292	100.0	3.8e-77
ctg1_3604	A9490_RS08645	98	97	40.74074074074074	1.2e-18
ctg1_3605	A9490_RS08650	100	174	100.0	6.2e-42
ctg1_3606	A9490_RS08660	98	465	100.0	4.7e-129
ctg1_3607	A9490_RS08665	99	592	100.0	2.6e-167
ctg1_3608	A9490_RS08670	98	960	100.0	5.7e-278


>>
44. NZ_CP017577
Source: Bacillus thuringiensis strain SCG04-02, complete genome
Type: bacteriocin
Number of proteins with BLAST hits to this cluster: 8
Cumulative BLAST score: 3652

Table of genes, locations, strands and annotations of subject cluster:
BJG91_RS09005	BJG91_RS09005	1327407	1327605	-	hypothetical_protein

Table of Blast hits (query gene, subject gene, %identity, blast score, %coverage, e-value):
ctg1_3601	BJG91_RS09030	98	731	100.0	4.3e-209
ctg1_3602	BJG91_RS09025	96	377	93.5	8.5e-103
ctg1_3603	BJG91_RS09020	91	292	100.0	3.8e-77
ctg1_3604	BJG91_RS09015	98	95	39.81481481481482	4.5e-18
ctg1_3605	BJG91_RS09010	100	174	100.0	6.2e-42
ctg1_3606	BJG91_RS09000	99	469	100.0	2.5e-130
ctg1_3607	BJG91_RS08995	98	588	100.0	3.7e-166
ctg1_3608	BJG91_RS08990	95	926	100.0	9.1e-268


>>
45. NZ_CP022445
Source: Bacillus cereus C1L chromosome, complete genome
Type: bacteriocin
Number of proteins with BLAST hits to this cluster: 8
Cumulative BLAST score: 3495

Table of genes, locations, strands and annotations of subject cluster:
CGZ63_RS13250	CGZ63_RS13250	2508335	2509028	+	thiaminase_II
CGZ63_RS13255	CGZ63_RS13255	2509194	2509380	-	hypothetical_protein

Table of Blast hits (query gene, subject gene, %identity, blast score, %coverage, e-value):
ctg1_3601	CGZ63_RS13280	98	729	100.0	2.1e-208
ctg1_3602	CGZ63_RS13275	96	379	93.5	2.2e-103
ctg1_3603	CGZ63_RS13270	93	295	100.0	3.4e-78
ctg1_3604	CGZ63_RS13265	98	97	40.74074074074074	1.2e-18
ctg1_3605	CGZ63_RS13260	98	169	100.0	2e-40
ctg1_3606	CGZ63_RS13250	98	275	60.0	6.8e-72
ctg1_3607	CGZ63_RS13245	98	588	100.0	3.7e-166
ctg1_3608	CGZ63_RS13240	99	963	100.0	6.7e-279


>>
46. NZ_CM000715
Source: Bacillus cereus ATCC 10876 chromosome, whole genome shotgun sequence
Type: bacteriocin
Number of proteins with BLAST hits to this cluster: 8
Cumulative BLAST score: 3692

Table of genes, locations, strands and annotations of subject cluster:

Table of Blast hits (query gene, subject gene, %identity, blast score, %coverage, e-value):
ctg1_3601	BCERE0002_RS12265	99	732	100.0	3.3e-209
ctg1_3602	BCERE0002_RS12260	95	373	93.5	1.2e-101
ctg1_3603	BCERE0002_RS12255	93	297	100.0	1.2e-78
ctg1_3604	BCERE0002_RS12250	98	97	40.74074074074074	1.2e-18
ctg1_3605	BCERE0002_RS12240	99	172	100.0	1.8e-41
ctg1_3606	BCERE0002_RS12235	99	466	100.0	2.1e-129
ctg1_3607	BCERE0002_RS12230	99	592	100.0	2e-167
ctg1_3608	BCERE0002_RS12225	99	963	100.0	1.1e-278


>>
47. NZ_KN050654
Source: Bacillus cereus ATCC 10876 scaffold1, whole genome shotgun sequence
Type: bacteriocin
Number of proteins with BLAST hits to this cluster: 8
Cumulative BLAST score: 3692

Table of genes, locations, strands and annotations of subject cluster:

Table of Blast hits (query gene, subject gene, %identity, blast score, %coverage, e-value):
ctg1_3601	DJ50_RS18040	99	732	100.0	3.3e-209
ctg1_3602	DJ50_RS18045	95	373	93.5	1.2e-101
ctg1_3603	DJ50_RS18050	93	297	100.0	1.2e-78
ctg1_3604	DJ50_RS18055	98	97	40.74074074074074	1.2e-18
ctg1_3605	DJ50_RS18065	99	172	100.0	1.8e-41
ctg1_3606	DJ50_RS18070	99	466	100.0	2.1e-129
ctg1_3607	DJ50_RS18075	99	592	100.0	2e-167
ctg1_3608	DJ50_RS18080	99	963	100.0	1.1e-278


>>
48. NZ_LJKC01000029
Source: Bacillus cereus strain B4084 scaffold5, whole genome shotgun sequence
Type: bacteriocin
Number of proteins with BLAST hits to this cluster: 8
Cumulative BLAST score: 3691

Table of genes, locations, strands and annotations of subject cluster:

Table of Blast hits (query gene, subject gene, %identity, blast score, %coverage, e-value):
ctg1_3601	B4084_RS16525	98	731	100.0	5.6e-209
ctg1_3602	B4084_RS16520	95	373	93.5	1.2e-101
ctg1_3603	B4084_RS16515	93	297	100.0	1.2e-78
ctg1_3604	B4084_RS16510	98	97	40.74074074074074	1.2e-18
ctg1_3605	B4084_RS16500	99	172	100.0	1.8e-41
ctg1_3606	B4084_RS16495	99	466	100.0	2.1e-129
ctg1_3607	B4084_RS16490	99	592	100.0	2e-167
ctg1_3608	B4084_RS16485	99	963	100.0	1.1e-278


>>
49. NZ_JH792104
Source: Bacillus cereus MSX-A1 supercont1.1, whole genome shotgun sequence
Type: bacteriocin
Number of proteins with BLAST hits to this cluster: 7
Cumulative BLAST score: 3008

Table of genes, locations, strands and annotations of subject cluster:

Table of Blast hits (query gene, subject gene, %identity, blast score, %coverage, e-value):
ctg1_3602	II5_RS12095	98	387	93.5	1.1e-105
ctg1_3603	II5_RS12100	100	314	100.0	7.1e-84
ctg1_3604	II5_RS12105	100	96	39.81481481481482	2.7e-18
ctg1_3605	II5_RS12110	99	172	100.0	1.8e-41
ctg1_3606	II5_RS12115	99	469	100.0	2.5e-130
ctg1_3607	II5_RS12120	100	597	100.0	7.9e-169
ctg1_3608	II5_RS12125	100	973	100.0	8.4e-282


>>
50. NZ_FNYB01000008
Source: Bacillus thuringiensis strain DAR 81934, whole genome shotgun sequence
Type: bacteriocin
Number of proteins with BLAST hits to this cluster: 7
Cumulative BLAST score: 3008

Table of genes, locations, strands and annotations of subject cluster:

Table of Blast hits (query gene, subject gene, %identity, blast score, %coverage, e-value):
ctg1_3602	BMZ34_RS16590	98	387	93.5	1.1e-105
ctg1_3603	BMZ34_RS16585	100	314	100.0	7.1e-84
ctg1_3604	BMZ34_RS16580	100	97	40.74074074074074	7e-19
ctg1_3605	BMZ34_RS16575	100	174	100.0	6.2e-42
ctg1_3606	BMZ34_RS16570	99	467	100.0	1.2e-129
ctg1_3607	BMZ34_RS16565	99	596	100.0	2.3e-168
ctg1_3608	BMZ34_RS16560	100	973	100.0	1.1e-281
```
