## Supplementary material for "Delving into the *Bacillus cereus* group biosynthetic gene clusters cosmos: a comparative-genomics-based classification framework": antiSMASH profiles + BIG-SCAPE output: CP046511.1_c9.txt

```
ClusterBlast scores for CP046511.1

Table of genes, locations, strands and annotations of query cluster:
ctg1_3662	3560273	3561011	-		
ctg1_3663	3561007	3561217	-		
ctg1_3664	3561370	3561826	-		
ctg1_3665	3561839	3562448	-		
ctg1_3666	3562640	3563336	+		
ctg1_3667	3563325	3564483	+		
ctg1_3668	3564658	3564811	+		
ctg1_3669	3564856	3565675	+		
ctg1_3670	3566007	3566145	+		
ctg1_3671	3566753	3567362	+		
ctg1_3672	3567633	3568167	-		
ctg1_3673	3568272	3568629	-		
ctg1_3674	3569212	3569491	+		
ctg1_3675	3569914	3571783	-		
ctg1_3676	3571905	3573447	-		
ctg1_3677	3573449	3574238	-		
ctg1_3678	3574388	3574880	-		
ctg1_3679	3574867	3575152	-		
ctg1_3680	3575173	3575389	-		
ctg1_3681	3575415	3576753	-		
ctg1_3682	3576768	3577914	-		
ctg1_3683	3578132	3579101	-		
ctg1_3684	3579310	3579634	+		
ctg1_3685	3579755	3580409	-		
ctg1_3686	3580433	3581168	-		
ctg1_3687	3581197	3581452	-		
ctg1_3688	3581399	3581687	-		
ctg1_3689	3581737	3582178	-		
ctg1_3690	3582358	3582610	-		
ctg1_3691	3582824	3583667	-		
ctg1_3692	3583927	3584353	-		
ctg1_3693	3584339	3584852	-		


Significant hits: 
1. NZ_CP020352	Bacillus paralicheniformis strain MDJK30 chromosome, complete genome
2. NZ_CP023168	Bacillus paralicheniformis strain 14DA11 chromosome, complete genome
3. NC_021362	Bacillus paralicheniformis ATCC 9945a, complete genome
4. NZ_KE819959	Bacillus sp. SB47 scaffold00001, whole genome shotgun sequence
5. NZ_JXAP01000002	Bacillus sp. MSP5.4 contig00002, whole genome shotgun sequence
6. NZ_CP023665	Bacillus paralicheniformis strain Bac84 chromosome, complete genome
7. NZ_CP023666	Bacillus paralicheniformis strain Bac48 chromosome, complete genome
8. NZ_CP010524	Bacillus paralicheniformis strain BL-09, complete genome
9. NZ_KK366027	Paenibacillus sp. UNC217MF BP95DRAFT_scaffold00001.1, whole genome shotgun sequence
10. NZ_ATMS01000016	Paenibacillus alvei A6-6i-x PAAL66ix_12, whole genome shotgun sequence
11. NZ_FNAZ01000006	Paenibacillus sp. cl6col, whole genome shotgun sequence
12. NZ_CP006960	Bacillus amyloliquefaciens UMAF6614, complete genome
13. NZ_JYGH01000014	Bacillus velezensis strain GR4-5 contig14_organism, whole genome shotgun sequence
14. NZ_CYHL01000053	Bacillus amyloliquefaciens isolate JRS5, whole genome shotgun sequence
15. NZ_LQYO01000006	Bacillus amyloliquefaciens strain B4140 NODE_6, whole genome shotgun sequence
16. NZ_AQGM01000011	Bacillus velezensis contig11, whole genome shotgun sequence
17. NZ_CP011937	Bacillus methylotrophicus strain CBMB205, complete genome
18. NZ_CP007165	Bacillus velezensis NJN-6, complete genome
19. NZ_CP013727	Bacillus amyloliquefaciens strain MBE1283, complete genome
20. NZ_CP016395	Bacillus velezensis strain M75 chromosome, complete genome
21. NZ_CP006890	Bacillus velezensis SQR9, complete genome
22. NZ_CP021011	Bacillus velezensis strain GFP-2 chromosome, complete genome
23. NZ_AVQH01000001	Bacillus amyloliquefaciens EGD-AQ14 contig1, whole genome shotgun sequence
24. NC_022530	Bacillus amyloliquefaciens subsp. plantarum NAU-B3, complete genome
25. NZ_CP027429	Bacillus velezensis strain VCC-2003 chromosome
26. NZ_CP023748	Bacillus velezensis strain LABIM40 chromosome, complete genome
27. NZ_CP024897	Bacillus velezensis strain CN026 chromosome, complete genome
28. NZ_CP025308	Bacillus velezensis strain Lzh-a42 chromosome, complete genome
29. NZ_LLZC01000021	Bacillus velezensis strain NRRL B-41580 contig_6, whole genome shotgun sequence
30. NZ_CP026533	Bacillus velezensis strain DKU_NT_04 chromosome, complete genome
31. NZ_LBMN02000035	Bacillus paralicheniformis strain KJ-16 contig_5, whole genome shotgun sequence
32. NZ_LFIM01000007	Bacillus licheniformis strain S27 Seq7, whole genome shotgun sequence
33. NZ_KN125579	Bacillus paralicheniformis strain ATCC 12759 scaffold1, whole genome shotgun sequence
34. NZ_LKPO01000027	Bacillus licheniformis strain B4121 scaffold-10, whole genome shotgun sequence
35. NZ_AZSK01000017	Bacillus paralicheniformis G-1 CONTIG_18, whole genome shotgun sequence
36. NZ_LKPP01000042	Bacillus licheniformis strain B4123 scaffold-1, whole genome shotgun sequence
37. NZ_AZSZ01000017	Bacillus licheniformis LMG 6934 contig17, whole genome shotgun sequence
38. NZ_MIZE01000033	Bacillus paralicheniformis strain 167/2 scaffold_5, whole genome shotgun sequence
39. NZ_LXPD01000002	Bacillus paralicheniformis strain APC1576 NODE_13_length_152154_cov_49.4829_ID_25, whole genome shotgun sequence
40. NZ_MRBL01000020	Bacillus haynesii strain NRRL B-41327 Bacillus_sp_NRRL_B-41327_contig_20, whole genome shotgun sequence
41. NZ_CP020805	Bacillus velezensis strain 9D-6 chromosome, complete genome
42. NZ_CP014783	Bacillus amyloliquefaciens strain B15 chromosome, complete genome
43. NZ_LGAT01000004	Bacillus velezensis strain B26 scaffold_3, whole genome shotgun sequence
44. NZ_LLZA01000001	Bacillus velezensis strain KACC 18228 contig_1, whole genome shotgun sequence
45. NZ_CP023859	Bacillus velezensis strain L-1 chromosome, complete genome
46. NZ_CP018295	Bacillus subtilis strain J-5, complete genome
47. NZ_LQCL01000013	Bacillus velezensis strain RC218 RC218_contig_3, whole genome shotgun sequence
48. NZ_LJDI01000007	Bacillus amyloliquefaciens strain XK-4-1 scaffold7, whole genome shotgun sequence
49. NZ_LMUC01000009	Bacillus amyloliquefaciens strain H57 Ga0082361_108, whole genome shotgun sequence
50. NZ_CP026610	Bacillus velezensis strain CGMCC 11640 chromosome, complete genome


Details:

>>
1. NZ_CP020352
Source: Bacillus paralicheniformis strain MDJK30 chromosome, complete genome
Type: nrps
Number of proteins with BLAST hits to this cluster: 8
Cumulative BLAST score: 3361

Table of genes, locations, strands and annotations of subject cluster:
BLMD_RS10770	BLMD_RS10770	2121399	2122254	-	ABC_transporter_ATP-binding_protein

Table of Blast hits (query gene, subject gene, %identity, blast score, %coverage, e-value):
ctg1_3675	BLMD_RS10805	55	728	100.16077170418008	4.7e-208
ctg1_3676	BLMD_RS10810	80	830	97.6608187134503	1.2e-238
ctg1_3677	BLMD_RS10815	62	285	94.27480916030534	4.4e-75
ctg1_3678	BLMD_RS10820	56	173	88.34355828220859	2e-41
ctg1_3679	BLMD_RS10820	60	126	95.74468085106383	2.1e-27
ctg1_3680	BLMD_RS10825	61	87	98.59154929577466	6.2e-16
ctg1_3681	BLMD_RS10830	61	556	99.32584269662922	2.3e-156
ctg1_3682	BLMD_RS10865	76	576	99.47506561679789	2.4e-162


>>
2. NZ_CP023168
Source: Bacillus paralicheniformis strain 14DA11 chromosome, complete genome
Type: nrps
Number of proteins with BLAST hits to this cluster: 8
Cumulative BLAST score: 3358

Table of genes, locations, strands and annotations of subject cluster:
CK945_RS11025	CK945_RS11025	2135058	2135680	+	hypothetical_protein
CK945_RS11085	CK945_RS11085	2148304	2155958	+	non-ribosomal_peptide_synthetase
CK945_RS11105	CK945_RS11105	2182167	2185969	+	non-ribosomal_peptide_synthase

Table of Blast hits (query gene, subject gene, %identity, blast score, %coverage, e-value):
ctg1_3675	CK945_RS11135	55	725	100.16077170418008	6.7e-207
ctg1_3676	CK945_RS11130	80	830	97.6608187134503	1.2e-238
ctg1_3677	CK945_RS11125	62	286	94.27480916030534	3.4e-75
ctg1_3678	CK945_RS11120	56	173	88.34355828220859	2.6e-41
ctg1_3679	CK945_RS11120	60	126	95.74468085106383	2.1e-27
ctg1_3680	CK945_RS11115	61	87	98.59154929577466	6.2e-16
ctg1_3681	CK945_RS11110	61	554	99.32584269662922	1.5e-155
ctg1_3682	CK945_RS11075	76	577	99.47506561679789	1.4e-162


>>
3. NC_021362
Source: Bacillus paralicheniformis ATCC 9945a, complete genome
Type: nrps
Number of proteins with BLAST hits to this cluster: 8
Cumulative BLAST score: 3357

Table of genes, locations, strands and annotations of subject cluster:
BALI_RS21855	BALI_RS21855	2130257	2130500	+	hypothetical_protein

Table of Blast hits (query gene, subject gene, %identity, blast score, %coverage, e-value):
ctg1_3675	BALI_RS10725	55	725	100.16077170418008	5.2e-207
ctg1_3676	BALI_RS10730	80	828	97.6608187134503	3.6e-238
ctg1_3677	BALI_RS10735	62	286	94.27480916030534	3.4e-75
ctg1_3678	BALI_RS10740	56	173	88.34355828220859	2.6e-41
ctg1_3679	BALI_RS10740	60	126	95.74468085106383	2.1e-27
ctg1_3680	BALI_RS10745	61	87	98.59154929577466	6.2e-16
ctg1_3681	BALI_RS10750	61	556	99.32584269662922	2.3e-156
ctg1_3682	BALI_RS10785	76	576	99.47506561679789	2.4e-162


>>
4. NZ_KE819959
Source: Bacillus sp. SB47 scaffold00001, whole genome shotgun sequence
Type: nrps
Number of proteins with BLAST hits to this cluster: 8
Cumulative BLAST score: 3357

Table of genes, locations, strands and annotations of subject cluster:

Table of Blast hits (query gene, subject gene, %identity, blast score, %coverage, e-value):
ctg1_3675	M661_RS0109465	55	727	100.16077170418008	1.4e-207
ctg1_3676	M661_RS0109460	80	830	97.6608187134503	1.2e-238
ctg1_3677	M661_RS0109455	62	286	94.27480916030534	2.6e-75
ctg1_3678	M661_RS0109450	56	175	88.34355828220859	6.8e-42
ctg1_3679	M661_RS0109450	60	126	95.74468085106383	2.1e-27
ctg1_3680	M661_RS0109445	61	87	98.59154929577466	6.2e-16
ctg1_3681	M661_RS0109440	61	550	99.32584269662922	2.1e-154
ctg1_3682	M661_RS0109405	76	576	99.47506561679789	2.4e-162


>>
5. NZ_JXAP01000002
Source: Bacillus sp. MSP5.4 contig00002, whole genome shotgun sequence
Type: nrps
Number of proteins with BLAST hits to this cluster: 8
Cumulative BLAST score: 3356

Table of genes, locations, strands and annotations of subject cluster:

Table of Blast hits (query gene, subject gene, %identity, blast score, %coverage, e-value):
ctg1_3675	SC78_RS05985	55	726	100.16077170418008	2.3e-207
ctg1_3676	SC78_RS05990	80	829	97.6608187134503	2.1e-238
ctg1_3677	SC78_RS05995	62	285	94.27480916030534	4.4e-75
ctg1_3678	SC78_RS06000	55	173	88.34355828220859	2.6e-41
ctg1_3679	SC78_RS06000	60	126	95.74468085106383	2.1e-27
ctg1_3680	SC78_RS06005	61	87	98.59154929577466	6.2e-16
ctg1_3681	SC78_RS06010	61	554	99.32584269662922	1.1e-155
ctg1_3682	SC78_RS06045	76	576	99.47506561679789	2.4e-162


>>
6. NZ_CP023665
Source: Bacillus paralicheniformis strain Bac84 chromosome, complete genome
Type: nrps
Number of proteins with BLAST hits to this cluster: 8
Cumulative BLAST score: 3354

Table of genes, locations, strands and annotations of subject cluster:

Table of Blast hits (query gene, subject gene, %identity, blast score, %coverage, e-value):
ctg1_3675	CP943_RS11025	55	725	100.16077170418008	4e-207
ctg1_3676	CP943_RS11030	80	827	97.6608187134503	1e-237
ctg1_3677	CP943_RS11035	62	286	94.27480916030534	3.4e-75
ctg1_3678	CP943_RS11040	56	173	88.34355828220859	2.6e-41
ctg1_3679	CP943_RS11040	60	126	95.74468085106383	2.1e-27
ctg1_3680	CP943_RS11045	61	87	98.59154929577466	6.2e-16
ctg1_3681	CP943_RS11050	61	554	99.32584269662922	8.6e-156
ctg1_3682	CP943_RS11085	76	576	99.47506561679789	2.4e-162


>>
7. NZ_CP023666
Source: Bacillus paralicheniformis strain Bac48 chromosome, complete genome
Type: nrps
Number of proteins with BLAST hits to this cluster: 8
Cumulative BLAST score: 3353

Table of genes, locations, strands and annotations of subject cluster:

Table of Blast hits (query gene, subject gene, %identity, blast score, %coverage, e-value):
ctg1_3675	CP942_RS00915	55	725	100.16077170418008	6.7e-207
ctg1_3676	CP942_RS00910	80	829	97.6608187134503	1.6e-238
ctg1_3677	CP942_RS00905	62	286	94.27480916030534	3.4e-75
ctg1_3678	CP942_RS00900	56	173	88.34355828220859	2.6e-41
ctg1_3679	CP942_RS00900	60	126	95.74468085106383	2.1e-27
ctg1_3680	CP942_RS00895	61	87	98.59154929577466	6.2e-16
ctg1_3681	CP942_RS00890	61	551	99.32584269662922	7.3e-155
ctg1_3682	CP942_RS00855	76	576	99.47506561679789	1.8e-162


>>
8. NZ_CP010524
Source: Bacillus paralicheniformis strain BL-09, complete genome
Type: nrps
Number of proteins with BLAST hits to this cluster: 8
Cumulative BLAST score: 3352

Table of genes, locations, strands and annotations of subject cluster:
SC10_RS10985	SC10_RS10985	2193673	2201326	-	non-ribosomal_peptide_synthetase

Table of Blast hits (query gene, subject gene, %identity, blast score, %coverage, e-value):
ctg1_3675	SC10_RS10945	55	725	100.16077170418008	4e-207
ctg1_3676	SC10_RS10950	80	827	97.6608187134503	1e-237
ctg1_3677	SC10_RS10955	62	286	94.27480916030534	3.4e-75
ctg1_3678	SC10_RS10960	56	173	88.34355828220859	2.6e-41
ctg1_3679	SC10_RS10960	60	126	95.74468085106383	2.1e-27
ctg1_3680	SC10_RS10965	60	85	98.59154929577466	3.1e-15
ctg1_3681	SC10_RS10970	61	554	99.32584269662922	1.1e-155
ctg1_3682	SC10_RS11010	76	576	99.47506561679789	2.4e-162


>>
9. NZ_KK366027
Source: Paenibacillus sp. UNC217MF BP95DRAFT_scaffold00001.1, whole genome shotgun sequence
Type: transatpks-nrps
Number of proteins with BLAST hits to this cluster: 9
Cumulative BLAST score: 2881

Table of genes, locations, strands and annotations of subject cluster:
BP95_RS30745	BP95_RS30745	357297	358539	+	diaminobutyrate--2-oxoglutarate_transaminase
BP95_RS32625	BP95_RS32625	363637	364099	-	hypothetical_protein

Table of Blast hits (query gene, subject gene, %identity, blast score, %coverage, e-value):
ctg1_3666	BP95_RS0117635	44	189	96.96969696969697	3.8e-46
ctg1_3667	BP95_RS0117630	32	150	70.3896103896104	4.2e-34
ctg1_3676	BP95_RS0117485	80	822	97.85575048732943	2.6e-236
ctg1_3677	BP95_RS0117480	60	281	94.27480916030534	1.1e-73
ctg1_3678	BP95_RS0117475	59	175	88.95705521472392	5.2e-42
ctg1_3679	BP95_RS0117475	59	115	92.5531914893617	3.7e-24
ctg1_3680	BP95_RS0117470	63	85	98.59154929577466	2.4e-15
ctg1_3681	BP95_RS0117465	64	575	100.4494382022472	6.2e-162
ctg1_3682	BP95_RS0117460	63	489	99.73753280839895	3.8e-136


>>
10. NZ_ATMS01000016
Source: Paenibacillus alvei A6-6i-x PAAL66ix_12, whole genome shotgun sequence
Type: transatpks-nrps
Number of proteins with BLAST hits to this cluster: 9
Cumulative BLAST score: 2879

Table of genes, locations, strands and annotations of subject cluster:
PAAL66IX_RS29035	PAAL66IX_RS29035	81628	81892	+	hypothetical_protein
PAAL66IX_RS06660	PAAL66IX_RS06660	89886	91128	-	diaminobutyrate--2-oxoglutarate_transaminase

Table of Blast hits (query gene, subject gene, %identity, blast score, %coverage, e-value):
ctg1_3666	PAAL66IX_RS06575	44	189	96.96969696969697	3.8e-46
ctg1_3667	PAAL66IX_RS06580	32	150	70.3896103896104	4.2e-34
ctg1_3676	PAAL66IX_RS06735	80	820	97.85575048732943	1.3e-235
ctg1_3677	PAAL66IX_RS06740	60	281	94.27480916030534	1.1e-73
ctg1_3678	PAAL66IX_RS06745	59	175	88.95705521472392	5.2e-42
ctg1_3679	PAAL66IX_RS06745	59	115	92.5531914893617	3.7e-24
ctg1_3680	PAAL66IX_RS06750	63	85	98.59154929577466	2.4e-15
ctg1_3681	PAAL66IX_RS06755	64	575	100.4494382022472	4.7e-162
ctg1_3682	PAAL66IX_RS06760	63	489	99.73753280839895	3.8e-136


>>
11. NZ_FNAZ01000006
Source: Paenibacillus sp. cl6col, whole genome shotgun sequence
Type: transatpks-nrps
Number of proteins with BLAST hits to this cluster: 9
Cumulative BLAST score: 2875

Table of genes, locations, strands and annotations of subject cluster:
BLS15_RS16540	BLS15_RS16540	27508	27970	+	hypothetical_protein
BLS15_RS16560	BLS15_RS16560	33068	34310	-	diaminobutyrate--2-oxoglutarate_transaminase

Table of Blast hits (query gene, subject gene, %identity, blast score, %coverage, e-value):
ctg1_3666	BLS15_RS16490	44	189	96.96969696969697	3.8e-46
ctg1_3667	BLS15_RS16495	32	150	70.3896103896104	4.2e-34
ctg1_3676	BLS15_RS16635	80	821	97.85575048732943	5.7e-236
ctg1_3677	BLS15_RS16640	60	278	94.27480916030534	9.2e-73
ctg1_3678	BLS15_RS16645	59	175	88.95705521472392	5.2e-42
ctg1_3679	BLS15_RS16645	58	113	92.5531914893617	1.4e-23
ctg1_3680	BLS15_RS16650	63	85	98.59154929577466	2.4e-15
ctg1_3681	BLS15_RS16655	64	575	100.4494382022472	6.2e-162
ctg1_3682	BLS15_RS16660	63	489	99.73753280839895	3.8e-136


>>
12. NZ_CP006960
Source: Bacillus amyloliquefaciens UMAF6614, complete genome
Type: transatpks-nrps
Number of proteins with BLAST hits to this cluster: 10
Cumulative BLAST score: 2874

Table of genes, locations, strands and annotations of subject cluster:
BAMY6614_RS19820	BAMY6614_RS19820	2690397	2694835	-	plipastatin_synthetase
BAMY6614_RS19825	BAMY6614_RS19825	2694971	2695336	-	hypothetical_protein
BAMY6614_RS19835	BAMY6614_RS19835	2716580	2724236	-	non-ribosomal_peptide_synthetase

Table of Blast hits (query gene, subject gene, %identity, blast score, %coverage, e-value):
ctg1_3666	BAMY6614_RS12665	41	172	99.56709956709958	6.3e-41
ctg1_3667	BAMY6614_RS12660	31	128	89.0909090909091	1.7e-27
ctg1_3676	BAMY6614_RS12765	79	798	97.85575048732943	5.2e-229
ctg1_3677	BAMY6614_RS12770	62	278	93.12977099236642	7e-73
ctg1_3678	BAMY6614_RS12775	51	149	88.34355828220859	3.1e-34
ctg1_3679	BAMY6614_RS12775	56	111	95.74468085106383	4.1e-23
ctg1_3680	BAMY6614_RS12780	57	81	98.59154929577466	3.4e-14
ctg1_3681	BAMY6614_RS12785	61	542	98.87640449438202	3.4e-152
ctg1_3682	BAMY6614_RS12795	73	550	99.21259842519686	1.1e-154
ctg1_3689	BAMY6614_RS12635	33	65	91.0958904109589	6.8e-09


>>
13. NZ_JYGH01000014
Source: Bacillus velezensis strain GR4-5 contig14_organism, whole genome shotgun sequence
Type: transatpks-nrps
Number of proteins with BLAST hits to this cluster: 10
Cumulative BLAST score: 2870

Table of genes, locations, strands and annotations of subject cluster:
BAGR45_RS20590	BAGR45_RS20590	1005146	1005423	+	hypothetical_protein
BAGR45_RS09120	BAGR45_RS09120	1078691	1082750	-	non-ribosomal_peptide_synthetase

Table of Blast hits (query gene, subject gene, %identity, blast score, %coverage, e-value):
ctg1_3666	BAGR45_RS08970	40	171	99.56709956709958	1.1e-40
ctg1_3667	BAGR45_RS08965	31	128	89.0909090909091	2.3e-27
ctg1_3676	BAGR45_RS09070	78	796	97.85575048732943	1.5e-228
ctg1_3677	BAGR45_RS09075	62	275	93.12977099236642	7.8e-72
ctg1_3678	BAGR45_RS09080	51	148	88.34355828220859	5.2e-34
ctg1_3679	BAGR45_RS09080	54	109	95.74468085106383	1.6e-22
ctg1_3680	BAGR45_RS09085	59	82	98.59154929577466	2e-14
ctg1_3681	BAGR45_RS09090	61	542	98.87640449438202	5.8e-152
ctg1_3682	BAGR45_RS09100	73	552	99.21259842519686	4.8e-155
ctg1_3689	BAGR45_RS08940	34	67	91.0958904109589	1.4e-09


>>
14. NZ_CYHL01000053
Source: Bacillus amyloliquefaciens isolate JRS5, whole genome shotgun sequence
Type: transatpks-nrps
Number of proteins with BLAST hits to this cluster: 10
Cumulative BLAST score: 2867

Table of genes, locations, strands and annotations of subject cluster:
AOH53_RS16080	AOH53_RS16080	5637	6452	+	hypothetical_protein
AOH53_RS16115	AOH53_RS16115	12677	13812	-	choline_esterase
AOH53_RS16290	AOH53_RS16290	85635	89335	-	non-ribosomal_peptide_synthetase

Table of Blast hits (query gene, subject gene, %identity, blast score, %coverage, e-value):
ctg1_3666	AOH53_RS16135	40	171	99.56709956709958	8.2e-41
ctg1_3667	AOH53_RS16130	31	128	89.0909090909091	1.3e-27
ctg1_3676	AOH53_RS16240	78	794	97.46588693957115	5.7e-228
ctg1_3677	AOH53_RS16245	62	276	93.12977099236642	2.7e-72
ctg1_3678	AOH53_RS16250	51	148	88.34355828220859	5.2e-34
ctg1_3679	AOH53_RS16250	54	109	95.74468085106383	1.6e-22
ctg1_3680	AOH53_RS16255	57	82	98.59154929577466	2.6e-14
ctg1_3681	AOH53_RS16260	61	542	98.87640449438202	3.4e-152
ctg1_3682	AOH53_RS16270	73	550	99.21259842519686	1.1e-154
ctg1_3689	AOH53_RS16100	33	67	91.0958904109589	1.1e-09


>>
15. NZ_LQYO01000006
Source: Bacillus amyloliquefaciens strain B4140 NODE_6, whole genome shotgun sequence
Type: transatpks-nrps
Number of proteins with BLAST hits to this cluster: 10
Cumulative BLAST score: 2861

Table of genes, locations, strands and annotations of subject cluster:
B4140_RS02410	B4140_RS02410	1	4242	+	non-ribosomal_peptide_synthetase
B4140_RS02610	B4140_RS02610	83055	83668	-	hypothetical_protein

Table of Blast hits (query gene, subject gene, %identity, blast score, %coverage, e-value):
ctg1_3666	B4140_RS02560	40	168	99.56709956709958	6.9e-40
ctg1_3667	B4140_RS02565	31	127	89.0909090909091	2.9e-27
ctg1_3676	B4140_RS02460	78	795	97.85575048732943	3.4e-228
ctg1_3677	B4140_RS02455	62	277	93.12977099236642	1.6e-72
ctg1_3678	B4140_RS02450	51	149	88.34355828220859	3.1e-34
ctg1_3679	B4140_RS02450	54	109	95.74468085106383	1.6e-22
ctg1_3680	B4140_RS02445	57	82	98.59154929577466	2.6e-14
ctg1_3681	B4140_RS02440	61	539	98.87640449438202	4.9e-151
ctg1_3682	B4140_RS02430	73	549	99.21259842519686	2.4e-154
ctg1_3689	B4140_RS02595	34	66	91.0958904109589	2.3e-09


>>
16. NZ_AQGM01000011
Source: Bacillus velezensis contig11, whole genome shotgun sequence
Type: transatpks-nrps
Number of proteins with BLAST hits to this cluster: 10
Cumulative BLAST score: 2859

Table of genes, locations, strands and annotations of subject cluster:
K667_RS0113820	K667_RS0113820	1	4053	+	non-ribosomal_peptide_synthetase

Table of Blast hits (query gene, subject gene, %identity, blast score, %coverage, e-value):
ctg1_3666	K667_RS0113975	40	171	99.56709956709958	8.2e-41
ctg1_3667	K667_RS0113980	31	128	89.0909090909091	1.7e-27
ctg1_3676	K667_RS0113870	78	788	97.85575048732943	5.4e-226
ctg1_3677	K667_RS0113865	62	277	93.12977099236642	2e-72
ctg1_3678	K667_RS0113860	51	148	88.34355828220859	5.2e-34
ctg1_3679	K667_RS0113860	54	109	95.74468085106383	1.6e-22
ctg1_3680	K667_RS0113855	57	82	98.59154929577466	2.6e-14
ctg1_3681	K667_RS0113850	61	542	98.87640449438202	3.4e-152
ctg1_3682	K667_RS0113840	73	549	99.21259842519686	2.4e-154
ctg1_3689	K667_RS0114005	33	65	91.0958904109589	6.8e-09


>>
17. NZ_CP011937
Source: Bacillus methylotrophicus strain CBMB205, complete genome
Type: transatpks-nrps
Number of proteins with BLAST hits to this cluster: 9
Cumulative BLAST score: 2811

Table of genes, locations, strands and annotations of subject cluster:
AAV34_RS10040	AAV34_RS10040	1947206	1947413	+	hypothetical_protein
AAV34_RS10120	AAV34_RS10120	1995942	1996836	-	UTP--glucose-1-phosphate_uridylyltransferase

Table of Blast hits (query gene, subject gene, %identity, blast score, %coverage, e-value):
ctg1_3666	AAV34_RS10210	40	173	99.56709956709958	3.7e-41
ctg1_3667	AAV34_RS10215	31	128	89.0909090909091	1.7e-27
ctg1_3676	AAV34_RS10110	78	797	97.85575048732943	1.2e-228
ctg1_3677	AAV34_RS10105	63	279	93.12977099236642	3.2e-73
ctg1_3678	AAV34_RS10100	51	149	88.34355828220859	3.1e-34
ctg1_3679	AAV34_RS10100	54	109	95.74468085106383	1.6e-22
ctg1_3680	AAV34_RS10095	57	82	98.59154929577466	2.6e-14
ctg1_3681	AAV34_RS10090	61	542	99.32584269662922	5.8e-152
ctg1_3682	AAV34_RS10080	73	552	99.21259842519686	4.8e-155


>>
18. NZ_CP007165
Source: Bacillus velezensis NJN-6, complete genome
Type: transatpks-nrps
Number of proteins with BLAST hits to this cluster: 9
Cumulative BLAST score: 2807

Table of genes, locations, strands and annotations of subject cluster:
AW02_RS09385	AW02_RS09385	1956859	1957155	+	MFS_transporter
AW02_RS09405	AW02_RS09405	1961098	1961690	-	choline_esterase
AW02_RS09595	AW02_RS09595	2067622	2067844	-	hypothetical_protein

Table of Blast hits (query gene, subject gene, %identity, blast score, %coverage, e-value):
ctg1_3666	AW02_RS09425	41	174	99.56709956709958	1.3e-41
ctg1_3667	AW02_RS09420	32	129	72.46753246753246	7.8e-28
ctg1_3676	AW02_RS09525	79	797	97.85575048732943	8.8e-229
ctg1_3677	AW02_RS09530	62	277	93.12977099236642	1.2e-72
ctg1_3678	AW02_RS09535	51	149	88.34355828220859	3.1e-34
ctg1_3679	AW02_RS09535	54	111	95.74468085106383	5.3e-23
ctg1_3680	AW02_RS09540	57	82	98.59154929577466	2.6e-14
ctg1_3681	AW02_RS09545	61	541	98.87640449438202	7.6e-152
ctg1_3682	AW02_RS09555	73	547	99.21259842519686	9e-154


>>
19. NZ_CP013727
Source: Bacillus amyloliquefaciens strain MBE1283, complete genome
Type: transatpks-nrps
Number of proteins with BLAST hits to this cluster: 9
Cumulative BLAST score: 2806

Table of genes, locations, strands and annotations of subject cluster:
AVM03_RS19915	AVM03_RS19915	912124	912345	-	hypothetical_protein

Table of Blast hits (query gene, subject gene, %identity, blast score, %coverage, e-value):
ctg1_3666	AVM03_RS03640	41	173	99.56709956709958	2.2e-41
ctg1_3667	AVM03_RS03635	32	133	72.46753246753246	5.4e-29
ctg1_3676	AVM03_RS03740	78	795	97.85575048732943	2.6e-228
ctg1_3677	AVM03_RS03745	62	277	93.12977099236642	1.6e-72
ctg1_3678	AVM03_RS03750	51	150	88.34355828220859	1.8e-34
ctg1_3679	AVM03_RS03750	54	109	95.74468085106383	1.6e-22
ctg1_3680	AVM03_RS03755	57	82	98.59154929577466	2.6e-14
ctg1_3681	AVM03_RS03760	61	542	98.87640449438202	3.4e-152
ctg1_3682	AVM03_RS03770	72	545	99.21259842519686	4.5e-153


>>
20. NZ_CP016395
Source: Bacillus velezensis strain M75 chromosome, complete genome
Type: transatpks-nrps
Number of proteins with BLAST hits to this cluster: 9
Cumulative BLAST score: 2804

Table of genes, locations, strands and annotations of subject cluster:
BBJ33_RS09405	BBJ33_RS09405	1936871	1937463	-	choline_esterase

Table of Blast hits (query gene, subject gene, %identity, blast score, %coverage, e-value):
ctg1_3666	BBJ33_RS09425	41	174	99.56709956709958	1.3e-41
ctg1_3667	BBJ33_RS09420	32	129	72.46753246753246	7.8e-28
ctg1_3676	BBJ33_RS09525	78	795	97.85575048732943	2.6e-228
ctg1_3677	BBJ33_RS09530	62	277	93.12977099236642	1.6e-72
ctg1_3678	BBJ33_RS09535	51	149	88.34355828220859	3.1e-34
ctg1_3679	BBJ33_RS09535	53	109	95.74468085106383	2e-22
ctg1_3680	BBJ33_RS09540	57	82	98.59154929577466	2.6e-14
ctg1_3681	BBJ33_RS09545	61	541	98.87640449438202	9.9e-152
ctg1_3682	BBJ33_RS09555	73	548	99.21259842519686	6.9e-154


>>
21. NZ_CP006890
Source: Bacillus velezensis SQR9, complete genome
Type: transatpks-nrps
Number of proteins with BLAST hits to this cluster: 9
Cumulative BLAST score: 2804

Table of genes, locations, strands and annotations of subject cluster:
V529_RS08750	V529_RS08750	1889011	1890178	-	choline_esterase
V529_RS20380	V529_RS20380	1996085	1996308	-	hypothetical_protein

Table of Blast hits (query gene, subject gene, %identity, blast score, %coverage, e-value):
ctg1_3666	V529_RS08770	40	169	99.56709956709958	5.3e-40
ctg1_3667	V529_RS08765	31	127	89.0909090909091	2.9e-27
ctg1_3676	V529_RS08870	78	797	97.85575048732943	1.2e-228
ctg1_3677	V529_RS08875	64	281	93.12977099236642	8.3e-74
ctg1_3678	V529_RS08880	51	148	88.34355828220859	5.2e-34
ctg1_3679	V529_RS08880	54	109	95.74468085106383	1.6e-22
ctg1_3680	V529_RS08885	57	81	98.59154929577466	4.5e-14
ctg1_3681	V529_RS08890	60	540	99.32584269662922	1.3e-151
ctg1_3682	V529_RS08900	73	552	99.21259842519686	4.8e-155


>>
22. NZ_CP021011
Source: Bacillus velezensis strain GFP-2 chromosome, complete genome
Type: transatpks-nrps
Number of proteins with BLAST hits to this cluster: 9
Cumulative BLAST score: 2803

Table of genes, locations, strands and annotations of subject cluster:
B6257_RS19155	B6257_RS19155	3784716	3785869	-	choline_esterase
B6257_RS19210	B6257_RS19210	3831255	3831450	-	hypothetical_protein
B6257_RS19350	B6257_RS19350	3891770	3892009	-	hypothetical_protein
B6257_RS19415	B6257_RS19415	3904391	3905249	-	LysR_family_transcriptional_regulator

Table of Blast hits (query gene, subject gene, %identity, blast score, %coverage, e-value):
ctg1_3666	B6257_RS19175	40	171	99.56709956709958	8.2e-41
ctg1_3667	B6257_RS19170	32	129	72.46753246753246	5.9e-28
ctg1_3676	B6257_RS19280	78	795	97.85575048732943	2.6e-228
ctg1_3677	B6257_RS19285	62	277	93.12977099236642	1.2e-72
ctg1_3678	B6257_RS19290	50	148	88.34355828220859	8.9e-34
ctg1_3679	B6257_RS19290	54	109	95.74468085106383	1.6e-22
ctg1_3680	B6257_RS19295	57	82	98.59154929577466	2.6e-14
ctg1_3681	B6257_RS19300	61	542	98.87640449438202	4.4e-152
ctg1_3682	B6257_RS19310	73	550	99.21259842519686	1.1e-154


>>
23. NZ_AVQH01000001
Source: Bacillus amyloliquefaciens EGD-AQ14 contig1, whole genome shotgun sequence
Type: transatpks-nrps
Number of proteins with BLAST hits to this cluster: 9
Cumulative BLAST score: 2802

Table of genes, locations, strands and annotations of subject cluster:
O205_RS23050	O205_RS23050	76160	76969	+	hypothetical_protein

Table of Blast hits (query gene, subject gene, %identity, blast score, %coverage, e-value):
ctg1_3666	O205_RS23025	40	171	99.56709956709958	8.2e-41
ctg1_3667	O205_RS23030	31	128	89.0909090909091	1.7e-27
ctg1_3676	O205_RS22925	78	793	97.85575048732943	1.3e-227
ctg1_3677	O205_RS22920	62	277	93.12977099236642	1.6e-72
ctg1_3678	O205_RS22915	51	149	88.34355828220859	3.1e-34
ctg1_3679	O205_RS22915	54	110	95.74468085106383	1.2e-22
ctg1_3680	O205_RS22910	57	82	98.59154929577466	2.6e-14
ctg1_3681	O205_RS22905	61	542	98.87640449438202	3.4e-152
ctg1_3682	O205_RS22895	73	550	99.21259842519686	1.1e-154


>>
24. NC_022530
Source: Bacillus amyloliquefaciens subsp. plantarum NAU-B3, complete genome
Type: transatpks-nrps
Number of proteins with BLAST hits to this cluster: 9
Cumulative BLAST score: 2800

Table of genes, locations, strands and annotations of subject cluster:
BAPNAU_RS09910	BAPNAU_RS09910	1940772	1941155	+	hypothetical_protein
BAPNAU_RS09985	BAPNAU_RS09985	1961415	1969113	+	non-ribosomal_peptide_synthetase

Table of Blast hits (query gene, subject gene, %identity, blast score, %coverage, e-value):
ctg1_3666	BAPNAU_RS10145	40	171	99.56709956709958	8.2e-41
ctg1_3667	BAPNAU_RS10150	31	128	89.0909090909091	1.7e-27
ctg1_3676	BAPNAU_RS10045	78	790	97.85575048732943	1.4e-226
ctg1_3677	BAPNAU_RS10040	63	279	93.12977099236642	4.1e-73
ctg1_3678	BAPNAU_RS10035	51	149	88.34355828220859	3.1e-34
ctg1_3679	BAPNAU_RS10035	54	109	95.74468085106383	1.6e-22
ctg1_3680	BAPNAU_RS10030	57	82	98.59154929577466	2.6e-14
ctg1_3681	BAPNAU_RS10025	61	542	98.87640449438202	5.8e-152
ctg1_3682	BAPNAU_RS10015	73	550	99.21259842519686	1.1e-154


>>
25. NZ_CP027429
Source: Bacillus velezensis strain VCC-2003 chromosome
Type: transatpks-nrps
Number of proteins with BLAST hits to this cluster: 9
Cumulative BLAST score: 2800

Table of genes, locations, strands and annotations of subject cluster:
C6P48_RS09650	C6P48_RS09650	1865911	1866118	+	hypothetical_protein
C6P48_RS09720	C6P48_RS09720	1912427	1913974	+	carboxylase
C6P48_RS09730	C6P48_RS09730	1914674	1915568	-	UTP--glucose-1-phosphate_uridylyltransferase
C6P48_RS09765	C6P48_RS09765	1921243	1922490	+	cytochrome_P450
C6P48_RS09800	C6P48_RS09800	1940165	1956250	+	non-ribosomal_peptide_synthetase
C6P48_RS09855	C6P48_RS09855	1974287	1974467	-	hypothetical_protein

Table of Blast hits (query gene, subject gene, %identity, blast score, %coverage, e-value):
ctg1_3666	C6P48_RS09820	40	168	99.56709956709958	9e-40
ctg1_3667	C6P48_RS09825	32	131	72.46753246753246	2.7e-28
ctg1_3676	C6P48_RS09720	78	792	97.46588693957115	3.7e-227
ctg1_3677	C6P48_RS09715	63	277	93.12977099236642	1.6e-72
ctg1_3678	C6P48_RS09710	51	149	88.34355828220859	3.1e-34
ctg1_3679	C6P48_RS09710	54	109	95.74468085106383	1.6e-22
ctg1_3680	C6P48_RS09705	59	82	98.59154929577466	2e-14
ctg1_3681	C6P48_RS09700	60	540	99.32584269662922	1.3e-151
ctg1_3682	C6P48_RS09690	73	552	99.21259842519686	4.8e-155


>>
26. NZ_CP023748
Source: Bacillus velezensis strain LABIM40 chromosome, complete genome
Type: transatpks-nrps
Number of proteins with BLAST hits to this cluster: 9
Cumulative BLAST score: 2800

Table of genes, locations, strands and annotations of subject cluster:
CQJ38_RS09485	CQJ38_RS09485	1940928	1951501	-	non-ribosomal_peptide_synthetase
CQJ38_RS09490	CQJ38_RS09490	1951527	1959177	-	non-ribosomal_peptide_synthetase
CQJ38_RS09505	CQJ38_RS09505	1974818	1975057	-	hypothetical_protein

Table of Blast hits (query gene, subject gene, %identity, blast score, %coverage, e-value):
ctg1_3666	CQJ38_RS09335	40	169	99.56709956709958	5.3e-40
ctg1_3667	CQJ38_RS09330	31	129	89.0909090909091	7.8e-28
ctg1_3676	CQJ38_RS09435	78	795	97.85575048732943	2.6e-228
ctg1_3677	CQJ38_RS09440	63	277	93.12977099236642	1.2e-72
ctg1_3678	CQJ38_RS09445	51	149	88.34355828220859	3.1e-34
ctg1_3679	CQJ38_RS09445	54	109	95.74468085106383	2e-22
ctg1_3680	CQJ38_RS09450	57	82	98.59154929577466	2.6e-14
ctg1_3681	CQJ38_RS09455	61	540	98.87640449438202	1.7e-151
ctg1_3682	CQJ38_RS09465	73	550	99.21259842519686	1.1e-154


>>
27. NZ_CP024897
Source: Bacillus velezensis strain CN026 chromosome, complete genome
Type: transatpks-nrps
Number of proteins with BLAST hits to this cluster: 9
Cumulative BLAST score: 2799

Table of genes, locations, strands and annotations of subject cluster:
CVD07_RS09195	CVD07_RS09195	1899946	1900142	-	hypothetical_protein
CVD07_RS09335	CVD07_RS09335	1960456	1960681	-	hypothetical_protein
CVD07_RS09395	CVD07_RS09395	1970796	1971661	-	LysR_family_transcriptional_regulator

Table of Blast hits (query gene, subject gene, %identity, blast score, %coverage, e-value):
ctg1_3666	CVD07_RS09160	40	171	99.56709956709958	8.2e-41
ctg1_3667	CVD07_RS09155	31	128	89.0909090909091	1.7e-27
ctg1_3676	CVD07_RS09265	78	791	97.85575048732943	4.8e-227
ctg1_3677	CVD07_RS09270	62	278	93.12977099236642	7e-73
ctg1_3678	CVD07_RS09275	51	149	88.34355828220859	3.1e-34
ctg1_3679	CVD07_RS09275	54	109	95.74468085106383	1.6e-22
ctg1_3680	CVD07_RS09280	57	82	98.59154929577466	2.6e-14
ctg1_3681	CVD07_RS09285	62	542	99.10112359550561	5.8e-152
ctg1_3682	CVD07_RS09295	73	549	99.21259842519686	2.4e-154


>>
28. NZ_CP025308
Source: Bacillus velezensis strain Lzh-a42 chromosome, complete genome
Type: transatpks-nrps
Number of proteins with BLAST hits to this cluster: 9
Cumulative BLAST score: 2798

Table of genes, locations, strands and annotations of subject cluster:
CXP43_RS10635	CXP43_RS10635	2158608	2158848	-	hypothetical_protein

Table of Blast hits (query gene, subject gene, %identity, blast score, %coverage, e-value):
ctg1_3666	CXP43_RS10465	40	170	99.56709956709958	3.1e-40
ctg1_3667	CXP43_RS10460	31	128	89.0909090909091	2.3e-27
ctg1_3676	CXP43_RS10565	78	792	97.85575048732943	2.8e-227
ctg1_3677	CXP43_RS10570	63	279	93.12977099236642	4.1e-73
ctg1_3678	CXP43_RS10575	51	149	88.34355828220859	3.1e-34
ctg1_3679	CXP43_RS10575	53	108	95.74468085106383	4.5e-22
ctg1_3680	CXP43_RS10580	57	82	98.59154929577466	2.6e-14
ctg1_3681	CXP43_RS10585	61	542	98.87640449438202	5.8e-152
ctg1_3682	CXP43_RS10595	73	548	99.21259842519686	5.3e-154


>>
29. NZ_LLZC01000021
Source: Bacillus velezensis strain NRRL B-41580 contig_6, whole genome shotgun sequence
Type: transatpks-nrps
Number of proteins with BLAST hits to this cluster: 9
Cumulative BLAST score: 2798

Table of genes, locations, strands and annotations of subject cluster:
AR442_RS20395	AR442_RS20395	42546	42742	+	hypothetical_protein
AR442_RS18310	AR442_RS18310	97334	98409	-	mannonate_dehydratase

Table of Blast hits (query gene, subject gene, %identity, blast score, %coverage, e-value):
ctg1_3666	AR442_RS18240	40	170	99.56709956709958	3.1e-40
ctg1_3667	AR442_RS18245	31	128	89.0909090909091	2.3e-27
ctg1_3676	AR442_RS18140	78	792	97.85575048732943	2.8e-227
ctg1_3677	AR442_RS18135	63	279	93.12977099236642	4.1e-73
ctg1_3678	AR442_RS18130	51	149	88.34355828220859	3.1e-34
ctg1_3679	AR442_RS18130	53	108	95.74468085106383	4.5e-22
ctg1_3680	AR442_RS18125	57	82	98.59154929577466	2.6e-14
ctg1_3681	AR442_RS18120	61	542	98.87640449438202	5.8e-152
ctg1_3682	AR442_RS18110	73	548	99.21259842519686	5.3e-154


>>
30. NZ_CP026533
Source: Bacillus velezensis strain DKU_NT_04 chromosome, complete genome
Type: transatpks-nrps
Number of proteins with BLAST hits to this cluster: 9
Cumulative BLAST score: 2798

Table of genes, locations, strands and annotations of subject cluster:
C3438_RS20635	C3438_RS20635	3972671	3973380	+	hypothetical_protein
C3438_RS20705	C3438_RS20705	3985959	3993644	+	non-ribosomal_peptide_synthetase
C3438_RS20710	C3438_RS20710	3993663	3997465	+	non-ribosomal_peptide_synthase
C3438_RS20715	C3438_RS20715	3997539	3997919	+	hypothetical_protein
C3438_RS20835	C3438_RS20835	4033590	4049679	+	non-ribosomal_peptide_synthetase
C3438_RS20870	C3438_RS20870	4063745	4065243	+	endoglucanase
C3438_RS20905	C3438_RS20905	4071116	4072386	-	MFS_transporter

Table of Blast hits (query gene, subject gene, %identity, blast score, %coverage, e-value):
ctg1_3666	C3438_RS20855	40	168	99.56709956709958	6.9e-40
ctg1_3667	C3438_RS20860	31	128	89.0909090909091	2.3e-27
ctg1_3676	C3438_RS20755	78	792	97.85575048732943	2.8e-227
ctg1_3677	C3438_RS20750	63	279	93.12977099236642	4.1e-73
ctg1_3678	C3438_RS20745	51	149	88.34355828220859	3.1e-34
ctg1_3679	C3438_RS20745	54	109	95.74468085106383	1.6e-22
ctg1_3680	C3438_RS20740	57	82	98.59154929577466	2.6e-14
ctg1_3681	C3438_RS20735	61	542	98.87640449438202	5.8e-152
ctg1_3682	C3438_RS20725	73	549	99.21259842519686	2.4e-154


>>
31. NZ_LBMN02000035
Source: Bacillus paralicheniformis strain KJ-16 contig_5, whole genome shotgun sequence
Type: nrps
Number of proteins with BLAST hits to this cluster: 7
Cumulative BLAST score: 2782

Table of genes, locations, strands and annotations of subject cluster:
ACH97_RS23170	ACH97_RS23170	393265	393508	+	hypothetical_protein

Table of Blast hits (query gene, subject gene, %identity, blast score, %coverage, e-value):
ctg1_3675	ACH97_RS18870	55	725	100.16077170418008	5.2e-207
ctg1_3676	ACH97_RS18875	80	828	97.6608187134503	3.6e-238
ctg1_3677	ACH97_RS18880	62	286	94.27480916030534	3.4e-75
ctg1_3678	ACH97_RS18885	56	173	88.34355828220859	2.6e-41
ctg1_3679	ACH97_RS18885	60	126	95.74468085106383	2.1e-27
ctg1_3680	ACH97_RS18890	61	87	98.59154929577466	6.2e-16
ctg1_3681	ACH97_RS18895	61	557	99.32584269662922	1.7e-156


>>
32. NZ_LFIM01000007
Source: Bacillus licheniformis strain S27 Seq7, whole genome shotgun sequence
Type: nrps
Number of proteins with BLAST hits to this cluster: 7
Cumulative BLAST score: 2781

Table of genes, locations, strands and annotations of subject cluster:
ACJ43_RS23465	ACJ43_RS23465	172066	172309	+	hypothetical_protein
ACJ43_RS15505	ACJ43_RS15505	209933	213811	-	non-ribosomal_peptide_synthetase

Table of Blast hits (query gene, subject gene, %identity, blast score, %coverage, e-value):
ctg1_3675	ACJ43_RS15465	55	725	100.16077170418008	5.2e-207
ctg1_3676	ACJ43_RS15470	80	828	97.6608187134503	3.6e-238
ctg1_3677	ACJ43_RS15475	62	286	94.27480916030534	3.4e-75
ctg1_3678	ACJ43_RS15480	56	173	88.34355828220859	2.6e-41
ctg1_3679	ACJ43_RS15480	60	126	95.74468085106383	2.1e-27
ctg1_3680	ACJ43_RS15485	61	87	98.59154929577466	6.2e-16
ctg1_3681	ACJ43_RS15490	61	556	99.32584269662922	2.3e-156


>>
33. NZ_KN125579
Source: Bacillus paralicheniformis strain ATCC 12759 scaffold1, whole genome shotgun sequence
Type: nrps
Number of proteins with BLAST hits to this cluster: 7
Cumulative BLAST score: 2780

Table of genes, locations, strands and annotations of subject cluster:
DJ88_RS16125	DJ88_RS16125	3274463	3274880	-	arsenate_reductase_(thioredoxin)
DJ88_RS16265	DJ88_RS16265	3305097	3309511	-	non-ribosomal_peptide_synthetase
DJ88_RS22260	DJ88_RS22260	3309612	3309811	-	hypothetical_protein
DJ88_RS21780	DJ88_RS21780	3310471	3311415	-	hypothetical_protein

Table of Blast hits (query gene, subject gene, %identity, blast score, %coverage, e-value):
ctg1_3675	DJ88_RS16230	55	727	100.16077170418008	1.4e-207
ctg1_3676	DJ88_RS16235	80	827	97.6608187134503	1e-237
ctg1_3677	DJ88_RS16240	62	286	94.27480916030534	3.4e-75
ctg1_3678	DJ88_RS16245	56	173	88.34355828220859	2.6e-41
ctg1_3679	DJ88_RS16245	60	126	95.74468085106383	2.1e-27
ctg1_3680	DJ88_RS16250	61	87	98.59154929577466	6.2e-16
ctg1_3681	DJ88_RS16255	61	554	99.32584269662922	1.1e-155


>>
34. NZ_LKPO01000027
Source: Bacillus licheniformis strain B4121 scaffold-10, whole genome shotgun sequence
Type: nrps
Number of proteins with BLAST hits to this cluster: 7
Cumulative BLAST score: 2780

Table of genes, locations, strands and annotations of subject cluster:

Table of Blast hits (query gene, subject gene, %identity, blast score, %coverage, e-value):
ctg1_3675	B4121_RS21425	55	725	100.16077170418008	5.2e-207
ctg1_3676	B4121_RS21420	80	828	97.6608187134503	3.6e-238
ctg1_3677	B4121_RS21415	62	286	94.27480916030534	3.4e-75
ctg1_3678	B4121_RS21410	56	173	88.34355828220859	2.6e-41
ctg1_3679	B4121_RS21410	60	126	95.74468085106383	2.1e-27
ctg1_3680	B4121_RS21405	61	87	98.59154929577466	6.2e-16
ctg1_3681	B4121_RS21400	61	555	99.32584269662922	5.1e-156


>>
35. NZ_AZSK01000017
Source: Bacillus paralicheniformis G-1 CONTIG_18, whole genome shotgun sequence
Type: nrps
Number of proteins with BLAST hits to this cluster: 7
Cumulative BLAST score: 2780

Table of genes, locations, strands and annotations of subject cluster:
U474_RS22120	U474_RS22120	18636	19491	+	ABC_transporter_ATP-binding_protein
U474_RS22720	U474_RS22720	31101	31344	-	hypothetical_protein

Table of Blast hits (query gene, subject gene, %identity, blast score, %coverage, e-value):
ctg1_3675	U474_RS09450	55	725	100.16077170418008	5.2e-207
ctg1_3676	U474_RS09445	80	828	97.6608187134503	3.6e-238
ctg1_3677	U474_RS09440	62	286	94.27480916030534	3.4e-75
ctg1_3678	U474_RS09435	56	173	88.34355828220859	2.6e-41
ctg1_3679	U474_RS09435	60	126	95.74468085106383	2.1e-27
ctg1_3680	U474_RS09430	61	87	98.59154929577466	6.2e-16
ctg1_3681	U474_RS09425	61	555	99.32584269662922	5.1e-156


>>
36. NZ_LKPP01000042
Source: Bacillus licheniformis strain B4123 scaffold-1, whole genome shotgun sequence
Type: nrps
Number of proteins with BLAST hits to this cluster: 7
Cumulative BLAST score: 2777

Table of genes, locations, strands and annotations of subject cluster:

Table of Blast hits (query gene, subject gene, %identity, blast score, %coverage, e-value):
ctg1_3675	B4123_RS07690	55	728	100.16077170418008	6.1e-208
ctg1_3676	B4123_RS07695	81	829	97.6608187134503	2.7e-238
ctg1_3677	B4123_RS07700	63	289	94.27480916030534	3.1e-76
ctg1_3678	B4123_RS07705	54	165	88.34355828220859	7.1e-39
ctg1_3679	B4123_RS07705	59	124	95.74468085106383	4.7e-27
ctg1_3680	B4123_RS07710	61	87	98.59154929577466	6.2e-16
ctg1_3681	B4123_RS07715	61	555	99.32584269662922	5.1e-156


>>
37. NZ_AZSZ01000017
Source: Bacillus licheniformis LMG 6934 contig17, whole genome shotgun sequence
Type: nrps
Number of proteins with BLAST hits to this cluster: 7
Cumulative BLAST score: 2777

Table of genes, locations, strands and annotations of subject cluster:
LI6934_RS09980	LI6934_RS09980	126023	129702	-	non-ribosomal_peptide_synthetase

Table of Blast hits (query gene, subject gene, %identity, blast score, %coverage, e-value):
ctg1_3675	LI6934_RS09945	55	728	100.16077170418008	6.1e-208
ctg1_3676	LI6934_RS09950	81	829	97.6608187134503	2.7e-238
ctg1_3677	LI6934_RS09955	63	289	94.27480916030534	3.1e-76
ctg1_3678	LI6934_RS09960	54	165	88.34355828220859	7.1e-39
ctg1_3679	LI6934_RS09960	59	124	95.74468085106383	4.7e-27
ctg1_3680	LI6934_RS09965	61	87	98.59154929577466	6.2e-16
ctg1_3681	LI6934_RS09970	61	555	99.32584269662922	5.1e-156


>>
38. NZ_MIZE01000033
Source: Bacillus paralicheniformis strain 167/2 scaffold_5, whole genome shotgun sequence
Type: nrps
Number of proteins with BLAST hits to this cluster: 7
Cumulative BLAST score: 2776

Table of genes, locations, strands and annotations of subject cluster:
BHT95_RS22345	BHT95_RS22345	202633	202846	+	hypothetical_protein
BHT95_RS19210	BHT95_RS19210	228068	232741	-	non-ribosomal_peptide_synthetase

Table of Blast hits (query gene, subject gene, %identity, blast score, %coverage, e-value):
ctg1_3675	BHT95_RS19175	55	733	100.16077170418008	2.5e-209
ctg1_3676	BHT95_RS19180	80	827	97.6608187134503	6.1e-238
ctg1_3677	BHT95_RS19185	62	285	94.27480916030534	5.8e-75
ctg1_3678	BHT95_RS19190	54	167	88.34355828220859	1.4e-39
ctg1_3679	BHT95_RS19190	60	124	95.74468085106383	6.1e-27
ctg1_3680	BHT95_RS19195	60	85	98.59154929577466	3.1e-15
ctg1_3681	BHT95_RS19200	62	555	99.32584269662922	6.6e-156


>>
39. NZ_LXPD01000002
Source: Bacillus paralicheniformis strain APC1576 NODE_13_length_152154_cov_49.4829_ID_25, whole genome shotgun sequence
Type: nrps
Number of proteins with BLAST hits to this cluster: 7
Cumulative BLAST score: 2775

Table of genes, locations, strands and annotations of subject cluster:

Table of Blast hits (query gene, subject gene, %identity, blast score, %coverage, e-value):
ctg1_3675	A6P48_RS00525	55	730	100.16077170418008	2.1e-208
ctg1_3676	A6P48_RS00520	81	829	97.6608187134503	1.6e-238
ctg1_3677	A6P48_RS00515	61	284	94.27480916030534	1.3e-74
ctg1_3678	A6P48_RS00510	54	165	88.34355828220859	4.1e-39
ctg1_3679	A6P48_RS00510	60	126	95.74468085106383	2.1e-27
ctg1_3680	A6P48_RS00505	61	87	98.59154929577466	6.2e-16
ctg1_3681	A6P48_RS00500	61	554	99.32584269662922	8.6e-156


>>
40. NZ_MRBL01000020
Source: Bacillus haynesii strain NRRL B-41327 Bacillus_sp_NRRL_B-41327_contig_20, whole genome shotgun sequence
Type: nrps
Number of proteins with BLAST hits to this cluster: 7
Cumulative BLAST score: 2774

Table of genes, locations, strands and annotations of subject cluster:
BTA31_RS17910	BTA31_RS17910	115357	115681	-	hypothetical_protein
BTA31_RS17965	BTA31_RS17965	138154	142304	-	non-ribosomal_peptide_synthetase

Table of Blast hits (query gene, subject gene, %identity, blast score, %coverage, e-value):
ctg1_3675	BTA31_RS17925	55	726	100.16077170418008	2.3e-207
ctg1_3676	BTA31_RS17930	81	833	97.6608187134503	1.1e-239
ctg1_3677	BTA31_RS17935	60	279	94.27480916030534	4.1e-73
ctg1_3678	BTA31_RS17940	54	165	88.34355828220859	7.1e-39
ctg1_3679	BTA31_RS17940	59	124	95.74468085106383	8e-27
ctg1_3680	BTA31_RS17945	61	87	98.59154929577466	6.2e-16
ctg1_3681	BTA31_RS17950	62	560	99.32584269662922	1.6e-157


>>
41. NZ_CP020805
Source: Bacillus velezensis strain 9D-6 chromosome, complete genome
Type: bacteriocin-transatpks-nrps
Number of proteins with BLAST hits to this cluster: 9
Cumulative BLAST score: 2752

Table of genes, locations, strands and annotations of subject cluster:
B7941_RS11980	B7941_RS11980	2469811	2470050	-	hypothetical_protein
B7941_RS12050	B7941_RS12050	2484424	2484624	-	hypothetical_protein

Table of Blast hits (query gene, subject gene, %identity, blast score, %coverage, e-value):
ctg1_3666	B7941_RS11825	42	175	99.56709956709958	5.7e-42
ctg1_3676	B7941_RS11925	78	795	97.85575048732943	2.6e-228
ctg1_3677	B7941_RS11930	63	279	93.12977099236642	3.2e-73
ctg1_3678	B7941_RS11935	51	149	88.34355828220859	3.1e-34
ctg1_3679	B7941_RS11935	54	109	95.74468085106383	1.6e-22
ctg1_3680	B7941_RS11940	57	82	98.59154929577466	2.6e-14
ctg1_3681	B7941_RS11945	61	545	98.87640449438202	4e-153
ctg1_3682	B7941_RS11955	73	550	99.21259842519686	1.1e-154
ctg1_3689	B7941_RS11790	33	68	91.0958904109589	6.2e-10


>>
42. NZ_CP014783
Source: Bacillus amyloliquefaciens strain B15 chromosome, complete genome
Type: bacteriocin-transatpks-nrps
Number of proteins with BLAST hits to this cluster: 9
Cumulative BLAST score: 2746

Table of genes, locations, strands and annotations of subject cluster:
A1R12_RS19630	A1R12_RS19630	1870297	1870509	+	hypothetical_protein
A1R12_RS09050	A1R12_RS09050	1880225	1881086	-	choline_esterase

Table of Blast hits (query gene, subject gene, %identity, blast score, %coverage, e-value):
ctg1_3666	A1R12_RS09070	40	171	99.56709956709958	8.2e-41
ctg1_3676	A1R12_RS09175	78	797	97.85575048732943	1.2e-228
ctg1_3677	A1R12_RS09180	62	277	93.12977099236642	2e-72
ctg1_3678	A1R12_RS09185	51	149	88.34355828220859	3.1e-34
ctg1_3679	A1R12_RS09185	54	109	95.74468085106383	1.6e-22
ctg1_3680	A1R12_RS09190	57	82	98.59154929577466	2.6e-14
ctg1_3681	A1R12_RS09195	61	543	98.87640449438202	2.6e-152
ctg1_3682	A1R12_RS09205	73	550	99.21259842519686	1.1e-154
ctg1_3689	A1R12_RS09035	33	68	91.0958904109589	8.1e-10


>>
43. NZ_LGAT01000004
Source: Bacillus velezensis strain B26 scaffold_3, whole genome shotgun sequence
Type: transatpks-nrps
Number of proteins with BLAST hits to this cluster: 9
Cumulative BLAST score: 2745

Table of genes, locations, strands and annotations of subject cluster:
AC811_RS11150	AC811_RS11150	384678	386177	-	endoglucanase
AC811_RS11315	AC811_RS11315	456293	460899	-	non-ribosomal_peptide_synthetase

Table of Blast hits (query gene, subject gene, %identity, blast score, %coverage, e-value):
ctg1_3666	AC811_RS11165	42	175	99.56709956709958	5.7e-42
ctg1_3676	AC811_RS11265	78	797	97.85575048732943	1.2e-228
ctg1_3677	AC811_RS11270	63	278	93.12977099236642	7e-73
ctg1_3678	AC811_RS11275	51	149	88.34355828220859	3.1e-34
ctg1_3679	AC811_RS11275	54	109	95.74468085106383	1.6e-22
ctg1_3680	AC811_RS11280	57	82	98.59154929577466	2.6e-14
ctg1_3681	AC811_RS11285	61	539	98.87640449438202	4.9e-151
ctg1_3682	AC811_RS11295	73	549	99.21259842519686	2.4e-154
ctg1_3689	AC811_RS11135	33	67	91.0958904109589	1.4e-09


>>
44. NZ_LLZA01000001
Source: Bacillus velezensis strain KACC 18228 contig_1, whole genome shotgun sequence
Type: transatpks-nrps
Number of proteins with BLAST hits to this cluster: 9
Cumulative BLAST score: 2744

Table of genes, locations, strands and annotations of subject cluster:
AR441_RS00005	AR441_RS00005	1	4574	+	non-ribosomal_peptide_synthetase

Table of Blast hits (query gene, subject gene, %identity, blast score, %coverage, e-value):
ctg1_3666	AR441_RS00155	41	172	99.56709956709958	6.3e-41
ctg1_3676	AR441_RS00055	78	794	97.85575048732943	5.7e-228
ctg1_3677	AR441_RS00050	63	279	93.12977099236642	5.4e-73
ctg1_3678	AR441_RS00045	51	149	88.34355828220859	3.1e-34
ctg1_3679	AR441_RS00045	54	109	95.74468085106383	1.6e-22
ctg1_3680	AR441_RS00040	57	82	98.59154929577466	2.6e-14
ctg1_3681	AR441_RS00035	61	542	98.87640449438202	5.8e-152
ctg1_3682	AR441_RS00025	73	550	99.21259842519686	1.1e-154
ctg1_3689	AR441_RS00220	34	67	91.0958904109589	1.4e-09


>>
45. NZ_CP023859
Source: Bacillus velezensis strain L-1 chromosome, complete genome
Type: transatpks-nrps
Number of proteins with BLAST hits to this cluster: 9
Cumulative BLAST score: 2744

Table of genes, locations, strands and annotations of subject cluster:
CRH11_RS14865	CRH11_RS14865	3011772	3012011	-	hypothetical_protein

Table of Blast hits (query gene, subject gene, %identity, blast score, %coverage, e-value):
ctg1_3666	CRH11_RS14695	41	172	99.56709956709958	6.3e-41
ctg1_3676	CRH11_RS14795	78	797	97.85575048732943	1.2e-228
ctg1_3677	CRH11_RS14800	62	279	93.12977099236642	5.4e-73
ctg1_3678	CRH11_RS14805	51	149	88.34355828220859	3.1e-34
ctg1_3679	CRH11_RS14805	54	109	95.74468085106383	1.6e-22
ctg1_3680	CRH11_RS14810	57	82	98.59154929577466	2.6e-14
ctg1_3681	CRH11_RS14815	61	539	98.87640449438202	4.9e-151
ctg1_3682	CRH11_RS14825	73	549	99.21259842519686	2.4e-154
ctg1_3689	CRH11_RS14660	33	68	91.0958904109589	6.2e-10


>>
46. NZ_CP018295
Source: Bacillus subtilis strain J-5, complete genome
Type: transatpks-nrps
Number of proteins with BLAST hits to this cluster: 9
Cumulative BLAST score: 2743

Table of genes, locations, strands and annotations of subject cluster:
BHE96_RS09610	BHE96_RS09610	1995857	1996746	+	UTP--glucose-1-phosphate_uridylyltransferase
BHE96_RS09690	BHE96_RS09690	2045295	2045534	-	hypothetical_protein
BHE96_RS20670	BHE96_RS20670	2059649	2059849	-	hypothetical_protein

Table of Blast hits (query gene, subject gene, %identity, blast score, %coverage, e-value):
ctg1_3666	BHE96_RS09520	40	171	99.56709956709958	8.2e-41
ctg1_3676	BHE96_RS09620	78	798	97.85575048732943	5.2e-229
ctg1_3677	BHE96_RS09625	62	275	93.12977099236642	7.8e-72
ctg1_3678	BHE96_RS09630	51	149	88.34355828220859	3.1e-34
ctg1_3679	BHE96_RS09630	54	109	95.74468085106383	1.6e-22
ctg1_3680	BHE96_RS09635	57	82	98.59154929577466	2.6e-14
ctg1_3681	BHE96_RS09640	61	541	98.87640449438202	9.9e-152
ctg1_3682	BHE96_RS09650	73	550	99.21259842519686	1.1e-154
ctg1_3689	BHE96_RS09485	33	68	91.0958904109589	6.2e-10


>>
47. NZ_LQCL01000013
Source: Bacillus velezensis strain RC218 RC218_contig_3, whole genome shotgun sequence
Type: transatpks-nrps
Number of proteins with BLAST hits to this cluster: 9
Cumulative BLAST score: 2743

Table of genes, locations, strands and annotations of subject cluster:
AVR63_RS07790	AVR63_RS07790	1	4790	+	non-ribosomal_peptide_synthetase

Table of Blast hits (query gene, subject gene, %identity, blast score, %coverage, e-value):
ctg1_3666	AVR63_RS07940	40	168	99.56709956709958	6.9e-40
ctg1_3676	AVR63_RS07840	78	798	97.85575048732943	4e-229
ctg1_3677	AVR63_RS07835	63	277	93.12977099236642	1.2e-72
ctg1_3678	AVR63_RS07830	51	149	88.34355828220859	4e-34
ctg1_3679	AVR63_RS07830	54	109	95.74468085106383	1.6e-22
ctg1_3680	AVR63_RS07825	57	82	98.59154929577466	2.6e-14
ctg1_3681	AVR63_RS07820	61	542	98.87640449438202	4.4e-152
ctg1_3682	AVR63_RS07810	73	550	99.21259842519686	1.1e-154
ctg1_3689	AVR63_RS07975	33	68	91.0958904109589	6.2e-10


>>
48. NZ_LJDI01000007
Source: Bacillus amyloliquefaciens strain XK-4-1 scaffold7, whole genome shotgun sequence
Type: bacteriocin-transatpks-nrps
Number of proteins with BLAST hits to this cluster: 9
Cumulative BLAST score: 2741

Table of genes, locations, strands and annotations of subject cluster:
AN475_RS05590	AN475_RS05590	166021	166986	+	aspartate_phosphatase
AN475_RS19380	AN475_RS19380	280244	280483	-	hypothetical_protein

Table of Blast hits (query gene, subject gene, %identity, blast score, %coverage, e-value):
ctg1_3666	AN475_RS05650	40	171	99.56709956709958	8.2e-41
ctg1_3676	AN475_RS05750	79	797	97.85575048732943	8.8e-229
ctg1_3677	AN475_RS05755	62	277	93.12977099236642	1.2e-72
ctg1_3678	AN475_RS05760	51	149	88.34355828220859	3.1e-34
ctg1_3679	AN475_RS05760	53	109	95.74468085106383	2e-22
ctg1_3680	AN475_RS05765	57	82	98.59154929577466	2.6e-14
ctg1_3681	AN475_RS05770	61	538	98.87640449438202	6.4e-151
ctg1_3682	AN475_RS05780	73	548	99.21259842519686	6.9e-154
ctg1_3689	AN475_RS05615	33	70	91.0958904109589	1.6e-10


>>
49. NZ_LMUC01000009
Source: Bacillus amyloliquefaciens strain H57 Ga0082361_108, whole genome shotgun sequence
Type: transatpks-nrps
Number of proteins with BLAST hits to this cluster: 9
Cumulative BLAST score: 2740

Table of genes, locations, strands and annotations of subject cluster:
ASG18_RS09990	ASG18_RS09990	1	4085	+	non-ribosomal_peptide_synthetase

Table of Blast hits (query gene, subject gene, %identity, blast score, %coverage, e-value):
ctg1_3666	ASG18_RS10140	40	171	99.56709956709958	8.2e-41
ctg1_3676	ASG18_RS10040	78	795	97.85575048732943	2.6e-228
ctg1_3677	ASG18_RS10035	63	277	93.12977099236642	1.6e-72
ctg1_3678	ASG18_RS10030	51	149	88.34355828220859	3.1e-34
ctg1_3679	ASG18_RS10030	54	109	95.74468085106383	1.6e-22
ctg1_3680	ASG18_RS10025	57	82	98.59154929577466	2.6e-14
ctg1_3681	ASG18_RS10020	61	542	98.87640449438202	5.8e-152
ctg1_3682	ASG18_RS10010	73	550	99.21259842519686	1.1e-154
ctg1_3689	ASG18_RS10175	33	65	91.0958904109589	5.2e-09


>>
50. NZ_CP026610
Source: Bacillus velezensis strain CGMCC 11640 chromosome, complete genome
Type: bacteriocin-transatpks-nrps
Number of proteins with BLAST hits to this cluster: 9
Cumulative BLAST score: 2739

Table of genes, locations, strands and annotations of subject cluster:
C3Z10_RS09760	C3Z10_RS09760	1985794	1986655	-	choline_esterase
C3Z10_RS09815	C3Z10_RS09815	2032237	2032444	-	hypothetical_protein
C3Z10_RS09955	C3Z10_RS09955	2092750	2092989	-	hypothetical_protein

Table of Blast hits (query gene, subject gene, %identity, blast score, %coverage, e-value):
ctg1_3666	C3Z10_RS09780	40	171	99.56709956709958	8.2e-41
ctg1_3676	C3Z10_RS09885	78	797	97.85575048732943	1.2e-228
ctg1_3677	C3Z10_RS09890	62	277	93.12977099236642	2e-72
ctg1_3678	C3Z10_RS09895	51	149	88.34355828220859	3.1e-34
ctg1_3679	C3Z10_RS09895	54	109	95.74468085106383	1.6e-22
ctg1_3680	C3Z10_RS09900	57	82	98.59154929577466	2.6e-14
ctg1_3681	C3Z10_RS09905	61	541	98.87640449438202	9.9e-152
ctg1_3682	C3Z10_RS09915	72	545	99.21259842519686	5.9e-153
ctg1_3689	C3Z10_RS09745	33	68	91.0958904109589	8.1e-10
```
