## Supplementary material for "Delving into the *Bacillus cereus* group biosynthetic gene clusters cosmos: a comparative-genomics-based classification framework": antiSMASH profiles + BIG-SCAPE output: CP046511.1_c10.txt

```
ClusterBlast scores for CP046511.1

Table of genes, locations, strands and annotations of query cluster:
ctg1_3727	3618742	3619000	-		
ctg1_3728	3619089	3620013	-		
ctg1_3729	3620019	3621177	-		
ctg1_3730	3621185	3622517	-		
ctg1_3731	3623228	3623651	-		
ctg1_3732	3623913	3624303	-		
ctg1_3733	3624767	3625274	-		
ctg1_3734	3625583	3626231	-		
ctg1_3735	3627601	3628555	+		
ctg1_3736	3628672	3629281	-		
ctg1_3737	3629316	3629448	-		
ctg1_3738	3629469	3629799	-		
ctg1_3739	3631267	3631678	-		
ctg1_3740	3632037	3633999	-		
ctg1_3741	3634497	3634983	-		
ctg1_3742	3635242	3636007	-		
ctg1_3743	3636393	3636963	-		
ctg1_3744	3637101	3637806	-		
ctg1_3745	3638168	3644354	-		
ctg1_3746	3644320	3649651	-		
ctg1_3747	3649613	3652994	-		
ctg1_3748	3653036	3658874	-		
ctg1_3749	3658812	3659517	-		
ctg1_3750	3659630	3664079	-		
ctg1_3751	3664092	3665346	-		
ctg1_3752	3666414	3667005	-		
ctg1_3753	3667207	3667786	-		
ctg1_3754	3667817	3668315	-		
ctg1_3755	3669001	3670123	-		
ctg1_3756	3670603	3671263	-		
ctg1_3757	3671515	3672274	-		
ctg1_3758	3672341	3673592	-		
ctg1_3759	3674203	3674482	-		
ctg1_3760	3674622	3675447	-		
ctg1_3761	3675877	3676117	+		
ctg1_3762	3676257	3676863	-		
ctg1_3763	3676888	3677698	-		
ctg1_3764	3678009	3679479	-		
ctg1_3765	3679690	3680080	+		
ctg1_3766	3680346	3680475	-		
ctg1_3767	3680587	3681325	-		
ctg1_3768	3681563	3682301	-		
ctg1_3769	3682466	3682949	-		
ctg1_3770	3683222	3684047	+		


Significant hits: 
1. NZ_JH792279	Bacillus cereus VD022 supercont1.1, whole genome shotgun sequence
2. NC_011772	Bacillus cereus G9842, complete genome
3. NZ_CP015176	Bacillus thuringiensis serovar alesti strain BGSC 4C1 chromosome, complete genome
4. NZ_JYCL01000078	Bacillus thuringiensis strain Lr7/2 LG47_078, whole genome shotgun sequence
5. NC_018508	Bacillus thuringiensis HD-789, complete genome
6. NZ_FNYB01000003	Bacillus thuringiensis strain DAR 81934, whole genome shotgun sequence
7. NZ_KB976537	Bacillus cereus HuB4-4 acqVu-supercont1.1, whole genome shotgun sequence
8. NZ_KB976107	Bacillus cereus str. Schrouff acsZZ-supercont2.1, whole genome shotgun sequence
9. NZ_CP010577	Bacillus thuringiensis serovar morrisoni strain BGSC 4AA1, complete genome
10. NC_018500	Bacillus thuringiensis HD-771, complete genome
11. NZ_CP020002	Bacillus thuringiensis strain L-7601, complete genome
12. NZ_CP014847	Bacillus thuringiensis strain HD12, complete sequence
13. NZ_LZRI01000012	Bacillus cereus strain MROC2 scaffold2.1, whole genome shotgun sequence
14. NZ_MQTH01000040	Bacillus cereus strain MOD1_Bc73 Bc73_contig_40, whole genome shotgun sequence
15. NZ_LXLG01000017	Bacillus thuringiensis strain GOE2 BTGOE2_contig000017, whole genome shotgun sequence
16. NZ_CP015727	Bacillus cereus strain A1, complete genome
17. NZ_CM000758	Bacillus thuringiensis IBL 200 chromosome, whole genome shotgun sequence
18. NZ_JH414709	Bacillus sp. 7_6_55CFAA_CT2 supercont1.2, whole genome shotgun sequence
19. NZ_MSFC01000020	Bacillus thuringiensis strain INTA Fr7-4 NODE_1_19, whole genome shotgun sequence
20. NZ_MQTG01000033	Bacillus cereus strain MOD1_Bc71 Bc71_contig_33, whole genome shotgun sequence
21. NZ_LABH01000046	Bacillus cereus strain INRA A3 263, whole genome shotgun sequence
22. NZ_CP019230	Bacillus thuringiensis strain YGd22-03, complete genome
23. NZ_CP010089	Bacillus thuringiensis serovar galleriae strain HD-29, complete genome
24. NZ_CM001804	Bacillus thuringiensis DAR 81934 chromosome chromosome, whole genome shotgun sequence
25. NZ_CP022345	Bacillus thuringiensis strain c25 chromosome, complete genome
26. NZ_LPUS01000001	Bacillus sp. JH7 scaffold_1, whole genome shotgun sequence
27. NZ_JH791951	Bacillus cereus BAG4X12-1 supercont1.1, whole genome shotgun sequence
28. NZ_JYPI01000034	Bacillus cereus strain F3175-03 contig660, whole genome shotgun sequence
29. NZ_CM000722	Bacillus cereus m1550 chromosome, whole genome shotgun sequence
30. NZ_JURK01000044	Bacillus cereus strain 823_BTHU 618_61666_1247305_393__20_, whole genome shotgun sequence
31. NZ_CP011349	Bacillus thuringiensis strain YC-10, complete genome
32. NZ_LJJZ01000036	Bacillus cereus strain B4081 scaffold15, whole genome shotgun sequence
33. NZ_LDUP01000019	Bacillus cereus strain LK9 19, whole genome shotgun sequence
34. NZ_CP020383	Bacillus cereus strain FORC60 chromosome, complete genome
35. NZ_JH792080	Bacillus cereus VD045 supercont1.1, whole genome shotgun sequence
36. NZ_CP012691	Bacillus cereus strain FORC_024, complete genome
37. NZ_CP011145	Bacillus cereus strain FORC_013, complete sequence
38. NZ_ABDA02000007	Bacillus cereus AH1134 gcontig_1113129653778, whole genome shotgun sequence
39. NZ_KB976806	Bacillus cereus VD140 acrGW-supercont1.14, whole genome shotgun sequence
40. NZ_LJKC01000029	Bacillus cereus strain B4084 scaffold5, whole genome shotgun sequence
41. NZ_KB976254	Bacillus cereus VD196 acqVw-supercont1.1, whole genome shotgun sequence
42. NZ_JH791833	Bacillus cereus VD169 supercont1.1, whole genome shotgun sequence
43. NZ_CP009686	Bacillus cereus strain FORC_005, complete genome
44. NZ_LZRB01000034	Bacillus cereus strain N31 contig4, whole genome shotgun sequence
45. NZ_JXDH01000033	Bacillus cereus strain MIT0214 GAAGTAT_seq1_contig_34, whole genome shotgun sequence
46. NZ_CP017234	Bacillus cereus strain FORC_048, complete genome
47. NZ_MJBF01000031	Bacillus sp. RZ2MS9 RZ2M29_7, whole genome shotgun sequence
48. NZ_KN050654	Bacillus cereus ATCC 10876 scaffold1, whole genome shotgun sequence
49. NZ_CP022445	Bacillus cereus C1L chromosome, complete genome
50. NZ_CP016588	Bacillus thuringiensis strain KNU-07 chromosome, complete genome


Details:

>>
1. NZ_JH792279
Source: Bacillus cereus VD022 supercont1.1, whole genome shotgun sequence
Type: nrps
Number of proteins with BLAST hits to this cluster: 44
Cumulative BLAST score: 42879

Table of genes, locations, strands and annotations of subject cluster:
IC1_RS12350	IC1_RS12350	2415479	2416074	-	2'-5'_RNA_ligase
IC1_RS12370	IC1_RS12370	2418845	2420377	-	chitin-binding_protein

Table of Blast hits (query gene, subject gene, %identity, blast score, %coverage, e-value):
ctg1_3727	IC1_RS12300	100	150	90.58823529411765	7.2e-35
ctg1_3728	IC1_RS12305	100	604	100.0	8.6e-171
ctg1_3729	IC1_RS12310	100	778	100.0	4.2e-223
ctg1_3729	IC1_RS12300	34	87	44.15584415584416	4.4e-15
ctg1_3730	IC1_RS12315	100	882	100.0	1.8e-254
ctg1_3731	IC1_RS12320	100	282	100.0	3.4e-74
ctg1_3732	IC1_RS12325	100	163	100.0	1.2e-38
ctg1_3733	IC1_RS12330	99	354	100.0	6.5e-96
ctg1_3734	IC1_RS12335	100	426	100.0	1.7e-117
ctg1_3735	IC1_RS12345	97	559	95.89905362776025	3.3e-157
ctg1_3736	IC1_RS12350	100	227	51.98019801980198	1.1e-57
ctg1_3737	IC1_RS12355	100	96	100.0	8.1e-19
ctg1_3738	IC1_RS12360	100	240	100.0	6.8e-62
ctg1_3739	IC1_RS12365	100	272	100.0	2e-71
ctg1_3740	IC1_RS12370	98	1008	78.25421133231241	4.2e-292
ctg1_3741	IC1_RS12375	100	311	96.8944099378882	6e-83
ctg1_3742	IC1_RS12380	100	493	100.0	1.3e-137
ctg1_3743	IC1_RS12385	100	383	100.0	1.9e-104
ctg1_3744	IC1_RS12390	100	470	100.0	1.5e-130
ctg1_3745	IC1_RS12395	100	4099	99.80591945657447	0.0
ctg1_3745	IC1_RS12400	49	1084	54.73071324599709	0.0
ctg1_3745	IC1_RS12405	60	883	36.29306162057254	4.9e-254
ctg1_3746	IC1_RS12395	100	3547	99.77477477477478	0.0
ctg1_3746	IC1_RS12400	47	1554	101.63288288288288	0.0
ctg1_3747	IC1_RS12395	100	2231	97.86856127886323	0.0
ctg1_3747	IC1_RS12400	57	1188	93.3392539964476	0.0
ctg1_3748	IC1_RS12400	100	3845	99.84575835475579	0.0
ctg1_3748	IC1_RS12395	54	1947	96.34961439588689	0.0
ctg1_3749	IC1_RS12400	98	420	87.6068376068376	1.7e-115
ctg1_3749	IC1_RS12395	55	261	86.32478632478633	1e-67
ctg1_3750	IC1_RS12405	100	2947	98.85290148448043	0.0
ctg1_3750	IC1_RS12395	46	1187	100.13495276653171	0.0
ctg1_3750	IC1_RS12400	34	663	83.0634278002699	4.4e-188
ctg1_3751	IC1_RS12410	100	798	100.0	3.2e-229
ctg1_3752	IC1_RS12415	100	399	100.0	1.6e-109
ctg1_3753	IC1_RS12420	100	364	100.0	5.5e-99
ctg1_3754	IC1_RS12420	86	271	100.0	7.1e-71
ctg1_3755	IC1_RS12425	100	723	99.73190348525469	1.2e-206
ctg1_3756	IC1_RS12430	99	460	100.0	8.4e-128
ctg1_3757	IC1_RS12435	100	467	100.0	1e-129
ctg1_3758	IC1_RS12440	100	848	100.0	3.5e-244
ctg1_3759	IC1_RS12445	100	177	100.0	5.9e-43
ctg1_3760	IC1_RS12450	100	525	100.0	2.6e-147
ctg1_3761	IC1_RS12455	95	153	105.0632911392405	7.9e-36
ctg1_3762	IC1_RS12460	98	378	100.0	5e-103
ctg1_3763	IC1_RS12465	99	560	100.0	9.5e-158
ctg1_3764	IC1_RS12470	100	962	100.0	2e-278
ctg1_3765	IC1_RS12475	100	255	100.0	3.1e-66
ctg1_3766	IC1_RS12485	100	82	100.0	9.1e-15
ctg1_3767	IC1_RS12490	100	472	100.0	2.4e-131
ctg1_3768	IC1_RS12495	98	496	100.0	1.5e-138
ctg1_3769	IC1_RS12500	97	313	100.0	1.2e-83
ctg1_3770	IC1_RS12505	96	535	100.0	3.3e-150


>>
2. NC_011772
Source: Bacillus cereus G9842, complete genome
Type: nrps
Number of proteins with BLAST hits to this cluster: 43
Cumulative BLAST score: 43161

Table of genes, locations, strands and annotations of subject cluster:

Table of Blast hits (query gene, subject gene, %identity, blast score, %coverage, e-value):
ctg1_3728	BCG9842_RS11730	100	602	100.0	3.3e-170
ctg1_3729	BCG9842_RS11725	100	777	100.0	5.4e-223
ctg1_3730	BCG9842_RS11720	99	881	100.0	4e-254
ctg1_3731	BCG9842_RS11715	100	282	100.0	3.4e-74
ctg1_3732	BCG9842_RS11710	100	163	100.0	1.2e-38
ctg1_3733	BCG9842_RS11705	99	354	100.0	6.5e-96
ctg1_3734	BCG9842_RS11700	100	426	100.0	1.7e-117
ctg1_3735	BCG9842_RS11690	97	559	95.89905362776025	3.3e-157
ctg1_3736	BCG9842_RS11685	99	434	100.0	7.7e-120
ctg1_3737	BCG9842_RS11680	96	91	104.65116279069768	2.6e-17
ctg1_3738	BCG9842_RS11675	100	240	100.0	6.8e-62
ctg1_3739	BCG9842_RS11670	100	272	100.0	2e-71
ctg1_3740	BCG9842_RS11665	99	1294	100.0	0.0
ctg1_3741	BCG9842_RS11660	100	320	100.0	9.9e-86
ctg1_3742	BCG9842_RS11655	100	493	100.0	1.3e-137
ctg1_3743	BCG9842_RS11650	100	383	100.0	1.9e-104
ctg1_3744	BCG9842_RS11645	100	470	100.0	1.5e-130
ctg1_3745	BCG9842_RS11640	99	4075	99.80591945657447	0.0
ctg1_3745	BCG9842_RS11635	49	1083	54.73071324599709	0.0
ctg1_3745	BCG9842_RS11630	60	883	36.29306162057254	4.9e-254
ctg1_3746	BCG9842_RS11640	100	3547	99.77477477477478	0.0
ctg1_3746	BCG9842_RS11635	47	1554	101.63288288288288	0.0
ctg1_3747	BCG9842_RS11640	100	2228	97.86856127886323	0.0
ctg1_3747	BCG9842_RS11635	57	1188	93.3392539964476	0.0
ctg1_3748	BCG9842_RS11635	100	3843	99.84575835475579	0.0
ctg1_3748	BCG9842_RS11640	54	1946	96.34961439588689	0.0
ctg1_3749	BCG9842_RS11635	98	420	87.6068376068376	1.7e-115
ctg1_3749	BCG9842_RS11640	55	263	86.32478632478633	2.1e-68
ctg1_3750	BCG9842_RS11630	100	2947	98.85290148448043	0.0
ctg1_3750	BCG9842_RS11640	46	1189	100.13495276653171	0.0
ctg1_3750	BCG9842_RS11635	34	666	83.0634278002699	8.9e-189
ctg1_3751	BCG9842_RS11625	100	798	100.0	3.2e-229
ctg1_3752	BCG9842_RS11620	100	401	100.0	5.4e-110
ctg1_3753	BCG9842_RS11615	100	364	100.0	5.5e-99
ctg1_3754	BCG9842_RS11615	86	271	100.0	7.1e-71
ctg1_3755	BCG9842_RS11610	100	723	99.73190348525469	1.2e-206
ctg1_3756	BCG9842_RS11605	100	464	100.0	5.8e-129
ctg1_3757	BCG9842_RS11600	100	467	100.0	1e-129
ctg1_3758	BCG9842_RS11595	100	848	100.0	3.5e-244
ctg1_3759	BCG9842_RS11590	99	175	100.0	2.9e-42
ctg1_3760	BCG9842_RS11585	100	527	100.0	9.1e-148
ctg1_3761	BCG9842_RS11580	95	153	105.0632911392405	7.9e-36
ctg1_3762	BCG9842_RS11575	100	386	100.0	1.8e-105
ctg1_3763	BCG9842_RS11570	100	562	100.0	1.9e-158
ctg1_3764	BCG9842_RS11565	100	965	100.0	3e-279
ctg1_3765	BCG9842_RS11560	100	255	100.0	3.1e-66
ctg1_3766	BCG9842_RS11550	100	82	100.0	9.1e-15
ctg1_3767	BCG9842_RS11545	100	472	100.0	2.4e-131
ctg1_3768	BCG9842_RS11540	100	504	100.0	5.6e-141
ctg1_3769	BCG9842_RS11535	100	321	100.0	7.6e-86
ctg1_3770	BCG9842_RS11530	100	550	100.0	1.3e-154


>>
3. NZ_CP015176
Source: Bacillus thuringiensis serovar alesti strain BGSC 4C1 chromosome, complete genome
Type: nrps
Number of proteins with BLAST hits to this cluster: 43
Cumulative BLAST score: 43157

Table of genes, locations, strands and annotations of subject cluster:

Table of Blast hits (query gene, subject gene, %identity, blast score, %coverage, e-value):
ctg1_3728	Bt4C1_RS12480	99	599	100.0	2.1e-169
ctg1_3729	Bt4C1_RS12475	100	774	100.0	6e-222
ctg1_3730	Bt4C1_RS12470	99	881	100.0	5.2e-254
ctg1_3731	Bt4C1_RS12465	100	282	100.0	3.4e-74
ctg1_3732	Bt4C1_RS12460	100	163	100.0	1.2e-38
ctg1_3733	Bt4C1_RS12455	99	353	100.0	1.4e-95
ctg1_3734	Bt4C1_RS12450	100	426	100.0	1.7e-117
ctg1_3735	Bt4C1_RS12440	99	571	95.89905362776025	8.3e-161
ctg1_3736	Bt4C1_RS12435	99	434	100.0	7.7e-120
ctg1_3737	Bt4C1_RS12430	100	96	100.0	8.1e-19
ctg1_3738	Bt4C1_RS12425	100	240	100.0	6.8e-62
ctg1_3739	Bt4C1_RS12420	100	272	100.0	2e-71
ctg1_3740	Bt4C1_RS12415	99	1295	100.0	0.0
ctg1_3741	Bt4C1_RS12410	100	320	100.0	9.9e-86
ctg1_3742	Bt4C1_RS12405	100	493	100.0	1.3e-137
ctg1_3743	Bt4C1_RS12400	100	383	100.0	1.9e-104
ctg1_3744	Bt4C1_RS12395	100	470	100.0	1.5e-130
ctg1_3745	Bt4C1_RS12390	100	4089	99.80591945657447	0.0
ctg1_3745	Bt4C1_RS12385	49	1084	54.73071324599709	0.0
ctg1_3745	Bt4C1_RS12380	60	883	36.29306162057254	4.9e-254
ctg1_3746	Bt4C1_RS12390	100	3534	99.77477477477478	0.0
ctg1_3746	Bt4C1_RS12385	47	1552	101.63288288288288	0.0
ctg1_3747	Bt4C1_RS12390	100	2228	97.86856127886323	0.0
ctg1_3747	Bt4C1_RS12385	56	1185	94.04973357015986	0.0
ctg1_3748	Bt4C1_RS12385	100	3838	99.84575835475579	0.0
ctg1_3748	Bt4C1_RS12390	54	1948	96.34961439588689	0.0
ctg1_3749	Bt4C1_RS12385	98	420	87.6068376068376	1.7e-115
ctg1_3749	Bt4C1_RS12390	55	259	86.32478632478633	5.2e-67
ctg1_3750	Bt4C1_RS12380	100	2947	98.85290148448043	0.0
ctg1_3750	Bt4C1_RS12390	46	1187	100.13495276653171	0.0
ctg1_3750	Bt4C1_RS12385	34	663	83.0634278002699	4.4e-188
ctg1_3751	Bt4C1_RS12375	100	798	100.0	3.2e-229
ctg1_3752	Bt4C1_RS12370	100	401	100.0	5.4e-110
ctg1_3753	Bt4C1_RS12365	100	364	100.0	5.5e-99
ctg1_3754	Bt4C1_RS12365	86	269	100.0	2.7e-70
ctg1_3755	Bt4C1_RS12360	100	725	99.73190348525469	3.1e-207
ctg1_3756	Bt4C1_RS12355	100	464	100.0	5.8e-129
ctg1_3757	Bt4C1_RS12350	100	467	100.0	1e-129
ctg1_3758	Bt4C1_RS12345	100	848	100.0	3.5e-244
ctg1_3759	Bt4C1_RS12340	100	177	100.0	5.9e-43
ctg1_3760	Bt4C1_RS12335	100	525	100.0	2.6e-147
ctg1_3761	Bt4C1_RS12330	94	153	105.0632911392405	1e-35
ctg1_3762	Bt4C1_RS12325	100	386	100.0	1.8e-105
ctg1_3763	Bt4C1_RS12320	100	562	100.0	1.9e-158
ctg1_3764	Bt4C1_RS12315	100	965	100.0	3e-279
ctg1_3765	Bt4C1_RS12310	100	255	100.0	3.1e-66
ctg1_3766	Bt4C1_RS12300	100	82	100.0	9.1e-15
ctg1_3767	Bt4C1_RS12295	100	472	100.0	2.4e-131
ctg1_3768	Bt4C1_RS12290	100	504	100.0	5.6e-141
ctg1_3769	Bt4C1_RS12285	100	321	100.0	7.6e-86
ctg1_3770	Bt4C1_RS12280	100	550	100.0	1.3e-154


>>
4. NZ_JYCL01000078
Source: Bacillus thuringiensis strain Lr7/2 LG47_078, whole genome shotgun sequence
Type: nrps
Number of proteins with BLAST hits to this cluster: 43
Cumulative BLAST score: 43154

Table of genes, locations, strands and annotations of subject cluster:

Table of Blast hits (query gene, subject gene, %identity, blast score, %coverage, e-value):
ctg1_3728	LG47_RS24385	100	602	100.0	3.3e-170
ctg1_3729	LG47_RS24390	100	778	100.0	4.2e-223
ctg1_3730	LG47_RS24395	100	882	100.0	1.8e-254
ctg1_3731	LG47_RS24400	100	282	100.0	3.4e-74
ctg1_3732	LG47_RS24405	100	163	100.0	1.2e-38
ctg1_3733	LG47_RS24410	99	354	100.0	6.5e-96
ctg1_3734	LG47_RS24415	100	426	100.0	1.7e-117
ctg1_3735	LG47_RS24425	97	559	95.89905362776025	3.3e-157
ctg1_3736	LG47_RS24430	99	434	100.0	7.7e-120
ctg1_3737	LG47_RS24435	98	94	100.0	2.4e-18
ctg1_3738	LG47_RS24440	100	240	100.0	6.8e-62
ctg1_3739	LG47_RS24445	100	272	100.0	2e-71
ctg1_3740	LG47_RS24450	99	1292	100.0	0.0
ctg1_3741	LG47_RS24455	100	320	100.0	9.9e-86
ctg1_3742	LG47_RS24460	100	493	100.0	1.3e-137
ctg1_3743	LG47_RS24465	100	383	100.0	1.9e-104
ctg1_3744	LG47_RS24470	100	470	100.0	1.5e-130
ctg1_3745	LG47_RS24475	99	4072	99.80591945657447	0.0
ctg1_3745	LG47_RS24480	49	1084	54.73071324599709	0.0
ctg1_3745	LG47_RS24485	60	883	36.29306162057254	3.8e-254
ctg1_3746	LG47_RS24475	100	3542	99.77477477477478	0.0
ctg1_3746	LG47_RS24480	47	1554	101.63288288288288	0.0
ctg1_3747	LG47_RS24475	100	2231	97.86856127886323	0.0
ctg1_3747	LG47_RS24480	57	1188	93.3392539964476	0.0
ctg1_3748	LG47_RS24480	100	3845	99.84575835475579	0.0
ctg1_3748	LG47_RS24475	54	1945	96.34961439588689	0.0
ctg1_3749	LG47_RS24480	98	420	87.6068376068376	1.7e-115
ctg1_3749	LG47_RS24475	55	263	86.32478632478633	2.1e-68
ctg1_3750	LG47_RS24485	100	2944	98.85290148448043	0.0
ctg1_3750	LG47_RS24475	46	1189	100.13495276653171	0.0
ctg1_3750	LG47_RS24480	34	663	83.0634278002699	4.4e-188
ctg1_3751	LG47_RS24490	100	798	100.0	3.2e-229
ctg1_3752	LG47_RS24495	100	401	100.0	5.4e-110
ctg1_3753	LG47_RS24500	100	364	100.0	5.5e-99
ctg1_3754	LG47_RS24500	86	271	100.0	7.1e-71
ctg1_3755	LG47_RS24505	100	723	99.73190348525469	9e-207
ctg1_3756	LG47_RS24510	100	464	100.0	5.8e-129
ctg1_3757	LG47_RS24515	100	467	100.0	1e-129
ctg1_3758	LG47_RS24520	100	848	100.0	3.5e-244
ctg1_3759	LG47_RS24525	100	177	100.0	5.9e-43
ctg1_3760	LG47_RS24530	100	527	100.0	9.1e-148
ctg1_3761	LG47_RS24535	95	153	105.0632911392405	7.9e-36
ctg1_3762	LG47_RS24540	100	386	100.0	1.8e-105
ctg1_3763	LG47_RS24545	100	562	100.0	1.9e-158
ctg1_3764	LG47_RS24550	100	965	100.0	3e-279
ctg1_3765	LG47_RS24555	100	255	100.0	3.1e-66
ctg1_3766	LG47_RS24565	100	82	100.0	9.1e-15
ctg1_3767	LG47_RS24570	99	471	100.0	6.9e-131
ctg1_3768	LG47_RS24575	100	502	100.0	2.1e-140
ctg1_3769	LG47_RS24580	100	321	100.0	7.6e-86
ctg1_3770	LG47_RS24585	100	550	100.0	1.3e-154


>>
5. NC_018508
Source: Bacillus thuringiensis HD-789, complete genome
Type: nrps
Number of proteins with BLAST hits to this cluster: 43
Cumulative BLAST score: 43006

Table of genes, locations, strands and annotations of subject cluster:
BTF1_RS09450	BTF1_RS09450	1857024	1857903	+	transcriptional_regulator

Table of Blast hits (query gene, subject gene, %identity, blast score, %coverage, e-value):
ctg1_3728	BTF1_RS09595	100	602	100.0	3.3e-170
ctg1_3729	BTF1_RS09590	100	778	100.0	4.2e-223
ctg1_3730	BTF1_RS09585	100	882	100.0	1.8e-254
ctg1_3731	BTF1_RS09580	100	282	100.0	3.4e-74
ctg1_3732	BTF1_RS09575	100	163	100.0	1.2e-38
ctg1_3733	BTF1_RS09570	99	354	100.0	6.5e-96
ctg1_3734	BTF1_RS09565	100	426	100.0	1.7e-117
ctg1_3735	BTF1_RS09555	97	557	95.89905362776025	9.5e-157
ctg1_3736	BTF1_RS09550	99	432	100.0	2.9e-119
ctg1_3737	BTF1_RS09545	100	96	100.0	8.1e-19
ctg1_3738	BTF1_RS09540	100	240	100.0	6.8e-62
ctg1_3739	BTF1_RS09535	100	272	100.0	2e-71
ctg1_3740	BTF1_RS09530	99	1293	100.0	0.0
ctg1_3741	BTF1_RS09525	100	320	100.0	9.9e-86
ctg1_3742	BTF1_RS09520	100	493	100.0	1.3e-137
ctg1_3743	BTF1_RS09515	100	383	100.0	1.9e-104
ctg1_3744	BTF1_RS09510	99	468	100.0	5.6e-130
ctg1_3745	BTF1_RS09505	100	4094	99.80591945657447	0.0
ctg1_3745	BTF1_RS09500	49	1087	54.73071324599709	0.0
ctg1_3745	BTF1_RS09495	60	883	36.29306162057254	4.9e-254
ctg1_3746	BTF1_RS09505	100	3535	99.77477477477478	0.0
ctg1_3746	BTF1_RS09500	47	1553	101.63288288288288	0.0
ctg1_3747	BTF1_RS09505	100	2230	97.86856127886323	0.0
ctg1_3747	BTF1_RS09500	57	1186	93.3392539964476	0.0
ctg1_3748	BTF1_RS09500	100	3843	99.84575835475579	0.0
ctg1_3748	BTF1_RS09505	54	1948	96.34961439588689	0.0
ctg1_3749	BTF1_RS09500	97	415	87.6068376068376	4.3e-114
ctg1_3749	BTF1_RS09505	55	261	86.32478632478633	1e-67
ctg1_3750	BTF1_RS09495	100	2947	98.85290148448043	0.0
ctg1_3750	BTF1_RS09505	46	1186	100.13495276653171	0.0
ctg1_3750	BTF1_RS09500	34	663	83.0634278002699	4.4e-188
ctg1_3751	BTF1_RS09490	100	798	100.0	3.2e-229
ctg1_3752	BTF1_RS09485	100	401	100.0	5.4e-110
ctg1_3753	BTF1_RS09480	100	364	100.0	5.5e-99
ctg1_3754	BTF1_RS09480	86	271	100.0	7.1e-71
ctg1_3755	BTF1_RS09475	99	722	99.73190348525469	3.4e-206
ctg1_3756	BTF1_RS09470	100	464	100.0	5.8e-129
ctg1_3757	BTF1_RS09465	100	463	100.0	1.9e-128
ctg1_3758	BTF1_RS09460	100	848	100.0	3.5e-244
ctg1_3759	BTF1_RS09455	100	177	100.0	5.9e-43
ctg1_3760	BTF1_RS09450	99	388	73.35766423357664	8.6e-106
ctg1_3761	BTF1_RS09445	95	153	105.0632911392405	7.9e-36
ctg1_3762	BTF1_RS09440	100	386	100.0	1.8e-105
ctg1_3763	BTF1_RS09435	100	562	100.0	1.9e-158
ctg1_3764	BTF1_RS09430	100	965	100.0	3e-279
ctg1_3765	BTF1_RS09425	100	255	100.0	3.1e-66
ctg1_3766	BTF1_RS09415	100	82	100.0	9.1e-15
ctg1_3767	BTF1_RS09410	98	463	100.0	1.4e-128
ctg1_3768	BTF1_RS09405	100	504	100.0	5.6e-141
ctg1_3769	BTF1_RS09400	100	321	100.0	7.6e-86
ctg1_3770	BTF1_RS09395	99	547	100.0	1.1e-153


>>
6. NZ_FNYB01000003
Source: Bacillus thuringiensis strain DAR 81934, whole genome shotgun sequence
Type: nrps
Number of proteins with BLAST hits to this cluster: 43
Cumulative BLAST score: 42457

Table of genes, locations, strands and annotations of subject cluster:

Table of Blast hits (query gene, subject gene, %identity, blast score, %coverage, e-value):
ctg1_3727	BMZ34_RS07505	100	150	90.58823529411765	7.2e-35
ctg1_3728	BMZ34_RS07510	100	602	100.0	3.3e-170
ctg1_3729	BMZ34_RS07515	100	778	100.0	4.2e-223
ctg1_3729	BMZ34_RS07505	34	86	44.15584415584416	9.8e-15
ctg1_3730	BMZ34_RS07520	100	882	100.0	1.8e-254
ctg1_3731	BMZ34_RS07525	100	282	100.0	3.4e-74
ctg1_3732	BMZ34_RS07530	100	163	100.0	1.2e-38
ctg1_3733	BMZ34_RS07535	99	354	100.0	6.5e-96
ctg1_3734	BMZ34_RS07540	100	426	100.0	1.7e-117
ctg1_3735	BMZ34_RS07550	97	559	95.89905362776025	3.3e-157
ctg1_3736	BMZ34_RS07555	99	434	100.0	7.7e-120
ctg1_3737	BMZ34_RS07560	100	96	100.0	8.1e-19
ctg1_3738	BMZ34_RS07565	100	240	100.0	6.8e-62
ctg1_3739	BMZ34_RS07575	100	272	100.0	2e-71
ctg1_3740	BMZ34_RS07580	98	1007	78.25421133231241	9.3e-292
ctg1_3741	BMZ34_RS07590	100	320	100.0	9.9e-86
ctg1_3742	BMZ34_RS07595	100	492	100.0	3e-137
ctg1_3743	BMZ34_RS07600	100	383	100.0	1.9e-104
ctg1_3744	BMZ34_RS07605	99	465	100.0	2.8e-129
ctg1_3745	BMZ34_RS07610	99	4063	99.80591945657447	0.0
ctg1_3745	BMZ34_RS07615	49	1086	54.73071324599709	0.0
ctg1_3745	BMZ34_RS07620	60	880	36.29306162057254	3.2e-253
ctg1_3746	BMZ34_RS07610	100	3544	99.77477477477478	0.0
ctg1_3746	BMZ34_RS07615	47	1556	101.63288288288288	0.0
ctg1_3747	BMZ34_RS07610	100	2231	97.86856127886323	0.0
ctg1_3747	BMZ34_RS07615	57	1190	93.3392539964476	0.0
ctg1_3748	BMZ34_RS07615	100	3833	99.84575835475579	0.0
ctg1_3748	BMZ34_RS07610	54	1947	96.34961439588689	0.0
ctg1_3749	BMZ34_RS07615	98	420	87.6068376068376	1.7e-115
ctg1_3749	BMZ34_RS07610	55	263	86.32478632478633	2.1e-68
ctg1_3750	BMZ34_RS07620	100	2947	98.85290148448043	0.0
ctg1_3750	BMZ34_RS07610	46	1192	100.13495276653171	0.0
ctg1_3750	BMZ34_RS07615	34	666	83.0634278002699	6.8e-189
ctg1_3751	BMZ34_RS07625	100	798	100.0	3.2e-229
ctg1_3752	BMZ34_RS07630	100	401	100.0	5.4e-110
ctg1_3753	BMZ34_RS07635	100	364	100.0	5.5e-99
ctg1_3754	BMZ34_RS07635	86	271	100.0	7.1e-71
ctg1_3755	BMZ34_RS07640	99	720	99.73190348525469	7.6e-206
ctg1_3756	BMZ34_RS07645	100	464	100.0	5.8e-129
ctg1_3757	BMZ34_RS07650	100	465	100.0	3.9e-129
ctg1_3758	BMZ34_RS07655	100	848	100.0	3.5e-244
ctg1_3759	BMZ34_RS07660	100	177	100.0	5.9e-43
ctg1_3760	BMZ34_RS07665	100	527	100.0	9.1e-148
ctg1_3761	BMZ34_RS07670	95	153	105.0632911392405	7.9e-36
ctg1_3762	BMZ34_RS07675	99	380	100.0	1.3e-103
ctg1_3763	BMZ34_RS07680	95	529	100.3717472118959	3.1e-148
ctg1_3764	BMZ34_RS07685	100	959	100.0	1.7e-277
ctg1_3765	BMZ34_RS07690	90	232	100.0	2.2e-59
ctg1_3766	BMZ34_RS07695	98	81	100.0	2.6e-14
ctg1_3767	BMZ34_RS07700	99	470	100.0	1.5e-130
ctg1_3768	BMZ34_RS07705	98	496	100.0	1.5e-138
ctg1_3769	BMZ34_RS07710	97	313	100.0	1.2e-83


>>
7. NZ_KB976537
Source: Bacillus cereus HuB4-4 acqVu-supercont1.1, whole genome shotgun sequence
Type: nrps
Number of proteins with BLAST hits to this cluster: 43
Cumulative BLAST score: 41956

Table of genes, locations, strands and annotations of subject cluster:
IGM_RS14025	IGM_RS14025	2828179	2828837	+	type_B_chloramphenicol_O-acetyltransferase
IGM_RS14085	IGM_RS14085	2865447	2866979	+	chitin-binding_protein
IGM_RS34260	IGM_RS34260	2869719	2870326	+	2'-5'_RNA_ligase

Table of Blast hits (query gene, subject gene, %identity, blast score, %coverage, e-value):
ctg1_3727	IGM_RS14155	100	150	90.58823529411765	7.2e-35
ctg1_3728	IGM_RS14150	99	599	100.0	1.6e-169
ctg1_3729	IGM_RS14145	100	778	100.0	4.2e-223
ctg1_3729	IGM_RS14155	33	84	44.15584415584416	2.9e-14
ctg1_3730	IGM_RS14140	100	882	100.0	1.8e-254
ctg1_3731	IGM_RS14135	99	279	100.0	2.9e-73
ctg1_3732	IGM_RS14130	100	163	100.0	1.2e-38
ctg1_3733	IGM_RS14125	99	354	100.0	6.5e-96
ctg1_3734	IGM_RS14120	100	426	100.0	1.7e-117
ctg1_3735	IGM_RS14110	95	546	96.84542586750788	2.2e-153
ctg1_3736	IGM_RS34260	100	175	40.099009900990104	6.5e-42
ctg1_3737	IGM_RS14100	100	96	100.0	8.1e-19
ctg1_3738	IGM_RS14095	100	240	100.0	6.8e-62
ctg1_3739	IGM_RS14090	100	272	100.0	2e-71
ctg1_3740	IGM_RS14085	98	1003	78.25421133231241	7.9e-291
ctg1_3741	IGM_RS14080	99	318	100.0	3.8e-85
ctg1_3742	IGM_RS14075	100	493	100.0	1.3e-137
ctg1_3743	IGM_RS14070	100	383	100.0	1.9e-104
ctg1_3744	IGM_RS14065	99	465	100.0	2.8e-129
ctg1_3745	IGM_RS14060	99	4062	99.80591945657447	0.0
ctg1_3745	IGM_RS14055	49	1086	54.73071324599709	0.0
ctg1_3745	IGM_RS14050	60	880	36.29306162057254	3.2e-253
ctg1_3746	IGM_RS14060	100	3534	99.77477477477478	0.0
ctg1_3746	IGM_RS14055	47	1556	101.63288288288288	0.0
ctg1_3747	IGM_RS14060	100	2224	97.86856127886323	0.0
ctg1_3747	IGM_RS14055	57	1188	93.3392539964476	0.0
ctg1_3748	IGM_RS14055	100	3829	99.84575835475579	0.0
ctg1_3748	IGM_RS14060	54	1940	96.34961439588689	0.0
ctg1_3749	IGM_RS14055	98	420	87.6068376068376	1.7e-115
ctg1_3749	IGM_RS14060	55	263	86.32478632478633	2.1e-68
ctg1_3750	IGM_RS14050	100	2945	98.85290148448043	0.0
ctg1_3750	IGM_RS14060	46	1191	100.13495276653171	0.0
ctg1_3750	IGM_RS14055	34	666	83.0634278002699	6.8e-189
ctg1_3751	IGM_RS14045	100	797	100.0	7.2e-229
ctg1_3752	IGM_RS14040	100	401	100.0	5.4e-110
ctg1_3753	IGM_RS14035	100	364	100.0	5.5e-99
ctg1_3754	IGM_RS14035	86	271	100.0	7.1e-71
ctg1_3755	IGM_RS14030	99	722	99.73190348525469	3.4e-206
ctg1_3756	IGM_RS14025	100	216	43.83561643835616	2.7e-54
ctg1_3757	IGM_RS14020	100	465	100.0	3e-129
ctg1_3758	IGM_RS14015	100	848	100.0	3.5e-244
ctg1_3759	IGM_RS14010	100	177	100.0	5.9e-43
ctg1_3760	IGM_RS14005	100	527	100.0	9.1e-148
ctg1_3761	IGM_RS14000	95	153	105.0632911392405	7.9e-36
ctg1_3762	IGM_RS13995	100	385	100.0	4.1e-105
ctg1_3763	IGM_RS13990	100	562	100.0	1.9e-158
ctg1_3764	IGM_RS13985	100	962	100.0	2e-278
ctg1_3765	IGM_RS13980	100	255	100.0	3.1e-66
ctg1_3766	IGM_RS13970	98	81	100.0	2.6e-14
ctg1_3767	IGM_RS13965	99	470	100.0	1.5e-130
ctg1_3768	IGM_RS13960	98	497	100.0	6.9e-139
ctg1_3769	IGM_RS13955	97	313	100.0	1.2e-83


>>
8. NZ_KB976107
Source: Bacillus cereus str. Schrouff acsZZ-supercont2.1, whole genome shotgun sequence
Type: nrps
Number of proteins with BLAST hits to this cluster: 42
Cumulative BLAST score: 42594

Table of genes, locations, strands and annotations of subject cluster:

Table of Blast hits (query gene, subject gene, %identity, blast score, %coverage, e-value):
ctg1_3728	IAW_RS12450	100	602	100.0	3.3e-170
ctg1_3729	IAW_RS12455	100	778	100.0	4.2e-223
ctg1_3730	IAW_RS12460	100	882	100.0	1.8e-254
ctg1_3731	IAW_RS12465	99	279	100.0	2.9e-73
ctg1_3732	IAW_RS12470	100	163	100.0	1.2e-38
ctg1_3733	IAW_RS12475	99	353	100.0	1.4e-95
ctg1_3734	IAW_RS12480	100	426	100.0	1.7e-117
ctg1_3735	IAW_RS12490	99	576	95.89905362776025	2.6e-162
ctg1_3736	IAW_RS12495	99	434	100.0	7.7e-120
ctg1_3737	IAW_RS12500	100	96	100.0	8.1e-19
ctg1_3738	IAW_RS12505	100	240	100.0	6.8e-62
ctg1_3739	IAW_RS12510	100	272	100.0	2e-71
ctg1_3740	IAW_RS12515	99	1295	100.0	0.0
ctg1_3741	IAW_RS12520	100	320	100.0	9.9e-86
ctg1_3742	IAW_RS12525	100	490	100.0	1.1e-136
ctg1_3743	IAW_RS12530	100	383	100.0	1.9e-104
ctg1_3744	IAW_RS12535	98	464	100.0	8.1e-129
ctg1_3745	IAW_RS12540	100	4093	99.80591945657447	0.0
ctg1_3745	IAW_RS12545	49	1086	54.73071324599709	0.0
ctg1_3745	IAW_RS12550	60	880	36.29306162057254	3.2e-253
ctg1_3746	IAW_RS12540	100	3534	99.77477477477478	0.0
ctg1_3746	IAW_RS12545	47	1556	101.63288288288288	0.0
ctg1_3747	IAW_RS12540	100	2222	97.86856127886323	0.0
ctg1_3747	IAW_RS12545	57	1188	93.3392539964476	0.0
ctg1_3748	IAW_RS12545	100	3839	99.84575835475579	0.0
ctg1_3748	IAW_RS12540	54	1939	96.34961439588689	0.0
ctg1_3749	IAW_RS12545	98	420	87.6068376068376	1.7e-115
ctg1_3749	IAW_RS12540	55	263	86.32478632478633	2.1e-68
ctg1_3750	IAW_RS12550	100	2947	98.85290148448043	0.0
ctg1_3750	IAW_RS12540	46	1191	100.13495276653171	0.0
ctg1_3750	IAW_RS12545	34	667	83.0634278002699	4e-189
ctg1_3751	IAW_RS12555	100	798	100.0	3.2e-229
ctg1_3752	IAW_RS12560	100	401	100.0	5.4e-110
ctg1_3753	IAW_RS12565	99	364	100.0	9.3e-99
ctg1_3754	IAW_RS12565	86	271	100.0	7.1e-71
ctg1_3755	IAW_RS12570	99	722	99.73190348525469	3.4e-206
ctg1_3756	IAW_RS12575	100	464	100.0	5.8e-129
ctg1_3757	IAW_RS12580	99	463	100.0	1.1e-128
ctg1_3758	IAW_RS12585	100	848	100.0	3.5e-244
ctg1_3759	IAW_RS12590	100	177	100.0	5.9e-43
ctg1_3760	IAW_RS12595	100	525	100.0	2.6e-147
ctg1_3761	IAW_RS12600	95	153	105.0632911392405	7.9e-36
ctg1_3762	IAW_RS12605	98	378	100.0	5e-103
ctg1_3763	IAW_RS12610	98	556	100.0	1.8e-156
ctg1_3764	IAW_RS12615	100	962	100.0	2e-278
ctg1_3765	IAW_RS12620	100	255	100.0	3.1e-66
ctg1_3766	IAW_RS12630	100	82	100.0	9.1e-15
ctg1_3767	IAW_RS12635	100	472	100.0	2.4e-131
ctg1_3768	IAW_RS12640	100	504	100.0	5.6e-141
ctg1_3769	IAW_RS12645	100	321	100.0	7.6e-86


>>
9. NZ_CP010577
Source: Bacillus thuringiensis serovar morrisoni strain BGSC 4AA1, complete genome
Type: nrps
Number of proteins with BLAST hits to this cluster: 42
Cumulative BLAST score: 42585

Table of genes, locations, strands and annotations of subject cluster:

Table of Blast hits (query gene, subject gene, %identity, blast score, %coverage, e-value):
ctg1_3728	SD98_RS12915	100	602	100.0	3.3e-170
ctg1_3729	SD98_RS12910	100	778	100.0	4.2e-223
ctg1_3730	SD98_RS12905	100	882	100.0	1.8e-254
ctg1_3731	SD98_RS12900	99	279	100.0	2.9e-73
ctg1_3732	SD98_RS12895	99	162	100.0	3.6e-38
ctg1_3733	SD98_RS12890	99	353	100.0	1.4e-95
ctg1_3734	SD98_RS12885	100	424	100.0	8.5e-117
ctg1_3735	SD98_RS12875	99	576	95.89905362776025	2.6e-162
ctg1_3736	SD98_RS12870	99	434	100.0	7.7e-120
ctg1_3737	SD98_RS12865	100	96	100.0	8.1e-19
ctg1_3738	SD98_RS12860	100	240	100.0	6.8e-62
ctg1_3739	SD98_RS12855	100	272	100.0	2e-71
ctg1_3740	SD98_RS12850	99	1292	100.0	0.0
ctg1_3741	SD98_RS12845	100	320	100.0	9.9e-86
ctg1_3742	SD98_RS12840	100	490	100.0	1.1e-136
ctg1_3743	SD98_RS12835	100	383	100.0	1.9e-104
ctg1_3744	SD98_RS12830	98	464	100.0	8.1e-129
ctg1_3745	SD98_RS12825	100	4093	99.80591945657447	0.0
ctg1_3745	SD98_RS12820	49	1086	54.73071324599709	0.0
ctg1_3745	SD98_RS12815	60	880	36.29306162057254	3.2e-253
ctg1_3746	SD98_RS12825	100	3532	99.77477477477478	0.0
ctg1_3746	SD98_RS12820	47	1556	101.63288288288288	0.0
ctg1_3747	SD98_RS12825	100	2222	97.86856127886323	0.0
ctg1_3747	SD98_RS12820	57	1188	93.3392539964476	0.0
ctg1_3748	SD98_RS12820	100	3839	99.84575835475579	0.0
ctg1_3748	SD98_RS12825	54	1939	96.34961439588689	0.0
ctg1_3749	SD98_RS12820	98	420	87.6068376068376	1.7e-115
ctg1_3749	SD98_RS12825	55	263	86.32478632478633	2.1e-68
ctg1_3750	SD98_RS12815	100	2944	98.85290148448043	0.0
ctg1_3750	SD98_RS12825	46	1191	100.13495276653171	0.0
ctg1_3750	SD98_RS12820	34	667	83.0634278002699	4e-189
ctg1_3751	SD98_RS12810	100	798	100.0	3.2e-229
ctg1_3752	SD98_RS12805	100	401	100.0	5.4e-110
ctg1_3753	SD98_RS12800	99	364	100.0	9.3e-99
ctg1_3754	SD98_RS12800	86	271	100.0	7.1e-71
ctg1_3755	SD98_RS12795	99	722	99.73190348525469	3.4e-206
ctg1_3756	SD98_RS12790	100	464	100.0	5.8e-129
ctg1_3757	SD98_RS12785	100	465	100.0	3.9e-129
ctg1_3758	SD98_RS12780	100	848	100.0	3.5e-244
ctg1_3759	SD98_RS12775	100	177	100.0	5.9e-43
ctg1_3760	SD98_RS12770	100	525	100.0	2.6e-147
ctg1_3761	SD98_RS12765	95	153	105.0632911392405	7.9e-36
ctg1_3762	SD98_RS12760	98	378	100.0	5e-103
ctg1_3763	SD98_RS12755	98	556	100.0	1.8e-156
ctg1_3764	SD98_RS12750	100	962	100.0	2e-278
ctg1_3765	SD98_RS12745	100	255	100.0	3.1e-66
ctg1_3766	SD98_RS12735	100	82	100.0	9.1e-15
ctg1_3767	SD98_RS12730	100	472	100.0	2.4e-131
ctg1_3768	SD98_RS12725	100	504	100.0	5.6e-141
ctg1_3769	SD98_RS12720	100	321	100.0	7.6e-86


>>
10. NC_018500
Source: Bacillus thuringiensis HD-771, complete genome
Type: nrps
Number of proteins with BLAST hits to this cluster: 42
Cumulative BLAST score: 41140

Table of genes, locations, strands and annotations of subject cluster:
BTG_RS07440	BTG_RS07440	1502939	1509409	-	non-ribosomal_peptide_synthetase
BTG_RS07545	BTG_RS07545	1532907	1533898	+	preprotein_translocase_subunit_Tim44

Table of Blast hits (query gene, subject gene, %identity, blast score, %coverage, e-value):
ctg1_3728	BTG_RS07345	100	602	100.0	3.3e-170
ctg1_3729	BTG_RS07350	100	778	100.0	4.2e-223
ctg1_3730	BTG_RS07355	100	882	100.0	1.8e-254
ctg1_3731	BTG_RS07360	100	282	100.0	3.4e-74
ctg1_3732	BTG_RS07365	100	163	100.0	1.2e-38
ctg1_3733	BTG_RS07370	99	354	100.0	6.5e-96
ctg1_3734	BTG_RS07375	100	425	100.0	5e-117
ctg1_3735	BTG_RS07385	97	559	95.89905362776025	3.3e-157
ctg1_3736	BTG_RS07390	98	425	100.0	3.6e-117
ctg1_3737	BTG_RS07395	100	96	100.0	8.1e-19
ctg1_3738	BTG_RS07400	100	240	100.0	6.8e-62
ctg1_3739	BTG_RS07405	100	272	100.0	2e-71
ctg1_3740	BTG_RS07410	99	1295	100.0	0.0
ctg1_3741	BTG_RS07415	100	320	100.0	9.9e-86
ctg1_3742	BTG_RS07420	100	492	100.0	3e-137
ctg1_3743	BTG_RS07425	100	383	100.0	1.9e-104
ctg1_3744	BTG_RS07430	99	465	100.0	2.8e-129
ctg1_3745	BTG_RS07435	99	4060	99.80591945657447	0.0
ctg1_3745	BTG_RS07440	49	1086	54.73071324599709	0.0
ctg1_3745	BTG_RS07445	60	880	36.29306162057254	3.2e-253
ctg1_3746	BTG_RS07435	100	3541	99.77477477477478	0.0
ctg1_3746	BTG_RS07440	49	1445	88.68243243243244	0.0
ctg1_3747	BTG_RS07435	100	2230	97.86856127886323	0.0
ctg1_3747	BTG_RS07440	47	964	96.62522202486679	1.2e-278
ctg1_3748	BTG_RS07440	100	2773	71.72236503856041	0.0
ctg1_3748	BTG_RS07435	54	1946	96.45244215938304	0.0
ctg1_3749	BTG_RS07440	98	420	87.6068376068376	1.7e-115
ctg1_3749	BTG_RS07435	55	263	86.32478632478633	2.1e-68
ctg1_3750	BTG_RS07445	100	2947	98.85290148448043	0.0
ctg1_3750	BTG_RS07435	46	1190	100.13495276653171	0.0
ctg1_3750	BTG_RS07440	34	666	83.0634278002699	6.8e-189
ctg1_3751	BTG_RS07450	100	793	100.0	1.4e-227
ctg1_3752	BTG_RS07455	100	401	100.0	5.4e-110
ctg1_3753	BTG_RS07460	100	364	100.0	5.5e-99
ctg1_3754	BTG_RS07460	86	271	100.0	7.1e-71
ctg1_3755	BTG_RS07465	100	723	99.73190348525469	1.2e-206
ctg1_3756	BTG_RS07470	100	464	100.0	5.8e-129
ctg1_3757	BTG_RS07475	100	465	100.0	3e-129
ctg1_3758	BTG_RS07480	100	847	100.0	7.9e-244
ctg1_3759	BTG_RS07485	100	177	100.0	5.9e-43
ctg1_3760	BTG_RS07490	100	525	100.0	2.6e-147
ctg1_3761	BTG_RS07495	95	153	105.0632911392405	7.9e-36
ctg1_3762	BTG_RS07500	100	385	100.0	4.1e-105
ctg1_3763	BTG_RS07505	100	562	100.0	1.9e-158
ctg1_3764	BTG_RS07510	100	960	100.0	9.8e-278
ctg1_3765	BTG_RS07515	95	245	100.0	2.5e-63
ctg1_3766	BTG_RS07525	98	81	100.0	2.6e-14
ctg1_3767	BTG_RS07530	99	471	100.0	6.9e-131
ctg1_3768	BTG_RS07535	98	496	100.0	1.5e-138
ctg1_3769	BTG_RS07540	97	313	100.0	1.2e-83


>>
11. NZ_CP020002
Source: Bacillus thuringiensis strain L-7601, complete genome
Type: nrps
Number of proteins with BLAST hits to this cluster: 41
Cumulative BLAST score: 41702

Table of genes, locations, strands and annotations of subject cluster:

Table of Blast hits (query gene, subject gene, %identity, blast score, %coverage, e-value):
ctg1_3730	B4918_RS13760	99	872	98.87133182844244	2.4e-251
ctg1_3731	B4918_RS13755	100	282	100.0	3.4e-74
ctg1_3732	B4918_RS13750	100	163	100.0	1.2e-38
ctg1_3733	B4918_RS13745	99	351	100.0	4.2e-95
ctg1_3734	B4918_RS13735	100	379	88.37209302325581	2.4e-103
ctg1_3735	B4918_RS13720	97	559	95.89905362776025	3.3e-157
ctg1_3736	B4918_RS13715	99	434	100.0	7.7e-120
ctg1_3737	B4918_RS13710	100	96	100.0	8.1e-19
ctg1_3738	B4918_RS13705	100	240	100.0	6.8e-62
ctg1_3739	B4918_RS13700	100	272	100.0	2e-71
ctg1_3740	B4918_RS13695	99	1292	100.0	0.0
ctg1_3741	B4918_RS13685	100	320	100.0	9.9e-86
ctg1_3742	B4918_RS13680	100	493	100.0	1.3e-137
ctg1_3743	B4918_RS13675	100	383	100.0	1.9e-104
ctg1_3744	B4918_RS13670	100	470	100.0	1.5e-130
ctg1_3745	B4918_RS13665	99	4072	99.80591945657447	0.0
ctg1_3745	B4918_RS13660	49	1081	54.73071324599709	0.0
ctg1_3745	B4918_RS13655	60	880	36.29306162057254	3.2e-253
ctg1_3746	B4918_RS13665	100	3542	99.77477477477478	0.0
ctg1_3746	B4918_RS13660	47	1551	101.63288288288288	0.0
ctg1_3747	B4918_RS13665	100	2231	97.86856127886323	0.0
ctg1_3747	B4918_RS13660	57	1188	93.3392539964476	0.0
ctg1_3748	B4918_RS13660	100	3840	99.84575835475579	0.0
ctg1_3748	B4918_RS13665	54	1945	96.34961439588689	0.0
ctg1_3749	B4918_RS13660	98	419	87.6068376068376	3e-115
ctg1_3749	B4918_RS13665	55	263	86.32478632478633	2.1e-68
ctg1_3750	B4918_RS13655	100	2939	98.85290148448043	0.0
ctg1_3750	B4918_RS13665	46	1189	100.13495276653171	0.0
ctg1_3750	B4918_RS13660	34	663	83.0634278002699	7.5e-188
ctg1_3751	B4918_RS13650	100	798	100.0	3.2e-229
ctg1_3752	B4918_RS13645	100	401	100.0	5.4e-110
ctg1_3753	B4918_RS13640	100	364	100.0	5.5e-99
ctg1_3754	B4918_RS13640	86	271	100.0	7.1e-71
ctg1_3755	B4918_RS13635	100	725	99.73190348525469	3.1e-207
ctg1_3756	B4918_RS13630	100	464	100.0	5.8e-129
ctg1_3757	B4918_RS13625	100	467	100.0	1e-129
ctg1_3758	B4918_RS13620	100	848	100.0	3.5e-244
ctg1_3759	B4918_RS13615	100	177	100.0	5.9e-43
ctg1_3760	B4918_RS13610	100	527	100.0	9.1e-148
ctg1_3761	B4918_RS13605	95	153	105.0632911392405	7.9e-36
ctg1_3762	B4918_RS13600	100	386	100.0	1.8e-105
ctg1_3763	B4918_RS13595	100	562	100.0	1.9e-158
ctg1_3764	B4918_RS13590	100	965	100.0	3e-279
ctg1_3765	B4918_RS13585	100	255	100.0	3.1e-66
ctg1_3766	B4918_RS13575	100	82	100.0	9.1e-15
ctg1_3767	B4918_RS13570	99	471	100.0	6.9e-131
ctg1_3768	B4918_RS13560	100	506	100.0	1.5e-141
ctg1_3769	B4918_RS13555	100	321	100.0	7.6e-86
ctg1_3770	B4918_RS13545	100	550	100.0	1.3e-154


>>
12. NZ_CP014847
Source: Bacillus thuringiensis strain HD12, complete sequence
Type: nrps
Number of proteins with BLAST hits to this cluster: 40
Cumulative BLAST score: 41160

Table of genes, locations, strands and annotations of subject cluster:

Table of Blast hits (query gene, subject gene, %identity, blast score, %coverage, e-value):
ctg1_3730	A3L20_RS13060	100	882	100.0	1.8e-254
ctg1_3731	A3L20_RS13055	99	279	100.0	2.9e-73
ctg1_3732	A3L20_RS13050	100	163	100.0	1.2e-38
ctg1_3733	A3L20_RS13045	99	353	100.0	1.4e-95
ctg1_3734	A3L20_RS13035	100	379	88.37209302325581	2.4e-103
ctg1_3735	A3L20_RS13025	99	576	95.89905362776025	2.6e-162
ctg1_3736	A3L20_RS13020	99	434	100.0	7.7e-120
ctg1_3737	A3L20_RS13015	100	96	100.0	8.1e-19
ctg1_3738	A3L20_RS13010	100	240	100.0	6.8e-62
ctg1_3739	A3L20_RS13005	100	272	100.0	2e-71
ctg1_3740	A3L20_RS13000	99	1292	100.0	0.0
ctg1_3741	A3L20_RS12995	100	320	100.0	9.9e-86
ctg1_3742	A3L20_RS12990	100	490	100.0	1.1e-136
ctg1_3743	A3L20_RS12985	100	383	100.0	1.9e-104
ctg1_3744	A3L20_RS12980	98	464	100.0	8.1e-129
ctg1_3745	A3L20_RS12975	100	4091	99.80591945657447	0.0
ctg1_3745	A3L20_RS12970	49	1086	54.73071324599709	0.0
ctg1_3745	A3L20_RS12965	60	880	36.29306162057254	3.2e-253
ctg1_3746	A3L20_RS12975	100	3532	99.77477477477478	0.0
ctg1_3746	A3L20_RS12970	47	1556	101.63288288288288	0.0
ctg1_3747	A3L20_RS12975	100	2222	97.86856127886323	0.0
ctg1_3747	A3L20_RS12970	57	1188	93.3392539964476	0.0
ctg1_3748	A3L20_RS12970	100	3839	99.84575835475579	0.0
ctg1_3748	A3L20_RS12975	54	1939	96.34961439588689	0.0
ctg1_3749	A3L20_RS12970	98	420	87.6068376068376	1.7e-115
ctg1_3749	A3L20_RS12975	55	263	86.32478632478633	2.1e-68
ctg1_3750	A3L20_RS12965	100	2947	98.85290148448043	0.0
ctg1_3750	A3L20_RS12975	46	1189	100.13495276653171	0.0
ctg1_3750	A3L20_RS12970	34	667	83.0634278002699	4e-189
ctg1_3751	A3L20_RS12960	100	798	100.0	3.2e-229
ctg1_3752	A3L20_RS12955	100	401	100.0	5.4e-110
ctg1_3753	A3L20_RS12950	99	364	100.0	9.3e-99
ctg1_3754	A3L20_RS12950	86	271	100.0	7.1e-71
ctg1_3755	A3L20_RS12945	99	722	99.73190348525469	3.4e-206
ctg1_3756	A3L20_RS12940	100	464	100.0	5.8e-129
ctg1_3757	A3L20_RS12935	100	465	100.0	3.9e-129
ctg1_3758	A3L20_RS12930	100	848	100.0	3.5e-244
ctg1_3759	A3L20_RS12925	100	177	100.0	5.9e-43
ctg1_3760	A3L20_RS12920	100	525	100.0	2.6e-147
ctg1_3761	A3L20_RS12915	95	153	105.0632911392405	7.9e-36
ctg1_3762	A3L20_RS12910	98	378	100.0	5e-103
ctg1_3763	A3L20_RS12905	98	556	100.0	1.8e-156
ctg1_3764	A3L20_RS12900	100	962	100.0	2e-278
ctg1_3765	A3L20_RS12895	100	255	100.0	3.1e-66
ctg1_3766	A3L20_RS12885	100	82	100.0	9.1e-15
ctg1_3767	A3L20_RS12880	100	472	100.0	2.4e-131
ctg1_3768	A3L20_RS12875	100	504	100.0	5.6e-141
ctg1_3769	A3L20_RS12870	100	321	100.0	7.6e-86


>>
13. NZ_LZRI01000012
Source: Bacillus cereus strain MROC2 scaffold2.1, whole genome shotgun sequence
Type: nrps
Number of proteins with BLAST hits to this cluster: 36
Cumulative BLAST score: 39024

Table of genes, locations, strands and annotations of subject cluster:
A9987_RS28720	A9987_RS28720	719920	720027	+	polysaccharide_deacetylase
A9987_RS28725	A9987_RS28725	720649	720836	+	hypothetical_protein
A9987_RS28735	A9987_RS28735	722410	722602	+	hypothetical_protein

Table of Blast hits (query gene, subject gene, %identity, blast score, %coverage, e-value):
ctg1_3733	A9987_RS13890	98	350	100.0	9.3e-95
ctg1_3734	A9987_RS13885	96	409	100.0	2.8e-112
ctg1_3735	A9987_RS13875	97	568	95.89905362776025	4.1e-160
ctg1_3736	A9987_RS13870	97	425	100.0	4.7e-117
ctg1_3737	A9987_RS13865	98	94	100.0	2.4e-18
ctg1_3738	A9987_RS13865	100	240	100.0	6.8e-62
ctg1_3739	A9987_RS13860	99	270	100.0	9.9e-71
ctg1_3740	A9987_RS13855	99	1290	100.0	0.0
ctg1_3741	A9987_RS13850	100	320	100.0	9.9e-86
ctg1_3742	A9987_RS13845	96	474	100.0	8.5e-132
ctg1_3743	A9987_RS13840	87	334	100.0	1e-89
ctg1_3744	A9987_RS13835	93	442	100.0	2.5e-122
ctg1_3745	A9987_RS13830	96	3946	99.80591945657447	0.0
ctg1_3745	A9987_RS13825	48	1082	54.779233381853466	0.0
ctg1_3745	A9987_RS13820	60	884	36.24454148471616	1.7e-254
ctg1_3746	A9987_RS13830	97	3469	99.77477477477478	0.0
ctg1_3746	A9987_RS13825	47	1548	101.63288288288288	0.0
ctg1_3747	A9987_RS13830	98	2202	97.86856127886323	0.0
ctg1_3747	A9987_RS13825	56	1178	93.3392539964476	0.0
ctg1_3748	A9987_RS13825	97	3749	99.84575835475579	0.0
ctg1_3748	A9987_RS13830	54	1943	96.34961439588689	0.0
ctg1_3749	A9987_RS13825	93	399	87.6068376068376	1.9e-109
ctg1_3749	A9987_RS13830	55	262	86.32478632478633	3.6e-68
ctg1_3750	A9987_RS13820	97	2863	98.98785425101214	0.0
ctg1_3750	A9987_RS13830	45	1180	100.06747638326586	0.0
ctg1_3750	A9987_RS13825	32	661	94.26450742240216	1.7e-187
ctg1_3751	A9987_RS13815	100	797	100.0	7.2e-229
ctg1_3752	A9987_RS13810	93	379	100.0	2.9e-103
ctg1_3755	A9987_RS13805	97	702	99.73190348525469	2.2e-200
ctg1_3756	A9987_RS13800	99	458	100.0	4.1e-127
ctg1_3757	A9987_RS13795	98	459	100.0	2.1e-127
ctg1_3758	A9987_RS13790	95	813	100.0	9.6e-234
ctg1_3759	A9987_RS13785	97	172	100.0	2.5e-41
ctg1_3760	A9987_RS13780	98	517	100.0	9.4e-145
ctg1_3761	A9987_RS13775	92	149	105.0632911392405	1.1e-34
ctg1_3762	A9987_RS13770	97	371	99.50248756218906	4.7e-101
ctg1_3763	A9987_RS13765	98	552	100.0	3.4e-155
ctg1_3764	A9987_RS13760	99	955	100.0	2.4e-276
ctg1_3765	A9987_RS13755	90	232	100.0	3.7e-59
ctg1_3766	A9987_RS13745	98	81	100.0	2.6e-14
ctg1_3767	A9987_RS13740	98	468	100.0	4.5e-130
ctg1_3768	A9987_RS13735	98	496	100.0	1.5e-138
ctg1_3769	A9987_RS13730	98	315	100.0	3.2e-84
ctg1_3770	A9987_RS13725	94	526	100.0	1.6e-147


>>
14. NZ_MQTH01000040
Source: Bacillus cereus strain MOD1_Bc73 Bc73_contig_40, whole genome shotgun sequence
Type: nrps
Number of proteins with BLAST hits to this cluster: 36
Cumulative BLAST score: 38975

Table of genes, locations, strands and annotations of subject cluster:
BHL21_RS25155	BHL21_RS25155	69090	69282	-	hypothetical_protein
BHL21_RS25170	BHL21_RS25170	70856	71043	-	hypothetical_protein
BHL21_RS25175	BHL21_RS25175	71665	71769	-	polysaccharide_deacetylase

Table of Blast hits (query gene, subject gene, %identity, blast score, %coverage, e-value):
ctg1_3733	BHL21_RS25190	98	350	100.0	9.3e-95
ctg1_3734	BHL21_RS25195	96	409	100.0	2.8e-112
ctg1_3735	BHL21_RS25210	97	568	95.89905362776025	4.1e-160
ctg1_3736	BHL21_RS25215	97	425	100.0	4.7e-117
ctg1_3737	BHL21_RS25220	98	94	100.0	2.4e-18
ctg1_3738	BHL21_RS25220	100	240	100.0	6.8e-62
ctg1_3739	BHL21_RS25225	99	270	100.0	9.9e-71
ctg1_3740	BHL21_RS25230	99	1290	100.0	0.0
ctg1_3741	BHL21_RS25240	100	320	100.0	9.9e-86
ctg1_3742	BHL21_RS25245	96	474	100.0	8.5e-132
ctg1_3743	BHL21_RS25250	87	334	100.0	1e-89
ctg1_3744	BHL21_RS25255	93	442	100.0	2.5e-122
ctg1_3745	BHL21_RS25260	96	3944	99.80591945657447	0.0
ctg1_3745	BHL21_RS25265	49	1084	54.779233381853466	0.0
ctg1_3745	BHL21_RS25270	60	888	36.24454148471616	2e-255
ctg1_3746	BHL21_RS25260	97	3469	99.77477477477478	0.0
ctg1_3746	BHL21_RS25265	47	1547	101.63288288288288	0.0
ctg1_3747	BHL21_RS25260	98	2202	97.86856127886323	0.0
ctg1_3747	BHL21_RS25265	56	1178	93.3392539964476	0.0
ctg1_3748	BHL21_RS25265	97	3740	99.84575835475579	0.0
ctg1_3748	BHL21_RS25260	54	1943	96.34961439588689	0.0
ctg1_3749	BHL21_RS25265	93	399	87.6068376068376	1.9e-109
ctg1_3749	BHL21_RS25260	55	262	86.32478632478633	3.6e-68
ctg1_3750	BHL21_RS25270	96	2841	98.85290148448043	0.0
ctg1_3750	BHL21_RS25260	45	1180	100.06747638326586	0.0
ctg1_3750	BHL21_RS25265	32	661	94.26450742240216	1.7e-187
ctg1_3751	BHL21_RS25275	100	797	100.0	7.2e-229
ctg1_3752	BHL21_RS25280	93	379	100.0	2.9e-103
ctg1_3755	BHL21_RS25285	95	685	99.73190348525469	4.6e-195
ctg1_3756	BHL21_RS25290	98	456	100.0	2.1e-126
ctg1_3757	BHL21_RS25295	98	459	100.0	2.1e-127
ctg1_3758	BHL21_RS25300	95	813	100.0	9.6e-234
ctg1_3759	BHL21_RS25305	97	172	100.0	2.5e-41
ctg1_3760	BHL21_RS25310	98	517	100.0	9.4e-145
ctg1_3761	BHL21_RS25315	92	149	105.0632911392405	1.1e-34
ctg1_3762	BHL21_RS25320	97	371	99.50248756218906	4.7e-101
ctg1_3763	BHL21_RS25325	98	552	100.0	3.4e-155
ctg1_3764	BHL21_RS25330	99	953	100.0	7e-276
ctg1_3765	BHL21_RS25335	90	232	100.0	3.7e-59
ctg1_3766	BHL21_RS25345	98	81	100.0	2.6e-14
ctg1_3767	BHL21_RS25350	98	468	100.0	4.5e-130
ctg1_3768	BHL21_RS25360	98	496	100.0	1.5e-138
ctg1_3769	BHL21_RS25365	98	315	100.0	3.2e-84
ctg1_3770	BHL21_RS25370	94	526	100.0	1.6e-147


>>
15. NZ_LXLG01000017
Source: Bacillus thuringiensis strain GOE2 BTGOE2_contig000017, whole genome shotgun sequence
Type: nrps
Number of proteins with BLAST hits to this cluster: 36
Cumulative BLAST score: 38696

Table of genes, locations, strands and annotations of subject cluster:
BTGOE2_RS13090	BTGOE2_RS13090	1336186	1337718	+	chitin-binding_protein
BTGOE2_RS28395	BTGOE2_RS28395	1347934	1348047	+	polysaccharide_deacetylase
BTGOE2_RS28400	BTGOE2_RS28400	1348663	1348850	+	hypothetical_protein
BTGOE2_RS28410	BTGOE2_RS28410	1350424	1350616	+	hypothetical_protein

Table of Blast hits (query gene, subject gene, %identity, blast score, %coverage, e-value):
ctg1_3733	BTGOE2_RS13125	98	350	100.0	9.3e-95
ctg1_3734	BTGOE2_RS13120	96	409	100.0	2.8e-112
ctg1_3735	BTGOE2_RS13110	97	568	95.89905362776025	4.1e-160
ctg1_3736	BTGOE2_RS13105	97	425	100.0	4.7e-117
ctg1_3737	BTGOE2_RS13100	98	94	100.0	2.4e-18
ctg1_3738	BTGOE2_RS13100	100	240	100.0	6.8e-62
ctg1_3739	BTGOE2_RS13095	99	270	100.0	9.9e-71
ctg1_3740	BTGOE2_RS13090	97	1002	78.25421133231241	1.8e-290
ctg1_3741	BTGOE2_RS13085	100	320	100.0	9.9e-86
ctg1_3742	BTGOE2_RS13080	96	474	100.0	8.5e-132
ctg1_3743	BTGOE2_RS13075	87	334	100.0	1e-89
ctg1_3744	BTGOE2_RS13070	93	442	100.0	2.5e-122
ctg1_3745	BTGOE2_RS13065	96	3946	99.80591945657447	0.0
ctg1_3745	BTGOE2_RS13060	49	1084	54.779233381853466	0.0
ctg1_3745	BTGOE2_RS13055	60	891	36.24454148471616	2.4e-256
ctg1_3746	BTGOE2_RS13065	97	3466	99.77477477477478	0.0
ctg1_3746	BTGOE2_RS13060	47	1547	101.63288288288288	0.0
ctg1_3747	BTGOE2_RS13065	98	2202	97.86856127886323	0.0
ctg1_3747	BTGOE2_RS13060	56	1178	93.3392539964476	0.0
ctg1_3748	BTGOE2_RS13060	97	3740	99.84575835475579	0.0
ctg1_3748	BTGOE2_RS13065	54	1943	96.34961439588689	0.0
ctg1_3749	BTGOE2_RS13060	93	399	87.6068376068376	1.9e-109
ctg1_3749	BTGOE2_RS13065	55	262	86.32478632478633	3.6e-68
ctg1_3750	BTGOE2_RS13055	96	2844	98.85290148448043	0.0
ctg1_3750	BTGOE2_RS13065	45	1180	100.06747638326586	0.0
ctg1_3750	BTGOE2_RS13060	32	661	94.26450742240216	1.7e-187
ctg1_3751	BTGOE2_RS13050	100	797	100.0	7.2e-229
ctg1_3752	BTGOE2_RS13045	93	379	100.0	2.9e-103
ctg1_3755	BTGOE2_RS13040	95	685	99.73190348525469	4.6e-195
ctg1_3756	BTGOE2_RS13035	99	458	100.0	4.1e-127
ctg1_3757	BTGOE2_RS13030	98	459	100.0	2.1e-127
ctg1_3758	BTGOE2_RS13025	95	813	100.0	9.6e-234
ctg1_3759	BTGOE2_RS13020	97	172	100.0	2.5e-41
ctg1_3760	BTGOE2_RS13015	98	517	100.0	9.4e-145
ctg1_3761	BTGOE2_RS13010	92	149	105.0632911392405	1.1e-34
ctg1_3762	BTGOE2_RS13005	97	371	99.50248756218906	4.7e-101
ctg1_3763	BTGOE2_RS13000	98	552	100.0	3.4e-155
ctg1_3764	BTGOE2_RS12995	99	955	100.0	2.4e-276
ctg1_3765	BTGOE2_RS12990	90	232	100.0	3.7e-59
ctg1_3766	BTGOE2_RS12980	98	81	100.0	2.6e-14
ctg1_3767	BTGOE2_RS12975	98	468	100.0	4.5e-130
ctg1_3768	BTGOE2_RS12970	98	496	100.0	1.5e-138
ctg1_3769	BTGOE2_RS12965	98	315	100.0	3.2e-84
ctg1_3770	BTGOE2_RS12960	94	526	100.0	1.6e-147


>>
16. NZ_CP015727
Source: Bacillus cereus strain A1, complete genome
Type: nrps
Number of proteins with BLAST hits to this cluster: 36
Cumulative BLAST score: 38680

Table of genes, locations, strands and annotations of subject cluster:
DA68_RS28865	DA68_RS28865	1696649	1696762	+	polysaccharide_deacetylase
DA68_RS28870	DA68_RS28870	1697378	1697565	+	hypothetical_protein
DA68_RS28880	DA68_RS28880	1699139	1699331	+	hypothetical_protein

Table of Blast hits (query gene, subject gene, %identity, blast score, %coverage, e-value):
ctg1_3733	DA68_RS08555	98	350	100.0	9.3e-95
ctg1_3734	DA68_RS08550	96	412	100.0	3.3e-113
ctg1_3735	DA68_RS08540	97	568	95.89905362776025	4.1e-160
ctg1_3736	DA68_RS08535	98	428	100.0	3.2e-118
ctg1_3737	DA68_RS08530	95	93	100.0	6.9e-18
ctg1_3738	DA68_RS08530	100	240	100.0	6.8e-62
ctg1_3739	DA68_RS08525	100	272	100.0	2e-71
ctg1_3740	DA68_RS08520	97	1002	78.25421133231241	1.8e-290
ctg1_3741	DA68_RS08515	100	320	100.0	9.9e-86
ctg1_3742	DA68_RS08510	97	478	100.0	5.9e-133
ctg1_3743	DA68_RS08505	87	334	100.0	1e-89
ctg1_3744	DA68_RS08500	93	444	100.0	6.6e-123
ctg1_3745	DA68_RS08495	96	3965	99.80591945657447	0.0
ctg1_3745	DA68_RS08490	49	1086	54.779233381853466	0.0
ctg1_3745	DA68_RS08485	60	888	36.24454148471616	1.2e-255
ctg1_3746	DA68_RS08495	97	3458	99.77477477477478	0.0
ctg1_3746	DA68_RS08490	47	1544	101.6891891891892	0.0
ctg1_3747	DA68_RS08495	98	2197	97.86856127886323	0.0
ctg1_3747	DA68_RS08490	56	1179	93.3392539964476	0.0
ctg1_3748	DA68_RS08490	97	3736	99.84575835475579	0.0
ctg1_3748	DA68_RS08495	54	1944	96.34961439588689	0.0
ctg1_3749	DA68_RS08490	95	406	87.6068376068376	2.6e-111
ctg1_3749	DA68_RS08495	55	261	86.32478632478633	8e-68
ctg1_3750	DA68_RS08485	96	2844	98.85290148448043	0.0
ctg1_3750	DA68_RS08495	45	1176	100.60728744939271	0.0
ctg1_3750	DA68_RS08490	32	660	90.35087719298247	3.7e-187
ctg1_3751	DA68_RS08480	100	795	100.0	2.1e-228
ctg1_3752	DA68_RS08475	94	380	100.0	9.8e-104
ctg1_3755	DA68_RS08470	94	681	99.73190348525469	6.7e-194
ctg1_3756	DA68_RS08465	98	455	100.0	2.7e-126
ctg1_3757	DA68_RS08460	98	459	100.0	2.1e-127
ctg1_3758	DA68_RS08455	94	805	100.0	3.4e-231
ctg1_3759	DA68_RS08450	98	173	100.0	1.1e-41
ctg1_3760	DA68_RS08445	97	512	100.0	3e-143
ctg1_3761	DA68_RS08440	92	149	105.0632911392405	1.1e-34
ctg1_3762	DA68_RS08435	97	371	99.50248756218906	6.1e-101
ctg1_3763	DA68_RS08430	98	552	100.0	3.4e-155
ctg1_3764	DA68_RS08425	98	946	100.0	1.5e-273
ctg1_3765	DA68_RS08420	95	242	100.0	3.6e-62
ctg1_3766	DA68_RS08410	98	81	100.0	2.6e-14
ctg1_3767	DA68_RS08405	98	469	100.0	2e-130
ctg1_3768	DA68_RS08400	98	495	100.0	3.4e-138
ctg1_3769	DA68_RS08395	98	315	100.0	3.2e-84
ctg1_3770	DA68_RS08390	93	515	100.0	4.7e-144


>>
17. NZ_CM000758
Source: Bacillus thuringiensis IBL 200 chromosome, whole genome shotgun sequence
Type: bacteriocin-nrps
Number of proteins with BLAST hits to this cluster: 36
Cumulative BLAST score: 36262

Table of genes, locations, strands and annotations of subject cluster:
BTHUR0013_RS11785	BTHUR0013_RS11785	2352470	2352644	+	hypothetical_protein
BTHUR0013_RS11790	BTHUR0013_RS11790	2352663	2353051	-	cytoplasmic_protein
BTHUR0013_RS11900	BTHUR0013_RS11900	2398876	2400408	+	chitin-binding_protein
BTHUR0013_RS11905	BTHUR0013_RS11905	2400780	2401190	+	hypothetical_protein
BTHUR0013_RS34165	BTHUR0013_RS34165	2402590	2402790	+	hypothetical_protein
BTHUR0013_RS11920	BTHUR0013_RS11920	2404723	2405293	+	2'-5'_RNA_ligase
BTHUR0013_RS11935	BTHUR0013_RS11935	2408322	2408812	-	hypothetical_protein
BTHUR0013_RS12000	BTHUR0013_RS12000	2420902	2422834	-	ABC_transporter_permease
BTHUR0013_RS34175	BTHUR0013_RS34175	2423894	2424258	-	hypothetical_protein

Table of Blast hits (query gene, subject gene, %identity, blast score, %coverage, e-value):
ctg1_3734	BTHUR0013_RS11930	99	333	80.0	1.5e-89
ctg1_3735	BTHUR0013_RS11925	95	550	95.89905362776025	8.9e-155
ctg1_3736	BTHUR0013_RS11920	100	247	55.940594059405946	1.7e-63
ctg1_3737	BTHUR0013_RS11915	100	96	100.0	8.1e-19
ctg1_3738	BTHUR0013_RS11915	94	196	86.23853211009175	1.5e-48
ctg1_3739	BTHUR0013_RS11905	96	200	76.47058823529412	1.3e-49
ctg1_3740	BTHUR0013_RS11900	95	978	78.25421133231241	4.6e-283
ctg1_3741	BTHUR0013_RS11895	99	317	100.0	6.4e-85
ctg1_3742	BTHUR0013_RS11890	97	473	100.0	1.9e-131
ctg1_3743	BTHUR0013_RS11885	94	361	100.0	4.6e-98
ctg1_3744	BTHUR0013_RS11880	92	435	100.0	5.2e-120
ctg1_3745	BTHUR0013_RS11875	96	3965	99.80591945657447	0.0
ctg1_3745	BTHUR0013_RS11860	59	883	36.24454148471616	6.4e-254
ctg1_3745	BTHUR0013_RS11870	31	792	87.48180494905385	8.7e-227
ctg1_3746	BTHUR0013_RS11875	97	3460	99.77477477477478	0.0
ctg1_3746	BTHUR0013_RS11870	53	1331	74.60585585585585	0.0
ctg1_3747	BTHUR0013_RS11875	98	2184	97.86856127886323	0.0
ctg1_3747	BTHUR0013_RS11870	56	1179	93.3392539964476	0.0
ctg1_3748	BTHUR0013_RS11870	97	3154	84.26735218508998	0.0
ctg1_3748	BTHUR0013_RS11875	54	1951	96.34961439588689	0.0
ctg1_3749	BTHUR0013_RS11865	94	403	87.6068376068376	1.7e-110
ctg1_3749	BTHUR0013_RS11875	55	262	86.32478632478633	3.6e-68
ctg1_3750	BTHUR0013_RS11860	97	2854	98.85290148448043	0.0
ctg1_3750	BTHUR0013_RS11875	45	1170	100.06747638326586	0.0
ctg1_3751	BTHUR0013_RS11855	99	784	100.0	8.2e-225
ctg1_3752	BTHUR0013_RS11850	95	384	100.0	8.9e-105
ctg1_3753	BTHUR0013_RS11845	95	349	100.0	1.8e-94
ctg1_3754	BTHUR0013_RS11845	78	271	113.33333333333333	5.4e-71
ctg1_3755	BTHUR0013_RS11840	99	720	99.73190348525469	7.6e-206
ctg1_3756	BTHUR0013_RS11835	99	458	100.0	3.2e-127
ctg1_3757	BTHUR0013_RS11830	97	455	100.0	4e-126
ctg1_3758	BTHUR0013_RS11825	99	843	100.0	1.1e-242
ctg1_3759	BTHUR0013_RS11820	100	177	100.0	5.9e-43
ctg1_3760	BTHUR0013_RS11815	99	522	100.0	2.9e-146
ctg1_3761	BTHUR0013_RS11810	94	152	105.0632911392405	1.8e-35
ctg1_3762	BTHUR0013_RS11805	98	378	100.0	5e-103
ctg1_3763	BTHUR0013_RS11800	97	547	100.0	6.4e-154
ctg1_3764	BTHUR0013_RS11795	100	959	100.0	1.3e-277
ctg1_3765	BTHUR0013_RS11790	87	134	59.68992248062015	6.2e-30
ctg1_3766	BTHUR0013_RS11780	100	82	100.0	9.1e-15
ctg1_3767	BTHUR0013_RS11775	99	470	100.0	1.5e-130
ctg1_3768	BTHUR0013_RS11770	96	485	100.0	2.7e-135
ctg1_3769	BTHUR0013_RS11765	99	318	100.0	3.7e-85


>>
18. NZ_JH414709
Source: Bacillus sp. 7_6_55CFAA_CT2 supercont1.2, whole genome shotgun sequence
Type: nrps
Number of proteins with BLAST hits to this cluster: 36
Cumulative BLAST score: 36154

Table of genes, locations, strands and annotations of subject cluster:
HMPREF1014_RS12105	HMPREF1014_RS12105	587290	587498	+	stage_III_sporulation_protein_AA
HMPREF1014_RS12165	HMPREF1014_RS12165	599017	599648	+	lipase
HMPREF1014_RS29910	HMPREF1014_RS29910	613077	615244	+	hypothetical_protein
HMPREF1014_RS29915	HMPREF1014_RS29915	615189	615947	+	hypothetical_protein
HMPREF1014_RS12185	HMPREF1014_RS12185	617616	627889	+	non-ribosomal_peptide_synthetase
HMPREF1014_RS12205	HMPREF1014_RS12205	631034	631518	+	DUF4879_domain-containing_protein
HMPREF1014_RS29930	HMPREF1014_RS29930	643767	643880	+	polysaccharide_deacetylase
HMPREF1014_RS29945	HMPREF1014_RS29945	646257	646449	+	hypothetical_protein

Table of Blast hits (query gene, subject gene, %identity, blast score, %coverage, e-value):
ctg1_3733	HMPREF1014_RS12245	98	350	100.0	9.3e-95
ctg1_3734	HMPREF1014_RS12240	96	412	100.0	3.3e-113
ctg1_3735	HMPREF1014_RS12230	97	568	95.89905362776025	4.1e-160
ctg1_3736	HMPREF1014_RS12225	98	428	100.0	3.2e-118
ctg1_3737	HMPREF1014_RS12220	95	93	100.0	5.3e-18
ctg1_3738	HMPREF1014_RS12220	100	240	100.0	6.8e-62
ctg1_3739	HMPREF1014_RS12215	100	272	100.0	2e-71
ctg1_3740	HMPREF1014_RS12210	97	1002	78.25421133231241	1.8e-290
ctg1_3741	HMPREF1014_RS12205	100	212	67.70186335403726	3.8e-53
ctg1_3742	HMPREF1014_RS12200	99	490	100.0	1.1e-136
ctg1_3743	HMPREF1014_RS12195	87	331	100.0	8.6e-89
ctg1_3744	HMPREF1014_RS12190	93	444	100.0	6.6e-123
ctg1_3745	HMPREF1014_RS12185	96	2257	56.96263949539059	0.0
ctg1_3745	HMPREF1014_RS12180	49	1086	54.779233381853466	0.0
ctg1_3745	HMPREF1014_RS12175	60	891	36.24454148471616	2.4e-256
ctg1_3746	HMPREF1014_RS12185	97	2676	77.08333333333334	0.0
ctg1_3746	HMPREF1014_RS12180	47	1545	101.6891891891892	0.0
ctg1_3747	HMPREF1014_RS29910	99	1450	63.94316163410302	0.0
ctg1_3747	HMPREF1014_RS12185	55	1178	97.42451154529307	0.0
ctg1_3747	HMPREF1014_RS12180	56	1176	93.3392539964476	0.0
ctg1_3748	HMPREF1014_RS12180	97	3728	99.84575835475579	0.0
ctg1_3748	HMPREF1014_RS12185	54	1711	85.60411311053984	0.0
ctg1_3749	HMPREF1014_RS12180	95	406	87.6068376068376	2.6e-111
ctg1_3749	HMPREF1014_RS12185	55	261	86.32478632478633	8e-68
ctg1_3750	HMPREF1014_RS12175	96	2842	98.85290148448043	0.0
ctg1_3750	HMPREF1014_RS12185	45	1185	100.06747638326586	0.0
ctg1_3750	HMPREF1014_RS12180	33	663	90.35087719298247	7.5e-188
ctg1_3751	HMPREF1014_RS12170	100	797	100.0	7.2e-229
ctg1_3752	HMPREF1014_RS12165	92	248	65.3061224489796	4.5e-64
ctg1_3755	HMPREF1014_RS12160	95	685	99.73190348525469	4.6e-195
ctg1_3756	HMPREF1014_RS12155	99	458	100.0	4.1e-127
ctg1_3757	HMPREF1014_RS12150	98	459	100.0	2.1e-127
ctg1_3758	HMPREF1014_RS12145	94	807	100.0	6.9e-232
ctg1_3759	HMPREF1014_RS12140	98	173	100.0	1.1e-41
ctg1_3760	HMPREF1014_RS12135	96	389	77.00729927007299	2.3e-106
ctg1_3760	HMPREF1014_RS29905	100	108	19.34306569343066	1e-21
ctg1_3761	HMPREF1014_RS12130	92	149	105.0632911392405	1.1e-34
ctg1_3762	HMPREF1014_RS12125	97	368	99.50248756218906	5.2e-100
ctg1_3763	HMPREF1014_RS12120	97	547	100.0	8.3e-154
ctg1_3764	HMPREF1014_RS12115	99	953	100.0	1.2e-275
ctg1_3765	HMPREF1014_RS12110	94	231	95.34883720930233	4.9e-59
ctg1_3766	HMPREF1014_RS12100	98	81	100.0	2.6e-14
ctg1_3767	HMPREF1014_RS12095	99	470	100.0	1.5e-130
ctg1_3768	HMPREF1014_RS12090	98	498	100.0	5.3e-139
ctg1_3769	HMPREF1014_RS12085	98	315	100.0	3.2e-84
ctg1_3770	HMPREF1014_RS12080	93	521	100.0	6.5e-146


>>
19. NZ_MSFC01000020
Source: Bacillus thuringiensis strain INTA Fr7-4 NODE_1_19, whole genome shotgun sequence
Type: lantipeptide-nrps
Number of proteins with BLAST hits to this cluster: 35
Cumulative BLAST score: 38852

Table of genes, locations, strands and annotations of subject cluster:
BUM91_RS15870	BUM91_RS15870	764	865	+	hypothetical_protein
BUM91_RS15880	BUM91_RS15880	1514	1793	-	hypothetical_protein
BUM91_RS15950	BUM91_RS15950	24051	24293	-	N-acetyltransferase
BUM91_RS16155	BUM91_RS16155	86026	86415	+	cytoplasmic_protein

Table of Blast hits (query gene, subject gene, %identity, blast score, %coverage, e-value):
ctg1_3733	BUM91_RS16005	98	350	100.0	9.3e-95
ctg1_3734	BUM91_RS16010	96	412	100.0	3.3e-113
ctg1_3735	BUM91_RS16025	97	568	95.89905362776025	4.1e-160
ctg1_3736	BUM91_RS16030	98	428	100.0	3.2e-118
ctg1_3737	BUM91_RS16035	98	94	100.0	2.4e-18
ctg1_3738	BUM91_RS16035	100	240	100.0	6.8e-62
ctg1_3739	BUM91_RS16045	100	272	100.0	2e-71
ctg1_3740	BUM91_RS16050	98	1004	78.25421133231241	6.1e-291
ctg1_3741	BUM91_RS16060	100	320	100.0	9.9e-86
ctg1_3742	BUM91_RS16065	99	490	100.0	1.1e-136
ctg1_3743	BUM91_RS16070	87	334	100.0	1e-89
ctg1_3744	BUM91_RS16075	93	444	100.0	6.6e-123
ctg1_3745	BUM91_RS16080	97	3971	99.80591945657447	0.0
ctg1_3745	BUM91_RS16085	49	1086	54.779233381853466	0.0
ctg1_3745	BUM91_RS16090	60	891	36.24454148471616	2.4e-256
ctg1_3746	BUM91_RS16080	97	3456	99.77477477477478	0.0
ctg1_3746	BUM91_RS16085	47	1545	101.6891891891892	0.0
ctg1_3747	BUM91_RS16080	99	2205	97.86856127886323	0.0
ctg1_3747	BUM91_RS16085	56	1176	93.3392539964476	0.0
ctg1_3748	BUM91_RS16085	97	3728	99.84575835475579	0.0
ctg1_3748	BUM91_RS16080	54	1946	96.34961439588689	0.0
ctg1_3749	BUM91_RS16085	95	406	87.6068376068376	2.6e-111
ctg1_3749	BUM91_RS16080	55	260	86.32478632478633	2.3e-67
ctg1_3750	BUM91_RS16090	96	2842	98.85290148448043	0.0
ctg1_3750	BUM91_RS16080	45	1185	100.06747638326586	0.0
ctg1_3750	BUM91_RS16085	33	663	90.35087719298247	7.5e-188
ctg1_3751	BUM91_RS16095	100	797	100.0	7.2e-229
ctg1_3752	BUM91_RS16100	93	379	100.0	2.9e-103
ctg1_3755	BUM91_RS16105	95	685	99.73190348525469	4.6e-195
ctg1_3756	BUM91_RS16110	99	458	100.0	4.1e-127
ctg1_3757	BUM91_RS16115	98	459	100.0	2.1e-127
ctg1_3758	BUM91_RS16120	94	807	100.0	6.9e-232
ctg1_3759	BUM91_RS16125	98	173	100.0	1.1e-41
ctg1_3760	BUM91_RS16130	97	511	100.0	6.7e-143
ctg1_3760	BUM91_RS15890	69	365	99.27007299270073	4.6e-99
ctg1_3761	BUM91_RS16135	92	149	105.0632911392405	1.1e-34
ctg1_3762	BUM91_RS16140	97	368	99.50248756218906	5.2e-100
ctg1_3763	BUM91_RS16145	97	547	100.0	8.3e-154
ctg1_3764	BUM91_RS16150	99	953	100.0	1.2e-275
ctg1_3766	BUM91_RS16165	98	81	100.0	2.6e-14
ctg1_3767	BUM91_RS16170	99	470	100.0	1.5e-130
ctg1_3768	BUM91_RS16180	98	498	100.0	5.3e-139
ctg1_3769	BUM91_RS16185	98	315	100.0	3.2e-84
ctg1_3770	BUM91_RS16190	93	521	100.0	6.5e-146


>>
20. NZ_MQTG01000033
Source: Bacillus cereus strain MOD1_Bc71 Bc71_contig_33, whole genome shotgun sequence
Type: nrps
Number of proteins with BLAST hits to this cluster: 35
Cumulative BLAST score: 38168

Table of genes, locations, strands and annotations of subject cluster:
BHL31_RS21995	BHL31_RS21995	99210	100742	+	chitin-binding_protein

Table of Blast hits (query gene, subject gene, %identity, blast score, %coverage, e-value):
ctg1_3733	BHL31_RS22040	98	349	100.0	2.7e-94
ctg1_3734	BHL31_RS22035	96	413	100.0	1.2e-113
ctg1_3735	BHL31_RS22015	97	568	95.89905362776025	4.1e-160
ctg1_3736	BHL31_RS22010	98	427	100.0	9.4e-118
ctg1_3737	BHL31_RS22005	98	94	100.0	2.4e-18
ctg1_3738	BHL31_RS22005	99	238	100.0	3.4e-61
ctg1_3739	BHL31_RS22000	100	272	100.0	2e-71
ctg1_3740	BHL31_RS21995	98	1004	78.25421133231241	6.1e-291
ctg1_3741	BHL31_RS21985	100	320	100.0	9.9e-86
ctg1_3742	BHL31_RS21980	97	475	100.0	5e-132
ctg1_3743	BHL31_RS21975	87	334	100.0	1e-89
ctg1_3744	BHL31_RS21970	92	440	100.0	9.6e-122
ctg1_3745	BHL31_RS21965	96	3953	99.80591945657447	0.0
ctg1_3745	BHL31_RS21960	49	1083	54.779233381853466	0.0
ctg1_3745	BHL31_RS21955	60	877	36.29306162057254	2.7e-252
ctg1_3746	BHL31_RS21965	97	3459	99.77477477477478	0.0
ctg1_3746	BHL31_RS21960	47	1550	101.6891891891892	0.0
ctg1_3747	BHL31_RS21965	98	2201	97.86856127886323	0.0
ctg1_3747	BHL31_RS21960	56	1179	93.3392539964476	0.0
ctg1_3748	BHL31_RS21960	97	3746	99.84575835475579	0.0
ctg1_3748	BHL31_RS21965	54	1946	96.34961439588689	0.0
ctg1_3749	BHL31_RS21960	93	399	87.6068376068376	1.9e-109
ctg1_3749	BHL31_RS21965	55	262	86.32478632478633	3.6e-68
ctg1_3750	BHL31_RS21955	96	2846	98.98785425101214	0.0
ctg1_3750	BHL31_RS21965	45	1177	100.06747638326586	0.0
ctg1_3750	BHL31_RS21960	32	664	94.1970310391363	3.4e-188
ctg1_3751	BHL31_RS21950	100	797	100.0	9.4e-229
ctg1_3752	BHL31_RS21945	95	386	100.0	1.4e-105
ctg1_3755	BHL31_RS21940	95	684	99.73190348525469	6.1e-195
ctg1_3756	BHL31_RS21935	99	458	100.0	4.1e-127
ctg1_3757	BHL31_RS21930	97	458	100.0	4.8e-127
ctg1_3758	BHL31_RS21925	95	808	100.0	4.1e-232
ctg1_3759	BHL31_RS21920	97	172	100.0	2.5e-41
ctg1_3760	BHL31_RS21915	99	519	100.0	3.2e-145
ctg1_3761	BHL31_RS21910	84	136	105.0632911392405	1.3e-30
ctg1_3762	BHL31_RS21900	97	371	99.50248756218906	4.7e-101
ctg1_3763	BHL31_RS21895	98	552	100.0	3.4e-155
ctg1_3764	BHL31_RS21890	99	955	100.0	2.4e-276
ctg1_3765	BHL31_RS21885	91	235	100.0	4.4e-60
ctg1_3766	BHL31_RS21875	98	81	100.0	2.6e-14
ctg1_3767	BHL31_RS21870	98	468	100.0	4.5e-130
ctg1_3768	BHL31_RS21860	98	495	100.0	4.5e-138
ctg1_3769	BHL31_RS21855	99	317	100.0	1.1e-84


>>
21. NZ_LABH01000046
Source: Bacillus cereus strain INRA A3 263, whole genome shotgun sequence
Type: nrps
Number of proteins with BLAST hits to this cluster: 35
Cumulative BLAST score: 38158

Table of genes, locations, strands and annotations of subject cluster:
TU58_RS31615	TU58_RS31615	49704	49825	+	acyltransferase
TU58_RS17625	TU58_RS17625	82960	84492	+	chitin-binding_protein
TU58_RS31630	TU58_RS31630	94711	94815	+	peptidoglycan-N-acetylglucosamine_deacetylase

Table of Blast hits (query gene, subject gene, %identity, blast score, %coverage, e-value):
ctg1_3733	TU58_RS17660	97	348	100.0	4.6e-94
ctg1_3734	TU58_RS17655	96	410	100.0	1.3e-112
ctg1_3735	TU58_RS17645	97	568	95.89905362776025	4.1e-160
ctg1_3736	TU58_RS17640	98	426	100.0	1.6e-117
ctg1_3737	TU58_RS17635	95	92	100.0	1.2e-17
ctg1_3738	TU58_RS17635	100	240	100.0	6.8e-62
ctg1_3739	TU58_RS17630	100	272	100.0	2e-71
ctg1_3740	TU58_RS17625	97	1001	78.25421133231241	5.1e-290
ctg1_3741	TU58_RS17620	99	318	100.0	4.9e-85
ctg1_3742	TU58_RS17615	97	478	100.0	5.9e-133
ctg1_3743	TU58_RS17610	89	344	100.0	7.5e-93
ctg1_3744	TU58_RS17605	93	443	100.0	1.1e-122
ctg1_3745	TU58_RS17600	96	3951	99.80591945657447	0.0
ctg1_3745	TU58_RS17595	49	1075	54.39107229500243	1.4e-311
ctg1_3745	TU58_RS17590	60	889	36.29306162057254	9e-256
ctg1_3746	TU58_RS17600	97	3464	99.77477477477478	0.0
ctg1_3746	TU58_RS17595	47	1546	101.63288288288288	0.0
ctg1_3747	TU58_RS17600	98	2198	97.86856127886323	0.0
ctg1_3747	TU58_RS17595	56	1181	93.3392539964476	0.0
ctg1_3748	TU58_RS17595	97	3733	99.84575835475579	0.0
ctg1_3748	TU58_RS17600	54	1949	96.34961439588689	0.0
ctg1_3749	TU58_RS17595	90	385	87.6068376068376	3.7e-105
ctg1_3749	TU58_RS17600	55	262	86.32478632478633	3.6e-68
ctg1_3750	TU58_RS17590	96	2852	98.85290148448043	0.0
ctg1_3750	TU58_RS17600	45	1176	100.06747638326586	0.0
ctg1_3750	TU58_RS17595	33	663	90.41835357624831	7.5e-188
ctg1_3751	TU58_RS17585	100	797	100.0	7.2e-229
ctg1_3752	TU58_RS17580	95	386	100.0	1.4e-105
ctg1_3755	TU58_RS17575	95	686	99.73190348525469	1.6e-195
ctg1_3756	TU58_RS17570	97	451	100.0	3.9e-125
ctg1_3757	TU58_RS17565	98	458	100.0	3.7e-127
ctg1_3758	TU58_RS17560	95	816	100.0	1.9e-234
ctg1_3759	TU58_RS17555	97	172	100.0	2.5e-41
ctg1_3760	TU58_RS17550	99	519	100.0	3.2e-145
ctg1_3761	TU58_RS17545	84	136	105.0632911392405	1.3e-30
ctg1_3762	TU58_RS17535	95	365	99.50248756218906	3.4e-99
ctg1_3763	TU58_RS17530	98	552	100.0	3.4e-155
ctg1_3764	TU58_RS17525	99	955	100.0	2.4e-276
ctg1_3765	TU58_RS17520	93	235	100.0	2.6e-60
ctg1_3766	TU58_RS17510	98	81	100.0	2.6e-14
ctg1_3767	TU58_RS17505	99	471	100.0	6.9e-131
ctg1_3768	TU58_RS17500	98	497	100.0	1.2e-138
ctg1_3769	TU58_RS17495	99	317	100.0	1.1e-84


>>
22. NZ_CP019230
Source: Bacillus thuringiensis strain YGd22-03, complete genome
Type: nrps
Number of proteins with BLAST hits to this cluster: 34
Cumulative BLAST score: 36605

Table of genes, locations, strands and annotations of subject cluster:
BVH75_RS30465	BVH75_RS30465	1845003	1845128	+	acyltransferase
BVH75_RS09995	BVH75_RS09995	1876816	1877112	+	chitin-binding_protein
BVH75_RS10005	BVH75_RS10005	1879015	1879279	+	hypothetical_protein
BVH75_RS10025	BVH75_RS10025	1881381	1881560	+	hypothetical_protein
BVH75_RS10030	BVH75_RS10030	1881666	1882030	+	hypothetical_protein
BVH75_RS10035	BVH75_RS10035	1882031	1882224	-	histidine_kinase

Table of Blast hits (query gene, subject gene, %identity, blast score, %coverage, e-value):
ctg1_3733	BVH75_RS10045	98	349	100.0	2.7e-94
ctg1_3734	BVH75_RS10040	97	416	100.0	1.8e-114
ctg1_3735	BVH75_RS10015	94	535	95.89905362776025	3e-150
ctg1_3736	BVH75_RS10005	87	81	22.277227722772277	1.3e-13
ctg1_3739	BVH75_RS10000	95	259	100.0	2.3e-67
ctg1_3740	BVH75_RS09995	94	183	15.007656967840735	7.7e-44
ctg1_3742	BVH75_RS09990	92	202	44.881889763779526	6.2e-50
ctg1_3743	BVH75_RS09985	87	334	100.0	1e-89
ctg1_3744	BVH75_RS09980	92	433	100.0	1.2e-119
ctg1_3745	BVH75_RS09975	96	3958	99.80591945657447	0.0
ctg1_3745	BVH75_RS09970	49	1081	54.779233381853466	0.0
ctg1_3745	BVH75_RS09965	60	885	36.24454148471616	1.3e-254
ctg1_3746	BVH75_RS09975	97	3454	99.77477477477478	0.0
ctg1_3746	BVH75_RS09970	47	1542	101.35135135135135	0.0
ctg1_3747	BVH75_RS09975	98	2201	97.86856127886323	0.0
ctg1_3747	BVH75_RS09970	56	1180	93.16163410301954	0.0
ctg1_3748	BVH75_RS09970	97	3744	99.84575835475579	0.0
ctg1_3748	BVH75_RS09975	54	1946	96.34961439588689	0.0
ctg1_3749	BVH75_RS09970	95	406	87.6068376068376	2.6e-111
ctg1_3749	BVH75_RS09975	55	261	86.32478632478633	8e-68
ctg1_3750	BVH75_RS09965	96	2846	98.85290148448043	0.0
ctg1_3750	BVH75_RS09975	45	1179	100.06747638326586	0.0
ctg1_3750	BVH75_RS09970	33	661	90.41835357624831	2.9e-187
ctg1_3751	BVH75_RS09960	100	797	100.0	9.4e-229
ctg1_3752	BVH75_RS09955	95	385	100.0	4e-105
ctg1_3753	BVH75_RS30465	95	78	21.354166666666664	7.8e-13
ctg1_3755	BVH75_RS09950	94	682	99.73190348525469	3e-194
ctg1_3756	BVH75_RS09945	93	433	100.0	1.9e-119
ctg1_3757	BVH75_RS09940	97	457	100.0	8.1e-127
ctg1_3758	BVH75_RS09935	95	811	100.0	4.8e-233
ctg1_3759	BVH75_RS09930	98	173	100.0	1.1e-41
ctg1_3760	BVH75_RS09925	97	514	100.0	6.1e-144
ctg1_3761	BVH75_RS09920	92	149	105.0632911392405	1.1e-34
ctg1_3762	BVH75_RS09915	97	371	99.50248756218906	6.1e-101
ctg1_3763	BVH75_RS09910	98	555	100.0	3.1e-156
ctg1_3764	BVH75_RS09905	98	947	100.0	5e-274
ctg1_3765	BVH75_RS09900	94	237	100.0	8.9e-61
ctg1_3766	BVH75_RS09890	98	81	100.0	2.6e-14
ctg1_3767	BVH75_RS09885	99	471	100.0	6.9e-131
ctg1_3768	BVH75_RS09875	98	498	100.0	5.3e-139
ctg1_3769	BVH75_RS09870	98	315	100.0	3.2e-84
ctg1_3770	BVH75_RS09865	92	515	100.0	4.7e-144


>>
23. NZ_CP010089
Source: Bacillus thuringiensis serovar galleriae strain HD-29, complete genome
Type: nrps
Number of proteins with BLAST hits to this cluster: 33
Cumulative BLAST score: 34017

Table of genes, locations, strands and annotations of subject cluster:
BT4G5_RS13355	BT4G5_RS13355	2557323	2557575	-	LuxR_family_transcriptional_regulator
BT4G5_RS13405	BT4G5_RS13405	2572305	2578774	+	non-ribosomal_peptide_synthetase
BT4G5_RS13430	BT4G5_RS13430	2596421	2596717	+	chitin-binding_protein
BT4G5_RS35125	BT4G5_RS35125	2598618	2599179	+	2'-5'_RNA_ligase
BT4G5_RS13490	BT4G5_RS13490	2610948	2611319	+	pyruvate_kinase
BT4G5_RS13495	BT4G5_RS13495	2611523	2612485	-	DUF5123_domain-containing_protein

Table of Blast hits (query gene, subject gene, %identity, blast score, %coverage, e-value):
ctg1_3733	BT4G5_RS13460	95	343	100.0	1.5e-92
ctg1_3734	BT4G5_RS13455	97	416	100.0	1.4e-114
ctg1_3735	BT4G5_RS13440	92	530	97.79179810725552	9.5e-149
ctg1_3736	BT4G5_RS35125	89	82	22.277227722772277	5.7e-14
ctg1_3739	BT4G5_RS13435	95	259	100.0	2.3e-67
ctg1_3740	BT4G5_RS13430	97	190	15.007656967840735	6.3e-46
ctg1_3742	BT4G5_RS13425	93	201	44.881889763779526	8.1e-50
ctg1_3743	BT4G5_RS13420	87	332	100.0	2.3e-89
ctg1_3744	BT4G5_RS13415	92	439	100.0	2.1e-121
ctg1_3745	BT4G5_RS13410	96	3955	99.80591945657447	0.0
ctg1_3745	BT4G5_RS13405	49	1081	54.779233381853466	0.0
ctg1_3745	BT4G5_RS13400	60	887	36.05046094129064	2.6e-255
ctg1_3746	BT4G5_RS13410	98	3471	99.77477477477478	0.0
ctg1_3746	BT4G5_RS13405	43	957	68.29954954954955	2.3e-276
ctg1_3747	BT4G5_RS13410	98	2199	97.86856127886323	0.0
ctg1_3747	BT4G5_RS13405	47	964	96.62522202486679	9.2e-279
ctg1_3748	BT4G5_RS13405	98	2027	53.05912596401028	0.0
ctg1_3748	BT4G5_RS13410	53	1943	96.34961439588689	0.0
ctg1_3749	BT4G5_RS13405	95	406	87.6068376068376	2.6e-111
ctg1_3749	BT4G5_RS13410	55	261	86.32478632478633	8e-68
ctg1_3750	BT4G5_RS13400	96	2852	98.85290148448043	0.0
ctg1_3750	BT4G5_RS13410	45	1185	100.06747638326586	0.0
ctg1_3750	BT4G5_RS13405	35	654	80.97165991902834	3.5e-185
ctg1_3751	BT4G5_RS13395	100	795	100.0	3.6e-228
ctg1_3752	BT4G5_RS13390	94	380	100.0	9.8e-104
ctg1_3755	BT4G5_RS13385	95	690	99.73190348525469	1.1e-196
ctg1_3756	BT4G5_RS13380	99	458	100.0	4.1e-127
ctg1_3757	BT4G5_RS13375	98	459	100.0	2.8e-127
ctg1_3758	BT4G5_RS13370	95	809	100.0	1.8e-232
ctg1_3759	BT4G5_RS13365	98	173	100.0	1.1e-41
ctg1_3760	BT4G5_RS13360	97	513	100.0	1.8e-143
ctg1_3761	BT4G5_RS13355	77	54	44.303797468354425	6.5e-06
ctg1_3762	BT4G5_RS13350	97	371	99.50248756218906	6.1e-101
ctg1_3763	BT4G5_RS13345	98	555	100.0	3.1e-156
ctg1_3764	BT4G5_RS13340	98	947	100.0	5e-274
ctg1_3765	BT4G5_RS13335	94	237	100.0	8.9e-61
ctg1_3765	BT4G5_RS13450	33	61	96.12403100775194	1.1e-07
ctg1_3766	BT4G5_RS13325	98	81	100.0	2.6e-14
ctg1_3767	BT4G5_RS13320	99	471	100.0	6.9e-131
ctg1_3768	BT4G5_RS13315	98	498	100.0	5.3e-139
ctg1_3769	BT4G5_RS13310	98	315	100.0	3.2e-84
ctg1_3770	BT4G5_RS13305	93	516	100.0	1.6e-144


>>
24. NZ_CM001804
Source: Bacillus thuringiensis DAR 81934 chromosome chromosome, whole genome shotgun sequence
Type: nrps
Number of proteins with BLAST hits to this cluster: 31
Cumulative BLAST score: 38738

Table of genes, locations, strands and annotations of subject cluster:
D828_RS30975	D828_RS30975	2555456	2555689	+	DNA-entry_nuclease
D828_RS33025	D828_RS33025	2555945	2556181	-	hypothetical_protein
D828_RS32065	D828_RS32065	2557258	2557891	-	IS4_family_transposase
D828_RS33040	D828_RS33040	2585260	2587427	+	hypothetical_protein

Table of Blast hits (query gene, subject gene, %identity, blast score, %coverage, e-value):
ctg1_3728	D828_RS0114790	99	599	100.0	2.1e-169
ctg1_3729	D828_RS0114785	100	774	100.0	6e-222
ctg1_3730	D828_RS0114780	100	882	100.0	1.8e-254
ctg1_3731	D828_RS0114775	100	282	100.0	3.4e-74
ctg1_3732	D828_RS0114770	100	163	100.0	1.2e-38
ctg1_3733	D828_RS0114760	99	353	100.0	1.4e-95
ctg1_3734	D828_RS0114755	100	426	100.0	1.7e-117
ctg1_3735	D828_RS0114740	97	559	95.89905362776025	3.3e-157
ctg1_3736	D828_RS0114735	99	434	100.0	7.7e-120
ctg1_3737	D828_RS0114730	96	91	104.65116279069768	2.6e-17
ctg1_3738	D828_RS0114725	100	240	100.0	6.8e-62
ctg1_3739	D828_RS0114720	100	272	100.0	2e-71
ctg1_3740	D828_RS0114715	99	1295	100.0	0.0
ctg1_3741	D828_RS0114710	100	320	100.0	9.9e-86
ctg1_3742	D828_RS0114705	100	493	100.0	1.3e-137
ctg1_3743	D828_RS0114700	100	383	100.0	1.9e-104
ctg1_3744	D828_RS0114695	100	470	100.0	1.5e-130
ctg1_3745	D828_RS34570	99	3008	74.18728772440562	0.0
ctg1_3745	D828_RS34575	100	1093	26.346433770014556	0.0
ctg1_3745	D828_RS0114685	49	1084	54.73071324599709	0.0
ctg1_3745	D828_RS0114680	60	883	36.29306162057254	6.4e-254
ctg1_3745	D828_RS33045	31	802	101.35856380397865	1.4e-229
ctg1_3746	D828_RS33045	100	3491	98.47972972972973	0.0
ctg1_3746	D828_RS0114685	47	1556	101.63288288288288	0.0
ctg1_3747	D828_RS33040	100	1463	63.94316163410302	0.0
ctg1_3747	D828_RS33045	58	1248	97.69094138543517	0.0
ctg1_3747	D828_RS0114685	57	1189	93.3392539964476	0.0
ctg1_3748	D828_RS0114685	100	3842	99.84575835475579	0.0
ctg1_3748	D828_RS33045	57	1577	72.18508997429306	0.0
ctg1_3749	D828_RS0114685	98	420	87.6068376068376	1.7e-115
ctg1_3749	D828_RS34570	55	261	86.32478632478633	1e-67
ctg1_3750	D828_RS0114680	100	2943	98.85290148448043	0.0
ctg1_3750	D828_RS34570	61	842	46.35627530364373	9e-242
ctg1_3750	D828_RS0114685	34	662	83.0634278002699	1.3e-187
ctg1_3751	D828_RS0114675	100	798	100.0	3.2e-229
ctg1_3752	D828_RS0114670	100	401	100.0	5.4e-110
ctg1_3753	D828_RS0114665	100	364	100.0	5.5e-99
ctg1_3754	D828_RS0114665	86	271	100.0	7.1e-71
ctg1_3755	D828_RS0114660	100	725	99.73190348525469	3.1e-207
ctg1_3756	D828_RS0114655	100	464	100.0	5.8e-129
ctg1_3757	D828_RS0114650	100	467	100.0	1e-129
ctg1_3758	D828_RS0114645	100	848	100.0	3.5e-244


>>
25. NZ_CP022345
Source: Bacillus thuringiensis strain c25 chromosome, complete genome
Type: nrps
Number of proteins with BLAST hits to this cluster: 31
Cumulative BLAST score: 36296

Table of genes, locations, strands and annotations of subject cluster:
CCX84_RS13360	CCX84_RS13360	2487419	2487612	+	histidine_kinase
CCX84_RS13380	CCX84_RS13380	2490797	2491093	-	chitin-binding_protein
CCX84_RS13385	CCX84_RS13385	2491369	2491698	-	short-chain_dehydrogenase
CCX84_RS13405	CCX84_RS13405	2506463	2508630	-	hypothetical_protein

Table of Blast hits (query gene, subject gene, %identity, blast score, %coverage, e-value):
ctg1_3733	CCX84_RS13350	98	349	100.0	2.7e-94
ctg1_3734	CCX84_RS13355	97	414	100.0	6.7e-114
ctg1_3739	CCX84_RS13375	95	259	100.0	2.3e-67
ctg1_3740	CCX84_RS13380	94	183	15.007656967840735	7.7e-44
ctg1_3742	CCX84_RS13385	95	201	43.30708661417323	1.4e-49
ctg1_3743	CCX84_RS13390	87	334	100.0	1e-89
ctg1_3744	CCX84_RS13395	92	440	100.0	9.6e-122
ctg1_3745	CCX84_RS13400	96	3970	99.80591945657447	0.0
ctg1_3745	CCX84_RS13410	49	1084	54.779233381853466	0.0
ctg1_3745	CCX84_RS13415	60	889	36.24454148471616	6.9e-256
ctg1_3746	CCX84_RS13400	97	3462	99.77477477477478	0.0
ctg1_3746	CCX84_RS13410	47	1551	101.6891891891892	0.0
ctg1_3747	CCX84_RS13405	98	1443	63.94316163410302	0.0
ctg1_3747	CCX84_RS13400	58	1264	97.42451154529307	0.0
ctg1_3747	CCX84_RS13410	56	1173	93.3392539964476	0.0
ctg1_3748	CCX84_RS13410	97	3745	99.84575835475579	0.0
ctg1_3748	CCX84_RS13400	50	1766	96.91516709511568	0.0
ctg1_3749	CCX84_RS13410	95	406	87.6068376068376	2.6e-111
ctg1_3749	CCX84_RS13400	55	261	86.32478632478633	8e-68
ctg1_3750	CCX84_RS13415	96	2849	98.85290148448043	0.0
ctg1_3750	CCX84_RS13400	45	1176	100.06747638326586	0.0
ctg1_3750	CCX84_RS13410	33	663	90.41835357624831	7.5e-188
ctg1_3751	CCX84_RS13420	100	797	100.0	7.2e-229
ctg1_3752	CCX84_RS13425	95	385	100.0	4e-105
ctg1_3755	CCX84_RS13430	94	682	99.73190348525469	3e-194
ctg1_3756	CCX84_RS13435	99	458	100.0	4.1e-127
ctg1_3757	CCX84_RS13440	98	459	100.0	2.1e-127
ctg1_3758	CCX84_RS13445	95	808	100.0	4.1e-232
ctg1_3759	CCX84_RS13450	98	173	100.0	1.1e-41
ctg1_3760	CCX84_RS13455	97	512	100.0	2.3e-143
ctg1_3761	CCX84_RS13460	90	147	105.0632911392405	5.7e-34
ctg1_3762	CCX84_RS13465	97	371	99.50248756218906	6.1e-101
ctg1_3763	CCX84_RS13470	98	552	100.0	3.4e-155
ctg1_3764	CCX84_RS13475	98	946	100.0	1.5e-273
ctg1_3765	CCX84_RS13480	95	242	100.0	3.6e-62
ctg1_3766	CCX84_RS13490	98	81	100.0	2.6e-14
ctg1_3767	CCX84_RS13495	98	469	100.0	2e-130
ctg1_3768	CCX84_RS13505	98	495	100.0	3.4e-138
ctg1_3769	CCX84_RS13510	98	315	100.0	3.2e-84
ctg1_3770	CCX84_RS13515	93	522	100.0	2.2e-146


>>
26. NZ_LPUS01000001
Source: Bacillus sp. JH7 scaffold_1, whole genome shotgun sequence
Type: nrps
Number of proteins with BLAST hits to this cluster: 31
Cumulative BLAST score: 35967

Table of genes, locations, strands and annotations of subject cluster:
AU379_RS29020	AU379_RS29020	2305717	2305910	+	histidine_kinase
AU379_RS11640	AU379_RS11640	2309095	2309403	-	chitin-binding_protein
AU379_RS11645	AU379_RS11645	2309661	2309996	-	short-chain_dehydrogenase

Table of Blast hits (query gene, subject gene, %identity, blast score, %coverage, e-value):
ctg1_3733	AU379_RS11620	98	349	100.0	2.7e-94
ctg1_3734	AU379_RS11625	97	414	100.0	6.7e-114
ctg1_3739	AU379_RS11635	95	259	100.0	2.3e-67
ctg1_3740	AU379_RS11640	92	184	15.620214395099541	3.4e-44
ctg1_3742	AU379_RS11645	94	201	44.09448818897638	8.1e-50
ctg1_3743	AU379_RS11650	87	334	100.0	1e-89
ctg1_3744	AU379_RS11655	92	440	100.0	9.6e-122
ctg1_3745	AU379_RS11660	96	3970	99.80591945657447	0.0
ctg1_3745	AU379_RS11665	49	1084	54.779233381853466	0.0
ctg1_3745	AU379_RS11670	60	889	36.24454148471616	6.9e-256
ctg1_3746	AU379_RS11660	97	3459	99.77477477477478	0.0
ctg1_3746	AU379_RS11665	47	1551	101.6891891891892	0.0
ctg1_3747	AU379_RS11660	98	2198	97.86856127886323	0.0
ctg1_3747	AU379_RS11665	56	1173	93.3392539964476	0.0
ctg1_3748	AU379_RS11665	97	3745	99.84575835475579	0.0
ctg1_3748	AU379_RS11660	54	1948	96.34961439588689	0.0
ctg1_3749	AU379_RS11665	95	406	87.6068376068376	2.6e-111
ctg1_3749	AU379_RS11660	55	261	86.32478632478633	8e-68
ctg1_3750	AU379_RS11670	96	2849	98.85290148448043	0.0
ctg1_3750	AU379_RS11660	45	1176	100.06747638326586	0.0
ctg1_3750	AU379_RS11665	33	663	90.41835357624831	7.5e-188
ctg1_3751	AU379_RS11675	100	797	100.0	7.2e-229
ctg1_3752	AU379_RS11680	95	385	100.0	4e-105
ctg1_3755	AU379_RS11685	94	682	99.73190348525469	3e-194
ctg1_3756	AU379_RS11690	99	458	100.0	4.1e-127
ctg1_3757	AU379_RS11695	98	459	100.0	2.1e-127
ctg1_3758	AU379_RS11700	95	808	100.0	4.1e-232
ctg1_3759	AU379_RS11705	98	173	100.0	1.1e-41
ctg1_3760	AU379_RS11710	97	512	100.0	2.3e-143
ctg1_3761	AU379_RS11715	90	147	105.0632911392405	5.7e-34
ctg1_3762	AU379_RS11720	97	371	99.50248756218906	6.1e-101
ctg1_3763	AU379_RS11725	98	552	100.0	3.4e-155
ctg1_3764	AU379_RS11730	98	946	100.0	1.5e-273
ctg1_3765	AU379_RS11735	95	242	100.0	3.6e-62
ctg1_3766	AU379_RS11745	98	81	100.0	2.6e-14
ctg1_3767	AU379_RS11750	98	469	100.0	2e-130
ctg1_3768	AU379_RS11755	98	495	100.0	3.4e-138
ctg1_3769	AU379_RS11760	98	315	100.0	3.2e-84
ctg1_3770	AU379_RS11765	93	522	100.0	2.2e-146


>>
27. NZ_JH791951
Source: Bacillus cereus BAG4X12-1 supercont1.1, whole genome shotgun sequence
Type: nrps
Number of proteins with BLAST hits to this cluster: 31
Cumulative BLAST score: 35944

Table of genes, locations, strands and annotations of subject cluster:
IE9_RS10990	IE9_RS10990	2144684	2145013	+	short-chain_dehydrogenase
IE9_RS10995	IE9_RS10995	2145289	2145585	+	chitin-binding_protein
IE9_RS29975	IE9_RS29975	2148771	2148964	-	histidine_kinase

Table of Blast hits (query gene, subject gene, %identity, blast score, %coverage, e-value):
ctg1_3733	IE9_RS11015	98	349	100.0	2.7e-94
ctg1_3734	IE9_RS11010	96	413	100.0	2e-113
ctg1_3739	IE9_RS11000	95	259	100.0	2.3e-67
ctg1_3740	IE9_RS10995	94	183	15.007656967840735	7.7e-44
ctg1_3742	IE9_RS10990	95	201	43.30708661417323	1.4e-49
ctg1_3743	IE9_RS10985	87	334	100.0	1e-89
ctg1_3744	IE9_RS10980	92	434	100.0	9e-120
ctg1_3745	IE9_RS10975	96	3957	99.80591945657447	0.0
ctg1_3745	IE9_RS10970	49	1084	54.779233381853466	0.0
ctg1_3745	IE9_RS10965	60	888	36.24454148471616	1.2e-255
ctg1_3746	IE9_RS10975	98	3472	99.77477477477478	0.0
ctg1_3746	IE9_RS10970	47	1541	101.6891891891892	0.0
ctg1_3747	IE9_RS10975	98	2200	97.86856127886323	0.0
ctg1_3747	IE9_RS10970	56	1177	93.3392539964476	0.0
ctg1_3748	IE9_RS10970	97	3742	99.84575835475579	0.0
ctg1_3748	IE9_RS10975	54	1946	96.34961439588689	0.0
ctg1_3749	IE9_RS10970	95	406	87.6068376068376	2.6e-111
ctg1_3749	IE9_RS10975	55	261	86.32478632478633	8e-68
ctg1_3750	IE9_RS10965	96	2851	98.85290148448043	0.0
ctg1_3750	IE9_RS10975	45	1186	100.06747638326586	0.0
ctg1_3750	IE9_RS10970	33	661	90.41835357624831	2.2e-187
ctg1_3751	IE9_RS10960	100	797	100.0	7.2e-229
ctg1_3752	IE9_RS10955	94	380	100.0	9.8e-104
ctg1_3755	IE9_RS10950	94	682	99.73190348525469	2.3e-194
ctg1_3756	IE9_RS10945	98	456	100.0	2.1e-126
ctg1_3757	IE9_RS10940	98	459	100.0	2.1e-127
ctg1_3758	IE9_RS10935	95	811	100.0	4.8e-233
ctg1_3759	IE9_RS10930	98	173	100.0	1.1e-41
ctg1_3760	IE9_RS10925	97	513	100.0	1.8e-143
ctg1_3761	IE9_RS10920	92	149	105.0632911392405	1.1e-34
ctg1_3762	IE9_RS10915	97	371	99.50248756218906	6.1e-101
ctg1_3763	IE9_RS10910	96	548	101.11524163568772	4.9e-154
ctg1_3764	IE9_RS10905	98	947	100.0	5e-274
ctg1_3765	IE9_RS10900	93	235	100.0	2.6e-60
ctg1_3766	IE9_RS10890	95	79	100.0	1e-13
ctg1_3767	IE9_RS10885	99	469	100.0	2.6e-130
ctg1_3768	IE9_RS10880	98	492	100.0	3.8e-137
ctg1_3769	IE9_RS10875	98	315	100.0	3.2e-84
ctg1_3770	IE9_RS10870	94	523	100.0	1.7e-146


>>
28. NZ_JYPI01000034
Source: Bacillus cereus strain F3175-03 contig660, whole genome shotgun sequence
Type: nrps
Number of proteins with BLAST hits to this cluster: 31
Cumulative BLAST score: 35849

Table of genes, locations, strands and annotations of subject cluster:
TU54_RS29705	TU54_RS29705	140288	140481	+	histidine_kinase
TU54_RS14920	TU54_RS14920	143665	143914	-	S-layer_protein
TU54_RS14925	TU54_RS14925	144240	144569	-	short-chain_dehydrogenase
TU54_RS29715	TU54_RS29715	175764	175889	-	acyltransferase

Table of Blast hits (query gene, subject gene, %identity, blast score, %coverage, e-value):
ctg1_3733	TU54_RS14900	97	347	100.0	7.9e-94
ctg1_3734	TU54_RS14905	97	414	100.0	6.7e-114
ctg1_3739	TU54_RS14915	95	259	100.0	2.3e-67
ctg1_3742	TU54_RS14925	96	201	43.30708661417323	8.1e-50
ctg1_3743	TU54_RS14930	87	332	100.0	2.3e-89
ctg1_3744	TU54_RS14935	92	440	100.0	9.6e-122
ctg1_3745	TU54_RS14940	96	3954	99.80591945657447	0.0
ctg1_3745	TU54_RS14945	49	1081	54.779233381853466	0.0
ctg1_3745	TU54_RS14950	60	888	36.05046094129064	1.2e-255
ctg1_3746	TU54_RS14940	97	3471	99.77477477477478	0.0
ctg1_3746	TU54_RS14945	47	1541	101.6891891891892	0.0
ctg1_3747	TU54_RS14940	98	2200	97.86856127886323	0.0
ctg1_3747	TU54_RS14945	56	1177	93.3392539964476	0.0
ctg1_3748	TU54_RS14945	97	3747	99.84575835475579	0.0
ctg1_3748	TU54_RS14940	54	1948	96.34961439588689	0.0
ctg1_3749	TU54_RS14945	95	406	87.6068376068376	2.6e-111
ctg1_3749	TU54_RS14940	55	261	86.32478632478633	8e-68
ctg1_3750	TU54_RS14950	96	2850	98.85290148448043	0.0
ctg1_3750	TU54_RS14940	45	1184	100.06747638326586	0.0
ctg1_3750	TU54_RS14945	33	661	90.41835357624831	2.9e-187
ctg1_3751	TU54_RS14955	100	796	100.0	1.6e-228
ctg1_3752	TU54_RS14960	94	380	100.0	9.8e-104
ctg1_3753	TU54_RS29715	98	79	21.354166666666664	3.5e-13
ctg1_3755	TU54_RS14965	94	682	99.73190348525469	2.3e-194
ctg1_3756	TU54_RS14970	99	458	100.0	4.1e-127
ctg1_3757	TU54_RS14975	98	459	100.0	2.1e-127
ctg1_3758	TU54_RS14980	95	810	100.0	8.2e-233
ctg1_3759	TU54_RS14985	98	173	100.0	1.1e-41
ctg1_3760	TU54_RS14990	97	514	100.0	6.1e-144
ctg1_3761	TU54_RS14995	92	149	105.0632911392405	1.1e-34
ctg1_3762	TU54_RS15000	97	371	99.50248756218906	6.1e-101
ctg1_3763	TU54_RS15005	98	555	100.0	3.1e-156
ctg1_3764	TU54_RS15010	98	947	100.0	5e-274
ctg1_3765	TU54_RS15015	94	237	100.0	8.9e-61
ctg1_3766	TU54_RS15025	98	81	100.0	2.6e-14
ctg1_3767	TU54_RS15030	99	471	100.0	6.9e-131
ctg1_3768	TU54_RS15035	98	498	100.0	5.3e-139
ctg1_3769	TU54_RS15040	98	315	100.0	3.2e-84
ctg1_3770	TU54_RS15045	92	512	100.0	3e-143


>>
29. NZ_CM000722
Source: Bacillus cereus m1550 chromosome, whole genome shotgun sequence
Type: nrps
Number of proteins with BLAST hits to this cluster: 31
Cumulative BLAST score: 35801

Table of genes, locations, strands and annotations of subject cluster:
BCERE0011_RS27490	BCERE0011_RS27490	2215190	2215369	-	hypothetical_protein
BCERE0011_RS27500	BCERE0011_RS27500	2217214	2217427	+	hypothetical_protein
BCERE0011_RS27510	BCERE0011_RS27510	2219181	2219279	+	peptidase_M56
BCERE0011_RS27515	BCERE0011_RS27515	2219267	2219380	-	polysaccharide_deacetylase
BCERE0011_RS28340	BCERE0011_RS28340	2224210	2224431	+	succinoglycan_biosynthesis_protein
BCERE0011_RS11460	BCERE0011_RS11460	2227578	2227867	-	chitin-binding_protein
BCERE0011_RS11465	BCERE0011_RS11465	2228118	2228455	-	short-chain_dehydrogenase

Table of Blast hits (query gene, subject gene, %identity, blast score, %coverage, e-value):
ctg1_3733	BCERE0011_RS11430	98	349	100.0	2.7e-94
ctg1_3734	BCERE0011_RS11435	96	411	100.0	5.7e-113
ctg1_3739	BCERE0011_RS11455	95	254	100.0	5.6e-66
ctg1_3740	BCERE0011_RS11460	93	164	13.32312404287902	3.7e-38
ctg1_3742	BCERE0011_RS11465	94	140	30.708661417322837	2.9e-31
ctg1_3743	BCERE0011_RS11470	88	336	100.0	2.1e-90
ctg1_3744	BCERE0011_RS11475	92	438	100.0	3.6e-121
ctg1_3745	BCERE0011_RS11480	96	3943	99.80591945657447	0.0
ctg1_3745	BCERE0011_RS11485	49	1080	54.39107229500243	0.0
ctg1_3745	BCERE0011_RS11490	60	881	36.147501213003395	1.9e-253
ctg1_3746	BCERE0011_RS11480	97	3461	99.77477477477478	0.0
ctg1_3746	BCERE0011_RS11485	47	1549	101.63288288288288	0.0
ctg1_3747	BCERE0011_RS11480	98	2195	97.86856127886323	0.0
ctg1_3747	BCERE0011_RS11485	56	1178	93.42806394316163	0.0
ctg1_3748	BCERE0011_RS11485	97	3734	99.84575835475579	0.0
ctg1_3748	BCERE0011_RS11480	54	1946	96.34961439588689	0.0
ctg1_3749	BCERE0011_RS11485	90	386	87.6068376068376	2.1e-105
ctg1_3749	BCERE0011_RS11480	55	260	86.32478632478633	1.4e-67
ctg1_3750	BCERE0011_RS11490	96	2842	98.85290148448043	0.0
ctg1_3750	BCERE0011_RS11480	45	1176	100.06747638326586	0.0
ctg1_3750	BCERE0011_RS11485	34	655	83.0634278002699	1.6e-185
ctg1_3751	BCERE0011_RS11495	100	795	100.0	2.1e-228
ctg1_3752	BCERE0011_RS11500	94	380	100.0	9.8e-104
ctg1_3755	BCERE0011_RS11505	94	683	99.73190348525469	1.4e-194
ctg1_3756	BCERE0011_RS11510	99	458	100.0	4.1e-127
ctg1_3757	BCERE0011_RS11515	97	459	100.0	2.8e-127
ctg1_3758	BCERE0011_RS11520	95	816	100.0	1.9e-234
ctg1_3759	BCERE0011_RS11525	98	173	100.0	1.1e-41
ctg1_3760	BCERE0011_RS11530	97	511	100.0	5.2e-143
ctg1_3761	BCERE0011_RS11535	92	149	105.0632911392405	1.1e-34
ctg1_3762	BCERE0011_RS11540	98	377	99.50248756218906	1.1e-102
ctg1_3763	BCERE0011_RS11545	97	547	100.0	6.4e-154
ctg1_3764	BCERE0011_RS11550	99	953	100.0	1.2e-275
ctg1_3765	BCERE0011_RS11555	94	239	100.0	2.3e-61
ctg1_3766	BCERE0011_RS11565	98	81	100.0	2.6e-14
ctg1_3767	BCERE0011_RS11570	99	470	100.0	1.2e-130
ctg1_3768	BCERE0011_RS11575	98	498	100.0	5.3e-139
ctg1_3769	BCERE0011_RS11580	98	315	100.0	3.2e-84
ctg1_3770	BCERE0011_RS11585	93	519	100.0	3.2e-145


>>
30. NZ_JURK01000044
Source: Bacillus cereus strain 823_BTHU 618_61666_1247305_393__20_, whole genome shotgun sequence
Type: nrps
Number of proteins with BLAST hits to this cluster: 31
Cumulative BLAST score: 35738

Table of genes, locations, strands and annotations of subject cluster:
ADJ26_RS16350	ADJ26_RS16350	14825	15077	-	LuxR_family_transcriptional_regulator
ADJ26_RS28770	ADJ26_RS28770	21946	22122	+	acyltransferase
ADJ26_RS28780	ADJ26_RS28780	57029	57204	-	hypothetical_protein
ADJ26_RS16440	ADJ26_RS16440	57455	57721	+	hypothetical_protein
ADJ26_RS16460	ADJ26_RS16460	61082	61666	+	glucosaminidase

Table of Blast hits (query gene, subject gene, %identity, blast score, %coverage, e-value):
ctg1_3733	ADJ26_RS16450	98	350	100.0	9.3e-95
ctg1_3734	ADJ26_RS16445	96	409	100.0	2.8e-112
ctg1_3739	ADJ26_RS16430	95	259	100.0	2.3e-67
ctg1_3740	ADJ26_RS16425	92	134	10.872894333843798	5.3e-29
ctg1_3742	ADJ26_RS16420	94	140	30.708661417322837	2.9e-31
ctg1_3743	ADJ26_RS16415	89	342	100.0	2.9e-92
ctg1_3744	ADJ26_RS16410	93	441	100.0	5.6e-122
ctg1_3745	ADJ26_RS16405	96	3953	99.80591945657447	0.0
ctg1_3745	ADJ26_RS16400	49	1084	54.39107229500243	0.0
ctg1_3745	ADJ26_RS16395	60	886	36.147501213003395	5.8e-255
ctg1_3746	ADJ26_RS16405	96	3443	99.77477477477478	0.0
ctg1_3746	ADJ26_RS16400	47	1555	101.63288288288288	0.0
ctg1_3747	ADJ26_RS16405	99	2204	97.86856127886323	0.0
ctg1_3747	ADJ26_RS16400	56	1184	93.42806394316163	0.0
ctg1_3748	ADJ26_RS16400	97	3731	99.84575835475579	0.0
ctg1_3748	ADJ26_RS16405	54	1963	96.34961439588689	0.0
ctg1_3749	ADJ26_RS16400	90	384	87.6068376068376	6.2e-105
ctg1_3749	ADJ26_RS16405	55	262	86.32478632478633	3.6e-68
ctg1_3750	ADJ26_RS16395	97	2864	98.85290148448043	0.0
ctg1_3750	ADJ26_RS16405	45	1164	100.06747638326586	0.0
ctg1_3750	ADJ26_RS16400	34	653	83.0634278002699	4.6e-185
ctg1_3751	ADJ26_RS16390	99	792	100.0	3e-227
ctg1_3752	ADJ26_RS16385	95	385	100.0	4e-105
ctg1_3755	ADJ26_RS16380	94	681	99.73190348525469	3.9e-194
ctg1_3756	ADJ26_RS16375	98	456	100.0	2.1e-126
ctg1_3757	ADJ26_RS16370	98	459	100.0	2.1e-127
ctg1_3758	ADJ26_RS16365	95	812	100.0	2.8e-233
ctg1_3759	ADJ26_RS16360	98	173	100.0	1.1e-41
ctg1_3760	ADJ26_RS16355	97	511	100.0	5.2e-143
ctg1_3761	ADJ26_RS16350	91	85	58.22784810126582	2.6e-15
ctg1_3762	ADJ26_RS16345	95	365	99.50248756218906	3.4e-99
ctg1_3763	ADJ26_RS16340	97	548	100.0	4.9e-154
ctg1_3764	ADJ26_RS16335	98	947	100.0	5e-274
ctg1_3765	ADJ26_RS16330	92	233	100.0	1.3e-59
ctg1_3766	ADJ26_RS16320	98	81	100.0	2.6e-14
ctg1_3767	ADJ26_RS16315	99	471	100.0	6.9e-131
ctg1_3768	ADJ26_RS16310	98	498	100.0	5.3e-139
ctg1_3769	ADJ26_RS16305	99	317	100.0	1.1e-84
ctg1_3770	ADJ26_RS16300	93	519	100.0	2.5e-145


>>
31. NZ_CP011349
Source: Bacillus thuringiensis strain YC-10, complete genome
Type: nrps
Number of proteins with BLAST hits to this cluster: 32
Cumulative BLAST score: 36069

Table of genes, locations, strands and annotations of subject cluster:
XI92_RS34855	XI92_RS34855	139770	140331	-	2'-5'_RNA_ligase
XI92_RS00625	XI92_RS00625	142232	142528	-	chitin-binding_protein
XI92_RS34860	XI92_RS34860	179684	181029	-	IS3_family_transposase

Table of Blast hits (query gene, subject gene, %identity, blast score, %coverage, e-value):
ctg1_3733	XI92_RS00590	95	343	100.0	1.5e-92
ctg1_3734	XI92_RS00600	98	373	88.37209302325581	1.3e-101
ctg1_3735	XI92_RS00615	92	530	97.79179810725552	9.5e-149
ctg1_3736	XI92_RS34855	89	82	22.277227722772277	5.7e-14
ctg1_3739	XI92_RS00620	95	259	100.0	2.3e-67
ctg1_3740	XI92_RS00625	97	190	15.007656967840735	6.3e-46
ctg1_3742	XI92_RS00630	93	201	44.881889763779526	8.1e-50
ctg1_3743	XI92_RS00635	87	332	100.0	2.3e-89
ctg1_3744	XI92_RS00640	92	439	100.0	2.1e-121
ctg1_3745	XI92_RS00645	96	3955	99.80591945657447	0.0
ctg1_3745	XI92_RS00650	49	1081	54.779233381853466	0.0
ctg1_3745	XI92_RS00655	60	887	36.05046094129064	2.6e-255
ctg1_3746	XI92_RS00645	97	3469	99.77477477477478	0.0
ctg1_3746	XI92_RS00650	47	1541	101.6891891891892	0.0
ctg1_3747	XI92_RS00645	98	2198	97.86856127886323	0.0
ctg1_3747	XI92_RS00650	56	1174	93.3392539964476	0.0
ctg1_3748	XI92_RS00650	97	3744	99.84575835475579	0.0
ctg1_3748	XI92_RS00645	53	1944	96.34961439588689	0.0
ctg1_3749	XI92_RS00650	95	406	87.6068376068376	2.6e-111
ctg1_3749	XI92_RS00645	55	261	86.32478632478633	8e-68
ctg1_3750	XI92_RS00655	96	2852	98.85290148448043	0.0
ctg1_3750	XI92_RS00645	45	1185	100.06747638326586	0.0
ctg1_3750	XI92_RS00650	33	661	90.41835357624831	2.9e-187
ctg1_3751	XI92_RS00660	100	795	100.0	3.6e-228
ctg1_3752	XI92_RS00665	94	380	100.0	9.8e-104
ctg1_3755	XI92_RS00670	95	690	99.73190348525469	1.1e-196
ctg1_3756	XI92_RS00675	99	458	100.0	4.1e-127
ctg1_3757	XI92_RS00680	98	459	100.0	2.8e-127
ctg1_3758	XI92_RS00685	95	809	100.0	1.8e-232
ctg1_3759	XI92_RS00700	98	173	100.0	1.1e-41
ctg1_3760	XI92_RS00705	97	513	100.0	1.8e-143
ctg1_3761	XI92_RS00710	92	149	105.0632911392405	1.1e-34
ctg1_3762	XI92_RS00715	97	371	99.50248756218906	6.1e-101
ctg1_3763	XI92_RS00720	98	555	100.0	3.1e-156
ctg1_3764	XI92_RS00725	98	947	100.0	5e-274
ctg1_3765	XI92_RS00730	94	237	100.0	8.9e-61
ctg1_3765	XI92_RS00605	33	61	96.12403100775194	1.1e-07
ctg1_3766	XI92_RS00740	98	81	100.0	2.6e-14
ctg1_3767	XI92_RS00745	99	471	100.0	6.9e-131
ctg1_3768	XI92_RS00750	98	498	100.0	5.3e-139
ctg1_3769	XI92_RS00755	98	315	100.0	3.2e-84


>>
32. NZ_LJJZ01000036
Source: Bacillus cereus strain B4081 scaffold15, whole genome shotgun sequence
Type: nrps
Number of proteins with BLAST hits to this cluster: 31
Cumulative BLAST score: 35691

Table of genes, locations, strands and annotations of subject cluster:
B4081_RS10010	B4081_RS10010	36037	36425	-	cytoplasmic_protein
B4081_RS10115	B4081_RS10115	82015	82311	+	chitin-binding_protein
B4081_RS28465	B4081_RS28465	86271	86456	-	hypothetical_protein
B4081_RS28470	B4081_RS28470	91085	91189	+	polysaccharide_deacetylase
B4081_RS28475	B4081_RS28475	91183	91290	-	peptidase_M56
B4081_RS28485	B4081_RS28485	93556	93760	+	hypothetical_protein
B4081_RS28490	B4081_RS28490	95083	95262	+	hypothetical_protein

Table of Blast hits (query gene, subject gene, %identity, blast score, %coverage, e-value):
ctg1_3733	B4081_RS10140	97	347	100.0	6.1e-94
ctg1_3734	B4081_RS10135	97	412	100.0	2.6e-113
ctg1_3739	B4081_RS10120	95	259	100.0	2.3e-67
ctg1_3740	B4081_RS10115	94	183	15.007656967840735	7.7e-44
ctg1_3742	B4081_RS10110	92	201	44.881889763779526	1.1e-49
ctg1_3743	B4081_RS10105	87	334	100.0	1e-89
ctg1_3744	B4081_RS10100	96	453	100.0	1.1e-125
ctg1_3745	B4081_RS10095	97	3987	99.80591945657447	0.0
ctg1_3745	B4081_RS10090	49	1086	54.39107229500243	0.0
ctg1_3745	B4081_RS10085	60	888	36.24454148471616	1.2e-255
ctg1_3746	B4081_RS10095	97	3458	99.77477477477478	0.0
ctg1_3746	B4081_RS10090	47	1559	101.63288288288288	0.0
ctg1_3747	B4081_RS10095	98	2189	97.86856127886323	0.0
ctg1_3747	B4081_RS10090	56	1184	93.42806394316163	0.0
ctg1_3748	B4081_RS10090	97	3728	99.84575835475579	0.0
ctg1_3748	B4081_RS10095	54	1949	96.34961439588689	0.0
ctg1_3749	B4081_RS10090	90	388	87.6068376068376	7.4e-106
ctg1_3749	B4081_RS10095	55	263	86.32478632478633	2.1e-68
ctg1_3750	B4081_RS10085	96	2846	98.85290148448043	0.0
ctg1_3750	B4081_RS10095	45	1191	100.06747638326586	0.0
ctg1_3750	B4081_RS10090	34	655	83.0634278002699	1.2e-185
ctg1_3751	B4081_RS10080	100	797	100.0	7.2e-229
ctg1_3752	B4081_RS10075	94	383	100.0	1.5e-104
ctg1_3753	B4081_RS10070	97	356	100.0	1.5e-96
ctg1_3754	B4081_RS10070	86	270	100.0	1.6e-70
ctg1_3755	B4081_RS10065	97	696	99.73190348525469	1.2e-198
ctg1_3756	B4081_RS10060	98	452	100.0	3e-125
ctg1_3757	B4081_RS10055	99	463	100.0	1.5e-128
ctg1_3758	B4081_RS10050	95	817	100.0	5.1e-235
ctg1_3759	B4081_RS10045	96	170	100.0	7.3e-41
ctg1_3760	B4081_RS10040	99	522	100.0	2.9e-146
ctg1_3761	B4081_RS10035	83	134	105.0632911392405	3.8e-30
ctg1_3762	B4081_RS10025	97	372	99.50248756218906	3.6e-101
ctg1_3763	B4081_RS10020	97	552	100.0	3.4e-155
ctg1_3764	B4081_RS10015	99	953	100.0	7e-276
ctg1_3765	B4081_RS10010	91	144	59.68992248062015	6e-33
ctg1_3766	B4081_RS10000	98	81	100.0	2.6e-14
ctg1_3767	B4081_RS09995	99	471	100.0	6.9e-131
ctg1_3768	B4081_RS09990	98	498	100.0	5.3e-139


>>
33. NZ_LDUP01000019
Source: Bacillus cereus strain LK9 19, whole genome shotgun sequence
Type: nrps
Number of proteins with BLAST hits to this cluster: 31
Cumulative BLAST score: 35335

Table of genes, locations, strands and annotations of subject cluster:
VK96_RS27160	VK96_RS27160	30371	30550	-	hypothetical_protein
VK96_RS12785	VK96_RS12785	31873	32077	-	hypothetical_protein
VK96_RS27170	VK96_RS27170	34343	34450	+	peptidase_M56
VK96_RS27175	VK96_RS27175	34444	34548	-	polysaccharide_deacetylase
VK96_RS27180	VK96_RS27180	39177	39362	+	hypothetical_protein
VK96_RS12840	VK96_RS12840	43321	43617	-	chitin-binding_protein
VK96_RS12915	VK96_RS12915	82429	83300	-	transcriptional_regulator

Table of Blast hits (query gene, subject gene, %identity, blast score, %coverage, e-value):
ctg1_3733	VK96_RS12810	97	347	100.0	6.1e-94
ctg1_3734	VK96_RS12815	97	415	100.0	4e-114
ctg1_3739	VK96_RS12835	95	259	100.0	2.3e-67
ctg1_3740	VK96_RS12840	94	183	15.007656967840735	7.7e-44
ctg1_3742	VK96_RS12845	92	201	44.881889763779526	1.1e-49
ctg1_3743	VK96_RS12850	86	329	100.0	3.3e-88
ctg1_3744	VK96_RS12855	96	453	100.0	1.1e-125
ctg1_3745	VK96_RS12860	97	3984	99.80591945657447	0.0
ctg1_3745	VK96_RS12865	49	1082	54.39107229500243	0.0
ctg1_3745	VK96_RS12870	60	887	36.24454148471616	2.6e-255
ctg1_3746	VK96_RS12860	97	3460	99.77477477477478	0.0
ctg1_3746	VK96_RS12865	47	1556	101.63288288288288	0.0
ctg1_3747	VK96_RS12860	98	2190	97.86856127886323	0.0
ctg1_3747	VK96_RS12865	56	1182	93.42806394316163	0.0
ctg1_3748	VK96_RS12865	97	3726	99.84575835475579	0.0
ctg1_3748	VK96_RS12860	54	1943	96.34961439588689	0.0
ctg1_3749	VK96_RS12865	90	388	87.6068376068376	7.4e-106
ctg1_3749	VK96_RS12860	55	263	86.32478632478633	2.1e-68
ctg1_3750	VK96_RS12870	96	2843	98.85290148448043	0.0
ctg1_3750	VK96_RS12860	45	1187	100.06747638326586	0.0
ctg1_3750	VK96_RS12865	34	654	83.0634278002699	3.5e-185
ctg1_3751	VK96_RS12875	100	795	100.0	2.7e-228
ctg1_3752	VK96_RS12880	95	385	100.0	4e-105
ctg1_3753	VK96_RS12885	96	354	100.0	5.7e-96
ctg1_3754	VK96_RS12885	86	270	100.0	1.6e-70
ctg1_3755	VK96_RS12890	97	696	99.73190348525469	1.2e-198
ctg1_3756	VK96_RS12895	97	449	100.0	1.9e-124
ctg1_3757	VK96_RS12900	99	463	100.0	1.5e-128
ctg1_3758	VK96_RS12905	95	818	100.0	3e-235
ctg1_3759	VK96_RS12910	96	170	100.0	7.3e-41
ctg1_3760	VK96_RS12915	98	114	20.802919708029197	1.4e-23
ctg1_3761	VK96_RS12920	83	134	105.0632911392405	3.8e-30
ctg1_3762	VK96_RS12930	97	372	99.50248756218906	3.6e-101
ctg1_3763	VK96_RS12935	97	549	100.0	1.7e-154
ctg1_3764	VK96_RS12940	99	953	100.0	7e-276
ctg1_3765	VK96_RS12945	89	231	100.0	6.3e-59
ctg1_3766	VK96_RS12955	98	81	100.0	2.6e-14
ctg1_3767	VK96_RS12960	99	471	100.0	6.9e-131
ctg1_3768	VK96_RS12965	98	498	100.0	5.3e-139


>>
34. NZ_CP020383
Source: Bacillus cereus strain FORC60 chromosome, complete genome
Type: nrps
Number of proteins with BLAST hits to this cluster: 29
Cumulative BLAST score: 22626

Table of genes, locations, strands and annotations of subject cluster:
FORC60_RS12395	FORC60_RS12395	2322698	2322948	-	DNA-binding_response_regulator
FORC60_RS12410	FORC60_RS12410	2325151	2326400	+	hypothetical_protein
FORC60_RS12430	FORC60_RS12430	2329875	2329996	+	acyltransferase
FORC60_RS12435	FORC60_RS12435	2330157	2330788	+	lipase
FORC60_RS12440	FORC60_RS12440	2331847	2333098	+	MFS_transporter
FORC60_RS12450	FORC60_RS12450	2337671	2344139	+	non-ribosomal_peptide_synthetase
FORC60_RS12455	FORC60_RS12455	2344136	2359017	+	non-ribosomal_peptide_synthetase
FORC60_RS12470	FORC60_RS12470	2361117	2361445	+	short-chain_dehydrogenase
FORC60_RS12475	FORC60_RS12475	2361731	2362020	+	chitin-binding_protein
FORC60_RS12510	FORC60_RS12510	2370205	2370318	+	peptidoglycan-N-acetylglucosamine_deacetylase
FORC60_RS12515	FORC60_RS12515	2370306	2370389	-	peptidase_M56
FORC60_RS12530	FORC60_RS12530	2372181	2372371	-	hypothetical_protein
FORC60_RS12540	FORC60_RS12540	2373013	2374085	+	patatin
FORC60_RS12545	FORC60_RS12545	2374220	2374399	+	hypothetical_protein

Table of Blast hits (query gene, subject gene, %identity, blast score, %coverage, e-value):
ctg1_3733	FORC60_RS12495	98	349	100.0	2.7e-94
ctg1_3734	FORC60_RS12490	96	411	100.0	5.7e-113
ctg1_3739	FORC60_RS12480	96	260	100.0	1.3e-67
ctg1_3740	FORC60_RS12475	93	164	13.32312404287902	3.7e-38
ctg1_3742	FORC60_RS12470	92	137	30.708661417322837	1.9e-30
ctg1_3743	FORC60_RS12465	89	344	100.0	7.5e-93
ctg1_3744	FORC60_RS12460	93	441	100.0	5.6e-122
ctg1_3745	FORC60_RS12455	95	1473	37.55458515283843	0.0
ctg1_3745	FORC60_RS12445	60	889	36.29306162057254	9e-256
ctg1_3746	FORC60_RS12455	97	3467	99.77477477477478	0.0
ctg1_3747	FORC60_RS12455	98	2198	97.86856127886323	0.0
ctg1_3748	FORC60_RS12455	54	1949	96.34961439588689	0.0
ctg1_3749	FORC60_RS12450	100	94	18.37606837606838	1.7e-17
ctg1_3750	FORC60_RS12445	96	2852	98.85290148448043	0.0
ctg1_3750	FORC60_RS12455	45	1175	100.06747638326586	0.0
ctg1_3751	FORC60_RS12440	100	301	37.88968824940048	1.6e-79
ctg1_3752	FORC60_RS12435	95	254	65.3061224489796	1.1e-65
ctg1_3755	FORC60_RS12425	95	688	99.73190348525469	5.5e-196
ctg1_3756	FORC60_RS12420	97	450	100.0	8.7e-125
ctg1_3757	FORC60_RS12415	98	406	88.4920634920635	1.6e-111
ctg1_3758	FORC60_RS12410	98	183	21.634615384615387	3.7e-44
ctg1_3759	FORC60_RS12405	97	172	100.0	2.5e-41
ctg1_3760	FORC60_RS12400	98	517	100.0	9.4e-145
ctg1_3762	FORC60_RS12385	96	367	99.50248756218906	8.8e-100
ctg1_3763	FORC60_RS12380	97	549	100.0	1.7e-154
ctg1_3764	FORC60_RS12375	99	954	100.0	4.1e-276
ctg1_3765	FORC60_RS12370	92	232	100.0	2.2e-59
ctg1_3766	FORC60_RS12360	98	81	100.0	2.6e-14
ctg1_3767	FORC60_RS12355	98	465	100.0	2.9e-129
ctg1_3768	FORC60_RS12345	97	489	100.0	2.5e-136
ctg1_3769	FORC60_RS12340	98	315	100.0	4.1e-84


>>
35. NZ_JH792080
Source: Bacillus cereus VD045 supercont1.1, whole genome shotgun sequence
Type: nrps
Number of proteins with BLAST hits to this cluster: 29
Cumulative BLAST score: 35486

Table of genes, locations, strands and annotations of subject cluster:
IIE_RS33450	IIE_RS33450	2358395	2358502	+	peptidase_M56
IIE_RS33455	IIE_RS33455	2358490	2358603	-	polysaccharide_deacetylase
IIE_RS33460	IIE_RS33460	2363377	2363570	+	histidine_kinase

Table of Blast hits (query gene, subject gene, %identity, blast score, %coverage, e-value):
ctg1_3733	IIE_RS12515	98	349	100.0	2.7e-94
ctg1_3734	IIE_RS12520	96	411	100.0	4.4e-113
ctg1_3743	IIE_RS12530	87	334	100.0	1e-89
ctg1_3744	IIE_RS12535	94	448	100.0	4.6e-124
ctg1_3745	IIE_RS12540	97	3981	99.80591945657447	0.0
ctg1_3745	IIE_RS12545	49	1085	54.779233381853466	0.0
ctg1_3745	IIE_RS12550	60	883	36.19602134885977	6.4e-254
ctg1_3746	IIE_RS12540	97	3462	99.77477477477478	0.0
ctg1_3746	IIE_RS12545	47	1556	101.6891891891892	0.0
ctg1_3747	IIE_RS12540	98	2198	97.86856127886323	0.0
ctg1_3747	IIE_RS12545	57	1181	93.3392539964476	0.0
ctg1_3748	IIE_RS12545	97	3746	99.84575835475579	0.0
ctg1_3748	IIE_RS12540	54	1951	96.34961439588689	0.0
ctg1_3749	IIE_RS12545	92	396	87.6068376068376	2.7e-108
ctg1_3749	IIE_RS12540	55	263	86.32478632478633	2.1e-68
ctg1_3750	IIE_RS12550	96	2844	98.85290148448043	0.0
ctg1_3750	IIE_RS12540	46	1192	99.86504723346829	0.0
ctg1_3750	IIE_RS12545	34	654	82.79352226720647	3.5e-185
ctg1_3751	IIE_RS12555	100	796	100.0	1.2e-228
ctg1_3752	IIE_RS12560	95	386	100.0	2.3e-105
ctg1_3753	IIE_RS12565	97	358	100.0	5.1e-97
ctg1_3754	IIE_RS12565	86	270	100.0	1.6e-70
ctg1_3755	IIE_RS12570	96	698	99.73190348525469	5.3e-199
ctg1_3756	IIE_RS12575	97	452	100.0	3e-125
ctg1_3757	IIE_RS12580	99	463	100.0	1.5e-128
ctg1_3758	IIE_RS12585	95	818	100.0	3e-235
ctg1_3759	IIE_RS12590	98	173	100.0	1.1e-41
ctg1_3760	IIE_RS12595	98	515	100.0	4.7e-144
ctg1_3761	IIE_RS12600	92	149	105.0632911392405	1.1e-34
ctg1_3762	IIE_RS12605	96	370	99.50248756218906	1.4e-100
ctg1_3763	IIE_RS12610	97	548	100.0	3.7e-154
ctg1_3764	IIE_RS12615	99	956	100.0	1.4e-276
ctg1_3765	IIE_RS12620	94	238	100.0	3e-61
ctg1_3766	IIE_RS12630	95	78	100.0	1.7e-13
ctg1_3767	IIE_RS12635	99	471	100.0	6.9e-131
ctg1_3768	IIE_RS12640	98	498	100.0	5.3e-139
ctg1_3769	IIE_RS12645	98	315	100.0	3.2e-84


>>
36. NZ_CP012691
Source: Bacillus cereus strain FORC_024, complete genome
Type: nrps
Number of proteins with BLAST hits to this cluster: 29
Cumulative BLAST score: 35451

Table of genes, locations, strands and annotations of subject cluster:
FORC24_RS27940	FORC24_RS27940	2469876	2470069	-	histidine_kinase
FORC24_RS27945	FORC24_RS27945	2474677	2474790	+	polysaccharide_deacetylase
FORC24_RS27950	FORC24_RS27950	2475390	2475577	+	hypothetical_protein

Table of Blast hits (query gene, subject gene, %identity, blast score, %coverage, e-value):
ctg1_3733	FORC24_RS12355	98	350	100.0	9.3e-95
ctg1_3734	FORC24_RS12350	96	409	100.0	2.2e-112
ctg1_3743	FORC24_RS12335	87	332	100.0	2.3e-89
ctg1_3744	FORC24_RS12330	96	453	100.0	1.1e-125
ctg1_3745	FORC24_RS12325	96	3955	99.80591945657447	0.0
ctg1_3745	FORC24_RS12320	49	1088	54.779233381853466	0.0
ctg1_3745	FORC24_RS12315	60	884	36.19602134885977	1.7e-254
ctg1_3746	FORC24_RS12325	97	3458	99.77477477477478	0.0
ctg1_3746	FORC24_RS12320	47	1561	101.6891891891892	0.0
ctg1_3747	FORC24_RS12325	98	2198	97.86856127886323	0.0
ctg1_3747	FORC24_RS12320	57	1184	93.3392539964476	0.0
ctg1_3748	FORC24_RS12320	97	3753	99.84575835475579	0.0
ctg1_3748	FORC24_RS12325	54	1950	96.34961439588689	0.0
ctg1_3749	FORC24_RS12320	93	399	87.6068376068376	3.2e-109
ctg1_3749	FORC24_RS12325	55	263	86.32478632478633	2.1e-68
ctg1_3750	FORC24_RS12315	96	2844	98.85290148448043	0.0
ctg1_3750	FORC24_RS12325	45	1171	100.06747638326586	0.0
ctg1_3750	FORC24_RS12320	34	657	83.0634278002699	4.1e-186
ctg1_3751	FORC24_RS12310	100	797	100.0	7.2e-229
ctg1_3752	FORC24_RS12305	95	384	100.0	5.2e-105
ctg1_3753	FORC24_RS12300	96	352	100.0	3.7e-95
ctg1_3754	FORC24_RS12300	86	270	100.0	1.6e-70
ctg1_3755	FORC24_RS12295	96	697	99.73190348525469	6.9e-199
ctg1_3756	FORC24_RS12290	98	455	100.0	3.5e-126
ctg1_3757	FORC24_RS12285	99	463	100.0	1.5e-128
ctg1_3758	FORC24_RS12280	95	818	100.0	3e-235
ctg1_3759	FORC24_RS12275	98	173	100.0	1.1e-41
ctg1_3760	FORC24_RS12270	98	515	100.0	4.7e-144
ctg1_3761	FORC24_RS12265	92	149	105.0632911392405	1.1e-34
ctg1_3762	FORC24_RS12260	96	370	99.50248756218906	1.4e-100
ctg1_3763	FORC24_RS12255	97	549	100.0	1.7e-154
ctg1_3764	FORC24_RS12250	99	956	100.0	8.3e-277
ctg1_3765	FORC24_RS12245	90	232	100.0	2.8e-59
ctg1_3766	FORC24_RS12235	95	78	100.0	1.7e-13
ctg1_3767	FORC24_RS12230	99	471	100.0	6.9e-131
ctg1_3768	FORC24_RS12225	98	498	100.0	5.3e-139
ctg1_3769	FORC24_RS12220	98	315	100.0	3.2e-84


>>
37. NZ_CP011145
Source: Bacillus cereus strain FORC_013, complete sequence
Type: nrps
Number of proteins with BLAST hits to this cluster: 29
Cumulative BLAST score: 35433

Table of genes, locations, strands and annotations of subject cluster:
FORC13_RS29710	FORC13_RS29710	2674237	2674424	-	hypothetical_protein
FORC13_RS29715	FORC13_RS29715	2675024	2675137	-	polysaccharide_deacetylase
FORC13_RS29720	FORC13_RS29720	2679745	2679938	+	histidine_kinase

Table of Blast hits (query gene, subject gene, %identity, blast score, %coverage, e-value):
ctg1_3733	FORC13_RS14060	98	350	100.0	9.3e-95
ctg1_3734	FORC13_RS14065	96	411	100.0	4.4e-113
ctg1_3743	FORC13_RS14080	87	334	100.0	1e-89
ctg1_3744	FORC13_RS14085	92	440	100.0	1.6e-121
ctg1_3745	FORC13_RS14090	96	3967	99.80591945657447	0.0
ctg1_3745	FORC13_RS14095	49	1083	54.779233381853466	0.0
ctg1_3745	FORC13_RS14100	60	884	36.19602134885977	1.7e-254
ctg1_3746	FORC13_RS14090	97	3452	99.77477477477478	0.0
ctg1_3746	FORC13_RS14095	47	1554	101.6891891891892	0.0
ctg1_3747	FORC13_RS14090	98	2188	97.86856127886323	0.0
ctg1_3747	FORC13_RS14095	57	1177	93.3392539964476	0.0
ctg1_3748	FORC13_RS14095	97	3746	99.84575835475579	0.0
ctg1_3748	FORC13_RS14090	54	1949	96.40102827763496	0.0
ctg1_3749	FORC13_RS14095	93	399	87.6068376068376	3.2e-109
ctg1_3749	FORC13_RS14090	55	263	86.32478632478633	2.1e-68
ctg1_3750	FORC13_RS14100	96	2850	98.85290148448043	0.0
ctg1_3750	FORC13_RS14090	46	1198	100.06747638326586	0.0
ctg1_3750	FORC13_RS14095	34	654	83.0634278002699	2.7e-185
ctg1_3751	FORC13_RS14105	99	794	100.0	4.6e-228
ctg1_3752	FORC13_RS14110	95	387	100.0	8e-106
ctg1_3753	FORC13_RS14115	96	351	100.0	6.3e-95
ctg1_3754	FORC13_RS14115	85	266	100.0	1.7e-69
ctg1_3755	FORC13_RS14120	95	691	99.73190348525469	5e-197
ctg1_3756	FORC13_RS14125	97	452	100.0	3e-125
ctg1_3757	FORC13_RS14130	99	463	100.0	1.5e-128
ctg1_3758	FORC13_RS14135	95	818	100.0	3e-235
ctg1_3759	FORC13_RS14140	98	173	100.0	1.1e-41
ctg1_3760	FORC13_RS14145	98	515	100.0	4.7e-144
ctg1_3761	FORC13_RS14150	92	149	105.0632911392405	1.1e-34
ctg1_3762	FORC13_RS14155	96	370	99.50248756218906	1.4e-100
ctg1_3763	FORC13_RS14160	97	547	100.0	8.3e-154
ctg1_3764	FORC13_RS14165	99	958	100.0	3.7e-277
ctg1_3765	FORC13_RS14170	93	238	100.0	5.2e-61
ctg1_3766	FORC13_RS14180	95	78	100.0	1.7e-13
ctg1_3767	FORC13_RS14185	99	471	100.0	6.9e-131
ctg1_3768	FORC13_RS14190	98	498	100.0	5.3e-139
ctg1_3769	FORC13_RS14195	98	315	100.0	3.2e-84


>>
38. NZ_ABDA02000007
Source: Bacillus cereus AH1134 gcontig_1113129653778, whole genome shotgun sequence
Type: nrps
Number of proteins with BLAST hits to this cluster: 29
Cumulative BLAST score: 35406

Table of genes, locations, strands and annotations of subject cluster:
BCAH1134_RS31100	BCAH1134_RS31100	55184	55376	-	hypothetical_protein
BCAH1134_RS31105	BCAH1134_RS31105	55700	55890	+	hypothetical_protein
BCAH1134_RS31115	BCAH1134_RS31115	57753	57866	-	peptidoglycan-N-acetylglucosamine_deacetylase
BCAH1134_RS32300	BCAH1134_RS32300	95981	96106	-	acyltransferase

Table of Blast hits (query gene, subject gene, %identity, blast score, %coverage, e-value):
ctg1_3733	BCAH1134_RS20390	97	348	100.0	4.6e-94
ctg1_3734	BCAH1134_RS20395	96	412	100.0	3.3e-113
ctg1_3743	BCAH1134_RS20415	87	334	100.0	1e-89
ctg1_3744	BCAH1134_RS20420	92	439	100.0	2.1e-121
ctg1_3745	BCAH1134_RS20425	96	3960	99.80591945657447	0.0
ctg1_3745	BCAH1134_RS20430	49	1082	54.779233381853466	0.0
ctg1_3745	BCAH1134_RS20435	60	889	36.29306162057254	9e-256
ctg1_3746	BCAH1134_RS20425	98	3479	99.77477477477478	0.0
ctg1_3746	BCAH1134_RS20430	47	1545	101.6891891891892	0.0
ctg1_3747	BCAH1134_RS20425	98	2199	97.86856127886323	0.0
ctg1_3747	BCAH1134_RS20430	56	1181	93.3392539964476	0.0
ctg1_3748	BCAH1134_RS20430	97	3749	99.84575835475579	0.0
ctg1_3748	BCAH1134_RS20425	54	1945	96.34961439588689	0.0
ctg1_3749	BCAH1134_RS20430	95	406	87.6068376068376	2.6e-111
ctg1_3749	BCAH1134_RS20425	55	262	86.32478632478633	3.6e-68
ctg1_3750	BCAH1134_RS20435	96	2856	98.85290148448043	0.0
ctg1_3750	BCAH1134_RS20425	45	1174	100.06747638326586	0.0
ctg1_3750	BCAH1134_RS20430	33	659	90.41835357624831	8.3e-187
ctg1_3751	BCAH1134_RS20440	100	797	100.0	7.2e-229
ctg1_3752	BCAH1134_RS20445	94	380	100.0	9.8e-104
ctg1_3753	BCAH1134_RS32300	95	78	21.354166666666664	7.8e-13
ctg1_3755	BCAH1134_RS20450	95	685	99.73190348525469	4.6e-195
ctg1_3756	BCAH1134_RS20455	98	456	100.0	2.1e-126
ctg1_3757	BCAH1134_RS20460	98	459	100.0	2.1e-127
ctg1_3758	BCAH1134_RS20465	95	810	100.0	1.1e-232
ctg1_3759	BCAH1134_RS20470	98	173	100.0	1.1e-41
ctg1_3760	BCAH1134_RS20475	97	514	100.0	6.1e-144
ctg1_3761	BCAH1134_RS20480	90	148	105.0632911392405	3.3e-34
ctg1_3762	BCAH1134_RS20485	97	371	99.50248756218906	6.1e-101
ctg1_3763	BCAH1134_RS20490	97	549	100.0	2.2e-154
ctg1_3764	BCAH1134_RS20495	98	947	100.0	5e-274
ctg1_3765	BCAH1134_RS20500	94	237	100.0	8.9e-61
ctg1_3766	BCAH1134_RS20510	98	81	100.0	2.6e-14
ctg1_3767	BCAH1134_RS20515	99	469	100.0	2e-130
ctg1_3768	BCAH1134_RS20520	98	496	100.0	1.5e-138
ctg1_3769	BCAH1134_RS20525	98	315	100.0	3.2e-84
ctg1_3770	BCAH1134_RS20530	94	522	100.0	2.2e-146


>>
39. NZ_KB976806
Source: Bacillus cereus VD140 acrGW-supercont1.14, whole genome shotgun sequence
Type: nrps
Number of proteins with BLAST hits to this cluster: 29
Cumulative BLAST score: 35402

Table of genes, locations, strands and annotations of subject cluster:
IIY_RS12450	IIY_RS12450	66296	66891	-	succinoglycan_biosynthesis_protein
IIY_RS29840	IIY_RS29840	71754	71858	+	polysaccharide_deacetylase
IIY_RS29845	IIY_RS29845	72480	72667	+	hypothetical_protein
IIY_RS29855	IIY_RS29855	74241	74433	+	hypothetical_protein

Table of Blast hits (query gene, subject gene, %identity, blast score, %coverage, e-value):
ctg1_3733	IIY_RS12460	98	349	100.0	2.7e-94
ctg1_3734	IIY_RS12455	97	415	100.0	3e-114
ctg1_3743	IIY_RS12430	87	335	100.0	4.6e-90
ctg1_3744	IIY_RS12425	92	437	100.0	8.1e-121
ctg1_3745	IIY_RS12420	96	3948	99.80591945657447	0.0
ctg1_3745	IIY_RS12415	49	1080	54.39107229500243	0.0
ctg1_3745	IIY_RS12410	60	885	36.147501213003395	9.9e-255
ctg1_3746	IIY_RS12420	98	3480	99.77477477477478	0.0
ctg1_3746	IIY_RS12415	47	1540	101.6891891891892	0.0
ctg1_3747	IIY_RS12420	99	2201	97.86856127886323	0.0
ctg1_3747	IIY_RS12415	56	1178	93.16163410301954	0.0
ctg1_3748	IIY_RS12415	97	3739	99.84575835475579	0.0
ctg1_3748	IIY_RS12420	54	1940	96.34961439588689	0.0
ctg1_3749	IIY_RS12415	94	403	87.6068376068376	1.7e-110
ctg1_3749	IIY_RS12420	55	261	86.32478632478633	8e-68
ctg1_3750	IIY_RS12410	97	2857	98.85290148448043	0.0
ctg1_3750	IIY_RS12420	45	1177	99.93252361673414	0.0
ctg1_3750	IIY_RS12415	34	659	81.71390013495277	6.4e-187
ctg1_3751	IIY_RS12405	100	795	100.0	2.1e-228
ctg1_3752	IIY_RS12400	96	389	100.0	2.8e-106
ctg1_3753	IIY_RS12395	95	349	99.47916666666666	1.8e-94
ctg1_3754	IIY_RS12395	86	270	100.0	1.6e-70
ctg1_3755	IIY_RS12390	95	684	99.73190348525469	6.1e-195
ctg1_3756	IIY_RS12385	97	452	100.0	2.3e-125
ctg1_3757	IIY_RS12380	98	460	100.0	9.6e-128
ctg1_3758	IIY_RS12375	94	807	100.0	6.9e-232
ctg1_3759	IIY_RS12370	98	173	100.0	1.1e-41
ctg1_3760	IIY_RS12365	97	512	100.0	2.3e-143
ctg1_3761	IIY_RS12360	92	149	105.0632911392405	1.1e-34
ctg1_3762	IIY_RS12355	97	371	99.50248756218906	6.1e-101
ctg1_3763	IIY_RS12350	97	547	100.0	8.3e-154
ctg1_3764	IIY_RS12345	99	953	100.0	1.2e-275
ctg1_3765	IIY_RS12340	95	242	100.0	3.6e-62
ctg1_3766	IIY_RS12330	98	81	100.0	2.6e-14
ctg1_3767	IIY_RS12325	99	471	100.0	6.9e-131
ctg1_3768	IIY_RS12320	98	498	100.0	5.3e-139
ctg1_3769	IIY_RS12315	98	315	100.0	3.2e-84


>>
40. NZ_LJKC01000029
Source: Bacillus cereus strain B4084 scaffold5, whole genome shotgun sequence
Type: nrps
Number of proteins with BLAST hits to this cluster: 29
Cumulative BLAST score: 35402

Table of genes, locations, strands and annotations of subject cluster:
B4084_RS16045	B4084_RS16045	80805	81400	-	succinoglycan_biosynthesis_protein
B4084_RS28060	B4084_RS28060	86299	86403	+	polysaccharide_deacetylase
B4084_RS16070	B4084_RS16070	86397	86870	-	peptidase_M56
B4084_RS28065	B4084_RS28065	88590	88782	+	hypothetical_protein

Table of Blast hits (query gene, subject gene, %identity, blast score, %coverage, e-value):
ctg1_3733	B4084_RS16055	98	349	100.0	2.7e-94
ctg1_3734	B4084_RS16050	96	413	100.0	1.2e-113
ctg1_3743	B4084_RS16025	87	335	100.0	4.6e-90
ctg1_3744	B4084_RS16020	92	437	100.0	8.1e-121
ctg1_3745	B4084_RS16015	96	3946	99.80591945657447	0.0
ctg1_3745	B4084_RS16010	49	1083	54.39107229500243	0.0
ctg1_3745	B4084_RS16005	60	884	36.147501213003395	2.9e-254
ctg1_3746	B4084_RS16015	98	3481	99.77477477477478	0.0
ctg1_3746	B4084_RS16010	47	1542	101.6891891891892	0.0
ctg1_3747	B4084_RS16015	99	2203	97.86856127886323	0.0
ctg1_3747	B4084_RS16010	56	1178	93.16163410301954	0.0
ctg1_3748	B4084_RS16010	97	3741	99.84575835475579	0.0
ctg1_3748	B4084_RS16015	54	1945	96.34961439588689	0.0
ctg1_3749	B4084_RS16010	94	403	87.6068376068376	1.7e-110
ctg1_3749	B4084_RS16015	55	260	86.32478632478633	1.8e-67
ctg1_3750	B4084_RS16005	97	2856	98.85290148448043	0.0
ctg1_3750	B4084_RS16015	45	1177	99.93252361673414	0.0
ctg1_3750	B4084_RS16010	34	660	81.71390013495277	3.7e-187
ctg1_3751	B4084_RS16000	100	795	100.0	2.1e-228
ctg1_3752	B4084_RS15995	94	381	100.0	5.8e-104
ctg1_3753	B4084_RS15990	95	349	99.47916666666666	1.8e-94
ctg1_3754	B4084_RS15990	86	270	100.0	1.6e-70
ctg1_3755	B4084_RS15985	95	684	99.73190348525469	6.1e-195
ctg1_3756	B4084_RS15980	97	451	100.0	6.6e-125
ctg1_3757	B4084_RS15975	98	460	100.0	9.6e-128
ctg1_3758	B4084_RS15970	95	810	100.0	8.2e-233
ctg1_3759	B4084_RS15965	98	173	100.0	1.1e-41
ctg1_3760	B4084_RS15960	97	512	100.0	2.3e-143
ctg1_3761	B4084_RS15955	92	149	105.0632911392405	1.1e-34
ctg1_3762	B4084_RS15950	97	371	99.50248756218906	6.1e-101
ctg1_3763	B4084_RS15945	97	547	100.0	8.3e-154
ctg1_3764	B4084_RS15940	99	951	100.0	2.7e-275
ctg1_3765	B4084_RS15935	95	242	100.0	3.6e-62
ctg1_3766	B4084_RS15925	98	81	100.0	2.6e-14
ctg1_3767	B4084_RS15920	99	470	100.0	9e-131
ctg1_3768	B4084_RS15915	98	498	100.0	5.3e-139
ctg1_3769	B4084_RS15910	98	315	100.0	3.2e-84


>>
41. NZ_KB976254
Source: Bacillus cereus VD196 acqVw-supercont1.1, whole genome shotgun sequence
Type: nrps
Number of proteins with BLAST hits to this cluster: 29
Cumulative BLAST score: 35400

Table of genes, locations, strands and annotations of subject cluster:
IKE_RS07085	IKE_RS07085	1354410	1355013	+	hypothetical_protein
IKE_RS32630	IKE_RS32630	1397063	1397256	-	histidine_kinase
IKE_RS32635	IKE_RS32635	1401811	1401924	+	polysaccharide_deacetylase
IKE_RS32640	IKE_RS32640	1401912	1402019	-	peptidase_M56
IKE_RS32645	IKE_RS32645	1402524	1402711	+	hypothetical_protein
IKE_RS32660	IKE_RS32660	1405806	1405985	+	hypothetical_protein

Table of Blast hits (query gene, subject gene, %identity, blast score, %coverage, e-value):
ctg1_3733	IKE_RS07180	97	346	100.0	1.8e-93
ctg1_3734	IKE_RS07175	95	403	100.0	1.6e-110
ctg1_3743	IKE_RS07160	87	332	100.0	3e-89
ctg1_3744	IKE_RS07155	92	435	100.0	5.2e-120
ctg1_3745	IKE_RS07150	95	3938	99.80591945657447	0.0
ctg1_3745	IKE_RS07145	49	1079	54.779233381853466	0.0
ctg1_3745	IKE_RS07140	60	884	36.19602134885977	1.7e-254
ctg1_3746	IKE_RS07150	98	3486	99.77477477477478	0.0
ctg1_3746	IKE_RS07145	47	1558	101.6891891891892	0.0
ctg1_3747	IKE_RS07150	98	2195	97.86856127886323	0.0
ctg1_3747	IKE_RS07145	57	1183	93.3392539964476	0.0
ctg1_3748	IKE_RS07145	97	3747	99.84575835475579	0.0
ctg1_3748	IKE_RS07150	53	1941	96.34961439588689	0.0
ctg1_3749	IKE_RS07145	92	396	87.6068376068376	2.7e-108
ctg1_3749	IKE_RS07150	56	264	86.32478632478633	1.2e-68
ctg1_3750	IKE_RS07140	96	2846	98.85290148448043	0.0
ctg1_3750	IKE_RS07150	45	1188	100.06747638326586	0.0
ctg1_3750	IKE_RS07145	34	652	82.79352226720647	1.3e-184
ctg1_3751	IKE_RS07135	100	796	100.0	1.2e-228
ctg1_3752	IKE_RS07130	95	387	100.0	1.1e-105
ctg1_3753	IKE_RS07125	96	353	100.0	1.6e-95
ctg1_3754	IKE_RS07125	86	270	100.0	1.6e-70
ctg1_3755	IKE_RS07120	96	696	99.73190348525469	2e-198
ctg1_3756	IKE_RS07115	99	457	100.0	7.1e-127
ctg1_3757	IKE_RS07110	98	459	100.0	2.1e-127
ctg1_3758	IKE_RS07105	95	818	100.0	3e-235
ctg1_3759	IKE_RS07100	98	173	100.0	1.1e-41
ctg1_3760	IKE_RS07095	98	515	100.0	4.7e-144
ctg1_3761	IKE_RS07090	92	149	105.0632911392405	1.1e-34
ctg1_3762	IKE_RS07085	96	344	93.53233830845771	1e-92
ctg1_3763	IKE_RS07080	97	550	100.0	1.3e-154
ctg1_3764	IKE_RS07075	99	958	100.0	2.9e-277
ctg1_3765	IKE_RS07070	94	240	100.0	1e-61
ctg1_3766	IKE_RS07060	95	78	100.0	1.7e-13
ctg1_3767	IKE_RS07055	99	471	100.0	6.9e-131
ctg1_3768	IKE_RS07050	98	498	100.0	5.3e-139
ctg1_3769	IKE_RS07045	98	315	100.0	3.2e-84


>>
42. NZ_JH791833
Source: Bacillus cereus VD169 supercont1.1, whole genome shotgun sequence
Type: nrps
Number of proteins with BLAST hits to this cluster: 29
Cumulative BLAST score: 35345

Table of genes, locations, strands and annotations of subject cluster:
IKA_RS11275	IKA_RS11275	2211153	2211541	-	cytoplasmic_protein
IKA_RS30495	IKA_RS30495	2256955	2257148	-	histidine_kinase
IKA_RS30500	IKA_RS30500	2260313	2260912	+	glucosaminidase
IKA_RS30505	IKA_RS30505	2260976	2261731	+	S-layer_protein
IKA_RS30510	IKA_RS30510	2261756	2261869	+	polysaccharide_deacetylase
IKA_RS30515	IKA_RS30515	2261857	2261964	-	peptidase_M56

Table of Blast hits (query gene, subject gene, %identity, blast score, %coverage, e-value):
ctg1_3733	IKA_RS11385	98	349	100.0	2.7e-94
ctg1_3734	IKA_RS11380	96	409	100.0	2.2e-112
ctg1_3743	IKA_RS11365	87	332	100.0	2.3e-89
ctg1_3744	IKA_RS11360	96	453	100.0	1.1e-125
ctg1_3745	IKA_RS11355	96	3955	99.80591945657447	0.0
ctg1_3745	IKA_RS11350	49	1088	54.779233381853466	0.0
ctg1_3745	IKA_RS11345	60	884	36.19602134885977	1.7e-254
ctg1_3746	IKA_RS11355	97	3458	99.77477477477478	0.0
ctg1_3746	IKA_RS11350	47	1545	101.6891891891892	0.0
ctg1_3747	IKA_RS11355	98	2194	97.86856127886323	0.0
ctg1_3747	IKA_RS11350	56	1179	93.42806394316163	0.0
ctg1_3748	IKA_RS11350	97	3755	99.84575835475579	0.0
ctg1_3748	IKA_RS11355	54	1945	96.34961439588689	0.0
ctg1_3749	IKA_RS11350	93	399	87.6068376068376	3.2e-109
ctg1_3749	IKA_RS11355	55	263	86.32478632478633	2.1e-68
ctg1_3750	IKA_RS11345	96	2846	98.85290148448043	0.0
ctg1_3750	IKA_RS11355	45	1171	100.06747638326586	0.0
ctg1_3750	IKA_RS11350	33	657	90.41835357624831	3.2e-186
ctg1_3751	IKA_RS11340	100	797	100.0	7.2e-229
ctg1_3752	IKA_RS11335	95	386	100.0	1.4e-105
ctg1_3753	IKA_RS11330	97	358	100.0	5.1e-97
ctg1_3754	IKA_RS11330	86	270	100.0	1.6e-70
ctg1_3755	IKA_RS11325	96	696	99.73190348525469	2e-198
ctg1_3756	IKA_RS11320	97	452	100.0	3e-125
ctg1_3757	IKA_RS11315	99	462	100.0	4.3e-128
ctg1_3758	IKA_RS11310	95	816	100.0	1.1e-234
ctg1_3759	IKA_RS11305	98	173	100.0	1.1e-41
ctg1_3760	IKA_RS11300	98	515	100.0	4.7e-144
ctg1_3761	IKA_RS11295	90	148	105.0632911392405	3.3e-34
ctg1_3762	IKA_RS11290	97	374	99.50248756218906	5.5e-102
ctg1_3763	IKA_RS11285	97	547	100.0	6.4e-154
ctg1_3764	IKA_RS11280	99	954	100.0	4.1e-276
ctg1_3765	IKA_RS11275	94	149	59.68992248062015	3.2e-34
ctg1_3766	IKA_RS11265	98	81	100.0	2.6e-14
ctg1_3767	IKA_RS11260	99	470	100.0	1.5e-130
ctg1_3768	IKA_RS11255	98	498	100.0	5.3e-139
ctg1_3769	IKA_RS11250	99	317	100.0	1.1e-84


>>
43. NZ_CP009686
Source: Bacillus cereus strain FORC_005, complete genome
Type: nrps
Number of proteins with BLAST hits to this cluster: 30
Cumulative BLAST score: 35316

Table of genes, locations, strands and annotations of subject cluster:
FORC5_RS12405	FORC5_RS12405	2433430	2433767	+	short-chain_dehydrogenase
FORC5_RS12410	FORC5_RS12410	2434043	2434332	+	chitin-binding_protein
FORC5_RS27820	FORC5_RS27820	2437744	2437937	-	histidine_kinase
FORC5_RS27825	FORC5_RS27825	2442490	2442603	+	polysaccharide_deacetylase
FORC5_RS27830	FORC5_RS27830	2443219	2443406	+	hypothetical_protein
FORC5_RS27845	FORC5_RS27845	2446506	2446685	+	hypothetical_protein

Table of Blast hits (query gene, subject gene, %identity, blast score, %coverage, e-value):
ctg1_3733	FORC5_RS12435	98	349	100.0	2.7e-94
ctg1_3734	FORC5_RS12430	96	411	100.0	5.7e-113
ctg1_3739	FORC5_RS12415	96	260	100.0	1.3e-67
ctg1_3740	FORC5_RS12410	93	164	13.32312404287902	3.7e-38
ctg1_3742	FORC5_RS12405	92	137	30.708661417322837	1.9e-30
ctg1_3743	FORC5_RS12400	89	344	100.0	7.5e-93
ctg1_3744	FORC5_RS12395	93	443	100.0	1.1e-122
ctg1_3745	FORC5_RS12390	96	3946	99.80591945657447	0.0
ctg1_3745	FORC5_RS12385	48	1077	54.779233381853466	0.0
ctg1_3745	FORC5_RS12380	60	880	36.24454148471616	4.2e-253
ctg1_3746	FORC5_RS12390	97	3461	99.77477477477478	0.0
ctg1_3746	FORC5_RS12385	46	1532	101.6891891891892	0.0
ctg1_3747	FORC5_RS12390	98	2198	97.86856127886323	0.0
ctg1_3747	FORC5_RS12385	56	1178	93.3392539964476	0.0
ctg1_3748	FORC5_RS12385	97	3736	99.84575835475579	0.0
ctg1_3748	FORC5_RS12390	54	1953	96.34961439588689	0.0
ctg1_3749	FORC5_RS12385	95	406	87.6068376068376	1.5e-111
ctg1_3749	FORC5_RS12390	55	262	86.32478632478633	3.6e-68
ctg1_3750	FORC5_RS12380	96	2847	98.98785425101214	0.0
ctg1_3750	FORC5_RS12390	45	1178	100.06747638326586	0.0
ctg1_3750	FORC5_RS12385	34	660	83.0634278002699	3.7e-187
ctg1_3751	FORC5_RS12375	100	797	100.0	9.4e-229
ctg1_3752	FORC5_RS12370	95	386	100.0	1.4e-105
ctg1_3755	FORC5_RS12365	95	686	99.73190348525469	1.6e-195
ctg1_3756	FORC5_RS12360	97	451	100.0	3.9e-125
ctg1_3757	FORC5_RS12355	98	458	100.0	3.7e-127
ctg1_3758	FORC5_RS12350	95	816	100.0	1.9e-234
ctg1_3759	FORC5_RS12345	97	172	100.0	2.5e-41
ctg1_3760	FORC5_RS12340	99	519	100.0	3.2e-145
ctg1_3761	FORC5_RS12335	84	136	105.0632911392405	1.3e-30
ctg1_3762	FORC5_RS12325	95	365	99.50248756218906	3.4e-99
ctg1_3763	FORC5_RS12320	98	552	100.0	3.4e-155
ctg1_3764	FORC5_RS12315	99	955	100.0	2.4e-276
ctg1_3765	FORC5_RS12310	93	235	100.0	2.6e-60
ctg1_3766	FORC5_RS12300	98	81	100.0	2.6e-14
ctg1_3767	FORC5_RS12295	99	471	100.0	6.9e-131
ctg1_3768	FORC5_RS12290	98	497	100.0	1.2e-138
ctg1_3769	FORC5_RS12285	99	317	100.0	1.1e-84


>>
44. NZ_LZRB01000034
Source: Bacillus cereus strain N31 contig4, whole genome shotgun sequence
Type: nrps
Number of proteins with BLAST hits to this cluster: 30
Cumulative BLAST score: 35310

Table of genes, locations, strands and annotations of subject cluster:
A9488_RS12210	A9488_RS12210	494656	494835	-	hypothetical_protein
A9488_RS28730	A9488_RS28730	497930	498117	-	hypothetical_protein
A9488_RS28735	A9488_RS28735	498739	498843	-	polysaccharide_deacetylase
A9488_RS12255	A9488_RS12255	503676	504008	+	succinoglycan_biosynthesis_protein
A9488_RS12270	A9488_RS12270	507036	507325	-	chitin-binding_protein
A9488_RS12275	A9488_RS12275	507601	507938	-	short-chain_dehydrogenase

Table of Blast hits (query gene, subject gene, %identity, blast score, %coverage, e-value):
ctg1_3733	A9488_RS12245	98	349	100.0	2.7e-94
ctg1_3734	A9488_RS12250	96	411	100.0	5.7e-113
ctg1_3739	A9488_RS12265	96	260	100.0	1.3e-67
ctg1_3740	A9488_RS12270	93	164	13.32312404287902	3.7e-38
ctg1_3742	A9488_RS12275	92	137	30.708661417322837	1.9e-30
ctg1_3743	A9488_RS12280	89	344	100.0	7.5e-93
ctg1_3744	A9488_RS12285	93	441	100.0	5.6e-122
ctg1_3745	A9488_RS12290	96	3953	99.80591945657447	0.0
ctg1_3745	A9488_RS12295	49	1073	54.39107229500243	2.8e-311
ctg1_3745	A9488_RS12300	60	889	36.29306162057254	9e-256
ctg1_3746	A9488_RS12290	97	3468	99.77477477477478	0.0
ctg1_3746	A9488_RS12295	47	1546	101.63288288288288	0.0
ctg1_3747	A9488_RS12290	98	2198	97.86856127886323	0.0
ctg1_3747	A9488_RS12295	56	1181	93.3392539964476	0.0
ctg1_3748	A9488_RS12295	96	3728	99.84575835475579	0.0
ctg1_3748	A9488_RS12290	54	1945	96.34961439588689	0.0
ctg1_3749	A9488_RS12295	90	385	87.6068376068376	3.7e-105
ctg1_3749	A9488_RS12290	55	262	86.32478632478633	3.6e-68
ctg1_3750	A9488_RS12300	96	2850	98.85290148448043	0.0
ctg1_3750	A9488_RS12290	45	1172	100.06747638326586	0.0
ctg1_3750	A9488_RS12295	33	660	90.41835357624831	3.7e-187
ctg1_3751	A9488_RS12305	100	797	100.0	7.2e-229
ctg1_3752	A9488_RS12310	95	386	100.0	1.4e-105
ctg1_3755	A9488_RS12315	95	686	99.73190348525469	1.6e-195
ctg1_3756	A9488_RS12320	97	451	100.0	3.9e-125
ctg1_3757	A9488_RS12325	98	458	100.0	3.7e-127
ctg1_3758	A9488_RS12330	95	816	100.0	1.9e-234
ctg1_3759	A9488_RS12335	97	172	100.0	2.5e-41
ctg1_3760	A9488_RS12340	99	519	100.0	3.2e-145
ctg1_3761	A9488_RS12345	84	136	105.0632911392405	1.3e-30
ctg1_3762	A9488_RS12360	95	365	99.50248756218906	3.4e-99
ctg1_3763	A9488_RS12365	98	552	100.0	3.4e-155
ctg1_3764	A9488_RS12370	99	955	100.0	2.4e-276
ctg1_3765	A9488_RS12375	93	235	100.0	2.6e-60
ctg1_3766	A9488_RS12385	98	81	100.0	2.6e-14
ctg1_3767	A9488_RS12390	99	471	100.0	6.9e-131
ctg1_3768	A9488_RS12395	98	497	100.0	1.2e-138
ctg1_3769	A9488_RS12400	99	317	100.0	1.1e-84


>>
45. NZ_JXDH01000033
Source: Bacillus cereus strain MIT0214 GAAGTAT_seq1_contig_34, whole genome shotgun sequence
Type: nrps
Number of proteins with BLAST hits to this cluster: 30
Cumulative BLAST score: 35125

Table of genes, locations, strands and annotations of subject cluster:
SK30_RS07350	SK30_RS07350	22440	23071	+	lipase
SK30_RS07385	SK30_RS07385	53380	53717	+	short-chain_dehydrogenase
SK30_RS07390	SK30_RS07390	53993	54282	+	chitin-binding_protein
SK30_RS28830	SK30_RS28830	57725	57918	-	histidine_kinase
SK30_RS28835	SK30_RS28835	62474	62578	+	polysaccharide_deacetylase
SK30_RS28840	SK30_RS28840	63200	63387	+	hypothetical_protein
SK30_RS28855	SK30_RS28855	66487	66666	+	hypothetical_protein
SK30_RS07450	SK30_RS07450	68021	68206	+	FMN-dependent_NADH-azoreductase

Table of Blast hits (query gene, subject gene, %identity, blast score, %coverage, e-value):
ctg1_3733	SK30_RS07415	98	349	100.0	2.7e-94
ctg1_3734	SK30_RS07410	96	411	100.0	5.7e-113
ctg1_3739	SK30_RS07395	96	260	100.0	1.3e-67
ctg1_3740	SK30_RS07390	93	164	13.32312404287902	3.7e-38
ctg1_3742	SK30_RS07385	92	137	30.708661417322837	1.9e-30
ctg1_3743	SK30_RS07380	89	344	100.0	7.5e-93
ctg1_3744	SK30_RS07375	92	441	100.0	5.6e-122
ctg1_3745	SK30_RS07370	96	3934	99.80591945657447	0.0
ctg1_3745	SK30_RS07365	49	1087	54.39107229500243	0.0
ctg1_3745	SK30_RS07360	60	884	36.147501213003395	1.7e-254
ctg1_3746	SK30_RS07370	96	3426	99.77477477477478	0.0
ctg1_3746	SK30_RS07365	47	1559	101.63288288288288	0.0
ctg1_3747	SK30_RS07370	99	2204	97.86856127886323	0.0
ctg1_3747	SK30_RS07365	56	1178	93.42806394316163	0.0
ctg1_3748	SK30_RS07365	97	3724	99.84575835475579	0.0
ctg1_3748	SK30_RS07370	54	1948	96.34961439588689	0.0
ctg1_3749	SK30_RS07365	90	387	87.6068376068376	9.6e-106
ctg1_3749	SK30_RS07370	55	262	86.32478632478633	3.6e-68
ctg1_3750	SK30_RS07360	96	2857	98.85290148448043	0.0
ctg1_3750	SK30_RS07370	45	1164	100.06747638326586	0.0
ctg1_3750	SK30_RS07365	34	657	83.0634278002699	4.1e-186
ctg1_3751	SK30_RS07355	99	795	100.0	3.6e-228
ctg1_3752	SK30_RS07350	93	252	65.3061224489796	4e-65
ctg1_3755	SK30_RS07345	90	646	99.73190348525469	1.4e-183
ctg1_3756	SK30_RS07340	98	453	100.0	1.7e-125
ctg1_3757	SK30_RS07335	99	462	100.0	4.3e-128
ctg1_3758	SK30_RS07330	98	836	100.0	1.8e-240
ctg1_3759	SK30_RS07325	98	173	100.0	1.1e-41
ctg1_3760	SK30_RS07320	99	523	100.0	1.3e-146
ctg1_3761	SK30_RS07315	86	137	105.0632911392405	5.8e-31
ctg1_3762	SK30_RS07305	95	366	99.50248756218906	2e-99
ctg1_3763	SK30_RS07300	98	552	100.0	3.4e-155
ctg1_3764	SK30_RS07295	99	953	100.0	9.2e-276
ctg1_3765	SK30_RS07290	92	236	100.0	1.5e-60
ctg1_3766	SK30_RS07280	98	81	100.0	2.6e-14
ctg1_3767	SK30_RS07275	99	470	100.0	1.5e-130
ctg1_3768	SK30_RS07270	98	498	100.0	5.3e-139
ctg1_3769	SK30_RS07265	98	315	100.0	3.2e-84


>>
46. NZ_CP017234
Source: Bacillus cereus strain FORC_048, complete genome
Type: nrps
Number of proteins with BLAST hits to this cluster: 30
Cumulative BLAST score: 34990

Table of genes, locations, strands and annotations of subject cluster:
FORC48_RS12475	FORC48_RS12475	2364092	2364750	+	type_B_chloramphenicol_O-acetyltransferase
FORC48_RS12520	FORC48_RS12520	2397748	2398085	+	short-chain_dehydrogenase
FORC48_RS12525	FORC48_RS12525	2398361	2398650	+	chitin-binding_protein
FORC48_RS12540	FORC48_RS12540	2401677	2402009	-	succinoglycan_biosynthesis_protein
FORC48_RS12545	FORC48_RS12545	2402093	2402286	-	histidine_kinase
FORC48_RS12570	FORC48_RS12570	2406839	2406952	+	polysaccharide_deacetylase
FORC48_RS12595	FORC48_RS12595	2410855	2411034	+	hypothetical_protein

Table of Blast hits (query gene, subject gene, %identity, blast score, %coverage, e-value):
ctg1_3733	FORC48_RS12555	97	345	100.0	3e-93
ctg1_3734	FORC48_RS12550	96	411	100.0	5.7e-113
ctg1_3739	FORC48_RS12530	96	260	100.0	1.3e-67
ctg1_3740	FORC48_RS12525	93	164	13.32312404287902	3.7e-38
ctg1_3742	FORC48_RS12520	92	137	30.708661417322837	1.9e-30
ctg1_3743	FORC48_RS12515	89	344	100.0	7.5e-93
ctg1_3744	FORC48_RS12510	93	443	100.0	1.1e-122
ctg1_3745	FORC48_RS12505	96	3950	99.80591945657447	0.0
ctg1_3745	FORC48_RS12500	48	1072	54.779233381853466	4.3e-311
ctg1_3745	FORC48_RS12495	60	881	36.24454148471616	2.4e-253
ctg1_3746	FORC48_RS12505	97	3463	99.77477477477478	0.0
ctg1_3746	FORC48_RS12500	47	1545	101.6891891891892	0.0
ctg1_3747	FORC48_RS12505	99	2208	97.86856127886323	0.0
ctg1_3747	FORC48_RS12500	56	1180	93.3392539964476	0.0
ctg1_3748	FORC48_RS12500	97	3748	99.84575835475579	0.0
ctg1_3748	FORC48_RS12505	54	1949	96.34961439588689	0.0
ctg1_3749	FORC48_RS12500	90	384	87.6068376068376	8.1e-105
ctg1_3749	FORC48_RS12505	55	262	86.32478632478633	3.6e-68
ctg1_3750	FORC48_RS12495	96	2851	98.98785425101214	0.0
ctg1_3750	FORC48_RS12505	45	1178	100.06747638326586	0.0
ctg1_3750	FORC48_RS12500	33	661	90.62078272604587	1.7e-187
ctg1_3751	FORC48_RS12490	99	795	100.0	3.6e-228
ctg1_3752	FORC48_RS12485	95	386	100.0	1.4e-105
ctg1_3755	FORC48_RS12480	95	686	99.73190348525469	1.6e-195
ctg1_3756	FORC48_RS12475	94	113	23.28767123287671	2.5e-23
ctg1_3757	FORC48_RS12470	98	458	100.0	3.7e-127
ctg1_3758	FORC48_RS12465	95	816	100.0	1.9e-234
ctg1_3759	FORC48_RS12460	97	172	100.0	2.5e-41
ctg1_3760	FORC48_RS12455	99	519	100.0	3.2e-145
ctg1_3761	FORC48_RS12450	84	136	105.0632911392405	1.3e-30
ctg1_3762	FORC48_RS12440	95	365	99.50248756218906	3.4e-99
ctg1_3763	FORC48_RS12435	98	552	100.0	3.4e-155
ctg1_3764	FORC48_RS12430	99	955	100.0	2.4e-276
ctg1_3765	FORC48_RS12425	93	235	100.0	2.6e-60
ctg1_3766	FORC48_RS12415	98	81	100.0	2.6e-14
ctg1_3767	FORC48_RS12410	99	471	100.0	6.9e-131
ctg1_3768	FORC48_RS12400	98	497	100.0	1.2e-138
ctg1_3769	FORC48_RS12395	99	317	100.0	1.1e-84


>>
47. NZ_MJBF01000031
Source: Bacillus sp. RZ2MS9 RZ2M29_7, whole genome shotgun sequence
Type: nrps
Number of proteins with BLAST hits to this cluster: 29
Cumulative BLAST score: 35488

Table of genes, locations, strands and annotations of subject cluster:
BHV55_RS25130	BHV55_RS25130	88349	88598	+	hypothetical_protein
BHV55_RS28720	BHV55_RS28720	91784	91977	-	histidine_kinase
BHV55_RS25155	BHV55_RS25155	93149	93655	+	GNAT_family_N-acetyltransferase
BHV55_RS25175	BHV55_RS25175	95955	97588	+	cytoplasmic_protein
BHV55_RS25195	BHV55_RS25195	100265	101016	+	S-layer_protein
BHV55_RS28730	BHV55_RS28730	101729	101916	+	hypothetical_protein
BHV55_RS28740	BHV55_RS28740	103490	103682	+	hypothetical_protein

Table of Blast hits (query gene, subject gene, %identity, blast score, %coverage, e-value):
ctg1_3733	BHV55_RS25155	96	277	82.14285714285714	1e-72
ctg1_3734	BHV55_RS25150	97	414	100.0	6.7e-114
ctg1_3739	BHV55_RS25135	94	256	100.0	1.9e-66
ctg1_3743	BHV55_RS25120	87	334	100.0	1e-89
ctg1_3744	BHV55_RS25115	92	440	100.0	9.6e-122
ctg1_3745	BHV55_RS25110	96	3953	99.80591945657447	0.0
ctg1_3745	BHV55_RS25105	49	1083	54.779233381853466	0.0
ctg1_3745	BHV55_RS25100	60	889	36.24454148471616	6.9e-256
ctg1_3746	BHV55_RS25110	97	3463	99.77477477477478	0.0
ctg1_3746	BHV55_RS25105	47	1542	101.6891891891892	0.0
ctg1_3747	BHV55_RS25110	98	2201	97.86856127886323	0.0
ctg1_3747	BHV55_RS25105	56	1180	93.3392539964476	0.0
ctg1_3748	BHV55_RS25105	97	3748	99.84575835475579	0.0
ctg1_3748	BHV55_RS25110	54	1946	96.34961439588689	0.0
ctg1_3749	BHV55_RS25105	95	406	87.6068376068376	2.6e-111
ctg1_3749	BHV55_RS25110	55	258	86.32478632478633	6.7e-67
ctg1_3750	BHV55_RS25100	96	2847	98.85290148448043	0.0
ctg1_3750	BHV55_RS25110	45	1179	100.06747638326586	0.0
ctg1_3750	BHV55_RS25105	33	661	90.41835357624831	1.7e-187
ctg1_3751	BHV55_RS25095	100	796	100.0	1.6e-228
ctg1_3752	BHV55_RS25090	94	380	100.0	9.8e-104
ctg1_3755	BHV55_RS25085	94	682	99.73190348525469	2.3e-194
ctg1_3756	BHV55_RS25080	99	458	100.0	4.1e-127
ctg1_3757	BHV55_RS25075	98	459	100.0	2.1e-127
ctg1_3758	BHV55_RS25070	95	810	100.0	8.2e-233
ctg1_3759	BHV55_RS25065	98	173	100.0	1.1e-41
ctg1_3760	BHV55_RS25060	97	514	100.0	6.1e-144
ctg1_3761	BHV55_RS25055	92	149	105.0632911392405	1.1e-34
ctg1_3762	BHV55_RS25050	97	371	99.50248756218906	6.1e-101
ctg1_3763	BHV55_RS25045	98	555	100.0	3.1e-156
ctg1_3764	BHV55_RS25040	98	947	100.0	5e-274
ctg1_3765	BHV55_RS25035	94	237	100.0	8.9e-61
ctg1_3766	BHV55_RS25025	98	81	100.0	2.6e-14
ctg1_3767	BHV55_RS25020	99	471	100.0	6.9e-131
ctg1_3768	BHV55_RS25015	98	498	100.0	5.3e-139
ctg1_3769	BHV55_RS25010	98	315	100.0	3.2e-84
ctg1_3770	BHV55_RS25005	92	515	100.0	4.7e-144


>>
48. NZ_KN050654
Source: Bacillus cereus ATCC 10876 scaffold1, whole genome shotgun sequence
Type: nrps
Number of proteins with BLAST hits to this cluster: 29
Cumulative BLAST score: 35406

Table of genes, locations, strands and annotations of subject cluster:
DJ50_RS31850	DJ50_RS31850	3705659	3705851	-	hypothetical_protein
DJ50_RS31860	DJ50_RS31860	3707425	3707612	-	hypothetical_protein
DJ50_RS31865	DJ50_RS31865	3708228	3708341	-	polysaccharide_deacetylase
DJ50_RS18575	DJ50_RS18575	3710694	3710880	+	hypothetical_protein
DJ50_RS31870	DJ50_RS31870	3712923	3713116	+	histidine_kinase
DJ50_RS31880	DJ50_RS31880	3752929	3754298	-	IS3_family_transposase

Table of Blast hits (query gene, subject gene, %identity, blast score, %coverage, e-value):
ctg1_3733	DJ50_RS18580	97	347	100.0	7.9e-94
ctg1_3734	DJ50_RS18585	97	412	100.0	2.6e-113
ctg1_3743	DJ50_RS18605	87	335	100.0	4.6e-90
ctg1_3744	DJ50_RS18610	91	429	100.0	2.9e-118
ctg1_3745	DJ50_RS18615	96	3960	99.80591945657447	0.0
ctg1_3745	DJ50_RS18620	49	1083	54.39107229500243	0.0
ctg1_3745	DJ50_RS18625	60	888	36.147501213003395	1.5e-255
ctg1_3746	DJ50_RS18615	97	3470	99.77477477477478	0.0
ctg1_3746	DJ50_RS18620	47	1542	101.6891891891892	0.0
ctg1_3747	DJ50_RS18615	99	2202	97.86856127886323	0.0
ctg1_3747	DJ50_RS18620	56	1180	93.16163410301954	0.0
ctg1_3748	DJ50_RS18620	97	3742	99.84575835475579	0.0
ctg1_3748	DJ50_RS18615	53	1939	96.34961439588689	0.0
ctg1_3749	DJ50_RS18620	94	403	87.6068376068376	1.7e-110
ctg1_3749	DJ50_RS18615	55	261	86.32478632478633	8e-68
ctg1_3750	DJ50_RS18625	97	2857	98.85290148448043	0.0
ctg1_3750	DJ50_RS18615	45	1183	100.06747638326586	0.0
ctg1_3750	DJ50_RS18620	34	660	81.71390013495277	3.7e-187
ctg1_3751	DJ50_RS18630	100	794	100.0	6.1e-228
ctg1_3752	DJ50_RS18635	96	389	100.0	2.8e-106
ctg1_3753	DJ50_RS18640	95	349	99.47916666666666	1.8e-94
ctg1_3754	DJ50_RS18640	86	270	100.0	1.6e-70
ctg1_3755	DJ50_RS18645	95	684	99.73190348525469	6.1e-195
ctg1_3756	DJ50_RS18650	97	452	100.0	2.3e-125
ctg1_3757	DJ50_RS18655	98	460	100.0	9.6e-128
ctg1_3758	DJ50_RS18660	95	810	100.0	8.2e-233
ctg1_3759	DJ50_RS18675	98	173	100.0	1.1e-41
ctg1_3760	DJ50_RS18680	97	510	100.0	1.2e-142
ctg1_3761	DJ50_RS18685	92	149	105.0632911392405	1.1e-34
ctg1_3762	DJ50_RS18690	97	371	99.50248756218906	6.1e-101
ctg1_3763	DJ50_RS18695	97	547	100.0	8.3e-154
ctg1_3764	DJ50_RS18700	99	953	100.0	1.2e-275
ctg1_3765	DJ50_RS18705	95	242	100.0	3.6e-62
ctg1_3766	DJ50_RS18715	98	81	100.0	2.6e-14
ctg1_3767	DJ50_RS18720	99	471	100.0	6.9e-131
ctg1_3768	DJ50_RS18725	98	493	100.0	1.3e-137
ctg1_3769	DJ50_RS18730	98	315	100.0	3.2e-84


>>
49. NZ_CP022445
Source: Bacillus cereus C1L chromosome, complete genome
Type: nrps
Number of proteins with BLAST hits to this cluster: 29
Cumulative BLAST score: 35363

Table of genes, locations, strands and annotations of subject cluster:
CGZ63_RS12705	CGZ63_RS12705	2367788	2369037	+	hypothetical_protein
CGZ63_RS12800	CGZ63_RS12800	2411866	2411979	+	peptidoglycan-N-acetylglucosamine_deacetylase
CGZ63_RS12805	CGZ63_RS12805	2411967	2412074	-	peptidase_M56
CGZ63_RS31845	CGZ63_RS31845	2413826	2414016	-	hypothetical_protein
CGZ63_RS12820	CGZ63_RS12820	2414305	2415995	+	collagenase

Table of Blast hits (query gene, subject gene, %identity, blast score, %coverage, e-value):
ctg1_3733	CGZ63_RS12785	98	349	100.0	2.7e-94
ctg1_3734	CGZ63_RS12780	96	411	100.0	4.4e-113
ctg1_3743	CGZ63_RS12760	87	332	100.0	2.3e-89
ctg1_3744	CGZ63_RS12755	96	453	100.0	1.1e-125
ctg1_3745	CGZ63_RS12750	96	3962	99.80591945657447	0.0
ctg1_3745	CGZ63_RS12745	49	1093	54.68219311014071	0.0
ctg1_3745	CGZ63_RS12740	60	883	36.19602134885977	4.9e-254
ctg1_3746	CGZ63_RS12750	97	3453	99.77477477477478	0.0
ctg1_3746	CGZ63_RS12745	47	1567	101.6891891891892	0.0
ctg1_3747	CGZ63_RS12750	98	2191	97.86856127886323	0.0
ctg1_3747	CGZ63_RS12745	57	1184	93.3392539964476	0.0
ctg1_3748	CGZ63_RS12745	97	3748	99.84575835475579	0.0
ctg1_3748	CGZ63_RS12750	54	1938	96.34961439588689	0.0
ctg1_3749	CGZ63_RS12745	93	400	87.6068376068376	1.1e-109
ctg1_3749	CGZ63_RS12750	55	263	86.32478632478633	2.1e-68
ctg1_3750	CGZ63_RS12740	96	2849	98.85290148448043	0.0
ctg1_3750	CGZ63_RS12750	45	1173	100.06747638326586	0.0
ctg1_3750	CGZ63_RS12745	34	666	83.0634278002699	6.8e-189
ctg1_3751	CGZ63_RS12735	100	797	100.0	7.2e-229
ctg1_3752	CGZ63_RS12730	95	385	100.0	4e-105
ctg1_3753	CGZ63_RS12725	97	358	100.0	5.1e-97
ctg1_3754	CGZ63_RS12725	85	267	100.0	1e-69
ctg1_3755	CGZ63_RS12720	96	697	99.73190348525469	6.9e-199
ctg1_3756	CGZ63_RS12715	97	450	100.0	1.1e-124
ctg1_3757	CGZ63_RS12710	99	463	100.0	1.5e-128
ctg1_3758	CGZ63_RS12705	95	731	89.66346153846155	4.8e-209
ctg1_3759	CGZ63_RS12700	97	171	100.0	3.3e-41
ctg1_3760	CGZ63_RS12695	98	515	100.0	4.7e-144
ctg1_3761	CGZ63_RS12690	92	149	105.0632911392405	1.1e-34
ctg1_3762	CGZ63_RS12685	96	370	99.50248756218906	1.4e-100
ctg1_3763	CGZ63_RS12680	97	549	100.0	1.7e-154
ctg1_3764	CGZ63_RS12675	99	956	100.0	8.3e-277
ctg1_3765	CGZ63_RS12670	89	230	100.0	1.1e-58
ctg1_3766	CGZ63_RS12660	95	78	100.0	1.7e-13
ctg1_3767	CGZ63_RS12655	99	471	100.0	6.9e-131
ctg1_3768	CGZ63_RS12645	98	498	100.0	5.3e-139
ctg1_3769	CGZ63_RS12640	97	313	100.0	1.2e-83


>>
50. NZ_CP016588
Source: Bacillus thuringiensis strain KNU-07 chromosome, complete genome
Type: nrps
Number of proteins with BLAST hits to this cluster: 28
Cumulative BLAST score: 16375

Table of genes, locations, strands and annotations of subject cluster:
BCM43_RS31685	BCM43_RS31685	3289157	3289347	+	hypothetical_protein
BCM43_RS31695	BCM43_RS31695	3291210	3291323	-	polysaccharide_deacetylase
BCM43_RS16780	BCM43_RS16780	3291348	3292099	-	S-layer_protein
BCM43_RS31700	BCM43_RS31700	3294685	3295035	-	cytoplasmic_protein
BCM43_RS31705	BCM43_RS31705	3301430	3301623	+	histidine_kinase
BCM43_RS16845	BCM43_RS16845	3305587	3305895	-	chitin-binding_protein
BCM43_RS16850	BCM43_RS16850	3306153	3306488	-	short-chain_dehydrogenase
BCM43_RS16865	BCM43_RS16865	3308649	3318922	-	non-ribosomal_peptide_synthetase
BCM43_RS31715	BCM43_RS31715	3321294	3323461	-	hypothetical_protein
BCM43_RS16870	BCM43_RS16870	3323527	3329996	-	non-ribosomal_peptide_synthetase
BCM43_RS16880	BCM43_RS16880	3334569	3335821	-	MFS_transporter
BCM43_RS31720	BCM43_RS31720	3342886	3344156	+	IS3_family_transposase
BCM43_RS16925	BCM43_RS16925	3344659	3345536	-	transcriptional_regulator

Table of Blast hits (query gene, subject gene, %identity, blast score, %coverage, e-value):
ctg1_3733	BCM43_RS16820	98	349	100.0	2.7e-94
ctg1_3734	BCM43_RS16825	97	414	100.0	8.8e-114
ctg1_3739	BCM43_RS16840	96	258	99.26470588235294	5.1e-67
ctg1_3740	BCM43_RS16845	92	184	15.620214395099541	3.4e-44
ctg1_3742	BCM43_RS16850	94	201	44.09448818897638	8.1e-50
ctg1_3743	BCM43_RS16855	87	334	100.0	1e-89
ctg1_3744	BCM43_RS16860	92	439	100.0	2.1e-121
ctg1_3745	BCM43_RS16875	60	889	36.24454148471616	6.9e-256
ctg1_3746	BCM43_RS16865	97	1739	49.83108108108108	0.0
ctg1_3747	BCM43_RS31715	99	1448	63.94316163410302	0.0
ctg1_3749	BCM43_RS16870	100	94	18.37606837606838	1.7e-17
ctg1_3750	BCM43_RS16875	96	2853	98.85290148448043	0.0
ctg1_3751	BCM43_RS16880	100	584	72.90167865707434	1.2e-164
ctg1_3752	BCM43_RS16885	94	380	100.0	9.8e-104
ctg1_3755	BCM43_RS16890	95	681	99.73190348525469	3.9e-194
ctg1_3756	BCM43_RS16895	99	458	100.0	4.1e-127
ctg1_3757	BCM43_RS16900	98	459	100.0	2.8e-127
ctg1_3758	BCM43_RS16905	95	811	100.0	4.8e-233
ctg1_3759	BCM43_RS16920	98	173	100.0	1.1e-41
ctg1_3761	BCM43_RS16930	92	149	105.0632911392405	1.1e-34
ctg1_3762	BCM43_RS16935	97	371	99.50248756218906	6.1e-101
ctg1_3763	BCM43_RS16940	98	555	100.0	3.1e-156
ctg1_3764	BCM43_RS16945	98	950	100.0	1e-274
ctg1_3765	BCM43_RS16950	94	237	100.0	8.9e-61
ctg1_3766	BCM43_RS16960	98	81	100.0	2.6e-14
ctg1_3767	BCM43_RS16965	99	471	100.0	6.9e-131
ctg1_3768	BCM43_RS16970	98	498	100.0	5.3e-139
ctg1_3769	BCM43_RS16975	98	315	100.0	3.2e-84
```
