## Supplementary material for "Delving into the *Bacillus cereus* group biosynthetic gene clusters cosmos: a comparative-genomics-based classification framework": antiSMASH profiles + BIG-SCAPE output: CP046511.1_c11.txt

```
ClusterBlast scores for CP046511.1

Table of genes, locations, strands and annotations of query cluster:
ctg1_3842	3747533	3748475	+		
ctg1_3843	3748639	3749506	-		
ctg1_3844	3749661	3750399	+		
ctg1_3845	3750720	3752601	-		
ctg1_3846	3752612	3753380	-		
ctg1_3847	3753629	3755552	-		
ctg1_3848	3756199	3756964	-		
ctg1_3849	3757286	3757712	-		
ctg1_3850	3758107	3758416	-		
ctg1_3851	3758584	3759160	+		
ctg1_3852	3759597	3760965	+		
ctg1_3853	3761191	3762385	+		
ctg1_3854	3762476	3763001	-		
ctg1_3855	3763015	3763783	-		
ctg1_3856	3763987	3764260	+		
ctg1_3857	3764298	3764841	-		
ctg1_3858	3764865	3765615	-		
ctg1_3859	3765672	3767103	-		
ctg1_3860	3767102	3767327	-		
ctg1_3861	3767323	3774481	-		
ctg1_3862	3774514	3775408	-		
ctg1_3863	3775432	3777049	-		
ctg1_3864	3777061	3778261	-		
ctg1_3865	3778286	3779072	-		
ctg1_3866	3779719	3780922	-		
ctg1_3867	3781388	3781574	+		
ctg1_3868	3781632	3782013	-		
ctg1_3869	3782267	3782441	+		
ctg1_3870	3782546	3785636	-		
ctg1_3871	3785632	3786790	-		
ctg1_3872	3786805	3787045	-		
ctg1_3873	3787229	3787487	-		
ctg1_3874	3787817	3788144	+		
ctg1_3875	3788155	3788872	+		
ctg1_3876	3789123	3789756	+		
ctg1_3877	3789827	3791288	-		
ctg1_3878	3791310	3792201	-		
ctg1_3879	3792217	3793927	-		
ctg1_3880	3794080	3794989	-		
ctg1_3881	3795007	3796444	-		


Significant hits: 
1. NZ_JH791865	Bacillus cereus VD156 supercont1.1, whole genome shotgun sequence
2. NZ_JH792025	Bacillus cereus VD014 supercont1.1, whole genome shotgun sequence
3. NZ_CM000756	Bacillus thuringiensis serovar huazhongensis BGSC 4BD1 chromosome, whole genome shotgun sequence
4. NZ_CP014282	Bacillus thuringiensis strain Bt185, complete genome
5. NZ_CM001804	Bacillus thuringiensis DAR 81934 chromosome chromosome, whole genome shotgun sequence
6. NZ_CP010577	Bacillus thuringiensis serovar morrisoni strain BGSC 4AA1, complete genome
7. NZ_CP014847	Bacillus thuringiensis strain HD12, complete sequence
8. NZ_KB976107	Bacillus cereus str. Schrouff acsZZ-supercont2.1, whole genome shotgun sequence
9. NZ_JH792279	Bacillus cereus VD022 supercont1.1, whole genome shotgun sequence
10. NZ_FNYB01000003	Bacillus thuringiensis strain DAR 81934, whole genome shotgun sequence
11. NZ_CP015176	Bacillus thuringiensis serovar alesti strain BGSC 4C1 chromosome, complete genome
12. NC_018508	Bacillus thuringiensis HD-789, complete genome
13. NZ_CP020002	Bacillus thuringiensis strain L-7601, complete genome
14. NC_011772	Bacillus cereus G9842, complete genome
15. NZ_JH792104	Bacillus cereus MSX-A1 supercont1.1, whole genome shotgun sequence
16. NZ_LCYK01000075	Bacillus cereus strain B4080 NODE_156, whole genome shotgun sequence
17. NC_018500	Bacillus thuringiensis HD-771, complete genome
18. NZ_CP011155	Bacillus cereus strain HN001, complete genome
19. NZ_LZOD01000010	Bacillus cereus strain BC04 scaffold11xsize162934, whole genome shotgun sequence
20. NZ_CP017577	Bacillus thuringiensis strain SCG04-02, complete genome
21. NZ_CP014486	Bacillus cereus strain FORC021, complete genome
22. NZ_LJKI01000021	Bacillus cereus strain B4120 scaffold31, whole genome shotgun sequence
23. NZ_JH791819	Bacillus cereus VD200 supercont1.1, whole genome shotgun sequence
24. NZ_CP016588	Bacillus thuringiensis strain KNU-07 chromosome, complete genome
25. NZ_JH791951	Bacillus cereus BAG4X12-1 supercont1.1, whole genome shotgun sequence
26. NZ_KB976173	Bacillus cereus VD133 acqTw-supercont1.1, whole genome shotgun sequence
27. NZ_CP019230	Bacillus thuringiensis strain YGd22-03, complete genome
28. NZ_CP015727	Bacillus cereus strain A1, complete genome
29. NZ_CP007512	Bacillus bombysepticus str. Wang, complete genome
30. NZ_KK088321	Bacillus thuringiensis strain NBIN-866 scaffold18, whole genome shotgun sequence
31. NZ_CP010089	Bacillus thuringiensis serovar galleriae strain HD-29, complete genome
32. NZ_CP011349	Bacillus thuringiensis strain YC-10, complete genome
33. NZ_LJKC01000001	Bacillus cereus strain B4084 scaffold17, whole genome shotgun sequence
34. NZ_KN050654	Bacillus cereus ATCC 10876 scaffold1, whole genome shotgun sequence
35. NZ_CM000736	Bacillus cereus F65185 chromosome, whole genome shotgun sequence
36. NC_014171	Bacillus thuringiensis BMB171, complete genome
37. NZ_KB976254	Bacillus cereus VD196 acqVw-supercont1.1, whole genome shotgun sequence
38. NZ_CP009335	Bacillus thuringiensis strain HD1011, complete genome
39. NZ_CP009369	Bacillus cereus strain FM1, complete genome
40. NZ_MLKJ01000034	Bacillus cereus strain MOD1_Bc110 Bc110_MED29C_contig_34, whole genome shotgun sequence
41. NZ_MQTB01000035	Bacillus cereus strain MOD1_Bc20 Bc20_contig_35, whole genome shotgun sequence
42. NZ_MPOL01000004	Bacillus cereus strain NZAS01 NZAS01_mira_c4, whole genome shotgun sequence
43. NZ_MAOE01000083	Bacillus sp. N35-10-2 contig45, whole genome shotgun sequence
44. NZ_JYPH01000036	Bacillus cereus strain F528-94 contig275, whole genome shotgun sequence
45. NZ_KB976537	Bacillus cereus HuB4-4 acqVu-supercont1.1, whole genome shotgun sequence
46. NZ_CP011151	Bacillus cereus strain CMCC P0021, complete genome
47. NZ_MCAX01000001	Bacillus cereus strain LCR12 scaffold_0, whole genome shotgun sequence
48. NZ_ABDA02000007	Bacillus cereus AH1134 gcontig_1113129653778, whole genome shotgun sequence
49. NZ_MQTG01000005	Bacillus cereus strain MOD1_Bc71 Bc71_contig_5, whole genome shotgun sequence
50. NZ_MSFC01000021	Bacillus thuringiensis strain INTA Fr7-4 NODE_1_20, whole genome shotgun sequence


Details:

>>
1. NZ_JH791865
Source: Bacillus cereus VD156 supercont1.1, whole genome shotgun sequence
Type: nrps
Number of proteins with BLAST hits to this cluster: 40
Cumulative BLAST score: 26688

Table of genes, locations, strands and annotations of subject cluster:
IK7_RS33425	IK7_RS33425	3274858	3275042	+	hypothetical_protein

Table of Blast hits (query gene, subject gene, %identity, blast score, %coverage, e-value):
ctg1_3842	IK7_RS16730	97	625	100.0	3.7e-177
ctg1_3843	IK7_RS16735	96	568	99.65277777777779	4.9e-160
ctg1_3844	IK7_RS16740	98	401	100.0	5.2e-110
ctg1_3845	IK7_RS16745	96	1119	100.0	0.0
ctg1_3846	IK7_RS16750	99	485	100.0	4.8e-135
ctg1_3847	IK7_RS16755	97	1251	100.0	0.0
ctg1_3848	IK7_RS16760	99	477	93.7007874015748	1.3e-132
ctg1_3849	IK7_RS16765	80	234	98.58156028368793	8.2e-60
ctg1_3850	IK7_RS16770	85	181	100.0	4.6e-44
ctg1_3851	IK7_RS16775	94	349	100.0	2.4e-94
ctg1_3852	IK7_RS16780	98	836	100.0	1.2e-240
ctg1_3853	IK7_RS16785	99	766	100.0	1.3e-219
ctg1_3854	IK7_RS16790	97	347	100.0	1.1e-93
ctg1_3855	IK7_RS16795	98	512	100.0	3.7e-143
ctg1_3856	IK7_RS16800	100	168	100.0	2.7e-40
ctg1_3857	IK7_RS16805	99	362	100.0	3.3e-98
ctg1_3858	IK7_RS16810	96	480	100.0	8.9e-134
ctg1_3859	IK7_RS16815	97	873	100.0	1.5e-251
ctg1_3860	IK7_RS16820	96	158	100.0	3.9e-37
ctg1_3861	IK7_RS16825	97	4627	100.0	0.0
ctg1_3862	IK7_RS16830	97	590	100.0	1.2e-166
ctg1_3863	IK7_RS16835	98	1050	100.0	7.9e-305
ctg1_3864	IK7_RS16840	99	773	100.0	1.4e-221
ctg1_3865	IK7_RS16845	97	493	100.0	1.8e-137
ctg1_3866	IK7_RS16850	99	741	100.0	5.9e-212
ctg1_3867	IK7_RS16860	98	122	100.0	2e-26
ctg1_3868	IK7_RS16865	100	191	78.57142857142857	5.4e-47
ctg1_3869	IK7_RS16870	88	98	100.0	2.2e-19
ctg1_3870	IK7_RS16875	100	1621	100.0	0.0
ctg1_3871	IK7_RS16880	100	765	100.0	3.6e-219
ctg1_3872	IK7_RS16885	100	158	100.0	2.5e-37
ctg1_3873	IK7_RS16890	100	160	100.0	9.1e-38
ctg1_3874	IK7_RS16895	81	110	63.888888888888886	1.4e-22
ctg1_3875	IK7_RS16895	98	461	100.0	7e-128
ctg1_3876	IK7_RS16900	95	385	100.0	3.3e-105
ctg1_3877	IK7_RS16905	100	966	100.0	1e-279
ctg1_3878	IK7_RS16910	99	573	100.0	1.2e-161
ctg1_3879	IK7_RS16915	99	1082	100.0	0.0
ctg1_3880	IK7_RS16920	99	572	100.0	3.6e-161
ctg1_3881	IK7_RS16925	100	958	100.0	2.8e-277


>>
2. NZ_JH792025
Source: Bacillus cereus VD014 supercont1.1, whole genome shotgun sequence
Type: nrps
Number of proteins with BLAST hits to this cluster: 40
Cumulative BLAST score: 26588

Table of genes, locations, strands and annotations of subject cluster:

Table of Blast hits (query gene, subject gene, %identity, blast score, %coverage, e-value):
ctg1_3842	IIA_RS10985	97	627	99.68051118210862	7.4e-178
ctg1_3843	IIA_RS10980	96	561	99.65277777777779	7.8e-158
ctg1_3844	IIA_RS10975	98	401	100.0	8.8e-110
ctg1_3845	IIA_RS10970	98	1141	100.0	0.0
ctg1_3846	IIA_RS10965	99	485	100.0	4.8e-135
ctg1_3847	IIA_RS10960	97	1248	99.84375	0.0
ctg1_3848	IIA_RS10955	99	477	93.7007874015748	1.3e-132
ctg1_3849	IIA_RS10950	80	234	98.58156028368793	8.2e-60
ctg1_3850	IIA_RS10945	86	185	100.0	4.1e-45
ctg1_3851	IIA_RS10940	95	352	100.0	2.1e-95
ctg1_3852	IIA_RS10935	98	836	100.0	1.2e-240
ctg1_3853	IIA_RS10930	99	766	100.0	1.3e-219
ctg1_3854	IIA_RS10925	98	349	100.0	2.2e-94
ctg1_3855	IIA_RS10920	98	508	100.0	5.3e-142
ctg1_3856	IIA_RS10915	100	168	100.0	2.7e-40
ctg1_3857	IIA_RS10910	99	361	100.0	5.7e-98
ctg1_3858	IIA_RS10905	96	483	100.0	1.8e-134
ctg1_3859	IIA_RS10900	97	872	100.0	2e-251
ctg1_3860	IIA_RS10895	96	158	100.0	3.9e-37
ctg1_3861	IIA_RS10890	97	4641	100.0	0.0
ctg1_3862	IIA_RS10885	99	595	100.0	3.9e-168
ctg1_3863	IIA_RS10880	98	1051	100.0	3.6e-305
ctg1_3864	IIA_RS10875	97	768	100.0	4.5e-220
ctg1_3865	IIA_RS10870	96	485	100.0	3.8e-135
ctg1_3866	IIA_RS10865	99	740	100.0	1e-211
ctg1_3867	IIA_RS10855	98	122	100.0	2e-26
ctg1_3868	IIA_RS10850	100	191	78.57142857142857	5.4e-47
ctg1_3869	IIA_RS10845	88	98	100.0	2.2e-19
ctg1_3870	IIA_RS10840	89	1492	100.0	0.0
ctg1_3871	IIA_RS10835	100	762	100.0	2.4e-218
ctg1_3872	IIA_RS10830	100	158	100.0	2.5e-37
ctg1_3873	IIA_RS10825	100	160	100.0	9.1e-38
ctg1_3874	IIA_RS10820	83	113	63.888888888888886	1.6e-23
ctg1_3875	IIA_RS10820	98	463	100.0	1.8e-128
ctg1_3876	IIA_RS10815	95	388	100.0	5.1e-106
ctg1_3877	IIA_RS10810	99	964	100.0	4e-279
ctg1_3878	IIA_RS10805	99	574	100.0	5.4e-162
ctg1_3879	IIA_RS10800	98	1081	100.0	0.0
ctg1_3880	IIA_RS10795	99	572	100.0	3.6e-161
ctg1_3881	IIA_RS10790	100	958	100.0	2.8e-277


>>
3. NZ_CM000756
Source: Bacillus thuringiensis serovar huazhongensis BGSC 4BD1 chromosome, whole genome shotgun sequence
Type: nrps
Number of proteins with BLAST hits to this cluster: 40
Cumulative BLAST score: 26569

Table of genes, locations, strands and annotations of subject cluster:
BTHUR0011_RS31685	BTHUR0011_RS31685	2059580	2059787	+	hypothetical_protein

Table of Blast hits (query gene, subject gene, %identity, blast score, %coverage, e-value):
ctg1_3842	BTHUR0011_RS10575	97	627	100.0	7.4e-178
ctg1_3843	BTHUR0011_RS10580	95	562	99.65277777777779	3.5e-158
ctg1_3844	BTHUR0011_RS10585	98	401	100.0	5.2e-110
ctg1_3845	BTHUR0011_RS10590	98	1141	100.0	0.0
ctg1_3846	BTHUR0011_RS10595	99	483	100.0	1.4e-134
ctg1_3847	BTHUR0011_RS10600	97	1250	100.0	0.0
ctg1_3848	BTHUR0011_RS10605	99	477	93.7007874015748	1.3e-132
ctg1_3849	BTHUR0011_RS10610	80	234	98.58156028368793	8.2e-60
ctg1_3850	BTHUR0011_RS10615	82	175	100.0	2.5e-42
ctg1_3851	BTHUR0011_RS10620	92	344	100.0	9.9e-93
ctg1_3852	BTHUR0011_RS10625	98	836	100.0	1.2e-240
ctg1_3853	BTHUR0011_RS10630	99	766	100.0	1.3e-219
ctg1_3854	BTHUR0011_RS10635	98	349	100.0	2.2e-94
ctg1_3855	BTHUR0011_RS10640	98	508	100.0	5.3e-142
ctg1_3856	BTHUR0011_RS10645	100	168	100.0	2.7e-40
ctg1_3857	BTHUR0011_RS10650	99	361	100.0	5.7e-98
ctg1_3858	BTHUR0011_RS10655	96	483	100.0	1.8e-134
ctg1_3859	BTHUR0011_RS10660	97	872	100.0	2e-251
ctg1_3860	BTHUR0011_RS10665	96	158	100.0	3.9e-37
ctg1_3861	BTHUR0011_RS10670	97	4638	100.0	0.0
ctg1_3862	BTHUR0011_RS10675	98	593	100.0	1.5e-167
ctg1_3863	BTHUR0011_RS10680	98	1051	100.0	3.6e-305
ctg1_3864	BTHUR0011_RS10685	97	768	100.0	4.5e-220
ctg1_3865	BTHUR0011_RS10690	96	487	100.0	7.6e-136
ctg1_3866	BTHUR0011_RS10695	99	742	100.0	2e-212
ctg1_3867	BTHUR0011_RS10705	98	122	100.0	2e-26
ctg1_3868	BTHUR0011_RS10710	100	191	78.57142857142857	5.4e-47
ctg1_3869	BTHUR0011_RS10715	88	98	100.0	2.2e-19
ctg1_3870	BTHUR0011_RS10720	89	1494	100.0	0.0
ctg1_3871	BTHUR0011_RS10725	100	762	100.0	1.8e-218
ctg1_3872	BTHUR0011_RS10730	100	158	100.0	2.5e-37
ctg1_3873	BTHUR0011_RS10735	100	160	100.0	9.1e-38
ctg1_3874	BTHUR0011_RS10740	83	113	63.888888888888886	1.6e-23
ctg1_3875	BTHUR0011_RS10740	98	463	100.0	1.8e-128
ctg1_3876	BTHUR0011_RS10745	95	388	100.0	5.1e-106
ctg1_3877	BTHUR0011_RS10750	100	965	100.0	3e-279
ctg1_3878	BTHUR0011_RS10755	99	574	100.0	5.4e-162
ctg1_3879	BTHUR0011_RS10760	98	1079	100.0	0.0
ctg1_3880	BTHUR0011_RS10765	99	572	100.0	3.6e-161
ctg1_3881	BTHUR0011_RS10770	100	956	100.0	1.4e-276


>>
4. NZ_CP014282
Source: Bacillus thuringiensis strain Bt185, complete genome
Type: nrps
Number of proteins with BLAST hits to this cluster: 40
Cumulative BLAST score: 26105

Table of genes, locations, strands and annotations of subject cluster:
AXW78_RS11335	AXW78_RS11335	2226067	2226686	+	DUF4937_domain-containing_protein
AXW78_RS11370	AXW78_RS11370	2235312	2236252	-	ABC_transporter_substrate-binding_protein

Table of Blast hits (query gene, subject gene, %identity, blast score, %coverage, e-value):
ctg1_3842	AXW78_RS11370	97	149	24.281150159744406	4.5e-34
ctg1_3843	AXW78_RS11365	96	566	99.65277777777779	2.4e-159
ctg1_3844	AXW78_RS11360	99	403	100.0	2.3e-110
ctg1_3845	AXW78_RS11355	98	1141	100.0	0.0
ctg1_3846	AXW78_RS11350	99	485	100.0	4.8e-135
ctg1_3847	AXW78_RS11345	96	1231	99.84375	0.0
ctg1_3848	AXW78_RS11340	99	477	93.7007874015748	1.3e-132
ctg1_3849	AXW78_RS11335	81	242	100.0	3.9e-62
ctg1_3850	AXW78_RS11330	86	185	100.0	4.1e-45
ctg1_3851	AXW78_RS11325	95	352	100.0	2.1e-95
ctg1_3852	AXW78_RS11320	98	834	100.0	5.8e-240
ctg1_3853	AXW78_RS11315	99	766	100.0	1.3e-219
ctg1_3854	AXW78_RS11310	98	349	100.0	2.2e-94
ctg1_3855	AXW78_RS11305	98	508	100.0	5.3e-142
ctg1_3856	AXW78_RS11300	100	168	100.0	2.7e-40
ctg1_3857	AXW78_RS11295	99	361	100.0	5.7e-98
ctg1_3858	AXW78_RS11290	96	483	100.0	1.8e-134
ctg1_3859	AXW78_RS11285	97	872	100.0	2e-251
ctg1_3860	AXW78_RS11280	96	158	100.0	3.9e-37
ctg1_3861	AXW78_RS11275	97	4638	100.0	0.0
ctg1_3862	AXW78_RS11270	99	595	100.0	3.9e-168
ctg1_3863	AXW78_RS11265	98	1051	100.0	3.6e-305
ctg1_3864	AXW78_RS11260	97	768	100.0	4.5e-220
ctg1_3865	AXW78_RS11255	96	487	100.0	7.6e-136
ctg1_3866	AXW78_RS11250	99	740	100.0	1e-211
ctg1_3867	AXW78_RS11245	98	122	100.0	2e-26
ctg1_3868	AXW78_RS11240	100	191	78.57142857142857	5.4e-47
ctg1_3869	AXW78_RS11235	88	98	100.0	2.2e-19
ctg1_3870	AXW78_RS11230	89	1494	100.0	0.0
ctg1_3871	AXW78_RS11225	100	762	100.0	1.8e-218
ctg1_3872	AXW78_RS11220	100	158	100.0	2.5e-37
ctg1_3873	AXW78_RS11215	100	160	100.0	9.1e-38
ctg1_3874	AXW78_RS11210	83	113	63.888888888888886	1.6e-23
ctg1_3875	AXW78_RS11210	97	460	100.0	9.1e-128
ctg1_3876	AXW78_RS11205	95	388	100.0	5.1e-106
ctg1_3877	AXW78_RS11200	100	965	100.0	3e-279
ctg1_3878	AXW78_RS11195	99	573	100.0	1.6e-161
ctg1_3879	AXW78_RS11190	99	1082	100.0	0.0
ctg1_3880	AXW78_RS11185	99	572	100.0	3.6e-161
ctg1_3881	AXW78_RS11180	100	958	100.0	2.8e-277


>>
5. NZ_CM001804
Source: Bacillus thuringiensis DAR 81934 chromosome chromosome, whole genome shotgun sequence
Type: nrps
Number of proteins with BLAST hits to this cluster: 40
Cumulative BLAST score: 27172

Table of genes, locations, strands and annotations of subject cluster:
D828_RS32995	D828_RS32995	2440091	2440298	-	hypothetical_protein
D828_RS30935	D828_RS30935	2462017	2462636	+	DUF4937_domain-containing_protein

Table of Blast hits (query gene, subject gene, %identity, blast score, %coverage, e-value):
ctg1_3842	D828_RS0114130	99	639	100.0	1.4e-181
ctg1_3843	D828_RS0114125	100	589	100.0	2e-166
ctg1_3844	D828_RS0114120	100	405	100.0	3.6e-111
ctg1_3845	D828_RS0114115	100	1155	100.0	0.0
ctg1_3846	D828_RS0114110	100	487	100.0	1.3e-135
ctg1_3847	D828_RS0114105	100	1277	100.0	0.0
ctg1_3848	D828_RS0114100	100	478	93.7007874015748	4.5e-133
ctg1_3849	D828_RS30935	90	252	98.58156028368793	2.2e-65
ctg1_3850	D828_RS0114090	99	203	100.0	1.1e-50
ctg1_3851	D828_RS0114085	100	367	100.0	8.4e-100
ctg1_3852	D828_RS0114080	100	847	100.0	5.1e-244
ctg1_3853	D828_RS0114075	100	771	100.0	4e-221
ctg1_3854	D828_RS0114070	99	354	100.0	6.7e-96
ctg1_3855	D828_RS0114065	100	522	100.0	3.6e-146
ctg1_3856	D828_RS0114060	100	168	100.0	2.7e-40
ctg1_3857	D828_RS0114055	100	363	100.0	1.5e-98
ctg1_3858	D828_RS0114050	100	501	100.0	6.3e-140
ctg1_3859	D828_RS0114045	100	886	100.0	1e-255
ctg1_3860	D828_RS0114040	100	162	100.0	1.6e-38
ctg1_3861	D828_RS0114035	100	4743	100.0	0.0
ctg1_3862	D828_RS0114030	100	602	100.0	3.2e-170
ctg1_3863	D828_RS0114025	100	1072	100.0	1.5e-311
ctg1_3864	D828_RS0114020	100	783	100.0	1.3e-224
ctg1_3865	D828_RS0114015	99	500	100.0	1.1e-139
ctg1_3866	D828_RS0114010	100	751	100.0	5.7e-215
ctg1_3867	D828_RS0114000	100	122	100.0	1.5e-26
ctg1_3867	D828_RS30930	100	96	78.68852459016394	1.2e-18
ctg1_3868	D828_RS0113995	100	191	78.57142857142857	5.4e-47
ctg1_3869	D828_RS0113990	100	111	100.0	3.2e-23
ctg1_3870	D828_RS0113985	93	1546	100.0	0.0
ctg1_3871	D828_RS0113980	98	754	100.0	4.9e-216
ctg1_3872	D828_RS0113975	99	158	100.0	3.2e-37
ctg1_3873	D828_RS0113970	100	160	100.0	9.1e-38
ctg1_3874	D828_RS0113965	84	113	63.888888888888886	1.2e-23
ctg1_3875	D828_RS0113965	100	472	100.0	3.9e-131
ctg1_3876	D828_RS0113960	100	398	100.0	6.4e-109
ctg1_3877	D828_RS0113955	100	968	100.0	3.6e-280
ctg1_3878	D828_RS0113950	100	576	100.0	1.4e-162
ctg1_3879	D828_RS0113945	100	1097	100.0	0.0
ctg1_3880	D828_RS0113935	100	575	100.0	3.2e-162
ctg1_3881	D828_RS0113930	100	958	100.0	2.8e-277


>>
6. NZ_CP010577
Source: Bacillus thuringiensis serovar morrisoni strain BGSC 4AA1, complete genome
Type: nrps
Number of proteins with BLAST hits to this cluster: 40
Cumulative BLAST score: 27167

Table of genes, locations, strands and annotations of subject cluster:
SD98_RS32540	SD98_RS32540	2300791	2300998	-	hypothetical_protein
SD98_RS32545	SD98_RS32545	2329907	2330007	+	ABC_transporter_permease

Table of Blast hits (query gene, subject gene, %identity, blast score, %coverage, e-value):
ctg1_3842	SD98_RS12230	99	641	100.0	4.9e-182
ctg1_3843	SD98_RS12225	100	587	100.0	6e-166
ctg1_3844	SD98_RS12220	100	405	100.0	3.6e-111
ctg1_3845	SD98_RS12215	100	1156	100.0	0.0
ctg1_3846	SD98_RS12210	100	489	100.0	2.6e-136
ctg1_3847	SD98_RS12205	100	1279	100.0	0.0
ctg1_3848	SD98_RS12200	100	478	93.7007874015748	4.5e-133
ctg1_3849	SD98_RS12195	91	256	98.58156028368793	2e-66
ctg1_3850	SD98_RS12190	94	195	100.0	3.1e-48
ctg1_3851	SD98_RS12185	100	367	100.0	8.4e-100
ctg1_3852	SD98_RS12180	100	846	100.0	1.5e-243
ctg1_3853	SD98_RS12175	100	772	100.0	1.8e-221
ctg1_3854	SD98_RS12170	99	354	100.0	6.7e-96
ctg1_3855	SD98_RS12165	100	522	100.0	3.6e-146
ctg1_3856	SD98_RS12160	100	168	100.0	2.7e-40
ctg1_3857	SD98_RS12155	100	363	100.0	1.5e-98
ctg1_3858	SD98_RS12150	100	499	100.0	1.8e-139
ctg1_3859	SD98_RS12145	100	886	100.0	1e-255
ctg1_3860	SD98_RS12140	100	162	100.0	1.6e-38
ctg1_3861	SD98_RS12135	100	4744	100.0	0.0
ctg1_3862	SD98_RS12130	100	603	100.0	1.1e-170
ctg1_3863	SD98_RS12125	100	1070	100.0	7.4e-311
ctg1_3864	SD98_RS12120	100	783	100.0	1.3e-224
ctg1_3865	SD98_RS12115	100	502	100.0	3.9e-140
ctg1_3866	SD98_RS12110	100	751	100.0	5.7e-215
ctg1_3867	SD98_RS12100	100	122	100.0	1.5e-26
ctg1_3868	SD98_RS12095	100	191	78.57142857142857	5.4e-47
ctg1_3869	SD98_RS12090	100	111	100.0	3.2e-23
ctg1_3870	SD98_RS12085	100	1621	100.0	0.0
ctg1_3871	SD98_RS12080	100	765	100.0	3.6e-219
ctg1_3872	SD98_RS12075	100	158	100.0	2.5e-37
ctg1_3873	SD98_RS12070	100	160	100.0	9.1e-38
ctg1_3874	SD98_RS12065	84	113	63.888888888888886	1.2e-23
ctg1_3875	SD98_RS12065	100	472	100.0	3.9e-131
ctg1_3876	SD98_RS12060	100	398	100.0	6.4e-109
ctg1_3877	SD98_RS12055	100	968	100.0	3.6e-280
ctg1_3878	SD98_RS12050	100	578	100.0	4.9e-163
ctg1_3879	SD98_RS12045	100	1097	100.0	0.0
ctg1_3880	SD98_RS12040	100	575	100.0	3.2e-162
ctg1_3881	SD98_RS12035	100	960	100.0	5.6e-278


>>
7. NZ_CP014847
Source: Bacillus thuringiensis strain HD12, complete sequence
Type: nrps
Number of proteins with BLAST hits to this cluster: 40
Cumulative BLAST score: 27165

Table of genes, locations, strands and annotations of subject cluster:
A3L20_RS33425	A3L20_RS33425	2379831	2380038	-	hypothetical_protein
A3L20_RS33430	A3L20_RS33430	2408948	2409048	+	ABC_transporter_permease

Table of Blast hits (query gene, subject gene, %identity, blast score, %coverage, e-value):
ctg1_3842	A3L20_RS12390	99	641	100.0	4.9e-182
ctg1_3843	A3L20_RS12385	100	587	100.0	6e-166
ctg1_3844	A3L20_RS12380	100	405	100.0	3.6e-111
ctg1_3845	A3L20_RS12375	100	1156	100.0	0.0
ctg1_3846	A3L20_RS12370	100	489	100.0	2.6e-136
ctg1_3847	A3L20_RS12365	100	1279	100.0	0.0
ctg1_3848	A3L20_RS12360	100	478	93.7007874015748	4.5e-133
ctg1_3849	A3L20_RS12355	91	256	98.58156028368793	2e-66
ctg1_3850	A3L20_RS12350	94	195	100.0	3.1e-48
ctg1_3851	A3L20_RS12345	100	367	100.0	8.4e-100
ctg1_3852	A3L20_RS12340	100	846	100.0	1.5e-243
ctg1_3853	A3L20_RS12335	100	772	100.0	1.8e-221
ctg1_3854	A3L20_RS12330	99	354	100.0	6.7e-96
ctg1_3855	A3L20_RS12325	100	522	100.0	3.6e-146
ctg1_3856	A3L20_RS12320	100	168	100.0	2.7e-40
ctg1_3857	A3L20_RS12315	100	363	100.0	1.5e-98
ctg1_3858	A3L20_RS12310	100	499	100.0	1.8e-139
ctg1_3859	A3L20_RS12305	100	886	100.0	1e-255
ctg1_3860	A3L20_RS12300	100	162	100.0	1.6e-38
ctg1_3861	A3L20_RS12295	100	4744	100.0	0.0
ctg1_3862	A3L20_RS12290	100	601	100.0	7e-170
ctg1_3863	A3L20_RS12285	100	1070	100.0	7.4e-311
ctg1_3864	A3L20_RS12280	100	783	100.0	1.3e-224
ctg1_3865	A3L20_RS12275	100	502	100.0	3.9e-140
ctg1_3866	A3L20_RS12270	100	751	100.0	5.7e-215
ctg1_3867	A3L20_RS12265	100	122	100.0	1.5e-26
ctg1_3868	A3L20_RS12260	100	191	78.57142857142857	5.4e-47
ctg1_3869	A3L20_RS12255	100	111	100.0	3.2e-23
ctg1_3870	A3L20_RS12250	100	1621	100.0	0.0
ctg1_3871	A3L20_RS12245	100	765	100.0	3.6e-219
ctg1_3872	A3L20_RS12240	100	158	100.0	2.5e-37
ctg1_3873	A3L20_RS12235	100	160	100.0	9.1e-38
ctg1_3874	A3L20_RS12230	84	113	63.888888888888886	1.2e-23
ctg1_3875	A3L20_RS12230	100	472	100.0	3.9e-131
ctg1_3876	A3L20_RS12225	100	398	100.0	6.4e-109
ctg1_3877	A3L20_RS12220	100	968	100.0	3.6e-280
ctg1_3878	A3L20_RS12215	100	578	100.0	4.9e-163
ctg1_3879	A3L20_RS12210	100	1097	100.0	0.0
ctg1_3880	A3L20_RS12205	100	575	100.0	3.2e-162
ctg1_3881	A3L20_RS12200	100	960	100.0	5.6e-278


>>
8. NZ_KB976107
Source: Bacillus cereus str. Schrouff acsZZ-supercont2.1, whole genome shotgun sequence
Type: nrps
Number of proteins with BLAST hits to this cluster: 40
Cumulative BLAST score: 27164

Table of genes, locations, strands and annotations of subject cluster:
IAW_RS32230	IAW_RS32230	2597013	2597113	-	ABC_transporter_permease
IAW_RS32235	IAW_RS32235	2626022	2626229	+	hypothetical_protein

Table of Blast hits (query gene, subject gene, %identity, blast score, %coverage, e-value):
ctg1_3842	IAW_RS13135	99	641	100.0	4.9e-182
ctg1_3843	IAW_RS13140	100	587	100.0	6e-166
ctg1_3844	IAW_RS13145	100	405	100.0	3.6e-111
ctg1_3845	IAW_RS13150	100	1156	100.0	0.0
ctg1_3846	IAW_RS13155	100	489	100.0	2.6e-136
ctg1_3847	IAW_RS13160	100	1279	100.0	0.0
ctg1_3848	IAW_RS13165	100	478	93.7007874015748	4.5e-133
ctg1_3849	IAW_RS13170	90	253	98.58156028368793	1.7e-65
ctg1_3850	IAW_RS13175	94	195	100.0	3.1e-48
ctg1_3851	IAW_RS13180	100	367	100.0	8.4e-100
ctg1_3852	IAW_RS13185	100	846	100.0	1.5e-243
ctg1_3853	IAW_RS13190	100	772	100.0	1.8e-221
ctg1_3854	IAW_RS13195	99	354	100.0	6.7e-96
ctg1_3855	IAW_RS13200	100	522	100.0	3.6e-146
ctg1_3856	IAW_RS13205	100	168	100.0	2.7e-40
ctg1_3857	IAW_RS13210	100	363	100.0	1.5e-98
ctg1_3858	IAW_RS13215	100	499	100.0	1.8e-139
ctg1_3859	IAW_RS13220	100	886	100.0	1e-255
ctg1_3860	IAW_RS13225	100	162	100.0	1.6e-38
ctg1_3861	IAW_RS13230	100	4744	100.0	0.0
ctg1_3862	IAW_RS13235	100	603	100.0	1.1e-170
ctg1_3863	IAW_RS13240	100	1072	100.0	1.5e-311
ctg1_3864	IAW_RS13245	100	783	100.0	1.3e-224
ctg1_3865	IAW_RS13250	99	500	100.0	1.1e-139
ctg1_3866	IAW_RS13255	100	751	100.0	5.7e-215
ctg1_3867	IAW_RS13260	100	122	100.0	1.5e-26
ctg1_3868	IAW_RS13265	100	191	78.57142857142857	5.4e-47
ctg1_3869	IAW_RS13270	100	111	100.0	3.2e-23
ctg1_3870	IAW_RS13275	100	1621	100.0	0.0
ctg1_3871	IAW_RS13280	100	765	100.0	3.6e-219
ctg1_3872	IAW_RS13285	100	158	100.0	2.5e-37
ctg1_3873	IAW_RS13290	100	160	100.0	9.1e-38
ctg1_3874	IAW_RS13295	84	113	63.888888888888886	1.2e-23
ctg1_3875	IAW_RS13295	100	472	100.0	3.9e-131
ctg1_3876	IAW_RS13300	100	398	100.0	6.4e-109
ctg1_3877	IAW_RS13305	100	968	100.0	3.6e-280
ctg1_3878	IAW_RS13310	100	578	100.0	4.9e-163
ctg1_3879	IAW_RS13315	100	1097	100.0	0.0
ctg1_3880	IAW_RS13320	100	575	100.0	3.2e-162
ctg1_3881	IAW_RS13325	100	960	100.0	5.6e-278


>>
9. NZ_JH792279
Source: Bacillus cereus VD022 supercont1.1, whole genome shotgun sequence
Type: nrps
Number of proteins with BLAST hits to this cluster: 40
Cumulative BLAST score: 27142

Table of genes, locations, strands and annotations of subject cluster:
IC1_RS34465	IC1_RS34465	2539763	2539863	-	ABC_transporter_permease
IC1_RS34470	IC1_RS34470	2568467	2568674	+	hypothetical_protein

Table of Blast hits (query gene, subject gene, %identity, blast score, %coverage, e-value):
ctg1_3842	IC1_RS12870	99	638	100.0	5.5e-181
ctg1_3843	IC1_RS12875	100	589	100.0	2e-166
ctg1_3844	IC1_RS12880	100	405	100.0	3.6e-111
ctg1_3845	IC1_RS12885	100	1155	100.0	0.0
ctg1_3846	IC1_RS12890	100	489	100.0	2.6e-136
ctg1_3847	IC1_RS12895	100	1277	100.0	0.0
ctg1_3848	IC1_RS12900	100	478	93.7007874015748	4.5e-133
ctg1_3849	IC1_RS12905	91	256	98.58156028368793	2e-66
ctg1_3850	IC1_RS12910	92	192	100.0	2.6e-47
ctg1_3851	IC1_RS12915	100	367	100.0	8.4e-100
ctg1_3852	IC1_RS12920	98	837	100.0	6.8e-241
ctg1_3853	IC1_RS12925	100	772	100.0	1.8e-221
ctg1_3854	IC1_RS12930	99	354	100.0	6.7e-96
ctg1_3855	IC1_RS12935	99	517	100.0	6.7e-145
ctg1_3856	IC1_RS12940	100	168	100.0	2.7e-40
ctg1_3857	IC1_RS12945	100	363	100.0	1.5e-98
ctg1_3858	IC1_RS12950	100	499	100.0	1.8e-139
ctg1_3859	IC1_RS12955	100	886	100.0	1e-255
ctg1_3860	IC1_RS12960	100	162	100.0	1.6e-38
ctg1_3861	IC1_RS12965	100	4741	100.0	0.0
ctg1_3862	IC1_RS12970	100	603	100.0	1.1e-170
ctg1_3863	IC1_RS12975	100	1072	100.0	1.5e-311
ctg1_3864	IC1_RS12980	100	783	100.0	1.3e-224
ctg1_3865	IC1_RS12985	100	502	100.0	3.9e-140
ctg1_3866	IC1_RS12990	100	751	100.0	5.7e-215
ctg1_3867	IC1_RS12995	100	122	100.0	1.5e-26
ctg1_3868	IC1_RS13000	100	191	78.57142857142857	5.4e-47
ctg1_3869	IC1_RS13005	100	111	100.0	3.2e-23
ctg1_3870	IC1_RS13010	100	1621	100.0	0.0
ctg1_3871	IC1_RS13015	100	765	100.0	3.6e-219
ctg1_3872	IC1_RS13020	100	158	100.0	2.5e-37
ctg1_3873	IC1_RS13025	100	160	100.0	9.1e-38
ctg1_3874	IC1_RS13030	84	113	63.888888888888886	1.2e-23
ctg1_3875	IC1_RS13030	100	472	100.0	3.9e-131
ctg1_3876	IC1_RS13035	100	398	100.0	6.4e-109
ctg1_3877	IC1_RS13040	100	968	100.0	3.6e-280
ctg1_3878	IC1_RS13045	100	578	100.0	4.9e-163
ctg1_3879	IC1_RS13050	100	1094	100.0	0.0
ctg1_3880	IC1_RS13055	100	575	100.0	3.2e-162
ctg1_3881	IC1_RS13060	100	960	100.0	5.6e-278


>>
10. NZ_FNYB01000003
Source: Bacillus thuringiensis strain DAR 81934, whole genome shotgun sequence
Type: nrps
Number of proteins with BLAST hits to this cluster: 40
Cumulative BLAST score: 27141

Table of genes, locations, strands and annotations of subject cluster:
BMZ34_RS30095	BMZ34_RS30095	175939	176039	-	ABC_transporter_permease
BMZ34_RS30100	BMZ34_RS30100	204901	205108	+	hypothetical_protein

Table of Blast hits (query gene, subject gene, %identity, blast score, %coverage, e-value):
ctg1_3842	BMZ34_RS08210	99	641	100.0	4.9e-182
ctg1_3843	BMZ34_RS08215	100	589	100.0	2e-166
ctg1_3844	BMZ34_RS08220	100	405	100.0	3.6e-111
ctg1_3845	BMZ34_RS08225	100	1156	100.0	0.0
ctg1_3846	BMZ34_RS08230	100	489	100.0	2.6e-136
ctg1_3847	BMZ34_RS08235	100	1277	100.0	0.0
ctg1_3848	BMZ34_RS08240	100	478	93.7007874015748	4.5e-133
ctg1_3849	BMZ34_RS08245	91	256	98.58156028368793	2e-66
ctg1_3850	BMZ34_RS08250	92	192	100.0	2.6e-47
ctg1_3851	BMZ34_RS08255	100	367	100.0	8.4e-100
ctg1_3852	BMZ34_RS08260	98	837	100.0	6.8e-241
ctg1_3853	BMZ34_RS08265	100	770	100.0	6.8e-221
ctg1_3854	BMZ34_RS08270	99	354	100.0	6.7e-96
ctg1_3855	BMZ34_RS08275	99	517	100.0	6.7e-145
ctg1_3856	BMZ34_RS08280	100	168	100.0	2.7e-40
ctg1_3857	BMZ34_RS08285	100	363	100.0	1.5e-98
ctg1_3858	BMZ34_RS08290	100	499	100.0	1.8e-139
ctg1_3859	BMZ34_RS08295	100	886	100.0	1e-255
ctg1_3860	BMZ34_RS08300	100	162	100.0	1.6e-38
ctg1_3861	BMZ34_RS08305	100	4742	100.0	0.0
ctg1_3862	BMZ34_RS08310	100	603	100.0	1.1e-170
ctg1_3863	BMZ34_RS08315	100	1072	100.0	1.5e-311
ctg1_3864	BMZ34_RS08320	100	781	100.0	3.9e-224
ctg1_3865	BMZ34_RS08325	99	500	100.0	1.1e-139
ctg1_3866	BMZ34_RS08330	100	751	100.0	5.7e-215
ctg1_3867	BMZ34_RS08335	100	122	100.0	1.5e-26
ctg1_3868	BMZ34_RS08340	100	191	78.57142857142857	5.4e-47
ctg1_3869	BMZ34_RS30110	100	111	100.0	3.2e-23
ctg1_3870	BMZ34_RS08345	100	1621	100.0	0.0
ctg1_3871	BMZ34_RS08350	100	765	100.0	3.6e-219
ctg1_3872	BMZ34_RS08355	100	158	100.0	2.5e-37
ctg1_3873	BMZ34_RS08360	100	160	100.0	9.1e-38
ctg1_3874	BMZ34_RS08365	83	110	63.888888888888886	1e-22
ctg1_3875	BMZ34_RS08365	100	472	100.0	3.9e-131
ctg1_3876	BMZ34_RS08370	100	398	100.0	6.4e-109
ctg1_3877	BMZ34_RS08375	100	968	100.0	3.6e-280
ctg1_3878	BMZ34_RS08380	100	578	100.0	4.9e-163
ctg1_3879	BMZ34_RS08385	100	1097	100.0	0.0
ctg1_3880	BMZ34_RS08390	100	575	100.0	3.2e-162
ctg1_3881	BMZ34_RS08395	100	960	100.0	5.6e-278


>>
11. NZ_CP015176
Source: Bacillus thuringiensis serovar alesti strain BGSC 4C1 chromosome, complete genome
Type: nrps
Number of proteins with BLAST hits to this cluster: 40
Cumulative BLAST score: 27060

Table of genes, locations, strands and annotations of subject cluster:
Bt4C1_RS30145	Bt4C1_RS30145	2220586	2220793	-	hypothetical_protein
Bt4C1_RS30150	Bt4C1_RS30150	2249658	2249758	+	ABC_transporter_permease

Table of Blast hits (query gene, subject gene, %identity, blast score, %coverage, e-value):
ctg1_3842	Bt4C1_RS11555	99	636	100.0	1.2e-180
ctg1_3843	Bt4C1_RS11550	100	589	100.0	2e-166
ctg1_3844	Bt4C1_RS11545	99	404	100.0	1e-110
ctg1_3845	Bt4C1_RS11540	100	1157	100.0	0.0
ctg1_3846	Bt4C1_RS11535	100	489	100.0	2.6e-136
ctg1_3847	Bt4C1_RS11530	100	1278	100.0	0.0
ctg1_3848	Bt4C1_RS11525	100	478	93.7007874015748	4.5e-133
ctg1_3849	Bt4C1_RS11520	90	254	98.58156028368793	5.9e-66
ctg1_3850	Bt4C1_RS11515	99	203	100.0	1.1e-50
ctg1_3851	Bt4C1_RS11510	100	367	100.0	8.4e-100
ctg1_3852	Bt4C1_RS11505	100	847	100.0	5.1e-244
ctg1_3853	Bt4C1_RS11500	100	772	100.0	1.8e-221
ctg1_3854	Bt4C1_RS11495	99	354	100.0	6.7e-96
ctg1_3855	Bt4C1_RS11490	100	522	100.0	3.6e-146
ctg1_3856	Bt4C1_RS11485	100	168	100.0	2.7e-40
ctg1_3857	Bt4C1_RS11480	100	363	100.0	1.5e-98
ctg1_3858	Bt4C1_RS11475	100	501	100.0	6.3e-140
ctg1_3859	Bt4C1_RS11470	100	886	100.0	1e-255
ctg1_3860	Bt4C1_RS11465	100	162	100.0	1.6e-38
ctg1_3861	Bt4C1_RS11460	100	4738	100.0	0.0
ctg1_3862	Bt4C1_RS11455	100	603	100.0	1.1e-170
ctg1_3863	Bt4C1_RS11450	100	1068	100.0	2.8e-310
ctg1_3864	Bt4C1_RS11445	99	776	100.0	1.3e-222
ctg1_3865	Bt4C1_RS11440	99	500	100.0	1.1e-139
ctg1_3866	Bt4C1_RS11435	100	751	100.0	5.7e-215
ctg1_3867	Bt4C1_RS11430	100	122	100.0	1.5e-26
ctg1_3868	Bt4C1_RS11425	100	191	78.57142857142857	5.4e-47
ctg1_3869	Bt4C1_RS11420	100	111	100.0	3.2e-23
ctg1_3870	Bt4C1_RS11415	93	1546	100.0	0.0
ctg1_3871	Bt4C1_RS11410	98	754	100.0	4.9e-216
ctg1_3872	Bt4C1_RS11405	99	158	100.0	3.2e-37
ctg1_3873	Bt4C1_RS11400	100	160	100.0	9.1e-38
ctg1_3874	Bt4C1_RS11395	84	113	63.888888888888886	1.2e-23
ctg1_3875	Bt4C1_RS11395	100	472	100.0	3.9e-131
ctg1_3876	Bt4C1_RS11390	100	398	100.0	6.4e-109
ctg1_3877	Bt4C1_RS11385	100	968	100.0	3.6e-280
ctg1_3878	Bt4C1_RS11380	100	576	100.0	1.4e-162
ctg1_3879	Bt4C1_RS11375	100	1097	100.0	0.0
ctg1_3880	Bt4C1_RS11370	100	575	100.0	3.2e-162
ctg1_3881	Bt4C1_RS11365	99	953	100.0	1.2e-275


>>
12. NC_018508
Source: Bacillus thuringiensis HD-789, complete genome
Type: nrps
Number of proteins with BLAST hits to this cluster: 40
Cumulative BLAST score: 27049

Table of genes, locations, strands and annotations of subject cluster:
BTF1_RS33230	BTF1_RS33230	1752325	1752532	-	hypothetical_protein
BTF1_RS33235	BTF1_RS33235	1781137	1781237	+	ABC_transporter_permease

Table of Blast hits (query gene, subject gene, %identity, blast score, %coverage, e-value):
ctg1_3842	BTF1_RS09040	100	644	100.0	7.6e-183
ctg1_3843	BTF1_RS09035	100	589	100.0	2e-166
ctg1_3844	BTF1_RS09030	100	408	100.0	5.5e-112
ctg1_3845	BTF1_RS09025	100	1157	100.0	0.0
ctg1_3846	BTF1_RS09020	100	489	100.0	2.6e-136
ctg1_3847	BTF1_RS09015	100	1280	100.0	0.0
ctg1_3848	BTF1_RS09010	100	478	93.7007874015748	4.5e-133
ctg1_3849	BTF1_RS09005	90	254	98.58156028368793	7.7e-66
ctg1_3850	BTF1_RS09000	92	192	100.0	2.6e-47
ctg1_3851	BTF1_RS08995	99	364	100.0	7.1e-99
ctg1_3852	BTF1_RS08990	100	847	100.0	5.1e-244
ctg1_3853	BTF1_RS08985	100	772	100.0	1.8e-221
ctg1_3854	BTF1_RS08980	98	347	100.0	6.3e-94
ctg1_3855	BTF1_RS08975	99	519	100.0	1.8e-145
ctg1_3856	BTF1_RS08970	100	168	100.0	2.7e-40
ctg1_3857	BTF1_RS08965	100	363	100.0	1.5e-98
ctg1_3858	BTF1_RS08960	100	501	100.0	6.3e-140
ctg1_3859	BTF1_RS08955	100	886	100.0	1e-255
ctg1_3860	BTF1_RS08950	100	162	100.0	1.6e-38
ctg1_3861	BTF1_RS08945	100	4732	100.0	0.0
ctg1_3862	BTF1_RS08940	100	601	100.0	7e-170
ctg1_3863	BTF1_RS08935	99	1064	100.0	3.1e-309
ctg1_3864	BTF1_RS08930	99	776	100.0	1.3e-222
ctg1_3865	BTF1_RS08925	99	500	100.0	1.1e-139
ctg1_3866	BTF1_RS08920	100	751	100.0	5.7e-215
ctg1_3867	BTF1_RS08915	100	122	100.0	1.5e-26
ctg1_3868	BTF1_RS08910	100	191	78.57142857142857	5.4e-47
ctg1_3869	BTF1_RS08905	100	111	100.0	3.2e-23
ctg1_3870	BTF1_RS08900	92	1556	100.0	0.0
ctg1_3871	BTF1_RS08895	98	752	100.0	2.4e-215
ctg1_3872	BTF1_RS08890	99	158	100.0	3.2e-37
ctg1_3873	BTF1_RS08885	100	160	100.0	9.1e-38
ctg1_3874	BTF1_RS08880	84	113	63.888888888888886	1.2e-23
ctg1_3875	BTF1_RS08880	100	472	100.0	3.9e-131
ctg1_3876	BTF1_RS08875	100	394	100.0	5.4e-108
ctg1_3877	BTF1_RS08870	100	968	100.0	3.6e-280
ctg1_3878	BTF1_RS08865	100	578	100.0	4.9e-163
ctg1_3879	BTF1_RS08860	100	1097	100.0	0.0
ctg1_3880	BTF1_RS08855	100	575	100.0	3.2e-162
ctg1_3881	BTF1_RS08850	100	958	100.0	2.8e-277


>>
13. NZ_CP020002
Source: Bacillus thuringiensis strain L-7601, complete genome
Type: nrps
Number of proteins with BLAST hits to this cluster: 40
Cumulative BLAST score: 27035

Table of genes, locations, strands and annotations of subject cluster:
B4918_RS13065	B4918_RS13065	2469000	2469207	-	hypothetical_protein
B4918_RS13175	B4918_RS13175	2498071	2498171	+	ABC_transporter_permease

Table of Blast hits (query gene, subject gene, %identity, blast score, %coverage, e-value):
ctg1_3842	B4918_RS13190	100	644	100.0	7.6e-183
ctg1_3843	B4918_RS13185	100	589	100.0	2e-166
ctg1_3844	B4918_RS13180	100	408	100.0	5.5e-112
ctg1_3845	B4918_RS13170	100	1159	100.0	0.0
ctg1_3846	B4918_RS13165	100	489	100.0	2.6e-136
ctg1_3847	B4918_RS13160	100	1280	100.0	0.0
ctg1_3848	B4918_RS13155	100	478	93.7007874015748	4.5e-133
ctg1_3849	B4918_RS13150	91	256	98.58156028368793	2e-66
ctg1_3850	B4918_RS13145	99	203	100.0	1.1e-50
ctg1_3851	B4918_RS13140	100	367	100.0	8.4e-100
ctg1_3852	B4918_RS13135	100	847	100.0	5.1e-244
ctg1_3853	B4918_RS13130	100	772	100.0	1.8e-221
ctg1_3854	B4918_RS13125	99	354	100.0	6.7e-96
ctg1_3855	B4918_RS13120	100	524	100.0	9.4e-147
ctg1_3856	B4918_RS13115	100	168	100.0	2.7e-40
ctg1_3857	B4918_RS13110	100	363	100.0	1.5e-98
ctg1_3858	B4918_RS13105	100	501	100.0	6.3e-140
ctg1_3859	B4918_RS13100	100	886	100.0	1e-255
ctg1_3860	B4918_RS13095	100	162	100.0	1.6e-38
ctg1_3861	B4918_RS13090	99	4699	100.0	0.0
ctg1_3862	B4918_RS13085	100	603	100.0	1.1e-170
ctg1_3863	B4918_RS13080	100	1068	100.0	2.8e-310
ctg1_3864	B4918_RS13075	100	778	100.0	4.3e-223
ctg1_3865	B4918_RS13070	99	500	100.0	1.1e-139
ctg1_3866	B4918_RS13060	100	751	100.0	5.7e-215
ctg1_3867	B4918_RS13050	100	122	100.0	1.5e-26
ctg1_3868	B4918_RS13045	100	191	78.57142857142857	5.4e-47
ctg1_3869	B4918_RS13040	100	111	100.0	3.2e-23
ctg1_3870	B4918_RS13035	93	1535	100.0	0.0
ctg1_3871	B4918_RS13030	98	754	100.0	4.9e-216
ctg1_3872	B4918_RS13025	99	158	100.0	3.2e-37
ctg1_3873	B4918_RS13020	100	160	100.0	9.1e-38
ctg1_3874	B4918_RS13015	84	113	63.888888888888886	1.2e-23
ctg1_3875	B4918_RS13015	100	472	100.0	3.9e-131
ctg1_3876	B4918_RS13010	100	398	100.0	6.4e-109
ctg1_3877	B4918_RS13005	100	968	100.0	3.6e-280
ctg1_3878	B4918_RS13000	99	574	100.0	9.2e-162
ctg1_3879	B4918_RS12995	100	1097	100.0	0.0
ctg1_3880	B4918_RS12990	100	575	100.0	3.2e-162
ctg1_3881	B4918_RS12985	100	958	100.0	2.8e-277


>>
14. NC_011772
Source: Bacillus cereus G9842, complete genome
Type: nrps
Number of proteins with BLAST hits to this cluster: 40
Cumulative BLAST score: 26949

Table of genes, locations, strands and annotations of subject cluster:
BCG9842_RS29625	BCG9842_RS29625	2190309	2190516	-	hypothetical_protein
BCG9842_RS29630	BCG9842_RS29630	2219439	2219539	+	ABC_transporter_permease

Table of Blast hits (query gene, subject gene, %identity, blast score, %coverage, e-value):
ctg1_3842	BCG9842_RS11175	99	639	100.0	1.4e-181
ctg1_3843	BCG9842_RS11170	100	589	100.0	2e-166
ctg1_3844	BCG9842_RS11165	100	408	100.0	5.5e-112
ctg1_3845	BCG9842_RS11160	100	1155	100.0	0.0
ctg1_3846	BCG9842_RS11155	100	489	100.0	2.6e-136
ctg1_3847	BCG9842_RS11150	100	1278	100.0	0.0
ctg1_3848	BCG9842_RS11145	100	478	93.7007874015748	4.5e-133
ctg1_3849	BCG9842_RS11140	91	256	98.58156028368793	2e-66
ctg1_3850	BCG9842_RS11135	88	186	100.0	1.1e-45
ctg1_3851	BCG9842_RS11130	75	260	96.33507853403141	1.1e-67
ctg1_3852	BCG9842_RS11125	100	847	100.0	5.1e-244
ctg1_3853	BCG9842_RS11120	100	772	100.0	1.8e-221
ctg1_3854	BCG9842_RS11115	99	354	100.0	6.7e-96
ctg1_3855	BCG9842_RS11110	100	522	100.0	3.6e-146
ctg1_3856	BCG9842_RS11105	100	168	100.0	2.7e-40
ctg1_3857	BCG9842_RS11100	100	363	100.0	1.5e-98
ctg1_3858	BCG9842_RS11095	100	501	100.0	6.3e-140
ctg1_3859	BCG9842_RS11090	100	886	100.0	1e-255
ctg1_3860	BCG9842_RS11085	100	162	100.0	1.6e-38
ctg1_3861	BCG9842_RS11080	100	4742	100.0	0.0
ctg1_3862	BCG9842_RS11075	100	602	100.0	3.2e-170
ctg1_3863	BCG9842_RS11070	99	1066	100.0	8.2e-310
ctg1_3864	BCG9842_RS11065	99	776	100.0	1.3e-222
ctg1_3865	BCG9842_RS11060	99	500	100.0	1.1e-139
ctg1_3866	BCG9842_RS11055	100	751	100.0	5.7e-215
ctg1_3867	BCG9842_RS11050	100	122	100.0	1.5e-26
ctg1_3868	BCG9842_RS11045	100	191	78.57142857142857	5.4e-47
ctg1_3869	BCG9842_RS11040	100	111	100.0	3.2e-23
ctg1_3870	BCG9842_RS11035	93	1552	100.0	0.0
ctg1_3871	BCG9842_RS11030	98	750	100.0	9.3e-215
ctg1_3872	BCG9842_RS11025	99	158	100.0	3.2e-37
ctg1_3873	BCG9842_RS11020	100	160	100.0	9.1e-38
ctg1_3874	BCG9842_RS11015	84	113	63.888888888888886	1.2e-23
ctg1_3875	BCG9842_RS11015	100	472	100.0	3.9e-131
ctg1_3876	BCG9842_RS11010	100	398	100.0	6.4e-109
ctg1_3877	BCG9842_RS11005	100	966	100.0	1.4e-279
ctg1_3878	BCG9842_RS11000	100	576	100.0	1.4e-162
ctg1_3879	BCG9842_RS10995	100	1097	100.0	0.0
ctg1_3880	BCG9842_RS10990	100	575	100.0	3.2e-162
ctg1_3881	BCG9842_RS10985	100	958	100.0	2.8e-277


>>
15. NZ_JH792104
Source: Bacillus cereus MSX-A1 supercont1.1, whole genome shotgun sequence
Type: nrps
Number of proteins with BLAST hits to this cluster: 40
Cumulative BLAST score: 26932

Table of genes, locations, strands and annotations of subject cluster:
II5_RS31675	II5_RS31675	2568284	2568384	-	ABC_transporter_permease
II5_RS31680	II5_RS31680	2597047	2597254	+	hypothetical_protein

Table of Blast hits (query gene, subject gene, %identity, blast score, %coverage, e-value):
ctg1_3842	II5_RS13195	99	639	100.0	1.4e-181
ctg1_3843	II5_RS13200	100	589	100.0	2e-166
ctg1_3844	II5_RS13205	100	408	100.0	5.5e-112
ctg1_3845	II5_RS13210	100	1157	100.0	0.0
ctg1_3846	II5_RS13215	100	489	100.0	2.6e-136
ctg1_3847	II5_RS13220	100	1278	100.0	0.0
ctg1_3848	II5_RS13225	100	478	93.7007874015748	4.5e-133
ctg1_3849	II5_RS13230	91	256	98.58156028368793	2e-66
ctg1_3850	II5_RS13235	90	168	87.25490196078431	4e-40
ctg1_3851	II5_RS13240	75	260	96.33507853403141	1.1e-67
ctg1_3852	II5_RS13245	100	845	100.0	2.5e-243
ctg1_3853	II5_RS13250	100	772	100.0	1.8e-221
ctg1_3854	II5_RS13255	99	354	100.0	6.7e-96
ctg1_3855	II5_RS13260	100	522	100.0	3.6e-146
ctg1_3856	II5_RS13265	100	168	100.0	2.7e-40
ctg1_3857	II5_RS13270	100	363	100.0	1.5e-98
ctg1_3858	II5_RS13275	99	497	100.0	1.2e-138
ctg1_3859	II5_RS13280	100	885	100.0	3e-255
ctg1_3860	II5_RS13285	100	162	100.0	1.6e-38
ctg1_3861	II5_RS13290	100	4743	100.0	0.0
ctg1_3862	II5_RS13295	100	603	100.0	1.1e-170
ctg1_3863	II5_RS13300	100	1068	100.0	2.8e-310
ctg1_3864	II5_RS13305	99	775	100.0	3.6e-222
ctg1_3865	II5_RS13310	99	500	100.0	1.1e-139
ctg1_3866	II5_RS13315	100	751	100.0	5.7e-215
ctg1_3867	II5_RS13325	100	122	100.0	1.5e-26
ctg1_3868	II5_RS13330	100	191	78.57142857142857	5.4e-47
ctg1_3869	II5_RS13335	100	111	100.0	3.2e-23
ctg1_3870	II5_RS13340	93	1549	100.0	0.0
ctg1_3871	II5_RS13345	98	753	100.0	8.4e-216
ctg1_3872	II5_RS13350	99	158	100.0	3.2e-37
ctg1_3873	II5_RS13355	100	160	100.0	9.1e-38
ctg1_3874	II5_RS13360	84	113	63.888888888888886	1.2e-23
ctg1_3875	II5_RS13360	100	472	100.0	3.9e-131
ctg1_3876	II5_RS13365	100	398	100.0	6.4e-109
ctg1_3877	II5_RS13370	100	968	100.0	3.6e-280
ctg1_3878	II5_RS13375	100	578	100.0	4.9e-163
ctg1_3879	II5_RS13380	100	1097	100.0	0.0
ctg1_3880	II5_RS13385	100	574	100.0	9.3e-162
ctg1_3881	II5_RS13390	100	958	100.0	2.8e-277


>>
16. NZ_LCYK01000075
Source: Bacillus cereus strain B4080 NODE_156, whole genome shotgun sequence
Type: nrps
Number of proteins with BLAST hits to this cluster: 39
Cumulative BLAST score: 25947

Table of genes, locations, strands and annotations of subject cluster:

Table of Blast hits (query gene, subject gene, %identity, blast score, %coverage, e-value):
ctg1_3843	B4080_RS22640	96	566	99.65277777777779	2.4e-159
ctg1_3844	B4080_RS22645	99	403	100.0	2.3e-110
ctg1_3845	B4080_RS22650	98	1141	100.0	0.0
ctg1_3846	B4080_RS22655	99	482	100.0	4.1e-134
ctg1_3847	B4080_RS22660	96	1239	99.84375	0.0
ctg1_3848	B4080_RS22665	99	477	93.7007874015748	1.3e-132
ctg1_3849	B4080_RS22670	78	228	100.70921985815602	3.4e-58
ctg1_3850	B4080_RS22675	86	185	100.0	4.1e-45
ctg1_3851	B4080_RS22680	95	352	100.0	2.1e-95
ctg1_3852	B4080_RS22685	98	836	100.0	1.2e-240
ctg1_3853	B4080_RS22690	99	766	100.0	1.3e-219
ctg1_3854	B4080_RS22695	98	349	100.0	2.2e-94
ctg1_3855	B4080_RS22700	98	508	100.0	5.3e-142
ctg1_3856	B4080_RS22705	100	168	100.0	2.7e-40
ctg1_3857	B4080_RS22710	99	361	100.0	5.7e-98
ctg1_3858	B4080_RS22715	96	483	100.0	1.8e-134
ctg1_3859	B4080_RS22720	97	870	100.0	9.9e-251
ctg1_3860	B4080_RS22725	96	158	100.0	3.9e-37
ctg1_3861	B4080_RS22730	98	4642	100.0	0.0
ctg1_3862	B4080_RS22735	98	592	100.0	2.5e-167
ctg1_3863	B4080_RS22740	98	1051	100.0	3.6e-305
ctg1_3864	B4080_RS22745	97	768	100.0	4.5e-220
ctg1_3865	B4080_RS22750	96	487	100.0	7.6e-136
ctg1_3866	B4080_RS22755	99	740	100.0	1e-211
ctg1_3867	B4080_RS22765	98	122	100.0	2e-26
ctg1_3868	B4080_RS22770	100	191	78.57142857142857	5.4e-47
ctg1_3869	B4080_RS22775	88	98	100.0	2.2e-19
ctg1_3870	B4080_RS22780	89	1493	100.0	0.0
ctg1_3871	B4080_RS22785	100	762	100.0	1.8e-218
ctg1_3872	B4080_RS22790	100	158	100.0	2.5e-37
ctg1_3873	B4080_RS22795	100	160	100.0	9.1e-38
ctg1_3874	B4080_RS22800	83	113	63.888888888888886	1.6e-23
ctg1_3875	B4080_RS22800	98	463	100.0	1.8e-128
ctg1_3876	B4080_RS22805	95	385	100.0	4.3e-105
ctg1_3877	B4080_RS22810	100	965	100.0	3e-279
ctg1_3878	B4080_RS22815	99	574	100.0	5.4e-162
ctg1_3879	B4080_RS22820	99	1082	100.0	0.0
ctg1_3880	B4080_RS22825	99	572	100.0	3.6e-161
ctg1_3881	B4080_RS22830	100	957	100.0	6.2e-277


>>
17. NC_018500
Source: Bacillus thuringiensis HD-771, complete genome
Type: nrps
Number of proteins with BLAST hits to this cluster: 39
Cumulative BLAST score: 26487

Table of genes, locations, strands and annotations of subject cluster:
BTG_RS33620	BTG_RS33620	1602539	1602639	-	ABC_transporter_permease
BTG_RS33625	BTG_RS33625	1631504	1631711	+	hypothetical_protein

Table of Blast hits (query gene, subject gene, %identity, blast score, %coverage, e-value):
ctg1_3843	BTG_RS07915	99	581	99.65277777777779	4.3e-164
ctg1_3844	BTG_RS07920	100	405	100.0	3.6e-111
ctg1_3845	BTG_RS07925	100	1154	100.0	0.0
ctg1_3846	BTG_RS07930	100	489	100.0	2.6e-136
ctg1_3847	BTG_RS07935	100	1279	100.0	0.0
ctg1_3848	BTG_RS07940	99	475	93.7007874015748	3.8e-132
ctg1_3849	BTG_RS07945	91	256	98.58156028368793	2e-66
ctg1_3850	BTG_RS07950	92	192	100.0	2.6e-47
ctg1_3851	BTG_RS07955	100	367	100.0	8.4e-100
ctg1_3852	BTG_RS07960	98	837	100.0	6.8e-241
ctg1_3853	BTG_RS07965	100	772	100.0	1.8e-221
ctg1_3854	BTG_RS07970	99	354	100.0	6.7e-96
ctg1_3855	BTG_RS07975	99	517	100.0	6.7e-145
ctg1_3856	BTG_RS07980	100	168	100.0	2.7e-40
ctg1_3857	BTG_RS07985	100	363	100.0	1.5e-98
ctg1_3858	BTG_RS07990	100	499	100.0	1.8e-139
ctg1_3859	BTG_RS07995	100	886	100.0	1e-255
ctg1_3860	BTG_RS08000	100	162	100.0	1.6e-38
ctg1_3861	BTG_RS08005	100	4744	100.0	0.0
ctg1_3862	BTG_RS08010	100	603	100.0	1.1e-170
ctg1_3863	BTG_RS08015	100	1072	100.0	1.5e-311
ctg1_3864	BTG_RS08020	100	783	100.0	1.3e-224
ctg1_3865	BTG_RS08025	100	502	100.0	3.9e-140
ctg1_3866	BTG_RS08030	100	751	100.0	5.7e-215
ctg1_3867	BTG_RS08035	100	122	100.0	1.5e-26
ctg1_3868	BTG_RS08040	100	191	78.57142857142857	5.4e-47
ctg1_3869	BTG_RS08045	100	111	100.0	3.2e-23
ctg1_3870	BTG_RS08050	100	1621	100.0	0.0
ctg1_3871	BTG_RS08055	98	753	100.0	1.4e-215
ctg1_3872	BTG_RS08060	99	158	100.0	3.2e-37
ctg1_3873	BTG_RS08065	100	160	100.0	9.1e-38
ctg1_3874	BTG_RS08070	84	113	63.888888888888886	1.2e-23
ctg1_3875	BTG_RS08070	100	472	100.0	3.9e-131
ctg1_3876	BTG_RS08075	100	398	100.0	6.4e-109
ctg1_3877	BTG_RS08080	100	967	100.0	8e-280
ctg1_3878	BTG_RS08085	100	578	100.0	4.9e-163
ctg1_3879	BTG_RS08090	100	1097	100.0	0.0
ctg1_3880	BTG_RS08095	100	575	100.0	3.2e-162
ctg1_3881	BTG_RS08100	100	960	100.0	5.6e-278


>>
18. NZ_CP011155
Source: Bacillus cereus strain HN001, complete genome
Type: nrps
Number of proteins with BLAST hits to this cluster: 39
Cumulative BLAST score: 26004

Table of genes, locations, strands and annotations of subject cluster:
WR52_RS30555	WR52_RS30555	2240815	2241022	-	hypothetical_protein

Table of Blast hits (query gene, subject gene, %identity, blast score, %coverage, e-value):
ctg1_3843	WR52_RS11450	96	568	99.65277777777779	3.7e-160
ctg1_3844	WR52_RS11445	98	399	100.0	2e-109
ctg1_3845	WR52_RS11435	98	1143	100.0	0.0
ctg1_3846	WR52_RS11430	100	487	100.0	1.3e-135
ctg1_3847	WR52_RS11425	96	1240	100.0	0.0
ctg1_3848	WR52_RS11420	99	477	93.7007874015748	1.3e-132
ctg1_3849	WR52_RS11415	80	231	98.58156028368793	5.3e-59
ctg1_3850	WR52_RS11410	87	184	100.0	7e-45
ctg1_3851	WR52_RS11405	92	333	100.0	1.3e-89
ctg1_3852	WR52_RS11400	98	835	100.0	2.6e-240
ctg1_3853	WR52_RS11395	98	765	100.0	3.8e-219
ctg1_3854	WR52_RS11390	98	351	100.0	7.4e-95
ctg1_3855	WR52_RS11385	98	512	100.0	3.7e-143
ctg1_3856	WR52_RS11380	100	168	100.0	2.7e-40
ctg1_3857	WR52_RS11375	99	363	100.0	1.9e-98
ctg1_3858	WR52_RS11370	94	478	100.0	5.8e-133
ctg1_3859	WR52_RS11365	98	876	100.0	1.8e-252
ctg1_3860	WR52_RS11360	100	162	100.0	1.6e-38
ctg1_3861	WR52_RS11355	98	4646	100.0	0.0
ctg1_3862	WR52_RS11350	97	587	100.0	1e-165
ctg1_3863	WR52_RS11345	97	1043	100.0	7.4e-303
ctg1_3864	WR52_RS11340	98	768	100.0	4.5e-220
ctg1_3865	WR52_RS11335	96	487	100.0	9.9e-136
ctg1_3866	WR52_RS11330	99	744	100.0	6.9e-213
ctg1_3867	WR52_RS11325	100	122	100.0	1.5e-26
ctg1_3868	WR52_RS11320	100	191	78.57142857142857	5.4e-47
ctg1_3869	WR52_RS11315	93	104	100.0	4e-21
ctg1_3870	WR52_RS11310	93	1557	100.0	0.0
ctg1_3871	WR52_RS11305	100	762	100.0	1.8e-218
ctg1_3872	WR52_RS11300	99	158	100.0	3.2e-37
ctg1_3873	WR52_RS11295	100	160	100.0	9.1e-38
ctg1_3874	WR52_RS11290	81	110	63.888888888888886	1.4e-22
ctg1_3875	WR52_RS11290	98	465	100.0	2.8e-129
ctg1_3876	WR52_RS11285	94	383	100.0	1.6e-104
ctg1_3877	WR52_RS11280	100	965	100.0	3e-279
ctg1_3878	WR52_RS11275	98	568	100.0	3.8e-160
ctg1_3879	WR52_RS11270	99	1082	100.0	0.0
ctg1_3880	WR52_RS11265	99	572	100.0	3.6e-161
ctg1_3881	WR52_RS11260	100	958	100.0	2.8e-277


>>
19. NZ_LZOD01000010
Source: Bacillus cereus strain BC04 scaffold11xsize162934, whole genome shotgun sequence
Type: nrps
Number of proteins with BLAST hits to this cluster: 39
Cumulative BLAST score: 25718

Table of genes, locations, strands and annotations of subject cluster:
A8A07_RS27755	A8A07_RS27755	127577	127784	-	hypothetical_protein

Table of Blast hits (query gene, subject gene, %identity, blast score, %coverage, e-value):
ctg1_3842	A8A07_RS01625	95	611	99.36102236421725	4.2e-173
ctg1_3843	A8A07_RS01620	94	561	99.65277777777779	6e-158
ctg1_3844	A8A07_RS01615	99	402	100.0	3.9e-110
ctg1_3845	A8A07_RS01605	98	1142	100.0	0.0
ctg1_3846	A8A07_RS01600	100	489	100.0	2.6e-136
ctg1_3847	A8A07_RS01595	97	1247	100.0	0.0
ctg1_3848	A8A07_RS01590	98	475	93.7007874015748	2.9e-132
ctg1_3849	A8A07_RS01585	79	230	98.58156028368793	1.2e-58
ctg1_3850	A8A07_RS01580	82	174	100.0	5.6e-42
ctg1_3851	A8A07_RS01575	96	355	100.0	3.3e-96
ctg1_3852	A8A07_RS01570	98	834	100.0	4.4e-240
ctg1_3853	A8A07_RS01565	98	764	100.0	4.9e-219
ctg1_3854	A8A07_RS01560	98	351	100.0	7.4e-95
ctg1_3855	A8A07_RS01555	97	508	100.0	5.3e-142
ctg1_3856	A8A07_RS01550	100	168	100.0	2.7e-40
ctg1_3857	A8A07_RS01545	99	360	100.0	9.7e-98
ctg1_3858	A8A07_RS01540	97	488	100.0	5.6e-136
ctg1_3859	A8A07_RS01535	96	866	100.0	1.9e-249
ctg1_3860	A8A07_RS01530	100	162	100.0	1.6e-38
ctg1_3861	A8A07_RS01525	98	4666	100.0	0.0
ctg1_3862	A8A07_RS01520	98	592	100.0	1.9e-167
ctg1_3863	A8A07_RS01515	97	1035	100.0	1.5e-300
ctg1_3864	A8A07_RS01510	99	774	100.0	4.8e-222
ctg1_3865	A8A07_RS01505	97	490	100.0	1.2e-136
ctg1_3866	A8A07_RS01500	100	746	100.0	1.8e-213
ctg1_3867	A8A07_RS01485	100	122	100.0	1.5e-26
ctg1_3868	A8A07_RS01480	100	191	78.57142857142857	5.4e-47
ctg1_3869	A8A07_RS01475	97	108	100.0	3.6e-22
ctg1_3870	A8A07_RS01470	93	1563	100.0	0.0
ctg1_3871	A8A07_RS01465	100	761	100.0	5.3e-218
ctg1_3872	A8A07_RS01460	99	158	100.0	3.2e-37
ctg1_3873	A8A07_RS01455	100	160	100.0	9.1e-38
ctg1_3874	A8A07_RS01450	83	113	63.888888888888886	1.6e-23
ctg1_3875	A8A07_RS01450	99	469	100.0	2.6e-130
ctg1_3876	A8A07_RS01445	95	385	100.0	3.3e-105
ctg1_3877	A8A07_RS01440	100	966	100.0	1e-279
ctg1_3878	A8A07_RS01435	99	573	100.0	1.2e-161
ctg1_3879	A8A07_RS01430	99	1087	100.0	0.0
ctg1_3880	A8A07_RS01425	99	572	100.0	3.6e-161


>>
20. NZ_CP017577
Source: Bacillus thuringiensis strain SCG04-02, complete genome
Type: nrps
Number of proteins with BLAST hits to this cluster: 39
Cumulative BLAST score: 25704

Table of genes, locations, strands and annotations of subject cluster:

Table of Blast hits (query gene, subject gene, %identity, blast score, %coverage, e-value):
ctg1_3842	BJG91_RS07965	93	605	99.36102236421725	3.9e-171
ctg1_3843	BJG91_RS07960	94	559	100.0	1.7e-157
ctg1_3844	BJG91_RS07955	98	400	100.0	1.1e-109
ctg1_3845	BJG91_RS07945	98	1142	100.0	0.0
ctg1_3846	BJG91_RS07940	100	489	100.0	2.6e-136
ctg1_3847	BJG91_RS07935	96	1244	100.0	0.0
ctg1_3848	BJG91_RS07930	99	477	93.7007874015748	1.3e-132
ctg1_3849	BJG91_RS07925	80	231	98.58156028368793	5.3e-59
ctg1_3850	BJG91_RS07920	82	173	100.0	9.5e-42
ctg1_3851	BJG91_RS07915	96	355	100.0	3.3e-96
ctg1_3852	BJG91_RS07910	98	834	100.0	4.4e-240
ctg1_3853	BJG91_RS07905	98	764	100.0	6.4e-219
ctg1_3854	BJG91_RS07900	98	351	100.0	7.4e-95
ctg1_3855	BJG91_RS07895	97	508	100.0	5.3e-142
ctg1_3856	BJG91_RS07890	100	168	100.0	2.7e-40
ctg1_3857	BJG91_RS07885	99	360	100.0	9.7e-98
ctg1_3858	BJG91_RS07880	96	486	100.0	2.1e-135
ctg1_3859	BJG91_RS07875	98	872	100.0	2e-251
ctg1_3860	BJG91_RS07870	99	162	100.0	2.1e-38
ctg1_3861	BJG91_RS07865	98	4662	100.0	0.0
ctg1_3862	BJG91_RS07860	98	592	100.0	3.3e-167
ctg1_3863	BJG91_RS07855	97	1039	100.0	1.1e-301
ctg1_3864	BJG91_RS07850	99	774	100.0	4.8e-222
ctg1_3865	BJG91_RS07845	97	491	100.0	5.3e-137
ctg1_3866	BJG91_RS07835	100	748	100.0	4.8e-214
ctg1_3867	BJG91_RS07820	100	122	100.0	1.5e-26
ctg1_3868	BJG91_RS07815	100	191	78.57142857142857	5.4e-47
ctg1_3869	BJG91_RS07810	97	108	100.0	3.6e-22
ctg1_3870	BJG91_RS07805	93	1558	100.0	0.0
ctg1_3871	BJG91_RS07800	100	762	100.0	1.8e-218
ctg1_3872	BJG91_RS07795	98	156	100.0	9.3e-37
ctg1_3873	BJG91_RS07790	100	160	100.0	9.1e-38
ctg1_3874	BJG91_RS07785	81	110	63.888888888888886	1.4e-22
ctg1_3875	BJG91_RS07785	99	468	100.0	4.4e-130
ctg1_3876	BJG91_RS07780	95	385	100.0	3.3e-105
ctg1_3877	BJG91_RS07775	100	966	100.0	1e-279
ctg1_3878	BJG91_RS07770	99	573	100.0	1.2e-161
ctg1_3879	BJG91_RS07765	99	1087	100.0	0.0
ctg1_3880	BJG91_RS07760	99	572	100.0	3.6e-161


>>
21. NZ_CP014486
Source: Bacillus cereus strain FORC021, complete genome
Type: nrps
Number of proteins with BLAST hits to this cluster: 39
Cumulative BLAST score: 25699

Table of genes, locations, strands and annotations of subject cluster:

Table of Blast hits (query gene, subject gene, %identity, blast score, %coverage, e-value):
ctg1_3842	FORC21_RS12105	95	611	99.36102236421725	4.2e-173
ctg1_3843	FORC21_RS12100	94	561	99.65277777777779	6e-158
ctg1_3844	FORC21_RS12095	98	399	100.0	3.3e-109
ctg1_3845	FORC21_RS12085	98	1140	100.0	0.0
ctg1_3846	FORC21_RS12080	100	489	100.0	2.6e-136
ctg1_3847	FORC21_RS12075	96	1246	100.0	0.0
ctg1_3848	FORC21_RS12070	99	477	93.7007874015748	1.3e-132
ctg1_3849	FORC21_RS12065	79	230	98.58156028368793	1.2e-58
ctg1_3850	FORC21_RS12060	82	174	100.0	5.6e-42
ctg1_3851	FORC21_RS12055	96	355	100.0	3.3e-96
ctg1_3852	FORC21_RS12050	98	834	100.0	4.4e-240
ctg1_3853	FORC21_RS12045	98	764	100.0	4.9e-219
ctg1_3854	FORC21_RS12040	98	351	100.0	7.4e-95
ctg1_3855	FORC21_RS12035	97	508	100.0	5.3e-142
ctg1_3856	FORC21_RS12030	100	168	100.0	2.7e-40
ctg1_3857	FORC21_RS12025	99	360	100.0	9.7e-98
ctg1_3858	FORC21_RS12020	96	486	100.0	2.1e-135
ctg1_3859	FORC21_RS12015	97	870	100.0	9.9e-251
ctg1_3860	FORC21_RS12010	99	162	100.0	2.1e-38
ctg1_3861	FORC21_RS12005	98	4660	100.0	0.0
ctg1_3862	FORC21_RS12000	98	592	100.0	2.5e-167
ctg1_3863	FORC21_RS11995	97	1034	100.0	3.4e-300
ctg1_3864	FORC21_RS11990	98	770	100.0	6.9e-221
ctg1_3865	FORC21_RS11985	97	491	100.0	5.3e-137
ctg1_3866	FORC21_RS11975	100	746	100.0	1.4e-213
ctg1_3867	FORC21_RS11960	100	122	100.0	1.5e-26
ctg1_3868	FORC21_RS11955	100	191	78.57142857142857	5.4e-47
ctg1_3869	FORC21_RS11950	97	108	100.0	3.6e-22
ctg1_3870	FORC21_RS11945	93	1563	100.0	0.0
ctg1_3871	FORC21_RS11940	100	761	100.0	5.3e-218
ctg1_3872	FORC21_RS11935	99	158	100.0	3.2e-37
ctg1_3873	FORC21_RS11930	100	160	100.0	9.1e-38
ctg1_3874	FORC21_RS11925	81	110	63.888888888888886	1.4e-22
ctg1_3875	FORC21_RS11925	99	468	100.0	4.4e-130
ctg1_3876	FORC21_RS11920	95	385	100.0	3.3e-105
ctg1_3877	FORC21_RS11915	100	966	100.0	1e-279
ctg1_3878	FORC21_RS11910	99	573	100.0	1.2e-161
ctg1_3879	FORC21_RS11905	99	1084	100.0	0.0
ctg1_3880	FORC21_RS11900	99	572	100.0	3.6e-161


>>
22. NZ_LJKI01000021
Source: Bacillus cereus strain B4120 scaffold31, whole genome shotgun sequence
Type: nrps
Number of proteins with BLAST hits to this cluster: 39
Cumulative BLAST score: 25695

Table of genes, locations, strands and annotations of subject cluster:

Table of Blast hits (query gene, subject gene, %identity, blast score, %coverage, e-value):
ctg1_3842	B4120_RS04700	93	605	99.36102236421725	3.9e-171
ctg1_3843	B4120_RS04705	94	559	99.65277777777779	1.7e-157
ctg1_3844	B4120_RS04710	98	400	100.0	1.1e-109
ctg1_3845	B4120_RS04720	98	1142	100.0	0.0
ctg1_3846	B4120_RS04725	100	489	100.0	2.6e-136
ctg1_3847	B4120_RS04730	97	1250	100.0	0.0
ctg1_3848	B4120_RS04735	99	477	93.7007874015748	1.3e-132
ctg1_3849	B4120_RS04740	79	230	98.58156028368793	1.2e-58
ctg1_3850	B4120_RS04745	82	174	100.0	5.6e-42
ctg1_3851	B4120_RS04750	96	355	100.0	3.3e-96
ctg1_3852	B4120_RS04755	98	832	100.0	1.7e-239
ctg1_3853	B4120_RS04760	98	764	100.0	4.9e-219
ctg1_3854	B4120_RS04765	98	351	100.0	7.4e-95
ctg1_3855	B4120_RS04770	97	508	100.0	5.3e-142
ctg1_3856	B4120_RS04775	100	168	100.0	2.7e-40
ctg1_3857	B4120_RS04780	99	360	100.0	9.7e-98
ctg1_3858	B4120_RS04785	96	486	100.0	2.1e-135
ctg1_3859	B4120_RS04790	98	872	100.0	2e-251
ctg1_3860	B4120_RS04795	99	162	100.0	2.1e-38
ctg1_3861	B4120_RS04800	98	4660	100.0	0.0
ctg1_3862	B4120_RS04805	98	592	100.0	2.5e-167
ctg1_3863	B4120_RS04810	97	1034	100.0	3.4e-300
ctg1_3864	B4120_RS04815	98	770	100.0	6.9e-221
ctg1_3865	B4120_RS04820	97	491	100.0	5.3e-137
ctg1_3866	B4120_RS04825	100	748	100.0	4.8e-214
ctg1_3867	B4120_RS04835	100	122	100.0	1.5e-26
ctg1_3868	B4120_RS04840	100	191	78.57142857142857	5.4e-47
ctg1_3869	B4120_RS04845	97	108	100.0	3.6e-22
ctg1_3870	B4120_RS04850	93	1556	100.0	0.0
ctg1_3871	B4120_RS04855	100	762	100.0	1.8e-218
ctg1_3872	B4120_RS04860	98	156	100.0	9.3e-37
ctg1_3873	B4120_RS04865	100	160	100.0	9.1e-38
ctg1_3874	B4120_RS04870	81	110	63.888888888888886	1.4e-22
ctg1_3875	B4120_RS04870	99	468	100.0	4.4e-130
ctg1_3876	B4120_RS04875	95	385	100.0	3.3e-105
ctg1_3877	B4120_RS04880	100	966	100.0	1e-279
ctg1_3878	B4120_RS04885	99	573	100.0	1.2e-161
ctg1_3879	B4120_RS04890	99	1087	100.0	0.0
ctg1_3880	B4120_RS04895	99	572	100.0	3.6e-161


>>
23. NZ_JH791819
Source: Bacillus cereus VD200 supercont1.1, whole genome shotgun sequence
Type: nrps
Number of proteins with BLAST hits to this cluster: 39
Cumulative BLAST score: 23918

Table of genes, locations, strands and annotations of subject cluster:
IKG_RS11100	IKG_RS11100	2174418	2181575	+	non-ribosomal_peptide_synthetase

Table of Blast hits (query gene, subject gene, %identity, blast score, %coverage, e-value):
ctg1_3842	IKG_RS11200	93	605	99.36102236421725	3.9e-171
ctg1_3843	IKG_RS11195	94	559	99.65277777777779	1.7e-157
ctg1_3844	IKG_RS11190	98	400	100.0	1.1e-109
ctg1_3845	IKG_RS11180	98	1142	100.0	0.0
ctg1_3846	IKG_RS11175	100	487	100.0	9.7e-136
ctg1_3847	IKG_RS11170	96	1242	100.0	0.0
ctg1_3848	IKG_RS11165	99	477	93.7007874015748	1.3e-132
ctg1_3849	IKG_RS11160	80	231	98.58156028368793	5.3e-59
ctg1_3850	IKG_RS11155	82	173	100.0	9.5e-42
ctg1_3851	IKG_RS11150	96	354	100.0	5.6e-96
ctg1_3852	IKG_RS11145	98	833	100.0	9.9e-240
ctg1_3853	IKG_RS11140	98	762	100.0	3.2e-218
ctg1_3854	IKG_RS11135	98	347	100.0	6.3e-94
ctg1_3855	IKG_RS11130	96	502	100.0	2.2e-140
ctg1_3856	IKG_RS11125	100	168	100.0	2.7e-40
ctg1_3857	IKG_RS11120	99	360	100.0	9.7e-98
ctg1_3858	IKG_RS11115	96	485	100.0	4.7e-135
ctg1_3859	IKG_RS11110	98	872	100.0	2e-251
ctg1_3860	IKG_RS11105	99	162	100.0	2.1e-38
ctg1_3861	IKG_RS11100	97	2894	63.22851153039832	0.0
ctg1_3862	IKG_RS11095	97	589	100.0	2.1e-166
ctg1_3863	IKG_RS11090	97	1045	100.0	2.5e-303
ctg1_3864	IKG_RS11085	98	774	100.0	6.2e-222
ctg1_3865	IKG_RS11080	97	491	100.0	5.3e-137
ctg1_3866	IKG_RS11075	100	748	100.0	4.8e-214
ctg1_3867	IKG_RS11060	100	122	100.0	1.5e-26
ctg1_3868	IKG_RS11055	100	191	78.57142857142857	5.4e-47
ctg1_3869	IKG_RS11050	97	108	100.0	3.6e-22
ctg1_3870	IKG_RS11045	93	1559	100.0	0.0
ctg1_3871	IKG_RS11040	100	760	100.0	9e-218
ctg1_3872	IKG_RS11035	99	158	100.0	3.2e-37
ctg1_3873	IKG_RS11030	100	160	100.0	9.1e-38
ctg1_3874	IKG_RS11025	81	110	63.888888888888886	1.4e-22
ctg1_3875	IKG_RS11025	99	466	100.0	2.2e-129
ctg1_3876	IKG_RS11020	95	385	100.0	3.3e-105
ctg1_3877	IKG_RS11015	100	966	100.0	1e-279
ctg1_3878	IKG_RS11010	99	573	100.0	1.2e-161
ctg1_3879	IKG_RS11005	99	1086	100.0	0.0
ctg1_3880	IKG_RS11000	99	572	100.0	3.6e-161


>>
24. NZ_CP016588
Source: Bacillus thuringiensis strain KNU-07 chromosome, complete genome
Type: nrps
Number of proteins with BLAST hits to this cluster: 38
Cumulative BLAST score: 25544

Table of genes, locations, strands and annotations of subject cluster:
BCM43_RS31760	BCM43_RS31760	3464141	3464348	+	hypothetical_protein

Table of Blast hits (query gene, subject gene, %identity, blast score, %coverage, e-value):
ctg1_3844	BCM43_RS17405	98	398	100.0	7.4e-109
ctg1_3845	BCM43_RS17420	99	1146	100.0	0.0
ctg1_3846	BCM43_RS17425	100	489	100.0	2.6e-136
ctg1_3847	BCM43_RS17430	97	1257	100.0	0.0
ctg1_3848	BCM43_RS17435	99	477	93.7007874015748	1e-132
ctg1_3849	BCM43_RS17440	81	233	98.58156028368793	1.8e-59
ctg1_3850	BCM43_RS17445	90	189	100.0	2.2e-46
ctg1_3851	BCM43_RS17450	96	356	100.0	2.5e-96
ctg1_3852	BCM43_RS17455	98	836	100.0	2e-240
ctg1_3853	BCM43_RS17460	98	763	100.0	1.4e-218
ctg1_3854	BCM43_RS17465	97	347	100.0	6.3e-94
ctg1_3855	BCM43_RS17470	98	510	100.0	8.2e-143
ctg1_3856	BCM43_RS17475	100	168	100.0	2.7e-40
ctg1_3857	BCM43_RS17480	99	363	100.0	1.9e-98
ctg1_3858	BCM43_RS17485	97	487	100.0	7.3e-136
ctg1_3859	BCM43_RS17490	98	874	100.0	6.9e-252
ctg1_3860	BCM43_RS17495	96	158	100.0	3.9e-37
ctg1_3861	BCM43_RS17500	98	4660	100.0	0.0
ctg1_3862	BCM43_RS17505	98	591	100.0	5.6e-167
ctg1_3863	BCM43_RS17510	98	1049	100.0	1e-304
ctg1_3864	BCM43_RS17515	99	775	100.0	2.8e-222
ctg1_3865	BCM43_RS17520	97	490	100.0	9e-137
ctg1_3866	BCM43_RS17525	99	740	100.0	7.6e-212
ctg1_3867	BCM43_RS17530	100	122	100.0	1.5e-26
ctg1_3868	BCM43_RS17535	100	191	78.57142857142857	5.4e-47
ctg1_3869	BCM43_RS17540	100	111	100.0	3.2e-23
ctg1_3870	BCM43_RS17545	96	1566	100.0	0.0
ctg1_3871	BCM43_RS17550	99	761	100.0	5.3e-218
ctg1_3872	BCM43_RS17555	100	158	100.0	2.5e-37
ctg1_3873	BCM43_RS17560	100	160	100.0	9.1e-38
ctg1_3874	BCM43_RS17565	81	110	63.888888888888886	1.4e-22
ctg1_3875	BCM43_RS17565	99	467	100.0	1.3e-129
ctg1_3876	BCM43_RS17570	96	390	100.0	1.3e-106
ctg1_3877	BCM43_RS17575	99	964	100.0	4e-279
ctg1_3878	BCM43_RS17580	99	574	100.0	7e-162
ctg1_3879	BCM43_RS17585	99	1082	100.0	0.0
ctg1_3880	BCM43_RS17590	100	574	100.0	9.3e-162
ctg1_3881	BCM43_RS17595	100	958	100.0	2.8e-277


>>
25. NZ_JH791951
Source: Bacillus cereus BAG4X12-1 supercont1.1, whole genome shotgun sequence
Type: nrps
Number of proteins with BLAST hits to this cluster: 38
Cumulative BLAST score: 25542

Table of genes, locations, strands and annotations of subject cluster:
IE9_RS29940	IE9_RS29940	1993042	1993249	-	hypothetical_protein

Table of Blast hits (query gene, subject gene, %identity, blast score, %coverage, e-value):
ctg1_3844	IE9_RS10470	98	394	99.59183673469387	8.2e-108
ctg1_3845	IE9_RS10455	98	1133	100.0	0.0
ctg1_3846	IE9_RS10450	100	489	100.0	2.6e-136
ctg1_3847	IE9_RS10445	98	1257	100.0	0.0
ctg1_3848	IE9_RS10440	99	477	93.7007874015748	1e-132
ctg1_3849	IE9_RS10435	81	233	98.58156028368793	1.4e-59
ctg1_3850	IE9_RS10430	92	192	100.0	2.6e-47
ctg1_3851	IE9_RS10425	95	353	100.0	1.3e-95
ctg1_3852	IE9_RS10420	98	836	100.0	1.5e-240
ctg1_3853	IE9_RS10415	98	763	100.0	1.4e-218
ctg1_3854	IE9_RS10410	98	349	100.0	2.2e-94
ctg1_3855	IE9_RS10405	98	510	100.0	1.1e-142
ctg1_3856	IE9_RS10400	100	168	100.0	2.7e-40
ctg1_3857	IE9_RS10395	99	363	100.0	1.9e-98
ctg1_3858	IE9_RS10390	97	487	100.0	1.2e-135
ctg1_3859	IE9_RS10385	98	876	100.0	1.1e-252
ctg1_3860	IE9_RS10380	96	158	100.0	3.9e-37
ctg1_3861	IE9_RS10375	98	4665	100.0	0.0
ctg1_3862	IE9_RS10370	98	591	100.0	5.6e-167
ctg1_3863	IE9_RS10365	97	1049	100.0	1.4e-304
ctg1_3864	IE9_RS10360	99	774	100.0	8.1e-222
ctg1_3865	IE9_RS10355	97	493	100.0	1.8e-137
ctg1_3866	IE9_RS10350	99	742	100.0	2e-212
ctg1_3867	IE9_RS10340	100	122	100.0	1.5e-26
ctg1_3868	IE9_RS10335	100	191	78.57142857142857	5.4e-47
ctg1_3869	IE9_RS10330	100	111	100.0	3.2e-23
ctg1_3870	IE9_RS10325	96	1573	100.0	0.0
ctg1_3871	IE9_RS10320	99	761	100.0	5.3e-218
ctg1_3872	IE9_RS10315	100	158	100.0	2.5e-37
ctg1_3873	IE9_RS10310	100	160	100.0	9.1e-38
ctg1_3874	IE9_RS10305	81	110	63.888888888888886	1.4e-22
ctg1_3875	IE9_RS10305	98	465	100.0	3.7e-129
ctg1_3876	IE9_RS10300	96	390	100.0	1.3e-106
ctg1_3877	IE9_RS10295	99	963	100.0	6.7e-279
ctg1_3878	IE9_RS10290	99	574	100.0	7e-162
ctg1_3879	IE9_RS10285	99	1082	100.0	0.0
ctg1_3880	IE9_RS10280	99	572	100.0	3.6e-161
ctg1_3881	IE9_RS10275	100	958	100.0	2.8e-277


>>
26. NZ_KB976173
Source: Bacillus cereus VD133 acqTw-supercont1.1, whole genome shotgun sequence
Type: nrps
Number of proteins with BLAST hits to this cluster: 38
Cumulative BLAST score: 25514

Table of genes, locations, strands and annotations of subject cluster:
IIU_RS35510	IIU_RS35510	1666562	1666769	-	hypothetical_protein
IIU_RS35515	IIU_RS35515	1695160	1695395	+	hypothetical_protein

Table of Blast hits (query gene, subject gene, %identity, blast score, %coverage, e-value):
ctg1_3844	IIU_RS09075	97	396	100.0	1.7e-108
ctg1_3845	IIU_RS09065	99	1149	100.0	0.0
ctg1_3846	IIU_RS09060	100	489	100.0	2.6e-136
ctg1_3847	IIU_RS09055	97	1256	100.0	0.0
ctg1_3848	IIU_RS09050	99	477	93.7007874015748	1e-132
ctg1_3849	IIU_RS09045	81	232	98.58156028368793	2.4e-59
ctg1_3850	IIU_RS09040	92	192	100.0	2.6e-47
ctg1_3851	IIU_RS09035	95	353	100.0	1.3e-95
ctg1_3852	IIU_RS09030	98	834	100.0	4.4e-240
ctg1_3853	IIU_RS09025	98	765	100.0	3.8e-219
ctg1_3854	IIU_RS09020	97	347	100.0	6.3e-94
ctg1_3855	IIU_RS09015	97	509	100.0	2.4e-142
ctg1_3856	IIU_RS09010	100	168	100.0	2.7e-40
ctg1_3857	IIU_RS09005	99	363	100.0	1.9e-98
ctg1_3858	IIU_RS09000	96	486	100.0	2.1e-135
ctg1_3859	IIU_RS08995	97	869	100.0	1.7e-250
ctg1_3860	IIU_RS08990	96	158	100.0	3.9e-37
ctg1_3861	IIU_RS08985	98	4662	100.0	0.0
ctg1_3862	IIU_RS08980	98	591	100.0	5.6e-167
ctg1_3863	IIU_RS08975	97	1049	100.0	1.4e-304
ctg1_3864	IIU_RS08970	98	770	100.0	9e-221
ctg1_3865	IIU_RS08965	97	489	100.0	2.6e-136
ctg1_3866	IIU_RS08960	99	742	100.0	2e-212
ctg1_3867	IIU_RS08950	100	122	100.0	1.5e-26
ctg1_3868	IIU_RS08945	100	191	78.57142857142857	5.4e-47
ctg1_3869	IIU_RS08940	100	111	100.0	3.2e-23
ctg1_3870	IIU_RS08935	94	1547	100.0	0.0
ctg1_3871	IIU_RS08930	100	762	100.0	1.8e-218
ctg1_3872	IIU_RS08925	100	158	100.0	2.5e-37
ctg1_3873	IIU_RS08920	100	160	100.0	9.1e-38
ctg1_3874	IIU_RS08915	81	110	63.888888888888886	1.4e-22
ctg1_3875	IIU_RS08915	98	465	100.0	2.8e-129
ctg1_3876	IIU_RS08910	96	390	100.0	1.3e-106
ctg1_3877	IIU_RS08905	100	965	100.0	3e-279
ctg1_3878	IIU_RS08900	99	574	100.0	5.4e-162
ctg1_3879	IIU_RS08895	98	1081	100.0	0.0
ctg1_3880	IIU_RS08890	100	574	100.0	9.3e-162
ctg1_3881	IIU_RS08885	100	958	100.0	2.8e-277


>>
27. NZ_CP019230
Source: Bacillus thuringiensis strain YGd22-03, complete genome
Type: nrps
Number of proteins with BLAST hits to this cluster: 38
Cumulative BLAST score: 25508

Table of genes, locations, strands and annotations of subject cluster:
BVH75_RS09425	BVH75_RS09425	1750845	1751080	+	hypothetical_protein

Table of Blast hits (query gene, subject gene, %identity, blast score, %coverage, e-value):
ctg1_3844	BVH75_RS09435	98	398	100.0	7.4e-109
ctg1_3845	BVH75_RS09420	99	1146	100.0	0.0
ctg1_3846	BVH75_RS09415	100	489	100.0	2.6e-136
ctg1_3847	BVH75_RS09410	98	1257	100.0	0.0
ctg1_3848	BVH75_RS09405	99	477	93.7007874015748	1e-132
ctg1_3849	BVH75_RS09400	81	233	98.58156028368793	1.8e-59
ctg1_3850	BVH75_RS09395	92	192	100.0	2.6e-47
ctg1_3851	BVH75_RS09390	96	358	100.0	3.9e-97
ctg1_3852	BVH75_RS09385	98	831	100.0	4.9e-239
ctg1_3853	BVH75_RS09380	98	765	100.0	3.8e-219
ctg1_3854	BVH75_RS09375	97	346	100.0	2.4e-93
ctg1_3855	BVH75_RS09370	98	510	100.0	1.4e-142
ctg1_3856	BVH75_RS09365	100	168	100.0	2.7e-40
ctg1_3857	BVH75_RS09360	99	363	100.0	1.9e-98
ctg1_3858	BVH75_RS09355	97	487	100.0	7.3e-136
ctg1_3859	BVH75_RS09350	98	873	100.0	9e-252
ctg1_3860	BVH75_RS09345	96	158	100.0	3.9e-37
ctg1_3861	BVH75_RS09340	98	4634	100.0	0.0
ctg1_3862	BVH75_RS09335	98	591	100.0	5.6e-167
ctg1_3863	BVH75_RS09330	97	1048	100.0	2.3e-304
ctg1_3864	BVH75_RS09325	99	775	100.0	2.8e-222
ctg1_3865	BVH75_RS09320	97	490	100.0	9e-137
ctg1_3866	BVH75_RS09310	99	741	100.0	5.9e-212
ctg1_3867	BVH75_RS09300	100	122	100.0	1.5e-26
ctg1_3868	BVH75_RS09295	100	191	78.57142857142857	5.4e-47
ctg1_3869	BVH75_RS09290	100	111	100.0	3.2e-23
ctg1_3870	BVH75_RS09285	96	1566	100.0	0.0
ctg1_3871	BVH75_RS09280	100	762	100.0	1.8e-218
ctg1_3872	BVH75_RS09275	100	158	100.0	2.5e-37
ctg1_3873	BVH75_RS09270	100	160	100.0	9.1e-38
ctg1_3874	BVH75_RS09265	81	110	63.888888888888886	1.4e-22
ctg1_3875	BVH75_RS09265	99	467	100.0	1.3e-129
ctg1_3876	BVH75_RS09260	96	390	100.0	1.3e-106
ctg1_3877	BVH75_RS09255	99	963	100.0	6.7e-279
ctg1_3878	BVH75_RS09250	99	572	100.0	2e-161
ctg1_3879	BVH75_RS09245	98	1079	100.0	0.0
ctg1_3880	BVH75_RS09240	99	569	100.0	3e-160
ctg1_3881	BVH75_RS09235	100	958	100.0	2.8e-277


>>
28. NZ_CP015727
Source: Bacillus cereus strain A1, complete genome
Type: nrps
Number of proteins with BLAST hits to this cluster: 38
Cumulative BLAST score: 25493

Table of genes, locations, strands and annotations of subject cluster:

Table of Blast hits (query gene, subject gene, %identity, blast score, %coverage, e-value):
ctg1_3844	DA68_RS07950	98	398	100.0	7.4e-109
ctg1_3845	DA68_RS07935	99	1143	100.0	0.0
ctg1_3846	DA68_RS07930	100	486	100.0	1.7e-135
ctg1_3847	DA68_RS07925	97	1248	100.0	0.0
ctg1_3848	DA68_RS07920	99	477	93.7007874015748	1e-132
ctg1_3849	DA68_RS07915	79	229	98.58156028368793	2.6e-58
ctg1_3850	DA68_RS07910	88	183	100.0	1.2e-44
ctg1_3851	DA68_RS07905	95	352	100.0	2.1e-95
ctg1_3852	DA68_RS07900	98	831	100.0	3.7e-239
ctg1_3853	DA68_RS07895	98	765	100.0	3.8e-219
ctg1_3854	DA68_RS07890	97	347	100.0	6.3e-94
ctg1_3855	DA68_RS07885	98	511	100.0	6.3e-143
ctg1_3856	DA68_RS07880	100	168	100.0	2.7e-40
ctg1_3857	DA68_RS07875	99	363	100.0	1.9e-98
ctg1_3858	DA68_RS07870	96	484	100.0	6.1e-135
ctg1_3859	DA68_RS07865	97	869	100.0	1.3e-250
ctg1_3860	DA68_RS07860	96	158	100.0	3.9e-37
ctg1_3861	DA68_RS07855	98	4655	100.0	0.0
ctg1_3862	DA68_RS07850	98	591	100.0	5.6e-167
ctg1_3863	DA68_RS07845	97	1048	100.0	2.3e-304
ctg1_3864	DA68_RS07840	99	775	100.0	2.8e-222
ctg1_3865	DA68_RS07835	97	490	100.0	9e-137
ctg1_3866	DA68_RS07830	99	742	100.0	2e-212
ctg1_3867	DA68_RS07825	100	122	100.0	1.5e-26
ctg1_3868	DA68_RS07820	100	191	78.57142857142857	5.4e-47
ctg1_3869	DA68_RS07815	100	111	100.0	3.2e-23
ctg1_3870	DA68_RS07810	96	1564	100.0	0.0
ctg1_3871	DA68_RS07805	100	762	100.0	1.8e-218
ctg1_3872	DA68_RS07800	100	158	100.0	2.5e-37
ctg1_3873	DA68_RS07795	100	160	100.0	9.1e-38
ctg1_3874	DA68_RS07790	81	110	63.888888888888886	1.4e-22
ctg1_3875	DA68_RS07790	99	467	100.0	1.3e-129
ctg1_3876	DA68_RS07785	96	390	100.0	1.3e-106
ctg1_3877	DA68_RS07780	99	963	100.0	1.2e-278
ctg1_3878	DA68_RS07775	99	574	100.0	5.4e-162
ctg1_3879	DA68_RS07770	98	1078	100.0	0.0
ctg1_3880	DA68_RS07765	99	572	100.0	3.6e-161
ctg1_3881	DA68_RS07760	100	958	100.0	3.6e-277


>>
29. NZ_CP007512
Source: Bacillus bombysepticus str. Wang, complete genome
Type: nrps
Number of proteins with BLAST hits to this cluster: 38
Cumulative BLAST score: 25469

Table of genes, locations, strands and annotations of subject cluster:
CY96_RS29915	CY96_RS29915	2058336	2058543	-	hypothetical_protein
CY96_RS29920	CY96_RS29920	2087189	2087424	+	hypothetical_protein

Table of Blast hits (query gene, subject gene, %identity, blast score, %coverage, e-value):
ctg1_3844	CY96_RS10640	97	396	100.0	1.7e-108
ctg1_3845	CY96_RS10630	99	1144	100.0	0.0
ctg1_3846	CY96_RS10625	100	489	100.0	2.6e-136
ctg1_3847	CY96_RS10620	98	1257	100.0	0.0
ctg1_3848	CY96_RS10615	99	477	93.7007874015748	1e-132
ctg1_3849	CY96_RS10610	81	233	98.58156028368793	1.4e-59
ctg1_3850	CY96_RS10605	90	188	100.0	4.9e-46
ctg1_3851	CY96_RS10600	95	352	100.0	3.7e-95
ctg1_3852	CY96_RS10595	97	830	100.0	1.1e-238
ctg1_3853	CY96_RS10590	98	763	100.0	1.1e-218
ctg1_3854	CY96_RS10585	98	349	100.0	2.2e-94
ctg1_3855	CY96_RS10580	98	509	100.0	2.4e-142
ctg1_3856	CY96_RS10575	100	168	100.0	2.7e-40
ctg1_3857	CY96_RS10570	99	360	100.0	9.7e-98
ctg1_3858	CY96_RS10565	96	483	100.0	1.8e-134
ctg1_3859	CY96_RS10560	98	873	100.0	1.2e-251
ctg1_3860	CY96_RS10555	96	158	100.0	3.9e-37
ctg1_3861	CY96_RS10550	98	4651	100.0	0.0
ctg1_3862	CY96_RS10545	98	590	100.0	1.2e-166
ctg1_3863	CY96_RS10540	97	1045	100.0	1.5e-303
ctg1_3864	CY96_RS10535	99	775	100.0	2.8e-222
ctg1_3865	CY96_RS10530	97	490	100.0	9e-137
ctg1_3866	CY96_RS10525	99	742	100.0	2.6e-212
ctg1_3867	CY96_RS10515	100	122	100.0	1.5e-26
ctg1_3868	CY96_RS10510	100	191	78.57142857142857	5.4e-47
ctg1_3869	CY96_RS10505	100	111	100.0	3.2e-23
ctg1_3870	CY96_RS10500	93	1537	100.0	0.0
ctg1_3871	CY96_RS10495	99	761	100.0	5.3e-218
ctg1_3872	CY96_RS10490	100	158	100.0	2.5e-37
ctg1_3873	CY96_RS10485	100	160	100.0	9.1e-38
ctg1_3874	CY96_RS10480	81	111	63.888888888888886	6.1e-23
ctg1_3875	CY96_RS10480	98	465	100.0	3.7e-129
ctg1_3876	CY96_RS10475	95	383	100.0	1.6e-104
ctg1_3877	CY96_RS10470	100	965	100.0	2.3e-279
ctg1_3878	CY96_RS10465	99	572	100.0	3.5e-161
ctg1_3879	CY96_RS10460	98	1081	100.0	0.0
ctg1_3880	CY96_RS10455	99	572	100.0	3.6e-161
ctg1_3881	CY96_RS10450	100	958	100.0	2.8e-277


>>
30. NZ_KK088321
Source: Bacillus thuringiensis strain NBIN-866 scaffold18, whole genome shotgun sequence
Type: nrps
Number of proteins with BLAST hits to this cluster: 38
Cumulative BLAST score: 25412

Table of genes, locations, strands and annotations of subject cluster:
BF15_RS30895	BF15_RS30895	28533	28740	-	hypothetical_protein
BF15_RS30900	BF15_RS30900	57391	57626	+	hypothetical_protein

Table of Blast hits (query gene, subject gene, %identity, blast score, %coverage, e-value):
ctg1_3844	BF15_RS08250	97	396	100.0	1.7e-108
ctg1_3845	BF15_RS08240	99	1147	100.0	0.0
ctg1_3846	BF15_RS08235	100	489	100.0	2.6e-136
ctg1_3847	BF15_RS08230	98	1257	100.0	0.0
ctg1_3848	BF15_RS08225	99	477	93.7007874015748	1e-132
ctg1_3849	BF15_RS08220	81	233	98.58156028368793	1.4e-59
ctg1_3850	BF15_RS08215	92	192	100.0	2.6e-47
ctg1_3851	BF15_RS08210	95	353	100.0	1.3e-95
ctg1_3852	BF15_RS08205	98	831	100.0	6.4e-239
ctg1_3853	BF15_RS08200	98	765	100.0	3.8e-219
ctg1_3854	BF15_RS08195	97	347	100.0	6.3e-94
ctg1_3855	BF15_RS08190	97	507	100.0	6.9e-142
ctg1_3856	BF15_RS08185	100	168	100.0	2.7e-40
ctg1_3857	BF15_RS08180	99	363	100.0	1.9e-98
ctg1_3858	BF15_RS08175	96	486	100.0	2.1e-135
ctg1_3859	BF15_RS08170	97	869	100.0	1.7e-250
ctg1_3860	BF15_RS08165	96	158	100.0	3.9e-37
ctg1_3861	BF15_RS08160	98	4663	100.0	0.0
ctg1_3862	BF15_RS08155	98	591	100.0	5.6e-167
ctg1_3863	BF15_RS08150	97	1049	100.0	1.4e-304
ctg1_3864	BF15_RS08145	98	772	100.0	3.1e-221
ctg1_3865	BF15_RS08140	97	491	100.0	5.3e-137
ctg1_3866	BF15_RS08135	99	742	100.0	2e-212
ctg1_3867	BF15_RS08125	100	122	100.0	1.5e-26
ctg1_3868	BF15_RS08120	100	191	78.57142857142857	5.4e-47
ctg1_3869	BF15_RS08115	100	111	100.0	3.2e-23
ctg1_3870	BF15_RS08110	91	1450	100.0	0.0
ctg1_3871	BF15_RS08105	99	758	100.0	4.5e-217
ctg1_3872	BF15_RS08100	100	158	100.0	2.5e-37
ctg1_3873	BF15_RS08095	100	160	100.0	9.1e-38
ctg1_3874	BF15_RS08090	81	110	63.888888888888886	1.4e-22
ctg1_3875	BF15_RS08090	98	463	100.0	1.1e-128
ctg1_3876	BF15_RS08085	96	388	100.0	5.1e-106
ctg1_3877	BF15_RS08080	100	965	100.0	3e-279
ctg1_3878	BF15_RS08075	99	574	100.0	5.4e-162
ctg1_3879	BF15_RS08070	99	1084	100.0	0.0
ctg1_3880	BF15_RS08065	100	574	100.0	9.3e-162
ctg1_3881	BF15_RS08060	100	958	100.0	3.6e-277


>>
31. NZ_CP010089
Source: Bacillus thuringiensis serovar galleriae strain HD-29, complete genome
Type: nrps
Number of proteins with BLAST hits to this cluster: 38
Cumulative BLAST score: 25410

Table of genes, locations, strands and annotations of subject cluster:
BT4G5_RS35090	BT4G5_RS35090	2430153	2430360	-	hypothetical_protein
BT4G5_RS35095	BT4G5_RS35095	2459011	2459246	+	hypothetical_protein

Table of Blast hits (query gene, subject gene, %identity, blast score, %coverage, e-value):
ctg1_3844	BT4G5_RS12845	97	396	100.0	1.7e-108
ctg1_3845	BT4G5_RS12835	99	1147	100.0	0.0
ctg1_3846	BT4G5_RS12830	100	489	100.0	2.6e-136
ctg1_3847	BT4G5_RS12825	98	1257	100.0	0.0
ctg1_3848	BT4G5_RS12820	99	477	93.7007874015748	1e-132
ctg1_3849	BT4G5_RS12815	81	233	98.58156028368793	1.4e-59
ctg1_3850	BT4G5_RS12810	92	192	100.0	2.6e-47
ctg1_3851	BT4G5_RS12805	95	353	100.0	1.3e-95
ctg1_3852	BT4G5_RS12800	98	831	100.0	6.4e-239
ctg1_3853	BT4G5_RS12795	98	765	100.0	3.8e-219
ctg1_3854	BT4G5_RS12790	97	347	100.0	6.3e-94
ctg1_3855	BT4G5_RS12785	97	509	100.0	2.4e-142
ctg1_3856	BT4G5_RS12780	100	168	100.0	2.7e-40
ctg1_3857	BT4G5_RS12775	99	363	100.0	1.9e-98
ctg1_3858	BT4G5_RS12770	96	486	100.0	2.1e-135
ctg1_3859	BT4G5_RS12765	97	869	100.0	1.7e-250
ctg1_3860	BT4G5_RS12760	96	158	100.0	3.9e-37
ctg1_3861	BT4G5_RS12755	98	4663	100.0	0.0
ctg1_3862	BT4G5_RS12750	98	591	100.0	5.6e-167
ctg1_3863	BT4G5_RS12745	97	1049	100.0	1.4e-304
ctg1_3864	BT4G5_RS12740	98	772	100.0	3.1e-221
ctg1_3865	BT4G5_RS12735	97	491	100.0	5.3e-137
ctg1_3866	BT4G5_RS12730	99	742	100.0	2e-212
ctg1_3867	BT4G5_RS12720	100	122	100.0	1.5e-26
ctg1_3868	BT4G5_RS12715	100	191	78.57142857142857	5.4e-47
ctg1_3869	BT4G5_RS12710	100	111	100.0	3.2e-23
ctg1_3870	BT4G5_RS12705	91	1453	100.0	0.0
ctg1_3871	BT4G5_RS12700	99	758	100.0	4.5e-217
ctg1_3872	BT4G5_RS12695	100	158	100.0	2.5e-37
ctg1_3873	BT4G5_RS12690	100	160	100.0	9.1e-38
ctg1_3874	BT4G5_RS12685	81	110	63.888888888888886	1.4e-22
ctg1_3875	BT4G5_RS12685	98	463	100.0	1.1e-128
ctg1_3876	BT4G5_RS12680	95	386	100.0	1.5e-105
ctg1_3877	BT4G5_RS12675	100	965	100.0	3e-279
ctg1_3878	BT4G5_RS12670	99	574	100.0	5.4e-162
ctg1_3879	BT4G5_RS12665	98	1081	100.0	0.0
ctg1_3880	BT4G5_RS12660	99	572	100.0	2.7e-161
ctg1_3881	BT4G5_RS12655	100	958	100.0	2.8e-277


>>
32. NZ_CP011349
Source: Bacillus thuringiensis strain YC-10, complete genome
Type: nrps
Number of proteins with BLAST hits to this cluster: 38
Cumulative BLAST score: 25394

Table of genes, locations, strands and annotations of subject cluster:
XI92_RS34905	XI92_RS34905	271081	271316	-	hypothetical_protein
XI92_RS34910	XI92_RS34910	299955	300162	+	hypothetical_protein

Table of Blast hits (query gene, subject gene, %identity, blast score, %coverage, e-value):
ctg1_3844	XI92_RS01180	97	396	100.0	1.7e-108
ctg1_3845	XI92_RS01190	99	1147	100.0	0.0
ctg1_3846	XI92_RS01195	100	489	100.0	2.6e-136
ctg1_3847	XI92_RS01200	98	1257	100.0	0.0
ctg1_3848	XI92_RS01205	99	477	93.7007874015748	1e-132
ctg1_3849	XI92_RS01210	81	233	98.58156028368793	1.4e-59
ctg1_3850	XI92_RS01215	92	192	100.0	2.6e-47
ctg1_3851	XI92_RS01220	95	353	100.0	1.3e-95
ctg1_3852	XI92_RS01225	98	831	100.0	6.4e-239
ctg1_3853	XI92_RS01230	98	765	100.0	3.8e-219
ctg1_3854	XI92_RS01235	97	347	100.0	6.3e-94
ctg1_3855	XI92_RS01240	97	509	100.0	2.4e-142
ctg1_3856	XI92_RS01245	100	168	100.0	2.7e-40
ctg1_3857	XI92_RS01250	99	363	100.0	1.9e-98
ctg1_3858	XI92_RS01255	96	486	100.0	2.1e-135
ctg1_3859	XI92_RS01260	97	869	100.0	1.7e-250
ctg1_3860	XI92_RS01265	96	158	100.0	3.9e-37
ctg1_3861	XI92_RS01270	98	4663	100.0	0.0
ctg1_3862	XI92_RS01275	98	589	100.0	1.6e-166
ctg1_3863	XI92_RS01280	97	1049	100.0	1.4e-304
ctg1_3864	XI92_RS01285	98	772	100.0	3.1e-221
ctg1_3865	XI92_RS01290	97	491	100.0	5.3e-137
ctg1_3866	XI92_RS01295	99	742	100.0	2e-212
ctg1_3867	XI92_RS01305	100	122	100.0	1.5e-26
ctg1_3868	XI92_RS01310	100	191	78.57142857142857	5.4e-47
ctg1_3869	XI92_RS01315	100	111	100.0	3.2e-23
ctg1_3870	XI92_RS01320	89	1435	100.0	0.0
ctg1_3871	XI92_RS01325	99	758	100.0	4.5e-217
ctg1_3872	XI92_RS01330	100	158	100.0	2.5e-37
ctg1_3873	XI92_RS01335	100	160	100.0	9.1e-38
ctg1_3874	XI92_RS01340	81	110	63.888888888888886	1.4e-22
ctg1_3875	XI92_RS01340	98	463	100.0	1.1e-128
ctg1_3876	XI92_RS01345	96	388	100.0	5.1e-106
ctg1_3877	XI92_RS01350	100	965	100.0	3e-279
ctg1_3878	XI92_RS01355	99	574	100.0	5.4e-162
ctg1_3879	XI92_RS01360	98	1081	100.0	0.0
ctg1_3880	XI92_RS01365	100	574	100.0	9.3e-162
ctg1_3881	XI92_RS01370	100	958	100.0	2.8e-277


>>
33. NZ_LJKC01000001
Source: Bacillus cereus strain B4084 scaffold17, whole genome shotgun sequence
Type: nrps
Number of proteins with BLAST hits to this cluster: 38
Cumulative BLAST score: 25369

Table of genes, locations, strands and annotations of subject cluster:

Table of Blast hits (query gene, subject gene, %identity, blast score, %coverage, e-value):
ctg1_3844	B4084_RS01070	97	395	100.0	3.7e-108
ctg1_3845	B4084_RS01055	96	1115	100.15974440894568	0.0
ctg1_3846	B4084_RS01050	100	489	100.0	2.6e-136
ctg1_3847	B4084_RS01045	97	1254	100.0	0.0
ctg1_3848	B4084_RS01040	100	478	93.7007874015748	4.5e-133
ctg1_3849	B4084_RS01035	80	232	98.58156028368793	4.1e-59
ctg1_3850	B4084_RS01030	89	186	100.0	1.9e-45
ctg1_3851	B4084_RS01025	86	316	100.0	1.7e-84
ctg1_3852	B4084_RS01020	98	833	100.0	1.3e-239
ctg1_3853	B4084_RS01015	98	765	100.0	3.8e-219
ctg1_3854	B4084_RS01010	97	347	100.0	1.1e-93
ctg1_3855	B4084_RS01005	97	507	100.0	6.9e-142
ctg1_3856	B4084_RS01000	100	168	100.0	2.7e-40
ctg1_3857	B4084_RS00995	99	363	100.0	1.9e-98
ctg1_3858	B4084_RS00990	96	486	100.0	2.1e-135
ctg1_3859	B4084_RS00985	98	874	100.0	4e-252
ctg1_3860	B4084_RS00980	96	158	100.0	3.9e-37
ctg1_3861	B4084_RS00975	97	4637	100.0	0.0
ctg1_3862	B4084_RS00970	98	591	100.0	7.3e-167
ctg1_3863	B4084_RS00965	98	1050	100.0	4.6e-305
ctg1_3864	B4084_RS00960	98	769	100.0	2.6e-220
ctg1_3865	B4084_RS00955	97	493	100.0	1.8e-137
ctg1_3866	B4084_RS00950	99	739	100.0	2.2e-211
ctg1_3867	B4084_RS00945	100	122	100.0	1.5e-26
ctg1_3868	B4084_RS00940	100	191	78.57142857142857	5.4e-47
ctg1_3869	B4084_RS00935	97	108	100.0	3.6e-22
ctg1_3870	B4084_RS00930	92	1518	100.0	0.0
ctg1_3871	B4084_RS00925	100	762	100.0	1.8e-218
ctg1_3872	B4084_RS00920	99	156	100.0	1.2e-36
ctg1_3873	B4084_RS00915	99	157	100.0	7.7e-37
ctg1_3874	B4084_RS00910	83	113	63.888888888888886	1.6e-23
ctg1_3875	B4084_RS00910	98	463	100.0	1.8e-128
ctg1_3876	B4084_RS00905	96	388	100.0	5.1e-106
ctg1_3877	B4084_RS00900	99	962	100.0	1.5e-278
ctg1_3878	B4084_RS00895	99	573	100.0	1.2e-161
ctg1_3879	B4084_RS00890	98	1080	100.0	0.0
ctg1_3880	B4084_RS00885	99	573	100.0	1.6e-161
ctg1_3881	B4084_RS00880	100	958	100.0	2.8e-277


>>
34. NZ_KN050654
Source: Bacillus cereus ATCC 10876 scaffold1, whole genome shotgun sequence
Type: nrps
Number of proteins with BLAST hits to this cluster: 38
Cumulative BLAST score: 25367

Table of genes, locations, strands and annotations of subject cluster:

Table of Blast hits (query gene, subject gene, %identity, blast score, %coverage, e-value):
ctg1_3844	DJ50_RS19510	97	395	100.0	3.7e-108
ctg1_3845	DJ50_RS19525	96	1115	100.15974440894568	0.0
ctg1_3846	DJ50_RS19530	100	489	100.0	2.6e-136
ctg1_3847	DJ50_RS19535	97	1255	100.0	0.0
ctg1_3848	DJ50_RS19540	100	478	93.7007874015748	4.5e-133
ctg1_3849	DJ50_RS19545	81	233	98.58156028368793	1.4e-59
ctg1_3850	DJ50_RS19550	89	186	100.0	1.9e-45
ctg1_3851	DJ50_RS19555	86	316	100.0	1.7e-84
ctg1_3852	DJ50_RS19560	98	833	100.0	1.3e-239
ctg1_3853	DJ50_RS19565	98	765	100.0	3.8e-219
ctg1_3854	DJ50_RS19570	97	346	100.0	1.4e-93
ctg1_3855	DJ50_RS19575	98	510	100.0	1.4e-142
ctg1_3856	DJ50_RS19580	100	168	100.0	2.7e-40
ctg1_3857	DJ50_RS19585	99	363	100.0	1.9e-98
ctg1_3858	DJ50_RS19590	96	486	100.0	2.1e-135
ctg1_3859	DJ50_RS19595	98	874	100.0	4e-252
ctg1_3860	DJ50_RS19600	95	155	100.0	1.9e-36
ctg1_3861	DJ50_RS19605	98	4638	100.0	0.0
ctg1_3862	DJ50_RS19610	98	591	100.0	7.3e-167
ctg1_3863	DJ50_RS19615	98	1049	100.0	1.8e-304
ctg1_3864	DJ50_RS19620	98	766	100.0	1.3e-219
ctg1_3865	DJ50_RS19625	97	490	100.0	9e-137
ctg1_3866	DJ50_RS19630	99	742	100.0	2e-212
ctg1_3867	DJ50_RS19640	100	122	100.0	1.5e-26
ctg1_3868	DJ50_RS19645	100	191	78.57142857142857	5.4e-47
ctg1_3869	DJ50_RS19650	97	108	100.0	3.6e-22
ctg1_3870	DJ50_RS19655	94	1518	100.0	0.0
ctg1_3871	DJ50_RS19660	100	762	100.0	1.8e-218
ctg1_3872	DJ50_RS19665	99	156	100.0	1.2e-36
ctg1_3873	DJ50_RS19670	99	157	100.0	7.7e-37
ctg1_3874	DJ50_RS19675	83	113	63.888888888888886	1.6e-23
ctg1_3875	DJ50_RS19675	98	463	100.0	1.8e-128
ctg1_3876	DJ50_RS19680	96	388	100.0	5.1e-106
ctg1_3877	DJ50_RS19685	99	962	100.0	1.5e-278
ctg1_3878	DJ50_RS19690	99	573	100.0	1.2e-161
ctg1_3879	DJ50_RS19695	99	1084	100.0	0.0
ctg1_3880	DJ50_RS19700	99	571	100.0	4.6e-161
ctg1_3881	DJ50_RS19705	100	956	100.0	8.1e-277


>>
35. NZ_CM000736
Source: Bacillus cereus F65185 chromosome, whole genome shotgun sequence
Type: nrps
Number of proteins with BLAST hits to this cluster: 38
Cumulative BLAST score: 25137

Table of genes, locations, strands and annotations of subject cluster:
BCERE0025_RS31575	BCERE0025_RS31575	2006290	2006525	-	hypothetical_protein
BCERE0025_RS10565	BCERE0025_RS10565	2013005	2013626	-	DUF4937_domain-containing_protein
BCERE0025_RS31580	BCERE0025_RS31580	2035175	2035382	+	hypothetical_protein
BCERE0025_RS10690	BCERE0025_RS10690	2042860	2043118	-	hypothetical_protein
BCERE0025_RS10720	BCERE0025_RS10720	2049711	2050620	-	methylisocitrate_lyase

Table of Blast hits (query gene, subject gene, %identity, blast score, %coverage, e-value):
ctg1_3844	BCERE0025_RS10535	97	396	100.0	1.7e-108
ctg1_3845	BCERE0025_RS10545	99	1146	100.0	0.0
ctg1_3846	BCERE0025_RS10550	100	489	100.0	2.6e-136
ctg1_3847	BCERE0025_RS10555	98	1257	100.0	0.0
ctg1_3848	BCERE0025_RS10560	99	477	93.7007874015748	1e-132
ctg1_3849	BCERE0025_RS10565	88	235	87.94326241134752	2.8e-60
ctg1_3850	BCERE0025_RS10570	92	192	100.0	2.6e-47
ctg1_3851	BCERE0025_RS10575	95	351	100.0	6.2e-95
ctg1_3852	BCERE0025_RS10580	98	836	100.0	1.5e-240
ctg1_3853	BCERE0025_RS10585	98	763	100.0	1.4e-218
ctg1_3854	BCERE0025_RS10590	98	349	100.0	2.2e-94
ctg1_3855	BCERE0025_RS10595	98	510	100.0	1.1e-142
ctg1_3856	BCERE0025_RS10600	100	168	100.0	2.7e-40
ctg1_3857	BCERE0025_RS10605	99	363	100.0	1.9e-98
ctg1_3858	BCERE0025_RS10610	96	486	100.0	2.1e-135
ctg1_3859	BCERE0025_RS10615	98	874	100.0	5.3e-252
ctg1_3860	BCERE0025_RS10620	96	158	100.0	3.9e-37
ctg1_3861	BCERE0025_RS10625	98	4660	100.0	0.0
ctg1_3862	BCERE0025_RS10630	98	591	100.0	5.6e-167
ctg1_3863	BCERE0025_RS10635	97	1049	100.0	1.4e-304
ctg1_3864	BCERE0025_RS10640	99	774	100.0	8.1e-222
ctg1_3865	BCERE0025_RS10645	97	493	100.0	1.8e-137
ctg1_3866	BCERE0025_RS10650	99	742	100.0	2.6e-212
ctg1_3867	BCERE0025_RS10660	100	122	100.0	1.5e-26
ctg1_3868	BCERE0025_RS10665	100	191	78.57142857142857	5.4e-47
ctg1_3869	BCERE0025_RS10670	100	111	100.0	3.2e-23
ctg1_3870	BCERE0025_RS10675	94	1564	100.0	0.0
ctg1_3871	BCERE0025_RS10680	100	759	100.0	2e-217
ctg1_3872	BCERE0025_RS10685	100	158	100.0	2.5e-37
ctg1_3873	BCERE0025_RS10690	100	88	50.588235294117645	3.4e-16
ctg1_3874	BCERE0025_RS10695	81	110	63.888888888888886	1.4e-22
ctg1_3875	BCERE0025_RS10695	99	467	100.0	1.3e-129
ctg1_3876	BCERE0025_RS10700	96	390	100.0	1.3e-106
ctg1_3877	BCERE0025_RS10705	100	965	100.0	3e-279
ctg1_3878	BCERE0025_RS10710	99	574	100.0	7e-162
ctg1_3879	BCERE0025_RS10715	99	1081	100.0	0.0
ctg1_3880	BCERE0025_RS10720	99	240	42.384105960264904	3.2e-61
ctg1_3881	BCERE0025_RS10725	100	958	100.0	2.8e-277


>>
36. NC_014171
Source: Bacillus thuringiensis BMB171, complete genome
Type: nrps
Number of proteins with BLAST hits to this cluster: 38
Cumulative BLAST score: 25109

Table of genes, locations, strands and annotations of subject cluster:

Table of Blast hits (query gene, subject gene, %identity, blast score, %coverage, e-value):
ctg1_3843	BMB171_RS11545	94	562	100.0	2.7e-158
ctg1_3844	BMB171_RS11540	99	402	100.0	3.9e-110
ctg1_3845	BMB171_RS11535	98	1142	100.0	0.0
ctg1_3846	BMB171_RS11530	100	489	100.0	2.6e-136
ctg1_3847	BMB171_RS11525	97	1248	100.0	0.0
ctg1_3848	BMB171_RS11520	99	478	93.7007874015748	5.9e-133
ctg1_3849	BMB171_RS11515	79	230	98.58156028368793	1.2e-58
ctg1_3850	BMB171_RS11500	91	190	100.0	9.8e-47
ctg1_3851	BMB171_RS11495	95	352	100.0	2.1e-95
ctg1_3852	BMB171_RS11490	98	834	100.0	4.4e-240
ctg1_3853	BMB171_RS11485	98	764	100.0	4.9e-219
ctg1_3854	BMB171_RS11480	98	351	100.0	7.4e-95
ctg1_3855	BMB171_RS11475	97	508	100.0	3.1e-142
ctg1_3856	BMB171_RS11470	100	168	100.0	2.7e-40
ctg1_3857	BMB171_RS11465	99	360	100.0	9.7e-98
ctg1_3858	BMB171_RS11460	96	486	100.0	2.1e-135
ctg1_3859	BMB171_RS11455	97	871	100.0	5.8e-251
ctg1_3860	BMB171_RS11450	99	162	100.0	2.1e-38
ctg1_3861	BMB171_RS11445	98	4642	100.0	0.0
ctg1_3862	BMB171_RS11440	98	593	100.0	1.1e-167
ctg1_3863	BMB171_RS11435	97	1047	100.0	6.7e-304
ctg1_3864	BMB171_RS11430	98	774	100.0	6.2e-222
ctg1_3865	BMB171_RS11425	97	491	100.0	5.3e-137
ctg1_3866	BMB171_RS11420	100	746	100.0	1.4e-213
ctg1_3867	BMB171_RS11405	100	122	100.0	1.5e-26
ctg1_3868	BMB171_RS11400	100	191	78.57142857142857	5.4e-47
ctg1_3869	BMB171_RS11395	97	108	100.0	3.6e-22
ctg1_3870	BMB171_RS11390	93	1563	100.0	0.0
ctg1_3871	BMB171_RS11385	100	762	100.0	1.8e-218
ctg1_3872	BMB171_RS11380	98	156	100.0	9.3e-37
ctg1_3873	BMB171_RS11375	100	160	100.0	9.1e-38
ctg1_3874	BMB171_RS11370	81	110	63.888888888888886	1.4e-22
ctg1_3875	BMB171_RS11370	99	468	100.0	4.4e-130
ctg1_3876	BMB171_RS11365	94	384	100.0	9.5e-105
ctg1_3877	BMB171_RS11360	100	966	100.0	1e-279
ctg1_3878	BMB171_RS11355	99	573	100.0	1.2e-161
ctg1_3879	BMB171_RS11350	99	1084	100.0	0.0
ctg1_3880	BMB171_RS11345	99	572	100.0	3.6e-161


>>
37. NZ_KB976254
Source: Bacillus cereus VD196 acqVw-supercont1.1, whole genome shotgun sequence
Type: nrps
Number of proteins with BLAST hits to this cluster: 38
Cumulative BLAST score: 25107

Table of genes, locations, strands and annotations of subject cluster:

Table of Blast hits (query gene, subject gene, %identity, blast score, %coverage, e-value):
ctg1_3843	IKE_RS06540	94	562	100.0	2.7e-158
ctg1_3844	IKE_RS06535	98	401	100.0	5.2e-110
ctg1_3845	IKE_RS06530	98	1142	100.0	0.0
ctg1_3846	IKE_RS06525	100	489	100.0	2.6e-136
ctg1_3847	IKE_RS06520	97	1248	100.0	0.0
ctg1_3848	IKE_RS06515	99	478	93.7007874015748	5.9e-133
ctg1_3849	IKE_RS06510	79	230	98.58156028368793	1.2e-58
ctg1_3850	IKE_RS06495	91	190	100.0	9.8e-47
ctg1_3851	IKE_RS06490	95	352	100.0	2.1e-95
ctg1_3852	IKE_RS06485	98	834	100.0	4.4e-240
ctg1_3853	IKE_RS06480	98	764	100.0	4.9e-219
ctg1_3854	IKE_RS06475	98	351	100.0	7.4e-95
ctg1_3855	IKE_RS06470	97	508	100.0	3.1e-142
ctg1_3856	IKE_RS06465	100	168	100.0	2.7e-40
ctg1_3857	IKE_RS06460	99	360	100.0	9.7e-98
ctg1_3858	IKE_RS06455	96	486	100.0	2.1e-135
ctg1_3859	IKE_RS06450	98	872	100.0	2e-251
ctg1_3860	IKE_RS06445	99	162	100.0	2.1e-38
ctg1_3861	IKE_RS06440	98	4641	100.0	0.0
ctg1_3862	IKE_RS06435	98	593	100.0	1.1e-167
ctg1_3863	IKE_RS06430	97	1047	100.0	6.7e-304
ctg1_3864	IKE_RS06425	99	774	100.0	4.8e-222
ctg1_3865	IKE_RS06420	97	491	100.0	5.3e-137
ctg1_3866	IKE_RS06415	99	745	100.0	3.1e-213
ctg1_3867	IKE_RS06400	100	122	100.0	1.5e-26
ctg1_3868	IKE_RS06395	100	191	78.57142857142857	5.4e-47
ctg1_3869	IKE_RS06390	97	108	100.0	3.6e-22
ctg1_3870	IKE_RS06385	93	1563	100.0	0.0
ctg1_3871	IKE_RS06380	100	762	100.0	1.8e-218
ctg1_3872	IKE_RS06375	98	156	100.0	9.3e-37
ctg1_3873	IKE_RS06370	100	160	100.0	9.1e-38
ctg1_3874	IKE_RS06365	81	110	63.888888888888886	1.4e-22
ctg1_3875	IKE_RS06365	99	468	100.0	4.4e-130
ctg1_3876	IKE_RS06360	94	384	100.0	9.5e-105
ctg1_3877	IKE_RS06355	100	966	100.0	1e-279
ctg1_3878	IKE_RS06350	99	573	100.0	1.2e-161
ctg1_3879	IKE_RS06345	99	1084	100.0	0.0
ctg1_3880	IKE_RS06340	99	572	100.0	3.6e-161


>>
38. NZ_CP009335
Source: Bacillus thuringiensis strain HD1011, complete genome
Type: nrps
Number of proteins with BLAST hits to this cluster: 38
Cumulative BLAST score: 24547

Table of genes, locations, strands and annotations of subject cluster:

Table of Blast hits (query gene, subject gene, %identity, blast score, %coverage, e-value):
ctg1_3844	BF38_RS21100	96	392	100.0	3.1e-107
ctg1_3845	BF38_RS21080	97	1132	100.0	0.0
ctg1_3846	BF38_RS21075	98	482	100.0	3.1e-134
ctg1_3847	BF38_RS21070	95	1221	99.84375	0.0
ctg1_3848	BF38_RS21065	98	474	93.7007874015748	6.5e-132
ctg1_3849	BF38_RS21060	86	227	87.2340425531915	1e-57
ctg1_3850	BF38_RS21055	83	177	100.0	8.6e-43
ctg1_3851	BF38_RS21050	85	315	100.0	4.9e-84
ctg1_3852	BF38_RS21040	98	834	100.0	4.4e-240
ctg1_3853	BF38_RS21035	97	750	100.0	9.6e-215
ctg1_3854	BF38_RS21030	92	329	100.0	2.3e-88
ctg1_3855	BF38_RS21025	89	471	100.0	5.5e-131
ctg1_3856	BF38_RS21020	99	166	100.0	1.3e-39
ctg1_3857	BF38_RS21015	94	346	100.0	2.5e-93
ctg1_3858	BF38_RS21010	90	457	100.0	8e-127
ctg1_3859	BF38_RS21005	92	839	100.84033613445378	2.5e-241
ctg1_3860	BF38_RS21000	84	138	100.0	2.5e-31
ctg1_3861	BF38_RS20995	91	4349	100.0	0.0
ctg1_3862	BF38_RS20990	91	549	100.0	2.4e-154
ctg1_3863	BF38_RS20985	95	1024	100.0	3.6e-297
ctg1_3864	BF38_RS20980	95	743	100.0	1.2e-212
ctg1_3865	BF38_RS20975	92	457	100.0	1.1e-126
ctg1_3866	BF38_RS20970	98	731	100.0	6.1e-209
ctg1_3867	BF38_RS20960	95	118	100.0	2.8e-25
ctg1_3868	BF38_RS20955	99	190	78.57142857142857	1.6e-46
ctg1_3869	BF38_RS20950	77	75	92.98245614035088	2.6e-12
ctg1_3870	BF38_RS20945	87	1482	100.0	0.0
ctg1_3871	BF38_RS20940	95	740	100.0	9.6e-212
ctg1_3872	BF38_RS20935	95	149	100.0	1.5e-34
ctg1_3873	BF38_RS20930	97	155	100.0	3.8e-36
ctg1_3874	BF38_RS20925	78	107	63.888888888888886	8.9e-22
ctg1_3875	BF38_RS20925	94	446	100.0	1.4e-123
ctg1_3876	BF38_RS20920	95	385	100.0	3.3e-105
ctg1_3877	BF38_RS20915	99	956	100.0	8.2e-277
ctg1_3878	BF38_RS20910	96	556	100.0	1.5e-156
ctg1_3879	BF38_RS20905	96	1062	100.0	1.6e-308
ctg1_3880	BF38_RS20900	99	571	100.0	7.9e-161
ctg1_3881	BF38_RS20895	99	952	100.0	1.5e-275


>>
39. NZ_CP009369
Source: Bacillus cereus strain FM1, complete genome
Type: nrps
Number of proteins with BLAST hits to this cluster: 37
Cumulative BLAST score: 24510

Table of genes, locations, strands and annotations of subject cluster:

Table of Blast hits (query gene, subject gene, %identity, blast score, %coverage, e-value):
ctg1_3845	BG03_RS16030	97	1134	100.0	0.0
ctg1_3846	BG03_RS16035	99	482	100.0	4.1e-134
ctg1_3847	BG03_RS16040	93	1206	99.84375	0.0
ctg1_3848	BG03_RS16045	99	475	93.7007874015748	2.9e-132
ctg1_3849	BG03_RS16050	79	229	98.58156028368793	2.6e-58
ctg1_3850	BG03_RS16055	84	178	100.0	5e-43
ctg1_3851	BG03_RS16060	82	304	100.0	8.7e-81
ctg1_3852	BG03_RS16070	98	836	100.0	2e-240
ctg1_3853	BG03_RS16075	99	767	100.0	5.8e-220
ctg1_3854	BG03_RS16080	91	325	100.0	3.3e-87
ctg1_3855	BG03_RS16085	91	475	100.0	2.9e-132
ctg1_3856	BG03_RS16090	99	166	100.0	1.3e-39
ctg1_3857	BG03_RS16095	92	339	100.0	1.8e-91
ctg1_3858	BG03_RS16100	89	452	100.0	2.6e-125
ctg1_3859	BG03_RS16105	93	842	100.84033613445378	2.2e-242
ctg1_3860	BG03_RS16110	84	139	100.0	1.4e-31
ctg1_3861	BG03_RS16115	96	4602	100.0	0.0
ctg1_3862	BG03_RS16120	98	591	100.0	5.6e-167
ctg1_3863	BG03_RS16125	97	1041	100.0	2.8e-302
ctg1_3864	BG03_RS16130	93	730	100.0	1.3e-208
ctg1_3865	BG03_RS16135	94	480	100.0	1.6e-133
ctg1_3866	BG03_RS16140	99	739	100.0	1.7e-211
ctg1_3867	BG03_RS16150	97	120	100.0	7.5e-26
ctg1_3868	BG03_RS16155	98	188	78.57142857142857	4.6e-46
ctg1_3869	BG03_RS16160	95	105	100.0	2.3e-21
ctg1_3870	BG03_RS16165	84	1519	100.0	0.0
ctg1_3871	BG03_RS16170	96	741	100.0	5.6e-212
ctg1_3872	BG03_RS16175	95	149	100.0	1.5e-34
ctg1_3873	BG03_RS16180	97	152	100.0	2.5e-35
ctg1_3874	BG03_RS16185	80	109	63.888888888888886	3e-22
ctg1_3875	BG03_RS16185	86	407	100.0	9.1e-112
ctg1_3876	BG03_RS16190	96	389	100.0	1.7e-106
ctg1_3877	BG03_RS16195	99	957	100.0	6.3e-277
ctg1_3878	BG03_RS16200	96	558	100.0	4e-157
ctg1_3879	BG03_RS16205	96	1060	100.0	8.1e-308
ctg1_3880	BG03_RS16210	99	571	100.0	4.6e-161
ctg1_3881	BG03_RS16215	99	953	100.0	9e-276


>>
40. NZ_MLKJ01000034
Source: Bacillus cereus strain MOD1_Bc110 Bc110_MED29C_contig_34, whole genome shotgun sequence
Type: nrps
Number of proteins with BLAST hits to this cluster: 37
Cumulative BLAST score: 24293

Table of genes, locations, strands and annotations of subject cluster:

Table of Blast hits (query gene, subject gene, %identity, blast score, %coverage, e-value):
ctg1_3845	BKK40_RS11940	97	1129	100.0	0.0
ctg1_3846	BKK40_RS11935	99	483	100.0	1.4e-134
ctg1_3847	BKK40_RS11930	94	1209	99.84375	0.0
ctg1_3848	BKK40_RS11925	98	474	93.7007874015748	8.5e-132
ctg1_3849	BKK40_RS11920	77	222	98.58156028368793	4.2e-56
ctg1_3850	BKK40_RS11915	89	188	100.0	4.9e-46
ctg1_3851	BKK40_RS11910	84	310	100.0	1.6e-82
ctg1_3852	BKK40_RS11905	99	838	100.0	3.1e-241
ctg1_3853	BKK40_RS11900	99	764	100.0	4.9e-219
ctg1_3854	BKK40_RS11895	91	327	100.0	1.1e-87
ctg1_3855	BKK40_RS11890	92	480	100.0	1.2e-133
ctg1_3856	BKK40_RS11885	99	166	100.0	1.3e-39
ctg1_3857	BKK40_RS11880	92	336	99.44444444444444	1.5e-90
ctg1_3858	BKK40_RS11875	90	459	100.0	2.8e-127
ctg1_3859	BKK40_RS11870	93	839	100.84033613445378	1.9e-241
ctg1_3860	BKK40_RS11865	82	137	100.0	7.2e-31
ctg1_3861	BKK40_RS11860	95	4516	100.0	0.0
ctg1_3862	BKK40_RS11855	91	547	100.0	7.1e-154
ctg1_3863	BKK40_RS11850	95	1028	100.0	2.5e-298
ctg1_3864	BKK40_RS11845	94	729	100.0	1.8e-208
ctg1_3865	BKK40_RS11840	90	448	100.0	5.1e-124
ctg1_3866	BKK40_RS11830	96	724	100.0	7.4e-207
ctg1_3867	BKK40_RS11815	98	120	100.0	5.7e-26
ctg1_3868	BKK40_RS11810	99	190	78.57142857142857	1.2e-46
ctg1_3869	BKK40_RS11805	95	104	100.0	4e-21
ctg1_3870	BKK40_RS11800	81	1464	100.0	0.0
ctg1_3871	BKK40_RS11795	95	737	100.0	8.1e-211
ctg1_3872	BKK40_RS11790	95	149	100.0	1.5e-34
ctg1_3873	BKK40_RS11785	94	149	100.0	2.1e-34
ctg1_3874	BKK40_RS11780	81	111	63.888888888888886	4.7e-23
ctg1_3875	BKK40_RS11780	94	445	100.0	3.9e-123
ctg1_3876	BKK40_RS11775	95	381	100.0	6.2e-104
ctg1_3877	BKK40_RS11770	99	955	100.0	2.4e-276
ctg1_3878	BKK40_RS11765	96	556	100.0	2e-156
ctg1_3879	BKK40_RS11760	95	1060	100.0	8.1e-308
ctg1_3880	BKK40_RS11755	99	569	100.0	1.8e-160
ctg1_3881	BKK40_RS11750	99	950	100.0	9.9e-275


>>
41. NZ_MQTB01000035
Source: Bacillus cereus strain MOD1_Bc20 Bc20_contig_35, whole genome shotgun sequence
Type: nrps
Number of proteins with BLAST hits to this cluster: 37
Cumulative BLAST score: 24188

Table of genes, locations, strands and annotations of subject cluster:
BHL25_RS22340	BHL25_RS22340	41805	42130	+	hypothetical_protein

Table of Blast hits (query gene, subject gene, %identity, blast score, %coverage, e-value):
ctg1_3845	BHL25_RS22365	96	1121	100.0	0.0
ctg1_3846	BHL25_RS22360	98	482	100.0	2.4e-134
ctg1_3847	BHL25_RS22355	94	1218	99.84375	0.0
ctg1_3848	BHL25_RS22350	99	475	93.7007874015748	2.9e-132
ctg1_3849	BHL25_RS22345	87	229	87.2340425531915	2.6e-58
ctg1_3850	BHL25_RS22340	86	143	79.41176470588235	1.4e-32
ctg1_3851	BHL25_RS22335	80	299	100.0	2.2e-79
ctg1_3852	BHL25_RS22330	98	838	100.0	3.1e-241
ctg1_3853	BHL25_RS22325	97	752	100.0	2.5e-215
ctg1_3854	BHL25_RS22320	91	327	100.0	1.1e-87
ctg1_3855	BHL25_RS22315	92	484	100.0	8.2e-135
ctg1_3856	BHL25_RS22310	99	166	100.0	1.3e-39
ctg1_3857	BHL25_RS22305	91	336	100.0	1.5e-90
ctg1_3858	BHL25_RS22300	92	471	100.0	5.4e-131
ctg1_3859	BHL25_RS22295	92	840	100.84033613445378	1.1e-241
ctg1_3860	BHL25_RS22290	84	139	100.0	1.9e-31
ctg1_3861	BHL25_RS22285	92	4414	100.0	0.0
ctg1_3862	BHL25_RS22280	94	567	100.0	6.6e-160
ctg1_3863	BHL25_RS22275	95	1027	100.0	5.5e-298
ctg1_3864	BHL25_RS22270	94	739	100.0	2.2e-211
ctg1_3865	BHL25_RS22265	90	446	100.0	2.5e-123
ctg1_3866	BHL25_RS22260	98	736	100.0	1.9e-210
ctg1_3867	BHL25_RS22250	93	118	100.0	2.8e-25
ctg1_3868	BHL25_RS22245	98	188	78.57142857142857	6e-46
ctg1_3869	BHL25_RS22240	75	70	84.21052631578947	8.3e-11
ctg1_3870	BHL25_RS22235	80	1492	100.0	0.0
ctg1_3871	BHL25_RS22230	95	739	100.0	1.6e-211
ctg1_3872	BHL25_RS22225	95	149	100.0	1.5e-34
ctg1_3873	BHL25_RS22220	97	152	100.0	2.5e-35
ctg1_3874	BHL25_RS22215	81	111	63.888888888888886	4.7e-23
ctg1_3875	BHL25_RS22215	93	444	100.0	6.7e-123
ctg1_3876	BHL25_RS22210	95	384	100.0	9.5e-105
ctg1_3877	BHL25_RS22205	99	957	100.0	6.3e-277
ctg1_3878	BHL25_RS22200	95	553	100.0	1.7e-155
ctg1_3879	BHL25_RS22195	96	1060	100.0	4.7e-308
ctg1_3880	BHL25_RS22190	99	569	100.0	2.3e-160
ctg1_3881	BHL25_RS22185	99	953	100.0	9e-276


>>
42. NZ_MPOL01000004
Source: Bacillus cereus strain NZAS01 NZAS01_mira_c4, whole genome shotgun sequence
Type: nrps
Number of proteins with BLAST hits to this cluster: 37
Cumulative BLAST score: 24184

Table of genes, locations, strands and annotations of subject cluster:

Table of Blast hits (query gene, subject gene, %identity, blast score, %coverage, e-value):
ctg1_3845	BJR05_RS11720	95	1114	100.0	0.0
ctg1_3846	BJR05_RS11725	98	479	100.0	2.6e-133
ctg1_3847	BJR05_RS11730	95	1226	99.84375	0.0
ctg1_3848	BJR05_RS11735	98	474	93.7007874015748	6.5e-132
ctg1_3849	BJR05_RS11740	88	230	87.2340425531915	1.5e-58
ctg1_3850	BJR05_RS11745	78	167	100.0	8.9e-40
ctg1_3851	BJR05_RS11750	84	310	100.0	1.2e-82
ctg1_3852	BJR05_RS11755	98	832	100.0	1.7e-239
ctg1_3853	BJR05_RS11760	97	752	100.0	3.3e-215
ctg1_3854	BJR05_RS11765	92	330	100.0	1e-88
ctg1_3855	BJR05_RS11770	90	473	100.0	1.5e-131
ctg1_3856	BJR05_RS11775	99	166	100.0	1.3e-39
ctg1_3857	BJR05_RS11780	94	346	100.0	2.5e-93
ctg1_3858	BJR05_RS11785	91	457	100.0	1.1e-126
ctg1_3859	BJR05_RS11790	92	839	100.84033613445378	1.9e-241
ctg1_3860	BJR05_RS11795	82	136	100.0	1.2e-30
ctg1_3861	BJR05_RS11800	91	4374	100.0	0.0
ctg1_3862	BJR05_RS11805	91	548	100.0	4.1e-154
ctg1_3863	BJR05_RS11810	95	1024	100.0	3.6e-297
ctg1_3864	BJR05_RS11815	94	740	100.0	1.3e-211
ctg1_3865	BJR05_RS11820	92	458	100.0	4.9e-127
ctg1_3866	BJR05_RS11825	97	730	100.0	1e-208
ctg1_3867	BJR05_RS11840	97	120	100.0	7.5e-26
ctg1_3868	BJR05_RS11845	98	188	78.57142857142857	6e-46
ctg1_3869	BJR05_RS11850	73	71	91.22807017543859	4.8e-11
ctg1_3870	BJR05_RS11855	85	1527	100.0	0.0
ctg1_3871	BJR05_RS11860	95	740	100.0	9.6e-212
ctg1_3872	BJR05_RS11865	95	149	100.0	1.5e-34
ctg1_3873	BJR05_RS11870	98	155	100.0	2.2e-36
ctg1_3874	BJR05_RS11875	77	105	63.888888888888886	4.4e-21
ctg1_3875	BJR05_RS11875	94	446	100.0	1.4e-123
ctg1_3876	BJR05_RS11880	94	382	100.0	3.6e-104
ctg1_3877	BJR05_RS11885	99	958	100.0	2.2e-277
ctg1_3878	BJR05_RS11890	96	558	100.0	4e-157
ctg1_3879	BJR05_RS11895	96	1062	100.0	2.1e-308
ctg1_3880	BJR05_RS11900	99	568	100.0	5.1e-160
ctg1_3881	BJR05_RS11905	99	950	100.0	9.9e-275


>>
43. NZ_MAOE01000083
Source: Bacillus sp. N35-10-2 contig45, whole genome shotgun sequence
Type: nrps
Number of proteins with BLAST hits to this cluster: 37
Cumulative BLAST score: 24143

Table of genes, locations, strands and annotations of subject cluster:

Table of Blast hits (query gene, subject gene, %identity, blast score, %coverage, e-value):
ctg1_3845	BAU25_RS16670	96	1120	100.15974440894568	0.0
ctg1_3846	BAU25_RS16665	98	482	100.0	2.4e-134
ctg1_3847	BAU25_RS16660	93	1206	99.84375	0.0
ctg1_3848	BAU25_RS16655	98	473	93.7007874015748	1.9e-131
ctg1_3849	BAU25_RS16650	89	228	87.2340425531915	5.9e-58
ctg1_3850	BAU25_RS16645	86	182	100.0	2.7e-44
ctg1_3851	BAU25_RS16640	79	298	100.0	4.8e-79
ctg1_3852	BAU25_RS16635	99	837	100.0	5.2e-241
ctg1_3853	BAU25_RS16630	98	764	100.0	8.4e-219
ctg1_3854	BAU25_RS16625	88	316	100.0	2.6e-84
ctg1_3855	BAU25_RS16620	88	463	100.0	1.1e-128
ctg1_3856	BAU25_RS16615	99	166	100.0	1.3e-39
ctg1_3857	BAU25_RS16610	92	337	99.44444444444444	1.1e-90
ctg1_3858	BAU25_RS16605	92	466	100.0	1.7e-129
ctg1_3859	BAU25_RS16600	93	847	100.84033613445378	5.3e-244
ctg1_3860	BAU25_RS16595	80	134	100.0	3.6e-30
ctg1_3861	BAU25_RS16590	92	4380	100.0	0.0
ctg1_3862	BAU25_RS16585	95	575	100.0	3.2e-162
ctg1_3863	BAU25_RS16580	95	1031	100.0	2.9e-299
ctg1_3864	BAU25_RS16575	93	728	100.0	3e-208
ctg1_3865	BAU25_RS16570	89	440	100.0	1.8e-121
ctg1_3866	BAU25_RS16565	94	697	100.0	7.4e-199
ctg1_3867	BAU25_RS16555	98	122	100.0	2e-26
ctg1_3868	BAU25_RS16550	99	190	78.57142857142857	1.2e-46
ctg1_3869	BAU25_RS16545	97	105	100.0	1.8e-21
ctg1_3870	BAU25_RS16540	83	1490	100.0	0.0
ctg1_3871	BAU25_RS16535	95	733	100.0	1.2e-209
ctg1_3872	BAU25_RS16530	94	148	100.0	4.3e-34
ctg1_3873	BAU25_RS16525	98	153	100.0	8.5e-36
ctg1_3874	BAU25_RS16520	81	111	63.888888888888886	4.7e-23
ctg1_3875	BAU25_RS16520	92	445	100.0	3e-123
ctg1_3876	BAU25_RS16515	95	385	100.0	3.3e-105
ctg1_3877	BAU25_RS16510	99	955	100.0	1.8e-276
ctg1_3878	BAU25_RS16505	95	551	100.0	4.9e-155
ctg1_3879	BAU25_RS16500	96	1060	100.0	8.1e-308
ctg1_3880	BAU25_RS16495	99	569	100.0	1.8e-160
ctg1_3881	BAU25_RS16490	100	956	100.0	1.1e-276


>>
44. NZ_JYPH01000036
Source: Bacillus cereus strain F528-94 contig275, whole genome shotgun sequence
Type: nrps
Number of proteins with BLAST hits to this cluster: 37
Cumulative BLAST score: 23771

Table of genes, locations, strands and annotations of subject cluster:
TU52_RS21135	TU52_RS21135	255043	256962	+	threonine--tRNA_ligase
TU52_RS21160	TU52_RS21160	262725	262919	+	peptide_ABC_transporter_permease

Table of Blast hits (query gene, subject gene, %identity, blast score, %coverage, e-value):
ctg1_3845	TU52_RS21145	95	1110	100.15974440894568	0.0
ctg1_3846	TU52_RS21140	98	482	100.0	2.4e-134
ctg1_3847	TU52_RS21135	95	845	68.28125	4.6e-243
ctg1_3848	TU52_RS21130	98	472	93.7007874015748	4.2e-131
ctg1_3849	TU52_RS21125	89	228	87.2340425531915	5.9e-58
ctg1_3850	TU52_RS21120	85	179	100.0	2.3e-43
ctg1_3851	TU52_RS21115	79	298	100.0	4.8e-79
ctg1_3852	TU52_RS21105	99	837	100.0	5.2e-241
ctg1_3853	TU52_RS21100	98	762	100.0	1.9e-218
ctg1_3854	TU52_RS21095	88	316	100.0	2.6e-84
ctg1_3855	TU52_RS21090	89	465	100.0	4e-129
ctg1_3856	TU52_RS21085	99	166	100.0	1.3e-39
ctg1_3857	TU52_RS21080	92	337	99.44444444444444	1.1e-90
ctg1_3858	TU52_RS21075	92	466	100.0	1.7e-129
ctg1_3859	TU52_RS21070	93	844	100.84033613445378	4.5e-243
ctg1_3860	TU52_RS21065	82	138	100.0	4.2e-31
ctg1_3861	TU52_RS21060	92	4384	100.0	0.0
ctg1_3862	TU52_RS21055	95	575	100.0	3.2e-162
ctg1_3863	TU52_RS21050	95	1030	100.0	8.5e-299
ctg1_3864	TU52_RS21045	93	728	100.0	3e-208
ctg1_3865	TU52_RS21040	89	443	100.0	2.1e-122
ctg1_3866	TU52_RS21035	94	697	100.0	7.4e-199
ctg1_3867	TU52_RS21025	98	122	100.0	2e-26
ctg1_3868	TU52_RS21020	99	190	78.57142857142857	1.2e-46
ctg1_3869	TU52_RS21015	95	103	100.0	8.8e-21
ctg1_3870	TU52_RS21010	83	1490	100.0	0.0
ctg1_3871	TU52_RS21005	95	733	100.0	9e-210
ctg1_3872	TU52_RS21000	94	147	100.0	5.7e-34
ctg1_3873	TU52_RS20995	98	153	100.0	8.5e-36
ctg1_3874	TU52_RS20990	81	111	63.888888888888886	4.7e-23
ctg1_3875	TU52_RS20990	92	445	100.0	3e-123
ctg1_3876	TU52_RS20985	95	385	100.0	3.3e-105
ctg1_3877	TU52_RS20980	99	955	100.0	1.8e-276
ctg1_3878	TU52_RS20975	95	551	100.0	4.9e-155
ctg1_3879	TU52_RS20970	96	1060	100.0	8.1e-308
ctg1_3880	TU52_RS20965	98	568	100.0	3.9e-160
ctg1_3881	TU52_RS20960	100	956	100.0	1.1e-276


>>
45. NZ_KB976537
Source: Bacillus cereus HuB4-4 acqVu-supercont1.1, whole genome shotgun sequence
Type: nrps
Number of proteins with BLAST hits to this cluster: 37
Cumulative BLAST score: 25516

Table of genes, locations, strands and annotations of subject cluster:
IGM_RS34175	IGM_RS34175	2686094	2686301	-	hypothetical_protein
IGM_RS34180	IGM_RS34180	2717776	2717876	+	ABC_transporter_permease

Table of Blast hits (query gene, subject gene, %identity, blast score, %coverage, e-value):
ctg1_3845	IGM_RS13445	100	1156	100.0	0.0
ctg1_3846	IGM_RS13440	100	489	100.0	2.6e-136
ctg1_3847	IGM_RS13435	100	1277	100.0	0.0
ctg1_3848	IGM_RS13430	100	478	93.7007874015748	4.5e-133
ctg1_3849	IGM_RS13425	90	252	98.58156028368793	2.2e-65
ctg1_3850	IGM_RS13420	92	192	100.0	2.6e-47
ctg1_3851	IGM_RS13415	100	367	100.0	8.4e-100
ctg1_3852	IGM_RS13410	98	837	100.0	6.8e-241
ctg1_3853	IGM_RS13405	100	772	100.0	1.8e-221
ctg1_3854	IGM_RS13400	99	354	100.0	6.7e-96
ctg1_3855	IGM_RS13395	99	517	100.0	6.7e-145
ctg1_3856	IGM_RS13390	100	97	56.666666666666664	1e-18
ctg1_3856	IGM_RS13380	97	76	43.333333333333336	2.4e-12
ctg1_3857	IGM_RS13375	100	363	100.0	1.5e-98
ctg1_3858	IGM_RS13370	99	498	100.0	5.4e-139
ctg1_3859	IGM_RS13365	100	886	100.0	1e-255
ctg1_3860	IGM_RS13360	100	162	100.0	1.6e-38
ctg1_3861	IGM_RS13355	100	4744	100.0	0.0
ctg1_3862	IGM_RS13350	100	603	100.0	1.1e-170
ctg1_3863	IGM_RS13345	100	1071	100.0	4.5e-311
ctg1_3864	IGM_RS13340	100	783	100.0	1.3e-224
ctg1_3865	IGM_RS13335	100	502	100.0	3.9e-140
ctg1_3866	IGM_RS13330	100	751	100.0	5.7e-215
ctg1_3867	IGM_RS13325	100	122	100.0	1.5e-26
ctg1_3868	IGM_RS13320	100	191	78.57142857142857	5.4e-47
ctg1_3869	IGM_RS13315	100	111	100.0	3.2e-23
ctg1_3870	IGM_RS13310	100	1621	100.0	0.0
ctg1_3871	IGM_RS13305	100	765	100.0	3.6e-219
ctg1_3872	IGM_RS13300	100	158	100.0	2.5e-37
ctg1_3873	IGM_RS13295	100	160	100.0	9.1e-38
ctg1_3874	IGM_RS13290	84	113	63.888888888888886	1.2e-23
ctg1_3875	IGM_RS13290	100	472	100.0	3.9e-131
ctg1_3876	IGM_RS13285	100	398	100.0	6.4e-109
ctg1_3877	IGM_RS13280	100	968	100.0	3.6e-280
ctg1_3878	IGM_RS13275	100	578	100.0	4.9e-163
ctg1_3879	IGM_RS13270	100	1097	100.0	0.0
ctg1_3880	IGM_RS13265	100	575	100.0	3.2e-162
ctg1_3881	IGM_RS13260	100	960	100.0	5.6e-278


>>
46. NZ_CP011151
Source: Bacillus cereus strain CMCC P0021, complete genome
Type: nrps
Number of proteins with BLAST hits to this cluster: 37
Cumulative BLAST score: 25150

Table of genes, locations, strands and annotations of subject cluster:
WR47_RS30650	WR47_RS30650	2275530	2275737	-	hypothetical_protein
WR47_RS11470	WR47_RS11470	2304662	2305685	+	alpha/beta_hydrolase

Table of Blast hits (query gene, subject gene, %identity, blast score, %coverage, e-value):
ctg1_3845	WR47_RS11465	98	1142	100.0	0.0
ctg1_3846	WR47_RS11460	100	489	100.0	2.6e-136
ctg1_3847	WR47_RS11455	97	1247	100.0	0.0
ctg1_3848	WR47_RS11450	99	478	93.7007874015748	5.9e-133
ctg1_3849	WR47_RS11445	86	248	98.58156028368793	5.5e-64
ctg1_3850	WR47_RS11440	92	192	100.0	2.6e-47
ctg1_3851	WR47_RS11435	98	363	100.0	1.2e-98
ctg1_3852	WR47_RS11430	98	836	100.0	2e-240
ctg1_3853	WR47_RS11425	99	766	100.0	1.3e-219
ctg1_3854	WR47_RS11420	98	348	100.0	3.7e-94
ctg1_3855	WR47_RS11415	98	509	100.0	1.8e-142
ctg1_3856	WR47_RS11410	100	168	100.0	2.7e-40
ctg1_3857	WR47_RS11405	99	363	100.0	1.9e-98
ctg1_3858	WR47_RS11400	97	488	100.0	5.6e-136
ctg1_3859	WR47_RS11395	97	867	100.0	6.4e-250
ctg1_3860	WR47_RS11390	99	160	100.0	6e-38
ctg1_3861	WR47_RS11385	98	4645	100.0	0.0
ctg1_3862	WR47_RS11380	99	598	100.0	4.5e-169
ctg1_3863	WR47_RS11375	97	1044	100.0	4.3e-303
ctg1_3864	WR47_RS11370	98	774	100.0	6.2e-222
ctg1_3865	WR47_RS11365	97	490	100.0	1.5e-136
ctg1_3866	WR47_RS11360	100	746	100.0	1.8e-213
ctg1_3867	WR47_RS11355	100	122	100.0	1.5e-26
ctg1_3868	WR47_RS11350	100	191	78.57142857142857	5.4e-47
ctg1_3869	WR47_RS11345	100	111	100.0	3.2e-23
ctg1_3870	WR47_RS11340	91	1567	100.0	0.0
ctg1_3871	WR47_RS11335	100	762	100.0	1.8e-218
ctg1_3872	WR47_RS11330	99	158	100.0	3.2e-37
ctg1_3873	WR47_RS11325	99	157	100.0	7.7e-37
ctg1_3874	WR47_RS11320	83	113	63.888888888888886	1.6e-23
ctg1_3875	WR47_RS11320	99	467	100.0	1.3e-129
ctg1_3876	WR47_RS11315	95	385	100.0	3.3e-105
ctg1_3877	WR47_RS11310	100	965	100.0	2.3e-279
ctg1_3878	WR47_RS11305	99	572	100.0	2.7e-161
ctg1_3879	WR47_RS11300	99	1087	100.0	0.0
ctg1_3880	WR47_RS11295	100	574	100.0	9.3e-162
ctg1_3881	WR47_RS11290	100	958	100.0	3.6e-277


>>
47. NZ_MCAX01000001
Source: Bacillus cereus strain LCR12 scaffold_0, whole genome shotgun sequence
Type: nrps
Number of proteins with BLAST hits to this cluster: 37
Cumulative BLAST score: 25128

Table of genes, locations, strands and annotations of subject cluster:
BC344_RS11155	BC344_RS11155	2237698	2238401	-	MFS_transporter

Table of Blast hits (query gene, subject gene, %identity, blast score, %coverage, e-value):
ctg1_3845	BC344_RS11165	99	1146	100.0	0.0
ctg1_3846	BC344_RS11170	100	489	100.0	2.6e-136
ctg1_3847	BC344_RS11175	98	1257	100.0	0.0
ctg1_3848	BC344_RS11180	99	477	93.7007874015748	1e-132
ctg1_3849	BC344_RS11185	80	232	98.58156028368793	3.1e-59
ctg1_3850	BC344_RS11190	88	183	100.0	1.2e-44
ctg1_3851	BC344_RS11195	95	351	100.0	8.1e-95
ctg1_3852	BC344_RS11200	98	832	100.0	1.7e-239
ctg1_3853	BC344_RS11205	98	765	100.0	3.8e-219
ctg1_3854	BC344_RS11210	97	344	100.0	9.1e-93
ctg1_3855	BC344_RS11215	98	508	99.6078431372549	5.3e-142
ctg1_3856	BC344_RS11220	100	168	100.0	2.7e-40
ctg1_3857	BC344_RS11225	99	360	100.0	9.7e-98
ctg1_3858	BC344_RS11230	96	483	100.0	1.8e-134
ctg1_3859	BC344_RS11235	98	871	100.0	3.4e-251
ctg1_3860	BC344_RS11240	93	153	100.0	9.6e-36
ctg1_3861	BC344_RS11245	98	4659	100.0	0.0
ctg1_3862	BC344_RS11250	98	591	100.0	5.6e-167
ctg1_3863	BC344_RS11255	97	1048	100.0	2.3e-304
ctg1_3864	BC344_RS11260	99	775	100.0	2.8e-222
ctg1_3865	BC344_RS11265	97	490	100.0	9e-137
ctg1_3866	BC344_RS11270	99	742	100.0	2.6e-212
ctg1_3867	BC344_RS11280	100	122	100.0	1.5e-26
ctg1_3868	BC344_RS11285	100	191	78.57142857142857	5.4e-47
ctg1_3869	BC344_RS11290	100	111	100.0	3.2e-23
ctg1_3870	BC344_RS11295	97	1587	100.0	0.0
ctg1_3871	BC344_RS11300	99	761	100.0	5.3e-218
ctg1_3872	BC344_RS11305	100	158	100.0	2.5e-37
ctg1_3873	BC344_RS11310	100	160	100.0	9.1e-38
ctg1_3874	BC344_RS11315	81	110	63.888888888888886	1.4e-22
ctg1_3875	BC344_RS11315	99	467	100.0	1.3e-129
ctg1_3876	BC344_RS11320	96	390	100.0	1.3e-106
ctg1_3877	BC344_RS11325	100	965	100.0	3e-279
ctg1_3878	BC344_RS11330	98	571	100.0	7.8e-161
ctg1_3879	BC344_RS11335	98	1081	100.0	0.0
ctg1_3880	BC344_RS11340	99	572	100.0	3.6e-161
ctg1_3881	BC344_RS11345	100	958	100.0	2.8e-277


>>
48. NZ_ABDA02000007
Source: Bacillus cereus AH1134 gcontig_1113129653778, whole genome shotgun sequence
Type: nrps
Number of proteins with BLAST hits to this cluster: 37
Cumulative BLAST score: 25128

Table of genes, locations, strands and annotations of subject cluster:
BCAH1134_RS21250	BCAH1134_RS21250	243227	243895	-	MFS_transporter

Table of Blast hits (query gene, subject gene, %identity, blast score, %coverage, e-value):
ctg1_3845	BCAH1134_RS21260	99	1146	100.0	0.0
ctg1_3846	BCAH1134_RS21265	100	489	100.0	2.6e-136
ctg1_3847	BCAH1134_RS21270	98	1257	100.0	0.0
ctg1_3848	BCAH1134_RS21275	99	477	93.7007874015748	1e-132
ctg1_3849	BCAH1134_RS21280	80	232	98.58156028368793	3.1e-59
ctg1_3850	BCAH1134_RS21285	89	184	100.0	5.4e-45
ctg1_3851	BCAH1134_RS21290	95	349	99.47643979057592	3.1e-94
ctg1_3852	BCAH1134_RS21295	98	832	100.0	1.7e-239
ctg1_3853	BCAH1134_RS21300	98	765	100.0	3.8e-219
ctg1_3854	BCAH1134_RS21305	97	344	100.0	9.1e-93
ctg1_3855	BCAH1134_RS21310	98	508	99.6078431372549	5.3e-142
ctg1_3856	BCAH1134_RS21315	100	168	100.0	2.7e-40
ctg1_3857	BCAH1134_RS21320	99	360	100.0	9.7e-98
ctg1_3858	BCAH1134_RS21325	96	483	100.0	1.8e-134
ctg1_3859	BCAH1134_RS21330	98	871	100.0	3.4e-251
ctg1_3860	BCAH1134_RS21335	93	153	100.0	9.6e-36
ctg1_3861	BCAH1134_RS21340	98	4661	100.0	0.0
ctg1_3862	BCAH1134_RS21345	98	591	100.0	5.6e-167
ctg1_3863	BCAH1134_RS21350	97	1048	100.0	2.3e-304
ctg1_3864	BCAH1134_RS21355	99	775	100.0	2.8e-222
ctg1_3865	BCAH1134_RS21360	97	490	100.0	9e-137
ctg1_3866	BCAH1134_RS21365	99	742	100.0	2.6e-212
ctg1_3867	BCAH1134_RS21375	100	122	100.0	1.5e-26
ctg1_3868	BCAH1134_RS21380	100	191	78.57142857142857	5.4e-47
ctg1_3869	BCAH1134_RS21385	100	111	100.0	3.2e-23
ctg1_3870	BCAH1134_RS21390	97	1587	100.0	0.0
ctg1_3871	BCAH1134_RS21395	99	761	100.0	5.3e-218
ctg1_3872	BCAH1134_RS21400	100	158	100.0	2.5e-37
ctg1_3873	BCAH1134_RS21405	100	160	100.0	9.1e-38
ctg1_3874	BCAH1134_RS21410	81	109	63.888888888888886	2.3e-22
ctg1_3875	BCAH1134_RS21410	99	467	100.0	1.3e-129
ctg1_3876	BCAH1134_RS21415	96	390	100.0	1.3e-106
ctg1_3877	BCAH1134_RS21420	100	965	100.0	3e-279
ctg1_3878	BCAH1134_RS21425	98	571	100.0	7.8e-161
ctg1_3879	BCAH1134_RS21430	98	1081	100.0	0.0
ctg1_3880	BCAH1134_RS21435	99	572	100.0	3.6e-161
ctg1_3881	BCAH1134_RS21440	100	958	100.0	2.8e-277


>>
49. NZ_MQTG01000005
Source: Bacillus cereus strain MOD1_Bc71 Bc71_contig_5, whole genome shotgun sequence
Type: nrps
Number of proteins with BLAST hits to this cluster: 37
Cumulative BLAST score: 25116

Table of genes, locations, strands and annotations of subject cluster:
BHL31_RS03320	BHL31_RS03320	58599	58780	+	ABC_transporter_permease
BHL31_RS03325	BHL31_RS03325	58808	59187	+	hypothetical_protein

Table of Blast hits (query gene, subject gene, %identity, blast score, %coverage, e-value):
ctg1_3845	BHL31_RS03315	96	1123	100.0	0.0
ctg1_3846	BHL31_RS03310	100	489	100.0	2.6e-136
ctg1_3847	BHL31_RS03305	98	1258	100.0	0.0
ctg1_3848	BHL31_RS03300	99	477	93.7007874015748	1e-132
ctg1_3849	BHL31_RS03295	81	233	98.58156028368793	1.4e-59
ctg1_3850	BHL31_RS03290	89	187	100.0	8.3e-46
ctg1_3851	BHL31_RS03285	95	353	100.0	1.3e-95
ctg1_3852	BHL31_RS03280	99	839	100.0	1.4e-241
ctg1_3853	BHL31_RS03275	99	768	100.0	4.4e-220
ctg1_3854	BHL31_RS03270	98	349	100.0	2.2e-94
ctg1_3855	BHL31_RS03265	97	506	100.0	2e-141
ctg1_3856	BHL31_RS03260	100	168	100.0	2.7e-40
ctg1_3857	BHL31_RS03255	98	357	100.0	8.2e-97
ctg1_3858	BHL31_RS03250	97	487	100.0	1.2e-135
ctg1_3859	BHL31_RS03245	98	871	100.0	3.4e-251
ctg1_3860	BHL31_RS03240	96	158	100.0	3.9e-37
ctg1_3861	BHL31_RS03235	98	4654	100.0	0.0
ctg1_3862	BHL31_RS03230	97	582	100.0	3.4e-164
ctg1_3863	BHL31_RS03225	97	1048	100.0	2.3e-304
ctg1_3864	BHL31_RS03220	97	765	100.0	3.8e-219
ctg1_3865	BHL31_RS03215	97	491	100.0	5.3e-137
ctg1_3866	BHL31_RS03205	99	741	100.0	5.9e-212
ctg1_3867	BHL31_RS03195	100	122	100.0	1.5e-26
ctg1_3868	BHL31_RS03190	100	191	78.57142857142857	5.4e-47
ctg1_3869	BHL31_RS03185	97	108	100.0	3.6e-22
ctg1_3870	BHL31_RS03180	98	1610	100.0	0.0
ctg1_3871	BHL31_RS03175	98	753	100.0	8.4e-216
ctg1_3872	BHL31_RS03170	100	158	100.0	2.5e-37
ctg1_3873	BHL31_RS03165	100	160	100.0	9.1e-38
ctg1_3874	BHL31_RS03160	81	110	63.888888888888886	1.4e-22
ctg1_3875	BHL31_RS03160	98	465	100.0	4.8e-129
ctg1_3876	BHL31_RS03155	95	385	100.0	3.3e-105
ctg1_3877	BHL31_RS03150	100	966	100.0	1e-279
ctg1_3878	BHL31_RS03145	99	573	100.0	1.2e-161
ctg1_3879	BHL31_RS03140	98	1081	100.0	0.0
ctg1_3880	BHL31_RS03135	99	572	100.0	3.6e-161
ctg1_3881	BHL31_RS03130	100	958	100.0	2.8e-277


>>
50. NZ_MSFC01000021
Source: Bacillus thuringiensis strain INTA Fr7-4 NODE_1_20, whole genome shotgun sequence
Type: nrps
Number of proteins with BLAST hits to this cluster: 37
Cumulative BLAST score: 25109

Table of genes, locations, strands and annotations of subject cluster:
BUM91_RS16610	BUM91_RS16610	44362	45065	-	MFS_transporter

Table of Blast hits (query gene, subject gene, %identity, blast score, %coverage, e-value):
ctg1_3845	BUM91_RS16625	99	1146	100.0	0.0
ctg1_3846	BUM91_RS16630	100	489	100.0	2.6e-136
ctg1_3847	BUM91_RS16635	97	1255	100.0	0.0
ctg1_3848	BUM91_RS16640	99	477	93.7007874015748	1e-132
ctg1_3849	BUM91_RS16645	80	232	98.58156028368793	3.1e-59
ctg1_3850	BUM91_RS16650	88	183	100.0	1.2e-44
ctg1_3851	BUM91_RS16655	95	352	100.0	2.1e-95
ctg1_3852	BUM91_RS16660	98	831	100.0	3.7e-239
ctg1_3853	BUM91_RS16665	98	765	100.0	3.8e-219
ctg1_3854	BUM91_RS16670	97	347	100.0	6.3e-94
ctg1_3855	BUM91_RS16675	98	511	100.0	6.3e-143
ctg1_3856	BUM91_RS16680	100	168	100.0	2.7e-40
ctg1_3857	BUM91_RS16685	99	363	100.0	1.9e-98
ctg1_3858	BUM91_RS16690	96	484	100.0	6.1e-135
ctg1_3859	BUM91_RS16695	98	871	100.0	4.5e-251
ctg1_3860	BUM91_RS16700	96	158	100.0	3.9e-37
ctg1_3861	BUM91_RS16705	98	4659	100.0	0.0
ctg1_3862	BUM91_RS16710	98	589	100.0	1.6e-166
ctg1_3863	BUM91_RS16715	97	1045	100.0	1.5e-303
ctg1_3864	BUM91_RS16720	99	775	100.0	2.8e-222
ctg1_3865	BUM91_RS16725	97	490	100.0	9e-137
ctg1_3866	BUM91_RS16735	99	740	100.0	1e-211
ctg1_3867	BUM91_RS16745	100	122	100.0	1.5e-26
ctg1_3868	BUM91_RS16750	100	191	78.57142857142857	5.4e-47
ctg1_3869	BUM91_RS16755	100	111	100.0	3.2e-23
ctg1_3870	BUM91_RS16760	96	1565	100.0	0.0
ctg1_3871	BUM91_RS16765	100	762	100.0	3.1e-218
ctg1_3872	BUM91_RS16770	100	158	100.0	2.5e-37
ctg1_3873	BUM91_RS16775	100	160	100.0	9.1e-38
ctg1_3874	BUM91_RS16780	81	110	63.888888888888886	1.4e-22
ctg1_3875	BUM91_RS16780	98	465	100.0	3.7e-129
ctg1_3876	BUM91_RS16785	96	390	100.0	1.3e-106
ctg1_3877	BUM91_RS16790	99	963	100.0	6.7e-279
ctg1_3878	BUM91_RS16795	99	574	100.0	5.4e-162
ctg1_3879	BUM91_RS16800	98	1078	100.0	0.0
ctg1_3880	BUM91_RS16805	99	572	100.0	3.6e-161
ctg1_3881	BUM91_RS16810	100	958	100.0	2.8e-277
```
