## Supplementary material for "Delving into the *Bacillus cereus* group biosynthetic gene clusters cosmos: a comparative-genomics-based classification framework": antiSMASH profiles + BIG-SCAPE output: CP046511.1_c12.txt

```
ClusterBlast scores for CP046511.1

Table of genes, locations, strands and annotations of query cluster:
ctg1_4233	4111831	4112038	-		
ctg1_4234	4112162	4113005	-		
ctg1_4235	4113042	4114026	-		
ctg1_4236	4114049	4114325	-		
ctg1_4237	4114321	4115560	-		
ctg1_4238	4115546	4117385	-		
ctg1_4239	4117445	4119254	-		
ctg1_4240	4119571	4119796	-		
ctg1_4241	4119792	4120104	-		
ctg1_4242	4120200	4120881	-		
ctg1_4243	4121040	4121568	-		
ctg1_4244	4121712	4122534	-		
ctg1_4245	4123118	4124120	-		


Significant hits: 
1. NZ_MACI01000078	Bacillus sp. TD41 contig8, whole genome shotgun sequence
2. NZ_JH791984	Bacillus cereus BAG6X1-2 supercont1.1, whole genome shotgun sequence
3. NZ_JH791996	Bacillus cereus BAG5X1-1 supercont1.1, whole genome shotgun sequence
4. NZ_KB976153	Bacillus cereus HuA2-9 acqVt-supercont1.2, whole genome shotgun sequence
5. NZ_MUAS01000005	Bacillus mycoides strain FSL H8-0492 NODE_5_length_254792_cov_30.2829, whole genome shotgun sequence
6. NZ_JH804672	Bacillus cereus HuA2-1 supercont1.1, whole genome shotgun sequence
7. NZ_MUAJ01000010	Bacillus cereus strain FSL H8-0485 NODE_10_length_158023_cov_1_90599_ID_11688, whole genome shotgun sequence
8. NZ_KB976125	Bacillus cereus HuA3-9 acqVv-supercont1.1, whole genome shotgun sequence
9. NZ_JH804629	Bacillus cereus BAG6O-2 supercont1.2, whole genome shotgun sequence
10. NZ_LXLR01000024	Bacillus mycoides strain GOE6 BWGOE6_contig000024, whole genome shotgun sequence
11. NZ_LXLN01000025	Bacillus mycoides strain GOE2 BWGOE2_contig000025, whole genome shotgun sequence
12. NZ_LXLW01000018	Bacillus mycoides strain GOE12 BWGOE12_contig000018, whole genome shotgun sequence
13. NZ_KB976798	Bacillus cereus VD118 acrHo-supercont1.7, whole genome shotgun sequence
14. NZ_LXLX01000025	Bacillus mycoides strain GOE11 BWGOE11_contig000025, whole genome shotgun sequence
15. NZ_LXLQ01000027	Bacillus mycoides strain GOE5 BWGOE5_contig000027, whole genome shotgun sequence
16. NZ_MUAG01000002	Bacillus cereus strain FSL J3-0123 NODE_2_length_413534_cov_1_89864_ID_5399, whole genome shotgun sequence
17. NZ_CM000719	Bacillus cereus AH621 chromosome, whole genome shotgun sequence
18. NZ_JH792310	Bacillus cereus VD048 supercont1.1, whole genome shotgun sequence
19. NC_010184	Bacillus weihenstephanensis KBAB4, complete genome
20. NZ_JH792097	Bacillus cereus HuA2-4 supercont1.1, whole genome shotgun sequence
21. NZ_CP020743	Bacillus mycoides strain Gnyt1 chromosome, complete genome
22. NZ_LJKB01000023	Bacillus cereus strain B4083 scaffold2, whole genome shotgun sequence
23. NZ_JYFS01000094	Bacillus mycoides strain B38V scaffold24.1, whole genome shotgun sequence
24. NZ_KE150044	Bacillus cereus VD142 actaa-supercont2.1, whole genome shotgun sequence
25. NZ_CM000737	Bacillus cereus AH603 chromosome, whole genome shotgun sequence
26. NZ_LOMP01000105	Bacillus cereus strain FSL K6-0267 contig_5, whole genome shotgun sequence
27. NZ_FNQA01000002	Bacillus sp. 166amftsu, whole genome shotgun sequence
28. NZ_AXVB01000014	Bacillus sp. UNC437CL72CviS29 M014DRAFT_scaffold00012.12_C, whole genome shotgun sequence
29. NC_018500	Bacillus thuringiensis HD-771, complete genome
30. NZ_KB976107	Bacillus cereus str. Schrouff acsZZ-supercont2.1, whole genome shotgun sequence
31. NC_018508	Bacillus thuringiensis HD-789, complete genome
32. NZ_CP010577	Bacillus thuringiensis serovar morrisoni strain BGSC 4AA1, complete genome
33. NC_011772	Bacillus cereus G9842, complete genome
34. NZ_CP020002	Bacillus thuringiensis strain L-7601, complete genome
35. NZ_JYCL01000030	Bacillus thuringiensis strain Lr7/2 LG47_030, whole genome shotgun sequence
36. NZ_JH792280	Bacillus cereus VD022 supercont1.2, whole genome shotgun sequence
37. NZ_FNYB01000003	Bacillus thuringiensis strain DAR 81934, whole genome shotgun sequence
38. NZ_KB976537	Bacillus cereus HuB4-4 acqVu-supercont1.1, whole genome shotgun sequence
39. NZ_JXIT01000034	Bacillus sp. L_1B0_8 contig_35, whole genome shotgun sequence
40. NZ_JSFD01000001	Bacillus sp. UMTAT18 contig000001, whole genome shotgun sequence
41. NC_018877	Bacillus thuringiensis Bt407, complete genome
42. NZ_CP015350	Bacillus thuringiensis strain MYBT18246 chromosome, complete genome
43. NC_022873	Bacillus thuringiensis YBT-1518, complete genome
44. NZ_CP012483	Bacillus cereus strain NJ-W, complete genome
45. NZ_FOST01000001	Bacillus sp. 5mfcol3.1, whole genome shotgun sequence
46. NZ_CP024655	Bacillus cereus strain MLY1 chromosome MLY1.0, complete sequence
47. NZ_LZRC01000052	Bacillus thuringiensis strain FN31 contig24, whole genome shotgun sequence
48. NZ_JH791819	Bacillus cereus VD200 supercont1.1, whole genome shotgun sequence
49. NZ_CP011151	Bacillus cereus strain CMCC P0021, complete genome
50. NZ_MRWR01000176	Bacillus sp. MB366 NODE_2_length_1227766_cov_43.9271_ID_3, whole genome shotgun sequence


Details:

>>
1. NZ_MACI01000078
Source: Bacillus sp. TD41 contig8, whole genome shotgun sequence
Type: siderophore
Number of proteins with BLAST hits to this cluster: 13
Cumulative BLAST score: 6384

Table of genes, locations, strands and annotations of subject cluster:

Table of Blast hits (query gene, subject gene, %identity, blast score, %coverage, e-value):
ctg1_4233	BAQ48_RS19980	99	130	100.0	6.2e-29
ctg1_4234	BAQ48_RS19975	90	524	100.0	1e-146
ctg1_4235	BAQ48_RS19970	93	627	100.0	1e-177
ctg1_4236	BAQ48_RS19965	67	108	100.0	5.7e-22
ctg1_4237	BAQ48_RS19960	91	765	99.75728155339806	3e-219
ctg1_4238	BAQ48_RS19955	89	1119	99.67320261437908	0.0
ctg1_4239	BAQ48_RS19950	95	1171	100.0	0.0
ctg1_4240	BAQ48_RS19945	87	133	95.94594594594594	7.9e-30
ctg1_4241	BAQ48_RS19945	82	147	80.58252427184466	9.6e-34
ctg1_4242	BAQ48_RS19940	98	411	100.0	7.8e-113
ctg1_4243	BAQ48_RS19935	91	97	32.0	1.1e-18
ctg1_4244	BAQ48_RS19930	96	529	100.0	3.1e-148
ctg1_4245	BAQ48_RS19925	96	623	100.0	1.1e-176


>>
2. NZ_JH791984
Source: Bacillus cereus BAG6X1-2 supercont1.1, whole genome shotgun sequence
Type: siderophore
Number of proteins with BLAST hits to this cluster: 13
Cumulative BLAST score: 6117

Table of genes, locations, strands and annotations of subject cluster:

Table of Blast hits (query gene, subject gene, %identity, blast score, %coverage, e-value):
ctg1_4233	IEQ_RS08560	99	130	100.0	6.2e-29
ctg1_4234	IEQ_RS08555	89	514	100.0	6.2e-144
ctg1_4235	IEQ_RS08550	89	606	99.69418960244649	1.4e-171
ctg1_4236	IEQ_RS08545	62	97	100.0	1e-18
ctg1_4237	IEQ_RS08540	87	735	100.0	2.5e-210
ctg1_4238	IEQ_RS08535	86	1088	100.0	0.0
ctg1_4239	IEQ_RS08530	88	1099	100.0	0.0
ctg1_4240	IEQ_RS08525	72	115	100.0	2.9e-24
ctg1_4241	IEQ_RS08525	76	128	75.72815533980582	3.5e-28
ctg1_4242	IEQ_RS08520	95	395	100.0	3.4e-108
ctg1_4243	IEQ_RS08515	85	70	23.42857142857143	1.9e-10
ctg1_4244	IEQ_RS08510	93	519	100.0	3.2e-145
ctg1_4245	IEQ_RS08505	96	621	100.0	4.3e-176


>>
3. NZ_JH791996
Source: Bacillus cereus BAG5X1-1 supercont1.1, whole genome shotgun sequence
Type: siderophore
Number of proteins with BLAST hits to this cluster: 13
Cumulative BLAST score: 6058

Table of genes, locations, strands and annotations of subject cluster:

Table of Blast hits (query gene, subject gene, %identity, blast score, %coverage, e-value):
ctg1_4233	IEE_RS16185	99	130	100.0	6.2e-29
ctg1_4234	IEE_RS16190	88	513	100.0	1.8e-143
ctg1_4235	IEE_RS16195	88	602	99.69418960244649	3.5e-170
ctg1_4236	IEE_RS16200	78	130	100.0	1.1e-28
ctg1_4237	IEE_RS16205	85	723	100.0	1.3e-206
ctg1_4238	IEE_RS16210	78	1000	100.16339869281046	6.3e-290
ctg1_4239	IEE_RS16215	88	1094	100.0	0.0
ctg1_4240	IEE_RS16220	70	116	100.0	1e-24
ctg1_4241	IEE_RS16220	76	133	75.72815533980582	1.4e-29
ctg1_4242	IEE_RS16225	94	394	100.0	9.9e-108
ctg1_4243	IEE_RS16230	83	76	26.285714285714285	3.5e-12
ctg1_4244	IEE_RS16235	94	522	100.0	2.2e-146
ctg1_4245	IEE_RS16240	96	625	100.0	3e-177


>>
4. NZ_KB976153
Source: Bacillus cereus HuA2-9 acqVt-supercont1.2, whole genome shotgun sequence
Type: siderophore
Number of proteins with BLAST hits to this cluster: 13
Cumulative BLAST score: 6042

Table of genes, locations, strands and annotations of subject cluster:

Table of Blast hits (query gene, subject gene, %identity, blast score, %coverage, e-value):
ctg1_4233	IG9_RS15055	99	130	100.0	6.2e-29
ctg1_4234	IG9_RS15060	88	516	100.0	2.1e-144
ctg1_4235	IG9_RS15065	90	606	99.69418960244649	2.4e-171
ctg1_4236	IG9_RS15070	64	102	100.0	3.1e-20
ctg1_4237	IG9_RS15075	86	725	100.0	3.4e-207
ctg1_4238	IG9_RS15080	78	1002	100.16339869281046	2.8e-290
ctg1_4239	IG9_RS15085	90	1117	100.0	0.0
ctg1_4240	IG9_RS15090	74	118	100.0	3.4e-25
ctg1_4241	IG9_RS15090	78	130	75.72815533980582	1.2e-28
ctg1_4242	IG9_RS15095	94	393	100.0	2.2e-107
ctg1_4243	IG9_RS15100	86	83	28.57142857142857	2.2e-14
ctg1_4244	IG9_RS15105	91	504	100.0	8.2e-141
ctg1_4245	IG9_RS15110	95	616	100.0	2.4e-174


>>
5. NZ_MUAS01000005
Source: Bacillus mycoides strain FSL H8-0492 NODE_5_length_254792_cov_30.2829, whole genome shotgun sequence
Type: siderophore
Number of proteins with BLAST hits to this cluster: 13
Cumulative BLAST score: 6041

Table of genes, locations, strands and annotations of subject cluster:

Table of Blast hits (query gene, subject gene, %identity, blast score, %coverage, e-value):
ctg1_4233	BLX04_RS11470	99	130	100.0	6.2e-29
ctg1_4234	BLX04_RS11465	88	514	100.0	1.1e-143
ctg1_4235	BLX04_RS11460	90	608	99.69418960244649	3.7e-172
ctg1_4236	BLX04_RS11455	58	91	100.0	7.2e-17
ctg1_4237	BLX04_RS11450	85	724	100.0	5.8e-207
ctg1_4238	BLX04_RS11445	79	1007	100.16339869281046	8.7e-292
ctg1_4239	BLX04_RS11440	90	1114	100.0	0.0
ctg1_4240	BLX04_RS11435	73	117	100.0	7.7e-25
ctg1_4241	BLX04_RS11435	76	129	75.72815533980582	2.1e-28
ctg1_4242	BLX04_RS11430	94	393	100.0	2.2e-107
ctg1_4243	BLX04_RS11425	83	77	26.857142857142858	1.2e-12
ctg1_4244	BLX04_RS11420	92	513	100.0	1.4e-143
ctg1_4245	BLX04_RS11415	96	624	100.0	5.1e-177


>>
6. NZ_JH804672
Source: Bacillus cereus HuA2-1 supercont1.1, whole genome shotgun sequence
Type: siderophore
Number of proteins with BLAST hits to this cluster: 13
Cumulative BLAST score: 6038

Table of genes, locations, strands and annotations of subject cluster:

Table of Blast hits (query gene, subject gene, %identity, blast score, %coverage, e-value):
ctg1_4233	IG3_RS07045	99	130	100.0	6.2e-29
ctg1_4234	IG3_RS07040	88	514	100.0	1.1e-143
ctg1_4235	IG3_RS07035	89	601	99.69418960244649	4.5e-170
ctg1_4236	IG3_RS07030	65	105	100.0	3.7e-21
ctg1_4237	IG3_RS07025	86	725	100.0	3.4e-207
ctg1_4238	IG3_RS07020	78	1002	100.16339869281046	2.8e-290
ctg1_4239	IG3_RS07015	90	1117	100.0	0.0
ctg1_4240	IG3_RS07010	74	118	100.0	3.4e-25
ctg1_4241	IG3_RS07010	78	128	75.72815533980582	3.5e-28
ctg1_4242	IG3_RS07005	94	393	100.0	2.2e-107
ctg1_4243	IG3_RS07000	86	83	28.57142857142857	2.2e-14
ctg1_4244	IG3_RS06995	91	506	100.0	2.2e-141
ctg1_4245	IG3_RS06990	95	616	100.0	2.4e-174


>>
7. NZ_MUAJ01000010
Source: Bacillus cereus strain FSL H8-0485 NODE_10_length_158023_cov_1_90599_ID_11688, whole genome shotgun sequence
Type: siderophore
Number of proteins with BLAST hits to this cluster: 13
Cumulative BLAST score: 6038

Table of genes, locations, strands and annotations of subject cluster:

Table of Blast hits (query gene, subject gene, %identity, blast score, %coverage, e-value):
ctg1_4233	BW897_RS13740	99	130	100.0	6.2e-29
ctg1_4234	BW897_RS13735	88	514	100.0	1.1e-143
ctg1_4235	BW897_RS13730	90	608	99.69418960244649	3.7e-172
ctg1_4236	BW897_RS13725	58	91	100.0	7.2e-17
ctg1_4237	BW897_RS13720	85	724	100.0	5.8e-207
ctg1_4238	BW897_RS13715	79	1007	100.16339869281046	8.7e-292
ctg1_4239	BW897_RS13710	90	1111	100.0	0.0
ctg1_4240	BW897_RS13705	73	117	100.0	7.7e-25
ctg1_4241	BW897_RS13705	76	129	75.72815533980582	2.1e-28
ctg1_4242	BW897_RS13700	94	393	100.0	2.2e-107
ctg1_4243	BW897_RS13695	83	77	26.857142857142858	1.2e-12
ctg1_4244	BW897_RS13690	92	513	100.0	1.4e-143
ctg1_4245	BW897_RS13685	96	624	100.0	5.1e-177


>>
8. NZ_KB976125
Source: Bacillus cereus HuA3-9 acqVv-supercont1.1, whole genome shotgun sequence
Type: siderophore
Number of proteins with BLAST hits to this cluster: 13
Cumulative BLAST score: 6038

Table of genes, locations, strands and annotations of subject cluster:

Table of Blast hits (query gene, subject gene, %identity, blast score, %coverage, e-value):
ctg1_4233	IGA_RS01660	99	130	100.0	6.2e-29
ctg1_4234	IGA_RS01665	89	517	100.0	7.4e-145
ctg1_4235	IGA_RS01670	89	605	99.69418960244649	4.1e-171
ctg1_4236	IGA_RS01675	65	105	100.0	3.7e-21
ctg1_4237	IGA_RS01680	86	725	100.0	3.4e-207
ctg1_4238	IGA_RS01685	78	999	100.16339869281046	1.8e-289
ctg1_4239	IGA_RS01690	90	1113	100.0	0.0
ctg1_4240	IGA_RS01695	73	118	100.0	2.6e-25
ctg1_4241	IGA_RS01695	72	124	75.72815533980582	6.7e-27
ctg1_4242	IGA_RS01700	94	393	100.0	1.7e-107
ctg1_4243	IGA_RS01705	83	76	26.285714285714285	3.5e-12
ctg1_4244	IGA_RS01710	92	514	100.0	6.1e-144
ctg1_4245	IGA_RS01715	95	619	100.0	2.1e-175


>>
9. NZ_JH804629
Source: Bacillus cereus BAG6O-2 supercont1.2, whole genome shotgun sequence
Type: siderophore
Number of proteins with BLAST hits to this cluster: 13
Cumulative BLAST score: 6037

Table of genes, locations, strands and annotations of subject cluster:

Table of Blast hits (query gene, subject gene, %identity, blast score, %coverage, e-value):
ctg1_4233	IEM_RS16830	99	130	100.0	6.2e-29
ctg1_4234	IEM_RS16835	89	517	100.0	7.4e-145
ctg1_4235	IEM_RS16840	91	617	99.69418960244649	1e-174
ctg1_4236	IEM_RS16845	64	102	100.0	3.1e-20
ctg1_4237	IEM_RS16850	85	724	100.0	7.6e-207
ctg1_4238	IEM_RS16855	78	999	100.16339869281046	1.8e-289
ctg1_4239	IEM_RS16860	88	1086	100.0	0.0
ctg1_4240	IEM_RS16865	72	115	100.0	2.9e-24
ctg1_4241	IEM_RS16865	80	134	75.72815533980582	8.4e-30
ctg1_4242	IEM_RS16870	95	395	100.0	3.4e-108
ctg1_4243	IEM_RS16875	83	76	26.285714285714285	3.5e-12
ctg1_4244	IEM_RS16880	93	521	100.0	5e-146
ctg1_4245	IEM_RS16885	96	621	100.0	5.6e-176


>>
10. NZ_LXLR01000024
Source: Bacillus mycoides strain GOE6 BWGOE6_contig000024, whole genome shotgun sequence
Type: siderophore
Number of proteins with BLAST hits to this cluster: 13
Cumulative BLAST score: 6037

Table of genes, locations, strands and annotations of subject cluster:

Table of Blast hits (query gene, subject gene, %identity, blast score, %coverage, e-value):
ctg1_4233	BWGOE6_RS09680	99	130	100.0	6.2e-29
ctg1_4234	BWGOE6_RS09675	89	517	100.0	7.4e-145
ctg1_4235	BWGOE6_RS09670	91	617	99.69418960244649	1e-174
ctg1_4236	BWGOE6_RS09665	64	102	100.0	3.1e-20
ctg1_4237	BWGOE6_RS09660	85	724	100.0	7.6e-207
ctg1_4238	BWGOE6_RS09655	78	999	100.16339869281046	1.8e-289
ctg1_4239	BWGOE6_RS09650	88	1086	100.0	0.0
ctg1_4240	BWGOE6_RS09645	72	115	100.0	2.9e-24
ctg1_4241	BWGOE6_RS09645	80	134	75.72815533980582	8.4e-30
ctg1_4242	BWGOE6_RS09640	95	395	100.0	3.4e-108
ctg1_4243	BWGOE6_RS09635	83	76	26.285714285714285	3.5e-12
ctg1_4244	BWGOE6_RS09630	93	521	100.0	5e-146
ctg1_4245	BWGOE6_RS09625	96	621	100.0	5.6e-176


>>
11. NZ_LXLN01000025
Source: Bacillus mycoides strain GOE2 BWGOE2_contig000025, whole genome shotgun sequence
Type: siderophore
Number of proteins with BLAST hits to this cluster: 13
Cumulative BLAST score: 6037

Table of genes, locations, strands and annotations of subject cluster:

Table of Blast hits (query gene, subject gene, %identity, blast score, %coverage, e-value):
ctg1_4233	BWGOE2_RS09540	99	130	100.0	6.2e-29
ctg1_4234	BWGOE2_RS09535	89	517	100.0	7.4e-145
ctg1_4235	BWGOE2_RS09530	91	617	99.69418960244649	1e-174
ctg1_4236	BWGOE2_RS09525	64	102	100.0	3.1e-20
ctg1_4237	BWGOE2_RS09520	85	724	100.0	7.6e-207
ctg1_4238	BWGOE2_RS09515	78	999	100.16339869281046	1.8e-289
ctg1_4239	BWGOE2_RS09510	88	1086	100.0	0.0
ctg1_4240	BWGOE2_RS09505	72	115	100.0	2.9e-24
ctg1_4241	BWGOE2_RS09505	80	134	75.72815533980582	8.4e-30
ctg1_4242	BWGOE2_RS09500	95	395	100.0	3.4e-108
ctg1_4243	BWGOE2_RS09495	83	76	26.285714285714285	3.5e-12
ctg1_4244	BWGOE2_RS09490	93	521	100.0	5e-146
ctg1_4245	BWGOE2_RS09485	96	621	100.0	5.6e-176


>>
12. NZ_LXLW01000018
Source: Bacillus mycoides strain GOE12 BWGOE12_contig000018, whole genome shotgun sequence
Type: siderophore
Number of proteins with BLAST hits to this cluster: 13
Cumulative BLAST score: 6037

Table of genes, locations, strands and annotations of subject cluster:

Table of Blast hits (query gene, subject gene, %identity, blast score, %coverage, e-value):
ctg1_4233	BWGOE12_RS09600	99	130	100.0	6.2e-29
ctg1_4234	BWGOE12_RS09595	89	517	100.0	7.4e-145
ctg1_4235	BWGOE12_RS09590	91	617	99.69418960244649	1e-174
ctg1_4236	BWGOE12_RS09585	64	102	100.0	3.1e-20
ctg1_4237	BWGOE12_RS09580	85	724	100.0	7.6e-207
ctg1_4238	BWGOE12_RS09575	78	999	100.16339869281046	1.8e-289
ctg1_4239	BWGOE12_RS09570	88	1086	100.0	0.0
ctg1_4240	BWGOE12_RS09565	72	115	100.0	2.9e-24
ctg1_4241	BWGOE12_RS09565	80	134	75.72815533980582	8.4e-30
ctg1_4242	BWGOE12_RS09560	95	395	100.0	3.4e-108
ctg1_4243	BWGOE12_RS09555	83	76	26.285714285714285	3.5e-12
ctg1_4244	BWGOE12_RS09550	93	521	100.0	5e-146
ctg1_4245	BWGOE12_RS09545	96	621	100.0	5.6e-176


>>
13. NZ_KB976798
Source: Bacillus cereus VD118 acrHo-supercont1.7, whole genome shotgun sequence
Type: siderophore
Number of proteins with BLAST hits to this cluster: 13
Cumulative BLAST score: 6037

Table of genes, locations, strands and annotations of subject cluster:

Table of Blast hits (query gene, subject gene, %identity, blast score, %coverage, e-value):
ctg1_4233	IIQ_RS10535	99	130	100.0	6.2e-29
ctg1_4234	IIQ_RS10530	89	513	100.0	1.4e-143
ctg1_4235	IIQ_RS10525	91	616	99.69418960244649	1.8e-174
ctg1_4236	IIQ_RS10520	66	105	100.0	2.8e-21
ctg1_4237	IIQ_RS10515	85	724	100.0	5.8e-207
ctg1_4238	IIQ_RS10510	78	992	100.16339869281046	2.9e-287
ctg1_4239	IIQ_RS10505	88	1088	100.0	0.0
ctg1_4240	IIQ_RS10500	72	118	100.0	2.6e-25
ctg1_4241	IIQ_RS10500	78	135	75.72815533980582	3.8e-30
ctg1_4242	IIQ_RS10495	94	394	100.0	9.9e-108
ctg1_4243	IIQ_RS10490	83	76	26.285714285714285	3.5e-12
ctg1_4244	IIQ_RS10485	93	520	100.0	1.1e-145
ctg1_4245	IIQ_RS10480	96	626	100.0	1.7e-177


>>
14. NZ_LXLX01000025
Source: Bacillus mycoides strain GOE11 BWGOE11_contig000025, whole genome shotgun sequence
Type: siderophore
Number of proteins with BLAST hits to this cluster: 13
Cumulative BLAST score: 6036

Table of genes, locations, strands and annotations of subject cluster:

Table of Blast hits (query gene, subject gene, %identity, blast score, %coverage, e-value):
ctg1_4233	BWGOE11_RS10275	99	130	100.0	6.2e-29
ctg1_4234	BWGOE11_RS10270	89	517	100.0	7.4e-145
ctg1_4235	BWGOE11_RS10265	91	617	99.69418960244649	1e-174
ctg1_4236	BWGOE11_RS10260	64	102	100.0	3.1e-20
ctg1_4237	BWGOE11_RS10255	85	724	100.0	7.6e-207
ctg1_4238	BWGOE11_RS10250	78	999	100.16339869281046	1.8e-289
ctg1_4239	BWGOE11_RS10245	88	1086	100.0	0.0
ctg1_4240	BWGOE11_RS10240	72	115	100.0	2.9e-24
ctg1_4241	BWGOE11_RS10240	78	133	75.72815533980582	1.9e-29
ctg1_4242	BWGOE11_RS10235	95	395	100.0	3.4e-108
ctg1_4243	BWGOE11_RS10230	83	76	26.285714285714285	3.5e-12
ctg1_4244	BWGOE11_RS10225	93	521	100.0	5e-146
ctg1_4245	BWGOE11_RS10220	96	621	100.0	5.6e-176


>>
15. NZ_LXLQ01000027
Source: Bacillus mycoides strain GOE5 BWGOE5_contig000027, whole genome shotgun sequence
Type: siderophore
Number of proteins with BLAST hits to this cluster: 13
Cumulative BLAST score: 6033

Table of genes, locations, strands and annotations of subject cluster:

Table of Blast hits (query gene, subject gene, %identity, blast score, %coverage, e-value):
ctg1_4233	BWGOE5_RS09855	99	130	100.0	6.2e-29
ctg1_4234	BWGOE5_RS09850	89	517	100.0	7.4e-145
ctg1_4235	BWGOE5_RS09845	91	614	99.69418960244649	5.2e-174
ctg1_4236	BWGOE5_RS09840	64	102	100.0	3.1e-20
ctg1_4237	BWGOE5_RS09835	85	724	100.0	7.6e-207
ctg1_4238	BWGOE5_RS09830	78	999	100.16339869281046	1.8e-289
ctg1_4239	BWGOE5_RS09825	87	1085	100.0	0.0
ctg1_4240	BWGOE5_RS09820	72	115	100.0	2.9e-24
ctg1_4241	BWGOE5_RS09820	80	134	75.72815533980582	8.4e-30
ctg1_4242	BWGOE5_RS09815	95	395	100.0	3.4e-108
ctg1_4243	BWGOE5_RS09810	83	76	26.285714285714285	3.5e-12
ctg1_4244	BWGOE5_RS09805	93	521	100.0	5e-146
ctg1_4245	BWGOE5_RS09800	96	621	100.0	5.6e-176


>>
16. NZ_MUAG01000002
Source: Bacillus cereus strain FSL J3-0123 NODE_2_length_413534_cov_1_89864_ID_5399, whole genome shotgun sequence
Type: siderophore
Number of proteins with BLAST hits to this cluster: 13
Cumulative BLAST score: 6024

Table of genes, locations, strands and annotations of subject cluster:

Table of Blast hits (query gene, subject gene, %identity, blast score, %coverage, e-value):
ctg1_4233	BW898_RS06415	99	130	100.0	6.2e-29
ctg1_4234	BW898_RS06410	88	511	100.0	6.9e-143
ctg1_4235	BW898_RS06405	90	611	99.69418960244649	4.4e-173
ctg1_4236	BW898_RS06400	66	105	100.0	2.8e-21
ctg1_4237	BW898_RS06395	85	720	100.0	8.4e-206
ctg1_4238	BW898_RS06390	78	993	100.16339869281046	7.7e-288
ctg1_4239	BW898_RS06385	88	1089	100.0	0.0
ctg1_4240	BW898_RS06380	72	118	100.0	2.6e-25
ctg1_4241	BW898_RS06380	77	131	75.72815533980582	7.1e-29
ctg1_4242	BW898_RS06375	94	393	100.0	1.3e-107
ctg1_4243	BW898_RS06370	83	77	26.857142857142858	1.2e-12
ctg1_4244	BW898_RS06365	94	522	100.0	2.2e-146
ctg1_4245	BW898_RS06360	96	624	100.0	5.1e-177


>>
17. NZ_CM000719
Source: Bacillus cereus AH621 chromosome, whole genome shotgun sequence
Type: siderophore
Number of proteins with BLAST hits to this cluster: 13
Cumulative BLAST score: 6018

Table of genes, locations, strands and annotations of subject cluster:

Table of Blast hits (query gene, subject gene, %identity, blast score, %coverage, e-value):
ctg1_4233	BCERE0007_RS09280	99	130	100.0	6.2e-29
ctg1_4234	BCERE0007_RS09275	88	513	100.0	1.8e-143
ctg1_4235	BCERE0007_RS09270	90	607	99.69418960244649	8.3e-172
ctg1_4236	BCERE0007_RS09265	65	105	100.0	3.7e-21
ctg1_4237	BCERE0007_RS09260	85	725	100.0	3.4e-207
ctg1_4238	BCERE0007_RS09255	78	999	100.16339869281046	1.8e-289
ctg1_4239	BCERE0007_RS09250	87	1082	100.0	0.0
ctg1_4240	BCERE0007_RS09245	70	113	100.0	8.5e-24
ctg1_4241	BCERE0007_RS09245	80	133	75.72815533980582	1.1e-29
ctg1_4242	BCERE0007_RS09240	94	393	100.0	2.2e-107
ctg1_4243	BCERE0007_RS09235	83	76	26.285714285714285	3.5e-12
ctg1_4244	BCERE0007_RS09230	93	518	100.0	4.2e-145
ctg1_4245	BCERE0007_RS09225	96	624	100.0	8.7e-177


>>
18. NZ_JH792310
Source: Bacillus cereus VD048 supercont1.1, whole genome shotgun sequence
Type: siderophore
Number of proteins with BLAST hits to this cluster: 13
Cumulative BLAST score: 6018

Table of genes, locations, strands and annotations of subject cluster:

Table of Blast hits (query gene, subject gene, %identity, blast score, %coverage, e-value):
ctg1_4233	IIG_RS14315	99	130	100.0	6.2e-29
ctg1_4234	IIG_RS14320	88	513	100.0	1.8e-143
ctg1_4235	IIG_RS14325	90	607	99.69418960244649	8.3e-172
ctg1_4236	IIG_RS14330	65	105	100.0	3.7e-21
ctg1_4237	IIG_RS14335	85	725	100.0	3.4e-207
ctg1_4238	IIG_RS14340	78	999	100.16339869281046	1.8e-289
ctg1_4239	IIG_RS14345	87	1082	100.0	0.0
ctg1_4240	IIG_RS14350	70	113	100.0	8.5e-24
ctg1_4241	IIG_RS14350	80	133	75.72815533980582	1.1e-29
ctg1_4242	IIG_RS14355	94	393	100.0	2.2e-107
ctg1_4243	IIG_RS14360	83	76	26.285714285714285	3.5e-12
ctg1_4244	IIG_RS14365	93	518	100.0	4.2e-145
ctg1_4245	IIG_RS14370	96	624	100.0	8.7e-177


>>
19. NC_010184
Source: Bacillus weihenstephanensis KBAB4, complete genome
Type: siderophore
Number of proteins with BLAST hits to this cluster: 13
Cumulative BLAST score: 6016

Table of genes, locations, strands and annotations of subject cluster:

Table of Blast hits (query gene, subject gene, %identity, blast score, %coverage, e-value):
ctg1_4233	BCERKBAB4_RS09550	99	130	100.0	6.2e-29
ctg1_4234	BCERKBAB4_RS09545	88	517	100.0	1.3e-144
ctg1_4235	BCERKBAB4_RS09540	90	607	99.69418960244649	1.1e-171
ctg1_4236	BCERKBAB4_RS09535	65	105	100.0	3.7e-21
ctg1_4237	BCERKBAB4_RS09530	86	727	100.0	1.2e-207
ctg1_4238	BCERKBAB4_RS09525	79	1003	100.16339869281046	7.4e-291
ctg1_4239	BCERKBAB4_RS09520	87	1079	100.0	0.0
ctg1_4240	BCERKBAB4_RS09515	72	114	100.0	3.8e-24
ctg1_4241	BCERKBAB4_RS09515	80	133	75.72815533980582	1.1e-29
ctg1_4242	BCERKBAB4_RS09510	94	393	100.0	2.2e-107
ctg1_4243	BCERKBAB4_RS09505	81	78	27.42857142857143	9.3e-13
ctg1_4244	BCERKBAB4_RS09500	92	509	100.0	2e-142
ctg1_4245	BCERKBAB4_RS09495	96	621	100.0	7.3e-176


>>
20. NZ_JH792097
Source: Bacillus cereus HuA2-4 supercont1.1, whole genome shotgun sequence
Type: siderophore
Number of proteins with BLAST hits to this cluster: 13
Cumulative BLAST score: 6014

Table of genes, locations, strands and annotations of subject cluster:

Table of Blast hits (query gene, subject gene, %identity, blast score, %coverage, e-value):
ctg1_4233	IG7_RS08935	99	130	100.0	6.2e-29
ctg1_4234	IG7_RS08930	88	517	100.0	1.3e-144
ctg1_4235	IG7_RS08925	90	607	99.69418960244649	1.1e-171
ctg1_4236	IG7_RS08920	65	105	100.0	3.7e-21
ctg1_4237	IG7_RS08915	86	727	100.0	1.2e-207
ctg1_4238	IG7_RS08910	78	1001	100.16339869281046	3.7e-290
ctg1_4239	IG7_RS08905	87	1079	100.0	0.0
ctg1_4240	IG7_RS08900	72	114	100.0	3.8e-24
ctg1_4241	IG7_RS08900	80	133	75.72815533980582	1.1e-29
ctg1_4242	IG7_RS08895	94	393	100.0	2.2e-107
ctg1_4243	IG7_RS08890	81	78	27.42857142857143	9.3e-13
ctg1_4244	IG7_RS08885	92	509	100.0	2e-142
ctg1_4245	IG7_RS08880	96	621	100.0	7.3e-176


>>
21. NZ_CP020743
Source: Bacillus mycoides strain Gnyt1 chromosome, complete genome
Type: siderophore
Number of proteins with BLAST hits to this cluster: 13
Cumulative BLAST score: 6012

Table of genes, locations, strands and annotations of subject cluster:

Table of Blast hits (query gene, subject gene, %identity, blast score, %coverage, e-value):
ctg1_4233	B7492_RS10535	99	130	100.0	6.2e-29
ctg1_4234	B7492_RS10530	88	516	100.0	2.1e-144
ctg1_4235	B7492_RS10525	90	609	99.69418960244649	2.8e-172
ctg1_4236	B7492_RS10520	65	105	100.0	3.7e-21
ctg1_4237	B7492_RS10515	85	722	100.0	3.8e-206
ctg1_4238	B7492_RS10510	78	1001	100.16339869281046	3.7e-290
ctg1_4239	B7492_RS10505	87	1081	100.0	0.0
ctg1_4240	B7492_RS10500	72	115	100.0	2.9e-24
ctg1_4241	B7492_RS10500	80	133	75.72815533980582	1.1e-29
ctg1_4242	B7492_RS10495	94	393	100.0	2.2e-107
ctg1_4243	B7492_RS10490	86	81	28.000000000000004	8.4e-14
ctg1_4244	B7492_RS10485	92	508	100.0	3.3e-142
ctg1_4245	B7492_RS10480	95	618	100.0	3.6e-175


>>
22. NZ_LJKB01000023
Source: Bacillus cereus strain B4083 scaffold2, whole genome shotgun sequence
Type: siderophore
Number of proteins with BLAST hits to this cluster: 13
Cumulative BLAST score: 6007

Table of genes, locations, strands and annotations of subject cluster:

Table of Blast hits (query gene, subject gene, %identity, blast score, %coverage, e-value):
ctg1_4233	B4083_RS04320	99	130	100.0	6.2e-29
ctg1_4234	B4083_RS04325	88	514	100.0	1.1e-143
ctg1_4235	B4083_RS04330	90	608	99.69418960244649	3.7e-172
ctg1_4236	B4083_RS04335	58	91	100.0	7.2e-17
ctg1_4237	B4083_RS04340	85	724	100.0	5.8e-207
ctg1_4238	B4083_RS04345	79	1007	100.16339869281046	8.7e-292
ctg1_4239	B4083_RS04350	87	1082	100.0	0.0
ctg1_4240	B4083_RS04355	72	114	100.0	3.8e-24
ctg1_4241	B4083_RS04355	80	133	75.72815533980582	1.1e-29
ctg1_4242	B4083_RS04360	94	393	100.0	2.2e-107
ctg1_4243	B4083_RS04365	83	77	26.857142857142858	1.2e-12
ctg1_4244	B4083_RS04370	92	513	100.0	1.4e-143
ctg1_4245	B4083_RS04375	96	621	100.0	7.3e-176


>>
23. NZ_JYFS01000094
Source: Bacillus mycoides strain B38V scaffold24.1, whole genome shotgun sequence
Type: siderophore
Number of proteins with BLAST hits to this cluster: 13
Cumulative BLAST score: 6006

Table of genes, locations, strands and annotations of subject cluster:

Table of Blast hits (query gene, subject gene, %identity, blast score, %coverage, e-value):
ctg1_4233	SZ39_RS24940	99	130	100.0	6.2e-29
ctg1_4234	SZ39_RS24945	88	516	100.0	2.1e-144
ctg1_4235	SZ39_RS24950	89	603	99.69418960244649	1.6e-170
ctg1_4236	SZ39_RS24955	65	105	100.0	3.7e-21
ctg1_4237	SZ39_RS24960	85	726	100.0	2e-207
ctg1_4238	SZ39_RS24965	78	997	100.16339869281046	5.3e-289
ctg1_4239	SZ39_RS24970	87	1080	100.0	0.0
ctg1_4240	SZ39_RS24975	72	114	100.0	3.8e-24
ctg1_4241	SZ39_RS24975	80	133	75.72815533980582	1.1e-29
ctg1_4242	SZ39_RS24980	94	393	100.0	2.2e-107
ctg1_4243	SZ39_RS24985	85	80	27.42857142857143	2.5e-13
ctg1_4244	SZ39_RS24990	92	508	100.0	5.7e-142
ctg1_4245	SZ39_RS24995	96	621	100.0	7.3e-176


>>
24. NZ_KE150044
Source: Bacillus cereus VD142 actaa-supercont2.1, whole genome shotgun sequence
Type: siderophore
Number of proteins with BLAST hits to this cluster: 13
Cumulative BLAST score: 6005

Table of genes, locations, strands and annotations of subject cluster:

Table of Blast hits (query gene, subject gene, %identity, blast score, %coverage, e-value):
ctg1_4233	IC3_RS05690	99	130	100.0	6.2e-29
ctg1_4234	IC3_RS05685	89	517	100.0	7.4e-145
ctg1_4235	IC3_RS05680	90	606	99.69418960244649	2.4e-171
ctg1_4236	IC3_RS05675	65	105	100.0	3.7e-21
ctg1_4237	IC3_RS05670	85	718	100.0	4.2e-205
ctg1_4238	IC3_RS05665	78	1002	100.16339869281046	2.2e-290
ctg1_4239	IC3_RS05660	87	1076	100.0	0.0
ctg1_4240	IC3_RS05655	72	115	100.0	2.9e-24
ctg1_4241	IC3_RS05655	80	133	75.72815533980582	1.1e-29
ctg1_4242	IC3_RS05650	94	393	100.0	2.2e-107
ctg1_4243	IC3_RS05645	86	81	28.000000000000004	8.4e-14
ctg1_4244	IC3_RS05640	91	504	100.0	8.2e-141
ctg1_4245	IC3_RS05635	96	625	100.0	3e-177


>>
25. NZ_CM000737
Source: Bacillus cereus AH603 chromosome, whole genome shotgun sequence
Type: siderophore
Number of proteins with BLAST hits to this cluster: 13
Cumulative BLAST score: 6001

Table of genes, locations, strands and annotations of subject cluster:
BCERE0026_RS09025	BCERE0026_RS09025	1799806	1801045	+	acyl-CoA_synthetase

Table of Blast hits (query gene, subject gene, %identity, blast score, %coverage, e-value):
ctg1_4233	BCERE0026_RS09045	99	130	100.0	6.2e-29
ctg1_4234	BCERE0026_RS09040	89	517	100.0	7.4e-145
ctg1_4235	BCERE0026_RS09035	89	603	99.69418960244649	1.6e-170
ctg1_4236	BCERE0026_RS09030	65	105	100.0	3.7e-21
ctg1_4237	BCERE0026_RS09025	86	684	93.68932038834951	6.7e-195
ctg1_4238	BCERE0026_RS09020	78	998	100.16339869281046	4.1e-289
ctg1_4239	BCERE0026_RS09015	90	1122	100.0	0.0
ctg1_4240	BCERE0026_RS09010	73	117	100.0	7.7e-25
ctg1_4241	BCERE0026_RS09010	72	123	75.72815533980582	1.1e-26
ctg1_4242	BCERE0026_RS09005	94	393	100.0	1.7e-107
ctg1_4243	BCERE0026_RS09000	83	76	26.285714285714285	3.5e-12
ctg1_4244	BCERE0026_RS08995	92	514	100.0	6.1e-144
ctg1_4245	BCERE0026_RS08990	95	619	100.0	2.1e-175


>>
26. NZ_LOMP01000105
Source: Bacillus cereus strain FSL K6-0267 contig_5, whole genome shotgun sequence
Type: siderophore
Number of proteins with BLAST hits to this cluster: 13
Cumulative BLAST score: 5992

Table of genes, locations, strands and annotations of subject cluster:

Table of Blast hits (query gene, subject gene, %identity, blast score, %coverage, e-value):
ctg1_4233	AT269_RS20500	97	128	100.0	2.3e-28
ctg1_4234	AT269_RS20495	88	517	100.0	9.6e-145
ctg1_4235	AT269_RS20490	90	608	99.69418960244649	3.7e-172
ctg1_4236	AT269_RS20485	53	79	100.0	2.2e-13
ctg1_4237	AT269_RS20480	85	723	100.0	1e-206
ctg1_4238	AT269_RS20475	79	1007	100.16339869281046	8.7e-292
ctg1_4239	AT269_RS20470	86	1076	100.0	0.0
ctg1_4240	AT269_RS20465	74	118	100.0	2.6e-25
ctg1_4241	AT269_RS20465	80	133	75.72815533980582	1.1e-29
ctg1_4242	AT269_RS20460	94	393	100.0	2.2e-107
ctg1_4243	AT269_RS20455	86	81	28.000000000000004	8.4e-14
ctg1_4244	AT269_RS20450	93	512	100.0	3e-143
ctg1_4245	AT269_RS20445	95	617	100.0	8.1e-175


>>
27. NZ_FNQA01000002
Source: Bacillus sp. 166amftsu, whole genome shotgun sequence
Type: siderophore
Number of proteins with BLAST hits to this cluster: 13
Cumulative BLAST score: 5430

Table of genes, locations, strands and annotations of subject cluster:

Table of Blast hits (query gene, subject gene, %identity, blast score, %coverage, e-value):
ctg1_4233	BLV40_RS07515	96	125	100.0	2e-27
ctg1_4234	BLV40_RS07510	76	447	100.0	1.2e-123
ctg1_4235	BLV40_RS07505	77	540	99.38837920489296	1.6e-151
ctg1_4236	BLV40_RS07500	84	143	100.0	1.2e-32
ctg1_4237	BLV40_RS07495	78	666	99.27184466019418	1.4e-189
ctg1_4238	BLV40_RS07490	66	841	100.49019607843137	6.4e-242
ctg1_4239	BLV40_RS07485	78	960	99.16943521594685	1.2e-277
ctg1_4240	BLV40_RS07480	67	110	93.24324324324324	9.4e-23
ctg1_4241	BLV40_RS07480	65	111	75.72815533980582	4.5e-23
ctg1_4242	BLV40_RS07475	90	375	100.0	4.8e-102
ctg1_4243	BLV40_RS07470	69	78	30.857142857142854	9.3e-13
ctg1_4244	BLV40_RS07465	77	442	100.0	3.8e-122
ctg1_4245	BLV40_RS07460	89	592	99.3993993993994	2.1e-167


>>
28. NZ_AXVB01000014
Source: Bacillus sp. UNC437CL72CviS29 M014DRAFT_scaffold00012.12_C, whole genome shotgun sequence
Type: siderophore
Number of proteins with BLAST hits to this cluster: 13
Cumulative BLAST score: 5420

Table of genes, locations, strands and annotations of subject cluster:

Table of Blast hits (query gene, subject gene, %identity, blast score, %coverage, e-value):
ctg1_4233	M014_RS0113810	96	125	100.0	2e-27
ctg1_4234	M014_RS0113815	76	445	100.0	4.6e-123
ctg1_4235	M014_RS0113820	77	537	99.38837920489296	1e-150
ctg1_4236	M014_RS0113825	84	143	100.0	1.2e-32
ctg1_4237	M014_RS0113830	77	665	99.27184466019418	4.2e-189
ctg1_4238	M014_RS0113835	65	836	100.49019607843137	1.6e-240
ctg1_4239	M014_RS0113840	78	959	99.16943521594685	2.1e-277
ctg1_4240	M014_RS0113845	67	110	93.24324324324324	9.4e-23
ctg1_4241	M014_RS0113845	67	113	75.72815533980582	1.2e-23
ctg1_4242	M014_RS0113850	90	375	100.0	4.8e-102
ctg1_4243	M014_RS0113855	69	78	30.857142857142854	9.3e-13
ctg1_4244	M014_RS0113860	77	442	100.0	3.8e-122
ctg1_4245	M014_RS0113865	89	592	99.3993993993994	2.1e-167


>>
29. NC_018500
Source: Bacillus thuringiensis HD-771, complete genome
Type: siderophore
Number of proteins with BLAST hits to this cluster: 13
Cumulative BLAST score: 6851

Table of genes, locations, strands and annotations of subject cluster:
BTG_RS33725	BTG_RS33725	1962793	1963010	-	histidine_kinase

Table of Blast hits (query gene, subject gene, %identity, blast score, %coverage, e-value):
ctg1_4233	BTG_RS09665	100	131	100.0	2.8e-29
ctg1_4234	BTG_RS09670	100	568	100.0	3.6e-160
ctg1_4235	BTG_RS09675	100	669	100.0	1.8e-190
ctg1_4236	BTG_RS09680	100	173	100.0	1.1e-41
ctg1_4237	BTG_RS09685	100	833	100.0	8.9e-240
ctg1_4238	BTG_RS09690	100	1227	99.67320261437908	0.0
ctg1_4239	BTG_RS09695	100	1218	100.0	0.0
ctg1_4240	BTG_RS09700	100	153	100.0	9.6e-36
ctg1_4241	BTG_RS09700	94	166	80.58252427184466	2e-39
ctg1_4242	BTG_RS09705	100	419	100.0	2.9e-115
ctg1_4243	BTG_RS09710	100	102	31.428571428571427	3.5e-20
ctg1_4244	BTG_RS09715	100	549	100.0	2.2e-154
ctg1_4245	BTG_RS09720	100	643	100.0	1.1e-182


>>
30. NZ_KB976107
Source: Bacillus cereus str. Schrouff acsZZ-supercont2.1, whole genome shotgun sequence
Type: siderophore
Number of proteins with BLAST hits to this cluster: 13
Cumulative BLAST score: 6847

Table of genes, locations, strands and annotations of subject cluster:
IAW_RS32300	IAW_RS32300	2950246	2950463	-	hypothetical_protein

Table of Blast hits (query gene, subject gene, %identity, blast score, %coverage, e-value):
ctg1_4233	IAW_RS14855	100	131	100.0	2.8e-29
ctg1_4234	IAW_RS14860	100	570	100.0	9.6e-161
ctg1_4235	IAW_RS14865	100	669	100.0	1.8e-190
ctg1_4236	IAW_RS14870	100	173	100.0	1.1e-41
ctg1_4237	IAW_RS14875	99	832	100.0	2.6e-239
ctg1_4238	IAW_RS14880	100	1228	99.67320261437908	0.0
ctg1_4239	IAW_RS14885	100	1219	100.0	0.0
ctg1_4240	IAW_RS14890	100	153	100.0	9.6e-36
ctg1_4241	IAW_RS14890	94	166	80.58252427184466	2e-39
ctg1_4242	IAW_RS14895	100	419	100.0	2.9e-115
ctg1_4243	IAW_RS14900	100	102	31.428571428571427	3.5e-20
ctg1_4244	IAW_RS14905	99	542	100.0	2.7e-152
ctg1_4245	IAW_RS14910	100	643	100.0	1.1e-182


>>
31. NC_018508
Source: Bacillus thuringiensis HD-789, complete genome
Type: siderophore
Number of proteins with BLAST hits to this cluster: 13
Cumulative BLAST score: 6847

Table of genes, locations, strands and annotations of subject cluster:
BTF1_RS33150	BTF1_RS33150	1423891	1424108	+	histidine_kinase

Table of Blast hits (query gene, subject gene, %identity, blast score, %coverage, e-value):
ctg1_4233	BTF1_RS07275	100	131	100.0	2.8e-29
ctg1_4234	BTF1_RS07270	100	570	100.0	9.6e-161
ctg1_4235	BTF1_RS07265	100	667	100.0	8.8e-190
ctg1_4236	BTF1_RS07260	100	173	100.0	1.1e-41
ctg1_4237	BTF1_RS07255	100	834	100.0	4e-240
ctg1_4238	BTF1_RS07250	100	1228	99.67320261437908	0.0
ctg1_4239	BTF1_RS07245	100	1219	100.0	0.0
ctg1_4240	BTF1_RS07240	100	153	100.0	9.6e-36
ctg1_4241	BTF1_RS07240	94	166	80.58252427184466	2e-39
ctg1_4242	BTF1_RS07235	100	419	100.0	2.9e-115
ctg1_4243	BTF1_RS07230	100	102	31.428571428571427	3.5e-20
ctg1_4244	BTF1_RS07225	99	542	100.0	2.7e-152
ctg1_4245	BTF1_RS07220	100	643	100.0	1.1e-182


>>
32. NZ_CP010577
Source: Bacillus thuringiensis serovar morrisoni strain BGSC 4AA1, complete genome
Type: siderophore
Number of proteins with BLAST hits to this cluster: 13
Cumulative BLAST score: 6847

Table of genes, locations, strands and annotations of subject cluster:
SD98_RS32455	SD98_RS32455	1974137	1974354	+	hypothetical_protein

Table of Blast hits (query gene, subject gene, %identity, blast score, %coverage, e-value):
ctg1_4233	SD98_RS10475	100	131	100.0	2.8e-29
ctg1_4234	SD98_RS10470	100	570	100.0	9.6e-161
ctg1_4235	SD98_RS10465	100	669	100.0	1.8e-190
ctg1_4236	SD98_RS10460	100	173	100.0	1.1e-41
ctg1_4237	SD98_RS10455	99	832	100.0	2.6e-239
ctg1_4238	SD98_RS10450	100	1228	99.67320261437908	0.0
ctg1_4239	SD98_RS10445	100	1219	100.0	0.0
ctg1_4240	SD98_RS10440	100	153	100.0	9.6e-36
ctg1_4241	SD98_RS10440	94	166	80.58252427184466	2e-39
ctg1_4242	SD98_RS10435	100	419	100.0	2.9e-115
ctg1_4243	SD98_RS10430	100	102	31.428571428571427	3.5e-20
ctg1_4244	SD98_RS10425	99	542	100.0	2.7e-152
ctg1_4245	SD98_RS10420	100	643	100.0	1.1e-182


>>
33. NC_011772
Source: Bacillus cereus G9842, complete genome
Type: siderophore
Number of proteins with BLAST hits to this cluster: 13
Cumulative BLAST score: 6846

Table of genes, locations, strands and annotations of subject cluster:
BCG9842_RS29560	BCG9842_RS29560	1853807	1854024	+	histidine_kinase

Table of Blast hits (query gene, subject gene, %identity, blast score, %coverage, e-value):
ctg1_4233	BCG9842_RS09370	100	131	100.0	2.8e-29
ctg1_4234	BCG9842_RS09365	100	568	100.0	3.6e-160
ctg1_4235	BCG9842_RS09360	100	668	100.0	3.9e-190
ctg1_4236	BCG9842_RS09355	100	173	100.0	1.1e-41
ctg1_4237	BCG9842_RS09350	100	831	100.0	5.8e-239
ctg1_4238	BCG9842_RS09345	100	1226	99.67320261437908	0.0
ctg1_4239	BCG9842_RS09340	100	1219	100.0	0.0
ctg1_4240	BCG9842_RS09335	100	153	100.0	9.6e-36
ctg1_4241	BCG9842_RS09335	94	166	80.58252427184466	2e-39
ctg1_4242	BCG9842_RS09330	99	417	100.0	8.4e-115
ctg1_4243	BCG9842_RS09325	100	102	31.428571428571427	3.5e-20
ctg1_4244	BCG9842_RS09320	100	549	100.0	2.2e-154
ctg1_4245	BCG9842_RS09315	100	643	100.0	1.1e-182


>>
34. NZ_CP020002
Source: Bacillus thuringiensis strain L-7601, complete genome
Type: siderophore
Number of proteins with BLAST hits to this cluster: 13
Cumulative BLAST score: 6844

Table of genes, locations, strands and annotations of subject cluster:
B4918_RS11330	B4918_RS11330	2145060	2145277	+	hypothetical_protein

Table of Blast hits (query gene, subject gene, %identity, blast score, %coverage, e-value):
ctg1_4233	B4918_RS11385	100	131	100.0	2.8e-29
ctg1_4234	B4918_RS11380	100	568	100.0	3.6e-160
ctg1_4235	B4918_RS11375	100	668	100.0	3.9e-190
ctg1_4236	B4918_RS11370	100	173	100.0	1.1e-41
ctg1_4237	B4918_RS11365	100	831	100.0	5.8e-239
ctg1_4238	B4918_RS11360	100	1226	99.67320261437908	0.0
ctg1_4239	B4918_RS11355	100	1219	100.0	0.0
ctg1_4240	B4918_RS11350	100	153	100.0	9.6e-36
ctg1_4241	B4918_RS11350	94	166	80.58252427184466	2e-39
ctg1_4242	B4918_RS11345	99	417	100.0	8.4e-115
ctg1_4243	B4918_RS11340	100	102	31.428571428571427	3.5e-20
ctg1_4244	B4918_RS11335	100	549	100.0	2.2e-154
ctg1_4245	B4918_RS11325	100	641	100.0	4e-182


>>
35. NZ_JYCL01000030
Source: Bacillus thuringiensis strain Lr7/2 LG47_030, whole genome shotgun sequence
Type: siderophore
Number of proteins with BLAST hits to this cluster: 13
Cumulative BLAST score: 6844

Table of genes, locations, strands and annotations of subject cluster:
LG47_RS29740	LG47_RS29740	115964	116181	-	hypothetical_protein

Table of Blast hits (query gene, subject gene, %identity, blast score, %coverage, e-value):
ctg1_4233	LG47_RS10950	100	131	100.0	2.8e-29
ctg1_4234	LG47_RS10955	100	568	100.0	3.6e-160
ctg1_4235	LG47_RS10960	100	668	100.0	3.9e-190
ctg1_4236	LG47_RS10965	100	173	100.0	1.1e-41
ctg1_4237	LG47_RS10970	100	831	100.0	5.8e-239
ctg1_4238	LG47_RS10975	100	1226	99.67320261437908	0.0
ctg1_4239	LG47_RS10980	100	1217	100.0	0.0
ctg1_4240	LG47_RS10985	100	153	100.0	9.6e-36
ctg1_4241	LG47_RS10985	94	166	80.58252427184466	2e-39
ctg1_4242	LG47_RS10990	99	417	100.0	8.4e-115
ctg1_4243	LG47_RS10995	100	102	31.428571428571427	3.5e-20
ctg1_4244	LG47_RS11000	100	549	100.0	2.2e-154
ctg1_4245	LG47_RS11005	100	643	100.0	1.1e-182


>>
36. NZ_JH792280
Source: Bacillus cereus VD022 supercont1.2, whole genome shotgun sequence
Type: siderophore
Number of proteins with BLAST hits to this cluster: 13
Cumulative BLAST score: 6844

Table of genes, locations, strands and annotations of subject cluster:
IC1_RS34905	IC1_RS34905	1160600	1160817	+	histidine_kinase

Table of Blast hits (query gene, subject gene, %identity, blast score, %coverage, e-value):
ctg1_4233	IC1_RS19795	100	131	100.0	2.8e-29
ctg1_4234	IC1_RS19790	100	568	100.0	3.6e-160
ctg1_4235	IC1_RS19785	100	668	100.0	3.9e-190
ctg1_4236	IC1_RS19780	100	173	100.0	1.1e-41
ctg1_4237	IC1_RS19775	99	827	100.0	4.9e-238
ctg1_4238	IC1_RS19770	100	1228	99.67320261437908	0.0
ctg1_4239	IC1_RS19765	100	1219	100.0	0.0
ctg1_4240	IC1_RS19760	100	153	100.0	9.6e-36
ctg1_4241	IC1_RS19760	94	166	80.58252427184466	2e-39
ctg1_4242	IC1_RS19755	99	417	100.0	8.4e-115
ctg1_4243	IC1_RS19750	100	102	31.428571428571427	3.5e-20
ctg1_4244	IC1_RS19745	100	549	100.0	2.2e-154
ctg1_4245	IC1_RS19740	100	643	100.0	1.1e-182


>>
37. NZ_FNYB01000003
Source: Bacillus thuringiensis strain DAR 81934, whole genome shotgun sequence
Type: siderophore
Number of proteins with BLAST hits to this cluster: 13
Cumulative BLAST score: 6838

Table of genes, locations, strands and annotations of subject cluster:
BMZ34_RS30130	BMZ34_RS30130	528152	528369	-	hypothetical_protein

Table of Blast hits (query gene, subject gene, %identity, blast score, %coverage, e-value):
ctg1_4233	BMZ34_RS09975	100	131	100.0	2.8e-29
ctg1_4234	BMZ34_RS09980	100	568	100.0	3.6e-160
ctg1_4235	BMZ34_RS09985	100	668	100.0	3.9e-190
ctg1_4236	BMZ34_RS09990	100	173	100.0	1.1e-41
ctg1_4237	BMZ34_RS09995	100	831	100.0	5.8e-239
ctg1_4238	BMZ34_RS10000	100	1228	99.67320261437908	0.0
ctg1_4239	BMZ34_RS10005	100	1216	100.0	0.0
ctg1_4240	BMZ34_RS10010	100	153	100.0	9.6e-36
ctg1_4241	BMZ34_RS10010	94	166	80.58252427184466	2e-39
ctg1_4242	BMZ34_RS10015	99	417	100.0	8.4e-115
ctg1_4243	BMZ34_RS10020	100	102	31.428571428571427	3.5e-20
ctg1_4244	BMZ34_RS10025	99	542	100.0	2.7e-152
ctg1_4245	BMZ34_RS10035	100	643	100.0	1.1e-182


>>
38. NZ_KB976537
Source: Bacillus cereus HuB4-4 acqVu-supercont1.1, whole genome shotgun sequence
Type: siderophore
Number of proteins with BLAST hits to this cluster: 13
Cumulative BLAST score: 6837

Table of genes, locations, strands and annotations of subject cluster:
IGM_RS34080	IGM_RS34080	2307927	2308144	+	hypothetical_protein

Table of Blast hits (query gene, subject gene, %identity, blast score, %coverage, e-value):
ctg1_4233	IGM_RS11395	100	131	100.0	2.8e-29
ctg1_4234	IGM_RS11390	100	568	100.0	3.6e-160
ctg1_4235	IGM_RS11385	100	668	100.0	3.9e-190
ctg1_4236	IGM_RS11380	100	173	100.0	1.1e-41
ctg1_4237	IGM_RS11375	100	831	100.0	5.8e-239
ctg1_4238	IGM_RS11370	100	1228	99.67320261437908	0.0
ctg1_4239	IGM_RS11365	100	1215	100.0	0.0
ctg1_4240	IGM_RS11360	100	153	100.0	9.6e-36
ctg1_4241	IGM_RS11360	94	166	80.58252427184466	2e-39
ctg1_4242	IGM_RS11355	99	417	100.0	8.4e-115
ctg1_4243	IGM_RS11350	100	102	31.428571428571427	3.5e-20
ctg1_4244	IGM_RS11345	99	542	100.0	2.7e-152
ctg1_4245	IGM_RS11340	100	643	100.0	1.1e-182


>>
39. NZ_JXIT01000034
Source: Bacillus sp. L_1B0_8 contig_35, whole genome shotgun sequence
Type: siderophore
Number of proteins with BLAST hits to this cluster: 13
Cumulative BLAST score: 6616

Table of genes, locations, strands and annotations of subject cluster:
RW25_RS31685	RW25_RS31685	7926	8114	+	histidine_kinase

Table of Blast hits (query gene, subject gene, %identity, blast score, %coverage, e-value):
ctg1_4233	RW25_RS13830	100	131	100.0	2.8e-29
ctg1_4234	RW25_RS13825	97	555	100.0	3.2e-156
ctg1_4235	RW25_RS13820	98	656	99.69418960244649	1.5e-186
ctg1_4236	RW25_RS13815	70	115	100.0	3.6e-24
ctg1_4237	RW25_RS13810	96	808	100.0	3.1e-232
ctg1_4238	RW25_RS13805	96	1191	99.67320261437908	0.0
ctg1_4239	RW25_RS13800	98	1199	100.0	0.0
ctg1_4240	RW25_RS13795	89	136	95.94594594594594	9.3e-31
ctg1_4241	RW25_RS13795	76	125	75.72815533980582	3.9e-27
ctg1_4242	RW25_RS13790	99	417	100.0	8.4e-115
ctg1_4243	RW25_RS13785	100	104	32.0	9.3e-21
ctg1_4244	RW25_RS13780	98	540	100.0	7.9e-152
ctg1_4245	RW25_RS13775	99	639	100.0	1.5e-181


>>
40. NZ_JSFD01000001
Source: Bacillus sp. UMTAT18 contig000001, whole genome shotgun sequence
Type: siderophore
Number of proteins with BLAST hits to this cluster: 13
Cumulative BLAST score: 6274

Table of genes, locations, strands and annotations of subject cluster:
OA45_RS05140	OA45_RS05140	1016619	1017159	-	histidine_kinase

Table of Blast hits (query gene, subject gene, %identity, blast score, %coverage, e-value):
ctg1_4233	OA45_RS05085	100	131	100.0	2.8e-29
ctg1_4234	OA45_RS05090	89	515	100.0	4.8e-144
ctg1_4235	OA45_RS05095	91	621	100.0	7.2e-176
ctg1_4236	OA45_RS05100	85	143	100.0	9.4e-33
ctg1_4237	OA45_RS05105	93	778	100.0	3.4e-223
ctg1_4238	OA45_RS05110	83	1056	99.67320261437908	9.6e-307
ctg1_4239	OA45_RS05115	91	1126	100.0	0.0
ctg1_4240	OA45_RS05120	83	123	89.1891891891892	8.2e-27
ctg1_4241	OA45_RS05120	81	131	75.72815533980582	7.1e-29
ctg1_4242	OA45_RS05125	100	418	100.0	6.4e-115
ctg1_4243	OA45_RS05130	88	82	27.42857142857143	3.8e-14
ctg1_4244	OA45_RS05135	96	527	100.0	6.9e-148
ctg1_4245	OA45_RS05145	96	623	100.0	1.1e-176


>>
41. NC_018877
Source: Bacillus thuringiensis Bt407, complete genome
Type: siderophore
Number of proteins with BLAST hits to this cluster: 12
Cumulative BLAST score: 6047

Table of genes, locations, strands and annotations of subject cluster:

Table of Blast hits (query gene, subject gene, %identity, blast score, %coverage, e-value):
ctg1_4233	BTB_RS10110	100	131	100.0	2.8e-29
ctg1_4234	BTB_RS10105	97	552	100.0	2.7e-155
ctg1_4235	BTB_RS10100	98	658	100.0	5.3e-187
ctg1_4236	BTB_RS10095	99	172	100.0	2.5e-41
ctg1_4237	BTB_RS10090	97	812	100.0	2.8e-233
ctg1_4238	BTB_RS10085	95	1179	99.67320261437908	0.0
ctg1_4239	BTB_RS10080	99	1205	100.0	0.0
ctg1_4240	BTB_RS10075	92	140	95.94594594594594	6.5e-32
ctg1_4241	BTB_RS10075	83	136	75.72815533980582	2.2e-30
ctg1_4242	BTB_RS10070	99	417	100.0	8.4e-115
ctg1_4243	BTB_RS10065	100	104	32.0	9.3e-21
ctg1_4244	BTB_RS10060	98	541	100.0	6.1e-152


>>
42. NZ_CP015350
Source: Bacillus thuringiensis strain MYBT18246 chromosome, complete genome
Type: siderophore
Number of proteins with BLAST hits to this cluster: 12
Cumulative BLAST score: 6046

Table of genes, locations, strands and annotations of subject cluster:

Table of Blast hits (query gene, subject gene, %identity, blast score, %coverage, e-value):
ctg1_4233	BT246_RS10585	100	131	100.0	2.8e-29
ctg1_4234	BT246_RS10580	97	552	100.0	2.7e-155
ctg1_4235	BT246_RS10575	98	658	100.0	5.3e-187
ctg1_4236	BT246_RS10570	99	172	100.0	2.5e-41
ctg1_4237	BT246_RS10565	97	812	100.0	2.8e-233
ctg1_4238	BT246_RS10560	95	1179	99.67320261437908	0.0
ctg1_4239	BT246_RS10555	99	1205	100.0	0.0
ctg1_4240	BT246_RS10550	92	140	95.94594594594594	6.5e-32
ctg1_4241	BT246_RS10550	83	136	75.72815533980582	2.2e-30
ctg1_4242	BT246_RS10545	99	417	100.0	8.4e-115
ctg1_4243	BT246_RS10540	98	103	32.0	2.1e-20
ctg1_4244	BT246_RS10535	98	541	100.0	6.1e-152


>>
43. NC_022873
Source: Bacillus thuringiensis YBT-1518, complete genome
Type: siderophore
Number of proteins with BLAST hits to this cluster: 12
Cumulative BLAST score: 6045

Table of genes, locations, strands and annotations of subject cluster:

Table of Blast hits (query gene, subject gene, %identity, blast score, %coverage, e-value):
ctg1_4233	YBT1518_RS11190	100	131	100.0	2.8e-29
ctg1_4234	YBT1518_RS11185	97	552	100.0	2.7e-155
ctg1_4235	YBT1518_RS11180	98	658	100.0	5.3e-187
ctg1_4236	YBT1518_RS11175	98	171	100.0	5.5e-41
ctg1_4237	YBT1518_RS11170	97	812	100.0	2.8e-233
ctg1_4238	YBT1518_RS11165	95	1179	99.67320261437908	0.0
ctg1_4239	YBT1518_RS11160	99	1205	100.0	0.0
ctg1_4240	YBT1518_RS11155	92	140	95.94594594594594	6.5e-32
ctg1_4241	YBT1518_RS11155	83	136	75.72815533980582	2.2e-30
ctg1_4242	YBT1518_RS11150	99	417	100.0	8.4e-115
ctg1_4243	YBT1518_RS11145	98	103	32.0	2.1e-20
ctg1_4244	YBT1518_RS11140	98	541	100.0	6.1e-152


>>
44. NZ_CP012483
Source: Bacillus cereus strain NJ-W, complete genome
Type: siderophore
Number of proteins with BLAST hits to this cluster: 12
Cumulative BLAST score: 6044

Table of genes, locations, strands and annotations of subject cluster:

Table of Blast hits (query gene, subject gene, %identity, blast score, %coverage, e-value):
ctg1_4233	ACN91_RS18215	100	131	100.0	2.8e-29
ctg1_4234	ACN91_RS18220	97	552	100.0	2.7e-155
ctg1_4235	ACN91_RS18225	98	658	100.0	5.3e-187
ctg1_4236	ACN91_RS18230	98	171	100.0	5.5e-41
ctg1_4237	ACN91_RS18235	98	815	100.0	2.5e-234
ctg1_4238	ACN91_RS18240	95	1181	99.67320261437908	0.0
ctg1_4239	ACN91_RS18245	98	1203	100.0	0.0
ctg1_4240	ACN91_RS18250	90	139	95.94594594594594	1.9e-31
ctg1_4241	ACN91_RS18250	80	134	75.72815533980582	8.4e-30
ctg1_4242	ACN91_RS18255	99	417	100.0	8.4e-115
ctg1_4243	ACN91_RS18260	100	102	31.428571428571427	3.5e-20
ctg1_4244	ACN91_RS18265	98	541	100.0	6.1e-152


>>
45. NZ_FOST01000001
Source: Bacillus sp. 5mfcol3.1, whole genome shotgun sequence
Type: siderophore
Number of proteins with BLAST hits to this cluster: 12
Cumulative BLAST score: 6044

Table of genes, locations, strands and annotations of subject cluster:

Table of Blast hits (query gene, subject gene, %identity, blast score, %coverage, e-value):
ctg1_4233	BM089_RS05600	100	131	100.0	2.8e-29
ctg1_4234	BM089_RS05595	97	552	100.0	2.7e-155
ctg1_4235	BM089_RS05590	97	656	100.0	2e-186
ctg1_4236	BM089_RS05585	98	171	100.0	5.5e-41
ctg1_4237	BM089_RS05580	97	814	100.0	7.3e-234
ctg1_4238	BM089_RS05575	95	1181	99.67320261437908	0.0
ctg1_4239	BM089_RS05570	98	1201	100.0	0.0
ctg1_4240	BM089_RS05565	89	137	95.94594594594594	5.5e-31
ctg1_4241	BM089_RS05565	80	133	75.72815533980582	1.1e-29
ctg1_4242	BM089_RS05560	99	417	100.0	8.4e-115
ctg1_4243	BM089_RS05555	100	102	31.428571428571427	3.5e-20
ctg1_4244	BM089_RS05550	100	549	100.0	1.7e-154


>>
46. NZ_CP024655
Source: Bacillus cereus strain MLY1 chromosome MLY1.0, complete sequence
Type: siderophore
Number of proteins with BLAST hits to this cluster: 12
Cumulative BLAST score: 6042

Table of genes, locations, strands and annotations of subject cluster:

Table of Blast hits (query gene, subject gene, %identity, blast score, %coverage, e-value):
ctg1_4233	CSW12_RS17925	100	131	100.0	2.8e-29
ctg1_4234	CSW12_RS17930	97	552	100.0	2.7e-155
ctg1_4235	CSW12_RS17935	97	656	100.0	2e-186
ctg1_4236	CSW12_RS17940	98	171	100.0	5.5e-41
ctg1_4237	CSW12_RS17945	98	815	100.0	2.5e-234
ctg1_4238	CSW12_RS17950	95	1181	99.67320261437908	0.0
ctg1_4239	CSW12_RS17955	98	1198	100.0	0.0
ctg1_4240	CSW12_RS17960	89	137	95.94594594594594	5.5e-31
ctg1_4241	CSW12_RS17960	80	133	75.72815533980582	1.1e-29
ctg1_4242	CSW12_RS17965	99	417	100.0	8.4e-115
ctg1_4243	CSW12_RS17970	100	102	31.428571428571427	3.5e-20
ctg1_4244	CSW12_RS17975	100	549	100.0	1.7e-154


>>
47. NZ_LZRC01000052
Source: Bacillus thuringiensis strain FN31 contig24, whole genome shotgun sequence
Type: siderophore
Number of proteins with BLAST hits to this cluster: 12
Cumulative BLAST score: 6042

Table of genes, locations, strands and annotations of subject cluster:

Table of Blast hits (query gene, subject gene, %identity, blast score, %coverage, e-value):
ctg1_4233	A9490_RS13300	100	131	100.0	2.8e-29
ctg1_4234	A9490_RS13295	96	550	100.0	1.3e-154
ctg1_4235	A9490_RS13290	97	653	100.0	1e-185
ctg1_4236	A9490_RS13285	99	172	100.0	2.5e-41
ctg1_4237	A9490_RS13280	97	815	100.0	2.5e-234
ctg1_4238	A9490_RS13275	95	1179	99.50980392156863	0.0
ctg1_4239	A9490_RS13270	99	1205	100.0	0.0
ctg1_4240	A9490_RS13265	92	140	95.94594594594594	6.5e-32
ctg1_4241	A9490_RS13265	83	136	75.72815533980582	2.2e-30
ctg1_4242	A9490_RS13260	99	417	100.0	8.4e-115
ctg1_4243	A9490_RS13255	98	103	32.0	2.1e-20
ctg1_4244	A9490_RS13250	98	541	100.0	6.1e-152


>>
48. NZ_JH791819
Source: Bacillus cereus VD200 supercont1.1, whole genome shotgun sequence
Type: siderophore
Number of proteins with BLAST hits to this cluster: 12
Cumulative BLAST score: 6042

Table of genes, locations, strands and annotations of subject cluster:

Table of Blast hits (query gene, subject gene, %identity, blast score, %coverage, e-value):
ctg1_4233	IKG_RS09350	100	131	100.0	2.8e-29
ctg1_4234	IKG_RS09345	97	552	100.0	2.7e-155
ctg1_4235	IKG_RS09340	97	656	100.0	1.2e-186
ctg1_4236	IKG_RS09335	97	168	100.0	2.7e-40
ctg1_4237	IKG_RS09330	98	815	100.0	2.5e-234
ctg1_4238	IKG_RS09325	95	1183	99.67320261437908	0.0
ctg1_4239	IKG_RS09320	98	1196	100.0	0.0
ctg1_4240	IKG_RS09315	96	144	95.94594594594594	5.9e-33
ctg1_4241	IKG_RS09315	79	136	78.64077669902912	1.7e-30
ctg1_4242	IKG_RS09310	99	417	100.0	8.4e-115
ctg1_4243	IKG_RS09305	98	103	32.0	2.7e-20
ctg1_4244	IKG_RS09300	98	541	100.0	6.1e-152


>>
49. NZ_CP011151
Source: Bacillus cereus strain CMCC P0021, complete genome
Type: siderophore
Number of proteins with BLAST hits to this cluster: 12
Cumulative BLAST score: 6042

Table of genes, locations, strands and annotations of subject cluster:

Table of Blast hits (query gene, subject gene, %identity, blast score, %coverage, e-value):
ctg1_4233	WR47_RS09710	100	131	100.0	2.8e-29
ctg1_4234	WR47_RS09705	96	550	100.0	1.3e-154
ctg1_4235	WR47_RS09700	97	656	100.0	1.5e-186
ctg1_4236	WR47_RS09695	99	172	100.0	2.5e-41
ctg1_4237	WR47_RS09690	97	812	100.0	2.8e-233
ctg1_4238	WR47_RS09685	95	1179	99.67320261437908	0.0
ctg1_4239	WR47_RS09680	99	1205	100.0	0.0
ctg1_4240	WR47_RS09675	92	140	95.94594594594594	6.5e-32
ctg1_4241	WR47_RS09675	83	136	75.72815533980582	2.2e-30
ctg1_4242	WR47_RS09670	99	417	100.0	8.4e-115
ctg1_4243	WR47_RS09665	98	103	32.0	2.1e-20
ctg1_4244	WR47_RS09660	98	541	100.0	6.1e-152


>>
50. NZ_MRWR01000176
Source: Bacillus sp. MB366 NODE_2_length_1227766_cov_43.9271_ID_3, whole genome shotgun sequence
Type: siderophore
Number of proteins with BLAST hits to this cluster: 12
Cumulative BLAST score: 6041

Table of genes, locations, strands and annotations of subject cluster:

Table of Blast hits (query gene, subject gene, %identity, blast score, %coverage, e-value):
ctg1_4233	BTO25_RS15875	100	131	100.0	2.8e-29
ctg1_4234	BTO25_RS15880	97	552	100.0	2.1e-155
ctg1_4235	BTO25_RS15885	98	658	100.0	5.3e-187
ctg1_4236	BTO25_RS15890	98	171	100.0	5.5e-41
ctg1_4237	BTO25_RS15895	97	809	100.0	2.4e-232
ctg1_4238	BTO25_RS15900	94	1174	99.67320261437908	0.0
ctg1_4239	BTO25_RS15905	98	1201	100.0	0.0
ctg1_4240	BTO25_RS15910	93	148	100.0	4.1e-34
ctg1_4241	BTO25_RS15910	82	135	75.72815533980582	2.9e-30
ctg1_4242	BTO25_RS15915	99	417	100.0	8.4e-115
ctg1_4243	BTO25_RS15920	100	104	32.0	9.3e-21
ctg1_4244	BTO25_RS15925	98	541	100.0	6.1e-152
```
