## Supplementary material for "Delving into the *Bacillus cereus* group biosynthetic gene clusters cosmos: a comparative-genomics-based classification framework": antiSMASH profiles + BIG-SCAPE output: CP046511.1_Bacillus_cereus_strain_JHU_chromosome_complete_genome.json (part 2 of 20)

```
TATTAGTGGGTATCTTGTAACAGGTTTACATCCTTCTGGTGCGATTTTACAATTATTCAACTTTGTTGTTGCAATGGCGATTTACTTCCCATTCGTTGTCGCATGCGATCGTTCAGTTATCCGTACTGAGAAAGCAGCACAAGAAAATAACAACTCTGTACCTATGTAACATAGTAATTGTTCTCATAGACAACGATACCTGTGAGAACAATTACCTTTATATCATGTTCAAAAAGATGAAAAACATCTATATGAACACTAAACTATCATTAATAAATTCATACTTTAATAGACATGTTCAAACTGAAGGGGTATTTAAATCGGTTGAACCTTATAGAGAGGGCGGTAATTATGATGACTACAGCAGAACAAATTCCATTCCAATTGATTTTAAATAGTGGTAACGCACGAAGCTTTGCGATGGAGGCACTTCAATTTGCCAAACAGGGGAAAATGGTAGAAGCAGATGAAGCGATGGTAAAGGCGAAAGAAGCGATTAATGAAGCGCATCATTTCCAAACAGAGCTCATACAATCAGAAGCAAGAGGAGAAAAAACAGAGGTTAGTGTTCTTTTAATTCACGCACAAGATCATTTAATGAATGCGATTACAGTGAAAGAATTAGCAGCAGAGTTTATCGATCTTTATAAAAAGCTTGAAGCGAAAGGGGAATAAAGCATGACTGGAATTAAAATTGCTACAATCGGCGGTGGATCTAGTTATACACCAGAGTTAATTGAAGGATTTATTAAACGTTATGATGAGCTTCCTGTTCGTGAAATTTGGTTAGTAGATATTGAGGCAGGAAAAGAAAAGTTAGAAATTGTTGGTAACTTAGCGAAACGTATGGTGAAAAAATCTGGTTTACCAATCGAGGTACATTTAACACTTGATCGCCGTGAGGCATTAAAAGATGCAGACTTCGTAACAACACAACTTCGCGTTGGTTTATTAGAAGCACGTGCAAAAGATGAAGCAATCCCATTAAAATATGATGTAATCGGTCAGGAAACGAATGGTCCTGGTGGTTTATTCAAAGCACTGAGAACGATTCCTGTTATTTTAGATATTTGTAAAGATATGGAGGAGCTTTGTCCGAATGCATGGCTAATTAACTTTGCGAACCCAGCTGGTATGGTAACAGAAGCTGTCCTTCGTTATACAAATATTCAAAGAGTAGTTGGTCTATGTAACGTTCCAATCGGAATCCGCATGGGTCTTGCAAGATTACTTGAAGTAGATGCAAGTCGTGTCCACGTTGATTTTGCAGGTTTAAATCATATGGTATACGGACTAGATGTATACTTAGATGGCGTAAGTGTAATGGATCGTGTGTTAGAGCTTGTAACAGATCCGGAAAAGCAAATTACGATGGAAAATATCGCAGCGCTTAACTGGGAACCAGACTTTATTCGCGGTCTTCGTGCAATTCCATGTCCATATCATCGTTATTACTACAAAACACGTGAAATGTTAGAAGAAGAAAAAGAAGCTTCTGTTGAAAAAGGTACACGTGCAGAAGTAGTCAAACAATTAGAAAATGATTTATTTGAGTTATATAAAGACCCGAATTTAGATATTAAACCACCACAATTAGAAAAACGTGGCGGCGCTTATTATAGTGACGCAGCATGTAGCTTAATTACGTCTATTTACAACAATAAAGGTGATATCCAGCCTGTTAATACACGAAACAACGGAACAATTGCAAGCTTACCAGATGATTCTGCTGTTGAAGTGAACTGTATTATTACGAAAGAAGGTCCAAAACCAATTGCGGTCGGAGATCTTCCAGTACCAGTTCGCGGTTTAGTACAGCAAATTAAATCATTTGAGCGCACAACAATTGAAGCTGCTGTTACAGGTGATTATCATAAAGCGCTGCTTGCTATGACAATTAATCCACTTGTACCATCAGATACAGTTGCAAAACAAATTTTAGATGAAATGTTGGAAGCACATAAAGAATATCTTCCGCAGTTCTTCAAAAAGGTAGAGAAGTAAAAGCGGCGCTATTTAGCCCGCTTTTTTTATTCTATCCCACTTTAATGGGCAGTAAGAAGTAAGACCACTACCTCAAAATTCAGCGAAAACAAAGAAATTAGGTGGGGGATCAACTGCCCATAAAAGTCCGATTGGTTCAACTAATAATCAGTGGGGGGGAGAAAACCCCCCACTGATTAAAGTTTCACTTTATTAGGAGGTATTACGATGATTAAGTTAATTGTAAACGCCGATGATTTCGGTCTTACAGAAGGTACAAATTACGGCATTATTGATGGGCATATAAACGGACTTGTAAATTCAACGACGCTGATGATGAATATGCCAGGAACAGAGCATGCGGTACGCTTAGCCAAAGAGTATGAAACGCTAGGAGTAGGAGTACATCTTGTATTAACGGCAGGAGAACCACTTCTTGGAGACGTACCATCACTTGTAAGTAGCGATGGATTGTTTCATAAACAAGGTGTCGTAAGGGAAGGAAATATAAATCCAGAAGAAGTTGAGAGAGAGTGGACTGCTCAAATTGAGAAATTCCTATCTTACGGATTAACACCAACTCATTTAGATAGTCATCATCATGTGCATGGTTTACCGATTTTACATGATGTTCTTGAGAGATTAGCGGCTACATATAATGTTCCGATTCGTCGTTGTGAGGAAGATAGAGCGGTGCGCCCATTTTCTGATGTGTTTTACAGTGACTTTTATGCGGATGGTGTGACGGAAGATTACTTTGTGAAGTTAAAAGAAAGAGTACAAGGTGAACAAACGGTAGAAATTATGGTTCATCCAGCTTATATTGATCCAGAGCTTGTGAAGCGTTCTTCTTACGTAATGAATCGTGTGAAGGAATTGCGTATTTTAACAGAGAGCAAATTACCAGAAGGAATAGAGCTTGTGAAGTTTTAATAGAAAAACGACGGCTACATCATGCCGTCGTTTTTTATTTATAAAATGGATAGAGCATATCCGCCAAATGCCCCGAGTATAACGATAACCCAAGGTGGTGTTTTCCAAAAAGCGAGCAAGCAAAATAGAAGAGATGCAAAAACAAAATCTACAGCGTTCATAATTGTGCTTGTCCAAATAGGATCATAAAAAGCTGCTAGTAAAATACCGACAACAGCGGCATTGACTCCAAGTAGTGCGCCTTGTATGAATGATATTTTTCTCACGCTGTTCCAAAATGGTAAAACACCAATAACGAGTAAGAAAGCAGGGAAGAAAATTGCAATTGTTGCGAGTAATGCCCCAAGCGTCCCGTCTAACACTGCTCCTATATAAGAGGCGAATGTAAACAGTGGTCCTGGTACTGCTTGTGTTAATCCGTATCCAGCTAGGAACTGTTCTTTCGTCATCATTCCGTTTTGTACGAACTCACCTTCAAGAAGAGGCAGCACGACATGTCCTCCTCCAAATACAAGTGCGCCAGAGCGATAGAAACTATCAAATAAAGCGATGTAATAAGAGAACGGTCTTAATATTGGTAGCAGTAGTAATAGTCCAAAGAATAAGACGAGACAAGAAACTGCTATCTTTTTTGAAATAGGTACTTTTATATGTTGAGATTGGCTAATTGGTTGGTTGCGATATAACAACCAGCCGATAAAGCCACATATTATGATGAGGGTGACTTGTGTCCAACTACTTGGCCATAATAAGGCGATTGCGGCAGTTACAATCGCAATCGTTGCACGATTTCGATCTGGAGTTAACTTCCGCGCCATTCCCCATATAGCATGAGCGACAATAGCGACTGCTACAAGTTTTAGTCCATGAATCCAGCCAGCACTTCCAAGATCGAACTGATTAAGGAATGAGGCGAAGAAAACTAAAACAAGCACAGACGGTAAAGTGAATCCAATCCATGAAATAATAGCTCCTAATAGCCCGCCCCGTAATAATCCAACCCCCATACCGACTTGACTGCTGGCAGGACCGGGAAGGAATTGACATAGTGCTACTAAATCTCCATAGCTTCGTTCATCCATCCATTTTCTTTTTTGCACGTATTCGTGGTGGAAATAGCCGAGATGAGCGACAGGACCGCCGAATGAAGTAAATCCTAATTTAAATGAGACGAGAAAAATCTCTAATAATGTATGAAAAGTGTATTTGTTAGTTTTCAATGGAACCTCCTATAATGTTTTTCTATGTGCATTATACAAGAGACTTTCAATCTACAGGAACAATTACAATGTAAAGATTTTGTGAATCTTTTCTTTGTAATTAAAATTGAAAAAGTCATAAATGATTATGTCTAAACCATAAAGTAGTAGAAGTAGTGCTGGGAAATTTATATAAGGAGAATGCCTTATGACAACACATTTCTTTGCCAGGTTAACAGGTAAGAGGGAAGTGCCTCCTGTAAATACAGAAGCTTTTGGGGTAGCAGAGTTTATTTTTAGTGATGATTTAACGAAATTACATTACAGAGTCATACTAAAAAATATAGAAAAGGTTACATCGTGTCAAATTCATTTAGGGAAGTCTACTCAAATTGGTCCTGTTGTTTTATATTTGTATGGTCCACTGGAGCAAGGTATTAGCTTGAACGAGGGAAGCATTACTGGTGTAGTGAATGAGGAGGATTTTGAGGGACCTTTACAAGGGAAATCATTTGTACATTTACTTCAAGAAATTATTCAAGCAAACGTATATGTTAATGTCTATACGAAATCACAAAAAAGAGGAGAAATAAGAGGGCGAGTTAGAAAAGTAAAGAAATAGAGGAAAAGGCTGTCCATATGTTGGAACAGCCTTTTCTTCTTAATATAAGGTGCTAGTTTTAGTGATTATTGTCGGTAAAGCGATATATTTTGAAAATCGCTGATATAACTCGCGTTACGGTCGATATTTTTAAAAACTGCCTCGATTAATTTTTCGCAGGCTGATTTTTAATAAAGAAGTCCATAACGTAAAATACTTCGTCATCAGGTATTTGTATTTCAAATGTATTTTCAATTGGTTGCAATGCTTTTTTTACTTTCATATACATCCAGTATTCATCTTGTCTTCTTTTCTCTTTATCAGGGTGAGGAAGAAGGCTTTCTCCTTTTTGAAGACGGTCAACCATACAGCTCATATGCAGAATAACACCCATTAAGCTATCAGGAGTTAGCTGTAAGGAAATTAATTCTTGAATTGTATTTAATGCGTAACGAATTGTTTTGATCAGTAATGCCCCATCGTTACGCTGCATTTGTTGTTCAAGAATATCCGCCATTTTTGCATATGTTTCTTCATACGTAATTAATTCTTGAATGGGCTGAATCGCTGTGTAGTTTACGATGTCTTGGAAATGATATGTTAAGCACGGCACTTGCACATCGAAATTCGTGACGATACAAATGATGTTACGCTCTTTTTTTATGTTCTCGATCATTTTCGTTAAATCTTTTTCATGGACGATACTAATCGGAATAATTTCAATTAAGTCTTTATCAAATCGTAAATAGTTCTCTAACATTTTTTGAATAGCTAAAGCACTTCCTTCACCAGTTAAACAAGCTGTTAAAATAACAGATTTCATTGGAGAGAGAGGTTTTTTCTTTTCTTCTTGTACGTTTAAGTAAAACGGTGTTAAATTTTTTACTGTTTCATACAGTGCATCTAATGAATAACCGAGCTGAGCTTTTCGAGCTGCTTCTAGTGCATGTGGTGTGCTCGTCATCGAGAGAACACGTACAGGAATTTTGAACTCCGTTTCTAATATGTCACCGATATAAGCAAGTGACCCCATATCAACAAGTAAGAGAAGCCCATTTACATTTTGTAGTGTTTTCATATACACTTTCACACGTTCCAAGAAATCTTTCGGTGATTCGTGTAACGGCATATCAATACCGGTTACTTCCTCAATGCCGAGAAGTTCGTTTGCAACGTTTGCCATTTCAGTTGCGATGCCATTACCGTGTGCTAATATTAATACTTTTACTTCTGTTTGTGAGGCAGGAATTGGATCAACAACGAAGAACATTGTTAAAAAGCCAGCTTCATCAATAGGCATTGTTATTTGTAATTCTTCCTCCAGTAGTTGAATGCATTGCATAGCTACGGAAAAAGCTTCTTTATATTTCGTACGAATTTGATTTAATTGTGGGTGATGTATTTGTTTTCCGCTTTGTAAACGTTGTAGAGTTGTCTGTACATGTAAACTTAAAGCGAGAAATATTTTTTCATCAAACGTCTTAGATAAATGCTTTTCAGCAAGTTCCGCTATTTTTTCACATACGGAAACGATATTACGATCCACAATTTTAAAAACATTTTCATGGCTTGTTTTTTTGGATATTTGGTTAAAATATTGTACGAAAAAGCTTTGAACATCATTTTCTATTAGTAATTCTAATTCTTCCTCTTCAATACCACGGGCTTGAAGTTCTTCGTATTTATAGTCAATATAATCGTAAATAGAAGAGCGTTTTTCATCTTCTGTTTTATGATTACTCCAACCTTCCTCACCTGTAAATACAAATGTTTCATTTGGTATTTGGTATAAGTGACGGCTCTTCCTTTCAATGAACAACCCTTCTTTCATATACCAAGGTAAATCTGTACTTGAAACATAGACAGAATCACGTTTCTTTGTGACCAAATCAGAATAGGCTTTCGCACAGGCAATTTGAACATCTGTTTTTAATTGACCAATGTTATTGGGACAATTATAAAAGACGAAAGCACGCATTGCATTTGGGCTAACGTGAATGTCTTTTCGCAGACGAATTGCTTCATTTGTGAAAAATAGCTGTAGTAAAGCAAAGCGCTCTTTATGTGTACGCTCACGAAGTGGTGGCAGCGTAACAGTCATCGGTATACGTCTTGTAAATGTTTTTAATAAAAATGAATTTGGTTCTTCTGTTGTTGCAGTAATGATTAATACTTGTGCTTTACGTTCGTTCTCTGTTTCTCCAAGGCGGCGGTACACTCCGCGGTCAATAAAGGTGAAAAGCATTTCTTGTCCCTCTGGAGGTAGGCGATGTACTTCATCTAAGAAAAGAATTCCTTCATGTGCTTTTTCAATTAATCCTTTTTGATCACTTGCTCCTGTGTAAGCTCCTTTTTTAATCCCAAATAATTGCCCGAGTAGTAGCTGTGGATTATTTGCGTAATCAGCACAGTTAAAGACGATAAATGGTGCATTTTTAGGAAGCTGTTCAACTTCAATTGCATATTCGTGCATTAAAGAAGCAAACATAGACTTTCCGACCCCTGTTTCTCCCAGTAGTAAAGTATGCATACCGTTTGGAGGATAGAGCATAGAAGCTTTCGCTTTTTCAATTGCGATTTTAAGGCTCGTATTTTCAATTGCAAATGTATCTAATGAAGTTACTTCTTTTGAATGCGTTTCCAACGAAGTGTTCGTTTCTATGTAAAAACGAACAGGTCGCGTATTTGTTTTTAATAAACGTTTATCTTTTACAAGTTTGTTTAAGTCGCTACTTACATTGGCGCGATCTAGTTGCAACAGGGTAGCTAGTTCTGATGCGGTTACACCTTCTGTATAATTGCCTTCTTGTATTGCGTTAAAAATGAGATCTATTCGTTTCATTTCTATTCACCTCGAAACTTCATCACTATTTAAAATTTTACACAAAAACGGGAAGGGTGGGAAGAGAAAAATAAAACAGCTTTAGCACATAGGCACTAAAGCTGTTACAATCTTGTGTCTTTCCAAAAATTTACCTTGAGATGAGAAGAAGGATTATAGGGAAGAAGTTTGTATCCTTGTGACTGTAAATAATCAATTACTTTTGGCAGTATTTGTACGGTTACACTCGAATCATGCATTAAAATGACTTCTACTTGTTCATCACTTTGATTACGTACTCTTTCGAGTATGGCAGAAGGATTGTCATAGCTTTTCCAGTCGTATGTATCGATTGTCCAATCCCACATTTTATACTGGGCCGATACAAGTGCGTCACGGTAATTCTTTTTTAAGTAAGGCATACTACCATATGGAACGCGAACGAGATGTGTATTTAATTTCGTAACTTGCTGGACAATGCTTTGTGTTTGCTCCATTTCTGCAATTAAAGTGGAAGGGTCACCAGTGTAAAGGCGTTTTACATCATGTGACATGCTGTGGAGACCGATATAATGTCCTTCTTTAATTAATCTTTGCATCGTTTTTGTGTAATGTGGCACTTTTCCGCCAATAACAAAGAAAGTTGCTTTTCCGTTCTTTTCTTTTAAGATGTTTAAAATTTGTGTAGTATATTTGTTTGGCCCGTCATCAAATGTTAAGTACGCAATTTTTTGTGTAGGAGAGGTCGTTTCAGTATTTGGATGATATTCAGCAGGAATAACAGTTGTTGCTTCAGTATTAGATGATGCGTACATAGTAATGGTTAAAAATAAAATAATACATTGCAATACTCGCTTGATCATAACATTCACCCTCAGTTTGACAATCAAGATGTAAAAAGAAAACTTGATACGTTTCTTATTATGTATATCTTTCTCCAATAGAGGAACTCTCAAACAATCTATATTTTGGAAATGTAAAATAATGAATAAAAAAATAGCATCCTCTTATAAGAAAGAGGGTGCTATTTGAATATTTCATAATGGTAAAGGCTATACTACAATTAGTCTTCGCGTTTTTTCACTTTTTTATAAAAGGAAATAAGTGGTTTGTAACGTTCATGTACAAGCCCGATTATTTCAGCAATGATTTCTGTGAAGAAAATCAAAGCGAAAAGAAGAATAATGGATAACCATAACGTTGCACTAGTGAAAATAATGGCATTTACACTAAAGAAAATACCGAATGCGTATATTATTAGTACCGTTTTGCGATGAGAGAATCCCATTGCAAGTAAGCGGTGATGTAAATGCGATTTATCTGGTGCTGAAATAGGTTTTTTATTTACGATACGACGGATGATTGCAAATATCGTATCAAATATAGGTACACCTAAAATGATAATTGGAACAATAAAACTGAATAACGTTACACTTTTGTATAATCCAAGTAACGATATAACAGAAATACAGTATCCTAAAAATAGTGCTCCTGTATCTCCCATGAAAATTTTTGCTGGATGGAAGTTGTAGAATAAAAATCCAATTGTACTTGCTAATATAATTAATGCGAGTGGCAAGATAATCGCTGTTCCAGTACCCCATGGGCTAGTGAAGGCCATATATGCTAGCGTTGCAAGTACGATAGATGAAATCCCAGCAGATAATCCATCTAAGCCGTCAATTAAGTTGATTGCATTCGTAATACCTACAAGCCAAAATACTGTAATTGGATAAGCAAGCCATCCAAGTTCAGTATCCCCAAGGAATGGGATATATAATACTTGCACTAATAATCCACTTTTTACAATCATAATGGCAACTAACAGTTGTCCACCGAATTTTACTCTCGCAGATAACTCGTACATATCATCTAAAATTCCGATGATTACAATGATAATCGCACCTAGCGTTATCGATAACATTCTTTGCTCATATAAGCCGCCGACAACAAATCCTACAGCTACACCGATAAAGATTGCTAACCCGCCAAGACGTGGCATAATCTTTTGGTGCACTTTACGTGCGTTTGGCTTATCTGTCGCTCCTATTTTAAAAGCTAATTTAATAACTAAAGGAGTAACGACGAGTACAGTGATGAAAGATGCCAAAATGGCATAAATCACTTGTGAGTCCATTAATACCCCACCCTTTATAGTCTAACGTAATTTTTTTTTTGGAAATATATTTATCTGAAAATTATGATGTTTATTTACAGGCTCATAACATATGGTATCACAAAAAGATTAGAATTCAATCTTTTTTTTTCTTTTTACGGTTAATGGAAGCGGATAGAATATATGACAATTGTATATAGAATATTGAATCATATAAGAAGGTTAATCGTACTGGACTTTGGAATATGACATTTCCTCTTTTTCTTCGATAGTGAATACTTTTAGTTCAGTATTATAAGTGTTACACGTAGAAATGAGTAAGTCTCGTGTTAAAATGTGGGAATTTATCTGGAGTGAGCTGGTAACTGGATTCCCAATGATTAAGTTTCACTTTATATTATAGTGCATTTAATTTTACAAAAACTTTAAAAAGAATGAGGGAAGTAATTCATATAATGAAAAAGGAAAAGAGTTTTCTCATTTTTAATGTGAGAGGGGGAAGCGCAGGGAGAATTCTATATTTCATATCTTTTCTATTGTATATTCCTGTGCGAAAAGGAAATGAAAATTACGATAGTAGGTACTGGATATGTTGGATTGATTACAGGAGTAGGATTGGCAAAGTTGGGGCATTCAGTTACATGTTTTGATATAGATGATGAGAAAATTGAACGGATAAAACAAGGGGATTTACCTATTTATGAGGTTAGATTACATGAATTAATAAATCATGCATATGAGAATAATGCTTTAACTTTCACATCAAATAAAGAAGAGGCGTTTGAGGATGTAGAGTTTATATTTATTGCAGTTGGAACACCACCTTTATTAGATGGGACGGCGGATTTAACATATATTCAGAGTGCTTGTAATGATATTGGAGTATATGCGACGAACGATATTATTGTTGTTACGAAAAGTACAGTTCCAGTAGGTACAAATGATGTAATGAAAGGATGGATTGAGGGGGAGTTAAAGGGGAGATATACATTACATATCGTATCGAATCCAGAGTTTTTGCGTGAAGGTTCAGGTATTTATGATTTCTTTCATGGAGATCGTATTGTAATTGGAGCAGATAGTGAGGAAGTAGCAAGAAGAGTAAAGAGTTTGTATAGCGAATTACGCTTAGAAACGTATGTTACAGATATTAAAAGTGCAGAGATGATTAAATACGCGTCGAATGCCTTTTTAGCTACAAAGATTAGTTTCATTAATGAAATTTCAAATATATGTGAGAAGGTAGGCGCAAATGTATTGGATGTTGCTAAAGGGATGGGAATGGATAAGAGGATCGGTGCATCTTTTTTAAATGCAGGTATTGGATACGGGGGATCATGTTTTCCAAAAGATACGAAAGCGCTGGTGCAAATTGCGGGAAATGTTGCTCATGATTTTCGTTTGTTAAAAGCGGTTATTGAAGTAAATAATAAGCAACAACTGCTATTGATTGAAAAAGCGAAAAAAGTCATGAACATGAATAAAAAGCGGATTGCAGTTCTTGGCGCATCCTTTAAACCGAATACGGATGATATTAGAGAGGCATCCTCTCTTATTATAATAGAAGCATTAATTAATATAGGTGCAGATATTGTTCTTTACGACCCAAAAGCAATTCAATATGTGAAAAATATATTTGGAGATGCTATACAATATAGTAGATGTATAGATGTATAGATGAATCGATTAGAGATGCGAGTGCGGTTTTTATCGTAACAGAATGGGAAGATATTCAAACTTATCCGTTAGAAAAGTACGTACAACTTATGAGGGAGCCTATTTTATTTGATGGGAGAAATTGTTATACTGATGAAGATGTTAAGAAACAAAAGATAGATTATTACTCGGTGGGAAGAAAAAGTATTTGTAATAGAAAAGTTTCTGTTATGCGTTAAAAAGGGATGTACTCATACATATTTTTATATGTCATAATAGAAGCTGTAATTAGTGAAAGAAAAGAGGCAATCACATGACTGAACGTTTAAAAGTAATGACAATTTTCGGGACACGTCCAGAAGCAATTAAAATGGCACCTCTTGTATTAGAGTTGCAAAAACACCCAGAAAAAATTGAATCGATTGTGACTGTAACAGCACAACATCGCCAGATGTTAGACCAAGTATTAAGTATCTTTGGAATTACGCCAGATTTCGATTTAAATATCATGAAAGACCGCCAAACTTTAATTGATGTTACAACGCGTGGCTTAGAAGGTTTGGATAAAGTAATGAAAGAAGCGAAGCCGGATATTGTACTTGTACATGGTGATACAACAACAACATTTATTGCAAGCTTAGCTGCTTTTTATAATCAAATTCCATTAGGTCATGTTGAGGCGGGCCTTCGTACGTGGGATAAGTATTCTCCATACCCAGAAGAGATGAATCGTCAATTAACAGGTGTAATGGCGGATCTTCATTTCTCACCAACAGCAAAATCAGCAACGAACTTACAGAAGGAAAATAAAGATGAGTCACGTATTTTCATCACAGGAAATACAGCGATTGACGCGCTACAAACGACTGTAAAAGAAACATATAGTCATCCTGTACTAGAGAAACTTGGAAATGATCGTCTTGTACTTATGACAGCTCACCGTCGTGAAAACTTAGGTGAACCGATGCGTAATATGTTCCGTGCAATTAAGCGTCTTGTTGATAAGCATGAAGATGTACAAGTTGTGTACCCTGTTCATATGAACCCTGTTGTTCGTGAAATAGCAAATGAAATTTTAGGTGAACATAACCGTATTCATTTAATTGAGCCGCTAGATGTAATTGATTTCCACAATGTTGCAGCTCGTTCATACTTAATGTTAACGGATTCTGGTGGTGTACAAGAAGAAGCTCCATCACTTGGGGTACCAGTTCTTGTTCTTCGTGATACAACAGAGCGCCCTGAAGGTATTGAAGCAGGTACGCTGAAATTAGCAGGAACAGACGAAGAGACAATCTTTGGTCTTGCTGATGAGTTGTTATCAGATAAAGAAGCTCATGATAAGATGGCGAAAGCATCTAATCCTTACGGTGATGGTCGTGCATCAGAGCGTATTGTAGAAGCAATTTTACAACACTTTAATAAGTAAATAAAAAAGGCCCAATCGGATAGATTGGGCCTTTTTGTTATGGCTGATTGCGCATAATCCACTCTGCATGAGCATTTGTAGAAGGTGGCGGATCAGTTGGTGTTTTATTTTGGTTTGTTTCTTTTTTTGTTTGTTCGTTAGAACTTGAATTTGAATCAGGATTTGAGTTGTTTTTTGTAGTTGGATTTTTTGCTTTTTCTCCTAATTCTTTTTCAATTTCGTTACGCACCGTTTCTACACTGATTGGATCTGGAAGGAAGTAATAAATACCGCCTACCTTTTTGTCTTCGCCTTCAAGCTTTAACGTTTGCATTGTAGAAGGATCAAATCCAGAAATTTTATTGTAAAGAGCAAGTCCGTCTGAAATAGGAATGTCGGTTTTTATATATTTTCCAACGACAGCCGTTAAATCTTTAATTTTAAATACAGTAGATGTGGAGTTTAGTTTATGAGCAACAGCGGCCAGTAATTGTCTTTGTCTAGCAGCTCGACCATAATCGCCATTTGGATCTTGCTTTCGCATACGGACGTAAGCAAGTGCTTCTTCACCGTTTAAGTTTTGCTGTCCTTGCTTAAATTGATTTTTTTGTAGTAATCCACGTCAGAGCGCTCCCAGAAATCGAAGGGTACGTCAACAGTAACACCGCCAACAGCATCAACGATACCTTTAAAGCCTTGGAAATCAATTTTAAGATAATGGTCTACAGGAACTTTTAGAAAGCCTTCGACAGTTTTGATTGCCATTTCTTCTCCGCCGTAAGCATGGGCAGCGTTAATTTTGTCTTCTTTATTTTTACCAACAATTGTAACTCGAGAATCACGAGGAATACTCATAAGTGAAATCTTTTGCGTTTTCGGGTTGACTGTTGCAAACATTAATGAGTCTGTACGACCATTTTGACCGTCTGTCGCATAATCTTCTATACCCATAATGAGAATTGTAAAAGGTTCCTTTGTAATTTCTACATCTTTGTTTCTTAAATCCGATTTTTCACGAGTAAAACCACTATACATCCCCATAAGAGAAGAGTAAGAATTTAACACATAAACTCCTATACTGCCAAATAAAAATGCGAAAATAAGGAAGAAGAAAAGTTTCCTTCTTCGTTTCTTTTTTATTCTGCTATTTTGGAGATGATAATAACGTTCTTCCATATATAATCTCCTTAGTTCGTTAGTTCATTTGTAGGGAAGTAATTCACTACATTAATCTTTAAAGGTGATAAAAGAGTTATGCTTAGATAACATCTTGTTCTAAGTACAACATATCTCCTTCTGTAATTGTACATTTCCCGTTTGTTAATTCAATCATCCAATCTGTAAAGGCTTGTTTGCCGTCTTCTTCAACATACGTATCAAATGTGACATTTTCTAGATAATGTATATCTTTAATGGCATATTTTGAATTGCGTAATTCATTTTCCACTTTGCCAAGTAATGTGTAATCAATCTCGGTTTGCATCACACGCATTAGTTTTCGCTGGACAACACCGACATGATTAATGCCTTCGCTTGTACACTTTCCATATGCACGAATTAATCCACCTGCGCCAAGTTTAATGCCACCAAAATAGCGTGTTACGACAACAACGGTATCTTTTAGTCCACGTTTTTTAAGTACTTCTAGCATTGGTACGCCAGCTGTACCGCTAGGCTCGCCGTCATCATTTGCTTTTTGAATATGATCTTGTTCGCCAATTAAATAAGCGGAACAATTATGTGTTGCATTCCAATGTTGTTTTTTTATTTTTTGTATAAATTCTTGAGCCTCTTCCTCAGTCGTTGCTCGGCTAATATAACAAATAAATCTTGATTTTTGAATGACGATTTCGTGTTCGCCGTAGTCTTTGATTGTTAAATATTGTAATAGCACTTGTATACGCCCCTATCTATCAAAATGACTAGTACTTTCCATTTTAAAAGCGAGCCTTTTTATATTCAAACATTTTTTCTAAATACGTTGAAGTTTTTGGTGATTATTTTATCTTTTTGTTGTAATTTGTCGAGATGGTGAGTATAATTTCAACCGGCATTTCCCTGTATGGATGCACCATTTGTAGTTTTCGTGTAAAATTAGGAAATAAAACTTTTTATAAGGCAGGTACGAAAATGAAAATAGCTATTGTTACTGATAGTACAGCATATATACCGAAGCAAATTCGTGATGAACTCAATATATATATGATTCCATTAAACGTTGTGTTTGGAACAGAATCTTATCAAGAAGAAGCTGAAATTTCAGCAGATGATTTTTATGTGAAAGTACGTGAACAAGAGGAACTTCCAAAAACTTCTCAACCAGCAATCGGAAAGTTTGTTGAGCTATATGAAGAACTAGCTAAAGATTATGATGCAGTTATTAGTATTCACCTATCAAGTGGAATTAGTGGTACATATCAAACATCAACAACAGCTGGACAGATGGTAGAGGGTATTGATGTATATACGTATGACTCTGAAATTAGTTGTGAAGTACAAGGATTTTATGTGCGTGAAGGTGCAAAGTTAGCAAGTGAAGGAAAGAATCCAAAAGAGATTATCGCTCGTTTTGATGAAATGAAGAAAACGATGGACGCCTATTTTGTAGTTGATGATTTACATCATTTGCAACGTGGTGGTCGATTAAATAGCGCGCAAGCTTTCATCGGCAGTCTGTTACAAGTGAAGCCAGTTTTATATTTTAGAGATAAGATCATTATTCCGTTTGAAAAGATTCGTACACGTAAAAAAGCATTAAAACGTATCATTGAAATTTTTGATGAGCAAGCAAGTAAAGGTGTACCTATGGAAGCAGTTATCATTCATGCGCAACGTGAAGAGGAAGCGAATGAATGGAAGAAAGAATTAGAAGCAAAATATCCTCACGTCACAATTCGTACAGGTTATTTTGGAGCTGTAATTGGTACGCACTTAGGTGAAGGTGCATTAGGTCTTGGATGGTATACGAAGTAATAAAGATATAAAAAGCTCTCTTTTTAAGAGGGTTTTTTTACGGGTATGTTACGTTTAGTTGACAAGTTAATATTTGGAAATGGTAAAATGTACGTAAAATAAAATAATGAGGAAAGTTTTATAACTTACTTTTTACAAGAAACTATATTATAATAGAAGAGAGGTGAAACATATGGAGCATAATTCTTGTTTATGTCCAAAGTTTGAGTCAGCTTTTACTTTGCTTAGTAAGAAATGGACTGGCTTAATTATTAAATCTTTGCTTGAAGAGTCGAAACGTTTTAGAGAAATCGCAGATATCATCCCAAATATGAGCGATCGTATGTTGTCAGAGCGTTTGAAGGAATTGGAAAGCGAGGGCATTGTAGTTCGTGATGTTTATCCAGAAGTACCAGTTCGAATCGAGTATGGCTTAACTGACAAGGGAAAAGCGTTAGAAAGTGTTATGGATGAGGTCCAAAATTGGGCTGAGAAATGGATGAAGTAGCATTTCATTTGTATTCGTATATTTAATAAAACGTAAGGGATTCCTTACGTTTTTTCTTTGTTCACAGAAGTGAGAAAAGTATATAAATTTCTACACATACATACAAAAATATACGAATTTTGCGCTAGAGCTACAAATAATATTACATTTGTTTTACAAAAACGTAACATTAGCAAAAAAAATCCCGAATTATGGTATAAATTTTATAGGTTATATACGGAAAAAGAAAAAAGAAAGCGGTGTAAAAAATAAAATGAAAAAGCTAAAAATGGCATCTTGCGCATTAGTTGCAGGGTTAATGTTTTCAGGACTAACACCAAATGTATTTGCAGAAGATAAAATTTCTGACGTGAAATCACAAATTAATACACAAAATGACACTTTACATAAACAACAACAAGAACGTGATGAATTACAAAAACAAATGAATGACTTAAACAAAACAATTCAAGGTTTAGATAAGTCTGTTCAAGAGAATGCTGCAAAACTTGATGAAACAACGAAAAAAGTTTCTGATACTGAGCAATTAATTGAAAAGAAAAATAAAGATATTGCAGAATTACAAACAAAGATTGCAAAACGTGAAGAGTTATTAAGAAAGCGTTTAGTTGCACTTCAAGAACAACCAAATACGAACGTTGTAACAGAAGTTCTTGTAAACTCTAAAAACGTTGCAGATTTAGTTGATCGTTTAACTTCTGTTTCTAAAATTCTTGAGTCTGATGAAGATATCATGAAAACACAGCAAGAAGATCAAGCTAGTGTGAAAAAAGATGTTGCAACGGTAAAAGAGAAACAAAAAGAATTAAAAGAAGCACAAGCTCAAATTGAAACTGCTAAGAAAGAACTTGACGCTGAAAAAGAGAAAAAAGCAACAGCGGTAAACGATTTAAGCGGTAAAATGGATACAGTTGTAACTACAATGACAAGTACGGAAAGCCAATTAAAAGAGCTTGAGAAACAAGCGTTACAATTACAACGTATTGCAGAAGAAGAAGCACAAGCAAAAGCTGCACAAGAAGCTGCTGCTCAAAAACAAGCAGAGCAAGCTGCAAAAGCTGCGCAAGCTCAGCCAGCACAAGCACCTGCAGAGCAAGCTGCACCAGCAAACAATGGTGGACAAGCTCAAAAAGAAGAGCCTAAAAAAGAAGAACCTAAAAAGGAAGAGCCTAAAGCAGAAAAGAAAACACCAGAGCAAAACCCAGCACCAACTCCACCGGATACTGGCGTAATTGGTAAAGCTAAGCAATATTTGGGTAAGCCATATGTTTGGGGAAGTGCATCTCCATCAAACGGTGGTTTTGATTGTAGTGGATTCATTTCTTACATTTTTGGTGTAGGTCGTCAAGATGTTAGGGGTTACTGGAACTCAGTTTCTAAAATAAGTAGTCCACAGCCGGGAGACTTAGTGTTCTTCCAAAACACTTATAAAGATGGTCCATCTCACATCGGTATTTACGTTGGTAATGGCCAAATGATCCATGCTAGTGATAAAGGAATTGCGTACGGTGATATTAACAGCTCATATAACCAAAAACATTTCTTAGGTTACGGAAGATTATAGAATTATAATTCAATAAAAAACGTGTATAAAGTCGATAGCTTACTATTTTATAAGTAGGTTATCGGCTTTTTTGAGTTTTTACGGGATTTGAAGAAGGGTTTATAGTAGTGCTGGAGGTGATTGTTGATGCTGGCGGGGAAACAGTTGCTATTAGACGAACTTTCTTCAGATTTACAGAGGGAATTAAATGATTTGAAAAGGAAGGAAGAGGTCATATGTGTACAAGGTGTAAAAAAGAAGAATTCTAAATATAATATGTGCCAACGCTGCGGAAATGTAGATCAGCGGCTATTTGCGTCGTTTTTATGTAGAAGGTGCAGTAAAGTGTGCACATATTGCCGGAAGTGTATAACGATGGGGAGGGTAAGTGAATGTGCTGTACTTGTTCGCGGGATTGCTGAAAGAAAGAGAGAAAAGAAATTAAACTTGTTACAGTGGAACGGGAAGTTGTCTACTGGTCAGAATTTGGCGGCACAAGGTGTTGTAGAGGCTATTAAGCAAAAAGAATCATTTTTTATTTGGGCTGTATGCGGGGCTGGGAAAACAGAGATGTTGTTTTACGGTATTAACGAAGCGCTTCAAAAAGGAGAAAGAGTTTGTATCGCAACGCCGAGAACGGATGTTGTTCTGGAATTAGCACCGAGATTACAAGAAGTATTTCCATATATAAAGGTAGCGGCTTTATATGGAGGGAGTGTGGATAAAGAAAAAGATGCAGTATTAGTCGTTGCGACCACGCATCAATTATTGCGTTATTATAGGGCGTTTCATGTCATGGTTGTAGATGAGATAGATGCTTTTCCATATTGTGCAGATCAAATGTTACAGTACGCGGTAAAACAAGCGATGAAAGAAAGGGCGGCGCGTATTTATTTAACTGCGACTCCAGATGAAACGTGGAAGCGAAAATTTAGAAAAGGTGAACAAAAAGGTGTTATTGTTTCTGGACGATATCACCGTCATCCTTTACCAGTTCCTTTATTTTGTTGGTGCGGGAATTGGAAAAAAAGCCTCATTCATAAAAGAATTCCTCGAGTTTTACTACAGTGGTTACAAACATACTTAAATAAAAAACATCCTATTTTTTTATTTGTCCCCCATGTGCGATATATAGAAGAGATAAGCCTGTTGTTAAAATCATTAAACAAGCGAATTGAAGGTGTACATGCAGAAGATCCGGGGAGAAAAGAAAAAGTAGCGGCTTTCAGAAAAGGAGAAATCCCATTATTAGTTACAACGACAATTTTAGAGCGAGGCGTAACGGTGAAAAATTTGCAAGTAGCGGTTTTAGGGGCTGAAGAAGAAATATTCTCAGAAAGTGCACTCGTACAAATTGCGGGCCGGGCAGGGCGGAGCTTTGAAGCACCGTATGGAGAGGTCATTTATTTTCACTATGGTAAGACAGAGGCGATGGTGCGCGCGAAAAAACATATTCAAGGTATGAATAAAAATGCCAAAGAACAAGGATTGATCGATTAATGCATTGTTTACTTTGTGATGAGTGTTTTGTAGAAAAGGTTAGTTGGTACACTTTTTTTGTAAAGTGTCATAGAAAATATATATGTGATAGATGTGAGCAGAAACTTTCCTATATTATAGGAGAAATTTGCATGGAGTGCGGCCGACCTTTAGAATTTGTTCCTGCCTCATTTCAAGAAGACGGTATTTGCATAGATTGTATAAGGTGGATGAATGAGGAGAAGTATCGTCCTTTTAAAAACCGTTCGTTATACATGTACGATAATGAGATGAAAGAAATAGTAGCACAGTTTAAGTTTCGGGGTGATGCAGAGTTAGTGCGCATTTTTTATCGTCCTTTTCGAAGTTTATTTCAAAAGTATTTTGCTGATGTTTCAACCGTTATCGCTGTTCCGCTTAGTAAGGAAAGGGAAGTTGAACGTGGCTTTAATCAAGCGGAGTTATTAGCAACTTGTTTGCCTGTCCGTATTTCTGATTTTTCCTTAAGACGGCGAGAAACAGAAAAGCAAAGTAAGAAGACGCGTAAAGAAAGGATGTCAGGAAGCAATCCTTTTTATTTTCAGGGAGAAGAGATGTTTTGTGGGCAACATATTTTACTCGTTGATGACGTGTATACGACAGGAATTACAGTTAGGCAAATCGGAAGTTTGTTATATGAAAGAGGGGCAAGGGAAGTATCTAGTTTGACACTTTGTAGAAGTTAATATGGCAGTGTCGAAAGGGATAATAAAAAGGCGATAAGTCTTCTTTGACTTCATATGTTGTCATTCGTTATAGTCAAAATATGGGGCGAATGCCCTGATTTTTAGAGTGAAGGGAATGGAATGAACATGCAAGGACGAGTGAAATGGTTCAATGCAGAAAAGGGATTTGGATTTATTGAGCGCGAAGATGGTGACGATGTATTTGTCCATTTTTCTGCTATTCAACAAGATGGGTATAAGTCATTAGAAGAAGGGCAACAAGTAGAGTTTGACATTGTAGATGGAGCACGTGGACCACAAGCAGCTAATGTTGTAAAACTGTAGGAATATTGTTTTTGGGAAGAGAAAGCTGCATTTGTGGCAACGTTATATATATGGTAGAACCTCTTGTTTTTCGCAAGGGGTTTTTTGTTATAGGGTAAGTTGTCAAAAAGTTGTTTCTTTTCTGTAACGAATTGGCCACAGTTATATTCGTTATTCACGATGTTAATAGGATAAAATAAAGATAGAAACGATGCATCTTTTCATTTCAACAAAAAACGATAAAAAAATCGCAATTCCACTAATTTTTTTAAAAAAGTTAGAAGGAGTTTTTAAGCCAGTGTCGAAATTATAGTACATAGGCTTGAAAGGAGGAATTCATCTATGAAATTCAACATTCGTGGTGAAAATATTGAAGTAACTCCAGCATTAAAGGAATATGTAGAGAAAAAACTAAGTAAGTTAGAACGTTATTTTGATACATTCCCAGAGATTAAAGTTAATTTAAAAGTATACTCTGACAAGCAACGTGTCGAGGTAACAATACCATTTACTGATTTATTACTTCGTGCAGAAGAAACTAATAGCGATATGTACGCTGCTATCGATTTAGTAGTTGATAAAATTGAGCGACAAATTCGTAAACATAAAACAAAAGTAAATCGTAAGTTACGTGAGAAAGGTTCTATGAAAACAAACTTTATCCTTCCAGAAGCAGTAGCTGTTATGGATGAGGTAGAAGAGGATGAATTAGAACTTGTACGTACAAAACGATTCGATTTAAAACCGATGGACGTTGAAGAAGCGATTCTACAAATGGATATGCTAGGACATAATTTCTTCGTCTTCACAAATGCTGATACAAATGAAACTAATGTTGTATACGGCCGTAAAGATGGGAAATATGGTTTAATCGAAACTAAATAATAATTCAAAAGCGCAGCCGAATGAGGCTGCGCTTTTTTGTATTGAGATTTTGAATGTGATTATCTCCATAAGTATGTACTTGTTAGGAGTATACTAATTTTGTTTAATTTAACAATATTTTATAATTGTAAATAAAATATTAAGTTTTCTGGAATCAATTGATAGTGTATTTTGCTTTTGTTATCTTTAAATTGCATTATATAGATTTAATTTGTTTCTTTAGTAAAAAAATAAAATCAATATAATGCTACAAATTATCGGAGGTGCTTTTAGTGAGTATTAAGAAAAAAAGTCGTTTTATGTTTGGATCTGTTTTATCTTTAGGTATTTTAGCTAGTACTTTTGCTTTAACCGAACCTGCTAAGGCTGATACAAGGGATGATCATGTAGAATTTACCTTTAGACTTTGGAGTGCATATGATTTTACTAATGCACGTCCTAAAGAGAACCCTACTTCTATGTATATGCGTGTGAAGAGTAGTGAGAAGGGCGGTGGTTCTTTTAACGTTTGGACAGAAGCGGATAAAAATAAAGGTAAAGGTGATAGAGATTGGGTAAATGTTTCAGGTAAGCATGAAGGAGAAGTGAAACCATATAAAACTTATCTTTTCATGAATCATGCGGTAGAAAGCTATGGGAAAAATGTTCCGGTTAGATTTGGTGGTTATTCTAGAGAAAATAATGCTTATCCTACTGCTTGGAGTCCTGATAGTGTAAGACCTAGTGGACCTTACACTGAATATTGATTTAGAAATTATAAATTAAAATTATTTATTTTATAGTGCTAGAAAAAGTCGTATAGTTTCAAATCTAGATTATACGACTTTTCCTGCTATTTCATTTTAAAAATAGGAGGAGCTGTAATGAAACTTATTTTAAAATATATTGTATTCTGTTGTTTTATATTGAGTATTAGTTTCTTAGTTTCTTGTCAAAAGAAAGTAGATGAACCTATTGTAAATATTGAAGATACTTTAACGGAAAAATATAATTTGAAAAGTATTCAGTTGCAAGAAATTAAGAAAAATACTATTTATGAACAAGTATTTTCGGGGAATAAAAATGGTAATGATTTCTTTCAAGGTCAAATAGATAGAAATGATATTGCAATAGAAGATAGGCTTTCAGATAAAAATTTAAAGTCAGGAGTTATACCAGAAAATTATTATGTGTTTTTATCGGGTGTTACGAATAAGAAAAAACCAACGTATCTTTTGGGACGGATTGAACAAACTGATGGGAAAGTAATTGAGTGGAAACAAGAAGTTAAGAGTGTAAAAAGAAAAGGTACAAATGATGTTTATCAGTATGAAGTTGAGTTTCCTAAATTTGAAGGAGAGAGAGCAAATGTTGCTTTTCGTTACATCTGGTTAAATAAAGAAAATAAATGTTATGGTGTTGCAGATCAATTGTTCATATTAAAAAAGGTTTAAATTTAATTAATGGTTTATGGAGGAGCTGTAGATGAGTTACTTTTTAGGAAGGATTTTAAAAGGTAGGATGTTTTGGTTGTCTTTATTTATTATGTTAATAATTGTTACTGCTCAATATATTGCTATGTTTGTGACAACTAAAGGATTTAACGATGCTGGGATTATAAAGGTATCCCCATATTTATCTAATATTTTACATTTTAATAGATTGTCATTTTATAGTGAGTTTTATCTACTTATATTTCCTATGCTTTCCGCAATGGCTGTAGCAGGGATCTATAGAATTGATAAAAATTATGGATTTATTTATCCTGTTATTTCTAAAATGGGAACAGGTTATTATTTTAAGCTACTTTATTTTATTAATTTTAGTGTATCTTTTTTTATTATAAGTTTCCCTTTACTATTTAATTTTTATTTATATGCAATGACTTATCCAACAGTCGCTCCGCATCCAATATTAAATTATATGGCTGCTACTGTCTCACCAACAGCTCAATTTAATACAGTTTATTATGAGTACCCTACTTTATATTTTCTAATGTATGTATTTTTAAATGGTTTATACGGTGCGGTTTTTTCGAGTTTGGCTTTATCAGTTTCATTTTTTATAAAACGAGTTTATTTTATTTATTTAGTTCCATTTGTTTTACATATTTTTTGGCTTGGTATTGGAAAAGGGATTCTCAATCCTAAAGATTATGTAATTAAAGATTTCGGCTTTTTTGAATTACAAATTTTTCTTAGTGTCTTGTTATGTATTTGGTTTTGTTCTGTAGTTCTTTATTTACGGGGGAGTAGGAAGCATGTTCTTTTATAATGTAATGAAAGAAACTATAAGGATGAAGTACGTTTGGTTAAGTATTCTTTTTTTACTTAATGTTAGTATCATTGGTTGTTTGTTCAATTATTTTGAACCTGGAATTATAAAAGAGAAAATGAACGAATTGGAAACCTTGTATAAGGTTATGTCGTTTTATAATTTGTCGACTATATTTATTCCTTTAACCATCGTTTTTTCTGTATATTCTATGTCGAATTTTTTTAGTATTTATGTAGTTTCTCGAGTGAATAATGCATTGAAATTAGTTTCTATATATTATTTGAAACTATTCATTTTTGTTTGTTTTTTCGCTGGGAGTATGATTTTACAGTTATTTTTGATGTCAAATATGATGGCTGTAAATAGTGTTTCTGTAAATTATGAATTGTTATTTTGCATTCAATTATTTGCGAATATTTTTATATGCATGATAAGTGCTGTATTGCAATTATTTTTACCTAGTTTACTTGTAATAATATGTATGATTACTGCTGTTTTATTAGATAGATTTATATTACATGGATTTTTATTTACAAATGCTTTTTATATAAATGTTTTTGAAGATGCTACTGGTTTACTTATACGCTTATTTGGATGTTTTTTTATCTTTTTTATAAGTGTATGGATTTTATCTAAAAAAAGTTATATTGCTATGAATGATGAGACAGAGGTGATCTAGTTTACATTATGATTTTATATCATTTGTTAAAAAGAGATTTACATGTAAGGTTTAGAGATTCCATCAAGATAATGGCTTTTTTATTCTTAATTTACGCTATGATTGTAGTTACTTTTTTATACAATCAGCCTCTTAGTAATGGTAAAGAACCTGTATTGGTAGATGTTACCTTTTATCGATTTTTTCATGGAGTAGACTTTGTGGATTTATCTTATTTTTATAAGGAAGGGCGATTTTCTATTCCTTTTTATTGGATATTTTTTCAAATCGTTCCTTTGTTGCTAGTAGGGAAGTTTGCTTTTTCAGATATTCAGCAGAATGGTGTTTATTTATTTCCTCGTGTTAAGAAGAAGCATTTTCTTTGGTTAACGAAAATACTATCTTTGTTTTTTTACATAATTAGTATTTGGATTGTTATGTATTTGATTTGGTTTACTGTTTATTATTTGCTTACTTTTGGCGGGCATTCTTTTTCAAATGTATATAGTCAATTTTCTTATAAGATAGTAGGTACTATGCTAATTCAAATAATTATAAGCTTTTTATTAGCTTTAATTTTTGAGTTTTTAACGCTTTACATACCAATAACTATTGTTTTTATACTGATGTTGATGTACCTATTTTTGTCTATTTTCTTTCATAGTATTTATTTTTTAGGTTCTTTTGTTATGCCAAATCGTTGGTATTTTGTTGATCACAGTTCAATGCAATTGACTTTAGGTAATAATCAATCTATTCAATGGCATGAGTTACTTTTAATCGGAGTAGTAATTGTTGTTGTAATGATTTTGTTAGGTAGTTTTTGTTTGAAAAAACTAGATGTGATAGGTGAATAATTTATGGACAATTATATTAAATGTGAATGTATGACGAAAAGATTAAAGGGAAATATTGTGTTAGATAATATTAGTTTGTCAGTAAAAAAAGGAGAGTTTTTAGTTTTGAAGGGGCATAATGGTTCTGGTAAAACAATGATTTTACGTGCTATATCAGGATTAATGCGTTTAAATTCTGGAGTTGTTTATGTAGATAATGAAATGATTGGAAAACAAAAGCAATTTCCTGATTCTATGGGGATATTGATTGAATATCCAAGTTTTATTCCGGGGTATACTGGTTTTCAGAACTTGAAGTTTTTATCATCGATTAACAATAAAATCTCTGATGAGGAAATTTATAATATTATTCAAAGGGTTGGACTTGATAAAACAGATAAGAGAAAGTATAAAAGATACTCTTTAGGTATGAAGCAACGTTTAGGGATAGCGCAAGCTTTAATGGAACAACCAAAATTATTGTTATTAGACGAGCCAACTAATGCTTTAGATAGTGATGGAATAAAAGATGTTTTGGATATTTTGAAAGTAGAAAAATCTAAAGGAACGACTATTATAGTAGCTAGTCATGATGTGCATGTTCTAGATAATGAAATAGTAGATCGCATTGTACATGTTAATAATGGAAAGTTGGTAGATTAAGAGTGACAAGAAATCATGTCTTAATAATCATTGGATTGTGTCTGTTGCTATGTATATTTGCTAGTTTCTTTAGATTTAAAACATTAAATCTAAAGAATGAATCTTATAAAGTGGTAAAAGGTGAGTTTTTATCTGATAGAAATTTTGAAGATGGACAAGGAATTACGTTTCATGCACTTGATCCTCTTGATCCTACAAAAGTTTATGATCCTTATGAAGACCGTGAAGTAGTGACGTATGTGTTACCTTTAGATATTACAAATACAACGAATCGGGATATTAATTTGCTTAGTAACAAGTCTATTTCTAATACAATGTTTTATTCTAAAATAGGAGAGTTTTATAATTTAATTCCGTATGCAATGGAGTTACCTAAACAATATCAGTTTGAGCCTGTAATACCTGCTGGTAAAACGGTACGAGGATATATTGGGGCAAATTATTTTATAGGAGATGACCCTGGTAAGAATTATAAAAACTTTTCAAATGAATCAACTAAGGTGAAATTCATTTCTTTTATGAAGGATCAGAAAGGGAAATATCATGAATTAGAAATACCAATAAATTAATAAAATTCATGATTGATACAGATATATTTTAAGGGTGTTTTTTGCTGTGGTTGAGTAGATCTTGCAACATAATAATATCTTTTAAAGTCGGAGTTGTTTCGCAGGTGTAAGTATCTATGGATGCTGCACTTGCGGAATTTCCGACTTTTTGTAATTGTTCATTTAAAACTAATAGATTTCCTTCGATTATCCTCTTTTAAAGGGGGATATTTAATACGAAATTTGCAATAGAGGGATAGAGAAAAGACATATTAGTTTGTTGGAACAAATGAAATGAAAACTTTTTTTGAATATAAGGCCTGACATTCGGCCGATTGTTGTCATAGTTATAAGACAAGTGTTACAATTATCATTAGGTATATACATTTTAGTTTTTTTAATTAGGAGAAAAATTGGCATAACATACATTTGATTTTTACAACGACTGATTGTAATAGAGAAAAAGAAAACAATCGGAAGTTTTATTTTAATAAAAGAGGAGCGTATTTCCTATGATCGGTATTTTAAAAAAGGTGTTTGATGTAAACCAACGCCAAATTAAACGTATGCAAAAGACAGTTGAGCAAATTGATGCATTAGAGTCATCTATTAAGCCACTAACTGATGAACAATTAAAAGGAAAGACGCTTGAATTTAAAGAACGTCTAACAAAAGGTGAAACAGTAGATGATCTACTACCGGAAGCTTTTGCAGTTGTTCGCGAGGCGGCAACTCGTGTTCTTGGAATGCGTCCATATGGCGTACAGTTAATGGGTGGTATTGCCTTACATGAAGGGAATATTTCTGAGATGAAAACGGGTGAAGGTAAAACGTTAACATCTACATTACCTGTATATTTAAATGCTTTAACAGGAAAAGGTGTTCACGTTGTTACAGTCAATGAATACTTAGCACAACGTGATGCGAACGAAATGGGACAACTTCATGAGTTCCTTGGCTTAACGGTAGGAATTAACTTAAATAGTATGTCACGCGAAGAGAAACAAGAGGCTTATGCTGCTGATATTACGTATAGCACAAATAATGAGCTTGGATTCGATTACTTACGTGACAACATGGTTTTATATAAAGAGCAGTGCGTTCAACGTCCACTTCATTTTGCTATTATCGATGAAGTCGATTCTATTTTAGTCGATGAAGCACGTACGCCGCTTATTATTTCGGGACAAGCTCAAAAATCAACAGAGCTATACATGTTTGCAAATGCATTCGTTCGTACGTTAGAAAATGAAAAAGAGTATTCATTTGATGTGAAAACGAAAAATGTAATGTTAACAGAAGATGGTATTACGAAAGCAGAGAAAGCTTTCCATATTGAAAACTTATTCGATTTAAAACATGTAGCACTTCTTCACCATATTAATCAGGGGCTTCGTGCACACGTTGTTATGCACCGTGATACAGATTATGTTGTACAAGAAGGCGAAATCGTAATTGTAGACCAATTCACTGGTCGTCTTATGAAAGGTCGTCGTTATAGCGAAGGATTACACCAAGCAATTGAAGCAAAAGAAGGTGTAGAAATTCAAAATGAAAGTATGACACTTGCGACAATTACATTCCAGAACTACTTCCGTATGTATGAAAAATTATCTGGTATGACTGGTACAGCGAAAACAGAGGAAGAGGAATTCCGTAACATTTACAATATGAACGTTATTGTAATTCCAACAAACAAACCGATTATTCGTGATGATCGTGCTGATTTAATCTTTAAATCAATGGAAGGTAAGTTCAATGCTGTTGTTGAGGATATTGTAAATCGTCATAAACAAGGGCAACCTGTTCTTGTAGGTACAGTTGCAATTGAAACTTCAGAGCTTATTTCAAAAATGTTAACGCGTAAAGGTGTACGTCATAACATTTTAAATGCGAAAAACCATGCACGTGAAGCAGATATTATTGCGGAAGCTGGTATGAAAGGTGCTGTAACGATTGCGACGAATATGGCTGGTCGTGGTACAGATATTAAGCTTGGAGATGATGTGAAAATCTTCGGTCTAGCAGTTATCGGTACAGAACGTCATGAAAGCCGTCGTATTGATAATCAGTTACGTGGTCGTGCTGGTCGTCAAGGGGATCCTGGTGTGACGCAGTTCTACTTATCGATGGAAGATGAATTAATGCGCCGATTTGGTTCAGATAATATGAAAGCAATGATGGATCGTCTTGGTATGGATGATTCCCAGCCAATTGAAAGTAAAATGGTTTCTCGAGCGGTAGAGTCTGCACAAAAACGTGTTGAAGGAAATAACTATGATGCACGTAAGCAGTTATTACAATACGATGATGTACTTCGTCAGCAACGTGAAGTGATTTATAAGCAGCGTCAAGAAGTAATGGAATCGGAAAACTTACGTGGCATTATTGAAGGTATGATGAAATCTACAGTAGAACGTGCTGTTGCGCTTCACACACAAGAGGAAATTGAAGAAGATTGGAACATTAAAGGTCTTGTTGACTACTTAAATACAAACCTTCTTCAAGAAGGAGACGTAAAAGAAGAAGAATTACGTCGCCTTGCTCCTGAGGAAATGAGCGAACCGATTATCGCGAAATTAATAGAGCGTTACAATGACAAAGAAAAGCTTATGCCAGAAGAGCAAATGCGTGAGTTTGAGAAAGTTGTTGTATTCCGCGTTGTAGATACAAAATGGACGGAGCATATTGATGCGATGGATCACCTTCGTGAAGGTATTCATTTACGTGCTTACGGTCAAATTGATCCACTTCGTGAGTACCAAATGGAAGGATTTGCGATGTTCGAGTCAATGGTTGCTTCTATTGAAGAGGAAATTTCTCGTTACATTATGAAAGCTGAAATTGAACAAAACTTAGAACGTCAAGAAGTTGTTCAAGGTGAAGCTGTTCATCCATCTAGCGACGGCGAAGAAGCGAAGAAAAAGCCAGTTGTAAAAGGTGACCAAGTGGGCCGCAACGATTTATGTAAATGTGGTAGCGGTAAAAAATATAAAAACTGCTGTGGTATTGTTCAGTAATATAGGGCGGTAGCTTTGGCTGTTTTGCAAACTTTTATATCAAAAATGTATAATTAAGAAGGGTTAAACTCTCTCCGTAATAAGTGGAGAGAGTTTCCCTTGTTTTCATACGAAAGTAACAGCAATTACATAGAGGTGAAGGAAATGGAATTAGTAGAAATTAGACAGGAATTAGAGAAAATGGCTAAGCGATTAGCGGCTTTTAGGGGGTCTCTTTGACCTTCCTACTAAGGAGAAACAAATTGCAGAATTAGAAGAAAAAATGATGAGCGCAGGATTTTGGGATGACCAACAAGGCGCGCAAGCTGTAATTAATGAAGCGAATGCGTTAAAAGATATGGTTGGAAGTTTCCGTCAATTAGATGAAACATTCGAAAATTTAGAAGTAACGCATGAGCTTTTAAAAGAAGAATACGATGAAGATTTACATGAGGAATTAGAGTCAGAAGTAAAAGGCTTAATTCAAGAAATGAATGAGTATGAGCTTCAGTTACTATTAAGTGATCCTTATGATAAAAATAATGCAATTTTAGAATTACATCCAGGTGCAGGTGGAACTGAGTCACAAGACTGGGGTTCTATGTTATTACGTATGTATACACGTTGGGCTGAAAAACGTGGATTTAAAGTAGAAACGGTTGACTATTTACCGGGTGATGAAGCTGGTATTAAGAGTGTAACTTTATTAATTAAAGGTCATAACGCTTACGGTTACTTAAAAGCAGAGAAAGGTGTACATCGTCTTGTACGTATTTCACCATTTGATTCTTCAGGTCGTCGTCATACATCGTTCGTATCTTGTGAAGTTGTACCAGAGTTCAATGATGAAGTTGAAATCGAAGTACGTACAGAAGATTTAAAAATTGATACGTACCGCGCAAGTGGAGCGGGTGGGCAGCACGTTAATACGACAGATTCAGCAGTTCGTATTACACATACACCGACAAATACAGTTGTAACGTGTCAGTCAGAGCGTTCACAAATTAAAAACCGTGAGCATGCGATGAAGATGTTAAAAGCGAAATTATATCAAAAGAAACTAGAAGAGCAACAAGCACAATTAGATGAAATCCGCGGGGAACAAAAAGAAATCGGATGGGGTAGCCAAATCCGTTCTTACGTATTCCACCCGTATTCTCTTGTAAAAGACCACCGTACAAATACGGAGGTTGGTAACGTACAAGCAGTTATGGATGGAGAGATTGATCCATTTATTGATGCTTACTTACGTTCTCGCATCTAATAAGTGAAAAAAAGCCAACTAAATTGTTGGCCCACGCTGAGGATATAGAGGATATAAAGAATTTGATTTTATTTTTATAGATGAAGTAAAGAGGAAGAGAAGTTGGAAACGACAACTTCTCTTTTTGATGGGATTATATGTAGATTACAATGGTGTATATTGTTTTGTAAAAAGTAGAGAATAGTAAAATAGAGCGATAATAGGGTAAAGATTTATATAGAACATTTCTAATTTTCCTTTTAAAAAGGATTCTTTATAGAAGTTTTTTAAGCTGTTCACAGAATTGAAACAACTTATGAAAGCTTTATTTTATCAAGGTTCTCACTGTATTTTTGAGGAATATGAAATACACCTTAGTTTTTCTATATAAAGATAATGCTTATAATGAAAATGAGTGTGTTAGGAATAAAAAGAATATCAACAATGGGGAGCGATAGAAGTGAAAAAGAAATTGTTGGCTATTGCGCTAGGGACATCGGTTGTTTTTGCTTTAGGAGCATGCGGAAATAAAGAAGAGAGTAAGTCTTCGAAACAGTCTGCAAGCACAGACAGCGCAGAACAAATTTTCCAAAGAAGTTGTGCTGGATGTCACGCGACAGATTTATCAGGGGCAACTGGACCTGATTTAAGAAAAGTAGGCGGTAAGTACGACGCTGCAGATATCGAAGAGATTATTAAAAAAGGCCGCGGTTCAATGTCACCAGGACTTATTCAAGGTGAAGATGCGAAAAAAGTATCTGAATGGTTAGCTGAACATAAATAAAAAAGGTGAACTGGACGAGTTGATAATATAGGTCAACTCGTTTTCCTTTTCATTTATGTAACATAACTGTAACAAAAATGTATCCGAACTGGAAACCGTTTGATGTTACAATGGGGTTTGTAGAATTTTGCTGAAATATATTACATAGAGTGGTATTGCTTATGAGAAAGCATAAGTAAACTACCTTCAACAAGGATGACTAAGTGAAAATGAAGGATGTCTTTTATTTTCAGATGTACAGAAAAGTATTTCGAAAAAAATCATTAAGTATTGGGTGATAAATAATGATAAAAATGACGAATGTTTATAAGGAGTACCCGAATGGTATGAAAGCCATTGCTGGTCTTACAGTTAACATTAAACAAGGTGAGTTCGTATACGTAGTTGGACCGAGTGGAGCCGGAAAATCTACATTTATTAAAATGATGTATCGTGAAGAGAAGCCATCTACAGGATCAATTAATGTAAATGGACTTGTTATTGAAACATTGGCAGAAAGAGATGTTCCATATTTTCGTCGTCAATTAGGCGTAATTTTCCAAGATTTTAAATTACTACCTAAATTAACGGTATATGAGAATGTTTCGTTTGCTTTAGAAGTAATTGAAGAAGAACCAGATGCAATTCGTGAGCGTGTAACAGAGGTTTTAGGTCTTGTAGGTCTTGAAGATCGTGCAGATGCAATTCCAAGTGAACTTTCAGGTGGAGAGCAACAACGTGTTGCGATTGCAAGAGCGATTGTAAATCGACCAAAGGTTGTAATTGCCGATGAGCCAACAGGTAACTTAGATATTGAAACAGCTCTTGATATTATGAAGATTTTTACTCGCATTAATGAGCGTGGTACAACAATTGTTATGGCGACGCATAATGCAGATATCGTAAATACAATCCGTCATCGTGTAATCGCGATTGAAGGCGGAAAAATTGTTCGAGACGAGATTGAGGGAGGATACGGATATGAAGGCTAAGACCCTTAGTCGACATTTGCGAGAAGGTGTAAAGAATCTATCACGTAACGGATGGATGACATTTGCTTCTGTTAGTGCAGTAACAGTTACATTATTACTTGTAGGTGTCTTTTTAACAGCGATTATGAATATGAACCATTTTGCGACGAAAGTAGAGCAAGATGTAGAGATTCGTGTACACATTGATCCAGCTGCGAAAGAAGCTGATCAAAAGAAATTAGAAGAAGATATGAGTAAGATTGCAAAAGTAGATTCTATTAAATATTCTTCTAAAGAAGAAGAGTTAAAACGTTTAATTAAAAGCTTAGGTGATAGCGGAAAAACGTTTGAGTTATTTGAACAAGATAACCCACTTAAAAACGTATTCGTTGTAAAAGCAAAAGAACCAACAGATACAGCGACAATCGCGAAGAAGGTTGAAAAAATGCAGTTTGTCAGTAATGTTCAGTACGGAAAAGGGCAAGTTGAACGATTATTTGATACTGTAAAAACTGGTCGTAACATTGGGATTGCGTTAATTGCTGGTCTTTTATTCACAGCAATGTTCTTAATCTCTAACACAATTAAAATTACAATTTATGCTCGTAGTACAGAAATTGAAATTATGAAACTTGTTGGTGCAACAAACTGGTTCATTCGTTGGCCATTCTTGCTAGAGGGGTTATTCTTAGGAGTATTAGGATCAATTATTCCAATTGGCCTAATTCTAGTTACGTATAATTCGTTGCAAGGTGTGTTTAACGAAAAACTTGGCGGAACAATTTTCGAGCTTCTACCATACAGTCCTTTCGTATTCCAATTAGCTGGTTTACTAGTGTTAATCGGTGCGTTAATCGGTATGTGGGGAAGTGTAATGTCAATTCGTCGTTTCTTAAAAGTATAAAAAGTTGCAAACATAATTCGTACAAGCTTATCATATAGTAGAAATAGGTAAAGGCATCACACACTGTGTGATGCCTTTTGCTACACCACCTGTGTGTTTTGGAAAGGGGAATTCCGCATTGAAACGTAGAGTTGCAATTATTGGAATGGTTGTTGCATTTTTAATTGGTGCTGGCGGAATGTTTGCAGGCATGTCTGTATTTGGGGTTAACCCAGCAGAAGTAACGCAAACAATTTCGAGTGGGAATGCTAGCACTGCGCAAGGGAATTTGGCAAAAATTAATGAGGCGTATGCACTAATTGATTCACGTTATGTGGAAGACGTGAAAGATGAAAAGTTAGTTGAAGGTGCAATACAAGGCATGTTGTCTACGCTGAAGGACCCTTATTCCACGTATATGGATAAAGAAACAGCCAAACAGTTTAGTGAATCGCTTGATCCTGAATTAGAGGGGATTGGGGCTGAGGTGAACAAAACGGACGATAAGCTTATTATCGTATCGCCAATTAAAGGTTCACCAGCAGAAAAGATAGGAATTAAACCGAATGACCAAATTTTATCTGTAGATGGAAACAGTGTGAAAGACTTATCACGTGAAGAAGCAGTATTAAAGATCCGTGGTAAAAAAGGAACGACTGTCGCAATTGAAATTAAACGTGCGGGAGTAACTGATCCGATTGTATTTAAAATTAAGCGTGAAAAAATTCCGATCTTTACAGTGTTTAGTTCTGTGAAGCAAGAGAGCGGAAGAGATATCGGTTATATGCAAATCACTTCTTTTGCTGAAAATACAGCGAAGGAATTTAAGGATCAGTTAAAAGAGTTAGAGAAGAAAAATATAAAAGGCTTAGTTATTGACGTGCGTGGTAATCCTGGTGGCTATTTAAATAGTGTAGAAGATATACTGGGAGAAATTATGACGAATAAAAAGCCGATGCTACAAGTAGAGCAGCGAAATGGTGAGAAGAAGAAATTCTCTACGGAACTGAAAGAGAGAAAACCATATCCAATTTCAGTATTAATTGATAATGGAAGTGCTTCTGCTTCAGAGATTTTAGCTGGTGCACTGAAAGAAGGAGAAGGATACGATTTAATTGGTGAAAAGACATTTGGTAAAGGTACTGTCCAGCAAGCTGTTCCATTTAAAGACGGCAGCAACATTAAATTAACGATGTTTAAATGGTTAACACCGGATGGGAACTGGATTCATAAAAAAGGAATCGCGCCAACAGTAGAAGTGAAGCAACCAAATTATTATCATGCGACACCAATTCAAATTGAAAAAACACTTTCATACAATTCAAATGATGTACAAGTAAAACATGCTCAAGAAATGCTTAAGAGCTTAGGATATGTACCAGGTCGTGAAGATGGATACTTTAGTAAAGAGACAGAATCAGCGCTGAAAGCATTCCAAAATGCGAATGAAATGGAAGCGACAGGACAGCTTGATAAAAAGACAGCTGAAGCGATTCAAACTAAAATTATCGAAAAAATCCGTTCTGGAGAAAATGATCTACAATTACAGTCAGCATTAAAATTAATGGCAAAATAAGAAGAAATACAGGCAGTTTGCTGCCTGTATTTTTTTGTGTTAAACAAACGTTTGTTTAGTTATGATAATATAAAAAGAAAGAATGATATAAATGGTGGTGAATGAGTTCGTGGAGTCGTGGATTTTTGAAATAATGCGGGCAGTTGGACGTTTTTTCTTACACCCTGCTGTCTATATATTTGTAATAAGTAGTATCTTCGTTGGATACTTACGTATGTTAAGAGAACGAAAAGATTTTTCTTTTAAAGTTTATGATATTTGGTTTGAACTGCGAACCTCTCTATTTGCAGGGATTGGATACGGATTAGTAGTATCTATTATTACGATTGGGCTTGGACTTGTTGTTTCTAAAGCAAGCTTATGGGCCATTTTAATTTGGACATTACTATTTGGATTAACGGCTATGTATCGATATTTATCGGCGGCTTATACATTTAGCATTGCGATTGTATGTGTTCTATTATCTTCTAAGCTACCAGTTTCCTTCTTACAGCTTCGAGAAGGTGAAGAGAATACCATTGTATCCCTTGCTATTTTGTTAGGCGTTATGCTTATTGTAGAAGGCTTATTGATTTCTAAAAACGCAGTAGGATATTCTACACCGAAGATTAGGAAGGGGAAGCGTGGATTAAAGATTGGTTTACACGAATCAAAGCGTTTATGGATCGTTCCTATTTTTATTCTTGTACCGGGTGATGCGGTAACGCAGTTTATTTCATGGTGGCCTGTCGTTTCAATAGGTTCAAATACATATTCTCTATTTCTCGTTCCATTTTTAATTGGATTTATGAGAAAGATTAAAAGTTATGAGCCGACGGAAGCTTTATTATTTACAGGAAGACGTGTTTATGGGTTAGCAGGACTTGTGCTCGTTTTAGGAATCGCAAGTTACTGGTGGCATGTACTTGCAATTATCGCGATGGGAGTCGCAATGCTTGGGCGTTTCACAATTTCGATGCAAGAGAAAATTACTGATGAAACAAGACCAGCGTATTTTGCTGCACGCAATGATGGGCTCGTTGTACTAGATACAATCCCAAATACAATTGGAGCAGAGCTAAAATTACTACCTGGAGAAATTATTACGAAAGTAAATGGAGTCATTCCAAAAAGCGCCGAGGAATTTTATGATGCGCTTCAAACGAAGACGACAGGAGCATTTTGTAAATTAGAAGTATTAGATACAAATGGTGAGCTTCGTCTTGCACAAACTGCATTATATGCTGGTGGACATCACGAATTAGGTATTGTATTCGTTGAGCAGGAGCATGAGTGGGATTCGGAAGCGATGTAATAGAAGGAATGGTATCACCTTGTGGTGGTACCTTTTTTGTTTTGGGGGAGGGTAGTTAGTAAATGAAATTTATATCGGCGATTATTTGAATAGATCGACTCTCTGGAAAAAATGACAAATACCAAAAATCTTATTTTTAGTTTCATAGACGGATAACTTGAATAATTATTTGATAATGGTTATCATTTAGAGAGTCTTTTTAATTTTGGAAAATGGAGGTAAGATATGCTGCGTAAATTTTTTTCTTACTATAAACCGTATAAAGGTTTATTTATACTCGACTTTTCTTGTGCGGTTGTCGCAGGATTACTAGAACTTGGCTTCCCGCTTATCGTAAATCAATTTATTGATAAGTTATTGCCAGGACAAAACTGGACGCTTATTTTATGGGCTTGTTTCGGTTTACTTGCAGTGTATATATTAAATGCAGGCTTACAATATGTTGTTACATATTGGGGACATATGCTTGGTGTTAACATTGAAACGGATATGAGGCAGAAATTATTTGATCATATTCAAAAGCTATCATTTAGATTTTTTGACAATAATAAAACAGGTCATTTAATTTCACGTCTTACAAACGACTTAATGGAAATTGGGGAAATTGCTCACCATGGACCAGAAGATTTATTTATCGCTATTATGACTTTAGTTGGGGCATTTTCATTTATGATGATGATCAACTGGAAGTTAGCGCTATTAACGTTCTTCGTCATTCCATTCTTATTATGGTTAGCACTTTACTTCAACAAAAAAATGACAGGTACATTTAGACGTTTATTCTCAGACGTTGCTGATTTCAATGCATGTATTGAGAATAATGTTGGTGGTATTCGCGTAGTACAAGCATTCGGAAATGAAAAGTTTGAGAAAGAGCAATTTGCTGTTAACAACGCTCGTTTCCGCACAACGAAATTAATGGCGTATAAAATTATGGCATTAAATTCATCGATTAGTTATATGCTCATGCGTCTCGTAACACTCTTCGTCTTAATATGCGGTACATGGTTTGTTCTGCAAGGTGAATTAACGTACGGTGGATTTATTGGATTCGTTCTATTAACGAATATTTTCTTCCGCCCAATTGAAAAAATTAATGCGGTAATCGAAAGCTATCCGAAAGGGATCGCTGGTTTTAAGAGATATGTAGAGCTTCTTGAAACAGAGCCAGATATTGTAGACTCTAAAGGTGCGATGGAAGTTAAACATGTACATGGTGATATTCAATATAACAACATTACGTTCGGATATGAAAATAAAGAACCGATTTTAAATGACATTAGTTTGAACATACATGCAGGTGAAACGGTTGCGTTCGTTGGACCATCAGGAGCTGGAAAAACAACGTTATGTAGTTTACTCCCACGTTTTTATGAACAATCGTCTGGTTCAATCCGAATTGATGGTATTGATACGAAAGATATGACATTATCTTCACTTCGTAAACAAATTGGAATTGTGCAGCAAGATGTGTTCTTATTCTCAGGAACGATTCGTGAAAATATTGCTTACGGAAATTTAAAGGCGTCAGAAGCTGAAATTTGGCAGGCGGTAAAACGTGCGCAGTTAGAAGACTTAATTTACTCACAACCAGACGGTTTAGATACCGTTATCGGTGAGCGTGGTGTGAAACTTTCTGGTGGACAGAAACAGCGTCTAGCGATTGCTCGTATGTTCTTGAAAAACCCACCAATTTTAATATTAGATGAAGCGACTTCTGCATTAGATACAGAGACGGAACTAGCGATTCAAAAATCGCTTGCAGAACTATCTGTCGGCCGTACAACATTAGTTATCGCTCACAGGCTTGCAACGATTAAAAATGCAGATCGTATCGTCGTTGTAAATAAAGATGGTATTGCAGAACAAGGTTCGCATGAGGAACTAATTGAGCAAGGCGGAGGATACAGCCGATTATACGAAGCTCAGTTCAGTTCATAAATATAATTTCTGCTGAATTAGTGCACCATAAGTAAGTGAAAATCTTATATGGGAGGCTATAAAGCATGATTGTAACAACAACGTCTACAATTCAAGGAAAAGAAATTATTGAGTACATCGATATCGTCAATGGAGAAGCGATTATGGGCGCGAATATCGTTCGTGACCTTTTCGCTTCTGTTCGTGACGTTGTCGGCGGTCGCGCGGGTGCTTATGAAAGTAAATTAAAAGAAGCGCGCGACATCGCAATGGAAGAAATGAAAACTTTCGCAAGACAAAAAAATGCGAATGCAATTGTTGGTATCGACGTGGATTACGAAGTAGTTCGCGAAGGAATGCTAATGGTTGCGGTGAGCGGGACTGCTGTCCGTATATAAAAGTGAAAAAGCCGTGCTGATGCACGGTTTTTTCACTTTTATTAATGCTATTCTGTGTCGAAGTTCCAATATTTCTTGGGAAATGCAGAAGGCCTTGTCGATATATAGGGAAGACATTAGAGCGCTTCTTTACATTTTCGGATTTGAACTAATAATGTTTCGTATTCTTGTTCGAGAGATGTGATGTCATCGTGATGATTTGGTATGGAAATTCGGCCGATGATTTCTGTTAATTTTGTTTGTAATCGTAATAATTCTTGTTCAGTAACGTTTACAGAATCCCCGGTTGTTCTTTTTGTGTATTGCTCGTAATTACCATGGAATATTCTTGGTTCACTCTCATCTACTTGTAGAATATGGTCTGCAACAGAGCGAATAAAGGCACGGTCATGGCTAATGAAAAGTATTGTGCCAGGGTATTCTTGTAACATAATTTCTAATTCTTCTTGCGTCGCTAAGTCTAAATAGTTTGTCGGTTCATCGAGCAGAAGCATATTATAGTTTCCTAAAAATACTTTTGCGAGTGCAACCTTCATTCGTTCGCCGCCACTTAAGACATGTACAGGTTTATGAACATCTTCACGGCGGAATAAAAGCCGTGCAAGTATTGTTCGAACGAATGCTTCTGTATAGTTGGTTTCTTCTAGAACGTTCTCTAAAATGGTTTTATCTGTTTTTAAAATTGATAGTGTTTGTTCAAAGTATCCAATTTTACAACTTTTCGAAAGCTGAATGCCACGCTCGTTTGCGAGAAGCATGTTGAACAAAGTTGTTTTGCCGCTTCCGTTTGCACCTAAAATAGCAAGTTTTGCACCAGGGGCAATAGTTCCATTCATATTTTTAAATAGTGTGCGGTCGCCTATTTTCTTTGTTGCTTTATTGAACTGTACTGCCACTTTACTATGAATGGGTGTATGGTATTGCACGTCAAACTGAGCCTGAGAAAGATCTTTTGGCTTTTCTTTCTTTTCTAGTTTTTCGAGACGTGTTTCTAATGCTTTTGCTGCCTTGCTAACCTGTTCTTGCCCATGAGCCCCGCTTAACTTATAAAGTTTAGATTCAGATGAACTGAACCGAGTTGGGATTTTTGTCATGCGAGAAGCACGTTGCTTTTTTTGGGAAATTGATTGTTCTAAACGATTTTTTTCTTGTATATATTGCTCATACTCTGCTTGTTTTTGTATTCGTTCACATTCTTTTTGTTTTCGATAGTTGGAATAATTCCCTTTATACTCTTGAATCATGCCGTCTTCAATTTCAATGATTTTTGTACATATATTATCTAAAAAGTCACGATCATGCGATATTAAAACAAGTACCCCTTTATAAGATAAAAGTGCTTTTTCTAATTGCTCTGTACCGACCATATCTAAGTGGCTTGTTGGTTCATCAGCGAATAAAATGCCTGTATCTTGCTCGAGAGCATGGGCAATCTTTAGTCGCATTCGTTCACCACCGCTCATTGCATCTGTAACGTTTGAAATACTCCATTTTCCTTTTGCGAGAGAAGAAGCGGTTTCCGGTAGTTCTTCGCTAAGCTGAGGAATGATGCTGATAGAACTATGGTGAGTTACTATGCCATTGTCAGCTTCTATTTCTTTACTTAATATTTGTAATAACGTAGATTTACCAGCTCCGTTGACTCCGACAATTCCTATACGATCCTGTGCTTGAATTTCCAGTGACGGTAACGTAAATAGTGTGCGATCACCAAAGCTCTTTTCAATATTGCGTGCGAATAAAATAGTCATAAAAAAACCTCCCTAGTTCCACTAGAGAGGATAAACGTCGCCCTTGCATGTAAAAAATCGTACATAAAAAAACGATTTTTTACATGATCGTTTCGAAAGAAAGTATCGACAAATGGACAGACTAATCCTCTGCTAGTTTTCATCATTTTTTGTTCACTATTTGTGATGGATGAAATAAATAAGAGAATTAGAACTTCATTGGTCAAAGTACCTTCCTTTCATAATGTTACTTTTATTGTATGCGTATACAAAAGGGTTTGTCAAAGTTATTTTTGCTTGTGATTTTTGAATTCGTTATTATACAGTTGTGCCTTTGCTAGTGCTTCAGCATCATTTTTGATTTCATCCAGTCCATTCGCATCCCCAATAATATATCCTTCAAATGATGAACCAACAAAATCAAAGATGTATTGAAACTGAGCGATAAGCGGCAATGCTTTCAGTTTAGGATTGTCTCCGCCAACGATGACAACATACATTTTTTTGCCTTTCATTTTTTCTTTGAAATGAAGAGATGTATCGCGCAAGCTTTGTGACCAACGATCGACGAAGTTTTTCATATGTCCGCTCATTCCGTACCAGTATAGCGGTGTAGCAAAGATAATTGTGTCGTGCTCTAACATGCGTTTCGTTAACTGCTCATAATCATCATTTACAGGTTGGAATCCTTCTGCATCATGACGTTGGTCTGTAATAGGATGGACTGTATGGTCTCGCAAGTGAATTTGTTCTGTTTCAATGCCCTCTATCATCATATGTGTTAAAGCTTCTGTATTTCCGTTTTGTCTTGAACTGCCATGTATAACAAACATGTAATCATCCCTTTTCTTTTGCTTGTTTTAGGAGTGAAACGTGTTTTTGCAAATTTGTTTGAATGTTGGAAAGCAATGAGATTTGCTTTGTTACTTCATTGAGTTTATCTTCATAAAGCGTAAGAATGCTGCTGCACGGATTGTCGTATAGGTGCGGTTCAATTGCAAGGCAACGCAGCATCCTTGCCGTCTCTTCTAAATTTAAGCCAATTTGTAAGTACATTTGAATAAGCTCCACTTTTTCGATGGCACTTTCATCAAAATCACGGTAGCCATTTGCGAGGCGCTTAGAAGGGAGTAGTCCCTTTTCTTCGTAATGTCTTAGTGATCTTTCACTAACGCCAGTTTCTTTTGATAATTCTCCAATTCGCAATGTGTTTCACTCCTTTTACATGTATTGTAAACCTTCACACTAATGTGAAGGTCAATGCTGTTTTTTCGCAAAAGAGTCTACATGATTTAAAAACACCTGAATGGCTTTAGACGGGATGAAGTATTTGCCGCGCACGATGGAGAATGGACGGATGAGTTGTTCATTTGGAACTTCGACGTGGAATAGCTCTTTTGCCAGTAGCTCTTTTCGTACAGTCCAATCAGAAAGTATAGCGATGCCAAGTCCGGCACTAACTGCTTCCTTAACGCTTTGGATACTACTAAATGTAAAGAATCGTTTCATTTTCAAATGGTGTTGATGAATAAAGCGGTCACTATAAGCGCGTGTACCAGAACCACTTTCTCTTAATACCCATACTTGATCTTGGAGTGTACTTTCATTTATTTCATTTGTGCGGAGCAGTGGATGATTTGGAGGGACGACGAGCTTCATTTCATCTTGCATAAACGTTTCAACGTCAACGTCGGCGTATACGACTTGCCCTTCCACTAAGCCGATATCGATTTGATTAGAGCGAAGACTTTGTAAAACGTCTTCTGTATTTGAGATAAAGGTATGAACTTCGACGTGTGGATTTTCATTCGCATAGTTAGCCAGTATTTTTGGAAGTAAGTATTCGCCAATTGTGAAACTAGCACCGATGCGAAGAGTTCCTGTTACAACGTTATGTAATTCGTTAATTTCTTGTTTGGCTTCTTCGTAAAGAGAGAGCATTTGCTTTGCATGTATATATAGTATGTTTCCAGCCTCCGTCACTTGGACGTGCTTTGGGGAGCGCTGAATAAGAGTAGTGCCAAATTCGTTTTCTAAGTTGCGTATATGCATACTTACGCCAGGTTGTGAAAGGTTTAATAATTCTGCTGCACGTGAGAAGTGTTTCTGTTCAACGACAGTAACAAATATTTTTAAAATGTCTACGTTCATGTAATGGGCTCCTTTCTTTTTCTATCATCTTATCATAAGTATTTCTGATGATAGAGATTTGGTATTGATATTAAACTTATTATAGAAACTCTCTTATAATGTAAGTAGAAAGAACATGCATGTTCCAATACGATTATTGGGGTGGTACAAGGTGGAACAAACACTTGTTATACAAAAGAAGAAGGGCTTTGGATTTTCGCAAGGAATTGGGATTACATTATTAATCGCAATTGCCGCGAAATATTTAGCTGGGCTTCCATTTTTAAATATTATGGGACAATTAGTAATTGCTATTCTAATTGGGATGGTTTGGCGCGCTGCAATTGGAGTTCCTCATGATGCGATTGCAGGAACGAACTTTGCGAGTAAGAAGTTACTGCGCTTTGGGATCATCTTACTTGGAATGCGATTAAATCTTGTTGATATTGCGAAGGCGGGGCCGAAAGTATTGGTCATCGCGGCGGTTGTTATTACATTTACTATTTTTGTTGTGTACGGACTAACGAAAGTATTTAAAGTAGAAAAGAAACTTGGGATTTTAACAGCATGCGGTACGGCAATTTGCGGCGCGGCCGCGGTTGTGGCAATTGCACCGCAAGTGAAAGCAAAAGATGACGAAACAGCAGTTGGAGCAGCGATTATCGCAATTTTAGGTACTATATTTACGCTTATTTATACGTTATTATATCCAGTGCTTGGTTTATCTCCATACGGTTACGGTGTATTCTCAGGTGCGACGCTGCATGAGATCGCCCATGTCATCGCAGCTGCGGCACCAGGAGGAAGCACGGCTGTAGACATCGCAGTTATCGTGAAATTAACGCGCGTTGCAATGCTTGTGCCAGTAGCGATTTTAATTGGATTATGGTTTGGTAAGAGTGAAGGTAGCGAGGAAAAAAAATCGTGGCGCAATCTTCCAATTCCGTGGTTCATCTTCGGATTTTTAGCGATGAGTGCAGTACATTCGCTCGGGGTTATACCAGAAGTTGTTGCCGGCTACATTGTTGTCATTGCTTACATGCTGATTGCAATGGCGATGGCGGGGCTTGGTTTAAATGTAGAGTTTAAAACGTTCCGTAAGTTAGGAAGTAAGGCATTCGTGGCGGGGCTGATCGGCTCGGTTTGCCTTTCTATTCTTGGATACGTTCTTGTATATGCGTTAGGATTTATGTAGTAGGACGAAGAAGCTGTTCCAAAAGATATTTTGGGACAGCTTCTTTCTTATGCTTATAGTGCTACTGATGTCGATATATTTGGGAAATCGCCGATATATTTTAAGTTGCGCTGATATATTTAAAAATCGCCGATATAAATTGAATTACTCTTGTACTTTGTTAGAGAAGATATGCAGTGAAATGTTTTTCTAAAATTTGTAAAGATATCTTTACTTGTAACTGGAAAATATTTATAATTTAAGTAAAGATATCTTTACTTTTGAAGGTGGATCCTATGGGTGTGAAAAATAAAATAAAAGAGTTAAGAAAGCAAAATCATATAACACAAGTTGAAATGGCAAAGGCGATGCAGGTGACGCGGCAGACGATAGTGGCGATTGAAAATCATCATTACAATCCGAGTCTAGAGTTATCCTTAAAAATCGCCAAGTATTTTGGAGTGAAGGTGGAGGAAATCTTTACGCTGGAGTAAGGGGAGGAAAAATGAACGATACTAAAAAGTTATTAATCGGTGCGACTTTTGGATTGTTTTTGGGAGACATTATAGTTTATATTATGAATCCGGCTATACCAATTTTACCGCTCGTAGTGAGTAACGTTTTAGCAATTGTATTTTTGATAGTGTATGTGTATTACAAAAAACGTAAGTACAAAAAAGAAGAACTTCCCGATATAGATGAGCGAGTAAATGAAAATATAAAAAAGCATGTAAACGTCTCATTTGTATTCGCATTTCTGTTGCTTATTGTTTATATTGTTGCGAGTAAAGCAATAGGCAGGGCTGTTATACCAGTGCAAGAGATATTTATAATATGTAGTTCCTTATTTGCAGGTAGTCTCATTATAGGAGTTATGGTAGGAAAACGAGCATAGCGATAGGGGGAATAAAAAATGCAGGATGAGTTTGAGAGATTTCAGTCAGATAAAGCGTTTAAATATGTAGGGTTATTTTTTACGATTAGTTTAGCGATATGGAGTTTATATAATTTAATTGTTGATGGAAATGCTGGTATGCCGTTTGTTTTATTTGTACTAGGGCAGTGGGTGTATTTTCTTGTGAACTATTGGCCGAAGTGGAAATATAGAAATCGAAAAGAGGCTGATCATGTATGAGTAAGAGAGAGCTCATGAGATTCATAGGGAGTTTGCTTGTAGCAGGAATTCTTTTAAATACGAGTTTAATGATTTTAAGTATTTCGTGGGGAACTATTTTTATATCGAATGTAGCGCTAGTCATTTTATATGGAATTTCGGAATATAAAGAGCAGAAGCGTTTGAAAGAAGAGGGAGTACCATCGATTGATGAGCGAGTTGTGAACAAGATGAAGTCATATTTTACGATTTGTATTACAAGCTTCGTTTTCTTGTTTATTATGTATCTTTGTGTAAATAAGTATTTAGATAGGCAAGCAGTACATGTAACTGAGCTATTATATATTGCTATTTTTGGTGTATTAATAAGTATGGCATCAACGAGCGTGTTAGCAACAAGGAATAGATAGAAAAAAGGGGAACTGGGATGGGATTACCGGTATTATGTGTCGCTACGGCTATTTTTGCTTTGTTTTGGGGAATGCAGAACTTCTCTCGTAATCCAGTGCCAAGTATTTGTATTATGCTCGGTACTGTCGGTTTATCATATTATTTATTAGTTTCAGCTCATTATCATAAAACAGCAACGAGTGTTGTTGTTGGAGCACTTATTTTATTTTGTGGGCGCGCCATACAAAAGGGGTTATTTCCATAAAAGCTGTTTATACACTTTGTATAAACAGCTTTTTGTATTTTTTTACAAATTACTTGAAAGTTACGTAACGTCATCTTTTATAATGAAGGGGAAGAGGTGATGGTAGTGATTTCAATACAAGAATTGACGAGAGAAACAGGGGTTACAGTACGTACATTACGTTATTACGATCAAATAGATTTGTTAAAGCCGAGCGGGAAAACAGAAGGTGGGCATCGTTTATATAGTGAAGTTGACGTAATAAGGCTGCAACAAATTTTATTTTTAAAGGAAATGGGATTTTCATTAAAAGAGGCTGCGAATATGTTAGTAAAAGGTGAGCTTAACTTAAAGGATTCTCTTGAAAAACAACTTCGGTTTGTACAGGAAGAACAAAAGAAATTTAATCGAATGGAGCGTGTTTTACAAGCTGTTGTTTATTCGGTAGATGTGGAGGGAGATCTTGATTGGAAAGTTATGTTTGAACTTATTCAGCTTTCGAAACAGTCTCCTCGTATACGTGAAATATTCCAAAATGAAGTGTTTTCAAAGGAAGAACAAAAGTTGCTTCACAATTTGCCGAATATGAGTGAAGAAGATCCGAATGTTTTAGAATGGGTAGATTTATTAAAGCAATTCCGTACTTTTATGAAGGAAGGTAAAGAAGCTGCTAATGATGAGGTACAAGGGGCAACGAAAAAATTAATGCAGAAGTGTTTAGAAATGGCTAATGGTGACGAAGCATTTTTAGATAAGTTATGGGAAGTTAGAAAATCGAAGGAAGATTCACAGAAAATGAGCATGTATCCAATTGAAGAAGAACTTTTAATATATATGGATGAAGCTTTTCGTATTTATGATGAAAAGGAGAAGGATAAATGAGTATACTCGCAGAATATCGTTGGTATTTTTTAATTGGGGCAGAAATTGTATTTTGGTTATCAGCTATCGGTTTCTTTTTACTCCGTTACGGATTCCGTTTGAAAAAGGCGAGCTTTATTATGGGGATTGTACTCCTCGTAAATGAAGTGTTTATTTTAACATTAGGGGTAGTGGACTATTATCAAACAGGAAAGTTCTCTAATTTTCAAATCATTACTGTAATTATTTTATTGTATGCAGTTTTCTACGGGAAAAAGGATTTGAAGAAGCTGGATATATTTGCGCAAAAGCTAGTTGCGAAATGGCGTAATGAACCAGCGCCAATTATGGAAGAGCACGTAGAATTAACAGGTATGGCCTATGCGAAGCAGGAAATAAAAAATTGGGTATTACATCTTTTTTTATTCGTTGGTGTGCACATATTCTTTTTCTTCGCGTATGGATTTATTCCGTTTGAACAATGGGGTAATTGGTTAGAATCAGGAATCGTTTTAAATAAAGCTGCAAGCCGCGTGAGCCAAGTGTGGGCAATTATATTTTTAGTTGATACAGCGATTTCATTTTCATATGTGATTTTTCCGAAAAAGGAGAAAGGAAAAGAAAAGCTACTTTCATAGTTGAAAGTAGCTTTTGGGTATACAAATAATTTTTATAGGAGAGGATGACAATAGGAAAAAGAATCAGTTTTATATGTCTATTTCTCTTTAGTTTAGTAGCATGTGCACCATCTAACACTACAATTAATAAGAAGAATGATGTCATTGTAAAGGGAACCAGGATTTCCAATCTAGATAAATTCGAGCAGTTCGTTTGGAATGTGGAACAAGGGAAAGTTGATGAAATAAGAATTGTACAGTATACCGATGAAGGTGACCCGGTTTTTCAAACGTTAGAGCATAGTGGGAAAGATATCCTTTATGTGTTAGATAGTAGACAAGACAAATTTGCTGGTGAGGATAAAAGGTTATATAAAGATAGCTGTAAAAGGATTGTTAAAGAGCAGCGTGAATCACAAACGGCTTATAGGTTAATAGACTGTGTGAATGAAAATGGGCGCAATGGATATGATTTATTATATGTACCTAAAAAATAGAGTTAGTAGAGGAAGGAAGTTTTGACTCCTTCCTTTTTCTATGTGTAGATTGTCGAAAATTTTACCGAATATCTGTTCGTTTTTTTAGGTTTTTTATGGGCGTTCGTGGTAAAATAATAATACAGATTTTTATGAGGAGGTCGGATTTTACTTGGAACATCAATTTGAAATTATATCAGCGTATTCCCCGCAAGGTGATCAGCCGGTAGCTATAGAGAAGCTTGTAGAGGGAATTAATAGTGGAAAGAAAAAGCAAGTGTTGCTTGGAGCGACAGGAACGGGTAAGACATTTACGATTTCAAATGTCATTAAAGAAGTGCAAAAGCCAACACTTGTTATGGCTCACAATAAAACGTTAGCAGGACAGCTATATAGTGAGTTGAAAGACTTTTTCCCGAATAATGCAGTTGAGTATTTTGTTAGTTATTACGATTATTATCAGCCAGAAGCGTATGTACCACAAACAGATACGTTTATTGAAAAGGACGCGCAGATTAATGATGAAATTGATAAATTGCGTCACTCAGCAACGTCTGCATTATTTGAACGGGACGATGTAATTATCGTTGCGAGTGTTTCGTGTATATATGGTTTAGGTTCTCCTGAAGAATACCGCGAGTTAGTTGTATCACTTCGAGTTGGTATGGAGAAGGACCGTAATCAATTGCTTCGTGAACTTGTTGATGTACAGTATGGACGTAATGATATTGATTTCAAGCGTGGTACATTCCGTGTGCGTGGAGATGTAGTTGAAATCTTCCCAGCATCACTTGATGAGCATTGTATTCGAATTGAATTTTTCGGCGATGAAATTGATCGTATTCGTGAAGTAAATGCGTTAACAGGTGAAGTATTAGCAGAACGTGATCATGTAGCAATCTTCCCAGCATCTCACTTCGTTACACGTGAAGAGAAAATGAAGGTCGCTATTGAAAATATTGAAAAAGAATTAGAAGAGCGTTTAAAGGAGTTAAATGATAACGGTAAGTTGCTAGAAGCACAGCGTATAGAGCAACGTACACGTTATGATTTAGAAATGATGCGCGAGATGGGCTTTTGTTCAGGTATTGAAAACTATTCCCGTCATTTAACACTTCGTCCAGCAGGTGCAACGCCGTATACGTTATTAGATTATTTCCCGAAAGATTTCTTAATCGTTATGGATGAATCGCACGTATCAGTGCCACAAGTAAGAGCGATGTATAACGGTGACCAAGCACGTAAACAAGTGCTTGTGGATCATGGATTCCGTCTGCCATCGGCTTTAGATAATAGACCGCTTATGTTTGATGAGTTTGAGGAGAAAACGAATCAAGTTATTTACGTTTCAGCAACGCCAGGACCGTACGAGTTAGAGCAGTCGCCAGAAGTAATAGAACAAATTATTCGTCCAACAGGGCTTTTAGATCCACCAATCGATATACGACCTATTGAAGGTCAAATTGACGATCTATTAGGAGAAATTCAAGATCGTATTGCAAAAAATGAACGTGTACTAATTACGACTTTAACGAAGAAAATGTCAGAGGATTTAACGGATTACTTAAAAGATGTAGGAATTAAAGTGAACTATCTTCACTCTGAAATTAAAACGTTAGAACGTATTGAAATTATCCGTGACCTTCGCCTTGGTAAGTTTGATGTACTTGTCGGTATTAACTTATTACGAGAAGGATTAGATATTCCAGAAGTATCACTTGTAGCGATTTTAGATGCAGATAAGGAAGGGTTCTTGCGTTCAGAACGTTCGTTAATTCAAACGATTGGTCGTGCGGCGCGTAATGAAAACGGCCGCGTTATTATGTACGCAGATCGCATAACGAGATCGATGGGAATTGCAATTGAAGAAACGCAGCGTCGTCGTACTATACAAGAAGCTTACAATGAAGAGCATGGTATCACGCCGAAAACGATTCAAAAAGGTGTTCGTGATGTAATCCGTGCAACGACAGCGGCTGAAGAGACAGAAACATACGAAGCAACTCCTGCTAAGAAAATGACGAAAAAAGAGCGCGAAAAGACAATTGCGAAGATGGAAGCAGAGATGAAAGAAGCAGCAAAAGCGTTAGACTTCGAGCGTGCAGCTGAACTAAGAGATTTACTATTAGAATTAAAAGCGGAAGGGTGAAAAGAGTGAGTAAGAGCAAGGATTTTATCGTTGTAAAAGGTGCTAGAGCACATAACTTAAAAAATATTGATGTAACCATTCCGAGAAATCAGCTTGTCGTTGTAACGGGATTGTCTGGTTCGGGGAAATCATCATTAGCATTTGATACGATTTATGCAGAAGGGCAGCGCAGATATGTAGAATCGTTATCTGCGTATGCGCGCCAGTTTTTAGGACAAATGGATAAGCCGGATGTAGATACGATTGAAGGATTGTCACCGGCGATTTCAATCGATCAAAAAACGACGAGTCGTAATCCACGTTCAACTGTCGGAACAGTGACGGAGATTTATGATTATTTACGTTTATTATTTGCACGAATTGGTACGCCAATTTGTCCGAATCATGGGATTGAAATTACATCACAAACAGTCGAGCAGATGGTAGACCGTGTTCTTGAATATCCTGAGCGTACGAAATTGCAAGTGTTAGCGCCTATCGTGTCTGGGCGTAAAGGAGCGCATGTGAAAGTACTTGAAGATATTAAGAAGCAAGGGTATGTTCGTGTACGTGTTGATGGTGAAATGCTTGATGTGTCTGAAGAGATTACGTTAGATAAAAATAAGAAGCATTCCATTGAAGTTGTAATTGACCGTATTGTTGTAAAAGAAGGAATCGCAAGCCGTCTTGCTGATTCACTTGAAAGTGCATTAAAGCTTGGCGGAGGCCGAGTGTTAATCGATGTAATGGGAGAAGAGGAACTTCTATTTAGTGAACATCATGCTTGTCCGCATTGTGGTTTTTCAATCGGAGAATTAGAGCCGCGTATGTTCTCATTCAACAGTCCATTCGGAGCATGTCCTTCTTGTGATGGACTTGGTTCAAAGCTAGAGGTAGATTTAGAACTTGTTATTCCGAACTGGGATTTATCATTAAATGAACATGCGATTGCTCCATGGGAACCGACAAGCTCACAATATTACCCACAGCTTTTACAATCTGTATGTAATCATTACGGCGTTGATATGGATGTGCCTGTGAAAGATATACCGAAAGATTTATTTGATAAAGTGTTGTACGGAAGCGGTGAAGAGAAAGTTTATTTCCGTTATGTAAATGAATTTGGTCAAGTAAAGGAAAATGAGATTTTATTTGAAGGTGTTATTCCAAATATCGAACGTCGTTATCGTGAAACGAGTTCTGATTATGTCCGTGAGCAAATGGAAAAGTATATGGCAGAGCAAGCTTGTCCGAAGTGTAAAGGTGGACGCTTAAAGCCTGAGAGTTTAGCTGTTTTCGTTGGTGATAAAACGATTGCTGATGTAACGAAGTATTCTGTTCAAGAAGTACAGGAATTCTTCTCGAATGTGGAGCTAACGGAGAAACAACAAAAAATTGCTCATTTAATTTTAAGAGAAATCCAAGAGCGCGTTGGGTTCTTAGTGAACGTCGGTTTAGATTATTTAACGTTAAGTCGTGCCGCAGGAACTTTATCAGGTGGTGAGGCGCAGCGTATTCGTTTAGCGACGCAAATTGGTTCTCGTCTTACTGGCGTACTTTACATTCTTGATGAGCCTTCTATCGGTTTACATCAGCGCGATAACGATCGTCTTATTCGTACGTTGCAAGAAATGCGCGATTTAGGTAATACATTAATCGTTGTTGAGCATGATGAAGATACAATGATGGCTGCTGATTATTTACTTGATATCGGACCGGGTGCAGGTATTCACGGTGGGCAAGTTGTATCGGCAGGGACACCAGCTGAAGTGATGCAAGATGATAATTCGTTAACAGGAAAATATTTAAGCGGTAAAGAGTTTATTCCAGTTCCACTTGAAAGACGTAAAGGTGACGGACGTAAAGTGGAGATTGTCGGCGCAAAAGAGAATAACTTAAAGAATGCAAAAATGTCATTCCCACTCGGTACGTTTGTAGCGGTAACAGGTGTATCTGGATCAGGTAAAAGTACGATGATTAATGAAGTACTATATAAATCGTTAGCGCAAAAGTTATATAAAGCGAAAGCGAAGCCAGGTACTCATAAAGAGATTAAAGGTCTTGAACATTTAGATAAAGTAATTGATATTGATCAATCGCCAATTGGTCGTACACCACGTTCTAATCCAGCGACGTACACAGGTGTATTCGATGATATTCGTGATGTGTTTGCACAAACGAACGAAGCTAAAGTGCGCGGATATCAAAAAGGACGTTTCAGCTTTAACGTAAAAGGTGGCCGTTGTGAAGCGTGCCGTGGAGATGGAATTATTAAAATCGAAATGCACTTCTTACCAGATGTATACGTTCCGTGTGAAGTTTGTCACGGTAAACGTTACAACCGTGAAACGTTAGAAGTGAAATATAAAGATAAGAATATTTCTGAAGTGTTAGGGATGACAATTGAAGATGGAGTAGAATTCTTCGCCAATATTCCTAAAATTAAGCGTAAACTTCAAACGCTTGTAGATGTTGGGCTTGGTTATATGAAATTAGGTCAACCAGCAACAACATTATCTGGTGGGGAAGCACAGCGTGTGAAATTAGCTTCTGAATTACACCGCCGTTCTACAGGTCGTACGTTATACATTTTAGATGAGCCAACGACTGGTTTGCATGCACATGATATCGCGCGTCTTCTAGAAGTGCTGCAACGCCTTGTTGAGAGTGGTGAGACGGTACTTGTAATTGAACATAATTTAGATGTGATTAAAACAGCTGATTATATCGTTGACCTTGGACCAGAAGGCGGAGATAAAGGTGGACAAATCGTTGCTTCGGGAACGCCAGAGCAAGTAGTGAAAGAAGAGCGCTCGTACACAGGTAAGTATTTAAAAGAGATTTTAAATCGTGATAAAGCAAGAATGAAAGAGAAAATAAAAGAAGTAGAGTTATCGCAATAAGTGTATGAATAAAACCGGGTGGAAATGACACTCGGTTTTTATTGTATAGGGGGAGATGATGGAGTTTTTAGATGTGTTGCGAAAGAAGAATATGAAGGTAAGAAAGTTCCAAAAGTGGGGTGTATATTTTCGGAAGCGCTGGGAGAATAACTTTGCAAACCATTTAAGTGATGAAGAAAAAGAAGACATTTTTTTTTACGGAGATAAGTATGTATGTGGATATCTTTGGCACATATTTAGTTATGAGAAAAAGAAGTGCTTAGAAGGAATAGAAGCAGAGAGCGCGTTTCATAATGAAGTGAAAAAGGAGTGCTACATTTTCTACCAACACTGTGATGAGGTACTATTAATAAAGGATGCGAGTTTATTACATCTGGATGATACATTGTGTGAGACAGATGATGCGTATAAAGGTGATATCTATATTGTAGATAAAGATTTCACTTGGACTTTTGTAAAAACTCATGAACATAGATGGTGTGGTCCCTATTTCACAAAGAAATGTTGGTAGGTATACAAGCGTGAAGAGTAGAATAAGTTGGTATAAGTATTTGTATGATACTTGCGTTTATTGTCTATTAGCGTATGATGAAATATATATGTTAAAAGGATGTGTAAGAAAATGAGATGGATTGTATCACTTCTTGTAAATAGCGTTGTGTTAATCGCTGTATCGGGACTTTTAAAAGGGATTGCACCAGACGCGTTTTACGTAGCAAATATACAAACTGCAATTATTGCGAGTATTATTTTGGCTGTTTTAAATGTGTTCGTAAAGCCGTTTTTAATTTTAATTACGCTACCAATTACTGTTGTAACTTTCGGCTTCTTCTTAATTGTTATTAATGCGATTACGTTAAAAATAGCAGATTCATTATTAGGAGATGCTTTTAATATATCAGGATTTGGTGTAGCGATTGTTGCGGCAATTTGTATTTCAATTTTTAATATGATTATTGAAAAGGTAATTGTGGAACCTCTATATGAAAAAAAGAGAAAATGACAAAAAGAAAAACATTTCATTATTCGTATGAAATGTTTTTTTCTATTTATCAGAAACCGTATTTCTTGTTTCCAGAAAAAAATGGTACAATATCCGGTAGAATGGAATTTTACATCAAACGAGACTGAACCCGCAGCGGAGTGGAGGTTTATACATATGCCAAAAGTAAGGACAAAAGATTTAATTGAACAATTTCAATTGGAGTTAATAAGTGGTGAGGAAGGAATTCATCGTCCGATTGATACAAGTGATTTATCACGACCTGGAATTGAAATGGCAGGATTCTTTACATATTATCCAGCTGATCGCGTGCAGCTTCTTGGAAAAACGGAGCTTACGTTCTTTGATACGTTAACGACAGAACAAAAACAAGAGAGAATGAAAGCGCTTTGTACCGAGGAGACGCCATGTATTATTATAACTCGTAATCAAGATGTACCAGATGAGTTATTACAAGCATCACGTGAATCAGGCATGCCTTTATTACGTTCTTCTCAAACGACAACGAGATTATCAAGTCGTTTAACCAATTATTTAGAAGGTAAGCTAGCACCAACAACTGCTGTTCATGGTGTATTAGTGGATATTTACGGTGTTGGTGTTTTAATTACAGGTCAAAGTGGTGTTGGTAAAAGTGAGACAGCTCTTGAACTTGTGAAGCGTGGCCATCGCCTTGTTGCGGATGATAGTGTAGAAATTCGCCAAGAAGATGAAGACACATTAGTAGGAAGCTCACCAGATTTAATTGAGCATTTATTAGAAATTCGTGGTCTAGGTATCATTAACGTTATGACGTTATTCGGTGCAGGGGCAGTGCGAAATTATAAGCGTATTACACTTGTTATTAATCTTGAAATTTGGGATCAAAAGAAAAATTATGATCGCTTAGGTCTTGATGAAGAGAAGATGAAAATTATTGATACAGAACTTACGAAGATTACACTTCCGGTTCGTCCTGGTCGAAACTTGGCTGTTATTATTGAAGTAGCAGCGATGAACTTCCGTTTAAAGCGTATGGGAGTCAATGCAGCACAGCAGTTCTCAGAACGATTAATGAGTGCGATTGAGTTAGGGAATCAGGAGTAAACATTGGAGAGGGAGGTCATACATATGCTGTTAGGTTCTGTACCGCAGCTTGACCGCGTAGCTGTCCAACTTGGGCCGTTTCCTGTTTATTGGTACGGGATTATTATCGGTACAGGTGTGCTATTAGGTCTTTGGCTAGCAACTCGCGAGGGAGAAAGGCTAGGTATTCCAAAAGATACATTTGTTGACCTTGTATTAATTGCAGTACCGATCGCTATTCTATTTGCGAGAATGTATTATGTTATTTTTGAATGGGAATATTACGCGCAAAACCCGAGTCAAATTATTAATATTCGTCAAGGTGGCTTGGCGATTCATGGTGGTTTAATCGGAGCGGTTATTACCGGAATTCTTTTTGCAAAGCGACGCGGGGTTTCATTCTGGAAGTTGGCGGATATTGCTGCGCCAAGTATTTTACTAGGACAAGCAATTGGCCGATGGGGAAACTTTATGAACCAAGAGGCACATGGTGATGAAGTAACGAGACAGTTTTTAGAAGGTCTTCATTTACCAGATTTCATTATTAATCAAATGTATATTGAGGGTGTGTACTATCATCCGACGTTTTTATATGAATCATTATGGAATTTTGTAGGTGTAATTTTACTACTTGCATTAAGAAAAGTGAATTTACGCCGCGGGGAATTATTCTTCACATATTTAATTTGGTATTCAGTAGGACGCTTCTTCGTAGAAGGCTTACGTACAGATAGTTTAATGCTAGGACCACTTCGCATTGCACAAGTAATGTCAATTGGACTTGTTGTTATTTCTATTATTTTCATTATTGTGAGACGAAAAATGGGGCAAGCTGATAAAAGATATTCGGAAAATTAGAGAAAAGTAGCATCTTATTGTAAGATGCTGCTTCTTTCATATTCAGGAAAGCGAAAGGACTAAGGCAATGAGAATAAATACAGTGTTATTTGATTTAGATGGAACTTTAATTAATACAAACGAACTTATTATTTCTTCTTTTTTACATACTTTACATACATATTATCCAAATCAATATAAGCGTGAAGATGTGTTGCCATTTATCGGTCCATCTTTGCATGATACTTTCAGCAAGATTGATGAAAGTAAGGTTGAAGAGATGATTACAAGCTATCGCGAATTTAACCATGATCATCATGATGAATTAGTAGAAGAATATGAAACTGTATATGAAACAGTTCGAGAGTTGAAGAAGCAAGGTTATAAAGTTGGTATTGTTACAACGAAAGCGAGACAAACCGTTGAGATGGGATTACAGTTGTCAAAGCTTGATGAATTTTTTGATGTTGTCGTGACAATTGATGATGTAGAGCATGTGAAACCACATCCAGAGCCACTTCAAAACGCTTGAATTATTAGATGCAAAACCAGAAGAGGCATTGATGGTTGGGGATAATCATCATGATATTGTCGGTGGTCAAAATGCGGGGACGAAAACAGCTGCGGTTTCATGGACGTTGAAAGGTAGAGCGTATTTAGAAGCTTACAAGCCGGACTTTATGCTAGATAAAATGAGTGATTTGCTACCGATTTTGTCTAATATGAACCGTTCATAAAGGTCCAAGTAAGTTAGTAGAGGAGCGAGCTAAGTGCGACGGACAACGCGCTATCCTGTTTCAGGAGGAAATTCATTATGGAATGTGTATAAAACAGTGTCTTTTTGGAAGGTAATGAAAAACTTTATTATTATCCAAATTGCGCGTTACACGCCATTTTTATCTGTGAAGAATTGGTTGTACCGTACTTTTTTACGGATGAAAGTAGGAAAGAAAACATCATTTGCACTTATGGTAATGCCGGATATTATGTTCCCAGAAAAGATAACTGTGGGAGAGAATTCGATTATTGGTTATAACACAACGCTTTTAGCACATGAATATTTAATTCGTGAATATCGACTTGGGGAAATCATCATTGGAAATGAAGTGATGATTGGAGCGAATGTAACAATATTACCAGGTGTGAAAATTGGAGATGGTGCGACTGTCTCAGCTGGCACACTTGTTCATAGAGATGTACCGAGCGGAGCTTTCGTAGGTGGAAATCCAATGCGTATTATTTATACGAAAGAGCAAATGACCGCAAGAGAAGGTTCATGGTGAAAATGTAACATTTCTCTTCTTTTTTTATGAATAAAAAGGAAATAATTGAGTAGAATATACTGTTTTGTTTTTTACGGAATCGTTTATACTTATAGATAGAAGAATGTGTGAACGAAGAAAACAAAAAACTGGAGGATATATGGGGAAAAATCAAAGAATATATAAGGAGAACGGACAAGTTATCTCTTTTAATCAGCTAGCGGACTTCTTTTATAAAAAAGGGATGAGAGCTTACAAAGGGCAAAAATTGCAAGATGCAATTAAATATTTTCGAAGAGCGGCACAAAGTGAGAAGGAGCCGTTTATTTTATGTCAATTAGCATCAGTATTATCTGAGGCTGGTGAATATCAAGAATCGAATCAAATCTTCTTAAAGTTAGTTAGATCTAATCCAGAACTTGAACAGTGCTATTATTTTATTGCAAATAATTATGCATATATGGGGTTATTTCAACAGGCGAAGAAATATGCGGATCGCTATTTAGAATTTGCAAAAGAGAAGGAATTCGTAGAAGATACATTAGAACTTCTTGAGATTATGGAAGAAGAAGCAATGGGTGCGGAAGAGATTGAAGATGAAGATGATTTAATTGTTATGCAGGAAGAAGCGAATCGTTATATTCGTAATGGACAATTGGAAGAAGCGATTGCTACATTAGAAATTGTTACGAAAGATTATCCGGAATTTTGGTCAGGTCATAATAATTTAGCCATTGCACATTTTCAATCTGGTAATGTAGACAAGGCACTGAAGTTAACAGAAATGATTTTAGAGAAAAATCCTGGTAATATACATGCGCTTTGTAATACGCTTATTTTTCTATATTCAATTGGAGAGCATAAACAAGTAGAAGCGTTAGCGGGACAGCTAGTTTCAGTATATCCGATTTCATTTGAACATCGTTTGAAACTGGGAACCACACTTGCAACGATTGGTTATTTCGAGCATGCATATAAATGGTTCAAATTATTAAAGCGTCAAGGATACGAGGGAGACGTTAGTTTTTATTATTGGTTTGCATATTCTGCTTATATGGTGAAAGATCAGCAACTAGCTGAAAAAATGTGGCAACATGTCGTGGAATTGCACCCTGATAAAAAAGGAAAAGAGCCCTGGAATGCGCTGAATTTAGCAGATGAAGGACAAAGTTTGCTATTTGAAGAATTACGAAAATCATTTCAGCAAAGTGCGACGTTAGAAGAACAAATGCTGGCTTTATATTTAATGAATGAATTGTCAACGCCGGAGAAGGTTGGATTCTTCTTTGATATAACGCAAGCGAAGAACGGTGTTCCCATCGTATCACAACTTGCAAATTACTTCTTTTTACTTAATAGTCATAAGAGTATTCCAGCTGATTTACAACAATTTGAGCAGTGCGTACGAATCGCGGATGCATTATACAATTATACGAAAAAAGATGATGAATTAATTGAAGAGTGTTTACACTTTTGGTTTTGTACGTTCATACGTTTATATACATCTGGAGATATATTTACAAATGTGTACGGCTGGTCAGCTGCGATTGAATACATTGTACGCGGCGAACAAGGAAATAAAATGACACAGTCGGAGCTTGGAGATGTATATAATGTATCTGTAGCGACTGTCCGAAAGTATGTGCAAGCTGTTAAGCGTACGCACACATAAGATAAGCAAATCATTGGGAAAAAAATGATGCTAACAGTATAATGAGGGTAACTTAATTGTGTAGGAATGGATAGGAGTGAATAGTGTGTCAGAAGAAAAAATTTATGATGTCGTTATTATTGGTGCAGGACCAGCTGGTATGACAGCTGCAGTATATACATCTCGTGCAAATTTAAGCACATTAATGCTTGAGCGTGGTATTCCAGGTGGCCAAATGGCAAACACAGAAGATGTAGAAAACTACCCAGGTTATGAGTCTATTTTAGGACCAGACTTATCAAATAAAATGTTTGAGCATGCGAAGAAATTTGGTGCTGAATATGCATACGGTGATGTGAAAGAAGTCATCGATGGTAAAGAATACAAAACAATTATTGCTGGTAAAAAAGAATATAAAGCACGTGCAATTATCGTTGCAAGCGGTGCAGAGTATAAAAAAATTGGTGTACCGGGTGAAACAGAACTTGGCGGCCGTGGTGTATCATATTGTGCAGTATGTGACGGGGCATTCTTTAAAGAAAAAGAACTTATCGTAATTGGCGGCGGAGATTCTGCTGTTGAAGAGGGTGTATTCTTAACGCGCTTTGCATCAAAAGTAACGATTGTTCACCGTCGTGACACGCTTCGTGCACAGAAAATTTTACAAGACCGTGCTTTCCAAAATGAAAAAGTAGATTTCATTTGGAACCATACTATAAAAGAAATCAACGAAGCAAGTGGTAAAGTAGGAAGTGTAACACTTGTCGACGTAAACAGTGGAGAAGAGAAAGAAGTCAAAACTGACGGCGTATTCGTATACATCGGTATGTTACCATTATCAAAACCATTTGTTGAACTAGGTATTACAAATGAAAATGGTTACCTTGAAACGAACGAACGTATGGAAACGAAAATTCCTGGTATTTTTGCAGCTGGTGATGTTCGTGAAAAAATGCTTCGTCAAATTGTAACTGCAACAGGTGACGGTAGTATTGCAGCACAAAGTGCTCAACATTACGTAGAAGAATTATTAGAGGAATTAAAAACTGTATCAGAAAAATAAGGGATAATATACCTTGTGAGAAGAAAGCTACCGACAGGAGCTTTCTTCTTTTTTTGTTTGAAAATGTCAAAATTTTGTCAAAAAATATTAGGATTATAAGCTTTCTTATTGATATACTGGACTTTACGGAAAAAATCACTATAAGAAATGAGGAATTTATTCAGTATGGAATGGCGTAATATATATCGTGGATTTTGTATGGGCGTTAGTGATTTAATTCCTGGTGTGAGCGGCGGTACAATCGCTGTTGTGTTAGGGATTTATGAACAATTGCTTGCGGCAATTAGTGGATTCTTTAGTCGTGAATGGAAAAAACATTTAGGATTTTTAATTCCCCTTGCAGCTGGTGTGGCAGCAGCATTTTTAACGTTAAGTCACGTTATTAAATATTTACTTGCAAATCATTATGAACCGACTCAATTTTTCTTCCTCGGTTTAATTATTAGTATATTACCGATGTTAATGAGAGAAGCTGATGCAAAGTCATCGTTTAAAGGTAAGCACATTGTTTTATTAATAGTTGCAGCAATTCTTGTTGCGATTACAGCTTTCTTTAAACCAGATAAGGCAGCAGATCCAATTACGACGTTAACAATTTTAAATGCAATTGGTTTATTTTTCGCAGGATGGATGGCTAGTATGGCCATGCTGCTTCCTGGGATTAGTGGATCGTTTATTTTATTAATTATTGGTGTGTATCCAACAGCAATTAACGCTTTAACTACACTTAATTTACCTTTAATCGTGGTTATCGGTGCTGGTGTTATGGTCGGATTTGTTGTAAGTAGTAAAGGCATTAGTTTTTTATTAGATCGTTATAAAAGTATGACATTTGCGGCAATTATTGGACTTGTAATCGGTTCGATTGTAATTGTGTTCCCTGGGATTCCGACTGGCGGATTTTCAATTATAAGTTCGATTATTACCTTTATTTTAGGATTTGCGATTGTTACTTATTTCGGTAAGAAATAAAGGCTTTAATCCCCTTGGCGATAAAAATCGTTAAGGGGATTTTTTATGCTATTCATTGAAAGTCTAAGCATTTACATTGCTTGTTATAGAAAGCTTTTTTAAAATTGTTGAGTAGCATATGCTTAACGAAAGAGGACTGGCTCCTTCGTTGTAGCAAACTGTTTTTGATAGTATAATGAAAGAAGTATGCAGTGAGGAATTTTACTGCAAGTAGCTGAGGTGAAGAAACATGCAAAGAGTGACAAACTGTGTGTTAATTAGAGATAATGAAGTACTCTTACTCCAAAAACCTCGCCGAAATTGGTGGGTTGCACCAGGCGGGAAAATGGAGCGTGGTGAGACTGTAAGAGATTCCGTTGTTCGCGAGTATCGTGAAGAAACAGGTATTTATTTGAAAAACCCAGCGTTAAAGGGGGTCTTCACCTTTGTCATCCAAGAAGGTGATAAAGTTGTTTCTGAATGGATGATGTTCTCCTTTTTAGCGACAGATTTTGCAGGAGAAAACAAACTAGAGAGCGAAGAAGGCATCATTGGTTGGCATACATTTGACAAAATTGATGATTTAGCAATGGCGCCAGGAGATTATCACATTATTGATTACTTAATTAAAGGAAATGGCATAATCTACGGTACATTTGTATATACCCCAGATTTTGAGTTGCTTTCATATCGATTAGATCCGAGTTAAACCGTCAAGGAGAGGATACGATGACAGAGAATAATGATATAAAAATGGTAATTATTACAGGGATGTCTGGAGCTGGAAAAACAGTAGCTTTACAAAGTTTTGAAGATTTAGGATATTTTTGTGTAGATAATTTGCCACCGATGTTATTGCCAAAGTTTATTGAACTTATGGCGGATTCAAAAGGGAAAATGAATAAAGTGGCACTTGGTATTGATTTACGTGGCCGCGAGTTTTTCGAACATTTATGGGGAGCGCTTGATGATTTATCAGAACGTACATGGATTATTCCTCATATTTTATTTTTAGATGCGAAAGATAGTACGCTTGTAACTCGTTATAAAGAAACGAGACGTTCGCATCCACTTGCACCAACTGGTTTGCCGTTAAAGGGAATCGAAGCAGAGCGCGATTTATTAACAGATATGAAGGCACGAGCGAATATTGTGCTTGATACATCGGATTTAAAACCGAAAGAATTACGTGAAAAAATTGTTCACTTGTTCTCAACAGAAACTGAGCAAGCATTTCGTGTAAATGTTATGTCATTTGGATTTAAGTACGGTATTCCAATTGATGCAGATTTAGTATTTGATGTTCGTTTTTTACCAAATCCATATTACATTCCACATATGAAGCCATTAACAGGACTAGATGAAGAAGTTTCTTCGTATGTACTGAAATTTAATGAGACACATAAGTTTTTAGAGAAGTTGACGGATCTGATTACTTTCATGTTGCCTCATTATAAAAGAGAAGGCAAAAGTCAACTTGTAATTGCAATTGGATGTACAGGTGGACAGCATCGTTCTGTTACGCTTACAGAATACCTTGGGAAACATTTGAAACCAGAGTATAGTGTTCATGTATCTCATCGTGATGTGGAGAAGAGAAAGGGCCATTAAGGGATGAAAAAAGAGAGAAAGCCTAAAATTGTTATCATGGGAGGCGGAACTGGACTCTCTGTTTTATTAAGAGGATTAAAGCAATATCCTGTTGATATTACAGCAGTTGTTACAATCGCTGATGATGGTGGCAGTTCAGGTAGATTACGTGATGAGCTAGAAATTCCACCTCCAGGTGACATCCGTAACGTACTTGTTGCGTTATCGGATGTAGAGCCACTGGTGGAAGCTTTATTTCAGCACCGTTTCACAACAGGGGACGGACTGAAAGGTCATGCGTTAGGAAATCTATTGTTGGCAGGTATGACCTCAATTACAGGAGACTTTTTCCATGCAATTACGGAAACAAGTAAAGTATTAAATGTCAGAGGACGTGTATTACCAGCAGCGAATCAAAGTGCGGTACTTCATGCGGAACTTGAAGATGGAGAAATTGTAACAGGCGAATCAAAGATTCCTTATTACGGAAAGAAGATTAATCGTGTCTTTTTAACTCCAGAAGATGTAGAGCCATTGCATGAAACCTTGGCTGAGATTAAACGAGCTGATTTACTCGTTTTCGGTCCAGGAAGTTTGTATACAAGTATATTACCCAACTTAGTTGTTAATAAAATTGGGGATGCTGTTCTTGCTGCAAAGGCGAAGAAGGTGTATGTATGTAACGTTATGACACAAGCGGGTGAAACGATGGGATATACTGCTTTTGATCATGTGCAGGCTTTACACGATCATTTAGGGCAACCATTTATTAATACTGCAATTGTAAATAACCGTGATATTCCTTGTGAATTACGTAAGTTATATGAGGAAGAAATGTCTACACCAGTTGTAGTGGATGAAGAACGTTTTGCTGAAAATAATATTGATGTCATTCAAGGTGGATTAGCGAAGTATGATGATCGTGTTGTAAGGCATGATACGTTAAAGTTAGCTTCGATTTTATATTCATTGTTATAAATATGCGTTGCCTCGTTTGAGGTAGCGCTCCTCATTCATATAGGACAAGAATTTTGTTCCATAATAATCGTATAAGGAGGTGTTGACTGTGTCATTTGCATCAGAAACAAAGAAAGAGCTGACGAACCTTGAAATGAAGGAATGCTGTGAAAAAGCTGAATTATCAGCGTTACTTCGAATGAATGGATCGCTTTCTTTTTCAAACCGTCGTCTATCTATTGATATTCAAACAGAAAATGCGGCAATTGCAAGAAGAATTTATACGCTTTTGAAAAAGGGATATGACGTAACGGTAGAATTGCTTGTTCGTAAAAAAATGCGATTGAAGAAAAATAATGTATATATCGTAAGGCTTGTTGAGAAGTCTCGCGAAATATTAGCCGATCTTCATATCGTGCGAGATGACTTTTCATTTATTCGAAATATATCACAAGAATTGATTGAGAAGAAGTGTTGTAAACGATCGTATTTACGCGGTGCATTTTTAGCAGGTGGTTCAGTAAATAACCCAGAAACATCATCTTATCATTTAGAGATCTTTTCGTTATATAAGGAACATAATGATGCTATATGTGAACTAATGAACGGATTTGATTTAAATAGTAAGACGCTGGAAAGAAGAAAAGGGTACATTACGTATTTGAAAGAAGCGGAGAAAATTACGGAATTTTTAAATATTATTGGTGCTCATAATGCGCTTTTAAGATTTGAAGATATTAGAATCGTACGTGATATGCGTAATTCCGTAAATCGTTTAGTGAACTGCGAAACAGCTAATTTAAATAAAACAATTGGTGCAGCGCTAAGGCAAATTGAAAATATCCGCTATATTGATGAGACGGTTGGTCTTGATATATTGCCAGATAAACTACGAGAAATTGCGCAGCTACGAAGAGATTATCAAGATGTAACATTGAAAGAGTTAGGTGAGATGGTATCCGGGGGGAAAATTAGTAAATCGGGTATTAATCATCGTTTGCGTAAAATCGATGAAATTGCAGAGAAATTACGCGCGGGGGAAACGGTAGCAAAAAAATAAGAGGTTAAAGGGGAAATGGAGCTGTGGTTCAAAAACGAGTTCAGGTTTCATTAAAAAACGGTTTACAAGCACGTCCGGCTGCGTTGTTTGTACAAGAGGCAAATCGCTTTCATGCAGATATCTTCATTGAGAAAGATGGAAAGACAGTAAATGCAAAGAGCATAATGGGGATTATGAGCTTAGCAATTGGAACTGGAAGCATGATAACAATTACAACAGAAGGTTCAGATGCAGAAGAGGCTTTAGAAGCATTAGCTGCATATGTACAATAAAGAGCTATCGCGTATATGCGATAGTTTTTTTGTTTTGTTGCTTGTGCGGATTAACGGGTAGGGGGTATGTAGTTGGTTTGTCCTTGTCGGAGATTGTCGGTAAATCGATATGTTGTGTCGAACCGTTGATATATTAAAAAAATCGTTGATATAATTTGAGTTTTGTTCGATATAATTGAAAAATCGTTGATATATTTAGAGGGATACTGGATAGGGTATACAGACGGAGGTATATGATAATAAAAAAGCGCCCAATTATAGGGCGCTTCCGCTTTTAGTTGTATCCAGCTCCAGCGGCTAGAATGGTCGGTGGCTTCGCTTCTTCCGCCGAGGTAAAAAGCACCTCTTTGTCAGAAGCTCCATCCTCCTCCCATTCTGAACGAGCCGCTTCCGCTTTTAGTTATTAACGATTTGTAAAGATCTTATCGATTAAACCGTATTCTAAAGCTTTTTCTGCTGTCATGAAGTTGTCGCGGTCTGTGTCGCGTTGTAGTACTTCAAGTGGTTGACCAGTGCGGTCAGCAAGAATTTGGTTTAGTTTTTCACGTAAGAATAGGATACGTTTTGCAGCGATTTCGATTTCAGTCGCTTGACCTTGTGCTCCACCAAGTGGTTGGTGAATCATTACTTCACTGTTTGGAAGTGCATAACGTTTTCCTTTTTCACCTGCTGCAAGTAAGAATGCACCCATAGATGCTGCCATACCGATACAGATTGTTGATACTTGTGGTTTAATAAACTGCATTGTATCATAGATTGCCATACCTGCTGTGATAGAACCACCAGGGCTGTTGATGTAGATGTGAATATCTTTTTCTGGATCTTGAGATTCCAAGAATAAAAGCTGGGAAACGATTGAGTTAGCTACGTTGTCATCAATTGCACTACCAAGCATAATGATGCGGTCTTTTAATAGTCGAGAGTAAATATCGTAAGCGCGTTCTCCACGATTTGTTTGTTCAATTACTGTAGGAATTAAATTCATCTGTTATTTCCTCCTTCTAAAGCTTTCTTAGTCTTATAATACAATTATGGTCAATAAAGGTCAAACGAAACCACTTTAAATCAAAAAAATATGTAGTTGTATCATGAAATATTCGCTATGTTTTCGAAATTCCCTGCTTATGTATCTTCAACATCATAACCGAATTCCATAAATTTAAACGTTATGAAAAGTGGAGAAAAAAAGAAAAGAACGCCTTTTAACTGAAGCGTTCTTTCGATAGTTAGTCTTTTAAAAGATAGGTAACTCTATTTAAAATCTTTTCGATTTGTTTCGCGTTTTTACTATACATTTCGCTTGCTGATTTCGACTTTGTTTCTAGGGAAAATAGTTCAAGATCAGCATGACATTTTTTTAAAGATGCTAATAATAAAGGTTTGTTTTGAGGAGAAGGCATTTGGAGTTTGTCATTGTAAATGTCGATAGTAAGTTGTCCGTATGAATCCACTTGACCGAGAAAGACATTTTCAATAACAACACCGAGCTTTTCTAGTTCAGAATGTAGCCAAGCGCGGTTATGTCCACTAGAGGATAAAGGTTCATCTAAGACATTGCCATCCATAATAACAGTTTGCGGTTCTTTTTCATTCGGTACTTTTAATCCAAGGTCTTTTGCAGTAATGGGCTGAGAATCTTTCTTTAATAATACATTTAATTCTCCGCTCGGTTCTAAGACAGCAAATTCGACTTCCGCTATACTAAATGCACCATTTCCTCTAAGAAGTTCAAGTAACTCATCACTTGTATATTTCTCTTTCTTTAAATTATCCTCAAGTACTTTTCCATCTTTTATTAACACTGTAGATTTTCCTTCAAAGAAATCTCTAGCAGTTTTGTTTTTCAAGGAAAGAATTCCAACGAAAAAAGGTACGGAGGCGAAAATAAGTATTGCAAAGACACCGTGGAAAAACTTTTGATCAAGCCCTGTAGCTATTTGAGCAGCGATATCACCGATTGTCATTCCCGCTATGTATTCAAAAAAGGAAAGCTGAGAGATTTGCCTTTTTCCTAAGCACTTTGTAATAGTGAATAAAATAATTAATATGAATACAGAGCGAAGGATGACAAGTGTCCATTCCGGTAGGTGAGACATAGTTATTTCCTCCAGTCTACTTAAAACCCTTTATATTGAGGTTCTTCACGTTCTAATACTGAAACTCTATCCTGTAAATCAGCGATGACACTGTCCATTTCTAACATACATTCATGAAATACGCGTTTAGCTTCATCGTCTGTAGAATTTAGTGAAAGGGAACTTAAGCTTGCTTGAGCGCCTCTTACACTAGCAAGGCAAGTTTTTACGCTAGCGATAACAGTCATATAAACACCTCTTATCCTTTCGGTTTAAATAACAATGCTCCAATGAAGCCGAAAATAATAGCTGCTGATACACCGGCGCTCGTTACTTTAAACATGCCGGTAATAACGCCAACGATGCCATGTTTTGCAGCTTCTTCCATTGCGCCATGAACGAGGGCATTACCAAAGCTTGTAATAGGTACAGTTGCCCCGGCTCCAGCGAAATCAATTAATGGCTCATACAAATTAAATCCATCTAATATAGCTCCAGCAACAACGAGTGTTGCCATTGTATGAGCGGGTGTTAGTTTGCCGACATCAAACATAAGTTGGCCGATAACACATATGAGTCCGCCAATGACGAAAGCCCAGAAAAAAATCATTGCGTTGCACCTCCAAATTCAATCGAAACGGCATGAGCGATACACGGAATCGTTTCTTCTTGTTGGAATGTAAGTGGAGATAGTAAAGCGCCTGTCGCAACGACAAGTATTTTTTTGAACTCTCCTCTTTTCATTCGGTTTAATAAATGACCGTACACGACTGTTGCGGAACATCCTGGTCCACTAGCACCGGCTATGACAGGCTGTCCTTCTCTATAAATGAGGAGTCCGCAATCTTGAAACTGTTCGCTCATTACTTTTGTTCCGTGTTTATGTAGTAAGTCATAAGCAATTTCGCGTCCTACATGTCCGAGATCGCCTGTTACAATTAAATCGTAGTAAGAGGCATCAATTTGACGTTCGCGTAAGTGAGCTTCAATTGTGTCGACGGCAGCTGGAGCCATTGCACCTCCCATATTAAACGGATCCGTTAATCCCATATCAACGACTCGTCCGATTGTGGCAGATGTTACCCTAGGGCCGTGCCCAGTATCGCTTAAAATAGCGGCTCCTGCTCCGGTTACTGTCCACTGTGCAGTAGGCGGCTTTTGTCCACCGTATTCGGTAGGATAGCGGAACTGTTTTTCTACAGCGGTGTTATGACTTGAGGCACCAGTTAATAAATATTTTGCGCCCTTTGCGTTTACGATACTTGCCCCAAGTGCTAAACCTTCCATGGAAGTAGAACAAGCCCCGAATAATCCGAGATAAGGAGTGCCCAGTGTGCGGCAAGCAAAGCTTGTAGGGGTAATTTGATTAATTAAATCTCCTGCGAGTACGAATTGAATATCGTCTTTACGAAGTTCTGCTTTTTCAGTAGCCCGGCTACAAGCTTCTTCGAATAAAATTTTATGTGCTTTTTCATAGGAATCTTGTCCGAGCCATAAATCTTCATGAAGGATATCGAAGTCTTCTGGGATTTTCCCTTTTGCCTCAAAAGGTCCACCAACGACTCCTGTTGAAATAATAACGGGTTTGTTTTCAAATACCCACGTTCGGTGTCCTTGTAACATTTATAGCCCTCCCCATTGAACGAGAATCGTTTTAATAAGTGCGATGACAAAAGCCGAAAATACACCAAATAAAATAACAGAGCCAGCTAATTTAAACATGTTACCGCCAACACCAAGAACAAATCCTTCCGTTCGGTGTTCGATACAAGCTGCAATAACGGAGTTTCCAAATCCAGTAACAGGTACAGCTGTACCAGCACCAGCAAACTGCCCAAAACGATCGTATATACCAAATCCAGTTAGTAACATAGAAATGAAAATAAGAGTTGCGACGGTTGGATTTCCTGCCGAACGTTCAGTGAAATCAAAATATGTGATGTAAAAAGTAGAAATGAGTTGTCCGATGAAGCAAATAAAACCACCAACGAAAAAGGCTTTTATACAATTTTTTAAGACAGGTCGTTTCGGTTCGCGTTCTTGTTCGAATTTTTTATACTCCTGTTGTACAGGGGTTAAGTTTTTATCTTTACTAGACATTGCAATCCTTCCTTTTCTTTTAAAAAGCGTTAAGTGTTAGACTCCATTTTTTTACCAATGAGTTTTAATTGCTTATTAATCTCATCTTTAGATACTTTTTTTTCCTTAATCTTTCTTTCGAGCTTTTCGAGTAACATAAAGATTTTTTTATCTGTACTTACACGAACATCGAAAGTAGGGTGCTCATCACTTAGCTGCTTTTGAAGCTTTTTACGAAGCGGTTTTAATCCAAACCTTTCGTGATGCTCAGGTGTAACTGCTATGTAGAGATCTAAATTTGAATTCACTGCTGTGCTTTTTATAATTTCATCCATAGCGAGAGCTCTTTTCTTCGCTCCTTGTGATATAGATTGATTAAAGGATTCCGTACTCGTCTTTGTTAACTTTGGACCTTTTTCTTTCTCCGTTTGTTTTGCTTCTTCTTTCACTTTTTTATCTAAAGGACTATTATCACATCCGGTAAAAGAGCTAAATAGAAGTGCAAATAATGCGGTTATGAGGCCGAGTTTTCGCATAATTATCATTCCATTTCTATTGCAATATGTAATGTGATAGAAAAAGGATGACTGCATATCATCCTTTTTCTATTTCACAGCAAGATTGGTTCGTTATTGCTGTGAGTATTGTGGTTCTTCCTGTTGGACTTCTTCAACACGTGGGTTTAAAGAATCGATAATCGTTTGTGTTTGCTGCGCAGCTGTTTGAAAAAGTTGCTTAGCTTGTTGGTTATCCGTATCAAGAGCGAATCCCTCTAAGCTAGCTTGTGCACTTTTTAATCCAGAAACAGTTTGCTTTAGTTTCGTAATTACAGTCATTGAATGAAGCCCCCTTTGGAATATCAATTCATAGGTTATAATTTGTGAGTTGGGATGAATTTATGATTGGAAAATTTAGGGGTTGAATAGATTTTATATGCTTTTAGCTAAGATGTATAAGGTATTACGGGGATATTTTTATTGATTTAGATGGATTTTATTGCTATTATTATGAGAAGAAAATGAAGTGTTTTCTATAATCATGCGCCCATAGCTCAGTCGGATAGAGCGGTGGTTTCCGGTACCACGTCTGTCGGGGGTTCGAATCCCTCTGGGCGCGTCAAAAAGTCCTAACTTACGTTTTGTAGGTTAGGACTTTTTTTATTTCCCTCTTGTTATATCTGATAATAAGATTTACTATTAGTACTTGATAATAATTTTTATAACTTATTATTTTCTTTCAATATTATTCAAATTTCGGTTGTAAGTTGTAAATATCATTAATACATATAAATTAATAATATTTTGGAATGGGCGTCTGCGTGAGGATTCTCCTTTTACCAAACTTATTGTACAATAGAAACAAGGGGGAGATTAGTTTGAAGGCAAGTCTTTTACAAGAACAAAGCTTACGTTTGGCAATGACACAAGAGTTAAGGCAAGCGATTACAATGCTTCAGTATAATGTACAAGAATTATCGGAGTTTTTGTATGAGCAATCGTTAGAGAATCCCCTTATTGAGTTAGGTGGTTTTGAGAGGGAGAAGAAAAAGAGCTCTAACAACAGTAAAAGTACCAGCAAACAAGTCGAGAATCAGATGGAAATCTACAGTGTGGATTCTACAACGATTCAGCAACATTTATTAAATCAAATACAGTATTATAAAATAGATGAAGAAGAGCGGAAAGTGGCTTCTTTCATTATTATGAACATGGATGGAAACGGGTATTTACAAGAAACGAATGAAGAGTTAGCAGAGCTCCTTTCTGCGCATATTCATGTAGTTGACCGCTCTGTAGAGCTTGTCCAATCACTGGAGCCAGCAGGGGTAGGGGCGCGTAATATTCAGGAATGTTTAACCTTACAATTGAAGCGCTTACAAAGAAGGGATGGATTAGCGGAAGATATTGTAGAGGAGCACTTTGCTTATTTCGTGAAGAAGGATTGGCGAAAGCTCGTTCATGTGCTGAAGTGTAGTAATGAAGAATTACAATCGGCGGTGAACTGTATTACATCATTGCAGCCGAAACCGGGCCTTGCGTATTCTTCGGATAAACCACTGTATATTGTGCCTGACATGGCAGTGAAAAAAGAAGGCGATCGCCTCGTTTTACAGATGAATGAGAGAAATATGCCGAGAATTGAAATTCACTCTGAGTACAGTGCGCTTCTTAATAATAGTGAAAGTGAAGTAGCATCTTACGTTTCAGAAAAGTATCAGCATGTGCAATGGATTATGCGCAGTTTGAAACAGAGAAAACAAACACTTCTGCAAGTGATGACGATTATTATGGAAAAACAACGTGATTTCTTTTGGGAAGGTCCAGCGTATTTGAAGCCGCTCGCTTTAAAAGAGGTGGCGGAAGAGCTAAGTGTGCATGAGTCTACGATTAGTCGTGCAACAAGAAATAAGTATGTGCAAACGCCACACGGTTTATTTGAGATGAAATCGTTCTTTAGTAATGCAGTTTCGACGACAGAGGATGAGGCAGTTTCAACGAAGCGAGTGAAACAGTTTATTCAAACGCTTGTGGAAGCAGAGAATAAGAAAAAGCCACTCTCAGATCAAAAGATTTCAAAATTATTAGAAGAAGAGCATGAAATTGTTATTTCTCGAAGAACGGTGGCGAAGTATAGAGAACAAATGCATATCCCAGCTTCGTCATTGCGAAAAACAATCGGATAGGTGAAGAAGATGAAAGTTGTGCTGTATACAAAAAAGAATTGTGGTCTTTGCGTGCAGGCGAAACAAGTTTTGCAGGAAGTACAATGTGAATATTCTTTTCAAATCGAGGAAATAGATATATATGAAGATAATGACCTTTTAGAAAAATATCATTTAATGATTCCGGTTGTAGAAATAGACGGAAAACAAGTAGAATATGGTAACATTCACAAAGGTGTCATAATAAACTATATAAAGAATGCAGTTAAGAGTTGAATAAGTTTCTATCTCCTGTTACAATAATACACGTAGCAGGGATTATTTTTTTAACCTATGTGGGACACAAAATGTCACTACGGGACGTAAAGTGACCACCGAGGAAAAATGAACCAATGTAGTGAGGAGAAAAGATATGCGCTCATGGATTCAGAACACAAAAAAATTATTACCTGATCTGCTACCTGTTATGCAAACGAGAATGCAAATTCTTCAATACATTAGGCTCATGCAGCCGATTGGAAGAAGAAACTTATCAGCAAGCCTCGGTATGACAGAACGAGTATTGCGAAGTGAAGTTCAAGTTTTGAAAGAACAAAACTTAGTTCACGTCGCTTCTTCTGGAATGACTTTGACAGAAGAAGGAACAGCTTTAGTTCTTGCTTTGGAAGACTTTATGAAAGAAATTTCCGGGTTAAAGGTTTTAGAAAAGCAACTTAAGGAAACATTAGACTTGGATGAAGTTTTCGTTGTCCCTGGTGATAGTGATGAATCACCTTGGGTCAAACTGGAGATGGGCCGTGCTTGTGTGACTTGTATAAAAGACCGTCTGACAGCGAATAATATCGTTGCTGTGGCTGGAGGAACTACGCTAGCTGCTGCTGCGGACATGATGCAACTTGATTGTAAAGATTTACATATGCTATTTGTCCCAGCACGTGGTGGAATCGGAGAAGGTGTTGAATTAGAAGCCAATACCATTTGTGCCAAGATGGCGCAAAATACGATGAGTAATTATCGCTTATTGTATGTTCCAGACCATGTTAGTAGCGAAGCATATGCGTCTATTGTGACAGAGCCTTCCGTGAAAGAAGTTCTTGAGTTGATTCGATCTTCCAATATCGTCATTCATGGAATAGGTGATGCGTTAACAATGGCACGTCGCAGAAGTACTTCGGAAGCAGATTGGTTAAAGATTCAAGCAAGCGAAGCAGTTGGTGAAGCTTTCGGTTACTACTTTAATGAAGAAGGAAATGTTGTTCATAAAGTAAGAACAGTTGGTATGCAATTAGAGGATTTACAAAATGTATCTCACGTTGTTGCAGTCGCTGGAGGTTCTTCAAAGGCAAAAGCAAGACAGGCTGTAATTAAACAAGGGCACACTTCAATTCTAATTACAGATGAAGGTGCAGCAAAACAGTTAACAAAGGGTTTTACCCTTTAATATAATCCCCCAAGGAGGAAATTCAAATGACTAAAATTGGTATTAATGGATTTGGACGTATCGGACGTAACGTATTCCGCGCAGCTCTTAACAACTCTGAGGTAGAAGTAGTAGCAATCAACGACTTAACAGATGCTAAAACATTAGCTCACCTTTTAAAATATGACACAGTTCACGGAACTTTAAATGCAGAAGTATCTGCTAACGAAAACAGCATCGTTGTTAACGGTAAAGAAATTAAAGTTATCGCTGAGCGTGACCCAGCTCAATTACCATGGAGCGACTACGGAGTAGAAGTAGTAGTAGAATCTACTGGCCGTTTCACTAAAAAATCAGACGCTGAAAAACACTTAGGTGGATCAGTTAAGAAAGTTATCATCTCAGCTCCAGCTTCTGACGAAGATATCACTGTAGTTATGGGTGTTAACCACGAACAATACGATGCAGCTAACCACAACGTAGTATCTAACGCTTCTTGTACTACAAACTGTCTAGCTCCATTCGCTAAAGTATTAAACGAAAAATTCGGCGTAAAACGCGGAATGATGACAACAATTCACTCTTACACTAACGACCAACAAATCTTAGACTTACCACACAAAGATTTACGTCGTGCTCGTGCAGCAGCTGAAAACATGATCCCAACATCTACTGGTGCAGCTAAAGCTGTAGCATTAGTATTACCAGAACTTAAAGGTAAATTAAACGGTGGCGCTGTACGTGTTCCAACTGCTAACGTTTCTCTTGTTGACTTAGTTGTTGAACTTGACAAAGAAGTAACAGTTGAAGATGTAAACGCAGCATTCAAAGCAGCAGCTGAAGGCGAATTAAAAGGTATCCTTGGATACAGCGAAGAGCCATTAGTATCTATCGACTATAACGGATGTACAGCTTCTTCTACAATCGATGCATTATCTACAATGGTAATGGAAGGTAACATGGTTAAAGTACTTTCTTGGTACGATAACGAAACTGGTTACTCTAACCGCGTAGTAGACTTAGCAGCTTACATGACTTCTAAAGGTCTTTAATTCTTAATTATATAAGCAATCAATGACAAAACGAGGGAGAGGGTTTGTTCCCTCTCTCTCTTCTTTCGTTTTAAAAGCAAATGTGTTAAGCTTTTGAATGGGTTTTGTCAATCCTAACTAGTAGTCGGAGGGAAATCCAATGAACAAAAAATCAATTCGTGACGTAGATTTAAAAGGTAAGCGTGTATTTTGCCGCGTTGATTTCAACGTACCTATGAAAGAAGGCAAAATTACAGATGAAACTCGTATCCGTGCAGCTCTTCCTACAATTCAATATTTAGTAGAGCAAGGTGCGAAAGTTATTTTAGCAAGCCACTTAGGCCGTCCAAAAGGTCAAGCGGTAGAAGAATTACGTCTTACTCCAGTAGCAGCACGTTTAGGCGAGCTTCTTGGTAAAGATGTTAAAAAAGCAGACGAAGCATTCGGACCAGTTGCACAAGAAATGGTTGCAGCAATGAACGAAGGCGACGTATTAGTTCTTGAAAACGTACGTTTCTATGCGGGCGAAGAAAAGAACGATGCAGAACTTGCGAAAGAATTTGCAGCACTTGCTGACATCTTCGTAAACGATGCATTCGGTGCAGCTCACCGTGCTCACGCTTCTACAGCAGGTATCGCAGACTACCTACCAGCAGTATCTGGTCTATTAATGGAAAAAGAGTTAGATGTATTAGGTAAAGCACTTTCTAACCCAGAACGTCCATTTACAGCTATTATTGGTGGTGCGAAAGTAAAAGATAAAATCGGTGTAATTCGTCATCTATTAGACAAAGTAGATAACTTAATCATCGGTGGCGGACTTGCTTACACGTTCGTTAAAGCTTTAGGTCATGAAATTGGTCTATCTCTATGTGAAGACGACAAGATTGAACTAGCTAAAGAATTTATGCAACTTGCAAAAGAAAAAGGCGTAAACTTCTACATGCCAGTTGATGTTGTAATCACTGAGGAATTCTCTGAAACTGCAACAACTCAAATCGTTGGTATCGACTCTATCCCTTCTAACTGGGAAGGCGTAGACATCGGTCCTAAAACACGTGAAATTTATGCAGATGTAATTAAAAACTCTAAGCTTGTTGTATGGAATGGACCAATGGGTGTATTCGAAATGACTCCATTCGCAGAAGGTACAAAAGCAGTAGGACAAGCATTAGCAGATGCAGAAGATACATACTCTGTTATCGGCGGTGGTGACTCTGCAGCAGCTGTTGAAAAATTCGGTATGGCTGATAAAATGAGCCACATTTCTACTGGCGGCGGTGCGTCATTAGAATTCATGGAAGGTAAAGAGCTTCCAGGTGTAGTTTGTCTTAACGACAAATAAGTAGCAGCCAAAGAAAAAGGACGGTGCAAAGCATGCGTAAACCAATTATCGCAGGTAACTGGAAAATGAATAAAACTCTATCTGAAGCAGTTAGCTTCGTAGAGGAAGTTAAAGGTCAAATCCCAGCAGCTTCAGCTGTTGATGCAGTAGTTTGCTCTCCAGCTCTATTCTTAGAGCGCCTTGTAGCAGCAACTGAAGGAACTGATTTACAAGTAGGTGCACAAAACATGCACTTCGAAAAAAATGGTGCATTCACTGGCGAAATTAGCCCAGTAGCACTTAGCGACTTAAAAGTAGGCTACGTAGTACTTGGCCACTCTGAGCGTCGTGAAATGTTTGCTGAAACAGACGAATCAGTAAACAAAAAGACTCTAGCAGCATTTGAACATGGTTTAACACCAATCGTATGTTGTGGTGAGACTTTAGAAGAGCGCGAAAGCGGAAAAACATTTGATCTAGTAGCAGGTCAAGTGACAAAAGCACTTGCAGGTTTAACAGAAGAGCAAGTTAAAGCAACTGTTATCGCTTATGAGCCTATCTGGGCTATCGGTACAGGTAAATCTTCTTCTTCTGCAGATGCAAATGAAGTATGTGCGCACATCCGTAAAGTTGTTGCAGAAGCTGTTTCTCCAGAAGCTGCAGAAGCTGTTCGTATTCAATACGGCGGTAGCGTAAAACCAGAAAACATTAAAGAGTATATGGCACAATCTGACATCGACGGCGCTTTAGTTGGCGGTGCTAGCTTAGAGCCTGCTTCGTTCTTAGGTCTTCTGGGGGCGGTAAAATGAGAAAGCCAACAGCTTTAATCATCCTTGACGGTTTCGGACTTCGTGAAGAAACTCACGGGAATGCTGTAGCACAAGCTAAGAAACCTAATTTTGATGGTTACTGGAACAAATTCCCTCATACAACGCTTACAGCTTGTGGTGAGGAAGTAGGTCTTCCAGAAGGTCAAATGGGTAACTCTGAGGTTGGTCACTTAAATATTGGTGCTGGCCGCATAGTATATCAAAGCTTAACACGCGTAAACGTTGCAATTCGTGAAGGTGAGTTCGATCAGAACGAAACATTCCAAAATGCAATTAAAAGCGTAAAAGAAAAAGGTACTGCTCTTCATTTATTCGGTTTACTTTCTGATGGTGGTGTGCACAGTCACATGAACCATATGTTTGCTCTTCTTCGCTTAGCAGCAAAAGAAGGTGTGGAGAAAGTTTATATCCATGCGTTCTTAGACGGCCGCGATGTTGGACCACAAACAGCAAAAGGTTATATCGATGCAGCAAATGAAGTAATTAAAGAAACAGGAGTAGGACAATTCGCGACTATCTCTGGTCGTTATTACTCCATGGACCGTGACAAGCGTTGGGATCGCGTAGAAAAATGTTACAGTGCCATGGTGAATGGTGAAGGCCCTACTTATAAATCAGCAGAAGAGTGTGTAGAAGACTCTTATGCGAACGGTATCTATGATGAATTCGTATTGCCGTCTGTAATTGTTAACGAAGATAACACGCCAGTTGCAACAATCAATGATGATGATGCAGTTATCTTCTATAACTTCCGTCCAGACCGTGCAATTCAAATTGCTCGTGTATTTACAAACGAAGACTTCCGTGAGTTCGATCGTGGTGAAAAAGTACCTCACATTCCAGAATTCGTATGTATGACACACTTCAGTGAAACTGTGAATGGTTACGTGGCATTCAAGCCAATGAACCTTGATAACACTTTAGGTGAAGTTGTTGCGCAAGCGGGATTAAAGCAACTTCGCATCGCGGAAACCGAAAAGTATCCGCACGTTACATTCTTCTTTAGCGGTGGTCGTGAGGCTGAATTCCCAGGAGAAGAGCGTATCTTAATTAACTCACCGAAGGTTGCAACGTATGACTTGAAACCTGAAATGAGCATTTACGAAGTAACGGACGCTTTAGTAAATGAAATCGAAAATGATAAACATGATGTTATCATTCTTAACTTTGCAAACTGTGATATGGTTGGCCATTCTGGGATGATGGAACCAACAATTAAAGCAGTAGAAGCAACTGACGAATGTTTAGGAAAAGTTGTAGAAGCGATTCTTGCAAAAGATGGTGTAGCACTTATTACTGCTGACCATGGTAATGCCGATCAGGAGTTAACTGCTGATGGCGAGCCGATGACAGCTCATACAACTAACCCGGTTCCTTTCATCGTTACAAAAAATGATGTAGAGCTTCGTGAAGGTGGTATTTTAGGAGATATCGCTCCAACAATGCTTACACTTTTAAATGTGGAACAACCGAAAGAAATGACAGGTAAAACAATTATTAAATAATTTGCTTATATAAAAAGGAGAGAATTTATTATGTCAACAATTATTGATGTTTATGCTCGCGAAGTCCTTGACTCTCGTGGTAACCCAACTGTAGAAGTAGAAGTTTACACAGAAAGCGGTGCTTTCGGACGCGCTATCGTACCAAGTGGTGCATCTACTGGTGAGCACGAAGCAGTAGAATTACGTGACGGTGACAAATCTCGTTACCTTGGTAAAGGTGTTGTTAACGCAGTAAACAACGTTAACGAAATTATCGCTCCAGAAATCGCTGGTTTCGATGTAACTGACCAAGCTGGTATCGACCGTGCTATGATCGAATTAGACGGCACTCCAAACAAAGGTAAACTAGGCGCTAACGCTATCCTTGGTGTATCTATGGCAGTAGCTCACGCAGCAGCTGACTTCGTAGGTCTTCCATTATACCGTTACCTTGGTGGATTCAATGCAAAACAATTACCAACTCCAATGATGAACATCATCAACGGTGGTTCTCACGCTGATAACAACGTTGACTTCCAAGAGTTCATGATCTTACCAGTTGGTGCTCCAACATTCAAAGAATCAATCCGTATGGGTGCTGAAGTATTCCATGCACTTAAAGCTGTATTACATGACAAAGGTCTTAACACTGCAGTAGGTGACGAAGGTGGATTCGCTCCAAACCTTGGTTCTAACCGTGAAGCTTTAGAAGTAATCATCGAAGCTATCGAAAAGCTGGTTACAAAGCTGGCGAGAACGTATTCTTAGGAATGGACGTTGCTTCTTCTGAGTTCTACAACAAAGAAACTGGTAAATATGACCTTGCAGGCGAAGGTCGTACTGGCTTAACTTCTGCAGAAATGGTTGATTTCTACGAAGAGCTTTGCAAAGACTTCCCAATCATCTCTATCGAAGATGGTTTAGACGAAAACGACTGGGATGGTCACAAATTATTAACTGAGCGTATCGGTGATAAAGTACAATTAGTTGGTGACGATTTATTCGTAACTAACACTCAAAAACTTGCTGAAGGTATCGAAAAAGGTATCTCTAACTCAATCTTAATTAAAGTTAACCAAATCGGTACTTTAACTGAGACTTTCGAAGCTATCGAAATGGCTAAACGTGCTGGTTACACAGCAGTTGTATCTCACCGTTCTGGTGAAACTGAAGATGCTACAATTGCTGACATCGCAGTTGCAACTAACGCTGGCCAAATCAAAACTGGTTCTATGAGCCGTACTGACCGTATTGCTAAGTACAACCAATTATTACGCATCGAAGACGAACTAGGCGAAATCGCTGTTTACGATGGTATCAAATCTTTCTATAACATCAAACGATAATTGTAGAAAATAACGACAGACCGTGAGAAATCACGGTCTGTTTTTTTATGCTAAAATTGTTCGCCCGTCATAAGTGACATGAAATGTTTGAAGAAGCGGTTATAATCAAAATCAATTGCGATTTGATGACTCGGCCAATCAATAAATGGCTTAGATTCTCCTAAAGAGCGAAATTCTCCAATGCTTGCCCCCTGCGCATAAGATTCTGTCATGACAACGATAGGTGATTTGTGATAGGTAAACATAGAGTTATCAAGTAAAGCGAGTATTGGCATTGTGTCATGGAAGGGGCTACCCTTTAAATGTGGTAGGGCGTCTTTATAATATCCGTAGTAATAATGATCGAATAAAGGTTTGACAAGTGGGGCTTTTCCTTTTGTTTCAATATACTCCGCCATCTCGGGTGTAATGACGGAATATTGGGTGACGTTTAATGGGTATATGTACATGTTAGCTGTAGATTGGAGGACTATATTAGCAGCAGTAGGATCGCCATAAAAGTTTGCTTCGGAAATAGGGGTAACATTACCAGGGTGTAAAAAGGCACCGCCCATTACGTAGTAAGATTTAACTTGCTTCATTAACTGTTTACATACGATGAATAAAATTGCTAGGGAGGTAAGTCTTCCTAAACTTACAATGATTAATTCATCTTTATACTGCTCAATAAGAGGAATAACTTCAAAAAAATTCTCCAATTCTCCGTTAGTCACATTTACCTTTGGAATAATTGGCCCGAGCCCCTGTTTCCCATGTACATCCGTAAAAAACGCAGGTGGGGCACCAGTAAGAGGACGTTCTGAACCACCGAATATCTTGATATTTCTATTCTTTGTTTCGTTATTAAAAAAATGAGCATTTTGTACGGCCATTTTTTTCGGGACATTACCGTAATCAGCAACAATACCGATAATTTCTATTTCATCAATAAAGAAAGCTAAGAGGAGAGCCATCGTATCATCAATCCCAGGATCACAAAAAATGAGAACTTTTTTTGGCATATGTTCACCACCTATCTTGTTTATCCCTTACAAACCCGCTTGATGAGGGCTAACAATCAGTATGGATGTGGGAATCCTCATGGATTAAAGTTTCACTTTATATATATGTAAGCTTAAGGATAAAAAGATTATTTTATTGAAATAATAGTCTTATAAATTCAGAAAATAAAAACTTTTTATATTAGGTCAAGGTTTTTGACGTAATTTTCGTTTGGAAATGCAGTCATATCAAGGTTGTAAGCGTATAACAAAGGCTGTTTTTGCTGTCAAGTTGATAAATTGCAGCTTTTTACAATTTATACTATGATAAAGATATTAACAGAAGATCGTATAAACATGAGGGATGATGAACATGAAATTTACAAAGATTCTTGTCCAAATTGCTGCTCTTTACGTGTTTTATATGGTTGGAACTTGGGTGCAAGAAATGCTAAATATTCCAATTCCAGGAAGTTTGATTGGGATGTTCCTCTTACTTGTTTTACTTAGCCTAAAAGTTCTTCCAGTGAAATGGTTCGATTTAGGAGCAGAAACACTCGTTGCTATTATGCCGTTTTTATTAATTCCGCCAACGCTTGGCTTAATGAATTACGGTGCTTTTTTTATGAGTAAAGGAATTTCTCTTTTCATTACAGTTGTAGCGAGTACATTTTTAATTATTATTGTCGCAGGACATACAGGACAATATCTTGCGAATAGGAAGGAAAGAGAGTCGCGATGAGCCAAATATTAATCGGAATCGGTTGGGTTCTTTTTACGGTGCTATTATATCAATTATCTAAAAAAATCTATAAATTATTTCCAACACCATTCACCATTCCAATGCTTGTAGCAACAGGATTAATGGCTTTCCTATTTATCGTGCTTGATATACCATATCAACATTATATGGAAAGTGGTGGTGGCTGGATTGCAAAGCTACTTGGACCCGGTGTTGTAGCATTTGCAATTCCTCTTTATAAACAACGTCATGTTCTGCAAAAGTATGTTGTACCGATTGCCGGCGGGGTATTAGTAGGTACAACAGTTGCAATCGCTAGTGATTTTGCCATTGCTTCACTTATGGGAACAGATAAAAGCTTAATCTTATCGTCTTTACCAAAATCGGTGACAATGCCAGTTGCGATGAGCGTTTCTGAACAAGTTGGTGGTGTACCTTCCTTAACAGCAGCTTTCGTTGTTATCGCAGGTATTACTGGAACGATTACAGGACCTCTCTTATTAAAATGGAGCCGTGTTACAAACTCAGTTGGTAAAGGTATCGGATTTGGATGTGCTTCTCATATTATGGGCGTTATGAGAGCGATGAAAAATAACGAACATGAAGGTGTTATTGGATCGGTAACAATGACATTAACAGCAATTTTGACATGTTTACTTGGACCGTTATTTGCAATGATGTTTATGTAATGGAAGAAAAGCGGGAGCGACTCTATAGCTCTCGCTTTTCTATAGGATTTATGCTACAGTTACAATAACTGAATCTTTGTAGGAGGTACGCCAAGTGCATACGTTATTATCCGTTTTACTTATTACTGTATCGATTTTAATGATTGTTATGGTACTTATGCAGTCTAGTAATAGCTCAGGCCTTTCAGGTGCAATTTCAGGCGGTGCAGAGCAATTATTTGGTAAGCAAAAAGCACGTGGAATTGAAGCAGTATTAAACCGTATCACAATTGTTTTAGCTGTATTGTTCTTTGTATTAACAATTGCTGTTACGTACTTAAACTTATAGAATTGAAAGAAGAAGCGTTAGTAAGATGTACTAATGGTTCTTCTTTTTTGTTTTGCCATTTGAAAGATGTTTCTAATTAGATTATAGAAATATAAATATGGTACACTAGATATAGAAAGAATACGACTAGATTACAGAAGAGAAAGAGGAGAAGTACATGATGAAATTAGCATCTCCGAAACCATTTACATTTGAGGGTGGAGACCGCGCTGTTTTATTACTACATGGATTCACAGGGAACTCAGCTGATGTACGTATGTTAGGGCGTTTCTTAGAGAAGAAAGGCTACACTTGTCATGCGCCAATTTATAAAGGGCACGGTGTACCACCAGAAGAGCTTGTTCATACAGGCCCTACAGATTGGTGGCAAGATGTAACGGAGGCATATCAGCTTTTAAAAGATAAAGGTTTTGAGAAAATTGCTGTTGTTGGATTGTCACTTGGCGGCGTATTTTCTTTAAAATTAGGTTATACAGTACCGGTTTTAGGTGTAGTACCAATGTGTGCACCGATGTATATTAAGAGCGAAGAAACGATGTACCAAGGTATATTGGCATATGCCCGCGAATATAAAAAGCGTGAGCAAAAGTCACCAGAGCAAATCGAACAAGAAATGCTGGAATTCCAAAAGACACCGATGAATACATTAAAAGCATTACAACAATTAATTGCTGACGTACGTAACAATGTGGATATGATTTATGCACCAACATTTGTTGTACAAGCACGTCATGACGAAATGATTAATACAGATAGTGCTAACATTATTTATAACGGTGTAGAATCTACGTTAAAAGACATTAAATGGTATGAAGACTCTACGCATGTCATTACACTTGATAAACAACGTGACGAGCTACATGAGGATGTATATAACTTCTTGGAGCAACTAGATTGGTAAGATCTAGTTGCCTCTTTTTTTCATAAGGAATTTTTTGTGAAAACTGTAAAAATCATAAGAGGAGTATTGAAGTTTCACTTTATACATCCCCTATCTTTCGGATACACTAAATAATATAAGGTTTTAAAGGAGGTATTTTTGCTTGGAAGAAATCACACAAGAACATATTGATAAGTTGTTATTATTTATGAGAGAAGAAGCGTATAAACCGCTAACGATACAAGAGTTAGAAGAGGCATTTGGAATTGAAGGTTCTGAGGGCTTTAAAGATTTTGTAAAAGCACTTGTAATGATGGAAGAGAAGGGACTTGTTATTCGTACACGTAGTAATCGATACGGTCTTCCTGAAAAGATGAATTTAGTACGAGGTAAGTTAATTGGACATGCACGTGGCTTTGCTTTCGTTGTGCCAGAAGAGAAGAAAACTGGAGACGATGACCTTTTCATCCCTCCTACAGAATTAAACGGTGCACTTCATGGCGATACAGTATTAGCACGCCTTAGTTCTCAATCGAGCGGTTCACGTCAAGAAGGTTCAATTGTACGCATTTTAGAGCGTGGAACGAAAGAACTTGTTGGTACATATACAGAATCGAAAAACTTTGGATTTGTTATACCTGACAATAAGCGCTGGACGAGTGATATCTTTATCTTGAAAAGTGCATCAATGGGTGCTGTAGAAGGTCATAAAGTAGTTGTGAAAATTACGAGCTATCCAGAAAATCGTTTAAGCGCAGAAGGTGAAGTTATTCAAATTCTAGGTCATAAAAATGATCCAGGAGTAGATATTTTATCTGTCATTCATAAACATCATTTACCTTTAGCATTCCCTGAAGAAGTGATGGAGCATGCAAACAGTGTACCAGAAACGATTTCAGAAGAAGATTTAAAGGATCGTCGTGATTTACGTGATCAAATGATCGTAACGATTGATGGTGCAGACGCGAAAGACTTAGATGATGCTGTTACAGTAACGAAGCTTGAGAACGGTAACTACAAGCTTGGCGTTCACATTGCGGATGTAAGTCATTACGTTCAAGAAGGTTCTCCAATTGATGTAGAAGCAGCGGAAAGAGCGACGAGTGTGTATCTTGTTGACCGTGTAATTCCGATGATTCCACATCGTCTATCTAACGGTATTTGCTCATTAAATCCGAAAGTAGACCGTCTGACATTATCTTGTGAAATGGAAATCAACAACTTAGGTGATGTTGTTAAACACGAGATTTTCCAAAGTGTGATTAAAACGACAGAGCGTATGACGTATGCTGACGTAAGAAGCATTTTAGAAGATGAGGACGAAGAGTTAATTAAGCGTTATGAGCCATTAGTACCGATGTTTAAAGAGATGGGTCAATTGGCACAAATTCTACGTGAAAAACGTATGCGCCGTGGTGCAATTGACTTTGACTTTAAAGAAGCGAAAGTATTAGTAGATGAAGAAGGAAAACCGACTGATGTTGTTATGCGCGATCGTTCTGTATCAGAGAAGTTAATTGAAGAATTTATGCTTGTTGCGAATGAAACAGTAGCAGAGCACTTCCACTGGATGAACGTACCGTTTATGTACCGTGTCCATGAAGATCCGAAAGAAGATAAGCTTGAGCGTTTCTTCGAGTTTGTAACGAACTTCGGATATGCGGTAAAAGGACGTGCGAATGAAGTACACCCTCGTGCGCTGCAACAAATTCTTGAAATGGTTCAAGGACAGCCTGAAGAAGTAGTTATTTCAACGGTTATGCTTCGTTCTATGAAGCAAGCTCGTTACGATGCGGATAGTTTAGGGCATTTCGGTTTATCAACTGAGTTCTACACACATTTCACATCACCAATTCGTCGTTACCCAGATACAATCGTTCATAGATTAATTCGTGAATACATTATTAATGGTAAAGTCGACAATGAAACGCAAGCAAAATGGCGTGAAAAATTACCTGAGATTGCAGAGCACTCTTCTAATATGGAACGCCGTGCTGTTGAAGCAGAGCGTGAAACAGATGAGATGAAAAAAGCAGAGTATATGGTTGATAAGATCGGTGAAGAGTATGACGGTATGATTAGCTCTGTAACAAACTTCGGTTTATTCGTAGAGCTTCCAAATACAATTGAAGGTCTTGTACACGTTAGTTATTTAACGGATGATTACTACCGTTATGACGAGCAACATTTCGCTATGATCGGAGAACGTACAGGAAACGTATTCCGCATCGGTGATGAAATTACAATTCGCGTTATTAACGTAAACAAAGACGAGCGTGCAATCGACTTTGAAATCGTTGGCATGAAAGGTACGCCTCGTCGTAAGTTCAAAGATCGTCCAGTCGTTATCGAGCAGCCAAGAACAGGCAGAAAGAAACGCGGTGGACGTAGCGAGCGCAGTAATGAGCGCGGCGGTGAACGTGGCACAGGTAGAAAGTTTGACCGTGGTGGCAAAGGTAAAAGCACAGGAAGAGGATCCGCATCAGCAACAGCATCCACGTCTGCTAGTCAGCCAGGGAAAAAAGATGGTAATGGCAAGAAGAAAAAAGGATTCTTCGAAAACGTACCAGGATTCAAGAAGAAAAAGAAAAAGCGTAAGTAAGAAAAGGATGGCTTCGCTTTGATGAAAAGCGAGGCTTTTTCTTTTTTTATTAGTGGCTTGAGAGCGAGCCACTTTCGCTTTCTAATGGAATCCAGCTACAGTGGCTAGAATGTTCGGCGGCTTCACTTCTTCCCGAGAGGCAAAGAGCGCCTCAAGGTCAGAAGCTCCATCCGTCTCACATTCTGAACGAGCCACTTTCGCTTTTTATTAACATTTGTTACAATAGTAAAAATAGAGGAGGGACGTTATATGCCAAAGGGTACAGGTAAGGTTATTGCACAAAATAAAAAAGCATTTCATGATTATTTCATTGAAGAAACATACGAGGCAGGGCTTGTCCTTCAAGGAACGGAAATTAAGTCAATTCGCGCTGGACGCGTAAACTTGAAAGATGCGTTTGCACGTGTACATAATGGTGAAGTATGGGTTCATAATATGCACATTAATACGTACGAACAAGGGAATCGTTTCAACCATGATCCGCTTCGCACGAGAAAATTACTTCTTCATAAAAAAGAAATTGATAAGCTAGCGGGCGCTGCAAAAGAAACAGGTTACGCATTAGTTCCACTTAGAATCTATTTAAAAAATGGATTTGCAAAAATGGCACTTGGTTTAGCAAAAGGTAAGAAACAATATGATAAACGTCACGATTTAAAAGAGAAAGAAGCGAAACGTGAAATTGCACGCGTGTTCCGTGATCGTCAAAAGATGTAATACAGATATTTACATTTGTAAAACGGCGCGCGTATGTTATAATAACTTATGTAAGGTTGTTGCACATTGAAAAACAGCTCTTAGTAGCTATCACGATATTTTCTTCGTATGCTCCATTTTTATCATGGGGACGTTACGGATTCGACAGGGATAGTTCGAGCTTAGGTTGCGAGTCGAGGGGATCGGCCTCGTTAAAACGTCAAAGCCTATAATTGGCAAACAAAACAATCTTTCTTTAGCTGCTTAATTGCACTAAAGGTTCCTCCCTCCATCGTCCATGTGGTAGGGTAAGGGACTCAAACTAAGTGGACTACGCCGGAGTTCGCCGTCTGAGGGCGAAGGAAGAGAACAATCAGACTAGCAACTTGGAAGCCTGTCGATAGGCCGAAGAGTTCGCGAAATGCTAATATATCGACTACACTCGTAGAAGCTTAAGTGCCGATATTTTTGGACGTGGGTTCGACTCCCACCGTCTCCACCAATACATATTTGGTGGTTTTTTTATTTTGTATGATATGAACCATAACTTTGCCAGATTGGCGAGGTTATGGTTCTTTTTGTTTGCGGCAAAGATATGGTTCTAACAAACTCTTTTTATATTACTTATAAAAGGAGTAGCATCATGGAAATGGGTATATACAACGTTAAGAAAATTACAACATATAAAAAGGAAATTCCTAAGTGCAAAGGAATTTCCTTTTTATAACTGGCTCATGTTGCTAGCGCCTTCTTTAATTTAATTACATTTACTCCCTCATTTTTCTAATAATGGAGCAAACTTTTCATGTTTATAAATTCCTTCAGATTCTGAAAATGCTTGAGAAAGAACAGTATCAATAGACTTAATTAATGAATTTAGGGCATATTGGACTGAACCATTCTCGAAATCCTCTAATTTCTCCGGTAATTCATCTTCGTCTAAAATAAAGTATTCACCATTTGGAAGTGCTAAAATATCAATAATTAAATCTTCAAAAGTCACCATTTTATCATTTATACATGTATTCTTTACAATGTTAAAATAGGAGCCTAGGTAATTCCCTTTATTGTCCCTCCAGAAATATAAATTATATGGACGATCTTTCCAATAATAAGCTATTGTATAACTTCCTCTAGGAATCGTTAATTTGTTTCGACCAGCCAACATTGTAAAGGAGTCTTCGATAATGTGAAATAGCACAAGGCTTTGATCTTGTGCATTTAAAAACTTACATTTATATTCTAGAACTTTAGAATCATATCGTATTTTCCTCTCTATAATTTCATCGCAGTGACATTGATGTGTATTTAAATTAAACAAAATTGTATTCACCCCTTCTTTAATCTACTAAATTAATTATAGTATAAGTTGGTAAAACTGTATGCCTCCTCTTGCGGTCAGCTTATGGGTTAATAATTAACTTACGGCCAAATTATGCTTCCCATTCTAGTGAATAATTAAATAATTATCTGCAAAAACAAGGGTTTTCTGGCAAACTTATGCTTCCTGTAGCGGCAACTTTATGGGTAAAGTCAAATTGTATGATATGAACCATAACTTTGCCAGGTTGGCGAGGTTATGGTTTTTTTGTTTGTGGTTTTATAGAATGCTGAAGTTGATGGGACGGTATCCTTGAAACAGAGAATAAAAAAATGGTTATTGATGATAAGTAGGGAGGTACTATAGCTGCTAGTAAACGCCCAACTGGTGAGTTTGTATTAAAATTTTAATTTATTACAATCTTCATATGTTTTGTGTTTTTAACCATACCTATTGTAAGATTATATAGAGTTCTCCTAATAAGCTGTTTTAATGGATTATTTAGGAATCTTAAATTTATAAATCTTAAATTGTTTTTTCGGGATAATTTTTTATCTAAATAAGTTATATTGAAGTAGAGGTGAACCATCGGTGAGGCAGGTGTTAGTAATTAAGAATGAAAGGTCTTTAGCGAAGAAAATCGTAAGCGGTCTAACGCAAGAAGGCTATTTCATTTTAAAACTTCACAATGAAAACGAAGGTTTAAATATAATATATGAACAAGATTGGGATATTATCGTATTGGATTGGGATTCATTAAGTATATCGGGACCGGAAATTTGCAGACAAATACGACTTGTTAAAACGACACCGATAATTATTGTGACCGACAATATTTCTAGCGAGGATTGCGTGGCAGGGCTACAAGCAGGTGCAGATGATTATATAAGAAAACCATTTGTGAAAGAAGAATTAGTAGCAAGGGTTCAAGCTATTTTAAGGAGAAGTGATTGTAACCAGCAAAATGAGACGAATTTTTTTCAGTTTAAAGATCTCTTTGTTGATGCATCTAGTAATATTGTGAAAAAAGGTGGCGAAAACCTCTCGCTTACTAAGCGCGAGTACGACTTACTTGTATTTTTAATCAAGAATAAAAACACAATATTAAGCCGTGAAATGCTTTTGAATCAAGTTTGGGGATATAACGTAGTAGTAAATCCAAATGTAGTAGATTTATATATTGGGTATGTAAGAAAAAAGTTAAAGTGCGAGAAGAAAGACAGATATATTCAAACGATACATGGTAGAGGTTATTCAATGATTGAATGATAAAATAAGGTAATAGAAAAAAAGAGTAAAACTGTTTCATTCAGTTTTACTCTTTTTTCTATTGAATCTAATAATCAAATAGTTTCTTAGAAGTATTAAAAGACGTAAAAAAATGGATTATAAAAATATTAGCTATTAATGAGCGTGTTTTGTAGAGGAAATCATGATTAATCAACACGCCTGACTTCACATATTACTTTTGGTGCCTGATTTTATGAATTCACACCATTCACAAGATTTTCACAGAATTAATGACTATACTAATTAACAGGATGTTCAAATGAAAATGATTATCAATAGCGATTCAATTGAATAAAAATTAATTTCTAATTCAATCTATGGATGTCATCATTTTCGAAATAAATTACACTATAAGGAGTATACATATGAAAAAATCTATGCTTTTAAAATTAGTGAGTATTCTAGCAATTTTTACTTTAATGTTAGTAGCTTGCTCAAATCCAAGTAATGATACTAAAGAGTCAAAAGCTAATAAAGATAATGGTAGTGATAAGACAAAAACGGTTGAAATCACTGATGCTCATGGAACTGTTAAAGTCCCTGTAAACCCAAAGAATGTAGTTGCTTTGGATAACAGAACTTTTGAAACTTTATCTGATTGGGGAATTAAATTAGCGGCTGCTCCAAAGGATATCATGCCTGCAGATTCAGCATATAAAAAGGATGATTCAGTTCAAAACATTGGAAATCACCGTGAACCAAATCTTGAAATTATTGCAGCTGCAAATCCTGAACTTGTAATCGTTGGTCAAAGATTTGCTGGTCATTACGAAGAAATCAAAAAATTAGTACCAAATGCAGCTGTTATTGATCTTAATGTTGATGTATCTGAGAAGGCTACTAAGCCTGGCGAAAACTTAGTAAAAGGACTTAAAGATTCTACAGTTACTTTAGGGAAAATCTTTGATAAAGATAAAGAAGCTAAAAAATTAGTAGCTGATTTTGATAAATCTATTGAAAACGCAAAATCTGCTTATAACGGAAAAGATAAAGTTATGAGTGTTATCGTTACTGGTGGGAATATCGGTTTTGCTGCGCCGCACTCTGGTCGTGTTTGGGGACCAATGTATGAAATTTTCGGTTGGACTCCAGCATTAGAAGTTTCAAATTCTACTGCAGGTCATAAAGGTGACGACGTTTCTGTTGAAGCTATTGCACAAACAAATCCTGATTGGATTTTCGTATTAGATCGTGATGCTGCAACATCTGATGCAGCCACTTCAGCTCCAGCTAAGGATGTTATTTCTAAATCACCTGCTCTTCAAAACACAACTGCTGTTTCTAAAAACCAGGTTATTTATGCACCAGAAGATACTTACACAAATGAATCAATTCAAACTTATATAGAGTTATTTGGAAATATTTCAAAAACTTTAGCTAAGTAGTGTAAAGGAGTACGAAGCAGTGTCAAAAAATATAATTTCTAGGGTTGAGAATATTTCTCAACCCCAGTTTTATAATCACAATAAATTATGGACAAAACCTTTTATAATAGCGATTATAGTTGTTCTAATTTTAGGGATTATATCACTGTTTACTGGAGTTTATGATATACGTGGACAAGAGGACGGAATGGAGATGTTTTTCATCACTCGTGTTCCAAGAACAGTTGCATTAATGCTTACTGGAGCTGCAATGGCGATGGCAGGGCTCGTAATGCAACTCATTACACAGAATCGCTTTGTTGAACCTACTACAACAGGGACTATTGAATGGTCAGGCTTAGGCCTGCTTTTTGTGTATTTACTATTTCCTGCCCCAACTTTAGTTCAAAGAATGACTGGTGCAATCATTTTTTCTTTTATAGGAACTATGATTTTTTTTCTATTTTTAAGAAGAGTTAAGCTTCGTTCGTCTTTAATTGTCCCGATTATTGGATTGATGCTTGGAGCAGTTATTTCTGCAGTGTCTACTTTTTTGGGACTCCTTTTTCAAAAGACGCAAAGTATTGAAACTTGGTTCGTAGGTTCATTTGCGAACGTTCAGGTAGGAAGATATGAATATTTATGGCTGATTGTTATCATTACTTTTCTTATTTTTATGTATGCTAATAGATTGACTTTAGCTGGACTAGGAGAAGATGTCGCAACAAGCCTTGGAGTTAATTACAATAGAATTGTTCTTTTTGGGACTGCTCTTATATCTGTTGCAGTTGGAATTGTTGCAGCTGTTATTGGACACTTACCTTTCTTAGGATTAATTGTGCCAAATATCGTTTCAATGTTTAGAGGTGATGATCTTAGGAGTAATTTACCTTGGGTTTGTGTGATCGGAATGGGGTCAATAACTGCCTGTGACATCATTTCTCGAACAATTATACAGCCTTTTGAATTACCTGTTTCTTTAATACTTGCAACAGTGGGAGCAGTCGTGTTTATTACTATTTTATTGAGACAAAGAAAACCAAGGAGGCTACGATGATCACATTAGAATATAGAAAAAAAGAAAATGTCGAAATCGATTCTAGCCTTCATAATGAAAGTAGATCAGCTAGCGCTTTTCGGTCTAAGAAGGAAGCAAGACGTTATTGGATTTTACTGATTACATTGATTGCTTTAGGTCTCCTTTCTTCATATGGACTTTTAGTTTATAACAATCCAGTTCCGATAGATTCACCTTCTTTTATCCCAGTCGTTAAGAGAAGGATAGTAGCTATTGTTGCAATGATTATCGCTGCAGTTTGCCATAGCTTGTCGACAGTTGCTTTCCAATCTATTACGAATAATAAAATTATTACTCCATCGCTTTTAGGTTTCGAATCACTTTATTCAGCAATTCAAACGAGTACAATATTCTTCTTTGGTGCTAGTGCATTAATAAATTTTAATGGAATTGGATCATTTTTATTCCAAGTTGTTGTTATGGTCTTCATGAGTTTGATACTTTATGGATGGTTACTTTCCGGTAAATACGGGAATTTACAACTTATGCTTTTAGTTGGAATTATTATTGGTACCGGGCTAAATTCAGTGTCAACTTTCATGAGAAAACTACTTGCGCCTTCAGAATTTGATATTTTACAAGCAAGATTATTTGGTTCTGTTAATCATGCAGATCCTGCATATTTTCCTATTGTAATTCCTATGATCATAATTGTAGCAGTATTAATTTTGGCTCATTCTAAGAATTTGAATGTTTTGTCACTAGGAAAAGATGTTGCTACTTCTTTTGGTGTTAAATATCAACCTAGTGTAATTTATACGCTTGTATTAGTAGCTATTTTGATGTCCATTTCAACAGCTCTAATTGGACCACTTACTTTCTACGGCTTTTTAGTAGCAACTTTGAGTTATCAGGCAGCGTCAACTTATGATCATAGATACATTTTTCCGATGGCTTTTGCTATAGGATTTTTAATAATGACGAGTGCATACTTTTTAATGTATCATGTATTCCATGCTCAAGGTGTAGTTTCAGTTATTATTGAATTATTTGGTGGAATCATATTCTTAACTATAGTTTTAAGGAAGAGGGCTTTATGATAAAAATTGATAATGTTAAAAAGTTCTATACTGATAAGGTGAAGATAGGACCTTTGGATATTGAAATACCAAAAGCAGGCTTTACTTCTTTAATTGGACCAAATGGCGCTGGAAAGTCTACGACACTTTTGATGATTGGAAGACTTTTAGATATGGATGAAGGTCAAATTCAGGTAGCAAATATGGATGTTTCTGAATCCAAATCAAAAGACTTAGCAAAAATTTTGACTATATTGCGACAAGAAAATCATTTTGTAACTAGGCTTACTGTTAGACAATTAGTTGGATTTGGGCGCTTTCCTTATTCAAAGGGAAGATTGACTAAAGAAGATGAGGTTATCATTTCTAAATATATTGATTTCTTAGATTTAACTAGTTTAGAGAATAGATATTTAGATGAGCTTTCTGGTGGTCAAAGACAAAGGGCATATGTAGCGATGGTATTGTGCCAAGAGACGGAATATGTACTTTTGGACGAACCTTTGAACAACCTTGATGTTGCTCGTTCTGTTCAAATGATGGAGCATTTGAGACGTGCAGCTAATGAATTTGGACGAACAATTTTGACTGTCATGCATGACATAAATTTTGCGGCTAAATACTCTGATAAAATTTGTGCTATGAAAGATGGACAAATTGCTGCTTTTGGAACAGTAGAAGAGGTTATGGATCCAACACTTTTGACAGATATTTTTGAAACAAAAATAGAAATTATTAATGGTCCTTATGGGCCAATAGCAGTTTATTAGTTATAAAATGTCTTGCGTAGATTATGCAAGACACTCTAGTTGAAGTTGCTGTCTGTATTTTATAGGCAGCAACTTTTTTTATGTGATTACTCATAAAATGCAAAAGAATGCTTCACCTTTTCAAGTATGTACCAAACGAAAAAAATATCTCTGTATAACTTTTTAAAAGAATTCAGTTTGTTTTTGATATGTAATATTGCATATCAGAGTGTATTGATAAAAGTGTAAGGTGTCACTATAATGAGGGCATAAAGATAAACCACATTATCGTAGCAAGAAAAAGGAGGAAATAATATGGAAATCGCAATGGCAGTTTTAAAATTTGTAGGTGGCGTAATCCCGTTAATTCAAGAACTTTTAAAAGCATTTATGTAAGTTTATTAATTAGCTATCATTTATCAATCATTATCATATTTTACTAAAAAAAGAACGGGGTGATTTTTCTGAAAATTAAGAAAAACACTAAAAGAAGAAAGTTCCTTGCATGTTTATTAGTTAGTTTATGCACTATTAATTATTCATCTATTTCCTTCGCAGAAACACAAGCAAGTAATGTAACTGATGTAACTAAAAATGCTAGTGGCATTGATACTGGTATAGCAAATCTTAAATATAATAATCAAGAGGTTTTAGCTGTAAATGGTGATAAAGTAGAGAGTTTTGTTCCGAAAGAAAGTATCAATTCAAATGGTAAATTTGTAGTAGTGGAACGCGAGAAAAAATCACTTACAACGTCACCGGTCGATATTTCAATTATTGATTCTGTAGTGAATCGCACGTATCCAGGAGCTGTACAACTTGCAAATAAAGCTTTTGCAGACAATCAACCGAGTTTATTAGTGGCTAAGAGAAAGCCTTTGAATATTAGTATAGACTTACCTGGCATGAGAAAAGAAAATACAATCACTGTTCAAAATCCGACATATGGTAATGTAGCTGGAGCAGTAGACGATTTAGTATCTACTTGGAATGAAAAGTATTCTACAACACATACGTTACCTGCAAGAATGCAGTATACAGAATCTATGGTTTATAGTAAATCACAAATCGCAAGTGCTCTTAATGTTAACGCTAAATATCTTGATAACAGTCTAAACATTGATTTTAATGCGGTTGCAAATGGAGAGAAGAAAGTGATGGTAGCGGCATATAAGCAAATATTTTATACGGTAAGTGCTGAACTACCTAACAATCCATCCGATCTTTTTGATAATAGTGTTACTTTTGACGAGTTAACTCGTAAAGGTGTAAGTAATTCGGCTCCACCTGTTATGGTTTCAAATGTAGCTTATGGTAGAACCGTTTATGTAAAATTAGAAACAACATCTAAGAGTAAAGATGTACAAGCTGCTTTTAAAGCCTTACTTAAGAATAACAGCGTCGAAACGAGTGGACAGTATAAAGATATTTTTGAAGAAAGTACCTTTACTGCTGTAGTATTAGGCGGAGATGCGAAAGAGCATAACAAGGTTGTTACTAAAGATTTCAATGAAATCCGAAATATCATTAAAGATAATGCTGAATTAAGTCTTAAAAATCCAGCATATCCAATTTCATATACAAGCACTTTCTTAAAAGATAATGCAACTGCCGCTGTTCATAACAATACAGATTATATTGAGACGACAACTACAGAATATTCAAGTGCTAAAATGACACTTGATCATTACGGTGCTTACGTTGCTCAATTTGATGTATCTTGGGATGAATTCACATTTGACCAAAAGGGTAACGAAGTACTAACACATAAAACATGGGATGGTAGCGGAAAAGACAAAACGGCTCATTACTCTACAGTTATCCCTCTTCCACCGAACTCAAAAAATATAAAAATTGTAGCAAGAGAATGTACAGGTCTTGCATGGGAATGGTGGAGAACAATTATTAATGAACAAAACGTTCCATTAACAAATGAAATAAAAGTTTCAATTGGAGGAACAACATTATATCCAACTGCTAGTATTAGTCATTAGTTATAAAAAAAGCGCCCTATAAGTAGGGCGCTTTTTACTCTTTCCAAAATTGTTCTAATAGAATGACAAGCATGGTACCCACAAGTAAGCCATTACTTAAAACATATTGTAAGGAAGAAGGAACTCCGCTAAATGCACTTTCTGGAAGAAACAATATTCCCAAACTGATTAATAATGAAATTCCTAATATAGTTAATCGGCGTTGATTTAAATCTTCACGTAAAATGGATTGAAATGAAATGCCTATTACTTGGACAAATGTAGCTAAAAGTGCAGCATTAGCAATAGGTCCTGGTAGCAAGGATATAAAGTTTACAATTGAGGGAATAAAAGAAATTCCTGCTAATATAAGACTTGCTATAAGGAATGACTTCACTTTTCTTTGTCCTGTTAGTTGGATAAATCCTGCTGATGCAGGTAATGGTACAATTCCAATTGTAGAGAACAACGACGAGATAATATGTGATATACCTCCGACCCATACACCACGGTTCAGTGTTTGCTTTTCATTTTCTTTAGATAATGGAGCCACTTGTTTTACAGCCGAAATAGCAGCGATTGTATTTGCAACTAAAAGAAATGTAAATAAAGTTGCAGTTAGAGTCATTCCAATATCGAATCTAGGTGTGCCCCAAGCAAATATCTCTGGTAACTTAACTAGCGTTGTATGCGAAGGGATATGAGATGATTTTCCTAATACTGCATACAAAAGCCAACCACATGAAATTCCAAGTAACACAGCGTAACTTTTCATCCATCCTTTCCCTTTAATTGATAAGAAAGTAATAAGGGCAAAAACAAAGAGAGCAATAGTAGCTGTTGTATAGTCAGGATGGGTTGCAGATCCTTGTAATCCTATCATTCCTTTTAGTAACACACCACTAAGCTGAAGAGATAATATTAAAAGAAAGGTTCCTGTAACCAAGGGTGTAAATAAGCGTAAGATTCAATGAACAAGCCCTGTTATACCAAGAAAGAAGAGTAATATACCTGCAATAATTAATCCGCCTTCTAAAAGTTGCAATACGTCTTTTGCACTTTGTCCCTGATGCATAGCGACTTGTCCCAATATGACAAATATACTTACCCATGAACCGGCTGGCCCGTCCGCAATGGGGTAACGATGCCCAAACCACGCTTGTAGAAACGAACTTACTCCCACGACTAAAAAAGTTCGCTGCATTAATGTTGAGACATCCTCTATTGGTAAATGGAATATGCCACCAATAATGATAGGTAACGCAATTGCATTTGCTAATAGAAACACAAACCATTGTAGAATACTAAAACTCGTATCAAAGTGTTTTTTATTCATATTATTCTCCTTTGCCGAAAAAGAATCTCATAGTAAAAATCCATCCTTTCTACACAGTTAGATTAAAAAGGATGGATTTATTAAATCTATAAAATTATTTTAATTATATAGATAGATTTTTAATTAATTACCATGTACGGAATGGTAAGAATTTCCCATTAAGTGTAATCACGATACGAGGATCGCCACCTTTTGGATCTTCTTGTGTATCCACACCTAGGTTGAAGTTAATCGCACTCATTACACCTTCGCCGGCTTTTTCTAAGATTAACTCTCTAATAGTTGGTGCATATTGTAACATCATTTCATATAAACGATATGCAATCGGGTCCGTAGGAGGCATTTCCATCACTTGGCCGCGAAGTGGAACTACTGTTAATGCTTGAACTACTTTTTCATCTAATTCTAATAGTTTACCAATTTTTTCTGCTTCTGGACGTGTCATTGTAGCTTGTCCTAATAACGCTGTTACAACCCAAGTCTCAGAGTGTTCACTTACTTTTGCAATTTCTTCCCAAGTTAACCCTTTTTCAATTTTTGCCGCTAAAATTTTTTGCGTAGCTTCTTGTCTATTCATATCTAATACTTGTTTTTTCATATCTCATAACTTCCCTTCATATACGTGATAATTATTATTTTGTTTTACTATTTAACGCTTTATATCCATCAACCACTACATCTAATTTACCTGTGTGAGGGTCAATAACTAAACCATGTACAGGAACATCTTTTGGGATAAGTGGATGATTTCTTACTAAATCAACATTAGCTTGCGTTGAGTCGCAAACATCATCGAATCCGAATAACCATTTTTCAAGGTCAATACCAGCATATTCAATCGCTGATAAAATTTCTGATGAAGCTACTCCGCGATCTAATATTTTTTGAAGTGTTCCTTTTGGATTCGTTTGGCTCGCGCCACATCTATGGTGTCCAATAAGGAAGATTTCATCTGCATTTAAATCGTATACTGATGCTACAACACTTTGCATAACACTATCGAAAGCAGAAGCAATTTTACCACCTGCATTTCTGATAACCTTTGCATCACCATCGTGTATATCTAAAGCTTTTGGAAGTAGCTCAATTAAACGAGCATCCATGCAAGAAACAACAACCATACGTTTTTTAGGCATTTTTGTCGCTTCACGAGGAGCGTATTCCTTATTTTCTACAAAATGTTCATTGAACGATAGAATTTCTTGTAATAACATATTTGTAACCTCCTTTAAATCTAGATGTATTTTTTTGTTGTGTCCTCTGTGTTATAAGTAAATATAGCTGATAAATAATGTGATGTAAGAGGATAAACTAAGTATAGTGAATTGTATCGATAAGCAGAATAAGTTGGCGAAACACTTTCGGGCTTTCTACTTTCACGGTGAAAGGATTGGTTTATATCATTGATCAAACAGATTTTGAGATACTGAAATTATTAGGAGAAAACTCAAGAATACAATGGAAAGAACTTGGCCAAAAAATACATATGACGGGGCAAGCTGTAGGAAATCGAATTCGAAGATTAGAGGATTTAGGGATTATTGAACAGTATACAATTGCAATAAACCGAATCAAATTAGGACAAGTAGTGACTGCATTTGTTACTTTGTTCGTAACAACAGCTAATCACCAAGAGTTTATGAATTTCTTTCAAGGAGAAGAAGGGATTTCTGAAGTACACCGTATAAGTGGTGAGGGGTGTTATTTATTAAAAACACATTTTGCTTCCAACGAAGACTTAGATAACTTTCTAGGACGACTATTAAAATACGGGAACTATCGTGTTAACTTATCAATAGGAAAGTTGAAATAAGGTTTCTTTTCTTTGGAGGAGATAGTAACGTTATTTGCTAAACTTTATTTGTATAGAGATAATGAAGTCGTTTAATGTTTATCTTAAATAGTCAGAGCCTTACTACAATTTATGTGTAGTAAGGCTTTTTAAAGTTGTTATATTCAACAATTAAGCTGAAGTGTTGAGGGGGGATATGAGACGATTTCTTTCAAGAGAATCATAAATGATTTTGTCTTAAGGAAGATCTTGCAACTCAGTACAGGATCTTTAATTAAACGTTTTTAAAAGCTAAATTGTGGTTTCATATCCCCTTTATAAGGTTCATGTTCAACGAATATAGTTATATCCTTACCAGCTTGGTCTTTACCAGTTCTTTTATACGTAAATTTATTCTTATTTAGTTCAGTAAGTTCAAGAGCAGCACCATATTTATTATTTCCAATTGAAACATGGGCTCTTATTTTATTTTCATGTACAACATCGAAGTAGCCATAATCACCGCGGCTTTGACCTGTTTCGCTATTGAAGAACTCATATTTATTAGATTTGTCATCAAATTTTGCTAGACTTATAAAATTCGAATTAAATTGTGTTACATCGTTACCAGCTTCGTCTAATACCTTTGTTCCGTGCCAAAGGGTACCGCCTAAAATTTTATCTCCATCAACATTTTTAACAATATCTCCTGTAGTCGTGTTCAGCTGCTTGTCCGGATCAGTGAAAGAAAGTTCTTTTTCTTTATATGGAACATGTTCAACGAAAACTTCTACATCTTTACCGTTAGCGTCTTTCCCCATTCGTTTATAAGTAAATACATTTTTATTTAGTTTTGTCATGTCAACGACAGCTTGATACTTCATTGATTCTGAAATTAATATTCTCTTCTTCCCATCATTTGTGACAAAGAAAGTTCCTTTATCGCCACGACTTGCACCTGTTTTAGCATCAAAAAATTCATATCTGCCTGACTTCGCATCATATTTTGCAAGACCAATGAAGTTTGCATTCTCTTTTGTTAAGTCATTCTTATCTTTGTCATACACTCGTGTACCTTGCCAATTTGTCTTGCTAAGAATATTAGCCATTTTTTGCCCTTTAGTTAATTTATTTTCCTTTTTTGTTTCTTTAGCAACTTGTTCTTGTTTTTGTTTACTATGATTTTCTTCAGCTTTAGTACCAGCACACCCTGTTAATGCTAATGTGAATCCGAGCAGTACGGATGATAGTGCTTTTGTTTTTTTGTTCATGTTTTATCGTCTCCTTATTTTAGTACGGTTTGCGATTATAGTAGCAGTGCGTCATATATGAACTTAGTTGCTACGTTTCTTATGTTAATACCCGACTATAAACTGCCTCTAAATAAAACATTAAAAAAAGATAAACTAATTCCTAAAAAATGTTCATATTTATAAAAAATCGCTAGCTTGTTGTAGTGCCTACGAGTAATCCAACAAATACATTGTAATGAAGAAGGAAAGTCGTTAACAATAATGTAATTCCTAATGGAGCCAATCGATTGTATTGCAAAATTTTCGAGCTAAACTGTAGGGGAAATGAAGATTTTATAGAATTCGTTTCGTATAGGAAGGGGATGTCCATGTTTGATTCAACAGATTTTAAGATTATACAATTACTACAAGAAAACGCTAGAATGAACTGGAAGGAAATTGGGGAGATAGTACATTTGACTGGTCAGGCTGTCGGGAAACGAATTCATAAATTAGAAGAGGCAGGTGTCATTCAAAAATATACGATAAATATCGATAGGGCTAAGCTAGAAGGATCTATTATGACCTTTGTTACACTATTTTTGCATGCACCGCACTATCATAATCAAATTCAAAAATTTTTTGAAAAAACGGACGTAATTACTGAAATGTATCGTATAAGCGGCGATGGGTGCTATGTCATGACTCTTCACACATCTTCGCATCAGCAATTAGAAGAGACTCTTGCAGATGTTTTACATTATGGTGATTATCGTATAAATACTGTCATTAAGACAATGGAAAAAAAGAAAGAATAAGATACTTATCCTTTCTTTTTTTTTGAACTGTAATTTTTTATTTGCTCTTGTTTATAAAACAGTTTGCTGACATGACTGTTGCATAAATATCACCAAACTCTAATGCACTCATGAACGATTGATGAGCGTGTACTGCGGGGATTAGATTTCCTTGAAATTCTAAATCTTTTGTTGTACAAGCATCTTCAATTACAATACATTGAAATCCGAAGTCACTGGCAGCGCGTACTGTTGCATCAATACATACATGAGTCATCATACCGCAAATGACTAGTTGGTCTATTTTTTCTGTCTTTAATGTTTCTAATAAATTTGTTCTTAAAAAACTGTTAGGGTGATGTTTTTGAATGACTCTTTCGTTAGCAATCGGTTGTACATCATCATAAATTTGAACACCTACTGTATCGGGTAAGAAGAAAGTAGCCCCTTCGTTGTTCGCAATATGTTGTACGTGAATAACTGTTTTATGCTTTTCGCGAAATACTCTCAAAACTTCTTTCGCTTTTTGTGCGGCTTTTTCAGGTTGATGTAATTCCATATTGCCACCTTCAAAGTAATCATTTTGTATGTCGACTAATAGTAACGCTTCGTTCATAGTTAATCCCCCCACATATATTTGTACAGTACGTTGTTTGTACTGTACCGTTATTATATAAAGTGTAGGTATGCGGAAGTAATAGCGTTATGAAACGATTTTAACGTATATAGTTTCATTGTGAAAAAGGTGAAAGTTGGTATAGGCACAAATGGATTTTGTGGAATTCACGGCAAAGTTATAGGTAGAGTGGCGTTGTAGGATAAAAACCATAACTTTGCTGGAGGATCGGGTTATGGTTTTTTTTTATGAGGAAATGCGATTTTAAGTTTTTGCTGAAGATGTTTTTCTAGGATATGCTGTGAGTGATTGAAGTGAGGTAGTGTCGGATATTGTCGACCGATCGATATATTAGAAAAATCGTTGATATATTGTGAGTTATGATAGATATATTGGAAAAATCGTTGATATATTGCTAGTTGTGATAGATATATTGAAAAAATCGTTGATATATTTGTAAAGGGGTGTTTGAGGTGATTGTGAAAGAAAGAAAAATACCGATTTATATAAGACAGTTAGAAGCGCTTCTTAGAAGGTTACCTGTATATCATCCGAAACGAAATATAATTGGAGAAAACTTGGCAAAACACATGGCGGGGTATAAAGGGGAGCAAGCGATTGATTATCCACTTAGTTTTATTTCTGAGAAAGAGTACAGTGTTTTACATGATGTTCGCTTATCTAATCATGATCAATACTTTCAAATTGATACTATTATCATTTCCACAAAGTTTCTTCTGTTTCTTGAGATAAAAAATATAGCAGGTACATTAATATTTGATACAAAGTTTAATCAACTTATCCGAATAACAGAAGGAAATTCAGAGGGATTTCCAGACCCTGTTTTACAAATAAAAAGGCAGGAAATACAACTTAAAAAATGGTTAAGCTTACATGGATTTTCTTCTAGTCTTCCAATCGAGTCCCTCGTTGTTATTAGCTCGCCTCGTACCATTATAAAATCTTCAGATGACAATCTTCTTCATACAATTATTCATAGTGCAAATCTACCTCATAAAATAAAGTGGTTTGAAAGTAAATATAAGAAAAAAGTTATAGATAATGTAGATAGGCTCATTCATCAAATAATAGCGGAGCATTCTCCACTTCAACAAAATATACTTGAGCAATATAAAATAGAAAAAGAGGAGTTGCTAAATGGAGTACAATGTGAGAAATGCTTAGTTATTCCAATGGTTAAAGTTAAGAAGGGTTGGCGTTGTACAAGTTGTAAAGATTTTTCAAAAGTGGCACATGAGGGTGCTATACGAGATTATGCATTGCTCATTAGTACGACATGTACGAACGGTAATTTGAAAGAGTTTCTCCATGTTTCGTCAGGTATGGTTGTAAACAGAATTCTCCACACACTAAATCTGGCCTATACTGGCAACAACAAAGGACGAATATATGATTTAACTTCTTTCCAATCGTAATTTTGCTATAATAAATAAGTACTTATACGAAGGGGAGTTTAAAGATAAAATGAAGTCGTTTAATATCGATCATGTTATAGCTAGTATTTTGCAATGGATATTAAATATAGCTTTAATTATATTATCCATTGTGTTATCGATTTTCTTAGTGAATGAGACGATCACGTTTGTGCAGTATATTTTTTCGTCAAAAGAGTATACGTCTTATAAATTGGTTGAAAGTATCATCGTCTATTTCTTATACTTCGAGTTCATTGCATTAATTATTAAGTATTTTAAATCGAATTATCATTTCCCGTTACGTTATTTTATTTATATCGGAATTACGGCTTTAATTCGGTTGATTATTGTGTCTCATGAGGAACCGATGGAGACGTTATTATACGCAGGAGCAATTCTTGTTTTAGTTATTGCTTTATACATATCGAATATGAGAGATTTGAGAAAAGAGTAGTAGTGCAGACGTAAGTTTGCACTACTTTTTTATGTGGAATTTTCCACCCTATGATTTTGGGGCTGTAATCAAATGAATAGTGTCAGGACATTCTAATTTATAAGTTACTTTGTTGTCTTCAATATCTTTCTTTATCTTTTGACATGTAGTATTCGAATATTGTATCTCTTGGTTTTCATTATGTTTCTCATTTGTTTTTGTGTAGTCGACATCATAATAGACGGAGGTAGATTCCTTTTCTTTTTTTACAGTTAAATCAATAATAATAGGCTCGTTCTTGTTATTAAATTTAGTAATTCTAACTGAATCGTCTTTATTTGAATTATAGTTTTTTACGAAAGTATCTAATTTCTCTATGTTATAAACTTCATCGTTTTTCTCAATAATATCACCACGTTTTTTGGAAGCCTCAAAAGTATATGTCTCGTTTTTATCGTTTTTTTGCTCATTATTAGTACAACCAATAAGAGTAAATAAGGCTAATGAGATTAAAGGTAATGCATACTTTCTATATTGTATTCTCATAGGTTCAGCTCCTTTTCTTAATTTTTAACGATGATATATTTATAATTTTATTTTATCTTAATGAGCTTTTTGGAAAGCAAAAAGACTGTTCTTTTTTCGTTAAGTTACTGTAAATACCTACATTCTTTATTAATTAGTTATAAATTTCGGCATAATATTTTTACATTAGTTTTTACATCTTGACCTTCAAGTTGCTTGAAAGTTTACAATGAAATTAGGGCGTTTGAAATCGAAAAAAATTGAGAAATTAAGTGAAGAGGTTTCTTTTACTTGGAGGTTATAGGAATGAATCAGGAATTGAAGTTACGTCCATTAGAACGGGAAGATTTAAAGTTTGTACACGAACTGAATAATAATGCCCATATTATGTCGTATTGGTTTGAAGAGCCGTATGAGGCATTTGTGGAGCTGCAGGATTTATACGATAAACATATACATGATCAAAGTGAACGACGATTTATCGTTGAGAAAGACAATGAGATGGTTGGATTAGTTGAGTTAGTAGAAATCGATTATATTCATCGTAGAACAGAATTCCAAATTATTATTGATCCAAATTATCAAGGATATGGTTATGCAGCAGAGGCGACGCGTTTAGCGATGGATTATGCTTTCGCTGTATTAAATATGCATAAGATTTATTTAGTTGTGGATAAAGAAAATGAGAAAGCAGTCCATGTGTATAAAAAGGTTGGATTTATAGTGGAAGGCGAGCTTTTAGACGAGTTTTTCGTTGATGGTAACTATCATAATGCGATAAGAATGTGTATGTTCCAGAAGGAATATTTTAAAAATAAGTAGTTGAATGATTTGGAGGTAATGTTGACGCTTCGTAAAACTGTATGCTAAAATCCCTTTTAAGTATTAAGGAAGGTGCAGAACATGCTTTATATAAAATTTGTAAAACTCATTAGAAAACTTTGCTCCGCACAAATGTATACGGTGAAGCGTTGTACGGAGCTTAATCAAGGGGCATAAATCCCTATATTCATCGACTGAATAACTTTTCTAAAAAAGTATAGTTTATCTATGCTTATTTGGTTATGGTTTTTCAGTTGATGTATAAAATAGATTAAGGGGCCATAGACAATGCTTTGTCTATGGCCCTTTGTGTATATTATTCCGATGAGTATTTACTGTAAATTGGAGTAGTATAGGAAAAACCACGAAGCAGAGGGCTAGTGTCGAATGACGCTATCTCTCTGCTTTTTTTAATTTCAGGAAAAGAGGAATAAAAATGAGTTTACTTAAAGTTGAAAGTTTATCACATAGTTTTATTGATAAAGTATTATACGAAAATGCTTCTTTTGATTTGCATAAAGGCGAGCATATGGGAATTGTTGGACAGAATGGTGCAGGGAAAAGCACATTAATGAAAATATTGGTGGGGGAAATTATTTCTGATAAGGGGAGCATTAAGTGGCAACCTAATATTCAAATTGGACATCTTGATCAATATGCAGAAATTGATGGGAGCTATACTATTTCACAATATGCAAAGCGAGCCTTTTATGATTTGTTTGAAATGGAAAAGAGAATGAATAAGTTATATGAAGAAAGTGCGATGACTGGAGATGAGAATCAACTATTGAAAGCAGCTGAAATACAAGAACAGCTTGAGGCTCGTGATTTTTATTCAGTAGACAGCGTAATAAATAAGGTGGCAGCCGGTTTAGGTATTGATGCGATTGGGATGGATCGTGTTATTGGTGAATTAAGCGGAGGGCAGCGTGCAAAGGTAATTTTAGCAAAGCTTTTATTAGAAGAGCCTACTATTTTATTACTAGATGAACCGACGAATTTTCTCGATAAGGAGCATGTGGAGTGGCTTGCTAATTATTTAATGAATTTTGAAGGAGCGTTTATTGTCGTATCACATGATTTTGATTTTCTGGAAAAGGTAACTTCTTGCATATGTGATGTAGAGTTCGGAACGGTTAAGAAGTATTACGGAAAATACTCAGATTTTGTAAGACAAAAGGAGCATTTGCGAAAAGATTATATTCGCCAATATTATGCACAGCGAAAGAAAATTGAAAAAACAGAAGAGTATATTCGTAGAAATATTGCTGGGGTGAATTCAAAAATAGCGCAAGGTCGTAGAAAACAATTGGAGCGTATGGAAAGAATTGCGCCACCAAGTTTTACTCATAAACCGTCTATTCATTTTCAGGAACTTCCCATTTCAGTTCAGACAGTTCTTGAAGTAAATAACCTTGAAGTTGGTTACGATTTCGCTCTCTTACCAAAGTTAAATTTTTCAGTAATGGGTGGGCAAAAACTTGTTATTACAGGTTTCAATGGAGTAGGGAAATCTACTTTATTAAAAACAATCGTTGGAAATATTGCTAGCATTTCTGGAGAGTTTCACTTTTCAGAGCAAATAAAGATTGGATATTATGAGCAAGATTTAAATTGGAGCAATGATTCTTTAACGCCGCTTCAAATTATTTCAGAACAGTTTCCTAAACTGAATATGAAGGAAATACGCCATCATTTAGCTGCGTGTGGTGTGAAGGATACGCACGTTTCGCAAGAAATTCGGACGTTAAGTGGTGGTGAACAATCGAAGGTGAAACTGTGCGGATTATTACTATCACCTTGTAACTTCTTAATTTTAGATGAGCCGACAAATCATTTAGATGCAGAAGCGAAGGAAGCTTTGCAAAAGGCGCTAATTCAGTTTAAGGGCAGCATTATACTCGTATCTCACGAAGCAAGTTTTTATCTTGATTGGGCAGATAGCATCTTTGATATAGAGACAGGATTAGTTAAGGGGGTGTGAAACATATGAGTGAAAACAATTGGAAAACGAAAATTATATTATTTTCGACCGCTCAAACTATTTCGTTGTTCGGTTCCTCTCTCGTGCAATACGCGATTATATGGTATATCACCCTTACAACATCATCAGGAGTGATGTTGACTATTTCAACTGTTTGCGGTTTTCTACCACAAATTGCGATATCTTTGTTTGCAGGTGTTTGGATTGATCGTTATGACCGTAAAAAGATGATTATGTTATCGGATGGGGTTATAGCGATTGCGACGTTAGTTTTAGCAAGTTTATTTTTAACAGGATATAAAAGTATTTGGTTACTTTTTATTGTGTTACTCATTCGTTCAGCTGGAACAGGAGTACAAACGCCAGCTGTGAATGCATTAATTCCGCAAATCGTTCCGAAAGAGTATCTTATGAAAGTAAATGGAATAAATAGCAGTATTACATCTTTAATTATGTTTCTTTCTCCAGCAGCAAGTGCTGCGATTCTTTCTATTGCCAGCATTGAAACAACATTTTTTATTGATGTTATTACAGCCATGTTTGGAATTAGTATTATGTTTGTTATTCAGGTCGAAGGACATGTGAATGTAGAGAGTAAGCAAAAATCTAATCTACAAGGAATTAAAGAAGGGTTCTCTTATTTAAAAGAAAATGTATTTATTAAAAGGCTAATCCTTTTATTGATTATCGTCATGATTTTAATAAGTCCAGCTGCTTTTTTAACGCCTTTAATGGTAACTCGTTCTTTCGGGGCCGAAATGTGGAGACTTACTGCGAGTGAGATGACCTTTAGTGCGGGTGCGGCAGCTGGTGGCGTATTGATTGCGGCGTGGGGTGGTTTTCCTAATCGTATGCATACAACAGCGCTAGCTTGTGCATTATATGGACTGCTTATGATTGGACTCGGAATAGCACCGATATTTACTATGTATTTAGTATTTAATTTTTTAATTGGTATAACAATGCCGTGCTTCAATACACCAGTTACTGTGTTATTGCAGGAGAAAGTAGAACCATCGATGCACGGGCGGATGTTTAGCCTTGTACAAATTGCGAATTTATGCGCGCTTCCTTTAGGAATGATAATATTTGGTCCATTGTCGGATATGTTTAGTGTAGAGGTTTTATTAATTTATGCTGGGATATTCGTGCTATTTTGCGCAATGTATGTTGTATTAAGCAAGAGGTTTGAAGTGTAAATATTTATGATTTAGAAGGTTTGCGAAGTGATTTAAGATGCTTCGTAAACCTTTTTGTTATTAGTTTAGTCAATAATTATTTATTGTTAAACAATAAATAATTATTGACTGTTAATGTTGTTTTAGATAATATGATGTTAACGATCTAAGGAGAATTACATGAGTAGAGGAGAATGTGAAATGAAAAATAAATACGTAGTAGCTATTTCTTTAATGATTTTAGCGATTATTTCTTTAACTATACATGCTTCAAACAGTAAAATAGGAGCGGATGGATTCCTTGAAGAACCTTTCTTTTTCCTAGTACCGATAAGTTACGTATTGTTCCTTAGTGGTATTGGTGTATTACTATTTGGATTTATTACTTCAAAGCTGAAAAAGGGCAATAGATAGGAGCTACCAATAGGGACAAAACACTCACTATGAAATAGAAACATACCATATGGAAGAAAAAGAATAAGTGAGATGAATCATGATGAATCATTATTTTTATAATGGTAGACAAGTAGGAGCAGCTATTACGCTGGCTGGGGCACAAGGGACAATTCATGCTGTGAATCAGGCTATTCAAATGCAACAACAAGCATATTTTGCACAAATGATGCAAAGTCAGTATATGCCGTATTCACAACTTCCGATGCAAATTGTACATTACGATGTACATCCAGCTGGTTTATTTTCCATTCCATATGGCGGGACATACTTCTTATGAAAGAAAGCGACTGGTTAGAGTCGCTTTTTTTTATATTCCGCCTAGCTTCATTCCAAGGAAGGCAAAGGCGATACCAATTATGTAAGTAGCACTTAAATATAAAAGGAAGATGTACAGTTTTTTACGATTGAGAAGCTGAACAGATTCTAATTTAAGCGTAGAAAATGTAGTGAATGCGCCCATAAATCCAGTACCTAATAATAGTTGCCAGCCTGTAGTGACTCCGTTGCCAATTATATATCCAAGTAAAAATGCCCCTGTTATATTAATAAGGAATGTAGCAATTGGAAATTGTGTTTTATTTCTTTTCTTAAACCAATTGCTAATTGCAAATCGTGTAATCGCGCCGAAAAATCCACCTGTTGCCACTAATAAAGCTTCTATCATAAGTGATCACCTTCCGTAAGATGTTTCTTAATTAAGAAATCACCTAGTGTATAGCCAAGACCAGACATAATGAGACCACCAAGTATGCTGCATGATACATATAAGAAAGCCGTATCCCATTCAGAATGATTGATTAGTTGCACAGTTTCTACACTAAATGTTGAAAACGTCGTAAAGGAACCGATGAATCCAGTCCCAATGCCTGTGATAATTTCTAATGGTAAGATGTTTCGCCGAGCGATATAGGTAGTTAGCCACGCTAATAGGAAGCAGCCGAGTAAGTTGATGAGCAATGTAGCTAGCGGAAATGAATGATTCCATGAAGTATGAATAGTAAGACCTAAATAATAGCGAGAAAGGGCTCCTAATATACCGGCTATGCCAACGATAATATAAATCAATTTCTTCACCTCTTTAAATAGCTTGCTCAAAAAAATAGACTCCTACCAGTAGTTATACTGGTAGGAGTCATTAGCTAAGCAGCAGTTATGGCGAACTCCATCGCCTCTGATTATTACATATAGTGTACTAAATATACCGTTTAATTTCTAGTGAGGAGGTGGGTGTAACTTTTCTTTTTTTGATGTTTGAAGGTTTTTTAGTAATTAAAATGAGATCGATTACTTATCAACTAAATATAGTGATATACAGTTTTAATTATGATAAAATGTTTCTTATGTGTGTCGTTTTATTTTATTTGACTGAAAATAAAGAAAAATAAATTCGCGTGAAAAGGAGTCATTTATTTGAAGAAATTTTTAAAAATCGTATTTATATGTGTTTTAGTATTAGCGGGCATTGTAGGAGGATTTCTAGCGTATATGACACTTACTAAAGAACAGCCTGCTGATGTTATAAGCTTGAAGGTGGAGAATAATAAGGAGCGCGTATTAGCGACTGGAAATGAATTTAAAGTTACAACATTTAATATTGGATATGCTGGGTTAGATAAGGATCAAGATTTCTTTATGGATGGTGGAAAGGGATCTGGTTCAAGTAGTAAAGAGCAAACGGAAATTAATTTAAAGAATATGCTTTCGTTTTTACAAAATGAGAATAGTGATTTTGCGCTATTACAAGAAGTTGATATAAAGTCACTTCGTTCATTTGATGTAAATGGACATGAATTTTTGAAAAAAGGATTACCTGATTATGTTTCGTCATTTGGCAAGAACTACGATACGAAATGGGTTCCAGTGCCAATAACAAATCCAATGGGATATGCGGAGGCTGGATTAAGTACGTTTTCTAAATACACTGTTCAAGAAGCGAAGAGGTTCCAGCTGCCTGGAATGGAGCCTTGGCCAAAGCGTTTGTTTGATTTAGATCGAGCAATTGTGGAATATAAAATTCCTGTTAATAATGGGAAACATGTTAGACTCGTAAATCTACATTTGTCTGCTTATGATGAAGGCGGGAAAATTAGAAAACAGCAAGTAGAGTATTTAAAAGAATATATGAACAAGCATTATGAAAATGGTGATTACGTAATAATGGGCGGAGATTGGAATCAATTAGTTTCGAACGCTCAATTAAGTGATCCGAAGTTTGTGAAAGAGCGTCCTGAGTGGTTAGTAGAGTTACCGAAGGATTTTACGGACGGTGGCTTTAAGTGGGCTGTAGATCCGTCTGTTATGACTGTGAGAGATGATGTAAAGAAATATGTCGAAGGTGAAAATTTCGTCACTATTATTGATGGCTTTATCGTTTCACCGAATGTAGAGATTGTAAATGTACAAGGGAAAGATTTAAAGTTTGAAAATAGCGATCATAACCCAGTGAGTGCGGTATTTAAACTGAAGTAATTGATATGTATAAGTAGAAGGTGGGGCTTCATATGGAGTGGTTAAAGAGGACTTGTTTTTCTAACCTTGAGAAAGAATCACAGAAAAATCATTTATTACTGTTTATAACGATTTGTAGTTTCTGCCTTGGGATAATCGCGATTGGGTATTATGGATATATTTTTACAGAGAGAGCAATAGCGTTTTGGATTTGTGGTATTTCTGTCGTTGCATTTGGAACGCTTTTTACTTTTATAAAAAGTATGGAATCAGCGTATAAATATATCATGACATTTATGTTGCTTACCATGTCTTACATCATGGTACAAGCTTTTAATGAAAGCCCGGCTGTATTTCAAATGGTTTATTTTACATTAGCTGTTTCACTTATTTACTTAAGTGAGCGCCTCATTTTAATTCTTGGCGGGGTAGCTGTTGTGATCACATTTATTCTTTGTAGCTATTGGCCGAAGCAATTTTTTGCTTATACAGCCTCGTCTGAAGCTGCTAATTTTGCAAGTTTGTTAGCGATTGTAACAATTGCTATGTGGGGCGTCACGAAAATCGGTTCTAATCTGCTCCTTCGTTTAAGTGATGAGAAGCAAGAAGTAATGAGAAAAGCTCAGGAGCTAGAAGAGACGCAAAGGCTTATTGAAGAAACAGTTGTGAAACTAGATAGTAATTTCAATCATTTAAGGCAAAATATGAACACGTCGATGGAATCGATGAGTGAAATTAATTTTGCCTTTGAAGAGGTAGCAGTTGGTACGCAATCACAATCAGAGATGATGTACCGTTCGGTAGAGGTATTGAATGATATGGAGGGAAATATTGAACAAATCATCTCTCAAGTAAGAACTGCATCGGCTCGTGTGGATGAAAGTTTAGACATTTCAAAAGGTAGTGTACATACTTTAAGAAATTTTGAAGCTAACATGAGAAGTTTAAATGATGTTGTTTCACAGTCTGGAATTATATTTAGAGATTTAATGATGCAATCGAAACAAATTAATGAAATTGTAGATGTAATAACGAATATTTCAAGTCAGACGAGTTTGCTAGCTTTAAATGCAAATATTGAAGCTGCGAGGGCAGGTGAGCATGGAAAAGGTTTTGCTATTGTAGCGAGTGAAGTGTTAAAGCTTGCTGAAGAATCAAATCGTTCTGCGGGAAGAATTCAGGGGATTTTGAAAGAGTTTAGTAATCAAGCAAGTAAGGTAGAAGTGCAGGTAGAGAAGTCAGAAAGAGTACAAGAAGAGTGTAACGAAATGTTAGCAAGCGTTTTAACAAACGTAACTGATTTAGGGAAGTTTATTGATGCGATTAATAAAGTAATGCGAGAGGTTGTTATTCATCAAGAAAGTTTCCAAGTTAAAACGACGAATATTGTAAAGGATGTTACGCATGCTTCTAACGTAATTCAGCAAACTTCTACAGCTACAGAAGAAGTGCTAGCGAGTGTGGAAGAAGAAAAACATCGAAATGATATATCGGTGAAGACGTTACATACTGTTAGCGAGCAAGTGAAGTTACTAGAAGATATTCTAGAAAAGTAATATTTCTTGAAAAGGGCACACCATGTGTGCTCTTTTTTCATTTAAATGAATACTTGATAGTAATTTAATTGCTTTTCTGCGCGTTTTCTGCCAAGCTTAAGGAGATAAAGTGAGACTAATACCTACTGATTATTAGTTGAACCTCGCAAATAGCGGGATAAAATACTTCAAAGAAAGAATTATATAGGTGACGAATATGATTGAAGTTAAGACTTCTGAACTTAGTGATGGAGAATTTAATAGAGGTGTATTTGCAACTCGTGATATTAAAAAGGGTGAGTTGATTCACTCAGCACCAGTTATCTCTTATCCGAATGAACAGCATGAACACATTGAAAAAACGTTACTTGCTGACTACGCATTTGAGTATGGGGTAAATCATACGGCATTCCTGTTAGGATACGGCATGTTATTTAATCATGCATATAATCCGAATGCAACGTATGAAATTGTCTTCGAGAATCATACTTTTAACTTCTTCGCGTATAAGGATATAAAAGCGGGAGAAGAAATTTTAATCAATTATAATGGTGAAGTGGATGACGATGAGCTATTATGGTTTGATAAGGAAAAAGAAGAGAACGAAAAATAATTTAATGAGTATAGAAAGAGCACATTCTGTGGAATGTGCTCTTTTTTCATTGATGTAAATAAAGTAAAAAGTACAAAAAAATACCACTTTCTTTTTGTATGGTATAGTAAGATACTGAGGGATAGTGTTTTGAAAAAGTCACATATTTTACAAATTGTTGTCTTTCTGATGACATGTCAAGTTTAGTAGTCCATTTGGGTTGCTTTATTATGCAATATATATTTTAATATGAGTGGCACCTCTTATAAATTAAGAGGTTTATAGGTGTCTCGAATTGATTTTGGGTACACTGTATCCACCACTTTAGGTTCTTTCATGTACGTGGGGATATTATGGGCCCGTATAACGGGATAAAATGAATATAGAAATAGAGGAATCGTAAAATGAATATGCAAGAGGTTTATAAATATTTAAGTACGGTATTGCCTGAAGGACATGTTAAACAAGATGAAATGTTAAAGAATCATACGCATATTAAAGTTGGCGGAAAAGCAGATGTTTTCGTTGCGCCTACAAATTATGATGAAATTCAAGAAGTTATCAAATATGCGAACGAATATAATATTCCAGTTACGTTTTTAGGAAATGGATCGAATGTCATTATTAAAGATGGTGGAATTCGCGGGATTACAGTAAGTTTAATTCATATTACAGGTGTTACTGTAACAGGAACGACGATTGTAGCACAGTGTGGCGCAGCAATTATTGATGTATCACGCATTGCATTAGATCATAATTTAACGGGTCTTGAGTTTGCTTGTGGTATTCCAGGTTCAGTTGGCGGAGCATTATATATGAATGCTGGTGCATACGGCGGTGAAATTTCGTTTGTATTAACAGAAGCTGTCGTAATGACAGGTGATGGAGAGCTACGTACTTTGACGAAAGAAGCATTTGAATTTGGATATCGTAAGAGTGTATTTGCGAACAACCATTACATTATTCTTGAAGCGAGATTTGAACTTGAAGAAGGTGTACGTGAAGAAATTAAAGCAAAAATGGATGATTTAACGTTTAAGCGTGAGTCAAAACAGCCTCTAGAATATCCTTCATGTGGTAGCGTATTTAAGCGCCCACCAAATAACTTTGCTGGTAAGTTGATTCAAGACTCAGGACTACAAGGTAAGCGAATTGGTGGAGTAGAAGTTTCTTTAAAACATGCTGGATTTATGGTGAATGTTGATAACGGAACAGCACAAGATTACATCGATTTAATTCACTTCGTACAAAAGACAGTTGAAGAGAAATTTGGCGTGAAGTTAGAGCGAGAAGTAAGGATTATTGGAGAAGATAAGGAATAACGAAATACGTATGAAGATATGAATTATTTTAAAATAATATTTGGGTATTGTTGACAATTTGTTTTCAATTCAATATAATGGCTAATAATTTAACAAATAACATACGTTGAAAGAGCCCAGTAGCAGTTTGTCACTGTTAACGAGAGAGCTAGGGGTTGCTGGAACCTAGCACAAACAAACTTGCGAATTACACTCTGGAGTATCTTAGGTAATGCTAAGCGGACTAGCAATCGATATTATTGCTAAGAGTGGTATGAGTAGCTATGCTATTTATGCAAACTGGGTGGTAACACGGTGAATAATCGTCCCTATGTCTATCGTAGACATAGGGGCTTTTTTGTTTTTAAAAAATAAAGGGGATGACAAAAGATGAATATTATTGATGAATTAGAATGGCGCGGCGCCGTTAATCAGCAGACTGACGAAGAAGGCTTACGTAAGCTAGTAGAAGAGAAAAAGATTTCACTATACTGCGGAGTTGATCCAACTGGTGATAGTATGCATATCGGACATTTGATTCCGTTTATGATGATGAAGAGATTCCAATTAGCTGGCCATCATCCTGTTATTTTAATTGGCGGGGCAACAGGAACAATTGGTGATCCGAGTGGACGACAATCAGAGCGTCAACTTCAAACGTTAGAAGTGGTTCAGCATAATGTAGATGCGTTAACAGCACAAATGAAAAAGCTATTTGATTTTGGTGGAAATAGCGAAGTGAAGATGGTAAATAACTATGATTGGACACATGAAATAAATATTATTGAGTTTTTACGTGATTACGGGAAAAACTTTAGCATCAATAGCATGTTAGCGAAGGATATTGTAGCAAGCCGCTTAGATACAGGTATTTCTTTCACAGAATTCACATATCAAATTTTGCAAGCGATGGATTTTCACCATTTATACACGAAAGAGGATGTTCAACTTCAAATTGGTGGTAGTGACCAATGGGGAAATATTACGAGTGGTTTAGATTTAATTCGTAAGTTAGAAGGTCATGAGGCTAAAGTATTCGGATTAACGATTCCGTTATTATTAAAATCGGACGGTACGAAGTTTGGTAAATCAGCAGGTGGTGCAGTTTGGCTTGATCCTGAAAAAACGACACCGTTTGAATTTTACCAGTTCTGGGTAAATACAGATGACCGTGACGTAATTAAATACTTGAAATACTTTACGTTCTTAACGAAAGAGCGTATTGATGAATTAGCAGCGAAGGTAGAAGTCGAGCCTCATAAACGTGAAGCGCAAAAAGTGCTAGCGGAAGAAATGACGAAATTCGTTCATGGAGAAGAGGCGTTATTACAAGCTGAGAAAATTACAGCAGCGTTATTTAGCGGAGATATTAAATCGTTAACAGCTGATGAAATTGAACAAGGTTTTAAAGAAATGCCAACATTCCATTCTTCAAAAGAGACAAAAAATATTGTAGAGTGGCTAGTTGATTTAGGAATTGAACCATCCAGACGACAAGCACGCGAGGACATTAATAATGGTGCGATTTCTATGAATGGTGAGAAAGTAACAGATGTGGGTACGGATGTTACTGTAGAAAATTCATTTGATGGAAGATTTATTATTATTCGTAAAGGGAAGAAGAACTACAGCCTTGTGAAGTTAGGCGAATAGTTTGTGTGAAAGGGGTGGGAGTAGGAAGAATACTTCCACCCCTTTCATATACACAATTTGGACATGAAATAATCAGTAAATTTAGATAATTAAAAGGGTTATATTATTCTTCTGCCGAATATATAAGTTAGAGAAAATTACGGATAAAGTGAAACTTTAATCAGTGGGGATTGTTCCTCCCCACTGATTATTAGTTGAACCAATCGGGCTTTTACGGGCAGTTAATCTTCCGACTTCATCCCTGCATTCACTGGATTTTAAGGTGGAGGTTTTACTGCCCGTTAATGCGGGATAAAAATAGCCCGAACCATGCTGGGCATGATTCGGGCTTATATTCAGATTAGTAAGCTAAGCTGAATAGACCTTTAATATGTGATAAGTAACGAACGTTACTTGCTTCTTTCATTAATGATGCTGGTAAGCCTTTAAGTGGAGTATTGCTTGCTCCAATTGTAGCAACCGCATCTTTACGTCCTAGACTAGCAAGTGTTCCAGAGTTTACAGGTGCGAACTCTTCGAATGCTTTGCCTTCTAGTGCTGCGTATAAGTTGTATCCAATTAACTCACCCATTTGCCAAGCGATTTGTGCAGTTGGTGGGTATGGACGACCGTCTGGAGAGAAGACAACAGCGCTGTCTCCAGCAACGAATACGTCTTTGTGAGAAGTAGATTGCAGGTATGCATCAACTGTTGCACGACCACGGTTAACTTCAAGACCTGATTCACCGATTAATGGGTTACCTTGTACGCCACCTGTCCAAACGAATGTGTTAGCAACAAGTTTTTGACCGTCTTTTAAGTCGATCTCATTGCCAGCAACGTTTGTTACAGGAAGACCTGTTAAGAATGTAACACCGCGTGCTTCTAGGCTAGTAGTTGCACGTTCGATTAAGTGGTCTGGTAATACTGGAAGGATTTTTGGACCTGCTTCAACAAGAAGAAGTTTAACTTCTTTTGGATTTACGCCGTGGCTTTTTGCAAGTTTAGGCATAATGTCAGCAAGCTCACCAACTAGCTCAACGCCAGTTAATCCGCCACCACCGATTACGATTGTAGCATCAGCTTCGTTTTTCGTTTTCGCGTATTCACGAATACGGTCTTCAACGTGTTTGTAGATTTTGTTTGCATCAGCAGCAGATTTTAATACCATGCTGTTTTCTTCTAGTCCTGGAATACCGAAGTAAGCAGTTTTACTTCCTAAAGCAACTACAAGTGCATCGTAAGATAAAGTAGTGCCGCCAGCTAGTTTGATTTCTTTGCTATCAACAGAGAATGACTCAACTGTTGCAATTTTAAGATCGATATCTTTGCCTTTGAAAAGCTTTGTAAGTGGCATTGCAATTGCTTGCTCAGACACGTTACCAGCTGCTAGGCGGTGTAATTCAGTGATGATTTGGTGTGTTGGGTATTGGTTAATCACTGTAACTTGTGCTTCTGATTTGCTGTAATATTTACGTACGTTTAAAGCGGCAAGAAGACCGCCATAACCAGCGCCTAAGATGACAATTTGTTTTGACATAGTATGATATCCCCCGTCTTTACTAATTGTTGTTATAAGTTAAATTATTTATTGTTACGTTCTGCACTAATTTGAAGATATGCGTTCACAAAGCGGAACATTTTTTGTGCTTGTGGATCTTTTAGTAATTTTAATAGACCGAATAGGCCGATAACTTCAGTACTTTCGTCAGCACGATCTTTCGCTTCGATTGCAGTTGCAGCCATGCTTTTCACTGTATCTTTTACAGGTTCTACAAGCTCTGTAATTGCACCAACAGTGTCGCTTTTTAATACTTCATCAGTAGCAACAGTTTGAGCGAAGTCATAAGACTTAGTTAAAATGTTAACAAGCTCAGTTAATTTTGGAAGCTGTTCTACTAGTGTTGTTAATGATTCTTGTACCTCAGGTTTTAACAACTGATCAAGTACATCAAGTTGTCCTTGGCTAGCAGAAATTTGTACAGTTTCTTGTTCTGGCTTTGTTTGAGTCATAGTTTCTGGCATCTCCAATTCTCCTTTACGATAGCAATACTCTTATTTTTTATAAGTAAGATAGTAAACGTTTACGAAACTTTATGCAAAGTTTCACAAAACACAATAAAATGCCTTTAAATATATGGCAGCAAACAAGCTGACATATATCTAAAACCACATTTTCTTACCTATTGTTTATGAACTGTCCGATACATGGCTTGTCCGCATAATGGAAAAGCTCCGCTACCGGAAAGTGTATATAATATATATCCTATATTATATACTATATGCACCTATGTTAACATAAAAATGATTCCTAATTATTTGATATTGAGTGTATAACCTAGTGCTGACAAGGTATGAAAGCGTATAAAATATTTTGTTTTAGTTAGAAATGTACATATATATATAGAAAAAAAGGAAAAAACGAACAAATTCATGTTCGTTTTTTCCTTTTTTCCTATTATTCACCTTCTGCAATTAGCATCGATGTATTACCTTCTTTTTCAAGATGACATTCGCCCCAAGTACAAAGAGAGTCAAGAATTGATTCTAAAGACCAACCGTAATCAGTAAGGGAGTATTCTACTTTTGGCGGGACTTGGTTGTAGACTTTTCTTTGAATGACCCCGTCGTCCTCTAATTCGCGTAATTGCTGAGTTAACATTTTTTGTGTAATACCAGGCATTAAACGTTTTAGTTCACTCGTTCTTTTTGTGCCTTTCGTTAGATGACAAAGGATAACAACCTTCCATTTTCCACCGATAACCTCTAAAGTCGCCTCTACAGGAATATTGTATTTCTTCATATGAAACCCTCCTTTTATGAGTAAAGTAAGCTTAATAATACAAATGTTACTTTTTAGTACCTATAGCACTTTAAAGTACGTACTTTTTATCATGTTAAATATGTTTCATAATAGCACATGTGAGAAGCAAGTGAGTAGTACGGTACCAAAAAGTGACTATGTTACTTTTTAGTGCCTATCGTACTTTAAAGTGCGTTCTTCAAAAAAGGAATGAAACCATTCATAATAGCATTTGTAAGTATAAAATATATTTTTTAGAAGATAAAAGGGCCTTTTTATCACACTATTATGATTGGATTTCTTGTAATAAGGAGGAATTCAATTGAGTTCATATACAGTACCATCTTCAGAAGTTCAGACGAATCGAAGAAGTATGTTTGCTTTATTAGCACTAGCAATTAGTGCATTTGGGATTGGTACGACCGAGTTTATTAGTGTCGGTTTACTACCATCTATTTCGAAAGATTTAAATGTTTCGGTTACAACAGCTGGTTTAACCGTTTCTTTATATGCATTAGGAGTAGCGTTTGGTGCTCCAGTATTGACGTCATTAACAGCTAGTATGTCGCGAAAGACGTTGTTAATGTGGATTATGATTATTTTCATTATTGGCAATGGTATTGCGGCAGTAGCAACAAGTTTTACTGTGCTACTTATCGCGAGGGTTGTATCTGCGTTTGCGCATGGGGTTTTTATGTCAATTGGATCTACAATTGCGGCTGCGCTTGTACCTGAGAATAAACGTGCAAGTGCAATAGCATTTATGTTTACTGGTTTAACTGTTGCGACTATTACAGGTGTACCAATTGGAACATTTATCGGTCAACAATTTGGCTGGAGAGCATCGTTTATGGTTATTGTGGCAATTGGAGTCGTTGCTTTAATCGCCAACAGTATGCTAATTCCTTCTAACTTAAAAAAGGGTACGTCTGTATCATTTCACGATCAATTTAAGTTGATTACGAACGGAAGACTATTACTTGTATTTATCATTACTGCATTAGGATACGGGGGAACATTCGTAACATTTACGTATTTATCTCCGTTATTACAAGAAGTAACAGGATTTAAAGCAAGTACCGTTACAATTATTTTGTTAGTATACGGAATTGCAATTGCGATTGGGAATATGGTCGGCGGAAAATTATCAAATTATAATCCGATTCGAGCGTTATTTTACATGTTCTTTATTCAAGCGATTGTATTATTTGTTTTAACATTTACAGCGCCATTTAAAGTTGCTGGATTCATTACAATTATTTTTATGGGACTATTTGCGTTTATGAATGTCCCAGGGCTACAAGTGTATGTCGTTATCTTGGCTGAGAGGTTTGTACCTAGCGCTGTTGATGTAGCATCAGCGATTAACATTGCAGCATTTAACGCAGGAATTGCTCTTGGTGCTTACTTGGGCGGTATTGTAACGAACTCGTTAGGATTAATTCATACGGCTTGGGTAGGCGGAATTATGGTAGTAGGTGCTGTGATTTTAACAGCGTGGAGCATGACATTAGAAAAAAGAGATCAAGTAAAATAAAAGGAGAGAAAATAAAATGAAAAACTTACAAAGTAAAACAGTATTAAATAATGGTGTAGAAATGCCTTGGTTCGGTTTAGGTGTATTTAAAGTAGAAGAAGGACCAGAACTTGTAGAAGCTGTAAAATCAGCGATTAAAGCAGGATACCGTAGCATCGATACAGCTGCAATTTACGGAAATGAAAAAGCTGTAGGTGAAGGAATCCGTGCCGGTATTGAAGCGACTGGTATTTCAAGAGAAGAATTATTTATCACTTCAAAAGTATGGAACGCAGATCAAGGATACGAAGAAACAATTGCTGCATACGAAGAGAGCTTAAAGAAATTAGAACTAGATTATTTAGACCTATATCTTGTTCACTGGCCTGTAGAAGGAAAATATAAAGATACGTGGAGAGCGCTAGAAACACTTTATAAAGAAGATCGCGTACGTGCAATTGGCGTAAGTAACTTCCAAATTCACCACTTACAAGATGTAATGAAAGATGCAGAAATTAAGCCAATGATTAACCAAGTAGAATACCACCCTCGTTTAACACAAAAAGAATTACAAGCTTTCTGTAAAGAACAAGGTATTCAAATGGAAGCATGGTCACCACTTATGCAAGGTCAATTATTAGATAACGAAACATTACAAGCAATTGCTGAGAAACACGGTAAAACAACAGCACAAGTGATTTTACGTTGGGATCTTCAAAACGGAATAATCACAATTCCAAAATCAACGAAAGAACACCGCATTATTGCAAACGCGGATGTATTTAACTTTGAATTAACAAAAGAAGACATGGAAACAATCGATGCGTTAAACGAAAATCACCGCGTTGGTCCAGATCCTGATAACTTCGATTTCTAAGATTAAAGTAAGAAAGAAAAAAGAGTGCTTTTATGCACTCTTTTTTTGTGCATAAAAATATTTTCTAATTAAATACTACTTAGTATTAAGTTTGTTATTAAGGGGCTGTAAATATGAATATAAAGCAATCGTTCAAACTTTTAGCTATGTTTTTAAGTGTCTTATTTGTATTATTCCCACTTCAAAAAGCATTCGCAGAGGTTATGGACCATACAAAGTATGAAATGGATTGGAGTTATAGTAGGTCAAAGAAGAAACCAATCCGAACAGAACTTATTAAAACGGCAGATGGAAAAATTGCATTTTGCTTAAATGTAGACTTAAAATCTCCGAGCGGTCAAGACTTACCAGAAATGGGTAAAGTAGATATTAACGTGTACCGTGTACTGTTGAATGGATATCCACAAAAGAGCCCACAAGAATTAGGGGTATCTGATTGGAGAGAGGCGCATTACGCAACGCAACTGGCAGTGTGGAATGCGTTAAAACAAATTGATGTTAATGATTTAGATTTCCGCAATAAAAATGTAGAGAAAGTAACGAAAGACATCGTTGCAAAAGCAAACGCTAGTGAAGAGTTACAAGAAATTACGATGAGTGTAACTCCTACAGAAGAACAAGAAGCAGTATTAAAAAATGATTTCTTTGAAACAGGTTTATATACAGTAGAAACAAATGCAAAAAGCAGAACGTATAAAGTGCAAGCAACAGGTGCACCAGCGGGCGTGAAGTTTGCAAATGAAAAAGGCGAAACAAAAACAGAATTTAATGTAGGAGAGAAGTTCCGCATTTTAATTCCGAAACAAACACCAGCTGGTGGATTTAGCTTTAAAGTATCAGGAAATTTAACGAAATTACAAGGGATTGCGCATAAAGGTACACCGACTATTCAAAATGCAGTAGTATTACTTGAGCGTAGTGAAGAGAAAACGAGCCCTGAGTTAGCGGTAAGTTGGAAAAAGGCTGAGGCTCCAAATAAACCAAATAAGCCATATAATCCAAATGAACCGCATAAACCGAATCAATATAAAAGGTAAATAAAAGCATTGGCCTATGCCAATGCTTTTTGTATGCAAGGATTAAAGTTATATTAAGAAAATAATAAAATAGATAAAATAGTGTTTTTACAGAGTAAATTATATTTTAAAATAATATAAATATAATTAAATCCTAACGTTACGATTAATAGATTAAATTCACAAAATTGTAATATTATTCTTGGAGGGAGGCTATTAAATGAAGGTAAAAGCGTGTAAAATTCATTTGGAAAAACTACCTATAGATGGTCATATATGAAGAAAATGTAAGGTTTTATTTTTAGATGTATAGATGACGAGACTAAAATATATCTTTTACTATTTTCCTTTTATGTAAGAAGAGAACTCATCACAAGTAGAGCGAAGTGAGGAGGGCGTAATACATAAAAAAATTTACAATATAAGAAAGCGAATACATTTAGAGAAATGCGGTAGTAATTGATATAGGTGCGAGAGGTGTTAGTCTATTCAATAAATGTTTTTATAAAAATAATAGGATTTCTTATTAAATGAATATATAGGATGGTTTGTCTAAAAAAAGGACAGGGGACACAGATTATGTCAAAGCAGAAAAAGAGTAGGGTATTAGTAGCTGGTATTTGTATATCTACATTATTATCACCAGTAGCTTTCGAAGCATCGAAAGGATATGCGGCGCCTTTGGAAGAGAATAAGGGCGGGCAGTTGGAAGAGAGTAAAGAGAATCGTTTGGAGCAGAGAACGTTTCATTTGCCTGGGAAAGGTAGTGTTGAAGAAGAGCAAAAACGCTTAAAAGTACGTTATGTACTTTCAACAAATGAACCAACTGGAATTTATGCTGGTCCAAATGAAGAAATTAAAATTGAAATAAAAGGAACGCAATCTATTAAAGCGTTCATAGGAACGAAGTCATATGATGAAAAAGGGTTTGAAGAATTTGAGTTAAAACCTGGTGAAAATAATATTTCATCTTCAAGAGGTGGAATACTATATTTTTATAACATGAATAATGATGGCGAAGTAACAGCTTCAGTTATTCATGGAGGAAGTCATTTTCCATTATTTGTATTAGGGAAACACACAAAAAAAGATTGGGATGCAATGTTAAAAAAGTATAAAAATCCTTATGCAGTTGAATTGAAGGGTGAGAGAAGTTTAATTACTGCAAGTCCTGAAGCAGTGGCAAACTATATGGGAGAGACGGATCCAGTAGAATTAATGAGGCTACATGATAAGATTATTCGCTTTGAAAATTCTGTAGCAGGATTATCTGAAGATGGTATAGGGGTGTCAAAAGCTCCAAACCACTATATCCAATTTGTTGAAAAGAGAAAACCAGATAAAGATGATTGGATGTTTGCTACTCATTATCATACAGGGTATGTTCCAGAGACTATGGATAGGGTTTTAAATATAAAGAGATTACAAGGAGATGGCTGGGGACCGTGGCATGAAGTAGGGCATTTACATCAGCAAGCTCCTTGGTTTTGGTCAGGTGTAGGAGAAGTAACAGTAAATATATATTCATTATCGGTTCAAAGAATGTTAGGCAATAAATCAAGTCTAGAAGAAGATGGTCATTATAAAAAAGCTTTTGCTTACTTAGATAATCCTGATGCTCAAAAAAAGATGGAAGAATTCGAGAAACTAGTAATGTTTTGGCAACTTGATTTAGCTTATGGAGAGCATTTTTACCCTAATTTACATCAAATGTATCGCTTATTACCAGAATCTGAAATGCCTGCTTCAGATGAAGATAAAAAGCAAATGTTTATTTATATGGCATCGAAAGCGGCTAAACAAAACTTAGTGCCGTTTTTTGAGAAATGGGGATTAGGTCCAAATGATGAGGTTAGAGGGAAAATCGAAAATTTAAATTTACCTAAATTAGAAAAAGAAATATGGAAAGCATCAGATAGTAATATTATTCGTGAAAAACAAGTGAAACCATACGGCGGGCTTCCTTATGGTGAAGCGTCTACTGTGGTACAAGATCTCATCGTTGGTGCGAATTTTAATGAAAATCTAGCAAATAGTCTTGTTCAAAATTTAGGTGAAAATGTAAAAGTAACAGGTAGAATTATGTGGCCGTATTTAGAGGTTGGAAAAAGAGCGGTATTAGTAGAAATTGAGGATGAGAAAGGACAGAGAAATTTCATTTCTGTTCCAGTTAACAGTCTTTATGGAGATACTATGGTATTTAAAGGTTACGGTGATGAGGTAAATTCTGTTATAACGCTCCTTCATGATGAAAAGAAAATCAACGTTTCTTTCGTTGGTAATGAGTTTCATGAGCGCTTTAAAAATGAAAAGTATGTAGGGATTACCTTATATGATAAGGATGGAAATGAAAAGAAAAATATTTCTATAGAAGGGCAAGAAAATTCTAAAAAAGTTGCTTTGCAACTTGAAGGTGTTGAACTTCAATATGGCGATATTATGAAAGTATATCATGCAGAACCAAGTCGTTTCGATTGGTATCAAAGTAATAAACTTGTAGATCAAGGTGGAGCTAAGAATAAAAAAGAAAAGTTCTTTAAGATTACTCCACAAGGATATGAACTAATAGACGGTATACAGGAAGTAGAAGCAGTACCGCAAAAAGTATTAATCGGGGCAGACGCTGAAAAATTAGAAGCGAAAAACTTTGTTCAAGTAAAAGGTGGAGGAGTAATTGGATTTGTAGAAAAACCGAATACAATGAAAATCGGTGAACAAAAAGTAAAAGTAGAAACGAAAGATCGTTTCGGAAATAAGAAAGTGACGGAAGTGCCAGTAGAAGTAACTTATGGAGATAGCCTATTTGTATATGGATTAAGTTATGGTAGTGACGATATGAAATCGATTATAACGTTACATCATGATACGAAAAAAATGAGTGCGACAGATACGGATAATTTGATTCATGATTACTTTGGAGATGAGAAGTATTTTGAATTCACCTTGTACAATAAAGAGGGAAAAGAGAAGAAAAATATAGAGGTAAAAGGCTTGGAGAATACAGAAGCTTTTGCCAAGGAAGCAAATGGGTTAGCATTTGAATATGGAGATGTGGTGAAAGTATACCATGCAGAGTCTTCACGTTTACATTGGTATCAAAAAGGTTTATATGTGGGAGAAGGAAAAAATAAAGAAATAAAAGAATTATTCTTCGAAATTACTGAAAATGGATTTGAAAGATTAGAAGCTCTGCAAGAAGTAACAGCAGTACCACAAAAAGTAGTTATTGGAACTGACGTTGAAAAATTAGAAGCAAAAGATTTTGTGCAAGTCAAAGACGGAGAAGTAGTAGGATTTGTAGAAAAACCGAATACGACAAAGATTGGTGAACAAAAAGTAAAAGTAGAAACGAAAGATCGCTTTGGTAATAAGAAAGTGACGGAAGTTTCATTAGAAGTGGTTTATGGAGATAGCATTGCATATGCAGGAAATGGCGATGATATTGCTTCAATTGTAACTTTAAGGCACGAAGAGAAGAGATTCCATGCAACTGATATGGATAGCGAAATTCATGAGTATTTTAATAAAGAGCTATACATGGGGATCGCGTTATACGATGGAGAAGGAAAAGAGAAAAAACATGTAACAGCAGAGGGACAAGAAACATCAGAGAACTTTGCGAAGCAAGTGAATGGTATACAGTTCGAGTATGGAGATGTAGTGAAAGTATTCCACGCAGAACCGGATCGTTTGAAATGGTATCAAAATAATACACTTACTGGTCAAGGTGAGAAAAAAGGAACAAAAGAACTATTCTTCAAAGTGACAGAAAAAGGTTTTGAGAGAATGGACATGTTGCAAGAAGTCACAGCGAAACCTCAACAAGTAGTAATCGGAACAGATGTTGAAAAATTAGAAGCGAAAAATTTTGTTCAGGTGAAAGACGGAGAAGTAGTAGGATTTGTAGAAAAACCAACTACAGCAAAAGTTGGAAAACAAACAGTAAAAGTAGAAACGAAAGATCGCTTTGGTAATAAGCAAATAACAGAAGTGCCAGTAGAAGTGATTTACGGAGATAGCATTATGTTCTTCGGTACATGGCACGACGAAACGAATATTAAATCGATTGTTACATTAAATCATGAAGAAAAGAAATTCAGTACAACAGATTCAGAAGGTCCAATGCATACTTCATTTGCAGATGAGAAGTATATGGGAATGACTGTGTATGATAAGGATGGAAAAGAGAAGAAAGATTTATCAGTAAAAGCATCGGAGAATACGAAAGTATTTGCAGAACAATTTAATGGAATGACTTTTGAATACGGTGATGTAATAAAGGTATATCAAAGAGAGTTTGATAGATTTAAAGTGTATAAAAAGAATGAACTAATGAATGCGCAGTATGGTGTTCATGAAGTGCTCTTTAAAGTGACAGAGCAAGGTTTTGAGAGAATGGAAGCACAACAAGAAGTAACAGCTATACCGCAAAAAGTAGTAATCGCAACAAACGCTGATAAATTAGATGCAAAAAACTTTGTTCAAGTGAAAGATAGAGAAGTAATTGGATTTGTAGAAAAACCAAATACAACAAAAATCGGTAAACAAACAGTAAAAGTAGAAACGAAAGACCGTTTTGGAAATAAGAAAGTAACGGAAGTACCAGTAGAAGTAACATATGGAGATAGTCTTGTATACCAAGGGCTGGGTGATGATATTCGTTCTATTGTAACGTTAAATCATGATGATAAGAAACTACATGTAACGTCTACAAATGAACAAATTCATAGTTACTTTAACAATGAATTATATATGGGAATTACCCTATATGATCAAAATGGAACGGAGAAAAAACATGTAACAGCAGAAGGACAAGAAACTTCAAAGAATTTTGCTGAGCAAGTAAATGGTATGATGTTCGAGTATGGTGATGTAGTAAAAGTGTATCATGCAGAATCTGATCGTTTAAGTTGGTATAAAACTGGTGAGTTAATTGGAAAAGGGGATGCGAAAAAATTTAAAGAGATTTCCTTCAAGATTACTCAAAATGGCTTAGAGCAAGTACGATAATAAGAAAAAGCTCGTAAAACATTATGTTTTACGAGCTTTTTTATTATTCAGCTTCAGAAACAACTGTGAAGCGTTCGTTTACATGTTTTGGATTTTCGATTTCATCAAGTGCTGCAACTGCGAAGTCCTCGTAACTTACGTAGCTATCACCTTTTGAGTTAACAAGAAGATTGTCTTTGCCAGCTTTGTAAGAACCAGTGCGTTTTCCTAATGCGAATAGTGCAGAAGGGCTGATGAATGTCCAAGTGATATCATTTGTTTGTTGCAAGATTTCTAAGTTTTTACCTTGGTTTTGAGCTGTTGCAAGGTATTCGCCTGGGAAACCTGGTGTATCAAATACACGTGTTGTTTTTTCTTCGTCTACAAATAAGCTTCCTGCTCCGCCAACTACAAGTAATTTTGTATTTGGTGCACCTTTCACAGCTTCAATAAGTACGTTTCCTGCATCTACGTGAAGGTGTTCTTGCCCTGCTGGAGCGCCAAATGCATTTACAACTACGTCGAATGCTTGTAGGTCGTTAGATGTAAGAGAAAATACGTCTTTTTCTAAAACTTCTACGTTTTCTTCTGTAATTTTTGCAGCGTTTCTTACGATTGCAGTTACTTCATGTCCACGATCTAATGCTTCTTTTAAAATACGACTTCCTGCTTTACCAGTTGCTCCGATAATTCCGATTTTCATAATAAATCCCTCCAAAGTGTTTTGTTAAATTGTATATCTGAAAGTGAATGAATGTATTGTAATTAGGTTTGTTACAACCTGTTGTAATCATTATAGTTACAGGTAGGTGTTTTTGTCAATGGGGTAGTTTGTAGATTTATTTTTGTTTTAGTATGCACAGTTAGAGGGAGGAGAGTCATAAAGATATTGTTACTTCGCGCTTGGCTAATATTTGGAAATTGCAAATTGTCGAAAAATGTTGATTTTTGAATGTTTTTTAAATATAATTCGTTTTATGGAGAAAAGGAGGGGTTAATTGTATGAATATTTTGGAACAATTCGTTTCATCAACGAATACGATTCTTTGGTCATATATTCTTATTGCAATGTTAATTGGTTTAGGGCTTTATTTTTCTATTAAATTGAAATTCGTACAGCTTACTCATTTAGGAGAAATGATTCGTTTAATGAGTGATGGACTAACTGGCAAGACACGTAAAAAGGGCAGTGTATCATCGTTCCAAGCATTTTGTATGAGTTCTGCAGCTCGTATTGGTATCGGGAACTTAGCTGGTGTAGCGTTAGCTATTTCTATGGGAGGACCTGGAGCTGTATTTTGGATGTGGGTTATTGCGATTATCGGTGCTTCTTCAAGTTTCGTAGAAAGTACGCTTGCGCAAATTTATAAAATAAAAGATGGCAGTGGCTTCCGTGGTGGTCCTGCTTATTATATGGAAAAAGGTTTAAATAAACGTTGGATGGGGATTTGGTTCTCTATTCTGATTACAATTAGTTACGGTTTAATTTTCAACTCAGTACAAGCAAATACAGTAACATTAGCATTTGAAAATGCATTTGGCTTAGAGCGTTATATTGTTGGTATTGTATTAGCTGCATTAGTTGCGGTTATTATTTTTGGTGGTGTAAAAAGTATTGCACGTATGTCGGAAATGATTGTTCCGCCAATGGCGCTTATTTATATTGCCGTAGCTATTTTTGTTGTCATTAAAAACTTCTATTTAATACCAGATGTGTTTACGGAAATCTTTAAAGGTGCATTTGGTTTAGATTCAGCTGTAGGTGGCGGTATCGGTGCTGCGATGAAATATGGTATTCAGCGCGGATTATTTGCGAACGAAGCAGGTATGGGTAGTGCGCCGAATGCGGCAGCAACAGCTGATGTAACGCATCCAGCGAAACAAGGTTTTATTCAAACGATTGGAGTATTAGTAGATACATTCTTAGTATGTACATCAACAGCATTTATCGTACTATGTTCTGGTGCATATAAAGCAACGAATTTAGAAGGTATTGAATTAACACAAAATGCATTAAGTTCACAAATTGGCCCATGGGCGAGCAGTTTCTTAGCGATTATTATTTTCTTATTTGCATTTAGTTCACTTCTAGGAAACTACTATTATGGTGAAACAAATATTGAATTCATTAAGCAAAGCAAAACGTGGTTAACAATTTATCGTATTGCGGTAGTTGGAATGGTATTATTCGGTTCTGTTGCGACGCTTCAAGTTGTATGGAATATGGCGGACTTATTTATGGGGCTAATGGTAATCACGAACTTAATTGCGATTACACTTCTCGGCCGATTTGCGTATGCTGCATTGGCAGACTATGTAAGGCAAAAGAAACAAGGAAAAGATCCAGTCTTCAGTGCAGATTCTATTCCTGGTTTAACGAATACAGAGTGTTGGGATAAGTCAGCGGTAACAGATAAAGAAAAAGCAGTGTAAATGAAAAGGCGAGCATCGAGGTGAATTCGATGCTCGCCTTTTTTGTTGTAGGAAATGATGAAAAGGGTGAGAGGTAATTATTAATATAATTTTTTTGTTTATTTCTCTCTCGTTATTTGTGGGGAACGTGCTGTATTAAAAGTATGACTGGTCGAAGAGGATAAGTGATTGAGTATTGGATAAATGTATGTAATGGCTATATTTTTATGTAAAAAAAACACGTATGTTAATTTTATTAACATATTCATGTTATAAAACCTTACATAAAGTTCTTGATTACTTAAAGTTTTTAGAATATAATTTTCTTATTGTTAGGAAGAGGGGGCAATGCAAATATGGATTTTTTAGCTAGGGTAATTGGGGATGTAAATAATATCCTTTGGTCATATGTCATTATTGCGATGTTAATTGGGTTAGGGCTCTATTTTTCATTTCGTGTGAAATTTGTCCAAGTTCGTTACTTCGGTGAAATGATTCGTTTGCTTGGGGATGGAGCAAGCTCGAAAACGAGAAAAGCGCAAAAAGAGAAGAGCGGCGTATCATCATTTCAAGCGTTTTGTATGAGTACAGCTTCTCGTGTAGGTACTGGTAACTTAGCTGGTGTAGCTATTGCAATCTCAGCAGGTGGTCCAGGAGCAGTATTTTGGATGTGGTTAATCGCGGTAATTGGGGGTGCTTCTGCATTTGTAGAGAGCACATTAGCGCAAATTTATAAAGTAAAAGATGGGAATGCATTCCGTGGGGGCCCAGCGTATTATATGGAAAAGGGTTTAAAGAAACGCTGGTTAGGTGTTGTGTTCTCTGTTCTAATAACAGTAAGTTTCGGATTGATTTTTAACGCTGTACAGTCTAATACTGTAGCGGCTGCCTTTGATGGGGCGTTCAAAACAGATAGTAGATTAGTAGGTCTTGTTATGGCTGGTTTACTTGCAGTTATTATTTTCGGCGGAGTAAAACGAATTGCTCGCGCGGTTGAAATGATTGTTCCAGTAATGGCAATTATTTATGTAGCAGTGGCATTATTCGTTGTTGTAACAAACATTACGGCAATTCCATATGTATTTAAAGAAATTTTCTTACATGCTTTCGGAATTAAAGAAGTAGTAGGTGGAGGATTAGGAGCTGCGATTTTATTAGGGGTAAAACGTGGATTATTCTCAAATGAAGCAGGTATGGGTAGTGCGCCGAACGCAGCAGCGACTGCAAACGTAACGCACCCAGTTAAACAAGGTTTCATTCAAACTTTAGGGGTATTTACAGATACATTATTAATTTGTAGTTGTACAGCATTTATTATTCTTTTATCAGATGTGCATAATGCAGCTGATTTAAATGGAATTCAATTAACGCAGCAGGCGTTAAGTCAACATATCGGTCCATGGGCTTCTATATTTGTAGCAGTTGCAATCTTCTTGTTTGCATTCAGTTCATTAGTAGGTAACTACTACTATGGTGAAACGAATATTGAGTTCTTAAATGGAAGTAAAGTGCTATTAAATGCATACCGCATTGCTGTACTTGGTATGGTTATGCTAGGGTCCGTGGCGACAATTCAAATCGTTTGGGATTTAGCAGATTTATTTATGGGAATTATGGCTGTTATTAACTTAGTAGCAATTGTATTCCTTTCTAAGTACGCTTTCGCAGCGTTATCAGATTATATTAAGCAAAAGAAACAAGGGAAAGATCCAGTCTTTTATGCGGAGTCTATTCCAGGTTTGAACAATACAGAGTGTTGGGATAAGCCAGAGGTAGCTGATAAAGAAAAAGCAGTATAATGAGGTGAGCATCAAGTGAAACTTGATGCTCATTTTTTGTTGGTTCAGCTATTTGTGTGAAGTGAAACTCCCGTTCATTAAAGTTTCGCTTTATAATGAAAAAGACGAACATTCATGAATGTTTCATAATAAAACGTATTTTTTTTAAGAAAAATGCGGATATGAATTATGATTTATGTTAGAATGGAAAATGCCTTTGAAATAAGAGGTTTTATGATCTTTCCTATCCGATTGAAGGTTTTGGAGGAGAAATGGAAAGTTCGGATTATTTCTTGTTTCGAATGGTCAGACGTTCAACGTTAATGAAGAGTTAAATGGAGGATTTTATTAATGAAGTTTGTTATGTTCCTTGTAGGATTACTCGTTGTATTTGTACTCGGTTTTCTTATAAGTGCCGATCGAAAGAAGATTAAGTATAAACCAATCGCAATTATGCTTATTATTCAGCTAGTATTATCTTATTTCTTATTAAATACGCAAGTTGGTTATATTTTAGTAAAAGGAATTTCAGATGGATTTGGCGCACTTCTTGGATATGCGGAAGCTGGAATCGTTTTCGTATTTGGTGGTCTTGTTAATAAAGGAGAGGTTTCATTCTTCTTAACAGCGCTATTACCAATCGTATTCTTTGCGGTTTTAATCGGAATTCTGCAACACTTTAAAATTTTACCAATATTTATTCGTGCTATTGGTACGTTGTTAAGTAAAGTAAATGGTCTAGGAAAACTAGAATCATATAACGCAGTAGCAGCTGCCATTGTTGGACAAGCAGAAGTATTTATTACAGTAAAAGATCAATTAAGTAAAATCCCAAAACATCGTTTATATACATTATGTGCATCTTCTATGTCGACAGTATCGATGTCAATTGTTGGTTCTTATATGAAAATGATTGAACCAAAATATGTAGTAACAGCACTTGTATTAAATTTATTTAGTGGTTTCATTATCATTCATATTATTAACCCGTACGATATTACAGAAGAAGAAGATACACTGAAATTAGAAAATAAGAAGAAACAATCATTCTTTGAAATGCTAAGCGAATATATTATGCTTGGTTTCACAATCGCGATCACAGTAGCGGCAATGTTACTTGGTTTCGTAGCATTAATTACAGCAATCAATAGCTTGTTTGATTCAATGTTCGGTATTACATTCCAAGCTATTTTAGGATATATTTTCTCACCATTAGCATTCGTAATGGGCATCCCGCAAGCAGAAATGGTAACAGCGGGACAAATTATGGCAACAAAATTAGTATCAAACGAGTTTGTTGCGATGCTTGATCTTGGAAAAGTAGCTGGTGATTTATCGGCTCGTACAGTTGGTATTCTTTCTGTATTCCTTGTATCATTTGCGAACTTCTCATCTATCGGAATTATCGCAGGTGCAACGAAAGGTATCGATGAAAATCAATCAAATGTTGTATCATCATTCGGCCTACGCCTTGTGTACGGTGCGACATTAGTAAGTATTTTATCAGCGATTATCGTTGGTGTTATGTTATAAAGTGAAACTTTAATTAGTGGGGGGAGCTTTATCCCCCGCTGATTATCAGCCCTCACCAATCGGGCTTTTATGGGCAGTTAATCACCCATCTAACTTCTTTGTTTTCGCTGAATGTTGAGATGGGGGTCTTACTGCCCGTTAAAGCGGGGTAAAAAAAGGATGGCTCTAGCTCATAGCTAGGGCTATTTTTTTATGGTAAATTTGCATGAAAAAACCAATTAATTAGGAATATATTAACATATAAAAATCTTTTTAAATTTATATTGCATTTCACCTAGATAACGCTTACAATTTGATTTGTAGGTGGTATCAATTTCAGACTTTCAAGTATGGTAGGAGAGAAGAAGCTACCTTTTATAAATTGCAATTTATGTAAACGCTTACTGATTTTAGATGACAGTTGAATAGTTTTTAGGGGTTTTAAATTTTTTTAACAACAATGGTCAGACGTCATTCGTTATACGTTATACGACCAATAACTCGTGGGAGAAGAGGGGGATTCACATATGAAAATAGTAATGTTTCTAGTCGGTTTACTTGTAGTGTTTGTACTAGGTTTCCTTATCAGTTCAGATCGTAAGAAAATTAAATATAAACCAATTGCACTTATGCTTGTCATTCAATTGGTACTTGCGTATTTCTTACTAAATACAAAGGTCGGATTTGTATTAGTAAAAGGGATCGCAGATGGATTTGGTTCTATTTTAAAATTTGCGGAAGCTGGGGTTAACTTCGTATTTGGTGGTCTAGCAAACGATGGACAAGCACCATTCTTCTTAACAGTATTATTACCGATTATTTTCTTAGCAGTATTAATCGGGATCCTGCAACATATTAAAGTTTTACCGATTATCATTCGTGCAGTCGGTTTCCTATTAAGTAAAGTTAACGGTTTAGGAAAACTAGAATCATATAATGCGGTAGCGGCTGCAATCGTTGGTCAAGGGGAAGTATTCATTACAGTAAAAGATCAACTAAGCAAATTACCGAAAAATCGTTTATACACACTTTGTGCATCTTCAATGTCTACAGTATCGATGTCAATCGTCGGTTCTTATATGAAAATGATTGATCCAAAATATGTAGTAACAGCACTTGTATTAAACTTATTCAGTGGATTCATTATCGTTCATATCATTAATCCATATGAAGTAAAAGAAGAAGACGATATTTTAGAATTACAAGAAGACAAGAAACAAACATTCTTTGAAATGTTAGGCGAATATATTATGCTTGGTTTCTCTATCGCTGTAACAGTAGCGGCGATGTTAATCGGTTTCGTAGCATTAATTACAGCAATTAACGGTGTATTCGATTCAATTTTCGGAATCACATTCCAAAGCATTTTAGGATACATTTTCTCACCATTAGCATTCGTAATGGGTATTCCAACATCAGAGATGCTACAAGCAGGACAAATTATGGCAACAAAATTAGTGACGAACGAATTCGTTGCAATGCTTGACCTTGGAAAAGTAGCTGGCGATTTATCAGCTCGTACAGTAGGTATTTTATCTATCTTCCTTGTATCATTTGCGAACTTCTCATCTATCGGAATTATCGCAGGTGCAACGAAGAGTATCGATGGCAAACAAGCAAACGTTGTATCATCATTCGGTTTAAAACTTGTATACGGTGCAACGTTAGTAAGTATATTATCAGCGATTATCGTTGGGGTTATGCTTTAATAAATTAAGAAAAGCAATGAGCGTAAGCTCATTGCTTTTTTGTTTAACTTGCTTTATCCAAATCTCTTTTAAAACGTGGTTTCTCTAAATAAGTTCCCAGTCTCCACACATATTCCACTGGACCCATCCGGTATTTCTGGAGCCAATAGGTGCTAACGAATAATTGAATCGTATAAATTCCGATGGTTAAAAGAATACCGAAGAAATAACCGATTTTACCGTATAGGCCAAATCCATATGCGTAAAAAATAGTTGTTGCAATAATAGATTGTGCTAAGTAATTACTAACGGACATTTTTCCCATGTTCGCCATGTATGTTAGTAGACGAGATGCTTTTTTGTAATGGAATAATAAAATAATCGTACTTCCGTAAAAGAAGGTCATAGTTACTGGTGTAAGGCCATCTTGTAACATAATTAAAATCGGATGCTTTACGAACATAGCTAAGATTTTAATTGTAAAAGAGAAGAGACCGGTGGCAAACCATATTTTTTTGACAGCAGGTATATGTTTATTGACCTCAAATAGCCAGCCTTTTTTCCCTACATACATTCCGAGTAGGAACAGTGGAGACATAAAAATTATTGCGAAAACTGATATGAAAAATAATCCGAATGCACCGTCAATTCCCATGTAATCAAAAGGATTTTCAGTCAATCTAAAGTTGACGTGATCCATATAGCCTCCGGTTTGATGGACTTTATGTTCTTTTTCAGTATAAGGTGCGAAATCATTTATATTTGTAGATGGATCAGTTTGATAGGACATAAGTGTAATAAGTGCGAGTAGAATAATCGCCCAAATGAGCAAAGTTTTCGGTTTTCGATTGATGAACATCATTAAGAAAATCCCGATAACTCCGTATGCAAATAAAATATCTCCCTCCCAAACAAAAGTGCCGTGAATGTAGCCAAGTAGTAAAAGAATGATAATACGTCTTATGTATGTAGGGAAGAATTTTTTTCCTTTTGCGATAATACTTTTTTGTAACAAAATAATGCTAAGCCCAAATAGAAAAGAAAATAGGGATATAAAATTGTGTGTGCCGAAAAATTGAATAAACCAATTAGCGCCTTTATCAAGATTGCCGAATAGATAAGTGGGTTTTTCACTGGTGAAGAACCCAAATTGAATTAATGTCATATTGACTAGTAAAATGCCAAACAAAGCGAAACCACGAATTGCATCGACAGCTTCTACACGTTGATTCATTTTTTCTCTCCTCGTATATTGTTTTTATATTGAAAATAATACCATTTTATAGCTGGCGCTATGTCAAATATGAGGAAATTTAAGGTGATTTTAAGATAGAGAGCAAATAAAAAATCACCTTAATACATGTATTAAGGTGATTGAAATATTATTGAGCTGGAGGTGTAAATGTACGTTTCTCTAATTCAGCATCTAGCATAAATAGTGCGTTTGAATCACTTGTAATACGTTTTAGTTTTTGGATGATGCTATCAAATGAAGCTTCTTCTTCTACTTGCTCATCGACGAACCATTTTAAAAATGTAATTGTTGCGTGTTCACGCTCATCCCAAGCGATATCAGATAAGTTATAAATACGCTTCGTTACTTCACGCTCGTGCTCAAGTGCCACTTCAAAAGCGTTCAATACAGATTCATATTCGTTATTTGGATTATCAAATCCAGTAATAATAGCACGCTCACCACGGTCATTAATGTAGTTGTAAAGCTTCATTGCGTGGAAACGTTCTTCTTCAGCTTGTACAAGGAAAAAGTTAGCGAATCCATCATAGCTCTCAGCTGTACAGTAAGCAGCCATTGCCATATAGGCGTGGGCAGAGTAAAATTCAAAGTTCATTTGATCGTTTAATGCGTCGTGCAATTTTTTAGATAACATAAAATCCCCCTTAGTATTGTGACAAGAACATTATACCATAATTGATAATATTCTCATTTGGATACTTCGAACCTTTTCGAAAGCTTTGTGACGTGTGCCTCCATAATGTCTTGTAAATCTAAATCATATTTTTGTGAAAGAATAATAAGATTAGATAGTACATCACCAAGTTCTTCTTTTAACTCTTGTTTTAGTTCTTCTTCTGTTTTCACTTTTTCGTCAGGACGATCACGGCCAATTTCGATTGCACGAACAACGCGTGAAACTTCTCCAACTTCCTCTGTTAAGAAATTTAAGCGAATAAAGGAATTATACTGTGACCAGCTTCGTTTTTCGTAAAATTCCTCCACCCATCTTTGAAATGCGACGATATCCATTTCTTCCTCATCCCTTCAATATGTTGTACAATATTCATTGTATCATAACAATATATAGTTTCGGGGTGTAGGAATGAGAAAGATTTGTGTGTTTGCAGGTTCTAATTTAGGGGAGAGACCAGAATTTAAAGAGCAGGCAATAGCGTTAGGGAAAATGTTTGTTGAGAACGATTATGAGCTTGTATACGGTGGTTCTTGCGTTGGATTAATGGGAGAAGTGGCAAACGAAGTTCTTCGCTTAGGCGGACGTGTAACAGGTGTTATGCCACGCGGTCTATTCCGAGGAGAAATTGTTCATACAGGGCTAACAGAATTAATTGAAGTAGAGACGATGCATGAACGTAAAGCGAAAATGGCAGAGCTTGCGGATGCTTTTATTGCATTACCAGGCGGATACGGAACGTTTGAAGAGCTATTTGAAGTAGTATGTTGGTCACAAATTGGTATACATAATAAGCCGGTTGGTTTATTGAACATAAAAGGCTTTTACGGACCAATTTTACAAATGGTTGAACGTTCAGCTGAAGAAGGATTTATGAATCCATCAAATAAAGAATTGATCGTTTCAGCTGAGACGGCAGATAAACTAATTCATGCAATCCAAAATTATGAGCGTCCTGTTTTGGGAACGAAGTGGAAGCAACTATCATAGCAAATACGGAAACACATGTCGTTTTAATTTAAGATGGCATGTGTTTTTAATTTGGTTAAATATGTTAATGTTTAGATGTAATGTTTTGGGGAAAGGAGAAATAGATGGAGGAGTTCGTATATTTACGTCCGGTTTTTAAAAGTATTTTAGCAGCATCTATTCTTGTTATGCTAATTGTTTTGAGACAGAAGAAAGAGTTGATTAATGAATTTTCGCTTTGGTTTATCTCGGTATTGTGTATCGGTGTTTCCGCGATAACGTTGTTTATGTCCGGATTTATCGTTGATGAGTATAATCTAGGTGGAGATCCACAATCGTTTTGTATGTTTATTGCGATTGGTTGTATTAGTGGTCTGAATTTCATTATTTATTACAGAAGGCAATAAAAGAGGCATTCCATATTACTTTGGAATGCCTTTATCATTTTGATTGCTTTGTTTTTTATACAGGTACCAGCCACCCCAGCCGCCACCAATTGCTACGACAACGAGGAAAGCATAGTCCTTAACCTCGACACGTATATTGAAAATATTAGCTATAAGTAAGAGAATCCCAACTGTTATTAACGCAAAAAACGCTCTAATTAAGTAGTCTTTCAACTGAACCACTCCCGTCATTTAAGTAGTAAATGATGAATTTGGAAAAGCCTTTTGGATCTATGATACTAAAGGGTGTTTCCTATATTTTAACATAAAAAGGATTGTAATATAGTGATAAAAGTGGGGGCGAATTGTGTGTTAATACTGTCGTGATTTGTCGGTAAATTGATATCCCTTGTCGAATCGTTGATATATTGAGGGTAATGATCGATATAATGAAAAAATCGTTGATATATTAAGGGGAATGATCGATATATTTGAAAAATCGTTGATATAATTTCGTGTACCGTTAAGTGCAACCATTACAGAAAAAAGCGACTCTGAGCGAGCCGCTTCTGCTTTTAATGATATCCAGCTCCAGCGGCTAGAATCTCAGGTCATTTCGCTCTCTCGCTCGAAGCAAAAAGCGCTTCAAGGTCGAGAGCTCCAATGTCCTGCGACTCTGAACGAGCCGCTTCCGCTTTTAATGATATCCAGCTCCGGTGACTAGAAAAGTCGGTCATTTCGCGCCTTCCTGTGAGGCAAAAAGCGCCTCGTAATCAGGAGTTCCAACACCCTCCTGTTCTGAGCGAGCCGCTTCTGCTTTTAATGATATCCAGCTCCAGCGGCTAGAACAGTCGGTTGTTTCACTCCTTCATTCGAGGCAAAAAGCGCCTCGTAATCAGGAGTTCCAACACCCTCCTGTTCTGAGCGAGCCGCTTCTGCTTTTAATGATATCCAGCTCCAGCGGCTAGAACAGTCGGTTGTTTCACTCCTTCATTCGAGGCAAAAAGCGCCTCGTAATCAGGAGTTCCAACACCCTCCTGTTCTGAGCGAGCCGCTTCCGCTTTAAAGTCTATTATTGATTCAAGAACGCGCGTAGCATCCAAGCGTGTTTTTCTAGTTCTGTGTAGATGCCTAGTAGTAGGTCAGATGTCATTTCGTCGTCAGAGTCTTGAGCGATTTCCATGCCTTTTTTCAGTTCGACTAGCATCATTTCGTAGTCTTTCATAATTGCTTCGACCATCCCTTCTGCAGTTTCTCCGTATGCTGCTTCTTGAATAGAAGATAGTTCTAAGTATTCTTTCATTGTTGCTACTGGTTTGCCGCCAATTGCTAAAATGCGTTCTGCAATTTCATCGATGTGAGTAGCTGATTCTGTGTAAAGTTCTTCGAATTTCTCGTGTAATGTGAAGAATTGAGGCCCTTTTACGTACCAATGGAAGTTGTGAAGTTTTGTGAATAAAACGCTCCAGTCTGCTACTTGTTTGTTTAATACCTCGATTACTTGTTTGTTCATTATGATCAATCTCCTTTTGAGTTGTTATTTTATATCAATTACTAATTTATAATTATTATAATCTAGTAATTGATATAAAACAACCCTTTTGCTGAAATTAATTTGAACAAATTATGAACTGTTGTAAATAAAAATCCCTATTACGGTGAGGTAATAGGGATTTTGTTTGATATATAGCTCTTGTTCTAAATGAGCCGCTTGTGCTTTTAATGATATCCAGCTCCGGTGACTAGACCAGTCGGTCATTTCGCGCCCTCCTGTTCTGAGCAAGTCACCTCCGCTTTTAATTAATATCCAGCTCCAGCGGCTAGAATCTCCGGTCATTTCGCTCTCTCGCTCGAAGCAAAAAGCGCTTCAAGCGAGAGAGCTTGAAGTGTCCTGCGATTCTGGACGAGCCGCTTCTGCTTTTAATTTATTACACAACCTTCTGTTTTTCTTCTACATCCTGTCCATCCCAGCACTCTGTATTCTGTAAACCAGGGATAGAGCTTGCAACGAAAACTGGATTTTTTCCTTGTTTCTTTTGCTTCAAATAGTCTACTAATGCAGCGTAAGCAAATTTGCTAAGGAATGAGATGGCAATTAAGTTTGTGAATACCATTAGTCCCATGAATAAATCAGCTAAACTCCAAACTGTTTTAAGAGCAGCGATTGATCCGAAGAATACCATTCCGACAACTGCAACACGATAAATCATTAACCATGTTTTGCTTTCTTTAATGAATGCAATATTTGTTTCACCATAATAGTAGTTTCCTAGTAGAGAACTGAAAGCGAATAGGAAAATAATAATCGCTAAGAAAGTGCTTGCCCACGGTCCGATTTGTGAACTTAAAGCGTTTTGTGTTAATTCGATACCTTCTAAATTTGATCCTTTGTAAAGTCCAGAACATAATACGATAAATGCTGTTGATGTACATACTAAGAATGTATCTACGAAAACACCTAATGCTTGAACAAGTCCTTGTTTTACAGGGTGAGATACATCTGATGTTGCTGCTGCGTTAGGAGAGCTACCCATACCTGCTTCTGTCGCGAATAAACCGCGCTGAATTCCGAACTTGATTGCTGCTCCAATACCACCAGCGATGGCTTGGTCTAAACCGAATGCACCGTTAAAGATTTCCATGAAAATGCTTGGTAACATATTGAAGTTGTTAATAACGACAAAAATAGCCACGCCGATATAAACGATTGCCATTGGCGGAACAATCATTTCTGTAATACGTGAAATGCTCTTAATACCACCAAAAATAATGACTGCAACTAATAAGGCTAATAGAGCTCCTACGATTGTTCGCTCTAGTCCAAAAGCATTTTCAAACGCTATTGTTACTGTATTCGCTTGTACTGAATTGAAAATTAATCCGTACGCAACTGTAATAAGAAGTGAGAACCAAACACCCATCCAGCGTTTGTTTAATCCTTTTTCCATGTAATATGCCGGCCCACCACGGAACCTGCTACCATCTTTTACTTTATAAATTTGAGCGAGCGTACATTCTACGAAACTAGTAGCTGCTCCGATAATTGCGATAAACCACATCCAAAATATTGCGCCAGGTCCACCCATTGAAATTGCTAGTGCTACACCGGCTAAGTTCCCGATACCGATACGTGCTGCTGCACTTAAGCAAAATGCTTGGAATGGAGAGATGCTATCTTTCTTTTTTTCTTTTCGATTAAACCCTTTACTAATTAAGCTGACCATCTCACTGAAATGAGTAATTTGGACAAATTTTAATTTAAAAGAGAAGTAAAGACCGAAGCCGATTAGCATTGCAATAAGAATATATGACCATAAAATATTATTCGTTACCTCAAGGAATCTGCTAAAGATATCAACCATATAATACACTTCCTTTTTTTCGTAATAAGAAAATTATATGCAAAAAATATACGAGAATCAATTTTTCTAAAAAATTATGTTACTTAAATCAATTTTGTGTTATGATTATGTTACATCATAATATTTTTAGAATTATTTACATTTTAAAAAACTAAATTTAAAGCGAGAAAGTGGGGATAATTTGAAAGAAGATTCTTTATTGAAAGTAAGCCTTGAGAGTTTGAAAATGAGAAGTAATATATTTTTTATCATTACATCTTTAAGTATCTTTTTAGGGGCAACTTATTATTACAATAAAAGATTTCCAAATCACAAATATCCTGAGTGGTTAGAATTTCTAAAGTTGATTGGATGAATAAAAGACAGAAAAACAGAAAATTAAAATAAATAAGTTATGGAGGAGCTAAAAATGAATATTAGAGAAAGTGAACTTCCGGGTATTGGTTATAAGTTTCAAATCGTTACGAAAGGTAACGAAAAGATGGTAATTGTCATTCATGATGATGGGCGTAGAGAAATGTATCATTTTGATTCAGACCATGAAGAAAGCATCTCAAGTATTTCACTACGTGACTCAGAGGCAAGGCAAATCGCAGCAATATTAGGTGGAATGGTATATAAGCCTAGGGCGTTAGAAAATGTTGAGATGGTTTTTGAAGGTTTAGCGATTGAGTGGTTCAAAGTGGAGAATACAGCTCCAGCAATCGGAAAAACAATTGGCGATCTTGAAATAAGAAAAACATATAGCGTAACGATAATCGCAGTTATGAAGAAGAACATGAAGAAGCTATTTAATCCAGGGCCAGAAACAGTAATTGAAGAAGGAGATATGCTTGTAGTTTCAGGTGAGAGAGAAGAAATTAAAAAAATCATTAATGAATTACTTTCAAATAGGGGGGACTGACTAGATGGATACGTTAATTTTTGAAGTTGGTACAGCTTTAGTTTTAGTGGCAATTGCAGCGGTAATTGCTGGAAAATTTAAATTCTCAGTAATTCCTTTTCTAATTGTTCTCGGAATGTTAGTAGGACCGCATGCACCGACAATAGGTGTTATCGATCTCAAATTTATTGAAAGTGCAAGTGTAATTTCCTTCCTTGGACGGATTGGGGTTCTATTCCTTCTATTCTATCTAGGATTAGAATTTTCAATGAAAAAACTAATTAAATCTGGACGCTCTATTGCGATTGGCGGAACGATTTATATTTTAATTAACTTTTCACTTGGTTTGTTATACGGATTTATAATGGGATTCCCATTACTAGAAATCTTAATTATTGCGGGTATTATTACGATTTCTTCTAGCGCTATCGTTGCTAAAGTGTTAGTGGACTTAAGAAGAACTGGTAATAATGAAACCGAATTAATTTTAGGGATTATTATGTTTGAAGATATATTCCTTGCTGTATATTTATCAGTTGTTTCTGGTTTAGTACTAGGGGATCACGCTTCCTTCTTAGGCGCCCTTACTTCAATTGGAATTGCTTTAGGATATATGCTTCTATTCTTTATAGTAGCTAGAAAGGCTACGCCGTTATTAAATAAATTGCTCAATATTAGCTCAGATGAAATCTTTATTATTGTAGTATTTGCTTCGTTATTCTTCATTGCTGGTTTTTCAGAAACAATTCACGTTGCAGAAGCGATTGGGGCACTTCTTCTAGGATTAGTTTTCTCTGAGACAGAGCATAGTGATCGAATTGAACATCTTGTTGTTCCATTTAGAGACTTTTTCGGAGCTATTTTCTTCTTCAGCTTCGGGTTAAGTATTGATCCGTTCTCATTAGGAGGAGCGATATGGTTAACGTTAGGTGCTGTCCTTCTTACAATAATCGGCAACTTTGTAGCAGGAATGATTGCAGGAAGACAAGCAGGGTTATCTCATAAAGCATCAACAAATATCGGATTAACAATCGTTTCACGAGGAGAGTTCTCCATCATTATGGCTAATATCGGTATCGCCGGTGGTTTAATGTCAGTACTGAAACCCTTCTCAGCACTATACGTGCTTATACTATCCATTTTAGGCCCACTTCTGACAAAAGAGTCGAAGAATGTATATAAATTCTTAAATAAAATCTTTAAGTGGGATACGAAGACTAACTAAATTTTAAAAAATAAAGTACAAGATATTTCCTGCTTGTACTTTTATTTTTGTAATGAAAACAGTAAAGAGAGGTAAATGATGTTAGGAGAGTTGATTCATTCGGTTTTAGTTTTTTTAGAAGGACTTGGTTATTGGGGAATTATGCTTGGATTAATGCTAGAGGTTATTCCAAGTGAAATCGTATTGTCTTATGCAGGTTATTTAGTATCAACAGGAAGCATTACATTTTGGGGCGCTGTCGCGTTTGGTACAATTGGTGGTGTAATTGCACAACTATTCATTTATTGGATCGGTCGATACGGAGGAAGACCTGTTCTTGAGCGATATGGAAAATATATTTTAATTCAGAAGAAACATATTGATTATGCTGAAGATTGGTTTAATCGTTACGGAACTGGCGTTATCTTTACCGCACGTTTTATTCCGGTTGTGCGTCATGCTATTTCGATACCGGCGGGTATTGCGAAAATGTCACATGCTAAGTTTATTACGCTAACTACATTAGCTGTTATTCCGTGGTCAATTGTGTTTGTATATTTAGGGTTTAAATTAGGAACAGAGTGGGAAAGCATTAATAAAGTTGCGGGGCCATATGTGAAATACTTTGCACTTGCTGCTATTGTTTGTGCAATTGGTTATTTTGTATTAAAAAAAGTGATGAAAAAAAAGTGATTACGGAAAAGGAATCTATGTCGACATAGGTTCTTTTTTTATTGGCATTTTTTCAAGGATGAAAGAATACGTTTAATATTTACCATATTGTGGCATACATATAGAAAAAGGGTGCTTGGAAAGGGGAATAAAGAGAAATGGAACTCCAGTTTCAAAATGTATATCAACAGGTAGAGAATTGGTATGTGTTGGATTCGGAGCTTCATTGGGATGTCAAAAAGCTGAGAGAGGATTTGTTCTCTCTTATTGAAGCATGTAAAACGCCCGTTATTTTTTGTGATACGTGTGATGCAAACGATGTGCTTCTATCATTAGGGGAAGAGGAAGAAGAATTCCTATTCCCAGTAGGTGGTTTTTATCATAAAGAAAGACAATTAATTTTTGTTTGTATGTGGGAAGAGTATGAGCAGGTGCTCAAAACACTACTGCATGAGTTTCGTCATGCGATGCAGCATAAGAGAGAAGTATTGTATGTTGGAAGTGAAGTGTACGAAGATAGATGGATTGAAAAAGATGCGAGGAAGTTCGCGGAGAGGAAATTGGATGAATATAAGAATAGAAAGTTAATGTAAAGCATAGTGGAGAAATAGCGCTGTGCTTTCTTTATACTTATTAAAAATAAGTATTTGAATTTTATAAAGTTTAGTTCTAAACTAATGATATGAAACGAGCGAGGTGATGAAATGAAAACAGAAGATAGACTCGGATTACTATTATGGTTTCGTTTATCACGCTTTTATAATAAGAGTATTCGTGAGACGAATCAGCATTTGAAAGAATGGAATGTATCTGCCGCTCAGTTTGATGTACTAGCTCAAGTTGGAGGGCATAATCGTCTAACGCAGCAAGAGCTTGGAAATAAGCTATTTGTTACGAAGGGAAATATCACGCAGCTTTTAAATAAAATGGAGCAGCTAGAGTGGATTCGTCGTGAACAAGAAGGTACTACAAAATATATTTCGTTAACAGAAAAGGGAAAAGTTTTATATGAAGAAATCGTCCCGCCTCAAGAAACATTCCAAGCGGAGCAGTTTCAAAAATTAAATGTAGAAGAACAACATCAATTATTACAATTACTAAAAAAATTACAGTGAGAAAAAATTTTAAAATAAATCTCGAATTCGATATAGTATGAGGTGAAGGATATGTTTAGAAAAGTTGATCATAAAAATATGGGCAGAGCAAATCATGGTTGGTTAAATACACATTTTCATTTTTCTTTTGCCAATTACTATAATCCAAATAACATGAACTTCGGAGCGTTACGTGTTATTAATGATGATCTAGTAGCGGCACAAACTGGTTTTGATATGCATCCGCATCGTGATATGGAAATCATTTCGTACGTTGTAGATGGTGCTTTAACACATGAGGATAGCATGGGGAACCGCGGAACAATTGAGCGAGGACATGTTCAATATATGAGTGCTGGCACAGGTGTATTTCATAGCGAGCATAATTTAGGAAATGAAACACTACGTTTATTACAAATTTGGATTTTACCAGATCGTGCGGATCATAAACCAAACTATGGTGAGTTTAAATTTGATTGGAGCGAGCGTGAAAACGAATGGTTCCATATGGTATCTCCAGTAGAAGGAGAGGCACCAATTCAAATTCACCAAGATGCAAATTTATATTCTTTATCGTTAGATGCCGGAAAAGAAATTCATTTTCCTGTGCGAGAAGGCCGTCAATTGTATCTTGTTCAAATTGAAGGAAGCAGTGTAATAAATGGTGAAACGTTTGTTATGCGTGATGCAGCAGAATCTGTAGAAGAAGATACTCACATTCAAGCGAAAGAGCAATCACACTATTTAGCAATTGAATTGAAAAAACAATAAAAGGCTTGTAGAAAAGAGGACATCTGATAGGATGTCCTCTTTTTTGATTGGAATTATCTGAAAAATGTTTCTCAAATTTTCGGTAGAGGTATCGGCTGTAAAAATCAGAATTTTATAAAAGTGTCAAAAATCTTTATGGGAATGGGGAATGTTATAGTGAAAAAGCAAGTCATTTCATCAGCATTAGCGTTAACTGTTATCGCCGGGGGATTTGGAGCGTTTGGGGCAACGACAACGAAAGCGGAAGAACAAAAAATTCAATATCATCAAGAATTTAAAACACCTGCATACATAGGTGAAGAATGGAAAGCACCGGAAGGACTAGATAAAAAAGAGACGGTCTTTCAATACTTAGAGAGTAAGAAAGATATGTTTAAATTAGCAGGAAATATTGAAAAGCATTTTAATATCGTTGGAGAAGAAAAAGACGCTGAATCTGACACGACACATGTGAAGCTAGTTGAGAAACATAATAACATTCCTGTGTACGGTTCTGATCAAACTGTTACACTTGATAAAGAGAATAATGTAAAAGCATTCTTCGGACAAGTTATTCCGAATTTAGATGATAAAAATATCCCTGCATCTGCAAGCATTAGTGCGGAACAAGCAGAAACAATTGCAAAGGCAGATATTGAGAAAGAAATTGGTAAAGTAAAGAATTATGATGGTGTGAAAAAAGATTTATTTGTATATGAAAAGGACGGTAATTACTACCTTGCATACTTAGTTAAGGCATCGATTTCAAAACCAGCTCCAGGGTATTGGCATTATTTTGTTGATGCAACAAATGGAAATGTTATTGAGAAATATAATGCTGTAGATCACGTTACAGGGTTTGGCTACGGAGTATTAGGTGCTAGACAATCATTTGAAATTGCCCAAGATGAAAAAACGGGAGTATTCAACTTATTTGACGGTAAACGAGGACAAGGTATTCACACATTTGATGCAGAAAATATGGATGAAAACTTGTTTAATTTATTCTCACAATGGCTTGGATATACAGGCGAAGAAGTTGAAAGTAAATCTAAGTTCTTCGAAGATAAAGCTGCAGTTGATGCGCATGTAAATGCAGGAAAAGTATATGATTACTACAAAAAAACATTTAATCGTAACTCTTTCGATGATAAAGGTGCGAAGCTTATTTCAACTGTTCACGTAGGGGAGAGCTGGAATAACGCAGCTTGGAACGGTGTGCAAATGATGTATGGTGATGGCGATGGAAAAACATTCATTCCATTATCTGCTGGACTTGATGTTATCGGTCACGAATTAACGCATGCTGTAACTGAACATACAGCAAACCTTGTTTATAAAAATGAGTCAGGGGCGTTAAATGAATCGTTATCCGATATTATGGGTGTTATGGTTGAGAAGAAGAGCTGGGATTTAGGTGCTGACATTTATACACCTGGTAAACCAGGCGATGCACTTCGTTCACTAAAAGATCCAGCGTCTATTCCAAACCCATTAAAACCAGGTGAAGGTTACCCAGATCACTATAGTAAACGTTATACTGGAACAGCTGATAATGGTGGCGTTCATATTAACAGTAGTATTAATAATAAAGCTGCTTATTTAGTATCTGAAGGCGGAGATCATTACGACGTGAAAGTAGCTGGAGTGGGCCGTGAAGCGACAGAAAAAATTTACTACCGCGCTCTTACGAAATATTTAACTGCAAACTCTGACTTCAAAATGATGCGTCAAGCTGCTCTTCAATCAGCCGAAGATTTATACGGTAAAGATTCTAAAGCTGTACAAGCTGTAACGAAAGCTTATGATGCAGTAGGCGTAAAATAATAGGAAAAAAACCTGACTAGAATGTCAGGTTTTTTTCTTTATCCCGCTATTTGCAGGGCAGTAAGACCCCCACCTCAAAATTCATCGGAAGCAAAGAAGTTAGGTGGGGGCCCTGCTGCCCGTAAAAGCCTGATTGGTGAGGGCTGATAATCAGTGGGGAATGAACAAAACCCCCACGGAATAAAGTTTCACTTTATTCCGCTAGTCGCGAATACCTAATGCGATTTTCGCCATACGTGACATACGTTCTTTCGACCACGGTGGATTCCAAACGACATTTACTTCTATTTCATTAACTTCAGGTACGTTTGTTGATAATACTTTTTTAACGTCTGATACGATTTGCCCAGCCATTGGACAACCGATAGAAGTCATAGTCATCGTAATGACAGCATTATTATTTTCATCTGCTGTAACATCATACACTAATCCAAGATTAACGATATCAACACCTAGTTCAGGGTCAATAACAGCTTCTAAATTATCCAATAATTTATTTTCAAATGCTTCTTGTGACATAAGCAGCCCCTCCTATATTTTAATGATATCGATTCTCATTATAACGGAAATGAGCATAATGTGCAGGAAATGAGCTCAAAAAAAATATCCCTCTTTGAAAGAGGGATATTTTTTGAAAATCTATTCTGTTTTAAAATGAGATACGAGTTGATCTAACTCTTCAACTGTTTGTTTCATTTTTTCAGCAGTTACTGTCATTTCATTCATAACGATAACTTTCTGTTCAGCAGATTGTGCCGTTGCGGCGGTTTCGCTGGATACTTCAGTCGAGATAGAAGCGATGTTATTAAGTGAAGCATTCATTTCTTCAGCACTTGCAGCCATCTCTTCAGCAGTTGCTGATATGTCTTGCATTTGAGTAGATACTTTATTTACTTGTTCTACAATTGTTGTGAAAGAAGTACCAGCTTCACGAATAACATGAATGCCTTCAAATGCTTCAGAACGGCCTTGAGACATCATAGAGCTAGCAGTTTCTGTATCATTTTGAATTTGATGTAGTAATTGATTAATGTCTGTTGCAGCTGTTTTAGATTGTTCAGCAAGCTTTCGAACTTCGTCAGCTACGACAGCAAATCCTTTTCCTTGCTCGCCAGCACGAGCTGCCTCAATAGAAGCATTTAAAGCAAGTAAGTTTGTTTGCTCAGCGATATTAGAAATAGATTGTACAGCGGTATCGATATATTTCGTATGAGTGATTAGACGTTCAACCACTTCTGACGTAGCATTTACAGCTTCGTGTATCGTTGTCATTTGTGAAACGGATTTTTGGATAACGGTACTTCCATCGCTAGCATGTTCAGATGTGGCAACAGCAAGTTCCGCTACAGATGAAGCAGATTCAGCAATACGTTGAACACTTACTGCCATATCGTCCATTGCAGTTGAACTTTCTTCCATACTAGAAGCTTGTGATTGAATACTTGCGTTTAAGTTAGACATTGAGCTTTGGACTCTTACTGTCGCCTCACGTGATGTATTCGTTTTTTCTAGCATGTTTTCAGAAGCGGTTTGTACTTCCACTGATGTTTTTTGAACACGATTAATAATATGTTGTAGGTTTTCTAACATTTTATTAAATGATGCTGCGATAGCACCGATTTCATCGTTGCTATTTACTTGTAGACGTGCCGTTAAGTCACCTTCTTGAGAAGCTAACTCTTTTAGTTTCGTGTCAATTTGTTGAATTGGTTTCACAAGTTTACCAGAGAACCACCATGCAAGAATAATTGCAGCGACAATACAAATAACAAGTGATAAGAAAATAACATATTCGATTAAGAGTGCAGATTGGTCAATTTTTTCAATAGATTGTTCACGTAATGTAGCTTGTTCATTACTGTAATTGGTGAAGTCACCAATTACTTTATAGACAGTTCCGTTTTCTGAAGAAGCTACTTGTAAAGCTTCTTCCCATTTTTGTTCTTTTGCAAGAGTGAATACTTTTTCTTCAACGAACTTTCTCCAAGTAGACCCTAATTCCATTGTGCTTTTTACGGACGAAGAAAGATTTGGATTAGAAAGAAGTTTATCTTTTGAATCCTCAAGACGTTTACTCATCTCATTAAACTTGTCTAATTCGACTTGATCATGTTGTAGTAAATAACCTCTTAGAGCAGAGAGCTGTACTTGATAAGCATCTCCACGTTCTTTCAATTCTGTTGCCAGTGGAGAAATTTCTTTTTGTAATGTTTCAGCTTTACGAGATTGGTCAATAGCAAAAAATAAAATAAATGCTAAGGCGATACCAAATAAAGCGCAAATCGTTCCCATCATGAACATAAGTTTTTTTCTGATACTTACAAAATTCATATGATAAAAAGCCTCCTTTGTGAAATCTTAGTATTAGAATTAATTAATGTAAAAAATGAAAGAAAGCTTTACTCCAGTTGGAATAAAGCTTTCTTATTTCCTTTAGGAATTATAGCAGACGGAATGAGAGATAGAAAGATATATTTTAAAGTGAAAAAAGAGAGACTGTAAAACTTTCTTTCCTATACCTTTGAGCTTTTGTCATTTTCACTTTAAGCGTTTGTTTTGAAATGAGAAACGAGAATTTCAAGTTCTTGTACGATTGTTTTCATTTCAGATGATTTGTTAGCCACGATACTCATTTTGTTTACTTGATCACCAGCTGAATGTGCTGTTTGTGATGTTTCTGCAGCAACTTCGTTTGAAATAGAAGCGATATTATTTAAAGCTGCGTTCATTTCTTCAGAGCTTGCAGCCATCTCTTCAGCAGTTGCAGACATTTCTTGCATTTGCGTAGAGACTTTGTTAATGTGGTTAACAATTTCTGAGAATGAAGATCCAGCGGTACGAATAACCGTAATTCCTTCAGAAGCCTCTGCTTGACCTTGTGTCATCATGTCATTTGCTATTTTTGTATCGGCTTGAATTTGATGCAGTAAATGGTTAATGTCAGTTGCGGCTAGTTGAGATTGTTCAGCAAGTTTTCTAACTTCATCAGCAACAACAGCGAATCCTTTGCCGTGTTCACCAGCACGAGCTGCTTCAATAGAAGCATTTAAAGCGAGTAAATTTGTTTGCTCGGCGATATTAGAAATAGATTGAAGTGCAGTATCGATATGATTTGTATGTGTAATGAGTCGCTCAACTACTTGTGATGTAGCGTTAACAGCTTCGTTAATTGTATGCATTTGTGTAATAGATTTCTCAATGACTTTATTCCCATCATCTGCTTTTTCTGAGGTTGTGACAGCTAAACTAGTAACAGAAGAGGCGGCCTCAGCAATACGCTGAACACTCGTTGCCATGTCATCCATTGAGGTTGAACTTTCTTCAATGCTAGAAACTTGTGAACGAATATTGTGTTCAAGAGCATTCATAGTTTCTTGTGTCCTTGCGGTATTTTCCATAGAAGCGGTTGTTTCGATAAATACATTTTCGGAAGCTTCTTTTACACTTGTTGATGTTTGTTGAACTTGTTTTATTATATGCTGTAAGTTAGTGAGCATTTGATTAAAGGAATTTGCAATGTCACCAATTTCATCTTTACTCGTTACGTGTAATCTAGCCGTTAAATCTCCATCTTGAGAAGCTAATTCTTTCAACTTCTCATCAATTTGTCGAATTGGTTTAACGAGTTTACCAGAGAACCACCATGCTAATAAAATAGACGTTAATGTACATGTAATGAGTGAGAAGAAAATAATATATTGAATAAGTGATGAAGAAGACTCGACGTCAGCAATTAATGCGTCACGTTTCTCATTTTCTTCATTTGTATATTTATTAAAACGACCTAACAGATCATTTACATAATCTGTTTGTGCTAAAGCAATTTTAGATGCTTCGTCCCATTTTCCTTCATGCGCAAGAGGTAGTACCTCATTATCTATGACGCTACGCCATTTTCCTCCCATTAAAATGGCTTCTTTCATTCCTTCTGGGAGCTTCTTGTCACTTGTTACTTTCTCTCTAGTATCAGCTAATTTTTTCCCTTCTCGGTTGAACTTATCTAATCCTTTTTGATCATGTGATAGCAAATATTCTTGTAAACCAGCAACTTGTGCCTGGAACCAATCGCCACGTTCTTTTAAAATCGTCGCTCTTTTCGATACATCATTTTTTAACGTTTCGATTTCACTTGCTTGATTCATGGCGAATGAAAGAATAACAATAAGAGCAATGCTAAATAAAGAAGAAATGCTTAAGAGTGTGAACAGTAGTTTTTTTCGAATACTAACATATTTCATTGTTACCCCTACCCTCATTTAAACTGTTTATTATGATTTATAGATATTTGAAGCGGAATTAATAAAAACATTATTATGAAGTTATTAATCTGTTCAATGAAAATTATAGCAGATAATGGAAGGAGTCAGATTGGTATTAGAAAAAGTTCTTAAAATGTATACATTTGTATATCATAAAATCCATAAATAAATATTAGAAATGCTATTGAAATTTGAAATAACATCATGTATACTTCTAATTAGTTGATAACGATTATCAGTATCAACTAAAACATTACTCTTCGTTATGTTGGTCATACCCCTTTTTGACGACGTAAGTCAGAGACGAAATGTTGAAATATCTTGTGTCCTATTCTACAGAATTATGGTAATCTCCAACCTCAACTTATATGCGCGAGCATGCAAAAAGGATCCTATCCGTGAAGGGATCCTTTTTTGCATGCTCGCGCAATTATTGTATATAGACCGGGTATTTGTTCTTCAATTCCTTCTGGGGCAGTAGAAGGGAAGACCCACTTTTGATGAGGTCCCTGTTCTTCAATTAGTTTTTCAATCTTAAAATGTTCTTCGGCGAGTGTTGTAATAATTTCTCCTAATGTCCAGCGACGGATGGTTGTTTTCGGTAACGATTCTTTCTGCGCTTCTGTAAGAAGAATGCTATAAGCAACATCATCTTCAATCAATTCTTCATCGAAATAATTTCCATTGGCCCGAAACGATGGGTGGTCTACTCCTAATAGCTTTGTGTATATTGGATGGTAATCGCGGAGGATAAGTATTCCATCTGGCTTTAGTAGTTGAGAGATTTTGGTGAAAAGTGGTTTTAAATCTAGAAAGTAATGAAGTACACCAAGCTCCAGTAATACGATATCAAATGATTTGGAGAGATTTACATCTAGTACATCAGAAACGATGTAATGAATAGAAACGCCTGCGGCATCAGCAAGTTCATTTGCATATTTTGCATTACTTGCTGAAATATCAACAACTGTTACGTCAGAGCCTAAAAGGGCGAGAGCAACGGCCTTATTCCCTTTTGATCCTAGTAAATTAATAATATGTTTTCCTTTCGGAGATTGTATGTAAGGTAAATAGTGATCTACCTCGCGCATAGGGTCTTCCATGATTTTTTTCGCATAATCCTCCGGTGCCCCATGGCGATTCGTCCAAGCTTCATAAGCAGCTGTATTCCAGCTTTTTTCATTAATAGTGCTTAGTTGTTTTTGGTTCAATGTTATCACTCCTTTTGTGAACGTATAGTTATTCGGCAGGGGGATGGGATTTCCTTTTCTTTCTGAATAAAAGTTTGATTTTTCTGTGATTAAGTCGTACAATACTTTTTATACGTAAAAGCGTTGAAAAGGAAAAGTAGGATGAACACATTCTTTCCAGAGAGCTTCGGTAGCTGAGAAGAAGCAAGAATATTCATTTGAACAATGGCCTTTGAGCTTCGTCCTGAACTTATCAAATGATAATAGTAGGCGGCGACGAGAGTTGGTACTCGTTATCAAAACCACAGTATAAGAGCATATAGCTCCGTACTTGTTAAGGCTAATTATGTGAGTAATTGGCGAAATAAGGTGGTACCGCGACTGTTTATACAGCCCCGCCCTTATCTTTTTTAAGATAAGGGCGGGGCTTTTTTATATTTAAAAGGAGGAATGTAAGATGAGTATTTTTATTGGAGGCGCTTGGCCGTATGCAAATGGCTCGTTACATCTTGGTCATATTGCGAGTTTGTTACCTGGAGATATTTTAGCACGTTATTACCGGGCAAAAGGTGAGAATGTGTTGTATGTTTCGGGCAGTGATTGTAATGGAACACCGATTGCAATTAGAGCAAAACAAGAAGGTGTGACAGCAAAAGAAATTGCTAATAAGTACCATGAAGAATTCCAGCGATGTTTTCGTGATCTCGGTTTTACGTATGATTGCTATACACGTACCGATAGCGAGCATCATCATGAAACTGTTCAAAAAGTTTTTTTACGTTTATTGGAAGAAGGCTATATTTATAAAAAAACAGTGGAACAAGCGTACTGTAAAACGTGTACGCAGTTTTTACCGGATCGTTATGTAGAAGGAATATGTCCACATTGCCATGAAGCAGCAAGAGGCGATCAATGCGATGCGTGTTCAGCTATTTTAGATCCACTCGATTTGTTAGAAAAGACATGCAAGTTATGTGGTAGTACACCATCTGTAGAGGAAACAGAGCATTTTTATTTTGCATTGCATACATTTCAGCAGCAAATTAAAAAAGTTGTAGAAATCGCAAAAGAAAAAGGAACATGGCGTGATAATGCAATTCAATTAACGGAAAGATATGTAAAGGAAGGGTTACAAGATAGGGCTGTATCAAGAGATTTACCAATCGGGGTACCAATTCCAGTGAAAGGGTATGAAGATAAGAAAATTTACGTATGGATAGAAGCAGTGGCAGGATATTATTCAGCGAGTAAATATTGGGCTGAAGAAACAGGAAAAGATGATCATGAGTTTTGGAATAGCGATGCGCAAACATATTATGTACACGGCAAGGATAATATTCCATTTCACTCCATCATTTGGCCAGCGGTTTTACTTGGAATAGGAGAGGAAGCAATCCCGCGTCATATCGTTTCGAATGAGTATTTAACAGTTGAAAAAAGAAAGTTATCTACGAGTAAAAACTGGGCAGTATGGGTGCCTGACATATTAGAACGTTACAATCCAGATTCTATTCGTTACTTTTTAACAGTAAATGCACCAGAAAATCGTGATACTGATTTTTCATGGCGTGAATTCATTTACAGTCATAATAGTGAACTGTTAGGTGCATACGGGAACTTCGTGAACCGGACATTAAAGTTTATTGAAAAATATTATGATGGCATTGTGCCGCAGGGAACTATCAATGTAGAACTGAAGGATAAAGTAGAAGGATTATATAAAAATGTAGGAGAGGCGATTGAGCAAACTACATTTAAGGTGGCGCTAGAAACAATATTCGATGCCGTACGTTTTGCAAATAAATACTTTGATGAGAGGCAGCCTTGGAAAGAAAGAGAAGATAATCCAGTTTCATGTGAAGAAACGATTTATAATTGTATTTATCTTATTGCTAATTTTGCAAATCTCCTTGAACCATTTTTACCATTTTCAAGTGAAAGAGTTCGAAGCACATTGTCGATTGTGAACCGAAATTGGGAACCGCAAAATACGTTGCCGAATAGAATTGATAGCGTGCAGCCATTATTTGAGCGAATCGATGTAAAACAAATTGAGCATGAGATAGAGAAGCTGTATGTAGCGGCAAAATGAGATAGAGAAAAAGACCTTTCAAGTAAATGAAAGGTCTTTTGTTATGCAGTATGATTCTCTTTCTTATCTTTCAAAAAGAAAAGTACAGCAAGGATTACAAGAATAATAGCTGCAATATCATACGTTATTTTAAATGTAGTATTAAAGTTTAAGTACTCTACGAAAGGAGTTTTCACTGCTCCTGCATATATACAAACGGGAATGAGAAGTAAATCGTAAAATTTCTTTTCTTTCATATATCTTATTAGGAAGAAGATACACATAATAGCAAAAAATACGATGCTTAAAATAGTCATTTATACCTCCCGATAAATTTACTTATTTTAATTGTAGTTATATTTTTATCCCGCATTAACGGGCAGTAAGACTCCACCTCAAAATTCAGCGAAAGCGAAGAAGTTAGGTGGGGATCAACTGCCCGTAAAAGCCCGATTGGTGAGGGCTGATAATCAGTGGGGGATGAACAAAACCCCCACTAATTAAAGTTTTACTTTATATAAATTCTGTATTTTTTTCAAGCGCTATGCACGCGATTATGTTTCCTTTCTTTCCTAGCCGTAAGCAGCTGGGGAGTGAAAATTCCAAGCAATATAAAAATAATTCCAATCCACTGCATGAAGGTTACGACTTCATGTACAAGTGTAATAGAAGCGATAATAGCAGTTGGTAATTCAGCTGCACCTAATATCGTGCTAAGTCCTGTTCCAACTTTTGGTACACCGATTGAAAAACAAATGACAGGTACAACAACGCCGAATAATCCGAGGAAGAAAGCATATTTCCATAGACCAGCTTGCAGGGCACCATCTGTTAAAAAGGTCGGCGGGAAGAATAGGCATACGATAAGAGTTGCACTTGTTGTCATAAGAAAGCTTTTCGTATAAGGGGGAACATCTGTAGCAACGCGTCCGCTTGCAAAAACATAGAATGAAAAAGAGACAGCAGCTAATAGTCCAAAGATAATCCCTTTCGTAGAAAAACTTTGTCCGAGGCCTTCAAATATACCACCTGCAAACAATGTACCAGCAAATAAAATAAGGATAGATATGATCTTATCGCGGCTTGGAAATATTCGATTTGCAATTGCTTCGATAATGACACCAATCCAAGTGAACTGAAAGAGTAGGACGACAGCGATAGATGCGGGTAGCTCTTCTACAGAAATAGCGTAGAAAATTCCAGTCATACTCATTGTTGTTCCGACGGTTAGTAATGAAAAGAATTGTTTTTTTGTTACTTTATGACGTGAAAAGAAAAGAACGAGTAGAAATAGTCCAATCCATCCGAAGACATATTGTCCCCCTAATAGTTGATGTGCTGAAAATCCACTTAGGAATCCGAGTTTGAAAATAGTTGAAAGTATGCCGTAGCTGCAAGCACCGAATAAAACGAGCAATGAATATTTAAACTTATCCATAAAAAATCCTCCTTTTAAGTAATAAAAAACGCCCGCTATCCAAATAAGGATAACGGGCGAACGAAACAGAGTAAGACACTCTACAAAATTCCGCCACTCACACATAAAGTATGAGTTTGGGGTATGTAATTATAGTGAATGCTACATTGCTTTTGGGAATACAATGGAGCATTTTACACCTTGAGCTGTGTTTTGTATTCCGTAAGGAAATTGATGTTTATCTAATATTTGTTTCACGATATATAATCCAAGACCGCTACCTTGTACTAAACCGTGTTTATCAGGGTTTGCACGATAGAAAGGCTCAAATAAATGAGCAAGTTTATCTTCATCAATTTGTGAACCTGTATTTAATACTTCTAATGCGTAACCGTTTGGTTTTTCATAAAGCTTTATATATACGTGCTGGTGGTCAATTGTATAATGAATTGCATTTGAAATAATGTTAAAAATAGCAGTTTGAATAAATTTAGGATCAGCTAAAATTTGTACGTCGTGTTTAATATTAGATTGTACATTTAATTGTTTTACAGATACAAAGTAATCTACTTTCTTCATAACATCCTCAATAATATTAGATAAAGAAATGACTTCTAAATTCGGTTTAAATTGAGGGTTTTGTATTTTGGATAATTCCGACATTTTTTCCGTTAATATGTTAATATCTTGCATCATTTCATAGGAACGTTTTAAATATTTATCTCTATCTTTATAAGCTCCAATTCCGTGAATCATGCCATCTAGTTGTCCCATAACGGCTGCGATTGGTGTTTTTAATTCATGGGATACCATAGACATAAATTCTTTACGAGATTGCTCTAATTGTTGTTCCTTTTTGAGCTCATTTCTTAAATCTTGATTGCTTGCATGTAAATTCTTCACAATATTTGGTACTTGTGAAGCGGCTACTTGCAAATTAAAATCTGTTTGATCTGTATTTTTGTTAAGTAGTTTTTTATCTGAGAAATCAAGATTCATAATATCTTTTAAAGCATCGCTCATATATTGAAAAGGTTTGGCAATTAGTTTTGTATAAATTAAAGATCCGAGTAGTGATAATGCAAGCATTGTCGCGCCAATATGTGGAGCTAATTGCTGCAACGCATCTGCTAACTTTGGATTATCATTTATATCATTTATTTTACTTGCTGCATTTTGTGTATGTAAGGCATCATTATTAGCGGCTTTCTTTTCTGCTTCTGTAAGCGGATTAGAAGTGCTATTTTTCCCCGAAAGGTTTTGTGTATGTTCTTTTGCTTTTGCAGTTTGGCTAGGCTGCAAAAGGTGATTGATAGCTGTAGAAAGAGATTTATAATCTATAATAGAAGATTGGAAATTGGAAATACTTCCCTCTGACACAGCTTTATTTTGATTCGTTTTACTTTGATTGTTTTGCTTATCTAAATCCGCCTGTTCTGTAGTCGGCGTTCCATTTTCTTTCGCAAAATGTTCTTTATCGTAGTTTGAAGCTAGAAAGTAAATAATTTGATAAAGACAAAGTGATAAAAGAATACAAAATAATAAGGTTTTGATGAAAATATTTTTGGTGATGTTGTCTTTGCTACGATTCGATTTTGTAGCCAATGCCTTTCACCGTTTTAATATAAGTAATTCCTAATTTTTTTCTTAAGTTTTTAATATGTGTATCTATAACTCTTACATCACCATAATGTTCATAGCCCCATACCTTATTCAACAAATCACTTCTTGATAATACTTTTCCTCGATTTTGCAGTAAAGTATAAATAATTTCAAATTCTTTTGTTGTCAATTCAATTTGATTACCATGAACATAAGCTGCATATGCTGTAGAGTTTAACATCAATTCATGGAATTGTAGTATAGTTGCAGCTTCTGCTTCCTTCGTTGCTGCCCTTCTTAATACAGCCTCTACACGCTTAATAAATACAGTGTAATGGAACGGTTTCGTAATATAGTCATCAATACCTAACTCAAATCCTTTAATTTCACTTTCTTCATTATGTAAGCCTGTTAACATAATGATTGGTACATCAGATTGTCCTCGCATAATTTTACAAATACTATAGCCATCTATATCTGGTAACATTACATCGAGGAGGACAAGATCGTATGAATTTTTTTGGAAAAGAAGAATACCTTCTGTTCCAGCACCAACTACATCAACAGTAAAGTTTTGTGCCATTAGAAATTCACGAATTAGTTCTTGTATATCTGGGTTGTCTTCAATCACCAGTATATGCGTCATAGTAACACCTCCTAAATAACGCTTTTTACTGCAATATTCGAATTCATCATTTTTCGAGTGACTCAGATTGTTTATACATATAATAAGCCCCCGCTATAAAATAATCATGAAGGTAGCAAGGGGAATAGTTTAGTGTTACTGAATAGTTCAGAATTACAGTAGTTCTATTATAGTATGTATTATAAAATTTATAAAACATTATAACTGTATAATTTTAATATCTACGTTTATCAATGTTTAAATATCAGCTAATCAAATCTATTCCTATTATATATGTAAATACAGTTGTTTTGCTACTGTAAATGAATAAATAAAATAAGCCAAGACATAAAATTCTTGGCTACACATAAATCTTGTTTTTAGGCTATTTTACAGTGACAGTAGCTTGCTGCTGAACGCGCTCAAATAACCAGTGTATATCATTGTTATACATACGAATACAACCAAGTGTTGTTGCTTTGCCGATTGCTTGATTATTGTTAGTTCCGTGAATTGCATAAGTTGTTCCGTAAGTTCCTGCCATATTTAATCCGAGCCAACGGTCACCAAGTGGATTACGTGGATCGCCGCCTTTAATTTTGCCTGTATAATAAGGGCGGTTTTTAATTTTATTTACGATTTGAAAAGTTCCTTTAGGTGTAGGTGTTGCTGCTTTTCCAGTAGCGACAGTAAAACTTTTTATAAATTTTCCATCCTGATAATAATCCATTTTATTTAACTGAGTGTTTACGATTAATTGATCTTTCGTTGTAGCGGCCTCTGCGCTAGCGAATGGAAGAGTTAAAAATCCTAATGATAATAGTGCGCTTAATAATAATTTTTTCATTGTTATTCTCCTTTTACTATCGTAATAGTCTTACATACAATGAAGTTGTAATCCTCGTAAAGCTTTATTTACATTTTCATCTAATGTTTCAAAGAATGCAGTGATTTTGCTGTTGTGTTTGTTGTTTTTATCAATAAGTAATCTTTCATTTAATAAAAGCTCACCACGTAGTCCAAAACTTTGAACTTGAATATTTAGCTCATCTTCATTTTCAGAAATGATTGGTAAGAAATAATGAAAAGCTTTTGTTGGAATGATGTAGCTTTTGCCAATCATGCTTTCTTGATTTGAATTAATCCATTTTTTCGTGACAATTTTAATATTCTTTTTTGAAACGATAAAAGATAGTGTTGTAGATTTTGTTAAACTTACGTCAAATTCACTTGTTTCACACATGTGTAAATTAAAAACGGTTTCATTTTGATGAGATTCAACATTTGTATTAATAAAATCGTGCATTTTATATGCTTCCATTTCGTATTCACCCTTTTTTCAATTTCGAAAACGACTTATATTTATTCAAATTAATGCTTAGTCATATATTGGTTAAATTTTTCAACAAATTCCGATATAATCTTACAATACGTATATGAAGCTAATATGAAGTTAGGATGAGTTTGTGGTGGTTTTTTATTGAGAACAAAATTAGAGGGGTTTTTAAGTGTTAAAAAATGGATAAAACTTGCATGATATTAATGCGTCTTTTTGTTATTTCGACTTAAAAAATGATTTTTACTAATTAATAAAGAACGGAAATCATTAGTGTGACCCTTACAAAAATGTAATAAAAATGTAAGCTATTGTGATAGTTATTTCGACAATTTTTTTATACAATAATAGTAAGAAGTTGTACGTGATTGAAAGGAGAGATGACATGGAATGGATTCATGAATTATTTCAGCAATACGGGTACTATGTTGTACTTGTCGGCTTGCTGTTAGAAATATTGCACTTCCGTTTCCGGGAGAGCCCACATTAGCATATGCGGGATTTTTAGCGCAGAAGGGTGATTTAAGTTTACCGATTTTAATCATTCTATCCTTTATTGGGACAAGTGTAGGAATGACGATTCAATACTTTTTAGGAAATAAATTAGGTATGCCTTTCATTCAAAAGTATGGAAAATACGTATTTTTAACACAAAGAAAAATTGATTTAACGAGAATGTGGTTTGATAAGTATGGGTACTTCCTGATTTTTATTGGTTTCTTTATTCCTGGTGTACGTCATTTCACAGGATACTTTGCAGGAATTATTAATTTACCATTCCGTCGTTTTGCCATTACAATTTATTCAGGCGCTCTATTTTGGGTATCATTCTTCTTAATCGGTGGTTACTGGTTAGGTGGAAACTTACATGACATCTTTGGAGTGCTAGAAGATCATATCGGTAAAATCATTGTTGGAGTTATCGTTATCGTAGCAATTACGTTAGGTGTTCGTTTCCGCAAACAGTTAAAACGAGTATTACTACAAAACGCAAGCTAATATGAAATCCATTCTATGTCAGAATTTAGGAAGGCAGTGCAAAAGCACTGCCTTTTTTATTTTATTGTTAAGACTATGTTTAATGCACATTTTACATTCTTTATAGGAATTTGATACAGGATAAGAAATAAGTATCTTGTCAATTATTATAGTCGTAATGACAATTATAATTGACAAAAATAAGGATATTATTTACAATTTTAATTAAATAAATGAAAAAGAGGGAAGACATGAAGCTTCAAAATCGAGTGAGGGAATTGCGAGCAAAGCATCGTTTATCACAAGGGGATTTAGGGAAAGCGATTGGATCATCACGGCAAACGATTAGTTTAATTGAGCGCGGGGATTATGCACCATCTATTGTATTGTCGTTAAAAATCGCACAAATTTTCAATGTATCGGTGGAGGAAATATTCACGTTAGTGGAGGGGGAAGAGGATGATGAAGAGTAAACGAAAAAAACAATTTGATTCTGTGGGGAAAATAGCATTAAGTATGATGGGTGGCTTTTTAACGTCTTATATAGCTTTAAATTTACTCTCGGATGAACCGAGAAAATTATCATCCAATACATTTATAGGCATATGTACTATTTTTGGAATCTTAATGATGTACTACACTTGGAAGAATACGCGTATGTTAGCGGAGGCACGCGATGAAGAAGAGAGCGTACAAGGCAGAAAATTAGGCATTATAAGTATATATTTACGTGTAGGTGATATAGTGACGCAGGCATGGTTTGTATATGCAGTTATTACATGTAGACGTGCACTGTTGCAGGATACTAATGTTTCATTTGCGGTGTGGAATTTAGTAGCTTCTATTGTTTGTTTAACTACTGTAGTGATTATCGGGCTCATAACAAAAAATCGTTATAATAAGCTATACCCTGAACAAGGTGTAACGTATATGGAATCTATGAAAATGTGGACGAAAAACGCAGATGAAGGATTAAAGCACATTGTGCATGAGGCTGGATATAAAGCGTATGAATTTACGAATACAATATTGGCATATGTATGGTGGGCTGCCGTTATATATACAGCTGCTAGTGATATCGATTTTGTATTAATTGGCTTAATCTCATTTATTTGGATATTGCATCTCGGGAAGTTCATGTACGAAATGCAGAGAAAAATGATTTATTAAGGGGAGAAAAAGGTGGATATTTTAAGAAGGCCAGCTGGCTCAATGACAGTGGCGCTAATTCTGTCCATTTTATACGGAGTAATCCGAACTGGGAAATTAGAAGTAATTTTGAACCTATGGGCAATAGTTGGAATTTCATTGTTAGTGTTAGCCATTCATGAGCTAGGACATGTAGTATTTGGTGTAATAGGTGGTTTAACATTTAAATTTATGACAGTAGGACCCATTACTATTCAAAAAGAAAAGGGAAAATTACGCATTCGAGAAAATAAATTATGGGCGTACTTTGGAGGTGTTGCAACATTAGTACCACCTTCTATAGAGACACCGAATCTTTCGAAAAAGTGGGCGTGGCTCACTTTAGGTGGACCGATTACGAGTTTACTATTTGGTATTACTTCCGGTTACATATACATGGTGAGTTATTATCAATATCTTTTATATTTTTCCTTTTTCCATTTTGCGATCTTTGCGGTTACAATTGTGCCGATAAAAGGAATGCTTATGAGTGATGGGATGCAATTTCTTATTTTAATTAAAGATGATGAAAGAGCTAGAAATCACTTATATGAGATTCAAATATCGAGTGAGTTATTTAGTTATAAAAGACCGAAAGATTGGGATGAAAGATTAGTAGAACTTAGTGAGGAGAAAATAAAAGAGAATAAAGGGATAAGGGAGATAATGAGTAGACTTATGCTCGTCTTTTTTGCTCGTGCAGATCAAGAGGGAATGGAAAGAGCGATACCGTATATAGAACGAATTGTTCAATTACCTGTAACGAAAGAAAATAAGTTTTTCGTTAGTAGTTTTCATAGTTGGTACCTTTTATATAAAGCCCTTTATCAGATGGATAGTCTTTCTTTGCAAGAAGCAAAGGAACATGCAAAGGCTATTACAAAAATGGACCTAAGTGGATATTACCGTACACAAGGGATTATTAAATATGTAGAGGGCAATATGGAAGCGTCCCGTACTTATATGAAGAAAGCCGATCAAGAATTAAAGAGCGCTGAGAAGAGTGAGATGGGATATTTACAATTAGAAAGAGAATGGTTTAAGCAGCTGAAAGAGAGGGTATCTTACGATGGGTGAGGTATCCTCTTTTTTATATGTCATCTTATGCCGTTCCATAAACAGCCTAGGGCGAGTAAAATGAGATAAGAAGAGCAAAGCTTGGAGGAAGTAAATATGGAAATCTTATCAATTATTTTGATAGTCTTGCTCATTTATGTTGTTTTTAAAGTGGCATATGTAGCATTAAAGATACTCGCGATCCTATTAATTATCTTTTTAATCGTAGAGTTCGGCAGTAAGTTGCTTGGGGGATAGGGTATGTTGTACGTTTTGGATGTCTAAGGTTGTCGTTAAATCGATATCTTGTGCCGAATCGTTGATATAATGAAAAAATCGTTGATATAAGTGGAGAAACAATCGATATATTTGAAAAATCGTTGATATATTTTAGTGAATACGAAGTGGGGTATATGGAAAAGAAGTTGCCGTGAGGGTAACTTCTTTTTATCGTGATGCGGGGATATGCAAACCAACATAAAAAAGCTGGAAGAATTCCTTCCAGCTTAAGAGTTACTTTCAATTTGGCGACCGCTATCTTCTTCATTGTCTTGTAATAGGTTGAATACGTCTGCTAAGCAGAATGCAATGAACCAAGTCCATAGACCGTGGAAGAAAGCTGAGCTTAATTGAAGTGGTAATGTATAGTTTGTCATTGAGTAGGAAATACATCCACCAACGATTCCAATCATTGTTAATAACATTGTTTTCTGAGCATTTTCTTCTGGATTGAAGAGGAAGTAAATGTATCCGCCTAAAATTGAAGCGCTTACAAGTGTTTCGATTCCATTAAAAATGATATTCTCTCCAAGCTGTGTGTTTGTCCAGAAACAAATCGTACCGCCGATAATAGCAAACAGGACAGCTATTGTATATCGTATATATTGATTCATATGTTCATCTCCCTATGTAATAAGATGATTTGGAAGTCAAAAAGGTAGGTATAGTATATTGAAGTGAGTTTTAATTGTACGTATCTTTTTATAAAAAGATCATTGAAGAGTAACTAAGATGATCGGTTGTTTAAACCGTTACGTGTATGGTGTCTGAAATATACCCGACTGCTCGTTTCTTTTTGCTTGTAAAATAAGAGAAACTTCCAAGTCTATATACTCTTTTTTTGTGAGTCTGCTTTCATTATAACACATTTAGGGACATAATAATAGAATTATCTGATTTTGTAATAAGTGTAAAAAATAAAAAGCGTAAGGAAATACCATTAACAATGCAGTTTAGTGGAAGAAGGATTTTAATTTATTATGATGAAATATGTAATCAAGGTGAGATCTAAGAAGGAGGCTTAAATACAATAAAAAATGTTTTGTAGCATGAATGTAAGGGAGGGGAGCTAACTTGGAGATCACAACAGAAAGATTAATAATTAGACCTTTTAAGAGTACTGATTTACAGGATGTGTTTGCTATTTATAATAGTGATGATACATGTAAGTTCCTATTACATAATAAGTGGACTCATGAAGACATGCAGAAAAGATTTAATAAGAAGCTAGCAAATAATGTACTTACTAAAGAATCAATATTAAGTTTGGCAGTTATATACAAGACTAAAGTAGTTGGTGATTTATCCGTATGGTACACAAATATGAAGGATACTGTTGAGATTGGTTATAGTTTTTCAAATGAAGTAGTTGGAAGAGGTTTGGCAACAGAAGCAGTAAGTAGTTTGGTGTTTAAATTATTTAATGAATGTAATGTACATCGTATACAAGCTAATCTTGATGCACGTAATACAGCTTCAAAAAAATTGTGTGAACGAATAGGTATGAGAAAGGAAGCCCATTTCATACAAGATTTTTGGAATAAAAATGAATGGACAGATAGTTTTGTATATGGAATGCTATCCTCCGATTTGTAGTAATAAACTTCGTGATTTTATTATGCTAAAGGGTGCGTTAGTTGAATAACAAAGGGCATAACATAGTATATATGACTAATATGTTATGCCCTTTAATGTATTAACCTTTTTTATATACGTTTGAAACGGCCGACAATTTCAACTGTTTCAGTAATGTTCATAAATGCTTTGTTATCCACTTGACGGATAATACGTTTCATTTCGCCTAACTCATAGCGAGTCACGACAGTGTAAATCATTTTTTTCTTATGGTTTGTATAGCCGCCGACAGCGTCTACCATTGTCACCCCGCGTATGCCGTGATGTAGTAGTGCGCTTTTTATTTCCTCGCCTTTTTCTGTAATAGTCATTATCGTTAATTTAATATGTTTCGTATGCACAGCATCGATAACTTTGCTGACTACAAATCGACTAATTAACGTATAAAGTGTAATATCCCATCCGAAAATAAAACCTGCTGCGACAAGTAAGATTAAGTTGAATACAAATATGATTGCTCCAATTGAAACATCTCGATATTTTGCTACAATCAATCCAACAACATCAAAACCACCTGTTGAAGAAGCAAATCGGAATATAATTCCTGAAGCTGCTCCGCAGATAACACCACCGAATACAGAAGAAAGTAAAATATCGTCTGAAACTTGGTGTACCGGGATAATATTCATCGCTAAAGATGACACAGCTACAAAGTACGCTGTTAAAAAGGTTGTCTTCTTGCCTAAGTAAAAGTGACTTAAAATAAGAAGAGGAATGTTTAGTAAAAAGATAAGTGCACCGATATTGTAGTGCATTAAATAACCGATAATCATCCCTACACCAGCGAATCCACCGCTAATCATATTATGCGGGATAAAAAACATATTCATAGAAATTGCATACAAAATAGAAGCTATAAAAATAACAACCAACTGTATCATAAATTCTAAATGAAATGTTTTAGCTGCTGGGAAGGATAAAAAGGCGGTGTCGGGAACGTAATCGGCGTCTCCTAGTTGACCCATAGTATGTTTCATCTCCATATTCATTTTTGATTACAAGAAGAGAATAAAGGTTTTTTCAAAAACTGGCAATAGTTTTATTATAATGCAAAAATTTTATAAATTTCTAATAAATCAAGCCTATTCATTGATGTGCGTGAATATACTAAAGAAAGCGAATACAACGTTTCTTAATTATTGTTTTCTTGAGAAAATATGCAAAATAATTTTTTTGAAAATAAAAGGAAATAGAGAATGTTTGCCTAATGTGCTAAAATGACCTTATTAAGGATGTGAAGCGATGGAATTTTTATTGCAGGATGCAATTTTATATATATCGTTTGTAACGACGGCACTTTGTTTATTAGAAGTTTTCTTCCTTGCTAATGTTTCTCGCTTTGTGCGTCAACAAGCATCAAGCGGTAGACAAAGAGCTTTTGCGTTAGTTGATACATGTGAAGATAGTGCGGGAAATGTACCGCTATTTTCTATTTTTTATAAATATGGAATGATTCGTTCTGTACGTAGACAAGAATCAAGTGAAGAGAATGATGAGGTCGGTCCGTATACACCAATGTTTCGCTAAATAATTACGAAACATTGGAGGAATGAACATGTTAAAATCATACCGAGCTGTGCTCGTTAGTTTATCATTATTACTTGTTTTTGTTTTATCTGGCTGCAGTAATGCAGCCCCAATTGATGCACATAGTACTGGGATTTGGGATCATTATTTCGTATATCCAATCTCGTTTATGATTCAATTTGTTGCTCATCATATACCTGGAGCTAGCTTTGGGATTGCAATCATTATTATGACGCTCGTTATTCGTTCAGCGATGATTCCATTAGCTGTTTCACAATATCGTAGCCAAGCGAAAATGAAGAAAATGCAACCTGAATTGCAGAAGCTAAAGAAAAAGTACGGTGATGTAGGCAAAGATCTTGAAAAACAAAAGCAGTATCAAAAAGAAATGTCAGAGCTAATGAAATCAGGCGGTTGGAATCCACTTGCTGGTTGCTGGCCAATTTTTATACAAATGCCGATTTTCTCTGCTTTGTATTATGCGATTAGCAGAACGGAAGAGATTCGCACATCTTCTTTTTTATGGGTGAACTTAGGACATGCAGATCCATATCATATATTACCGATTATTGCAGCGTTAACGACATTTATTCAGATGAAAGTTTTCCAATCTAATATTACACCTGGAGAACAAGTACAGATGCTAAAGATACAGCAAATTATGATGCCGGCAATGATTCTATTTATGGGGTTTGCGGCGCCATCAGGACTTGTATTGTACTGGATAACAGGTAACTTATTTACAATGACACAAACAATCGTATTAAGAAAAATAATGGAACGTGAAGAGTTACAATTACAAAAAGCATAGAGAAACACCGCTCATTATGAGCGGTGTTTTTTATTCGAAACGTTAAGGGAATTTTAAGAAACCAACATTACTATTGGCATTGTATACGAAAGTGTACATGCTTTAGAAATATGAAGGAGGAAATTTCCTATGAAGAAGAAAACAGTTGGGTATTTAGCGATTGCAGGTGCTTTATCATTCGGAATCATTGGAGGAGTCGGTATTCCGGCATTCGCGGCAACGAATACTCCAGCAGCTGAACAGTCTACAAAAACGGCGAAAAAGGATTTGGATGACGCTACAAAACAAAAAGTAAAAACAATTATGGACGATACAAAGAAACAGTTAGAGAAACTAGGTGTAAAGCTTCCGGAGAAAGAGAAGCGTAAAGACATGTTTGCAGGATTAGATGATCAGGCGAAAGCAAAAGCGAAGTCGATTTTAGAGCAAAAGAAATCTGGAAAATTAACGCATGAGCAAGCAAAAGAGGAATTAACAAAGCTAGGTGTGAAAATGCCGGAGAAAGGTAAACATGGAGACATGTTTGCTAACTTAGATGATCAGGCGAAAGCAAAAGCGAAGTCGATTTTAGAGCAAAAGAAATCTGGAAAATTAACGCATGAGCAAGCAAAAGAGGAATTAACAAAGTTAGGCGTGAAAATGCCGGAGAAAGGTAAGCATGGAGACATGTTTGCTAACTTAGATGAACAGGCGAAAGAGAAAGCGAAGTCGATTTTAGAGCAAAAGAAATCTGGAAAATTAACGCATGAGCAAGCAAAAGAAGAATTAACAAAATTAGGTGTGAAACTTCCAGAAAAAGAGAAGCGTGAAGACATCTTTGCGGGATTAGATGAAGCAACAAAAACAAAAGCAAAAGCGATTTTAGACAATGAAAAGAAACAATTAGAGGAATTAAATGTGGATCTTCCGCATCACAAGTTTTTTATGAAAAAAGAAGATAAATAATTGATTTATGTATCTTTCGTGGGGCAACCGGAAGGTACATGCGAGGACCGATTTCTACTTATAGAAATCGGTCTCTTTTAATGATTCAATAAGATTCTTTTCATTGTTAGTATGTATCCGAAGACGCAGTAGAAGATTGCAAAACCGATAAACACTTCCGTATATTGATATTTACCCAATACGTAGAAGGAAACAGCTGGTATAATAGCTACCGCTAAAATGCTATAAACAGGATACTTGTTTCGATACATGATAGCGAATAGAACAGAGAGAAACGTAGCGATGATACAAAAGACAGCAATCATTATTGGTACACCTCCTAAATGAATTATACCATTTTTAGGGAATTAGAGAAGTTTTGTATCTTCTGTTATAATATAAGAAGAGAAATATTTCCTATGTTATATAAAAAAATATATTGATTTTTTCTAACAATTCAATATAATGAACAATAACTACAAAATTCGACATCAAGAAGTGATGATGAGGACACGATTAATTTTTTACGATTCCCAGAGAGGGAAGCCTTTGGCTGTGAGCTTCCTAATACGGAAAAATAGATTACCACCTCTGAACTGCAGCAGTGAACGAACATCTAGTAATTGCTTGCCGGCAAAAACCGTTATTTAGACTTGAGAAATTGGTGAAGTGTGTTACTTTGCGAATTGAAACAAGGGTGGAACCACGAATACAACACTCGTCCCTTTTTTAGGGAGGAGTGTTTTTTTATTTCATTTTTGCATCACACTAGAATTGGAAGGAGGATACGCAGCATGCATCATGATGAGAAGAACAAAATTGGTTTAACAGTAGCACTTTCTATCGTAGTAGGAACGATTATCGGGTCTGGTGTATTTATGAAACCAGGAAGCGTATTAGATTACTCAGGGAGTTCTAATATGGCCATTCTTGCTTGGGTAATTGGTGGTCTGTTGACGTTAGCAAGTGGTTTAACAGTAGCCGAAATTGGAGCGCAAATCCCGAAAAATGGTGGGTTGTATACGTATTTAGAGGAGATTTACGGAAGTTTTTGGGGATATTTATCAGGCTGGATGCAAACAATTGTTTATGGACCAGCTATTATCGGAACATTAGGTTTATACTTTAGTTCTTTAATGATTAATTTTTTCTATTTAGATAAAGTGTGGAATTTACCAATCGCAATCGGAACAGTTGTGTTCCTTGGCTTTGTAAATAGTATGGGAACAAAATACGGAGGTATCGTTCAAACAATCACGACAATTGGGAAAATGATTCCGATTGTATTAATTGTCGTGTTAGGTTTTTGGAAAGGAAACAGTGATATTTTTAACGTAGTAGTGCCGATATCAGAAAATCAAAGTATCGGTATGGCAATTTTAGCAACGTTATTTGCTTATGACGGCTGGATTTTACTTGCTTCGATTGGTGGAGAAATGAAGAATCCAACAAAGTTATTACCGAAAGCAATGACAGTTGGGATTTTAATTGTAACAGCTGCATACGTATTAATTAACTTGGCGTTATTAAATGTATTACCAGCAGCGAAAATTGTAGACCTTGGAGAAAATGCAACAGCGACAGCTGCGGGCATGTTACTTGGAGAATATGGCGGGAAAATTATTAGTATCGGTATTATCGTTTCTATTTTCGGTTGTTTAAATGGAAAGATTTTAACATTCCCACGTATTCCAATGTCTATGGCGGAACGTGGACAACTTCCATTTTCTAAGTTTATTGCAAAGGAAAGTCCAAGATTTAAAACACCAGCAAATGCGATTACTGTTGAAATCATTTTAGGAATTATTTTAATGATTATTAGTGATCCAAATAAGCTATCTGAGATTTCCGTATTTATTATTTATATTTTCTATGTAATGACGTTTATTGGTGTCTTCATTTTAAGGAAACGTAATAAGAATAAAGAGCGTGCATATAGTGTACCGTTATTCCCAATCGTACCAATCGTTGCGATTTTAGGTTCGTTCTTTGTAATCGGTAGTGCGATTATTAATGATCCGGTAAGTTGTTTCTTATCAATTGGAATTGTCTTTACGGGACTTCCGGTGTATTGGTACTTGAATAAGAAGAAAGAAACAGAATGATAGGGTAGGCGTATAATACGCCTACCTTTTTTACTGTAAAAAAATTGTACTTGCGTCCACTTTCTATTTTGGTTACTATAGTTGTAGTAACCAAAACAGAAAGCGTGGGGAAAGACTTGAATTTTCGTGTTTATATTTTAGCTATCGCGGCTTTCGTAGTCGGAACGGTTGAGCTAATTATAGGAGGAACGCTCGATTTAGTTGCCAATGATTTAGGAGTATCTATTAGCGCAGCTGGTCAGCTTATAACAATATTTTCGGTAGTATTTGCTTTGTCAGGTCCAGTTTTATTAGCTTTGACAGGGAAGTTTGAAAGAAAAACATTGTATATTGGAGCATTATCGATTTTCTTAATCGGAAATATTATTTCGGCATTTAGTGTGAATTACGGAATGCTAATGTTCTCAAGGGTTATTTGTGCGGCGAGTGGTTCATTAATTATTGCACTATCGGTAACACTTGCTTCTAGTGTAGTAGAACCGCATTTTCGTGCGCGTGCAATTGGAATCATTTTTATGGGAATTAGTGGATCACTTGTACTTGGAGTACCGCTCGGTCTTGTACTCGGAAATGCATACGGATGGCGTGCGCCATTTGTATTGATTTCAGTATTAACAGTTATGGCAATTGCTTGTATTTCATTGTTCTTAACGAAAGTACCACCGACATCGGTATTATCAATAAAAGAACAACTTGCTACTTTAAAAGATAAAAAAATTGTAAGTGCACAGTTAACATCATTTTTGTTTTTAACGGGGCATTTAACATTGTATGCATATTTAACACCGTTTTTAAAAGATGTTATGCATGTTGAAGCAAATTGGATTAGTGTGTTTTACTTCATTTTCGGAATCGCAGCAGTAATCGGCGGTGGATTCGGTGGATGGCTTGCTGATAAATGGGGATCGAAGAAAAGTATTATCTCGATTATTATCGTATTTGCATGTGCAATCTTCATGTTGCCATTAATGACATTCTCATTCCCACTCTTCATCATTATGATGGGACTTTGGAGTATGCTGAGCTGGGCGATTTCACCAGCACAGCAAAATTATTTAATTGACATTGCACCGGAATCAGCTGGTATCCAGCAAGGTTTAAATAACTCTGCGCTTCATTTAGGAATTGCACTCGGTTCAACAGTAGGCGGAGTTGTTATTGGAAAATCATCTGTTATATATAACGCTTGGGTAGGCGGTGGCTTTATTATATTAGCACTGCTTTGCGCGATTTTCTCGATTACGAGAGGACGCTCTACTCAGTTTGCGAAAGAAGAATCTATCGTTTGATAGGTTCTTTTTTTATTTGTAAAAAATTGCAGGTTTTAGTAGAGAAATGGAGAAAGGGTGTATAGCGAGGTGAGGTATATGTATACGAATTTTTCAATTATTGGTCTTCTAATTTCGATACTTCCGTTGTTTCTTATTATTCTTGCACTTAGATGGGTTCGTTTCATCTATAAAAATTCAGAGAAACAGGTAGAGCAAAATGAGAAAATCATTGAGCTGTTGATGGAGATAAAGGAACAAAACGAAAAGGAGTCTAAGTGAAAAACTAGACTCCTGTTTATTATTTAATTAGTATCTTAACTTCATCAACAAACTCTTAATTTCCTCATCTTCCATAAAGAGATCATGGTGTTTTTGAGTAATCTTTGCAAGTGCAACGTCGTGATAGAAAAATTCTGTAAAGAACTTTACGAAAGGTTGTGACATTGTTTTCATCGCTTGCCATGACTCTTGTTCTACGCCAGCAAATAAAATTTCACGATCGTCAACGATGAGTAGCAAGTAGCGCTCTAATGCATTAGGCTCTTCAGCTGGGATTAGAAAATGCATGTTTTCTAAGTCTGTTTCTACTTCTCCAACAATAAGGGATTCAATTTGAACACCTTGTTTTGCTTTTTGTTCTAGTAAAGGAAGATATTCTAAAAGAGTATCATTCCAAGCTGAAATACGGATTGATTCTTTTGCACTTTCAATGAGTTCTTTACTTTGAACTCGAATAGAAGATTGCATCTTTAAGCTCCAAACACGGTCATCTGTAAATGATTTTTTTGATATATTTGTTTCCAGTTCCTTAATATTTGATTGAAATTCTGTCGTTAATTTTTCAATTGCTAGCTTTAGTGGTAATGCTGTATACAATTTTTTCTTTTCTGAAACAGAATCCATTACCATTCCTTTATCGATTAGGCGTGCTAGTACTTCATATATTTTTGCTTTTGGAACACCTGAATGCTTCACAATTGTTGTAGCATCTAATGGTTCATTGCTTGATACGACAACTTCATAAGCTTGGCTTTCATATTGTGAGAAACCGAATTTTTGTAACATAGTTCCCTCCGAACGAATGAGATTATATTTTAAGGATAATGAACTATTTGTTTTTGCACAAGTGGTAGTCCGTTTTCTAATTGTATTAAGGTGAGAATTAATTTCAATTTTTTAATTTTATCTATTATACTTAATATAATGATTAATAATATTTCAATTTAATGCGAAGGGGATGCTGGGGGGAAGATGTTAAGAAGTTTACGTTTAAAAATTGCGGTAGTGTTTTCAGTACTTATTTCTATGATGTTCGTAATATTGGGTACAGCTGTGTATCAATTACAGAAAGAAAAGGAAGTGCGTTCCTTAGACGAGTATTCTCAAAATGCGATGGATCTTGTGACAGAGCAACTTACGACATTTGTTCAAAGAACGGATGAAGATATGGGGTATTACGCGAACAGTGAGATGATTCGTAATATGCTTCAAGGTGGGGTTACTCCAGAAGAGGAAGCGTTTTTAACGAAAGAGTTTGCGGAGTATAAAAAGAATCATCCTGGTATTTTAGATTTATATATTGGTACGAAAGATAAAAAAACATTAAGTGCCAATCTTGCTGAAGGTGGGCAAGTGCCAGAAGGATATGATCCAACGACAAGACCATGGTATAAAGATTCAGAGGCTGATGTAAAAAAGGTCCATTGGGGACAACCTTCTTATGAAATTGCAACAGGAAAGTTAAGTGTAGGTGTTTCTAAAGCAATTACAGCTCAAGATGGATCTGTATTAGGCGTTGTTGCGATGGATGTATCGCTTGGGACGATTCAGAAGTTGCTTCACAATATTCAATATAATAATGACGGAGAAATGTTTATTATAAATGATAAAAATATGGCTCTTGTTTATCCAGAAAAGATAGGGAAAGATGTTTCTAAAGAGCCACTTATAAAGAGCTTAAATAAAGAGGTAACAAAATATGCGGTCACTACAATAAAAGGTGAAGATGTAGTTGTTTATAGTCAATCATTTGATACGATGAAATGGACGATAGGAATCTTTTATCCGAAAGAAACGATCGATGGGCTATTAAATAGTACGAGAAATACAGTCATTATGATGGCGTGTATTAGTTTATTAGTTGGAATCGTAGCTTCCTACTTGTTCTCAAGAAGATTAGCAAGACCACTGCAATTATTAAAGAATCACGTTCAAAAAGTAGCAGAAGGGGATTTAACGCTGCGAATGAAGGTGACAAGTAAAGATGAAGTTGGAGAGTTGACGAAGCACTTTAATGATATGGTTGAACAAATGAATGAAATGGTAAGTAAAATTAAAAACAGCGTATCAACAGTGCAACAATCAACGAATAGTTTACATTATTTAACGAACGAAACAGTAGCGGCTAGTAGAGAAGTTTCCGGAGCAATGGATGATGTGAGCGGGGGAGCTTCTACTCTTGCGAATAGTGTGGATGAAGTTTCAGCTCAGCTCGAGAATATGGCAGAGTCAGTGGAACAAATGAATAGCTCCGTTGGTGAAATAAAAGGAGTGACTGGCAAAGCGGAAGAGGCATCTAAGCAAGGATTAAATACAATGAGGAACTTAGTCCGTACGAGGGGACAATCATCTTCGATTGTTGTTCATACAGAAGAAGCATCGGATAAGTTAGAACAAAGAGTTGGATCGATTCAAAATGTTGTTGAGCTTATAAAAGGTATTTCGGATCAAACAAATTTACTTGCTTTAAATGCCTCGATTGAAGCTGCCCGTGCAGGTGAGCAAGGTAAGGGATTTGCGGTTGTTGCTGAAGAGGTTCGGAAATTAGCGGAACAATCAAAAGAGGCAACAGGAGAAATCACAACGATGATTGGTGATGTGCAATTAGAAGTAAAAAGGGTTGTAGAAGTTGTAAGTAAATTGAAAGACATTGCAGATGTGCAAAATAAAGTGACGACAGAGGCAGAAATGGAGTTCCGCACAATTATGTCAGTTGTAAATACGATTAGTACTTCAGTTGAAAAAATTGTAGAAGAGGTACATAACATAGGTTACGAGCAAGGAGAAATTACAGCGGTAATGCATACAATTGCTGGTACGAGTCAAGAAAGTGCAGCTGTTTCTGAAGAGGTACATGCTGCAACGGAATCACAGGTTAATCATCTAGAAAAGGTAGCCCACACGATGGAAAGTTTGACAGAGCATATGAAAGATTTAGAAAGATTAGTTGAGCAGTTTAAAGTGGAAGAGTAACATATTAGTAAAATGATGAGGATTTCGGTAAAATAGACAATGGATATATAAGAAGCGATTATAGGAGGAAGACTACTATGGCAATTGTTGACGTATCGATTATTCCGGTAGGAACAGGTAATCCAAGTGTTAGTGAATATGTAGCAGAAGTACAAAAGGTGCTAGAGAAAAATGCGGATCGCGTGAAGTATCAATTAACACCGATGAATACAATTATTGAAGGAGATCTTCCTGTCATTCTAGAAGTAATTCAACAAATGCATGAAGTTCCATATACGAAAGGTGCACAGCGTGTTGCAACAACGATTCGTATTGATGATCGTCGTGATAAAGTAAGCACAATGGAGAAAAAATTAAACTCTGTCCGATCAAAATTATAAGAAAAAGCAGCGATCTTCGCTGCTTTTTTCATATAGGAGGTAAATAAAATGAGTGAAAAGTTTAACGAGCAGTTTGACGGTTTACTAGAGAAATACACTGAGCTGTTACTTGGCGAGAGTAATGAAGAGCGAAAAGAACAGGTAAAGAAGTGGGCACTTTATTCTTACATAGCGAAGACGATGCCAGCTTTAGTGAAGCATTGGAATGAAACTTATCCAGATGCGAAAGAAGAGATGGTGCAGTTAATTACGGATATTAAAAGGCTGAATGAAGAGAAGCGAAATGAGAATTAAAAAACTTAGGTGATGCTACTTTAAGTTTTTCTTATTAATATCCTTATATAATTTACATGGAATATTAAGGGTTTTATAGGCATGTCGAATATTTTCGGTATGCCTATTTTTGCCCTAGTAAACCCGTTTTTTCTAAATGTCGAAAAATATTCCCTTCATATTTGCATGCGAGAATATAGGTTTTTAAATGTTTTTATAGTATTTTATAAATTATCTAAATAATTATTTGTATCCAATAATTTTAAACAGTGATATAATTTTGAAGAGGGGTAAAAAACAGATAAATTACAGTCATAGGGGTGAATTACATGGAACAATTAATGCGAAATTCGTTTCTTTTCTTATCTAAAAATAAAGCGCTAACAAAACTGGCTAAAAAGTACGGTTTACGCTTTGGTGCAGGTCGCTTCGTCGCAGGGGAGACGATTGAATTAGCGACAGCTGCCATTCAGGCATTAAATAAGCAAGGTCTTTGTGTAACAATCGATTATTTAGGTGAATTCGTTGATAATGAAGCGGAAGCAAATGAAATGGCTAACCAATCGATTGAAGCGATCCGTGCAATTGGAAGAGAAGGTCTTGATTCGCAGCTTTCTTTAAAGATGACTTCTATGGGATTAGATATCTCTGATGAAATCGTAATGAACAATATGCGCCGTATTTTAGAAGCTGCAAAAGAAAATGGTGTGTTCGTTACCATTGATATGGAAGACTATACACGCTGTGGTAAAACAATTGATATCTTTAAACAATTAAAATCTGAATACGATAATATTGGTACTGTTATTCAAGCTTACCTATATCGTACAGAAAAAGATATTGAAGATTTAAATGCTTATAATCCTAATTTACGTCTTGTAAAAGGTGCTTATAAAGAACCTGAAGAAGTGGCGTTCCCGGATAAGAAAGATGTAGATGACAATTATAAAAAAATTATTAAAATGCACTTATTAAATGGAAATTATACTGCAATTGCTTCACATGATGAAGCGATTATTGAATATACAAAAAAACTTGCTGAAGAACACAACATTCCAAGGGATCAATTTGAATTCCAAATGTTATATGGTATTCGTAATGAGCGTCAACTTGAGCTAGTAAAAGAAGGTTACAAAATGCGTGTTTACGTACCTTATGGAAACGACTGGTATGGCTACTTCATGCGTCGTCTAGCAGAGCGTCCAGCAAACGTTGCGTTCGTATTAAAAGGTATGGTTAAAAAATAACCAAGGAGAAAATACTCCTTGGTTATTTTAATTGCTGAAATGCATAATGTGCCATTTTCTTCGTATCAGGATATAGTTGCGCGCGAGTAGAAGATAATACGACGTTAATGACGCGTTTACCGTCTTTTTCATCGACTGTTACGACTGTATATTTGCCAAGTGCTGATAGACCACTTTTACTTCCAATCGCATATGGATCGTCATATAGTTCTTCTCGTCCATAGTTTGCGATGTTTGGAGAGCGTTCTGAAGTATGTAGAGTTGTACGTGTTGAATTCATATATTCTAAAACAACTGGATACTTTAATGCTTCTTTCGTAATAATAGCAATGTCATATGGTGATACTTTATTCCCAATTGCATCAGCACCACTTGCATTCTTGAAAGTCGCATGCTTTGTACCAAGTTCCTTCGCTCTAGCATTCATCATCTTCACAAATTCATTTTTTGATCCTGCGATATGTTCTGCAATTGATTCAGCTATTGGATCTGCACTAATGATAAGCATAAGTTTTAATGCCTCATCACGCTTTAATTTTTCCCCAGCACGAAGTTTAATTTTCTTACTTTGACTTTCTGTTTTAATTGCGTTTTCTGTAACTGTAATTTCTTCATCTTCTTTTACATTCTCTAGTAAAAGAAGGGTTGTCATCATTTTGGCTATACTAGCCGGATAAGAACGTTCGTCTTCGCGTTTCCCATACAAAATTTCACCTGTGTCTGCATCGATTGTAACGCCATATTGCCCAGTAATCTTAGGTTGATCAGCTCTTACAGCTTGTTGCCTCTGTGCATAAGAGAAGAAAATCATCCCTGTAAATAGTGTAGCAATCATTACAATCATAACTATTGTTCGTTTCATCATCGTTCCCTCTTTTGTTTTCCATATGTACAAATAAATTGGGCAGAAAAAGCAGCCATTAATCATTATGCCACGTTCTCTGCCCAAAAATATAGCGTTATTTTTCGCCCATATTATGCTTCTTATATTGTTGATTATTACCTTGGCGTCCTTTTTCAACACCGTGATTATGCGGACCTGCATTTCCAGTTACACTAGCTGCACTAATTCCAGCCTTAGAGGGGTTCTTCTTAAGTTTTGCCATATATATTCCTCCAGTTTCGTCAGATTATAAAAAGGAAAAGTGCATTTAAACAAAGAAAATACACATGTATAGCATAGCCAAATGAAAGAAAAATATTTATTTCAGAAAATTTTATCAATAAATATATTGCGAAAATTTAAACAGTATCATATATTTATTAGTAGAGGCTCACTCATTGATTGCGACTTATGTCGAAAAATTGAATGAGCATTCATTCAAGAATAGGGGGAGAATTGGATGTTCCAAATTAAAAAGGCTGCTGTTCTAGGTTCAGGCGTAATGGGTTCAGGGATTGCGGCACACTTAGCTAATATTGGTATTCCGACATTATTGCTTGATATTGTACCACCTGCGCTAACAAAAGAAGAGGAAGCGAAGGGACTTACATTAGAACATAAAAGTGTGAGAAATCGTTTTAGTAATACGGCTGTGCAAAAATTATTAAAGCAAAAACCAGCTCCTCTGACAGTGAAAGGAAATTTAGCACTGATTGAAGCAGGTAACTTAGAAGATGATCTTGAGCGTCTAGCTGATGTAGATTGGATTATTGAAGTAGTAGTTGAAAACTTAGATATTAAAAAGAAATTATTTGAAAAAGTAGACGCTGTTCGTAAACCGGGTTCTATTGTAAGCTCGAATACGTCAGGCATCTCAGTTGAAAAAATGGCAGAAGGTCGTTCAGACGACTTCCAGAAACACTTCTTAGGCACACACTTTTTTAACCCACCACGATATTTAAAACTTCTAGAGGTAATACCGACGAAAGAAACAGATCCACAAGTATTAAGCTTCATGAAACTATTTGGCGAAGACGTTCTTGGAAAAGGCGTTGTTATCGCAAAAGACACACCAAACTTTATTGGAAACCGCATCGGTACGTACGGTTTATTAGTAACTCTTCAAGAGATGATAAAACGCGGCTATAGCATTGGGGAAGTTGATTCTGTAACAGGCCCACTTATTGGTCGTCCGAAGAGCGCGACGTTCCGTACATTAGATGTTGTCGGTTTAGATACATTCGTACACGTTGCAAATAACGTATATGAAAACGTACAAGAAGAAGAGCGTGATGTATTTAAAGTACCAGCTTTCATGCATGACATGCTTGAGAAAAAATGGCTTGGAAGTAAAACGGGTCAAGGCTTCTTCTTAAAACAAGGAAAAGAAATTTTAGAATTAAATCCTGAAACGATGGAATACGAAGCGCGTAAAAAATTAAAAGCTGCATCCGTAGAGTTAAGTAAACAAGAAAAAGGATTAGCGAATAAATTGAAAGCGCTTGTATACGCGAAAGACCGTGCAGGAGAGTTGTTATGGAACATCATTACACCAACTCTTTTATACTCTGCGAAACTTCATAAAGAGATTGCTGACGATATCGTTGCAATTGACCAAGCGATGAAGTGGGGCTTCGGCTGGGAGCAAGGGCCATTTGAAGTGTGGGATGCAATTGGTGTTGAAAAATCTGTTCAAAAGATGGAAGAAAACGGCGTAGTTGTTCCTACTTGGGTGAAAGAAATGTTAGAGAAAGGTTTCACTACTTTCTACAAACATGATAACGGAGATAGCTACTATTACGATAATGGCGAATATAAGCGAATCGAACGTAATAAAAAGGCAATTTCTCTTAAGCAATTAAAAGCGAAAAATGGTGTATTAAAGAAAAATAGCGGAGCGAGCTTAATTGATTTAGGCGACGGCATCCTTTGCTTAGAGTTCCATTCGAAGAGCAATGCAATCGGTATGGATATTACGCAAATGATTAACTACGCTGTTGATGAAGTAGAAAAGAATTATAAAGGTCTTGTTATCGGTAACCAATCGAAGAACTTCTGCGTTGGTGCGAACCTAGCAATGATCTTAATGGAAGCACAAGACGACAATTACTTTGAAATTGAGTTGGTTGTGAAAAACTTCCAAGATGCAATGACGAAAATTAAGTACTCTTCTAAGCCAGTTGTAGCAGCACCATACGGTATGACGCTTGGCGGAGGTACAGAAGTTTGCTTACCAGCAGCTAGCATTCAAGCTTCTAGTGAAACGTATATGGGCTTAGTAGAAGTTGGTGTTGGCTTAATCCCTGGCGGAGGCGGTAATAAAGAGCTATACATTAAACACTTAAATAAAATGCCAAACGGTGTAGAGTTTGATCTGCAAAAAGTTGCGAATAAAGTATTCGAATCTGTAGCGATGGCGAAAGTTTCTACATCAGCACAAGAAGCTGTATCGAACAACTTCTTAGGCGATAAAGACGGTATTAGTGTGAATGGTGATCACTTACTATATGATGCGAAACAGAAAGCACTTGCTTTATATGAAGCTGGCTATAAAGCACCGATTCGTAAAAAGATACCAGTTGTTGGTGAAACAGGATATGCAACTCTTGTACTTGGTGCAGAAGCAATGCATTTATCAGGTTACATTTCTGAACATGATCTTCACATTGCGAAGAAACTTGCATATGTCATTGCGGGCGGAAAAGTGCCGTACGGAACAGAAGTTGATGAGCAGTATTTATTAGATGTAGAACGTGAAGCATTTATTAGCTTAGTAAGTGAGATGAAATCACAAGCAAGAATGCAGCACATGCTTGTAAAAGGAAAGCCATTACGTAACTAATAACGAGGGGAGATATCGTTCATGAGAGAAGCTGTCATTGTTGCGGGAGCAAGAACACCAATTGGAAAAGCAAAGAGGGGTTCATTAAAAACAGTTCGTCCTGACGATCTAGGGGCGTTAGTAGTAAAGGAAACGTTAAAGCGTGCAAATTATGAAGGACCAATCGATGATTTAATTTTCGGTTGTGCGATGCCAGAAGCAGAACAAGGTTTAAATATGGCTCGTAATATCGGCGGACTAGCAGGACTTTCTTACGATGTTCCAGCTATTACAATTAACCGTTACTGTTCTTCTGGTTTACAAAGTATCGCTTACGGAGCAGAGCGCATTATGCTTGGTCACTCTGAAGCTGTATTATCAGGCGGAGCGGAATCAATGAGTTTAGTTCCAATGATGGGACACGTTGTTCGTCCGAATAGTCGCCTTGTAGAAGCGGCTCCGGAATATTATATGGGTATGGGACATACAGCAGAGCAAGTTGCTGTGAAATATGGAATTTCTCGTGAAGAGCAAGATGCATTTGCAGTAAGAAGTCATCAACGTGCTGCCAAAGCATTAGCGGCAGGAAACTTTGCTGATGAAACAGTATCTGTAGATGTGACGTTACGCTCGGTTGGCTCAAACAATAAACTGCAAGAAGAAACAATCATTTTCGCACAAGATGAAGGTGTAAGAGCAGAGACGACGCTAGACATTTTAGGGAAATTACGTCCAGCATTTAACGTTCGCGGTTCTGTAACAGCTGGTAACTCTTCACAAATGAGTGACGGTGCAGCATCTGTACTATTAATGGATCGTGAAAAAGCAGTGAGCGATGGCATGAAGCCACTTGCGAAATTCCGTTCATTTGCAGTAGCTGGCGTACCACCAGAAGTAATGGGAATTGGCCCAATCGCTGCAATTCCAAAAGCGTTAAAACTAGCTGGCTTAGAGCTATCTGATATTGGCTTATTCGAACTAAACGAAGCATTTGCTTCTCAATCGATCCAAGTTATTCGTGAACTTGGTTTAGATGAAGAAAAAGTAAACGTAAACGGTGGTGCAATCGCACTTGGACATCCACTTGGCTGTACAGGAGCAAAACTAACACTATCTCTTATTCACGAAATGAAACGCCGCAACGAACAATTCGGTATCGTAACAATGTGTATTGGCGGCGGAATGGGAGCAGCGGGAGTGTTTGAATTACTATAAAAAAAGTGGAAGCGGCTTGTTCAGAATGTGAGGGGGATGGAGCTTCAGACGTAGAGGCGCTCTTTGCCTCGTAGGAAGAAGCGAAGCCACCGAACATTCTAGCCGCTGGAACTGGATTAGATAAAAAGTGCAGGTGGCTCGCTCAGAACAGGAGGGCGTTGGAAGCCCTGACGAAGAGGCGCTTTTTGCCTCACAGGAAGGGGTGAAACGACCGACTGTTCTAGCCACTGGAACTGGATTATAAAAAAAGTGCAAGCAGTTCGCTCAGAACGAGACGACGCTAAAGCAAAGAATGGAAGCAACAAAGGTTTATAAAAAATAAACGGGAGAGCCAGCTTCTTTCAAAAAGAGAGAAGCGGCTCATGAAAATATGAAGGAGGAAATTTTCATGGAAAAAACAGTAGGAAATGCGGTTAAAGGCGGTAGCTTTTTAGTTGATGAGATTACGATTGATCAAGTGTTTACGCCAGAAGATTTTTCATCTGAGCATAAAATGATTGCAAAAACGACAGAGGACTTTATCGTAAATGAAGTTCTTCCAGAGCTTGAATATTTAGAACAACATGAGTTTGATCGTTCTGTTCGTCTTTTAAAAGAAGCTGGGGAGCTTGGTTTATTAGGCGCTGACGTACCAGAAGAGTACGGCGGAATTGGTCTTGATAAAGTAAGCTCAGCGTTAATCGCAGAGAAATTCTCTCGCGCTGGCGGCTTTGCAATTACTCACGGTGCTCACGTAGGTATCGGATCGTTACCAATCGTATTATTCGGTAACGAAGAGCAAAAGAAAAAGTATTTACCATTACTTGCAACTGGTGAGAAATTAGCTGCATACGCATTAACAGAGCCAGGTTCAGGATCTGACGCATTAGGTGCAAAAACAACTGCACGTTTAAATGCAGAAGGTACACATTATGTATTAAATGGTGAAAAACAATGGATTACAAACTCTGCATTCGCTGACGTATTTATCGTGTATGCAAAAATTGATGGAGAGCACTTCTCAGCATTTATCGTAGAGAAAGAATATGCTGGCGTATCTACAAGCCCAGAAGAAAAGAAAATGGGTATTAAATGTTCTTCAACTCGTACGTTAATTTTAGAAGATGCATTAGTACCGAAAGAAAACTTACTTGGTGAAATCGGTAAAGGTCATATTATCGCTTTCAACATTTTAAATATCGGCCGTTATAAATTAGGTGTTGGTACAGTTGGATCTGCGAAACGTGCAGTAGAAATTTCAGCACAATATGCAAACCAACGTCAACAGTTCAAGCAACCAATCGCTCGCTTCCCATTAATTCAAGAGAAACTTGCGAATATGGCAGCAAAAACATATGCAGCTGAAAGCTCTGTATATCGTACAGTAGGTTTATTCGAAAGCCGCATGAGCACATTATCTGAAGAAGAAGTAAAAGACGGTAAAGCAGTAGCAGCTTCTATCGCTGAATATGCAATCGAGTGCTCTTTAAATAAAGTATTCGGTTCTGAAGTACTAGATTATACAGTAGATGAAGGTGTTCAAATTCACGGTGGTTACGGGTTTATGGCAGAGTACGAGATTGAAAGAATGTACCGTGATTCTCGTATTAACCGTATTTTCGAAGGAACGAACGAAATTAATCGCCTAATCGTACCAGGTACGTTCTTACGTAAAGCGATGAAAGGTGAATTACCACTTCTTCAAAAAGCACAAAAATTACAAGAAGAGTTAATGATGATGATGCCAGAAGAAGTAGGCGATGAGCCATTAGCACTTCAAAAATATTTAGTAACTAACGCGAAGAAAATCGGCTTAATGGTAGCTGGATTAGCTGCTCAAAAATACGGTAAAGCATTAGATAAAGAGCAAGAAATTCTTGTGAATATCGCTGACATTGTAAGCAATCTATACGCAATGGAATCAGCTGTTCTTCGTACAGAAAAAGCAATCAAAACAACTGGTCTTGAAAAGAATAAACAAAAAGTGTTATACACTGAAGTATTCTGCCAAGAAGCATTTAACGAAATCGAAGCAGATGCGAAAGAAACACTTATCGCAGTTGAAAACGGCGACATGCTGCGCATGATGTTATCATCATTACGTAAATTAACTCGCCACACACCACTTAACGTAATTCCGAAGAAACGTGAAATCGCTGCGAAAATTTTAGAAGATGAGCGTTATACAGTTTAATAGATGAAAGAGAACCAGTAGCCGATTGGCTACTGGTTTTTTATTGCTGAATTCTTGAATAAAGCTGTTTTACATATGTATGTGTAAACAGCTCTTTTTTATGGAGGTAAAGAAGATGAAGGTAATAAGTGTAGGAACAGTTCATCAAATCGCATTTTTACCGCGTCTATTTCCAATTAACTGTTACTTCGTTGAAGAAGAGACAGGATTAACTTTAATTGATGCGGCTTTACCGTTTTGTGCAAAGAAGATTTTACAATCAGCTCGGAAAATAGGAAAACCGATTACGAATATCGTTATTACACATGCGCATGATGACCATGTAGGAGCGCTTGATGTTATAAAACAAGTGCTGCCGGATGTTCCGGTCTATATTTCAAAAAGAGATGCATGTTTACTTGAAGGAGATAAGGTACTGCAAGAGGGAGAACGAAATACACCAATAAAAGTGGGAGTGTCAAAACAGATAAATACGATTCCAGATATTCTTCTTCAAGAGGGAGATAAAGTTGGTTCTCTTGTAGCGATTGGAGCTCCAGGTCATACACCGGGATCAATGGCGTTTTTAGACACAAGAAATGATGCACTCATTGTTGGAGATGCATTTCAAACGAGAGGAGGATTAGCGGTAGCAGGACAGTTGAAGTGGCTTTTCCCGTTTCCTATGTTTGGTACGTGGGATGCAGAAGTTTCATTAGCAAGCGCGCAGAAATTGCTGGAGTATAAGCCGTCTTTATTGGCGACAGGACATGGGAAAATGATTGAAAATCCGTTAATACAAATGCAACGGGCGATTGAAGAAGCGGAAAGGAATTTAAGTAGAAAGAGCCTCTAATCGTTTAGAGGCTCTTTTTAGTTAAATGATTATTTAGCAGACTTTTTAATGAATACGATTTGAAAAAAACAGAATACTAAAGAAGAATGAAAGAAGAAAGGTAGGAGTATTCCATGCAAAATTTAACAGAGCTTGAAGTAGAAAACTTACGTCATTTAATTGGTGGACACGCAACAATTATTAACAAGTTGGAGCAGTATGCACAGACGTGTACAGATCCACAACTGAAACAAATGCTACAAAAAGATGCGCAAGATGCAAGAAATACGAAACAGCAATTAATGACTTTCCTAGGATAGGAGGAAGAGAAAGATGAATGAAAAAGATATGGTAAATGATTATTTAGCAGGATTAAATGCAAGTTTAACAAGTTATGCAAATTATATTTCTCAGTCTGATAATGAACAGTTACATCAAACGTTAATCCAAATTCGTAATCAAGATGAAATGCGTCAACGTAATATGTATGAGTACGCAAAGCAAAAGAGTTATTATAAACCAGCAGCACCTGCGAATCCGATGATTGTGCAGCAATTGAAAAGTCAGTTAAGTGCAGAATAATAGGATGAAAAAACGAGCGAAAATGAATTCGCTCGTTTTATTTTTTGTATGTCAATAAATACATAATAAATATTTTTCCAGTTGTAACAAATATGACGAAAATGGAATATAACAATTCACAAAAAGGACAAAAACTTTGTTCAATTTTTCACAAAGTATCCATGGTTTCTATCGTGGGAACCTCTATAATTAAGAATGTAAAGAACAAAAGAAATAGATTATATGATCAATTAGGAGAGATTGCTATGAAAAGACATACAAGAAAAATTGCAATTATCGGTACTGGATTAGTTGGATCAAGTTGTGCGTATTCCATTGTAAATCAAGGGATTTGCGAAGAGCTATTATTAATTGATATAAATCATGAACGTGCAGTTGGGGAAGCAATGGATTTATCACATTGCATTAACTTTACAAATACAAGAACAAAAGTATATGCAGGAAGCTATGAAGACTGCAAAGATATGGACATTGTCATTATTACAGCAGGACCAGCACCAAAACCAGGGCAAAGTCGCTTAGATACTTTAGGAGCGAGTGCGAAGATTATGGAAAGTGTTGTTGGTGGCGTAATGGAAAGTGGATTTGATGGTATTTTCTTACTTGCATCGAACCCAGTTGATATTATTACATATGAAGTTTGGAAATTATCTGGATTACCTAGAAATCGCGTAATCGGTACTGGTACATCACTAGATTCTTCTCGCTTAAGAACAATTTTATCTGAAATGCTACATGTAGACCCTCGTAGTATTCATGGGTATTCATTAGGAGAACATGGTGATTCTCAAATGGTTGCTTGGTCTCACGTAACTGTTGGTGGAAAGCCAATTCTGCAAATTTTAGAAGAACAAAAAGAACGATTTGGTGAAATAGATTTAGATGAAATCGTTGAGAAGACTGCAAAAGCCGGATGGGAAATTTATAAACGTAAAGGAACTACTTATTACGGAATCGGAAATTCTCTAGCATATATTGCAAGCTCAATCTTTAATGATGATCACCGTGTCATTGCTGTATCAGCCATTTTAGATGGTGAGTATGGTGAATATGATATTTGTACAGGAGTACCAGCTATTATTACTAGAGACGGTATAAGAGAAGTTGTAGAACTCAATTTAACAGAGGATGAAGAATCTCGATTCGCAAAATCAAACGATATTTTACGTGATTATATGAAAACAATTGGTTACTAACTTATAGAAGAAGGTGAAACAAATGAAGGAATATATAATGTCTCGTGTATTTAAAGCATCTGCTGGAATCGCACAAGGTATTTTCGTATCCCTCGGAATTGGTTTACTGATCGAAAATATAGGAAGAATTGTTGATATACCATTACTTATTACAATCGGAGTTGTTGCAAAATCACTTATGGCACCAGCAATTGGTGCCGGAATTGCTTTTATGCTCGGTGCAAATGGCCTTGTAATCTTCTCGGCTATGGTGGCTGGAGCAATTGGTGCCGGATCCATTTCAATTACTGAAGCAGGTCTAATTATTAAAACAGGTGAGCCAATCGGTGCTTTATTAACAGCAACTTTAGCTGTATATATTGGTAAACGTTTAAGCGGAAAAACTGCGTTAGATATGATGCTCGTTCCATTTGCGGCAATATTAGGTTCTGGTTTAGTAGGTATTTGGTTATCTCATAATATTACTCCTGTTTTAAATACAGTTGGAGCATTTATTAAAGATAGCTCAGCTGGTAGCCCGTTTATCGCTTCTATCGTCATTGCAGTAGTTTGGGGATTATTACTTATCTCTCCAGCTTCATCAGCTGCGTTAGCGATCGCACTTAGCTTAGACGGTGTTGCAGGTGGTGCTGCTCTTGCAGGCTGCGTTGCTCAGTTTATCGGATTCTCTGTTATCTCAGCGAAAGAAAACAATTTAGGTGGCATATTAGCTCAAGCACTTTGTACTCCGAAAGTACAGTTACCAAATATCACTAAAAATCCAATGATTCTCGTCCCAACTGTCGTCGCCAGTGCTATAGTTGGTCCAGTATCCGCATTAATTTTCCAACTGGAAGCAGGAAAGGAAATTGCAGGTCTTGGATTAAGTTCTCTTATCGCACCAATTAATTTAATTTCTAGCGAAGGATGGGAAGTTGTCCCAGCGATGGTAATCACTTATATCATCATTCCAGTAGCTGTTTCTTATATACTTTACATTGCTCTTAAAAAAGCAGGTCGTATTCACTCTGGTGATATGACTGTACCGCAATCTTAAATTGAAAATCTCCTTAATAATAGATAAAAGCAGACTGAGCCACAGTCTGCTTTTTTATGTTACATTTTATGATTTTGTTTTACTGGAACTTTTATTGGTTCTTTTGCTAATAAGAGCTGAACTCCGAAGTATAGTATGCTTGCAAGTGTCATTCCAGAAACGGCATCTAAAAAGGCATGCTGCTTCGTAAATAGCGTTGATAAAATAATAAGTGTACCGAAGAAAGTAAGGATGTAATATTCAAAAGCATGTTGTTCTCTACGCTTAAAGGCAGCTAACATAATTACAAATGTAGTAAGAACGTGAATGCTAGGGAAACAGTTTACCGGTTGATCGATACTATAAATATAGCGAACTAGTTCAGAAAATACATCTGTTCCAACGACAGTCGGACGCGGTACAGTTGTTTGCCAAAAATAATAAATAGAAAAACAAGCAAGCTTTCCAAAAATAACACTACTTAAAGTGACATAATATTGCTTTCGGTCAGCGAAGCAGTAATAAATAAGTGCGCCGTATAAGTATGGAAACCAAAGTAAATAAGGAATAATAAATGCTTTTACAAATGGAATCCAATCATCTACTACAGTTGTAACGTCTACTGCGTGAACAGTCGATTTATTTAATACGTCGTAAAGGGGACTTACGAGTACGAGTAGAAGTATATAACTTAACGGAAGAAAAGATGAAAGTTTAAATTTCTTCATGTTGGTCTCCTATGTTTAGTAATGTAAGTAAATTCAATTGATTATAATATAGAAACGTGAATTGGGCTATCGATTTTACTTACATTTTCTTGAATTAACCTTACGTTTTTGTCACTTGACTAAAAAGAAGGGGGAGGGTGCTAAATGAAGCGTTTATCGTATTTCTTATTTTTTATATTGATATGCCTAGTCGGTGCTGGGTGTGCAAAGGATAAAGAAGGAGAGAAATTAGAATATAACGGAAGAGCACTCGTAATTGGAGTTGTTGGAGAAAAGCCGAAAGATACGTTTAGGAATGTAAAGTTTGAAAGTATAAAGTTAGAAGAAATGCAGGAGAAATCAGCAAAAGTTGATAGTTTTTTCGTTATGAAAGAATACTTTAAAGAGGCATCAAAGGAGCAGTATACGGACTTATTTTTATCGCTAAAGAAGCCGGTATTTTTTATTGGTTTGCAAGATAGACCGTATTTAATTTTTACTAACAAGGATTTAGATTATGATAATACCCCAAAGGATAAAACGATGACGTATACGCAAGGGTTTGTAAATATGGGGAACCCTGAAGGTCAATATTGGGGTATGGGATTATATAATGATACTGTTTCCGATCGAAATATTCATAATATGTATATAGTAGTATTTCAAACCATTTCGGATTACTTAAGTCGATGATGAAGGAGCCTGTAAAAAAGGCTTCTTATTTTTTTAAAATAAACGTTTGTTTAAGCTGTATGTTCGGTAGAAAGAAACTCATGTAGTTCAAAGGTTAAGAAAGAAAAATAAGAAATTAATCAAACGTTTGTTTAAGCTGTATGTTCGGTAGGAAGAAACCGATGTAACTTAAGGGTTAAGAAAGAAAAATGGAGAATTAATCAAACGTTTGTTTAAGCTGTATGTTCGGTAGAAAGAAACTCATGTAGTTCAAAGGTTAACGAAGAAAAATGGAGAATTAATCAAACGCTTGTTTAAGATATATGTTTGGTGCAGAATCTAAAAAAATTTATATATTTATTTTTTTCTTAACAAATGGCGGAAAAATAAGAAAAATTCGCAGGATTATTAAAAATTATCACGAAATAAGTAAAAGTTTAGCGAATAATGGTTTGAAATAATAAAACGTTTTCTATATGATAAAGGTAAAGGTTAGTAAAAAAGTAGGTGAATTTATGACAGTAACATTTTATTCATATCCAAAGTGTGGCACATGTCAAAAGGCAAAGAAATGGTTTGAGGCAAACGATGTAGCATATGAGATGATTCATATTGTTGAAAATCCACCATCAAAAGAAGATTTACGTAATTTACATGAAAAAAGTGAATTACCATTAAAAAAATTCTTTAATACAAGTGGAATGCGTTACCGTGAACTTGGTCTGAAAGATAAGTTGAAAGATGCAAGCGAAGACGAAATGTATGAGCTTTTAGCATCTGATGGCATGTTGATTAAACGTCCAATTGTAACAGATGGAACGAATGTAACACTTGGTTTTAACGAAGAGCAGTTTGAAAGTGTGTGGAAAAAGTACCAATAAGGTATTTTTACATAATTAATACATTCACTGGAGGTACAGTCATGAGCATTCCAAATAATTTACGTTACTCTGAAGAACACGAATGGGTAAAAACTGAAGGTAATGAAGTTGTTATCGGTATCACTCACTTTGCACAAGGTGAGCTAGGCGATATCGTATTCGTTGAACTTCCTGAAGTAGGTGCAACAATCGAAGCTGACGAGCCATTCGGAAGCGTAGAATCTGTTAAAACAGTTTCTGAGTTATACGCACCTGTAAGCGGTAAAGTTGTAGCAGTAAACGAAGAATTAAGTGACCAACCAGAACTTGTTAACGAATCTCCATACGAGGGTGCATGGATGGTTAAAGTTGAACTTTCTGATGCAAGCCAAGTTGAGAAGTTATTAACTGCAGAAAAATATGCAGAAATGACAAACCAAGACTAATTATAGTCGACTAAAGGACAGCCTTTGTGCTGTCCTTTTTTATTTTATGTAAAATAATGAATGTAGAATCATATACTAATTATCGTGTAGGAGAACGTTTTTTGAAAAAAATTTTCGTTTAATCTTTATGCAGGTTTAGCCGTTTTTGCTTTTCGTTGTCTAGCTCCAGCGACTAGATTGTTCGGTGGCTTCGCTTCTTCCTACAAGGCAAAAAGCGCCTCTACGTCAGAAGCTCCATCCCCCTCACAATCTAAACGAGCCGCTTCCGCTTTTCATTGTCCATCTCCAGCGGCTAGATTGTTCGGTGGCTTCGCTTCTTCCTACAAGGCAAAAAGCGCCTTTACGTCAGAAGCTCCATCCCCCCTCACAATCTGAACGAGCCGCTTGCGCTTTTCATTGTCCATCTCCAGCGGCTAGCCCTTCATGTCTAAGAACCTTCCGCACGAGAAGACAAAAAGCGTCTTCTGTACGGAAGAACCTTAGCCAACAGGGCTAAACAGTCGGTTTCGCTTTTCTTTTGCAAAAATAAACAGGAAACAACATGAAAATAACGAATATACTATATACTAAGTTCAAGGTTATATAGTATATGGTGATCGGGTGATGACATATGATTTATGTAGAAAAAGTCATTATTGTAGAAGGTACATCAGATAGAAGAAAGATTGAATCTATTATTCGTGAACCGGTGGAAATTGTTTGTACAAATGGTACAATTGGTTTATCGAAAATGGATGAGCTCGTTGATCAGTTTTTTGATAAGGAAGTGTATGTGCTAGTAGATGCTGATGATGCTGGAGAAAAGTTAAGGAAACAATTTCGAAAAGAATTTCCGCAAGCCGAGCATATCTATATTGATCGCTCGTACCGAGAAGTGGCAACTGCGCCATCTACACACTTAGCAAATGTATTATGGGGAGCCGACATTGACGTTTATACAGAATATTTACGGTAAGGAATGATAGAAGTGATTGATTGGACAGGAGCCGAAGCTACATCCCTAATAGAGAACGAAGAAAAAACAGTGTTATATGTATATACTCCAATGTGTGGAACATGCCAATTAGCAAAAAAGATGTTAACAGTCGTTGAGATGACAATTGAAGAGTTGAAAATTGGGATGTTAGATTTAAATTATGCTCCACATTTAGCAAAAGAGTATGGGATTGAAAGTGTACCTTGTTTACTTGTTTTTGAAAATGGGACACTGATGAAGAAGATATACGCATTTCATTCGGTTGAATATTTATATACGGAATTAAAGTAGGCGGCAAAATTTTTGCCGCCTCGACATATTTCTTGGGAAATATGTCGAGATGCAGGATGGATACAGTATTTGTCGAGCGAAAATAACAGGATTGCTCTTTAGTGAGAGGGAATGGTATGTAATAGAAAGTGATATGAAGGATGTGATTTAGGGTGAGATTATATTCTTTGCTTCAATCATTTGTAAATTACGCTAATGGTCAATATCATTTAGAGCCGCTTTTAAGACGAGAGGAAAAAACTGTTAATTTCCGTTTGGGAGATGAAAGTTGTTCGTTACAAATTTCAAGAGATTATATAGAGCTGGTACATGAGGAAAGAGGAACGGAACAAATCATTTGCTTAGACGAAAAGGATATAGAACAATTGGTTAATGGAAATGTACGATTGCAAATGTTAATGAACGATGGACGTGTACAATATTCGGGAACGTATCGAACGATGCTATTAGTCGAATCGATGTTTCATATATGTAAACCGATGTCAGTAGGTGCTTAAAATTCTGAAGGTTCATTTTTTGCGAAAATTTCTGTTGACATGGTGTTTGGATATTGATACAATTCAATTCATAAAATATAGACAATTTCATAAATTACAAATCAGACGAAAATTGAATCTGATTTCTCTTATCAAGAGAGGTGGAGGGACTGTGCCCTGTGAAGCCCGGCAACCGTCAACTTATGTTGAAATGGTGCCAATTCCTGCAAAGCAAATGCTTTGAGAGATGAGAGAGAGGGATAATGTTGTTATATACGCACATAAACCTTTCTGCTTCTCTAAAGCAGAAAGGTTTTTTTATTGTTTGAATGTGGAGGACATTCAAACAATAAAAGTAGTGATAACGGTGGACTACACGCATTAAACATAAAAAATTGCGGAGTCGACCTAAACAAAAAAAGGGGTGATACATCATGATTCTATTAGAGAATGTAAAGAAAATATATAAAGCAAAAAGCGGTGATGTCACTGCTGTAGATAACGCCAATTTAAAAATAGAAAAAGGCGAAATATTTGGTGTTATCGGATATAGCGGCGCTGGGAAAAGTTCTTTAATCAGATTGTTTAATCAGTTAGAAAAACCGACTTCTGGCCAAATTACAATTGCGGATCGTGTTATATCAACAATTACAGGAAGTGAACTTCGTAAGGCAAGGCAAGAAATCGGAATGATTTTTCAACACTTCAACTTACTTTGGTCACGAACTGTACGTGAAAATATTGAGTTTCCACTTGAAATTGCAGGTGTTGATAAAACGAAGAGAAGAAAACGTGTTGATGAATTAATTCATCTTGTCGGATTAGAAGGAAGAGGAGACGCGTACCCATCTCAGCTGAGCGGGGGACAAAAACAACGCGTTGGGATTGCAAGAGCATTAGCTAACAACCCACAAGTACTTTTATGTGATGAAGCAACGTCGGCTCTTGATCCAGAAACGACAGATCAAATTTTGGATTTACTATTAGACATCAATAAGCGCCTTGGTTTAACAATTGTACTCATTACACATGAGATGCACGTAATTCGAAAGATTTGTAATCGAGTGGCGGTAATGGAGAGAGGAAAGATTGTAGAAACGGGTCCAGTACTTGATGTATTCCGTAATCCGAAGCAAGATATTACGAAACGATTTGTACAGCAGTTAACAGATTCTGAAGATACAAATGAAACGATTGAAAGTTTAATTGAAAAATATCCAGATGGAAAAGTAATTCGTTTGCAGTTTATTGGTGAGGCTGTAGAAAGACCAGTGCTTCAACGATTGATGCAACGCAGTGATATAGAAGTTAGCATTTTGCAAGGAAATATCGCACAAACGAATAACGGTTCTTACGGTAGTTTAGTTGTTCATTTAAATGGTGAGGAAACAGCGATCCAGCAAGCAATAGAAGGAATTCATCAAGATCAAGTAGAGCTGGAGGTGATTGCACATGGATAAGTTACTCGCAAATGTTGATTGGAATCAAATGTTAGAAGCAACGGGTGAAACGTTATATATGACGGCAATCGCAGCTCTTGCGACATTTGTTTTAGGACTAATTTTAGGATTGTTACTCTTCATGACAGCGAAAGATAATTTATGGGAAAACAAATCAATTAATACGGTGATTGGAGCATTCGTAAATATATTCCGTTCTATACCGTTCATCATTTTAATTATTTTATTAATCCCATTCACAAAGATTCTTCTTGGAACAATTCTTGGAGCAAGTGCAGCGCTGCCGGCTTTAATTATTGGAGCGGCACCATTCTACGCGAGAATGGTTGAAATCGCACTTCGCGAAATTGATAAAGGTGTAATTGAAGCTTCAAAAGCAATGGGAGCAAAAACAAGCACAATTATTTTGAAAGTGTTAATTCCAGAATCGTTACCAGCATTAGTATCTGGTATTACGGTTACGACAATTGCTTTAGTAGGATATACAGCAATGGCGGGAGTTGTTGGTGCTGGTGGCCTTGGAACACTTGCTTACTTAGAAGGATTCCAAAGAGGAAATAACGATGTAACAATCGTTGCGACAATTTGTGTATTACTAGTTGTATTTTTAATTCAGTGGATTGGTGATAGTTTAACGACTCGAATAGATAAACGATAATAAAAAACGGGAGGATGTTTCAAATGAAAAAATTATTACTTACGGCACTTATTTCAACTTCAATTTTTGGCTTAGCTGCTTGTGGCGGGAAAGATAAAGATGAAAAGAAGCTTGTTGTTGGTGCTTCTAACGTACCGCACGCTGAAATTTTAGAAAAGGCAAAACCGTTACTTGAGAAAAAAGGAATTGAATTAGAAGTGAAAAAATTCCAAGATTACGTGTTGCCAAATAAATCGTTAGCGGATAAGGATTTAGATGCAAACTACTTCCAGCACATTCCGTATTTAGAAAAAGAAATTAAAGATAAAAAGTATGACTTTGAAGTAGCAGGGAAAATTCATTTAGAGCCAATTGGTGTATATTCTCAAAAATATAAGAGCTTAAAAGAACTTCCGGACGGAGCGACAATTATTATGAGTAATTCTGTTGCTGACCATGGACGTGGTTTAGCAATTTTACAAAAAGAAGGTATTTTAAAAGTTAAAGATGGGGTAGATCCAGTTAAAGCAACTCCAAAAGATATTGCAGATAATCCGAAAAATCTAAAATTCAAAACGGATATCGAGCCTGGTTTATTGCCACAAGTGTATAACAATAAAGAAGGCGACGCTGTTTTAATTAACTCTAACTATGCAATTGATGCAAAGTTAAATCCGGAAAAAGATGCAATTGCAATTGAAGGAAATGATTCACCGTACGCAAACATAGTAGCTGTTCGTAAAGGCGATAAAGATAAGAAAGAGATTAAAGCTCTTGTAGAAGTATTACATTCTAAAGAAATTGAAGACTTCATTAATAAAGAATATAAAGGGGCAGTTGTTCCTGTAAAAGAATAATTGCTGAAAAGGGCTGGTGTATGCCAGCCTTTTTTATAACTACATAACTATAGGGGAGAAGGGGACATCATATGAGAAAGATTCTATTGTCAGTTGTTACAGCGCTGTCTGTATTTACATTAGCTGCTTGCGGAGGGAAAGAAGAGAATAAGCTTGTTGTTGGAGCTTCTAACGTGCCGCACGCTGTTATTTTGGAGAAAGCACAGCCAATCTTAGAGAAAAAAGGCATTAAGTTAGAGATTAAAAAGTTCCAGGATTATGTACTGCCAAATAAAGCGTTAGCGGATAAGGAAATTGATGCGAACTACTTCCAACACATTCCTTACTTAGATAAAGAAATTCAAGAAAAGGGATATAAAATTGTAAACGCAGGAAAAATCCATTTAGAGCCAATGGGGATTTATTCTAAGAAATATAAAAGTTTAAAAGAATTGCCAGATGGCGGAACAGTTATTATGAGTAATAACGTAGCGGAGCGTGGCCGTATGCTCGCATTGTTACAAAAAGGCGGCGTTATTAAATTAAAAGACGGTGTAGATGTTGTTAAAGCGACAGTAAAAGATGTTGTAGAAAATCCGAAAAACTTAAAGTTTAAAACAGATGTAGAGCCTGGATTGTCACCAAAGCTGTATGAAAATAATGAGGGAGATGCTTTATTTATTAATTCGAACTATGCAATTGATGCAAAATTAAATCCAACGAAGGATGCAATTGCGATTGAAGGATCAGACTCTCCGTATGCAAACATCATTGCAGTTCGTAAAGGTGACGAGAAGAAAAAAGAAATTAAAGAATTAGTAGAAGTATTGCATTCAAAAGAAATTCAAGACTTTATTAATAAAGAATATAAAGGTGCTGTACTTCCGATAAGTGAATAATTATAAGGAAAGGACTGGGAATTTACCGGTCCTTTTTTCTTTATATAAATAAGAAGAAAGGTGTATCATATAAAGGTGAAAAGGAAATACTTATATACATTTGTGAAAAAACGGTTACTTTTTTTCGTCGTTTGCGATATCATTTTATTTGATATAAAATTAGAATGAGAATAAAATGAGAATATGAACGTTTTAGGAATTTTTAAAATGTATATATAGGATTAATGGAGGTATTGAGATGGCTGGTTCTACATTAACGGTTAAAGACTTACACGTATCAATTGACGGCAAAGAAATTTTAAAGGGTGTAAACCTTGAAGTAAAAGGTGGAGAAATCCACGCAATTATGGGACCTAACGGAACAGGTAAATCAACTTTATCTTCTGCAATTATGGGTCACCCAAAGTATGAAGTAACAGAAGGTAGCATCATCATCGACGGTGAAGATGTATTAGAAATGGAAGTAGACGAGCGCGCACAAGCGGGTCTATTCCTAGCAATGCAATATCCAAGTGAAATTAGCGGAGTAACAAACGCTGACTTCTTACGTTCTGCAATTAACGCACGTCGTGAAGAAGGCGATGAAATTTCTCTTATGAAATTTATCCGTACATTAGATAAAAACATGGAATTCCTAGAAATGGATCCAGAAATGGCACAACGTTACTTAAACGAAGGTTTCTCTGGTGGAGAGAAAAAACGTAACGAAATTCTTCAATTAATGATGATTGAGCCAAAAATCGCAATCTTAGACGAAATCGACTCAGGTCTTGATATCGATGCATTAAAAGTTGTATCTAAAGGTATTAACCAAATGCGCGGCGAAGAGTTCGGTTGCCTAATGATTACGCATTACCAACGTTTATTAAACTACATCACTCCAGACTTCGTTCACGTTATGATGAACGGTCGTATTGTTAAATCTGGTGGCCCTGAGCTTGCACAACGTCTAGAAGCTGAAGGTTACGACTGGATTAAAAAAGAATTAGGTATTGAAGACGAAACAGCAGAGCAAGAAGCGTAAGAGAGGAGCATAAACATGACAATCGGTACATTACCTTTCGATCAAGAAACAATCCGTCAGCGCGCAAGCGAAGTAAACGAAGCTGCTTGGTTGACTGAGTTCCGCTTACAAGCTCTTGCACAAGCAACAGAACTTCCAATGCCAACGCCTGATAAAACGAAAATTGAAAAATGGGACTTTATCGGAAAAGGCGACGCTGCTAAGCAAGAGCCTGTAAGTTCTTTAACAGAGCTTCCAGAAGCAGTGAAAAACTTAATCGATGAAAATAACAGTGTATTAGTACAACGTACTGGTACAACTGCGTTCGTTTCTTTAGCAGACGAAGCAAAAGAAAAAGGTGTTATTTTTACAGACATCGTAACAGCTGCAACAGAGCATGCTGAACTATTACAAAAGTATTTAATGAAAGACGGCGTGAAGGTAGACGAGCATCGTTTAACTGCACTTCATGCTGCATTAATCAACGGCGGTGCATTCGTATATGTTCCGAAAAACGTTGTTCTTGAAACTCCACTTCAAGCTGTATTCTTAGTAGACGGCGAAGAAGCTAACGTATATAACCATGTATTATTCGTAGCTGATGCGAACAGTACTGCAACTTATGTAGAAAACTATGTTGCAAATGAAAATGCTAAAGGTATTGCAAATATCGTAGCAGAAGTAATCGTGGAACAAGGCGCACAAGTTAAATTTGGTGCGGTTGATCTATTAGCAAAAGACGTAACAACTTACGTTAACCGCCGCGGTGTTGTTGGACGCGACGGCCGCATTGATTGGGCTCTAGGCCTTATGAATGACGGAAATACAATTTCCGAGAACGTTACAAACTTAATGGGCGACGGTTCATATGCTGATACGAAAACAGTAACAATTGGCCGTGGTAACCAAACACAAAACTTTACAACTAAAGTTGTTCACTTCGGTAAACACTCTGAAGGTTGGATTTTAAAACACGGTGTACAAAAAGATAGTGCAACATCTATCTTTAACGGAATTGGTAAGATTGAACACGGTGCATCTAAATCAAACGCACAACAATCTTCTCGCGTTCTTATGTTAGATGAGAAAGCACGCGGTGATGCAAACCCAATTCTTTTAATCGACGAAGATGATGTAATGGCAGGTCACGCAGCTTCAGTAGGCCGCGTAGATCCGTACCAATTATACTACTTGATGAGCCGTGGTATTCCAAAACGCGAAGCAGAACGTTTAGTCATCCATGGATTCTTAGCACCTGTAGTAAATGAGCTTCCAATTGAAGGAGTAAAAGCACAGCTTGTTGAGGTAATTGAAAGGAAAGTTCGCTAATGAATATTCATGAAATACGCAAACAGTTTCCAATTCTTGATCAAAAAGTGAACGGCAAACAACTTGTATATTTCGATAGTGCAGCAACTTCTCAAAAACCAATTCAAGTCATTGAAACGTTAGAACGTTACTATAAAGAATATAATTCTAACGTGCATCGCGGTGTTCATACGCTCGGTACGAAAGCTACCGACGCGTATGAAGGTGCACGCGAGAAAGTTCGCAAGTTTATTAACGCGAAATCAATGGAAGAGATTATTTTCACGCGCGGAACGACAACTGCATTAAATACAGTAGCGGCTAGCTATGGTCTTGAAAATGTAAAAGAAGGCGATGAAATCGTTATTTCTTACATGGAGCACCATAGTAACATCATTCCGTGGCAACAAGTTGCGAAGAAAACTGGTGCAACTTTAAAATACCTTCCGCTTCAACCAGACGGTACAATTTCTTTAGAAGATGTTCGTCAAACAGTTACACCGAATACAAAAATCGTTTCTATTATGCAAGTTTCAAACGTGCTTGGAACGATTAACCCTGTAAAAGAAATCGGAGCGATCGCACACGAAAATGGCGCAATTATGGTCGTTGACGGTGCACAAAGTACACCTCACATGAAAGTAGATGTACAAGATTTAAACTGTGATTTCTACGCATTATCTGCTCATAAGATGTGCGGACCTACAGGCATCGGCGTATTATATGGTAAAAAAGAATTGCTGAACAATATGGAGCCAATTGAATTTGGCGGTGAAATGATTGATTTCGTAGATTTACAAGAATCTACTTGGAAAGAGCTTCCGTGGAAGTTTGAAGCAGGTACACCGATTATCGGTAATGCAATCGGACTTGGTGCGGCAATTGATTTCCTAGAAGAAATCGGTCTTGATAATATTGAAAAGCATGAACATGAATTAGCGCAATACGCTTTAGAAAGACTATCAGAAGTAGATGGCGTTACAATTTATGGTCCAAAGCATCGCGCTGGTCTTGTTACATTTAATATTGAAGACGTACATCCTCACGATGTAGCGACTGTATTAGATGTAGAAGGCATTGCAGTTCGCGCAGGACATCACTGTGCACAACCGCTTATGAAGTGGCTAAAAGCTTCTTCAACAGCACGTGCGAGCTTCTATTTATATAATACAAAAGAAGAAATTGATACATTTGTTGAATCGCTAATCAAGACAAAGGAGTATTTCACAAATGTCATTTAATAATTTAGATACGTTATATCGTCAAGTTATTATGGATCATTATAAGAATCCTCGTAACAATGGCGTGTTAGAAGATAGTGTTACTGTTAACTTGAACAATCCAACTTGCGGCGATCGTATTCAACTTACGATGAAAGTAGAAGAAGGTATTGTGCAAGAGGCGAAGTTTGAAGGCGAAGGATGTTCAATCTCAATGTCTTCAGCTTCAATGATGACACAAGCAGTAAAAGGTAAGAAAATTGAAGAAGCACTTCAGCTTTCGAAAATTTTCTCTGACATGATGCTAGGAAAAGAGTACGATGACAGCATCGATTTAGGAGATATTGAAGCATTACAAGGCGTATGCAAGTTCCCTGCACGTATTAAATGTGCAACATTAGCGTGGAAAGCGTTAGAAAAGGGCTTAAACGAAGATAAGTAATGTTAAAGGTTCCTAAAAATGAGGTTATCTAAGGAGGGACACACCAACATGGCGAAGCAACTGCCAGATATCGGCGATTACAAATATGGTTTCAAAGACAAAGACGTTTCGATTTTCCGTGCTGGACGCGGTTTAACAAAAGAAATCGTTGAAGAGATTTCACGTATGAAAGAAGAACCACAGTGGATGTTAGACTTCCGTTTAAAATCACTGGATAAGTTCTATGAAATGCCAATGCCACAATGGGGCGGCGACTTAAATGACTTAGATTTCGATGAAATTACGTACTACGTAAAACCATCTGAGAAATCTGAGAAGTCTTGGGATGAAGTACCTGATGAAATTAAAGCAACATTTGATAAATTAGGTATTCCAGAAGCTGAGCAAAAATATTTAGCTGGTGTATCTGCACAGTACGAATCTGAAGTTGTATACCACAACATGAAAGAAGACCTAGAAGCTCTAGGAATCGTCTTCAAAGATACAGATAGCGCATTAAAAGAGAACGAAGATATTTTCCGTGAGCATTTCGGAAAAGTAATCCCACCAACAGACAACAAATTCTCTGCATTAAACTCTGCAGTTTGGTCTGGTGGATCATTCATCTACGTTCCAAAAGGTATTAAAGTTGATACACCACTTCAAGCGTATTTCCGTATTAACTCTGAAAATATGGGACAATTCGAGCGTACGCTTATCATCGTAGACGAAGGTGCACACGTACACTACGTAGAAGGTTGTACAGCACCTGTTTACACTACTAACTCACTTCACAGTGCGGTAGTAGAAATCATCATTAAAAAAGATGCGTATTGCCGTTATACAACAATCCAAAACTGGGCGAACAACGTATACAACCTAGTTACAAAACGTGCGGTTTGTGAAGAAAACGCGACGATGGAATGGATTGATGGTAACATCGGATCTAAATTAACGATGAAATACCCAGCAGTTATCTTAAAAGGCGAAGGCGCTCGTGGTTTAACATTATCAATCGCGATTGCTGGTAAAGGCCAACACCAAGATGCTGGTGCGAAAATGATTCACTTAGCACCAAACACGTCTTCAACAATCGTTTCTAAATCGATTGCGAAGCATGGTGGTAAAGTAACTTACCGTGGTATCGTACACTTCGGACCAAAAGCGAAAAACTCTCGCTCTAACATCGAGTGTGACACGTTAATCATGGATAACCAATCTACATCTGATACAATTCCTTACAACGAAATCAAAAACGATTACGTTTCACTTGAGCATGAAGCGAAAGTATCGAAAGTATCAGAAGAACAATTATTCTACCTAATGAGCCGCGGTATTTCTGAGCAAGAAGCTACAGAAATGATCGTAATGGGCTTCATCGAGCCATTCACACGCGAACTTCCAATGGAATACGCAGTTGAAATGAACCGCCTAATCAAGTTTGAGATGGAAGGTTCTATTGGTTAAATAGAAATGCGGAGCCGACTGTTCAGACCCGTTGGCTAAGGTTCTTTCGCACAGAAGATGCTTTTTATCTTCTGGTGCGGAAGGTTCTTAGACATGAGGGTTTAGGAGGCAAAGCTGGACAATATTTAAAGTGGAAGCGGCTCGTTCAGTATGTGAGGGGGATGGAGCTTCTGACGTAGAGGCGCTTTTTGCCTCATAGGAAGAAGTGAAGCCACCGAACATTCTAGCCGCTAGAACTGGATAATATATGTATGAAGAAAGCGCCCTGCTGTGCAGGGCGCTTTTTTGTTTTGCGGATTTGTCTTGGCTTGGGAGAGGATACCCGGGTGGGTGTTCAGCTAAATATATCAACGATTTTTCAAATATATCGATCATAAACGGGAATATATCAACGATTATTTCAATATATCAACGTTTCGACAAGGAATATCGATTTGTCGACAAGATAAGACAAAAGAAAATTCTCACATACCCCAAACATTTTATAAGAACAGAGAACGACTAGGTTTAAGACAAAGAGACTGACAAATCCACCCCTCCCTCCACTATCTGGAATTCTTTCCTGCATTAGCAAAAAATTCTCATATAAAAAAGGGCAATCTTTTGCTTTTTCTCACAATGCGAGTACAATGTAAAATAGCAAGAAAAGACGAAAAGTATTTACAGGATTATTGTATGCGCATAGCGTAAATGGCAGTAAGGAACTGAGAGGAGGTTTTTTCTCTGAATATAAATAAGGAAACAATCATCCACCTTTATCATACAAACGATATACATAGTCATTTTGAAAATTGGCCGCAAATTTCTCGGTTTGTACAGGGAGAGAAAAAGCGAAGACAGGAAGCGGGAGAGACCGTTTTGACGGTTGATATCGGCGATCATGTGGATCGTTTTCATAGTATTTCGGAAGCGACGAATGGACTTGGTAATACGAAGCTTTTAAATGAGGCGTTATATGATTATGTAACGATCGGAAATAATGAAGGAATTACGTTAGCGAAGGAGCATTTGAATCTTCTATATGATGAGGCTGGATTTGAAGTGCTTGTCGCGAATTTATTTGAAAAAGAAGGTGTACGTCCGGAGTGGGCAAAGCCTTATAAATTACATACAACGACAGATGGGATTACGATTGCCTTTATCGGGTTAACGGTAGCTTATCCAGAGTTCTATCATATGCTCGATTGGCATATTGAAGATCCGCTTATCCATTTAGAGTCTATTTTAGAAGAAGTGCGAGATGAGGCTCATATTACAGTTGTCCTTTCTCACCTTGGAAAAAGCATGGATGAGTATATGGCAGAGCATTATGATATAGATGTGATTTTAGGTGCGCATACGCATCATTTATTTGAGCGTGGTGTTCTTATGAATAATACGTTACTTTGTTGTTGTGAAAAGTGGGGGCGTTACGTTGGTCACGTACAGCTTACTGTGGATATAGAGACGAAGAAACTACTGAAAAAAGACGGTAGAGCAATTAAGACGGAACGGTTAGGGGCTTATAGCGAGCCGTTATCCACAATTGAAATACTGCAGGAAGAAAGTAAGCATATAATGGCAGAGCCTGTCGTTCATTTAAAAGAGTCATTACCGGTTGATTGGTTTCATGAGGCGCCGTTTTCTCATATGTTAGCAAGTGCGCTGAAAACATGGTGCAGTGCAGAAGTTGGAATGGTGAATGCTGGTGTACTTCTTGAAGGATTAGAAGAGGGTGTTGTAACGCGCGGAGATATTCACAGAATTTGTCCACATCCAATTAATCCGTGTGCTTTGAAAGTTCCAGGAAAGATATTAAGAGAAGTTATTTTGAAAGCACGTAAACCGAATATGGAAAACCTTGAGGTAAAAGGATTCGGATTTCGTGGAAAAGTGATGGGGAAAATGATTTACGCTGGTGTAGAAGTAATTCCAGATACGATTCCTGGGAATAAAATTTTATTAGAAGATGTATTGATTAACGGCGAATCGCTGGAGTTAGACCGTATATATACAGTAGGAACAATTGATATGTTTACGTTTGGATACTTATACCCAGAGCTATCCACACTTTCTAGCAAACAATATTATATGCCAGAACTACTTAGAGATGTGTTAACAGATATGTTAATAACTTATACATCTTCCGTTAAACTATAGGCTAGTTAACTTGTAACACTCATTTTTCTCTTGTCATACAGATAAGAAAGAGAGGAGTGTGAACTATGGTTAATGTGGAGCCAATTATAATTGATAATTATACGTTTATTGCGGTTAGCGTCAAACTTCCAAAGACGAATTTGCTAGCTGTAATGAGCGATAAAGGATATATTATGTGTGGTGCATTAGATGTAGGTCTTTTAAATGAGAAGTTAGGTGATCGAGGAATTATTGCTGGCCGTGCGGTTGGTGTAAGAACGATTGAACAACTTCTTGAAGCGCCACTAGAATCGGTAACGACTGGAGCTGAAGCATTAGGCATTCCAGCAGGAACGATTGGAAAAGAAGCATTATTAAAAATGAGATAAGCATATATCGTCCCTCCTTCTTGCATAGAAATGATATAAGAAGGAGGTTTTTTTATGAGTATATTTCGCTCGAAAAACTCGCGGTTTCGAAAGGGACCTATCGCCTTTCGGTATATACTGCTTATGTCGTTTATTCTTTTTGTTATATTACTTACGCAAGGGCTGTGGATTGTGAATAATAGTATTCAGCCGACCTTAATTAAATATGGAGAAGTAGAGACAAAGAAAATGGCGACGGCAATTATGACGAAGGCGGTAAAGGATCGAATTAATGAAGGATTCGATGTCGATTCGTTAATGAAAGTACAAAATGATAAAAACGGGAAAGTATCCACAATTAATTTAAATACGAAGCAAGTAAATGAAATCGTAACGTCAACGACTACGTACATAGAAAAATATTTGCAGCAAGTAGAACAAGGGAAGTTGAAGGAGCTAGGTATTTCTGAAAAAAACGGGGCGACTATGGCAGTTCCTTTTGGGCGTGTAACTGATAATGCGCTTCTTGGTAATATAGGACCAGATATTCCGATTCAGTTCACGCCAATTGGGCATGTGAATACAGATATTAAACAAAAAATTGAGCCGCACGGGATCAACACTACAGCGATTCAAATTGTTATGGAAATGGAAGTAACGTTGCAAGTAATCATTCCATTTCATACGAAAGAGATAACGGTGAAACAAAATGTTCCGATTGCGACGCGTATCGTTCAAGGGGAAGTGCCTACGTATTATGGAAGCGGAAGTGTTGCTGTACCTGATAAAAAGAAAACAGATAGTTAATTGCATATAAAGTGAAACTTGAATCAATCGGGCTTTTACTGGATAAAAAATAACCGTAGCAATGCGCTACGGTTATCGTTTTGTATTTGCTCGTTCTTTGCGTTCCCAAAGGCTTAAATGCATATATGGATCGAAGGCCCATTCTGTATAGCCATTGTCTTTATATATGCCAAAATGTAAGTGGGGTGGGAATTTTCCGGCTGTACCAGGGGGGCCATAGCCAGTGCTACCAACAAACCCGATTACTTTTCCGGGCTCAACAATTTGTCCAAGCTGTATTTCTTTTGAGAACCCGCCTAAATGAGCGTAATAATGGTAATTGTTATGAAGGTCGCGAATACCAATGCGCCATCCACCAAGGCGGTTCCAACCTTTCGTTTCAATAATGCCATAGCAAGTCGATCTTACTGGCACGCCATATCCGGCAAAAATATCGGTTCCTTCATGAACTCGTCTGCCCCCAAAACTTCTTCCAGCACCGAAAGTACTACGGTAGCTATGGTCACTACGAATCGGAAGAGGAAAAGCATTTCCTTCTAAATTAATACGTCCATAATGTTTATAAATTTGGGCGTATTCGCTAATTAAATCAACTGTTTTTGCACGTCTATAATATTCCCAAAGCATAATTTTAATACGGTCTTCTGACGTTCCTTGTTTCCTTAAAATAGTCGCTGCGGTATGCAGAAGATCACGGTCGCTATTTGCATTTGCAAATCCATCTTTGTCACCATCTAAACCTATTCCGCCAAATAGAGAAATTGTATGGGGGAGAGTGTCGTTACTATTAACAGGTCCAGCCCATATTTCTGGTTTGAAATAAAGGGAAATGATGGCATCTGGTTTTTTTGGAATATCTTTTCTTACGCTCCGTATATTTCTTTCATATTGATCCATTGCAGCTAAGTAATACCATGGAATGCCTGAAGACTGCTCGGTTTCTTTATATAGTACCATGCGCTTTTCGTATATGCTTTGCTGATTATCTTCACCGTAGGCGATGTTTTGGTGGAGAAGAAAACAAATAGAAAGCAAAAGAGAAATTTTTCGAAGCATGAAATAGACTCCTTTCACAACATCACTCTTTTTAGTGTGGGATATACGGAGTATTTCATTATAGGGAACGATTGGAAAAAATCTTAGAATCTTCATTTGAGCAAATCGCTTTCATACGTTAGAATAGATATGTTACATTGAAAGAAGCGAACACGGTAAACTATTTCATATTGTGCGGAGTTGATAACCATGACAAAACAAACAGAATATAAGCGCAAGCCCGAATGGTTGAAAATTAAGTTAAACACGAATGAAAACTATACAGGCTTAAAGAAAATGATGCGTTCTAAGAATCTTCATACCGTTTGTGAAGAGGCAAAATGTCCGAATATTCATGAATGCTGGGCTGTAAGAAAAACAGCAACATTTATGATTTTAGGTGCGGTTTGTACACGCGCTTGTCGTTTTTGTGCGGTTAAAACAGGCTTACCAACTGAGCTTGATTTACAAGAACCAGAACGCGTAGCAGATTCAGTAGTACAAATGGGCTTAAAGCACGTTGTTATAACAGCGGTTGCACGTGATGATTTAAAGGACGGCGGAGCAGCTGTTTTTGCTGAAACAGTACGAGCAGTACGTCGTAAAAACCCATTCACGTCTATCGAAGTATTACCATCTGATATGGCTGGGGTAGAAGAAAACTTAAAAATGTTAATGGATGCAAAACCAGATATTTTAAACCATAACATTGAAACAGTACGTCGATTATCTAACCGAGTTCGCGCTAGAGCAAAATATGACCGTTCATTAGAGTTTTTACGTCGAGCAAAAGAAATGCAGCCTGATATTCCAACTAAATCGAGCATTATGGTCGGCTTAGGTGAAACAAGAGAAGATTTAATTGAAGCAATGGATGACTTACGTGCAAACAATGTGGATATTTTAACTCTTGGACAATATCTACAACCATCTAAGAAGCATTTACCAGTTATTAAATATTATCCACCAGCAGAATTTGCAGAGCTTAAAGAAATTGCACTTAGCAAAGGATTTAGCCACTGTGAAGCTGGCCCACTTGTGCGTTCTTCTTACCATGCGGACGAGCAAGTACGTTCTGCAAAAGAAAAAACAGCAGAAGCTAAATAATGAAAAAAGAGAGCTAACGATTAGCTCTCTTTTTGTTTGTACTCTAAAACGGTATTTGGACATGTTAATAAAATCTTTTTTAATTCTTCTGTGGATAATTCAATTGTAAATTCAGGAACACCAGGTGTAATTAAAATTTTATCGTACGTATAAACGGAACTGTCCACAATAATTGTTACATCTTGTGAATAACCAAAAGGAGCTACACATCCTGGAGTACAGCCAGTTTCCATTCTTAGTTCATCAGGAGAACAGAGCGATAAGCGTTCTCCAGTTATTTCTTTCATCTCTCCTCGGTTAAGCCGAGTTCCTTCTAACGTAAAAAACACGTAAAAATTTCCAGATGTTGATTTTAAAAATAAGCTTTTACTTGGAGTACCTTGTAAGCCAAGTCTCTCACGTACAATCCGATCTGTCTCATAATCGAGTACCGGTTCGTGTTCGAACTTTTCATAAGAAACATTTGTTTTATGTAGTAGAGCAAGTACGTCTTCGTACATATGAAATAATACCCCTTTCTATTGTTAGAACAGTCTCTTCTCGTGGCGTCAACTGAATATTTTTGAAAGGGATATTACTTGGACGATGCTTTCCATAAGCGTGTTATGATACATTGTTCGTCGATTGTAATTTCGTAAATATCAGGATTCGTTAAAGCTCTCCATTCATTAAAGCCAATCGTATGATCAAAATGCTTTAAAATGAGTGTAAGTAAATTGCCGTGTGTAACAAGTAGTGTTGTCGTATGGTTTAATTGTAAAACATCTTGAATAAGCGATATGGCACGGTCTGTTGCTTGTTTTGTTGACTCTCCGCCTGAAAAGGCAATATCTATGTTCGTAAAAGTGGATTCTAGTTTTTGCATCTAATCATCCATTGGAACGTTGCTCAATATGCGTTCAGTTAATCGTTCATCTTCTTGGATAGATAAGCTAGCTTGGAGCGCATAGGGCCGAATGGAATCGATAGCTCGGACAAATGGGCTTGAAATAATATGATCGATTTGTAGATGATTTTCTAAGAGGAATGTAGCAAGGTTATTTGCTTGATCTTTCCCATCGGTCGTTAATTCAGCATCACGTTTTTGCCTAGTTGCTGAACAATGTCGTATTACAATAATTTTCTTCATAATTCATCCCCATCTTTCAAGTTGACGCTATATACTTCGACAAATGTGGAAATAATTCCTTTTTATTGGAAACGGCATATGGATTTAAATATGTGGAAAAGTAATGTGGATAATAAAAAATTGAGGTGCAATGATGAAAAAAATGATATGTATCATATTCATTATTTGTTTTCTTACGCAATTGTCCACAACATATGCAGAATCCAACCAAAAACTAAATTATCCAAGCAATCGAAATAAGTCATTTGTGAGTGAGGATGTTTTTTATAAACAGTTAGATAAGAAAATCTATAAAGAATATAAAAATGCAGCATATAGTGTTCGGAAAAAAATCTTATTTAAAGAAGTGCCTGATGAAGAATTTTCTTTCCTAAAAAAAACAGCTGTCGGTTGTCGAAGTAGAGTGGTGCTTCAAGATTTTTTTGTTCACCCTGATCGCCAAGTTTATTTTTTCGCTTCTTTTACTCAAAATGAAGTAGAAGAGTTTCATAAGTACATCGTTATAGATGCAGAAACAAAGAGGGAGCTAAAGGAGGGTAAAAGTTATCATCATTGTGATAGTCCTTATAAAAAATAACCCACCAACCGGTGGGTTATTTTTTTACTCTGGTACACTCATTAATTTCTCTTTCATTTTGCGAATAAGAACGACAGCACCAATTGTACAGAGAAGTGTAATTCCTTCGGCAACAAAGATATTGATTGTCTTTGTTTGGTAAAGTGCCGCAAAGAAGTCTACAAATGCGTGGAATAGTATAGCGTATACTAGGAAGATATATTTCTTCTGTTTTACTGTGTATAAAACAAGCATTGTAAAGGCGATTTGAAGCACGAGTGCCATAATTCTTTCTACGCTACCAAGGAAGTATAAGTAGGCAGGTTGCTGAATTAACATGTCTTGTAAAATGCTGAGCTCGGGCTTTTGTTCAATCAGTCGAGAGAAGCTACCATCGTTAATAGAATTAGCAAAGATTAATGCTTGTAATGCAGAAAAACCGCCAATTAAAATAGATTCAATTCCGCCGTGACCAATTCCATAAGCGAAGCCATCTTTATATTCTAGATATTTTTTTAGTAAGAAGAAGAAGGCAACGAAGCGTCCTAATTCTTCAAAAATACCAGCAGTCAATCCGCCATAAATTGCGAAGGCAAACGGATTTTCTAAAAATGGAGCGATTGTTGGATTACCGCGCATAAATAGGTGGAATGGTGTTTCAAGAATTTGGGTAAATCCGATAAAGATAAGAACACCAATGCCGACCACTTTCCAATTAATATTATATTTTTTACGGAAATAAACGAGTACGATAATTGGGACCAGAATCGAGACAATGAGTTGAAAGATGATGCTGGCAATTACAGTATTTGAAACCATACTTTCACCGCTTTCTAATATATGTACATATCTATTATGCATGAAATACAGGAGAGATGAAACTTTTAGAAAGAAAATGAATTTACTTATTGACTCTAACGTTGCGTCATACTTTATCGTATGTACTAAGGGGGAGATACACATGACAATGAAGGTAAAAGAAGTAGCTGATTTAGTTGGAATTAGTGTGCGCACACTGCATCATTACGATGAAATTGGGTTGTTAACCCCAGACGAGACGACAGAGTCTGGATATCGTCTGTATTCCAATGAAAATCTAGAGGCATTGCAGCAAATTTTGTTTTTTAAAGAGCTTGGCTTCCCTTTGAAGAAAATTAAAGAAATTATCATGTGTCCATCATTTGATCGCGAAGAGGCACTACAGCTTCATAAGAAAATGCTTATTGAAAAGCGTGCTAGATTAGATAAGGTGATTGCGACGATTGATAAAACAATTCAGCATACAAAAGGAGAGATTGAAATGACGAACAAAGAGAAATTTGAAGGATTCGATTTCAGCCATAACCCATATGAAGAAGAAGCACGTGAAAAATGGGGAGACGCAGCTGTAGATAAAGCGAACGAATATGCAAAAGGTATGTCAAAAGAGAACCAAGAAGAGTTTAATACTATTTATAGAAATTTAGCGGTACTGAGACACGGTGCACCAGATTCTAAAGAGGCGCAGGGAGCAATCAAAGTATGGTACGATTACTTGCAAAACTTTAGTCACTATTCATTAGACGCTTTTAAGGGACTCGGTCAAATGTATGTCGCTGATGAGCGCTTCACGAAAAATATCGATAAGTTTGGCGAGGGGTTAGCGCAGTTTATGTGTGATGCGATGGAAGTTTATGCGGATCGTAATAAAAAGTAAAACAGGTGGAGATTTTCTCCACCTGTTTTACTTTTTAATCATATCATTCAAGGTCTGATCTCCCGTATTGTTCAAATGAGGATTTTTACTCATTTCACGTTTTAGCATATCGAGGCTTTGCGTATATTCTGTATCATTTAATGCGCCAGATTGAAGGCCTTGAATTTGGGAAATCAACTTTTGGTCTGTTGATACATATGCTTTATAATAGCGAGGGACGATGGACAAGGCAGCTCTATATACTTGATCCGCTACAAGTTTTGGATCCGTTGTGTTTGCACGATATACAACAAATACTTCATCATCGGTAACGAGTGTAGCAGCGTTTGTAACGTCAGGAAGTTTGACTGTCATGCTTGTAATCATTTCAGCGACTTTCTCGCGATTAATGGCCCCTACTTGTTTGTTAGATACTTCATGCTTTTGTTTAGAAGAATAACCGACTCTTGTGAGTCTTGTATTTGTATTTTCCGTATGATACATGTCGTTTTTATTGGAAACAAGAACACGGCTTCCTTCTTCACGTTCCATTTCAGCTTTGTTCGCTGATTGGCACCCTGCAAATAAGGAAATAGTGAGAAGGGAAAGTAAAATTTGTTTTTTCACGATGTATCACCTCCTTCTCCATAGCATGCACTAATTTTCAATTTTTTGTATTTGAAATTGTTGGTTGGTATGCTTTGTGATACGATAAAAAGAAGAATGCTTAGAGAGGAAGTTAATGATGGAGCAAAAGCAAGAGCAAGAGATTCATGCTACGGTGAGCATTAATAATGTTCAGTACGAAGTAATTAAAAACTTTCGTGACGGTTTTAGTGAAGAAGCATTTAAAGAGCGCTATGCAGAAATTTTAAATAAATATGATTATATCGTTGGAGACTGGGGATATGAGCAACTTAGACTGCGAGGATTCTTTGATGATAGTAACCAACGTGCGACATATGATACGAAAATTAGTACGTTAACGGAGTATTTATACGAGTACTGTAACTTCGGTTGTGCACATTTCGTATTACGAAAAGTGAAGAAATAAAAAAATCCTCTTACAATTGTAAGAGGATTTTTTGCATATTCTCATTTATAAACAAATCGAGATACGATCGCCTTCAGAAAGTATTGTATTTGGTTTCATTTGTTGCCGGGAAACATGATCATACTACAGATGCATTACGTTCCTTTTTGAGACTCCCAGGATTAAAGTCGCAAGCCTGAATCTTTGCGGAATGAAGGATGGGATTCTTGAATGACTAAACGTTCGCAGTCCATTTCTGTTTTGAACAGTCTTCAAGATGAGGGCATCTCATTGCCCCTCCTAAACCAGACCATATAGGTGCTTAGGCTGATTGACTGTTACCATCAATCACAGTTGCGTAGCGAATGTTCATCGCCCCAACGATATCACGATGTGTCTTAAATCCACATCGACACTTGTATTTTCTATCTCGCGCCTTGTTCTTTTCGGCACATTGCGGACAACTTTGACTTGTATAAGATGGATTCACATATTCAACTTGAATACCAGCTAGCATTGCTTTATACGCAATAAATCGTGATAAACGATAGAATGACCAAGTGTGTAGGTTTTTTTCGTTTTTACGGCTTGTTCTTGCCGTCTGTCTTATATTCGTTAGTTTTTCTAATCGAATGACAGAAATATGATTATCAACCGCAAAATTAATAATTTTACGACTTATTTTATGATCTTTGTCCTGCATCCATCTTTGCTCTTTATTATCTAATTGCTGAATGGCATTCAATTTTTTGTCTTTTCCTAACTTCTTACGAACACTACGAAACTGACGCTTCTTATATTTGTTTTGTCTACCATTCCCAAAGAAACGAACCTTATCATCATCTGTGATTGCTACCGCAGGGACCTTGAGGCCTAGGTCTATCCCTAAAATTTTCGTTCCTACTCCTTCATTCGTAGGAAGTGTGACAGATATTTGGGCCATCCACTTATTCGATTTCTTTGTGATACGAAGTGTGCCTAACTTATGTTTTAACAAATTTAAATTGCGATTGTTTTTATCGACTAATAAAGCGCGTACCTTTAAACGAGTTGACTTTCCATTTATCATTAACGGGATAGAAATATGATTGTAATCGAAGGAATAATTTTGATTGTTCCATACGCAAATAGGCTTCTTTAGAATCGGAATAGTTTTATAATTGCTCTTCTTTACTTTTGTAGCAAACAAACTTTTCGCATCTTTAATCGCTTGATTCTTCACCGCGCTTGGGATATTCGCTTTAATATCTTTTGTGCTTTTCTTTGTACTTTTCTTTGCTTCAACCATTTCTGATACAAGTGTATTTATAACTTTGATATATTCATGGCTACTTTGTTCCAATAAACGAATTTGTACTTTTGTTGGAATCAATTTCACTTTCACTGTCAGGGTCTGTGACATATGTTTCATCCCCTTATTTTTGGATTTCCGGCATCGGTTATTCGATAAGTTTTTAGCAACATGTTGAAATGTTCTTCTATCAATTACTTATTTCCGGAAAACTACAACAGGAAAAAGACAGAAGAAACTACTTATACTTTGGCGTTCCTTCTATCTATTTTTAATTATAATACATCAAATTGAATATTAAAAATATTTATAATAGAAAAACACCAGCTAAAAACTGGTGTTTGAGATAAATTATATAAGTTCAAATAAAAATGAGCGTAACTCTTCTGCAATTTCTTCAGTCATAGAAAATGCGTGCTCTAAGTAGCCTGGTTCGTTTAAATCGTCAGCACCGATAATTGCAAATTTATTACTTTGCATATCAAGTACAATTGTTTTACCGTAATGACGATCGGAATATAAAAGCGCTAAATCATGACGCTCATTTTCTCCCATAAAGCTAACGAAACGAGTTTTTGTAGCGACAGTGTCGTCGTACAGAAAGAAACGTTCTTCCATACACATGGCTCCTTTTATTAAATATCTAAGTTTAAGTGTGGCTTATGATCTAAATGGTGATGCGTTTTAATGAATCGTACTGTTCTTGTTTTGTAACGCATTACGATAGAGTATGTTTCAGCTAAATCTCCGCCTAGGAATTTCACGCCGTCTAATAACTCACCAGCAGATACACCAGTTGCTGAGAAGATTGCATCATCACCAGATACTAAATCGTCTAACATAAGAAGTTGACGAGGATCTTCTAATCCCATTTCACGACAACGAGCTTCTTCTTCTTCGTTCATTGGAACTAAGCGAGCTTGCATTTCACCTTCAAGGCACTTTAATGCTGCTGCAGAAATAACACCTTCTGGAGCTCCGCCAATACCTACGAATAAGTCGATGCCCGTTCCAGGTAGTGCTGTTGCGATTGACGCACCAACATCACCGTCACCAAATAATTTTACGCGTGCACCTTTTGCACGAACACGGTCAATAATATCTTGATGACGCTCACGTTCTTGAACGATAACTGTTAGATCACGAATCTTTTTATTGTTAGCTTCTGCTACAATTTCAATTGTTTTTTCAATTGGATCATCTAAGCTAATTTTACCAGCTGCTTTTGGACCAACCGCGATTTTTTCCATGTACATATCAGGAGCATGAAGAAGGTTCCCTTTGTCTGCGATTGCAATAACTGCCATTGCATTTGCAAGACCTTTTGCAACGATGTTTGTACCTTCTAATGGGTCAACGGCGATGTCTACTTCTGGACCGTTACCTGTTCCTAGTTCTTCACCAATATACAACATCGGTGCTTCATCAAGTTCTCCTTCACCGATTACAACTGTACCTGCCATGTTTACTGAATCAAACATATCACGCATTGCTGTAGTTGCTGCATCATCTGCTTCGTTCTTCTTTCCGCGGCCCATCCACTGTGCGGATGCTAATGCTGCTGCTTCTGTTACACGGACAATTTCTAGTGCGAGTTCACGTTCCAAGATTTCATTCCTCCAATTTCAAAAATCATACAAATATAACTATAACAAATAACGGAGAAAAGGTGAATTCGAAAAATTGTCGATTTTTTCAGAAGAAAGCGTTACAATTAAAATGTAAATGCTTTAATTTCCAGGTAGGTGACATTCATGTATTTTGTAGACAGAAAGAAAATAGAACAAATGCTAGTATGTTTAGAACGAGCAACAAGTACATTTCAAGAGAAAAAGATATATGAAACCGAGTTTGAATTTTACGCATTAGAGCGCATAGCCCATCTTATTATTGATACTGTATTAGATGTAGGAAATGCGATGATTGATGGATTTATTATGCGCGATCCAGGAAGCTATGAAGATATTATTGATATTTTAATGGATGAGCGAGTGATAAGTGAAGAAGATGGACAAGGGATGAAAGAAATTATCCTTCTTCGAAAAATGCTTACGCAAGATTATATTCAAATGAATCATGATGAATTATATAAGACGATTCAAAAACATATTGCAGTGGTAGAAAAATACCCAGCAAATATTCGCAGTTATTTAGAAAAGGAATTAGGACCTGTATCTGCATTTGTACCAGAATAATTATGCTTATAAGATCCCCAGAGAATGCCTTTTGGGGATCTTATATTGTATGTGAGAAAGAAAAGGGAGAAGGGTGAAGTATGGGGGAAGCACGTACTACGAAAGACGAGATTGTACAATTGTTGAAAGTAAAGGGAGAGCACACAGTAGCGGAACTAGCTGACGTTTTAGAGATTACAGAAATGGCAATCAGAAGACATTTAAGTAATCTTGAGAAAGATGGACTCATTTATTCTAAGATGGTAAGGCAACATGTCGGAAGACCAACTTATTTGTATGGATTAAGTGAAAAGGGAGAAGATACATTCCCGAAAGAGTATAAGCAATTTGCGATTGATATGCTAGAAGATTTAGCTCGGATGGGCGATGAAAAAATACTTCAATATGTTTTAAAAGAAAGAACGAAGCGTATGGAAGAACAGTTGCAAAAGCGAGTGAGTAATCAAAAGAATTTAGCATATAAAGTGCAAGAGATAGCAGCTATGCAAGAGAAAAATGGTTATATGGTTCAAATAAAGAGAGATGGAGAGAAATCTTTCGTAATTGAAAAACAAAACTGTCCGTTAAAAGAAATTGCAGAGAGATTTCCGCAAGTATGTAAAGATGAAAAAGAGATGTATAAGCGTTTATTTACGAACGCAGATGTGAAAACGCTAGCAAACATGTGCGAGGGCGATTGTAGTTGTTCTTACCAAATAAAAGAGAAAAAATGAACGTTATGGGGCGCTTTAAGGTAAAGCGTTTTTTTCTTTGTAAAAAGCGGGTAATATAAGAGTGGTATGATAAGGTGAGAACGTTAGCATAAAAGGAGAGACATAATCGATGTATAAAGGTTACTTAATTGACTTAGACGGTACGATGTATCGCGGGGAAGAACAAATTGAAGAAGCAAGCGACTTCGTCAAAGCATTAGGAGAGCGCGGCATTCCATATTTATTCGTTACGAATAACTCAACTCGCAAACCAGAACAAGTGGCAGAAAAGCTTGTTCGTTTCGATATTCCAGCGAAAGCGGAGCAAGTATTCACAACGAGTATGGCGACTGCGAACTTCATTTATGAACGTAAACAAGATGCAACTGTATATATGATTGGTGAAGAAGGCTTACACGATGCACTTGTGGAAAAAGGATTTGAACTTGTGGATGAAAATCCTGATTTCGTTGTTGTTGGTTTAGATCGTGACATCACATATGAAAAATTAGCAAAAGCGTGTCTTGCTGTGCGTAACGGCGCGACGTTTATTTCTACAAATGGAGACATTGCCATTCCGACTGAGCGCGGATTGTTACCAGGTAACGGCTCATTAACATCAGTTGTAGCAGTATCAACAGGTGTGGATCCAATCTTTATCGGAAAACCAGAATCAATCATTATGGAACAAGCTTTAAAAGTTCTTGGCATAGAAAAAATGAAGCATTAATGGTTGGGGATAACTATGATACAGACATTTTAGCAGGAATAAATGCTGGCATGCATACGCTTCTTGTCCACACTGGAGTCACAACTGTGGAGAAGTTAACAGAATATGAAGTACAACCAACGCAAGTTGTGCATAACTTGACGGAGTGGATTGAGAAGATGTAATGAAAAACAGGTAACCGAAGAGGTTACCTGTTTTTTTTATTAAAACGCACGATTCACAACATCTTTAACTTCTTCAAGATATTGTTTACGCACACCATCATCCACAGAAGGGACACTCGTATAGAATGTGTGCTCAATTGTTTCAATGCCTGTAAATTCAAAAATACCAACATCCACTGTTTTCTTCATTGCGTCAAACATCCCGCCTGCTGTGTATGCTTCTTTCGTATTGCCCATTGTAGATAATAACAATCCTTTTTTACCGCTTAATAACTTTTCAATGCCTTTTTCACCATAAGCATAAGCGAATCCATGGCTAAATACACGGTCAACGTATCCTTTTAAAATAGCAGGAAGTCCCGCCCACCAAACTGGATAAATGAATGTAATGCTATCAGCCCAAGAGATATGCTCTTGCTCTTCTTTAATATCTTCTGGTGTGTTTCCTTGAGAAAATGAGATGAAATCGGAAGCGCCTAATACTGGATTGAAGTTTAATTCGTATAGATCGCGAACGCGTACTTCATGACCTTTTTCTTCTAATTCACTTTTTACCGTTTCTAAAATTGCATGGTTGAAGCTTTCTGTATTTGGGTGTGCATAAACGATTACATGTTTCATTGTTCTTCCTCCTATTTTGTGGATATGTGAATAGTTATTTGTATATATGTAACCATTATGGTTACTCCTTTTATGGAAGTCAAGTAATACATATGTATAAAAAGACGCTCAAAAATCGCCTTTTTATACCCCGCTCATACAAAGTACAAAGAAGACAAATAAAATAATGACAAGACCAATGCCGAAGTTAAATACGAGAGTGCTATCCATATATGTAGCCTCCTTGTTTGAAAGTAAAAAGCACTCTAGTTAAGAGTGCTTTTTTATTTTGAATCTACTTTATAACTTTTAGAAAGTGATTCATGCTTGTAATGATTTACATTATTTTATGTATTTATACTTTGAAATGAGTAAGTCCTTGTGGGATATAGAAAAAAAGACACTCTTTCGAGTGTCTTTTAAGATGACAAAATGTGCCAATTGCTTGAGGTTGATAAGACGCTAATTTCCGTGTTAGCGCCTTTTCTTTAATCAAGAAGTGTAGCAACAGCGATTCAAATAAATTGTACCATTTGTTTAATTGTGGTGCGTATGCAATTGTGCATATTTTAATCATGAGGTAGGTAATGAACTGTGAATAATTTGAAGTGATTTATTTACGATTTCTTCTGCGGCATATATGCCGATTGCGTCTGTTTTTAAAATATAGGATTGTAAGTTATCATGCATTGCTCCTAACTCACCATGAAGTGGTGCGAAGGCATGGTTCGCCTTTTCAAGCATGCATAAATCAAGTAAAGAATCCCCAGCTGTAATAATCGTATCTATTTGCAAAATTTCTTTTATATATTGCACGGCATCCCATTTGTTAATTGGTTTTGGTACAAAGTATAGCTTCCTACCTTGAAGTGAATGATTCCAGCCTTGTTTGTCTAACCAGGAAGTGAAGGATGATAATTCATCATAAGGAATGTTCTCCCGTTTAATGATGCAATAATGGAATAGATCATCGGCTGTTTTTTGTGATATAACCCAATCTTTATGAGCAATTTGTCCAAACTCCTTTAGTATGTCGTTTCTCTCTATACATTCAACCGATAGTCTTTCTTTTACTGTCCTGTTCCAAGTACCATCTTGTTTACCGTTATGAAGGATATTACCGCCGTTACTTGTAATGGCGTATTCGGGAATGATTTCGTTTTGGAATAAAGTAATACGCTGAAACTGCTCAATAGTTCTTGTTGTAACTGGGATGAAATGTGAGTGCAGTTGTAATTTTTTTAGTAGTGAAATGGTTTTATGTGATATGAAAGAAATTTCTTTCCCATCTAAAGTTTCAATGAGTTGAATTGATTCATCTTCTATAGGGGCACGAAACGATTTCCGGGAATAAATAAGCGTTTGATCAAGATCACTGGCAAAAATCATAACGTTTCCCTCCTAAGAGGCTTAATGAGCCCGCAACATGAATAAGTCATATTCTCATAGATTTCAATAGGGACATTCTTTTCTTTAGCGAGAAGTAAAATATGCTTTAAATCGGGATTGTTTTGCTTACATATTAAAATTTTCCACGGTATTCTCCGGAGTAATACGCGAGTTGTTTCGCCGACTCCTGGTTTAATTAAGTTAATATCGTCAATTTCAAAGTGACTTTGGATAGACTGTATATCTTTTAATCCTTGCCAAGAGGGATCAGTGTAAGTTGAAGTAATATAACGTAATTGATTATCTATATGAGAATGAACAGAAGGGAATAAATCTGTCACCTCATCAACGAAGAAATTTGATAAGTCTTCTTGTTCTAGCTCTTTATAATATTTAACACCATGAAAATCATTTGGACCAATATAGGTATTATTTAGTACAGTGCGGCTAATGAGTCCAGAGACGGTTGCATTTAAGCAAGCGCTAGGAATAAGAAAATCTTCACGTGTACCGTAAATTGAAGTACAGTAACCGGGATCAGCAAGCACAGCCATACAATGAGAAATGTGTGTATTATTTCGTTCGTTAAATGTGTGTACTGCATATTCTAATTCTTTTTTTATTGCACCTTTCCCAGTCCATCCATCAATGAATTGAATTGTTTCTTTAGGGTGATGTTCCAAAATATAATGGAGTGCATTTTCATCAATACCGCGTCCGCGAACAATAGAAATACAATAGTGAGGTACATCAAGGTTGTATTGATAGCGTATGTAGCGTTTTATAAGAATGCCAATAGGTGTACCAGCACGAGCTAATGAAACGAGGACAAGGTTAGTTCCTTTAGTCTGTATAATTTGTTCGGCGACAACTCCAACAGCGATGGCTAGTTTGTGTTTGTATTGTTGCAGAGAAGAAAAGAATAAATCCATATACGCTTTAGATGGTTTATATTCCATTGGTAACATTTCAGAATAATGTGTGCCAGCTTGAATTGCTTGTTCTCTAGTTTCTGTGGAACTTTCTTTCATTAAATCACTAATATCTTTTAATAGAAAAATAGCATCATTTGGATCATAACTACTAATGTGAGAATTTACTTTTACCATAATTATCAACCTTCCTTTTCTATGCTATTTGAAAATGAGACGATATGAATAAAAGGAATAACTGTTTGTAACTGCTGTAGAAGAGGAGATAGGGCTTCTTCTCCTAAATCACGTTCAATAAAAACAAATACTTCATCGTAATCATGAGGTGAAATATTATAAAAGTAATTTGTAATAGTAGAATCTTCAGGACTTGGATATGAGAAATGATTATGAATGGCGTAGTTCACATCATTTGAAACAGGATGGATAGGGCTTCTTGTTGTAGATTGATATAAAATGTTTTCACCCATTTCAGCAGCAATTTTCATTGGGATATACATAAATTCACCCGTTCCGAGGCAGAGTGTTCGTTTTCCAATTCTTTCTCTTTTTAAAGTTTTTCCTGCTTCTTGAGCGAAAGAATGAATGTGCTGTTGTTCATATGCTGAAATGCCAAATCGCCCAGTATATTTTATATAATTTGATGTATAGGGTAATTTTGGGCAGGTAAGGGTATGTTTTTTGAAATCAGGTTTTGTTTCTTCAATTTGAATATCTGTTTTGGCAATATTCAATGGTTGGCCAGTTGTATGAATACTGCCTTCTAATAAAGAAATAACATGAATCTTAATTTGAAGTTCGTCTTCTAATTGTTTAAATTGTCTTCTATTAGTATGAGAACGCCAGTCTAATAAAGAAGCAATAATATATTCTTCTCGTGGGAATTTATTTTGAATCGATCTAATAATATTTAATGCTGTTTTTCCTGTTGTCATCTCATCATCTACGAGAACAATAGGATTGCTGTTTTGAAAAAAGCTTTCATCCACATAACAACGGTGCGATGTTGCATGAGAATGTTCTTCCTCAAATGTAATGACAGATTCTAGGTGGGGTATCGATTCCCTAGTTGTATGTACATACTTTGCATTTTGAAAGCATTGAAACATAGAATGACCAAGTGCTGTCGCTGTCTCAGCGAATCCGATGAACAAAACTTCTTCTTGCAGAGGATATTGATAACGAAATACTTCCTCTGGGATTTCATGAATTTCTAATGAAATGAGATTTAAAATTTCTTTTTGAAATGGATGAGAAGTATTATGTAGCATTTCCATATATCTTGCAGCGAGAGCAAATCCACTTGATAGAGAGACTGCAGGTTTAATAGGAAGATGCTTTCCAAGGATTGTACTCACAAATAAAAAACTACGTTTCTTATTTATTCTAGCAGCCATTTGAAAAAGATTGTCTAGCGCTAAGTTATATGGATTATCACGTACTTCTACATGAACTTGTATATTATTTAAAACGTTATACGTGTTGCTTTGCGTTTGTAATAAGGAGATCGGTGAATTGTTTGTTTTCATGTAGCACCCCATAAATATTAGATTTTAAAATGGTTTTGCGAGCCCAGCCATAATGCGGCTTTACTTCATTCATTTTGTTAGAAAAACTGCTTTTTAGCACTCCATTATACGTATCTGCATTTTGTAAAATTGACCTCGCATCTAAATAATCTTCCATTGTGACAATGTGCATTGCCTGTACAACTTTAATATGAGATGGGTGAATAACTGTCTTTCCGATTAAGCCATTTGCATGGTCAAGTGATACCTCTTGAATGAGCCCTTCTTCATGATCATTAGAAAAATATTCCCATACACATCCTGAAATAATATATTCATTTGTTGCCCTTGAGAAAACGTTAATAATGTCTGAAATACAATCACGGACAACAGTAATATGATAGATAGGTGTGTATTTATTGCGCCGAATACTAAATATACTTGAAAAATCAGTAGCACCAATACGTACATTTAAGATGTAATCGTGATAAGAATCTAGTAAATCTTTTATTTGTAATAATGATTCTGCCCGTGTTTCCTTATACATAATTTCTGGTGATTCTAAAATCGGCATGCCATATAGCGATAATGAGTATAACTCGTTTATACATGCAAGCTGATCGATATAAGTCTTTCCGTTAATCGGTGTGAATTTTGGAAAGACAAAACCACATAAACAATGAACAGCACTACCTAATTCAGTAACAATTGTCTTCATTTGACTTGGCTGTCGAACTCTAATAAAAAGAAGTGGGATGTCTGCTTGATTTAGTATGTTGGCACTGACTAAGTTGGCTATTTGCTGTATTTGAACGACGATGTTTTGCTCTGCAAGTTTTACTTCTTCATCGCTGATAGCGTCCTCTAGACAAAGAATAATTGAGGTAGCATCCACATGTTTCTTTCTAATTATATCTTCCGCAATCGTTTCTTTCGTGCCAGGAGTATATAGTGTAGCGCCTAGTGCGTAAGCTAGTTGTTCTTTTCCTATATTTTTTGAAAAACTAAGAGGTTCTTTATAGAAAAAATTTTGCCGTTCTTCTGAGGAGAGATAAGAAAAGTAATTCAAATTGTCACCACCTTATTTGTAATGATTCTGTTTAATCGTAACATAATAAGAAAAATCTTCCATAAAATGAAGCGAGAAATTAAAAAAATATATTGAGAAAGATGAATTATAAGATGAATATCGAATATTGTTAATAGAAATATAATAGGGGGAAAGAGAAAGTGGATATACATAAGTTAACAGAGGAAGAAGCAAATGAGATAAATACGTGGGCGTACGAGGAACCATATAATTTATATAGTTTTTCAGGCGAGAAAGAAGTAATAAGAGAATTATTAGATGGAACTTATTATGGCTGTTGTAACGATCAAGAAGAGTTCATCGGCTATTTTTGTTTTGGAGAAAATGCACAAGTACCAGGTGGAAGAGATGCTAATTTATATGGTGGAGAAGATGTGATTGATATCGGACTTGGCATGAAGCCAGATTTAACAGGGAAGGGAATGGGAGAAATGTTTTTTCAAGCTGGAATAGCGTTTGCTGCTAAGGAATTTAATTCGAAGATGTTTCGATTAAGTGTAGCAACATTTAATACAAGAGCGATTACGTTATATAAAAATATCGGATTTAAGCAAGGGTCTATTTTTTTGAGTCGTGGAAGAGAATTTATGCTTATGGAATACGAAAGACCGTCAGCATGAAACTGACGGTCTAGAAAACATTATTATTCCGAGTGATCAGCTCGGTGCGCTAAACGGCTTGAGGCAGCGGCAGCAATTCCGCCAACGATATCGTCAAGGAACGTGTGCACTTTTCCAGTTGATTTATCATTTAAGTATTCTAAAATACCAGGTTTTAATTTATCGATATATCCAAAGTTCGTGAAACCGATAGATCCGTATACATTCACGATAGAAAGTGCGATAACTTCATCAATTCCGTATAAGCCTTCATCACGTTTTACGATATCTTGTAACGGCTCACTTAGCATTCCTTTTTCAGCAAGAACATCGAGTTCGATACCTGTAATCAGTGCGTTTTGTACTTCACGTTTTGATAGTACACGTTCTACATTATAACGGCATTCTGACATCTCTAAATTTGGATGATATTTTTTTTGAAGAAAATGAACAAGTTCAGCAATATCGTCAATTGTTACACCGCGTTCTTGTAATAGTTGTAATGCTCTTTCTTGTAGTTGATTTGATTCTTTCATGTTTATCACCTTTTTTTCTTTTTAGTATTTGTATACGTTTCGTTGCTTTATCATGTGCATAGGAATGAAAGGCGAGCACAAGCTCATATATATAAAGAAAAACCATAGGTGGCGACTGCGATGATTCAGCATATTTATGAGCATTATCACATGCATGTTAAAGAATTAATCCCCCTTGGCCCCTATAAAAGCTTTTGGATTCGCAACAAAATTTATGTACTTGTTCCAATTGGAGAAATGGAGGAAGAAGTACTTGTAGAGATGAAAAAGCTCAGTGATTATATGAACCAGCAAGGGGATATAACTGTAGCGACTTTCGTTCCGACTATACACGGCTACTATGTAAGTGAGATAGAAGAACAAAATTACTGCTTATTAAAAGGTATGCGCACGTTAGAACGACATGCTATGTCATTAGGAAGTGAGCTTTCTATATTCCATAAACGAGGTGCATTCTTTCCAGAAGAAATTGAGCAATTAAGCCGTATTGGTGAATGGAAAGCGTTATGGGAAAAAAGGCTCGATCAATTAGAAAAGTTTTGGCAATCACAAGTGATGAACCACCCTTCAGATGTATTCGATCAATTGTTTATTGAATCCTTCCCGTATTACTTAGGAGTTGCAGAAAATGCAATTCAATATGTTGTCGATACAGAAATGGATGATACGCCGCAACTAACGGATGCAGCAACAATTTGCCAAGAACGATTCACACCTTTATTATGGCATCAAACGAAGCGGCTCAAACTTCCTTTTGATTGGGTGTATGATCACCCAACTCGAGATATGGCAGAATTAATTCGCTATATGATGATAGAAAAAAAGAAAGACTGGGAGCAAACAATAATTCAATTTGTTACAGATTATGAACGTAATTATTCGCTATCCTCATTTGGCTGGCGCTTATTATTTGCAAGGCTCTTGTTCCCGCTGCACTATTTTGAAACGGTCGAACGATATTACCAAACTGGAAACGAAGAACAAAAAAGCATATATAGAGATCGCTTAGAAGCCATTTTACACGATGTGAACCGCTCAGAGCAATTTATGAAGCATTTTTATGGCTCACTTCGTTTACCAGTAGATAAGCTTGGGATTAGAAAATTAGATTGGCTATCTTAAACGTATAAAAAAGAGACCGCTGGAGGTCTCTTTTTTATACCACAATTTTATGTAATACATTATGCCCCTACCTGTTGATCTGTACATATATTTAAAACGAATTGATGTTTTTCGAGTTTTTCATTTACTTTACCCAATAATTCTTGCTGGATTTCTTTAAATAAAAATTGATAGCTTGTATTCCATGTTGGTATAACGGATGAAAGGCCTAATAAATACTCTTTTTTCTTTTCTAGTTCTTGAATTGTTAAAAAAGTGTTCCCCATTTTTGGCATGTGTCATCCCCCTATGTTTTCTTACTGTATATGTGTGAACGATTCACTATATAGTATTAATTATCGCATTTTTTGAGAAGGATTTCCAATTTTGTTTTATGATGTTAACGGATAAATGTGATTTGAATAAAAAAAGGAGACCAAATTTGGTCTCCTTTTAGAAGGCGATTCTGAACGAGCCGCTTCCGCTTTTAGATTAAAATACTTGTTCTACTTCGATAACGCCTGGTACTTCTTCAAGTAACGCGCGCTCGATACCAGCTTTTAGTGTGATTGTAGAACTTGGGCAGCTTCCGCATGCACCCATAAGGCGTAGTTTTACGATACCTTCTTCAATGTCTACTAATTCAACGTCTCCGCCATCGCGAAGTAAGAATGGACGTAATTTATCTAATACTTCTAATACTTGTTCTTGCATATGTGGGTTTTCCATTTTTATCGACTCCTTTCATCAGTTTTATTATAATCAAGATAGAGGGGAAAATCTATTTTTTCTCTTCTTGTTTTATTGTCGAAATATTGTATCGTGTTTTTTCAGTATAGGGGTATGGAATAAGTTTGTAAAATGATGTGCTTATGTAATAAGACATCTGAATATACTGTTGGAACAAGAAGTGGGGGAGAAGAAATGGTTAATGTGCAAGTGTATGGGACGAAAGTAATTTGTGCGAGCTGCGTCGGAATGCCATCTTCAACAGAAACGTTTGAATGGTTACAAGCGGCAATTGGTCGTAAATATGAAGGACAAGAAAATAAATTTAATTTCGAGTATATTGATTTTCAAGAAGAACAAGAAGATGAAGATAAGAAAGCATTCGCTGAGCGCGTAGTGGAAGAAGATTTATTTTATCCGGTCGTTCTTATAAATGGAGAAATTGTTGGAGAAGGAAATCCTCGCTTGAAGGATGTTTACGAAGAAATCGAGAAATATTTATAAAACAAGAAGTCTTTGCGAATTTGCAAAGGCTTTTTTTATTGGAGGGATAGATGTGAAAAATGGAGTGAAGCATGGGTTACCAACGGAAGTACAACAGTTAATGGAGCGGTACACAGTAGAATTAAAAGAAATTTTTTTAGATGAAAAAATAGTCGGGGTATATATTTACGGATCCATCGCACTAGGTGCATTTCATAAGGAAACGAGCGATGTTGATTTTGTTACAGTGATAAGTGATTCCGTGAATGAAGCTGAAAAACAGCAGCTTGTGGAACTACATAAGAAACTTAGTGATAATACGCTAGGTAAAAGAATGGACGGTATGTATATTCCGCTTGTTGATTTAGGGAAATACAATGATGAAATAAACGAGTATGTGTATTGTGCAGATGGTAAAGCTAATGTTGGTCATTGGGACATTAATGCGGTCACATGGTGGACGTTGAAAAATCAAGGCATTACAGTTACCGGAAAAGAAGCAGAAGATCTTCCGTTGCAAATACAATGGAATGATGTAGTAAATACGATGAAATATAACGTAGAACAGTACTGGAGTGAAAAGGCGAAACAACCATATTTATTCTTTGTAGAAGAGTGGGTAGAATCAGCTGTCGTTACGATGGGACGTATTTTATATACACTAGATTATAAAACAATCGTTTCAAAAGATAGAGGATTGCAATACTTGTTAGAAAGTTCAGCGGAAGAATGGGAGCTTTTATTAAAAGAAGTAGAGCGAATACGGCACAATCCAAAAGAAAAGCGAATGCTCTCAAGGTGGAGAAGGGCAGATATGACGAAGAGGTACTTACTGCATTTAATTGAGACGTGTAGAGAGAAATGGTAGGGACGAAAATGGACAATACAGTGGGGTGTATTGTCTTTTTTTATGTTGAATTTGGTATATAATGGTTTAAATAGTTTAATTATACTGGAGGGGATAGGATGAATATAGAATTAGCTACATATGAAGAAAAGAATGAACAAATGAGTATGCGCCAAGTAATTAGCATTCTATTAATTATTTTTGGGGTCATGCATGGAATTGGTTTTTTGAACCTTTTATATGATTCTTCCTTATACCCATGGTATGTAGATTATCTTATTCCACCTTTCACGTTTTGTATGATTATCGTAATGTATGCACCGGCAAGAAATTGCTGCTTACATTTAATAAAATCATTACAATTCAATAATTTTAAATACTATGTAACGATAGTAATGACAGCGATTGTAATGCTTATATATCTTGCAATATTAAATTTAGTTCTACCACATGGGCTTGGGGTGGACGAATCTAATATAGTAATAGAGCCTACTAAAAGTGAAATCATTTTATACGTAGTTGTACTCACCGTTTTTGCACCGATTTGGGAAGAGCTTTTATTTCGAGGGATACTTTTTAAGAAATTATCTCAGCGTTTTTCTACACTTACTAGTATCGTTATAAGTGCTTGTATATTTACTTTAGGCCATCCCCTTACAGTGGGTAGTCTTTTATATATTTTTGGTATGGGTATATGTTTAGCATACACATATAAGAAAACGAAGAATTTACTCGTTCCAATTGGGATTCATTTATTAAATAATTCGTTTTATTTATTATTGAATTTTCAACTATAAAAAGACGCCTTTTTGAAAAGGGCGTCTTTCGTATTTTGTAGTAAGTAGAAAGGGCTTTACACTCATTGTGTAGAGGCAAGGTAATACAAAATATAAATAGTTTCATGTGAAACATTTTTATTATCAAATATACAAAATGATTAACTTAGTGTATTAAACGTATCATTCATAAGTATTCTAATATATTTAAAAGTAAAATGAAATAAGAAACAGATAATTGTCGGAATATATTCGATTTCCGTTCATTTTTATGAAATATGTGTACTTTTTGTTAGATTCCTTTATTTTGTACATATACAATAAATGTATATAGAAATAAGAAAAGGATGATGTACGTGAAGGACACTGTTTTACAAGAAACAATTTCTCAGCAAGAATTACATAAAGTTGTTCAAAAAAATACAGCTTATTATGATTTTAAGTGGGGTAAAGTAGAAAATCCTGCGCAAGGGAATACATGGAATTGGGTAGCCTTTTTCTTCCCAACCTTTTGGTTAGCTTATCGTAAAATGTATAAGTTATTTATTATATTTGCGTTATTGGCTATACCTAGTATAGTTATACCCCCTTTTATAGATATTCCAGATGGGATTTATGTAACATTTAGTTTAGCTCTTCAATTAGGAATGATGATATTTACTGGATGGCAAGGAAACCGTTTATATTATAAGCATGCTGTTCGTGTTTTTCGTAAGGGAGAAGATGCGTCTGATCATGAGAAGGCGTATTTCTTACAATCAAAGGGCGGCGTTAGTGTAGCTGGTATGATTGGTTTACAGATTATAGTCGGGATTGTGTTTGGTTTAGCTGCGTTAGGGCTGTCCTTTTTACCAACTGAGCCGAATATTAAAAACGTTGTTCGTTCAAGTGATGAAGGGGTTACTTTAGAGATTATGACTGATAATCCAACTTGGAAGTTTGTGAAGAAAGAAAAAGAGTATGACGTAGTAGAGTTTACTGGTTATGATTATACAGAGAAGAAAAATGTGAAAATTAAATTTGCTGTTTATTTCGATGAAGATTATTTCGAGTGGCAAGAGGTATATGAAAATAATAAGAAGTTAAGTGAAGAAGAAGTAGAAGAATATCAAATTTATATTGAAGAAAATAATTGGGGTTTCTAGAGGGAACTCGTTCATTTTGAAAAGAAGAATCTTGTGAAGATTCTTCTTTTGTTTATTAGGGGAGAGAGAAATGATTTCAGCATTAATAGAAGCTCTAATAGGATCTATTAGTTTAAGTACGGGTTTACACACGAAAAAGATTGATGCTAACATACTTTACTTGCAGCAGTATGAGTGGTTTTGAATGATGTATGAAGACGAGAAGTATCGAAAGTTATTTATTACGAACTACAAAGTTCGCTCATATTTACAAAGTAAGCTGAGAGTTCGATTGCTGGTAAAAAATAAAAATGCACAACGAAGATTTTTAAAATTAGTAGAAGAGCAAATGGAAAAAAGGCATACGAATTGAAATTTTGTAAAATACAATAAAAAATGAGAATTTGAGGTAGGGTTGTCAATAACGTGAGACTATGGCACTATAAAGAAATGCTATACAAATTTTATTTATCGAGATGTAAACATCAATTTTGATTTTTACGTATAAATAATGAACGGAGGAAATGAATTTATGGCTACTTTACCAAATTGTCCAAAATGTAATTCAGAATATACGTATGAGGATGGCGTTCTTTTCGTATGTCCAGAATGTGCTCATGAGTGGGGCCAAGACGCAGAAGCTGAAAATAATGATGGTGCAAAAGTTGTAAAAGATGCGAACGGAAACGTTCTTCAAGATGGCGACGCTGTTACTGTTATTAAAGATTTAAAAGTAAAAGGAACTTCTTCAGTTGTGAAGATCGGTACGAAAGTAAAGAGTATCCGTCTAGTTGATGGCGATCACGATATCGATTGTAAAATCGACGGTTTCGGAGCTATGAAGTTAAAATCACAGTTCGTTAAGAAGGCGTAAGACAATAAAAAGAGGGGGCGAATAGCCTCCTCTTTTTATTATGTCACTTTTTGTCGGTAAATCGATATTTCGTGCAAAATCGTTGATATATTCTAAGTTATGATAGATATATTTGAAAAATCGTTGATATATTGCAAGTTATGATAGATATATTGAAAAAATCGTTGATATAATTTCACTCACCGAGAACAGGGCATCATTTACTGAGCGAAAGTTACGATTCACTTCGCATCATAGTCAACCTCTTTCAACTGACATCGCTTATTAAAGAACGTTTTATATCCAAGCTGTAAAAAGATAATGACAGCGAAAGCGGTACTTCCTGAAATACCGAGTATGATAGCGATTTGATATTGAATGGCTGTGAATGGTGATACACCGGATAATATTTGACCAGTCATCATGCCTGGTAAGCTTATAATTCCCATTCCGACCATAGAATTAATTGTTGGTAAAATAGCAGAATCAAAAGCGTCTCGAATGAGCGGAGCAGCTGCTTCTTTCGGTGTTGCGCCGAGCATAAGTGCACCTTCAATTTGACCTCTTTGCGATTTCATATTGTTTAAGAACGTATTTGCGCCGAGAGAAACACCAGTCATGGCATTACCGACTAACATTCCCGTAATAGGGACGATATATTGCGGAGCATACCAAGGGTCATGACCGATAATAACAAAGATAAATAGTAGAAGTGGCCCAATTGATCCAGCGACCATGGAAAGGGCGGCTACTCGTTTTAATTCTTTAGACATTGGGATATTAACTCGTTTATAAATATTAAAAATTGCAAAGGTAGTAATAGAAGTAATGAGAGCAATTGTATAAAATGGATTACTGTTTTCAAATACGTATGTAAGGACATATGCAACAAGTACGAGCTGAATCGTCATACGGAATGTTGCGAGCGCGATTTGTTTTTCACGAGGTATTCCTTTTAATTTTACAAGTCCAATTAAGATAAGGATAAAAATATAGGCAGCCGCCAGTTGCCAAATTTGGAGTTCAATAACGCCCTTCAATAGAGAGCACTTCCTTTCTAGTTGCACCGTTTGTTTTACTAATTTCAATAATGTCGTCTGCAATTTCTTTTGGAAGTTGTTGCGAGTGTGTGATGAAGATAACTGTTTTTTTCTTTTTTCGTGCTAGTTCAGTAAATTGTTTCATAACGCGGCGTTCTGTATCATTGTCTAGTGCTGAAGTGGGTTCATCTAATAAATAGACAGGCGGATCCATAAGTACAATACGAGCAAAGGCAAGTCTTTGTTTTTCACCGCCGGATAATGAGGAGGCGCTATCTTCTAATTGCTTGTCTAAGCTAACGGTTTGTAATGCACTCCGCAGGGCATCATCATTTGGAAATGGTTTTTCAGAAAGACGAAGTCCCGTTAATAGGTTTTCTTTAACGGTTCCATCAAAAATAGGTGGAGTTTGCCCAAGCATAACTACGTCACGACGTAATTGAATAGGCGGATAATCAGAAATTAACTTTCCGTTATATTCAATTGTACCGGATGTTGGAGATTGTAAATCGTTTAACATGCGAAGCAATGTGCTTTTTCCACTTCCACTTTCACCGATAATGCAAGTGATTTTTTCATTTTGAATCTGTAAATAAGGAATGTGTAGGATATCTTTATATATAACGTCTTTTAATATAAACATAAATCGCTCCTTTCTGATTCTATTTATATCGTATCAAAAAAGGGAGGATAAGGGTTATAAAGAGCAACGTTTTTTCTTCATCTTGAGTTTTATTAATAAGTTAAGTAAACGATCTAATTCTTGGCTGAAAGAAATCACTTTATTATGAGTTAATCCGTATCGTTCAACGAGATAGATTAACTCTTTCTTTTTCGCTTCTATTCGATTGTTTAGTTTCGATAAGTTCATAAGTTGAATGTAATGCCTCCTACAAAAGTATTTATCACATAAAAAATAAGACCGAATGAATTCGGTCTTAAAGGAAATAATAAGACAACTTACAAATAGCATACACTGTTTATCAATAGTTTTTAATATAAAAATGAAAAATAAATCATTATACATATTGAGAAAGATGTGTCTGATAATTTTTAAAAACTGATGCAAAGAGGCTGTCTACATAGTAGACAGCCTGTAAGATATTAACCCTTATGATATTTGTACATCCAAAGTAGACCGGATTTTAATAATCTTGGTACACGTCCCATTAATGGTTGGTTTGCAAGTAAACCGAAGCCATGCTTCTTACCAAGAGAGCCGAGAACACCTTTTAATTTGATTATAGGTAGTTCGTCAGGAAGTGGTTCATTGTTCCAACGTTTTAATAATATTTGGACAATTTGCTCTCCTTGACCTTCAGCAAGTTGGGCAGATGGAGCGTGTGGAAGTGCTGCGCAATCTCCTACAACATACACGTGCTCGTTATTTGGAATATTATGATATTTAGTTAAGACAACCCGTCCGCTACCATCTTGTTCAACTGGAAGGTTTCGAACAACTTCATTTGCTTGAATACCAGCTGTCCAGACGATTGCATCACATTCAAGTGGTTCATCGTGGTTATACACAATATTTGGTTCCACTTTTGTAATGTTAGAGTTTCTTATAATAGTAACTTTATGTTTTACGAACCATTCTTCTACGTATCTACTTAATTTCTCTGGATACGGGAATAAAATTCTATCTTTTCGATCAAATAAATAGATTTTTAAATCAGAACGGCTTTCGCGAAGTTCACTGGCAACTTCCACACCACTTAAGCCAGCGCCAACGACAGCTACTGTTGCATTTGGTTCTAGACTATTTAATTGTTCATATGTCTTACGTGTTTGTTCAATCGATTGTAGGCTATGTGTATATTCTTTCGCCCCAGGAACGTTATGATATTTATCCTCACAGCCAAGACCGATAATTAAATCATCATATTGGATCGCTTCGCCGCCATCGAGATGAACAGCTTTTTCTTCGAGATCAATATTTGTTATTGTGCCGTATTGAATATTGAGTCGTGGGTGCTCGGGAAACGGTATACGAATATGTGTTTCTGAAATAGTACCCGCAACTAATGCATAATATTCAGTTTTGAAGCAATGATATGGTACTTTGTCGATTAATGTCACTTGTACATCATCTGGAAGTTGGTTGCTTGGAAGTAGCCTTTGTAGAATTCTCATTCCACCGTAGCCGCCACCTAGTATTACGAGGTGTTTCATGATGGATTACCCCTTTTCTGTTGAAATATCCCCTAATCATAAAATTTTATATTAATAAAATATTTTGACTTTACTCAATCAAATTATATCGAATTTGTGAACAAATAACAATGCATGAATGAATACTCTGTTGTACAATAAGAAGAAAAGTAAAGTAAACTGTTTTGCCTTTTTAGTTACTATTTTATTGCAAGTAGCATGTTATATAAAATAAAACCATCTACTTTGAAGTGAAATAGTGAAGTAACTAAATAGTTTAGGATGTATAACGAAAACAACAAGAGACAGCTTAGTTTTCTTCTTATAGATGGAGTCAGAAGGTAATTTGTTTTGTAGTACAGGGGGGAGAATTTTGATTAAACCATTAATTGAATTTTGTGTAGGTAACCTTGCAAGTGGTTCACAAGCAGCTTTAGAGAAATTAGAAAAAGATCCGAATTTAGATGTAATGGAGTATGGTTGTTTAGGATATTGTGGCATTTGTTTTGAAGGACCGTTTGCACTTGTAAATGGTGAAGTTGTACAAGGTGCTACAGTAGAAGAACTGGTCAATAATGTATATGATTATTTGGATGAAAATCCAATGTTTTAAGGTGTTGCAATCAGCAGCACCTTTTTCATTAGATAAAATGTTATTTCGTAGGGGAGTTTAATACTATAGATAAATAAAAAAAGGCCCTTTTTAGAAGGGCTTTTTTCTTACACAATGTGTGTAAGAGTGGCTCATCGCCAAACGTTGTCAAATATGAGAAACGGGGGACATTCATATTGTGTTCTAAAAGCATGCATTCTATACTTAAAATAACAAATTATTTTTGGAGTGAATATAAATGAGCCAATTTTCTTTTACAAAAATGCATGGTCTTGGCAATAGTTATATATATGTAAATATGTTTGAAGAACAAATTCCTGAAGAAGATTTAGTTCTTGTGGCGGAAAAGGTTTCAAATATTAATACTGGTATTGGAGCAGATGGGATGATTTTAATTTGTCCATCTGACGTAGCTCCGGTGAAAATGCGCATGTTTAATAATGATGGTTCAGAAGGAAAGAGTTGTGGTAACGGTTTACGATGCGTAGCGAAATATGCGTATGAGCATAAACTAGTAGAAGAAACAGTTTTCACAATTGAAACGTTAGCTGGTATTGTAACAGCGGAAGTAACGGTAGAAGAAGGGAAAGTTACATTAGCGAAAATCGATATGGGAGCACCGCGTTTAACACGTGCAGAAATACCGATGCTTGGTGAAGGTGAAACACCATTTATTCGTGAAAACTTCTTATACAATAATCATCGCTATGCATTTACAGCTGTTTCAATGGGGAATCCGCATGCGGTTATTTTTGTTGATGATGTAGAGCAAGCACCTCTTACAACACTTGGTCCAGTCCTGGAGACACATGAAATGTTCCCAGAGCGAGTAAATGTTGAATTCATCGAGATTTTGAATGATGCAGAGATGAATTTCCGCGTTTGGGAACGTGGATCTGGTGTAACGCAAGCTTGCGGAACAGGAGCGTGCGCTGCAGTTGTCGCTGCTATTTTAAATGGAAAGATGGAACGTGGTAAGGAAATTACAGTCCATTTAGCTGGCGGCGATTTAATGATTGCTTGGACTGAAGAAGGAAACGTGTTGATGAAAGGGCCTGCGGAAGTAATTTGCCGCGGAGTGTATGAGTACAAGATAGAAGCGTAAAGATGTATAATAGAATGAGAACAGAAAGGATGGTGTATTTCATGATTGAAGTAACAGAACAAGCAGCTTTTCAAATTAAAGATATGTTAAAAGATGCTGAAGATGGAGAGAAGTACGTGCGCCTTGCTGTACACGGCGGCGGATGTACTGGCCTTTCTTACGGCTTAGGATTTGAAGTAGAACCAAAAGAAGACGACACAGTTCTTGAGTTTTTCGGTGTTGAATTTGTTATCGATACAGAAAGTGCTCCAATTGTTAAAGGAGTAAAAATTGATTATAAACAATCGATGCTTGGCGGCGGATTCACAATCGACAATCCAAACGCAATCGCATCATGCGGATGCGGATCATCTTTCCGTACAGCGACGAATGCTGGTAAGCCAGAAGAGTGCTAAGTTTTTAGCCGAAATAGAAAAAGACCTTTTTAGCGATGGAATAAAATCGTTAAGGAGGTCTTTTCTTTTGCCGTAAAAGCCCGATTACCAAGGCTAATCAATATTTCACTTTATTTTTGCATAGATGCAAGTATCAGTTAGTTGTTTGCCGTCAGCTGAAAAATCTTCATTACGTAATATCCCTTCAAGTTCAAAGCCTAGTTTTTCAGGGAGTGCACGACTTTTCGTGTTATTACATTCACATCGTATTTCAATCCTTCTAAATTTGAATAACTGAAATCCAAGGTTTGTTAACGCACTTACTGTTTCTGTCATATATCCACTGCCACTAAATTGCGTGTTAATCCAGTATCCAATTTCACATTTAGAAACCTTCCAATCAATTCGATGAAGGCTAGCTGTTCCAACAAAATCATTCGTCTCTTTATGATAGATAAGATAGCGAAAGCTTTCTCTTTTCAAAAAATCTATATGCGCATTTCTCAGGAGAATTTCCGTTTCTTCAACAGTAGGAATGGACTGGAATAAAGACAACCATGGCTTTAATTCACGAATTGAATCTTTAATAGCTTCATGTACTACATTCCCTTCACCTGCTTGAAGTGGTGCTCGAAGAATGAGTCTGTCTGTTTCTATTTGTAACGGAACATCTAATAAAATAGGATTCATATTATTTCTCCTCTCGAAACCTTTAAATTATGACAGAATGAAACTTATATCATAAAAAAACTTTCACCCAAAAGAAATAATTCTTGAGGACGAGAGTCGCAATTTATAATAAATGAATTGAAAAATACTTTATCTCACTAATAGAAAATCACGTCACAGCATCACTATTAGTTATTATAGAACTGTGTGAAGTACAGGAATATAGTAAAGCTTATCTTCCCATAAAGGAACCTCTCAAAAACGAGTAAACAATAAATATATATTCAATTCATCATTTAGAAATCCCTTTTCACATATTGAAAACTAAACTATCAGTTGGTACAGCAGCATTAGGTTGTTAAACTAATGCATATGTTAATTGAATAAGGAATTATTATTTTTTAACCTGCTTTAAATTGAACGCATAATTCAAGATTGATTATCTAAACACAATCGCATCATGCAGATTTGGATCATCTTTCCGTACAGCGACGAATGCTGGTAAGCCAGAAGAGTGCTAAGTTTTTAGCCAAAATAGGAAAGACCTTTTTAGCGATAGAATAAAATCGTTAGGAAGGTCTTTTATTTTGGCGTTAAAACAGAAAAAAATGCATGTAAAGTTACTTTAGAATTTAATTTAAATGTTATTATATATGGGATATATGATTAATCGAGTTTCATATTGTTCGTTTTAAGATAAGATTATGCAACAGAAATGTAAATGAATAGGAGAAATATACTATTTATTAGTTATATTTAATGTTAATATTTGTAACGAAGATGATTGGTGACCATGTTTGGATTAGCTGTAGCTGCATCGGTTATGACTAATAGGTAGATTTATTCCATAAAAGCCCGATTGGTGAGGGCTGATTAAAGTTTCACTTTATATAAAAAAGGTGCATGAGGGAGAAGGCTATAGCAAATTGTATAGAACTGAATAGTTCCGTATTAATTAAAATACGTTGATTACTAAATATTAAAAAATACCGGGGGGATTAGAGTGAAGTCATTTAAGAGAGTACTTATAGTAGGGATGGCGTTGACTACAGTATCGATTTTGGGAGCTTGTTCTAGCGATACAGACGTATTAACAAAAGTAGGAGTAAAGCAACCAGCGAAGGCGGAAGGTGACGTACTAAAAGAACAGAAGAAAACACCTATGACTACGAGTAAACGTGAAAGTATTAAAAATGAGGACGCTCCATCATCACAGAAGCGTTACATTTCTCATGATGAATCTAAAAAGATTGAGGAAGGTATGATGTATACGGATATTCTTAATACGATTGACTACGGTGGTGAGAACATAAAACATTATAATAACAATGAAAAACGCGTATTTTATACTGAAAAAGATACGGATGGTACATATGAAATTATGGTTGAATTAAATACATATGGTTACGTTGTGAATATTGAACGTACTGCTATAAAGGATACAGAGAAAGATACAGAGAAAGGTAAAGAGAATCGGGTATCTACGAAACGTATTGAAGAGCCTGTAAAGGAATATGAAGAAAAAAACGATCGTGTACCGTGGTATAAAGATGTAAATAACAATTCGGCAGCAGTAAGTTACAATCACTATTTGAAAATCAAAAAAGGTATGCCTGCGAATCAGGTAAAAGCTGCAATTGGACAGCCACATGTGATTGAGAAATATAAATCTTATTCAGTATATGACTATACTGGTTATGGTGGAGAAGGATCATTACGTGTAATCTTTGAACCGAATGGAACTGTTACGGATGTAGTGGAAGACGGTTTACCACGATAATAAATTAGTTACGGGAAGAGTTGTAGTAAAGTTTTCGTTGATTTTATAAAGTTTTTGGGAGCATACCCGAATATAGATGGAAAGTGTTTTTATTAGCCATGTTAACTATAGTATCAGTATTTACCGAAGTTTCTTCCAAATTCAATAGCGTTATTGTGGATGTTGTTGTCGTATTATTCTTGTTGGTATATATCGCAGTAGGACAGCGGTTGTAACTGAACGTAAGAGGACGCGTAGTAGCAGCTTCCTTTTGAAAGAAGGAGGAAAATATGATGGAGGATATTCTTGAATTCATAGGGAGATACGTAATTAAACCTATTATTAGTTTAGTGAGATATCTTGTAATAGAGATTATAATTGAGGGCTTAATAGAAGGCGTAATAAACGGTATAAGGAAATTACGTGATAAATGGCGAAATTGGCGTGAAAGACGTTATTGGCGGTAGTGTAGGTGATGAGTGTGCGAAACAAAAACGTTATACAGAAGTTATGAAGAAGTTTAATGAAATAATAGAAAACGACTTGCATTTAGAATCTGTACTCGTTCCAATTGGTGATGGAATGAAGATTTCTAAAGTGAAGAAATAATTATTATCTTACAAAAGTGTAATGTTCATGTCATGTTTTTGAATTTCTTCTTTAAGCTCTGCGCTTTAAGATAAGAATATAAGAAAAACATATGAGGTGAAGGAAATGAAAAGATACATTGCACTATTTAGTATTTTAGTTGTATTTGCAAGTCTGTTAGTTGGTTGTGATTTAAACCGTATGGGTAAAGATGAGTATTATGTTCAAATTACAGTAGATGGAAAAGAATTTGATAGTAAAGCTAGTGATGGGCAGAAATTTAAAGATTATGAATATAAGCTGACTGGCTTTGATAAAGACGGTAAAGAGAAAGAATTAGAATTCATAGCTCAAAAAAATCTTCGTAAAGAAGCATTCCTACGCGTATATCACTCAGATAAAAAAGGTGTAACAGCTTGGGAAGAAGTGAAGAAAGACGAGCTTCCAGCGAAAGTGAAAGAAAAATTAGGCGTGAAATAAGACAGATAGAAAAGGAATTGACGAACAGGGTCAATTCCTTTTTTTGCTTTCAAATTCTTCTTCTGAAAAGACTTTAAATCCGTATCTTTTAAATAAAGCAGTAGTTACCCCGTAACCAGTTTGCTTATTACCGTTAAATTCTCCAGTATAAATCGTAGAACTACCACAAGATGGACTACGTTCCTTTAAAATAATATATTCTGGTTGTAAATTTTTAATTTGTTCTAATGCTTTATAAGCGCCATTTACGAAAGCTTCTGTGACATCTTCACCATCTTTTGTCATCACTTTCGCTTTTCCGTCCAAAACGTCGTCGCCATTCCCGCCAATAATTTCAGCGGAAGGACGAGGCGTTGGTAGTCCCCCTAATACTTCAGGACAAATGAGGACGGTATCTTCTTTTTGCAGAAGCTCCTCTATTTTTGAAACGAGATTGTCATTTCCGTCATATCGACAAGCGATACCACCTAAACAAGCGCTAATTACGATCATATTTTCATCTCCATTAAAAAAATATTAAATTCCACGCCAAATTCTCTTCCTGCCTCTTACTTATAAATGAGGTGATATAAATGGGAAGCTTATATAATTTAATGAAACCATATAGTGAATTTCGAAGTAAAGAAGAGTTTAATACATATCAAAAACAAGTTTTGAAGTGCTACCGATTTCAATTGAATAAAACTGATTCTATCATTATTCATTTTTTAGGAAAGTATGCGGTGAATGAGAAACAAAAAACAGTAGGAGTCGCCTGTCCGTTAATGGAGACGATTGCGAAGAATGTTGGAAAGAGTATTCGTACAGTACGCCGTTCAATTGCAAAGTTAGAGGGACTAGGAATTATAAAGCGTGTTGCAACAAAAGAAAGACATAAGCGCGGCGGGTATAGTGCGAATTTATATATTTTTCTTATATCTGCAATTGACCGCATGGATGACCGTATGAAAATGTCCGCTTGTAAAAGTGAGGATTATGCAGCTGGCTGTAGCGGAAAGGAACAAAAAAACGAGAGGGAAACAATTCTTTCTAAAAACATTCCACAAATAAAAGAGAAAAGAAAAATAACGTACGAGCTTGATGAGACGTATTGCCGTCATGATATACCGAAGCCTTTTATATACGCACTTCTGCCGATGACGAGTAATCCGAAGAAGATTAATATATTTTGGAGTAAGGTAGAACTTGCATATAAAAAGAGCGGATTGCTAGAGCAAGGTGTTTTACTAGAGCAAATATTAGCTGATGAAGAAGTGTATGGAAATTTCATTTGGCGAGTGAAGAGTGTCGTGAGAGCTTATAAATACGGGGAAATCCGTAAAAATGTGAAGGCACTTTTATATAGTACAGTGCGAGATTTATTTTTAGAGGTTGGATTAGAATGGGGAGCAGCACTGAGAAGAAGTAAGGGGATAGCGTTATTTGATCCATTTAAAAAGGAGCCATGCGTATAATACATGACTCCAAGTAGCTAGTCGAACTTTCTTACAACTGGAACACGAATCGCTACAAATAGTACGAAGACGATAACAGCAATTGCACCGCTTTTCATAACGGTTACGATTGGAATTCCCAGTGCAAGTGCGATTGATGTGAATGCATAAGAGAGCGGGATAAAGCCCATTGATGATAGCATAAGTAAGCTCATTACGCGTCCCATCATTTCCTCTTTTACTGTCGATTGAATCATCGCCATAAGCGGAACGATAGCCATTGCAATTGTAATACCATAAAACATGCCGGCTAATAGTGCTTGCCAAAGTACGGTGCTAAAGTTGATGGCTAAGAAGAATACACCAGACAATAGCATCATGATAATACAAAAAAGACCGCGCCTACGATTAATATTTCTTAAACCGACAATGACAGCACCGATTGCCATTCCGCCGCCTACAGATGCTTCTAAGTAACTAAACTGGAGTGAATCACCATGCAGCACGTTTTTAACAAAAAGCGGGAAACCAACTTGCATCGGGCCGATCAAAAATAAGTTTAAAAAGGCGCTACAAATAAGGAAAGTTGAAAGGAATGGTGATTCCTTTACATATAAGATTCCTTCTTTAATGGAAGTGAACATACCTTTATCCGTATCTTTTAGTTCTGGCATCGTAAATTGTATTTTTTGAACGAGTATGGCCGCGACAATCAGTAATAAAATTGTAATAGAAAATATTGTCTCGTAGTTTGTGAATTTGATAAGAATTCCGCCAAGTACAGGGCCTAAGATGACCGATGCTTGGTTCGTCATTTGTGTAAGTGAATTCGCTTGTGTTAACCGGCTTTTTTCTACCAATTCCGGTAAGATAGATCCATCTGCTGACCAGAAGAAAGCATCGGCAAGTCCAAAGAATAAAGCGAATAAAGCAAATGTATATAGTGTTACATCACCAACGATAAACCATGTGAGAATGGTTGCAACAAGAATCGCTCGAATAATATTGGAGTAAAACATAATGTTTTTTTTCGGGAATTTATCAGCTACAGCGCCGCCGATAATCATAAAAATAAGCCTTGGAACACTAAGAGCTACGAAAACAACACCGAGTGAAGCTTCAAGGTTTAATGTTTTTGCTATGTACCACGTTTGTGAAAAAGTAAAAAAGGCTAAAGCAAAGCTTGAAAAAAGAGTAGCTGCCCAAAGAAAAAGGAAATTCGTATTTTTTAATAACGGTTTTCCGCTTCCTTCTAAAGCAGTTTTATTTTGTTGTAGTTCCTCCATATTGCTTCCTTTCTATGTGACAAATTTAAACTAAAAAAACAGTAAACGCCCGATTGGTGAGGGCTAATACTCAATGAGAGATGTCCCTCGCTGATTATAGTTTCACTTTATACAGTTTCTAATATTTCTATACTGCACTTTCTCATTGTAGACAATAATAATGAATTTGCACAGTGGCTATTTAACGACAAAAAAGAAGATACCAAATGGTATCTTCTTTTTTGTCGTTCAGGCTAATGCAATATAAATATCCAATTGTACGTTGGTTGGATCTGTTGCTTTTTCATCATAAAGCTCAAAGTCTGTTGTAAAAGCACGTTTATTTTCTTTCGACCATTTCCAAATATATTCCCAAGCTTCGCAAACGACTTCAGCAACTGGTCCCTTTCTCGTTGTAAATACCGCATACGTAGCGGCGGGTATTGTTAAAGTTGTCATATTTTCAGGAACTTCTTTTAGTGAAGAAACGGGCATACCGATTGTAAATGTATATGTACCAGTTTCATCTGATTCGTAGTTGGAGTAGAAAGCGAGTGTTTCTTTCGTTTGTTGATTTGGGATGTGATGCATCATTTGTTCTTGAAAGTATCGGTTCCAGAGCTCGGGAATTTTTCCTTCAGTAGATGCTTCTTTTTCATTAGTCGTCGTAACCGAAACGCCGATTGCTTGGAAAGCTTCTTTTTTTACGATAATAGGTTCTTTCATCTTTAAAATATCCCCCTTATTAAATAGAACGTTTGTTCTGTTTTATTGTAACATATTTTGAAGGATACGGTAGCACAATAATAAAAAACTCCTTCGCGTAAAAGGAGTTCTTTTCATTGCTATATTAAAACATACTTGAGCTATGCATCGGTTGAAGTTTTGCATTTGGATCGAAGTAAGCTTTTGCATTGTTTACTGCTGTCGGTGCTTCGCCAAATCCACAAGCGATAAGTTTTACTTTTCCTTCATATGTACAAATGTCACCAGCAGCGTAAATGCCAGGAATATTCGTTTCCATTTTTGAATTCACAAGGATGCTATTTTTTTGTATATCTAAGCCCCAGTTTTTAATTGGACCAAGAGAAGAAACGAAGCCGTAGTTTACAATTACGTCATCAACATCGATGATAACTTTTTCTTCAGTTTTTACGTGCTGAAGAACGACTTGTTCAATTTTGTCATCACCAATGAGTTCAACTGGAACATACGGTGTACTTACTTCTGCACGAGAATTCATTAAGTTTTCGACGCTATGTTCATGTGCACGGAATTTATCACGGCGATGAACGATTGTAACTTTTTCAGCAATCGGTTCTAACATCATCGTCCAGTCTACTGCGGAGTCGCCACCGCCAAATACTACGACGCGCTTGCCAGCAAATTTATTCATATCATCAACGAAATAATGTAAGTTTTTCTTTTCGTATTTTGCTGTACCTTCTAATTCTAAGCGGCGTGGTTGGAAAGCACCATTGCCGGCAGTGATGATGACTGATTTAGAATAGTGAGTTTGTTTATTCGTAACAAGTTTAAATATACCATCAGCTTGTTTTTCAAGCGTATCAACCGCTTCTTCTAAGCAAACGGTTGGATCAAATTTCTTCATTTGCTCTTTTAAGTTATCGACTAATTCTTGTGCACGCACTTTTGGAAATCCAGCCACATCATAAATGTATTTTTCAGGGTAGAGTGCGGATAATTGTCCTCCAAGTTGAGGTAAGCTTTCAATGATTTTTACACTTGCTTGTCTCATACCGCCATAAAATGCTGTGAACAGTCCCGTTGGACCACCACCAATAATTGTTATGTCGTAAACTTTTTGATTTTCTGCCACTTTCATTCCCCCTATAGATGGAATTTTGATATTGATTTCATATATTGTTCATATGTACACGAAAATCCTGCAAATGATGACACTTTCAAATAAATGATAGCATATTTGAGTTCATAATACTTCTGAAAACGACTGAATTGTGTGTAAGTTTTCGCATAGGTTCTTTTTTATTGTATAAAATATACAGAAAGGAAAATACATGAAAAAAAGGCTGAAAAACCCTTGAAAACGCTATGTTATTTTAAAATATTGATAATTCGCCAGATGCTTGAATTCTGGAATAAAACCGACTAATATAGGGAAGTATTATGTTAAATTTCTATGACAAAATTCGTACGATTTTTTGACTGCGTTTTGTTATGATATAGAATGTGATAAATTCCACATTCTTGACAAATAGAGTTTTTAGTACTTGGTATTATTTCTCATTACTATTATATAAAGAAAAGGGTTGTGATTTGGTGAAGACTCCAAAAATCGTAGTTTTAGGTGCAGGTTATGGCGGGATGATTACGACTGTTCGTCTGCAAAAAGCATTATCTGTAAATGAAGCTGAAATTACGTTAGTAAACAACAACAGCTATCACTACCAAGCGACTTGGTTACACGAGAGCGCAGCTGGTACATTACAAGATGAAAAAATCTGTCTAGATATTCAAGACGTTATTGATACAAATAAAGTGAACTTTGTACAAGACACAGTAGTAGAAATTAAAGCTGCTGAAAAACGTATTATCTTAAAAGACGGCGAGTTAGAATATGACTACTTAGTAATCGGTCTTGGTTTCGAATCAGAAACATTCGGAATTACAGGATTAAAAGAGCATGCATTCTCAATCGCTAACATTAATGCAACTCGTGAAATTCGTGAGCATATGGAAGCTAGTTTCGCTAAATATGCAGATGAGAAGCGCGATGAGTTAGTAACAATCGTTGTTGGTGGTGCTGGATTTACTGGTATCGAGTACGTAGGTGAGCTTGCAAACCGTGTTCCTGAACTTTGCAAACAGTACAATGTACCACGTGAAAAAGCACGTATCATTTGTGTAGAAGCGGCTCCAACAGCACTTCCAGGTTTCGATCCAGCATTAGTAGAATACGCTGTAAAACAACTTGAGAAAAAAGGCGTAGAATTCCGCATCGGTACAGCAATTAAAGAAGCAACTGAAGAAGGAATTATCGTTGCAAATGGCGATGATACGGAATTAATTAAGTCTGAAACAGTAGTTTGGGCTGCAGGTGTTCGTGGTAATGGTATTGTAGAAGAGTCTGGCTTTGAAGCAATGCGCGGACGTGTAAAAGTTGATGAGTACATGCACGCTCCAGGATACGAAGAGGTATTCATGGTTGGTGATGCCGCGTTAATTATTAACGAAGAAATTAACCGTCCATACCCACCAACAGCACAAATTGCAATTCAACAAGGTTACAACATTGCACACAACTTAACTGTATTAGTTCGTGGCAAGGGCGAAATGAAAAAATTCGCATTCGATAATAAAGGATCTGTATGTTCTTTAGGTCATGACGATGCAATGGGTGTTGTTATGGGTAAAAAGTTAACAGGTTGGAAAGCTTCCTTCATGAAGAAAGTAATCGATAACCGCTACCTGTTCTTATTAGGTGGACCTTTATTAGTTCTTAAAAAAGGTAAATTAAAGTTCTTTTAATATATAGTAGAAAAAGCAGAAACGGCTAAGTGCTGTTTCTGCTTTTTTCATATTAAAAATATAGTATAATATATAAAAAGAAAGAATATTCTGTCCGTTATGATGGAGGAGGTTATTACATCATGGAGAAACGAGGGAAGGTATGGCTAGCTGTTAGCGGTCTAGTAGCTACAAAAGATGGCAGGTGGCTATTCGTTAAGAAGAAATACAGTGGATTAAAAGGGAAATGGTCTTTACCGGCTGGTTTTGTAAATGAAGGTGAGACAGTTGATGAAGCTGTGAAACGCGAAGTGTTAGAAGAGACAGGCATTGTCGCTCATGTGAAGGGGATCATTGGTGTTCGATCGGGTGTTATTCGTGATGAAATTAGTGATAATATGATTATTTTCCTTTTGGAGCCTGAAGGAGAAAATATTATTGTACAGGAGAAAGAATTGTCTGAAGTGGCGTTCTTACATCCAGATAAGATTGCGGACGATCCGAATACGTCTGTACTTATTAAATATTTGTTAGGAGGAAGATCAGAACTACATCTTGAAGTGGACAAAACATTAAATCCAGGAGAATCATTTGGTTATACAGCTTATCACGTATTTACGGCACGTGCGAAGGAGAGGGAAAAAGAGTGAGTATACCGGTACTACTTATTTCAATGATGTTATTCTTTATTTTGTTCTTTGGAATTGGATTTTTACTCAACATGATTTTGCGGGCTACATGGGTAATGGTTATTGTGTATCCGATTGTTTGTATGCTTATTATTAATAAAGCGAGTATGTGGGATTATTTTTCAAAGCCGAAAGAAACATTTTCTTCATTTGGGACAAGTGTATCGCACTTAGGACAAGCAGACTTATTTATTCTATCTACTGGATTAGTAGGGGCTGCTTTAGCAGGAGTCGTGATCAAGAAACTTCGGAAAAGCGGATATCAAATGTTTTAATCTCCAATTCATTTGGAGATTATTTTTTTGCATATTCCTTCATCGTATAGGGAATGATTAACGATGAAGGAGTGTGGAATATAAAAATGTTAAAACGATATTGTATTCGCATTATGATGACTTGTTTACTTGCAATTGCATTATGCGTAACATGGAATGCTTTCACAGGAGTTTCTCTATTAGAGATTGTAAAGAAATATGAGGGAACGAGTGCAAAAGAAGTACATGCAGCAGAAGTTAAGAGAAATGTTGCTCCGAGTAAAGAAGTGATAAATGCTTTAGAGCAGGCAAACGACTGGTCTAAATATCGTTCAATTGAAATGACTGCAACAGGTTATACATCGGGGATTGAGTCAACTGGTAAGAGGCCAGGGCATCCAGAGTATGGTATTACATATTCAGGTGTTAAAGTGAAAAGGGATTTATATTCCACAATTGCTGCGGACTTACGCGTATTCCCGATTGGAACGATTCTCTTCGTGCCAGGTTACGGGTATGGTGTAGTAGCTGATAAGGGCGGTGCAATAAAAGGAAACCGTCTTGATCTATATTATGATACGGTGAAAGATGTTTATAGCCAATGGGGTAAGAAAAAAGTAAATGTGTATGTAGTAAAAGTAGGAAATGGTAAGTTTACAGAAGAAGAGTTAACGATGTTAAATCAAGACGAAACGATGCAAGTGTTTCGTGGTCAATATTTAAAACAAAGATAGTCTAGTCGTAATTACGCTAGACTTTTTTTCTTGGCTTATTTCATAATAGAGGAGATTTTACACGTCATATAACTGTAGTTAGAATTGTCGCATTTTATAGAAAATAAAGTTATAATGGTGGTAGAGAAATTTAGGGGGTCTGAACATGTTTCAAGTACAAAAAGAATTAGCAGGTCATGAAGTAGTGATTGTTGCTCTATTTGAAGAAGAGAAAATGAGTAGTTTTGTACAAGAACTGGACAAAGCGTTTGAAGGACAATTACAAGTTTTACTAGAAGAGAAAGAATTATCTACGAAGAAAAAGGCCATTTCGAAAGTACATAGCTTAGGAAAAACAAATGTGAAACGTTATTACTTTGTTGGTTTAGGCAAGAAAGAGTCTTACACGACAGAAACGTTACGTGCGGCTCTTGGAAAAGCGTTTAAAACATTACAAGTAGCAAAAGTACAAGATGCAGCAATCTTACTTGATTCTTTCGTAACAGAGAAATTAGATGCGATTGATGTAGCTCATATTGCAGCAGAAGTACAAGGCCTTGGTACATATGAGTTACAAACGTATAAATCAGATAAAAAGGATCGTGTAGAGTTAGAGAAGTTCACGGCTATTACAGCGGAAGATGCACAAGAAATTGAAGCCGCATTAACAGTTGGCTACGTACATGGACGTGCAACAAACTCGGCTCGTACACTTGTAAATATGCCGCCAAACGTATTAACAGCGACAAAGCTTGCTGAGTATGCTGTTGAGTTAGCGGAGAAGTATGATATGGACTATAAAGTTCTTGAGAAAGAAGAGATGGAAGATCTTGGTATGGGTGCGTTACTTGCAGTAAACCAAGGTAGTGTAGAGCCACCAAAAATGATCGCTCTTATTTATAAAGGAAAAGAAGAGTGGACGGATGTCATTGGATTCGTTGGAAAAGGTATTACATACGATACAGGTGGTTATTCTTTAAAACCACGTGAAGGCATGGTTGGTATGAAAGGTGATATGGGCGGTGCAGCTGCTGTATTAGGTGCGATGGAAATTATCGGAGAACTGCGCCCAGAACAAAATGTGATCGCTGTTATTCCTTCAACTGATAACGTTGTAAGTGGTACGGCATTTAAGCCAGACGATGTAATCACATCTATGAGCGGAAAGACAATTGAAGTATTAAATACGGATGCAGAAGGTCGTCTAGCTTTAGCTGATGGTATTACGTATGCGAAAAAACTTGGTGCAAACTACCTTGTTGATGTTGCAACATTAACAGGCGGTGTAATTGTTGCACTTGGAAACTATACGACAGGCGCAATGACAAATAATGAAGAGTTATTTGAGCAAGTGCTAGAGGCTTCTATGGAAACAGATGAGCCAATTTGGCAACTACCGATTTTTGATCGTGATAAAGAACGTGTGAGAAACAGTAAGTTTGCTGATTTAAATAACTCACCAGGCCGTGAAGGACATGCGGTTATGGCAGGTACATTCCTAGGCGAATTCGCTGAAGATACACCGTGGGTACACTTAGATATCGCTGGAACATCAGAAACAAAAGGCGCGCACGACTTAGGTCCAGCTGGAGCAACTGGTGCAATGGTACGTACACTTGCAACACTTGTGGAGCGTTTCGGAGAAGAATAAGAGTATAAGTGAAGACTGTTCCAATATTTTGGAACAGTCTTCTTTTTTATAGGTTTGTTTATCTAGCTATTTGCCGGGCAGTAAGACCCTCACCTCAAAAATTCAGCGGAAGCAAAGAAGTTAAGTGTGGATCGAGCTGCTCGTAAACTCTTGATTGGTGAGGGGTGATTAAAGTTTCACTTTATAAAGAAATCGTATACAAAATCCCATTTAAGGCAAAAGAAGTACGGCCCGTTTCTTCAGAGACAACTAATATAAGTGCATCACTCTTTTCTGATAAGCCAATTGCAGCTCTGTGCCGTGTTCCCAGCTCAGGATCAACTTCTGTACTTTTCGTTAAAGGAAGAATATTAGCAGCTGAGACAATATGATTATTTTTTACGAGAACGGCACCGTCATGAAGAGGGTTACCTGGATAAAATATTGATTCGAGTAATGGTGCAGTTAAGTGAGCGTTTAATGTCGTTCCAGTTTGAATGAAAGCTTCAAGCGTCTCGTTTCGTTCCACAACGATAAGAGCACCATGTTTTCTGGCGCTTAAATGTTGGATAGCTGTTGTAATAAAAGATGAACTTTCCGTATAAGGTGATAAATATGCCTGAATATAGTATGTAGCTGCCAATGTTTGTACATTTGCCAACATATGATGAATATCTTCCATTTTGCATAAAATGCATTCATCTTCTTTATCGATTGCGTTCCTCATAATCGATAGTTCTCTTTCAGCAATTTCAATCATTTGCTTTGTTTGTATTTTGAGCTCTTCTGACAAGCCCCATTCGTGCATAATCCTCATTCCCTTTAGTGGAGTATTTAACAATAGTGTATACAAATATTCCTAGTAAAATCCTGCTAGATTTTATAAAATATTGAGATACGGCATGTTTTTTTCATATAATAAAGGTATGACGAGCGAGAGGAGAGAGAAGAATGAATTGGAAACAAGAATTTAGTCGCTGGCTTTCTTACGCACAATTAGATGCAGAATTAAAAGAACAGCTAGAAAACATGAAGCAAGATGAGAAGAAAATCGAGGATAGCTTTTATAAAAACCTAGAGTTCGGCACAGGTGGTATGCGTGGTGAACTTGGTGCTGGTACGAACCGTTTAAACGTATATACAGTTCGTAAAGCAACAAAAGGATTAGCAAGCTTTATTGAAAAGTTAGGTGAGGAAGCGAAAAAACGAGGTGTTATTGTAGCCTATGATTCTCGTCATAAATCACCTGAGTTTGCAATGGAAGTCGCTGCTACACTTGGTGCACGTGGTATCACAACATATGTGTTTGAAAGCTTACGTCCAACGCCAGTACTTTCTTTCGCAGTTCGTCATTTACATACAGTAAGTGGAATCGTTCTTACGGCAAGCCATAATCCGCCTGAATATAACGGATACAAAGTATACGGTGAAGATGGTGGACAGTTGCCGCCAAAAGAAGCGGATGAGTTAATTAGCTACGTAGATGCAATAGAAGATGAATTAACAGTTGAAGTCGCTGATGTAGAGCAATTAAAAGCTGACGGTTTATTACATATTATTGGACAAGAAGTAGATGATGCATATGCTGCAGAATTGAACAATGTCATCATTAATAAAGAAATGGTGGAAAAGGCCGGCAAAGACTTAAAAATCGTCTTTACACCATTACACGGAACATCAAATATTTCTGTACGCCGTGGTTTAGAAGAAGTTGGATTTACAGATGTAACAGTTGTAAAAGAGCAAGAGTTACCAGATCCAAACTTCTCTACAGTAAAATCACCGAACCCAGAAGAGCACGCCGCGTTTGAGTATGCAATTCGTGACGGTGAAAAGGTAGGCGCAGATGTATTAATCGCAACTGATCCTGACGCAGATCGCCTTGGTGTAGCTGTTCGTAATCATAATGGTGAGTTCCAAGTATTAACAGGAAACCAAACAGGTGCATTAATGCTTGATTACTTACTATCTCAAAAGAAAGAAAACGGAATACTTCCAGAGAACGGTGTCGTATTAAAAACAATCGTAACGTCTGAAATTGGCCGTACAATTGCAAAAGCGTACGGTTTAGATACAGTTGATACGTTAACTGGATTTAAATTTATCGGTGAGAAAATTAGACAGTATGAAGAAAGCGGACAATACGAATTCCAATTCGGTTATGAGGAAAGCTATGGTTATTTAATCCGTCCATTCTGCCGTGATAAAGATGCAGTACAATCTGTCCTATTTGCATGTGAAGTAGCTGCATACTACAAATCACAAGGGAAAACGTTATATGATGGTCTATTAGAAGTATTTGAGAAGTATGGTTTCTTCCGTGAAGACCTTGTATCGTTAACGTTAAAAGGAAAAGATGGAGCGGAACAAATCCAAGAGATGATGGCGACGTTCCGTGAGAATCCTCCGAAAGAAGTAGCAGGCTTAACAGTCGTAGCAGTTGAAGATTATAAAGCAAGCATCATTACATCTTTACAAGATGGACATAAAGAAGAGATTCACTTACCGAAATCAAATGTGTTAAAATATCAATTAGAGGATGGTTCATGGTTCTGCCTACGTCCATCTGGAACTGAACCGAAGATTAAGTTCTACTTCGGTGTACAAGATAGTTCTTTACAAAATAGTGAACAAAAGTTACTTACTATTAAAGAAGACATTATGAATCGTTTATAATACAAAGTAATTTTAAGTAGTAAGGAACAAAAGGGAGCGAAATCTCCCTTTTGTTTTATGTAGGAAATGATTGCTATTAATTCCGACAGGAGAGAGGGTATTTTGTGATGAAAAAAGTAAGAAAAGCGATAATCCCAGCAGCTGGATTAGGAACACGTTTTTTACCAGCAACGAAAGCAATGCCGAAAGAAATGTTACCGATAGTAGATAAACCAACGATTCAATACATTGTAGAAGAAGCAGTGAAATCGGGAATCGAAGATATTATTATCGTTACTGGTAAAACAAAGCGCTCTATCGAAGATCATTTTGATAACGCATTTGAACTAGAACAAAACTTATTAGAGAAGAAAAAATATGAGTTGCTTGAAAAAGTACAAGCTTCTTCAAAAATGGTAGATATTCATTACATCCGTCAAAAAGAGCCGAAGGGACTAGGACATGCTGTTTGGTGTGCACGTAAATTCATTGGTGATGAGCCATTTGCAGTGTTACTAGGTGATGATATTGTCCAAGCTGAGAAACCATGTTTACGTCAATTAATGGATGAGTATGAAAAAACACTTTCTTCTGTTATTGGTGTACAAACTGTTCCAGAAACAGAAACACACCGTTACGGAATTATCGATCCATTAGAACAAGAAGGTCGTCGTTACCAAGTTCGCAATTTCGTTGAGAAACCAGCACAAGGTACAGCACCTTCAAACTTAGCGATTATGGGCCGTTACATTTTAACGCCTGAAATCTTTATGTTCTTAGAACAGCAACATGTCGGTGCTGGCGGTGAAATTCAGTTAACAGATGCAATCCAAAGCTTAAATGAAATCCAACGTGTATTTGCTTACGATTTCGAAGGAAAGCGCTACGATGTAGGTGAAAAGCTAGGATTCGTTCAAACGACAATTGAAATGGCCCTGCAACACCCAGAATTACGTGATGACATGGTTGCGATGATGAAGAAAATTTTAGAAGAACAAGCGAATCAAGAGTCTTAATATAAAAAAGAGTTATTTCAGCTTGTTGAAATAACTCTTTTTTTATTATGAAATCGTCGAATGAGAATGCTGATAAGCAGAACGACGCACAGCATAGTATATGCGAGGTGCGATAATAGCACCGATAATTGTAAATGCAATATCTTTTACTGCGAACCACATCATAATCATCCAAGCAGCTTTATAACTCATATTACCGCCCATAAAGAGATTGACTGCCCCGTACATGTAAGTAGTACCGATTATATAAGTTAAAATAATTCCTGTGAAAGAGGCAATAGCAAATGTAATGAATGTTGGTCTTTCTTTTTGTTCTACTAGTTTTCCCGATACGTAAGCAACGATAATAAATGCGATAATAAAACCACCAGTAGGATCTAAAAGTGCTCCGAATCCAGCTTTGAAGTTAGCAAAGATTGGTGCGCCGGCTACGCCAACGAGCATATATACAGTCATGGATAAGGCACCAAGTCTACTTCCAAGAAGAAGACCTGCTAAAATTGCGAAAAATGGTTGCATAGATAATGGGATGCCCGCTACTTGCAGGAATGGTGCCCAAGATACAATATTTGCACCAATGGCCATAAGAGCGACGAACATGGCAGCTAATGCTAAATCTAAAACATGAAATCTCCTCATAATGTTAACCTCCTGTTGTTTTTAGGTTAACATTATCGTAGCGAAAATATTTACTTGTTGTCAATCAAAATATTTTGATAAGAAGGCTTTAAATAGTCTCTTAGCAATGTATATGGAATACGAAATTGCGGAATTCCACTTGAATACGGAGCAATTTCATATAAAGGGAAATAAATGACGAGATTGTCTGGCTCTAAAAAGAAGTGAAACTTTTTCATACTCATTACCTTTTCAGTTGCATCAGGAAAATAAATACTTTCATTTTGTTTAATTTGTCTTACAATCTCTGCACGGATTACATCTTTATATTTATCTTTTTGTTGAAATAAATCGTCTAAGTGCAGTAGCTTTTTTTCGTTTAAATCAAATGTATTTGCCTTCCACGTATAAAGACCATGTGCTCCGCCAGTATATTGATAGTAATTCACATATAGGCTAAGAAAAGGTGGTTTGTTTAATGAGACTTTATAATCGACATTTGCTACGTACGGATGAAATGGTGTACTAGATCCTTCTGTCTCTTTATAATATTTTTTTGCTTCTTTTTCTAATTTGTTTTTAAATTTGTCAGTGGATTTTTTGTAATATAAATTGAGCTTATTTTGAAATTTAGAGTCAGAAAAGTTGTGAAAAGAAGGCCTATTTATTTGATATTCTATATAAGGTTTCTTACCTTTTTGCGTTACAGTCTTAACATCGATTGTCAGGTTAGATGCTTTGGCTGTTATTGCACAATTTGGTACAATAGTCAGCAAGGAGAACATAAGCAGTAATATACAAAATTTCTGTTTCATTTAGGTGAAGCCTCCTTATATAAGTGTTATAAGTAGTTTGAAAATAAATAGGTAAAATTATACATTTAATTAAAGTAAGAGAAGGAGGAAGCGATATGGCAAAAACTTTAATGGATTCACTTGGAATTGAGTTGTTAGAGATGACAGAAGAAAAGGTGGTTGCTACGATGCCTGTTGATGAGCGTACGCATCAGCCGTTTGGATTTTTACATGGTGGTGCATCGGTTGCATTAGCAGAAACAGTGGCAAGTGTTGGTTCATACAATTTAATTGATCAAGAAAAATGTATTTGTTTCGGATTAGAAATTAATGCAAACCACATTCGCTCAAAGAAAGATGGAATTGTAACAGCGATTGGGACACCGATACATAGAGGACAATCGACAATGGTTTGGGATGTTCGCATTATTGATGAAAATGATGATTTACTATGTATATCAAGATGTACAGTAGCAATTAAAGAAAAACGTGAAAAGTAAAAAAGAGGCGCTCTTATGAGCAGCCTCTTTTTCTTATAATTAGAACTGGATTTTCTTCTCTAAGAAACCTTTTAGTTCGCTAATTGGCATACGAACTTGTTCCATTGTGTCACGGTCACGTACTGTAACAGCTTTGTCTTCAACTGAGTCGAAGTCGTATGTGATACAGAATGGTGTACCGATTTCGTCTTGACGACGGTAACGTTTACCGATAGAACCAGTTTCATCAAAGTCTACCATGAAGTCTTTAGCTAATTCTGCAAATACTTCAGTAGCACCTTCAGATAGCTTTTTAGATAATGGTAAGATAGCTGCTTTGTATGGTGCTAAAGCAGGGTGGAAACGAAGAACTGTACGAGAATCGTTTTCTAATTGTTCTTCTTCATATGCATCACATAAGAATGCTAATGTTACGCGGTCTGCGCCTAAAGATGGCTCGATGCAGTATGGTACGTAACGCTCATTCGTTTGTGGATCGATATAGTTAAAGTCTTCGTTTGAGTGTTCCATGTGACGTTTTAAGTCGAAGTCTGTACGAGATGCAACGCCCCAAAGTTCGCCCCAACCGAATGGGAATTTGAATTCAATGTCAGTTGTTGCATTACTGTAGTGAGATAACTCTTCTTCACCGTGGTCACGAAGACGCATGCTCTCTTCAGTCATACCAAGTGAAAGTAACCAGTTTTTACAAGTTTCACGCCAGAATGCGAACCACTCTAAATCTTCACCAGGCTTACAGAAGAATTCAAGTTCCATTTGTTCGAATTCACGTGTACGGAATGTGAAGTTACCAGGCGTGATTTCGTTACGGAAACTCTTACCGATTTGGCCAATACCAAATGGAAGCTTTTTACGCATAGAGCGTTGAACGTTTTTGAAGTTTACGAAAATACCTTGTGCTGTTTCAGGACGAAGGAAAATTTCGTTTGTGCTAGACTCTGTAACACCTTGGAATGTTTTGAACATTAAGTTGAACTGACGGATTTCAGTGAATTCTTCACTACCGCAATCAGGACATTTTACTTCATGTTCTTTCATTAAGTCAGCCATTTGGTCGAAAGTAAGACCGTCAACAACCATTTCAATGCCTTTTGCATCTAAAGCATCCTCAATTAATTTGTCAGCACGGTGACGAGCTTTACATTTTTTACAGTCGATCATTGGATCGTTGAAGTTACCAACGTGACCAGAAGCGATCCAAGTTTTAGGGTTCATTAAAATAGCTGCGTCTAAACCAACGTTGTGTGGAGATTCTTGAATGAATTTTTTCCACCAAGCTTTTTTAACGTTATTTTTTAATTCGATTCCAAGTGGACCGTAATCCCAAGTGTTTGCAAGACCACCGTAAATTTCAGAACCAGGGAAAACAAAACCGCGATGTTTCGCTAAGTTTACAACTTGTTCCATTGAATACATAAGAAAATCCTCCTTTTGAAAGTTAACGTATTGGCGATGATATACTCTGATACTTTGGAAACGAGCAGTATATGCTAAAAAGAACATAAAAAAACGCTCATCCCAAGGCTTATTTGCCTAGGGACGAGCGTTTGCCCGCGGTTCCACCCTAGTTGATACACAAAAGGTGCATCCACTTTATCATGTATTGCTCGGGACTGCCGTTTCCTTGCGGTTTCAGGCTTTCACTATCCCTGAATCGCTTTTTATGCAAGTACTTATAAGTCCGTCATCGCTACTTATATTAATAATAATGAACATATTCTAACACGTTCTTTTTTAAATCTCAATAGAGGAACGTGTCTATCTATGATAGAGTCTCGCCTATTTTTTCATTATTTATTCCGTAATTTTGTTTAATATGCTTAATTGCTTCACGCTTACTTAATGGAGCGAGTTCATTGTTTTGCACGTATTCCCAAACTACATCCGGATTTGTTTTTGCATATTCACGAAGGACCCAGCCAATCGCTTTTTGAATGAAAAATTCTTTTGAAGAATGTAGTTGCCCAATAATCCAGAAAAGAAGTTCTTCATCCATCTTTTGTTTATATTTCAGTTGGAATAAAATAGCGGCACGTTGTAACCATATGTTATCTGATGCAATCCATTTTGGAATATACGCAGAAATTAATTCTGGGTGTTTTAAAAAGATAGTACCTAAGAATGTAGGGACGATGCTATCGACAGAGTCCCACCAAGATTTTGTGACAATAAGTTCTTCTAAGAAGGGGATATGAGTTTCGTTTATATGCTTTTTATATTTTTGCATGATATCAAGTGCGGCCGCTTGGAATTCACGTTCTGGTAAGTCCCAAAGCTCGCGTACAATAATTTGGAAGTCTTTTTTATCTGGGAGAGTATGTATTTGAATGACGTCTTTTAATAATTGGCGCCTTTCCGGTGTTTGAATACCTAGAAATGGGAAGTGATTTTTCATATAACGAGTCATAGGTTCTGCTTTTTCAGGATTTTGATGAGCTGTAAAATGCTCTTGTAATGCTTTTACAAATGGATGCATACGTGTTTCTCCTCTCTTATTCTCTTTCTTCTCTTATTATACAAAGAGTTTGGATAAATTTTAAAACATAACTTGCAATGTAATGAAATATGTTGAAAGTAGAGAGGAGAGGATAAGATGGAGGATCAAGGCGTACTAGCAGGTTTCTTTGCTCTTAGTTTTGCGTTTATTCTTGTTGTATTGATTTGGGCAATTATTGCGTATTTATTAACGGCTTTTGCACTGTATACGATGGCGAAAAATGATGGTGCAACGGATGGTGCTCTTGCGTTTATTCCTTTTTTAAATAGTAAGATATGGGGTGATTTAGCAAAAGACAAATTACCGGATTTCTTAAAAGAAGAAGCGGGATGGAAAGTATTCGGCATATATGTCGCATGTTTCATTTTTAACTTCGTACCAATTCTATATTTATTAGCAACAGCTGTATCGATTGTGCTGTCTATTTATCTTATCTACGCAATTTTAGATAGATATGGAACGAATTCTATATTGTTTACGATTATTCATACAATCACATTTTCGGTTTTCTTACCGATTCATTTATTTATTATTCGAAATGAACCGGTGAGATATAAAGAGTAGATTTTTCGTTTCTGTTGATAAGTCGATATATTTTAGATATAAGTAAAAAAGCGCCCTGATTATCAGGGCGCTTTTTCTACTACATAAGGTAGCGTAAATAAATATAAATGTGAGAAATGATTAATGAAACGATCATAATTGGGAAACCGACTTTTAGGAATTCCATGTAACTAAATTTATGTCCTTCGCGGCTCGCGATACCTGCAACGATTACGTTAGCAGAAGCTCCGATTAATGTTCCGTTTCCGCCGAGACAAGCACCTAGTGCTAATGCCCACCATAATACATCGATTTGTGCGTCAGATGGTGATAAGCCTAGCCCAACTGCCATATCGTTAATAAGTGGAATCATTGTTGCGACAAATGGGATGTTATCAATTGTTGCAGAGGCGATACCAGATACCCATAAAATAAGGATGGATGCGTAAGAAATATCTCCGCCTGTTATACCAATTACTTTTTGAGCTAACATTTTGATAAGACCGATATCGATAAGCCCTCCAACAAGTACGAATAGCCCTGCGAAGAAGAAGATTGTTACCCACTCTACGCTTGCAAATACTTCTTCAATTTCATGCTCTTTCACACCAATTAACATAAGTACAGTAGCACCAGTTAAGGCAATGATAGCCGCATCAATATGGAAAATAGAATGAGTCATGAAACCTACAATTGTAAGTCCAAGTACCGTTAAAGATTTTTTCATTAATACTGGATCTTTAATGTATTGTTTTTCATCTAAGCTCATTAATTTTTTGACTTGTACAGGATCGGCAATTAATTGTTTGCGGTACATGAAGTAAAGTATTGTTGCTGTAACTCCAATAATAATAATTACGATTGGTGCTAGATTCAATAGGAAAGCATTGAAGTCTAAATGTTTATTGGCAGAACCAATCATAATGTTAGGTGGATCACCAATTAATGTTGCCGTTCCCCCAATGTTTGAAAAAATAATTTCAGAAAGTAAATAAGGAACAGGATTTACTTGCAGTATGCGCGTAATAGATAAAGTAACTGGAACAACAAGAAGTACAGTTGTAACGTTATCTAAAAATGCGGAGCCAAGCGCAGTAAGTAGGGAAAGGGAAATTAAAATTTTAATTGGATTTCCTTGTGCCCTTTTTGCTGCTTTAATGGCAACGTATTGGAAAACACCTGATTTACTCGTAATGTTCACCAAAATCATCATACCGATGAGTAGCGTAATCGTTCCCCATTCAATATGTTTCGTAAAGGCGTTATGTAAATCGACGACCCCCACAATTACCATGAGTGCTGCACCAAGAAGTGCGATGACAGCGCGATTAATTTTTTCAGAAATAATAATGGCATATGTAATTAAAAAGACTGCGATAGCAAAATAATACTGCCAGTTAGCGAGTTCTTGCGTTGTTTCGTGCAAAAATCTCATCTCCTTTCATTCATTTTTCTTAGTGTGTCAAATATTAACTAGATGAAACACACATAACGTCATTATAAAGTAGAAAAACTGCGGATGTAAATGAAAGGAGGGATTTTGTCATATTTTCTGCATAGGTCATTTTTTCTTATTTTTTAAAATATTTGTGGGCATTTGACATATATATAAGATACATCCAATCTGAATATTTAAAATGGAATTAGCATTCGAGCTTGTTCGTGTAGGAGTGTCAAATAGAAAGGAATGACAAAAATGATAAGGAAGGGATCGTATGGATGAACAACGATTTTTATTTTTAGACTTTGAGTTTACGATGCCCCAGCATAGAAAAAAACCGAAAGGATTTTTTCCGGAAATTATTGAGGTAGGACTCGTTTCAGTTGCTGGCTGTAAGGTGGAAGATACGTATTCATCACATGTCAGGCCGAAAACATTTCCCTCCTTAACGGATCGATGTAAGAAGTTTTTAGGAATAAAACAAGAAGTCGTGGATAAAGGGATTTCATTTCCTGAACTCGTTAAGAAGCTTGCAGAATACGAAACGAAATGTAAACCGACAATTGTAACGTGGGGAAATATGGATATGAAAGTGCTGAAGCATAATTGTGAAATGGCAGGGATAGCTTTTCCATTCTTCGGGCAGTGTCGTGATTTATCGCTTGAGTATAAGAAGTTTTTTGGGGAAAGAAATCAAACAGGATTATGGAAAGCAATTGAGGCGTACGGAAAAGTAGGGACAGGGAAGCATCATTGTGCGCTTGATGATGCGATGACGACGTACAATATTTTTAAACTAGTAGAAAAAGATAAAGAGTATTTAGTAAAACCAGCACCACCAACATTAGGAGAACTCGTTGATTTTTCAAAAGTGTTAAAGAAAGTGAGCACACAGTAACGACCAAATTGCACATTATGTAATTTGGTCGTTTTGTTTTTTTAGAGTTTGTAGTCCTTCTTTAACTGTTCTAATGTTTCTAGACTACGCTCTGCAAAAGGTGAATCATCTTCAGAAAATGAATTCATTTGAGTTTCTAATGCTAATTTTAGTGACTCGGTATAATCAGGAATTTCTCCTTCATATTTCTTTACCATTTGCTGTGGAATGTTCGTTTGCTCACGAAAAGCTAAAGCGCGTCTTTCATGGAAAAATGGTACGTCAGCTTGTTTTACGTTATGTAAGTCACCTTGCACCGGATGTTTTAAAACAGCTAATACTTTTACGACATAACTACCAGGACAGCTATTTGTAATTTCGCCGATGTATTTTCCTGTTTTATAAATACCAGTAACGATTTCACCAATTTCAAATGTTTCTCTCATATTTTTCACCTCAAGTTTATAGTAAGGAAAGTAGGAGGAGGAGTCAAAGAAATCATTCACTTTCGGAACGCCCCTTGAGAATATGAACTGGTTCAACTATAATTTAAAGATATATAACAGAAAATTCTGATGTTTTTTGAATCCTATAATTAAGGAGTGTTCGTTATGATGCCTTTATATTTTCCGGAAGATAAAACAGAATATATTATTCCAGGGATTGTGTGCGTTCTATTTATTATCGGTGCTATTGCCACGTGGCGCATGTTTATTCGTATATCAAAAAGAGAAGCAGAGAGATTACAGAAAGTTGAAGAAAAACTATTAGCTGAAAAGAAACAGTAACGCATTTTTGTATGTTTCCCTCTATGCTCGGACAATCTAAGGGCAGAATATATTTTGGAGGGAATGGAATGAAGAAACGGCTTTTTTTCAGTTGTTGTTTATTATTTCTGATGGCAGGTTGTGACCAAGGAAAGCCGAAAGAAATTGAAGTGAAATTACATAATGCTTCAGGAGATGAAGTAGGGACTGCGAAAGTAGTTCAGCAAACAAGTGGAGTGAAAATTACGATTAAAGGGGAAGGTTTCACGCCAGGACCACACGGACTACATGTACATGAAATCGGAGAGTGTAAGGCACCTCGTTTTGAATCATCCGGGAATCATTTTAATCCTGATGATAAAAAACATGGTCTTCTTAATCCGAAGGGTGCAGAAAACGGTGATTTACCGAACGTAATTGCAGACGGTTCTGGAAAGATCAAGGCAGAAATCGACGCGCCGCACATAACGCTTGAAGAAGGAAAAACAACGATTCATAGAAAAGATGGAGCGTCTATTATTATTACAGAAAACGCTGATGATGGTATGACACAACCAACAGGTAAATCAGGTGATCGAATTGCTTGTGGTGTCATTGTAAAAAAAGCATCGGATATGAAGAAAAAGTAAAAGCTACCGTGCATGGTAGCTTTTTTTGTGAAACGTAATTGAAAAGATATGGATAAAGGAGGTTGTCCTAAAATGATTTATGACAGCCTCTTTTCTTATTATGAAAACGTATGACGCAGTCTGTTCAAAATTTCTTCTAAAACAGATCTTGGACAGCCGATGTTAATTCGAATATGTTCTTCCCCACCTAACCCGTATTTCTCACCAGGTTCAACGATGATTTTTCCTTTTTCCTCAAGTAATGCAGTACGCTCGTTTTGAGAAAGCTTTAGACGAGAACAATCAATCCATAATAAAAAGCTACCTTCTGGCTTCGTTACGGAAAGAGCAGGTATGTGAGTTTTGATATATTCATAAGCAAATTGAGCATTATCTTCTATATATAATCGAATTTCGTTTAGCCAATCATTACATTCTGTATAGGCACTTTGCATCGCTGTGTAGGCGAAGATATTTAACCCGTGGAAGCCTTGTCTATATTGGATAGCTGTAAAGGCGTGACGGAGTTTTTCGTTTGGAATGATAATAATCGACGCTTGTAATCCAGCGATATTAAATGTTTTACTTGGAGCCATACAAGTGATAGTGCGTTCTGCTAATTCTTCAGATAAGGAAGCGAACGGTGTATGTGTATGGTCTGCATAAATGATATCGGAATGAATTTCATCCGCGACAACGATTACGTTATATTTAGTACATAACGATCCGAGCTGCACAAGTTCCTCTTTCGTCCAAACGCGTCCGATTGGATTATGAGGGCTACAAAGAAGCATGAGTTTGACGCCTTGCTGAAACTGCTTTTCTAAATGCTCGAAGTCTATCACATATGTATCATTTTGTTTCTGTAATGGACTCACGCATAACTGCCTATTATTTGTTGTGACCATTTCGAAAAATGGAGGATAAATAGGTGGTTGTACGAGAACGGATTCGTTTTCTTTTGTAAAAGCCTGTATGCTCGTACTAAGAGCTGGAACGATCCCTGCACTAAAGACGATCCATTCTTTTTGAATGTCCCAGTCGTATTGTTGTTTTGTCCAGTTACAAATAATATCCCCAATATTTTCAGGGGGAAGTGTGTAGCCAAAAATCGGATGTTCGATCCGTTGTTTTAAGGCAGTTTGAATTGGTTTTGGTACTTCAAAATCCATATCAGCAATCCAAGCATGGATAAGTTCTTCGTTTTTATATGTATCCCATTTTATACTATGCGTTCCACGTCGATTGATTGCTTTATGAAATAGTTGCATAAGTTTGCCCCCTTCTTCTGTAAAACCAATAAGTTACGAAAGTTCTCTCTCTTCTTATAGAATAGCTGATGTGATAGGATAAAGAAAAGTATTAAAAAGTGAAAAGGCGGGAAGCGAATGGGTACATATGAAAAGATGATAGAGGTTGTGAAGAATTGGGATCCGTTTCAAATGGGACCGGAGTTTTATGAAACAGAAGCGAGCGATGTTGTGAACGTCATAAGTGTGTTTGATGATCCAAAATACATCGCAAAGAAGATTCAACATATATACTTTATGTCTTTTGAGGAAGTACCTGCGCTTGAAAAATGTGAGAAGTTAGCTGTGGAATTACTTGTAATAAAAGAAGGCGGAAGTTGTTCATTATAGGCTGTCGGAATTTCCGACAGCCTTTTTTATATTATCCCGCTATTTGCTTGGTAGTAAGACCCCACCTCAAAATTCAGCGGAAGCAAAGAAGTTAGGTGGGGACTGATTAAAGTTTCACTTTATTGCGCAGAAAAAGCGATAATTTCTTCATAAACATGTTTAGGCTTTTCTTCAGGTAGTAAATGTCCTGTATTTTCGTAAGAAATAAATTTTGAATTCGGTAAATCTTTGTGTAGACGATGACCTACATGTACAGGGACGACGCGGTCTTTTTCACCCCAAATGAGCAAGATAGGTGTTTCGATTTTTTGTAATTCAGTTGAAGATAAGTCACCTTCACGGTCTCGTATCATGCGAGTTAAAGCGGGAAATATACGGTCGTCATAAAAAGGAGCGGAGTAACCTTTTTTCATTTCATCGTCAATTAATGAGTGATCATGAACGACATTCATTAAGTTATGAACAATACCGCGTCTAATAATCCAGTTCTTTACGTATAAATGAAAGAACGGTAAATAAGAAGAGTATAGTAAAGGTAAGGTTGCGCGTGCTAAATAGCTAGAGCTGCATAGTAAAATCGTTTTTGAAATGAGTTCAGGACGTATACGGTTTACATAGAGAGAAATTTGCCCACCCATAGAGTGCCCAACTAATACAATGTTTGAGAGAGATAAATGTTCAATTAAATCAATAATAATCGTTGCTAAATTGTGATAAGAATACTTAAACAGATGAGACTTATCACTTTTTCCGAACGGTGGTAAATCAAGAGCAATCACTGTTCCTGCTTTCGATAGTAAGGGAATGAGACGACGGTAACTAAATGAGGAAGATAAAAAGCCGTGAACGAGTACGAAAGTAGGACGTTCTGTTTTGTTATCGTGTTCATACAATTCGTAATGAATAGTAGTGCCGCGAGTGGAAAAAGTGAAATAAGGACAAGTATATTCGTGATTCATTTTTTGTCACTCCATTGATTTTTGTTCATATCATCTCCAAGGAAGAAGAAAATATGTTAACAAAAAAAGGCAAGATGACGATGTCATCTTGCCTTTCGTTTATTCAGTATTACCCGCGAACAATATTAGGCGGTGTTTTTCCTTGTAATCCTGCAACTAAATTTTCAGCGGCGGTCATAGCCATTTGCTGCCTAGTTTTTAATGTTGCAGATCCGATGTGTGGTAAAGTCACAACATTTTGTAATGATAAGAGTGGATTATCTTTTTGAATCGGCTCTTGTGTAAATGTATCGATACCTGCTGCAAAGATTTTCTTTTCTGTTAAAGCATGGATTAACGCTTCTTCATCTACTGTTTTCCCGCGAGAAGCATTAATGAAGATTGCTGTTTCTTTCATTAATGAAAATTCCTTTTCTCCGATAAGGTGATATGTTTCATCTGTTAATGGAGTAAGAAGAACAATAAAGTCAGACTGCTCCAGTAGCGTCTGTAAATCACAATATGTAGCATCGAATTTTTGTTCAGCTTCTTCTTTACGACGGCGGTTATAGTAAAGAACATTCATATCAAATCCGAATTTTGCTCGTTTTGCAACGGCTTCTCCAATTCGGCCCATACCGATAATACCAATTGTGCTATGGTGTACATCTAGTCCGAAGTGTTCTTTTCCAATTTCAGCGTTCCATTCACCATTTTTCACATAAGAATCGAGTTCGCAAACACGGCGCCCAGCAGATAACATAAGGGCGAAAACGAGATCAGCTACTGTATCATCTAATACGTATGGTGTATTCGTTCCGATAACATTTCGGTTTTTCATCGCTTGTAAATCAAAATTATCGTAACCGACAGAAATGTTGCTCACTACTTTTAAGTTAGGAGCCACTGTCAGTAATTCTTCATTAATAGCAGATCCGAAATTTAATAACCCATCTTTATCTTGTATTTTTTCTAATAGAACATCACGGGGTACTTTCTCATTTTGATCCCATTTTTCATAATCACAGTGTTCTGATAAATAGTTTTCTACAAATGTTGGAACTGGTTCAGCAATATAAACTTTTGGTTTCACGATTCCATCCCCTTTCGCTTTATCACGCATTTTTCCACTGATTAAAGTTTCACTTTACCCCGCATTAACGGACAGTAAGTCTCCCACCTCAAAAAGCAGCTCAAGCAAAGAGGTTAGGTGGGAGAGCAACTGTCCGTAAAAGCCCGATTGGTGTGGGCTGATAATCAGTGGGGTGAAGCATTTCGCTGATTAAAGTTTCACTTTATTTTGACATAATTCAATAGAAAAATCTTCTTTTCAAACTGGAAAGGGTATTTGTATAATTTAAACACAAACGAAAAGGAAGGATGATTTATATGGTGACAGAAAAAGAATTAGAATTATTAGCTTGTCTTGAAAAGAGTAGTCGATTATCTGTAGATACATTAGCGAAGCTGTTAAATATAGAGGTAGAAGAAGTAAAGAAGATGGTTGCGAGGTTAGAAAATGAAAAGATTATTGTGGATTATGTAACACATATTGATTGGACGAAGGTGAAAGAACATACAGGTTTAACGGCAATGATCGATGTGAAAGTTACGCCAAAGCATGGCGTTGGGTTTGATGCGGTTGCTGAACAAATTTATCGTTATTCAGAAGTGAAATCCGTTTATTTAATGTCAGGGACATATGATCTTTCTATTACATTAGAAGGGAAAACGATGGGAGAAGTAGCGATGTTTGTTTCTGAGAAATTAGCAACAATTGAATCTGTTGTTTCTACAACTACTCATTTCATTTTGAAGAAGTATAAACATGAGGGCGTTATTTATGAAAAAGACGATGATGATAAGCGAATTGTGGTGACACCATGAAGCAATTTGAACTATCTAGATCAGCAGAATCTTTAAAACCATCTGGTATTCGAAAATTTTTTGATTTAGCAGCAAATATGAAAGGTGTTATTTCCCTCGGGGTAGGAGAGCCGGATTTTGTTACACCTTGGAATGTAAGGCAAGCATGTATTCGTTCTTTGGAACAAGGGTATACGTCATATACAGCAAATGCAGGATTATTGGAGCTCCGTCAAGAAATAGCAAAGTATCTAAAAAAACAATTTGCAGTATCTTATGATCCAAGTGATGAAATCATTGTTACAGTTGGAGCGAGCCAGGCGTTAGATGTAGCGATGCGCGCCATTATAAATCCTGATGATGAAGTGCTCATTATTGAACCGAGCTTCGTTTCTTATGCACCACTTGTGACATTAGCTGGAGGAGTTCCGGTTCCTGTGGCGACTACGTTAGAAAACGAGTTTAAAGTACAACCAGAACAAATTGAAGCAGCTATTACAGCGAAAACAAAGGCAATTTTGCTTTGTTCACCAAATAACCCGACAGGTGCAATGCTAAATAAATCCGAGCTTGAAGAAATAGCAGTGATTGTTGAGAAGTACAATCTAATCGTATTATCTGATGAAATTTATGCAGAACTTGTATACGACGAAGTATATACAAGTTTCGCGAGTATTAAAAATATGCGTGAGCATACGATTTTAATTTCAGGATTTTCAAAAGGATTTGCGATGACAGGATGGCGCCTCGGTATGATTGCAGCTCCTGTTCAATTTTCAGAATTAATGCTCAAAATCCATCAGTATTCAATGATGTGTGCACCGACGATGTCTCAGTTTGCAGCACTTGAGGCGTTACGCGCAGGGAACGATGAAGTAATTCGAATGAGAGATAGCTATAAGAAGCGTCGTAACTTCATGACGACATCTTTCAATGAAATGGGCTTAACGTGTCATGTGCCGGGCGGAGCATTTTATGTTTTTCCTGCTATATCTTCAACCGGATTATCTTCAGCGGAATTTGCAGAACAGTTATTGTTGGAAGAAAAAGTGGCCGTTGTCCCTGGTAGCGTATTTGGCGAAAGTGGTGAAGGATTTATTCGTTGTTCATATGCAACGTCGCTTGAACAACTTATGGAAGCGATGAAGAGAATGGAACGGTTTGTAGAAAATAAAAAAAGGACAAAACGTAATACGTTTTGTCCATAAAAGGGGGAATACTAGAAAGCCATGTGTTAGTAGTCTATCCCAATATTGGAGAATTATACTTCTTTAAGGGAAATTTTTCATGAATTTTGAATGAGTTCTGTCATAGTGGTATAATTTACTAATATAAGGTATACGCATTCTAGATAACGTTATCTAGAATGCGTACTAACCAATCGGATATTTAAAATAAATATATCTGCTTTGCTCTTTATAATTGTAGAGAGAATGGTAAACGTATGGGAGTGTTTCATATGTCAGAACAATATACAACAGGAGTGGTTGTAACAGGGAAAGTGACTGGAATTCAAGATTACGGTGCATTTGTAGCGTTAGATGCAGAAACACAAGGACTTGTGCATATATCTGAAATTACAAATGGATATGTAAAGGATATTCATGACTTTTTAAAAGTCGGCGATACAGTAGAAGTAAAGGTACTTTCAATTGATGAAGAGCACAGAAAAATGAGTTTATCGTTAAAAGCGGCGAAAAGAAAACAAGGAAGGATTCTTATACCGAACCCATCTGAAAACGGATTTAATACGCTGCGAGAAAAGTTGGCAGAATGGATTGAAGAGTCCGAGTTAACAAAGTAAAAGAGGAACGCATATGAGCGTTCCTCTTTTACTTTATCTTATGATATATATTTGCAAATATGATTGCATGCAATCATATTCGTATGTCGGAGGTGAAAGGACATACTGACTATCGAATTTCGTTTGTTTCTGGGTGTGTACCAAGATTTTCAGATGGTTTAAACAGTAAACCAAGATTGATAAGCCCAGATATACCAACGATGCCGTAAATAATACGTGCAAGAGCTGAATTTTGTCCACCGAAAATGGCTGCTACTAAGTCAAACTGGAAAAATCCGATTAGTCCCCAGTTCACAGCGCCAATTACAGTAAAGACTAATGCGATACGTTGCAAAGTACTCATGAAAAAGCCCCCCTTAATTGTGAAGCATGAGCAAGCGATGAGTTAATTAACTCTTTTATAGAATGGGGTAGTTATGTTGTTTTTATACATAAAAAATGTTCGAAAGATGATGTATATACATCTATACCGAAAAATACGAATTTTTATGCAAAAAATGAACTTTTTCTAAAAAATATATATTGGTTACGTTTACAATGGTTGAATCGCTTGATTTACAACTTCAGTTTCGCTAAAGTGAATACAGAAATACATATCCATAATTGGAGGGAAAAAGATGAGTACACATGTAACGTTCGACTATTCTAAAGCGTTATCCTTCATCGGTGAACATGAAATCACTTATTTACGTGATGCAGTGAAAGTAACACATCACGCAATCCACGAAAAAACTGGAGCTGGGAACGATTTCCTTGGGTGGGTAGACCTTCCGCTTCAATATGACAAAGAAGAATTCGCTCGCATTCAAAAATGCGCAGAAAAAATTAAAAATGACTCTGACATTTTACTTGTTGTAGGTATTGGTGGTTCTTACTTAGGGGCACGCGCAGCAATCGAAATGTTAAACCATTCTTTCTACAACACGCTTTCTAAAGAACAACGTAAAACTCCACAAGTGCTATTTGTTGGACAAAACATTAGCTCCACTTACATGAAAGATTTAATGGACGTATTAGAAGGTAAAGACTTCTCTATTAACGTTATTTCCAAATCAGGTACAACAACAGAGCCAGCACTAGCATTCCGTATCTTCCGTAAGTTATTAGAAGAAAAGTATGGAAAAGAAGAAGCTCGCAAACGTATTTATGCAACTACAGATAAAGCACGTGGTGCATTAAAAACATTAGCTGATAACGAAGGTTACGAAACATTTGTTATTCCAGATGATGTTGGAGGACGTTTCTCTGTATTAACGCCAGTTGGTTTATTACCAATCGCAGTAAGTGGCTTAAATATTGAAGAGATGATGAAAGGTGCAGCTGCTGGTCATGATGACTTCGGAACATCAGAACTAGAAGAAAACCCAGCTTACCAATATGCAGTAGTTCGTAACGCTTTATACAATAAAGGAAAAACAATTGAAATGCTTGTTAACTATGAGCCAGCACTTCAATACTTCGCTGAGTGGTGGAAACAGTTATTTGGTGAAAGTGAAGGAAAAGATCAAAAAGGTATTTTCCCATCTTCAGCAAACTTCTCAACTGACTTACACTCATTAGGTCAATACGTTCAAGAAGGTCGTCGTGACTTATTTGAAACAGTTCTTAAAGTAGGTAAATCTACACATGAACTAACAATCGAATCAGAAGAAAACGATTTAGACGGATTAAATTACCTTGCTGGTGAAACTGTAGACTTTGTAAACACAAAAGCATACGAAGGTACATTACTTGCACATAGCGACGGGGGAGTACCAAACTTAATCGTCAATATTCCTGAATTAAATGAGTACACATTCGGTTACCTTGTATACTTCTTCGAAAAAGCATGTGCGATGAGCGGCTACTTACTAGGGGTAAATCCATTTGACCAACCTGGCGTAGAAGCATACAAGAAGAACATGTTTGCTTTACTTGGTAAACCAGGATTTGAAGAATTAAAAGCAGAATTAGAAGAGCGTTTAAAATAATAAAAAGCGACCGGAATCCGGTCGCTTTTTATTATTTTATCGAAAAGTCCATCAGTATATTCAAGCTAGAGTGGGTATGCTAAAGGAAAAGTCTTGGAGGGATGGACTTGATTCCAATTCAATCAAATTTAGAAGGACGTACATATGCGCTATTTAAGTTAGAAGAGATTATGAAACCACTTGGATATAGCATTGGTGGTAATTGGGATTATGATAAAGGATGCTTCGATTACAAAATCGATGAAGAAGATGGGTATCAATTTTTACGAGTGCCGTTTACAGCAGTAGATGGTGAACTGGATGTACCTGGTGTAGTAGTCCGTCTTGAAACGCCGTATATTCTTTCGCACGTATATCAAGACGAACTAGATGATAATGTGAATACTTTAACCGCTGGAACGAGTGGGATGGATCAATTTGCTGAACCGAAAGATCCAGATGGAGATGTAAAAAGAAAATATATCAATATTGGGAAAGTGCTCATGCAAGAACTAGAGCGTCATTTTATTAATGGTGAATAACAATGAGTATGTCGCTTTCGATAAGAATGAAGGTATGGACTGGATTAATCATATATTGATCATCACGCTTTATACCTAGTAAGAGAATGTTTTGTTTTAGAAGGGTATAGCTACAATTTGCAAAGGTTTGTCCGGTGCAGGACGGAGAAAGCTCCATCAGTTGTAATTTGTTATCAGAGATTTCATCGTAAAGTGAGAATAGTACACCTGAAATAGAAGGGAATAAAAGAGAAGCGGTAAATACATAACTCGTTAATTTATTTCCTTCTATAATTTCTGACGCGCCCGCTCTCGTTGCATTTTGAATTTGTTCAGTAGTAAGTAGTTCGGCGATGCAGTGAATGTTTGGATTGAGTCCTTTCGCAGTTAAAATATTTAAAATGGACTGTGTATCTGCTAAGCTTTCGTTCTTTTCTTTATCCGCTGTTATTAATATGGTGTGTGCCGTTGCAATATTAGCCTTTAATAAAGTTTGATCGTGATGCGGACAACCTTTTATAAATTCTAAATGATGAAAGGGTTTTGGGAGTAAAGAAAGTGTTTCATCAATTAAAACGATATCAAGGTTTGGTTGTAGTACATGCATTTGCTTTACAACATGTTTTGCACGCTCATTCCAGCCAACGATAATCATATGACCGTTAGAGGTAGCGGCTTCTTCACCTTTAACTTTCATGTATTGTTTACTAATCATCTCAGTAGCGAATAGAACCATATAATAAGAACAAAAGCCAGTTCCTAATAAAATAATACTTATACCTATTAGTTTTCCTATCGTTGTATGGGGAGCAAAGTCGCCATATCCAACTGTAAAAATGGTAACAATTGACCACCAAATTCCGTCAAACCATGTAGTGAAATGAGAGGGTTCTAATCTATGTATAAGAAAACCAGAAAAAGCAGTGAGTACAATAATAAAACAAATTAAACGAAAAATAATGGAATCACGAAATGTATCTACTAAATTCGGACGGGATTTCAATAGTAAATTCCTCCTTGTTTTGCAGGACTACATTCATTGTTACCATTATAGAAAAAAGAAAAACTCTCTAATTAAAGAGAGTTTATTTTATGCTACATACTTTCCACTTCAGTTTGTTGGACACTTTCAAGATGCTGGAGAGTATAGTAAACATCAGCGGTATGTCTTTTTTGATCAATGGACAGTTTAAGATGTAAATAGTGAGAACCGTTTTCTAACGTTTTAAGCTTCATATTTTTAACGTTTATATCCATTTCTTTTATCTCCTCGATTACAACCGGGATATTGTCCATATTTCGCACAACAAGTTTCACTGCAATATCACGTTGACGAAATGATCTAGGACCTACAAACTTCATTGTCAATGGTATAAGTTCGACACTAATCATAAGAAAACACATTCCGAAAATTGCCTCGATATAGAAACCAGCTCCAACGGCAATACCAATACCAGAAGCACCCCAAATCATAGCGGCAGTCGTGAGTCCTGCAATGCTATCGTTGCCTCTTCTTAAAATTACGCCAGCACCTAAAAAACCAATTCCTGATACAATTTGAGCGGCAAGTCGAAGTGGATCCATATTCATATGATCGGTATGTGGTAAGTTATAAGCTGCTTTAATAGAAACAATCGTTAGGAGGCAACTAATAATAGAAATAACTAAACACGTTTTTAAACCAAGTGGTTTCCGTTTTAATTCGCGTTCTAAACCAATGGCAAATCCTAAAATAGCCGAGAGACCTAGTTTGATTAATAAATCGGTATAGTCCATATATATTCCTCCTTGTATGATATGGTATATGAATAAAACGCTTATTATAGAAAGAAACGTTTTTTGATAGAGTAACTTTATATAAAATATATGTAGGAATTAATCATACATGAAAGAGATATTTCGTTTAAGTATATGATATTAAAAAAGAAATGTGGGCAGTTTTTAAAAAAGTTTATAAAAGGTGTTGCATTTCATTTTTCACCATGATATATTAATAACCGTCGCTGATGCGGAAACGCAGAAAACGACAAAAAAGAAATTGAAAAACTTAGTTGACATCGAAAAACGAAGATGTTAACATAAGGAAGTCGCAAATGAGCGACCAAGTAGTTCTTTGAAAACTGAACGAAACAAACAACGTGAAACGTCAATTTTTATTTTTAGATGCTAGACAAACTAACTTTATTGGAGAGTTTGATCCTGGCTCAGATTGAACGCTGGCGGCATGCCTTACACATGCAAGTCGAGCGAATGGATTAAGAGCTTGCTCTTATGAAGTTAGCGGCGGACGGGTGAGTAACACGTGGGTAACCTGCCCATAAGACTGGGATAACTCCGGGAAACCGGGGCTAATACCGGATAACATTTGAACTGCATGGTTCGAAATTGAAAGGCGGCTTCGGCTGTCACTTATGGATGGACCCGCGTCGCATTAGCTAGTTGGTGAGGTAATGGCTCACCAAGGCGACGATCTCTAGCTGGTTTGAGAGGATGATCAGCCACACTGGGACTGAGACACGGCCCAGACTCCTACGGGAGGCAGCAGTGGGGAATATTGCACAATGGGCGAAAGCCTGATGCAGCCATGCCGCGTGTGTGAAGAAGGCCTTCGGGTTGTAAAACTCTGTTGTTAGGGAAGAACAAGTGCTAGTTGAATAAGCTGGCACCTTGACGGTACCTAACCAGAAAGCCACGGCTAACTACGTGCCAGCAGCCGCGGTAATACGTAGGGTGCAAGCGTTAATCGGAATTACTGGGCGTAAAGCGTGCGCAGGCGGTTTATTAAGTCTGATGTGAAAGCCCACGGCTCAACCGTGGAGGGTCATTGGAAACTGGGAGACTTGAGTGCAGAAGAGGAAAGTGGAATTCCATGTGTAGCGGTGAAATGCGTAGAGATTGGAAGGAACATCAGTGGCGAAGGCGGCCACCTGGACAGATACTGACGCTGAGGAACGAAAGCGTGGGGAGCAAACAGGATTAGATACCCTGGTAGTCCACGCCGTAAACGATGAGTGCTAAGTGTTAGAGGGTTTCCGCCCTTTAGTGCTGAAGTTAACGCATTAAGCACTCCGCCTGGGGAGTACGGCCGCAAGGTTAAAACTCAAAGGAATTGACGGGGGCCCGCACAAGCGGTGGAGCATGTGGTTTAATTCGATGCAACGCGAAGAACCTTACCAGGTCTTGACATCCTCTGAAAACCCTAGAGATAGGGCTTCTCCTTCGGGAGCAGAGTGACAGGTGCTGCATGGCTGTCGTCAGCTCGTGTCGTGAGATGTTGGGTTAAGTCCCGCAACGAGCGCAACCCTTGTCCTTAGTTGCCAGCTCGTTATGGAGGGCACTCTAAGGAGACTGCCGGTGACAAACCGGAGGAAGGTGGGGATGACGTCAAGTCATCATGGCCCTTATGGGATGGGCTACACACGTGCTACAATGGACGGTACAAAGTGCTGCAAGACCGCGAGGTGGAGCTAATCTCATAAAACCGTTCTCAGTTCGGATTGGAGTCTGCAACTCGACTCCATGAAGCTGGAATCGCTAGTAATCGCGGATCAGCATGCCGCGGTGAATACGTTCCCGGGCCTTGTACACACCGCCCGTCACACCACGAGAGTTTGTAACACCCGAAGTCGGTGGGGTAACCTTTTTGGAGCCAGCCGCCTAAGGTGGGACAGATGATTGGGGTGAAGTCGTAACAAGGTAGCCGTATCGGAAGGTGCGGCTGGATCACCTCCTTTCTATGGAGAATTGATAAGCGCTGCTTATCAATATAAGTTTCCGTGTTTCGTTTTGTTCAGTTTTGAGAGAACTATCTCTCATATATAAATGTATGTTCTTTGAAAACTAGATAACAGTGTAGCTCATATTTTTTAATTTTTAGTTTGGTTAAGTTAGAAAGGGCGCACGGTGGATGCCTTGACACTAGGAGTCGATGAAGGACGGGACTAACGCCGATATGCTTCGGGGAGCTGTAAGTAAGCTTTGATCCGAAGATTTCCGAATGGGGAAACCCACTATACGTAATGGTATGGTATCCTTACCTGAATACATAGGGTATGGAAGACAGACCCAGGGAACTGAAACATCTAAGTACCTGGAGGAAGAGAAAGCAAATGCGATTTCCTGAGTAGCGGCGAGCGAAACGGAACATAGCCCAAACCAAGAGGCTTGCCTCTTGGGGTTGTAGGACATTCTATACGGAGTTACAAAGGAACGAGGTAGACGAAGCGACCTGGAAAGGTCCGTCGTAGAGGGTAACAACCCCGTAGTCGAAACTTCGTTCTCTCTTGAATGTATCCTGAGTACGGCGGAACACGTGAAATTCCGTCGGAATCTGGGAGGACCATCTCCCAAGGCTAAATACTCCTAAGTGATCGATAGTGAACCAGTACCGTGAGGGAAAGGCGAAAAGAACCCCTGGGAGGGGAGTGAAATAGATCCTGAAACCGTGTGCCTACAAATAGTCAGAGCCCGTTAATGGGTGATGGCGTGCCTTTTGTAGAATGAACCGGCGAGTTACGATCCCGTGCAAGGTTAAGCTGAAGAGGCGGAGCCGCAGCGAAAGCGAGTCCGAATAGGGCGTTCAGTTGCTGGGCGTAGACCCGAAACCAGGTGATCTATCCATGGCCAGGATGAAGGTGCGGTAACACGTACTGGAGGTCCGAACCCACTAACGTTGAAAAGTTAGGGGATGAGCTGTGGGTAGCGGAGAAATTCAATCGAACCTGGAGATAGCTGGTTCTCCCGAAATAGCTTTAGGGCTAGCCTTAAGTGTAAGAGTCTTGGAGGTAGAGCACTGATTGAACTAGGGGTCCTCATCGGATTACCGAATTCAGTCAAACTCCGAATGCCAATGACTTATCCTTAGGAGTCAGACTGCGAGTGATAAGATCCGTAGTCAAGAGGGAAACAACCCAGACCGCCAGCTAAGGTCCCAAAGTACTAGTTAAGTGGGAAACGATGTGGAAAGGCATAGACAGCTAGGAGGTTGGCTTAGAAGCAGCCACCATTTAAAAAGTGCGTAATAGCTCACTAGTCGAGTGACTCTGCGCCGAAAATGTACCGGGGCTAAATACACCACCGAAGCTGCGAATTGATACCAATGGTATCAGTGGTAGGGGAGCGTTCTAAGTGCAGTGAAGTCAGACCGGAAGGACTGGTGGAGCGCTTAGAAGTGAGAATGCCGGTATGAGTAGCGAAAGACGGGTGAGAATCCCGTCCACCGAATGCCTAAGGTTTCCTGAGGAAGGCTCGTCCGCTCAGGGTTAGTCAGGACCTAAGCCGAGGCCGACAGGCGTAGGCGATGGACAACAGGTTGATATTCCTGTACCACCTCTTTATCGTTTGAGCAATGGAGGGACGCAGAAGGATAGAAGAAGCGTGCGATTGGTTGTGCACGTCCAAGCAGTTAGGCTGATAAGTAGGCAAATCCGCTTATCGTAAAGGCTGAGCTGTGATGGGGAATCTCCTTATGGAGCGAAGTCTTTGATTCCCCGCTGCCAAGAAAAGCTTCTAGCGAGATAAAAGGTGCCTGTACCGCAAACCGACACAGGTAGGCGAGGAGAGAATCCTAAGGTGTGCGAGAGAACTCTGGTTAAGGAACTCGGCAAAATGACCCCGTAACTTCGGGAGAAGGGGTGCTTTCTTAACGGAAAGCCGCAGTGAATAGGCCCAAGCGACTGTTTAGCAAAAACACAGCTCTCTGCGAAGCCGTAAGGCGAAGTATAGGGGGTGACACCTGCCCGGTGCTGGAAGGTTAAGGAGAGGGGTTAGCGTAAGCGAAGCTCTGAACTGAAGCCCCAGTAAACGGCGGCCGTAACTATAACGGTCCTAAGGTAGCGAAATTCCTTGTCGGGTAAGTTCCGACCTGCACGAATGGCGTAACGATTTGGGCACTGTCTCAACCAGAGACTCGGTGAAATTATAGTACCTGTGAAGATGCAGGTTACCCGCGACAGGACGGAAAGACCCCGTGGAGCTTTACTGTAGCCTGATATTGAATTTTGGTACAGTTTGTACAGGATAGGCGGGAGCCATTGAAACCGGAGCGCTAGCTTCGGTGGAGGCGCTGGTGGGATACCGCCCTGACTGTATTGAAATTCTAACCTACGGGTCTTATCGACCCGGGAGACAGTGTCAGGTGGGCAGTTTGACTGGGGCGGTCGCCTCCTAAAGTGTAACGGAGGCGCCCAAAGGTTCCCTCAGAATGGTTGGAAATCATTCGTAGAGTGCAAAGGCATAAGGGAGCTTGACTGCGAGACCTACAAGTCGAGCAGGGACGAAAGTCGGGCTTAGTGATCCGGTGGTTCCGCATGGAAGGGCCATCGCTCAACGGATAAAAGGTACTCCGGGGATAACAGGCTGATACCGCCCAAGAGTTCATATCGACGGCGGTGTTTGGCACCTCGATGTCGGCTCATCACATCCTGGGGCTGTAGTCGGTCCCAAGGGTATGGCTGTTCGCCATTTAAAGTGGTACGCGAGCTGGGTTTAGAACGTCGTGAGACAGTTCGGTCCCTATCTGCCGTGGGCGTAGGAAATTTGAGAGGAGCTGTCCTTAGTACGAGAGGACCGGGATGGACGCACCGCTGGTGTACCAGTTGTTCTGCCAAGGGCATAGCTGGGTAGCTATGTGCGGAAGGGATAAGTGCTGAAAGCATCTAAGCATGAAGCCCCCCTCAAGATGAGATTTCCCATAGCGTAAGCTAGTAAGATCCCTGAAAGATGATCAGGTTGATAGGTTCGAGGTGGAAGCATGGTGACATGTGGAGCTGACGAATACTAATAGATCGAGGACTTAACCATATAATATGAAGCGATGTTATCTAGTTTTGAAAGAATATAAAAAACTTGTTGACTTTAAAAGTTAAATGAGTTACAAATTCTTGTCTTAAATGAATACAGTCTGGTAATGATGGCAGAGAGGTCACACCCGTTCCCATACCGAACACGGAAGTTAAGCTCTCTAGCGCCGATGGTAGTTGGGACCTTGTCCCTGTGAGAGTAGGACGTTGCCAGGCAAATGGAGGATTAGCTCAGCTGGGAGAGCACCTGCTTTGCAAGCAGGGGGTCGTCGGTTCGATCCCGTCTGCCTCCACCATTTAGCCGACTTAGCTCAATTGGTAGAGCAACTGACTTGTAATCAGTAGGTTGGGGTTCAAGTCCTCTAGTCGGCACCAGAAAATCATGGCGGTTGTGGCGAAGTGGTTAACGCACCGGATTGTGGCTCCGGCATTCGTGGGTTCGATTCCCATCAGTCGCCCCATTTTTTCTTAAAATATTAATATGCGGGTGTGGCGGAATTGGCAGACGCACTAGACTTAGGATCTAGCGCCTTTGGCGTGGGGGTTCGACTCCCTTCACCCGCACTTTTAATAAAATATCTCAAACATGTCTTGCGGAAGTAGTTCAGTGGTAGAATACAACCTTGCCAAGGTTGGGGTCGCGGTTCGAATCCCGTCTTCCGCTCCAATTTTCAATATGACATGCCGGGGTGGCGGAACAGGCAGACGCACAGGACTTAAAATCCTGCGGTGGGTGACCACCGTGCGGGTTCGACCCCCGCCCTCGGCACCATATGCGCCCGTAGCTCAATTGGATAGAGCGTTTGACTACGGATCAAGAGGTTAGGGGTTCGACTCCTCTCGGGCGCGCTTTTATTAACGGGAAGTGGCTCAGCTTGGTAGAGCACCTGGTTTGGGACCAGGGGGTCGCAGGTTCAAATCCTGTCTTCCCGATATTCCCAAAAATATGGGGCCTTAGCTCAGCTGGGAGAGCGCCTGCCTTGCACGCAGGAGGTCAGCGGTTCGATCCCGCTAGGCTCCACTTATTTTAATATCATTTATGGCGGTGTAGCTCAGCTGGCTAGAGCGTACGGTTCATACCCGTGAGGTCGGGGGTTCGATCCCCTCCGCCGCTACCATAAAGGACCTTTAGCTCAGCTGGTTAGAGCAGACGGCTCATAACCGTCCGGTCGTAGGTTCGAGTCCTACAAGGTCCACCACTAAAGGTTTATATCTCGGAGGTATACCCAAGTTCGGCTGAAGGGATCGGTCTTGAAAACCGACAGGCGGCGAGAGTCGCGCGGGGGTTCGAATCCCTCTACCTCCTCCATTTTTTCTTAAATTACATATTATATCATCGCGGGGTGGAGCAGTACGGTAGCTCGTCGGGCTCATAACCCGAAGGTCGCAGGTTCAAATCCTGTCCCCGCAACCAAATGGTCCCGTGGTGTAGTGGTTAACATGCCTGCCTGTCACGCAGGAGATCGCCGGTTCGACCCCGGTCGGGACCGCCATTTTAATAAGGCTCGGTAGCTCAGTCGGTAGAGCAGAGGACTGAAAATCCTCGTGTCGGCGGTTCGATTCCGTCCCGAGCCACCATTTTGAAGTCGCAAGCCGGCTTAGCTCAATTGGTAGAGCAACTGACTTGTAATCAGTAGGTTGGGGGTTCAAGTCCTCTAGCCGGCACCACTTTCAAAATGAGCCATTAGCTCAGTTGGTAGAGCATCTGACTTTTAATCAGAGGGTCGAAGGTTCGAATCCTTCATGGCTCACCATTTTCAATTTTATGCGGGTGTAGTTTAGTGGTAAAACAAGAGCCTTCCAAGCTCTGGTCGAGAGTTCGATTCTCTTCACCCGCTTTTCAATTATGGGCCTATAGCTCAGCTGGTTAGAGCGCACGCCTGATAAGCGTGAGGTCGATGGTTCGAGTCCATTTAGGCCCACCATAATTGTTCCGCAGTAGCTCAGTGGTAGAGCTATCGGCTGTTAACCGATCGGTCGTAGGTTCGAGTCCTACCTGCGGAGCCATATTTATAGAGAAGTACCCAAGTGGCTCAGGGGCTCCCCTGCTAAGGGAGTAGATCGCGAACGCGGTGCGAGGGTTCGAATCCCTTCTTCTCTGCCAGAACTGGCCCGTTGGTCAAGTGGTTAAGACACCGCCCTTTCACGGCGGTAACACGGGTTCGAATCCCGTACGGGTCATACTAAAAGAGATAGCATAATCTGCTATCTCTTTTTTGTTGTGTATAGATATAGAAGAAGCTATGACAGATTATAAATAATAAGTTTAAAATAGGATTACCTTTTCTCATACATAAGAAAAAGTAATCCTATTTTTTGAATATGTTTTAACTTTCTATTGAATGTTCATCTTGTTTAATAACAACATGACTATATGCGGAGTGAAGAGTTTTGTAGCCTAAAAGTGCAATAGTTAAGGCAAGGCCTCCTGCTATAATAGCCACATTAAATCCTACATGGGCTCCAAAGTTATCAATAACTAAACCAGCTATCGCTGATCCTAGGGAGACTCCAATTCCAAGTCCTGTAATTGCCCAAGTCATTCCTTCGGTTATCTTTGATTCAGGTACGATTTTTTCCACAAGCCCCATAGTAATAATCATAGTAGGAGCGACAGATAGCCCTGCAAAGAAAACAATAACTACTAGCCAAGTAATACTGTTTACAAAAACTAGTGGCAGCATTGTTATCATGGAAAGTGTGACCGCTATTAAAAACTGATTATAGGGTGGGGTATTGAGTTTAAGGGTACCGAAAATAAGGCCTGCCAGGCATGAACCGATTGCATAGACAGAAAGTACAAAGCTAGCAGCTACTGTGTTTCCTTGCTGCTCAGCAAAAGCTACACTAACGACATCTATTGTGCCGAAGATAGTACCTATAGCAATGAGTGTGAATACTAGTACTCGCAAAGAACCAATTTTAAATACTGTTCCGTTGTTTGTAATGTCGCGAGGGTGTACAGGCGGTTCTGTGCTTTTTTGCATAGTAAATAGGCATACCCCGATTGTAAGAAAAACAGATGATAAAAGTGGCGCTGCTTCTGGGAAGAACATAACACTTAAACTGACAGATAATACAGGACCAATTATGAAGCAAATTTCGTCGACGACCGATTCGAAGGAAAATGCTGTATGCAATTTATGGGATCCGCGGTATAGTTTAGTCCAACGTGCACGTACCATAGCTGACATATTTGGCATACAACCTGCACATAAAGCGGATAGAAATAGCGTCCAATAAGGAGCTTCATATTTCGTACATAGAAGTAAGAGGATTGTAAAGAAAACGCTAATACCTGTAGTCGGAAGAAGTATGCGAGATTGCCCTAATTGATCAGCCATCCGAGAAATATGAGGAGCTAGTAAAGCTGATGATAATGTAAAGGTAGCTGCAACAGCTCCAGCAAGCCAATAGTCACCACTTACTTGAGATAACATGGTAACAATACCAATACCCATCATTGATATGGGCATACGAGCTATAAATCCTGCTAATGAGAATCCTTTTGTACCAGGAGCACTGAAAATCTCACGGTAGGAATTAAACATGATAATCACCACAATATTTGACGTGTACATATACATTCTTCATTCTTTTAACTCCTCCTCTGTTTCATTAATACCTTCTATAAAAAGGGACAGTGAGTCAATGTAGGGTATAGATAAGAAGTTATATTATCTTGTAAGCTAGAAATAATTGACATACGCACCGTATGCCAATATCATATTAACATACGGAGCGTATGTCAATTGAAATGTTTTATCTCTGGATAGAGCCGATGTTTAAAGGAGTTATTCTTTTATATAGAGAACGATACTATAGTGCAATTCATTTTGAATAAAGAGAATGAATAGAAGTAGGAGGAAAAGATGATTAAAAAAACGAGAGCAGAAATGATTACTGAAACACGTGCTAAATTGCTGTGGGCAGCAAGAGAGGCTTTTGGTACAGTTGGATATGTAAATACGTCTATGGATGATTTTACAGCATCTGTCGGTTTAACACGTGGTGCAATTTATCATCATTTTGGTGATAAAAAAGGATTGTTAGAAGCAGTTGTAAAAGAAATTGATATGGAAATGGATAATAAATTAGGGAAAGTATCAGATGAAGCGGAAGGAAAATGGGAAGGGTTTGTTGGGCGTTGTCGTGCATATTTAACGATGGCACTTAATCCAGAAATTCAGCGAATCGTACTTCGAGATGCACCAGCAGTATTAGGAACTAGTTATTATCAATCATCACAGTCACAATGTTTAGTGACGATGGCCGAGATGCTTCAGCAATTAATGAAGGACTGTATTATTGAAAAGACGGACTGTGAAGCTTTAGCAAGATTTATAAATGGCGGACTAGTGGACCTTGCTTGTTGGATTGCGAATTCTGAAGATGCAGAGGCACGGTTGTCTAAAGCTTTGCATAGCCTATCACTTATATTGAATGGTTTATTATTAGAAAAGAATGCATAATTTTAACGGATATTTTTTAATATATAGTAATGATTAAAAGGGAGGTGATAAAGTATAGGCTAATTCATTTATTTAACCGTATTCTATATAAGCTAATTGACGTCCATCTTGTAAGGGAATGATGTGATCAGTCAGTTTAATCTTATAATGTGATTACATTTTTTGTGAATGTTAGGATTTTTATTATAGAAAGTGAATTTAGTTACAGTGAGTAATTGAATCATACATTTTTATTCACAATCTAAAGAAAACACCTAATTTGGTATGGATTCCACACCTGATCTAACAACTTTACACTCTATGTGAAAAAGTTCACAAATAGGTCATAAATTGTGAAGTAATTCACAATAATACGTGCTACAATATGAATGTAAAGAAGTTAAACAACATTAAATTAGTATTTTAATTAATTACTTAAACAATCATAAAAAAATATATGTGAACAATAGAGAGGGGAAATTACCATGAAAAAAGGTATCAATCGTGTAGTATTAGTAGGAACAGGAGCTGTAGGTTGTAGTTACGCTTACTCAATGATCAACCAAGGTGTAGCTGAAGAATTCGTATTAGTAGATGTTAATGAAGCAAAAGCAGAAGGGGAAGCAATGGACTTAAGCCATGCGGTACCATTCTCTCCATCACCAACAAAAGTTTGGAGCGGTAGCTATGCAGATTGTAAAGATGCAGATCTAGTTGTTATCACTGCTGGGTTACCACAAAAGCCAGGTGAAACTCGTTTAGACTTAGTTGAGAAAAATACAAAGATCTTTAAACAAATCGTTCGCGGCATTATGGATAGCGGATTCGATGGAATCTTCTTAATCGCAACTAACCCGGTTGATATTTTAACTTACGTAACTTGGAAAGAATCTGGTTTACCGAAAGAGCGCGTAATCGGTTCTGGTACTACTTTAGACTCTGCTCGTTTCCGTTACATGTTAGGTGACTACTTAGATGTAGATCCACGTAACGTTCATGCTTACATCGTTGGTGAGCACGGTGACACTGAACTTCCAGTATGGAGCCACGCTACTATCGGTGTACAAAAACTAGAAACAATCTTAGCTAACAACGAACAGTACAAACAAGAAGACTTAGATAAAATCTTCGAAAATGTACGTGATGCAGCTTACCATATCATCGAACGTAAAGGTGCAACTTACTACGGAATCGGTATGTCACTACTTCGTGTAACTAAAGCGATCTTAAACAACGAGAACAGCGTATTAACTGTATCTGCATACCTTGAAGGTCAATACGGTGAGAAAGATGCTTACGTAGGTGTTCCAGCTGTTATTAACCGCGAAGGTGTACGTGAAATCGTAGAACTTGAGCTAAATGAAGAAGAAAAAGCGAAATTCGCTCATTCTGTAAAAGTATTAAAAGAAACTATGGCACCAGTACTATAATTAATTGCTAAATAATCCGGAAGTGGGGACCTGCTTCTTACTTCTGGATTTATATATAATTCAATATAAATTCCTTTTCCGGTTTCCCTTGTATATCCCCAATATACCCCTTTTGCTGGATAAGGGTCATTTATAGAAAAGAGCACTCTATTTTATATAGAGTGCTCTTTATGATTATTTTTTAGGTGTTAAACCTAACTTCTTTAAAATATCTGTCAGTGTACCGCTTTTTGATTTTTCTACAGGTGTTTGTGATTTAGATGCATCTGGACCTTTTTTCAAGAAGTTCTTTTCAACGAAGCGAATATCTTTTTCGTCGACAATTCCATCTTTATTAAGATCTCCGTCTTTTACAGTTAGTCCTTTTTTAATGTAGTTGCTAGCGATAATTTCAGCATCTTTAATATCGATTACTTTATCACCATTTACATCGCCGGCAAGGTTTTCGTCAGGTCTTGCATAATAATATTGGCCAAGCAGCTTACCGTCTTTTTCAGTACCAAGTTTCGTTGTTAGGCGGCTTGAAATGAGTTACTCGATGTTTCTGAATCACTGAAATAGGCAAATACACCTCCGAATGTAAGGGATAAACCAAGTGAAGCGGTGACAACTCCCATTCCTACTTTTTGTTTTAATGACATAAAAAAGCCCTCCTAGTTAAATTTTCATAGTGACCGTTCGCAACAAGGATAAATAAGTAAACATAGTAGTCCACTGTGAATTATAGTTACGGAAGATCTAAGTTCTTTATTGAGAGCGAGTATATGCTTATGAATTTTGCATTTCAATAAAATTGTGACAAAAAATGTTGAGAAACATTTTTTTATGAAAGATTATTTTGTTTTGATTTTGAATGAAAAATAGCATGAAAAATAGGATAAATCTAATAAAATAAAGGTTGAGAAAAAATAATAGGTAAAAATATAGAAGAATAATAAAGCGTTTTCAATGAATATTCGTCAAAATTCGATATTTTACACGGAAATGTGAAGAAAAACTAACATTTTTAAGAAAAAAACGAATATTTTTTATAAATTAACAAGGATATTGCAGTTTTTCGCAGAAATAGTTAAAGTATAAAAAATTCTGTCATCTAAGTGAGGTGAGCATATTGAGTGTAATAAATTGTGAAGAAGTGAAACGAGATGAGTTTCATACAGAAAAGTACTATGAAAGTTATAACATCTTTGGCGCACATGTTGTGACGGAAGATGAGATTCAAGGGGTACGATTTACAGTGTGGGCTCCTCATGCGAAAGCAATGAGTGTTGTTGGAGATTTTAATGAGTGGGATTATGAGCAACATAAAATGCTACAAGTGACAGAAGAAGGCATTTGGTCCTTGTTTATACCGCATATTAAAGAAGGAGAAATATATAAATATGCGATTGAAACGTTGGCTAGTGACGTCATTTTAAAGGCAGATCCGTATGCTGTATATGCAGAAGTAAGACCGAATACGGCATCTGTAGTTTTTGATATAAAGGGATATGAATGGAATGATAAAAACTGGACTCGTAAGAAAAAGAAAAAAACGATTTATAAAGAAGCGATGACAGTTTATGAATTACATTTTGGTTCTTGGAAAAAGAAAGAAGATGGAACGCTGTATTCTTACAGGGAAATGGTAGAAGAGCTCATCCCGTATGTGGTGGAACATCAATTTACACATATTGAAATTATGCCGCTTGTTGAGCATCCATATGATCGTTCTTGGGGATATCAAGGAACGGGATATTATGCAGCGACGAGTAGATTTGGTACGCCGCATGATTTAATGTATTTTGTCGACGAATGTCATAAATATGGAATCGGTGTCATTTTAGATTGGGTGCCGGGGCACTTTTGTAAAGATGCTCACGGTTTATATTTGTTTGATGGCACACCGACCTATGAATATAAAGATAAAGATGTACAAGAAAATCCAGTATGGGGAACTGTCAATTTTGATTTAGGGAAGAGAGAGGTACGTAATTTCTTAATTTCAAATGCGTTATTTTGGATGAGATATTTCCATATTGATGGTTTCAGAGTAGATGCAGTTGCGAACATGTTGTACTGGAATAAAGAAGGACAAGAGCAAAGTAATGAGCATGCTGTTTCATTTTTAAGAGAGTTAAATGAAGCAGTGTTTGCAGAGGATGAAGATTTTCTTATGACGGCAGAAGATTCAACAGCTTGGCCACTTGTAACAACTCCAACGTATGAAGGTGGGCTTGGATTCAATTACAAATGGAACATGGGCTGGATGAATGATGTACTGAAATATATGGAGTGTGCGCCTGAATATAGGAAACACATTCATGAGAAAATGACGTTTTCTTTACTATATGCGTACTCTGAAAACTTCATATTACCACTTTCTCATGATGAAGTGGTTCATGGGAAAAAGTCGTTATTAAATAAAATGCCAGGTGATTACTGGGATAAGTTTGCTCAGCTTCGTTTATTATATGGATATTTCTTTACTCACCCAGGAAAGAAGTTGCTTTTCATGGGAGGAGAATTCGGACAGTTTGATGAGTGGAAAGACCTTGAAGATTTAGATTGGAATTTACATGATTTTGAAATGCATCGTTATATGCATGATTACTTTAAAGAGCTCATAGCATTGTATAAGCGCTCAAAACCACTTTGGCAGCTTGACCATTCACCTGAAGGCTTTCAGTGGATTGATGCTAATAATAATGAGCAAAGTATTTTCTCTTTTATCCGCCAAGGGGATAAACAAGAAGATGCGTTAGTTGTCGTATGTAATTTTACGAAAGCTACATATGAAAACTATAAAGTAGGTGTACCAGATTTCGAGTATTATAACGAGATTTTAAACAGTGATGCTGAGCAATATGGCGGTTCGGGGCAAGTGAATAAGAAACGTCTTAAGACGATTCTAGAACCGTACCATAATCAAGCAGCACATGTAGAGATTACAATTCCACCATTTGGCGTATCCATATTACGACCAGTGAAGACGAGAAAGGGGAGCAAAAAACAAGATGGCTCAAAAACAAAAGTGCGTAGCAATGTTACTAGCAGGGGGAAAAGGTAGTCGTTTAAGTGCATTAACAAAAAATTTAGCCAAGCCAGCTGTTCCATTTGGTGGTAAATATCGCATTATTGATTTTACGCTAAGTAACTGTGCGAATTCTGGTATTGAAACGGTTGGGATTTTAACACAATATCAACCACTTGAACTTCATAATTATATCGGAATTGGAAATGCGTGGGATTTAGACCGAGTAAACGGTGGAGTCACAGTATTACCTCCTTATGCGGAGTCTTCAGGGGTGAAGTGGTATACAGGTACGGCAAGTGCCATTTATCAAAATTTAAACTATTTAAGTCAGTATGAACCGGAGTATGTTCTTATTTTATCAGGCGACCATATTTATAAAATGGATTACAGTAAGATGCTAGATTACCATATTGAGAAAGAATCGGACGTATCCATTTCTGTTATTGAAGTACCTTGGGATGAAGCGAGTCGCTTTGGCATTATGAATACAAATGAAGAGATGGAGATTGTTGAGTTTGAAGAGAAACCACAATTTCCAAGAAGTAATCTTGCATCAATGGGAATTTATATTTTTAACTGGGCAATTTTGAAAGAGTATTTAGAGATGGATGCAAGAAATCCTGAATCTAGTAATGATTTCGGAAAAGATGTACTTCCACTTTTATTAGATGAAGGGAAGAAGCTAATGGCGTATCCATTTGAAGGATATTGGAAAGATGTTGGAACGGTGAAAAGCTTATGGGAAGCGAATATGGATTTACTTCGCGATGAAACATCGCTGAATTTAAACGATCGTAATTGGCGTATTTATTCTGTGAATCCAAATGAGCCACCTCAATATATTGCAGAAAAGGCAAAAGTAGAAGAATCACTTATTAACGAAGGATGCGTCATTGAAGGGGACGTGAAGCATTCTGTGTTATTCCAAGGGGTGACGGTGGAAGAAGGTAGTATGGTTATTGATTCTGTCGTTATGCCAGGAGCAAAGATTGGTAAAAATGTTGTGATTGAAAGAGCGATCGTTGGTTCGGAAATGGTTATTGAAGATGGAACAATTATTCGTCCAGAAAAAAATGTCGACGATGTAGTACTCATTGCTGAAGGGAAATAGAAAAGGGGGATGAAATGAATGGGAGAAAAAATGTTAGGAATTATTAATGCAACGGGAAGTTTTCCTTCCTTAAAGAAAGTAACAGGGCATCGTTCATTAGCGGCGTTACCGTTTGGGGGCCGTTACCGACTCATTGATTTCATGCTTTCAAATATGGTGAATTCTAATATTCATAGTGTGGCAGTTTTTACAAGCCATAAAAATCGTTCGTTAATGGACCATGTTGGTTCAGGAAAACAGTGGGATTTAGATAGAAAACGAGACGGACTATTTTTATTCCCGCCAAACTGCCAATGTGACCAAGATGAATTTGGGTCTTTTGCACACTTTAGAAGACATATTGATTATTTTCTAAGAAGCAGAGAAGAGTACGTTGTTATTACGAATAGCCATCTCGTAACAGCATTAAATTTCCAGGCGGTGTTAGAGCGACATATACATACGGCAGCTGATATTACGGAAGTTTGCCATGAAGGGGTTTCGCTTCAAACATACGTGTTAAAGAAACAATTATTGTTAGATTTATTTGAGACATATAAAGATGTGGAGCAATACAGTTTATTTGATGTAGTGAGAGAAAAGCGCGGAAAATCACTGCATATTGCTACGTATGAGCATACAGGATATGTAGCTATTATTGATTCGATTGAAAGTTACTATAAACATAGCTTAGAAATTTTGCAGCCTGCTATTTGGAAGCAATTATTTAAGAAAGAAGCGCCGATCTTTACGAAAGTAAAAGATGAGCCGCCAACTCGTTATCTAAAGGGTGCAGTCGTGAAAAATACAATGATTGCAAATGGCAGTATTATTGAAGGGGAAGTCGAAAACAGTGTTGTTTCCCGTTCGGTTAAAATTGGAAAAGGTTCAATTATTCGTAACAGTATTATTATGCAAAAGAGCCAAATTGGAGATAACTGTATAATAGATGGTGTTATTATTGATAAAGACGTGAAAATTGGCGACGGTGTCGTATTAAAAGGAAACATCGATGAGCCATATGTTGTAGAAAAAGGAAGCGTACAAAACAGTACGATTAATAGTTATTCCTAAAGAATCAGTGGGGGCTTTTTCTCCCACTGATTAAAGTTTTAATTTAAATGAAAACTCGAAGGGAGGAAGCTGCAAGAGGAGTATAAAAACTTTTCGCGCAGTGGGACAACAAGTGAATATTTTATTTGCAGTATCAGAATGTGTACCGTTTGTGAAATCGGGAGGATTAGCTGATGTAGCGGGTGCGCTCCCAAAAGAGCTGAAAAAATTAGGAGTGGACGTTCGTATTATACTTCCGAATTATAGTCTCATTCCGCAAAAGTTAAGAGATGGATGTACGTTACATAAAGTAATTAACGTCCCGCTTGGGTGGAGAAATCAATATTGCGGAATTTTAAAAGGTGAGCAAGACGGAATTACGTATTACTTAATAGATAATGAATATTATTTTAAGAGAGATTCTCTGTATGGTCATTATGATGACGGGGAGCGTTTTTCTTATTTCTCAAAAGCAGTGTTAGAGTGTATTCCGCATCTTGATTTTGAAGTGGATGTTCTTCATAGCCACGATTGGCATACGGCTATGGTTAATTTCTTACTTCGTGAAAAGTATCAAGATAACCCGTTATATGAGCGTATTAAAACGGTATATACGATTCACAACTTGCAGTTCCAAGGAGTATTTCCTTCTGAAGTGATGTACGACTTGTTAGAGCTTGGTGATGAATATTTTCATAGTGAGCAGCTAGAGTTTTATGGAAACATAAACTTTATGAAAGGCGGTATTATCGCTTCGGATCAAATTACAGCGGTGAGCCCGACGTATAAAGAAGAAATTCAATATGAATTTTTCGGTGAGAAGTTAGATGGATTACTGAGAAAATATAATGATAAGCTTAGTGGCATTGTAAATGGTATTGATACGAGCGTATATAATCCAGAAACGGATTCATATATTAAGGCTCAGTATGATGCAGAGTCATTATATGAAAAGAGTGAAAATAAACGCGCTTTGCAGCGTTATTTTGGTTTGCCAGAAAAAGAGGATACACCAATTATTTCAATGGTAACGAGATTAACGAAGCAAAAAGGTCTTGATTTAGTACGCACTGTATTCCGCGAAATAATGGAAGAAGATGTACAATGTATTATTTTAGGTTCAGGTGATTCGGAATATGAGCAATTCTTTGAGTGGATGGCATATGAGTATCCGGAGAAGGTAAAAGTTTATATCGGATTTAATGAAGAATTAGCGCACCAAGTGTATGCGGGAAGCGATTTATTTTTAATGCCATCGCTGTTTGAACCGTGTGGACTTGGACAACTTATCGCATTGGCGTACGGTACGATTCCAATTGTAAGAGAAACAGGTGGATTAAACGATACGGTACATTCTTATGATGAAGAAACAGGCGAAGGAAATGGTTTCAGTTTCACGAACTTTAATGCACATGACATGCTGCATACGGTTCACCGTGCAATTGAATTTTATCACGATAAACCAGTGTGGGAGCAGCTTGTAAAACAAGCGATGACTGAAGATTATAGCTGGAGGCAATCGGCTCTTGCTTATAAGGAATTGTATAAAAGTCTCATGGAATAACATGTAGGTGGTGAAAAAATGTTTACTCATGTTGAAAGTTTTAAATCAACTTTTCTAGAAAAGTTAGAGACGATGTATGGGAAAAGTTTCAAAGATTCTACAAATCGTGATCAATATAATACGCTCGGCCATATGGTACGTGAGTATATGAATAGTCAATGGATTGCAACGAACGAGAGTTATCGATCAGGAGAGCAAAAGCAAATGTATTACTTGTCTATTGAGTTTTTGCTTGGACGTTTGCTTGGAAGTAACATCTTGAATTTAGGTATTAGAGATGTATGCGAGCAGGGGTTATCTGAACTAGGGATTTCGTTACAAGAGTTAGAAGAAGTGGAAGCAGATGCAGGCCTTGGTAACGGTGGACTTGGACGCTTAGCAGCCTGTTTTCTTGATTCACTTGCATCTTTAAACTTACCAGGACACGGCTGTGGAATTCGTTATAAACATGGTTTGTTTGATCAGAAAATTGTTGATGGTTATCAAGTTGAATTTCCAGAACAGTGGCTTCTTCATGAAAACGTATGGGAAGTAAGAAGACATGATCAAGCTGTAGAAGTAAGTTATTTTGGCAGTGTTGAACCGCTAGAAATTGACGGGCGTTTAGAGTTTAGGCATACAAATGCAGAAGTCATTATGGCGGTGCCATATGATGTGCCGGTAGTAGGCTATGAGACGAGTACTGTAAATACACTTAGACTTTGGAATGCTGAACCAGTTCCTTTCCCGCAAAACTGCAAAGATATTTTGAAATATAAGCGCGAAACAGAGGCTGTATCGGAGTTTTTATATCCAGATGATACGCATGATGAGGGAAAAATACTTCGTTTAAAACAACAGTATTTCCTCGTATCAGCAAGTTTGCAAAATATCGTTCGAATGCATAGAGAAAGATATGGTGACCTTCGTCAACTACATGAAAAAATTGCGATTCACATTAACGATACACATCCGGTTTTAGCAATTCCAGAACTGATGCGTATTTTACTAGACGAAGAAAAGTTAACATGGGAAGAAGCTTGGCACATAACGACGCAGACGATTTCTTATACGAATCATACGACGTTATCAGAAGCGCTCGAAAAGTGGCCAATTCACATTTTTAAACCATTATTACCGAGAATTTATATGATTATTGAAGAGATTAATGAACGTTTCTGTCATGAACTTTGGGAACGTTATCCTTATGAATGGCATCGCATTGAAGACATGGCAATTATTGCGCATGATCTTGTGAAAATGGCTCATTTAGCAATTGTCGGTAGCCATAGCGTAAACGGTGTAGCAAAAATTCATACGGAAATATTAAAGCAGCGGGAAATGCGATTGTTTTATGAATTTTATCCAGATAAGTTTAATAATAAGACGAATGGAATTGCTCATAGGCGCTGGCTTATGAAAGCAAATCCACAGTTAACAAATCTCATTTCAGAGGCGATTGGACCAGAGTGGAAGAAAGAACCGATTAAGCTTCAATCGTTGCAAACAGTTCAATATGATGCTAGTTTCCAAGAGAAGTTTGCAGAGGTAAAACAAGAGCGTAAAGAGATTTTAGCGGAGCGCATTCATAATACAATGGGGATTACGATTGATCCAAATTCTATTTTTGATGTGCAAGTGAAAAGATTACATGCTTACAAACGACAATTATTAAATGTTCTTCATATTTTATATTTGTATAACCGTTTGAAAGAGGATGCTAGTTTTACATTTTATCCGCGTACTTTTATTTTTGGAGCGAAAGCATCACCTGGTTATTATTACGCGAAAAAAATTATTAAATTAATAAATGAACTCGCAAGAAAAGTAAATAATGATCCGTATGTTAGTCAATATATGAAAGTTATCTTTCTAGAAAACTATCGAGTTTCTTTAGCTGAAGATATATTCCCGGCGGCGGATGTAAGTGAGCAAATTTCAACGGCGAGTAAAGAAGCATCGGGAACAGGCAATATGAAATTTATGATGAATGGTGCGATTACACTTGGAACGCTAGACGGAGCTAACGTTGAAATAAAAGACCGGGTCGGTGATGATAACTGTTTCATTTTCGGTTTAACAGCAGAAGAGGTTCTTCATTACCATCAAAATGGTGGATATCGTGCAAGTGACTATTATCACCACAATAGGCACATTAAAAAAATAGTAGATCAATTAACAAATGGTTTCTTTGCACAATCGGGTGCTGAATTTGAAGCGATCTATGATTCTCTCGTTATTCAAAATGATGAATATTTCGTTCTGCGAGATTTTGGTCCATATGCTGAAAGACAAGAAGCTGTTGGTAGAGCTTATGAGAACCGAACAAAGTGGCTAGAAATGTCGATTTTAAATATTGCACAGTCTGGTCATTTTGCGAGTGATCGAACGATTTTGCAGTACAGCAATGAAATTTGGGGTATTGGTAATGCAGTTAAACAGTTTTAAAGAGGTTGCTACGTTGGGGGATATATTATCTATTTACTAACAAAAATTAATATTAATAAATAAAACGAGCTTACTTTTTTTAAGCTCGTTTTATTTATTTTGCTTAAGAAAGAAATGGAATAGTGGTATATATTATACCTGCCCCATCATACTCTCCTGTCGCAAAGTATGAAAATGTAAAGAAACCTGTGACCGTAAAAATTACAATAAGAAAAAGTGTGAAGATAAATTTTAACATGTAAGGTCCCCTCATCCAAAAATAACTTCATAGAGTATTATAGTATATGAATATTTTATTTCCAATTGTTTACTGGTTAAAAATGAGAAGTCAGACATGTTTTGTATGTTGTAATGGAATGATTATTTGTAATGGATTTTGTGTTTTTTGTAAATGTCATATTGTGATGGACGTGTGCATACTCCCAATCATGATCATTAAAATTTATGTTTCGGGGAGGGAGAAGTGGAACGACATCGAACAAGTTGACGAAACGAAAGCTACTAGCTACTTGTAGTTTATAATAATTTCGAAAAGCGATATCTCCTACTTTTGGGGAAGCGAATGAATAAAGTCCATACTGTGCGAAGGCAGTATTTATACGTGCATCTAATATGTGTAATGTGGCAAGCGCGCCACCTAGACTATGCCCAGTAGCTAGCAGTTTTTTATGTGCTGGCAATGATACGAGCATATCCATAATAGAATCACGGCAAGACTCATAAATAGAGAGAAAGCCGTTATGGACATTTCCACCATTTAAAGCATAAGGATAAGGTTTTTGATTGACGAGAGAGTCAATAATCCAATCTGGGTCTGTTTGAGTGCCCCTAAAGGCAACGATAATTGTATCCTCAGATTCTAATATAAATCCGAACCATTCTGTTGTTTGAATGGCCTTTCCTTGAAACCCTTGTACATATTGAAAACCATCTGGTATTTCGAAAATACCATTTTGTTTATATTGTTCATACGTTAACTCACAACAAGAAGCTAACAGTATGGCAGTGTCTTTATCAAAGGATAAAGGAGTACGCATTAAGGAAGCCCTCCTTAAGAAAAGGTATAGTTTAATATATGCAGTGAGGAACTTGATTCATTCTTTTGGAAAAAAGCTTGAACCTACAGTTACGTGAGGGAGTATGATTTTTGTAAACATATTGTTAGGAGGAGTGTAAGATGAGCAAAAAGGAAGGCTGTTCAATTGGTGAGTTTTCAAAGAGAACAGGCACATCAATACGGACACTACAATATTACGATGAAATTGGACTACTTAAACCTGAAAAGAACGTTAGCTCTGGTCACCGTGTGTACAAAGGAAAAGATATATTAGAGCTACAGAAAATAGTCAGTCTTAAAGTATTAGGATATAGTTTAGAAGAAATACGCGTCATGCTTACAATTCCAAGTTTGAATGTAAGTTTAAAAGAAACGTTGGAACAACAAAGAAAAGCCTTTGAAGAAAAGAAAAAACACATTGAAGTTTCGATAAAGGCGCTTGAACGAACAAGGGTATGTCTTGAGGAAGATGAAGAGTTGGATAGTGACATATTAATGAGTCTAATTAACAGCATTCAAAAAGAAAACGAACAAAGTTTATGGCTTGAAGGATATGTATCAAAAGAATTGGCTAATGGATTATATAATAAGCCGGAAGAAGAAGGTATAGCACTTGATAAAGAGTTTGTGCGTTTAGCAAAAGAAGTGAAAAGGTTATTTGGAAGAGAAATTGAGGATTCAGAAGTGCAAAAATTGGTTGATGAACATATGAAGGCGACTCTTAAGTATGTTGGTGAAGAGACAATGTATTCTTTAGGTAAATTAGAGAATGTAGAAGAACAATATAATAATATGATGCCATCTCCTTACACGGAAGAAGAAGAGGCATGGCTTAATGACGCGATGGAGTATTATATGATTCGAAATGGTATGTATAGCCCTCCGCAGTAAAAATAAAATGCCATATTCATAAACTTTAGAGAAATGCCTCCAATGTTTTTTGCATTGGAGGCATTTTTTACTCTTTTCCATCTAAAAGGCGAACAAGGCCACCTAATATACTACTTTCACCAGTACTTTATAATGCTGGGCTTGTAAGAGGTTTGAAAAAATAGCCTGTATATATTTGAAAGATGAATAAATCACCTATTTTCTTGTGTTTGTTCGTACTATATACAGAAAATTTCGGGAAACAAAACATATTATTTATCTGTTTGTTTTTGCTTCTTTTTCAAATACTCCGCACGCAATTGTTCAAGTTGCTGCTTTTTATCAAATTTGGCAGGCTTCTGTTTTTCATGAAACTTTGCCACAGCTACCTGACTTTTGGAATCTAATTGATATTTTCCCACTTTGTTCACCTACTTTTCTTGTCTTGAAAGAGAATCTATTCAACAAATATAATATACCTTATTTTACTGAAGTAAACCTTATTACTTTATTTCATCTGTTTTTTCTCGTTTGTAGACGTAAATTAAAACACCCTTTCACTGCATTACTGCAAGCAAGGGTGTTTTAATTGTAGTATTTTATTAGTCGATGGCCATGCCAACATAAGGGCCCTTTTTACTCTTTCCCATCCAATAAACGACCAAGTCCACCTAATACACTACCTTCACCAGTACTTTGCGCTGCTGGGCTTGTAAGGCGTGCTGCTAATCGGCTAAGTGTTAAGGACTGAATCCAAACTGTTCCAGGACCTTCTAATGTTGCGAAGAATAAACCCTCACCGCCAAATAGAGCTGTTTTTACTTTTCCAACGAATTCGATATCATAGTTAATATCCTTTGTCATGGCAACGAGACAACCTGTATCAATGCGAAGTTTCTCACCAGGTTTTAATTCACGTTTATATACAGTTCCGCCTGCGTGCATGAAAGCGAGGCCGTCACCTTCAAGTTTCTGCATGATGAAACCTTCACCACCGAAGAAACCAGTTCCTATTTTTTTTGTAAATTCAATTCCAATAGAAACACCTTTTGCGGCACAAAGAAAGGCATCTTTTTGACAAACGATTTTCCCTTGGTATTCTGTTAAATCTACAGGAATAATTTTACCAGGATAAGGAGCAGCAAATGAGACGTGGCGTTTGCCGTGCCCTGTATTTGTAAATACAGTCATAAACATGCTTTCACCTGTAACGAGACGTTTACCTGCTCCCATTAATTTTCCGAATAGACCGTTAGATGGGCCAGAACCATCACCGAAGATTGTCTCCATTTCGATGTAGTCTTCCATCATCATCATTGCGCCCGCTTCTGCGACAACGCTTTCCTTTGGGTCTAATTCAATTTCAACAAATTGCATATCATCGCCATATAACTTATATTCGATTTCATGTGCTTGCATTTTTTCACCTCATAAATATGTAGTAATTATATTGTACAGAAGTTAAAAGAATTAGAACACTATAGTTTTGTTAATTTTCGAATAAAAGTAGAATGAAAATTTAAGGTTATACTAGGATTATAAAAAATGATGGAATGAAAGTGTTCTCATTTGACGTTTTCGACATAGCATGATATAGTGAAAACACTATTGAGCTACATAATGTGGTACGGAAATAAAGCACGTTGTATTAAAGGCTGTAAGCTTGTTATACATTCATGTCCTTTATATCCACCTTTTCATGTGGATTCATAGTTTCATTTTTATTTAGGAGGTACATGACATGCAAACAGGTAAAGTTAAATGGTTTAACGGCGAAAAAGGTTTTGGCTTCATCGAAGTTGAAGGCGGAGAAGACGTATTCGTACATTTCTCAGCTATCCAAGGCGACGGCTTCAAAACTTTAGAAGAAGGTCAAGAAGTTTCTTTCGAAATCGTTGAAGGAAACCGCGGACCACAAGCAGCTAACGTTACAAAAAACTAATTAGCTAGCGATAAAAAGCATTCCGATTTTCGGAATGCTTTTTTTTATTCTTTGGAACTAGATTCATTTGAAGATAATTCGCCCTTAAAGGTACGCTCTTCAAAGTCATCAAGCATTTGTTCATATTCTTCATGTTCCTCTGTAGCGAAAACTTGTGGGTTTTTCCCGTACATATCCGTACCGATAAAGTTTTCAAAATCCTCCACGTAGCCTACGTTTTCTTCACTATTTACATACATGCCATTATAGTTTTTTGAATCTTGTCTTTCTAAATCAGACGGCGTTTCAGATGTTCCGTAATTTGCGACATCTTGCCACGCATCTTCCGCATCGTACTCAACAGAATGGTCCTCATCATGCTTGTGGAAAGAAGGAGGCAACACTTCTTCTTCAACTGGTCGTGTATTCATATTTAACTTATTTGTCGCGTGCTGGATGCATGTTGTAGCAGTCGGCATTGCTTCTAATCTTTCAAATGGAATTTCTTCGCCAGACACTTCGCAAATGCCGTACGTACCCGCTTCGATTTTTTGCAGTGCATGTTTTGTATCATCTAGTTGTTTATGCCAAAATTCGATGAGTCCGAAATCTTTTTCTCGTTCGTATAATTCTGTAGCCATATCACCTGGATGGTTGTCATAGCTAGACAGTTCTCCTACTGAATCGCGTTCAGAAGCACGATCTGTATTTTCATGAGTTTGTATCGTTTGCTCTAGTTCTTGTTTTTGTTTTTCTAAAATGGATTTAAATTGACCTATTTGTTGTGGAGTTAACATAGTCGTCCACCTTCCTACAATTCAGTTTCTTTACATAGTATGAGCGTTGAGAGTAGGAATTATGAGGTGAATTTCAGATATGAAAAAGGAGCCGCATAAGCAGCTCCTTCTTACCCCGCTATTTGCCGGGCAGTAAAACTCCCACCTACAAATTCGGCTGGAGCAAAGAAGCTAGGTGAGAGATCAACTGCCCGTAAACGCCCGATTGGTGAGGGCTGATAATCAGTGGAAATGAACAAACCCTCCATTGATTAAAGTTTCACTTTATAGGAAATATCCAAGTAATAATCCGATTCCCATTAGGAAACCGAAGATTGTATTTGTTTTTGCTGTTGCAATCATCGCAGGTACCATTTCCATTGGAATGCTTTTGCCGATAAAGCCTTTCGTCGCTTTAAATGCTTTCGGTGCACTTAAAAATACGATAAGCATCCATGGTGATACGATGCCCACGATAATTAAAGCAATTGTCCAAATGTAGGAAACGATGAACATTGAAGCAAGTACACCGACAGCTCTTTCACGTCCAACGAGAATTGCTAATGTTTTACGACCGTTTTCTTTATCGCCATCCAAGTCACGAATATTATTAGCTAGTAAAATGGCACCAATTAAAATGGAGCTTGGAATAGATAGTAAAATGACTTCTGATGTTACAGTGCCAGTTTGAATAAAGAATGAAATCCCAATAATAATGACACCCATAAATAATCCGGCTGTCAACTCTCCAAATGGTGTATATGCAATTGGAAGTGGGCCACCTGTATAAAGGTAAGCAACGGCCATACAAACAAGACCGATTGCAGCAAGCCACCAGCTAGAATTCATACAAATATAAACACCTAATAGTATTGCGATGCCGAAAAATCCAAATGCTAAGTTAAGCACTGTTTTTGGCTGAATGCCATCGCGAACGATAGCGCCGCCGATACCAACTGAACCTTCGTGATCAAGTCCTCTTTTATAATCAAAGTATTCATTAAACATGTTTGTTGCTGCTTGAATGAGAAGACAAGCAAGAAGCATCATAAGGAAAAGAGGAAGATGTATTTGATTTATACCTCCGACCTGCATCGAATATGCTGTTCCGATGAAAACAGGTACGAAAGCGGCTGTTAATGTATGGGGACGTAGTAAACTCCACCAGATGCGCCAGCCTGTTTGCTTACTTGGCTTTGGCGCCGTAGGAGAGGAATTCGTTTTGACGTTCATTTCCATGTTGAATCCTCCTTTGGTCACATATTGTACACAACTAAGTGTAGAAAAAGCATCATTTAGTGTCAACGTTTATTTTCTAGGAAGAGAAGGTGAATTTCTCAGAAATGCTAAACGTTGACAGGCCTTTCGTTTGAGGTGTATCTTAAAATCAAGCGTAATTATGACTATTTTTCGCCCATAGGGGGGAGACAATTGTGATTCAAACGAAACAAATAGGCTTGCAAGAAGCTCTTAGTGCAGCCATTAAGCGTGCAACTGATGAAAAAATATTGGTTAGCTTCGTAAAACAAATAGACTGGATGGATCCGCTTCTGTTTTATGCAGCAGGAAAAAGGATTGCATTCGAAAATAGATGTTATTTTGCAGACCCGGCTCAGCATGTAATATTTGCTGGAATTGGCTCTGTTTTCACTATAGCAACTGCTTCTCACAAACGCTTTCAAACTGCTCGTGACGAGTGGGATAAAGTAAAAGAGAAAGCATTTGTACAAAGAGAAAAATACGAATTTGGAACAGGTCCTCTTTTATTTGGTGGATTTTCATTTGACCAAGAAAAAGAGAAAACGGACTTATGGAAAGAATTTGATGATACGACATTTTCACTACCAGCATTTTTATTAACTGTAAAAAATGAAAAAGCATGGTTAACGATGAATACATTTGTCTCAGCAACAGATTGTGCAGAGACTCTTTCTAACGAAATGATTTCTTTAGAAGAGAAAATTTTTTGGGAGAGTAAATGTGCATTAGAAGGATCGAAATTAACAGTTACTTCTAAAGTAGAAGTGGATCCGAAAGGCTGGATGGAGGCCATTGAGAAAGTACAAGATGAAATGAAGCTGGGGAACGTGCAGAAGGTTGTATTAGCGAGGGAGTTAAAAGTAGAGATGGATCATCATATTGATTCTGCTCTTGTCTTAGAAGCACTTCGCATTGGGCAACCGGATTGTTACGTATTTTCTTTTGATTATAAAGGAGCATGCTTCTTAGGAGCGACGCCAGAGAGGTTAATTCGCAAAGAAGATGAGAAGTTTACTTCGATGTGTCTTGCTGGTTCAACTGGTCATGGTCAATCTATAGAAGAAAGTAAGCGAAATAGTAATGCGCTTCTTCATGATGAAAAGAATTTAGCTGAACACGGTTATGTTGTGAATATGATTAGGTCGGTATTAAATGAGCACTGCGAATCCGTTAATATTCCGGAAAGTCCGGGCTTATTAACAACGAAAAACTTAATTCATTTATATACGCCTGTAGAGGCAAAAGGCGATGCGAGTCTTTTAACAATGGTAGAAGAATTACATCCAACACCAGCTCTTGGCGGGACACCTCGTTTGGAAGCGATGAAACTGATTCGTGATGTTGAATTGTTAGACAGAGGATTATATGGCGCACCGATTGGCTGGATAGATGATGAAGGAAATGGTGAGTTTGCGGTTGCACTCCGCTGCGGGTTATTAAATGGCGAGAAAGCATCCTTATTTGCCGGTTGCGGGATTGTAATTGATTCTGTACCGCAACTTGAATATGAAGAAACAAGTTTGAAGTTTAGACCGATGCTTGGTGCTTTGGAGGAATTAATGAAATGAACAATCATATAGAAGCATTATCATATTATTTAGGCGCGTTCGTGGATGAACTGACGCGTCTAAATGTATGTGATGTTGTCATTAGTCCAGGCTCACGGTCAACGCCGATAGCTCTACTAATGGAACAACACGAAGGAATGAACACATATTTACATGTAGATGAAAGATCTGCAGGATTTTTTGCGCTCGGTATCGCAAAAGCGAAAAAACGTCCTGTTGCATTATTGTGTACATCAGGAACGGCAGCAGCTAATTACTATCCAGCTGTATGTGAAGCTTTTCATTCACGAGTGCCGCTTATCGTCTTAACGGCAGATAGACCGCATGAATTAAGAGATGTCGGTGCACCACAAGCGATGAATCAATTCAATTTATACGGTACATTTGTGAAGCAATTTACAGAGATGGCTCTTCCAGAAGCGAGTGAAGCGATGTATCATTACGCTCGCATGACAACGCAGCGTATGATAGCGAATGCTTGTTTAGCGCCGCAAGGACCTGTTCATCTTAATTTTCCAGTACGCGAACCGCTTATCCCGGATTTCTCATTAGAAGGTTTATGGGATAAAGGACGCGGGGAATATACAGGAGTAGTTCAGCAAGGGAACGTGACGATGCCGAGTGAATATGTAGATTCGCTTGTAGGGCGCCTTTCACATATGGAGAAGGGGCTTATTATTTGTGGAGACGATAGTCATTCAGAACTCGCAGCATTTGCGGCAGAATTAGCTGAAAAAACTGGATATCCAATATTGGCAGATCCGCTTTCTAATATTCGTAGCGGACATCACGATAAAACGATGGTAATCGACTGTTATGATACATTTTTACGAAATGAACTGTTAAAAGAAACGTGGAAGCCAGAAGTTATGATTCGCTTTGGTGGTATGCCTGTTTCCAAATCATTAACGCAGTTCATAAAAAAACAAACGAAAGCAGTTCATATCGTTGTTGATGAATCTGGACAATGGAGAGATCCAGCTCTCGTTGCGACAGAAGTTGTCCAAGCAAATGATATTGTATTTTGCAGTGCATTAATAGAAAAAATGCCAGTTATGAAAAAGAATGATTGGTTCGGAATGTGGCAACATATAAACGAAAAAACGAAGGAAACGCTTCGTGAAATGGAAACATATGATACTGCATTTGAAGGGAAAGTTATTACGGATATTGTCCGCGTACTACCAGACGGGGCAACATTCTTTGCGAGTAATAGTATGCCAATTCGTGATACGGATTCATTCTTCTTCACATTGGATAAAAATATTCAAGTTATGGCAAACCGCGGTGTGAATGGGATTGATGGCATCATTTCGACAGCTTTAGGAGCGAGCATTATTTGCGATCCGCTCGTATTAGTGATCGGTGATTTATCCTTTTATCACGACTTAAATGGACTGTTAGCCGCGAAATTACATGAATTAAATATAACAATTGTCGTTGTAAATAATGACGGTGGCGGTATTTTCTCATTCTTACCACAGTATGAGAAAAAGGAACATTTCGAATCATTATTTGGAACACCAATTGGTCTTGATTATGAACACGTTGTTAAAATGTACGGTGGTTCATTTAGCCGTGTAAATGGTTGGGAAAGCTTCCGAGAAGAGGTACAAAAAGGAACGACTACAGAAGGTTTACACGTTGTGGAAATTTGTACGAACCGTGATGAAAACTTAATACTGCACCGGACATTATGGGCAAAAACGATGGACGTGATTACTACATCTTTACAAGGTGAATCGAAATGAACGTAACGCTGCAAGGTGTATCGTATGAATATGAAGTAGTCGGAAGCGGGGAACCACTTCTACTTCTTCATGGTTTTACGGGAAGCATGGAAACGTGGCGTTCTTTTATCCCTTCATGGAGCGAGCAGTTTCAAGTTATTGTAGTAGATCTTGTTGGGCATGGAAAAACAGAAAGTCCCGAAGATGTGAATCATTATGATATTCGAAATGCGGCATTGCAAATGAAAGAACTACTAGATTACCTTCATATTGAAAAAGCGCACGTACTTGGCTATTCAATGGGCGGTAGACTGGCGATTACTCTGGCATGTCTATATCCAGAGTATGTACATTCTCTTTTATTAGAAAATTGTACAGCTGGGCTTGAAAGTGAAGAGGACCAAAAAGAACGTTGTGAAAAGGATGAGCGACTTGCTGATAAAATTGAGCGAGAAGGCATCCGAAGTTTTGTATTAATGTGGGAAAATATTCCGCTATTTGAAACGCAAAAAAGTTTAGCAAAAAACGTACAAGAAGCAGTGCGAAAAGAACGACTTGCTAACAATCCAAAAGGACTTGCCAATAGCTTACGCGGCATGGGAACAGGGGCTCAGCCTTCATGGTGGGATGAGCTACACAACTTGAAAATGCCTGTTCTTTTAATGAACGGGGAGCATGATGAAAAGTTCTTTCGCATATTAAAAAATATCGAAAAATGCGTCTCTGACGCGAAATTTGTCAAAATTGATGGTGCTGGCCATGCAATTCATGTGGAACAACCGGAAAAGTTTGATACAATAGTAAAGGGATTTCTAAAAACTATGCAGTGATGCTTTTTTATCTAAGAAGGAAGCTACACTTATAGAGGAGATCAGAAATATACAAGGAGGTAGTTGTAATGGCTATTGAATGGGTAAAAGAAGGCAATTACGAAGATATTATTTATTCAACATACAATGGTATCGCAAAGATTTCGATTAACCGTCCTGAAGTACATAACGCATTCCGTCCAAAAACGGTAATGGAGTTAATCAACGCTTTTGCACACGCTCGTGATGATGCAAATGTTGGCGTTATCATTTTAACAGGTGAAGGTGGACGTGCATTCTGTTCTGGCGGCGACCAAAAAGTTCGCGGTCATGGTGGATATGTAGGTGACGACCAAATCCCTCGTTTAAACGTATTAGATTTACAACGTCTAATTCGTGCAATTCCTAAACCAGTTATCGCAATGGTAGCAGGTTATGCAATCGGTGGTGGACACGTACTTCATATCGTATGTGACTTAACAATCGCTGCAGACAACGCTGTATTCGGACAAACAGGTCCTAAAGTAGGAAGCTTTGACGGTGGATACGGAGCTGGTTACCTAGCTCGTATGGTAGGCCACAAGAAAGCTCGCGAAATTTGGTACCTATGCCGTCAATATAGTGCACAAGAAGCGCTTGATATGGGCTTAGTAAACACAGTAGTACCATTAGAAGAACTTGAAGCAGAAACAGTACAATGGGCACAAGAAATCTTAGCAAACAGCCCAATGGCACTTCGTTTCCTAAAAGCTGCATTCAACGCAGACACAGACGGTCTAGCTGGTATTCAACAACTAGCTGGAGATGCAACATTATTGTATTACACAACTGACGAAGCAAAAGAAGGTCGCGACGCGTTCAAAGAAAAACGCAGTCCGGACTTCGGTCAATTCCCTCGTTTCCCGTGATCAAAAGCGAAAGCGGCTCGCTTAGAATGTGAGGGGGATGGAGCTTCTGACGTAGAGGCGCTTTTTTTTGCCTCGTAGGAAGAAGTGAAGCCACCGAACATTCTAGCTACTGTAGCTGGATGTTTTAAAAGCAGAAGCGGCTTGCTTAGAACAAGAGGGTGTTGGAACTCCTGACGAAGAGGCCCTTTTTGCCTCGTAGGAAGGCGTGAAACGACCGACTGTTCTAGCCGCTGTAGCTGGATGTTTTAAAAGCGGAGCCGACTGTTTAGCCTCGTAGGCTAAGGTTCTTTCGCACAGAAAGTGTACTTTACTTTCTCGTGCGGAAGGTTCTTAGACGGAAGGGGCTAGGAGGCGCAGCTAGATGAGATCAAACCGGAAACAAAACAACTAAGAGACTTGATGTCATATCAAGTCTCTTTCTTTCATGAAAGGAGAATGTATGATGGAGACGATGCCAAATTGGTTAAAGCAACGTGCATTTTTAACACCAGATCGCACTGCAATTGAAATAGAGGAAGAGAAAGTTACTTTCTTGCAGCTACATGAAAAAGTAGTATCTGTTTGTGAACACCTCACGCATGTTGGAGTGAAGCGAGGGCAAAAGGTGGCTGTTCTGATGAAAAATGGTATGGAGATGATTACAGTTATTCACGCCCTATCTTACGTAGGTGCAGTAGCTGTACTTCTAAATACACGTCTTTCAAGAGAAGAGCTACTTTGGCAAATGGATGATGCTGAAGTTGTTTGTTTAGTGACGGATCAACAGTTTGATGCTAATGATGTTCCTGTCTATTCATTCGCTGAAGTGATGCATGGACTGAAGGTAGAAGCATCTATACAAGAAGAATTTTCTTTAGAAGAAGCGATGACAATTATTTATACGTCTGGGACGACTGGGAAACCGAAAGGCGTTATTTTAACGTACGGTAATCACTGGGCAAGCGCGGTAGGCTCTTCGCTTAATTTAGGGCTTCGTGATGATGATTGTTGGTTAGCCTGTATGCCGATGTTCCACGTTGGCGGGTTATCTCTTTTAATGAAAAATATTATGTACGGAATGCGCATTTTACTCGTTCCGAAATATGATGCTGACTTTATTCATAAAGCACTTCAAACGAGAGGCGTAACAATTATTTCTGTCGTTTCTAAAATGTTAACTGACTTATTAGAGAGACTTGGAGAAGAGACATATCCATCTTCTTTACGATGTATGTTACTTGGCGGAGGACCAGCGCCGAAACCGTTACTCGAAACATGTGTAGATAAAGGAATTCCTGTATATCAAACGTACGGTATGACAGAAACGTCGTCGCAAATTTGTACGTTATCCGCGGATTACATGTTAACGAAAGTAGGGTCTGCCGGGAAACCACTATTTCAGTGCCAACTTCGTATTGAAAAAGATGGTGTAGTAGTGCCGCCGTTAGTGGAAGGCGAGATCGTAGTAAAAGGACCGAACGTAACAGGCGGTTATTTTAACCGTGAAGATGCGACGCGCGAAACCATTCAAAATGGATGGCTTCATACTGGTGACCTCGGTTATTTAGACGAAGAAGGATTTTTATACGTATTAGATCGACGCAGTGATTTAATCATTTCTGGCGGAGAGAATATATATCCGGCCCAAATTGAAGAAGTGTTGCTTTCTCATCCGATGGTAGCAGAAGCAGGTGTCGTCGGTATGACTGACGATAAATGGGGACAAGTACCAGCTGCTTTTGTTGTAAAAAATGGGGAGGTAACAGAAGAAGAAATTATTCATTTTTGCGAGGAGAAATTAGCGAAATATAAAGTGCCGAAAAAAGCGTGTTTCTTAGAGGAATTACCACGAAATGCTTCGAAAAAATTGTTAAGACGAGAGCTAAGACAATTAGTGGAGGAGATGTAGTGGAAATAAAAAAAGCGACACTGTATATAACGGAAATGCCACTCGTAATCCCGTTTGCTGCGAGCTACGGGACTTACGAAAAGCGTGAGAGTATTGTTATTGAATTAGAGGATACAGACGGGTACATCGGATTTGGGGAAGTCGTTGCATTTTCTGAACCGTGGTATACGGAAGAAACGGTGAAGACAGCACTACATGTACTGCAAGACTTTTTGTTACCTGATTTATTAAAGGCTGAAATTTCTCATCCGAATGAGGTACCGGGTCTATTTCAACATATAAAAAGAAACCGAATGGCAAAAGCCGGAATAGAGGGGGCTATTTGGGATTTATATGCGAAGCGTCAAAAGAAATCGCTAGCGACAGTTCTTGGAGGAGCTAGCCCTGAAATTGAAGTCGGCGTTGTAATTGGGATCAATACGATTCCGGTTATGTTAAAACAAATCGAGAAGTACGCAGAAGAAGGGTACGAGCGTTTTAAAGTGAAAATAAAGCCAGAGCATGATTACGAATTATTGAAAGAGATTCGTAAAGAGTTCCCGCACATCCCGTTAATGGCTGATGCAAATTCAGCGTATACATTAGCGGATACAGAGAAACTGAAACGACTAGATGAATTTCAATTGATGATGATTGAGCAACCGCTAGCAGATTACGATTTTCTCGATCATGCACAGCTGCAGAAGAAGATTGAAACGCCGATTTGTTTAGATGAAAGTATCCATAGTTTAGAAGACGCACGCGTTGCGATTACACTTGGTAGTTGCCGCATCGTTAACATTAAACCAGGGCGAGTGGGCGGATTAACAGAATCGGTTCAAATTCATAATTATTGCATGGAGCATAACATACCAGTTTGGTGCGGTGGTATGGTGGAGATGGGGATTTCACGAGCGCAAAATGTTGCTCTTGCTTCATTACCTAACTTTACGATTCCAGGCGACATATCTGCTTCTAGTAGACATTGGCAGAGGGATATTATTTCACCGGAAGTGACGCTTGAGGGCGGGAAAGTGATGGTGCCGCAAAGCGTTGATGCTGAGTATGAAGTAGATCGCGGAAGGCTGGCGGAAATCACGAAGCAGCGGATTGTGTTTGAACGGTAAATGGAAGTTTCATTAGGATGCCCGCAAGTAGCGAGAGGATTTTGTCGTTCATTGTCGGTAAGTCGATATATTTCAATAATCGCTGATATAATTTTATTTACCAAGGTTACTGTAACGAGTAGCCTTTTCGTATTGTACAAATTGGATAGACTAGTTTACAATCGAGCGTATAAAAATGGAATGAAAAAGGGGGAGTAAAATGAAGCGCATTTCAATTTTAATAGCTGATGATGAGGCGGAAATTGCTGACTTAATTGAGATACATTTAGAAAAAGAAGGGTACCATGTTGTGAAAGCAGGGGATGGAGAAGAGGCGGTTCATATTATTGAAACGCAGCCAATCGACTTAGTAGTTTTAGATATTATGATGCCGAAAATGGATGGTTATGAGGTGACGCGTCAAATTCGCGCGAAACATCATATGCCGATTATTTTTTTAAGCGCGAAAACTTCGGACTTTGATAAGGTGACAGGTCTTGTACTAGGTGCGGATGATTATATGACGAAGCCTTTCACACCAATAGAATTAGTTGCACGTGTAAATGCACAACTGCGTAGGTTTTTTACGTTAAATCAACCGAAAGTAGCGGAGAGTAAATCTGCTTTAGAAATAGGCGGAGTCGTAATTAATCCCGAGCGCAGGACGGTTGATGTGTATGATGAGCAAATTGAATTAACGCCGAAAGAGTTCGATATTTTATATTTATTAGCGAGTCATCCGAAGAAAGTATACAATGTGGAAAATATTTTTCAGCACGTATGGGCAGACGATTATTATGAAGGTGGAAATACAGTAATGGTACATATTCGTACTTTGCGGAAGAAACTTGGAGAAGATAAAAGAAAGGATAAATTAATAAAAACAGTGTGGGGAGTAGGTTATACTTTCAATGGCTAATATGATGAAAAGTTTTCGATTTAAAATGATTGCCTTATTTGCGTTAAGTATGGTGCTTGCAGCAACTGTAACTTATATAATTTATAAAGGATTGCAGCTGTATTATAAAACGATGGTTCGCTACGAAGAGCCTTTAGCACAATTTAGGTCAATGGTAAGGGAATTTGGAGACATTAATTTTTTTTTTTTTAATTTTCTTTATTCCGTTGTCTATTATCTTTTTCTTCTTTTTGACAAAACCGTATTTAAAATACTTTGATGAAATTTCTAATGGGATTCATCATCTTGCGAACGGTAACTTTACGAATAAAGTTCAAGTTTCATCAAATGATGAGTTTGGAAATATCGCGCGTGAAATAAATGTTGCAAGTGAAAAGTTAAAAGAAGCTGTTGAAAGAGGAGATTTTGCTGAAAGTAGTAAAGATCAGCTTGTTGTAAATTTAGCTCATGATTTAAGAACGCCATTAACATCCGTGTTAGGATATTTAGATTTAATTCTTAAAGATGAAAATTTAACAAAAGAACAAATTAAACATTTCTCCACAATTGCATATACAAAATCGCAAAGACTGGAAAGTTTAATTGATGAGCTATTTGAAATTACACGTATGAATTATGGCATGCTAAAGCTGGATAAAAAGCCGATTGATATAAGTGAGTTACTTATACAGTTAGAGGAGGAATTGTATCCGTTATTAGAAAAACATCATTTAGAAGCTAGATTGAATGTGGACCCTCATTTACCGATGCACGGTGATGGAAAATTGTTAGCTAGAGTATTTGAAAACTTGTTAACAAATGCCGTTCGTTACGGATATGATGGGCAATTTGTTGATATGAATGGGTATGTTGATAATAGAGAAGTTGTCGTACAAATTATGAATTATGGAGATAGCATTCCAGAAGAAGATTTACCGTATCTTTTTGATATGTTTTACACAGGTGATAAAGCGAGAACTGAGAACCGTGGCGGGACAGGCCTTGGACTATTCATTGCGAAAAATATTGTCGAGCAGCATAATGGTACGATTTCTGCTGAAAGCAATGTAGTTAGAACGATATTTGAAGTACGATTGCCAAAAGACGAGAATGTAACAATTTAATAAAAATTTAAACTTTACCCCACTTTTTATTTTAATAGTTTTTTCTATTCTATACGTAAGTTACGTTAAGGAGGAACTAGAAATGAAAAAGTGGGTATTTATTTCTTTTTTTATAGCATGCACAGTATGTGTAGGCGTTTATATATCACCTTTATTTCAAAAGGAAATCGATGTTAAAATTGTCGGGAAAGATGAGCTAGTAAAGGCGGCAAACACTGAGAGGAAAGAGATTACGAAGGAACAAATTTATAAGGGTGATTTATTATTAGTTAACAGGGATTATCCAGTAAAAAAAGATAGTATTAGGTCTGATATTATAAATATAAATCATAATAGTGAATTAGTAAGAGGCTATGTAATATTTGATAGAAATCTTCGTTTATCAAAGGATGTTGTGAAAAAGTTTTTGAACGTTGTCGATGCGGCTGGAAAAGAAAGTGTTAACCATTTTTTGATTAGTAGTGGTTATAGAGATTTCCAAGAGCAAAAACAGCTATATGAAAAAATGGGATCTGATTATGCACTTCCAGCAGGATACAGTGAACATAATTTAGGATTATCACTGGACATTGGGTCTACTCAAAAAAAAATGGAGAAAGCGCCTGAAGGAAAATGGATTGAAGAGAACGTATGGAAGCATGGCTTTGTTTTACGCTATCCGAAAAATAAAAGCGATATTACAGGCATTCAATATGAGCCGTGGCATATACGTTATGTCGGCTTACCTCATAGTGCGATTATGCAAAAAAAGAAAATTACACTAGAGGAATACTTAGACTTCTTAAAAGAGAAAAAAGAAATCACAACGGATGTGGAAGGTAAGAAATATACGGTTTCTTATTATAAAGTGTCTGGGAACAGGAAAGTGAATGTTCCAGCGAATAAGCAGTATGAAATTTCGGGGAATAATATGGACGGGGTTATTGTTACGGTTCAGGAATAAATGTAGGCGCAGGAGAAAATTTTATTGTTGTAATTAGATAGTAAAACAAAAAACGAGAGGGCGTCCCCTCTCGTTTTTTGGAAAATCAAAGCAGGCGTCCCATTTTTGATTTTCGAATTGCTTGGTACTTATCTGTATTTCCATTGTATGTAAATTAAGATAATGGCACAAAGCAAGGTACAGATTGTTCCGAATCGGCCAATATTAGTGGAAGAAATAACTTTATGTATCCACTTAAAGAAAGTTATACCATGAAGACCTAAAGAAAACAGTAAAAAATTTGTGATAAAAAAAATCGCAGTGTTAAAATCTAAACCCATAATCATAATGCTTATCCTCCAAAATAAATTTTATAAACTTGGGTAGTCACTATGTTATTTCGTAACAGGACTACCCAAGAAATTATTTTGGGATATTCATTATTGTATAGGGTTATTTAACTGCCTTTTTTCAATCAGCTTGTAAGGTGAAACTAGTTTAAGGAGTGATAAACATAATGATAATTTTGGGTAGTTTACCCTGCGAAAGTAAACTTTTTAAATTCAAATCAAATGTTTTAAATACAGAACCTGTTCTAGTAATAGATAAAAGTTTAAGTCGATAACATCAAGTTTTTAATCAAATCAAATATTTTTCAATAACATAAAGTTTTTCTAATCAAATCTTTTCAAAAATATTAAAGGATAAAACTATTCTATTCCTAGTCCTATTTCTATTCCTATTTCTATTCCTAATCATAAAGCACACACTCCTTTATACTAATTTTGAAAGTCCTTACAAAATTAGTATACCAAAATTGGAAGTGAAAAAACAATAATTTGGGAGTTTGTTTTAAATAACTTTCAATGTATTGTGATTAATTTGTACTTTTGAATTCAGTACTAGTTATTATTTAAAGCACTAATGGTAATCAAATGATAATTTTTTCAAAAGTATATGTTACAAAAGTGCTATTGTTTTATTGTGAACAATTGTGAAAGAACATTTATGTTTAATAAGATGTTAGTTTTTTGGTTCTTTATTTGGAACATTATTTTATTTATTTTGTAAAAAGTCTATAATGAATAGAGGAGATAAATAATATGAAATCCAAGTAGCGGTAATATAAAATGGATTGAAAGGCCAAGAAAATTTTAAAAATTTGAGTGAATAGTATTTATGCCATGTTAAATGAATTATTAATTTTCTTGGAAAGGAGAATAGAATGAACATAAAGGAAGGAATTTTTGTTCTCTATGATTTAGGTATTTCGCTAGCTACATTAAGTAGGTTGTATAGAGAAGCTAACGAAGAGCAACTTAATCAATTGTTGGAAGGGAATTTTTTGGAGTTACAATTCTCATTGGGGATTTTTACGGATCATGAACTTGAGTTGCTATCTTCAATAGATTTAATTCGAAAAAGTAAAATAGCTATAAGTGAAATCTTGAGAGAATTTTCGGATAAAAAAATTGAATATTTTATATATTACGAAAATGAATATCCGCAGTCTTTGAAAAATATTCCATCCCCACCTTTTTTGCTTTTTATGAGAGGAAATAGAAGGTTATTAGAAAATAATTTTATTTGTTCACTTGTAGGAACAAGGAATCCCACAAAACAAACGTTGAGACAAATAGATAGTAGTGTTCAAGAAATGGTACTAGCAGATATTGTAGTCGCTAGCGGTTTGGCATTTGGTACGGATATTCAAGCACAAAAGTGCGCATTACATAATAATGGGAAAGTAATAGCGGTACTTCCAAGCCCTGTGGATAGTGTTGTACCTAAGGGACATCAATCATTTGCTGATGAAATATTAGCAAATGATGGGCTTTTAATAAGTGAGTATTATAAAAATGAAAATGTATTTAAAAAAACAAATTACATCCATCGTAATAGAATTATTTCTGGTATCAGTAATGCGGTAATTATTGCGGAGTGTTCAGAAAAAAGTGGAACTATGCACACTGCTAGATATGCTTATAAACAGAAAAGGCCATTATACTGCTTTAATAATACATCTACAGGCGTTCTGAAAATTTTATCAAGTAATAGTGCGAGAATATATACTAATACAAATGATTTCACAATCTAATTTTTTATGTATAAAGGAGTGGTTTCTTAATGGCAAAAGGAGTTATTCTAACTAGGTTAACAGTTTTTGATAAGAATTTTGAAATGTATGATGGTATTGAAAAATTGTTTGGAAATTTGAATGAAAATGGTCATAAAATATTTGTTATTTCTCACGATACTGAGAGTATTCAGATTATGAATGAAATATTTGAAGAGAAGTTTGAATTCAAGGTGAGATGTACATATCGCAAAAAGGTCCGAGAGAATGTTACTGAAGATAATGCTAGTAAGTTTATTTTAGTGGGTAGTAGTGATGAAGATTTAATATTAGCAGCTAACAAAAAAATGTTAATTATTAATCCAGGATGGAGTATAAAAAAAGATGAAAAACCTGCTAGGTACGGTATAACACTTGAAAGGCCTGAGCAGTTATTTGAAGCAATTAGGTTAATTAATAATCAAAGCAGATGGTACTTCGAGTTAGGGATCGGTTTAAATACGAAAGTACTAGCATTGACTTCTGCAAACACTTTTTATGTAGGGAAGAATGAGAAAGAAATTTTAGAAGGGTTTGAACGCCTTTTGAAATCAGGAAATAGAAATTATTTTAATACAATGTATTTTCATTTGATTTCAGGTGTAATGAAGAGTTCAGAATTACGAAATATTGATATATGGGGAATTTTCCCTTCATCAAGTGGTAAAATTAATGATGAAATTGAAGAACTCAAAGAGCGTTGTCGATATCTAACAGGAAAAAGAATGAAAGAGCCTTTGTTTATACGACATATTCCTGTAAAGAAAAGCCGTAGTACTGATCATTCAATCCGTCTTAAAGAGGGGTGTGTAAAACATTTTGATTCTATTATATTAAATCCATATTATTTAAATAGACTTAAAGGAAAAGTTGTTTGCGTTATCGATGATTATACGACAAACGGTGTTTCATTTGAGACAGCTAGAAATTTATTGCTAAAGGCTGGGGCAGGTAAAGTGATATTGGTAGCATTAGGGCGTTATAAAAGAGGACAAAATGGAATTTATCAACATGAAGTCTATGATTTAACAGGTAATATTACTAAGCCTGGATATAAATATAACCTGAACTCTAAAAAGAATTTAGGTGGGAAATATGATAATACTGCAAGAGATGAAGTGCGTCGTATATATGAAATATTAAATGGATAATATGAATGGAAAGCAGCTCTAAATAAAATTAGGTTGCTTTCTTTGTTGTATTAGATTATTGAAGAAATTCATTTAATATATTGGTTGTTACCAATTAAAAATATGAGAAATTGATATTATATAGAGAAATAAACTTATATAGAATCTTATTCTAAACATTATAACGTTATATTTACTTCTCCCTTTTTTTGTGTTACGCTAAGCGTGTGAAAGAGATATAAAAAATGAAACTTAAATGTAAGCGTATTCTTATGGCTTCTTATAGAAAAGGGTGGAAATACAATGACAGAACGATTCGTACTACGTAATGTGAAACGTGTGAACGGGGAAGAGATTGACATTGTAATTGAAAATAACAAAATCGCACAGGTGACGAAAGCTGGTGCTGGCGAGGGTGGAAAGGTTCTTGATTACTCTGGTACTTACGTATCGAGTGGTTGGATTGATTTGCACGTTCATGCTTTTCCAGAGTTTGATCCGTATGGCGATGAGGTGGATGAAATTGGCGTTAAGCAAGGGGTAACGACAATTGTTGATGCGGGTAGTTGCGGTGCTGATCGCATTGCAGATTTAGTAAAAAGTAGAGAGCAGGCAAAGACAAATTTATTTGCCTTTTTAAATATTTCTCGCATCGGTTTGAAACGAATTGATGAATTATCCAATATGGAATGGATAGATAAAGAGAAAGTGATAGAAGCAGTAGAAAAGTATAAAGATGTAATCGTTGGGTTAAAGGCGAGAATGAGTAAAAGTGTCGTTTGTGATAGTGGAATTGAACCGCTGCATGTAGCGCGCGCTTTATCTCGAGAAACATCATTACCGATTATGGTACATATCGGTTCAGCGCCTCCTCGCATTGAGGAAGTTGTACCTCTTTTAGAAAAAGATGATGTCATTACACATTATTTAAACGGGAAAGAAAATAATTTATTTGATGAAGAAGGTAAACCACTACCTGTGTTACTAGATGCAGTGAATCGCGGTGTGCATTTAGATGTTGGTCACGGTAACGCTAGTTTTTCTTTTAAAGTAGCAGAAGCAGCGAAGCGTTACGGTATTGCCTTTCGTACAATTAGTACAGATATTTACCGGAAGAACCGTATACACGGTCCAGTTTACAGTATGGCTCACGTTCTTTCGAAATTCCTTTACTTAGGTTATCCGCTAGAAGAAGTGATTGATGCGGTTACGAAAAATGCAGCAGAATGGCTTAAGAAACCAGAGCTTGGCCGCATTCAAGAAGGAGATATTGCAAACTTAACTTTATTTACGGTGAAAGATGAGAAGGTTACGTTAATTGATTCAGAAGGGGATCAGCGCATTGCTGAAAGAAGAATTGATACAAAAGGGGTTGTAATTAATGGGTCATTCATTGAATGCTAAGTACGGATTAAAAAGAGTGATTAATGCGAGCGGTAGAATGAGTATTTTAGGTGTATCCGCTCCGGCAAATACAGTTATGGATGCGATGAAACATGGTGGACAAAATTATGTGGAAATTGCAGATTTAGTAGATAAAGCAGGAGACCATATTGCGAGAATTCTAGATTCAGAGGCAGCGGTCGTTGTGAATTCAGCATCGAGCGGAATTGCGCTTTCTATCGCTGGTATCGTTACGGAAGGAAATCGCCGTAAAAGTGAAAGACTTCATCAAGAAGTAATCGCGAAAAACGAAGTGATTATGTTAAAAGGTCATAACGTTCAATACGGTGCACCTGTTGAAACGATGATTTACTTAGGCGGTGGTAAACTCGTTGAAGTTGGCTATGCAAATGAAGGGAAAGCAGAGCATATTGAAGATGCAATTGGTGAAAATACAGCAGCGATTCTGTATGTGAAATCACATCATGCAGTGCAAAAAAATATGATTTCTGTTGAAGAAGCATGGGAAGTTGCGCAGCGAAATAACGTACCGCTTATCGTGGATGCAGCAGCTGAAGGAGATATTCAAAAATATGTGAAGTATTCAGATCTTGCCATTTATAGCGGTTCAAAGGCGATTGAAGGGCCTACTTCTGGTATTGTTGGCGGGAAACGAAAATACATCGAGTGGCTGAAAGTACAATTACATTGCATCGGAAGAAGTATGAAAGTTGGGAAAGAGACGACTTTCGGTTTACTTCAAGCGCTTGATGAGTACGGAGTAAAAGAAGATAAGAGCGAGCAAGAAAAAGAGCTATTACAAGTACTTATGCCGCTAAAAGAATTAAATGGTGTAAATGTAACGATCGTTCAAGATGAAGCAGGAAGAGCAATCTTTAGAGCTCGTATTCATATTAACGAGAAAGAGTTAAACAAATCAGCAAAAGAAGTTGTGACTGCATTACGCGAAGGGGAAATCGCCATTTATACACGTGATTACGGAGTAAGACAAGGATTCTTTGATATTGATCCACGTCCACTTCAAGGTGATGACATACATGTGATTGAAGAAAAATTGAGAGAAATCGTAGGGGGAAACTAAAATGACAAACATTCAAAAACGTTTTTATAAAGGCCACGTAGCATTAAATGTATTAGCAAACAATATAGAAAATGCAAAAGATATTTTTGAAGCAGCAGAAGGTTATGTAGTAGTGGGAGTGTTATCAAAAGACTACCCAACAGTAGAAGAAGCTGTTACAGCTATGAAAGCATACGGAAAAGAAATTGATGACGCTGTATCAATCGGACTAGGCGCAGGAGATAATCGCCAAGCAGCAGTTGTAGCTGAAATTGCGAAGCATTATCCTGGTAGCCATATTAACCAAGTGTTCCCTTCAGTTGGAGCAACGCGAGCAAATCTCGGCGAAAAGGATAGCTGGATTAATAGTTTAGTATCACCAACAGGAAAAGTAGGTTACGTAAATATTTCTACTGGCCCAATTAGTGCGGCTGGAGAAGAAAAAGCAATCGTTCCAATTAAAACAGCGATCGCACTTGTACGTGATATGGGCGGAAATTCATTGAAATACTTCCCGATGAAAGGGCTAGCTCACGAAGAAGAATATCGCGCAGTTGCGAAAGCTTGTGCAGAAGAAGGATTCGCATTAGAGCCAACAGGTGGAATTGATAAAGAAAACTTTGAAACAATTGTACGTATTGCGCTTGAGGCAAATGTAGAGCAAGTTATCCCGCACGTATACTCTTCTATTATTGATAAAGAAACTGGTAATACGAAAGTAGAAGATGTTCGTGAATTATTAGCAGTCGTGAAAAAGCTAGTTGATCAATATGCGTAAGAAAATTGCAGCGTTCGGCGAAGTAATGATGCGCCTGCAAGTACCTGGATATGAATTGTTGTCGCAAGCTAACACGTTAAATTACTCATTTTCAGGTACAGGTGTGAACGTTGTAGCGGCACTTTCTCACTTAGGGCATGAAGGGCTTCTTATTTCAACTTTACCGGAAAATTCGGTTGGAGATGCAGCTGTATCTTACATTCAAAAGTTAGGGATTCAAACTTCTCTTGTTTCAAGAGGTGGTAAATATGTAGGTATGTATTTTTTAGAAAATGGATTCGGTGCACGTGCAAGCCGCGTTACATATTCGAATCGATTAGAAAGTAGCTTCAATACGGCATGTGAAGAAATGTATCAATTTGAAGAAATCGCAAAGGAAATTGATATCGTTCATTTTTGCGGTATTACACTTGCGATGAATGATACTGTGCGTCATCATATGAAATCTTTAGCGAGAGCAGTTAAAGAAAACGGAGGAACCGTCGTTTTTGATTGTAATTATCGTCCCTCACTTTGGGGAGAAGACGGATATGAACAGGCAAAACCGCATTATGAAGAAATGCTAGGGCTTGCTAATATCGTTATGATGAATGAAAAAGATGCGATGTTCGTTCTTGGGATGAAAACAGAAGAGACGGAGCGTGAGGCGCAGCTGCTGGATCTCATTCCAAAGGTAGCTGAAACGTATCATATTGCTACAATCGCTGGTACTCATCGCTCTATTAACAGTGATAATACACATTCGCTTCGCGGGTTTATATGTAAAGATGGATCGTTCACTTTTGCAAAAACACTTACGTTTTCTGTATATGATAGAATAGGTGCTGGAGATGCTTATACGAGCGGAATTATTCATGGCGAGATAAAAGAGTTCGCACCAGAGAAAGCTGTTTCATTTGCGTCAGCAGCTGGAATGCTAGCACATACAATCGTCGGTGATACGCCAATGTCATCAGAGAAAGATATACTTCGGGCAATGACGGCATCAGTAGGTGATGTAGAAAGGTAGTGGGTGTAACAGTGAACGTAACGAGGAAAAAAGGACCATTATATTTACAAATAAAAAATATTATTCGTGATCGCATATTACATGGTGTATATGCGATTCATACGAATATTCCTTCAGAACCGCAATTAGAGGAAGAGTTCAAAGTTAGCAAGATTACAGTACGAAATGCCATTAAAGAACTCGCTCAAGAAGGATACTTGGAAAAAAAAAGCGGTAAAGGAACGAAAGTAATTCGTAATACTTCGGCGACAAAGTTGTCAAAGGGTAAGAAATTTACAGAAGTGTTAGTGGAAGAAGGATATAAAGTACAGAAGAAATTGCTAAAAGCAGAAGTCGTACATAATGAGGAAGGAACAGTGCCATTTCGATTATTCGGGAAAGAGAGTTTCCGTATCGAACGTTTATATACGTTAAATGATACACCGTACATTCATTATACGCACTATTTCTCAGCACACATGGCAAGTACAGATTTATCGGACTTTGATTTACAATCGCTTTATGATTTAGTTGAAGACCGAGGTATACATTTAGAAAACTTCAGAGATGAATTCGCTGTTGGACTTGCGCCTAGCTTCGTTGCAGAAGCGCTAGGTGAAAAAGAGGGGACAGCGTTATTAAAACGTATGCGCTATTCTTATGATGAAGTTGGCGAAGTAATTGAATATAGCGAAGGCTACTACAATACAGAAATGCAGCATTATGTAGTGAATTATGACGTATAAAAAGAGGGGATGTTCCCTCTTTTTTTATAAAGTAAAACTTTAATTAGTGGAGGAGGGCATCACCCACTAATTATTAGTCCACACCAATCGGGATAAAAGTAAGGAGAATGAGAGATGGATATATACTTATTAATCGTCACGTTACTTGCGATCACAATTGTTATTTTAGGGGTATCATGGTGGAAATGGCATGCATTTATTAGTTTAACAGTTGCGAGTTTGTTTTTAGCTATTATGTCTGGACTGAACTTAACGAAAATAGTGGCTGCCTATGAAACTGGTGTTGGTAGTGTACTAGGACATTTAGTTGGTATTTTGGCACTTGGAACTATATTAGGGAAAATGATGTCTGATTCAGGGGCAGGCATGCAAGTTGCAGATTTCTTTATTCGATTTTTCGGCGTAAAAAAATTACCTTGGGCTATGTTATTTGCAGGGTTTGTTATAGGGATTCCTGTCTTTTTTGAAGTAGGGATCGTCATTTTATTACCACTTGTTATTTCCATTCGAAAAACGACGAAGCAAAATATATTATTAATTGCGTTACCTGTTATTGCGGGATTATCTATCGTACATGGGCTAGTACCACCACATCCAGGTGCCATGACAGCAATCGGTATTTATAACGCGAACTTAGGAAAGGTACTTTTATATTCATTACTTATCGCGTTACCAACGGCTATTATAGCAGGGCCAATATTTGCAAAGTGGGTACATAAGAGGGTTATACCGGAAAATGAACCGGAGCTTGTTCGAGTTACGACAGTATCAACTGATTTGCCAAGTCGTAAAGTATCATTCTTTATTATTTTATTACCAGTTGTATTGATGATTTTATCAGTAGTTGCACCATATATTTCATTACCGGAAAAGTTAACTGAATTTTTTGTTTTTATAGGGAGTCCAGTAATCGCTTTACTTATTTCATGTTTCGCAGCATTTTATTTACTTGGAATAAGACAAGGAATTAATAAAAAGATAATTAAAAAATTAACGGATGAAAGTTTATTACCGGTCGGCTCCATTATCTTAATTATTGGTGCAGGCGGTGGATTTAAACAAATATTAATTGAAAGCGGCGTTGGAACGGCTATTGCACAAATGGCAGAACATATTTCGTTATCACCAATTGTATTAGCTTTCATGGTAGCTGGATTAATTCGAATTGCAACAGGTTCAGCGACAGTCGCACTAACGACAGCAGCAGGAATTGTTTCACCGGTTATTCAGCACATGTCTGGTGTGAATTTAGAGTTTCTCGTTATTGCAACCGGTGCAGGTTCATTAATGTTTTCTCACGTAAATGATGCAGGCTTCTGGCTTGTAAAAGAGTATTTAGGATTAACGGTGAAGGAAACATTTAAAACGTGGACGGTGCTGGAAACATTGTTGTCATTTATTGCATTCGGTTTTGCCCTTTTGTTGAATATGTTTCTTTAAAAGATACCTGAATAGGTATCTTTTTTTTGATTAAGCCCAATTGCTAAAACAAGCCCGTTTTTAGGTAAGCCAAGCTTCCTATTCGCCCTGAAAACATAATATAAATGGAATCCCCTCATTTAGAACAAGAGGAACTTGTTATGAATGATACTAAAGGAGGAATAGGGTAATGAGCGAAAAGTGTGAACACAGACATGATGATTGTAACCGCAGAAATGGTTGCGGAGGCGGTTTTGCGCTTCTAATCGTATTGTTTATTTTATTAATTATCATCGGTGCTAGCTGCTTCGGCGGAGGCGGCTCTTGTGGATACGGTGGTTACGGCGGTTATGCTGGCGGCTATGGTGGATATTGCTGCTAATTAAAAACTATTGAAAATGGCCTTGTGCAATACGCACAAGGCCATTTTATTCATATTTTTATATGCTGTGATAATTTATTAATGTACAGAGAACGGATTAAGAAGAAGAAAATGATCTCGATAATCCCGAAAAAGGTGAGTACGATACATGTCTCTTTTAGTAAGGAGAAAGAAAACATGCTTTGTAAAAACTTAACCGCAAATAACGTGTGAACACCAGCAACGATGTAAGGAACAAAAAATAAAATTCCTAATTGAATGGTTGCAGAGCGAAACATTTCTAATTCAGTTAAGCCAAGTTTTGTAATCGTAATATACTTTTGTCTTTCAGTTGTTAAGTCATTATACATACGGAAATATAAGACACTAGCCGCACCGATAAAGAAGATAAAACCAAGAAATGCCCAAATAAAGAATTGAGCAACTGCATTTCCTTTACCGTAAATGAGTTCATCCGTAGCCGTATGTATGAAGAAAGGAACTTGAGCGTTCTCTTCTGTATGCTTTTTGTAGAACTCACGTGCATCACCACTAATAACACGTAACATATTTTTGGTTGGAACTATTGCATTTTCCCAGTTTTCTACGAAGTAGTTATAGATTACGGTTGTTTCAATATGAGGAATCATATTATCAAATACATAATCTTGTACGACAGCTAAATGTGGGAATGCAAAGGATGGTTCGATTCCCTTATTAATAAACCCTTTAATATGAAATTCTTTTTTATTAGACCCGAGTGTAATCGTATTTTGCTTTGCAAATGGATTAGATACGAGATCGAGAAGTTCTGGTGAGTGCCGAGAAATAATATAAACTTCTGTAGAATCGATTGTTATTTCCGGTCTTTTCAATTGTTTAGCAATTGCGTTATAATCACTCATCTTCATAAGCATAATATCTTCTTTGGAAGCTGTATCTTTTAATACTGTAAACTTATATTTTTTGTACTGAAAATTACTAGTTGTAAGCTCCGTTTCAATTGTAGAAATATGCTTTTGTTCAAGGGAATTGTCACCTTCTGATGTATAAGTGAAGGGGACGGGATATCGCTCTAGTACTGATGCCTTCGTATTGTTATTAGCGGCGAATAACCCAATAATAATTGTAAATGCAAGTGCAGATAGCATAGAAACGATAAAGAGTACGTTAATATTACTACGGGTACGAGCAACTAAGTCCGAAATCCATAACATATTTATTTGTTTCAAATAAAACTTTCTACGCTTCTTTAAAATATAGATAAAAAGAAGAAATGTTTGTGAAAAGAATAAATATGTCCCGACTACTACGAGCGGTAAAATAGATAACATAATAAAAAAGACAGATCCATTTTGCACATTTTTTTCCGTTACGTAGCCTCGCGGATAACCAGCGATATAATAGCATAGCCCTAAACAAATTAAAGCAAATAAAGAGATGAGTATAGATGGTCTTTTTTCAGCTGGTATTTTCTTGTTCCCTTTAATAAGGTGGGCTGTTTTTCGAGTACGAATAAACATTGGTGTAAACGTAGAAACGATTAAAAATAAAATGATAAACGTTACGGTTGTCACGATAATCGCTTCTGTTGGCCAATATAAATAGAGACCTTTAGCACTTGTTAATTTCGAAGTGACTAATAAGAAAAAGTTAGAAAATACAAGGCCACCTTGAATGCCGATAAAGATAGACAATATCCCGATTATCATATTTTCAGTAAATAACAGTCTTTTTAATTGTCGCTGTGAGATACCGAGAATTGTGAGTATCCCGAATTGCTGCTTCCGTACATTTAAAAATGTTCCAATTGAATATAAGAGAAAGAAGAACGAGAACATAACAATCACAAGCTGTGCTGTACTAGCTAAGTTCATTAGAGGATCACGTTCTTGAAAGTTTTGTACACTCTGTAACCGCGGGTGATACGCGTATACAGTAAATGAAAAGAAAACCATGATAGAAAAGGCACTACTGACAAAGTAGGCGAAATATGCTTTCGAATTACGCGAGACATTTTTAAATGCGAATTGCCAAAATGTCATCCACGTCTTCCTCCTAATAACGCTAGAACATCTAATATTTCTTGATAAAATTTCTCGCGATATAATCCGCGGTGTAGTTCGTTGTAAAGCTCGCCATCTTTAATGAAAATGACGCGGTTACAATAACTTGCTGCAAACGGATCGTGCGTAACCATTAAAATCGTTGCATCTTCTTCTTTATTTAATTTCGTAAATAGCTCCATTACGTCAATTGCTGCTTTTGAATCTAAGTTCCCTGTTGGTTCATCAGCAAGTAGAAGTGAGGGATGATGGATAACAGCACGTGCTACTGCGGTACGCTGTGCTTGTCCTCCAGAAACTTCAAAAATACGTTTGTCCAAAATATGATCAATTCCAAGCTTTTTTGAAATGTTATCAAGCTTTTCATCCATTTCTTTTAACGGAACATTATCTAATGTTAAAGGTAGTACGATATTTTCACCGATTGTTAGTGTATCTAGTAGATTAAAATTTTGGAAAACAAATCCTAACTCTTGGCGGCGGAAAATGGCTAACTTCTCTCTACGAAATGTGTGCGGTTTTTTTCCATTAATAACGACATCACCAGAAGTAGGGGAATCAATTGTAGAAATAACGTTTAAAAACGTAGATTTACCGCTACCAGATGGCCCCATGATAGCAACAAATTCACCTTTATCTACGTGTAAATTTATATTTTTTAAAGCGGTATGAGGTACTTTTCCCTCATACACTTTTGAGACGTTTTTTATGTGTAATACTTCTTCCATAATAATCACCTTTCTATTCTCTAAAACTTAATGTGTTGTGATAATTTTTGCATATAGAAGGAACGAATTAAAAGGAAAAATAGAATTTCAACCGTTCCAAAAATCATAAGTACGACTGTAATCTCAGCGAAAAACGAGAGATGTAATATTTCTTGTAGCATCTTTGTCGCAAACATCGTATGGATCGATGACATAATGTAAGGCACGAAGAAAAGAATCGCAAGCTGAATTGTCGCTGAACGTTTCATTTCAGTCTCAGTTAAGCCAATTTTCGTAATCGTTATATATTTTTCTTGCTCATTTGTTAAATCTGTATACATTCGGAAGTAAAGAACACTGCCAGCACCGATAAAGAAAATAACCCCTAGGAAAGTACCAATTAAGAAGAACGAAGCGACATTTAGTTTTGTTTTATATAGAGAATCGCTCGCTTCACTTGCATGGAACGGTGGATGCTCTGCTTGAATCGCTGCATTGTCGTTATCGATTTTTGTTATAAACGCTGAACCGATATTATGTGCTTTCTCCCAATCTGTAACCTTGAAGTTATATACACTCATTTGTTTGGAAACGGTGGATAAGGCTTCTACATTTTCATCAGATAGTATGAGTACTTGGTATATTAAGCTGTTTGGGAATGGGTTATAACTTTTATATTCTTTCACTTGTAGTTGTAAATTGTTTTGAGTAAGTGTAAGAGTATTTTTCTTGTCTTTATTGTGAAGTGTTCCAATAACTTGATCATCTAAGTCTTTCATAAGGATATAAGATTCATTCTTATTCACCGTGAGTTTTTCCCAATTTAACGCCTTAGCGAGTACATTATAGTCACTTTGTTTAATTGCGTAATAGAGCTGTGTGTTATCTTCAGCTGAAGATACTTCATATATATCTGTTTTAAATTTTGTATAAGTAAAGTGCTCTTCATTAAATTTCTGCTCTAACCAGTTTAAATGTTCATCAGCTAATGTATTTTCAGTATGTGATAAATAAGTAAACGGGAAAGGGTTTTGTCTAATCGCATCAAACTTTGTAAATTTCCCGAATCCATATAAGAATGTAATCATTGTAAAAGCGAGCGTCGATAGCATCGCCACAATAAAGAGCATATTAATATTCGTACGAATGCGTGATGCTAAATCAGAAATCCAAAGCATATTAATTCGTTTCATATAAAACGTTCTTCGCATTTTTAAAATACGAATAAGTAAAAAACTAATTTGTGAAAAGAAAAAGTATGTTCCAGCTGCAATAAGCGATGGGATGACAAATATACTAGAGATGGCATATAAAAGCCCAATGATGTCACCTAGCGACATAAAATACAGCGGATTTGCGGCTAACGCATATCCACATATTAAACACATCGCACCAAATAGAGAGATGAGAACGGATGCTTTTCTTTCTTTTTGTTTTGTTCCTTCTTTTAAAAGACGTACGGCTTTTCTCGTACGAATGAGCATGGGTGTAAAAGATGATACGAGAATGAAGAGCCCAAGAAAGATGATGATAGTTAAAACGATAGCACTTGTAGGCGGATATAAATATAAACCAGGTACGTGTGTAATTTTGGCGGTAACTAATAAAAAGAACTGTGAAAAGACGACTCCAAGTTGAATGCCAAAAAATATAGAAAGAGCACCAATTAACATATTTTCTATAAATATGAGTCGTTTTAATTGTTTTTGAGATATGCCAAGTACTGTTAAAATCCCGAACTGTTTTTTTCGTACTTTTAAAAACGTACCGATTGAATACAGTAAAAAGAAAAATGAAAAGAACACAATGACAACTTCTGAAATTGTCATTAATATGTTCAGAGAATAATTCACGTCTGTCATATGCAATTTAGGATGAAATAAATAAACTGCAAATGAGAAAAAGATTGCGATGGAGAACGCACTGCTTACAAAATAGGCGAAATAAGCTCTGGCGTTCCGCGTCACGTTTTTAAATGCAAACTGCCAAAATGTCATTCACCTAGCCTCCTAATGGGGTGAAGATGAGAAGAGCATAAGAAATACTCTTTTCATCAAGTTTGTTTTAAATATTTTGTCCACTCGTGTACTGTGATAATTTTTGCATATAAAGTGAACGAATAAATAAGAAAAATACGATTTCAACGAATCCAAAAATAATAAGAACGGCTGAAACTTCTTTGAACAGAGATAAACCAATTACATCTTGTAGCATTTTTGTTGCGAACATTGTATGAATGGATGCCATAATGTACGGAATGAAAAATAAAATACTAAGTTGAATGGTTGCAGATCGTTTCATCTCTGTATCTGTTACACCGATTTTAGAAATCGTTATATATTTCTCTTGTTCGTTCGTCAAATCCGTATACATTCTAAAGTAAAGAACGCTACCAGCTCCAATGAAGAAGATAACTCCTAAAAATGTCCCGATTAAGAAGAATGCGGCACTACCAGATGTTATTTTGTATAACGATCCTGCTGATTCAAAGGATCGAATAAGAGGTCCTTCATACTGGGATTTATTTCGATCTTTTTGCACCTTTTCTATAAAATTATCAGCAATTTCATATGTCTGTTCCCAGTTTTGAATTTTGTAATTGTATGCTGATATATGTTTTACGGTGTTAGGTAAGTTATTTACGATAATATCAGGCAACACTATCGTTTGATATGAAAAGTCAGATGGGATTGCGTTTACATGCTCATAGCCTTTCACTCGTAATTTCGTATTTGTACTAGAGAGTGTAATGTAATCTCTTTTGTAGCTTTGCTCAAATTCGTTGAATATGGTGATATAAGATGTCCCTGTTAGCACATATGCTTCGTTATCATCCATAAATAGTTGTTTCATTCGTAAAGAATCTGCAAGTTTGTTATAGTCACTTTGCTTAATTGCGTATACGTCATTATAAATGGCTATATCTTTATCTTCTTTTAGTGGTGTTTCATATATATCAGCTTCTATTTTTTGATAAGGGAAATGCTCTTTTTGTAATTGTTGCTCAAGCCAATTTAAATGCTCTGTAACAAAAGGGTTCGCATCATAAGAAAAATAAGAAATTGGAAAAGGAGAAGTTCTATTAACTTCTAGCTTAATAAATTTCCCGAATCCATATAGAAACGTAATCATTGTGAAAGCGATCGTAGATAGCATCGCTACAATAAAAAGCATATTAATATTCGTTCGAATACGGCTCGCTAAATCCGAAATCCAAAGCATATTAATCCGTTTCATATAAAACTTCCTTCTTTTCTTTAAAATATAAATCAGTAAGAAACTAATTTGTGAAAAGAAGAAATATGTTCCGATTGTAACAAGCATTGGGATAACGAAAATACTTGAAACCATATATATAACACCGATTTGCGGGCTTACTGATACGAAATATTTAGGATTTCCAGCTAACGCATAACCACCAAATAAACAAATCGCACCAAATAATGAAACAAGTATGGATGGTTTTCTTTCTTTTTGTTTTCCACCATTTGTTTTTAAAAGGTGTACCGCTTTTTTTGTACGAATAAGCATTGGTGTGAATGCAGATACAATGATAAAAAGACTAAGGAAAACAATGGTTGTTAGAATAAACGCGTTAGTAGGACCGTATAAATATATTCCTGGAACATGCGTAAGTTTGGATGTTACTAATAAAAAAAATTGAGAAAAAACAACTCCAAACTGCATGCCGAAAAATATAGATAAAATCCCGATTAACATATTCTCCATAAAAACAAGACGATGTAATTGTTTTCTCGATATCCCTAAAATGGTCAAAACACCAAATTGTTTTTTTCTAACTTTTAAAAAAGTACCAATGGAATATAGTAAAAAGAAGAAAGAGAAAAATACAATTACTACTTCTGAAAATATCATTAATCCTGAAATTTCAGAGGTCATGCTAAAATTTTGTAATTTCGGATGAAACAAATAAACAGCAAATGAAAAGAACACAGCAATGGAAAAGGAACTACTTACAAAGTAAGCAAAATAAGCTCTTGAATTACGCGTTACATTTTTAAATGCAAATTGCCAAAATGTCATAGATTATACCTCCGGCTAGAAGATATAGAAGTAGTTGTATTGCAAAAAATGTATGAGATTGAGTTCTCATACATTTTGCTTGCATATGTTACGATCATGCTTCGGTCACCTTCTCCGTATGTTCTGCTTGATTATTTGCAGCGTTGTGGAAGATGATTTTAATCGTCGTTCCTTTACCAACTTCAGAATCTAGTTTGACAGAGTGACCTAAATAATCACAAATTTTACTTACAATATAAAGTCCCATACCAGTAGATTCTCCGAATGCGCGACCGTTTTTCCCAGTGTAAAACGGTTCAAATACTCTTCGAATATCTTCTTGCGGAATACCAACACCTTCATCACGAACTTCTAAAATAATATCTTTTCCGTTTCGATAAGCAGATAAGAAAACTTTCTTTCCGCGTTCACCAGAGTAACGAACAGCATTTGTCATTAACTGATAGATGATAAATTTTAGCCATTTCGCATCAGAAGCAACTTTTAAATCAGAATGGACTTCTAAAACAGGGAAGACACCATTACGAATGAATAGTTCTTTTAATCCGTTAATATTTTTTGTTACCGTATCTTTTAATGAAATCGTCTCGACATGGAAATCTTCATGGAAGTTATTTAACCTAGCCATGTATAAAGCCATATCAAGCCCTTGGTTTAGACGCTCTAATTCTTTTTTAAACTTTGGAATTAAATGCTCGTCTTCCATTTCTAGCACCATAAGCTGCATAACAGAAACAGGTGTCTTCATTTGATGTACCCAATGGTTAATAAATAATTGATGTTCTTGTTGTTTTACTTCATACGATTGTAGTTCTTTTTGGAAGAGGCGGTACTGCGTACGCACGAGTTCATTGACACCGTGAGGCATCGGAGCAGTCGCTCTTTCAATAAACGCATCTTCCATTTTTTCTGGTTGCTCACTTAATCTATGGTACATTCTACGATTGCGAACGTAACGATAAGCGAGGAAACAAATAAATAAGTATAAACTTAAAACAACGAAGTAAAATTTATTGTTTTGAAATCCATCTACTGCATCATAAAGAACGAAGATGATACCGAAGTTTAATACGTACAGTAGGAAAAATGCAAAATGATCACGTAAAAATAGCTTCATGCTTATTCACTCCAAGTTGCGTTAAAGCGATATCCAAGTCCACGTACTGTTTCAATAGAGTTCTCAATACCAAGCTCATTAAACTTTTTACGAAGACGCGTAATGTTTACGTTCAATGTATTTTCCTCAACGAAACTTTCATCATCCCAAAGCGCAGCTAATAAATCTTCACGGCTCGCTGTACGAGGGAATTTTGATAATAACATTTCTGCTAAAATAGCTTCTTTCTTCGTTAAAAGAACTTGTTCAGATCCAAAATGAATTTCTGGACGTTCTGGAAATAGTTTTAACCCTTCTACTTCAACGATACGTTCAGAAATATTTGGTGCATAATCACCGTAAATACGGCGTAATTGTCCTTTGATTTTCGCCATTACAACGTCGTAGTGGAACGGCTTTGTAATGTAATCATCCGCACCGCTTTCAATCGCCATAATTTGTTCCATCTCACCAGCACGCGCTGAAATGAAAATAATTGGACAAGTAGATTCATGACGAATTTGACGGCACCAGTAGAAACCATCGAATTTCGGTAAGTTTACATCAAGTAAAACAAGATGTGGTTTCACAGCGTTAAACGATTCCATAATATCATCGAAATTCTCCGCTACAACAGCCTCATAACCGTACTTCTGAATGTGAGATTGCAGTAATGATGAAATATTTGGATCGTCTTCAACGATTAAAATTTTATACATATGTATATTCCTCCTCCAACAAAACAATTGTAGCTAGAGTGTATCATGTGTTTCAAGTCTTTTCATTATGTTGAAAGATAAGCTAGTAAACAGTATAGGTTAAAAGTTAGAAAAGTAAAAAGTATTATAGGAATAATTCAATATATTTTCCTTTTAAATATATGAATGAATAAAAAGTATTATATTTTTTATGAAATTTGGAACTTTATTTTGCTTACCGTCCAATATATAGTGAGAACCTCGTTAAGGAGGGGGCACTACTTGGCAAGTAATGAAGATATACATATTTGGATAGAGCGTTTACTAAAAGGTGACGAGGAGGCTTTTGAATTTATATTTAACTTAACGAGTCAGAGAGTCTATGAAACCGTCTTTGCTATAGTTAAAAATCGGCATGATACAAATGAAATCGTAAATGAAATCTACTTTCAACTTTGGAAATCTATTTCAACATATGATCAATCTAGACCGTTTCTATTTTGGTTGAATGGAATTGTTTACAAACAGATTAGTCAATGGAGAAAACACATATGGAAGAGGCTGCGCTTATTTGAAAAACAACAACTAAGTGATGAGACAGTTGTAGAAGTTCCAGAAAAAGTATTATTAAGAAAAGAAACAGAAGAGCTGCTTCCCTTTTTAACCTGCGTAATCTTTAGATTTTATTCAATATAGAGTAATTGGCGTAGGGTACAAAATAAAAAGGGGCGTATAGATAATTGACAATTAACTAAAATCATTTTAACATTTAGATAAATATCTAAATGTCTAATTAATGAGGGGAAGAAAGACATTGAATCAAGCATTCAAAGCATTAGCAGATCCAACAAGGCGAAAAATTTTAGATTTATTAAAAGAAGGCGATCTAACCGCTGGTGAGATCGCTGAACATTTCAATATGACAAAACCAAGTATTTCACACCACTTAAACGCACTTAAAAATGCTGAACTTATTCAAGATGAAAAGAAAGGGCAATTCGTTGTGTACTCTTTAAACACAACGGTCTTTCAAGATTTGTTGACTTGGGTGTTTACATTTACGAATAAGGGGGAAGAGGGGAAATGAAAAAACATCTTTTTGCAATCTTATTAATCGTTATAACTTGTTTAGCTTGGGCGTTTGCTTGGCCGCATTTGCCGGATACAATTGCGACACATTGGAGCGGCGGTAAGGTAGATGGCTATTCGTCTAAATTTTATGGAATGGTTTCTATGGTCGGAATTATGATTGCATTATATATATTTCTAAATGTGATACCAAAGATTGATCCAAGGAAAGCAAATTACGAGAAATTTTCTAAAGCCTTTATGATGATGAATAATGGGGTACTATTGCTACTATTTGTAGGAAATATAGATATTATTACAAGTGGATTAGGATATAACTTATTCATTAATCGGGTGCCTGAATTATTAGTTGGTGTTTTATTTTTAGTAATGGGTAATTATTTACCACAGTGTAAGCCAAACTTTTTTGTCGGGATGCGTAATCCATGGACGTTAAGTAATGAAGAAGTATGGCGGAAAACACATCGGTTTAGCGGAAAAGTATTTGTGGCGTTAGGAGTTATTATGATTATAAGTGTTTTCGCTCCGGCTGATTGGAGAACTTATATAATGCTTGGGATTATAGTAGTTGCTGTCATTATAACGAATTTATATTCTTACGTTTTGTATAAAAAAGAAATACAAATGTGAGTTATATTAGTCAAATTTTATATTTATAGTTTCTATGTGTTAAGGGATTTTAATACTCAGTGGGAATAATGAAAAGCTCACTGAGTAAATTTTTCGTTTTAAGGTCTGAAAATTCAATCGAAAAGGTGATTTGGGGGGGATTTACATGTTAGAAATTATAAATTTTAGCAAGACATATAAAGACGGTAAGAAAGCAGTTGATCATTTGAATATTACTGTTAAAGCAGGGGATATCTTTGGATTTATTGGACATAACGGTGCGGGGAAAAGTACAACAATTAAGTCGTTAGTAGGAGTTATAGATTTTGAAGAGGGTGAAATTTTTATTGATGGACATTCAGTAAAAAAGGATCCGATTGCATGTAAGAGAGTAATGGCGTATATTCCTGATAATCCAGATTTATATGAGCAATTAACAGGAATTCAATATTTGAACTTTGTTGCGGATGTGTTTAAAGTGCCTGCGAGGGATCGGGAAGAACAGATACAGAAGTATGGGGATGCTTTTGAGATTACACCGTACTTAGGGGACTTAATATCTTCTTATTCACACGGTATGAAACAAAAAGTAGCGATTATATCGGCGGTTTTACATAAACCGAAATTATTAGTTTTAGATGAACCTTTCGTTGGTCTTGATCCAAAGGCAGCCGTAGTATTGAAAGGTATTATGAAAGAGCTTTGTGAAAAAGGAAGTGCGATTTTCTTTTCTACGCACGTTTTAGATGTAGCTGAGAAGTTATGTAATAAAGTAGCGATGATTAATAGAGGGAAATTAGCACTTTCAGGAGAAGTAAATTCTTTAATTAAGGAAGGCTCATTGGAAGAGCTCTTTATGAAGGAGCTTGCTAATGAATACTAATAGTTTAGGTCTTTTGAAAATTCGGTTGATAACGCAGCTCGGTTTAAACACCTTTAAATACGAAAAAGATAAGAAAAAGAAGCAGAATAAGATTTTGCTGACAGCATCTATTGCTCTAGTTGGTGTCATGTTAATGTTATATTGCGGAGCTTCGGCATATGGGTTGGTAAAACTAGGAATGAGTGAAATTATTCCCGTCTATGCACTAGTTATTAGCAGTGTATTAACGTTGTTTTTCACTATATTTAAGGCAAATGGAGAAATTTTTGCTTTTAAGGATTACGACTTTTTAATGTCATTGCCGATTCGCGTAAGTACTGTTATTGCAAGTAGATTTTTGTATTTATACCTGCTGAATACAATCTTTTCAATCATAATCATGCTACCAATGGGAGTTGTGTATTGTATACATGAAAATCCATCAGTTTCTTTTTACTTTATGTGGTTCATCAGTATGTTTATCGCATCTTTAATCCCAACAACAATCGCAGCAATCTTTGGAGCTTCGATTACGGCAATCGCTTCTAAATTTAAAAATACGAATAAAATAACTACGATTTTAAGTTTTATAGTAATTATTACATTCGGTTCCTTTATGCTAAAAAACGGAAATACTCAATATAGCCTTAATGATATGAACGGATTTGGTGCAATTGTTTCGGAGCAATTAACTAAAGTGTATCCATTAGCTAACATGTTTCAAAAAGCAATTGTTAATGCTGATATGGTAGCTTTCATCTTATTTGTGGGGATATCAGTGATTTGGTATTATCTTTTTATAAAAATACTTTCGTTAAAATATAAGCAAATAAACACAGGGATCACCACTTATCATATGCTTTCAAATTATGAGATTAATAGCATGAAAAAAGAGAGTGTATTGGTCGCATTGTATAAAAAAGAGCTGACACGTTTCTTCTCTTCTACAGTGTATGTTATAAATAGTGGAATGGGAGTCGTGATGGCGCTAGCTTTCTCGCTAGCTATAGTTGTAGTAGGACCAAGCCAATTAATAGCGTATCCTGGAATTGAGCCCCTGTTGCAAAAAATTGCCCCATTTGCTATTGCAGCAGCGATTTCGATGACATGTACAACATGTGTGTCATTGTCTTTAGAAGGAAAAAATGTATGGATTATTAAATCATTGCCTATAGCGCCAAAGGTGATTTATGATAGTAAAATTCTTATGAATCTTTCATTGAGTATACCTGCATCACTTATTAGTGCTGTATTACTAATAATCGGGTTAAAGCTAGATGTTTGGAGTTCTCTTTTCATCGTCATAACACCGATAATATATTCATTATTTTCAGCAGTATGGGGGATTTTCATTAATAATCGATTTGGTTATTATGATTGGATATCAGAAACTCAAGTAGTAAAACAAAGTATAGGATCGTTTGTTGGTATGTTTGGCGGCTTAATTGTGGCGGTTATACCTGCCTTGTTAATTGGTACTGCTACTATCTCGAACTACAGAGTATTTACTTTTGCAGTTATTATAGTGCTTACGATTATTACTATTTTCTTGTATAAGAACGAGTCGAGAAGAAGTATAAAATAAAGGAGCTGCTTTTCCTTTAAAAAGGAAGAGTAGCTTCTTTATTTTGGAAAGGTTAGATTCTTATATTACTTTTTTAAAACAGGTACCCATATTTCACTTCTGAAATTCGGAGAGGATACGTCTTTACTTTCATTCCACAATATCTCTGGTCCTTCCGCTAGTTCATAGTTCGAAGAAGGGAACCATTCAGAATAAATACGTCCCCACACATTTTGTAATGCATCAGGAAATGGACCGACAGCTTCAAATATAGCCCATGTTGAAGCTGCGACTTCAAGTTGCGCGAATTGCTCTGGACAATCTTTCGTTGTGGCTACTCCAATATAGTGATCAAGTTCTCCTTTTTCCTCCATTCTCCCTTCAGAAAAATTAGTAGAGGCACTAATAATTCCAGTAGGTTCAATGTTTGAAAGTGACTTTAATGTTTGAATGGAGTCTGGGTTTAAACTTTTCCACATAGAAGCGATTTCTTCATTTACACCATTGAAAACGATTGATACTCGTTTTGTAATACCTATAATTCGAAATGGCTCTTTTTCTTCAATTCGATAATTCATTTCATTTCCTCCTTGAATGGATAACTGGAAGGTCATTGGTGAATAAGCCTTCAAAGAATGGCTACTATTTCGGGCCTCTGAAGGTGTTATACCGTGCAAGTTTTGAAATGCACGAGCGAATGAATCTGGTGAGTTGTAGCCATATTTTATAGCGACATCAATGACTTTTACATTGCTGTTTTTTAGTTCAAAGGCAGCGAGAGTAAGACGTCTACAGCGAATATAATCAGATAGTGATATGCCTGCTAAAAACGAAAACATTCTTTTAAAGTGATACTCAGAACAGAGAGCTAGCCTCGCAACTTCTTTAAAATCAATTTCATTCGTAAGGTTACCTTCAATATAGTGCATTGCATTATTCATATTTTTAAGTGAATCCATATTATGACCTCCTCTGTACATAGAATAACAGGAACGAAATAACCCCATCCGACATTTCGTGCACAACTTTGTAGGTGCATTTTTTACCTTACAAAATTGTAATGTTCCTGTAAGGAGAATGAATGGATGGTATGATATCCCAATGTTATAGTAGCAAAGTACTTTAATTCATTATGTTAACTTTTTGATGTCTTTACTTATGTGCCTTACATAACTGTCATGTTTGTGTAAGAAACATCGATAGTGGCAAGAGTAGAGAGTGTATATAGTTGAAAATAGAGAATAGAAGAAATGAGGGATGTCGAGATGAAAACAGTGTTAGAAGCAAAAAATATCGAAAAAGTGTATGACACGGGTGGTAATAAATTTGCAGCGTTAAAAGGTATTAACTTACAAGTAAAAGAAGGTGAATTCGTTGGAATTATGGGACCTTCTGGTTCTGGTAAGACGACTTTACTAAATGTTCTTTCTACAATTGATAATGCGACGAACGGTGAAATTTTAATTGATGGAAAAGATATTGTGAAGATGAATGATGATAAGTTAGCGTTATTCCGCCGCGATCATTTAGGTTTCATTTTCCAAGATTATAATTTATTAGATACGTTAACAGTGAAAGAGAATATCGCTTTACCACTTGCGTTATCAAAGGTGAAAGCGAGTGAGATTGATCGCCGCGTTCTTGAAATCTCAAAGAAATTCGGTATTGATCATATTTTAAGTCAGTTCCCATATCAAGTGTCGGGTGGACAGAAGCAGCGCTGCGCAGCATCACGTGCAATTGTTACGAATCCAAGTATGATTTTCGGAGACGAGCCAACTGGAGCGCTTGATTCTAAATCTGCAACAGATTTACTTGAAAGTATGAAGTCATTAAATGAATATGATAACTCAACAATTTTAATGGTAACGCATGATGCATTTGCAGCAAGTTATTGTAAACGAGTTATTTTCATTAAAGATGGTGAACTATATAAAGAATTGCACCGCGGTGAATCAACGCGTAAACAGTTCTTCCAAAAAGTCGTGGACGTAATGTCTTCTATTTCTGGAGGTATGGCTGATGACCTTATCTAGCATTGCCCTCCGCAACATACAGCGGAACTTTAAAGACTACTTTGTATATTTCGCATCTATGATTTTTAGTATTGTTATTTATTTTACATTTAAAGCACTGCAATATAATTCACAAATGGAAAAAGCAGCAGAAGCTTCTAAAAAGATTAGTGGTGCATTTCAAGTTTCCAGTGTGATGCTTATCATTTTCGTAGCAGTGTTTATTATATATTCGAACGGATTCTTTACACGTAAACGTAAAAAAGAAGTTGGCTTATATTCGTTATTAGGTATTCGAAAAAGACAAATTGGTAAAATGCTCTTTTATGAAAATATGTTAATGGGATTAATGTCATTAGTAATTGGGATTGCGATCGGTAGTGTCCTTTCGAAATTATTCCTTGAGTTATTAGTAAATATGATGGGATTAAATTTAAACGTTCATTTTGAAGTACCAATGGCAGCAATTATTGATACAGCAATTATTTTCTTTGTGATTATTTTATATACATCACTCCAAGGATATCGTTTAATTTATCGCTTTAAGTTAATTGAACTTTTCCGCGCAGAACGTGAAGGAGAAGCAATGCCAAAAGGATCTGTCATTATGGCGTTAATTTCAGTTTTCTTAATCGGCTCAGGTTATTTCTTAGCGTTAATGTTTATGAAAGCAGTTATGTATGCAAACTTTATGGCAGTCGCACTTTATATATTACTTGCGACAGTATTAGGTACGTATTTACTATTTATGTTCTTTACAGTATTCGTATTGAAACGTGCAAGAAATAATAAATCATCGTTTTATAACGGTATGAATATGGTAACGACGTCACAGTTACTATATCGTATTAAAGGAAATGCAAAGTCACTTGCGACGATTTCTATTTTAAGTGCGGTAACATTAACAGCGGTTGGTACGTCAGTTACGATGTATTACAACACATTTACACAATCAAAAGCAGCTATGCCATACAGTTATTCTTACGAGAAAAAAGATGCAGAGCTTGATAAGAAAGTAAATGCGATTTTTGCAGAAGAGAAGAAAGATCATCCGATCAAAGATCAAGTTGAAATTGAGACAGTTCCTGTAAAAGGGAAGTTTGAAGGAGATAAAGTTGATTTCATTCTTAATATGAATTACACGATTTCAGAGAAATATCAATTTATGTCTCAATCTGAATTTAACAAGCTTGCTAAAAAAATTGATGCGGAAACAGTGAATGTAGCTACTGGCGAAGCATTTATATATGATAGTTCTTATATGGAAGGGTATGAGTTTAGCCCCGAATATAAAGGAAATAAAGCGGTATTCCAAATTGAAAATGAAACGAAGACGTTGAAGATCCAAGGTGCAAATAATAATGCAATTACAAACTTAGGTGAACTAGTTGTTGTCGTTTCAGATGAAATGTATGAACAAGCGAAACAAGCATTTGGAACACGTATTGTAAAAAATATTGATGTAAAAGATGAAAGAAACAGTAAAGTGTTAACGGAAAAATTAGCAAAAGTGATGCCAACTGGTGTATCAGAAATGGCACCACCATTTAGAGACTTCTATACTGGTTTCCATATGGGACTGGAAGCAACTGGACTAATGATGTTCATCGGACTATTCTTAGGTTTAGTCTTCCTATTAGCGACAGGCTCAATCATTTACTTTAAGCAGCTTACAGAAGCAAGTGCTGACCGTGATCGTTACATTGTCCTTCATAAAGTCGGGGTAACGAAACAAGAAATGAAAAAAGCTATTGCAAAACAAGTGAGCTTTATCTTTGCAATTCCACTAGTAATCGGAATTCTGCACAGCTTGTTTGCATTAAAAGGTTTAGGGAACATACTGCCATTTGAAATTATGATTCCGCTTTTAATTAGTATTGGAGTATATAGTGTTATTTATATTGGATATTACTTCATCACAGTTCGTTCTTATTATAAAATCGTGAGTGCGAAGTAATAAAGGGACAGCTATCGTAATAGGGATAGCTGTTTTTTTATTCTTCATAAAATCTTAAGAAACTTCCTCAATTTTTATTAAGAAACGATAGTTATACTTAGAAACAAGTTAAAAACTATTGAACGAATGGGGAGAAGGTTACATGCAACTCATAACATTCTTACATGAATTTATTAAACATCCGAAACATACTGGTGCAATTGCGCCAAGTTCAAAAATATTAGCAAAGAAGATGGTAGATGTAATTGATTTTAATAGAGCGAAATGCATTGTAGAGCTAGGGCCGGGTACAGGAGCTTTTACGAAAGAAATTATGAAGAGAAAGAAGAAGGAGACATTATTTCTTCTTATTGAAATTAATGAAGTATTTTTCAAAGAGTTAAAGAGAAAATTTAAAGATGAGCAGAATGTGATTGTTATACATGGCTCAGCGGAAAATATAAAGAAGTATAGGGAACAATTGAATATAGAATGTATTGATTACATCTTATCAGGATTGCCTTTCACTTCTTTACCAGAAGAGGTTTCAAAGCGCATTTTAAACAGCGTAATGGAAACGATACATGAGAATGGAGAATTTATTACATTTCAATATTCACTTGTGAAAAAAGGATTTATACAGCATTTCTTCCCTGAAATTACACTAGAAAAAGTGTGGTTCAATTTCCCGCCAGCTTACGTCTTTAGCTGTAAAAAAGAGCTAAGGAGAGCATATGCATAATGGAGCTAAATGAATTAATGTCATACATTGAGCAGTATGGTTATTGGGCTTTATTTTTCTGTTTATGGTTAGGTATTATCGGTATGCCGATTCCAGATGAAATGATTGTAATGAGCGGTGGATTAGTATCATCGATGGGTATATTGGATTTGATTCCCGCCTTTTTACTAACGTATTTAGGCGTTGTATCCGGCCTTTCTTTAGGGTATATACTCGGGAAAATTTTTGGCATAAAAATACTTAATAAATTGATGAAAAAGAAAAAGACGAAGTATCTTTTAAAATCGCAAGAGATGATAGCAAAATATGGTCATTATACATTAGTTATAAGTTATTTTATACCTGTTGTGAGGCATATCGTACCGTATTTAGTAGGAATGAATAACATGTCTTTTAAAACGTATGCGATTTATTCATATGTAACAGGATTTGTATGGACGTTAGTTTATTTCTTACTAGGTTCTATATTTGGAAAGCATATAGAAGTAATAGTAACACTTGCGACCGAGTACGGTATATATTTTGGTGGCATTGTTATTGTAGTTTGTAGTATTTCTTATATGTATATGCATAAGAAGAATGCCGTAGTGAGTGAAATAAAGCAACATTCATAGTTTGGTAAATGATGCTGGAGGAGATTTTGTGAGTAAAGGAACGATACTTATCGTGGACGATGAGAAGGAAATTAGAAAACTTATCACTATCTATTTAAAGAATGAAGGTTATGAAGTATTACAAGCTGGAGATGGTGAAGAAGGTTTAGAAATAGTAAAGAAAAGAGACGTGCATCTAATCGTCCTTGATATTATGATGCCGAAAATAGATGGTATTCATATGTGTATGAAAGTGAGAGAAATAGCGGAAATGCCTATTATTATGCTGTCGGCAAAAACGCAAGATATGGATAAGATTTTAGGATTAACAACTGGGGCAGATGATTACGTAGCTAAACCATTTAATCCACTGGAACTCATTGCTCGTATTAAATCACAACTTCGGAGATATATGAAAATGAGTGGGACAAGTGTACAAGATGAAAATGAAATAGAGATTGGAGATATGAAAGTTAATATAGTAACACGGCAGGTCATTATTGCAAATGAAGAGGTGAAATTGACACCGAGAGAGTTTGAGGTATTAGAATTGCTTGTACGAAATCAAGGAATGGTATTAAATGCAGCACAAATTTATGAAAGAGTATGGAAAGAGCAAGCTTTCCAATCTGATAATACTGTGATGGTACATATTCGGAAAATACGTGAAAAGATAGAGGCGATTCCAAGGAAGCCTCGGTACATTAAAACAGTATGGGGAGTTGGCTACAAGATTGAGAAAGATATTTGAACCGATAATATGGATGAATCAAGTTTTAAAAAAAATGACAGGTAAAATAGTGAGTTATTTGGAAAAGAGCATACGGATACAGCTAATGGCTACATTTACTTTTTGTACGTTACTCGGTGTATTAGTAGGATGGTCTTCATCTTCTTTTTTTGAGGATGCGAATAAAATTTCTATCATTGATTATGCATCAGGTATGGAAGCCATTGATGGACAGACACAAAGGCTTGTTGAAAGTATGACCGAGGAAGGTAAGGAAATTAATATACAAGAACTGCTTGATCAATTGAATGAACAAAATCAACTAAAGATTTTAATAATAGACGAGGATGGGAAAGTCGTTTATAAAACAAAGGGAGCGCCGGAAGAACAAATCAATCTTCATGAGACGATGCGTAATGTGATGGATTTTAAAATGGATCAAGTACGATATGTAGAGGCGCAAAATTTAATTCAAGATGGAACTGAACAAAAGCGTAAGGAGTTTACAACTTTTTATCCGGTTACTGTTAATACGAAAAATATGTATATTATTGCAAGTGGTATACCACAAGGAAATGTGAAGTATATAGTGAATGATAGCAGTCCATTTCCATCTTTACTAGGTTTTATCACTTTTATACTATCTTTCTTTTATATAACGAAAAGGAAAATGAATCAGATTGAAGCGATGGCAGAAGGAGTAAGGGAATTTTCGAAAGGTAATTTACAATATAAAATTAAACAGGCAGGTCAAGACGAAATAGGTTTATTAACTTCTAATATTAATCAAATGGCAGAAAAGCTCTTGGCTAATATAGAAAAGGAAAAACAAATAGAGAAGCAAAAAAGTGAATTGATTACAAATGTATCACATGATTTAAGAACACCACTTACTTCTATTATGGGGTATTTACGTTTACTAGGTGATGCGAAATATGAAAATAAAGAACAGCATGATGAGTATATAAAAATTGCCTTTTCAAAATCAGAGCAGTTGAAGATGTTAATAGAAGATTTGTTTGAGTATACAAAACTAACAGATGAAAATATGGCGTTAGATTCGCAAGAAGTGTGTATAAATGAACTACTTGATCAATTAATAGAAGAGCTAGTACCACAAGCGGAGGAGCATAATCTTTTTTTTGTAAAAGAATTTCAGGAAGATCGTATATATGCTGTGGTGGACTCAGAAAAAATGGTGCGTGTGTTTGAAAATCTTTTAATAAATGCAATTAAATACAGTATAGATAAAGCAAAAATTCGGGTTTTACTTCAAAGAGAAGAGCAGCATATCAAAATTTCTATAGCTAATCATAGTGAAGAATTTACAAAAAAAGAATTAGAGAATTTGTTTGAGCGTTTTTATAAAAAAGATCAATCGAGAAGTAGAGCTGTAGAAGGTTCAGGTTTGGGGCTTGCAATTGCAAAAAGCATTGTTGAATTGCACAAAGGAGAAATTCGAGCAAAACATGAAAATGGGGTTATTCAATTTATTATATTATTGCCAATTTAATTAGAAGAGCATTAGGAAATTTGGTTACATTTTAATAAGTAATAGTGCCACAATTGATTTAGAGGAAGTCTTTTAAGTGGAAGTATCTGAGAAGAGGAGAATAGAAAGTTTCATGAAAAAAATAAGCGCGTTTATCGCATTGATTATAGTTGGAGTTACATTACTTATAGTGAAGGGTGGATCTATTGTAGATCAACTCAATCCATTTATTAAAGAAGGTATTTATTATGCTGTTGTTGATAATGATGGTAAATATGGAGCCGAAAACAAAGGTTTTGCTAGATGGGAATATAAATTCAAAGGATATAATGAATCTGGTCAAGAGCAAAAGATTGCGATGACTGCTTCAAAACATTTAAGAATAGGAGCATATTTAAAGATTAGATCTAAAGGAAGTTATGGTATGGAATGGGAAGAAGTGCAAGGTGATGAAATACCAGCTAAAGTGAAAGAAAAAGTAACAATAAAACATATTTAGTTATAGAAATGATAAGTTGAACGATCAAAATTTGAATGCAATGGCAGTATATGATAATTTCTAAATTTTTTATAAAGAAAATAAAGTTTATCTGAACTTTATCTAAACTGCATTTATTCTGTATACAATCACTAGTATCCTATAGTGTGTGGATAAAAATTGATAAGGAGTAGCAGGATAATTATGCAGGTTTCTAAGAAGAAAATATTATTATTTCTTTCAATTATTCTTTTGGCTTTATTGGCGGTGTATGTATGTACAAATAATAAGCATGTCCAAAATATTGTTCATAATATAGAAGACATTTATAAAGTATATAAAGAGAATCAAGCATTGAAAGGGAAAATTGAACATCAAGAATCATTAAAGGGTAAAGTGCAAATGTTAAGTGAGGAGAAAGAAAATCTTACTAAACTTATCAATAAAACGAAAGAATTAAAGGAACAAGGAAAATACAATCTAATTCAAGCTACAGTAGTAAGGCGTGAAGCAGAAGATTGGTATGGAAAAATCTCTCTTGAGAGAGGGGCACAACATGGTGTAAAGGTTGGTATGGCTGTTATTACAGTGAACGGTTTTATTGGAAAGGTAGATAGTGTAGATCAATATACATCTGTTGTGAAATTAATTACGAGTGATGAACGAACGAATCGTTTAGCAATCACCCTTCAAAATAATTCATCCATTTTAGGATTTGTTACAGGGTATGATAAGAAAAAACAGGCCCTTCGAATTGATAATATCCCATCAGATAAGTGAAAGAAATAAAAATAGGTGATAGCATTATTACCTCTGAATTGAGTCAGAAAATACCACCAGGTCTTGAAGTAGCAGAGGTACTAGAACAAGAACAAGATCAATATGGTCTTACTTATACTATTTATGCAAAACCAAAGGCAAATTTATATGATTTAGAATATGTTATTTTAATACAACCTAAATAATAGTTTTATATAGAGTCCATCAGAGGTGGATTAGAAACGAAGAGAATTAATGTAAAGTAAAGAGTGAGAGGGATAAGGAAAGGTAAAACGGTACTAAATTTAATAACATATGGGTATATCTTTATATCGTTGTTATCTTATCTTTATCTTGGACAATTATAATGAAGAGGTAAACTGATGATAAGTGCAAAGTTATTAAGTATTACAGAGGGGCTTTTTTTGTCCATTTCTAATGTTAATGATTTATATAACTTTTTAAATAGACTAGAAAACCTATAAAATATCCTTCGAATTTATATTTATAAATATATTATTTAAGTGTGAGAATATTGATGTCATCTTCGTGAGAACAAAGTAAAGGTATATGAATCGGATTATGAAAATAATAATTTTAATATAATGATTTTAAGGTATTGTACATTACAAAAATGTAAGGATAATGTAAGAGGAATCAATATTGCTGTTTGTCGGGAAAAGATAAAATGATAGTTAGTGGCTATGAAAATAGCATGATCGTAGCACTAGCCACATGACAGGAGGCAATATGAAAACTTTAATATTTGAAGAGAACGTTGTACAAAGAGGGGATAGTAAAAAGGTGAATGTAGTATACCACGCTGTAGAGAATCGTGGGTGTGAAGTGTGTTATTAAAACTTTCTATTTCCAGTATGAAAAAAATGATAAAGGATTACATCGTTTTACTAATAGGTCTTGTAATCTCAATTTCTATTTTTTATATGTTTCAAACGCTTGCGTTAAATAAAGAGTTTACAATGAATAACAGTATTATTGGTTCAATTGTATTTGTATTTCAAATAGGCTCTGTTTTGGTAGCGTTTATTACATTCTTTTATATTTTTTATGCAAACTCTTTTCTACTTTCACTCCGGCAGAAAGAGCTTGGTATGTACCTTGTATTAGGGGCGAAAAAGAGTAAAATTAGTCAACTTTTATTTTTTGAGACGTTCATTATGGGAATGATTTCACTAGTGCTAGGTAGTGTATTCGGAGCCATTCTTTCTAATTTCGTTAGCAAATTTCTAACGAAACAATTGGAAATTTCAGCGGAAGGTTATCAAGCATTTTATGGTCCTGCATTCAAAATAACATTTATATTCTTTAGTGTGTTATTTCTACTTACATCCGTTGTGAATGTGATTCGTATAGCACTTAAAACAGAACTAGATTTAATTCGTACAGAGGAGCAAACGGAGCGCATACGAATGAAAGGACCAGCCACAATATTGTTACTTTTATGTAGTTTGCTAGGACTAGGTGTAGGGTATTATTTCGTACTCTTTGTAGGAATAAAGGGCGCTGGAGCCATTATGCTTCCACTATTCACGATTACAATCGGGACATATCTTATATTTATTTCGTTCTTACCTATGATTGTTAACAGGTTAAAGAAAACGCGCTATTTAAATGAGAAGAAATTAAATGCATTTACATTTGCACAATTGCAGTTTCGTGTAAGTAGTTTGGCGAAAATATTAGGCACGGTAACGATGCTAATTGGACTGGGTGTGGGGGCAATGGCTGGTGGCATGTCTTTACAGAAAAACGTAATCCTTACAGCAGAAAGAATGTCAGGTTATGATATTACAATTCATGATCCAGAAGCAGAGGATTATAAAGCTATGGAAAAAATGAAAATTGTAGATAAAAAACAATATAAATATAAAGTTAATAATGAGGCTGTTTACTATTTAAAAGAAGAATTATTGGAGAACCCTCCACTGTTATTTGGAAAGAAAGAGACAACACATATTACTGAACAACTTCCATCTTCGAGCTATAGGATGTTTAAGGGGGAGGAAGTTGATCCATCTAGTTCTACGTTACCACTGAATTGGGATAAGAGTATGGATAGTGATTTTAGATCGAATATTTCTGTATATGATCGTAAACCTGTCTATATCGTCGATGAAAAACGTTATGAAGCAATTCAAGGGAATGAGCATACATTTTTTATTGCTAAAGTAGATAATATTTTAAGGTATAAAACAGAGTTAAAAGAGATGGATGATCGTCAAATCAAAAAAATAGCCGCTACTATTAATAAGCCTAAGGAAGATGTATATTTACCGACAAACTATAGTGATTATGAATCTATGCTTGCCTTTTCAAAAGGAACTTCCTTTATGGGATTCTTTTTAGGCCTTGCTTTTTTAGCTATGATGGCAAGTTGTTTAATGTTTAAGATCCTTTCTGGAGCTACGAAAGATATAGGGCGTTATGAGATGCTTCGGAAAATTGGGGTACGTAAAGAATTACTTATAAAATCTATGTATAAAGAATTAGGCATTGTATTTCTATTTCCAGCTATATTAGGTCTTATACACGTTTTGGTAGGAATGAATGTATTTACATTTGTTAAATTTTTTGTGAATCCATATGTGAATATTGGACTTCCGATTTGTATATTTTTAATTATTTACGTTGTTTACTATTTGATCACTATTCAATTATATAAGGGGATTGTCCTCCCAAAGAAAAAATAGAATATAGAATTCAAGGGTCTCAAACTTATTATAGTTTGGGACTTTTGAATATTATTAAGGAGAAATCAAGGAATCCCTCTACTATTTTTAAGGAAATACATCTATACATAGAGATTAGTGTAATTAATTACACTAATTGAATTTTTAAGTGAAATATATCGTATCTGCATCTTATATTTATATAGCTTGTTTAGTCTATAAATACCCCCAAGCTGGTATTTAAAAAAGTATACAGGGAGAAAATGAAATGAGAAAAAAATTTTACCAATTTGTGCGATGGCACTTTTATCAATAGGATATTCATCGTTAGCTAGCGCATCTACTGGAACAACGTCAAAGGGAGAGGTATCAGCACAAGCATTAGAAAAAAAGGAAGCAGAATTTCATGCTTGGCAAAAAGAGGCGTTAGAGAAGAAGAAAGCAGCAATGCAGGAGCAAAAAAAATCATTAGAACGAGCAGAAGCCGTGATTCAGGATCAACAAAAAGAAGTATTAGGGAAAAAGAAAGCAACGATTCAATCACAACAAAAGAATGATATAGAGAAAAAAGAAGTAGCGAAACAAGAAGTAGCGAAATAATGATGATACCAAGTGTATGTTTTGTGGCATTAGGATCTGTATTTGGATTTATTCGTTGTAAGATTAAAGTATAAAATTTGTATTAGCCTATAAAAAATGGATGAATTAAAAGTGAAACTTGTAAATTTTATTGGATTTCCTTTTATATTAATTTGGTTATTGAGCATATAGGTGAACAGTAATCATTTGGATAGGAAATATGGTTGGAATGAGTTTGAGATATTGAAAAAGCTTTGCGAGGATACGCAAAGCTTTTTGTATAGTTTATTTTCTTTCGATTCACATTGCAAATAAGGAGAAAGAGGATCCTCTATGTTTGAGTTTATAAAGGGTGAAGAGGAAAATTTATTATAACTTTTGTAATAAGCGTTCGCTGCTTTCCATATCTCCTTTACATAAAGGACATTGCGGCTCTTCTTCTAACGAAAAGTTTTTACGCATCCACCCACGGCAGTTTTCTTCTTGGCATTCCCATACAGCAATTGCTTCTGGTTCTTCTACAGGTTTATCATTTTTTCTCCAATACATGTGATCGCTCCCTTAAATTGAAAAGTTTTTCGGAAAAAACAAAAAAGGTTGTTAACGATTTTGTTAACAACCTTTTTATATTAGTTCATTATACTTTATTTTTTGAAAAAATGCGAAGTTTAGTAATTGTTAAAGTATAGCAAAATAAGGATTATAAATCACTGTTGAAAGCTTTGATAATAATTCAATTTGACACGGTGTATGCCCCGTCAACCTTCTCGATATTTTTCTAGCTCTTCTTCATGCTATTGTTTTGTTGACTTTGGAATTTCTATATCATCAATTAGGCGTCGCTGCTGTTGTGTCTTCCAGAATATGCTCGTTGTATGGAAGACTTTTTGTTTTGAAAACACTATGAAGTTTAATAAATTTATCCAGCATAAACGGGTAGTAGGGATCCCAGCTCAAAATTTGGTTGGAGCGAAGAAGTTAGGTGGAAATAAAGGTTTTGAATATACAGTTAAAGCTTATGATGAGAAGGGAGAAGAGAAAGAAGTAACAATTGATGGCGTAGATAAATTACAAAAAGGCTCGTACTGGCATGTCATTACAAGAGGGAAGTTTTTACATGATAAAGTAGAAATAGAAGTAGATAAAATTCCTGATGGTGCGAAGGCGAAGTTAGGATTATAAAGATAAAACCGATTCTCAATGTGGGAATCGGTTTTGTTATTTTATGGTAAAATATAGAAAGGGAGTGAGAGATATGCTACTCGTTGTTAGCCTTATATTAATTGGGGTTATGTGCAGTATGAGAATAGTATCCTTACATATGATAGAACGAGAAAAGATAGAAGAGAGAGATGTATATTGTCCAAAACGTAATGCGAAAATTTGAAGAGGAAATTCTGCTCCTTTTTGTTCGAAATGTAATTTAATATTTTAACTATAGGAAATCCGAAATCATTTTGTATGGTTTCGGATTTTTTATGCTGAAAATAGAAGAAATAAAGAGCGGAAAAAAGTTTGAACAAGGGATTGAGTATATGAATATTATTGAAGGATATCCCATTATTATGAAGTATTTCGTAGAGATGGATCGAGAAGTTTTGAGGGTTTTATTACCTGATGAAAGAGGGATTCTTCCTACGAGGCCAGAGTGTGATGAATGTTATAAGACTCAATTGGATGGTATTGAGGAGAGTTGATAAAAAAAGAGCTTGAAACTATTCAAGCTCTTTTTTATGACTATTTATGTCCTAAAATATGCTCAATCTCATGCAAACTTAATTTACTTGCCTTAGCAATCGTTTCAAGTGGTATACCAAGATCATACATATTTTTAATCATTTGAATTTTTCCCTGTTGGACTCCTTCTTTTCGACCTTTTTCAATGCCCTGTTGAATGCCCTGTTGAATGCCTTTTTCAATGCCTTTTTCAATGCCTTTTTCAAGCCCTTTTTTTATCCCTTGTTCCATCCCTCTTTTTATTCCTTCTGTCTCTGCGTGGGCGAATTTTGCTGCTTCATCCATTAAAACTTTCTCCCTTGCGTCATAGGCTTGTCGGAAAGAAGAATCTTGACTCATACGTTCCCATTTATTTATCGCTTTTTGTAAAATAGGGTCTTGGTTCATAGCAATATCCTCCAATAGTTTAGTTAAGTGCTCATCCTCATTTGCTGAAAGCAATAAAAGCCAACGAACAAATGGATCTTTCCACGGATTTACTTTTTCTTCATACCATTGTTCAGTTAACTTTGGAATTTCTATAGTGTGGATTTCTATGTCGTCACTTAGGAGTTTTTTTTGTTGTGTATTCCATAATATGCTCGTTGTATGGAAGGCTGGGTGTCCCGAAAACATTACGAAGTTTAGTAAGTTTATGGTGATGGTTTTGTGAAGTGCACTGTAGGGCATCCCTTTTTGTAGTTGAGATGTGTATAGTCTTCCCCAATAATATAAACTGCGTTTAACCATATCGTGATTATTATTGAGTTGTATTTCTACATTGACTTTTGTTCCTGTGTTTAATGTCGCTGAAATGTCTAAAATAGATAACTTATCCTCTTCATATTCCCTGTGTAAATGTGGATTTTCTAGTTGTAGAGAAGCAATGGGCGACTCTAAAGAATCTTGTAACATAGCGTTTAAAAATGCAATTAGAATATCTTCACTACCATTCGTACCAAACAATTGTTTAAATGCAAAATCAATGCGTAAATTAACTAACTGTTGGTTGAACAAAGTTTGTCCTCTCCCTTATATGAAGGTGCTTCTTTCCTTCATTGTACATAAAAAGAACTAGAGTATGCAAACTAGTCATTCTACTATTTTTTAGTAATATTATTAGAAAATGAAAGGTAAGTATGTTTATGGTATACTCTAGTGAAATTGTAAATAAGGATGCTAATACGAACTGGGAAAATTGGGTGGAGTTTGGTTGTGACTGAAAAAGATAGGAGAAAGAATAATAAATGAAAAGAAGAAGAAAATCTGGAGAAAAAGTACAAATGAGTCATTTTACACTTCCTTTATGCTACGGAAGTGAAGCACCATATTATTATTACGAAGTAGCGCCCCATGAAAGAGAGGGACGCTTCCATTTAACATCAGAACTTTGCGTAATGGACGATGAACATTACTTTATTAGAGGTTGTTTAGAGATTCCTATCATTGATTACCACGAAAATTTCATATGGACTGTGTGGGTATCGCTTAGTAAAGAAAGTTATGATGAAGTATTAGAAAAGTGGGATGAGAGAGGCCGAGAAAATAGTGATCCTTATTTTGGGTGGTTATCTGTAGAAATACCAGTTTATCCAGAAACATTAAATTTAAAAACAAATGTACATATAAGAGAAGTTGGAATGGCACCGTATGTTGAATTAGAGCCAACCGACCATCCTTTAGCAATTGAACAAAGAAATGGAATTACTTTAGACAGAGTTAAAGAAATAGAGGAAATTATTCAACGACATAACTAGATTAGAAGAGAAAAAACGAGTGCTAGCACTCGTTTTTTTCTTTACACAACCGCAGGATTATAAATCATCGTAAAGTGTCCTGGTAATAATTCAATGTGACAAGGTGTATGAAGCGAACTTTCTCCATCTGTATCTACTTCTTTTTCTTCCTCTGTTTCGATATGAATGGATTTCGCTTTTACGTGGAAGATGTCATTTTCATTTGAGTCTTCAAATAGTTTCTTTCCGATATAATCTTTAAACGCTTGAATACCTGTTGATTTGACTACGAAAATATCAAGTGTTCCGTCATCACATTTTACGTTCGGAATAAAGGACGGGATACCGCCAAGATATTCACCATTTCCAACCATGACAAGGACAGCTTCGTCTTCATATACTTGTCCGTCATAAGTGATTTTTACCGGGAATGTTTCAGCATTTTTTACAGTTCGAATTGTACTTAAATAGTAACCGATTTTACCAAGCTTTGCTTTTTCTTCTGCATCGATATTGTTTGATACTTCAGATACGAGACCAATCCCCCAGAAGTTTAAGAAATGTTGTCCATTTGCTTTTGCAACGTCAACTGGTTTTATATGTTCTTTTGTAATAAGTTTTGCCGCTTCTGCAATGTTTTGCGGAACACCAAGTGTGCGAGAGAAGTCATTGCAAGTTCCACCTGGAATAATTGCAAGTGTAGGTCTAGTTTCGAGAGGTGCTAAGCCATTTGTGCATTCAAATACTGTTCCATCACCACCAAAGACGATAATTAAATCTACTTTACTAGCAAACTCTTGGCAATATTTTGTTGCATCACCTTGTTTTTTCGTATGAAGGATATGTAGATCAGGAAAAGCTGCGGCAAGAGGTGGTACGATTTTTGTTAAATTTGTATGTAAGTCACCTTGACCAGCTTTCGGATTTACGATGAGGAGTACTTTTTCAAATTTTGTCTTTGTCATTTTTATTCTCTCCCTTTGTCTTTTACGAATCGTGATAGAAAATAAACTTCCATCAGTAATTGATGGAAGCTTATTTTATTATATTATTCCGTTACAACTGAAGCAATAAATGGTAAGTTACGATATTTTTCCGCACAGTCGATACCGTATCCAACGATGAATTCATCTGGAATTTGGAAGCCAACATATTCAGCTGTTAAGTCTACTTTACGGCGTTCTGGCTTATCAAGTAATGTACAGAACTTGAGTGCCTTTGGTTTATGCATAAAGAAGTGGTCTTTTAGGAAATGAAGTGTTAAACCAGAATCGATAATATCTTCTACAACAATTACGTTTTTTCCAGTAATGTTTACGTCAATATCTTTTAGTAGTTTCACTTTTCCTGTTGTTTCTGTTTGATTTCCGTAGCTAGATGCAGAAATAAAGTCAATTGTTACATCATTTTTAATGTGACGAATTAAATCAGCAGCAAATACGAATGAACCTTTTAATACTGCGATAACTACGATTTCTTCTCCTTCAAAGTCACGTTCGATTTGAAGTGCTAATTCTTTCACTTTTGCTTGTAATTGTTCTTCAGAAATTAAAGTGTCTTTTATTTCAATATTCATTGTAATCCTCCTACAGTGTAAAACTTGCGAACATTTCGACTGTAAAGGATAGAATAGAAAAAGTCAAAGGAGATAGTAATTTTTTACAAAGATAAAGACAAAATCATCTGATGATATGATATACTAAGTACATTAAGAAAACGCTTCCAAAAAGGGTGAATATGATGAAGAAGAAACAGTACACAAGTGTAACATTTATAAAAGCATTACTTTTAACAATTGTTCTTGGCCTGTTGGCTTACGTAATTGATGTACCTGCGATTCGTATTTCATTAATTGGAATGACTTTAGTGTTAGGAGCAATTTCGCACGGTATGATGTCGCAGCTAAAAGAAGCTGGACTTGATGATATGAGAAATCATATAGATAAAAAGTAAGAAACCTTCATTATATAGAGTGAAGGTTTTTTGTTTCTTACAAAAATGTAAGGTAGTTGTAAGGCAAATCGATAGTTGCATAATAGCATTTTGGATAAACTATGGGTGTAAGGTAAAAGGCAAGCATATTTTAGGTAAATTAAGTTTTAGGCACTCTATATGTGAAAAAGGAGTAGGAGGGCATGGAGAAACGTTGGACGACCTTTTCTTTTTTAGCGACTAGTAATACCGTAATGCTAGATGGAAAAATGGATTTTTTGCACTTGTTTGATCGTGAAGATGATCATTCTTCTTCTAAATTTACAATGAAATGGAATAAATGGAGCGAAAGTTGTAGGTTTGAAGAAGAGGCCCCTAACGAAGAGCAAAAGATTATTTTGACAAACCCTATTAAAGCGTGGGTTGTTCAACGTCGTAAGTGTAACGTCAAAAATCACTTCAAGAAAACTGAGCCGAGACAATTAGTTATCGCTCCGGCCCGTTCTACTTCCAAATCGCGCGAAAGTAACATGTAAATATTGAGACACACACCCGAAAAAAACATCGTATATATTGCGATGTTTTTTTCTTTTTCTACAATGAAATCTTTAAATGAATTATATTTCATCTGCATCTTATATTTATATCTCTTGCTTATTCTAGTAATACATCCGATGCGAGTTGATGTGAATAAAATATAAGGAGAGAATGAAGATGAAAAAGAGACTATTACCAATTTGTGCAATGGCACTTTTAACAGTAGGATATTCTTCAGTAGCGAGTGCTTCAACAGGAACATTGACAAAGGAAGAAGCAGCGCAAATGCAGCAAGATAAAGCTAAAAAAGAAGAAGCAATTAAGGAACAGCAAAAAAGTGAAATAGAGAAAAAGGAAGCAGCACAAGTACAAGAAAAAAATGATATGGCTAAAGAAGAGGAAGCAATAAAAGCTGAGAAAAAAAGTGAAGAAGAGAAAAAGAGAATAGCGCAAGAACAGTTAAAAAACGATATGGCCAAAAAAGAAGCAGCTATAGAAGTTGGGCAAAAGAATGAAGTAGCTAAAAAAGAAGTAGCCAAGCCAGTTGTACAAGGTGAAAAATTGCCAAACACGGCATCAAATAACGTGGTAATGATGGGATTAAGTGCAGCCCTTGTAGCACTAGGTACATTATTTGGTTTGAATCGTCGCAGTAAGTTTAAAGCGTAAATAAAATATTGTCCTATAAAGAATGGGATAATTTCATATATTAAAAATGGTAGGTTACTCCTACCATTTTTGGCATGGAGGGATGAAACATGAAGTTACTCAATTATATCGGTATCATATTGATGGCTATAGGGCTATTCATGGGATCCTATTACGCTGTGGAATGGTATAAAGGAAAGAGCTCTGCCGGGCAATTAACAGCAGAAGAAATAAAGAGCCTTAAAAATATACAAGATACTCAACTTTCTCATGAAACACCTGTAACCACTCAAGTGCCTTCTTCTCAAACAGAACATAAAGAAGGAGAAAAGGTAGCGATGTTAAACATACCGAAAATAAAGAAGAAGTTTTCTATATATTGGGGAGCGGATGATACGACTCTGAAAAAAGGAGTTGGTATGTTTGTTAGTGATTTAACGACAACTCCATCTGGAGGGGGACATACTGTACTGAGTGGACATCGAGATACTGTATTTACAGATTTAGGAGAGTTGAAAGAAAAGGATACCCTTGTTTTAGAGTATGATAATAAAACGTACACATATGAAATTCAAAAGACATGGATTACTCATGCGGATGATCGTACTGTTATTATAAAAAAAGAAGAACCGATATTAACACTGACAACTTGTTATCCATTTGATTATATAGGGGATGCACCAGATAGATATATTATCGAGGCGAAGTTAACTGGCAGTTATTCAAAATGAAATTATAGTTTCTGAAAGCAGGAGGGGGATATATAAGTTATGTCAAAAAACATTTTAATTGTTGAAGATGAAGATATATTACGTGAAATATTAAAAGATTATTTTTTAAGTGAACAATATGTAGTGTTTGAAGCGAGGGACGGGAAAGAGGCTTTAGTTGTATTTGAAGAAGAAGAAGTTGATTTAGTTATTTTAGATATTATGTTGCCAGAACTCGATGGATGGTCTGTTTGCCGAAGAATTAGGAAGACGTCCGAGGTGCCTATTATTATGCTGACGGCGCGCGTAGATGAAGATGATACGTTACTTGGTTTTGAACTTGGGGCAGATGACTATGTGACGAAGCCGTATAGTCCACCCATTCTATTAGCAAGAGCGAAACGATTATTAGAAAGTAGAAAGGCATCGAAGAAACCTTTAGAGAATGAAGATGATACGTTATCGATTCATGGCATCCAAGTTCATTTTCCGTCACGTACTGTTACTGTTGATGAGGCAGATGTTAGTTTAACGCATACGGAGTTTGAAATATTAGTGTATTTCATGAAAAACCAAGGAATTGTACTAACAAGGGAACAATTAATTTCAAGAATTTGGGGATATGAATTTGCTGGTGATGATCGAACGGTTAATAGTCATATTCGTAATTTAAGAAATAAATTAGGAGAGAAGGCAAAGTACATTACAACTGTAGTACGAACAGGTTATAAATTTGAGGGAAATGTATGAAGAAAGGAATTGTACTAAAATTATTTACTCTTACAACAGCATTATGTATGTTGATTTTAGCGACGATATTTATTGGACAAACGATATTTTTTAAACAATATTATGCGAATCGAAAAGTGGAAGATATTAAAGTGAATTTAAATTCCTTTGAGAAGAATTATCTAAACTACACAGGAAATGCAGAAGGAATTCAGAAACTTGAGCAAGACTTTTTTAGGGAAAATAATACGTGGATTACGACACTAGATCAGAATGGGAATTTAAAACATGTGGATGATTTTTATTTTGAGGTAACGATAGATCGTAGGCAACAAAAGAGCTTTGGACAACAACTATTCAAGATACCCTTATACAATCTCGTCAATATAGAGGAGATTGATAATAAATCATTAGAGCAGTTTTTAGGACAAGAGATTTATTTTTCTGGAGTGAGAAAAGAAGATAGTTTTATTCCATTCTCTTTTTCTTTATCTAAGCAGAATTTAAGTGGATCTAATAAACCGTTAGAAAAAGCATTTCAGGAGAAAATAAAATTAGATGAGGAGAAAAAGAGAGCGGCTGGGGAGCAACTTGCTAAGGAAAAGAAACCAGCCGTACAGGAAGAAGCTGCTCAGGAATTAGGCGTTTACATAGGAGGACGTGTTACAAAAGTACAGTTACCAGATGTAAACGGTCCTGTGAATCCAATTTATAAAAATAGCATATTTTTAGATAATATTAAGGGTTTTCAAACCGATTTATTATTAAAAGAAAGCAATAAAATACGATATACAACACAAACAATAGATTATGAAAAGAATGATATAAAATATAAATTATTAATTAAGCCAATAAAAGAAAAAGACGGATCAGTAGCATATATATATGCAATGGCTTCTTTACAGCCTGTAGATGAAGCTGTACAAATGGTGCAAGATTATTACATATACATCATTGCATTTGTAGTCGTTCTTATTTTTTTAGCTTCGTTTTATTATTCAAAGCAAATTGCCAAACCGTTATTAAAAATAAATGATACGACGAAGAAAATAGCGCATTTAGATTTTACAGAAAAAATACCGATTACTTCAAAAGATGAAATTGGTGATTTATCGAAAAATATTAATATACTTTCTAACAAATTAAATTCTCATATCGGACAGCTTGAACAAGATATTGAAAAGGAAAGAAAGTTAGAAAATACACGGAAAGAATTCATTTCTGGTGTTTCGCATGAATTGAAAACACCGCTGAGTATTATGAAAAGTTGTATTTCCATTTTAAAAGACGGGGTAGCTGAGCATAAAAAAGAGTATTATTTTCAGGCGATGGAGAGAGAAGTAGACAAAATGGATACTTTAATTTTGGATATGCTTGAGTTAGCTAAATTTGAATCTGGTACATATAAAATGAAAAAGTCTTCGTTTTATATTGATACAGTAATTGAAGATATATGTGAACATCTATCTGTGGAAATAGAGAAAAAAGAACTTCATGTTCATAAAAATATACGTTCATTTGAAGTGATTGCAAATCAAGGCCGAATTGAACAAGTCATTGTGAACTTCATTACGAATGCAATACGTTATACACCAAATAAAGAGGATATTATTATTTCGACAATAGATGATAAAGATCGTATAAAAGTGTGCATTGAAAATAAAGGTACTCACATTGAAGAAGAACAATTAGATAAAATTTGGGATCGCTTTTATCGCGTGGATGCAGCTCGGCAGCGTTCACAAGGTGGGACGGGACTTGGGCTTGCTATTTCTAAAAATATTTTAGAATTACACGATGCTGAATATGGAGTAAAGAATACAGGAGACGGTGTATTATTTTACTTTTACTTACCGAAAAAAGCGTAGATAATGCATGCTACGCTTTTTTTAATTTATTTTCATACTATCTTTACCTAATCTTTATTTTTAAACGATATAATCTGGTTAGAAAACGAGGTTATGTAAGGAGTCGATGAACCGTGCATAGCAATTGGCTAAGTATAATGGTATTTATTTTCTTTTGTGCATTTATTGTATTTTTAATTGATATTACGATATGAAAAAAGAGCGCTCATTAAGCGCCCTTTTTTTGTGTATTCATTTGATAAGCACTGATGCTTTTGAATAAACGTGGTGAAGTGATAAATAAAAATATAAGTAAAACGGTACATAGAATATAGGAACCAATCATTGTACTACCGTTAAATATTAAAGAATATAGAGCTGCTGATTGTCCTTTTGGTGCATATTGTCCCCAGAAAATGATACCAGCGATAAAGTGACAGAAGTAACGAGCTAGACTACCGATAAAAGTAGCGACGATAATATATCCAATTACTTTCTTCCCTTGGTTTGGTTTTGATGAAGGTTTGTCTTTACGGCTACCTAAGTTTGATTGTTCTTCGTTATTTTCATTGGATGTTAAAAGCGCCTTTTGAATTGGACGATAGAATAAACCAGCAAACCCAATGAATGCGAAAGCAATGAAGTATTCAATTAATACTTGAATTGGTGTTACGATAATGGCATCGCCTACGACAATTTGTAATAATCCCCAAATTAAGCCTCCTAAGAAAGCCATTTTGAAACCCCAGCGATAAGCGATAATAAAAATAGGAATCATAGCAAATGATATAGAACCGCCTGTAGCTGATATTTTTATTGAAAGTGGTAAAATGTCGATGACCATGGCGAAGGCTGCAAGAATAGCAGATTCAATCATCGCTTGTAAATTGGTGTTACGCATGTTGTCTCCCCCTAAATCCAAGTTGTACAAAAAAGAATAGATATCATAGGAGGATACGAAATACGTAAATGAAAAGAGGTATGTATTTCGGACGTTTGCACAATCCCTGCGTTAGCATTAACTAACAGGTTCGAAGGGTCGGAACGAAGTGTTCCCTCTCAGCGGCATGGCTCCCCCAGTGATAACGAGATTCTTTATTTGTTATTGTTTATTGTAAGCGAAATGGATGAGAATGGCAAACGAATCTGTTATGACAATTATTGAAATAGAATTGTAGCGAAATGTTAATAAATATGAAGCAAAAGGGTATAGTACAAGAGAAATAGAGTGTGCTATAATTCTTCTGAAAATAATTATCATTCTCTTCGGAGGGGGAAGGTTATGAGCTTAGTAGATATTAAAATCGGTGAGAAAGTGCTAGTGAAAAGTGTTCAGTCTTTAGATTATTTACTAAAGAGAAGATTGGCTGCTTTCGGTCTTTCTGAAGGAAGCGAACTTCGTATGAAGCAAAAGGCGATGTTCAAAGGTCCTTGTACATTGGAGTGTCGTGGACAGTTAATTAGTATTCGTCATTGTGACGCGAAAATGATAAAGGTGGAATTAGCGTGAATAAGGTTGCTTTGCTAGGGAATCCAAATACAGGAAAGACATCATTATTTAATGCACTTACTGGTTCTTATGAATACGTAGGAAACTGGAGCGGTGTAACAGTAGAAAAAAAGGTTGGTAAATTAAAAGATAGACAAGGAACATTAATTGATTTACCAGGTGTTTATGATTTAAATCCAGTTTCACGTGATGAAGGTGTTGTAACAAACTTTCTATTAACAGAAGAATTTCAGCATATGTTAAATATTGTGGATTCTTCGCAGTTTGAACGAAATATGCATTTAACGTTGCAGTTGCTCGAATTTGGCAAGCCAGTTTCAATTGGTCTAAATATGGTTGATGTGGCGAAGCAAAGAGGAATTGTGATCGATGTAAAACGTTTATCCGAATTATTAGGCGTAACAGTCGTTCCTGTCGTTGCAAGAAGTGGAAAAGGTTGTGAAGAACTACTTGCGACCCTTAAAGAAAATGACAAAAACGAGAAAAAACCATTCATTATTTCATATGGTGTACAAATGGATGAAGGAATTGAAGAGGTAATTTCTCTTTTAGAGAAAGCGAATTACGAGCATCCGAGATGGTTAGCACTTCAATTTTTAAGCAATAACGAAGTAGTAGAAAAAGAAATAAAAGCATTACCAATTTATAAGGAACTTGTAGCCATTCGATCTCGCCTAGAGGGAAAACTTGATTGTACGTTGGAAGAGCACATTTACAAAACTCGTGAAGCGTATATTGAAAAGTTAAAAACAAATGTTATGAAGCATGAGAAAGAAGGGAAAATTCCTTTTTCGGAAAAAATTGATAGACTAATTACGCATAAAATTTTAGGACTTCCAATCTTTTTAGCAGTTATGTTTTTTATTTTTCAGGTTACGTTTACGTGGATTGGGACACCTTTATCGGATATGTTAGATGAGTTTTTTGGTGGCCAGCTTACGGATTGGGTGACGGTTGGACTTACAAGTATTGGAGCTTCTCATTTTATTCAAGCGCTCGTTACAGAAGGTATTATTGCCGGTGTTGGTGCTGTATTAGTATTCGTACCACAAATCTTTGCACTATTCTTTTTCATTTCATTATTAGAAGACTCAGGATATATGGCGCGAATTGCAGTTGTTATGGATCGAATTATGGAGTTCTTCGGTTTAAACGGAAAAGCGTTTATTCCGATGATTATCGGTTTTGGATGTAACGTTCCAGGTATTATGGCAGCGAGAACGATTGAACAAGAAAAAGAACGTTTACTTACAGTTCTTGTAACACCATTTATGTCTTGTTCGGCACGTTTGCCTGTATACGCATTATTTGCGGGCGTATTCTTCCCTCATAGTCAGGCAACTGTTGTATTTTCTTTATATGTTGCAGGTATTGTTCTTGCATTACTAGTTACAAAAATTATGTCTCTTACAATTTTAAAAGCGGAAAAGTCTATTTTCGTAATTGAACTACCTCCTTACCGCGTGCCACAAACGAAAACGTTATGGCTAAGCACGTGGGAGAAAGGGAAAGGATTTGTTCGTAAAGCAGGTACATTCATCTTTGGTGGTTCTGTTGTCATTTGGTTATTAAACTATGCAGGTCCATCAGGATTTGGTGTTGATATGGGAGACAGTTACTTAGCGATGATTGGTGGGTTTATCGCACCGTTATTTGCACCGCTCGGCTTCGGAACGTGGCAAGCTGCAGCATCCCTTTTAACAGGATTTTTAGCAAAAGAAGTTGTCGTTTCTACAATGGCAATTATTTATGCAGTTAAAGAAGATGTGCTTGGAAACGTAATGGGAGCACATTATACAGCATTATCAGCTTATGCATTTATGTTCTTTATTTTATTATATGTTCCATGTTTAGCGACGGTGGCTGTTATTAAACGTGAAACAGGATCAGCGAAATGGACGATTTTCTCAGTCGTTTATCCACTCGTTGTTGCTTATGTATTAACGCTTATTATATACCAAGTTGGATCTTTACTAGGATTCTAAAAGGAGATGTATAATGATGGTCAATATTATAATTGGAGCTATCATTTTTGGTTATGCAGCATACACGTTAGTTAATTTTGTAAAGAGAAGTAAAAAAGGAAAATGCGCAGCATGTTCTTTAAATAAGTCATGTCAGTCGAAAACTTGTAATCCGGATATGGAACAAATTGCTCATAATAAATAGAAAAAAGCTTTGCGAATTGCAAAGCTTTTTTGTTTTACTTTTTAATTTTTACAAGTTGAGAAGCTTCGACGCCTTTGTAACCAGGGAACTCTTTACTCGGGTCTTTATCAAATTTTAATACACCTACAGATTTTTCATCACCTTTTACACTGTTGTAAGTTGCGTCATCGACAATCGCATACATATCTGTATATGCACGGCCACTTCCGATAATTGTGTTGCCTTCATATTTTAATTTTGCCCCATCAAGTGTAGCATTTTCTACTTTTTCTTTTGCAAATAATAAACCTTGTTCTGTTGTTACAGCTGGTAATTTATCAAGTGGTTTCGTGTTGTCTTTTTCATCAACTTTGCTAAGTAACTCTTTTTTCACTAGTTCTTCACCAGTTTTCTTATCCATTACAAGAACTTTTTTACCATCTAATGTTGTCATTTTCATTTTATAGAAGTCTTTTTCTTTCACTTCTTTTTTGTTTTTATCTGTAATTTGCTGAACTTGTTCTTCTGAGCCGTACAGTACAAAACCGTTCGCTTTCTCTCCTAATAAAGAACAACCTGATAATGCACCAAATGAAATTGCTGCTGCTAATCCGATTCCTACTAATTTTTTCATGATGATTTCTCCTTTTATATGTTTTATAGTAAATACAATTTTTGTATTATTGCTTACATGTGAAGAAGCTTGTTTGTTGCTTCTGGTATTAGTGTATAAGAAATATCAGAATGCAACTATCGAGTTAGCTTACAGTAACATTACACTTATGTAATTTAGTGAAATCGCACAAAAGTAAGTTAATTTCAAAGAGGGATAATGAGAATATATTATAAATACAATATTGTATATAGAATGTCATATTATAATGGATGTATTTTGGAAATAACATGTAAGGACATATTAGTTTTGTTATAATAAACAAATAGGCTGTAAAATGAATATTCTTTACTGTAAAGGGAGATTTTTCAGTTTTCCAAGTAGTGAATTTGAAATATGAGGTTTATCATAGGAGGAATTTAGATGTCTGTATTTAAACGATTAAGAGATTTAACAATGTCAAATGTGTATTCATTAATTGAAAAAGCGGAAGATCCAGTTAAGATGACTGATCAATATTTACGCGATATGCAAGCCGATGTACAAGAAGCTGAGAAAAGTGTAGCAGCTCAAATCGCACTTGAGAAGAAATTCAAAATATTATTTGAAGAGCAAGAAGCACTTGTGAAAAAACGTGAAGAGCAAGCTCATATGGCTGTTCAAGCTAATAACTTAGATCTTGCGCGCCGTGCATTAGAAGAAAAACAAAATGCAGAGCAAAAAATGAATGAATATAAAGCAAGCTACGAGCAAAATAAAGCTGCTGCTGATAACCTGCGCCTTAAGCTAGAAGAAATGCGCAAGCAATTAACAGAGCTGAAAAATAAACGTGAAACACTTGTAGCACGTGTAAATGCAGCGAAAGCACAGAAAAATATTAATCAGGCAATGTCTGGATTTGATTCAAATTCAGCAAAAGCTGGTTTAAGCCGTATGGAAGAGAAAGCTCTTCAATTAGAGGCTGAAGCGGAAGCAAGCGGTGAAGTTTATAAGAAAGAAAAGTCATTAGATGATGAATTCGCAAGCTTAAACAAAAATTCTGCTGTTGACGATGAATTGGCTCGTATTATGAAGCAGTATGAGAAATAATATAGAATAAAGACAAATGAACCGACATGTCTAAACAAATTCATGTCGGTTTTCTATTATATTTTTGAGGAGGTTTTGCAATGACATGGATGAATGTAGTTGCCATGCTTGTATGGACTGGAGCGAGTGCAGTACTTTTATTTGCAATTATGTGGGTTGATTCAATTTTTACAAAATACAATGATTTAAAAGAAATCAAAAATGGAAATACAGCTGTAACAACTCGTTTTATTATGAAATTATTTGCACAAGGGTACATTTTATCTCAATCAATCACGAAAGCAAATGACTTATGGCAGGCGCTTCTTGCTTCAGCAGTTTCTTTCGTTATTTTATTAGTTGTAGAAATGTTTATCGAATTTGTGTTAAAGAAAATGTCTGGCTTAGATTTAGAAGAAGGTACGAAAGAAGGTAGCGTTGCACATGCGATGTTAGCTGGATCATTACATATTGTTGGTGCACTAATTTTAGGTGCTTGTTTATAAAGAGAAAAGGAGGGGTAGATCATGAGTTTATTTAAACGAATTAAAAATATAATGAAAAGCCCAGAGCCACCGAAGCCGGAAAAGAGTCTTTTAACGTTAGCTCCTGGCGATATGATTGAAGTTTCATTAGTTATGTACGAATTGACTGGGAAAACGAGTATGCATTCTCGTAAAGAAATTGTTTTAACACTGCAAGATGGAAAAGATATTCGTTATTTAAAAATTGAAGATCGTGAAAATACGTATTACAAATTATATACTCCAATTGATGGTCGCTTAGATTCAATTGATGAAATTCCGACGACAATTGAAATGGATGATACTGAGTACCATATGGAAGAACAATATAACGGACGTGTTGTTGTGATGGGGAAAACACCATTCTCAGCTTCAGAGGAACAGTACGTATGGGAATTCCAATCAGATAATCGAAAATTATTGCGTATTGAATGGCAAAATGGTCGCACAATGATGTATGAGGGAGAAGCAATCATTCCTGCTGATGTACAAATTATAAGAGCAACGTAAGGGGGCGTAATCATGTCAAACCGATTGTTTACCATGATTAAATCGTTTGTGATCCCTATACTTGCTATCGTTATATTACTTGTTGTTGCTGGTTATGCCTTATCAGGTTGTCAAGGCGGGCAGACAAAGTCGATTCAAGACCGTTATCCACTTGAGTCTGTCGCCAAGGAAGGTAAACAAGAATCTTACGTGTATAGGGCCGCCAATCGGTCAGTTCCTGAAGTAGCGAAGGAACTCATTAACGAAAGAGAACCGAAGCAAGCATCTAAAGAAGACGAAAATCAAATGTTCCTCGTTTATTCTGACAAGATTTATAACTTGCAAAAGGATAAAGAGAAACCATCGGATACGTTAATTGAAATAAGTAATAAAGAATTTGTCCGTCAAAATTATCAACCGTCCTTCTTGCAAGGATATATTATGGGTAGCATATTAAACGATATATTTGGTTCACGAAAATCATCATACGGTGATTATCGAGGATATAACGACAGACAAAATCATAAACCAGTCATTCCAGAGAGACCACCTACGAAAGAAGAAAAGAAAACCCCACCTCCAATTACGAAGGAAGGGAAAGGGTCTATTATTAAGCGAGGCGATAATGTAGATTCGAAACCATCAGTAGGTGATAAGGGAAGTATTACTGAAAAAGGAAGTAATACGACGCCCCCACCCTCTACTGGAAGCAAGGGTAAAATTACAAAAACACCAGGCGGTTCAAGCGGATCAGATGTGAAGCCGAAATCATCTATTAAAACTCCGCCAAGGAATACATCTCCCCCGAAAACGAGGGTCGGTGGTTCAGGAAAGATTACGAAGAGAAGATAGTGTAGAGACCGAAAAGTGTAAATTACTTTTTGGTCTTTTTTTGTTATGGGAATTAATTCCTTATAACTGGTACAATTGAAGTATAAGGAGGGGATAGTATGACTACGTATAAAAGATTTAGTGTAATTATGTTCCTTGTATTATTCCTCAGCTTGTTTATTAGCACGACAATGAAATTTCATTTTGTAGTAGGTATTCTATGGATACTGTGTACATGCACTTTATTTTTGTATATCCCGCTGCGTTTTCAACATGAAGTGACGGCTTTTCAAAAGTATGTAGCGTGGATTAAACGTGGGAGTCGGTGGGGCGAGTAAAAATATATCTACGTACTGAAAAAAACTGACAACTATAGCAATTTAATAATAAGAAGAGGGTGTGCCAAATTGTTGGCCCACCCTCTTTTTCATAATGATTAATGAATATCACGTTTCTTGAAATTACCGCCTTTTACTTCTGCTACGTCATAAACTGTAATAAAGGCGTGTGGATCGATTTCATTAATAAGTTCTTTCATTTTACTTTCTTCTAAACGGTTAATTACACAAGAAATTTCTTTGAATTTCTCTCTTGAATAACCACCGTATACTTCGTTATATGTTGCACTTCGGCCTAAACGATCGCGAATTGTTTCTACCATTAATTCAGGCTCTTTTGTGATAATTTTAAATGCTTTTGAACCACTTAAACCAACTTCAACGATATGAATCACTTTCGAAGCGATAAAGTAAGCAATTGCCGAAAGGATAGCTCCTTGAAGGCCGAATACCGTTGATACGAAAATAAATACGAACATGTTTAAGAATAAAATAAGGTCACTCGTTCCAAATGGTAACTTACGAGAAAGCAATACAGCTAGCATATCGATTCCATCTAATGCCCCACCGTTACGTAATGCTAGTCCCATACCAAAACCGATAATAATACCACCAACAACTGTAACTAATAATGTATCGCCTTCGATAATAGCTGGTATTCCGTGCATGACAACGGTACCTATTGCTAATGAAGCGATTCCAATAATAGAATAAATTGCAAAGCTTTTACCGATTTGCTTATATCCTAACCAAACGAAAGGAATGTTAATAACTGCGATTAGAGCTCCTAATGGCAATCCAAATAATCTTGAACTAACGATACTTAAACCAGTCACACCACCGTCTGATACGTTATTTGGAATTAATACTGCTTCTAATCCGTACGCTGTGATAAATGCCCCAATAATAATCATCAAAGCTTTCGAAGCAATTTTTAGCTTATTGGGCTTGTTTTTGATAATTTTCTCCATATAATTTCCTCGTTTCAAACTAGTTTCTTGTTTGTTACATAATTCACACCTAAATTTTATTTTAACATTTAATTTGAAAAAATTCTCCTTTAATGGATGTATGCAGGGAATATTATGACCATATTATTATTTTAAATACAACTGTAGAAGATTAGAGAGTGGTCATAATTTTAATATGAAAAAGTAGAATGAATAGTATGGATATATACATTTGGGGCACTAACCTTAGGGAGGGGGTTATGTGGGATACTGTACGAAATGTGGAAATGAAACGAACGAGGGCAACAAGTTTTGCGGGCAGTGCGGGGAGAGTCTTAGCTATAAAACGGTAGGGGGAAGTTTTTCGAATAGCAGTTCTAATAGTAGTATAGAAATTTTTTCTTTAGTCGGTTTCATCACTGGATTAATATCTTGGTTTATAAACTTATGGGGGCTTATTGGTAGTGTAGCTATCGTATTTTCTATATTGGGTTTAAACAAAAAAGTGACGGGTACGAGTAAAACATTTGCTATTGTTGGAGTGATTTCTGGAATAATTAATGTGTTGTATGCTGTTACGTTATTTATTTAAATTTGATGAACAAAAAGGTATAAAAAAGTCCCCTGTGCATAAAGCATTCAGAGGAATTTTTATTTGATAGCTATTAAGAAACAATAAAACTAATTACTGTTAGGAATAAAGCGAAGCCTAAAATAGTTCCACATATTTTCATATGGCGCTTACGTCCCATAACAACAATTGCGACATATTCACGAATCATTGCGTTAGGCCAGTAATAAAATGCAGTTTTTGATCCGATTCCTTGGCTATTAAGGCCAGCTTGTCTTGCATATATACCAGCGCGGAAAAGATGGAAATTATTCGTTGTAAAAATACTTCTATACTTACCTTCTGTTTTTAAAGAATCCATAATTTCTTTAGAGAACAACATATTTTGATATGTGTTTACAGAGCGATTTTCTTGCACTGTATGTTCAAGAGGAATTCCTTTTTCAACAGCATAATTTTGCATCGCTTCCGCTTCTGGAAGGCCTTCATCTGGACCTTGACCACCAGAGAAAATAATTGTTGGTGGTGTATTCACAGCTGCTTGTTTCCAATAAAAGTCGATAGCTTTATTAATACGACTTGCAAGTAAAGGTGGTACTTTATCATTAATTAAGCCGCTACCGAGAACGATGATGAAATCTTGATTACGTCTTGGTCTGTTGAATTGATATAAAAAATATGCGCTTAAGAAGTTAGATAAATGCACAAAGAAATACATAGTTATAAGAGAGATAGCAGCAAAGATAAATTGAAAATGCTCTGAGAATAAATTTGCTGGATTTATGATAGGGAGCATTATAAAGAATAAAATCCCTAAAGCAGCAATTAAAGTTAAAGAGTTTGTGAAGCGTCTTCCTTCACGTTGCATTAAAATTTTTGCATTAAGAAAGAGTCCGAACATTAAAGCGACTATAGCAAAAGGAATCATTACAAGTAGTGCTAACATGGGGATGATAACGATAAAATGTAAATCGTTATTACCAGACTCAAATGAGGCTATAGCGCAAAACAATAGAAATGAACAGATAAAGGCATTAAATAAAAAGCCGTTTATTATTTTCCGCGGATCTTTTAAATACGAGATAAGAAAAATAATAAACAATATAAGAGGAATAATTCCAAAATACAGCATAAATATAGTACACCTCAACTTGTATAAGAATTTGACATACCTTTTATATTACATGATTATATAAGTAAAAATGAAAGAAAAAGGATTTTGAATTTTCTCAATAAAATATATGGATACATATGTTACAATATATTCAAAGCGATATATTAAAAGTAAAATGGTTGAAGAGGCACTCAGTAGAGTGCTTTTTCTTTTTGTATGTAATTGTGCATATTATATTTTTTTTCAAATGAAGAGGATTACAATATAAGTTGTAGACAGACTTTATAAAGCAGAATTTAATACAAACATTTCCCTCTACTTTTTGTATCTAACAATCGTATAACAATAAATAATTCTGTTTTATAGTGTCTGTTTTTGAAAGGTGGCTTCTTTGAAGGCACCTTTTTTTTATTAGTATAGATAGTTTTCACTGTTAGCATAGTGTAAACTATCTATACTAAACATTAGCAATCTTCCGTATAAATATTATCAATTTACTATATATTCCAGTGGTGTTAACCTACATATGAAAGGCTTTCTTTTTCAAAATATTACCCCTAATAAAATTTTGAAGAAGTCAACTGTCTCCAAACTTGTCTTTATGCTTAAGGAAAAAGCACTCAATTTGAGTGCTTTTTCTTATTAAAACATGCTATTTTTCTAGGCGATTTTCATAAAATAAAAGTAAAGAAATGAAAGTGGGTGACAAAATGCCAGCAGTTGTGGAAGGTGTTATTATTGAAAACTGCAATGGAACAATTAATGTAGGTGATAAATATAACGTACAGCCGATTGAAAAGACGAAAGCTTACAATGGATCGGGATCATCAAATACAGGAATGAAAGTACAAACGTTTAGCGGAATTAGTACAGCTGATGTATGGGATAATGATGTGAATGATCAGGGGATACAGTTTACTTTATAGCACAATATGTAAAATTGCATAAAATGATGAAGTTGCCCTATGATACAATCTAGCTGTGAGCTGTTAATGATTCTTCTGTATTATAGTTGTTAGATTAGAAATATAACATCTTATTAAAAATCATACGTATAAAAAAGACACTTCAACCGAAGTGTCTTTTTTTATTTTAGTGATACCCTTTAGCAGAGTCTTTATGAATTTTATTTTTAAAGATACTGTAGCTCCAAAGCTGATATCCAATAACGATTGGTACCATGACCATTGCAACGAAGAACATAATCTTTAAGTTTAATTGACTACCAGCTGCGTTGTATAACGTTGTACTGTATGCATCGTTAATACGAGATGGTAACATTCTTGGGAACATACCTGCAAAGCCAGTTGTCATAAACATTGCGATTGTTAGGCAAACGAATGTGAATGCAAGGCCAATTTTATGTTTGTACACCATAATAAGTGCGAGTACACTCATTAACATTGCAAGTACTGGAAGAATGAATAGTACCGGATATTCCGTAAAGTTTTGGAACAAGTTTGTCCGATTAGCAGTTGCTACATAGAAGATAGCTAAAATAATAGCTGCTGCCATTGAAAACGGTCTCGCGATTTTATAAGCACGGTCGGATACTTCACCAGTCGTTTTAATCATGACCCAAAGGGCACCGGATACGACAAATATAGCAGTGAAGAACAATCCTCCTAAAATACCGTAATGGTTTAATAAGCTAAGTAAATTTCCTTCATAACCATTTTTTCCGATTTGTAGTCCGTAATAAAGATTAGCGAACGTAACACCGAATAGGAAAGCAATTAAAAAACTCCCAATTGCAAATGCCCATTTACAAGTTTTTTGCCAAATCGGTGAATCATCTTTATGCATGAATTCCAGCCCAGCGGCACGAGCAAATAGTGCAAGTAATACTAAGAATAACGGTGTATAGAGATAACTAAACATATTTGCATATGTGACTGGGAAGGCAGCAAATGTTGCGCCACCAGCTGTAATTAACCATACTTCATTACCGCCCCAGAATGGGCCAATTGCTTCTTGTAATTGATTTCGTTCTTGTCGATCTTTCGTAACGAAAGGGAAAATCATTCCGTTACCAAGTGCATACCCATCAAGAATGAAGTAAACTGTCCAAATCACGCCCCATAAACCAAACCAGATGATTGCAAGCATATCATGAGACATGAGCCACACCTCCCTCAGTAGCAGGTTCTTCTAATGCTGCAGGTCCTTTTTTCGCGAACTTCAGCATTAAGTATACGTCTGCAATTAAAAGTAAAGTGTAGAACAAAATTAAACTAATTAATGAGAACCAAATTTGTGGAACTGATATAGGCGATACAGATTCTGCTGTACGCATTAGTTTATATACTGTCCATGGTTGACGACCTACTTCAGCGACAATCCATCCTGCGTTAATCGCGATATAAGGAAGTAAGACAGACCATATTGTAATTTTTAAATAACGTTTTGAGTTTTCTAGTTTTCCTTTTCGGTTTAAATAGAAGCCGTACCAAGTTAATGCCATAAAGAACATACCAAGTGCAACCATTAAGCGGAAGCTATAATACACGAGGTTAACATTTGGACGTTCATCTTTCGGAATATCTTTTAAACCAACAATTTCGCCATCAAATGAGTTTGTATAGAAGAAGCTTCCGAGTTTTGGAATCGTAAGGAATTCAAAGTTCTTCTCATTTTTTACATCAGGAATTTGAACAATTGAGAAGCCTTGTCCTTTTCCAGTTTCCCAAACTGCTTCCATCGCAGCTCCTTTTGCTGGTTGATATTTAGCTGCTGATACACCAGATTGATGTCCCATAAACGGTGTAATTGTTGCGGCGAATAAACCTAGCATTAAACCAAACTTAAATGATTTTTTGAAGAATTCCACTTCGTTTTTACGTAATAAGTGATAGGAACTAATTGCCATAACGAAGAAAGCACCTACGATATAACAACCAATGACAGTATGGAAGAACATATTCCAAGCATATGGATTTGTAACGAGTGCCCAGAAGTCATTTAATTCAGCGCGGCCGTTACGTACTACGTAGCCAACAGGGTTTTGCATAAAGCCGTTTGCTGTAATAATCCAAAGTGCGGAAATATTTGTTCCAAGTGCAACCATCCACATACAGAAGGCACGGAACTTTGGTGAAATTTTGTCTTTACCGAATAACCATATTCCCATGAAAGTAGATTCTAAGAAGAAGGCAACAAGTGCTTCAATTGCGAGAGGTGATCCGAAAATATCTCCCATATATTTGGAGTACTCAGACCAGTTTGTTCCAAATTGGAATTCCATCGTAATCCCGGTTATAATCCCCATTACGAAGTTAATTGTAAATAATTTACCCCAGAAATTTGCCATTTTACGGTATGTTGGATTCAATGTGCGGGCGTATTGAGTTTCCATACATGCTACTAAAATGACAAGTCCGATTGTCAAAGGTACAAATAAAAAGTGATAAAAAATAGTAATTGCAAATTGAAAACGACTCAGTAACAGAACGTCGGACATAATGAATATTCACTCCTTTTTTACATTATCTACAATCAGTTTATAGTGAAAATACGTTTGAAATAGAGGGGACTTGTTACAAAGGTGTGTGTATATTTTGAAAGAATTATGTCGATTATCTGAAAATATCCTATTTTTACTATAAAGCGATATCCTTTTTGAGTTTTTCATATTTTGGTACACTATATAAGTAATGTAAATGAGAGAAAAGAGGGTTTTTTACTATGAAGTCATTAGAAGAGATTTTACAATACAATGAAAAATTTGTTGAAGAGAAAAGATACGAAGAGTATGAAACGGGAAAATTCCCGAATAAAAAAATGGTAATTATCTCTTGTATGGATACTCGTCTTGTTGAATTATTACCAAAAGCAATGAATATGCGTAACGGTGATGTGAAAATTATTAAAGTAGCAGGAGCTGTTATCTCACATCCATTCGGAAGTATTATGCGTAGTATTTTAGTTGCTGTATATGAACTTGGTGCTGATGAAGTTTGTGTAGTTGGTCACCACGATTGCGGTATGGCAAAAATTCAGGCAAGCAGTACAATTGAGAAGATGAAAGAGCGCGGTATAACAAATGAGAAATTAGATACACTCCGTTATTCTGGAATCGATTTAGAAAGATTCCTACAAGGGTTCTCTAGTGTAGAAGAAAGTGTAGAACATAGTGTATCAATACTTCGCAACCATCCATTACTTCCAGAAGAAGTACCTGTTCACGGTCTTGTTATAGATCCTGATACAGGAAAATTAGATTTAGTTGTGAATGGTTACGACAATTAAGAATTTACTTTGTCATCCTTTTTATCTGGGACAGGATCAAATCCTCCCGGGTGGAAAGGGTGACATTTTAATATACGCTTACAAGTAAGCCAAAAACCTTTGAGTGCACCATGTTTTTGAAACGCCTCTAATCCGTAATGAGAACAAGTTGGATAAAAGCGGCATGTTGGTGGTGTCATCGGAGAAATGAACTTTTGATAAAAGCGTATAATCCCAATAAAAATCTGTTTCATAATGGTCTCCTTTTCAGCATACTCTTAAAGTATTATAGCACGACTGTACATAATACTTTACTAATGTGCATTTCCGTTATATCATATTGGATATAACGGAATTAAATTAAAAGCGGGAGAGATGTTGTATGCCATCAGTAGAAAGCTTTGAATTAGATCATACGATTGTAAAGGCACCTTATGTAAGACATTGCGGAGTTCACAATGTAGGTAGTGACGGTATTGTAAATAAATTTGATATTCGTTTCTGCCAACCGAATAAACAAGCAATGAAACCAGATGTTATTCATACGTTAGAGCATTTATTAGCATTTAATTTACGTAAATATATTGATCGTTATCCGCATTTTGATATTATCGATATTTCACCGATGGGCTGCCAAACAGGATATTATCTTGTAGTGAGCGGAACACCGACAGTTCGAGAAATCATTGATTTATTAGAACTAACATTAAAAGATGCGGTTCAAATTACAGAAATTCCGGCTGCAAATGAAACGCAATGTGGTCAAGCGAAGCTTCATGACTTAGAAGGAGCACAACGCTTAATGAACTTCTGGCTAAGCCAAGATAAAGATGAACTTGAGAAAGTGTTTGGATAAAGAAAAACTGCCTGTTAAAGGGCAGTTTTTTTATTTGTAAAACAGGAGTTTTTTGTGTGAATGGAGTATTGACTTTAACGTATACGTCAAAGTTTATAGTGAAGATAAATAAGGCGTGAGGAGGAAACGATGGATAAGTATAGCATTGGTGAAATTTCAAAAGAAACGAATGTAACGACGAGAACACTTAGATATTATGAGGAAATTGGATTATTAAAACCGTCGTACGTTGCTGAGTCAGGATATCGTTACTATTCAAAAGATGATGTAATTACATTGCAACAAATAACAACGTTTAAAAAGCTTGGTTTTAAGCTTTCGGAAATAAAAAAAGTGTTAAAAGAGGAAAAGGGGAATTCAGAAGAAAGATGGAAAAGTGCAATTCAAAATGAAATTCAAACAATACAAGCGGAAGTAAAAAGATTAAAGGACTTAGAAAAACTATTATATACAGCATTTCATTCCATTGAATTAACAGGAGAGCTTAAAACAGAAGATTTAATGTTATTCATAAAATCAGTACAGGGAATTGAGCAGAGAGAAAATTTCCGACAAAAATATTTTACGGAGGAAGAACAGAAGGTTATAGAGGATTTACCAACACTTGAAGAAAACGATGAAAGAACAAAAGAATGGTTACAAGTATTAAGAGAAATTCGTCAGCGTATAAATGAACCAGTAGATTCACCGGAAATTCAAATGTTAGCGGAAAGGGTAGTGGCTTTTTCAATGCACGTATTTCATGAAGATGAACAATTAATAAATAAGTATTGGGATTTAATTAAACCTGAAGAGGGAGAGATTGCAAGAGTATACGGACTTGATTTAGAAACGATGAATTATATAGAAAAGATGATAGATTGTTATTTAAAAAAGGAGGAGGGTAAATGACTGGCGCGGGAAAAGAGAAGCTATATGGAATTAAGCATGCGCGGATGGAGAGGCAATATTTTTATAAGCATCTGGGGATTTTCATTTTTGCACAGATTCTATTTATTTTTATAGTAGGGCTTGTACCAGCTCAAGAGTTGCCAAGCGGTTCCTATTTCCTTCATATGAAAGAGTGGATTTTAAATAAACAAATTGGATTTTATAAAAATGAAACGATTAATACGATTACAAGTGTCTGGACATCAGTGCTTATTATTCATTTTATATGGGCGATGTCTTACATTCTTTTTCCGAAAAAGAAGCGTAATTCTTCGAAACAAGAAACAAGAGAAGAGATAAAAGAAGAAGTGAAAAAGAAAAAGGAGATTAGCATAAATAGGGCGTGGATGTATTTAGTATTTGGGGGCTTAATTGAAATATATTGGGCGACAGGATTAAAAACAAATTCAATGAGTATTTTGACACTCATTGCAATTTTAGTGAGCTTTCAACTACTAATTGAAGCAACTAAAAAATTCCAATTGGTACGGCATATGCAGTATTTACTGGAATTGGTACAGTTGGAACGATATTGGTAGATATTTTATATTTCAAAGAACCATTTTCGCTCATCAAAATTTTCCTCGTTTGCTTATTGGCACTATTTATTATCGGATTGAAATTTAGTGGGAATAAGGAAGAGGTGAAATAAAGTGGCATGGATCTATTTAATTATAGCTGGGCTCTTTGAAATTGTCGGTGTAATTGGGATAAAGAAAGTAGCAAAAAATAATAGTTGGACGAATAATATTATTTTAATAGGTGGTTTTATTATTAGTTTTCAATTTTTAACGATGGCGCTTCAAGAAATTCAGTTATCGATCGCATATGCAGTTTGGACTGGAATCGGAACGCTCGGGGCAGCAGTTGTCGGTATTTTATTTTTTCAAGAACCTAAAAACGCTTTTCGAATTATTTGTATTGTTGGGATTATGGGGACGATTATTGGATTGAAAGTAGTGAGTTAAAGAAGAGCACACAAGCTCTTCTTTTTTATGGAAGTATGTCAGAAATCCCAACGAAGAAAGTGATTATCCCAACTATAAAACAAAAGATAGCTTTCGATTTTTGCTTTTGTTGTATTTCAGCAACTCCCGAAAGAATAAATGTGATGCTTAAAAGGATAAATACATAAGAGAAAAGAATAGAAATTCGTGTAAAAAGACTAAAAAAAGCAAGAATAAAAGCAATAGCAGATAGTAAGATTCGAAGGTTTGTTAGCATAGTATCCTCCAATTTATTAACTGTTTAAAAAATCCAAATTAGTGAGAGGTAATGGTCAGTAGGTGATTGGAAATTACATGTTATCTTTAGTGAAAGTAGTTCGATATTACAATGAAGAGCATAAGACTAGAAACGAAAAAATGCGAGATACCCATTGATTTTCTTCCGGATTTCAGTTCATTAATTCCTAGAAGAATAAAGAAACAACTGAGAGCAAATTGCATGTATGGGAGAAGTGTGAAGTTGTCGGTAGCAAGAGAATAAGTGCAAAGAGAGAGTGTGAGAAGCATGAAAAAATAGCGTAATCCAGTTAGCATTGTATACCTCCTTTAAAGGGACTATTTATCGAAATATTTCTGAGAAGCCAAGAAATAAAGCACCAGCTCCTGCTAACAGAGCAAGTATACTACCACCTTTTTGCTGCTTTAAGATTTCCTCTATACTAATAACGAAAGCCATCATCCCTAAAAAAGATGAACATATAAGGCATAATTTCTCTATTACTAGTAAAGAAACTATAGATTGCTATACATAAAGCAATAAGTGATAAAGTAATCCGTACTCCTTTTAGCATGCATGTACCTCCTTTTATTTTATATAGCTAATGATGAGAACAATCCAAATGAAAGCACCGGAAATAATACAAATAAGCCCAGTTGCTGCCTCCTTTTTCTTTATTTGTTCAAATGCGATGAGAAACATTAAAGCCCCTAATAGAAATTGTGAAAGAGGTAGAAAATTATTTTGATCTGTATATAATCCAATTGCCGACATAACGAACACAGTGAGTGCGATTGTGATGCGGAGTATACGAAGCATATTAGGAATTCTCCTTATTATTTTTTGTATAAGGATTATCTTCTAGTTTATCGACGTAATGTTTATAAGCATAGCCTTTATTAATTGTCATGATGGAGAGTACGAGGATGATTAGGACGATGATAATACCGATAATTAATATTTTGAACATAAAACCCCTCCTTTTCTTTATTTTACATAATTTTGTAATTGATGAAAACAATAGAAAATAAAAGGATGAAAGAAGGGTGTTACATGGAAACGAAAAAAACATATTATATATCAATAGGAAATGGTCAAATTTCACAAGTGAAGACGGCGGATACGTATAATTTTGAAATTTATGCAAATGATGAGGAAATTACGGAATTAAGAGAGCACTTCGATCAAGCATATGTAGAAGATTTAGGTTCATTTGTACGCTCCCACGTTCCATTTGTTGAGTATCATCACGATTCAAATAATGACCGATATGATGAACAACTACAAAAAGCATATAAAATGATTTACGATTTAGGAAATCATGAGACGAAAGAATTAGTCGCGCAAATGGGAATAATCAATGGATTGTAATTGGATAATATTATGCAGAAAAGCGAGAATATGCTACAATTTGTGGTAGGAAAAACTTGTAACCATCAATAGGGGAGTAATGGCATGTACAAATTTAAAGATTATTACCACAACACTGTACAATTATCGTTTGAACGTTATCCATTTTCTCCTGAGCCAAAGCATGTTTGGGTTGTATGCCGGTACGGGGATCAATGGTTATTAACACATCATTTACGTCGTGGTCTTGAATTTCCAGGTGGTAAAGTAGAACTAGGGGAAACACCGGAAGAAGCGGCAGTTCGAGAGGTTCATGAAGAAACTGGCGGCATAGTTTCTGATTTAACTTACTTAGGACAATATAAAGTATCTGGAAAAGACAAAATAATCATTAAAAACATTTATTTTGCAACAATTAGTGCGGTAGAAGAACATACGCATTACGAAGAAACGAAAGGGTCTGTTTTATTAAAAGACATTCCTGACAACATTAAAACGAACAGAAAATTTAGCTTTATAATGCGCGATGACGTATTAGCGCGTACGATGAAACATATAGAAGAAATCGGCTGTTTTACGAAGTAAAGTAGCCGGTTTCTTTTTTTGTATGTAATAATAAATGTAAATATATCTTTATGTTATTTTTGGGTATATTATACAATTTTGCGAAGATATACTTACATTTTAGGAGGGGGAAGATGGATAAAAGAAAAGAAACGACTGTTACTGTTTCGATGGTTAAATTAAACTTTTCTTTATTTTTTATAATAATTGCTTTGTCGTTTGGAATAGGTTATTTGCATATATTTCTTTCAGGTGGGGTCCAAGTTGAAGTTACATTATTAACGATGTTTCTGTTTATTATTGCAATGATTGTTCTCGTCTGTATTCATGAAGCGATACATTTAATAGGATTTCGCTATATCGGAGGTATTCCGTGGAGTGAACTAAAATGGGGCGTTAATTGGAAATTAGGTGTTGCATATGCTCATTCTAAACAGGCGGTTACAGTAAAGCAAATGAAGAAAGTGTTAATGCTTCCGTTTTTACCAACTGGAATTTTGCCAATTGTATTGGGATTAGCTATGAATCTGGAGCCACTCTCATTTTTAGGAATTCTACTAACAGCAGGTTGTATCGGTGACATTGCCTTATATCAAAAAGTTTCAAAGTTTCCAGATGATGCGCTAGTAAAAGATCATCCGAGTAAACCACAGTTTACAGTATATGAATAAAGAAAGAGGAGGCGTTTTTGAGCAATGGCCTCCTCTTATTATGGTCACTTTTTGTTGGTAAATCGCTGATATAATTTATTTGCTATTATTGTATTTTTATCTCTACCTCTAAAAATGAAAGAACCTCTAATAAATCATCTACGATACGTGAATGCTTAAAATCACCCCAAAACGAATCTTTTTTCCAAACACCAAGAATCCCTACTTGTTCAGAACCAAGCACATCGTTTTCTGGATGATCTCCAACATAAAGACATTCTTCTGCCTTAACATCTAGTCTTTGCAAAGCACGTTCGAAAATTTCAGGGTGAGGTTTTTTAATTCCTTCAGTTTCTGAAACGAGAATGGTGTTTGTATACGTATGTATATGTAGTGCTCGAAGGTTGCTCATCTGAAATTCAGTAAAACCATTTGTGATAATACCAATTTTAATGTTTCGCTGTTTTAACTGTTGAAGTAGTTCATGCGTGTTTTTGAAAGAAATACAATGATGTTGGAAGTTTGTAATATAGTCGTGTAGCAGTTGCTCTTGCGTTAAAGTAGTAATGTTGTATTCGGAAAGGAGAGTAGCATACACTTTATCCTTCCACGTATAGCCATTATTATCAAGTTCAAGAAATCGAGAACAATACTCGGATTTTTCTATGCCCATCAAATGTGAGGCGAAGCGATTATATTGGTCACAAATAAATTGTTCTAAAGATTGGCGCCGATCTAATAGTGTGCCATCTAAGTCGAATAAGATTGCACGAATCATGGGAAACCTCCTTGCAGTTTTTATAATTAATTATCGCATATTCACAAAAAAATGATTATGATATTTTGTAGAATGGAATAATGGGGGATTGTATGAAGAAACTGTATGGCAAGTTAATGTGTTGTATGATAGCAAGCAGTTTAGTTGCAGGATGCGATAGTGCTATTGAGGTTACGAAAGAAAAAGAAATTTGTAAAACAGAAGAAGAGTGCACGCAAATAGGAGATAAAACATTACAAAAAGTATATAAAAAGATAGAGGGACTTTCAGAACTTGAAAAAGTAGAGGATTATGACATAGAAGAGTATGAAAGTATGAATATGAAAGAGGCGGAACAGAAAAAAGAAGAGGATGACAATTATTTCTTTTTAGCTTCTTATTATATCGATGATGATGAAATTGTAGATCCTTATTTTGAGAAATTGGATCGTAAGAGATTGAATAAAGCTTTTGCAGATGACGAAGTAGCAAAAGATGATTTGTTAAGCCAGCGGCAAGATAGAGAGTATCATGAAACTTTATGGGACATGTATCGCACTCTCATTCCAGTGAAATATCGTGAGAATATAACAGGGTTTGATCTAATAACGGATGGTTATGATGGCGTTGTTGCTCATGTCATGCCAAGTATGGATGACCCGAGAGATTGGTTGCTTAGTTTAGACGTGCTCGATTCTGGGGTGAATATAGATGAAGTGATGAAAACATTAATTCATGAAACGGCTCACGTATTAACGATTGGGCATAAACAAGTACCAGTGGATAGGAAATATTTAGAGGCGTTTGATGAAGAGAAAGACATTTCATCATATCGAAATAAATGTAAAACGGTGTTCTTGAAAAATGGATGTGCGAGAAAAACTTCGTATATTAACCAATTTTATAATGAATTTTGGAAACCAATTGAACAAGAGTGGACAGAAAAGAAAGTAGAAGAAAGTGAAGAGGCACAAATTAAATTTTATAAAGAAAAGCATGATGAGTTTGTATCGCTGTATGGAACAACAAATGTAACGGAAGATATCGCAGATACATTTACAGCGTTCATTTTACAAGATTCAAAAAAAGTGAAAGAAGGAACAGAGTTAAAATATAAGAAAATTGCTTTCTTCCATCAGTTCCCTGAGCTTGTAAAAATGAGAGCGGAAGTGCTGTCAGGATTATATGATGTTTCGAAAACGATAGAACAACAAGGTGGAGACTAATGTGAGTTATGCGTTCGATATAGTTTCGTTAAAGTAAAGCGTGAAGAATTTTTAATTCTTTACGTTTTTTCATGTTGATAAAATTGAAAATTCTGTATTTTTATCGAAAAGAAGAAGGAACTGGCGGTATAAAATAGAATTAGTATAAAAATGTCACAATTTAGACACAATTATAATGCGCGTGTTGTAGGGACTATAAGTTTACTCTCGAGGAGGTAATGAAACGTATGAAAACGATTCTTGCTGTTGCTGGTCTCATTTGGGTAATGTCTCACGGTTTTCCGATTTTTGAAGGGGAGCAAATTCGTAGTGCTTTGAATGAAAAGTTTAATGATTATCATGTGATAGATCGAAAAGATAATGTCGTTACAGTACGTGTGAAAGAATGTTTCCATACAGTTACGGTTGCGGATGGAAACATTACAAATGAAACGAAAATGTGTGATAAAAGGTAAAAGAAAGAAGCTGACTATAGCGCACTGTTTTGAGTCAGCTTCTTTTTCTTTTTCCAATTAGAATTTTTTCAAATGCCTCGACAAATACATACATAAGAGTTGCGAGAACACATGTGAGTAGTACGCTAAGTAAGACGAGTGTGAAGTTAAAGACTTGGAATCCGTAGCTAATTAAGTAGCCAAGTCCTTGTTTGGAAACGAGAAGTTCTCCGAAAATAACACCGACCCAGGATAAACCAACGTTTACTTTTAACGTTGAGATAATTGCTGGAAAGGATGCAGGGAGAACGACTTGCTTATAACATTGCCATTTATTTGCGCCAAATGTGTCCATCACTTTTATATAGTTAGAATCGACTTCTTGAAACGCACTGTAAATAACGAGAATGGTAATGATGATGGAAATGATTACTCCCATTGCGATAGAAGATGAAATGTTTGGACCGAAAATAACGATGATGATTGGACCGAGTGCAACTTTTGGCATTGCATTTAGGACGACGAGATAAGGATCAAGTACGCGGGCTAGAAGTGGCATCCACCAAAGAAACGTTGCAATAATAGCACCAAGTACTGTTCCGAGAATGAAGCCTACTCCCGTTTCCAGCAATGTCGTCCATATGTGGACCAAAAGTGAACCGTCGATCCATTTCGTTAAGAAGAGATCCCAAATACTTGAAGGAGAGCTAAAGAGTAAAGGATCAATCCATTCTCTTTTGCTAGATATTTCCCATAGTGCAAAGAAAAGAATAAGTAGTAAAAGTTGTAGAGAGCGAGCAATCCAAGCACGCCTACGTTCTTTTTTTCGAAATTGTTCATGTAGTTGTTTTATATTATCCAAGTCGTTCCAGCTCCTTCCATATATCTTGAAAGAGGGCTGGGAAATCGTAGTGATGGCGTGCTTCTAACGGTGATAAAGAACGGATACTTTCCGGGACGATAAAGGTTTTTGCGATTTTTCCAGGATTCGCTTGCAGTAAATAAATACGATCACTCATCGCGATCGCTTCTTCAATATCGTGAGTAACAAGTAGTGATGTTTTCTTATATTTATTTAGCAAGTTGAAAACGAGTTCTTCTAGTTTTAATTTCGTTTGATAATCGAGTGCGGAGAATGGTTCATCTAGTAATAAAATTTTTGGATCAGTCGCTAATGTTCGAACGAGAGCGGCACGTTGACGCATACCGCCGGATAGTTCACGAGGATATTGTCCTTCTACCCCATGTAGACCGACTTGTTTTAAAAGATTTAAAGTATGTTCTTTCATCTGTTCATCATAAATCTTTCGAATATGAAGTCCAAGCATAATATTTTCTTCAATCGTTTTCCAAGGGAATAAGTAATCTTGTTGCAACATATATCCCATAGATGAAGTTTTCGTTGTAATCGGTTCACCATCTAAAAAGACGATACCGTCAATTGGATCAAGTAGCCCAGCAATGATTGAGAGGAGTGTTGTTTTACCACAACCACTTGGACCGAGTATAGAAATAAATTCGCCTTCTTCCACTTGTAAGCTCATATCTTCGAGAATAGGTTTGGCATTCTCTTTTGCAAAAAAGCAGTGAGAAACGTTACGTATTTGTAAAAAACTCATACACTTCGCCTCTATTTCTTAATAACGCTTTCGGCAATTTTTGTATTGACGAGCGCTTCATGTGGAACTTCTTTTTGTAATTCGCCAGCGTCTTTCATAATAGTTTGGAGCTGTTTCCATTCTTCCGCATCTAGTAGTGGATTTGTCGCATAAGAATGCTGTTTTTTATACCGTTCAATTACTTGTATTGTTATGTCTTTTGAAGTGTCTTTAAATAGCGGAGAAACAGCATCAGCAATCTCTTCTGGGCTATGTGTATCAACCCATTGCTGTGCTTTATAGAGCGCACGTGTGAACTTTTCAGCAGCAGCTTTATCTTTCTTTAAGAAACTTTCTTTTGCCATGAACGTTGTATAAGGAACAGTACCAGATTCATTTCCGAATGAAGCGACGATATAACCTTTACCTTCTTTCTCAAGTATACTTGCAGTCGGTTCAAAGAGCTGCACAAACTCTCCAGTACCAGATGCAAAGGCATTTGCAATATTAGCAAACTCAATATTTTGAATTAAGTTTGTATCTTTATGAGGATCAATGCCATTTTTCTTTAAAACGTATTCCCCAACCATTTGCGGCATGCCGCCTTTACGCTGTCCTAAAAATGTAACACCTTTTACGTCATTCCAATTAAAAGAGTCTAGTTTTTTACGTGAAACTAAAAATGTCCCATCTGTTTGTGTAAGCTGTGCAAAGTTAATGATAGGGTCTTTCGCTCCTTGTTGATGAACGTAAATAGACGTTTCAGAACCGACGAGAGCAATATCAATTCCGCCAGATAATAGGGCGGTCATCGTTTTATCGCCACCGGCTGTTGTTTGTAGGTCAATATCTAGTCCTTCATCTTTAAAAAATCCTTTTTCAATCCCGACATATAACGGGGCGTAGAAGAGAGAATGGGTAACTTCGCCGACACGAATGTTTTGAGTTTGTTCTTTCGTACCTTCTTTTTTATTACTACAAGCAGCAAAAGTAAAAACAGCTAGTAACATGATGCAAAAAATCGCGATTAATTTTTTCACTATATAACACCTCCTAGAAGTCACTCTACAAGCATGATATGTAGGTAAGTGCCTATATGTGAGTGTAGATAGAAGGAATTTTTTGGATGGTAAAGAAGTACAAATATAAGGGGTGATAAAATGGAGTACGAATACGATGATAGCGTACATTTACATCTTGATTATTTTGGGACAGAATGTGACATGGAATCGATTGCTTATAAGAGGAAGAATGAAGACGTATGGGATGTGTATTTTAATTTTGGAGTATACGGTATTCAGAAAGACGATGTAGAGTTAGGGAGGTTTATGGACGAATATGCTGGTCATTACGTTTTTTCTGTACATGCTCGCGATCTTAGTTGGGAATTTGGAAGTGCCCAGTTTGAAGAGTGGGTTTTGAAAAATCGGATAGTAGAAAAAACGCTACAAAAATAGGAGGAATTTTGTGATTGGATTTCTCATCTTATTATTTATTTTTGTGGCCGGATTTTTTATCATGCAAATGCTTATTTACCGATTTGCCAAGAAAAACATTCATAAATATACGAAAATAAAATGGTTTCATATGTGGCTACATATGAATATGAAAAAAGGTCCGAGATTAGATTTTTTTGATTTTGTAGTTATAGTACTCGTATGTATCGTATGGAAAATATGGCTGCTTCCTTTTATATAATACACATGCTAATCATTTTCTCTTTTATCATAAAATAACGAAAAGAACCTGTCTTGTGGCAGGTTCTTTTCGTTATAGTAATAGTTGTTAAAAACGTGCAACGCCTTTTTATTAATTCTTTCGTATTTTCATGTGAAATCTTGGATAGCATTAAGGATTTCTAAAAAATAGTTATTATATCATAAAGTGGAATGATGAAATTAAGCTTTTCAAGAATGAGTAATTTGTATGCCACAATTTAACTATTGATTAAGGAAGTATTAAGGAAATATATTTATAGTAGAAGCAAGTTTGCAGACGAAATATAGGATATATGTTATTTTAATACAAATAGTTTTTTTGATGCGGGGTGAAATTAATACATAGAAAAGAGGGAATGAATTGAAGTATGGTTCTACACTTTTTCATCTTCCGAAAAGAAGTATATTAATTTCTAGCATTATAAGTAGTATGGTGACTTTATTAGTAATAACTATGCTGTTTATGATTTTAAAGGTTTTTAATTTAGACATGATGAAAGATCATTTAAATCAAAAGCTTGTTTTAAGTGTTATGATGATTTTCATATGGGGCATAACATTTTATATTACGCATTTCAATAAAAAAGAGATGTCTATACCTAGGGTATCCCTGCGAGTGCATTTTATATTATTTTTGCTAGCTCATGCAGTAGCATTATTTTATATTGTAATGCAAGTTAATATGAGTTTCATAGAGACAATGAATTGGATTTACATTTATAATATGCAGTTTATATTAAGTTTTGTAGTAATTTATGCAATATATATTCTTGTATATAATTTAATAGGTAAGGTTTTTCTAAGTATGGTTTTATCTAGCTGTACGTTAGTCATTTTAGGTATTGTGAATTATTTGAAGCTTATTTTCAGAGGGGATCCGTTATATCCTTCTGATTTCACACAAATTACGCATATGCAATCTGTTATACCGATGGTGATGGACTATTTTAGCTGGAGTTATATTTTAATCATTATCGTAAGTATCGTGGCTTGTATTGTAGCAGGGATATATATGAGAAGGTATATTCAAAATGTAAAGATTCATCTAGGAATAAGAGCCTTATTAGTAGTAGGATCTATTTTTGTTCTATATGCGTACGGTAATTTTGCGAATACATTTATGAATAAAGTATTTAAAAAATCAGGTGTAGATTTTGTTTTGTGGAATCAAAATGAGAACTATGCTTCAAATGGTTTTGTACTGGGGTTTATTAGCAATTTAGATACAACAGTTATGGAAAAACCAAAAAATTATTCTAAAGAAAATATGCTTCAAATAGCAAACGATATAAAAAAACAATATAGTGGAAATATAGGGAACGAAAAGAAAAAAGAGAAACCGAATATTATTTTTGTAATGAGTGAATCGTTTTGGGATCCGACGAAAGTAACCAACCTTTCTTTTAGTGAAGATCCTGTACCAAATTTACATCATTATATAGAAAACTTTCCTGGTGGACAAACTATTTCTCCTACATTTGGGGGAAATACGGCGAACGTTGAATTTGAGGCATTAACGAGTTATTCAATGAGTTTGTTAAAGCCAGGTTCTATACCATATCAGCAGGTTATTACAAATAAGAAAGAAATTCCATCAATCCCGACGGCTTTGAAAAAAGAAGGCTATTACACAAGTGCAATTCATTCATTTGGACGCACATTCTTTAAACGTGATGATGTATATAAGGTGTTAGGATTTGATAAGTTTAATGCAGAGGACACGATGGAAAATGTGGATATTGATGGAGATTATATTAGTGATTTAGCGATGAGTGAAGAGATAATTGCTGAGTTAGAGAAACAAAAACAACCTACATTTATTCATGCAGTTACGATGCAAAATCATTTTCCATTTACAGAGGGCCGATTTGGTGAAAATCTAATAGAAATTAGCGGGCTAGAAAATGAAGAATCAAAGGGAGAATTAGAGACGTATACAGAAGGGTTAAGACGTTCAGATGAGGCTCTTCAATATTTAATAGAGCAACTAGATAATTTAGATAGACCTACATTATTAGTATTCTTTGGAGATCACCTTCCATCATTAGGAACAAATAAATCTTTTTATAAAGAAAATGGGTATATAACGAATGAAAAAACACCGAGTGAACGTTTAGCAATGGCGCAAACGCCGCTATTAATGTATGCAAACTTTGATATGCCAAATGATAATTTAGGTTTAGTAAGCCCAATTCATTTTTCTAATCTTATTTTTGATTATGCAGGATTAAATAAATCCTCATTTTATCAATTTTTATCGGGACTTTACAAGGAAATACCAGTGCTTAGAGATGAATTAAAAGTTGATAAAAATGGGGAAGTAATCAATGATTTAACAAAGAAACAAAAAGAAATGTTAGAGCAATATAAAATGCTTCAATATGATTTACTCGTTGGAAATCAATATAGCAAAGAAATCCTCTTTTAATAAAAGAAACAAAAAGAACTTGTATAACGATACAAGTTCTTTTTTCATAGTATTTAACGGGGTAACCAGACAAGCTGGGTTTAGGGAGTATTACTTGTACATTTAGTATATATGAAAATGTAATCGTTTTATTTGTATATTTGTGAGAAATGTGTGAATTTTATGTTTTGTAAAAAATCGATTATGTTAACTTTCAATCTTGTATTGCAGTTGTTATGCATGTAAAAATTTTATCAGTTCTTTATTTAATTCATCCGCTTGATCGATTGGTGAACCATGGCCACTATTTGTAAGAGCATGTAACTGAGAATTTTTAATTCGTTGTTGCGTAAGCTCAGCACTTTTGTAAGGAATTAGTTGGTCGTGAACGCCGTGGAAGATTTTTGTTGGGACGTTAATTTTATTTAAATCTTTCGTTACATCTTCATTTGCAGCTGCTTGTAAAATTTTGATAAGGGCATAAGAAGCGGACTGCATACCGAGATAAGAAAACCATTCAAGGGTTGCAGCTCCTAAGTTTCTATTGAAAAAGGATAAAGATACATCATTTAAAAATTTTGGTAAATTAGCATACATTTGATTAATGAGAGCATCTGCTTGTTCTTTCGGTACACCGTAAGGGGACTCTTGATTTTTAACGAAAGAGGGGGAGACAGCGTCAATTAATGCGAGCTTAGAAATGCGGCGCCCATTATAGCGAGACATATAGCGAATAGAAAGAGCACCACCAACTGAGAAACCGACTAATGTAGCGTTCTCTACTTCGAGTGCTTCTAGAACAATTGCGATATCATCGGCTAATCGATCATACGTGTAACCAGTCCATGGCTTATCAGATTGCCCATTCCCTCGTATATCCATGGCGATACAGCGAAAGCCATGCTCTGGTAAAACATTGAGTTGATATTGATACATTTGATGATTTAAAGGCCATCCGTGAACGAAGAAAACAGTCTTACTACCTGGACCAGGATTAACGTCTTGCACAAAAATATGCACATCTTTCTCGACAGTAACAAACATAAATGTCCCCCTATTTTATGAATATGCTCTATCCCAAAAGCGTTGTTTTGTCATAGCTTTAATAAATTCATTTGCTAGTCGCGTAGGGTCTTGTTCTATTAAAACACCAGGCTTTCCTTCTATATTTAAAGATTGAATAATAGAAGAGCCGTTTTGGAAGGAGCCAATCGGCTTAAAGTGATTATATGATTCTACGACAAAGGAACTTGCTTTGTTAAGAAAATGATCATCCATCTTTCCGCCGATAAGAAGTAATCCATCATAAAGGAGTGGTGAGCCTGTTAAGAAAGTATCATTTACTTCCCAATGTCCATTTGACGTCCCCTGCACTATGCCTAATCGTTCGGAAACGATCACTGGTTGAAGACCTACTTGTTTGAACTGATTTATTATATATTGTGCGCTTGGCCCATCATATCCATTTGCAACAATGACACCTACTCGTAATGTATTAGGACTAAAGGTCGTATTTGCCATACTGAGTGCTGGAGATGATTTTGTAACGTTGGATTCTTGCACATTTGGGACTTTTGCTCCGAGAGCTTCTGCAACTAAAGTAGCCAATTCTGTACTAATATGTCCAATCATATCAACGACTTGTTGGCGGACAGATTTACTTTTGACTTTTCCTAATTCAAAGGAGAAAGCTTGTATAATATGGATTTTTTCGACGTGACTCATACTATTCCAAAATAAACGAGCTTGAGAGAAGTGGTCTTTGAAGCTAGCAGCAGTTTCCCTTGTTTTATGACCAGATACAGTAGAAGGATATGTAACGAACCCCCCCTTTGTCCCAGGTACAGTATAAGGAGAATTATTTGCTAAGGAATTGTTATGGTAGGCAACGTTTCCTTTGTCGATTATATATTTAGATGCACCATCTCTTTGATTGTTATGAAATGGGCATATTGGACGGTTAATCGGTAGTTCTTGATAATTTGTACCAACGCGTGCTAATTGTGTGTCTGTATAAGAAAAGAGTCTACCTTGTAAGAGAGGGTCATTGGTAAAGTCAATACCACGAATGATACTTCCAGGGTGTAGTGCCACTTGTTCAGTTTCAGCGAATACATTATCTACATTGCGATTTAAGGTCATTTTCCCAATGATTTTAACGGGAAAATCTTCTTCAGGCCAAATTTTCGTTGCATCTAATATATCGAAGCCGTATTTAAATTCGTCCTCTTCTTCTAAAATTTGAATGCCAAGTTCGTACTCAGGATAGTTTCCAGCATTAATATTTTCCCACAAATCACGGCGATGGTAATCTGGATCAGCACCACCTAGTTTTTGTGCTTCATCCCAAATTAACGAATGAACGCCGAGCTTTGGCTTCCAGTGGAATTTCACGAATCGTGACTTTCCATTTTTATTAACGAAACGAAATGTATGAACGCCAAATCCTTGCATCATTCGAAAGCTTCTTGGAATTGTACGATCGGACATAATCCACATCATCATTGCAGCTGATTCTTGATTATTGGCGATGAAGTCCCAAAAAGTATCATGTGCTGTTTGTCCCTGTGGAATTTCATTATGCGGCTCTGGTTTAAGGGCGTGAATAAGATCAGGGAATTTAATGCCATCTTGAATAAAGAAAATGGGAATATTGTTTCCTACTAAATCAAAATTTCCTTCTTCTGTATAAAATTTAACGGCGAATCCTCTTACATCTCGATTCGTTTCATTTGCTCCTTTTGATCCAGCTACTTCAGAGAAACGAATGAAAAGCGGTGTTTTTTTTGAAGGGTCTTGTAGAAAATGGGCCATTGTTAGCTCTTCTAAAGATTCATATAACTCAAAAATGCCATGTGCTCCGTATCCTCGTGCGTGAACGACTCGTTCTGGAATTCGTTCACGGTCAAAGTGAGAAAGTTTTTCTCGCATAAGGAAATCTTCTAGAAGGGTAGGGCCACGATCTCCAGCTGTTAAAGAGTTTTCATCATTTGAAATTTTAACACCTGTATTTGTTGTCATCTCCTTTCCTTCATTTTCACGCGTGAAAGATTGGAGTTGTTCTATCTTTTTATTTTTTTTGCCGTCCATAAAAACACCTCCCATAATATACGTATTATTGTTTATGGTTTTTATGCTTGTATATAGCATGAAGATGTTGCATCGTTGGGATGATTTTCCTCAAATTTGCGATTTATCTTTGTTTGTCTATGAAAATCATTTATTATAATAAATGGTATTCTTCGAGATATTATTTTGAAGGGGTGTTGAAGTGAAAGAAAGTTTTCTATCATATAAAGAAGAAGAAAGGAATGCAAAAATCCTTTTATGGGTGTTATATGTTATTGTTATTGTATATCAAATTTTCTATGCAATTGTATTAGACAATAAATCAATAATGGATAAGGGATACAACATAGTATGGCAAGTTATTTGCGGAGTAGCAATACTGTGCGTGAATATATATTTAATGAAAAAAGAGAAGGCAAACCTTGTTAAATATGCATGGATATTTGCATACATAGGGATAGAAATCGCTAATATATTTTCGTATATTTTTTATAATAAGGCGGCGTTTGATGCGACAAATATAATAGAAATTATTCTCATTTTCTTTGTACCCATATTTTTAAATAAAAAATTTTATGTAATCTTACTTTCTTCTATTGTAGGAAAATATTTAATTTATTTATTTGTATTAGAGGAAATAAAAGCATTTATGTTCCTTATTATGTGTACACTTATGTTAATAGCTGCATATATCATTTTAAACCGATTTTTACAATATCTTTCAGCTGTAAAGGAAAGTATTGCGATTGCTAGTGAATCACAAAAATTAGCAGTAATCGGAAAAATGGCAGCGACGGTTGGACATGAAATTAAAAATCCACTCGCTTCATTAAAAGGATTTACGCAATTACAAAGAGAGAAGCATGAAGAGGATCCTGTTTATAAACGTATGATCTTTGAAATAGAAAATATGAATAATATGATAAGTGAGTTGATGGAAGTTGCTACATGCAAGCCTTCTATTTATAAGAAACATGATCTGGGAAAAATTGTATTACAAGCAACAACAACTCTTCGCGAAAAAATGAATGAATTAAATGTGCAGCTTATTTCTAATGTGGGAGAACAAACAATAGAAGTTGAATGTGATGAACGAAGAATAAGAGGAGTCTTTCTATATACGATAAAAAATGCTTTAGAAGCAATGGAGCAAGGTGGCATATTACATTTACGGTTAGAAAATAAAGGGAAAGAGTATGTGATGATCAGCTTAATTGATAATGGTCATGGTATTAAGCAAGAAAACTTAGCCCGTGTTACAGAGGCCTTTTATACAACGAAACAAGATAAAATTGGTCTGGGTCTTACAGTAGCGAATCGAATTGTCGCCGAGCACCTTGGTGAGTTACATATTTCAAGTGAAAGAAATACTGGAACGAGAATAGACATTATTCTGCCAAGGAAGTGTGGAAATACTGAAATTCAAGTGGAAGAAAAGCTAGGAGTTACCATATGAATAAAGGCTATATATTTAAAAATGAAGAAATAAAGGCGTTGAAAGTATTTTTAAGTTTATTTTTTATTATATTTTTTGTGTATGATCTTGCCTATGAATTTATCGTACCTTTGATCGCGGGAGAGCAAGAAGGCGTAGGAAAGTTTGAAGATGGTTTAGGTTTATGGCTTTACTTTTTGATGGTAGTATTGTTTTGCATTGGAATATACTTTATGAAATGGAAGAATGTTTTTGCGGTAAAGTATATTATTCTAATTGGCTATAATGTATTAGATTGTATCCACAACATTATGATTTATTATGGTAGCGATGCGGAATTTGACGGTGGAAATATAGTAGAAGTATTTTTTATTTTGTTTGCACCAATCTTTGTGAATAAAAGATATTTCTGGTTAGTTCCAGCGATACTTGTCGGGAAGTACGCTTTTACAGGAATCATTATTCAATCTTCTCTCGTTTTAATCCCAATGGCATTATATAGTGTATTTACTATTATATGTTGGATTATATTTTTGAGGGTTCAGTCTTACGTTCGTACGCTTGAGATGATGGACAAAGAAATAAAACAAACAGAAAAACTAGCAGCTGTTGGAAAGATGGCAACGGTTATTGGTTATAAGATTAGAAGACCTTTAGCAAACTTAAAAAAACTTGTGAATAAACAAGCAGACAAGCATCCAGAGGATAAAATTTATAGTGATATTATGAAACAAGAAGTAGATCGGATTCATATAATTGCTACAGAACTTAGTGGATTTGAGAAATCTAAATCACTAGAATCAGAAACTCATAACATACAAGAAATTATCTCTTATGTTATTCGAGTTATGGAAAAGCCTGCTTTAAAACAAGGAGTCCACATACAAGGTATTTACAGTAAAGACTTACCATCAATTACATGTGATGAAAAACGATTAAAACAGGTCTTTTTTAATTTAATTAAAAATGCAATTGAAGCAATGTCAGTTGGCGGAACAATTACGATTAAAGTTACTGTAAAAGAAGGAATCATCGTTCAAGTGAAAGATGAGGGATGCGGCATTCCGAAAGATAAAATTCCAAAGTTAAACGAAGCCTTTTATACAACGAAAGAAACAGGAACTGGTCTAGGTTTAGTAGTTACAGAAAAAATTATTAAAGACCACAACGGTAAAATGAGTTTTGAAAGTGAAGTTGGGGTTGGAACGACGGTTGAGGTTATGTTACCACTGCATTAACTACAAAAAACATCACTTATTTGGAAGTGATGTTTTTTTATTTTATCCCGCTATTTGCCGGGCAGCCCGATTGGTGAGGGCTGATTAAAGTTTCACTTTATCTATAAAGAATGTATGATGTGTTTTTAATATCAAAATGTTTTTTGAAAGTTTTCATTATGGATTTTCCGGGGGGAATTTAGACTATAAAAATTAATTATTTTTTTCTAAAAGAACTATTTTCTTTTTTGGGTTTTAATGGTATATTCAAAACACGATAAATAAATTCCTATATTTGGCACACTATTCGAAAGGATAGGTCGCAAAGCTAAGAGTCTAAAGTAATGAAAATTACTATGATAGTCTGGTTGCAGTTTGGATTTTCACACATAGTTGTATGTATGAAAATCGAAGAGGCAACTGGACTTTTTGTTTTCTTAAAAAAATAAATGGGCACACTGTTCGAAAGAATAGGTCGCAAAGCTAAGAGTCTAAAGTAATGAAAATTACTATGATAGTCTGGTTGCAGTTTGGATTTTCACACATAGTTGTATGTATGAAAATCGAAGAGGCAACTGGACTTTTTGTTGTCTCAAAAAAAATAAATAGGCACACTGTTCGAAAGGATAGGTCGCAAAGCTAAGAGTCTAAGGTAATGAAAATTACTATGATAGTCTGGTTGCAGTTTGGATTTTCACACATGTTGTGATATATGAAAATCGAAAAGGCAACCAGGCTTTTTATTTTTTCAGAATACACATTATGATTGTAAATTTAGTCGATTAATACATTTAATGTTCGGAATATTCGGTGCATAAAAAGCGAGGGAGGGAAGTACATTGCAAAATCAAATAGGGAAATTTGGGCGTATACTTCTCGCTGGAGGAATATTATTTACACAAGTTGGTGTGCTAGACTACTCTGCAACGAAAGTTTATGCGGTTACAAATGACGAGCAAGGACGTTTTATCGTTCATATGGATAAACAAGAAATAAAAGTTGATGAAAATGTAGTATTAAAGATTACAAATACAAATAAACAAGATGCTAATATCGAGCTGAAATTATCTAATGAGCAGCTCTTTAATGAAGAAGAAACGAAAAAAATGAATGAAAATAATAAAGCGATTCAAAACATTTCAGTAACAGAAGATCACATTGTAAAAATTGAAAAGAATGAACAAAGTAATTTTATCGGTGACGTATATGTAGTCATTCAAATGAAAAAAGCTGGAGAGTACAAATTTGAACCGATAGTGAAGTTTGAAGGGAATGAAAAGAAAATTGAATCTCCTTCTCTACATGTTGTAGAGAAAAAAGAGGCTTTAAATGTAGCTATTTCTGATGAAAATCCAAAGGCTTCAGAGGAAGTTGTGAAAAAAGAAAAAAATGAAAAAGTAAAAGTATCGGAAGAAAATAAAAAACAAGAAATAAAGCCTACTAATGCTGAAGTTCCAAAAGAAACGAATACTTTAGAGAAAGAAAAGGTTAATGAAGAACTCGTATCAAAGGAAAATGAATTAAAAGAGAGCAATAAGGTAAACGAAAATAATCAGGAATTACCTGCTATTCAAGCTGAGAAGGTATTAAAGAGCCAATCTCTACTAGCTGCTAGTCCTGTTACAAGTATTCTTAGATATCCAAATGTAAAGGTAATAAATAATAGAACAGGTGAAGGGCCTTCTATCCCGGGTAAATATGCTTTTAGATTTGTTTGGAGCCCACAAGTAACATATGAGGTAAAGGGTAGTAGCAATGACAGAACTGGTCAAAGTCAATATACATTTAGAAATTCAAATAGAGAACAGTACGTATTAGTAAAAAAAGCTGGTGAATATCAAGGGAAATGGATTGATGTCCGTATTAATATTCACTCTATGACAGCTTCATCTGTAGATGTTAAAACACCAATAACTAAAGGTGATGCAAAAAACTTTTTACAATTATATGGGAACGGAAGGTCAGGACAAACTTATAATGCTTCCTTTGAATTTTATGAACACGGAACAAGTAAAAAAGTACCATTAACGGCAATGTGGAATTTCAAAAGGATAAATAGTTATAAAAATGTAACGTTACGTAATGATGGTAGTCATTTAACGAATTTATACGTGTATGATACGAGTTCAATTAGGTATCAAGACAAAGGGAATAATAAAATAGAGTTTTCTGGAACAGCAGGCCCAGTAGCTACTCCAGAAGCAGATATGACAATTACATTTGATAATTTAACAGAATTACCGCTAGAAGTTAGATTAAATGCTTCAGGTGTTAATGTATCATACGACCAATTAGCGATTGCACAAATTGAAATTCCAGCTCCAAGTGTAATAGGAGATATCGTGGAAGATAATTCCCGTCAACTTTCTTATAAGGTATATCAAAATATGCCTGCTCAATCGAAAGATATTCACTATGCGAAATCTTTTGTATTAGAAAGTGAAGTGAATAAGGATTTTACTGTGAATGATGTTTCCATTCAAGATGTGGAAAGTGGAGATGATGTAAGTAGCTTCTTTGATATTAGCAGGAAAAACAATAAGGTCACTGCGGTTGCGAAAGCAAATGCGCTAAAAACAGAAGAATTCAACGGGAAAATTTACGAGATGACAATTACAGGTTCGCCTGTAAAAGGTGCTGATGTAATGAAATATTATAAAGATGGTTATCTTGAAATACCGGTGTCAGCTAAAAACTATTTAGATGACGATAAGAATGGGCAAGATAGTAATCGAGATGGAATGGCAAAAATAAGGTATAAAGGTATTCCGACTGGGAAACCAGTCCCACAAAAAGTAGTGCAAGGAACAGATTTAACAAAAATGGATATTTCTAAATTTGTGACAGATTTATCTGTAGATACGAATTTGGATGTAGATAAACCAATATCAGTAATGAAGTTAATCAATATTCCGGATACAAAAACAATAGGGAATCATACTGTAACGGTTGTAATTGAAACGAAGCAAGGTGTACAAGCGGAGATTCAAGTACCGGTTACTGTCGTTGATGGGACTTTAAAGTTAGTAGACGTACCAAAAGAAATTACCTTTGGAGATGTAACAATTCCATCGAAAACAACGACATACACACCGAAGGCGATTTCAAATTCTTTAAAGGTAACCGATAATCGTGTTAAAAAGCAAAAATGGAGTGTATATGTAAAGGAAATTACACCATTAACTTCAGCGCAAAATGACACATTGACGGGAGCATTGATTTACAAACGAAATGGAAAGGATACACCTTTAAGTAATTCTAGTATAGAAGCATTCTCGTATACTTCTAAAAACGACGAGGAGGTTTCATTAAATTGGAAGGAAAACGAGGGAATTCATTTACAAGTAAAACCAGGGCCAAATGTCAAAGCAAATACAAAATATGCTGGACAGCTAGAATGGACATTAACCGATGCTCCTCTCTAAAAATATATGAAATATATAAATTTTAGAAAGGAGAGAGTAATGAAAAAAATAGTTGGTATTATCGTTTCCACAGTTATATGTGTGCCGTTTCTTATGGCAAATGTAGTAACGGCTACAAGTACGAATTCAAAAGCGGGTATTACATTTTCGAATAGCTATACACCAAATACATCAACTGATCCGACAAAGATAAATACAAAAAAAGAGACAGTTGATAAAAATAAAAATGGAGATAAATATTTACCGAAAACAGGAGGCCAGACACGGGACTTCAAACAATATATAGGATTGTTTTCGATTGTTTTATCTCTATATGTATTCAAAAGAATTAGGGGAAAGCAAGTGTATTCAAAATAAAAAATAGATGAAAACAGAGAAAAGGGGAAGGTACATATGAAACTAGCAAAATTAGCATTAATCGGTGCAGTATCATTAACATCAGTTGCAGCAGTAGGAACTTCAGCATTTGCGGAAGAGAAAGCAAATATGAAATCAAAAACCGATGTAACGTTTATTGAAGATACAAGCACAACAGATCCAAACAATCCAGAAAATCCAAATGAAAAAGTTACACCAGAGAACCCTGATGACCATGAAAAAGGAACAAAAGGTCCATTAAGTATTAACTACGTTTCTAACTTACACTTCGGCGAGCAAGTTATCTCTGGTAATGATCAAACGTACTTTGCAAAATTGGATAAAGTGAAACAAGGGAGCAAAACAGTTGAAGTACCTAACTTCGTATCTGTAACAGATAACCGTGGTACAAATGCAGGATGGAAATTGAAAGTAAAGCAAAATGCACAATTTAAAAGTGGTAATAGTGAGTTAACAAATGCAGCTTTAAGCTTAAGTAACCCAGCTGTAAATTCTGTAACTGATGCACAATATGCACCTACAACATTTAAAAATAAAGTAACGCTAGCTCCAGGTGGAGATGCGGTGGAAATTACTACTGCCGCAAAGAATAAAGGTATGGGTGATTGGACGACTGCATTTGGTAAAGGAACAGAACAAGGTAAACAGAGTGTGAGCTTATTCGTACCAGGTACGACGGCGAAAGAAAAAGGTGCGAAATATTCAGCTGAGTTAACTTGGACTTTAGAAGATACACCAAACTAAGCTTATACAAGATTGAAAATTAAGAATGACTGAATTTTAAAAAATGATTATAAAGGGGTATAAAACTATGAAACTAGCAAAAATAGCATTAATTGGAGCGGTAACATTATCATCAGTATCAGTAGGGACGTCTGCATTTGCAGCTGAGAAAGATGGCGGGAAATTAGACTCAAAAGCATTCATTAAATTCGAGAAAAATACAGATAAAATTGATGTTGTTAATCCAGAGAATCCAGATGAAACTGTAGATCCAGTTGATCCAGATAAAAAAGGTACAGATGGTCCACTAAGTATTGATTATGTATCTAACTTCAACTTTAAAACACAAAAAGCATCAGGGAATAACGAAATCTACTTTGCAGAATTAGATAAAGTAAAGAAAAAAGTAGACGGTTCTGTAATTGACGTGCCGAACTACGTTCAAGTAACAGATAATCGTGGTACAAATGCTGGATGGCATTTAACAGTAAAACAAAATGGTCAATTCAAAACTGCAGATGATAAAGCGTTGGATGGTGCAGCATTAACATTAAAAAATTCAGCTTTGAAATCAAACGCAGGTAGCGACGCACCAACAGCAGAACAATCTATCACATTAAATCCAAGTGGTGCAGCATCTGATTTAATCGATGCAAAAGAAAACCAAGGTATGGGTACATGGGTAAATACGTTTGGTAAAGATGCAACAGAAGCGAAACAAAGCGTAGAGTTATCTGTACCAGGTAAAACGAAAAAAGAACAAACACAATACACAACTTCACTAACTTGGGAACTAACAGACGCTCCTATGTAAGTAAGAGGAATTTTAAGATAAAAGAGGAAAATGAGAAGAGATAAGGGAATGGCTTTAACCTTATCTCTTTCTTGTCTATAAAATGGATATGAAGGGGACTACATAAGAGATGGTAAAAAAACTATTTACTAGCTTACTATTAATTACATTCTTCATAGTAAACGCTTTTTCAGTATATGCGGCTGAAATGAAATTCGCTGTGACAGCAGTTATACCAGAAAATCAAATTGATAAAAATCAAACGTATTTTGATTTGAAAATGCAACCTGGACAAAAGCAAACAATTCAAGTCCAAATGAAAAATGATACGAATAAAGAAGTTGTGGTAGAATCGTTTGCTAATACAGCAATTACGAATAGCAATGGTATTACAGATTATAGTACAGTAGAACCAAAAACGGATTCTACTTTGAAATATCCGTTTTCTAAAATTGCTAAAATGCCAAAAGAAACGAAAGTCCCAGCTAACAGCATAGTGACAGTTGATATAAACTTGGAAATGCCAAGTGAGTCGTTTGATGGTGTTATTTTAGGTGGTTTATACTTTAAAGAAAAAGAAGATGAGAATGCAAAGAAAAAAGATGAAGGTGTGCAAATTGAAAATAAATATGCATACGCAATTGGCGTTGTTTTAAAAGAGACGGATGCTGAAGTAAAACCAAACATGAAATTAAACGAAGTAAAGCCAACACAAATTAACGGGCGTAACGTTGTTACTGCAAATTTACAAAACGTAAAGCCAGCAATGTTAAAAAATTTAAGTGTTGATGCAAAGGTATATAAAGAAAAAGGTACAGACGTTTTATTTGAAGCGAAAAAAGAAAATTTAAGAATGGCGCCAAACTCAAACTTTGATTACGCTATTAGCTGGGAAAACAAAGCGTTTGATCCAGGAATGTACCGAGTAGAAGTGAAAGCCACTGATGGCGATCAAAAGTGGGAATGGACGAAGAAATTTACAATTGAAGGAAAGACAGCCGATAAGTTAAATGATACAGCGGTAGAAGCGAAAAAAGACTACACGCTATATTACATTATCGGCGGAGTACTACTGGTAATTATATTATTAGTTCTTGTATTCTTCTTAGGTAGACGTTCTAAAAAAGAGGACGATAACGAAAAATAATATATTGATAGTGTAAAAAGAAAATAATGGATGTTTTACTATGAAAAATATATAATGGCTTTGTCTGTTATTTGTTGTAGTTCATTTATATTTCTATTTGTTGACCCGAATCTCGGGTCTTTTTTTATGGAATGAATTGCTATATATCAGTAATGAGAAAAACAGAATATACAGCACTTGCAGCATGAATATAAAGAGGGGTTGTATACTCTCTCAAAAATAGGTTTCCAGCTGTAATACTGTTAGCACCAGTAAATTCGGTGCTAACAGTAGGTTCGTTTTCTGGCACAACGAAAGCATTTACGTTGGTACATGTACTTTCTCATTTATCTATTTTTCTGTGGTCAATTGTATTGTGTATATAAATTTAAAAATGATAGCGTTAGAGCCACCATTTCTCCTGCGGAAGTAAAATAACATCCACATCAAAATTCTCTTTAAACCAATCATACATCAATGTCTCTTTCACTAAATATTCAGAGGCAGAGTGTGACACCCCAATTAGAGACATATTCGTTTCTTTTACATAATCCATAATGAGCGAGTATTTATGTCGCCCGTAATCATTGTCGATATGGCAATGGATTTCTCCTGTAATATATGCTTCGGCACCTTTTTTTTCTGCTTCCTTCATTAAAGATACAACATCGCCACATCCAGCGATAATTGCGATTTTTTTGATGGAATCATGTCGTTTACCTTCGAAGTCTGTGTAAGGAATCTGGAAGAGTTGTTTTAGATGTTTTTGGAGTGCTTCTGTTGATGTTTCATCTATTTCACAAATAAGGCCAACTGCTTCTTGTTCTGGACCTCCATATGCAAAGTCGTCCACTACAGTAGCGGTTAATGCTTTTGCAATTGAAATACTCGTTCCATGTGTTTGATGAAAATCCATTGGTACGTGACATGTATATATAGAAAGTTGTTTTTCTTTTATTCCTTGCAAATATTTTTCAGGAATTGGTATGAAACCGCGGCCAGATCTTCCAATTGGATCACCGCACTCCATTACAAGGGGATGGTGCATAAAGAGTAAATCACCGGGTGTGGATTGTGAAATGAATGTTTCAAGAACGTCATCTGTAGGGAATACAGCTAAAAATACTTTGTTTACATTTTCAGATCCGTGCATCATAAGGCCGTTAAATAAATCTACAAAATTTGCTTCGAAAAATTGTTGCCAAGGAAATTTGATAGAATCATATACGGCTGGGATAAATCGACTAAAGGCACTATCTTTTCCGTATTTTTCAATTTGAAATAAGTGATCGAGTGATTGCTCTATTTTTTTTAAGGCTGGCATGTTTAATAATCCTCCTTAAGATGATTCTTGCTTTATGAGTTGTTTGTATTCTTCGTAGCGAAATAAGAAGCGATAGGAAACAAATAAAGCCTAGAATCCAGCCGATAGAAGGAGAATAGGGAAGTACATGCTGTAATAGCATTTCGCTAGAAATGAAGAAACTACCAAATAGACTTAATAAAATAGGATATCGTTGTAGTTTGAACACGGATAGCAAACCTCCTTTCTCCTGCATGAACTACTCATAAAAGCTCGATTGCTGAAATTTTATCACATACATTGTATATTAGTCTTAATTTTCTGTATATAAATTTTAAGAAAAATGGTGATACAATATATGAATGATAAGAGAAGAGAGGATGAAGATTAACATATGTACGTTACTGTAACAGAAGCAGCATATAAAAAGATTATGGATACGATTCCAAGTGAAGCGAAATATATAAAGTTATTTTACGATAATGAGGGTTGCGGTTGTGTCATGAGCGGAATCATCGATTTAGTAGCTGTAGCAGAGAAAGATGAGCGCGATGTGGATATTGAATCAAGCACAATGAATTTTATCGCTGATCGTACAAAGCTTGTATTTATGGACGATAAGTTAACGGTTGATTGGCATGAAAGTGGAGGAACTTTTCAGTTGAAGAGCCCAAGCCAGTTTTATAATCCAAATATGAAATTACACGTTCGAGTATAGTAAAGGAAAGGTGATTCCAAAATGTATTTTGGAATCACCTTTTTTTATTTTATAAGTCGATATATTTGGGAAGTCGCCGATATAAATGGAGTTGCGCCAATATAATTTCATTTACCAAAACGTTTCATATAATAAAAAGTTTTTTCACATAATGAAATGTACACATGATTGAATTTTCTGTATAATTTTCTTTGCGGAGGGGATACGCATGAGAAGATGGGGAATTGAGTTATTAATTTTAAGTGTTGTTATTATTTGGGGGATTAACTATACAATTGCGAAGTATGGACTTTTAGAATTTACAGCAATTGAATTTACTGCACTTCGTATGATGGCGGCGGCACCGCTCCTGTTACTTCTTACCTTTTTTATTGAAAAGTCGGTTTATATGGAGCGAAAGGATATACCTAGACTAATCATCGTTAGCGTTGTAGGTATTGTACTGTATCAAACGTTATTTATGGAAACTGTCAAATATACATCCGCTACAAATGCCTCTTTACTCATTTCTATTTCACCTATTTTTACAACTGTATTTGCGATTTTTCTGAAACAAGAAAATTTTTCTTCTCGAAAGTTAATCGGTTCTATGATTGCTTTTGTTGGTGCAGCATTAGTTTTAGTAGCAGGACATTCACTTACTAGTTCTTTTTATGGCAATGGAATTGGACTTATTACATCAATATGCTGGGGGCTTTATCCTGTTTTAGCAGGACCATTAATTAAAAAATATTCAGCATTACGTGTTACAGCATGGTCTGCATTAGTGGGTGCGATTCCGCTATTATTGTTAAGTGGTCCGCATGTGTTTGTCATGCCATTTCACATTACTCACGGAATGACACTATTTGCTTTACTATATTCTATTTTCTTTGTCACAGTATTTGGTCTAGTAATGTGGTATGTTGGTGTTCAAAAAATTGGGGCGTCACATACGATGGTATATATGTATATAACGCCGCTTGTAGCTGTTTTATTTCCAGCTGTCTGGGCAAATGAATATGTATCGTTTCAACAAATCATCGGTGGAATTATCATTTTTGTCGGTTTATGGTTTGTGAAATCGGAGAAAGTAAAAGTTCATTCTATTGCAGGGGAACCTATATCAAAATAGGAAAACAGATCACCTATGATCTGCTTTCCTATTTTTTTATTTTTGGTAAGAAGATGAGAAATAAGATAGCAGTAATAAGTGGAATTAAGTTTAAAAATGGAATACGGAAGAGTGTAATAAGAATAATACCTGGAAGAAGAACACCGAGGACAGCGTAAAAAATGCTATGGTTTTTCGTGTACCAATACAATGAAAGTCCGATAAGTGCAGGGATAATGAGGTGAATGAGAGCCATTAAAAAATAAATCATTAGACGCCCCCTTTATTTGTGTGCTTATTACATCATATCCGTATGTTCATAGATTGATATCATTTTTTTCATAAATGGACGAAAAAAGTTTGGAAAACCGTCACAAAATATGAGAATATGATGTTCGAAATCTTGTATAATATTATTTCCTAAAAACATTTAAACAACATAAACATACGGTTTATGTTGTTTTTAATTTGAGTGAAATGGATGTAAGGAATATGAATTTGAAAGAAATTTTTTGTTGAATAGATAAGAACGAATGAAGAGAGGTACAGCATGATTAGTATGTCACTAAGATCATTTAAAATCCAATCGTATTATATACTAGGTATTTTGTTACTAGGTTGGATGTTAACACCGTTTTCAGCACACTTTTTAGGCGCTGGAATTGGGCTTATTGTAAGTATGTATTGCGTTTGGCTTTTAGGGAGAAGAATTGAGAAGCTTGGAGATAGTATTGTAAAGAAGACGAAAGCACCGACACTCGGTATGTTTAACCGTTTTGCAGCTGCCATTTTGGGTGCTATTATTATGTACGAAATTGAGCACCACATGGTTATGTGGGCATTTGCAGTAGGGATTATGGGTGGTTATTTCTTAATCGTTGTGAATTTAGGATACTATAGCATGAAAGATGAGAAAGAATTAACGAAGAGCTAAAAAAGATAAAAAGATAAAAAGATAAAAAGATAAAAAACCTCTTTTGGATGGAATAGAGGATCCAGCGAGGGATAGAAGCGGTCAGAGCCTCTTTTAGCCTCATGCGATGTGAAACCAGAGAGATGTAATGAGTAGGGATATAATTTATATGTTCGAAACCGTGATTTGTCCCTGTGGAAATAGGTTTACTCTGGGATAAGTGATTCAGTGATGGATAGTACAACAGGAAGCGAAACTTTGCCTGAAATGCAGGTTTCTGCTTCTAATAAGTTAACATGAAATCACGTATTAGTAGGACTTTTATGTTCTTTAAAAAATTTGGATATAATACAACAAATTATTCCGATAATTAGAATAATATATTTTATCGTTTCACTTGTATGCTCAAATAAATTAACGTTAAGCATTACAAGTCCCCAAAAAATTTGGATCGCTCCGTAAATGAATAAAATTTTTCCTGCACGAGAAAAATTTTTCATAGGCTTCACCCTTTCCTGTATATGTAAATTGTATCATAAAAAACTAAAAATGAATGAGTATAAAATGAATTTTCTGTAATTTATTGAACTAAGTCACAGATGAAGAGATTAACGTTTCACTTTATATAAGATATAAAAAGAAGCTTACGTAAAAACGTAAGCTTCTTTTTTATGTAAGTGTGTGTAACCGTTAAGCCGCATTGGGTTTTGTCGGTGAGTACGCGAAACTTTACGGTTACACGACACTTATTCATATGAGTAAAGGGTTATTCCAACAGAAAGTGTTAATTTAAGCGATTGGGCCGCCTAAGTTAATAATATCTTCAGAAACGCTTTCGAACTTTTTGAAGTTCTCTTTGAATTCATTTGCAAGCTCGATTGCTTTTGCTTTGTAAGCAGCTTTATCAGCCCAAGTTTGTTCAGGCATTAACACTTCGTCAGGTACACCTGGTACGTGAAGTGGAACTTCAAGACCGAAGATGTCATGTTTAGCTGTTTCAGTTTTTGCAAGTTCACCGCTTAATGCTGCTTGAATCATTGCACGAGTATAACCTAAGTTCATACGTTTACCAACGCCGTATTCGCCGCCAGTCCAGCCAGTGTTTACTAGGAATACTTTCGCATCGTGTTTCTCGATTTTTTCACCAAGCATTTCAGCGTAGCGAGATGCATCAAGTGGTAAGAATGGTGAACCGAAGCAAGTTGAGAATGTAGCTTGCGGAGATGTAACACCGCGCTCTGTTCCTGCTAGTTTACTAGTGTAACCACTTAAGAAATGATACATAGCTTGCTCTTTTGATAACTTACTGATTGGAGGCAATACGCCAGATGCATCAGCAGTTAAGAAAATAATAGTATTTGGGTGTCCAGCAACACTTGGCAGTACGATATTGTCGATCGCATGCATAGGGTATGCAGCACGAGTATTTTCTGTTAAAGTAGTATCGTTGTAGTCTGCGATACGCGTTTGGTTATTAATGATAACGTTTTCTAAAACAGATCCGAATTTGATTGCATCGAAAATTTGTGGTTCTTTCTCGTGAGAAAGGTTTACACATTTTGCATAGCAACCGCCTTCAATATTGAATACACCGTTATCAGACCAACCGTGCTCATCATCACCGATTAATTTACGGTTTGGATCAGCAGATAAGGTTGTTTTACCTGTTCCAGATAAACCGAAGAATAGTGCTACGTCACCTTCTTCACCTACGTTTGCAGAGCAATGCATAGAAAGAATATCTTGTTCAGGTAGTAAGAAGTTCATAATAGAGAAGATTGATTTTTTCATTTCTCCAGCGTATTCTGTACCACCAATTAGTACAATACGTTTTTCGAATGAAACCATAATGAATGCTTCAGAGTTTGTACCGTCAACAGCTGGATCAGCTTTGAAATTCGGTGCAGAAACAATTGTGAACCCTGACTCATGAGTTGTTAATTCTTCTTCAGTTGGACGAATGAATAATTGATGTACAAATAAATTGTGCCATGCATATTCATTAATAACTTGAATTGGTAGGCGGTAATTGCGGTCAGCGCCTGCAAATCCTTTGAAGACGAATAACTCTTCTTTTTCTTTTAAGTATTCTAAAACTTTAGTATATAATTTATTAAAATGTTCTTCAGAAATCGGTTGGTTCACAGCTCCCCAAGCAATTTTGTCAGCAACCGATGCTTCTTTCACAATAAATTTATCTTTAGGAGAACGTCCTGTATATTTTCCTGTTGAAGCAGAAACGGCACCAGTAGAAGTTAATTTCCCTTCATTTCGCATTAATACTTTTTCCACTAATTGCGGAACACTTAGTTGAATCTGTGCATTGCTTCCGTTCAATAATTCGTGTAAACCAATTTGGACATTCACAGTACTCATATTTATATACCATCCTTTTCATTTAATGAAATATTTCTCGTAATCCCCAACAAGAGTATAACACAATTATATAAATAATGTATACTATTTATTTCTTTTTGTTTGTGTGAATGTATTATTTCCCTATTAATATTTCATTTTAGGCGTATTGAGAAAAACTTTCAGGAAAATGTGAATATTAATTGACAAATGAATATCATTTCTTTAGTATAGGTTGGGACGGATACTCTCTTATCCCGAGCTGGCGGAGGGACAGGCCCGATGAAGCCCAGCAACCTCACTTGTATTGATAAATGCAGGTGAATAGGTGCTAAAACCTGTGCGAGGCTACAGGTCTCGAACGATAAGAGCGAAGGGCAAAAAGCAGTATGCAAGTAGCAAATTAAACCTTTCCTCTATGTAAAGTAGGAAAGGTTTTTCTGTATGCTTGTGTGGGAGAATAAATGTATGTCGCAGTTTGTGGCAAATTAAGGATGAGTTCCGTACAATATATACAATTACTGTAGGGAGGTTTACCACATGACAAAAAAACGTCATCTGTTCACATCTGAGTCTGTAACTGAAGGACATCCAGATAAAATTTGTGACCAAATTTCTGATTCAATTTTAGATGCGATCTTATCAAAAGACGCAAATGCACGTGTAGCTTGTGAAACAACTGTAACAACTGGTTTAGTATTGGTAGCGGGGGAAATTACGACTTCTACTTACGTAGATATTCCGAAAATCGTTCGTGAAACAATTCAAGGCATTGGTTACACACGCGCAAAATACGGATTCGATGCAGAAACTTGTGCTGTTTTAACATCTATCGATGAGCAGTCTGCTGACATCGCTATGGGTGTTGACCAAGCGCTAGAAGCACGCGAAGGTCAAATGACTGACGCTGAGATTGAGGCAATTGGTGCAGGAGACCAAGGTTTAATGTTTGGTTTTGCATGTAATGAAACACAAGAATTAATGCCACTTCCAATCTCGCTTGCTCACAAATTAGCTCGCCGTTTAACTGAAGTACGTAAAGATGATACATTATCATACTTACGTCCAGATGGAAAAACGCAAGTTACAGTTGAGTATGATGAAAATGGTAAACCAGTACGTGTTGATACTATCGTAATTTCTACACAACATCACCCAGATGTTACATGGGAAGAAATCGATCGCGACTTAAAAGAGCACGTAATTAAAGCTGTAGTACCAGCAGAATTAATGGATGGAGAAACGAAATTCTTCATTAATCCAACTGGCCGCTTCGTAATTGGTGGACCACAAGGTGATGCTGGCTTAACAGGACGTAAAATCATCGTTGATACTTACGGTGGATACGCTCGCCATGGCGGCGGTGCATTCTCTGGTAAAGATGCAACAAAAGTTGACCGTTCTGCAGCATATGCAGCTCGTTATGTTGCGAAAAACATCGTAGCAGCTGGTCTTGCTGACAAAGCAGAAGTACAACTTGCATACGCAATCGGTGTAGCACAACCAGTATCAATTTCAGTTGATACATTCGGCACAGGTAAAGTATCTGAAGACGTACTAGTAGAACTAGTTCGTAACAACTTCGATCTTCGCCCAGCTGGTATTATTAAAATGCTAGACTTACGTCGCCCAATTTACAAACAAACAGCAGCTTACGGCCACTTCGGACGTACTGATGTAGATCTTTCATGGGAACGTACAGACAAAGCTGCAGCTTTAAAAGAGCAAGCTGGTCTATAATATATGAAAAAAAGCTTTGCGCGGTGAGCGCAAAGCTTTTTTTATTTCGTTTTACTTACAATTTGAATACATGAACTACAATATACTTCTCCATCTAGCTCAATATACTTTTTCATATTAGTCATGCCACTTGCTGGAAATGGCATATGAATCCAAGCCTTTTCATACGTTTGTATTTCCTTTTTACATGATTTACAAAGGGTGGGTTTCTTCTGGAACATATGTAATCAACCGTTCATTTGACGTGCTTTACCTGCGCAAAAGGCACTGCTTAGTAAAAATAGTGTCGCGAATATAATGCTTACTAATGTAGCGTATGGAATTGCGCCTTTTAAGGAAAAGCCGACAGTGATTGAAGCGACGAATAAGAGGATGAATGTTGTTGTTAATTTTTTATATAGTTCCATAATATGTAGACCTCCAATTTATTTTTTAGTACAAGTTTTAAAATTGAATTCTATTATGTAGAAAATATAAGGAGTAGCTAAAGATGTGTAGTCTAGGAGTATAAGAAAGTGCACTTTCCTTTTTGTGGATTAGTATACTTATATTGTATCATGCCGCATGATTGGCTTCATACATAATTGTGTAAAGATATGTATGATAAAATGAAGAAAAGTCTTTAAGAAAGGAAAGATAAAAAATGAGTGTAACTGAACATAAAAAACAAGCCCCAAAAGAAGTGCGTTGCAAGATTGTTACGATTTCCGATACACGTACGGAGGAAACGGATAAGAGCGGACAACTATTACATGAATTGTTAAAAGAAGCGGGCCATACAGTAACCTCTTATGAAATTGTAAAAGATGATAAAGAAAGTATTCAGCAAGCAGTGTTAGCTGGTTATCATAAGGAAGATGTAGATGTTGTATTAACAAATGGCGGTACTGGTATTACGAAGCGTGATGTAACAATTGAAGCAGTGTCAGCTCTATTAGATAAAGAGATTGTCGGGTTTGGTGAGTTGTTCCGCATGATTAGTTATTTAGAAGATATCGGAAGCAGCGCAATGTTAAGTAGAGCGATTGGGGGTACAATTGGGCGCAAAGTAGTTTTCTCGATGCCAGGATCGAGCGGGGCGGTTCGCCTTGCGATGAATAAATTAATTTTACCGGAATTAGGCCATATTACATTTGAGCTACATCGCCAATGAGTAGGTGGGCTGGAATTGTATTAGCGGGCGGTATGTCGAGTAGATTTGGTGAGCCGAAAGCGTTAGCGAGCTGGCAAGGTAGTACTTTTATTGAGCATATTTTGAAAGAGATGACAAGTGCGCTCCAAGAAGTTGTAGTCATTAGTCATTCTGATATAAAAGAGCGAGTAGAGCAATTCGTACAAGTTCCTGTTATAGAAGATATCCCGCACTATAAAGGGAATGGACCGCTGGCCGGTATTGTATCAGGAATGGAATACATAGAAGCAGATTGGTATGCTATTATGCCTTGCGATGCGCCAAATGTTTCGCATGAATGGTTTACCATTTTACTGGAGCAAACGAGCAATGAATATGATGCAGTTGTACCTATTATTAATGGAAGAAAACAGCCGCTACTTGCAGCGTATCATAACCGCGTGAAAGAAAAGATTTATGCTTTACTTCAGGAAGAGAAAAGAAGTATGGGGCAGCTTTTATCACAATGTAATGTGAAGTATGTTGCTGGAGAAGATGTACAAGCGAATACAGATTGGTTTATAAATGTAAATACAAAAGAAGAATATGTGCAGGCTCAAAAAGACCTTTCAAATGAATGAAAGGTTTTTGATATACAGAATTGGGGAACAATTGCTGTATAAAGGTATGTGAGTAAGTTGATTTTAAGGGGAATTCTTAAAATCATTATACAGCAAAAACACTGTATAACCATATATTAATTTTTATGGGTTTTTATTACAAGTCTGTTTAGTTATGTTTATTTTTGCTATAATGAATATGGAAATAAATGATATTTCACCTTATGTATCATTCATTCAACTAAAATTTACAAGTGTGTAATAAACTCCCTTCGTTTTTTGAAGGGAGTTTTTCTGTTCAAGCAAGTAACTCTGATGCGGTATGCTGAAGGACTTCTTCATACTGGTTAAGTAAGCCGCGAAAGATCTCATCCCAGCTTTTTGATTTTGCAAAAGATGAAGCTGCTATTCCCATCTGCTCAAGTTTTTCTTCATTTTGCAATAAAGAATAAATGGATGATAGAAATGCATCCTCATTTTTAGGGGGACAAAGAATTCCCGTTTTTCCATCTGTAATAATATTTTTAACCCCGCCACTATTTGCACCAATGACAGGTGTGCCACATGCGAGTGATTCAAGTACGACATTTCCGAATGTTTCAGTAGCTGATGGAAATACCATTATGTTAGAACAAGCATATGCTTCAGCTAAATCTGCACTTTGTAAATAGCCAGTAAAAGTGACATTTGTTTGTGGAACAGCTTCACGCAAATTTGTTGCTAGAGGTCCGTCTCCTGCGATGAGCCAATGAATGTCGTTTCGAGTATGCGATGTTTTAACGATAAGGTTTTGCAACGTATCAATATCTTTTTCAGGAGCAATTCGTCCTACATAGGAAAGAACGTACTTCGCTGTAATATTATATTTTTTTCGGAATAGGTCTGTATTGTAAGCTGGATGAAAGAGTGTGCAATCTACACCACGTCCCCAAATGGAGAGGGCCTGAAAGCCTTTATTTTTTAATTGATGTAATGTTTCAGAGGAGGGAACAAAATTTTTTTGCATATGACTATGAAACCATTTTAAATAGTTCCAAAGCATATTGGAGAGAAATTCAATTTTGTAATAGCGTAAATACGCATCGAAATCAGTATGATAAGAACCGACAACTGGGATGTTTAACTTTTTGGCGTAATACAGTCCACAAAGTCCCATGTTGAAAGGTGTGGCAATGTGAATAATGTCAGGTTTAAAGGAATGAAGTTCCCGTTTAATACGCGGAGTAGGAAAAGAAAAGCGACATTCTGGATATAATATTGTTAACGGGATACTTCTCATCTTGTTCACATTAGCTACGAAATTATCTTCAGCTGTATGCTGAGGGGCGAAAACAGAATAGGCGATCTGTTCTTTCTGAAAGTAACTTGTTAATCGTTCTAACGTTTTCGCAACCCCGTTAACTTGTGGCGTAAAAGTATCGGTAAAAATGGCGACTCTCATCATATCACTCCTTTATGTGAAAAGTGGGATGAATTGATAAAAAGAGATGATGCCAGAGCAAGTGCCAAGGCACATGCCGACGAACACATCTGACGGATAGTGAAGTCCTAAATAAATACGTGAAATACCGACGCATAATGCTAACGGTAATAGGAAAGCAAGTAAGCTTGGATTATAGCAAATAAATGGAATGAAGACAGAGAAAACGGCTGTTGTATGACCAGACGGGAAAGAGTGGTCTTTTAATGGATGGACTGGATATTTCGCATCCTGAATTGTTAAATAAGGACGTTTTCGTGGATACCACCTTTTTAATATTTGTACAGGAATATGGCTAATTGCTAAAGAAATAGCAGTAGCGATTGCTGCTTGGTGTAAAGTCCCTTTTGCAAAAATTAAAAAGAAAAGTGTAAGTGCAATGGAGAAAGTAGCACCACCGATATGGGTAATATTGCTGAAAAAGATGTTTAATGTTTTTTGATCAAAGTAGCGATTAATTCCTTTAAAAATGTAACATTCTATTTTATATAATCCACTGACCTTCATGAAAATTCTCCTCCCTCGTTTACATATATATGGAGATATTAGCTTTTATTTTAATAAGATTTTGTTGAGGGAGTAATAATATTTTGTAAAGAAAAAGTTAGATTTTATATAAAAAAAGCTGCCAATCTTATGGCAGCGGAAATTTACTTCTGTAATGATTTATAATATTGACCTTTTTCAACGTATTGCGTACGAATACGCTCCATATCTTTACGGTCTTCTTCTGTTAATTCACGAATGACTTTCGCGGGACGACCGAAAGCTAACGTGTTTGGTGGAATTTTCTTTCCTTGTGAAACGAGGCTTCCGGCACCGATAAAAGCTCCTTCGCCAATTTCAGCACCATCTAATATAATGGATCCCATTCCAATTAAAGCATCCTTTTTAATATGACAGCTATGTAAAATAACTTGATGCCCAACTGTAACATCATCTTCTAAAATAAGAGGATACTGAGGGCTTTGGTGGAGTGTACATTGGTCTTGTACATTTACTCGGTCTCCAATGATTGTTGCTGACACATCACCACGGATGACTGTATTAAACCAAATACTTGATTCCTCGCCAACGGAAACATCGCCTGTAATCGTAACATAGTCAGCGATAAAAGCACTACTCGCAATTTTCGGATTTTTTTCTTTGTAAGGATATATCATGTAAAGTCTTCCTTTCCTAGAGACTAGTTTTAGTGTATCAAATTATGAGAAAGAGTGAAATGGAGGAGGTCCATATGTGGAATTATGAAGCAGAGGAAGCGAAAGCTGTCATTGTTATCGTGCACGGCGCAATGGAATATCACGGACGTTACGAAGCCGTTGCGGAAATGTGGAATCACATCGGCTACCACGTCGTGATGGGGGACCTTCCGTCACATGGAACGACTTCAAGAAATAGAGGACATATTGATTCATTTGATGAATACATAGAGGAAGTTAAATTATGGGTGAAAGAAGCAAGAAAGTATAGGTTACCTATTTTTCTATTCGGTCATAGTATGGGTGGTCTTATCGTCATTCGTATGATGCAAGAAACGAAGAGAGAAGATGTAGAGGGTATTATTTTGAGTTCGCCTTGTTTAGGGGTAGTGACTGGACCCTCTGCTCCGCTTCAATTTGCTGCAAAAATATTAAATGTTGTGGCTCCAAAATTGCAATTTGCAACGAATCTTACGGTGGAAATGTCAACAAGGAATCATGAAGTGAGAGATGCAATGGAGAATGATTCATTGTTCTTGCGCAAAGTATCAGTACGTTGGTATAGTGAATTGATTAAGTCTATCGAAATTGCTCATAAAAAAATAGACGATTTTCCAGACGTTCCGCTCTTGCTAATGCAAGCATGTGAGGATAAACTTGTAGATAAAACACGTGTCCGCATGTGGTTTGATAATGTTAAAATAAGTGATAAGGCATATAAAGAATGGCCGAATTGTTATCATGAGTTATTAAATGAGTATGAGCGTGATGAAATTTTGAATTATATTCAGTCATTTACTGAAATGCATGTCAATAATATAGTAAAAACAAACAAATAAATCATTATTTGTACATTTAATAGAGGAGATGAAGGAAGAAGTGAACGTACCGAGTAATCCCATAACGCTCATGGCGAAAGTATACCGTGATGTGTTTCCGGTTGTACACCATGAGCTAGCGATGTGGAAAGAGCGTGCCTACCATATTCCGAATGATGAGCTTCATAGTCAGGCAATCGCAAGTATTGAGCATAAAACGTTTCATTGTGAGGGTGGTGGCATTTTATCGCTGCTAGCAAATGAACACCGAGAGGAATGTATTCGTTTTATCGTAGCGTATCAAACAATCAGTGACTATTTAGATAATTTATGTGATCGCAGTACATCACTTGATCCGAATGATTTTGCCGCTCTACATGAATCAATGTTAATGGCACTATCACCTGAAGTGGAAGGTGGCGGTAATTATTATCGTTATCGTGATGATCAAGATGATGGTGGTTATTTAGATGAACTTGTTGAAACGTGCCAAGATGTTTTAAAGAAAACGAAGCACTATGACAAAATCGCTCCTGTTCTCCATGAACTTGCTTGTTATTATTGTGATTTGCAAATTCATAAACACGTGAAGTTAGAAGAAAGAGAGCCGCGCCTGAAAACTTGGTTTGAAGCACATAAAGAAAACTTACCTGAGATGAGTTGGTTTGAGTTTTCAGCATGTGCCGGTTCTACACTTGGAATTTTCTGTCTTGTAGCATATGCATTTCATGATGAATTACATGATGAAGATATTGCGAAAATTAGACAAGGGTACTTCCCTTACGTACAAGGACTTCATATCTTACTTGATTATTTCATCGATCAAGAAGAAGACCGTATAGGCGGGGATTTGAATTTCTGTAGTTATTATGAAAACGAGCAAGCTATATTAGATCGTATGAAACACTTTGTAGAAGAAGCAGAGAAGAGCATTGGTGATTTACCTCATGCGAAGTTTCATCGTCTCATAAGCCGAGGATTACTTGGTATTTATTTATCAGATCAAAAAGTATCAGCACAAAAGAATATGCACAAAATGGCACGGCGCATTGTAAAATACGGAGGCCTCACTTCACGATTCTTCTATTGGAACGGGAAGATGTACCGAAAGAAAATGGCGCAGTGATGAAGAAAACCACTCATGTAGAGTGGTTTTCTTTTTATTATGATCGTATTTTTGAAAATACATATATGAGAAGTTCAATCGCAAAAATAACTAAAACAGATAGTCCGAATAAAGGCATGACAGCGCCTAGTATAATCATCATGATAAAGAAAACGAGTACGCTTTTCTTATCTCTTTGCTTTGGAGGTGCTGCTAATTTTCCTTTTGGCTTTCTTGCTAACCACATTTTTACTCCGTAATAAATAAGAAGTAATAGAGATAATGTCGTTAGTAAGCATAATATTTTATTTGGCCATCCGAATAAATGTCCTTCGTGAAGTGGGATGCCGTAAGTGAACCATTGTGCAAGTAATCCATAATCACGATAGTCCGTTTTTGAAATGAGTTCCCCGCTATATTGATCAAAGTAAGCTGTTATCTCTTCACTTGGTGCAACATGCATACCTGTAATACCAGAACCGCTCGATTTCGAAACAGTGAATACACCTTTCGGATCAGCTGGTAGTGAAATAACATATGGCTTCTTTATTTCAATTCCTTTTTGTAATTCATCGACAGAAATTGCTTTCGGTTCATTTGAATTCGATTCAGGAGGAGCTTCTTTTCTTGTTGCCCACGGCAATTCTTTTACCTTTGATTCAGGCGGTGCCATGTACAATTTTGGATATCCGAGTGATTCATTAGAAGATGCAATTTTATAAATTTGGTTCCCCATAAATCCTGACCATGGCAATCCAGATGCGATTAGCAGAAAGAGAGGAATTGTAAATATAATACCGATAATAGAATGACGTCTTTTTGCCTTTTCTCGCTTATTGGATGATGGTGTGTTTTTGAATTGGCGTATACTCATGTACAATCCGGTTACAATTAAAAAGATTGTCCAGCATGCCGCAAGTTCTACAGTATAGTTGACGACAGTGCCACCAACTAAAAGAGAACTATGTAATTCCCGCATGATATTGGCAAACGTTTCACTTGCGTTTTGATCCCCAACAATTTGATTATTACTATCTAAATACACATATTTTTGTTGCCCAGTATACTCATTTGCAATCGTAAGTCTCGTATTATAATCCCCATTAAACTCACTAATTTTCGCCACGCTATAATGTGGATATTTTTTCTCTGTTAAGGAAATAGAATCAGCCATCGAAATAGATTCTGTTTGAGCGCTCTTTCCAAAATATAAATCTTTATAGATGAAATCTTCAACTTCCTCCCGAAATAAATACCCAATTCCGCTCAGTGACAAAGTAATAAGAAGCGGCGTAATAAAAAGTCCAGCATAAAAATGCCAACGCCAAAAAATGTAATGAAGCGAACGATTTACTTTCATACTTTCAGTTCCCCTAACCTTCCCTATATGAATAACTACTTATTTAATATAGCGAGATTAAGTGTGATTACTTTGAAAGAATTGTGAAGAAAGTTAAAAGTTTTTAGGGGTTTCAACGTTTATAAATGTTTCTTCTTATTTGATAAATACATTTCAACAACAGCATCAGCAAGACATTGAGAGGAATCAGCAAAATCCTCACTAGCCACTACATTCAAATCAGTGCATGCGATAATTGCAGTATCTATTTCATCTCTCAGTTGTAAAACGAGCGTATTCCACAATTCGCGAGCTTCTTCAATCTCTCCAGATTTAATGCAAGTAATAATTTGATTAATGCTTTCCTGCCATTTTTCATGATGAATGTATTCTATATTACGCTTTGCAATCCCATCTTGGTAAATCCTAGCTTGAACAGTTGCTTCTGTTGCGAGAAGAGCGACTCTTTTTGTATTTTCAGGAATTGCTTGTAACGTTTCATCGACTATATTTAAAATCGGGATAGAAAGCGAACACTGTAATTCTTCAAAATAAAGATGCGCCGTATTACACGGCATGGCAATAAAGCTTACGCCAGTACTTTCAAGTTTTTGTGCTCCGTCAATAATCGCTTTTTTCATCGCTCCGTGATCAATAGGGCGATCCATGTAAAACGGTGTTGGACACGAATAAATCATCATATGAGGAAAGTCCATATCATGCTTTGCTCCGTATATTGTTTGGCACCTTGCTACAACTGTATCGACGAATGGTCCAGTTGATTTTGGCCCCATTCCTGCTAGTATTCCGATCATTGGTTTATCTCCTTTAAGATTGTATATATCCATTATATAGGATAATAAAAAAAGACGTGCAGTGAATGCACGTCTTTTTTTGTTACGTTTTGTCGAACAATCGATATATCCGAGAAATCGTTGATATATCGTAACTCAGGATATATCGAAAAAATCGTTGATATATCCTGAGTTACGATAGATATAATTGAAAAATCGTCGATATATTACCCCGCATTAACGGGCAGTAAAACTCCCACCTTAAAATTCGCCTGGAGCAAAGAGGTTAGGTGGGAGATAAACTGCCCATAAATGCCCGATTGGTTCAACTAATAATCAGTGGGGATGCCCCCACTGATTAAAGTTTCACTTTATCGCTTTTCAATCGCCACAATAAATGGCGGGTTATTTTGCTGGTTAATGAAGCCATATCGTAGTACGTGAGCTTGTTTTTGGTCTAGTTTTTCAGCAAATGTAAGTACAGCGTCGCGTTCTACTTGTCCTTCTGGATGTCCGTGGTAAATGACAAGAACGATGATACCTTCAGGTGCCATTACTTCTAATAGTTGTTCGATCGCTGAGATTGTTGAGTTCGGTTTTGTAACGATATGCTTGTCTCCGCCTGGAAGGTAACCTAAGTTGAAAATTGCGCCTGTTACTTTTCCTTTTGCATTTTCTGGTAATACGGATAGAAGAGTATCGTGACTATCGTGAACTAAAACAGTACGTTCAAAAAGTTCTTTTTCTTTTAGACGAGTTGTTGAGCTTTCGATTGCCTCTTTTTGAATATCAAATCCAAATACTTTTCCGCTATCTCCAACGATTTCAGCTAGGAAGCAAGTGTCATGGCCGTTTCCTAAAGTTGCATCTACAGCGTAATCGCCTTCTTTTACTGCCGTTTGCAGAAGCGAGCGAGCAAACGGTAATACACGTTCTAATTTCATTTTTGTTTCTCCTCATTTGCATATTTTCCTTGCCAGCTTCCGCGGCGTACAAATTCTGCATCGATGGAATTTAATACTTCCCATTTATTTAAGCTCCACATTGGGCCAATCATTAAATCAGGCGGACCGTCACCTGTGATGCGGTGCACAATTACGTCTTCTGGAATCATTTCAAGTTGGTCAACAACGAGACTTACGTAATCTTCAAGAGAAAGGAACTCGAGTTGTCCTTTTTCATATTGCTTCACCATTGGCGTTCCTTTTAATAAGTGAAGTAAATGAATTTTAATTCCTTGTACGTCAAGCTTTGCTACTTCACGAGCTGTTTCCATCATCATGTCGTAATCTTCAAGTGGAAGACCATTAATAATATGAGAGCAAACTCTAATGCCATGCTTACGTAATTTATTTACACCTTCCACGTAAGATGGGTAATCATGAGCGCGATTAATAAGGTTTGCAGTTCGTTCGTGAACAGTTTGTAAACCGAGTTCAACCCAAAGGTATGTGCGTTTATTTAAGTCCGCTAAATATTCAACGACATCGTCTGGTAAGCAATCTGGACGAGTCGCGATAGAAAGACCGACAACGTCTTTTTCTGCTAGAAGCGGTTCGAATTTTTCTTTTAAAACTTCAAGTGGTGCATGTGTATTTGTGTACGCTTGGAAATAAGCAATACATTTTCCGTCTTTCCACTTTGAGCGCATTTTTTCTTTCATTTCATGATATTGCGTTATAACATCATCGCGGCGATCACCAGCGAAGTCACCAGATCCGGCAGCACTGCAAAATGTACAACCGCCGTAAGCAACTGTACCGTCCCGGTTCGGGCAATCGAAGCCAGCATCTAATGAAACTTTAAAGATTTTTTCACCAAATTCATTTCGTAAATGGTAATTCCATGTATGATAACGTTTATTGTCGTTTGTATATGGAAAAGGGTTTTGAACCTTCATTACTTTCCCTCCTAAGCCGAGTCAAAATGAAACAAAATCCATTATAACATACTCATAAGGTAGAGATGGAAGGGACACACTAAAGGGGAATTGAAGCAAGGAGGGACAATTATGGCAGAGCGTCAATCACTTGAATCGTATATTACACAAGCGGAACAAGCGGTGGAATATGCGAAAGAACAATTAGACCAAGGTATGAGACAAGAGCATTACAATACGATGGAGTATTCGGATGCGCAGTTACAATTAGAACAAGCATATAACGATTTACAAACGATGCAACAACATGCGAATGATGAGCAACGTGAGCAGTTAAATAGAGCACGTATGGCAATTCGCCAATTGCAACATCAAATGATTATTACACCGCACTAATAAGGAGTGAATGTAATGGCGAAACGTTCAGATCAAAATAATCCAGAGCAAAAAACGCAAAATGGACATAACGCTGAATTTTCGAATGAGCTTGATCCGATTGTTCAAGTAAAACAGCGTAATAGTAAAAAAGGACAACCGCAAAAATCGAAACAATCAGAGTAAACCAGGTCGAAATATGACCTGGTTTTATTTTGTTATATGACAATAATGTAAGATTACTGTAAGGTTTGTCGATAGTTGTGAGCAACTTTCTCCAGTAGAGTAAGGAAGGATTAAATTTTATACAAGGAGTTGCTTTATGGGGAACAATATTACAAACAAGCGAATTGATGAGTTAGATTACATTCGTGGCTTTGCACTACTAGGGATTATTTTAGTAAATATTCTCGCACTACTTAACATTAAAATTCCAGATCCTAATACAGTGGATGCTAGCTATCAAAGATTTTTATATTTATTTGTAGAAGGTCGTTTCTTCTCAATCTTCTCATTCTTATTTGGAGTGGGATTCTATATCTTTATTTCAAGAGCGATTGCGAAAGGGAAAAATGGCTATGTTTTATTTTTACGTCGCTTAGTAGCATTATTTATTTTTGGTTTAATTCATCACATGTTTCAGCCTGGAGAAGCATTAGCGTTATACGCAATTTGCGGGTTAATCGTTTTACCGTTTTATAAAGCGAAAAAAGAAGTGAACTTAGTACTAGGACTTATTTTGACAATTACCTTCAGTGTAATGGGAGTTAAAGAGTTATTACCACTTGGCTTAATTTTATTAGGGCTTGCTGCAGGACAATATCGTGTATTTGAAAATCTCACGCAAAATATAAAGAAAGTCGCTATTTTTACAGGTGTTATGTTTGTTTTAAGTGTCGTAGCTGTATGGTATCAATACGGGCACGTTCCTGCTGAACCATTTATAAATATGATACTTGAGAATGATGATGGAACAATGAATGCTGCAGGCCAATTTTTAAAAATTGGTGTTACAGTAGGACCTATTATTTCAGCTTTCTATGTTGGAGCTTTAATTTTATTACTTCAATTAAAACCGGTTCAAACATTGTTAGCACCACTGAAATATTATGGACGAATGGCTTTAACAAATTATATTGGACAAACTGCAATGATTTTAATTGCGGGCAGTGTATTTAACTTTGCAGAAAACTTAACGTACATGCAGACGTTATATGTGTGTATTGCAATTTATGCAATTCAAATTTTGTTTAGCGTAATTTGGATGAAGGTCTTTAAAATGGGTCCACTAGAATGGATTTGGCGAGTTGTTACTTACTGGACGGTAACACCTTTAAAGAAATAAAGAGAGAAGTGGGTTGTTCCTTTTGTGGAACAGCCCATTTTTATTGTCATCTTTTTCGGTAAGTCGATATTACTTGTCGAATCGCTAATAAAATTTTCATTTATCAACGAACCTTACACACTCATCTTTTTTATATTACAAAAGTGTAAGGTAAATGTAATGTTAACAAATAGCAGTTCACTTCCAAAAAGCGCAAAATAGGTAATGGAAAAACAAGCGTAGGAGGATATATATGACGAAACCAGTTGTAGACGTGAAAAACGTCCAAAAAGTGTACGGTAAAAAAGGTGAGAACCAATCACATGCGTTAAAAGGTGTTTCATTCTCAATTCAAGAGGGTGAGTTTGTTGGAATTATGGGGCCATCTGGTTCTGGTAAAACGACATTGTTAAATGTAATTTCAACGCTTGATAAAGCAACGGGCGGCGTTGTTGAAATTGCGGGTACGGACATTACGAAAATGAAGCAAGGTGAACTTTCTGATTTTCGTTCACAAAAGTTAGGATTCATTTTCCAAGACTTCAACTTATTAGAGAACTTATCTATTTATGAAAACATTGCACTTCCACTTTCTCTTCAAGGTGTTTCATCACGTAACATTGGACCAAAAGTAGAAAAAGTAGCGGGTATGCTAGGGATTACAGAAATTCTTCAAAAGTATCCATCTGAAGTATCTGGTGGGCAGAAACAACGTTCAGCAGCAGCGCGCGCACTTGTGCATGAGCCAGCAATTATTTTAGGGGACGAGCCAACAGGAGCACTTGATTCTAAAAATGCAGCGAGTTTACTTGATGCGATGACAAACTTAAATGAAGAACAAGGCGTATCTATTATGATGGTTACACATGATCCGTATAGTGCAAGTTATTGTCAGCGAATTTTATTCATTCAAGATGGTGAGCTGTATAAAGAAATTCATCGCGGTGGTACGCGTGAAGAGTTCTACAAAGAAATTTTAGATGTACTTGCAGATTTAGGTACACAAAAAGCGTAAGAAAGGAGGTTCCAGTATGTTATTTAAACTTTCCATGTCGGGGCTGAAAAGTAAGCTGAAAGATTATATCGTCTTACTTGTCGGTCTTGTCATGTCGATTTCAATTTTTTACATGTTCCAAACGTTAGCGCTGAATAAAGCGTTTATCGAATCTAACTCAGTTATTCAATCAATTGGATTCGTATTCCAAGCAGGTTCATTTTTACTAGCTATTATAACGTTCTTCTATATTTTATATGCGAACTCTTTCTTATTATCTCTTCGTCAAAAAGAGTTCGGTATGTATATGATGCTAGGAGCAAAAAAGCATAAAGTTACATTACTTATGTTTATTGAAACGATCGTATTAGGCGCTGCGTCTCTTGCCATTGGTATTACAGTTGGTGTAGGACTTGCAGAGGGTATCGGACAATTATTAATGAAACAATTAGAATTTGCTGGTGAAGGCTATAAAGCATTTTACCTGCCATCTATGACTGTTACTTGCATCTTCTTCTTTGCGCTATTTGTATTATCAGCAATTATGAACAGTATTAAATTATCACGTATTTCTGTACTGCAACTTGTACATGCAGATGCACAAACAGAACGTGTTGTGGTAAAAGGAAAAATGACAGGTTTAGTTGCATTCCTAGCGGTTATTTTATTAGGTATTGGTTATGCAGCTATGATTAATATGGAAACATTAAGAGAAATGGGAATCCTTATTGCATTAGTTACAACAACAGCAGGTACTTATATGCTATTTGGATCACTCCTTCCAGTTATTATTAAAAAGTTAAAGAGTAATAAAAAGCGTAGTGAAAAAGGACTTAATGCTTTTACATTTGCACAATTAAATTTCCGTATTAATAGCTTAACAAAGGTACTTGCAACAGTAGCGATGTTAGTTGCTCTTGGAGCTGGTGCAATTTCAGGTGGTATGGCATTTAAAAATAACGTTATAAAAACGGTTGATGGATTTGAAATTTACGATTCAATTGTTCATAATCCTACAGCTGAAGAGAAGAAAATTTTAGATGGTATATCATTTAAAAATAAAGCTGAGTACCGTTATAAAGTAGACGACAAATATATTTATTATGTAAAAGAAGATTTAGAGAAACATAAGCCATTTATTCGAGATGGTGTAGGTAAAGAAAGTTTCGGTAAATATAAAGAAGTTTCAGGAGAAGCTCCAGTAGGTACAGTAGCAGGAGTGAGGTCAGAACAAGATAAAAATGAAAAAACAATGCCGGAAGAATGGGATGAGGCATTTAGAACAATCCAACCATATTATATATACCAAGATCGTGCCATTAAAGTTGTAGATCAAAAAATGTACGATACTGTAAATGGTAAAGAAGGAATCGTATTTACTGGAAAAACAGACGATTTCGTAGCATACACAAAAGAATGGAAAAAAATTGACGAGTTGCAGCTAGCTAAATATAAAAATGTAAAAGCTGAGCAAATGAGTAGTAAATATCAAGTGTATGACATGTTCTACGGTGTTGCGAGCGGAACAGTGTTTATGGGCTTCTTCCTTGGAATTGCTTTCTTAGCAATGATGGCAAGCTGTCTTATGTTCAAAATTCTTTCTGGTGCATCAAAAGATATTACGCGTTATCAAATGCTTCGTAAAATCGGTGTACGCCGTGAATTATTAACGAAATCAATTTATAAAGAGTTATTCTTAGTATTCTTATTCCCAGCAATTGTGGGTATCGCTCACGTATTAGTTGGTATGAATATTTTCGGATTTATTTTAGTCGATCCGTACTTCCGTATTTGGATACCAATCGTAATTTTCGTAGTTATTTACACGATTTATTACCTTATTACAGTTCAATTGTATAAAGGAATTGTTCTTCCGAAAGAAGATTAATAAAAAACCGAGCGAAATTGCTCGGTTTTTATTATTTTCAGAAAAAATACTTTAATGTTACTTAAATATATAATATAATGTAAATAAGTAACGTAATATAAAAGTAGAAGCAGCTGGATAAGGAAAGGAGGAATCCAATCTATAGAAAGAAGCTGAACTTTTATCCCCTATTTCTTTTCTAACCACAACGTATTTGTACAATCGTAAATTTCCAAATTGAAAATTGCTTGGATCACAAAAGTATATTGTGAAAATAATGGATAATACATGGAAATCTCATAGCATGATAAGGTAAAATGGACAACATGATGAGAAAATTACCGTTCATAAGATGAGGAGAATACATGTATGGAAGTTGTAGAGGCATTAAAAGATATAAGCCAAATTGAGGCTATGAAAAAATATTTAAAAGAGCACTCCCAGCGAGACTATCTTTTATTTGTTATTGGAATTAACACAGGATTAAAAATTACAGAACTACTTGGCATGAAATTTGAAGATGTATTAAATGAAGACGGGACTGTTAAAGAGTTTTATTCTCTTCCTGTGAAAGATGAAAAATTTAAACAAGATATTTATTTAAATACAAAAGTAAAAGAAGCGCTTTTAGATTACGTACAATCTATTGGCGTTAAAAGAGAAAATTACGTATTTCAATCTAATAAAACGCCAAATTCAATTACGCGCCAACAAGCGTATCGTGTAATTCATAATGCTGCAGAAGCAGTTGGAGTTGTTGGTAAGATCGGAACGAATTCAATGCGAAAAACGTTTGGATTTCATGCGTACAAAAGAGGGATAGCGATTGCGCTATTGCAAAAACATTTTCATCACGCGACTCCATCAGAGACGCTAAAGTATTTAGGTATCTCAAAGGATGAGACCTTTAAAACGGAGATTGATGTCGATTTATAAAAGCCGTAACTAAAAAAATTAGGAGGCGGAAAATATGAATATTAGAGAGAGTGAACTGCCAGGTATTGGATGTAAGTTTGAAGTGATTACAAAAGGTAATGAAAAGATGGTTATCGTTATTCATGATGATGGCCGAAGAGAAATGTACCATTTTGATGCTGATCATGAGGAGAGTATTTCAAGCGTCTCTCTTCGTGATTCCGAAGCGAGACAAATTGCAGCTATATTGGGCGGAATGGTGTATAGGCCACAAGCTTTAGATACGATTGAAATGGCCTTTGAAGGATTATCAATTGAGTGGTTTAAGGTGGAAAATAATGCACCAGTCGTACAAAAAACAATTGGTAGTTTACATGTCCGAAACACATATAATGTAACGATTATTGCCATTTTGAAAAAGAATATGAAGAAGTTCTTTAATCCAGGCCCAGATTCTATCATTGAAGCTGGCGATATGCTTGTATTATCAGGTGAAAGACATGAAGTAAAAAGAATTATTAATGAGTTGCTTTCAGTAGGAGGGGATTCATAATCGATGGATACTTTAATCTTTGAAGTTGGGACTGCGTTAGTATTAGTCGCTTTTGCAGCTATTCTCGCTGCAAAGTTAAAGTTCTCGATTATTCCGTTTCTCATTATACTCGGTATGCTAGTGGGGCCTCATGCCCCAGATTTAGGGCTTATCGATTTAAGATTTATTGAAAGCGGAGAAGTTATTTCCTTCCTTGGCCGTGTTGGCGTTATATTCCTCTTATTCTATTTAGGCTTAGAATTCTCAATTAAAAAATTAATTAAATCAGGAAAATCAATTGCTTTTGGGGGAACTGTTCATATATCGCTTAATTTTATATTAGGTTTACTTTACGGATATATAATGGGTTTCCCCTTATTAGAAACATTAATTATTGCTGGGATCATAACAATTTCATCGAGTGCAATTGTTGCGAAAGTAATTGTTGATTTAAGAAGATCTGGTAATAAAGAGACGGAACTAATTTTAGGAATCATTATGTTTGACGATATCTTTTTAGCGGTATATTTATCAGTCGTTTCAGGATTAGTACTCGGAGGGGCAACGTCATTTGTAGGTGCTCTCACATCCATTTTAATCGCAGTAGGGTATATGTTACTATTCTTTGTAGTTGCTAGAAAAGCTACAAGGTTTTTAAATAAAATGTTAGATATTTCGTCCAATGAAATTTTTATTATTGTAATATTCGCTATTTTGTTCTTTGTAGCAGGATTTTCAGAAACGATTCATGTTGCAGAGGCGATTGGAGCATTATTACTAGGACTCGTCTTTTCAGAAACGGAGCATAGTGATCGAATTGAACAGCTCGTTGTTCCGTTTCGTGATTTCTTTGGAGCTATATTCTTTTTCAGCTTCGGTTTAAGTATAGATCCATTTTCACTTGGAGGAGCAGTGTGGTTGGCATTAGGAGCAGTTTTTATTACTCTTATCGGTAATTTTACCGCTGGAATGGTTGCGGGGCGTAAAGCGGGATTATCGCATAAGGCTTCTACGAATATTGGTTTAACACTTGTATCACGCGGAGAGTTTTCCATTATCGTCGCGAATATTGGAATTGCGGGCGGCTTAATGGCAACGATTAAACCATTCTCAGCCCTGTATGTTTTAATATTGGCATCGTTAGGACCTTTGTTAACGAAAGAATCTGGGAGAATATATTCCGTATTAGATAAAATATTTAAATGGAGCGCTAAAGAACGTGCGAAGCGAGAAAAAGAAGTTGGATAATATAAATAAGGGGAGACTGTATGAAGTTCATACAGTCTCCCCTTATTTATATATTGTTACTGATGTCGTTTTTGTCGGTAAGTCAATATATTTTCAAACAGGGATCAGTATAATTTCATTTACCGATGAACCATTATCTGAATTTCATCAACTATTAATCAGTTGCCTTCCTATTTAAAAACGACTACAATTTTACTGTTATATATATGAACGAAAAAAATAGAATAGGAGGGGAAACTATGCCAAGGAAAGTATGGCTATTAGTAGCTGGGATGATTATTAATGTCACGGGTGCTTCTTTTTTATGGCCTTTTAATACAATTTATTTGCATGATCACCTAGGAAAATCTTTATCTGTGGCCGGAATGGTATTAATGATCAACTCGCTTACTGGTGTAATCGGAAACTTGCTCGGCGGTGTTTTATTTGATAAATGGGGCGGTTATAAATCAACTTTAGTAGGAATTGTTATTACACTTGTATCAATTTTAGGTCTTGTGTTCTTCCACGGTTGGCCGTTATATGTTGTGTGGCTAGCGTTAATCGGCTTCGGTTCTGGAATGGTCTTCCCATCGATGTATGCGATGGTTGGTACGGTTTGGCCAGAGGGCGGAAGACGGGCATTTAATGCGATGTACGTTGGACAAAATGTTGGTATTGCGATTGGAACAGCGTGTGGTGGATTAGTTGCATCATATCGTTTTGATTATATTTTCTTAGCGAATTTTATTTTATATTTTGTTTTCTTCTTAATTGCTTTTATTGGATTCCGTGGTATGGAAGACAAGAAAGAGCCAGGAGTGCAAAAGGAAATCGAAACGAAAAAAGGTTGGTCACTTACACCTGGATTTAAAGCACTTCTGATCGTGTGTGTAGCATATGCTTTATGCTGGGTTACATACGTACAGTGGCAAGGAGCGATTGCAACACATATGCAAGAATTGAATATTAGCCTTCGTCATTATAGTTTATTATGGACGATAAATGGAGCTATGATTGTTTGTGCGCAGCCACTTGTTAGTATGCTAATTCGCTGGATGAAGCGTTCTTTAAAACAGCAAATTATGATTGGAATCTTCATTTTTGCGGCGTCATTCATTGTGTTAAGTCAAGCGCAGCAATTTACGATGTTCCTCGTTGCGATGGTAACATTAACAATCGGTGAATTATTTGTGTGGCCAGCAGTTCCGACGATTGCAAATATACTTGCACCAAAAGATAAACTAGGTTTTTATCAAGGTGTTGTAAATAGCGCGGCGACTGTAGGGAAAATGTTCGGGCCGGTCGTTGGCGGAGCGATTGTTGATTTATACAATATGGAAGTATTGTTTATAGCAATCATGGTAATGCTTGTAGTAGCGCTTATAGCAACGAGCATGTATGATAAACGAGTAAAAGTAGAAGAAACAGTTGAAGAAAAAATTGCAGTTTAGTTTGACGGAACATGTAACATGTTTTAGAATATATTTAAATAAAACAACCTTTAGAACAAGGGAGATAGCTCGGCTGTCTTAAGACGAATTCGTTAGTTATTAAAAGTAACGATTAACCGAGAAGCCCCGCTTTAAGTAAGCTTTTTAGAGATACTAAGTGGAGGGTAGTTCACATTAACTCATATGTGTAATAACAGTGAGAAGGAGTAGTAGTAATAGAAGCTGGTTTAGAGAGTTGACGGTCGGTGCAAGTCAATCCACGTTTCGTTATGAACTCGCCTTTGAGTTGCAGTTGTGAAACTAATAGTAGCAATTGCCGTTAATCCACGTTACGGATCTAAGCGAATGTATATTTTTACATTAATTTAGGGTGGTACCGCGGGAATCTATAACCTCTCGTCCCTTTCTAGGGATGAGAGGTTTTTTGTATTTTGGGCGGTGAAAATAAATAGAATTTCAAGGAGGGTATCTCATGAGCTTTAATCATCAAGATATTGAGAAGAAGTGGCAAGGGTACTGGGAAGAGAATAAAACATTCCGTACGCCAGATGAGACAGAAAAACCAAAATTTTATGCACTAGATATGTTCCCATATCCATCAGGTGCAGGCCTACACGTAGGACATCCAGAAGGTTATACAGCGACAGATATTTTATCTCGTATGAAGCGTATGCAAGGGTATAACGTTCTTCATCCAATGGGATGGGATGCATTTGGTCTTCCAGCAGAGCAATATGCACTTGATACTGGAAATAGCCCAGCTGAATTTACAGAGCATAATATTAATACGTTCCGTAACCAAATTAAATCACTAGGTTTCTCTTATGATTGGGACCGTGAAGTAAATACAACAGATCCAAACTACTATAAGTGGACACAATGGATCTTCTTAAAACTATTTGAAAAAGGCTTAGCTTACGTTGATGAAGTACCTGTAAACTGGTGTCCAGCACTTGGTACAGTACTTGCAAATGAAGAAATCATTGACGGTAAGAGTGAGCGTGGTGGACATCCAGTTGAGCGTCGTCCGATGAGACAGTGGATGTTAAAAATTACAGCTTACGGAGATCGTCTATTAGAAGATCTAGATGAGCTTGATTGGCCAGAAAGCTTAAAAGATATGCAACGTAACTGGATCGGTCGTTCTGAAGGTGCAGAAGTACACTTCAATATCGATGGTACAGACGAGAAGTTCACAGTATTCACAACGCGCCCTGATACACTATTTGGTGCAACATACTGTGTACTAGCTCCGGAACATGCACTTGTTGCAGAAATTACAACAGCAGAACAAAAAGAAGCGGTAGAAGCTTACATTAACGCTGTAAAAATGAAGAGTGACCTAGAGCGTACAGAACTTGCGAAAGAGAAAACTGGTGTATTCACTGGTGCTTACGCAGTTAACCCAGTAAACGGTGAGAAATTACCAATCTGGATTGCTGACTATGTTCTTGCAACTTACGGAACAGGTGCCGTAATGGCAGTTCCAGCTCATGATGAGCGTGACTATGAATTCGCATCAGTATTCAATCTTCCGATGAAGGAAGTTGTAAAAGGCGGAGATATTACGAAAGAAGTGTACACAGGTGATGGTGCACACGTAAACTCAGCATTCCTTGATGGATTAAATAAAGAAGAAGCAATCGCAAAAATGATTGAATGGCTTGAAGTAACGAGCGCAGGAAATCAAAAAGTAACGTACCGTCTGCGTGACTGGTTATTCAGCCGTCAACGTTACTGGGGTGAGCCAATTCCGGTAATTCACTGGGAAGATGGGACAATGACAGCTGTGAAGGAAGAAGAATTACCATTAGTTCTTCCGAAAACAGAAAACATCCGTCCTTCAGGTACAGGTGAATCACCACTTGCTAACATTGACGAGTGGGTAAATGTTGTTGATCCTGAGACTGGTAAAAAAGGTCGTCGTGAAACAAATACAATGCCACAATGGGCTGGTAGCTGCTGGTATTACCTACGTTACATCGATCCAAACAATAGCGAAGCACTTGTAGATCCTGAAAAAGTAAAACAATGGCTTCCAGTTGATATTTATATCGGCGGAGCAGAGCATGCTGTACTTCACCTACTATATGCTCGTTTCTGGCATAAAGTATTATACGATATCGGGGTAGTTCCAACGAAAGAGCCGTTCCAACAATTATTCAACCAAGGTATGATTTTAGGTGAAAACAACGAGAAAATGAGTAAATCAAAAGGTAACGTTGTAAACCCTGATGATATCGTAGCAAGCCACGGTGCAGATACACTTCGTCTATACGAAATGTTCATGGGACCATTAGATGCTTCAATCGCTTGGTCTGAAAATGGTCTTGACGGAGCTCGTCGTTTCCTAGACCGCGTATGGCGTCTATTCGTTCAAGATAACGGTGAATTAAGTGAGAAAATTACTGACGCACCAAATAAAGAGCTTGAAAAAGCTTACCACCAAACAGTGAAGAAAGTAACAGAAGACTATGCAGAGCTTCGCTTCAACACAGCGATTTCTCAAATGATGGTATTCATCAATGATGCATACAAAGCTGAAACACTTCCGAAAGAATATGTAGAAGGTTTCGTAAAAATGATCGCACCAGTTGCACCTCACATCGGGGAAGAGCTATGGAGCAAACTTGGATATAATGAAACAATCACATATGCAAGCTGGCCAATATTTGATGAGTCTAAACTTGTAGAAGATGAAGTTGAAATCGTTGTTCAAGTTATGGGTAAAGTTCGCGCAAAACTAACAATGAGTAAAGACGCATCAAAAGAAGAAATGGAACAACTTGCACTTGAAGCAATTCAAGACCAAATTGAAGGGAAAACAGTTCGTAAAGTAATTGTTGTTCCTGGAAAACTTGTTAACGTTGTTGCAAACTAATTCATTCTAAATAAAAGCTCAGAGCATTTATGCTCTGAGCTTTTTTGTGTAGAAAATAATCTCTGGATCACTTTAGTCTAAGTTTTCAATTATTCCACTACGTATAAATAAAAGAGCGGAATTCCCATACAGACAAACACCTATTTTTCTATAGGAAATATGATAAAAAAGGTAGGCTAAATTGAGTAGAAGAGGTGAAAGGAATGAAAGGGATGGACAATAATGCACCACATGGCTTCTTCGGAGGTGAATCGGATAGTTATGAACAAATGATGTTAATGGGAGGGGCTGGCCAACAAGGATACGGTGGAATTCCGAGCTGGATGGGTGGAGCAGCAGGAGGGTTCCAAACATCGGTAGCTGGCATGCAAACTGGAATGCCTACATCAATGGGGGGCTTTTCGACATCAGGGGGTGGAATGCCTACAGTAACAGGAGGATTTCCGACATCAGTAGCTGGCGTACAGACAGGATTTCCAGTAGGAGCACCAACTACATTTCCTTCTTTCGTTGGAGGAGTGCAGACAGGATTCCCGGTACCGGGAGTGGGTGTTGTAGCTGGAGGAATAGGTGGGTATCCGCAAGTTGTTCACGGTCATCATGGACATCACCATCATCAAGGCCAACATGGTCATCATGGACACCATCATCACCAAGGTCACCACGGTCATCATGGACATCATCATCACCAAGGTCACCACGGTCATCATGGACATCATCATCACCAAGGTCACCACGGTCATCATGGACACCATCATGACCAAGGTCACCACGGTCATCAACAACAAGTACATCACCACGGTCACCACCACATTCATCCGCAAGCTGTTCTTTATCAAACTCACCAAGGCCATCAAGGCCATCAAGGCCATCAAGGCCATCAAGGCCATCAAGGCCATCAAGGCCATCAAGGCCATCAAGGCCACCAAGGCCATCAAGGCCATCAAGGCCATCAAGGCCACCAAGGCCACCAAGGCCACCAGTCACCAAGGTCACCAAGGTCACCAAGGTCACCAAGGTCACCAAGGTCACCAAGGTCACCACGGTCACCACGGTCAACACGGTCATCAAGGCCAACATAGTCAACAGCACCAACAGCACCAACAGCACCAACAATACCAACAATATCAACAGCAACAATCTTCTCCTTGGGCAGGTGGAATTGGAGCAGGAGCAGCAGGGGCAGCGGCAGGAGCAGCTAGCATTAGTGGAGCAGCAGGACACGCGGGACACGTGGGTCATTAATGAATTGCAGAAAAAAGACATAATAAAAAACTGCTAGGAAATCCTAGCAGTTTTTTTCAGCTTCTTTGCGCTGACGTTCGATTTCAGCACGAAGTTGTGGTTCTGGTGCTTGCCAGCCTTCTGGTTTTAGAATTTTGCCATCGCCTTCACGGAATCGGGGTTTTCCATCAGGGAATAGTTTTGCCATGTTTGCGTTATTTACAATTTCAAATCCTTTATCAGGACGTACGCCCATTTCGGCAAACGTTCCGAATGCAAAGTAAATAAGGTCAATCAGTGCATCGTATTGATCTTCAACAGTCGTTGCTTCTAGAAATTCTTCTAGCTCTTCTTGCATAAAACTTGCACGAATTTTTGCACGCTCTTCTGTTAGTTTTGTTGGAGTATTTTTCACAGGATGTCCGAACTCTTCATGCATTTTTGCAACAAGTTCGAATCCTTTATCTAAACCTTTTTCGTTTGCCATGTTGTTTCATCCTTTCTCGTTTTCTGCCGAATTTCATTGTAACATAAGGTGATTATGAAATGAAAAGAACATCTTATCGAAATAAGATGTTCGCTTGTTATTCTTCTTTTTTTATTAAAAGGGATAAAATAAGATCGATGCCAAAAATACCGACGAGTAACATTGGTATAACGACAAGTAAATAACGTGTGAAGGAAACATTTTTTAAGTATGTATGAGCAAATAAAAAGACACCGAGAAATAAAATACCATTTAAAATAGGCTTTACTAATTTTTTAGACATAAGCTCCCCCATAAATATCTTCTCTCTCTATTTGATAATAAAAAACTCCTCTCTCCGTTGTATCATGCTGGAGAGAGGAGTTCAATCATTTCTCATTCAATGACACCAGAATTTGTAATATTTACGGTGTATTTTATATGAACCGGAACATCTTTATACATTTGTCTCCATTCTTCTAATTTGAATGGGCGATAATGTTGTCTATATTTTGCTCCTAGTGCAAGAGGATCAACATTTAGAGATTTAAACTGTTTAATTAGTTTTGTAGCTTTTGCATCTAATTGTTTTTCGATTGATTTGGCTATTTTTGTTGTATTTTTTTTGTTTTCTAAATTAAATTTTCTAGAAAGCTCCTGAATACGAGCATCCATCTTAACGTGAATATAGAAAGAAGGTTTCCCATCTTTTATGTTTACTTCGTAGGTAGGAACGGAACGAATGTTATTAATCATTGCATAGCCAGGATTTGTTTTAAATTCATGTGAGTCCAAGCGGTGCTTTTCTAGCAGTCCTTTGAAAACAAACATATCGTGATACTTAATTGTTCCGACCAACTTATCCTTTTTCAAAAGACCAATACCAGTAATTTTTATTTTATCTCCATGTTTTTTTAGGATAGGCATATAAGAATCTTGTCCTTCACGGTAGTACCTGAAGGCACCTAAATATAAATTATCAGTTGGCAATGGCCCAGTGTCCATATTATGTTCTAACATTTTTTTTATATAAATCGCAACATTGTAAGAGGTACTATATTTTCCTTTAAATAGTTCAGTACCACTGCCTTCTAATAGTCCAACATACAGTGAGTTACCAATATTCACATCACGAATTAATGTGTCAAAGGAAGTTGATAATCCTTTTTTAGCAATCTTTGTTGTGAATAAGGCAACACGCATTTGCCCGCTTGCGAACGGTTGCGAAGATTCCAAAGATGTATCTGCCTTTACTTGTTTTACTGCGTTTCCTGTTCCTTCATAAACTTGAACTTTATTTCCCTTTTTTTGTATGGGACAAACAAATGTAACTTTTACTTTATTATCTTTTGCTGTATCGAAGGCAGCTCCTTGAATGAGCTGAACATCATCAATAATATTTTTTTGTAAACAACCAGTTAGACTGAAGACACTGATGCAAATAAGAAGTATTAATTTTCTTTTGGTTTTTTCCATTTTTTTTTCACCCACACAATAATAAATAGAATTGGGATGTATACATATATAAGCCAAAAACTAACTTTAGATGTATTGCTAATAAAATCATTAATATCATGCCTATTTGTTAAAAGTTGTGAAACAACTAAGGTGATAAGCATAAATGCAATTAAAATACCTCGTTGTTTTACACGAAAGATTTCATGTGTTCCTCGAGTAGCGGCCCATAAAGGTAGAATAAAGCTTGTAATAATAACGAGAGCATAACCGGAAATAGCAATATACTCAAGTCGCTCGATAAAAGGAAGCTTAATAACTTGTGTCATGGACAGTTGAGACCAAATTGTTTTGAGTAGTTGTTTTTCGCTAAAGAATGTAAAAGCGAGAATGGTACTAAATAAATATAAGAAGTTAGAGAATAATGCACCATATTGTGCAAATTTATGGGATTTTTCTGGTTCTTTAACAAACGGATAAACCATAAGGAAAATTTCAAATCCTGTCATACTATAAATGGATAGTTGAGCTGCTTTCAAAATATCTGTAAAAGAATGTGAAAACATTGGAAGTAAATTATCCCAATGTGAGAATTTCAAAATGAAAAGACTTAGAAAAAGATAACCTAATGTTCCACCAACGGAAATAACACAAATTCCTGTAATGACGCGGAATCCTGATGAAATAATGTAATAACTTATTAAACATAAAAAGAAAGTGAGCATCCAGGTGGATGCGCTAGGAAACATCCACACTTGAATAATTTCGACATAGGTTCGAACGACAGAAATACTTACAATAAAAAAATAAGCCATAAAGATGAGACTAATACCATTTCCAATCCATTTTCCAAAAATCTGTTTGTGTAAATCAATTAAGTTTCCTTCTGTATTTTTTAATGAATAATACATCATCCAGATGAGAATATGAATGATAATTCCTGTGAGGAGAACTCCTATCCAGCCGTCGTATCCGGCGGCTTTTGCTATAATTCGAGCGAAGCCGAGAACGCCAGCTCCAAATTGTGCACCGTGAATTAAGAAGAAAACAAAGATAGGAGATATTTGATATTTTTCTTGAACTTTACTCATCAATGCACCTCATTTCTTAATCATCAAAGTCCGATCTATGTTTTGTTGAAATCCCTTTTGCTGATTTTTTTACATGTTGTGGTCTTGCTTGTACATCTCTTGTATCAATCATTGTTAAAGGAAAACGAATCCAAGAGTCCTTAACGGATTGTTGTCTTGTCGGATAAAACAAAGCGTACGGCTTACGTAAGGAAGTAAGCCTGAATAGATGAGTAAATAAGAAGATAAATCCAAGAGAAATCCCGAACAATCCGCCTATTTCTGCAAACATAAGAAAAGGAAAGCGTAGTAATCGAACAGCGTTACCCATTTTATAAATAGGTGTAATAAAAGAAGCGAGTGCTGATAGTGCAACGATAATTAATAAAATGTTACTCGTTAACCCAGCTTGTACAGATGCTTGCCCGATTACGATACCGCCCACAATACCGAGTGTTTGCCCCACTTTCATCGGTAACCTTGCGCCGGCTTCTCTTAATAAATCAATAACTAATTCCAAAAACAGTGCTTCAATTAAAGGTGGGAATGGAACTTGCGCTCGAGATAAAATCAATGTTTCCAGCAAATCGCTTGGAATTAGTTCATAATGATAATTTAAAACGGCAACATATAATGGAGCTGCACAAATCGAGAAAAGGACAGCGATAAGTCGTAAAACTCTTGAAAATGTTGCATATAGCCAAGAGACATTATAATCTTCTGGTGAAATAAAGAAATCGAAATATGATACGGGCGTTAATAGAACATTTGGTGAACCATCAACAAAAATTGCAATTTTCCCATCAATTAGTGCTTTTGTAACTCTATCAGTGCGCTCTGTATTGATATAGAGAGGAAAAATCGATTTTTCACCCATTAATTCTTGTAAATAAGCACTATCATTAATTTGATCATATTCAAGAGCGCGTAATGACTCTTCTAGAAAATCTACATTATCTTTTTCAGCGAGGTTGTCTAAATACATCATGACAACTTTTGTTTTGGAAAACTCGCCGATAATCATTTCTTTTGTTTGTAAATCTAAAACAGGAAGACGTTTTCGAACTAAATTAATGTTTGTATCAATATCCTCTACAAAACCTTCTTGCGGACCAATAACAGTTGATTCGTTTAAAGGAGGGGTTGGTGCACGATAATTATCAATTGCAATGTTTGCAAGCATACACTTTTGATCTTGCTGATTCAATTGAATAATCGCATGCCCCTTTAAAACCATATCCTCAATTTTTTGTAAATCGTTCGTAATTGTAATGCCGCTCATCGGAATATGTTCTTTTAGTTGTTCTAGAGAAGCACAGGGTTTCTCTAAAAGAGTGGGCATTAAATATTTCTGTAATTTCTCTCCATCAAGTGAAGGGCGATAGTAAGAAATCCAATAAGGCATCGTTTCATCGTCAGATGTATGGTAATTAATAAAATCACTAGACTTTTTAAGTTTCTCTATTAAATCTTGTAGAGAATGAATACGGTCTTTTTCTGGTTTGGTAAAGTCATAAATACTATTACCTCCAGAGCTTTGTTGCTTACTTTGAGAAGAATCATCTTGTTTAGAGCTTTGTTGTTTATTCTGAGAAGAATCATTTTGTTTAGAGCTTTGTTGTTTATTCTGAGAAGAATCATTTTGTTTAGAGCTTTGTTGTTTATCTTGAGAAGAATCATCTTGCTTAGAGTTTAGTTGTTTCTCCTGAGAAGGGTCATCTTGCTTAGAGTTTTGCTGTTTCTCTTGAGAAGAGTCATCTTGCTTAGAGTTTTGCTGTTTCTCTTGAGAAGAATCATCTTGCTTAGAGTTTTGCTGTTTATCTTGAGAAGAATCATCTTGCTTAGAGTTTTGCTGTTTATCTTGAGAAGAATCATCTTGCTTAGAGTTTAGTTGTTTCTCCTGAGAAGGGTCATCTTGCTTAGAGTTTTGCTGTTTCTCTTGAGAAGAGTCATCTTGCTTAGAGTTTTGCTGTTTCTCTTGAGAAGAGTCATCTTGCTTAGAGTTTAGTTGTTTCTCCTGAGAAGAGTCATCTTGCTTAGAGTTTAGTTGTTTCTCCTGAGAAGAGTCATCTTGCTTAGAGTTTAGTTGTTTCTCCTGAGAAGAGTCATCTTGCTTAGAGTTTTGCTGTTTCTCTTGAGAAGAATCATCTTGCTTAGAGTTTTGCTGTTTCTCTTGAGAAGAGTCATCTTGCTTAGAGTTTTGCTGTTTCTCTTGAGAAGAGTCATCTTGCTCGTTATTTTTACCTTTAGTATGTTTCATACTTCTAGTCTGTTCTTTGTTATCGTCATCTGGATTGTTAGACTGCTGCTCCCAGTTATCGGCTTCTTTTGCCTCTGTTGTATTTGATTTTTTTTTCTTACGAAACCAATTCCAAATCATATGTATGCCCTCTTTAATTGTGTAATATAGTGCTATTTTGTGGCTAATTTTGTATATTATTCATTTATTTATGAAAAGAAGGAGGAGATTGGTTTACATAGAAAAAAACCTTTAGTAAGCAGTTCATACTATAACGGGGAGAGGGAGAGTCTGTGCAAATTGTAAAAAAGGAGAAGTTTGTTTTAAAAGAATTTACGTTTGAAAATGGTAGGGAAATTCCTGTTCAAATGGGATACGAGACATATGGTACGTTGAATAGAGAAAGGTCAAATGTGATTTTGGTTTGTCATTATTTTAGTGCAACAAGTCAGGCGGCAGGAAAATATACAGTGCATGATGAGGAGTCTGGTTGGTGGGATGGGCTCATTGGACCTGGAAAAGCAATTGATACAAATAAGTATTTTGTTATATGTACGGATAATCTTTGTAATGTGCAGGTGAAGAATCCATATGTGATTACAACAGGACCGAAATCGATTAACCCAGAAACTGGAGAAGAATATGCTATGGATTTTCCGGTTTTTACATTTCTTGATGTAGCTCGTATGCAATATGAGTTAATAAAAGGTATGGGAATTTCAAGGTTACACGCTGTAATCGGACCGTCGGCGGGGGGAATGATTGCACAACAATGGGCGGTTCACTATCCACATATGGTAGAGCGGATGATTGGCGTTATTACGAACCCACAAAATCCAATTATTACGTCTGTAAACGTAGCACAAAATGCGATTGAAGCAATTCAACTAGATCCAAGTTGGAAAGATGGAAAATATGGAGAAGAGCAGCCGATAAAGGGGCTTTATTTAGCAAATAGAATGATGTTTATGAACGCGTTTGATGAGCATTTTTATGAAATGACATTTCCTCGTAATAGTATAGAGATAGAACCTTATGAAAAGTTTTCTACATTAACATCATTTGAAAAAGAGATAAATAAAGCGACATATAGAAGTATAGAGTTAGTAGATGCAAATTCATGGATGTATACTGCGAAGGCGGTTTTATTGCATGATATTGCACATGGGTTTTCTTCACTAGAAGAATCTCTTTCTAACATAGAAGCGAATGTACTTATGATTCCGTGCAAACAAGATTTGCTTCAGCCGCCACGTTATAATTATAAAATGGTAGACATTTTGCAAAAACAAGGAAAATATGCGGAAGTGTATGAGATAGAAAGTATAAATGGGCATATGGCAGGAGCATTTGATATTCATTTATTTGAAAAGAAAATTTATGAATTTTTAAATCGGAAAGTATCTAGTTTTGTGTAGGAAATAAATTATGTGAAAAAGGTGCAATATGTGTAGTAGGCACCTTTTTTTACATGATTTGTAGACGGAATATATATGTAGCGATTGCTATGCCGAAGAACGCTATACTAAGTAATAGAAATAAGAATGACATTTCTTGGGGAGATTTTATCTTTTTATTATTTTGCATACTAAGTGCAATAATTGCAGCGATTAAGAACACAATGCCCATAATGAAAAGAAAAAGCGACATTTTAATCGACTCCTTTCATAAAACAAGTATATTGAGGATACAATGTGCTAGTTATGTTTGTAAAGAATAAGTTTTGCGAGAAAATTGAGAAATAGCTTTTCGATTCTTTGCGTTCTTTCTTTTGCATGCTAAAATTGGTAGAGAATGTTTGTGGAAAAGAAACTAAAGGTTTTATTGTATATAAGGAGGAACTACATATGACAGAAGTTAAAACAATTACTACAGAAGAGGTACAAGTGCGTTTAGAAAATGGAGAAACGTTATTTCTAGTAGACGTAAGAGAAGATGAAGAAGTAGCGGCAGGAAAGATTCCAGAAGCTGTACATATTAAAATGGGCGATATCCCACATAAAGTAGACTTCTTTAATAAAGAGAATGAATATATCTTTATTTGTCGTTCAGGAATGCGCAGTGAAAATGTATGTCATTATTTAAATGAGCAAGGATTTAAAACAGTGAACATGGTTGGCGGTATGCTTCAATATGAAGGTGAAACGAAATAGTTAATAGTTAAAAACTTGAAACGAGTCTGTTTCAAGTTTTTTTCTTTGCATACAGTATAAAAAAGGAGGAGGGGTAAATGGGGGTTAATTTGCGTAAAGTAAAAATTATTAATAATACAGGAGCTGTTAATGTTGGTGACTGTTATGATATCTCGCCTTTAGCTGTGGCGAAAGTATATGCAGGAGCTGGAGGATCGAGTGCGGCTATTTTTTTAAATGGAAAAAGACAGCCAGAAGCGGTGATTAGAACATCGGTATTTCTTCCGCCTTTGGCAACGAGTACACGTACGTTAGGTTCATAAAGGAAAGGTAGAGTGTAATTATGCCTGCGCATATAAAAGAGTTTGTTATTGTTAATAATACTGGGAATATATTTACAGGTGATAATTTGAGTGATACTTCATTTACTGCTACGAAATCGTATAGTGGTTCAATGGGGTGTACTTGGATTGATGTTGTTACAGTAATAGGGACAGAAACGAAGCTTTGTTTACAGCCGGGAGATTCGGTGACGACGACATATACAAGGGGCACCCCTGCTGGTACTGTAACAGGAACAAATATGGGGCAAAGTGTAAATACATCGGGTATAGCGCAAGCTGTCCCTAATACAGATAATATGGATTCAATTGCAGGACTCCCTTAAGGAATTAAGGGAGTTTTATTTATTTGAAATAAAAATAGTCTTGGAGATTATTTTTGTAAATAGATTAAGAAGAGGTTTATTTATTATGAAAAAGACGGTTTGTAGGTGGTGAAAGTGTGAAGAATCGTGATAATAAAGGGAAACAACAATCTAATTTTAGAATTCCACCAGAACTTATTGGTCCTACTTTTCCTCCTGTTCCAACTGGATTTACGGGTATAGGGATTACTGGTCCAACAGGTCCACAAGGTCCGACTGGACCGCAAGGACCGAGAGGATTTCAAGGTCCAATGGGAGAGATGGGTCCGACTGGACCTCAAGGTGTGCAAGGGATTCAAGGTCCAGTTGGACCAATAGGTGCAACTGGACCAGAAGGGCAGCAGGGAGCACAAGGATTGAGAGGACCACAAGGAGAAACTGGAGCGACAGGACCTCAAGGTGTGCAAGGGTTACAAGGTCCGATTGGTCCAACGGGAGCGACTGGGGCACAAGGTATACAAGGGATACAGGGATTGCAAGGGCCAATTGGAGCGACAGGACCTGAGGGACCTCAAGGAATTCAAGGCGTCCAAGGGTTACCGGGTGCAACTGGTCCACAAGGAATACAAGGAGCACAAGGGATACAAGGAACACAAGGACCGAGTGGAAATACAGGTGCAACCGGAGCAACGGGTCAGGGGCTAACAGGTCCGACTGGAATAACAGGCCCAACTGGGATAACTGGACCATCTGGAGGACCTCCTGGCCCGACGGGGCCAACTGGTGCGACAGGTCCGGGTGGCGGACCGAGTGGGAGTACAGGTGCGACTGGAGCAACGGGGGATACTGGGGCTACAGGAAGTACAGGTGTAACAGGAGCAACGGGAACTACAGGTCCGACTGGAAGTACGGGAGCACAGGGCTTGCAAGGAATACAAGGTATTCAAGGGTCAATTGGCCCAACAGGTCCAGAAGGACCGCAGGGGATTCAAGGTATTCCTGGTCCGACAGGAATAACTGGTGAACAAGGAATCCAAGGGGTTCAGGGTATTCAAGGGGTAACGGGAGCAACAGGGGATCAAGGTCCACAAGGTATACAGGGGGCTATAGGGCCTCAAGGGGTCACAGGAGCAACAGGAGATCAAGGTCCACAAGGAATACAAGGAGTACCAGGGCCATCAGGAGCAACGGGACCACAGGGAGTTCAAGGGATACAAGGTCCGATGGGTGATATAGGACCAACAGGTCCAGAAGGCCCAGAGGGACTTCAGGGCCCGCAAGGAATACAAGGAGTGCCAGGACCAGTTGGAGCAACGGGTCCAGAGGGTCCTCAGGGGATACAAGGTATTCAAGGACCGGTAGGAACAACAGGCCCACAAGGTCCACAAGGAATACAGGGAATACAAGGTGTGCAAGGGATAACGGGAGCAACTGGAGTACAAGGAGCAACTGGAATTCAAGGGATACAAGGGGAAATAGGAGCAACGGGTCCAGAGGGTCCCCAAGGAGTGCAAGGTGCTCAAGGGGAGATTGGTCCAACAGGTCCGATGGGTCCCCAAGGTGTGCAAGGAGTACAAGGAATTCAAGGAGCGACGGGCGCACAAGGAGTGCAAGGTCCACAGGGAATTCAAGGAATCCAAGGTCCGACGGGGGCAACAGGAGATACAGGAGCAACAGGTGCGACAGGGGAAGGAACTACAGGCCCAACTGGAATAACGGGAGCAACAGGGGTAACGGGACCTTCTGGAGGACCAGCAGGACCGTCCGGCCCAACAGGGCCATCAGGTCCGACGGGAGTAACTGGTCCATCGGGTGGACCACCTGGCCCGACAGGAGCAACTGGTGCGACAGGAGTAACAGGGGATACTGGTGCGACAGGCTCAACTGGAGTGACAGGAGCGACAGGAGAAACGGGAGCAACCGGAGTGACAGGGTTACAAGGTCCTCAAGGAATACAAGGTGTGCAAGGAGATATTGGTCCAACTGGTCCGCAAGGGATACAAGGTCCGCAAGGGATACAAGGAGTAACTGGTGCGACAGGAGATCAAGGACCACAGGGAATCCAAGGCCCGCAAGGAATCCAAGGTCCAACCGGTCCCCAAGGAATTCAAGGGGAACAAGGCCCTCAAGGGATTCAAGGAGCAACCGGAGCCACGGGAGCACAAGGCCCACAGGGGATTCAAGGAATTCAAGGGATCCAAGGTCCGACCGGTCCTCAAGGCCCAACAGGAATACAAGGGGTACAAGGAGAGATAGGTCCAACCGGTCCTCAAGGTGTGCAAGGATTGCAAGGTCCCCAAGGTCCTACAGGGGACACAGGGGCAACGGGAGCGCAAGGTCCCCAAGGAGTTCAAGGGATACAAGGCCCAACGGGAGCTACAGGAGCAACAGGAGCGACAGGTCCACAAGGAATTCAAGGCCCGCAAGGAATCCAAGGCCCAACAGGGGCTACAGGAGCAACAGGTTCCCAAGGACCAACTGGAAATACAGGTCCAACAGGTTCACAAGGAATACAAGGTCCAACTGGTCCAACAGGAGCTGGAGCAACCGGAGCAACAGGAGCGACCGGGGCGACTGGAGTCAGTACAACTGCAACATATGCATTTGCGAATAATACATCAGGAAGTATTATTTCTGTTTTGTTAGGTGGCACGAATATTCCGTTACCAAACAATCAAAATATTGGACCAGGAATAACCGTTAGTGGTGGAAATACTGTATTTACAGTTGCGAATGCAGGAAACTATTATATAGCCTATACAATTAATTTAACGGCAGGATTACTTGTAAGTTCCCGTATAACTGTAAATGGCAGTCCGCTTGCGGGAACGATAAACTCTCCGGCAGTGGCTGCAGGTTCATTTAGTGCAACAATAATCGCTAACTTGCCTGCTGGAGCTGCAGTTAGTTTACAATTATTTGGAGTAATTGCGTTGGCTACATTATCTACGGCAACGCCAGGGGCTACTCTAACGATTATTAGATTAAGTTAATAAGCAGAAAACCTTGAAACTTTTATGTTTCAAGGTTTTTTTATCCTTGTATCTGGAAGTAAACCTCATTAACCAGGGGGAGTGGATACCCTCTAATTATTTAAAGTTTCACTTTATTCACTTGGGCAAAAACATCGCAGTCCGAAAATATATTATAATAGAATGAAAAGAAAGAAATTTGGCAGAAAGGGAGGGTGGCGATGCAGGAGATGGTTAAAGATTTTTTTGGACGCCCACTTCAAGATTTACGTATATCTGTCATTGATCGTTGCAATTTTAGATGTACATATTGTATGCCGGCGGAAATATTTGGGCCAGATTATGCTTTTTTGAAAGATGAGTTTTTACTAACTTTTGATGAAATTGAGCGTTTGGCAAAATTATTTGTTAACATCGGTGTACGAAAAATTAGAATTACTGGCGGTGAGCCACTGCTTCGTAAAGATTTAACAAAACTGATTGCACGTCTCGTGAAAATTGATGGGCTAATAGATATAGGGTTAACGACAAATGCTATCCATTTAACGAAACAAGCGAAGGCATTAAAAGAAGCTGGATTACATAGAGTGAATGTTAGTTTAGATGCGATAGATGACGACATATTTAGGAATATTAATGGTCGAAATATTAATACGAAACCGGTGATTAAGGGAATTATAGCAGCTAAAGAGGCGGGGCTGGAAGTAAAGGTAAATATGGTTGTGAAAAAAGGGATGAACGATCAACAAGTACTTCCGATGGCTGCGTATTTTAAAGAGCAAGGAATCACGCTTAGGTTTATTGAGTTTATGGATGTTGGTAGTACAAATGGGTGGAATTTTGATCAAGTGGTTACAAAACGAGAATTGATTGAGATGATTCATAAGGTGTATCCGCTTGAGCCAGCTGAAGTCCATTACTTTGGTGAAGTTGCGAAGCGATATCGGTACGTTGGAACAAATGTTGAAGTTGGTTTTATTACATCTGTTTCTGAGTCATTTTGTGCCTCTTGTACGAGGGCAAGAATTTCGGCAGATGGAAAGTTTTATACGTGCTTATTTGCGACAGAGGGTTTGAATGTAAGAGAACTTCTTAGAGGAAATCTTTCGGATGAGGAGTTATTAAGTGTTATACAAGATGTATGGATGAATAGAAAAGATAGGTATTCGGATGAACGGACAGAAGAAAGTGCAAAAAATCGTCCGAAAATCGAAATGTCTTATATAGGAGGATAAGAAAGGGGGCTATCGCATGCAGGAGCGATATTCAAGACAAATATTATTTTCTGGTGTTAGAGAAGAAGGACAGAGAAAAATAAGAGAGAAGCATGTGCTTATTATTGGTGCTGGTGCTCTCGGTGCGGCAAATGCAGAAGCGATTGTTAGAGCAGGTGTTGGAAAAGTAACGATTGCTGATCGTGATTATGTAGAATGGAGTAATTTACAAAGACAACAACTATATACGGAAGAAGATGCAAAGCAGTATAAACCGAAGGCGATAGCGGCTGCAGAACATTTACAAGCGATTAATTCTGAGGTGGAAATAAATCCAGTTGTGACGGATGTAACGGTGCAAGAAATGGAAGAGCTAGTGCGTGATGTAGATTTAATATTAGATGCGACAGATAATTTTGAAACGCGTCTTCTTATTAATGATATTTCACAAAAGTATAATATTCCGTGGATATATGGTGGGTGTGTCGGAAGTTACGGAGTAACGTATACAATTTTACCAGGGAAAACACCGTGTTTTCGCTGTTTAATGGAGCATCCGGCGAGCGGAGCAACATGTGACACAGCTGGTATTATACAACCGGCAGTACAATTAGTAGTTGCGCATCAAATTACGGAAGCGCTGAAAATATTAGTAGAAGACTTTGGGGCGCTTCGTGAAACGATGTTATCATTTGATCTTTGGAATAATCAACAGATGGCATTTAAAGTGAATAGGCAGAAAAAAGATACTTGTTTATCTTGCGGAAGGTTACGTACATATCCGAGTTTAACATTTGAAGCACAAACAAAAACAGAAGTGTTATGTGGGCGAAATACAGTACAAATTCGCCCGGGTGTGCGGAAGAATTTTAATTTAGAAGAAATTAAAAAGCGCTTACAAAGAAGTGTAGAGATAAAGGCGACACCTTATCTATTATCATTTCCGGTAGAAGAATATCGTTTTGTTTTATTTACAGATGGCAGGGCGTTCATTCATGGGACGAATGATATGAATGTAGCGAAAAGTTTATATGCAAGATATATAGGTTGAACCTAAAGGAAATCCTTTAGGTTCAACGGAGAGAGGATTATGAATTTCTCGTATAATCTCCACTTTTTCCACCTGTTTTTTCAAGTAAGTATGTTTCGCCGATAATCATACCTTTATCGACAGCTTTACACATATCATACACAGTAAGAGCGGTAGCGGAAGCAGCTGTTAAAGCTTCCATTTCAACACCGGTGCTACCTTCTGTTTTAACTTTTACTTCAATGAGTAAACGATATTGTTCTTCTGATTGTTTCCAATCAAAAGAAACGTCAACACCTTTTAATAATAAAGGATGGCACATTGGGATAATATCAGAAGTTCGTTTCGCAGCCATAATGCCTGCGATTTGCGCAACTGCTAATACGTCACCTTTCCCAATTTCATTGTGAGAGATTTTATCGTAAATTTCTTTCGTAACGACAATGCTAGAGCACGCAATTGCTGTTCGAACGGTTGCTTTTTTGTCGCTTATATCAACCATTTTTGCGCGTCCTTGGTCATTAAAATGTGTAAATGAAGACATGGAATTCCTCCTTGAAGTAATTTCTATTGAATACATAAAGTTTAATCGAGATAAAAAAAATTGCAAATATGAGGTGAGAAACGATGGTAGAAAAACGAATTCCAATTCAAGTTGCTGAAGCAGTAGAACGGGTAATGAAATATGCGAAGCATGGTGAAGTAGAAGAAATTTCTATTACGGAAAGTTACGGGAGAATTCTCGGGGAAGATGTTGTCTCAGATCATGACGTTCCTCATTTTGATCGTTCCCCTTACGACGGTTTCGCCATTCGAGCAGAAGATACGAAAGGAGCAACCCAAGAGAATCCAGTTGAATTTGAAGTAATAGGAGAGATCGGGGCGGGTTCTGTTTTTTTAGAAGAAGTAGGAGATTTTGAAGCGATTCGAATTATGACAGGAGCAGCTATTCCAGAAGATTGCAATGCAGTTGTAATGCTAGAGCTGACAGAAGGATTTGAGAAGAACGGAAAAACATATATGAAGTTAAAACGCCCTTTTAATAACGGTGACAATGTGTCGTTTAAAGGAGAAGATATAAAACAAAATCAAGTTCTCGTTAAGAAAGGTGTGGCAATTAATCCAGGAGTTGCGGCCTTACTAGCAACGTTTGGATATAGCACTGTGAAAGTTATAAAACAGCCTGTTGTCGGTATTGTAACGACAGGGAGTGAATTATTAGAAGTACATGAGCCGTTAGAACCGGGGAAAATTAGAAATAGTAACTCGTATATGATCGCAGCTCAAATTATGAAAGCTGGCGGGAAAGTTCGTTATTATGGTCAACTCGCGGATGAGTTAGATGCATGTTTTACAGCTATTCAATTAGCGATGGATGAGGTCGACATTTTAATTACAACTGGCGGTGTATCGGTAGGAGATTATGACTACTTACCAGCTATTTATGAAAGGTTACAGGCGAATGTACTCTTTAATAAAATAGCCATGAGACCTGGAAGTGTAACGACAGTAGCTGAATTTGATGGGAAGTTACTTTTCGGTTTATCAGGAAATCCGTCTGCTTGTTATGTAGGCTTTGAATTATTTGTGCAACCAATTATAAAAACGTATTTGTATGCGAAGGAACCTCACGTATATAGAGCGGATGCTATTTTACAAAAAGATTTTCCAAAGCCAAATCCATTTACTCGTTTCGTAAGAGCAAACGTAACGATTGTGGACGGGGCGTTACAAGCGATGCCGGTCGGTTTAGATAAATCGAGTGCAGTATCTTCACTTGCAGATGCGAATGCTTTTATTGTGTTACCTGGAGGAACGAGAGGATTTGAGACCGGGATGAAAGTATCTGTATTATTGTTAGAGCACTCTGAGGGATGTGATTGGCCATGGGCAAAGCCACTTCAATCTTACAAATAGTAGGATATCAAAATAGCGGAAAAACAACGCTTGTGGAGAAAATAGTGCATGCATTAGCTGAACGGGAAATGAAGGTTGCTACCATTAAACATCACGGGCACGGAGGTTTTCCAGAAGTAGCGCAAAAAGATAGCGAAAGACACCGTAAAGCTGGTGCTGTCGTAAGTAGTGTAGAAGGTGCTGGATTGCTTTCACTTTCTTCACTAAGAAAGAAATGGTCCTTGCAAGAAATTATTCGCTTATATGAGTTTTTTGAAGTGGATACAATTTTAATAGAGGGCTATAAAAAAGAGAACTACCCGAAAGTAGTGTTACTTCGTTCTGCGGAAGACGTTGAGCTTTTACATAAAGTAGAAAATATAGTAGCGATTATTACGTGGTATGATGCCCCGGCAAATATACGAGAAGAATATAAAGTATTTCATATAACAGAAGAAGAGTTGTACATAGACTGGTTTTTACAAACGGTTAGGAGTGCGAAATGACAAATACATATTATGAAGTAATTAATACAGAAATCTTGATTGAAGAGGTAACGAAGAAAGTGATTCGACGTGAATGCGGTGCTGTTACAACATTTATTGGAACCGTTAGAGAGTTTACGAAAGGGCGTCGTACATTATACTTAGAGTATGTTGCTTATAAGACGATGGCAGAAAAGATGCTAGAGAAAATTGGCCTGGAAGTGAAAGAGAAATGGCCGGATACATATGTTGCGATTACACATCGCATCGGTATGTTGCAAATTTCTGATATAGCGGTTGTTGTTGCTGTTTCAACACCACACCGTAAAGCGGCTTATGAAGCGAACGAATATATTATGGAACGCATAAAACAAATTGTTCCGATTTGGAAAAAGGAGTTTTGGGAAGATGGTGACTCATGGATTGGTGATCAATTAGAAAAAACACCATATCCGGCGGGAGAGCCTGGGAAGGAGCTATAAGTATGATTCGAGTATTGTTATTTGCGCACTTGCAAGAAGAAGCAGGGACAAGTGAATTACAAATAGAGAAAGAAAATATTACGGTTGCAGAGTTAAAAGATGTTGTTGCGAAAGAATATAATGTACCAGTTTCAGAGCCAATTATGGTTGCGATTAATGAAGAATACGCAAATGAAGATGACAGGGTCCAATCTGGTGATGTTGTTGCACTAATTCCACCAGTGAGTGGTGGTTAATATTGGATTCATTAAAACGACTTTCCTAAGTAGGGGAAGTCGTTTTTTTATGGCGTTTTTGAGAACACTAACTTATAGGATAAGGAGGACGTTATGAAAAAAATATGTGTAATTATTACAGTGATATGTTCTATCTTTTTCTCTTCTCCAAGTGATTCTTTCGCGAAAGAATCAAGGGAACAGCTTTTAGAGAGTGCTTTATTGAATAGGTACTATTCGGTTATTAGACAAGTGACAAAAGATCAATATGAATGTGATTCAGTTATAAATATAAAGCGTCTCGGCAGGAAAGATGAATTTGTTCCTAGATTTGAAGTGACGCTACAATTTCTTACTTTTCAAGGGGCGCATAATCCCCCAAATGACAAAGTTACACTTACTTTGGAGGATTATTTAGATCATATAAAGGTAAAAAATGTGGAGCGAGAAAAGAATGTTTCTAATGATGTTGTAGAAAAGATTTGTGCTCGCAAAAAAGAAAAAATGAAAGCTCATTCTAATGATTGAGAGTGGTAACTTATTCCGCTATTTTGCGGGATGATTAAAGTTTCAATTTATGACATTTTACAGAGAAAGGTAATGGGCGATGGATATATTTTTAGCAATTTTACCAGCTATATTTTGGGGAAGTATTGTGCTATTTAATGTAAAACTGGGCGGGGGACCGTATAGTCAAACGCTCGGAACAACGTTTGGAGCACTTATTTTCTCAATTGTTGTTTATATTTTTATGAAGCCAGTATTAACACCTACCGTTATTGGAGTTGGAGTTGTTTCAGGTTTATTTTGGGCGCTTGGTCAGGCGAATCAATTAAAAAGTATTGATTTAATGGGTGTTTCGAGGACGATGCCAATTTCAACAGGACTTCAATTAGTTGCGACGACTTTATTTGGCGTTATCGTATTTCATGAATGGTCCACGACAATATCGGTCGTCCTTGGGATTTTAGCGCTCGTTTGTATTATTATCGGTGTTATTTTAACATCGCTTCAAAGTGAAGAAGAAAAAAATGCAGAGCAAGCAGCAAACTTTAAAAGAGGTATCGTAATTTTATTAATTTCAACAGTCGGTTATTTAGTTTACGTTGTAGTGATTAGACTATTTAACGTAGATGGTTGGTCAGCTTTGTTGCCACAAGCAGTTGGTATGGTGTTAGGTGGGATTTTGCTTACCTTTAAACATCAGCCATTTAATAAATATGCAATCCGAAATATTATTCCAGGATTAATTTGGGCAGCTGGAAATATGTTTTTATTCATTTCGCAGCCGCGTGTTGGAGTCGCAACAAGTTTCTCGCTATCGCAAATGGGAATTATTATTTCCACGCTTGGTGGGATTCTTATATTAGGTGAAAAGAAAACGAAACGCCAATTAACGGGTATCGTTGTCGGTATCGTTTTTATTATTGCAGCCGGAATTATGTTAGGTATAGCCAAAAGTTAAAGGAGGTATAGAAATGTATAGTGATTTAGCAGGGAAAGTTGTCGTTATTACAGGATCAGCAACTGGTCTCGGAAGAGCGATGGGAGTGAGGTTTGCTAAGGAAAAAGCGAAAGTGGTTATTAATTATCGCTCACGAGAATCAGAAGCAAATGGTGTGTTAGAAGAAATTAAAAAGGTAGGCGGCGAAGCGATTGCTGTAAAAGGTGATGTAACGGTCGAATCAGATGTTGTGAATCTCATTCAATCTGCTGTGAAAGAGTTTGGTACGCTTGACGTTATGATTAATAATGCAGGGATAGAAAACGCGGTACCGTCGCATGAAATGCCGCTTGAAGATTGGAATAGGGTAATTAATACAAATTTAACAGGTGCTTTTTTAGGAAGTCGTGAAGCGATTAAATATTTTGTAGAACATGATATTAAAGGGTCTGTCATTAATATGTCTAGTGTTCATGAGAAAATTCCGTGGCCACTATTTGTGCACTATGCAGCAAGTAAGGGTGGTATTAAACTGATGACAGAAACGTTAGCGCTAGAATATGCGTCAAAAGGTATTCGAGTAAATAATATTGGGCCAGGTGCAATTAATACGCCGATAAATGCAGAAAAATTTGCTGATCCAAAGCAGCGTGCTGACGTAGAAAGTATGATACCGATGGGCTATATTGGAAAACCTGAAGAAATTGCAGCGGTAGCAACTTGGCTTGCTTCTTCAGAGGCGAGTTATGTAACGGGAATTACGCTATTTGCAGATGGTGGAATGACGTTATATCCATCGTTTCAAGCTGGGCGTGGGTAATATGAAAAGGACAAAGAGTTTTATCTCTTTGTCCTTTTTACAAAAAAAATAGCGTTCAGCTATTTTAAATTTAATGATTAATTGTATCTTGAAGAAATTCTGTTGCTTGATGTTCAGTAACATTTTGTACGAGCGCGACTTCGCTAATCATCATTTTTCGGGCATTATCTAGCATTTGTTTTTCGCTCGCATTTAATGTTCTCTCTTTATTACGGCGAAGTAAATCCCGAACCACTTCTGCGCTATCTTGTAAATTGCCATTTTTCATTTTTTCCATATTCATTGTATATCTTTGTTTCCATGAGAGTGATGGGTCTGACTCCCCGTTTTGAAATTCAAGAAGTATATCATCTAACGTACCTCGATCAACGATATAACGAATACCTGATTTTTTTAATTGTTCCATCGGAAGCATTACTTGCATATCTTTACTAATGATGCGTATCACACAATATTGACGTGAAGTACCTAATATTTCTTTCTCTTCAATTGCTTCGATAATTCCTGCACCGTGCATTGGATAAACGATTTTATCACCAATTTGAAACAAATCATCCACCTCCATATGTGGTAACCACTTTTAATGATAGCATACGTATGTAAAAATGTCAAATTTTATATAATAACATAATATTTATATTCGAGTCAATAAGGTAAAGTGCTTTTTTTATGTTTTTTTGGGGATTTTATTTATAGTGATTTTTTTAGAAAAATAGTACAGGTGAAGAAAGAAGGCATATCCACTTATTTTTAAGCATAAAATGTAAAAGCGCTAATACAATATACCTAAATCCGTTCTTTGCAAAGGAGGGAGAGAAGGTGGGGCGCACAATAAAAATTGATATTACAAATAAAGTTGTAGCTAAATTTAGACCAAATTATTTGGAATTATATACGAGTAAATTTATGATAGGTAAGTTCTATGTCTATACTGAAGATAAAAAATATGTGTTAGAAGACGGATATATATATGAGAATGGAAAGTTTTATCGCATCATAGATACGCACCGTGGCAATAATCAAGCGGCGGAGGGCTGCGATCTAGGATGGTGTTAACATGATTCGTGTGAAAGTGTTTGATGAAAGTCACGAAAAAGACTTAGAAGACGCTGTGAATGTTTTTTTGAAAAAGATTGATGATAGCAACTTTGTAGATATTAAGTACCAAGTTGGTGTTTCCATTAACGACGATGAAAACCAAATTTATTGTTTTTCAGCAATGATCGTTTATAAAGCATAAAAAAGAGCTGGCTCATCCAGCTCTTTTTTATGTTTTATGTTGGGACAACATGTGTCGGTAATACGTTCATAATAGATTGGGTTGTGCCTGATTTCTTTGTCGTTAAAAGAGGCTCCCCTGTTTCATGGTTTTGGGCATCTTTACACATACCAAGGTGATAACGATCACCTAAAAATGGATCAATATAAAAACCGTTTTTGAATACTTTATCATTCGGATGTTTTTCATGATGAATATCAGAGCAGTTAATGCAATAGAACATAGCGTTCAACCCCTTTTTATTTTGTTTGAAAAAAGTGAGTCGGTAGTCATTTCGCTCCTAAGGAAATGTTGAGGAGAAGAGAAATAACTACCTACTCAAATGGTGGGCATATTCCTTCTGATTTGTCATATCTCGCGTATTGTCCCTGAGGGAAGGAGGAGAGACGAAGTACGCATGATATAAGTAAGGCACTTCTTTCAATATGAATGATGGAGTTTCATGTTGAGAGAAGTTTTTATTTTGTATTGCCTTTGTGAGTATATTATGAGGAAATGCTAAGAGGGTGTTTGTCCTGTTGAAAAAATGTTGAGAATTTCTCAACAGTAAAAGAATTAGCGTTGACATGAAACCAAAAGGTGTTATATCATCAAAGTACAACCAAAAGGTGTTATGTTATAACGCGGAGTAAAGGAGAATGAAAATGGAACAACAAAATACATTAAATGATATTAAACAAACAATCGTTTTTAACGCGTCTATTCAAAAGGTATGGAGTGTAGTATCAACTGCAGAAGGGATTGCGTCATGGTTTATGCCAAATGATTTTGTATTAGAGGTAGGACATGAATTTCATGTGCAATCACCATTTGGGCCATCACCATGTAAAGTGTTAGAAATTGATGAGCCAAACCATTTATCTTTCTCATGGGATACAGATGGCTGGATTGTTTCATTTAATTTGAAAGACTTAGGAGATAACAAAACAGAATTTACGTTAATTCACGGCGGCTGGAAACATCCTGATGAAATTCTTCCGAAAGCAAATGCGAAGAGCTCTATTATTCGCGATAGAATGAGCGGTGGTTGGGTAGCGATTGTAAATGAAAAACTGAAAAAGGTTGTCGAAGGCTAAGTGTCCTCGTCAGCAGCGAAATATGATGTATTTCAAGCAATTGCTGATCCAACCCGCCGAGAAGTAATACGGTTATTAAGTGACAAAGAGTTACCGATTTCCAAAATAACGGATCATTTCCCGATGAGTCGTACTGCGGTTGTAAAGCACCTTCATATTCTTTCGGAAGCGAATTTAGTAAGTGGAAGAAAAAGCGGAAGAGAGAAGATATATCGTTTGCATCCAGAACCATTAGAAGAATTACAACAGTGGCTCTCGTATTATGAGCGTTTTTGGGATAATAAATTATCCATGCTGAAACATATTGTGGAGAATGAAGAGTAGATGTTATGTAAAAAGGATGACCAAAATGGTCATCCTTTTTATTGTTGCTCACTTGTTTGTGTAGCTGGCTTTAATAAAATCCAAGCGATAATTAATGTACATACTGCTAATACGAAAGTGCTCATATAAATGACGTGTACGCTTGATGCTAATGCGGATTGTGATTCGGTTACTACGTTTGCTGTAGTACCGCCATGTCCACCAGATACAAGATCAAGATTTTTAATACCACGTGCGTGAATCATCGTATTGAAGATTGTACCGAATATTGCAGCACCTAACGTTTGACTAAATGTATTAATAAATGTGTTTAAACCAACAGCTGTTCCGCGTGTATGAGCTGGGACTGCTGCTTGAATTGTTACCATATAAATCGGTGTCACAAGCCCCATTCCTAAGCCGAATAATCCAACTGCTACATAAATAAGGAACGATGGTGAATTGGTTGATAGTGTAAATAATAAGAACGTAGCGACTGATAAAATGCTAGCCCCAAGTAAAATGATTTGTTTCGTTTTTAATTTGCCTACTAAGTTACCAGAGAAAATAGCGCCAAATGTCCACATAACAGGGATTGGCATTAAAATAAGTCCAGTTCTGTAGCGTTTTTTCCTAATACACCTTGGCTCCAGATTGGTAGGTACATTGTAATACTAATAATCATTGCGCCAGCAATAAGAGTTAATATATTTATCGTAGATAATGTACGGTTAGAGAAAAGTGTTAAAGGAATTAATGGTTCCGGAGATTTTTTCTCGATGAACAAGAAAATAATGAATGAAATAGCGGCAAAGATTAATAGGCCGATAATTGTCATGTCTCCCCAGTTTTGCTTACTGCTACCTGTTAATAATGCATATAGTAGAGCGATTGTACTTAATGAAAAAACTGTTGCACCAAGATAATCGATATGGTGTTTAGCGGGCTTAATAGATTCTTTGTAGTAAATTGCAATCATTAAGCAAGCGATAATTCCAAATGGAACGTTTAAGAAGAAAATATAGCGCCAAGAAAGGGAATCAACTAAAAATCCACCTACTAACGGTCCGATAACACCGGATACACCCCAAACGGCACTCATCCAACCTTGTGCTTTCGCGCGGTCTTTCGCTTCGCTATATAAGTCTCCAATTATCGTCATTGTGATTGGCATAACAGCACCAGCACCGATACCTTGAAGAGCGCGGAAGAAAATTAATTGTTCCATCGATGTAACGACTCCGCAAAGTGCAGAACCGACTAAAAAGATTGTAGCTCCGATCAGTAAAACTTTTTTACGGCCGAATAAATCAGCGAGCTTTCCGTATATTGGAGTCGAAACAGCTGTTGCAAGCATATAAATTGCATATACCCAACTAACAAGTTCGACGCCTGACAAATCACTCGTTATACGAGGGATTGCTGTACTAACAATCGTTCCTTCTACCGCAGAAAGAAACGTCATTAACATTAAAGACATCATGACTTTTTTTCTCATTTGTTTTCCCCTTACCCTTTTTTAAATATTCAACAATATAAAATATAAAGGTACTAAGGTATATAAAGCAACAAAAAAGCAATGGAAAGTTACATGGAGCAGATGTTTGTCGCTTCTTGTCGGTAAGTCGATATATTTGAGAAATCGCCGATATAAGTTGTAGAATCGCCGATAATGATTTCATGGCAATATTAAAAAAGAAACAGGAATCCCTGTTTCTTTTTTAATATTGCATTTTCGCGTTTTCTCCAGCTGTCGTTCCAGCAATTCTACCAGTAACGAGGGCTGATGTAATATTATAGCCACCAGTATAACCGTGGATATCAAGAACTTCTCCGCAGAAATATAAGCCGTTCGTGAATTTAGAAGACATTTCTTTCGGATTAATTTCTTTCACGGATACACCTCCGCCAGTAACGAATGCTTTTTCAATTGACTGCGTACCATTTACATTCACAGTAAACTCTTTAAAGTCTTTCACAAGTGCACGAATCTTTTCGTGAGAAACTTGTCCAGCTTGTTCACTACCGTCAATTTCATTTTTTTCTAATAAGAATAGGAAGTAACGTTCAGGGACATAACCTTTTAAAACGTTTTTAATTCCTTTTTTCGGATCTTCTTTCATTTGTTTCAGCATGCGCTGAAATAGTTGCTCACTATTTTCCTCTGGCAATGCATCAATACTCATTTGTATTGTGTTCGTTTTAAACTTTTTCAGTGCTTTCACGACGAATTGACTACAGCGAAGAGCAGCAGGACCAGATAGGCCGAAATGAGTGAAGAGCATGTCCATTTTGTGAGAAATGATAGCTTTTCCTTTCGGGTTTAATACGCTTAAGTTTATATCACGTAAAGCAAGACCTTGTAATGAGCGATCACGTATAAACGGCTCGTTTGACAGGATAGGTACTTCTGTTGGGAATAATTCTGTAATTGTATGACCTGCTTTTTCAGCCCAAGCGTATCCGTCTCCAGTGGAACCAGTTTGAGGAACGGATTTTCCGCCAACAGCGATAACGACATGATTTGTTTCTAACACTTCGCCTGTTTGCAGTACAACTGCCTTCGTTTGACCATTTTCATATTCAATCGTTTCAACAGGCGTATTTGTACGGATTTTTACACCTAAGTCTTTTAATCGTGTTAAAAGTGCATCTACAACAGATTGCGCTTTGTTTGACACGGGGAACATGCGACCGTGGTCTTCTTCTTTCAATTTAACACCAAGATTTTCGAAGAATGTAATAATATCTTCATTATTAAAAAGAGAAAAAGCGCTGTATAAGAAGCGACCGTTTCCTGGTATATGTTTAACAATTTCATCAAGTGGTAGACGGTTCGTTACGTTACAGCGTCCGCCACCAGAAATCGCAAGTTTACGCCCAAGTTTATTTCCTTTATCAAGAAGCAGGACATTTGCGCCTTCTTCTGCAGCACCAATTGCAGCCATTAGCCCAGAAGGACCGCCGCCGATGACAATAACATCATAATGCATAATATATCGACCTCATTTTCTACATTTCCTGCCTAAAAGAATAGCATGTTTTCCGTTAAAAGAAAAATAGAGTGAAGTACTGCTTAATGAGAGAATTGTGGTACAATACAAAAGTTAGAGTTCAGCACTATCCTGCTATTTGTAGGCGATAAGACTAAAATCTCAAGATTTAGGAGAAGTAAATAGGGAGTCTGTTAGCCTGTAAATGCTCGAATGGTTCAACTAATAATCAGTGGAGAAGAACACCCCACTGATTAAAGTTTCATTTTATGTAGATGTAGGAGGATTTTTGTATGTCCGATTCGAAATTTCTGCGCGGAACGCTTATTGTTACGCTAGGGACATTTTTAGTAAAGTTCTTAGGCATGATTTACGTCTTCCCGTTTCATGCATTAGTAGGTACAGAAGGCGGAACGCTCTATACATATGGATACATTCCATATACGATCTTTTTAAGTATCGCAACGGCAGGTGTGCCGCTTGCTGTTTCAAAATTTGTTTCCAAATATAATGCGCTTGGCGATTATAAAACGAGCCGGAGAATGTTCCGCTCGGGAATGGTTATGATGATAGTAACAGGAGTTCTTTCGTTCCTAGTCCTGTACATGACGGCACCGTTGTTTGCAGAAGCGATGCTTGGTAAACAAAGTATACACAATAATGTAGGAGAAGTTACGACGATCATTCGTCTTGTAAGTTTCGCACTTATTGTTGTACCAGCAGCGAGTTTAATTCGTGGTTATTTCCAAGGTCACCAGTCTATGGGACCAACTACCGTTTCACAAATTATTGAACAAATTATTCGTATCGTCTTTTTATTAGCAGGTAGTTTTATCGTTATTAAAGTACTTGGCGGTACAGTTGCAACAGCAGTTGGAGTAGCGACATTTGCTGCGTTCGTTTCAGCGGTTGGAGCACTCGGTGTGTTAATTTGGTACTGGTTAAAACGTAAAAAATATTTGGATCAATATTTAATTGAACAAACTGTACCAGAATCAACAGTAAGTACTGTTCAATTGTTTAAAGAGTTATTCGCATATGCGATTCCTTACGTTGTAATTGGGTTAACAATTCCTTTATATCAACAAATTGATACATTGACATTTAACTCAATTATGCAGGCGATTGGTCAAGGTGATATCGCAGAGCGAGCGCTGGGTATTTTCACAATGTGGACGCATAAGTTAATTATGATTCCTGTATCACTTGCAACAGCGTTTAGTTTAACGCTTGTACCAGCAATTACAAAATCATTTACTGAAAAACAATACCGCTATTTGAAATTACAAATTACACAAACATTCCAGGCAAATATGTTTTTAACATTGCCAGCAGTTATCGGTATATCAACACTTGCATATCCAATTTACACTGCTTTCTATGACTCAGATCCATTAGGTGGACAAGTATTAATGTGGTATGCACCAGTTGCATTGTTATTTGCTTTATTTACAGTAACAGCGGCAATTCTTCAAGGGATTAATCAGCAAAAGCATGCAATTGTCGCGCTTATTATGGGTGTTATTTTGAAATTTGTATGTAACGTAATCTTTATTCGTTATTTCGGTACAGTAGGAGCAATTCTAGCGACCGCAGTTGGTTTCTTAGCTTCTGTTTGGTATACAAATCGACAAATTAAAAAATACGCACACTATTCATTCGGTGTTGTATATAAAAGAACATTCCAAATTGCAGTACTGACACTTATAATGGTCGTTGCTGTAAAACTATCACAATGGCTTCTATCCTTCATGATTTCGCCTGATGGCCGTATTGGTGCTCTTATAACAGTTGCGATTTGTGCAGGTATTGGTGGTCTTGTTTACGGATTGTTAGCAATTCGCACAGGAGTACTTGAAAGAGTATTTGGCGGAGAAGCATTAGATAAAATTCAACGTAAACTTGGTAGTAGATTTAAAATAAAGTTGAAATCAAGAGGGGCGTAATTACGTCCCCTTTTCTATGATAAATAAAGAAGGTGAAAAGCGTGAGATTAGATAAATTATTAGCGAATATGGGATATGGAAGTAGAAAAGAAGTAAAGAAATTATTGAAAGATGGCGTTGTGAAAATTGATGGAACGCCAGTAAAAGATGCGAAAGTTCATGTAAATGTAGAAGAGCAAGAAGTTATGATTCACGGTGAAGTTGTGGAATACAAAGAGTTTGTTTACTTAATGATGCATAAACCACAAGGTGTTATTTCAGCGACGGAAGATGATAATCATGAAACAGTAATAGATTTATTAGAATTAGAAGATGCAATCTTTGATCCGTTCCCAGTTGGACGACTTGATATCGATACGGAAGGTTTCTTATTGATAACAAATGATGGGAAGTTATCACATCAATTATTATCTCCGAAAAAGCATGTGCCGAAAAAATATTATGCACACGTTGCAGGAGTAGTAACAGAAGAGGATGTAAAAGAGTTTGCTAAAGGTGTTATTTTAGACGATGGCTATGAAACAAAACCAGGTACGCTTACAATATTGAAAAGCGATGATATTTCCGAAATTGAGCTTGTGATTACAGAAGGGAAATTCCATCAAGTGAAGCGTATGTTTGAAGCGGTAGGGAAAAAAGTAGTCTACCTAAAGAGAACGGAGATGGGTCCGTTAGTATTAGATGAAGAACTAGAACTTGGACAATACCGAGAGCTAACAGATGAAGAAGTAGAAATGTTAAAAACATATCAAGTAGATACTGAAAAGTAGTACCTTTATAGGCGCAGAAAAGACCCCTTTCTAATAGTTAGAAAGGGGTATGTATTTATTTACATACAATTATTTTTTGTTATGAGGTCATTCTCACTTTCTTTCCTGTTGTTGTCCACTTACCGCGGCAAGGGCTATACACGAGTTCATTAAACTGCAACACATTTAGATCACGTTGTATCGTTCGCGGTGTGATCCCGAACTCATCTACAAGGTCTTTCGTCGTTACCGTTCCGTTTTCATTGATGTACATATAAATTGATTTAATGCGTGTTAGCATACGAGTAGTTGTAGGTTTCAAGAGAAAACCACTCCTCTACTAGTTTTTTTGACCCCATTCAGGAAAGAAGGTCGTTACTACCATTGTACTCTACATGATAAAATTCATGCTTTAATCTACTTAAATTTTACAAAAGTTTAACAAAAATTCATATAGAAAAATATTGGTAGTTGACATTGTATATATGGTCAGTCAACTAACACATAAAATTCTACGTAAAACGCCAAATTCCTGCAAATTTTTTTGAAAAAATAAAAGAAAAACTAATAAGAAATGTCTGAAATATTACAATTGTTCGGTATTTAGTTTTCGTGTATGGCATAAGGGATTTCGGTTTGCTATGATGAAAGAGATAATATAGTGAAGGATGGATGCGTGATGTCAGCGATTAATTGGACAGAAGAAGTTGCAAAACGAAAAGATGATTTAATTCGTGATACACAACAATTTTTACAAATTAAAAGTGTATGGGAAGAAGAATCGGCGAAAGAGGGCGCACCATTCGGTGAAGGGGTAGAAAAAGCGCTATCTTTCATGTTACATAAAGGAGAAGCTGAAGGTTTTGCTTCTAAAAATTTAGAAGGATATGCAGGTCATCTTGAAATGGGACAAGGAGAAGAATTAGTAGGTATTCTTTGTCACGTTGATGTTGTACCAGAAGGAGATGGCTGGACGACTCCCGCATATAGTGCGGATATTCGCGATGGAAAGATTTTTGCACGTGGTGCAATTGACGATAAAGGCCCAACGATGGCAGCATATTATGCGATGAAAATTGTGAAAGAATTAGGCTTACCTCTTTCAAAACGTGTTCGTATGATTATAGGAACAGATGAAGAAAGCAATTGGAAATGTGTAGATCACTACTTTAAAAACGAAGAAATGCCAACAATCGGTTTTGCACCAGATGCAGATTTTCCAATTATTAATGCAGAAAAAGGAATTTCTGATATACAAGTTGTGCAAAATGGTAGTGAAGAGAAAAAAGGTACATATGAACTTGTTTCATTTGATTCAGGGCGACGTTTAAATATGGTTCCTGATTTTGCAGAAGCGGTTATTACAGGAGAAGATGTAAATGCACTTACAGTAGCATATGAAGAGTATTTACAAACTGCTAAAAAAATAGGGGAATCGACTATAGAAGGTAATACAGTGACGTTGCAAATAAAAGGAATTTCAGCGCACGGATCTACTCCTGAAAAAGGAGAAAATGCAGGTTTATTATTAGCAAACTTCTTGACTACAGTTTCACTTGATGGAAAAGCAACTGCATTTGCGACATTTGCAACAGAAACATTTACTGGTGATATTTTGGGTGAAAAAGCTACTATTGCTTATAAAGATGAAATTAGCGGTCCGTTAACAGTGAATGTTGGTCGCCTTTCTTATACGAAAGAAAACGGTGGTAACTTAGGGCTAAACGTACGTTACCCAGTTACAACTAACTTTGAAGAAACAATTGCGAAGTTGAAAGAGTATGTTGGTACGCATGGATTTGAAGTAGCTGACTATTCTAATTCACGCCCGCATCACGTTGATAAAGACCACGTATTAATTCGTACGTTACAACGTGTATATGAAGAACAAACAGGTGAAAAAGCAGAACTATTAGCAATTGGCGGAGGTACTTATGCTCGTTCATTAAAAGCTGGTGTGGCATTTGGACCGCTATTCCCTGGAAAGGAAGAACTTGCGCATCAAAAAGATGAGTACATTGAAATTGAAGACTTATTAAAAGCAACAGCAATTTATGCGCAAGCAATTCATGAATTAGCGAAGTAAAGTGAAACTTTAATCGCCGATATATGAATAATGACCGCTCTCTACTTTAGAGGGCGGCTTCTTTTTAATTGAATGAGATAAGAAAGAAAAGCAACAATAGAAAGAAGGAGACGGTGTACATGGATAGGCATTATTTTGTCGCAATTACGTTACCAAATCATATAAAAGAAGTGCTGTCTAACTATAAAGAGGATACGAATGAGAAATTACCATTTCGCTCGTGGGTACATAAGGAAGATTATCATATTACCCTTTCCTTTTTAGGAGGTGCGACAGAAGAACAGTTAAAAGGGATAAAGAATGGATTACAAACACTTATAAAAACAAAAGAACTATCGTTCACGTTACAAGGTTTTTCAACGTTTGGTAGGGAAGATCAGCCCCGTATTCTTTGGGCGAAGGTAAGTGAGAATCATGATTTGTTTCAGTTACAAAAGCAAGTACATGCCATTTGTGAAGAAAATGGTTTTTCTCTAGAAACACGCCCGTATCATCCACATATTACTGTTGCTCGTAAATGGATAGGAGAAGAAAAGTTTCATTTAGAAAGTATAAAAGAAGTGCCTGAAATATCATTTCAAGCAGATACAATTACTTTATACGAATCCCACGTGAAAGAAACCCCGAAGTATAAATCGATTGCTGAAATAAAATTACAAAAATAGAATGTTGAAAACGTTTTTTATGCAGGTGAATATACTATAGAGAAGAATGGAGTTACTGTATAGAGTCTTGTTGATAAGAAAAGCCTTATCATTTGCAGCTCATTTTATCTCGCCTGATTGGTGAAGGCTAATAATAAGTGAGGATGGGAAAATTTTCTCGCTCATTAAAGTTTCACTTTATTTTAACTTTGAGAATGATGGTGATTTTTTTATGTTGAAAGTAAAACGTCCATTTGATGCCTATTTAGATGAAATGAATAAAATTACAATTTTGCTCCCACATGCGTATGGAACAAGTCGGACATTTCGTTTGCAAGAAGGAAGTAATGTGAAAGATTTACCGATTGCTCATACTATTGCACTTCCAGATGCAACGAAGTATGAGTGCTTTATAGAAGAGCCGCTAGATGTGGGGAAGTATTATACAGTACGAGATGAACGGAATGAAGAAACGGATTTACAAATAGGTGCTGTTATTCGAACAACAATTTTCGATGAAAAGTATTATTACGAAGGTACAGATTTAGGTGCTGTGTATCAAAAAGAAGAAACGACATTTAAAGTATGGGCTCCAACCGCAAGGCTTGCGAAAGTAAGAATTTATAAGAGTGATAAAGAATATACCGATCATGAAATGTACAGAGAAGAAAACGGAGTTTGGATTCAAACATTACAAGGAGATTTAGACGGAGCATGCTATACATTTCTTGTTTGTATTAATTTAATATGGAACGAAGCTGTGGATCCTTATGCAAAGTCGGTGACGGTAAACGGCAAACACGGTGTTGTTATCGATTTAGAAAAAACGAGTGTAACAAGACGAGAGGGATTACCACCATTACAATCAATGACAGATGCCATATTGTATGAACTGCATATTCGTGATGCGACTATACATCAAAATAGTGGAGTGAGTCAAAAGGGAACATATAAAGGATTGATGGAAGAGGGAACAACGGGACGGAACGGGACGTTAACAGGGTTGTCTCATATAAAAGATTTAGGTGTTACACATGTTGAACTATTACCTTTATATTGTTTCGGTGGTGTAGATGAGGCGAATCCTTCGTCCGCCTATAATTGGGGGTATAATCCATTATATTACAATGCACCAACAGGATTTTATGCTACAAATCCCTCTGATCCGTATAACAGGATAGTTGAGTGCAAACAACTAATTGAAACATTTCATGAACAAGGTATTAGGGTGATCATAGATGTTGTATATAATCATGTTTATGAAAGAGAGCTATCATCATTTGAAAAGCTTGTTCCAGGCTATTATTTTCGTCATGGTGAAGATGGTATGCCTTCTAATGGGACGGGAGTCGGAAATGATATAGCGTCTGAACGGAAAATGATGAGGAAATTCATTGTAGAGTCTATTTTATATTGGCTTACTGAATACAATGTCGATGGATTCCGATTCGACTTAATGGGAATTTTAGATGTTGATACAATGAATGTGATAGAAAAAGAAGTACGAAACATAAAACGAGATGCTTTATTATTAGGAGAAGGATGGGATTTACAAACACCACTTCCTGCCAAAGAAAAAGCAACGTTAAATAATGCGAAGAACATGCCGCATATTGCGCAGTTTAATGATCAATTTCGTGATGGGATAAAAGGGAGTACATTTCATATAAACAAGCGTGGTTTTGCATTTGGTGGGTCTGTAGACTGTAATCATTTGCAGTATATTGCAGCAGGAAGTCTTTTAAGTATGAAAGAAACAGGGCTGTTTCTAGAGCCGGCGCAAAGCATTAATTATGTAGAATGTCATGATAATATGACGATGTGGGATAAACTAGTGCGCAGTAATGAAGAATCAGAAGCGATTTTGAAAAAACGTCACCTGCTAGCGAGCGCAATGGTTATTCTTTCACAAGGCATTCCTTTCTTACATGCAGGACAAGAGTTTTATCGTACGAAGAAAGGAAATGAAAATAGTTATAATGCAAATGATGAGATCAATCAATTAGATTGGGATCAAAAAGAGAAAGAGATAGAGACTGTTAACTATATAAAAGGTTTAATTGCGATTCGTAAAGAGCATGGGGCATTCCGATTACAAAACGCAGACCTTATAAAAAAACATATGACTTTTTTACAAACATCTACAGAAGTACTTGCATACCACCTGCAAAATGTAAAATCGTTTGGACCGTGGAAAGAGATTGTCGTTTTATTTAATAGCGGTTTAGAAGCTAAAACGGTGCAACTTCCGAAAGAAGAAACGTGGCATGTGTTAGTAAACGAAAACGAAGCGAAAATAGATCCAATTTCTTCATTTAGAGGAAAGGAACTTAGGCTCGCTCCAATTAGCACGTATATATTGACGATAATGTGACAAATCGCTACTTGACGATGAGAATGTAATAAATGTAGAATTGACAAAGGTGACGATTTTGATAAGTTGTCATTCTATGACAGGTTTTGTAAAATAAAATAGAGGATTTTTGGCCTAGGCTAATTTTTCTTTTCATTTACAGTAAAATATATGAATCCACAACATGTGTAGAAATGTTGCGGTTTTTCTTTTCATAACTATAAAAGATAAGGATTTGTTAACGGGTAATGAATATGGAATGGTTGGAACAATTATTAGGAAAAGAGTGGAGTCTTGTACCGGCTGGTGGAGTAACGGGCGATGCATATATTGCGCAAAACGGACAACAGAAGTTATTTTTAAAGCGGAATACATCGCCCTTTTTAGCGGTATTGTCAGCAGAAGGAATTGTTCCAAAATTACTTTGGACAAGAAGGGTAACGAATGGTGATGTAATTTCTGCTCAAAAATGGCTTCCGGGACAGAAGCTAGAGCCAGAGGATATGAAACTAGAACGTGTTGCGAAACTTTTGAAGAAAATACACTCCTCTAAAGCGCTTGTACAGATGATTCAAAGACTTGGGAAGCAGCCGCTTCACGCACAAGAGTTATTACAACAACTGCAACTCGTTTTAAGAGGAGATATAAGGGATGATGAAACAATTCAGCAAGGCCTTCAATATTTAATGGGTTCATTAAAAGCTATTGAATACAATGAATTTGTTGTATGCCATTGTGATGTAAACCATAACAATTGGATATTGTCGGATGAAGATGAGTTGTTTTTAATTGATTGGGATGGAGCTGTAATTGCTGACCCGGCTCTAGACCTTGGTATGTTATTATATTGGTACATTCCGCGCCAGGAGTGGAGTGAGTGGCTCGGTTTTTATGATATTGAAATGGATGAATCGCTGCTTAGGCGTATGAGATGGTATGTGATAGCACAAACGATTTTGTCTATTCAATGGCATACAACAAAAAAACAGCAAGCAGAAGCTGAATATTGGCATCAATATTTACAGCAACTACTTGCTTCAGAATAATACTTAAGAAAAATTGTCCATTCCAGCAATCCACTGAGTAAGTTGTTCTTGATTATTGGAAATATGGTTGTCCAAATTAGAGGAAGATTTACCCGATTGACTATAAGAATATACATCGTTTAGCATTGTTTTAGCGTCACTACTTATATTATCGTTTGCGAGTAACGATTGAATGAGGCGCTCTAATTGCTCGCATTCTGAAACTGTCCCGCAGCAATCACTTTGGTGGTTGACTAAAATATCTTTCAGCACTTCTAATTGATGTTGTTGATTAATTGGCATGAACGGATCATCCTTTCGATTGTTTTTCTCTTCAAATGTAAGAGAAAAAGCTGTTTCGTCATGGAATGTTTAATGCTGTATGTAGTTTTTATCAAAATGGTACATCTTATACTTGAAAGAAACGGACCGAGTGCTCGTACGTACTTGGTTTTTTGTTTGGTAGATTAATTAAAAAAAGAAAGAAGGAATTATTCCTTTAAAATAGTTTTGTAAAGAGAGGGAGACATCTATGCGTTTAAGACATAAACCATATGCAATGGATCGAATTAACGAGTATTCACATATCGTAATCGGAAACCCAGAGGAGCGCGCTGGTAACTGGAAAGAAGTATTTGGAAATGAACAACCAATTCATATTGAAGTAGGTACAGGTCGTGGCCGCTTTATGTATGATATGGCAAAAGCGAATCCACATATTAATTATATTGGAATTGAAAAATTCACAAGTGTTGTTGTAGATGCACTTGATAAATTAATTGAAGAAGAAGTGCCGAACTTAAAGTTAATTAATAAAGATGCTGAAGATTTAACAGTTTTCTTTGCAAAAGGTGAGATTGATCGCGTTTATTTAAACTTCTCAGATCCATGGCCAAAGAAGCGTCATACGAAGCGTCGTTTAACGTATAAAACGTTTTTACGTAATTATGAAGAAGTGTTAGTAGAAGGCGGAGAAATTCATTTTAAAACAGATAACCAAGGTTTATTTGAATATTCTCTTATGAGTATGGCTGAGTATGGTATGTTACTAACGTACTTAAGCTTAGATCTTCATAACAGCGACTTTGAAGGTAACATCATGACTGAATACGAAGAGAAATTCTCTAGTAAGGGTCATCGTATTTACCGAGTTGAAGCAAAATATCGTACAGAGCCTATGCAGTAATGCATAGGTTTTTTTATGCCTAAAATAATCAGAATTTTATGTTAAGATTAATTAAAAGGGGGATGTGTAATGGAACAGTTACAAATTGGAGATATAAAAGTAACGTGGTTAAAAGGCGGGAATACACATTTAGATGGAGGGGCAATGTTTGGTGTTGTGCCGAAAGTACTTTGGTCACGTAAATATACACATAATGACACAAATCATATTTACTTACGAACAGATCCGTTACTATTACAAACGAAAGATGGAAATATGCTCATTGATTCAGGAATAGGAAACGGTAAGTTGAATGAGAAGATGAAACGAAATCAAGGTGTAACAGAAGAATCATCGGTTTATGAATCGTTAGAAAAACAGGGATTAAAGCCTGAAGATATTCAATATGTTTTAATGACACACCTTCATTTTGATCATGCATCTGGTCTAACAAAATGGGAAGATGATCACCTTGTACCGGCATTTCCAAATGCGAAAGTTTACGTAAGTGAAACAGAGTGGAATGAAATGAGGAATCCAAACATTAGATCACGTAATACATATTGGAAGGAAAATTGGGAGCCAATTGTAGATCAAGTTGTTACGTTCCAGCAAGAAATAGAAATTACAGATGAAATCAAGATGACGCATACCGGTGGTCATAGCGATGGACATGCAGTTATCGCTTTGGAGAGTCAAGGAGAAACGATGCTACATTTAGCAGACCTATTGCCGACACACGCGCATCAAAATGTATTATGGGTAATGGCATACGATGATTATCCGATGACTTCGATTGAAAATAAGCAAAAGTGGATGAAGTATGGTGCTGAAAAAGAGGCGTGGTTTACGTTTTATCATGACGCATATTATCGTGCTGTGAAGTGGAATGAGGAAGGACATATTGTAGAAAAAATAGAACGGAAAACGAGTATAGAAGCTTAAAAAGAGGAGATTGTTCCATCATATTTGTTGGAGCAGCTTCTTTTTTATTATCGGATTTTGTCGGTAAGTCGATATATTCGGAAAATCGCTGATATAATTTTAATCAATACCCACAATTTCAAAAAAATAAGAGGTTCACCTAATGGGAACCCTCCTTTTTATGCTGCTATAACTTCTAAAACAGTACCTGTTTTAGCATCAACTAAAAATTCAAATCGTTCTTGTATATCATCTAACATTGTTGTAAGACCGCCGCGATAAACTTCATATGCGACATCATATTTTTCAAATGTCTCTGGAACCATATGTACCCAAGAGCCAGTAATTTCACCTTTATGACTTAATGCTTGTTTCACCATTTTCAATGCTTTTTCTGAAGAAATATGGGATTGTTCTTGTACTTTGTTTGCAACGAGATAACCAGCTGCGAACCCAACGCCAAGACCTGCTACTAAACCTTTCCAACTCATATATTCACCTCAATTCTATAAAATAAAAATAGTGTACCAATAATAATTATAAAGCAAATACAGTTAAAAAAGAAGAAACTAGAAACATTTCGAAAATTTCGTTACAATAAAAGAGGTATTCTACTAAGGTTTGAAAGAAGGGGACTTCGTGAATAAAGAGACATTACAATTATTTCGTACGTTAACAGAATTACAGGGGGCATCAGGTTTTGAACATGATGTACGCCGTTTTATGAAACAAGAATTAAGCAAATATGCGGATGAAATTGTACAAGACGGTTTAGGTAGCGTATTTGGTCTGAAAAAAGGGGACGAAACTGGCCCGCGTGTTCTTGTAGCAGGTCATATGGATGAAGTAGGTTTCATGGTTACACAAATTACGAAAAATGGAATGCTTCGTTTTCAAACGTTAGGCGGCTGGTGGAGCCAAGTTTTATTAGCACAGCGTGTACAAGTTATGACGAAGAATGGTCCTGTTATTGGGGTTGTTGGTTCTATTCCTCCTCATTTATTAAGTGACGCGCAACGTGCAAAACCGATGGATATAAAAAATATGTTAATTGATATAGGTGCAGATAGTTATGAAGATGCGATTGAAATTGGTGTAAAACCAGGACAACAAATCGTGCCGATTTGCCCATTCACACCGATGGCAAATGAGAAGAAAATTATGGCGAAAGCTTGGGACAACCGTTACGGATGTGGTCTTGCAATCGAATTGTTAAAAGAATTAAAAGATGAAACATTACCAAATACATTATATTCTGGTGCTACTGTACAAGAAGAAGTAGGCCTTCGCGGAGCGCAAACAGCTGCAAATATGATTCAACCAGACATTTTCTATGCGCTTGATGCAAGTCCAGCAAACGATGCATCTGGTGACAAAACGCAGTTCGGTCAATTAGGAAAAGGTGCTCTTCTTCGTATTTACGATCGCACGATGGTAACACATAGAGGAATGCGCGAATTCATTTTAGATACAGCAGAAACAAACAACATTCCGTACCAATACTTTATTTCACAAGGTGGTACAGATGCGGGCCGTGTACATACAAGTAACTCTGGTATCCCATCAGCAGTAATTGGTGTTTGTGCACGCTACATTCATACACATGCTTCAATTTTACATGTTGATGATTATGCAGCGGCGAAAGAATTAATTACGAAGCTTGTAAGAACAACAGATAAAACGACGTTAGAGACAATTAAGAATAACGCGTAGAGAAGAAGGGCGAAAAACCCTTCTTTTTTTAGGTTGAATAGATGACCCAGCGATGATTGGGAGCGGTCAGTGCTTAATTGGTGTTCGAATGATGTATGAAGACTCCAAGTAGGAAGTGAGAGGAAGGCTGTTTTTGTTTTCGAAGACGGTAATGTTGCTAGAAAAAACCTTCTTTTTTAGGCTGAATAGATGACTTGGTGATATGTGGTAGTGGTTGATACTTAATTCGTATCTGATGCGGATATTAGAATAGAATGATGAATTTTTATAGAGGTGAACGAAATGAAAGTAGTAGTTGGATCGAAGAATAAAACGAAAGTTGGTGCTGTGGAGAAGGTTTGGAAAGATGCTACAATTACATCTCTTTCTGTTCCTTCAGGAGTAGCAAACCAGCCGTTTTCAGATGAAGAGACGATGCAAGGAGCGATTAATAGAGCGAAGCGAGCGCTAGAGGAAGGAGAAGCTCCAATTGGTATTGGGCTAGAAGGCGGTGTGATGAAAACGGAGCACGGTTTATTTATGTGTAACTGGGGCGCGCTAGCAACAAGTGATGGGAAAGTATTTGTGGCCGGAGGAGCGCGTATTACGTTACCAGACGATTTTTTAGCACCTCTTGAAGATGGTAAAGAATTAAGCGAAGTGATGGAAGAGTTTGTACATAGAAAAGATATTCGTAGTCACGAAGGAGCGATTGGTATTTTTACAGATGATTATGTCGACCGCACGGAATTATTTGTACACGTTGTTAAGTTACTTGTTGGGCAATATAAGTATGACAAAAAGCAAGCATAAACCTTGCACCATGCGCGATGTATGGTAGTATAAAAGAAAGATTATAACATGAAAAATGCACTCGTTAGAGGAGGAAATATAGATGAAGTCATTAGAAAGCATGGAGCAATTCCAACAATTAAAAAATGAAGAGAATGTAGTCTTTATGTTCTCAGCAGAATGGTGCCCAGACTGCCGTTTTGTAGACCCATTTATGCCAGAAGTAGAAGAGAAATATAGTGATTTCTCATTTTACTATGTAGATCGTGATGAGTTTATTGATCTATGTGTAAAATTAGACGTATTTGGCATTCCGAGCTTTGTAGCGTACAATAAAGGTGAAGAAACTGGTCGCTATGTAAACAAAGATCGTAAAACACAAGAACAAATCGAAGAGTTCATTGAAGGTTTAAAATAAGGCAATTTGCCAATTGAATTGTAAAACAACCTCTACCTTCGCGGGGGAGGTTATTTTTTTGGAAGGGAGGAAAAAGAGATGAAGATGACAAGTAAAAAGATGAAAGACGAGTTAATGAAGAAATTATCTCGTCCAGAGTGGGACTTTCAGTATGATAGCGAGAAAGAGGTTCTACGTATAGAACAGAAAGACTCGAAAAAAGGTATTAACGTATCACTTCCAGGAGTTGTAGCAAAATGGGAAGTGAACAAAGAAAAGGCAATTGAAGAAGTTGCTTATTACGTACAAGAAGCGCTAATTGCGATGCATAAAGAAGAAAATAGCGGAGCAAAAATTTTACCTGTTATTCGTTCTACTTCTTTCCCGAAACAAGCAGAAGAAGGAAATCCGTTTATTATGACGGATCATACGGCGGAAACACGTATTTACTATGCGTTAGATTCGAATAAAACGTATCGACTAATTGATGAACGTCTGTTACAAAAATTAGAACTTACAGAACAGCAAGTGCGTGAAATGGCATTATTCAACGCACGCTCATTAGGTTATGAATTTAAACAAGACACAGTAGCGGGTAATACATTCTACTTTTTAAACACAAATGATGGGTATGACGCGACTCGTATTTTAAATGAATCGTTACTACAATCGATGCGTGAAAAGATTTCTGGTGACATGGTTGTTGCTGTTCCTCACCAAGATGTATTAATTATTGCTGATATCGTCAACGAAATCGGTTATGATATTATTGCACAAATGACAATGAAATTTTTTGCCGAAGGGCATGTTCCGATTACATCACTTTCATTCGTATATGAAGATGGAGAATTTGAACCAATCTTTATTTTAGCGAAAAATCGGAAGAAGACAGATGGAAAAGAGAAAGGATGAACGAAGTGAACGTTTTTTACAACCTTGAAGGAATTGGTGACACTTTAATTGTTGCCTTACAAGATATTACTTTAGAGAACCGTACTTTTGATCGCAAAGGAGATGTTGCACGCGTATACGATCGTGAAAGCAATATAACAGCAGGATTCAACATCTTTAATGCATCTTCTTATTTAGAAGTAACAGAAACAGGAAACCTTACATTAACGAAAGAGCTTGTAGAGAAAATCAACGAAGTTTTAGCGAAGAATGGCTTTGAAGAAACAGTAGAAGCAGATCTTTCTCCGAAATTTGTTGTAGGCTATGTAGCTGAAAAAGAGAAACATCCAAATGCTGATAAGCTAAACATCTGTAAAGTAGAAATCGGTACAGAAACATTACAAATCGTATGTGGTGCACCAAACGTTGATGCAGGACAAAAAGTTGTCGTTGCGAAAATCGGCGCTGTAATGCCAAGCGGTATGTTAATTAAACCGGCTGAACTTCGCGGTGTTCCTTCTTCTGGAATGATCTGCTCTGCACGTGAATTAGAGCTTCCAGACGCTCCACAAGAAAAAGGTATTCTTGTATTAGAAGATAGCTTTGAAGTTGGACAAGAGTTTAAATTTTAATTGATATAAGAAAAGAGAGGTTGTCCTTTTGGACAGCCTCTCTTTTCTTTTTGTCATTCTTTATCGGTAAGTCGAAATTTCTTGTTGAATCGTTGATATATTGAGAGTTGTGATAGATATACTCAAAAAATCGTAAATATGATAAGCATGTCACCTTTTTTCTTAAAATCTATATTGTATTTTATAAACAAACTAGTTAAAATTTAGAAAAATAGAAGGGGATAGACGTATGAAACAACAACCAAAAATCGCAGAACTTCTAAAACGAATTGAAACTTCAAAACAGCAAGATGTTGAGCTAGGTACTTATGAAATATATGTGTTTAGTGAAAGTGAATTAGAAAAAGGACAAATCGGTTACCGATATGATAAACATAAAAATTCATTAATAAGTGAAGAAAACGGAAAGTGGCAAGAAGGATGGATTGCAATTGGATATGAAACGGATATGGGTGATCCAGTTTTCGTAAATATAGATGATAACGCTTATCCGGTTTATACTGCAGAGCGTGGTACAGAAACGTGGCATCCTGTTTATATTGGAAATATGGATGAGATTATAGGGCAATTATAAGAAAAACTTTGAATCCGGTGCAAAGTGATGGGAGAGAAGTATGAAGTATATAAAAATAATGAGCATGATTGCATTCATTGGAATATATATGGCTGGTTGTTCACAAGAGCAGCCGAAAAAAGAAACTACATCTTCTATACAAGAGAAAAGAAAAGATACCAAAGAAGACGCACCGGTAGAAAAGCAGCAAGAACAAGAAAAGAACGAAGAATCGCAAGCAATTAAAACGAATGAGCAAGTGGAGCATAAGCAGGAGGAAGTGCCGACTGAAGAAAAGATAGAGGAAACTACACCGGTGCTGCCAACTGAGCAACCAATGCAAAATAATGAACAAAAAGTAGAGAGTAATGAAAAACAAGAGAAGTTTCTCGTCGTTATTGATCCAGGGCATCAACAAAAAGCGAATTTAAATTTAGAGCCGATTGGGCCAGGGGCAACAACACAAAAATATAAAGTCACAGATGGTACAACTGGTGTTGTGACGAAAAAAAGAGAGGCCGTACTTGTATTAGAAATGGCTTTCGTATTAAAAGAAAAGTTAGAAGCGAAGGGAATGCAAGTATTAATGACGAGAACGTCACAAGACGTTGATATAAGTAATAAAGAACGGGCGACATTCGCAAACAATCATAAGGCAAATTTATTTTTACGTCTTCATGCAGATGGTTCTGAAAATCCAAACCAAAGTGGATTTGCTGTATTGACGCCAGCAGAAGACAGTCCGCATACGAAAGAGATTTATGCGGAAAGCCTTCAAATCTCTCAAATGATTGTAAATAAAATGAGGGAGAACCAGCAAGTGAAAGTAAATGGAATTAAATTCAGGGATGATCTTTCTGGATTTAATTGGTCCAAAGTACCTGGTGTACTATTAGAACTTGGGTTTATGTCAAATCTTGAAGAAGATAAAAAATTATCTGACCCGCAGTATGTAAATTCTTTATTGCAAAGTGTAACGGATAGTATAGATGCATATCGGAAGCGTAAAGCTTAAGCGCAGTCTTACATGAAAGGCTGCGTTTTTCCATATGAAACACTCGTAAATTAGAATATTGTGGATAAATATGACATGCTTAATTTTACCTGCACTTTTTGCCGAATGCTGATACAATAAAGGATGTTACTATTTAGTAGAAAGAGTGGTAAGCATGTTAGATTGGATGAAAAAGTTGTTTAACAAAGAGGAAGAACAAACAGCGTTGAATAAAGAAGTACAAAAGCAAATTGAAAGTCAGCCGAAAATTCCTCGTGTAAACCACTACACTGAAGCAAGAGAAGCACAAATGGCAAGTAGGAATGCAGGTAAATGCCGTTTTCCTTTAGTACCGGATAATGGGTTCGATGAAGAGGATGAAAGAGAAGTAGATCACTTCGAAGAACAACCTGTTCAAGGAGTAACATATGAAGAACCGACTGCTCAAAGAGGAATACAGGTGGAAAGAAGCAGACGACCGTATGTGGAAAAGGTAGTTTCTACATATGAAGAACCGGAAGTACAATATGAACCGGTGCGAGAGGCTGTCGTTAAAAAGGCATCTGCACCTTCGCAAGAGAGTAACCGTAGACCATTTCGTCCAACAGAAATGATTTCGCCAATTTATGGATATAATCGTCCTTCAGTAGAGAAAAAGGTTGAAAAGCAGGAGGAAGTAAAAGAAAGAGAAGATCTTGAAATATCTGTAGAGGGCAAAGCAGTTGTTGATGCATGGTTAGAGAAAAAAGGATATACATTATCAGATTTCTCAGAAGGGCAAGCAACGTCTTCTTCGCCTAGTCATGAATCGGTTGGTCAACAGGATAAAAAGCAAGAAAAATCAGTTGTTGATCAATGGCTAGAGAAAAACGGTTATGAAATCGAACGCCAAGAGCCTTTAGTAGAAGAAAAAGATGTAGTGGTGTTAAACGAAAACAATCTACAAGAAGAATTAGTGGCTTCTAAAGTAGAGCACGAGGATACAATATTATCAGAAGAAATTAAACGTAATACAGAAATAAAACAACCTACTATTGAAGTGGAAAAGCAAGCTCCAGAAGAATCAGTGATTGTCAAAGCAGAAGAAAAACTTGCAGAAACAATCATTGTGGAAATACCAGAAGAGCCAGAAGAAGTGGAAGTAATTACAGAAACAGAAGAGCCAGAAGAAGTGGAAGTAATTACAGAAACAGAAGAGCTAGAAGAAGTAGAAGTAATTACAGAAACAGAAGAGCTAGAAGAAGTAGAAGTGATTGCAGAATCAGAAGAAGTGGAAGTAATTGCAGAAGCAGAAGAGTCAGAAGAAGTAGAAGTAATCGCAGAAGCAGAAGAGTCAGAAGAAGTAGAAGTAATTACAGAAACAGAAGAGCTAGAAGAAGTAGAAGTGATTGCAGAATCAGAAGAAGTGGAAGTAATTGCAGAAGCAGAAGAGTCAGAAGAAGTAGAAGTAATCGCAGAAGCAGAAGAGTCAGAAGAAGTGGAAGTAATTACAGAAACAGAAGAGCCAGAAGAAGTGGAAGTAATCGCAGAAGCAGAAGAGTCAGAAGAAGTGGAAGTAATTGCAGAAACAGAAGAGCCAGAAGAAGTAGAAGTAATCGCAGAAGCAGAAGAGTCAGAAGAAGTGGAAGTAATTGCAGAAACAGAAGAGCCAGAAGAAGTGGAAGTAATTGCGGAAACAGAAGAGCTAGAAGAAGTAGAAGTAATTGCAGAAACAGAAGCACAAGAAGAAGTGGAAGTAATTGCAGAAACAGAAGCACAAGAAGAAGTGGAAGTAATTGCAGAAACAGAAGAGCCAGAAGAAGTGGAAGTAATTGCAGAAGCAGAAGAGCTAGAAGAAGTAGAAGTAATTACAGAAACAGAAGAGCTAGAAGAAGTAGAAGTGATTGCAGAAATAAAAGCACCTGTAGTAGAGACATTTGTAGCACTTGAGGAAATTCAGCAAGAAGATGAAGCGATTGAACAAAAGAGTGAATTCATACATGTAGCTGAGGCTGATGAACAGACAAAGAACGACGTTCAAAGCTTTGCGAATGTTTTACTTGCAGAAACAGAAGAAAATAAACGAGTTGTAGAAGAAGCGCCAGTCGCAGAAGAACAACGAGTTGTAGAAGAAACACCAGTCGCAGAAGAACAACGAGTTGTAGAAGAAGCGCCAGTCGCAGAAGAACAACGAGTTGTAGAAGAAGCGCCGGTCGCAGAAGAACAACGAGTTGTAGAAGAAGCGCCGGTCGCAGAAGAACAACCAGTTGTAGAAGAAGCGCCGGTCGCAGAAGAACAACCAGTTGTAAAAAAAGAAGAACCAAAACGTGAGAAAAAGCGTCATGTACCATTTAATGTTGTTATGTTGAAACAAGATAGAACACGATTAATGGAAAGACATGCAGCTAGGGCAAATGCAATGCAGCATTCTGTTAATGTACGAGTAGAGAATAGACCAGTGCAACAAGTAGTAGCAGAACCACAAGTGGAAGAACAACCAATGCAGCAGGTGGTAGCAGAACCACAAGTGGAAGAACAACCAATGCAGCAGGTGGTAGTAGAATCACAAGTGGAAGAACAACCAATGCAGCAGGTGGTAGTAGAATCACAAGTAGAAGAGCAATCAGTGCAGCAAGTAGTAGCAGAGCCACAAATGGAAGAACGCCCAGTGCAGCAAGTAGTGGAAGAGCAAGTACAAAAGCCAATTTCAAGTACGGAAGTACAAGAGAAAGCATATGTTGTAAATCAAAGAGAGAACGATATGCGAAATGTATTGCACACACCACCGACATACACTGTTCCGCCATTAGCGCTGTTGTCGATTCCGCAGCAATCAGCGCTAGATAATACAGAATGGTTAGATGAGCAAAAAGAATTATTAGATACAACGTTTAATAATTTTCATGTTGGAGCACATGTTATTAATGTATCGCAAGGGCCAGCAGTAACTCGTTTTGAAGTGCAACCAGACCCAGGCGTGAAAGTAAATAAAATTACCAATTTAAGTGATGATATTAAGTTAAGTTTAGCTGCGAAAGATATTCGTATTGAAGCGCCGATTCCAGGGAAGAGTGCGATTGGAATTGAGGTTCCAAATAAAGAAAGTAAGCCAGTATTTCTTCGTGAAATTTTAAGAAGTCCTGTATTCACAAAGAGTGAATCACCGCTTACTGTTGCGCTTGGACTTGATATTTCAGGTGATCCAATTGTAACAGATATTCGAAAAATGCCGCACGGACTTATTGCGGGTGCAACGGGTTCAGGTAAAAGTGTGTGTATTAACGCGATTTTAACGAGTATTTTATATAAAGCGAAACCGCATGAAGTGAAGTTAATGTTAATTGATCCGAAGATGGTTGAGCTTGCACCATACAATTCTGTTCCACATCTTGTAGCACCTGTTATTACGGATGTAAAAGCAGCGACAGCGGCTTTAAAGTGGGCAGTCGAAGAGATGGAACGCCGTTATGAATTGTTTGCGCACGCTGGTGCTCGTGATTTAACTCGTTACAATACGATTGTAAGTGAGCGAGAAATTCCAGGAGAAACATTACCTTATATCGTTATTGTCATTGACGAGTTAGCCGACTTAATGATGGTAGCACCTGGTGATGTTGAGGAAGCGATTTGTCGTATTGCGCAAAAAGCACGTGCTTGTGGCATTCATTTATTAGTAGCGACGCAGCGTCCATCTGTAGATGTTATTACAGGTTTAATTAAGTCAAACATTCCAACGCGTATTGCGTTTACTGTATCATCTCAAGTTGATTCGCGTACGATTATTGATATTGGAGGCGCGGAGAAATTACTTGGCCGTGGTGATATGTTATTTTTAGGGAACGGTACATCTAAGCCAGTTCGTGTACAAGGTGTATATGTATCGGATGATGAGATCGAAAAGACAGTTGATCATGTGAGAAAGCAAATGAAGCCGAATTACTTATTTAAGCAAGAGGATTTATTAGCGAAAACAGAACAGGCTGAGTCGGAAGACGAATTGTTCTTTGAAGCATGTCAATTTGTTGTAGAACAAGGGGGAGCGTCCACATCTTCTGTACAGCGAAAATTCCGCATCGGTTATAATCGCGCGGCACGTCTCATTGAGGAGATGCAATCGCAAGGAATTATTTCTGAAGCAAGAGGGACGAAGCCAAGAGATGTCCTTATTTCTGAGGATGAATTCGCTGCTATGCAGGAAACGAATGTATAGTCCACGGTTTTGCTGTATACTAATAGAAAATGTTGGATAGTAAAGTAGGGAGTAAAGCGACATGAAAGAAATTGAATTAAAATTAAAAGGTGAAATAAATCGACTAACAAATAAAACATTTAAATTTGACGAACGAGTTGGAGAAGGGTGGTTCTCCGCCGTTTACTTTTTAAAAACTAGAGAAATTATTGAAGAATTTCGCCCGAAAAGTGTTGTAACGATGCAATTTTTCCAAAAAGAAAATGCAGTTCTTTGCGGAACAGATGAAGTAATTGCATTGCTACAAACATTCGCTAAAAATCCTGAGGAACTTGAAATTAACTCTTTAAAAGATGGCGATAAAATTAGTCCATTTGAAACAGTGTTAACAATTCATGGTCCTTATGAGAATTTCGGATTTTTAGAAGGTGTTATTGATGGGATTTTAGCTCGTCGTACATCGGTTGCAACAAACGTATATAATGTTGTCCAAGCTGCGCGTAGTGTAGATAAAGAAAAACCAGTTATTTTCATGGGAGATCGTGACGATCATTATACACAACAAGCTGGTGACGGTTATGCAGCATACATCGGAGGTATGAGCGCACAAGCGACGCATGCAATGAATGAATGGTGGGGCAGAAGTGGTATGGGAACAATGCCTCACGCATTAATTCAAATGTTTAATGGTGATGTTGTAGAAGCGGCAAAAGCATATCATAAGAAATTTCCAGAAGATGAATTAGTTGTACTAATTGATTACAATAATGATGTTATTACAGATGCACTTCGTGTAGCGCGTGAATTTGGATCAACATTAAAAGGTGTGCGTGTAGATACGTCTCGCACAATGATTGATCAATACTTTATTCGCCACCCAGAAGTACTTGGAACATTTGATCCACGTGGTGTAAATCCATCTCTTGTATTTGCACTTCGCAAGGCGCTTGATGAAGAAGGATTCCAGCATGTAGACATCGTTGTAACTGGTGGATTTGATGAAAAGCGTATTCGTGAATTTGAAGCTCAAAAGGTACCTGTTGACATATATGGGGTAGGGAGTAGCTTGTTAAAAATGAATATTGGCTTTACTGGTGATAATGTAGAATTAAATGGGAAACCAGAAGCAAAAGCTGGTCGTAAATATCGTCCAAACCCACGTTTAGAGCGTGTTCAATTAGAAAAAAGAGAAGATATGTAAAAGAGAGAAAAACTGATAGGTGATTGACCCTATCAGTTTTTCTGTTATCATAGTATAGCGGCTTCTTTTTTGCTATAATGGACTTGTTATGGACATATAAAGAAGTACGTACGAGTTTATCCTGATAAGTGAAGGGAAAGAATAACCTCACTACATCAAAAATGTATGATGATTACCAAAATAAGAAAAGATTCATATACTGTCTTATAGATAGGCCGTTGTATTAGTTCGAAATGTTGGAGGTTCTTTAAGATGACAGTTTACCATTTTGTAGGAATTAAAGGAACAGGAATGAGTTCATTAGCGCAAATTCTTCATGATATGAAGCATACTGTTCAAGGGTCTGATTATGAAAAGCGTTTCTTTACACAAACAGCGTTAGAAAAGCGTAGTATCTCGATCCTTCCTTTTGATAAGAATAATGTAGAAGAAGGACAAGTGATTATTGCAGGAAATGCATTTCCTGATACGCATGAAGAAATCGTAGCAGCAAAAGAATTAAACATCCCAGTACATCGTTACCATCACTTCTTAGGTGACCTTATGAGCCAATACACAAGTGTTGCTGTAACTGGTGCACACGGAAAGACATCAACAACAGGTTTGTTAGCCCATGTAATGCAAGGTGCACATCCTACATCTTACCTTATTGGAGATGGAACAGGGCATGGGGTAGAAAATAGTAAGTATTTTGTATTTGAAGCTTGTGAGTATCGTCGTCATTTCTTGTCTTACAATCCAGACTATGCAATTATGACGAATATTGATTTTGATCATCCAGATTATTTTGCAGACATCAATGATGTATTCAGTGCATTCCAAGAGATGGCATTGCAAGTGAAAAAAGGCATTATTGCATGTGGAGATGATGAAGAACTTCAAAAAATTCAAGCGAAAGTACCTGTTATTTTCTATGGATTTGGAGAAGATAATGATTTCCAAGCACGTAACATCCAAAAGAGAACAGATGGCACGATATTCGATGTATTCGTTCGTAATACGTACTATGACACGTTCAAAATTACAGGATACGGCAATCACAGCGTATTAAATGCGTTAGCAGTAATCGCACTTTGCCATTATGAAAACGTTGATGTAGAAGCAGTAAAACATCAATTAACAACTTTTGAAGGCGTAAAACGTCGCTTTAATGAAAAGCCGATGGGAGAGCAAGTTATTATCGATGACTACGCACACCATCCGACAGAAATTAATGCAACGATTGAAGCAGCTCGTCAAAAACATCCAGAGCGTGAAGTTGTCGCTGTATTCCAGCCGCATACATTCTCACGTACAGAAAAGTTCTTAGATGAGTTCGCTGAAAGCTTAAGCAAAGCTGATCAAGTATACTTATGTGATATTTTCGGATCAGCACGCGAAAACAAAGGTGAATTAACAATTGAAGATCTGCAAAAGCGTATTGATGGTGCAGAACTAATTACAGATACAACAACGGATGTATTAAAGAAACATAAAAACGGCGTTCTAATTTTCATGGGCGCAGGTGACATCCAAAAATTCGAAGCAGCTTACGTAAAAGAAGTTCAAGTTGCAGAGAAATAATAGAAAAGACGCATAGCTGTGGCTGTGCGTCTTTTTTTGTTGTGTTCAACTTTTATCCCGCATTAACGTGCAATAAGACCCCCACTGATTAAAGTTTCACTTTATTTATGTATTGACCTAGAGCTAACTCTAGGTTGTAAGATGAAAGTGTAAAAACAAGGGGGAGAGAACATGTATAAAATCGGCGAAGTAGCAGAATTAACAGGGATGAGCATTCACACTTTGCGCTACTATGAGAAATTAGGTTTATTACCACCACCAACGCGAAATAGCGGTATTCGTCAATATACAGAAGGCGATGTACGTTTATTAAAATTTTTATATTCATTAAAACAAACTGGGATGTCATTAGAAGAGATAGCTGAGTTTGCAAGTGATGGGTGCATTATAGAGGAAATTAGGCAGAAGAAAGAGGAAGTACCAGCGAAAGTAAAAAAGAGAATTTCCATTTTAACAACTCACTTGGAGCGATTAAAAGAACAGCAGGAACAATTGCAAAAAGTTGTTCAGCTAACGGAGGAGAAGTTAGAAATTTATTACGGTTTTCTAGAAGAAAAAGACTTGGAGGCCGGCAATGAAAAATAAAGTATATACGCAGTTATTAGGTTTTGCGATATTTACTGGTGGGACATTTAATGCTTCGAAATATGCGGTGCAGTATTTCGAAGCAATTCATATAGCAGCATGGCGTTTTGGGATTGCTGCATTTGTGATGTTATGTTTGTTAAAAATACGAAAAGATTTTGATTTGGAAGTATGGATGCAGAATAGGACCTATTATCTTTTGCTAGGTATTGTTGGTGTATTCGGCTTTAACTTCTTTTTCTTTTTAGGAATGAAATATACAGAAGCTGTTAATGGTGCACTTATTATGGCGACAAATCCTCTCGTTACGACGCTGTTAGCAAGTGTCATTTTACGAGAGAAAATTGTGAAGCGTCAAGCAATTGGAATGTTACTTGCACTAATTGGCGTTGTTTTTGTACTTACACAAGGTTCGTTTACAATACTACAACATTTATCATTTTCAAAAGGGGATTTTTATATTTTATTAGGGAATATTTGCTGGGCGTTATACGGCGTGCTAGGCAGAAGGTTTATTAAAACTGGTAACCCAATACAAACGACGACATATACGATGACTATTGGTGCACTTGCCTTTATTATCATATCTTCTACACAAAAAAGTATAGTACCAGTTTTAGAAATTCCTTGGTTGGCATGGGGAGCGATTCTCTTTATGGCAATTGGAATGAGTGTGCTTGGTTACTTATGGTGGAATAATGGAATTGCTCAAATTGGGGCAGCAAGGACATCTTTATTTTTTAATCTAGTGCCTGTTGTTACAATACTTATTTCTTTTATTGAAGGAGTCAATATAACATCTGCACAATCTGTAGGAATGATATTAGTTATTACGGGAATATTGTATTCTTCTGGTTTTATACAAAGAAAATCAAAAGAAAGTGTTAATATTTAACTTTTTATATCTAAAAATGTTAGAATAATAAGAAAAATAAAAAGGGGACTAAAAAACATGTTCACACTTCGAGTAGATGACGAAATTGAACTACAATTACTAGAAAAACATCATAAAGAAGAATTATATCAATTAATAGACCAAAACCGTAATCATTTACGAAAATGGCTTCCTTGGGTAGATGGGACAAAATCTGCTGATGCTTATGATGAGATTTTTCCGATGTGGTTAAAGAAATTTGCAGAGGGAGACGGTTTTGAAAGTGGTATACGTTACAAAGGAAAGCTTGTTGGGATGGTAGGTATTCATCCAGTGAGCTGGGGGAAGAGAGCGGCGAGTCTTGGGTATTACCTTGCAGAAGATGCTGGAGGAAAAGGCGTTATGACACGTAGCGTAAAGGCTGTGCTTCACTATGCATTTGAGAATTTAAAATTAAATAAAATGGAAATTAGATGCGGTGTTGAAAATGTGAAAAGCCGCGCTATTCCAGAGCGTTTAGGGTTTAAATTAGATGGTATTTTAAGAGATGAAGAATGGTTATATGATCATTTTCATGATATCGCTGTATATAGTTTATTAGCTTCAGAATGGAAAGATATTCGATGAACGAGAAGATTCGTATTATTCCGTATGAAAGTACGTTTCAAGAGGAAGTAGTAGATCTTATCGTTCATATTCAGCAAAAAGAGTATAATGTTCCCATTACGAAAGAAGAGCAACCTGATTTACTTGAAATAGAAACATTCTATCAAAAGGATCACGGAAACTTTTGGGTAGCACTTTATGATGGGAAAGTAGTTGGAACAGTAGCTTTATTAGATATTGAGAATCATCAAGTAGCGCTAAGAAAAATGTTCGTACAAAAAGAGTTTCGTGGAAAAGAATGTGGCGCGTCATATATGTTGCTTCAAACAGCAATTTCATGGGCTGAGGATAAAAAGTTGAAAGATATTTATTTAGGAACAACAGTAAAATTTTTAGCGGCACATCGCTTTTATGAAAAGAATGGTTTTCAAAGTGTGAGTATAGATGAGTTGCCGAAAAACTTTCCAGTGTTACAGGTAGATAAGAAATTTTATAGGTACATTGTGAAAAAGGTCATCTAGAAATGGCCTTTTTCTATGAACCAAAATGGAAATAGTGGTATAATTTGGATTAGGGGGTGTAGGTATGAACTTTCCAATTCAAAGAAGTAAGTCAGTAGTCATTTTCGTTTGTCTTACGTTAGCTTTTATGTGTATATATCCAATTGTCATGCTTTTCACTAATAAAGCGCATTGGATGTCAGCGTTGATTGGGATGGGTTTATGCTTCATTGTAAATGTACCACTCGTTTGGGAAGTATTTATTAAAAAACATAAAGTAGAAAATGGCGTATTAAAGTACGGTATTCTAAATGATGATGTTGTATTAAAAGATATAAGAGTTGTTCGTCAAGTTGGAAAGTATCTTGAAATTACGACGAATGCATATAAAGTACATATGGTTGCGATGCCGCAAGATATGAATGAATTTTTGGCGCTTATCGAGAAAGAAAATCCACATGTGAAAATAGAAATGGTAGGGAAGAAATAAAAAAACGCTCGGAGAAAATTCCGAGCGTTTTTATTATTATTTTAAGTTCTCTGGATTTAAAGCTTCTAATTCAGGTACAACGAAGCGTCCGTCTTTACGGATTAGTACGTCGTCGAAGTAAATTTCACCGCCGCCGTATTCAGGGCGTTGGATGCATACTAAGTCCCAATGGATGTTCGAGTTGTTACCGTTCCATGCATCGTCGTAAGCTTGCCCAGGAGTGAAGTGGAAGCTGCCATCGATTTTTTCATCGAATAGGATGTCTCCCATTGGATGTAAGATGTATGGGTTTACGCCGATTGCGAACTCACCAACGTAGCGTGCGCCTTCGTCTGTATCGAAGATTTTGTTAATGCGTTCTGAATCGTTTGCAGTTGCTTCAACGATTTGACCGTTCTCGAACTTAAGTTGTACATTTTCAAATGTATAACCGTTGTAAGGAGATGGTGTGTTGTAAGAAACTGTACCGTTAACAGAATCACGAACTGGTGCAGAGTATACTTCACCGTCTGGAATGTTTAAATGACCTGAGCATTTAATAGCTGGAATGTCTTTAATAGAGAATGTTAAGTCAGTTCCAGGACCAGTTAAACGAACTTTATCTGTTTTATTCATTAATGTAACAAGGCTATCCATCGCCTTATCCATTTTACCGTAGTCTAAGTTACAAACTTCGAAGTAGAAGTCTTCGAAAGCTTCTGTGCTCATTTTAGCAAGCTGTGCCATAGAAGCATTTGGGTAGCGAAGAACAACCCAACGTGTTTTTGGAACGCGAATATCTCTATGAACTTTTTTCCCAACTGTTTGGCCATGAACTTTCATGCGCTCACTTGGAACGTCAGCCTGTTCATTAATATTATCGCCAGAGCGAAGACCGATATAAGCGTCCATGTCTTTCATTACGCTTGCTTCATATGCAGCGATTTGTTCGAAATGTTCTTCAGTAGCACCCATTAATAAAGAGCGATCTACTTGATGATCTTTTAAAGAGACGAATGGGAAACCACCAGCTGCATATGCTTCTTTTACAAGTGCAGTTACAAGTTCTTTTTGTAAGCCAAAGTTTTCAATTAATACTTTTTCGCCTTTTTGTAAGCAAATAGAGTAGTTAATTAAATTGTATGCTAACTTTTCAATACGTGGATCTTTCATATGTAAAGCCTCCCTACTAATTATGTATCCTCTCCTATTGTAACCTACTTAGTGGAATTTGTTGAATGATTTATGTTACAGTTAACGAATAAGTATGAAAATTCTAATGATGAGATAGGGATTAGAATGAAACGGAAAATGATTGTATAATAGGGGAAAGTATGAAAAAGATAAAGGAAGTGATGAAATGCAAGTTCTTTTATATGTAAGTGCGGCTATTATCGCGGTTGCTTTCGCAGTATTAGTAGTGTATGTATGCAGAACGTTGTTATCGGTTCAGAAGACGTTAGAAAACGTTGCAAGCACGTTAGAAGGTTTAGAAAAACAAATGCAAGGAATTAGCGTAGAGACAGAGCAATTATTACATAAAACGAATGCGTTAGCTGATGATATTCAACAGAAGTCACAGTCATTAAATAAAGTGGTAGCGGGTGTAGATGGGATTGGAACGACAATCCAATCCTTAAATACGAAGCTTCGTAATGTATCAGACTCTGTAACGGACGAAATTGAAAATAACGCTGATAAAGTAGCGCAAGTTGTACAGTGGAGCAGTGCGGCGATTGAAGTATACAATCATTACCGTGCGTCGAGACAAGAGAAGAAGGTTGAAAAAGAAGAGCGTAAATTAGAAAGAATTGAGAAAAGCGCTGAAAAGAAAGAGAAGCGCTCTAGATTTCGTATGAGAGGTGAATCGTGATGAATATGACAAAGCTTGAAACAATTGAAGAGCTTGAAGTCTTAGTAGAAAAGAATGAGCCGTATGTTCTTTTTAAACATAGTACGACATGCCCGATTAGTCACGGTGCATACACAGAATTTCAAGCGTATTGCAGTGAAGAAAGAGAAGTGCCAGCGTATTACTTATACGTACAAGATGCGAGAGATGTGTCAAATCGTGTTGCAGAACAATACAGTATTAGACATGAATCACCGCAAGTGTTATACATAAAAGATGGGATGGTAGTATGGAATACATCTCATTGGAATATTAAAAAAGATGCTTTAGAAGAGAATATAAAGTAAAAAGAAGCAAGCTAAAGGTGCTTGCTTCTTTTTTTTTGTTTTTGTTGAAATATATTTAGTGGTACACTATTAATAGTTCAAACTAAATAACTAGATTGTTGAAAGTAGGTTTTAAGTAATGAAGAAAATGGCATTATCCTTCGCAGTCGTAAGTTTATTACTGGGAGCTTGTAGTAACAATAGTAATACGATTAGTAAGAAGGATGAAGTTATACAAAAAGATACAAAAGAAAAAAGTATGATTCCGAGAACTGCTGTTTCTAAAGATTATTATAGAACTGTTATTCCTTTAAAAGAACAAAAGGTTATTAATACAGCTAATATAAAAACAAATTCTAAATTAGATTTAGCAGAGTATGAAAATGGTTTAATAAATATTGCAACGCAGCAATTTGATACAGAGAGTCACGTACTGCAATTAAATCAGTATATTCCAGAGAAACTAGTTGATGAACTAGTTGCGAAAGTAGAAGCGCCAGTTTTGACGAATATTATAGAACAAGACTATTTTGGAAAACAGAATTCAAATGAATTAAGTTTATCTGGTGTTATGATTGGCTTAGCTATGTCTTCAAGTGTATCGAATGAAGAAGCTATGTCTAAAGGGTCTGAAGTTGCTAAACAACTTATTGAAGCTATTAACAAAAATGATAAATATAACAAATCTCCAATTACGTTTGCTATCTTTAAGCAAGAAAGTACAAGTTCTTTAAAAAATGGTACGTATATTGCTAGTGCTACTGTTCAAAAGAATGATATGAACCTTGGAAATTGGAGTACAATTGATGAAAAGTCGTATTCATATCCTTCTGATGAATTTACACAAGCACATGGAGAAGATAATACAAAAATAAATAACTTTGCTAAGGAAATAAAAGGTTTTTCTAATGGAGATTTTATTCCAGTCAATGCAAAAGTTTCTTATAAGAAAGATCAAATGGATACATTAAATATGAATATTGTTATTAAATATAACGGTAAAACAGAATTAATGGCTCTTACCCAATTGGCTGCTCAAGGTATGTTAGACAAATTGCCTAAAGATGCGAAAGTACAATTACAGATCAAGTCCGAGAGTAAAATTGAGGCCGTTATTATAAAAGAGAAAAACAGTGATAAACCGTTTGTTTCCTTCTTGTAAAAAAGACAGTATGTAAACTGTCTTTTTTTATTTTAAATGAAAATATAAAAGGTTTTTTGATGGTAATTCATTGCTGTATATCGTGTGACAATCGTATATGTATCAACTATAATAAGTTATCTTAAAAAAGTAATATATAGGGATTTGAAAGAGATGGCTTTCTTATGGCATCACAACAATTAGGTCGTTTACGTTCTGAAATTGATCAACTTAATTTACAAATATTAGAGTTACTAAACGAAAGAGGTCGTCTCGTACAAGAAGTTGGTAATTTAAAAGAAGTATAAGGTGTGAAACGTTTTGATCCTGTACGTGAAAGTAATATACTGGATTTAATTGCAGAGAATAATAATGGTCCATTTGAAACTTCGACTTTATAACATATTTTCAAACAAATTTTTCAAGTTGGTTTAAAGTTACAAGAAGAGGATCATCGTAAAGCACTACTTGTTTCTTGTAAGAAAAAAACAGAAGATACGATTGTTGAAATTAATGGTGAAAAAATTGGTAACGGAAATTAGTATTTTATTATGGGACCGTGTGCAGTGGAAAGTTATGAACAAGTACGTCAAGTTGCTGAAGCAATGAAAGAGCAACGCGTAATACGCTTGATATTTCCGCTGTACCGATTTTAAAGAAAGAGACACATTTACCTGTCGTTTTTGATGTAACGCATTCTACAGAGAGACGTGACCTTCTCTTACTAACTGCAAAAGCAGCGATGGCAATTGGTGCAAACGCAATTATGGCTGAAGTACATCCAAATCCAGCTGTAGCTTTATCAGATGCGGCGCAGCAAATGAATATCCCGCAGTTCAATGATTTTATGAATGAATTAAAATCATTTGGAAGTAAATTATAAAAACTTTTAATGAGCTGTTCCAAAAAGGCATTTTGGGACAGCTGTATAGCGACTGTCATTGTCGATTTTTGTTGGGAAGTTGGTATATTAAAAAAATCGCTGATATAATTAGAGTTGTGGTCGATATATTTGGGAAATCGCCGATATATTTCGAGTTACGGTTCATATATTCGAAAAATCGCCGATATAAATTTCATTTACTATCGTACTGCTTAAAATAAGATTTCTACTTAGGAAATATCTATTTTTTTACAAAAAATGCCCTTTTTTCATAAAAAATACGAAAATACGAGAAAAGAAGCGAATTTTTTCGAAACTTTTGCGGGAAAATATTGTATGAGCCTGCGTTTATATCGTATCATTAGTAAAAGGAAGAACTCGGGACGATTGGTGGCATCTGCAAATAGAGTTGATGTCTTTTTTTCATTCAAGTAACCGATACATAAAAATAGATAACAAAAATAGAAGGAGTGTGCGATGAGATGAACGTAACAATCTATGATGTAGCGCGCGAAGCGAACGTTTCAATGGCTACCGTATCACGCGTTGTGAACGGTAACCCAAATGTAAAGCCTACAACAAGAAAGAAAGTATTAGAAGCAATTGATCGTTTAGGATACCGTCCAAATGCGGTAGCACGTGGACTAGCAAGTAAGAAGACAACTACGGTAGGTGTTATTATTCCTGATATCTCAAATACGTTTTATGCAGAACTTGCACGTGGAATTGAAGATATCGCAACAATGTACAAATATAACATCATTTTAAGTAACTCTGATCAAAACAAAGAGAAAGAGTTCCATCTATTAAATACGATGCTTGGAAAACAAGTGGACGGAATTGTTTTCATGGGTGAAGATATTACAGACATTCACATTGAAGAATTTAAAAAATCTCCAGTACCAATTGTATTAGCAGCGTCATTTGATGAGCAAAATGAAACGCCATCAGTAAATATTGATTATACACAAGCAGCTTACGATGCAATGAAGCACTTTATCGAGCAAGGACATAAGCGTATCGGTTTCGTCTCTGGTCCATTCATTGATAAAGCGGGAAGCGCGAAGAAGTTACAAGGTTATAAAAAAGCTTTAGAAGAAGAAGGTATTTCATATGATGAAAATCTTGTAATCGATGGAGATTACACATATGACTCAGGTATCGAAGCATTCGAAAAGCTTTGGAGCAATGATGAAAAGCCAACAGCAATCTTCGTGTCTTCTGATGAAATGGCACTAGGTGTAATCCATGCAGCACAAGATGCTGGATTAAACGTACCAACTGACGTAGAAGTACTTGGTTTCGATAATACACGCCTTGCATTAATGGTTCGTCCGCAGCTTTCAACAGTTGTACAACCGATGTATGATATCGGTGCAGTAGCAATGCGTCTATTAACAAAGTATATGAACAAAGAAAAAGTGGAAGATCACACTGTTATCTTACCTCACCGTATCCAATTTAGAGATTCAACGAAATAAGTATAAAAAAGCTCACAGCGATTGCTGTGAGCTTTTATTCATATTCAGGATAATATTTTTCAATTACTGTATCTACAGTTTCATTTTTCTTAACGTGTAAAAATTTTGCGTACAATTCTTTTCCAGTTTCAAATGGCGTATCGTCTAATTCAAACACATGTAACACTTTTCGGAACGTCCATGTGATTTGCTCATCATACATATTATCGTATGTGTGCTCCGATTGTATAGCTATCTTTTCACCTAGTTCATGAGCTTCTTCTAAACTGTTTGCTTTAACAAGAATAATACTTTCTTCAAAAAGTGTATCGTGATTCTCTTCATAATGCTCATCCATTTTCATAGGATGAGGCTCACCAGAATGAACAGACTCAAACAATAATTTTACAGCGTACATATTATGCTGCATGTTTCACCTTATAAATAATACTTGCGACAAGCGAAGCAGGTATTGTAAATACGTTACTTTGATAATGGTAATGCACTTGGGATTCTTCATAAGACATGTTGTCATATAGTTCGTTTTGTGAGACACTCATTTTTTTCTGTTTTTCTTTGAGTATTTTAATGTAGTTGTACTGTATTGGGACGAGAATGATGAAATAAGCTAATACGATTAGTGAAATCCAAATCATTATGAACACTCCCTTACAAAGAATATTTGTATATGGTAATTATATCAATTTATATGAGGGGTATCCATATTTTTCTAGTGGTCAATTTCTTTTCCAAAATGCAAAAAGTTCTTCAGCGCTTCGTAAATTATGTTCAAGGCATGTTTGTGCAGTGCGTTTAAAATTTTGTATTAAATGCTCTAGCCTAGAAGAATCATAGTGCTTTGCTTTTCCATCTACAATCGTTTTATCTTTTTTTTTAGTTAAGTGATATTTTTAGCAAAGTTACATTTGTTTCTATTTGTACAACTTCCATGTAAAAAAAATTTTGTCTAAGTCGATTGTAATATAATCAAATCGCTCTACTTGTTTAAAATATCCTACAATATCATCTTCCAATTGAAATCCTCCCTAGTATATAGCTTACCTGGAAGAGTTCTCTATAGATTGTATGATTCCTTGTTATATGTCACATAAGTGTAAAAATAACTATTATAGGGCAATGTCATGTATAATAGAAAGAAAAGGCTTGTGAGGGGGGAAAAGAGATGATCGTTCTTTGGATAATTACGCTTTGTATGACTGCTATTTTTGCATATATGACGTTAAAACAAAATGGTTTAAAGCGATTTGTTCCAGGAAGTATTCTTGCAGGAATTGCCCTTATCACGTATGTAATTTCTATTTTTATTGAAAGTGTATCAGTAGATATGAGCAAAAGTTTAATGTTTATTGGTATTACACTATTTGCAGGTAGCATTATGGTACTTATGGTTGCTGGTATTATTTTATTTATTCATATGAATTCGGAAACGTTATAGCATATAGAAAAGGCATGTCCCGAGGGACATGCCTTTTTATCCGTTCAATTATGCTCTATCTTTAGAAGAATTTTGTTGTTTTAATAAGTCGCGAATTTCGCCAAGAAGAACTTCTTCTTTTGTTGGTTCTGGAATTTCTTCCTCTTTTTCGTCTTCTTTTTTAGATGTTAGTTTGTTGAAAACTTTAATAAACATAAAGATAGAAGCTGCGATAATTAAGAAATCAAAAATTGTTTGGATGAAGTTACCATACATAACAGCTGATTTACCGTATCCAAAGTGCAAATCTGTAAAGTTAACGCCACCTAATACCATACCAAGTAATGGTGTAATAATGTCTTTTACTAAAGAACTAACGATTTTACCGAATGCAGCACCGATTACAACCCCGACAGCTAAATCAACGACATTCCCTTTGAAAGCGAACTTTTTAAACTCGTTCCACATGTGTCAATCCCATCCTTTCCACGATTCATTATGAAATTTATAATTCCTATCAACATATTTTATAGAAATTTACGAGAGAAATAAAGGGGAAATGGGAATGAAAGTAAATTCTGAAAAATGTATCCGTTTTAATTTTTGTTTACATCATCTAGTAAAGATTGTAGCATTTGCTGCGTTTTTAATCCTTCTAATCCATCTACAACAGGCTTTGTATCTCCGTGTACACATTCAATAAAATGATGAACAGCATCTTCAAAACCACGTTGTTTTAACGTCGTATCCCATGATGGAGAACCGCTTTGTGAAACTGAGTTTTCCTGTTCAATTTCAAATGTATTCATATTTTTTACGCGAATGATTTTCCCTGGCGTTACAAGTTCAATTTGTTCTAAATTTGTACCGGCATGGCGATGCATTGCAGTAGAAAGTAACAGTCCACTTGGAGTTGTATATGTATGATGTCCGTAAAGAAGTTCATTCTTTTCATTGATTTGCATCATATTGTGAACGACGTTAAGGTCATCATTAGCGAACCAGCGAGCAGTATCTACAATGTGTAAATAATCATCTAACATAGTGAAGTCGTACGTATATGGCCCGACTTTATTTGTGCGATGCTTTTCAATTCGAATCCATGAAATATCATGAGCCTGTTCTTTGGCAGCAACATACATAGGAACGAATCTGCGATTAAATCCGACCATTAACTTTCGGTTATACTTCTCGCTCAACTCGACTAGTTGCTCAGCTTGTTCCACAGTAGCTGCTAACGGCTTATCAACATAAACGTCGATTCCTTTTTTCAAAAGCTCAGAAACGATTTCATAATGCGATGCAGTTGAACTATGAACGAAGATTGCATCACATTCCGAAGCTAACATTTCAATAGAATGAAAGTCTTGAATTCGGTATTGCTGGCAAACTTGTTTTCTTTTCTCTGCGTTAGGTGTAAACGCCCCGACAAAGTTCCAATCTGTTTCTTTTGTAAGTGTTGGAAGATAGGCCTTTTGCGCAATGCTACCAAGTCCAATCATCCCAATTTTAGGTTTATTCATATGTATTCCCACCCTATTAATATTGATGTAACGGCTTAAATGTAGCATAGGATGGGGGAGGAAGGCAAAGATAAGCTTTTTACTTATTTCCTTCTAACAAAATTTTCTCTATCTCTGCAAAATTATGAGCGCGAGCATGCTCTAACGGGGTAACACCATCATTATCTGGAATATTTACATCTGCACCGTGCTCAATAAGAAGGCGAATGACTTGTTGCTGTGTTTCGTTTCCGTTACTTAGTACGATAGCTTCCATTAAAGCTGTCCATCCTAGGTTATTTACATGATTTACATCAATATTTGTTCGAGTGAGGAGTTCTTTTATAACGTCAATATAGCCATGTTCTGAGGCTGGGATAAGAGCTGTTCCGCCGTAACGATTTGTAATCGTAGGATCTGCACCAGCATTAATTGTTAGCTTTAAAATGTCTAAGTAACCTTCCGCACCGGCGTATAGAAAGGGATTGTTTTTCATGTCATCTTGGATATTTACGTCAGCACCAGCTTCGATAAGTGCTTTTGCGGTTTTTACATCATTTTTGTATGTAGCAATCATAAGAGGGGTACGTCCTTGATTATCCGTCGCATTTATATTTGCACCTTGTTTTAGTAAAGATATAACAGTATTCGTTTCATTTTTTTCAGTAGCTGCTAGTAGTGCAGTCTCCATGTTTGTCATCTCCTTTTTGACTTCTTGTTCTTGCGAGCATCCTTGTAAAAAAATTACGCAACATATCATACTGAATGTTTTTTTGAACATGGAATTTCAACCTCCTAATTTCAACTGTAAAATAGGAACATTAAATTTTTATAAACTGACGCTAAAATTACTATAAAATCGCTTGAGTATTTGAACATATATTTTTATGCTTATGAATATGAAGGATGGGTAAAGTGAGGATGTAACATATGTCTATTAAAACAAGGTTTTTATTTTCTTATATTGCTGTAATTCTCGTTTCTATTACGCTCATATTAGTCGCGGGATTTTTAATTGTTTTTTCAATAACAGGTGATTTGGAAGCAGTGAAAAATTTCTATAAAAGTTCTTACATTCAAAAGCCGCTTACACCAGAAGAAGAAAATGCCTATCTTGAATTAAAATTAGCGGCAAAGCAACATCAATCTCAATTATTAGATAAATCGTTCGTTTCATCAATTGAAAAAGAAGGTGTGAAAATAATTGTAAGAAAGGGAGAAAACATTTCTTATGCTAATAAGGGATTTGAAAGTTCGACTTTAACAGAAGCCCTTCCGAAATTTGAAGCGGCAAATATTAATAGTCGTGGTACAACGGAACTAGGCGAGACATTTTATCGATATGTAAAGTTTGATTTTTATTTTCCAGAGAAAGAAGAAGGGAGTATATTTGTACTAAAAAAGCAAAGTTCATTTGTAGATCTTACACAAAAATTATTTCCAATCTTATTCGTATCGCTTTTACTATTAGCCATTTTACTCATTGGTTTATTAAGTTATCTTGTTTCAAGAAGTGTAATAAAACCAATTTTTGTATTGAAAGGTGCAACGGAGAAAATTAAAGAAGGAAATTTAGATTTTCAAATGCCAGTTACATCGCACGATGAAATAGGTCAATTAAATCAAGGATTTGAGGAAATGAGGAAGAAGTTAAAGGAATCGATTGAAGTACAAACGCAGTATGAAGAAAATCGAAAAGAACTTATTTCAAACATATCGCATGATTTAAAAACACCGATTACATCTATTATCGGATATGTAGAAGGAATAAAGGACGGGGTAGCAAATACGCCAGAAAAAATGGATAAGTATTTAACGACAATTCATACAAAGGCAAAACATATGGACACACTCATTGATGAACTCTTTTTGTTTTCGAAGCTCGATTTAAATCGAGTTCCATTCCAATTTGAGACAGTTGAATTAAATACGTTTATGCAAGAATTAATAGAAGAGATGCAGATGGATTTAAGTGAAGAAGGTATAGAAATTAACTTACAATTACATTCATCGCCATTATATGTAACGGCTGATTGCGAAAAGATAAATAGAGTTATATCAAATTTAATTCATAATAGTGTGAAGTACATGGATAAAGAAGAGAAGAAAATTACCGTAACAGTATCGAGTGATAACAATAAAGTTATTGTGAAGGTGATAGACAATGGATCAGGTATAGAATCTGATACGCTACCGTATATCTTTGAACGTTTTTATCGTGCAGAACAATCGCGAAATTCTAGCACAGGTGGAAGTGGACTTGGTTTAGCAATAGCGAAGCAAATTGTTGAAGAACATGGCGGGGAAATTTGGGCGGAAAGCGAGCTTGGTAAAGGCACAAGCATTTTCTTCTCATTGGAAAAAGTAGAGGAATGTGGTGAGTAAATTGAAAAGAATTTTACTAATAGAAGATGAAGTAAGTATTGCAGAATTACAGCGAGATTATTTAGAAATTAATGATTTCCAAGTTGATGTAGAGCATTCAGGAGAAACAGGTTTACAAATAGCCCTGCAAGAAGACTATGATTTAATTATTTTAGATATTATGCTTCCGAAAATGAACGGATTCGAAATTTGTAAACAAATACGTGCTGTAAAAGATATTCCGATTCTACTTGTTTCAGCAAAAAAAGAAGATATAGATAAAATTCGCGGGCTCGGATTAGGAGCGGATGATTATATAACGAAACCGTTTAGCCCAAGCGAATTAGTCGCAAGAGTAAAAGCGCATATTGCTCGTTATGAAAGATTATCAGGAAATGTAAGTAAGCAACGTGATACGCTATACATTCACGGAATTTCTATCGATCAACGAGCGAGGAAAGTTTTTATAAACAATGAAGAAGTGGCATTTACAACGAAGGAATTTGATTTATTAACATTCTTTGTCACACATCCAAACCAAGTATTAAATAAAGAACAGTTATTTGAACGCATTTGGGGATTAGATTCCGCTGGTGATTTAGCCACTGTTGTCGTCCACATTAGAAAGCTACGTGAAAAAATTGAAAGAGATCCTGCCCACCCGCAATATATTGAAACAGTATGGGGAGCTGGTTATCGTTTTAATGTGTAGGGAACCTGTCAAAGTTTTGGCAGGTTTTTTTGTATGTGATCAAAAGGGGATAATAGGTAATTTATGTTAAAATATAAAGAGAGATAAAACATAGGAGAGTGTGAGAGGGCGTGCTACATTTTGGGGGATACATTAAAAGATAATAAATCAAACAAGGTTTTAAAGATTGGAACTAATATTGTACTTATCTTATTAATTATTGGTGCAATACAAATGTTTTATGATGAAGATTCTACGAATGATCATTTGGGTTGGTTATTTATGATGGTCTTTTTTGCAATTAAAATAATTTCTAGTTTTATGATAAGTTTAAAAGAAGGAGATAAAAAGTCAGTATTTATTGATTTAGGTTTAATAATTTTTTCTGTTCTTCTTTTGGTTGTTACTAGTGTGAAATATTTCTTTTGAAAAACCTCATAGTCTTATAGAGGCTGTGAGGTTTTTGTTGGAAAATTAACTTGCGACCTTAATATGCTATTTTAGAGTTCCTTGTTGCAATGATTTATAAAATATTTGAGTAGTAGAAGTAAACTGAGCAGCTTCTTCTAAAAAAGGATAATGGTTGCTCTCCTCAAATGTCACAAAAGTAGAATCGCATATACCCTCATGTATCTCGATGGAATATTGAATAGGACACTGCACATCGTGTCTTCCACACATAATTAGTGTTTTTGTTTTTATAGAAGGTAAATACTCCCTTAAATCAAATGAAGGATATTCATTGGCGAAAGCATTCATCCGGCTAACGGACATTGTTTTTTTGATTGGTTTACAAAAATAAGAGTTGTAGTTTTCTGGTTTATACAATGATAATTTTGTTCTCTTAGTAGATAGTTCTTTCCGTTCTTCACTTGTAAGGTGAGGGCTTTTTAAGTTTTCGATGAGCTCTTGCATATAATGAAACTGTGAATGTTCTGGATGATAAATACAAAATGGTGTTTCGGTATAGTTACTTGCTGCAGCGCCTGCTACGACTAATGATTGTAAGGAATTTGGATATGTAATCGCATATAAAAGTCCAAGCATACCACCTGTTGAATGACCAGTGAAATGCCATGTTGGGAGTTGTAAAGCTTCCCGTATTGCTTCTAAATCGTGAACCGTTTCAATCATACTTAATTCGTTTTCTGACTGGGTGGTTACAGAGCTACCAGTATCTCGTAAATTAATGAGAAATACACGATGCGTAGCAGTGAAAACATCTGCAAAGTAATCACCAGTTTCATTAAATTGTGAATAGTGATGTGTAATACAAAGCGGTTCGCCATTTCCTTTTGTAAAGAGTTCAAATGTGCCGCGTTTTGTGGGGATCATTTGTTGTGTCCACATAATATCACGTCCTTTTTTCATAAAAGTTGGACCGGTTAATTATTAAATAAAATATATCGGCGCAACTCGAAACATATCGACTTACCGACAGTAGTCGACAATAAATAAAAGGAGGCTATTCAAAAACGAGCCTCCTTTTCGTTTAGTACAAAGATTTTGTCATATTATTCCGAATAATTTCAAGGGATTTCGCTACAGTTAATGCATTCTTTTCTTCAATTTCTGGTTTACGGGGGATAGGTTTATACATGTTGTCTGGATCTTCCCATGTGAGGGGAAGTTCTGTTTCGGCTTGTCCTTTCCAAGCGTCAATCCATTCTGGAGGGAGATAACCCGAGATGTTTTGGATGTTGTTCATTTCGAGCCAAATAAGTGCCCAAGCTCTTGGTACGACGCGCCAATGGTCATAGCCACCGCCGCCGACAGCGATCCAGCGACCGTCGCAATATTCATTAGCAATTTCACGAGCGAGCTTCGGTATTTCGCGGTAAATATTCATGGTTGCACAAAGGTGTGTAAGTGGGTCGTAGTAATGTGCGTCGGCACCATTTTGCGTTAAAATAATATCCGGTTTAAAGTACGCTGCAACTTCTTTTACAACTGTTCGATATGATTTTAGAAAGGATTCATCTTCTGTAAAAGCATCCAGTGGAACGTTAAAAGAATAACTATAACCATTACCTTGTCCACGTTCGTTTACAGCGCCAGTTCCAGGGAATAAATAGCGACCAGTTTCATGTAATGAAATGGTGCATACGTTAGGATCATCATAAAACGACCACTGCACGCCATCACCGTGATGAGCGTCTGTATCAATATATAAGACGCGTAAACCGTATTTCTTCTGAATATACTTCATTGCGATGGAGCTATCGTTATAAATACAAAAACCAGATGCCTTGCCACGGAAGCCGTGATGTAAGCCTCCACCTAAGTTAAGTGCGTGTTTTACTTTTCCGGAAAGAACAGCATCGACAGCTGTTAACGTACCGCCAACGAGCAATGCGCTTGCTTCGTGCATATTTGGGAACATCGGTGTATCTTCTGTTCCTAGTCCATATGTCATCGCAATTGATTTTTCTAACTTTCCTTCTCCAGCACGTTTTACCGCATTTATGTACTCCTCTGTATGAACGTAGGCAATCTCTTCATCTGTAGCCATCCGTGGTGAGATGATTTGAGAGGGAGAGATGAAACCACCCTTTTGTAATAAATCATACGTAAGTGTGACGCGCAGTTGGTTAAAAGGATGATCAGGGCTAAATGAATAGCCCCGAAAGTCATCCGAATAAATAAACGCGCTACTCATGCTTGCATCCCCATGATGTTCGGCCATAATACGCGATAGCCTTCTGCTTCAAGTGCATCAATCACTTTTAGAGGATTCATCGTTTGAATGCGGAAAACAAGTACTTTATCATTCTCATCTTTTGCTGGGTAGACGAGAACGCTCACGATATTTATTTGTAAATCACTAAAAATAGCAACGACTTTTCCAAGAATACCAGGTTCATTTTTTACTTGAATTTCAATTTGTGAACTCGGTTGATGTGCTCCTGTTAATTTTACTAACGTGTGCAGTACTGTAGATTCTGAGATTATTCCAACTAACTTCCCAGCTTTTGTAACAGGAAGACAGCCAATTTTATTTTCAAAAAATAAAGTAGCAATTTCCTCAACGAAATCGAGAGGGTGGCAAGTCATTACAGGATGTTTCATAATAAGTTCAAGCGGTTGCTGTAGCATATCGAGTGAAACTTGTTCATCTAGAATAGACGGACTTGCATCTCTTACATCCCGATCAGAAATAATGCCTACGACGTGATTATTTTGATCGACAATTGGAATGTGCCGAATTCCTTTCGTGCGAATCGTTCGGATTGCTGTTTCGATTGTATCGTTTGGATGTAGTGTAACTACATTTTGATTCATAATTTCTTCTACAATCATTCCAGTTGCCCCCTTTATTAATACATAAAACGATTGTGAAAACGTAGACGATCAAAAGCTTGAATAGAATCCGTATCAACGCGTTTACCGATGCGGACCATTAAACAGTTGGCGGGATGTGAACAAATTTCAGGATCGTCTGTAGCCATCCATTGTAACCCGCCGGCATTCATCATCTTTTCCATTACTTTTCGGTATTCCCAAACATTTAATCCTGTTTGTTTCAAATCCCAGTGCCAATAATATTCAGTCGTCAATATAATGTAATCTTCCATATAATCGTCCATCATAGAAACCTCTAGTAAGTTCTTTCCGACAGAACTCCCGCGGAAGGCTGGAACTACTTCAATTGCCCCAAGCTCAATTAAGTTTTCTATTTTTCCTTCTGACCATCGTTCAAGTGGATCAGGATATAAATATGTAACATATCCAACAATCATCTGGTCATGTCTAGCAATAATGAGTCGAGCTTCTGGTAATTTAGAAATTTCGACAATTGCTTTATATTGCTGTTCAGCAGGACGAAATGCAACTAAATCTGGATGAAATTCATACATTTCAAGATTATGTGTAGAGACAGGACCTTCAATAATTAAAGTGCCTTTCGCTGTTTTTAAGTTTCTAGCATTGTATATTTTTTTATGAATCAATGTATTGCTCACCACCTTGAGGGTTTGTGAATCTATTAATATCGTACTTTATAATATATGCGATGTGAATCGAATTTTGTCATTAAAAATTTGTCTAAAAACCAACAAATATACTGAAAATTTTAAATAATATCATTATAATAGATAATAGAATACATAGGAGGGGGATGTAAAGTATGAAAGTAGAAACGCTTCCTGTCATTAAAGGAGAAAATAATTTGCCGAATTATGATGAGGCATACGCGAATTTTAACTGGGAAGAGGTTAATAAAAACTTTACTTGGAATGAAACAGGCCGAGTAAATATGGCGTATGAGGCAATTGATAAGCATGCGAAATCCGATCGAAAGAATAAAGTAGCTCTTTATTATCAAGATGGATCGCGAAAAGAGAAATATACATTTAAGGAAATGAAGGATTTTTCTAATAAAGCAGGAAATGTCCTGAAAAACTATGGCGATGTAGAAAAAGGCGATCGCGTTTTTATTTTTATGCCACGTTCTCCAGAGTTATATTTCGCACTTTTAGGTGCAGTGAAATTAGGAGCAATTGTTGGACCGTTATTTGAAGCATTTATGGAAGGTGCGGTTCGCGATCGTTTAGAAGATAGTGAAGCGAAGGTGTTAATTACAACGCCTGAGTTATTAGAGCGTGTACCATTAAATGATTTACCTGCTTTAAAAACAGTTTTTCTTGTTGGAGATAATGTAGAAGAAGGCGGTAAAACGGTAGCGTTCAATCCTTTATTTGAACAAGCTTCAAAAGAATTACATATTGAATGGTTAGGCCGTGAAGATGGTTTAATTCTTCACTATACGTCTGGTTCTACTGGTAAGCCAAAAGGTGTGCTTCATGCGCAAAATGCAATGGTTCAGCACTATCAAACGGCGAAATGGGTATTAGATTTAAAAGAAGACGATGTATATTGGTGCACAGCTGATCCAGGCTGGGTAACGGGAACTGCTTACGGTATTTTCGCACCGTGGTTAGTTGGAGCGTCAAATGTTATTTTAGGTGGGCGATTTAGTCCGGAAGCTTGGTATGAAGCACTGCAAGATTACGGTGTAACAGTTTGGTATAGTGCACCGACAGCGTTCCGTATGTTAATGGGAGCTGGACAAGACGCAATTAAAAAATATGACTTATCACAAGTTCGTCACGTATTAAGCGTTGGTGAGCCGTTAAATCCAGAAGTAATTCGCTGGGGTATGAATGCATTTGGACTTCGTATTCATGATACGTGGTGGATGACAGAAACAGGTGGACAAGTTATTTGTAACTACCCTTGTATGGAAATCCGTCCAGGTTCAATGGGTAAACCCATTCCAGGTGTAAAAGCAGCGATTGTTGATAATGAAGGAAATGAAGTTCCTCCATACACAATGGGTAACTTAGCAATTGCGAAAGGTTGGCCATCTATGATGCGCGGGATCTGGAATAACCAGCAAAAGTATGAATCTTATTTCATGCCGGGAGATTGGTACGTATCAGGTGACTCTGCCTATATGGATGAAGATGGATACTTCTGGTTCCAAGGACGTATTGACGATGTAATTATGACGTCAGGTGAGCGCGTTGGTCCGTTTGAAGTAGAAAGTAAATTAATCGAGCATGCTGCTGTTGCAGAAGCAGGTGTAATTGGTATTCCTGATCCAGTGCGTGGCGAAATTATTAAAGCATTTATCGCACTTCGAGCAGGATACGAACCATCTGATGAATTAAAAGAAGAAATTCGTCAATTTGTAAAGAAAGGCCTAGCAGCTCATGCAGCGCCACGACAAATTGAATTTAGAGATAAATTACCGAAAACGAGAAGTGGTAAAATTATGCGCCGCGTATTAAAAGCGTGGGAGCTGAATTTACCAACAGGTGACTTATCAACGATGGAAGATTAAGAGAGGAAGGTCTGAACGAAAAAATGTTCAGGCCTTTTTTTATGTTATTATTAACTTATATATATAAGTTAACGGGGGTAGTATGATGAAAACAGAAAAAGAAAAGATGATACTAGGAGAAATGTATATACCGGCTGATCCAGTTTTAGTACAAGAAAGAGAGCAAGCACGTAAATTAACGAGAAAATTAAATGATACGCCAGAAGAGCAATTGAAAGAGCGTAGCGAAATCATAAAAGAATTATTCGGAACGACAGGAGATAATATTCATCTTGAATCTTCTTTTAGATGTGATTACGGCTATAACATTCACGTTGGCGAAAAGTTTTACGCGAACTTTGACTGTACAATTTTAGACGTATGCCCGGTGACGATCGGAGTGAATTGTATGTTAGCTCCAGGTGTTCACATTTATACAGCAACGCACCCACTCAATCCAATTGAGCGTATAAGCGGATCAGAATACGGAAAACCAGTTACAATTGGCGATAACGTATGGATTGGCGGAAGAGCAATTATTAATCCAGGTGTAACAATTGGAGACAATGCGGTGATCGCATCTGGTGCTGTCGTAACGAAAGATGTGCCTAATAATGTAGTAGTTGGCGGGAATCCTGCAAAGATTATAAAAAAACTAAAATAATATTTGAACGAAGTGCCTTCCTCGTCTGTATACATTTATGAAAGAATAGATGAGGGAGGCTTTTATATGTCTAATAAATTACTTCTTACTTTTGCTTTAATTGGGATTATAGTTGTATTTTCTTGTGGTCTTTTCTTACCGATACCAATTGGATATAGAGTATCAATGCTTACAGCTGGAGTTATAATGGGTGTTATGTTTTCAATCATTATTCCATTTGATAGAAAACATATAGTACGAAAAAAAGGGAATAAAATCGATTTTACAAAAACAAAAGTTTATTTTCGCTGGAATGTATTTGATACGATTTCTGTTTGTCTGGCATTGTATGCATGCATATGTGTGCAAGCGTTAAATACTTTAGTTGCAATGGGATTTACGATTCAAAACCCATATGTGCAATTTTTTACAAATCAATCACAATTGTGGATTTTTATTGCGATTGCATATTTAATTTCCCGTATTTCATTAACGTTAAAAGGAATAAAGGAGATCAAAAATCATGGCGCAGATTGGGATTGAGGAGGAGCTCATGCTTGCGTATCAAAGTGGAGATAAACAAGCGGGAGAAAGACTATATGTTTTAATCAAACCAGCGCTATACACATTTTTATATCGATTTAACCGAGATGAACAATTAAGTATCGATCTTGTGCAAGATACGTTTTTGACGCTAGAGCGTAAGAAACATATGTATGAACTTGAAAAAGGTAAAATAAAAACGTATTTATTTCAAATTGGTTATCGTCTTATGATTAATAAGTTAAATAGGAGAAAAAAGTGGCGTACGCTTTTGCCATTTTTAGTGCCGATTCCGGAAAAAGAATTTTCTCACGAAGATCGGCTTACAGTAAGAGAAGCAATTTTGAAAGTTCCAGAAGAGCAAAGAGCGGTCCTAATCCTTTCTTATTATCATGATATGCAGCAAAAAGAAATTGCAGAAATATTAAACATTCCGATTGGAACAGTGAAATCGAGACTTCATAACGGAATAAAGAAATTGAAACAATTGCTGGAGGTGGACGAAATTGAGCGAAAATCCCTTTAAGAGTGAATATAAATTAAAACAGCATTTAGATAGTGACCATGTAGAAGTACCGGACTTTCCAAAAACGGTAAGTCGCTTCGATCGATTAATCGGATTTCTTGGTTCTCCAGCGAAAGATCCTGTGGAGGCTACGATTGGGAATGATTTATCGGTTGTATTTCATGTGTCGTTATTAGTTGGGATTCCGATTCTTTCTCTTGTTACGATACTCTTTGTAACGTTGTAAAGGATTGACAAGGAGAGAAATCCGGCCCTTATTTGACACGCCTATATAAATGATGGTATAAAGAAAAGTATATGAATAATTGAGCGTGGAAAGGGAGAAGTAGTGATCATTTCCCTGTTTTAGAGAGCTGATGGCCGGTGAAAATCAGCACATAGATGATCGCGAATTACGCCCCTAGAGCATCTTTTTTCGATTGAATTGTATTCAAAAGGGAAAAGACGGTGCTAAGCCGTTATGTAAATAAGGTGGTAGGCTTTTTTTTGCCTGCAACTAGGGTGGTAACGCGATAATCAAAATCGTCCCTTATTTGAAGGGGCGATTTTTTTATGTTTTCAACCTTCACGCCAGTAATGAACTTAAAGGAGAGTATGTAGGATATGGGTATTTTACAAGATCTTGAATTTCGCGGTCTAATTAATCAGCAAACAGATGCTGAGGGCCTTGAGCAATTATTAGAAAAAGAAAGCGTTAAATTATACTGTGGTTTCGATCCGACAGCAGATAGCTTACACATCGGTCATATGTTACCAGTATTAATGTTACGTCGTTTCCAATTAGCTGGTCACCAACCAATCGCACTTGTTGGCGGTGGTACTGGTATGATCGGTGACCCAAGTGGTAAAAAAGCAGAGCGTACATTAAATACGAAAGATACAGTTGCTTACTACACAGAAAGCATTAAAAACCAACTTTCAAACTTCTTAGAGTTCGAAAACGTGGACAACCCAGCAACGATGGCTAACAACTATGACTGGCTTGGTAACTTAGATGTAATTTCATTCTTACGCGATATCGGTAAAAACTTCGGTTTAAACTATATGTTAGCAAAAGATACAGTAGCATCTCGTTTAGAAACTGGTATTTCATTCACTGAGTTCAGTTACATGATTTTACAATCATACGACTTCTTAAACTTATACCAACACCATAATTGCCGTCTGCAAATCGGTGGTAGTGACCAATGGGGTAACATTACAGCTGGTCTTGAATTAATTCGTAAATCAGAGGAAGATGCGAAAGCATTCGGTTTAACAATTCCACTTGTTACAAAATCTGACGGTACGAAGTTTGGTAAAACAGAAGGCGGCGCAATTTGGTTAGACCCAGAGAAAACAACTCCTTACGAGTTCTACCAATTCTGGATTAACACAGATGACCGCGACGTTGTTAAATACTTAAAATACTTCACATTCTTATCTCATGAAGAAATTCTTGAGCTTGAAAAGCAAGTAGCTGAAGCACCAGAAAAACGTGCAGCACAAAAAGCATTAGGTTCTGAAATGACAAAACTTGTTCACGGCGAAGAAGCATTAGAGCAAGCGATTAAAATTTCAGCTGCACTATTCAGCGGTTCTGTAGCAGAACTAACTGCAAGCGAAATTGAACAAGGATTCAAAGACGTACCATCTGTAGAACGTACTGCAGAAGATACAGTATTAATCGACTTACTTGTAGAAAGCAAAATCTCTCCATCAAAACGTCAAGCACGTGAAGATGTAACGAACGGCGCAATCTACGTAAACGGTGAGCGTACACAAGCGTTAGACTACGTTGTAACAGAAAACGACCGCATCGAAGGTAAATTTACAATCATTCGCCGCGGTAAAAAGAAATATTTCTTAATTCGTTACTAATAAATAAAAAGCTTTGGGGAAATTCCTCAAAGCTTTTTTTGTTTTAATCTCCTTTTCGAGTTCATACGGAAATCACATGTAAGCGGTATGATAAACGTATAACAATTAGAAAGGAGTGGTAAAACGAAATGTCACTAGAAGCGTTGATTATTTTTTCTTTGCTAAACGCGGGTCAACTTGCAGAGAATTCGAAGGTTGATATACATAAAGAGCAGAAAGATGCTTATGTATATGTTCAAAAAGAGGAAAATAAATAACTTTAATATATATAAATAAAAGCTACTCGAAGTAACTGTTTTGGTGTCTTCGGTAGCTTTTTTGTATGCATAGGATTCAAATTTAGTAAGTGAGCTATTTAATAGAGGGTTTGTAGAAGAAAAAAATATAATTAATGTGAACTGATAAATTGATAAAAATAAATCGTTATAAACAGGAGGATTTGTATGGAACATAGTGAGGCATCTCAAAGATTGTTACTTTCAGATTGCATGGATTCTATAATTACTATCCAAAAGTTAGGGATAGATGAACAGTTTACCCCGATAGGTTATGATAATCTATTTAGTCATAAAACAAGTAGTGACTCCTAAAGGGAATGTTTAGATAATTTAGTGTATAAAATCAAAGAAAGGTTTATCATGATATTAATATTTTCCTTTATTAAAAACAGCCGTTTCAAGTATTGACTTGAGAAGGCTGTTTTTTTGATTTAATCTTTTAAGTCCCCCTGTCAAAAAATAAAATTTGTCCTCTGGGGAGGATAGGTAGCGTAGGGGCACATCAATAGTTGCACTATTTTTAAAAAAATGAAAGGGTGGTGAAATGTCTACGAAACTCTATAAGTATTACATAATAAAAGCCACAACTCATGAAAAGACCTTCTAATATATTGTTAGTTTATTTGATTAATATTCTTTGTCCACTTTTCGTAACTCTGACTGTGTAAGTCCATATGTCTATGTTGTACAACCTGCTAACAACATAACAGGAATAGCTAAGGCTAATAGTTTACGTTTCATTGACATATACCCCTTTGTGTTATTTCTTTTTACTTAGTTCTTTTGTTGCTTTGTCTACTAACTCAGAAGCTTCGTCTAAATCCTGTTTAGCGAATTCAATTGTATCTTTATCATCCTTTTCTAAACCTGCCTGTATGTTTTCTACCCCTGATTTCGAGAATAACATTGCTTTACTTATGTTTATCGGTGCTTTATTGTCTTCAGCTAACTTATAATCTAATTTATCAATCTTATCAATTAATTCGAAATAAGGTTTCGATAACTCTTTTAACTTTTCAGCCTTCTTCTTATTAGATTTTCTGCTATCTATAAGGTCTTTTATTTCTTCCGTTTGTTCAGTGTAATCTTTAAGTAAGTATGTTGCATTCTTACTATAGTCTTCTTTCTTGTTTTCTTTAACAGAAGCTTCCATTACTTCGTCTTTCTTTTTATCGTTTGACTCACAACCTACCCCTGTTATTAACAACATTGGAATCGCTAAAGTTAATAGTTTACGTTTCATTTTTTCATACCCCTTTAGTATTTATTATTCTGCTTCACTTACACTTTGTATTTCCGCAAGACCTTGTGCGATACTCGCAGCTAGTTAAAGTGCTGTACTATAGTTATCACTAGATGTTTGATTAAATTCATATAGGTGTTCTAACTTTTCTTTCAGTTTTACCTCTCATGACTGCAAAAAGATTTGCCATAGCGTCCAGACCTGAGATTGGCATAGCTTGATCGATTGTTTCCGTACTTGCTATCATTCGATCGATTTCTCGAATTTGTTCTAATATCTCCTGTTCGATAACATCTGTAGAAGCTACCTGTGATTGAAAGCCTCTTGGAAAAGCATCATTTTGAAGGATTAATTCTTCGCATAAGTAAATGCTTCTTTGTGCTAACGGACGAAAGGTTTGTAAGAAATATGCTTTTGCACCGCTATATGTTTGTCCTTGTAGAACAGTATCCAATGCAAAAGCGTAAATAGAATGAATAATTTGTTCCATACCTTGAATAGTAGCGATACATAAAGAGTTCATACTTTCTGTTTAAGCTTGTACTTCACCGAGATGCATATTTAAAGACACGAACTTTCCCTCCCCTTACAAGAAAATAATACCAATTTAAGGGAGGGGTTGTAAACGGAATATTCTAATGATTTAACGATTAAAGAGGTACTCGTTTATTAAGTTTTTTAATCTCATTCGGATGCTCGAGTGATGAAGAGGTTTTTAAGGTTGAATGTAAATAGAAAAGGGAAGATATAGATTATGTGCAAATAAATACGTTGTAAAAATAATGTTAAGAAAAGGAGAGTACAGCAAAGAAAAATGAGTTATGGGATAGAATGTAGTGTTTTTAAGTGTTAGAAGAAGGGGGAGGTTTTTATTAATGTGGATAAAAAATGGATGGAATTCTAGAGAGGGGGTTAAGTTTTATTAACTATAGACTTGCAGTTCTTTTTTATTTTGTTACATTGGTCTGTTTCTATGCATATAATCGGGTTATATTCAATAAAAAAAGCCCAGGCTCCTTGATAAACAAGGTTCCTAAGGCTTTTAATACTACTCTTTGCAGAGTACCGAGATTAACGAGAGTAGAACTCTACGATTAATGCTTCGTTGATTTCAGCTGGTAACTCAGCACGCTCAGCGTGACGAGTGTAAGTAGCTTCTAATTTGTCAGCATCGAAAGTTAAGTATTCTGGTACGAAGTTGTTAACTTCGATCGCTTCTTTAACAACAACAAGGCTGTTAGATTTTTCGCGAACGCTGATAGTTTGGTTAGGTTTTACACGGTAAGATGGGATATCTACGCGAGCGCCATCAACCATGATGTGACCGTGGTTTACTAATTGGCGAGCTGCACGACGAGTGCGAGCTAAGCCCATACGGTAAACTAAGTTGTCAAGACGAGCTTCAAGAAGGATCATGAAGTTTTCGCCGTGCTTACCAGGCATTTTACCTGCTTGGTCAAATGTGCGACGGAATTGACGCTCAGTCATGCCGTACATGTGACGAAGTTTTTGTTTCTCTTGTAATTGTAAACCGTATTCTGAAAGTTTCTTACGTTGGTTAGGACCGTGAGGACCTGGTGCGTAAGGGCGTTTTTCTAATTCTTTTCCTGTGCCGCTTAGAGAGATTCCAAGACGACGAGACAGTTTCCAAGCTGGACCTGTATAACGAGCCATAGTTGACTCCTCCTTTAAAAATGTTTTTATTTACGTAAAATAAAAACAGACGTAATCGATATTTACGGGCATTTTGTTTTCATGTACCTTCGCTCCAGCAGCAGGGAGTTACGAGATACACCTCCGTAGAGGAACAAAATACAAACGATAAACTCACATTACAAGGCTGCCTTTTTATTTTACACAAACGCTATTATATCTTTTACCCAGAGTTTCGTCAAGCGAGTACGTTTTTGTTTTATGCATATAAATTTTGGAAATTAATATAAGAAGGAATTTAAAACAATATAAAAGAAGAGATAGAAACACAAATAAAACGCTTACATAAAATGTAGTAAAAACGTTCATCAGTTTTTATTGGTGAATATGCGGGATAAAAACATAAAGGGGATGTTTTTATGAAAAAGAAGCATATGGAGACAGCGTTAATTCATCACGGTTATACACCTGAGGAACATAAAGGAAGTTTAACACCACCTTTATTTCAAACTTCTACATTTACATTTGAGACTGCGCAGCAAGGAGAGGCGAGTTTTGCGGGAGTGGATCCATCTTATATTTACTCACGGCTTGGAAATCCAACTGTGAAATTATTTGAAGAACGTATGGCGGTGTTAGAAGGAGGAGAAGAGGCACTTGCCTTCGGATCTGGTATGGCAGCTATTTCAGCAACTTTAATTGGTTTTTTAAAGGCTGGAGATCATATTATTTGTTCAAACGGATTATATGGGTGTACGTACGGTTTTTTAGAAGTGTTAGAAGAAAAATTTATGATTACGCATTCGTTTTGTGACATGGAGACAGAGGCTAATATTGAAAATAAAATTCGTTCGAATACAAAGCTTATTTTCGTTGAAACACCGATTAATCCAACAATGAAATTAATCGATTTAAAACAAGTGATTCAGGTTGCGAAGCAAAATGGCTTACTTGTCATTGTTGATAATACGTTTTGTTCGCCTTATTTACAAAGACCGCTTGAGCTTGGCTGTGACGCTGTTGTGCATAGTGCGACAAAATATATTGGTGGCCATGGTGACGTTGTAGCGGGTGTAACGATTTGTAAAACGAAAGCGTTAGCTGAAAAGATTCGCCCGATGCGAAAAGATATCGGCGGTATTATGGCGCCGTTTGATGCGTGGTTATTATTACGCGGGTTAAAGACGTTAGCAGTAAGAATGGATCGTCATTGTGATAATGCAGAAAAAATTGTATCGTTCTTAAGAAAACATGATGTGGTAGAAGGTGTTTGGTATCCAGAAGGGGAGTTAGCATCTCGTCAAATGAAACGCGGGGGCGGTGTTATTTCTTTTTCAGTAAAAGGCGGAAAAGAAGAGACGCAAGCGTTTATTAATGATCTTCACTTTATTACAATTGCGGTAAGTTTAGGCGATACAGAAACATTAATTCAGCATCCAGCAACGATGACGCACGCTGCGATTCCGGCTGAACTAAGAAAAGAAATGGGCATTTTCGATAATTTAATACGCTTATCGGTCGGTTTAGAATCGTGGGAGGATATCGTTTCTGATTTAGAGCAGGCATTAAAGAAAATATCTACTGTTAATCAATAAAAAAAGAGTGAGCTATCGGTTTTGTACAGGACGTACTAAGTCGATAACTCGCTCTTTTCTTTTTACATATGTTTTAGGAGTGTCTCCACAAACTTTTCTAAATAGCGCTGATCTACTTCATCAAAACGATTTTTTTCAGGACTATCAATGTCAAGTACACCAATGACAGCTCCTTCTTTCACAATCGGTACAACGATTTCCGAATTAGAAGCACTATCGCAAGCGATGTGACCTGGGAATTGGTGAACGTCCGCTACAAGCTGAGTTGTTTTCGTTTCAGCTGCTACGCCGCAAACGCCTCGTCCAAATGGAATGCGTACGCAAGCAGGCATTCCTTGGAACGGTCCAAGGACAAGCTGATTTCCTTCTGTTACATAAAAGCCAACCCAATTAACGCGATCTAAAAATTGGTTTAATAATGCGGACGCATTTGATAAGTTTGCGACTACGTTTGATTCGCCAGTTAATAACGCATCCAGTTGTTTAATTACTGTCTCATATTGCTGCACGCGAGATCCTGCATAACTTTCTTTAGTAAACATGGAAACAGCTCCTTTTTTATCGAGATGTGTAAAATATTAGCAAAATACGATGTATTTCACATGACTTTGTCGATAGAAAATTAAAGGAATTTGTCTTAAAAGTCAAGAAATTTAAACTATAGCTGTTCATTGAGAGGAAGTGAGCGCATGAAGCAGACGAAACAAAAAGTAATTGATGCGGCAATATCGTTGTTTAATACGAAAGGTTATGATGGAACGTCGGTGCGAGACATTGCAAAGCGAGCGGATGTGAATGTAGCGAATATTTCATATTATTTTGCTGGGAAGCAAGGTTTATTAGAACAGCTTATTACTGATTTTTTAGAAGGGTATATTCATGTGATTGAAATTTCGTTTGAACAGAGAGAGTATTTGTCGGCTAAAGATGTGATGGTGCAAATGGTGCGTGGGATGTTACGATATCAATTTGAAAATAGAGAACTAACACGTTTCTTCTACCGAGAGCTTTCGCTTGATACGACATTAATTCGTGAAGTGATGACCGTTTATTTTTCTAAAGAAAGATATTATATAGAGCAAATTATTAGGCAAGGACAAATAAAACAAGAATTTCAGAAAGTATCATTTACAATGTTTATGACGCAATTAAAAGGCATGATAAATATGCCGTTTTTATATCCACAATATATATCAGAAGTACTGCATTCTTTCCCGTCTGAGACATTTTTCATAGAAATGTACACGAAAGAGATTGAGCAATGGATGGAACAAGCATTATGTAAAGCGAATATGTACCATGAATGGCCAAGAGCTGTTCATATGTGAAGAATCCCCACCTAACGAACTGAGGTGGGGAGTTTTATGTTTATTTTTCTTTGCCATAAATTGTTACATAATAGCGCGATAATTGTTAACGTTGCTCCAGCGATTTCAATTTTATCGACTGTATAACCTCGAAAGATAGAACCGATCAGTGCAAGAATAGGAACTAAATTCATAAATAATATGCCGTTAATAGATGAAATATAGCGATTTCCCATATTCCAGCAAAATACAGCGATAACTCCTGCGATAATCGACATATAAAAGAGCTCAAAACGAACGCTCACAACTTTACGCAGTGACGGCATAGTAACTATATTTGTGTACGTTAAGAAAGTAACAATAACGATGAGTGAAATGGAGCCAAATAAACAAGTTAATGTCGTGTACCTAAGTGGTGACCAGGATTGAAAACGAGCACCTCCGTTTGTATAAATGACCCAGCAAGTAACGCCGCATAGCATTAATATGTTTGTCGATAAGTGGCTTGCAGCTCCCAATAATAAGTGAATATTTCCTTTTGAAATGACAAGCATCACACCAAGTAATGCAACGAACATACAAAGAAATGTGTAGTTTTGTGGGCGACGATTTTTCGTTACCCATTGCAGTGATAAGGCGATCAGTGGCATAAGAGACTGAATCATAGCTGCATGAATTGCTCCGGAAGGTCCAGCAAGTTGTTGTCCGTAGAAAACGAGAAAACCATATCCTGCGAAACCGACTGTCCCGTAAAAGAACAGAGAAAGTGTTCTTTTTTCTAAGCGGAGTGAAGTCTTCCCTTCAGTAATTAATAGCAAAATAAGAAAAATAATAGCTGCTGATCCATAGCGAATCGTTGTGAAGAAGAACGGATCGATAAATTGCAGAGCATTTGCCATTACAGGAAACATAAATCCCCAGGCAGTGACGGCGAGTAAGCATAGAAAGGATCCGAGTAGCATTTGTTTTTTGTTCAAGAGTATCTTTCCCCTTTGCATTTCGTTATAGTAAGTTGATGAAATAAGTATAAAGAGTAATTGTTTATAGGAGGAAATATCGATTTCTTATAACGGTTATAACTTTTTGTTAGAGGTGTGTACGATGGATTTGGAGGCAGTACGATCGTTTATCGAAGTGAAGCATACGCGAAGTTTATCAAAGGCAAGTAAAATTTTACATATATCTCAACCAGCGCTTAGTAAGCAAATTCAAAAGTTAGAAGCGGATTTAGAGGTTACTTTACTTAAGCGTTCTGCGCAAGGAGTGGAGTTAACGGAGGCAGGAGAGTTATTTATAAAAAGAATGCTACCGATTTTGGAACAAATAAATGAAGTGAAAACAGAAATGAGGGGGTATCAAGAGAACCGAAAGTTTTCAATTGGTATACTACCGAGTTTAGCAGAGCATTACATATTAGAGTGTAAAGATGTATTAGGTGATGAGTTCGAAGTAGAGTGGCAAATCGGACATACGGAAGTATTAAGAGATTTATTTAAAGCGCGGGAGATCGACGCGATGTTCATCGATTCAGTAGTAGAAGGTGCTACGTATATAAAAGAAGTGCAACAAGAGAAAATTGTTTGTGTCATTTCAAATAATCATCCGTATAAAGAGAAGAAAGTCATTCAAATAGAAGAGCTGCAAAATGAAAAATTAATTGTATATCCAGAAATATGCGATGTAAGGAAAATGATTATGAACATGTTTCATGAGATAGGTGTAAAACCAACTATAGCTGTGGAAACATCTTACGCAGAACCGATGCTTGCAATGGTAAAAGCTGGCCTTGGCATTACTTTACTTCCAGAAAGGGCAGTAGAGCAGTCTGTAAGGCAGGGAAATGTACATGGAATTTCTGTTGAACCACCACTCATGCGGAAAATTTATTTCGTATCTCATACGAAAGATTGTTTGTTATTACAATCATTTGAGGATAGGTATTGAGGTAGGCGGAATATTGAGAGAGATTACAATCGCATTGAAAGAAACATGAAATTTTAAAAAAAACTAGGTCAAAAACAAGCCATTACATGGTATGATTAGTACATTGTTAGTTGTTAAATATAGGGGAATTCCCTTTTTATACATAATGCCTTCCATTTCATAAACGGAACGGACAAAAAAAGAGATATAACTAGGAGGCTTTTTTGCATGGATTCTATCCTGACGATCGTTATCATTGTAGTAAGCTCTATTCTAGTGCTGCTCATGATAGAGCTTGTGATAAGAAATCGTTCATATAAAGATATTGAAGCACTGGAGCAGTGGAAACAAGAGATAAAAGATAAACCTGTGGCAGATGAACTAAAACGGGTAAAAGATTTAAACATGACGGGTCAAACAGAAGAACTGTTTGGTAAATGGCGTGAAGAATGGGATGAAATTGTATCAACAACCCTTCCGAAAGCGGACAAAGATTTAGCGCAAGCGCGAAAATTCGCCTCGCAATTCTCCTTCCGAAAAGCAAAGCATGCGATGAACGAATCCATAAGTGGTTTAGATGACGCTGATAATCGTATTACAGGTGTTTTAAATGAATTACAGCAATTGTTAGAAAGCCATGAGAAAAATAGCTCGGAAATTGAAGGGTTACGTGATACATATCGTAGTATGAAAAAGAGTGTTCTTGCTCATAGACATATGTATGGGGCAGCAGAGCAGAAAATCGAAGAGATGCTAGACGCTGAATCTAATAAATTTAAAAGTTTTGAAGAAGCAACAGATAATGGTGACTACTTAAAAGCGAGAGAAATTGTTATTAGTTTAGAAGAAGGTTTAGCTGGTTTAGAAATCATTATTCACCAAATTCCAGATTTATTAGTAGAGTGTCAAGCGACGCTACCAGTTCAACTGGAAGATTTATTACAGGGTCATAATGATATGGTAAGACAAGGTTATGTATTAGAGTATTTGGAAGTCCCTAAAGAAGTTCGTGATATGACGACACAACTAAACACATGTTTAATGGATATACAGGAGCTTCATATAACAGAAGCGGCTGAAAAAGTGGAAGACTTAAAAACTCGTTTAGATGGTTTCTATGATCAACTTGAGCAAGAGGTGCATGCGAGACATTATGTGGAGCAAAAAACACTTTCTGTTTATGAAGACTTAGAAGAAATACGTATCGAAACGATTGAAACGAAAACAGAAACACAACTTGTGAAACAAAGCTATCAATTGCAAGATAAGGATATTGAATCTCAAAAAGTAATTGAAAAGCAAATGCACATTTTAACGAAACGTTTTGAAATGCTACAATTACGCGTTGCTGAACAAGATATTGCCTTCTCTATTATTCGTGAGGAACTAGAAGAGGTTTATGAGCAATGTGAAACGTTAAAAGTACTTCATGCAGAATATAAAGAGATGCTGCAAACGATGCGTAAAGAAGAATTTGAAGCGCGTGAGAAGTTACAAGAAATGCGAAATACTATTTTCGAAACGAAACGCTTTATGCAAAAGTCGAATTTGCCAGGTCTTCCAGAGAGTATTATGGAAGATTTAAAAAGAGGGCAAATGGCAATGCAAGCTGTATATGAACAATTAGAAGTGAAGCCGTTAAATATGAACGCTGTAAATAGCAGTTTAGAAGAAGCATACACAACTGTGAACGGTGTAGCTGAAATGACAGAAGAGTTAATTGGACAAGCGTATTTAGTTGAAAAATTAATTCAATACGGTAACCGTTACCGCAGTCATGATGAAAGCCTTGCAGAAAGCTTAAATTATGCGGAGAAATTATTCCGTGAATATCAATACGATGCAGCTTTAGAACAAGCAGCTTCTGTACTAGAGCAACTTGAACCTGGTGTTGTTCAAAAAATAGCTGAATATGTAGACAATGAACAAACCCTTTCATAAAAGGGTTTGTTTTTTTGTGTAATTTTGCAGACGATGTTGCTATAATGAATAGCGGAATACAGTAAGGTTATTCGTTTCAAAATAAAGTGAAACTGTAATCAGTGGGGGGGATTCATCCTCCACTGATTACTAGTTGAACCAATTGGGCATTTACGGGCAGTTGATCTCCTACCTAACTTCTTTGCTCTAGTTGAACTTTGAGGTGAGAGTCTTACTGCCCGTTAATGCGGGGTAAAGTGAAACTGTAATCAGTGGGGGTATCTCACTAATTATTATTATTCACTAATCGGGATAAAACGGAACCTTTGCGTAGTCTTAGCGTAATGACACGTATTTATGATATGATTATATGATGTGATAGCGCTGAAAGGGGAAGAACCATGATCTATTTTGATAATAGTGCGACGACGAAGCCATATCCAGAAGCCCTTCAATCGTACGTGACGGTTGCTGGGAAATATTTTGGTAATCCTTCTTCTATTCATTCGCTTGGAGGAGAGGCAGAGCGTCTATTAACACAATCAAGAACGATTGCAGCGCAGCTTCTTCACGTTAAACCTTCTGAAATTATTTTCACATCAGGTGGAACGGAAGGAAACAACCTTGCGATTAAAGGGATAGCAATGAGGAATCGTTCGCGCGGCAAACATATCATTACAACAAATATTGAACACGCGTCTGTGTTTGAGGCATATAAGCAATTAGAAGAACTCGGATTTGATGTAACATATTTACCGGTTAACGAGCACGGTGTTGTATCGGTAGAGGATGTAAAACGAGCAATTCGTGAAGACACGATTCTTGTATCAATTATTCATGTGAACAACGAAACTGGAGCAATTCAGCCCGTTGCTGAAATTGGAACTTTATTATCGAATCATCCGAAAATAAGATTCCATGTAGATCATGTACAAGGGATAGGAAAAGTACCGCTTGATTTATATGCTTCTCATATTGATCTTTGCTCAATATCTGGACATAAATTCCACAGTGTAAAAGGAACGGGTCTTCTTTATATACGTGATGGCGTAAGATTAGATCCGATTTTATCAGGTGGTCAACAAGAGCTTAAGTATCGCTCTGGTACAGAGAATTTACCTGGCATTGTAGCGATGGTGAAAGCACTTCGCATGACAATGGAACAAGTGAAAGAAAAGGTAGCTCATTTGCAAGGTTTACAAGCGGAGCTTGTCAGCTTCTTTAAAGAGATGGAAGATGTGACGATTAATACATCGCTTGCATATGCAGCACCGCACATTTTAAATGTATCATTTGTTGGTTTAAAACCAGAAGTAGTCGTTCATGCTTTAGAAGAACACGGTGTATATGTGTCAACGAAATCAGCTTGTTCTTCAAAAGCAAATGAAGTAAGCAGAGTGTTAGTGTCGATGGGAGTGCCGCATGCAGCAGCTGCAAGCGCTATTCGTATTAGTTTGGCACCAGATAACACGATGGAAGAAGTAAAACAATTTGAAGGTATTGTAAAAGAGACAATGCCAAAATTATATGAAGTGATGAGGTAAAGAAATATGATGACATATGAATATATTTTAGTGCGTTACGGAGAAATGACGACAAAAGGTAAGAACCGTTCTAAATTTGTAAGCACATTAAAAGATAACGTGAAGTTCAAACTGAAAAAGTTCCCAAACATTAAAATTGATGCAACGCATGACCGTATGTACATCCAGTTAAACGGTGAAGATCATGAGGCAATCTCTGAAAGATTGAAAGACGTATTTGGTATTCATAAGTTTAACTTAGCGATGAAAGTACCATCAGAATTAGAAGACATTAAAAAAGGTGCATTAGCAGCTTTCTTACAAGTAAAAGATGATGTGAAAACATTTAAAATTACAGTGCATCGTTCTGATAAGCGCTTCCCAATGAAGACGATGGAGTTACTTCCAGAAATCGGTGGGCACATTTTAGAAAATACAGAGGATATAACAGTAGATGTTCATAATCCAGATGTGAATGTACGTATAGAAATTCGCAGTGGTTATAGTTATATTATGTGTGGTGAGCACATGGGAGCTGGCGGTTTACCAGTTGGCGTTGGTGGAAAAGTAATGGTACTTCTTTCTGGTGGTATTGATAGCCCGGTAGCAGCGTACTTAACGATGAAACGCGGCGTATCTGTGGAAGCAGTTCACTTCCATAGCCCACCTTTCACAAGTGAGCGTGCAAAACAAAAAGTAATCGATTTAGCACAAGGGTTAACGAAATACTGTAAACGTGTAACGCTGCACCTTGTTCCGTTTACAGAAGTGCAAAAAACGATTAATAAAGAAATCCCATCTAGCTATTCAATGACGGTTATGCGCCGTATGATGATGCGTATTACAGAGCAGATTGCTGAGGAGCGTAACGCACTTGCAATTACAACTGGTGAAAGTCTTGGACAAGTAGCAAGCCAAACATTAGATAGCATGCATACGATTAACGAAGTAACAAACTACCCAGTTATTCGTCCGCTTATTACGATGGATAAATTAGAAATTATTAAAATTGCTGAAGAAATCGGCACGTATGATATTTCAATTCGTCCATACGAAGATTGCTGTACAGTATTCACACCAGCTAGCCCGGCGACGAAGCCGAAGCGTGAAAAAGCAAATCGATTTGAAGCGAAATACGATTTCACACCGTTAATCGAAGAAGCTGTAGCGAACAAAGAAACAATGGTATTACAAACGGTTGAAGTAGTGGCGGAAGAAGAAAAATTTGAAGAACTTTTCTAAAACCATAAATTACCATATCTAAAACGTGTATGAAGTCATGTTGTTTATCACACTCTATACTCACAAGGAGGTGATACAACATGTCACGTAGCACAAATAAATTAGCGGTTCCTGGTGCTGAATCAGCATTAGACCAAATGAAATACGAAATCGCTCAAGAGTTTGGTGTTCAACTTGGAGCTGATGCAACAGCTCGCGCTAACGGTTCTGTTGGTGGTGAAATCACTAAACGTCTAGTTTCACTAGCTGAGCAACAATTAGGCGGTTACCAAAAATAATCCCATATGATGGCTTAGAAAGAGCGGGTTCTCTCGCTCTTTCTTTTTGTTGTTCATATTAGTATAAATTCATTTCGACAAAAGCATAAAAAAATTGTCAAAAGAAGAGGGTTCAAAATTTACTGAAAATTCTTTATTATATAAGGGAGGCATAAAGAAAAAGGAGGATGTTTATGAAGAGAGAGGAATTGTTGGCACCACCATCTTATAATTTAGTTTCAGAAATAGAGAAATATACAGACGATAAAGAGAAGCTTGCTTTAATTTGGCAAGATGATAAAGGGAATAGACGAGAAGTTACATATTTTGAATTAATGCAAGGTGCAAATAAAATTGGAAACGCTTTTATAAAAAGTGGCTTACAAAAAGGGGACAAGCTCCTTATTATGATGCCGCGTTTAATTGAAGCGTACATGACGTATATCGCTGCGATTAAAGCAGGATTTGTCGTAATTCCAAGTTCGGAAATGTTGCGTAAAAAAGATATCGAATATCGAATTGGACATGGCGAAGTAAAAGCGATAGTAAGCTATGAGCCGTACATTGGACAGTTTGATGATATAGAAGCAATGGAATCTCTTCAAAAATTCGTCCTGAGCGAGCAGTCAGTAGACGGATGGATCAATTTAAAAACAGCATTAGAAACAGAAAGTGACATGTTAGAAATGGCGAAAACAGATAAAGAAGATATGGTCTTTTTATCTTACACGTCAGGGACGACAGGAAACCCGAAAGGTGTCGTTCATACTCACGCGTGGGCATACGCTCATTTACGTACAAGCGCCCCGAATTGGCTCGGAATTGAAGAGAATGATGTTGTATGGGCAACGGCTAGTCCAGGGTGGCAAAAGTGGATTTGGAGCCCGTTTTTAGCAACTCTCGGTTCAGGGGCAACAGGATTTGTGTACAACGGCAAGTTTGAACCGAAAACGTATTTAAATTTATTAGACGATAATAAGGTGAATGTGCTTTGTTGTACACCGACTGAGTATAGATTAATGGCAAAGGTAGAAGATTTAAGCCAGTACAATTTAGAGGCGTTACATAGCGCTGTATCCGCAGGTGAGCCGTTAAATAGAGAAGTTATTGGAACGTTCCAAAAGCACTTTGATATTACAGTAAGAGACGGCTATGGGCAAACGGAAAATACACTACTTGTTGGTGTAATGAAAGGGATGGATATTAGACCAGGATCAATGGGGAAACCAACGCCAGGTAACCACGTCGATATCGTAAATGAGGAAGGTATTCCAGTTAAAGTAGGCGAAGTTGGTGATATTGCAGTTCACATTGAAACGCCGGCACTCTTTAAACAATATTATAAAGACGATGAGCGTACAGCGATGCAATTCCGCGGTGATTATTATATTACAGGTGATAAAGCGAAGAAAGATGAAGATGGCTACTTCTGGTTTGAAGGGCGTGGTGATGATATCATTATTAGCTCTGGTTATACAATCGGGCCGTTTGAAGTAGAGGATGCGCTTGTAAAACATCCTTACGTAAGAGAATGTGCGGTTGTCGCAAGTCCTGATGAAATTCGAGGAAGTGTCGTGAAGGCATTTATCGTATTAAGAGAGAATATAGAAAAGAACGAAGAAACATTAATTCCAACACTCCAACAACACGTCAAAGAACTCACTGCACCATATAAATACCCTCGCAAAATTGAATTTGTAGATGAACTACCAAAAACGATTTCTGGAAAAATTCGCCGTATTGAACTTAGAAAACAAGAGATGGAGATTCCGTCAAAATAATTTTGAAAACAGTGAAGTAAATAGTTGAATGAAATGCAAAACAATGATAATATAAAAACGAACACAAGTTCGATTTTATAAACTTAAAAAAGAGGTGTCCGTATGATTTTAGGTATTAATCCGTACTTAGTTTTAGATGGTAGTGGGCAAGAAGCTGTACAGTTTTATAAAGAGGCTTTAGATGCAAAAGTAGAAGTCATGCAAACTTTTGGTGACATGCCTGAAAATCCAGAATACCCGATTCCAGCTGAAGCGAAAGAGCGCGTTTTACACGCTACTTTAAAAGTTGGTAATACGGATCTTATGATTTCTGATACATTCCCAGGTCAAGGGCATGCAATCGGATCTCAAGTAACAATCGCAATTCAAATTAGTAATGCAGAAAAAGCAAAAGAAGTATTCGATAAGTTACAAGAAGGTGGAGAGGTTATCATGCCACTTCAAGAAACATTCTGGAGCCCAGCATACGGACAAGTAAAAGATAAATTTAATATTGAATGGCAAGTTACAACGTCTACTACTGAACAAAAGTAATTTTTAGAAAAGCACCATGTTTTGAAATGGTGCTTTTTTTTATACAATAAAATAAAGGAGATGGGATATATGAGAGAAATTTGGTATGGCGGCATCATTTACACAATGCGAGAAAAGAATGAAAAAGTAGAAGCTATTTATGTTGAAAATGGCATAATCGTTGATGCTGGGAGTAAGGAAGAATTAGAAAGTAGATATTCAAACGTTAAGTTGCAGGACCTAAAAGGAAAAACAATGATTCCGGGTCTCGTTGATAGCCATATGCATCTTATTGGGCATGGGGAGAGATTACTCCGTCTAGATTTATCAAATTGTACATCTTATGGTGAAGTGCTTACTCTTGTTCAGAAGCGAGTGGAAGAAGCACCAAAGGGATCTTGGGTTATTGGAGAAGGATGGAATGAAAATAACTTTACAGATACGAAAGATGTTCATGCGCGTGATTTAGATGAAATTTCGAAAGAACATCCCATTTTATTAAAGCGAGTTTGTCGTCACGTTACATGGGTGAATTCATACATATTGCAAGAAGCGAACATAACAGAAGCGACGCAAAATCCAAAAGGCGGGAAAATTGGCAGGGATTCATCAAATAAGTTAACAGGACTTTTATATGAACAAGGGCAAGAATTAATTAAACACGTTCAGCCAGAAATTGATGAAGCTTATTTACAAAGAGCTCTGCAAACAGCGATTAAAGATTGTTGGCAATATGGACTTGTTGGCGGGCATACGGAAGATTTAAATTACTATGGTGGCTTTAGAAAAACGCATAATGCGTTTTCTCACGTTATAAAAGAAATGCCATTTAAAGCACATTTGCTCGTTCATCATGAAGTAGCACAAGAACGAAAAGAATATGAAAATGAACATTATATTGAATTTGGGGCAATGAAAATTTTTTCTGACGGTTCTTTTGGCGGAAGAACAGCATTATTAAGTGAACCGTATGAAGATGCGAAGGAAACGAATGGGGTTGCAATTTTCTCACGTGAAGAACTTGCAGAATTAGTGAAGAAAGCACGAGACTTACATATGCCAGTTGCGATTCATACTATCGGTGACTTATCGCTTGAATATGTCATTAATGCACTCGAATTATATCCACCAGCAAAAGGGTTACGTGACCGTATTATTCATTGTCAGCTTGCTCGTGAAGAGTTGATTGAAAGAATGAAAAACTTGTCGGCTATTATCGATATACAGCCGGTCTTTCTTTCCTCAGATTTCCCGTCAGTCATTGAAAAACTAGGCGAGCGTCGTCTTCGTTATGCATACGCTTGGAAGACGTTACTGGAAGCAGGATTACGCTGCAACGGTGGGTCTGACGCACCAATTGAACAAGTGAATCCATTTTTAGGCATATATAGCGCTGTTACACGTAGAAGTTTTATTGACGATGTATGCTATATGCCTGAGGAAAGATTAACGGTATATGAGGCTGTTTCTCTATTTACAACAGGAAGTGCCTATGCAATCGGAAAAGAAGCGAAGCGAGGGCAAATTATAAAAGGATATGAAGCAGACTTTACGATATTAGACCGTAATATTTTTGAAATTGAGGCACAAGAAATGAAAGAAGTACAAGCAGAAATGACCGTAATAGATGGCCAAGTTGTCTATAGAAAAGGTATGTAAAAATATATGAGCGATTATTGAAATATATCGACTTACCGACAAAAATAGCAACTAATAGTTAGAGAAATAAACAACCGCAGAATTATGGAATTCCATAATTCTGCGGTTGTTTTAATTCTATAAAAACGTTCTTTGTACTTTTTCCCAGAAAGAGTTGTTTTTTAATTTAACTGTTTTAATTTGTTTATCGCTTAAGCGTACAACAGCTTTTTCCACTTGTTTAATGCTAAGCGCTTCGTTATCCATGCCGATAACAGGATAATCGTTACCGTCTGGTCTTAGTTTTAAAGTTAATGTACGTTCGTGATTTAAAATGAACGGAGAACCGAGCGTACGGTAAGTGTTGTTGTTTAAAGATGCTAGTTCGCTTACTTGGAAACATGGAATAAGTGGGTCAACAACTGCACCATGCAATGATTTATTGTAAGCTGTACTTCCTGTTGGGGTAGAAACTACTAAACCGTCCCCTCTAAATGTTTCGAAGTATAAATCATCAACGTGAACATCTACAACGAATGTTTTAATAATGCTAGAACGTAATGAGAACTCATTTAAACAATAGAAAGATGTACCATGATCTACATCTACCTGAATTGTTGGATATTTGCGCACTTCAATTTCATTTTTGGTAATTTCTTGAAGGGCTGTATCAATGTGATCAATGTGAAAATCGCAGTAGAACGAAGTTTCATCTTTCGTAGAAATCCCTGCGTATAAGCAATCTTCTCTAAAACCAGTTTTACGAACGGCTTGTAAGAAGGTTGCATCATCTCCAACACTGACGATAGCGTTTGCATTTTTTGGATGATCTAATATGGTAAATCCATTCTCTTCTAAAATACGATAGATTGGTTTCATTTTTTCAACGAGCGTTGCTTTGTCATCACCATAAAAGAAAAATAAATTGCGACGATCTGCCATTATGTATCCCTCCACTGCAGTTAAATTTTCTGTTTTTCGTGCTGCATATCATTAGAGTCCGTTCCCTGATGATATGTTCAAATAATATATTTCGATATAAATTGTCAAAATACCTTTTTATTTTTAGAAAAATTTTTATATTCAATCTTATAAAACTCTGTTTAACGATGAATAAACTTGTCGATAATGGGTATGGAGTGAAAGGATGATACGTATGAAGTGGCTCGTAATTGGAATAATAATTCTTCTCCTTTTTATTTTGCTTATACTATTGTCGAAAATATCGCTTAAGGTGACATTTTTATATTCAGAAATGGAAAAGCAATGTTTATTTCAAGTGAAAATATGGATGATTCGATATACATTTGATGTGTTGGAAAGAATTGAAAAACAGCAGAAAAAGACAGGACAGAAAATCGAAAAAGCTGAAGAGGACGGCGGACTAGATAATAAAATTATGGCGCAACTTGACAGTATTGGGGAACTGATAAAAAGGCTTCAAAAAGTTCATACTATCGTTAAAGATTTTCTCAAACGAGTGAAAATCAATGGTTGGAAATGGCATACGCAAATTGGAGCAGGCGACGCAGCTAGTACTGGAATTGTCACTGGATATGCATGGGGGACAAAAGGTATGGCTGCTGGAGTTGTCGGACAATATATGCATATTGTCGATGTACCAGAATTTGAAATTACTCCTGTTTTTCAAGGGAAGGGATTTGCATCAAGATGCGAGTTAACAGCATCTTTTCGTATATTCCGCACTATAAAAACAGCGATGAAATTGCTCATATTTATGAGGCAGCAAAAATCTGGTATGACAGAAAAATCTGTTCAAGCATAGGGGGGATATAGAATGGACCATCCAATTCAAGGTTTAATGACAACAGCAATGCAGCATTTAAAACAAATGACTGATGTAAATACAATTGTTGGTGACCCAATTAAAGCGGCAGATGGAAGTGTAATTCTTACTGTTTCGAAAGTAAGTTTCGGATTTGCTGCTGGTGGAAGTGAATTTGGTAGAGTAGAACATTCAGGCCGTCATCCATTTGGCGGGGGAAGTGGTGGAGGAGTTTCTATTAATCCTGTTGCCTTTCTTGTTATAAATGGAGATGGTGTGAAAGTATTGCACTTAGATAAACAAACACACGTCATCGATAAAATAATTGAATTAGCGCCACAAGCTGTTGATAAAGTGAAAGAAATGATGGATAAACGAAAAGAAGATGATCCTGAATTTCAAATTTAACGAATAAAGAAGCTAATCAATAGGTTAGCTTCTTTTATTTTTTTGTAAATAAAGCGATTTTATTTGCATTATCGATAGGGACAAACTATCATTTACATTGTACATATTTTGTTTAAATAAGGGAGGATTTTCAAGTGGCAAACGTAACTTTTAAAGGTAATCCAATGACTTTAGTTGGAACAGAAGTTAAAGTTGGCGATCAAGCGCCAAACTTCCAAGTATTAGCAAACGACTTATCTCCAGTAAGTTTAGAAACATACAAAGGCGAAGTAAAATTAATTAGTGTTGTACCTTCAATCGACACAGGTGTGTGTGATGCACAAACACGTCGTTTTAACCAAGATGCAGCAGGTATTGAAAACGCAAAAGTATTAACAATTAGCGCTGATTTACCATTCGCTCAAAAACGCTGGTGTGCAGCAAACGGTTTAGAAAATGTTGTAACACTTTCTGACCACCGTGACCTTTCATTCGGTGAAGCTTACGGCTTAGTAATGAAAGAACTTCGTTTACTTGCTCGTGCAGTATTCGTAGTAGATAGCAATGACAAAGTAGTTTACGTAGAATACGTAGGCGAAGGTACAAGCCATCCAAACTATGAAGCAGCATTAGAAGCAGCTAAATCTGCAAAGTAATGTGAAGGAAATGACCTCTTATAAAGAGGTCGTTTTTTTCTCATATATCGCTACGTAACGGTGCCGATATATGAGAAAAAACGTTATATCATATATAACTTGAGAGGGAGCTCTTTACAGGAGGTCGCTTTTTCTTTTTGGAAAAAATCACTTTGTGGTATGATATAAGTTATGTGTAAAAGAGAGAAGGAGGAATGTACGTGAGTCAGACAGTGGAAACATTATTTTCTATTTTTGATTCTTCTGCGGTAGTTTTACGTAAAGAATTAGATGTGACATATTTAGAGGCGCTTGTAGAAACAGGTGATAACTTGTTTGAGGGAGCGATTTTACAAGAGGAATTATCCGAATCAGCAATTGAAAGGCTGAATCGTGAATATAGTACGTTTAATGAAGAAACATATAAAGGTGAAGAAATTCGTAAAGCATTTCAGTTAGCCATCTTAAAAGGAATGAAAGAAGGCGTACAAGCGAATCATGAAATGACGCCTGATGCAGTTGGGATGTTCATGAGTTACTTATTCCATAAATTTATGCAAGGTCAAAACGAAATTACAGTTTTAGATCCTGCAATTGGAACAGGAAATTTAATGACTACAGTGTTTAATAGCGCCAAAGAAGGACTAACAATGAGTGGATTTGGTGTAGAAGTGGATGAAGTGCTAATTAAACTTGCTTTAGTAAATGCAAATTTACAGAAGCATGCAATCGAATTCTTCCATCAAGATGGACTAGCACCACTTTATATCGATCCAGTTGATGCAGTCGTTTCAGACTTACCGATTGGTTACTATCCAAACGAAATCGGTGCCAGTGAATATAAATTAAAAGCAGATGAAGGAATGTCGTATGCTCATCACTTATTTATTGAACAAAGTGTGAAACATACGAAAGAGGGCGGGTACTTATTCTTCTTAGTACCAAACTTCATTTTTGAAAGTGATCAGGCACCAAAATTACATGCATTTATTAAAGAAACATGCTTTATTCAAGGGTTATTACAGCTTCCTGTTTCCATGTTTAAAAACGAGAAAAATGCAAAAAGTATATTTGTTCTCCAAAAGAAAGGCTCTAATGTAACAATGCCAAAACAGGCGTTATTAGTGGAGTTGCCTAAATTCTCTAACATGAAGGCGATGGAGAACATTATGGATCAATTAAATACTTGGTTTGCAACACATAAATAAAGCTGGGTATATGTAACAGAGTTAGTGATTCATGTAGTACAGTTTTATATAATATGTCATATTTTTAAATATATACTAGATTTAACTGAATTTTTTTGAAATCTGTAATATATATTTTTTCTTGGTGTTACAATTTTTTCACTTGAAATATATGTCGGACGATGTTTAAATTAAAATCGTGAGTATAAAATTTGCTAATGATGAAACGTTTTCATATTTAGTAAATTTGATTAGATAAAATCGAGCGGTTTGTGGAAACATCCACACAACTACCAAGAGAAAAAGGGGCGAAAGACTAGATGTCAAAAATCATCGCGATTAACGCAGGAAGCTCTTCCTTAAAATTCCAATTATTTGAAATGCCAAGTGAAACAGTATTAACAAAAGGTTTAGTAGAACGTATCGGTTTAGAAGATAGTATCTTCACTATTACTGTAGATGGCGAAAAACAAAAAGAAATTACAAACATCCCAGATCACGCAGTAGCAGTTAATATGCTTCTTAAAAAATTAACTGAAAACGGAATCGTTAAATCTCTAGATGAGATTGGCGGTATCGGTCACCGTGTTGTTCACGGCGGCGAAAAATTTGCTGACTCTGTTTTAATTACTGATGAAGTATTAGCTGATATCGAAGAATTAAGCGATTTAGCACCACTTCATAACCCAGCAAACGTTGTTGGTATTAAAGCATTCCGAGAAGTATTACCAAACGTACCAGCAGTAGCAGTATTCGATACAGCATTCCACCAAACAATGCCGGAATCTGCATTCCTATACAGCTTACCATATGAGTACTATGAAAAATTCGGCATCCGTAAATACGGTTTCCACGGAACTTCTCATAAATATGTAACTGAGCGTGCGGCTGAATTATTAGGTCGTCCAATTGAAAGCTTAAGCTTACTTTCTTGTCACTTAGGTAACGGTGCAAGTATCGCAGCAGTAGAAGGCGGTAAATCTATCGATACTTCTATGGGCTTCACTCCACTTGCTGGTGTAACAATGGGTACACGTTCTGGTAACCTTGACCCTGCGTTAATTCCATACATCATGGAAAAAACAGGCCAAACAGTAGAAGAAGTAGTTAACGTATTAAACAAGAAGAGTGGTATGTTAGGTCTTACTGGTTACTCTAGTGACCTACGTGACATCATTGCGAAAGAAGAAGAAGGCGACCACCGTGCGAAAGTAGCACTTGATGTATTCGTAAGCCGTATCCACAAATACATCGGTTCTTACACAGCTCGTATGAAAGGTGTAGACGCAATCATCTTTACAGCTGGTGTAGGTGAAAACAGTGCGATTATTCGTGAGCGCGTATTAGAAGGCCTTGAGTACATGGGCGTATACTTCGATGTAAAACGTAATAACGTATTCGGTGAAGAAGCATTCATCAGCTTCCCACACTCTCCAGTAAAAATTATCGTAATTCCAACTGACGAAGAAGTTATGATTGCTCGTGACGTACTACGTCTTGGAGATATTGGTTAATATATAAAAAGAAAGACGAGATCCTATAGGATTTCGTCTTTTTTCTTTTGGATGTATTTTAAAACACCATCCGGATATAATATTTTTTCTTTCTGAATGAATGCCTTAATAGGAATCCATTTCGCATACGTTACTGCTTGCTCATCTTGTATATTTAATATTTCCATTTCATATAGTGAGGTGTCTAATAAACGCAAAGAATATAGTTGAATGATTTCATGACCAATGCCCCCATCTAGATGAAAGACATTTTCTAAGCAACCTAAATAATTGGTGATTTCTATCTCCGTATGAAGCTCTTCTTTAAACTCCCGAATAACAGTATGTGCTGATTTTTCACCAAGTTCAATGGAACCGCCAAGAGGACGATAATATGTTTCGCCTTCTGTATAATATTCTTGTACGAGAAGGCGATCTTGATGTACAGCAAGACCGAAAGCTTTTGCACGTGGATACATAATAGAATCACTCCTTATTTGTTTTGTATAAGGAAGATTATAATGTATGGTGTGATAAAAGTATTCTGTATTTAAGTGTGCGGTCTAACTGTAATTCCATCAAATAAGTCTTTCCAAAATGCTTCATTGTATTGGTATACATCCATAATCGGGCATTTCATAACGCAAGTATGTTGTAATCCCCAATCTTCTTGAGTGATAGTTGGTATATCGGCAGGAATTAGTAACAGGACAGAGAATGTATGTGTAATTATTTGAGATGAAATTTGTTCTAGGGAACATGCTTCTTCGTATGTTCCTCCAGTTCGAATAAATAATATGGATTCTGCCGTTTCAATTGTAGTTAGAAAACGATTAGTTCGATGTTCGTAGTTTAACTTAATTTCTGTATAAGAAGGCCAAGTAGTTGGTGTGTTTACATCTGTTTTAAAGTCATGACAGGAGTCAATTTCATAAAGGTTGCCCCTTCATCTTAATTTTGCATCATCATCCCAAAATGAGATGAAGGATAAATTTTCTTAATTTAAAAAGCGGTCAAATCGATTTTGGAATAATAAATTTACTTTCGCTAATGAAGGACTTAGCATAAAATCAATAACGCCAAAAAATGGTGATAATTCTAATTGATATAATGCCCAAGTAGGCCAGCAGTTTTTTCCTAAGCTGAATTCTGCGTTATAATTTTGTTTTAGATTGGATAGATTCATGTGAAGCATCTCATCCTTTTTGCTATTATTTTATGTCACTCATAAAGGGTATATAAAAAGAGATATACAAGCATATTTGTAAAGAATAAGCAGAAATATGTTACAATAGAAAAAAATCGAACGAGGTGGTTGTTACGATGCGATCGAAGCGAGAACAAGCCATTTTAGACAATATAAAAGAATGGGAAGCGCAATTAGTTGAGCAAGAAGCGACCGATTTTCAAAAAGTGTTTGATAAATGGTTACATACTACAGTTGCGAAATTACCTGAGAAAAAGCGAAAAGAATTCTTCACGAAAGCAGATGGATGGCTCTTTCATTTGCATGCATTTATTCAAAGTTCACAAGCACAGTTAGATGCACGTAATCGGATTTTAGGAACATCGAGATTATTTGATGAATCGATTGAACAGCTTGAAGATTTGAAAGCATTATCTATTGATCAGTTAACATACATAGCAGAGCAGCAAACAGCACGTCATCGTCTATATTCGTTTGTGCAAGGCGGGGCGACAGGTGCTGGAGGTTTATTATTATTAACGGCAGATTTTCCGGTTATGATCGCGTTAAATGTGAAGGCAGTCCAACTTATTGCAACATCATTTGGGCATGATGTGAACAAGCCTTATGAAATGATGCTTGCGTTAAAGGTGTTTCATGCGTCATTACTACCAGGAAGACTTCAGCAATACGCATGGTACAATTTATTGCAAGAGCTGGAGCAAGAAGATTCGTTCTTTTATGAAGGAGACGAAGCAGTGTTGCAAACAGCTTCTACTGAAGTTGTGTTAAAACAAATTTTGAAGACATTTTCGATTTATGCTCTTCGTCGTAAATTATTCCAAGGTATTCCGGTAATTGGAATGGCAATTGGATCTACAGTGAACTATCGTTTAACAAGAAACGTTACTGAATTTGCAAATAGATTTTATCAAGTGCGCCATATAGTCGAGAAAGAAAAAAGAGCATAAAAAAAGCGAGAGGCCGAAGCCTTTCGCTTTTTTAATTTGTTGCATGTTTTTTGGACATTGGAACAGATACTGGCTGCTTTTCTGCTGTTTTTTCTGTTTTTGGATAATAAATTAAATCCAATGTTTTTGCCTGTACGGCAATCGAAAGAATAGTAAAAGCAATTTCTGTCCAATTTAAATAATATAATGAAAGCGCAAGAACAATCGCGTCAAAGACGAAGAAAATTTGCCCAATTGTAAAACGAGTTCGTTTACTTAATACAATTGTTAAAATATCGTCTCCACCGGTTGCACCGCCAAATCGCAATATAAAACCGAGTCCAATACCAGCTAACGCACCGCCAACTATTGCAGCTATAAATAAATTATTTGATAAATCTACCGTAAATGGAGAATAATTTTCCATTAAGGAATAAAATAATCCGAATGAAATAGAACCTAAGAATGAATAGCCAACCATTTTTCTACCCAAAAATGAAGCACACAGTAAAATAATTGGGATATCCATTAATACAGTTGAAATAGATGGTGAAATATCATAAAAGTTTTGAATGAATAGTGCAATTCCTACAAAGCCACCTTCTGTTAAGTGGTTTTGGAAGTGAATGTGATATAGCGCTGCTGCTAAAATAAATGAACCGATTAAAACCATAAAAATTTCTTTAATAATTTGCCGACTTTGGATGTTCCTCATCGTTATTCCTTCTTTCCGTAGTTAGTAGTCCTTTTTGTGTTGTAAACTAACTACGAGCTCACATGTAGCTTTCAGTTAGTTTACGAAAAAACTAACTACGCTATATGTCGCTGAAGAAATAACGAATAATCCTCTCGTCCATCAATTCTCCCTACCTTCGTTTTAGTTTAAGTCTTAAAACGACTAAACAAAACGTGGAGTAGGATTCGTCATTTAGCAATCCTGCTCTTCTTTGTTTTGTTTAGTTAGTAACAATTAAGTCCTAAACAAAACGCTATGTGTAAGAAGAGTCTTTTTTTTGCCAAATTATCCTTCGGGCAATCATAATTTCCCCACTCTCGTATTTTTTTCGCTAGACTAAAGTATCTGAGCTGAAAAATACGCTACGTGTATGATTCGTCAATACGATGCCACATGCTCCTTCGAGCGATCATGATATCAAAATCCCTTCCTTCAAGATTTATACTATTATATCATACTTTTAAAAAATGTATGCGGATGGAAACCGACAATAAACGGAGGGAATCTACAAAAAATGTTATGTTTAAATATTTTTGTAGCAAAGCCTAAGTTATTTCAGAGGATTGGACAGTTTGTAACGGTTTGTCCAATAAGCAAGAAAAAAAGGGTTTTATTCCGTTGTGTTCTTTTCATCACTTTTATCTTTAAAAAACGCATCCCAACTAATTACACTTAAAAAAGTTAAAGCGATAATAACGAAAGCACGCATAAGCTTTAGACCTCCTTTTGTACATAGTATATGAATCATTCGATTCGAAATGTGTCATTTTTTTACAACTCTTAACTATTATGAGAGTATATTAATATAGATAGATGAAGGGGAGAGTGAAGATATGCTAAAAGACATGTTCAAAAGAAAAGAATTAATATGCGTTTCATGTCAGAAAAAAATTCAATATGAAGAAGAACTTGTTGCTTTTGTAAAGTTGCCGAAAGAAAGAAGTATATTAGTTGGTCCATTTGATGTGTGTTTGGCGAAAACAGCACAAGAGATATATTGTAAATCATGTTACGACAAAAAAGCATGACCCAAAGTAATTGAGGGGCATGCTTTTTTCATTGGTGTGCTTTCCCCTCAGATACATTTTGAGTGAGTCGATACCAAAGCCAAAGGTCATTAATGATGGAAGCAAGATCGGCAATTTCTGAATTTAGTTTACAAGAAACTTCGAAGTCTTCTTCGTTATTTAAATGATGTTGTTTTGTATTAATATAGTGCTCAAGTTCTTTTATACGATCAGGAATTTTCCCGCGAATTTGTTCCCATTTTAGTAAAATAGCATGCTGCATTTTTTCGGGGATATCTTCCCAATCTTCTTGTAAATGCGGAATTTCAATTCCTAGATGATTATCGTATAAGAAATACTTTTCCATAAGTTCACCCCCGTTTTCCTGCTTATATTGTACAGAAAAACAGAAAGAAGTTCGACGAAATTGTTTGAAAAAATTTGAAAATGACTCTTGATACATTTTGTAAAAGGTGTTAAAGTTTGAATTATTATAAAAGAAAATGAATATTTATTCTTTAGGGGGATGCAAAATGGAGAAGAAAAAAGTTGTATTAGCATATTCCGGAGGTCTTGATACTTCCGTTGCAATTAAATGGTTACAAGAGAAGAATTATGATGTTATCGCACTTTGTTTAGATTTAGGGGAAGGAAAAGACTTAGGGTTTGTGAAAGAAAAGGCACTTTCAGTTGGTGCAATTAAATCATATATGGTGGATGTCCAAGAAGAATTTGCGAATGAATATGCATTGATGGCGATGCAAGCACACACATTATACGAAGGGAAATACCCTCTTGTCTCTGCATTATCTCGTCCGCTTATTGCGAAGAAATTAGTAGAAATCGCAGAACAAGAAGGTGCAACTGCAGTTGCACATGGATGTACAGGAAAGGGAAATGACCAAGTTCGTTTTGAAGTTTCTATCCAAGCATTAAATCCTTACTTAGAAGTGATTGCGCCTGTACGTGAATGGAAGTGGTCACGTGAAGAAGAAATTGCATATGCAAAAGAAAACGATGTACCAATTCCGATTCATTTAGATAGCCCGTTTTCAATCGATCAAAACTTATGGGGACGCAGCAATGAATGTGGAATTTTAGAAGATCCATGGGCAGCACCACCAGAAGAGGCATATGAGATGACATTAGCATTAGAAGATACACCGAATAAACCAGAGTTTGTAGAAATCGGATTTGAAGCAGGTGTACCGACGACTTTGAATGGTACTGCATATTCACTTGCAGAATTAATTAAAACGTTAAATGCACTTGCTGGAAAACATGGCGTTGGACGTATCGATCACGTAGAAAATCGTCTTGTCGGTATTAAATCTCGTGAAGTATACGAATGTCCAGCAGCAATGACGTTAATCACTGCACATAAAGAGTTGGAAGATTTAACACACGTAAAAGAAGTAGCACATTTTAAACCAGTGATTGAACAGAAAATAACAGAACTTATTTATAACGGTTTATGGTTCTCTCCTTTAAAACAAGCGCTTCATGCATTTTTACAAGAAACGCAAAAGAATGTAACAGGTACAGTGCGTGTAAAATTATTTAAAGGTCATGCGATTGTAGAAGGACGTAAATCTGAATACTCTTTATACGATGAAAAATTAGCAACATATACTGCTCAAGATGAATTTAATCATGATGCAGCAGTTGGATTTATTTCATTATTTGGTTTACCGACGAAAGTATACAGCCAAGTGAATCAAAAGAAGGTGGAAGCGTGAGCAAACTTTGGGGCGGACGTTTTACGGAAGAAGCGGAAGCGTGGGTTGAAGAGTTTGGAGCATCCATCTCCTTCGATCAACAATTAGTAAATCAAGATATAAAAGGGTATTGCACACGTAACGATGCTAGCAAAGCAAGGCATCGTTACGAAAGAAGAGGCAGAGAAAATAAAGATAGGTCTTCAATATTTATTAGAAGAAGCGAAACAAAATAAATTACATTTTTCGATTGAAGCTGAAGATATTCATTTAAATATTGAAAAGATGTTAATTGAAAAAATCGGTGAAGTAGGAGGGAAACTTCATACAGGCCGAAGTCGTAACGATCAAGTGGCGACAGATATGCATTTGTATTTAAAAGAAAAGGTAGAACATATTATAAAAGCTACAAAACAATTGCAAACTGTTCTTGTTCACCAAGCAGAAAATAATATTGAAACCATTATGCCGGGCTATACGCATTTGCAGCGTGCTCAGCCGATTTCATTTGCTCATCATATTCTTGCTTACTTTTGGATGTTAGAGCGTGATGTGAATCGTTATGAAGATTCATTAAAGCGTATTAATATCTCCCCATTAGGAGCAGGAGCGCTAGCTGGGACGACATTCCCGATCGACCGAGAATATAGTGCGGAACTTCTTGGGTTTAATGGAATCTATGAAAATAGTTTAGATGCAGTAAGTGATCGTGATTTCATACTGGAGTTTTTAAGTAATTCATCTATGCTCATGATGCACTTATCACGTTTTTGTGAGGAACTTATTTTATGGAGTAGCCAAGAGTTTCAATTTATTGAAATGAGCGATCAATATGCGACAGGTAGCAGCATTATGCCGCAAAAGAAAAATCCGGATATGGCGGAACTAATCCGTGGTAAAACAGGCAGAGTATACGGTAATTTATTCAGTTTACTTACAGTAATGAAAGGATTACCACTCGCTTACAATAAAGACTTACAAGAAGATAAAGAAGGAATGTTTGATACAGTCAAAACAGTAGAAGGATGCCTTCATATTATGGCGGGCATGCTTGAAACGATGACTGTAAACAAAGAAAAAATGGGGCAAGCTGTGACGCAAGATTTCTCCAACGCAACAGAAATTGCCGACTACTTAGCAAACAAAGGACTACCATTCCGTCAAGCTCATGAAATTGTTGGGAAGTTAGTGCTACATTGCACACAAAAAGGAATTTATTTATTAGATGTCCCGCTTGAAACATATCAAGAAATGAGCTCTTTATTTGAAGAAGATTTGTATGAAGTTCTTTCACCATATGCGGCTGTAAAGCGTCGTAATAGTGCTGGTGGGACAGGGTTTGAACAAATCAAAAACGCTTTGGAAAAGGCGAAGGGGTTAACGAAAGAAGTTATTAAGAATTGAGTTGGGAAGTACGCCAGTCTAGTAAAGTCTGGCGTACTTTATTTTTTACTAGCATTTAAGTTACAATGTAGTAAAAAATAACAATTTAGGGGAAGTCTATGAAAAAAATAGTGTTTATCATTGTACTGGTAATTAGTTTAATTGCAAATGCTAAAGTGTTTCTTTTGGACAAATATATGTATGTTGGTGAAAAAGAAAAGCGAGAAGAAGCGATTATCGCAACGATGTGGCATTTGCAAGATAAAGGATATAAAGAAAGTGATATTGCATACATAAAACCGGCCTTTTATAGCAAAATGGATTCGTATGGAATGAATGTGCAGTTTAAAGATGAACCAAATGAATCATATACATATAGAGTTTTAAAAGATGCGAAAACAAATAAACTAACTGTACACCAAGATAGCAATGAGCAAGGTGGTATGGGCGAGAAGCATCAAGAGCTTAAATAAAGAAAGAAAACGACTGATGGCATTCGCCTGCAGTCGTTTTTCTTTTAATCATACTTATGTCGATCTTCTGTAATTCGAATATACTCAATATCCATCAAATCACGAAGTAATGCACCATTACTTAGTTCAACGCCATGTTTTTCTTTAAAATGAGTGCGAATCTTATCTAGCATTTCAATTTCTTTGCCGTTCACGTCTAAAATAATGCGTTCAGAATCATCCATATAGCATCCTCCTTTTTTACACATATATATTTTGTCCGTCTATTTCTAAAAAATGTATGTTAACGTAATGTTAGGAAATAAGAAAGGGATGGAAAATGAGACGTATTTATCCCGCATTAACGGGCAGTAAGACCCCCACCTCAAAATTTAGCGAGAGCAAAGAAGTTAGGTGGGGATCAACTGCCCGTAAAAGCCCGATTGGTTCAACTAATAATCAGTGGGGGATGAACAAAACCCCCCACTGATTAAAGTTTCACTTTATTTTATAGGGCTAATTTTGTACACGCTAATTGTATTGTATGTTGCATTCCCAAACGTATTTTCATTTGGAAATGTAGAAACAGTACACGTTGCGATATTTATTTTTTCTCTATTTGTAGTAGATTGCTGTATTTCAATATGGCTTTCGAAAAGAAAACATGTACAAGATAAAAAAGAAATGGAACGGAAAAAGAGAAAACGTTCATTTTGGATGATGACGTACTGTTTGTCTTTAGTGCTTACTGCTGCTTTTTTTAGTGAGCATATTCCATTAGAAAGATTAAATATTGGGTTTGGAGCGTTCGTATTCGCATACTATTTTTTTATGCACTTTCTTCCTTATATGAAAGAAAAGCGAGGAGAAGAGGAAGACCCGCTTGTAGAAGAGGCGAGAGAACAAGAGCATAAGAGAATAGAAGGGGATATAAAGAAACTTGGAGAACAAAAATGGTATTTAAAATCAAAAATCATATATGTTCTTTGCTTCATTACGCCGCCAATTGGCTATTTGTACGTCTTCTTACTTCGTAAAAAAATGACAGAAGATGCAAAGTAAGCATACTTAACGGTTGCGACGATTATGATGGCATTATGGTCTTTGAAGTTTCTTCCTCCCTATGTATTAGCAATTACTGTTGTTATTGTGGCTTGTCTTGTATTTATAGTGAAATATGTGAAATGAAAAACACCAAGCCCATGTGGACTTGGTGTTTTATCTATAAATTAAAGATCACCTTGCTCCTCATCACCACGAACAACAAGGACATCGCATTTCGCATAGCGAATAATATGTTCAGAGACGCTACCGATTAGGAAGCGTTCAACAGCATTTAAACCAGTCGCACCACACATAATTAAATCTACTTTATGGTTTGGAGCGATTTCTTTTGAAATTTTAGATTTAGGGTTACCAAATTCTAATACAGTTTCAATTTTTTCAAGACCAGCTTCAAGCGCAGTTTTTTTGTAGTCTTCTAATAAGTCTTCTGCAAATAGATTTGCACGTTCAGCAATTGCACGGCTATAAGCCTCTACTGCTGAGTACGCTTTTACATCAACGATATGAGCGATTGTTAATGTTGCATTGTTGCGCTTTGCGACTTGAATTGCTTTTTTAAAGGCTTTTTCTGCTTCTTTAGAACCATCCACCGCGATTAAAATATTTGTATATGTATTATTCATAGTAAATTCCTCCCAATCTGTTTTATAACTGTTTACAACTTAATTATAAAACAAATTTTGGTAACGTGCTTGCCAGAAACGTTACAGAATTTTGAAAACTCTGTTTCAATTCATTTTAGTTGTAATTGGAGCGAGAACTTGTTACATATGAAGTATAGCAATTTAAAAGGAGGCATGTTTGTGAGACACGCGCTCATTACAGCCGGTACGAAAGGTTTAGGAAAGCAAGTAACAGAAAAGTTATTGGCTAAAGGATATTCAGTAACAGTAACGTATCATAGCGATATCACGGCTATGGAAAAGTTGAAAGAAACATATAAAAATATGGAAGAGCGTCTACAATTCGTGCAAGCGGATGTCACGAAAAAGGAAGATTTACATAAAATGGTAGAAGAAGCGATAAGCCGTTTTGGCAAAATTGATTTCTTAATTAATAATGCTGGTCCATATGTATTTGAACGAAAAAAGTTAGTTGATTATGAAGAAGATGAATGGAATGAAATGATTCAGGGAAATTTAACAGCGGTATTTCATTTATTAAAACTTGTCGTTCCGGTCATGAGAAAACAGAGCTTTGGCCGTATTATTAATTACGGATTTCAAGGGGCGGATAGTGCACCGGGATGGATTTATCGTTCAGCTTTTGCAGCGGCCAAAGTAGGACTTGTTTCATTAACGAAAACAGTTGCTTATGAAGAAGCGGAGTATGGTATTACTGCGAACATGGTATGTCCTGGTGATATTATAGGCGATATGAAAGAGGCAACTATTCAAGAAGCACGTCAGCTGAAAGAGCATAACACACCGATTGGTAGATCTGGAACAGGTGAAGATATTGCAAGAACCATTTCGTTTTTATGTGAGGACGATTCCGATATGATTACTGGTACAATTATTGAAGTGACTGGTGCAGTGGATGTTATTCATAGACATCGATAGAATAAAATAAGATGAAGTTTCAAATAATTGGACAGTTTATCCATTGTGCTGAGAGGTGCGGATAATACTGTCTTTTAATATAAAATTAAATCTATCGGAAAACTTGTATTATTTTTTGTCAAATATTGAGATATTATGTTAAAATATAAGAGCGTAGAAAGCGCTTTAAAAAATGATTCAGGGGTCATTTCATAACTCAAGGGGGAACTAATCATGCGTATCGGTATTCCAACAGAAATTAAAAACAATGAAAACCGTGTGGCAATGACGCCAGCGGGAGCAGTACATTTAGTACAAAATGGTCATGAAGTTTTTGTTCAAAAAGGAGCAGGTTTAGGATCTGGTTTTACGGATGAAGAATACGTACAAGCTGGTGCGAAACTTGTAGAAACTGCTGAAGAAGCATGGAATCAAGATATGGTTATGAAGGTAAAAGAGCCAGTAGCAAGTGAATACGGCTATTTCCGTGAAGGTTTAATTTTATTCACATACTTACACTTAGCTCCAGAACCAGAATTAACGAAAGCATTAATCGATAACAAAGTTGCATCAATCGCATACGAAACAGTACAATTAGACAATCGTTCTTTACCATTACTTGCACCTATGAGTGAAGTAGCTGGTCGTATGTCCGCACAAATCGGTGCACAATTCCTTGAGAAAAACAAAGGCGGTAAAGGTATTTTACTTGCAGGCGTTCCAGGGGTAAAACGCGGCAAAGTAACAATCATCGGCGGTGGTCAAGCTGGTACAAACGCAGCTAAGATTGCAGTAGGTTTAGGTGCGGATGTAACAATCATCGACTTAAGTGCAGAACGTCTTCGTCAACTAGATGACATTTTCGGTAACCAAGTAAAAACGTTAATGTCTAATCCATACAACATTGCAGAAGCTGTTAAAGAATCTGACCTTGTTATTGGAGCAGTATTAATTCCAGGTGCAAAAGCGCCAAAACTTGTAACTGAAGAAATGATTCAATCAATGGAACCAGGTTCTGTCGTTGTAGATATTGCGATTGACCAAGGTGGTATTTTCGAAACAACTGATCGTATTACAACTCATGACAACCCAACTTACGAAAAACATGGCGTTGTTCATTATGCAGTTGCTAATATGCCAGGTGCGGTTCCACGTACGTCAACTCTTGCATTAACAAACGTAACAGTACCATATGCAGTACAAATTGCTAACAAAGGCTATAAAGATGCTTGCCTAGGCAACTCTGCATTATTAAAAGGTATTAACACATTAGATGGATATGTAACATTCGAAGCAGTTGCAGAAGCTCACGGCTTACAATACGCTGATGCGAAAGAGCTACTTGAAAAAGCTCCTGCTTTATCATAATAGAAATACATTTGAGACCTTCCTTTTCATAAGGAGGGTCTTTTTTATATGGGGAAATAACATGTGAATAATTGTTATTTATCCCGCATTAACGGGCAGTAAGACCCCCACCCAAAAATTCAGCGGAAGCAAAGAAGTTAGGTGGGGGATGAATAAAACCCCCACTGATCAAAGTTTCACTTTATTGGTGTAAATCGATTTTTATTATGATAATTTAGAATTATATAATAAAAGAGGGGATTCAATGGGGAGTAAAAAAAGGAAGCAAAAGCAAGCTAAAAGACAAAAGTACATAAAGAAAAAACAGGAACAGAACATACCTTTTTCACAGAAAGTAGTCATTACGATAGAGAAATCATTTCGGTATATTTGTATGGCTCTGTATGTAATTTTGTGTATGTATTCATTTGGAGTGTTTTACAGTTTTGAGATAACTCCTAATATTATTGAGAGTATTTTAGTATTTATCCTTGTTGCAATAGAATTAGTCTTATTCGTTATATTTTTTGATACAGTATGGCCTAGTCATGAAAGTAAAAAAGATAGAAAAAGAAGCAAAAAATCTTCATACACTTCAAGCACATCAAGTGGATTCGGTCACTACAGTAGTAGTGATTGTAGTAGCTCAAGTGATGGTGGAGGAGATTGCGGAGGTGGTGGAGATTAAGTTAGTTTTTTAGAAGAACGACTAATGAAAGGATGGGACGAAAGATGGAGACTGTGAACTTAATAGAATTAACAAAGGATATTAAAGATCAACATAAAAACTTCGTCGTTTCAAATATAAACAGTCATTGCTTACGAATCGCTGTATTTACTGGTGAATATGATTGGCACTATCATTCTAATTCGGATGAATTATTTATTGTGTTAGAGGGAGAATTACTTATTGATTTTGAAGATGGAGAAACAGCGGTTTTAAAGCCAAATGATTCAATCTTAATTCCAGCATGTAAGATTCATAGAACGAGAGCATTAAAGAGAACTGTAAATCTTTGTTTTGAACATATAGAGGCGGATACGATTAAAGTGGAGCAATTATGAAAAAATTATCTGTAGCCGATTATAGGAAAGTTCTTCCGGTTTTAGAAGGTAATACAAGAACGACGACGTTTGCTTATGCGGTATGTGGTCAAATGATAGATGGTGAGGTTTTTGTAAACGGGCAATTAACAGCAGGATTAATTATTACAGCTAACGGTATCTATTATTTATTTGGTGATACGGATGATCACAAGTATAACGAAGATTTATTTTCGTATATCAAAAAGGCTATTGAAAAAACAGAGAAGAGATTTACACTGTTCACTTCGAGCGAAGAATGGGAAATGATGATAGAAGAGCGTTTTAGTAATGTACTTCGGAACATCCCGCGAATGAAATTTCAAAGCGTAACCTTTGAAGAGAAACAACGAGATTTTAACAAAAATACATATGAAGTGAAGCGTATTGATATAAGAGATATAGAGCGAAGCAGTGAATTTAAAGAGGAGTACTACAAAGAGTATTGGGGATCAAAAGAAACGTTTTTGAACAGTGGTTTTGGATTTTGTATAGAACAAGATGGGATAATTGTAGCTGAATGTGTCTCAATATTTAACGGGAATGGTTTTGCTGAAATAGATATTGCAACACATGAAGCGCATCAAGGGAAAGGATTAGCTCAAGCTGTTGCGACAAGGTTCATTGAACATTGCATGCAAAATGACATTATACCGAGCTGGGATTGTTATGTAGACAATATTCCTTCGCGAAAATTAGCTAGTAAATTAAGTTTTTATCATCCAATAGAATATAGTTTGTTTGTACGTAAGAAAACGGGGGAATAAAAATGAATGTAGAATTAACAAGATTTAAAGTTAAGCCTGGTAAGAGTCATCGAGTAGATGAATGGATGCAGCTTCTTAATGACAATTTGAAAGAAGTGCTTTTGACATTAAACGACGAAAAAATGTACGTTGAGACAATTTTCCGGGAAATAAGAGATGGAGAAGAGTACTTATATTGGTATTCTGTGCAAGGAGAAGGTGGTATTTTTGTCGAAAATTCGCATCATGAAATTGATAAAAAGCACTTAGCATTTTGGTATGAATGTATCGATGAAGAAGCACCGTCTATTGATATGAAAACAGAAGTTGTTATGATTCAAGATGTTGTGAAGGAAGCGATGAAATAATAGAATAGTATTTCAGAGAAGCGCATCAAAATGGATGTGCTTTTTATTATGAAACAATTTATAAAAGCTGCATTTGGATGTCTTTAAGTGAAAATAAAAGGGATACTGAGAATATTTTAGGATAAACTATAAAGTGAAACTTTAATCAGTGTGGGGTTCATCCCCCATCTAACTTCTTGCTTCCGCTGAATTTTGATGTGAGGTCTTACTGCCCGTTAATGCGGGATAAAGAAATAAAAAACACCAAACCAAAAGACCTACCAATATACGGTGGAGTTGTAACAGGAAAAACAGAGGGTTTACAAAGTTTACAAGGGTCACCGTATATTAAGGCTGCTGTAAGAGGTGTAACAGTTGAGAAATATTGATTACAAGTAATTAATGTGAATAATCAGAAAATTTATGTTATAATATGGGAAAAGGAGGTTTATATGAGGCAAATACATGGAGCAATTTATATTTACATAACAATGTTTTTCGTGGCGATATCCTATGGGTTGGGGCACGTGTATTCGCATCCTATACTAACTTTTTTAAGTGGAGCATGTATGGCGTTTGCGCTTCTTGTCCACCTTTTCTCAGTTTGGATCGTGAAATTTCAATTAAATATTAGTGAAATAGAAGAAGGCACTTTTTGAGTGGCCTTCTTTTTTAATAATATTTTGGAAGCTCTTGTAGCAATTTTTCAATTTCGAATTCGGTTTCTTCACATATAGAAAGTGTGCGTAGTCTGAAAAATAAGCTACGTAAGAAAGATTTTGTATTTCCATATAGAAACTCGTATGATTCAATAGGTAGTGCTTGTTTTTGGACCGGTAATTGAGCTACTAAGTCACGAAGGGCTAATATGAGTATTTCTTCTTTCAGGCCATTTTGCAGCATTGCGACAATCGGATAAACGAGACGCTCGTCTTCTTCGTATTTATAGTAAATACAATGGACAAAAACTTTGTTTAACAAAGTTTTTAATATCTCTTCGTAATGTAAAGTTTCTAGTTTAGGATTATGAACAAGCGCCTCAAATGTATCGGAAGCATGAGCGATACTATGTGCCCAGCCGTGGTCTGGAACATATCCGCGGAAATCATGTTCATTGTTCATATATAGAATTAATTGATCTTTTACAGTTAAAATATCATTCTGTGATAAGAAATTATGAGTTGTATCTGCATCTATAATGAGCGCAATTAATAAGGTCGTAAATGCGCGAGTAAATACAGCATCTTCATCATCTGAATGATTTTTTATACAATAAATATTTTTCACCGATGCTTTCTAATAATAGTTTCTGTAATTGTGTGTGTGAAAGGTAGCGATTTTTGATGAGATGATAAAAAGTAGAGTAGATGAGTTTGTCCCTTAAATAGCTATCAGTAACACCGATATGTTCAAGCATACTGGAACTTAAAGAATCAATATGAAGTGTGTTATCTATGATGTAATTATTATTACGAATTTTTTCTAACTGTTGTTGTAACATATAAACCTCCTATTTTAGAAAATTCTGTATTTTTATAATATAATAAGAGGAAGAAATAGACAATAAATAAGTGCATTTGAATGGAGAGAGCATTATTTTTTTCATTAGTATTTTCTTTTTAGGAAGCTGTTCCATTTCGTATGTTAATTTTTCTAGCGAGAGTAAAAGTTGGACGGGACAATATAAGGGCCATATTAAGGACGACAGTGAAGATGGAGTGTTTACGTTTCAGTACAAAGGCGGAGATGGGAATACAGAATTTAAAAATTTAGAGATTGCTATTAATGGAGCCTTTAGCACAATGACACAAACGTCAGAAAATCATAAAGGAGCAAAGATTGAAATGAAATTATCTTGTGTAAGTTGTGCGCCTTTATCTAAAGATGAACCGATAGAGGTTTTGATTAAATGGGATGATAAGTATGAGGAGAAGATGGTGTTAAATTTGAAATAGCCTAGAGTAAGGAGTTAAAAATGAATAGGCATATGAAAAAATTAATGTTTATAAGTGTATTTCTAATCATATTATCAGCGTGCACTACAAAACAAGTAGAGGTAAAAAAAGTACCTAAAGAAGGGTATATCATATTAAGAAATGACACGGTGTTTTTTGCCGATGATAAAACGTTTGAAACAAAAGTAGAGTTGCAACATTATATAGAACAACAAATGAATAAAGAGCATCCATCACATATAGTCTTGAGCTTTAAGGACAAAGACGCATATAAACAGTTAAAAACAGGGGATAAAATAAAAGTATGGTTTTCTCAAATACTTGAAAGTTATCCAGCAAAAATGATTGTAGAGAAATTTGGAATAGTAGAGAAATAGAAAAAGGCAGCAACCAAGCTGCCTTTTTTGTTATTTTACAAATTGTAATTCTTTCGGGAACTTCGTTAAAATTTCTGATCCGTCTTTTGTGATGTAAATATCATCTTCAATACGAACGCCACCTACGTTTGGTACGTAAATACCTGGCTCGATTGTGAAGACCATACCTTCTTTTAATGGAGACTCGTTGCCAGCTTTTACATCTGGATATTCGTGTACGCTAATTCCAAGTCCGTGACCAAGGCGGTGCGGGAAGAAGTCACCGTAACCTGCATCTGCGATAACAGAACGAGCAGCGTTGTCGATTGCGCCAAGTGTAACACCTGGTTTACATGCTTCAACTGCTTGTAGTTGTCCAGCAAGTACAGTGTTGTAAATGCGAGTTTGTTCTTCAGAAATCTCGCCGAATGCTACTGTACGTGTAATATCAGAGCAATAACCTTCAATGATTACACCTAAATCAAATAGTACGAAATCACCGCGCTTCATTTTGTTTGCACCAGGAATACCGTGTGGAAGAGCAGAGTTTGCACCCGCTAATACCATCGTATCAAATGACATTTTATGTATGCCTTTTGTTTTTAATTCGTGTTCAATAATTGCTAATACTTCTAGCTCGCTACGGTTTTCTTTAATTGCATTTACACCAACTTCAACAGCGTAGTCCGCCATTTTAGCTGCTTCGCGTAAAATAGAAAGTTCTTTTTCATCTTTAATTAAACGAAGTTCGCGAACTTTTTCCTCAGCTGATTTGAAAGCTGCATTTGGGAATAATTTCGTTAATTCTTCGTAGCGCTCTACGTTTAAATGTTCTTTTTCAATTGCAACTGCATTTGCATTGATGCCGCGGTCTTTAATTGCTTTTGCAATCATATCCCATGGTCTGTCAGTATCAGTAAATCCGATAATTTCATGTGCCCAGCCAGCGTTACGTGCTTGACCTTCTTCCATTTTAGGACAAATTAAAATAGGTTCTTTTTCTTGGAATACAAACATACCAAGTAATCTTTCATGCGGTTCACAGTGGAAGTTCGTCATGTAGAAGACGTTCGGTGTAGAAGTTAAGAACGCAGCTTCTACGTTTTTTTCTTTTAGCCATTGCATTAAATTTTCTAATCTAGCATTCATCGATTGGCACCCCCGAGATATTTAATTACAAATATAACTTTAACTCGGAAGAAAGCGTTATGACAAGTAAATAGATGTTAGAAAAGACAGGGAATAGAGAAATCATGTAGAATAAAAAGTGAGAATGTGAATAGGGGAGGAATGTAATAATGAAAGTATCTTATCATGGACATTCAGTTGTGAAAATTGAGGCGAATGGAAAAGTTATTTTAATTGACCCGTTTTTAACAGGTAATCCGAAAACAGATTTAAAAGCTGAAGATGTAAAAGTGGATGCAATCCTTTTATCGCATGGACACGGTGATCATGTTGGAGATACAGTAGAACTTGCGAAGAAAAATAATGCAGTTGTTGTAGCGCCATTTGAACTAGCAACATTTTTAAGTTGGCAAGGTGTAAATACACATCCGATGCATATTGGTGGTTCACATGAATTTGACTTTGGAAAAGTGAAGTTTACACAAGCATTCCACGGCTCTAGTTATATTGATGAAGCAAATAAGACGATTACATATACAGGTATGCCAGCAGGTATTTTATTTACAGCAGAAGAGAAAACAGTGTACCACGCAGGAGATACTGCACTATTCTCTGATATGAAGTTAATTGGGGAATTAAATAAAGTTGATCTAGCATTTTTACCAATTGGTGATAATTTCACAATGGGACCAGAAGATGCTGTACTAGCGGCAAAATGGATTAATTCGAAAACTGTTGTACCGATGCATTACAATACGTTCCCAGTTATTGAACAAGATCCATATCAATTTGTAGAAAAGCTACAAAATTGTACAGGGAAAGTATTAGAAGCTGGAGAAAGTATTACACTATAGAAAAGAAACCCTTCATTTGAAAAGAAAAGTGAAGGGTTTTTTACGTGTGTAGGACAGCTTTTAATGCTTGTATTTGTTTTGGTGATTCTTTTCTTTTTGTACGTGGTTGTTCAGGTGTTTCATTCAATTCCATTGCAACTTTTTTCCCATCTACGAAAGCTAAAAATATAGCACCTACAACCTCTAAAAATTTTTTTTTTTCATCATGTGTACGCTCCTTTGTTTTATTTCTTGTCTTCATTGTATAGGGAATCAAGTGGGCGAACTATCGAATGAGATGACAATAGCATTACATTGTTGTAATAGAATGACTGGTGGAATGTAAGGGTCATTTTGTTATAAAAAAAATAGTACAGGTATGCAAAGAGAGAGTGTAACAGTTTTGAAAATATAGTATACTGAAAGTACAACACATGAAGAATTTAGGGAAAAGAAAGTATGGTGAAACCATTTGGCTACCAAGCATAACCAAATTTTAGAACATATTAATAGCCTGCCAGTAGGCCATAAAATTTCTGTAAGACAAATTGCGAAAGATTTGAGTGTAAGTGAAGGGACAGCTTACCGTGCAATTAAAGATGCAGAAAATAAAGGATATGTTAGTACAATTGAACGTGTCGGAACAATTCGAATTGAACAAAAGAAGAAAGAAAATATCGAAAAACTGACATATGCAGAAGTCGTTAACATTGTCGACGGTCAAGTACTTGGAGGCAGAGAAGGACTACATAAAACATTAAATAAATTTGTAATCGGAGCTATGAAATTAGAAGCGATGATGCGCTATACAGAAGCTGGGAATTTACTCATTATTGGTAACCGTACGAATGCACATCAATTAGCGCTAGAAACTGGAGCCGCTGTATTAATTACGGGTGGATTTGATACGGAAGATCATGTGAAGAAATTAGCAGACGAATTAAAGCTGCCGATTATTTCAAGTAGCTACGATACATTTACGGTCGCAACGTTAATTAACCGTGCGATTTATGATCAACTGATTAAGAAAGAAATTGTACTTGTTGAGGATATTTTAACACCAATTGAAGAAACGTTATATTTAAAGCCACATGATACAGTACAGCAATGGCATGCATATAACGAAGAGACAATGCACGGAAGATATCCAATTGTCGATGAAAATAAAAAAGTGCTAGGAATCGTAACTTCAAAAGACATGATCGGTGTAGCGAAAGAAACACCAATTGATAAAGTAATGACAAAACACCCAATTACAGTGAATGGTAAAATGTCTGTCGCAGCTGCGGCACGTATGATGGTGTGGGAAGGAATTGAATTACTTCCTGTCGTTGAGGAAGGAAATAAACTGCAAGGTATCATTAGCCGTCAAGATGTACTTCAGGCACTGCAAATGATTCAACGTCAGCCACAAGTTGGAGAAACAATTGATGATATCGTAACGAATCAATTTATGACGCCAAAAGAAGCGAAAAATGAGCATCTATATCAATTTTCGGTGACGCCGCAAATGACGAATTCAATCGGAACGTTATCGTACGGTGTATTTGCAACAATTGTGACAGAAGCGACAAATCGCGTCATTCGTGCGCAAAAGAAAAGCGATTTAATTGTTGAAAACTTAACAATTTATTTCGTGAAGCCGGTTCAAATTGATAATGTTGTATCCGTTCATCCGAAAGTATTAGAAATCGGGCGTAAATTTGGTAAGGTCGATGTAGAGGTGCATCATGAAGGTAATGTCGTTGGAAAAGCATTACTTATGGTTCAGTTAATTGATAAATAAAAAGATGGAACAAATCGTTTTGATTTGTTCCATTTTTTTTTGTTGTTTTAAATTTGAAAGGCATGATTTTAGATGAGAGTTTTAGTGAAATATGTATGGGATGGAGTGGAAAAGTAACACGATAAAAGACAGAATAGTAATTTAATTTTGGTATATATTGTGTTATGATTATATTGTAAGAAAATGGATTTCTGGAAGGTGGTATACATTATGTCGTCAGCCGTACTCTTTTTTGGTAGTATCGCACTATTTTACTTTCTTGTAATGATACCGATCCAATATTTATATTTACAAGGTTTACATGAAAAAAAGGAAAAGACAGGATTATCTCAGCGAGAGCTATATGAAAAAATGTCTTTTGGAGAAGAACAATTACATTTTCACGTACAAGGTAACCCATTTAATATACCATCTGCGTTTGTTGCATATATGATTTTGAAAGTTAAGGGTCGTAAAAAAGCATCACAATATTGATGCTTTTTTTATGTTGCTTCATAGACTTCGGCTTCTTTAACTGCTAATGGTAAGAAGTGTTTGTATTGGCGAAACCCATTAAATACACTTGCACTACCAAATAGAACGAATAAAATACCAACGATAATACGAGCGGTTGAAAGTTCTAAAAAGAATTGGTTTACCCCGAAAAATAAAACGAATGAACCGAGTGCCATTGCGGATTTTCCTGAGAGCCAACCTTTTTCCATTGGGCGGTTTGTACGAAAGTATTTTGTTTTGTAAAAGAGGTACAACATAAATGAGACGATAATACAGAAGACTAATACTGGCATAATGAACACTCCCATCGCTTTGTGAAAAATAATAGAAAAGAAAAAGAAATATCTAAACTTTCTAACTTCTATTATAAAGCAATTGTTCGCATGTATGAAATACTTTCCGTTATAATGGAGGATAAAGCGAAGAAGTTGATTAAAAAGGAGATTATACATATGCATGAGCAAATTTTAGGAGCAATTAAAGAGTTTGATACAATTATTATTCATCGCCACGTGCGTCCGGACCCAGATGCATTAGGTTCACAGGGTGGCCTTGGTACAATTCTACAAGAATCGTTTCCAGAGAAAAATATTTATACGGTTGGGTACAATGAACCGTCGTTAGCGTACTTAAGAGTAATGGATGATATTGAAGATAGTGTATACGAAAATGCTCTTGTTATCGTTTGTGATACTGCGAATCAAGAACGTGTTGACGATCAACGCTATACAAAAGGGAAGATGTTAATTAAAATTGATCATCATCCAAATGAAGATCCATATGGAGATATTACGTGGGTAGATACGGCAGCGAGTTCTACAAGTGAAATGATTTATGAGTTTTACACGTATGGAAAAGATAAAGGATTAAAAATAACAAAAGAAGCAGCTCGCCTTATTTTAGCTGGAATTGTTGGGGACACAGGTCGTTTCTTATTCCCGAATACAACAGCAAAAACACTTCGTTACGTAAGTGAGCTTGTTGATATGGGTGTGAAATTCACAGATTTATACAATGAAATGTATAAGACAAAAGAAAAAATTGCTCGTTTAAACGGTTATATTTTACAAAACTTTACGATGGTAGAAGAAGGAGCAGCTTACATTAAATTAACGAAAGAAGTATTAGAAGAGTTTGATGTACTTTCTTCTGAAGCATCTGGTGTTGTTGGAGCACTTGGCAATATTGATGGATTAAAGGCGTGGGTTCTATTTTTAGAGGAAGACGACGTAATTCGTGTTCGTCTTCGTTCAAAAGGACCAGTTATAAACAAATTAGCAATGCAATATAACGGCGGAGGACACCCGATGGCTTCTGGTGCGAAGGCATCTTCTTGGGAAGAAGCGGATCGTCTTTTTGCTGATTTACGTGAGATTTGTAAATAAGAGAGTATATGTTAGAACGAAAAGAAGGAGCGGCGCTAAAGCCCTCCTTCTTTATTTTTCTTTCTCTATAGTAATGCTAATTTCAAGCACTGTATCAAAAGATATTGTATCGACTTTAAAACGGTATAGCCGATCGTAATGTTTGTACGTCTTGTTTTCGATTACCTTTTTGAGTAGGTCTTTATTTTTTGCGATACTTTGAATGTTTTTCGTTAAAAGATGCTGGAGATCATTATGGATAGATGTAGTCATATTTTCGAGTGTAAGATTGTCTAAATCGTATTTTTCTCGATTGATAAGTTTTATTTTAATCTCTTGAATGGTTAAGAGCCGTTTATTTTCAGTGTTCAATTTTTCTTGATCTTCGAGAAGGACGTGGAGTTTTGCTTCTTGTTTTTCTATAATTTCTCTTTGTTCTGCTATTTTACTAGCTTGTTCTTCTTGAAAAACACCGTATATGTACAAAAAAATAAACCAGCTCAACACGCCTCCAACAGCAGCACCAGCTAATACTAAGTACCATCTTTTTGCTGTATTGGCACTTGGTACTCTCATACATGTTCCTGCGTTAGCCATTTAATAATAATGAGACCTGTTTGCATACCACCAGTTGCGAAAAAAATAAGGAGAATTTGTTTTACGATATCTTTCATATCTCCGCCAAAGAAACTTCTTTCAAAGCTATAAAAGGTATCGAATGTTCCGCCGATTGCTGCAACGAGTGCCCAAATTCTTAAATTTTGGGCGAATTGATTAATGTAAGTTAGAGCTGGTTTTCCGATAAGAAACGCACCAAATCCACCAATTAATGAACCGCCAAGTATAACCCCAAAGGCAATAAAATAACTAATAATAAGCAGAGAGAAAAAAGTATGTTCTCTTACATCCATCGTCATTCCCCTTTCTTCTTCATATATATGGACAAAGTATAAGAAGTATGTTTTGATTTCCGCTTTCCTCATCACCTATAATAAAAGTAGTCAAATAGGTAAAGAGAGGGTACAACAGTGAAGTTTGTGCATTTACAATGTCAAACCGTTTTTAGTTTATTAAAAAGTGCTTGTAAAATTGATGAGCTTGTAGTCAGGGCGAAAGAACTTGGTTTCTCATCGCTGGCTATTACGGATGAAAATGTTATGTATGGCGTTATTCCGTTTTATAAAGCATGTAAGAAACATGGTATACAGCCTGTTATTGGATTAACCGCTTCTATTTTTAGTGAAGAAGAAGAAAGGTCTTATCCGCTTGTATTACTTGCTGAGAATGAAATAGGCTACCAAAATTTATTAAAGATTTCTAGCAGTATTATGACAAAGTCCAAAGAAGGTATCCCTAAGAAGTGGCTTGCGCATTATGCGAAAGGATTAATTGCTATTTCACCAGGTAAAGATGGCGAAATTGAGCAATTATTACTAGAAGACAATGAGAGTCAGGCTGAAGAAGTAGCTCGAACATATCAAAATATGTTCGGCCATTTTTATATGAGTTTGCAGCATCATGCAATTCAAGATGAGTTGCTTTTACAAGAGAAGCTACCTGAATTTATTAGTAGGGTTAATATTCCAGTCGTTGCAACAAACGATGTGCGTTATATCAATCAAAGTGACGCACTTGTTCACGAATGTTTACTATCTGTTGAAAGTGGAACGAAAATGACTGATCCAGATAGGCCGAGGCTGAAAACAGATCAATATTATTTAAAATCATCGGATGAAATGGAAGCACTATTTTCCCATGCGCCGGAAGCAATCCAAAATACAATAAAAATTGCAGAGCGTTGCCAAGTAGAAATACCGTTCCATGTAAATCAACTTCCGAAGTTTCCTGTTCCGTCTAACGAAACGAGTGATATATACTTGCGTCGTGTTTGTGAAGAAGGTTTGCGGAAACGATATGGTGCGCCGAAAGAAGTGCATATAAAGCGTTTAAATCATGAATTAAATGTTATTTCTCGTATGGGATTTAGTGATTATTTCCTCATCGTATGGGATTTTATGAAGTATGCACATGAAAATCATATTTTAACAGGACCAGGTCGTGGATCGGCAGCTGGTTCACTCGTCTCATACGTATTAGAAATTACAGATATTGATCCGATTGAATACGATCTATTATTTGAAAGGTTTTTAAATCCTGAACGTGTGACGCTTCCCGATATTGATATTGATTTTCCAGACATAAGACGTGATGAGATGATTCGCTATGTGAAAGATAAATACGGTCAGCTTCGTGTTGCGCAAATTGTAACGTTTGGTACGCTTGCAGCAAAAGCAGCAATTAGAGACATTGCCCGCGTAATGGGGCTTCCGCCACGAGATATTGATATATTTTCAAAACTTATCCCATCAAAGCTCGGTATAACGTTAAAAGATGCATATGAAGAATCACAATCACTTCGTGAGTTTATACAAGGGAATCTTCTGCATGAGCGTGTGTTTGAAATCGCAAAACGTGTAGAAGGTTTACCACGTCATACGTCTATTCATGCGGCTGGCGTTATTATGAGTCAAGAACCGTTAACAGGCAGTGTAGCAATTCAAGAAGGACATAACGATGTTTATGTTACGCAATATCCAGCTGATGCGCTAGAAGAACTTGGGTTGCTTAAGATGGACTTTTTAGGGTTACGCAATTTAACGTTACTTGAAAATATTATAAAATTTATCGCGAACAAAACAGGGAAAGAAATCGATATAAGAAACTTACCTCTTCAAGATGAAAAGACGTTCCAATTATTAGGGAGAGGGGATACAACAGGTGTATTCCAGCTTGAGTCAGGTGGTATGCGAAATGTACTTCGCGGGTTAAAACCGAATGAGTTTGAAGATATCGTAGCTGTTAACTCGTTATACAGACCGGGGCCGATGGAACAGATACCAACCTTTATTGAATCGAAACATGGAAAAAGAAAAATTGAATATTTACATCCGGATTTAAAGCCAATTTTAGAAAGAACATACGGCGTCATTGTATACCAAGAACAAATTATGCAAATTGCATCGAAGTTAGCAGGGTTTTCGCTCGGAGAAGCAGATTTACTGCGCCGTGCAGTGAGTAAAAAAAATCGTGATATTTTAGATCAGGAACGTAAGCATTTTGTTCAAGGGTGTTTGCAAAATGGTTATGATGAGACGTCTGCTGAGAAAATTTATGATTTAATTGTAAGATTTGCGAATTACGGTTTTAACCGAAGTCACGCTGTAGCTTACAGTATGATCGGATATCAGCTTGCCTATTTGAAAGCGAACTATACGCTGGAATTTATGACGGCATTATTATCAAGTGCAATTGGAAATGAAGATAAAATTGTACAGTATATACGAGAAACGAAGCGGAAAGGCTTTCACGTTTTGCCGCCGTCTCTTCAGAGAAGTGGTTACAACTTCCAAATAGAAGGGAATGCGATACGTTACAGTTTACTTTCGATCCGAAATATTGGAATGGCTACAGTGACGGCATTATTAGAAGAACGAAAGAAAAAAATGTTCGAAGATTTGTTTGAATTTTGTCTCCGTATGCCGTCAAAGTTTGTGACGGAGCGCAATTTAGAAGCTTTCGTCTGGTCCGGATGTTTTGATGATTTTGGTGTTTCGAGAACGAATTTATGGAAAAGTATTAAAGGGGCATTAGAGTACGCGAATCTCGCACGTGATTTAGGAGATGCTGTTCCAAAATCAAAATACGTACAAGGAGAAGAGCTATCTTTTATTGAACAACTAAATAAAGAGAAGGAAGCACTTGGCTTTTATTTATCAAGTTATCCGACAGCGCAGTATGTAAAGTTAGCAAAAGAATTAGAAATTCCATCTCTCGCTCAGGCGATGCGACACAAGAAAAAAGTACAAAGAGCTATTGTGTATATAACAAGTGTGAGAGTGATTCGTACGAAAAAGTTTCAAAAGATGGCATTTATTACATTCTGTGATCAAAATGATGAAATGGAAGCAGTCCTCTTCCCGGAAACGTATATACATTTCTCGGACAAGTTACAAGAAGGAGCAATTGTTTTAGTTGACGGTACGATTGAGCTAAGAAATCATAAGCTGCAATGGATTGTAAATGGTCTATATCCGCTAGAGGAAATGGATGTTTATGAAGAAAAGAAAGACGCATCTGTTTACGTGAAATTGCCGTCTCAGTATGAGAAAAAGCTTTTAAATCAGGTTACGAAAATATTGTTCGACTATTCAGGTTTTGCGAAAGTACTAATTTATTATGAAAAGGAACATAAAATGGTACAATTATCTCGGAGTTTATCGATTCATCCAAGTGAAGAATGTTTAGGAGCACTTCGTGAAATTGTCGGGGAAGAAAATGTAGTTGTGAAAATATAATGGACAATTTCCCTACACTTCGATTATTATAGTAGTAGTGTTCGTGGTCAGACCACTTGGAGAAATTGATATCAGCAAGAATAATTTGAGGAGAGTGGATAGTTTGTCAACACTTCGTGAAGAAGCACTTCACATGCATAAAGTGCATCAAGGAAAATTAGAAACTGTATCAAAAGTAAAAGTAGAAAATGCAAAAGATTTAAGTCTTGCATATTCTCCAGGGGTTGCAGAACCTTGTAAAGAAATTTATGACGATAAAAGTAAGGTATATGAATATACGATGAAGGGAAATATGGTAGCAGTTGTGACAGACGGAACAGCTGTACTTGGTCTTGGTAACATTGGACCTGAAGCATCTCTTCCAGTAATGGAAGGTAAAGCTGTATTATTCAAGAGCTTTGCTGGTGTAGATGCATTCCCGATTGCCTTAAATACAAACGATGTAGATAAAATTGTTGAAACTGTAAAATTAATGGAGCCAACTTTTGGCGGCGTTAACTTAGAAGATATCGCAGCACCAAACTGCTTCATTATTGAAGAGCGTTTGAAAAAAGAAACAAATATTCCTATCTTCCATGATGATCAACACGGAACAGCTATCGTAACAGTAGCAGGTCTTGTAAATGCACTGAAATTAGTTGGAAAGAAAATGTCTGACATTAAAGTTGTCGCAAATGGCGCAGGTGCAGCAGGTATTGCAATTATTAAACTTTTATATCGCTATGGTGTACGCGACATTATTATGTGTGACCGTAAAGGGGCAATCTATGATGGTCGTCCTACAGGTATGAATCCGGTGAAGGATGAAGTTGCAAAATATACAAATAAGAATCGTATAGAAGGTTCTTTAGCTGATGTTGTACATGGTGCGGACGTATTCATTGGTGTATCTGCAGAAGGTGCATTAACAGAAGAGATGGTTCGTACAATGAATGACGATGCGATTATTTTTGCAATGGCGAATCCGGTTCCAGAAATTATGCCAGAATTGGCAAAAGCAGCGGGCGCAGCTGTTGTTGGAACAGGTCGTTCTGATTTCCCGAACCAAGTAAATAATGTACTGGCGTTCCCTGGTATTTTCCGCGGTGCACTTGACGTACATGCGACACAAATTAACGAAGAAATGAAGATGGCAGCTGTACAGGCTATTGCTGAGCTTGTAGCAGAAGATGAGTTGAATGCAGACTATATCATTCCGGCACCATTTGACGCGCGTGTAGCGCCTCAAGTAGCGGCTTACGTTGCAAAAGCAGCAATGGAAACAGGAGTAGCTCGCCGTCAAGTAGATCCAAATGAGATCGCTGAAAAAACAAAACAATTAGCGCTGATTGGTAAAGAATAAGCGAGGAATTTCCATTGACATCATCAAATACAAAAGTATATCTCGAAATTGTAAAAAAAATCCGTTCCATTATGGAAGAGGATGGATTGGTAGCGGGGGATCGTTTGCCGTCTGAGCGTGAGTTAAGTTCACGCTTAAACGTAGGACGTTCCTCTGTAAGAGAAGCATTGCGTGCTTTAGAACTGGTAGGATTGATTGAAACGAGACGTGGTGAAGGGACATTTATTCGAAACTTTTATGATAACGGCCTTGTACAATTAATTGCTCCGTTCTTACTGCAAGATGAGAAAACAATTCGTGATTTATTACAAACGAAACGATTGCTTGAGAAAGATATGATTCGAATTGTATGTAATTTACCGAAAGAAACGTTTTCTAAAGTACTAAGTAGATTACACCAAGTACTTGAAGGAAATGAAAACTCAATCCCAACGCTTCATCAAACGTTCTTTAAAACACTTATTGAACAAGTCGATAATTATTTACTATATCGCATTTGGATGATCGTAAATGATTACGTAGCAACTCTTTCTTGTAAAGTTTCAAGAAATTCTATCGATATGTATAGAAAGCTTTATGCTACTTTGGAAGAAAAACAAGAAAATGATGCACTAAAAATTTACGATGAATTAGTAGAGAATATACAGTTTCACTCGTAATGTATAAAATTTGTCGAAATGACCATGACACGTTATGACAAACATTCTACCGCTTAGCGGTTAAAGTTAAACGTAAAGAGTGAGGTTATTAGACAGATTGAGAAGATAAGGCTAACATCAAACTTTGGTGTTAGCCCCATTTTCTTCTTACGCTAACCTTAGCTCTCAACGAAGGGGGTCAAATTGTGCTAAGAGATTTATTCGTGAAAAAGAAAAAGTACGCTGCAATACCTTCAGAACAAGTACGAAAAGATGTACCAGATGGCGTTATGACAAAATGTCCGGAATGTAAAAAAATCATGTATACGAAAGAACTTCTAAAAAATTTAAAAGTATGTGTGAATTGTGGATATCATCATCCTATGAATGCATGGGAACGTCTTGATAGTATATTGGACGAAGGGTCATTCCGTGAGTATGACAAAGAAATGGTTTCATTAAATCCACTCGAGTTTCCAGGTTATGAAGAGAAACTAGAGAGCGATCGTAAGAAGACTGAATTAAACGAAGCGGTTGTAACTGGTGAAGGAACAATTGATGACATGCTTGTTGTTGTTGCAGTAATGGATTCTCGTTTTCGAATGGGGAGCATGGGCTCTGTGGTAGGAGAAAAAATCGCCCGTGCGGTTGAAAAGGCGTACGACTTACAAGTTCCATTTATTATCTTTACTGCTTCGGGTGGTGCCCGTATGCAAGAAGGGATATTAAGTTTAATGCAAATGGCAAAAACAAGCGTAGCTTTGAAAAAGCATAGTAATGCAGGAGGATTATTTATTTCTGTTATGACTCACCCAACGACGGGCGGGGTTTCAGCGAGTTTCGCTTCACTTGGTGATTATAATCTTGCAGAACCAGGTGCACTTATCGGATTTGCTGGTAGACGTGTAATTGAACAAACGGTGCGTGAGAAACTACCGGAAGATTTCCAAACGGCAGAATTCTTACTAGATCATGGTCAATTAGATGCGGTGGTGCATCGTGATGATATGAGAGAATCGCTTCGCAAGATTTTAGAAGTTCATCAAGGAGGGGGAATGGCTGTATGGCAGAGCTAGAATTTGAAAAACCAGTTGTTGAGCTAAGAAATAAGATTCGTGAACTGAAAGACTATACGAAAAACAGCCAGATGGACTTCAGTGAGGAGATTCGTATTTTGGAAGACAAGCTAGAAAATTTAGAGGAAGATATATACGGTAATCTGAAAGTATGGGACCGTGTTCAAATTGCTCGTCATGCAGAACGACCGACAACGCTCGATTATATTGAGCACTTATTTACTGATTTTTTCGAATGTCATGGAGATCGTCTATTTGGCGATGATGCAGCGATTGTCGGCGGCATTGCGAAATATAAAGGGATGCCTGTAACTGTAATTGGGCATCAGCGCGGAAAAGATACGAAAGAAAATATTCGCCGTAACTTTGGAATGCCTCATCCAGAAGGATATCGAAAAGCATTACGCTTAATGAAGCAGGCGGAAAAGTTCAATCGTCCTATTATTTGTTTCATTGATACGAAAGGGGCTTATCCTGGTAAAGCTGCTGAAGAACGTGGTCAAAGTGAAGCTATCGCCCGCAATTTATTTGAAATGGCAGGTTTAACTGTACCTGTTATTTGTATCGTTATCGGTGAAGGTGGTAGTGGCGGTGCGCTAGGCCTTGGAGTGGGAGATTACATTCATATGCTAGAAAATTCCACTTATTCTGTTATTACACCAGAGGGTGCAGCGGCAATTCTTTGGAAAGATGCAGGAAAAGCAAAGGAAGCTGCAGAGGCAATGAAAATTACAGCAGCAGATTTGAAAGAATTAGGTGTAATTGATGAAATTATTCCAGAGGCAAAAGGTGGAGCTCACCGTAATCTTTCGAAACAGTCAGAAAATATAGATTTAATGATTAGAAAAACTTTTGAACAATTAAACGGAATTTCGAAAGATGAATTAATCGAAAAACGTTATGAAAAATATATGAAAATTGGGCAAGTTTCGTTTTCAAACGCTTCCATTGGGATAAAATAAGAAAAGCGTGCGTTCCTCTTCGCGAATGCACGTTTTTATTATGAAAAGACACATCTTCTCCATTGTGTTTTTATATTTTTTCGTGTTATTTTATTATAAGGCAAATAATCTTTATGAGGTGAGTACAAATGAAACGTATTGGTGTATTAACAAGTGGTGGAGATTCACCTGGTATGAATGCTGCCATTCGTGCAGTTGTTCGTAAAGCGATTTTCCATGATATTGAAGTATATGGTATTTACCATGGATACGCTGGATTAATTTCTGGTCACATTGAAAAATTAGAACTTGGTTCTGTTGGCGATATTATCCACCGCGGTGGTACGAAATTATATACAGCAAGATGTCCTGAGTTTAAAGACCCAGAAGTACGACTAAAAGGTATCGAGCAATTAAAGAAACATGGTATCGAAGGACTTGTTGTTATTGGTGGAGATGGTTCTTACCAAGGCGCTAAAAAATTAACTGAACAAGGATTCCCGTGTGTTGGTGTACCAGGTACAATCGACAATGATATCCCTGGAACAGACTTCACAATTGGTTTCGATACAGCTTTAAACACTGTTATTGATGCAATTGATAAAATCCGTGACACAGCTACATCTCATGAACGTACATATGTTATCGAAGTAATGGGACGTCACGCTGGTGATATCGCATTATGGGCTGGTTTAGCTGATGGTGCAGAAACAATCTTAATTCCAGAAGAAGAGTATGACATGGATGATGTTATCGCTCGTCTGAAGCGTGGTAGTGAACGTGGTAAAAAACACAGTATTATCGTTGTAGCTGAAGGTGTTGGAAGTGCAATTGACATCGGTAAGCACATTGAAGAAGCAACAAACTTTGATACTCGTGTAACTGTATTAGGTCACGTACAACGTGGTGGATCACCAAGTGCACAAGACCGTGTATTAGCAAGTCGTCTTGGCGCAAGAGCAGTTGAATTATTAATTGCTGGTAAAGGTGGACGTTGTGTAGGTATTCAAGATAACAAACTTGTTGATCATGATATTATCGAAGCGTTAGCTCAAAAGCATACAATCGATAAAGATATGTATCAATTATCTAAAGAATTATCCATCTAATTGACGTAATGTCAGATATTTGGGAACGGTTTCATAATTTTCGGAGGTGCAATATGCGTAAAACTAAAATTGTATGTACTATAGGTCCTGCTAGTGAAAGTATTGAAAAATTAGAGCAATTAATCGAAGCAGGTATGAACGTTGCTCGTTTAAACTTCTCTCATGGTAGCCATGAAGAGCACGGAGCTCGTATTAAAAACATTCGTGAAGCTTCAAAGAAAACTGGTAAAACAGTTGGTATCTTACTTGATACAAAAGGTCCAGAAATCCGTACTCACGACTTCGTAGACGGACAAGCTGAGCTTGTAACAGGTGCAGAAGTAGTTCTTTCTACTGAGCAAGTATTAGGTACTGCAGAGAAGTTCTCTGTATCTTATGCTGGTCTTTATGACGATGTAGACCCAGGTTCTCGCATTCTAATCGATGACGGTCTTATCGAACTAGAAGTAATCGAAAAAGCTGATGGAAACATCCGTACAAAAGTTCTTAACAGCGGAACTGTAAAAAATAAAAAAGGTGTTAACGTACCCAACGTAAGCATTAAGCTTCCTGGTATCACTGAAAAAGACGTAAAAGATATCATCTTCGGTATCGAGCAAAAAGTTGATTTCATCGCAGCTTCATTCGTACGTAAAGCGTCTGACGTATTAGAAATCCGTGAATTATTAGAAGAGCATGGTGCTCAATACATCCAAATCGTACCGAAAATCGAAAACCAAGAAGGTATCGACAACATCGATTCAATCTTAGAAGTTTCTGACGGTTTAATGGTAGCTCGTGGTGATATGGGTGTAGAAATTCCACCAGAAGAAGTACCATTAGTACAAAAACGTCTAATCAAAAAATGTAACGTGTTAGGTAAACCAGTTATTACTGCGACACAAATGTTAGACTCTATGCAACGTAACCCACGTCCAACTCGTGCGGAAGCAAGTGACGTAGCTAACGCAATCTTCGATGGTACAGATGCAATCATGCTTTCAGGTGAAACAGCTGCTGGTCAATATCCGGTAGAAGCAGTAACAATGATGGCTAACATTGCAGTACGTGTTGAAAAATCATTACAATACGAAGATATGTTCAAAAAACGTATTAAAGAGTTCACTCCAACAATTACAGATGCAATTAGCCAATCTGTTGCGCATACAGCACTTGCTCTTGATGTAGCTGCAATCGTAGCTCCAACAGAAAGTGGACATACTGCGAAAATGATCTCTAAATACCGTCCAAAATCTCCAATTGTAGCTGTAACATCTGACGAGCAAGTAGGACGTCGTCTTGCGCTTGTTTGGGGTGTACAAGCGTTTATGGCTGAGAAGCGCGCAGCTTCAACTGACGAAATGTTAGATACAGCAATTCAAACAGGTATGGATGCAGGTCTAATCGGACTTGGAGATACTGTAGTAATTACTGCTGGTGTTCCAGTTGCTGAAACTGGAACAACAAACTTAATGAAAATCCACGTTGTTGGTGAAGAAGTTGCTAAAGGACAAGGAATCGGTCGTAAAGCTGCAAAAGGTAAAGTAGTTGTAGCAAAAACAGCTGCTGAAGCTGTAGCGAACGTAAACGAAGGTGATATCCTTGTTACAACAAGTACTGATAAAGATATGATTCCTGCAATCGAAAAAGCTGCTGCTTTAGTTGTAGAAGAAGGTGGCTTAACAAGCCATGCGGCTGTTGTAGGCGTATCAATCGGTATTCCTGTTATCGTTGGTGTAAACGGCGTAACAGCAACTTTAAAAAATGGCCAAGAAGTAACAGTTGATGCAGCACGCGGAATTGTTTATAATGGACATGCGGAAGTGCTATAAGTAATACGGAGAGAAGGATCGGAGTCCTTCTCTTTTTTTTACACAAAAACGAGATAGAATTAGTTTAAAGTGCCTAGAATTGCTTTTAAAAGCGGTTTGTTATGAGTTTTAGTATATTTCGTATGATGTATATAGGCGTTGTGAGGGTGTTAAAAGTGAGTTGTGAGAGGGGTGTAGAACTATGAAGTGGTTACTATTCTTGTTTATTTTAATACCGGCGATTGAGATTACGGTCTTAATTGGATCAAGTCATGTAATAGGTTTATGGTCTACGTTCGCTATGATTGTATTTACAGGTGTTGTAGGTGTGTATTTGGCGAAAAGACAAGGATTTAAAGTACTTGGAGAGATTCAATCTAAGTTGAATAGAGGGGAAATGCCAGGTGAGGCAGTACTAGATGGTATTTTTGTATTTGTAGGAGGTATTCTCTTGGTGCTTCCTGGGTATGTGACAGATGTGCTAGGGTTTATCTGCGTGATCCCTATTACGAGAGCTTTATTGAAGCCGCTTGTTATGAAGTGGATGGAATGGAAATTTAGAAAGAACTCTACTATTATCATTCAGAAGTAGCACTTAGATTATAACGATCTAAGTGCTATTTTTTTGTCTTGTAAGAGGAGAGGGGGTTTCTGATTGAGGCTTCGCTTTACTGCGCTATTTGTGGGGGATTCCTATCTCAAAGTTGGGTTGCTCGTAAGTGTCTGATGTGGGGGCGAATGATGAGTGGGGATGAACAAAACGTCCGCTTATTATATTTGCTATATAATTTTCGTTTGAACTCTTGTTGTGCTTCGATTAAACGTGTGATTTTTAAGTACTATTAATTTGGATGGATAAGATGGAGTGAAATGCAGCTAAATTAAAGTTTTGCTTTCGTATATAAAGGAGCGATTGTTAGTTGAAGCCTTATTCTATGTGGTTTTGTATATTTATTCATTTACATAAAAAGTAATAAATGCAAGTAATAAATATAGATAAAATAGAATAAAAATGTATTTTTGATTAGAAAATGTGTTTTTCATGCAAAAAAAACAAGAGGATTATCCTTTTTCTGGGTAATGCTCTTGTTACATGTGAGTAGTGTGAAAAAATAAGTGGAAGGAATAATCAGTGGGAAATTCCCACTGATTACAGCTTGTTTTTTTATATGAATTAGAAACTTTTATTTTGAAGGTGAACCTTTAATATATTTCCACAAGTCATGGAAGACATTAGCTTTGTGTAATGTATTAAGTAGTACTAAGGTGACTGGACCGATGATTAATCCTAAAAAGCCAAAAAGCTTAAAGCCGACAAATAGAGCGACGAGTGTTGCTAATGGATCGAGACCGATGTTAGATGAAAGTACTTTCGGTTCCATAATTTGTCTTTGGACAATCACGACGATGTATAAAATGAGAAGACCAATGGCGAATGCGGTATCGCCAGTGAAAAATACGTATATAACCCATGGAACGAAGACTGCGCCTGTTCCTAAATATGGTAGTAAATCTACAACTCCTGTAATAATCGCAATAGTAATGGCGTATGGTACGCGTAATATTAAAAGTCCGATCAGTACAATGACGGTTGTCATAGATACGAGTGTAAGTTGTGCTTTCACAAAACCAAATAAAGCTTTTTTTAAGTCGACAAAAATAGTTTTTCCGTAGCCATGTACACGATTTGGTAGTAATTTTCTTGTTTTTTGAGCAAGACGGTGCCAATCGTAACTAATGAAGAAAGTGGCTAATAAAATGAATACAAGGACAGTTAACGTTGTTGGCAGTGCACTAATGAAATTTGTTAATCCGCTTATAATGGCGGTTAAAAGTTCTTTCATTTGTGTTGTTGCTTCTGTTCCTAAGTTTTGAATGTTTTGTGTAATTGTATAGCGCTGTGGTTCTCCAAGATGATTAAATTTAGAGATTAAATCATCGTAGAGAGGCATAATATGATTAAGTGCAAATTGCTGAGCGAATGTAACGATATCCGGAAACTTTACTGTAACAAGTTGGAGTAAGTATGTTGTGGCAGATATTGCTTCAGTCACAAGATATGTAACAAGTCCAACGATAGCTCCAAATACGAGAATTAAGCTAACGAGTACTGCTAGTGCGCGAGGAAATTGTAGTTTTTGATTAAGGAAATTGACGACAGGATTAATCAAATAAGCAAATGCAAAAGCGATAATAAAAGGATAGATAAGCCCTGACATGTATAGTAATACATAGAACCCAGCTATCGTTGCTACAATGACAAATATGAGTCGCAATATCATATATAGTAAGTTTCGGTTCAAAGATGTATACCTCCCATTCCGATTTGGATTATCCTAATTCGTTCAACTTATAACTAGCGTGCTCTGCTGATTAAAGTCTTACTTTAGCGGCAGTAAATCTCCCGCCAAAGCCCAATTGATGAAGGCCAATAATCAGTGGAAGATGCCCAACTGATTAAAGTGTTACTTTATGTTATAGTGGAATGATGGATTTAGCCTGCTTTTTTCGGTATATGAATGGCTGTGAAAGCCTATTCGTGATGCTACTACTATATGGTAAAAACTTCATTTTCTCTTCTTTTTATTTTACCTGTTTCTTATTAGAAAAGAAAGAAGAGACGACTGTTTTCAAAAATGTATACATGCTTAAATTTTTTTGGTGAAAGTCTCTTTTTAGAATGTATAAAAAATTGAAGGTGTTATCGATAAATAGGCATCTGTATAGCATGTATAACGATAGGTTTAAAGGTATTTTTGTTTGGAAATGAGTTCATTATTTTCAGAAAGGAAGTGTAAACATGATTAGTCAGTCAACGTTATTTTTATTCATACTACTTATTATAGGACTTATTGCTAAAAACCAATCGCTTACTGTAGCTATTGGGGTGTTATTTCTATTAAAATTTACGTTTTTAGGAGATAAGGTCTTTCCTTATTTACAAACGAAAGGAATTAACCTAGGTGTAACGGTCATTACAATAGCGGTGCTCGTACCGATTGCGACGGGGGAAATAGGTTTTAAACAACTTGGAGAAGCGGCGAAATCGTATTATGCGTGGATTGCTTTAGCTTCAGGTGTAGCAGTCGCTTTGTTAGCGAAAGGCGGCGTGCAATTGTTGACAACGGATCCTCATATTACAACTGCGCTTGTTTTTGGGACAATTATAGCGGTTGCGTTATTTAATGGGGTTGCTGTTGGTCCGTTAATTGGGGCTGGAATTGCCTATGCGGTTATGAGTATTATACAAATGTTTAAATAAGGAATTTTATAGTAATATAAAATTTTTGAATTCTTTCTGTTCACAAAAGTCAGATAATTGTTTATAATAGGATTAGAAACTTTGAAAAGTTACATAACAGCAGAGACTTTACACCAGATAAAATAAAAACAACATAAAACAATTTTATAATGATATTGTTTTATGTTGTTTTTATCATAAAACTCTTCGGAATGTATTTTCCTCACTAACTTGTTGTTTTGAGCGTGAGGATTCGGGGAGACATTCACGCTCATGCTTTCCATGTAAACCATGGACAATAAGAGGGGAACACCGCAACAAATTTGCATGATCGTGCATTTTGCTTGCCTAAAGAGTGAACGGGCGTTCATAATTCATAAGGGGAGCAAATAGATATAAGGAGCAAGGTTGGGAGAATTTTCAGGAAAAGGAGAGAATGTCATGACTGTTATTCGAGGTTTAGAAGGGGTAGTAGCAACAACATCATCTGTGAGCTCTATTATTGATGATACATTAACTTATGTTGGGTATAATATTGATGATTTAGCTGAGAATGCTACGTTTGAAGAAGTAGTGTACTTATTATGGCACCGCAAGCTTCCTAATGAAAAAGAACTAGCGGAATTTAATGAAATTGTATCTGAATACTATAAAGTTCCAGGTGAGATTTTAACATATTTGAAACAAGTAGATTTAAAAATTGCACATCCGATGTCTGTTTTACGAACTGCAATTTCCATGCTATCATTATACGATGAGAGCGCTGAAATTATGGATGAAAAGTCTAATTATTTGAAAGCGGTTAAATTACAGGCTCAAGTGGGAACTTTAGTTGCTGCTTACGCGAGAATCCGTAAAGGTTTAGATATTGTTGAGCCAAGAAAGGATTTATCATTAGCTGCAAACTTCTTGTACATGTTAAATGATCGCGAGCCAAATGAAGTTGAAATTGAAGCTTTTGATAAGGCACTTGTACTTCATGCAGATCATGAGTTAAACGCTTCTACATTTACTGCACGTGTTTGCGTAGCTACACTTTCAGATGTATATTCTGGTATTACAGCAGCAATTGGTGCATTAAAAGGTCCTCTTCACGGTGGGGCAAATGAAAATGTAATGAAGATGTTAACTGAAATTGGCGAAGAAGAAAATGTAGAATCATATATTCATAATGCTCTTCAAAATAAAGTAAAAATCATGGGCTTTGGCCACCGTGTGTATGAGCAGGGTGATCCACGTGCAAAACACTTACGTGAAATGTCTAAGAGATTATGCGTGCTTTTAGGAGAAGACAAATGGTATAATATGTCTATCAAAATTGAAGACATTGTAACAAAAGAAAAAGGTCTTCCACCAAATGTTGATTTCTATTCAGCTTCTGTATACCATTGTTTAGGAATTGACCATGACTTATTTACACCTATTTTTGCAATTAGCCGTATGTCAGGCTGGTTAGCTCATATTCTAGAACAATATGAAAATAACCGTTTAATCCGTCCACGTGCTGATTATAATGGACCAACGCATCAAGTGTATGTTCCAATCGCACAAAGATAAGCAAAAAACACTATTTTGATAGTGAAAATATGCTTTCAAAAGTCTGATTTTTTCGGAAAGATGTAATGATTAGAATATTTTAATTTGACTAACGGTTTGAACTGAGGGGTTATTCCCTCAGTTTCATACATATGAAATTTCAAACATGGGGGTTATCACATTGACGACAGGTGAAAAAATTACTGTAACTAATGGTGTTATGAATGTACCAAACAATCCGATTATTCCATTTATTGAAGGAGATGGAATTGGTCCTGATATTTGGGCAGCTGCATCTCGCGTAATAGAAGCAGCAGTTGAAAAAGCTTATGATGGTGAGAAGAAAATCGTTTGGAAAGAAGTGCTTGCAGGGGAAAAAGCATTCAACCAAACAGGCGAGTGGTTACCAGAAGAGACTTTAAATTTAATCCGCGAATATTTAATCGCAATTAAAGGTCCACTTACAACTCCAGTTGGCGGTGGTATTCGTTCTCTAAACGTAGCACTTCGTCAAGAATTAGATCTATATGTATGTCTACGTCCAGTTCGTTATTTTGAAGGTGTTCCTTCACCTGTAAAACGTCCGGAAGATACTGATATGGTTATTTTCCGTGAAAATACAGAAGACATTTATGCTGGAATTGAATATGCACAAGGATCTCCAGAAGCAGAAAAAGTTCTTGCTTTCTTAAAAGAAGCAATGGGTGTTAATAAAATCCGCTTCCCAGAAACATCTGGTATTGGTATTAAACCAATCTCAGAAGAAGGGACAAAGCGTCTTGTTCGTGCTGCAATTCAATATGCAATTAACGAAAAACGCTCTTCTGTTACATTAGTTCATAAAGGAAACATTATGAAATTTACAGAAGGTGCTTTCAAAAACTGGGGTTACGAAGTAGCGGAACAAGAATTCGGCGACAAAGTATTTACTTGGGCTGAATATGATCGCATTGTTGAAAAAGATGGTAAAGATGCAGCGAATAAAGCGATGGCAGACGCTGAAGTGGCTGGAAAAATCATCGTAAAAGATTCTATTGCAGACATCTTCTTACAACAAATTTTAACTCGTCCACGTGAGTTCGATGTTGTTGCAACAATGAACTTAAATGGTGACTATATCTCTGATGCACTTGCTGCACAAGTAGGTGGAATTGGTATTGCACCTGGTGCAAACATTAACTATGTGACTGGACATGCTATCTTTGAAGCTACACATGGTACAGCTCCAAAATATGCAGGTTTAGATAAAGTAAACCCATCTTCAGTTCTTCTTTCAGGTGTATTATTATTAGAACACTTAGGATGGAACGAAGCTGCGAAATTAGTAACAGATTCAGTTGAGAAAACAATTGCATCAAAAGTAGTAACATATGACTTCGCTCGCCTAATGGAAGGCGCAACAGAAGTGAAATGTTCTGAGTTTGCTAATGAGCTTATTAAAAACATGGATGTAGCGATAATCAAAAACGCATAATTAAAGCGGGGGGTAAATTATGACAATCAAACGCAAGAAGGTTTCAGTCATCGGTGCAGGATTTACAGGAGCAACAACGGCATTCTTATTAGCACAAAAAGAACTTGCAGATGTTGTATTAGTGGACATTCCACAACTGGAAAATCCAACAAAAGGGAAAGCGTTAGATATGTTAGAAGCGAGCCCAGTACAAGGTTTTGATGCTAACATTATTGGAACATCTGATTACGCAGATACTGCTGATTCTGACGTTGTCGTTATTACAGCAGGTATTGCACGTAAGCCTGGTATGAGCCGTGATGACTTAGTAGCAACGAACTCTAAAATTATGAAAAGTATTACGCGCGACATTGCAAAACATTCACCAAATGCAATTATTGTTGTGTTAACAAATCCAGTTGATGCAATGACATATTCTGTATTTAAAGAAGCAGGATTCCCGAAAGAGCGTGTAATCGGCCAATCGGGCGTATTAGATACAGCTCGTTTCCGTACATTCATCGCACAAGAATTAAATCTTTCTGTAAAAGACATTACAGGATTTGTTCTTGGTGGACATGGTGACGACATGGTACCTCTTGTGCGTTATTCTTATGCAGGCGGTATTCCGTTAGAAACGTTAATTCCGAAAGAGCGTTTAGAAGCAATCGTAGAACGTACACGTAAAGGTGGCGGTGAGATTGTAGGCTTATTAGGAAACGGTAGTGCATATTACGCACCAGCAGCTTCTTTAGTTGAAATGACAGAAGCAATCTTAAAAGATCAACGCCGTGTATTACCAGCTATTGCGTACCTTGAAGGTGAGTATGGTTATAGTGACCTTTACTTAGGGGTACCAGTAATTCTAGGTGGTAACGGAATTGAAAAAATTATTGAATTAGAACTTCTTGCAGATGAAAAAGAAGCGTTAGATCGCTCTGTAGAATCTGTACGTAACGTAATGAAAGTTCTTGTTTAATAATTGAATAGTAGTGAAAAAGATTCGGGATTCCGAATCTTTTTCTACTATTTACCGAATTGTTTTTTTGAAATAATATGAAAACGCTATCATTTGTAATATCCTATAATGAAACTGTAGATTTATACTATACATTGCCCTCATCATAGTAAATTTCGGATAAGGTATCGCTTTTAGTAGGATAATAAGGTGAAAAAATCGGAGGGGGTTGTAACATGTTAAAGAAAAAAGTTCAAATTGGTCGTAAAATGGATGAAATTACAGTAGGAGAGAAATTATCTATCACTGAAAAAATTGAGGATAAAGATTTGTTATTGTACTTAGGGTTAACGAATGATGCCAATCCATTATATATTCAGCATGATTACGCATCCCAAACTCCGTATGAAAAGCCGATTGTACCAAGCATTATGCTAACGGGAATGATTACAACGGCAGTTACGAAATATTTACCGGGTCCAGGAAGTCATATTACTAGGAAGGACCTTACGTTCGTGAAGCATGTTCACCATTATGAAACGTTACAAATCCACTTTGAAGTTGTGGCTGTTTCTGAGGAGGAACATACAATTGATATGCTTGTATCTGCTCATGATGAAAAAGGAGAAACTGTTGTAAAGGGTTCATTAACAGTAACGCCACCTTATAAATCTGTTTCCATTATGGAAAAAGCATTAGATAATTTTTAAAAGATGAAAATATGAATAGCGCTAGCATACCTTGAATAAGGATGCTAGCGCTATTTTTAGTTGAAGAATCCTTCTTTGAACCCTTCAGCAAATTCTGAGCAACCCGTTTTAATCGTATCCCAGCTCGGAGCGTTGAAAGCAAGGATACATGTGACTGCTAAAGATAGAATGGGTAGTATTAGTCGCATAATAGACCTCCTGATTGTATTAATTTATATATTAAGATTAATGATATAAATATCGATAATTGAAGTCAATGAAAGGAGTGATTCTTTTAAGTGAGGTGGAAAAAAGAAGAAGTTATCTTTGAAACGATACGAGAAACTGAAGTGTGGGCCGATTCGATCGCGAATGAAATGTACGGGAGATTATTTGATGGATATGAAACGCTAGATTATAAAATAGCGTATGCTCTTTCGTTTTTCCTAGCACAAAATCAAGATTTTATCCCGCATTAACGGGCAGTAAGATCCCACCTCAAAATTCAGCGAAAGCAAAGAAGTTAGGTCGGGAATCAACTGCCCGTAAAAGCCCGATTGATTCAACTAATAATCAGTGGGGAATGAACAACCCCCACTGATTAAAGTTTCACTTTATAGTTCATACGGAAGTGAGCTTTAAAGAAGAGAGAGCAATCTATAAAGTTTGGCAAAATCCTGTGTAGTTGCAGGTGAAGCGTAATTACGTCTACTTTCTCAATTCTACACAAACGATCTCCATGAATAGACAATTATATTGAGAGGGACCTTGTTTTCTAGTATGATGAGAATAACGGGGGAAATACTAGGATGAAGAAGGTTTCAAGTCTATAACTTGGAGGAAAAGAATGAACAATCGTATTTTAGTAGTTGATGATGAGGAATTTATCTTAACTTTAATTGAATTTAATTTACAACAAGCTGGGTTTGAAGTTATAACAGCGATGGATGGAGAAATGGCGCTTCAAAAAGCGACAACAGAACGCCCAGATTTAATTATATTAGATTTAATGCTTCCGAAAATGGATGGTATGGAAGTGTGTAAAGAATTACGATTGCAGCGCGTTATGACGCCGATTTTAATGTTAACGGCAAAAGATGATGAGTTTGATAAGGTGCTAGGTCTTGAACTTGGGGCAGATGATTATATGACGAAGCCATTTAGTCCAAGAGAAGTTGTTGCTCGTGTGAAGGCAATTTTGCGCCGCACGAAATTACAACAAGAAGAACAAGTTGCAGAAGCGCCAGATGAAGATAGCATTACAATTGCAGAACTTAAAATTTTACCGGAGTTTTATGAGGCTTATTTCCAAGGAAGAAAGCTTGAATTAACACCAAAAGAATTTGAACTACTTGTGTATCTCGCGAAAAATAAAAGTCGCGTGTTGACGCGTGATCAATTATTAAGTGCTGTATGGAATTACGATTTTGCTGGTGATACACGAATTGTTGATGTTCATATTAGCCATTTGCGCGATAAAATTGAACAAAATACGAAAAAACCGACGTACATTAAAACGATACGTGGTTTAGGATATAAATTAGAGGAGCCAAAAGGGAATGAATAAATTTCGTTCCAGGCTTCTTTTTACATTTGTTTCTCTTATTGTATTTATTTTAGTTGGACTAGGCTTATTGCTAGAAACTGTGTTTGAAAACTACTATATAGATCATGCTAAAGAGAGAATGGTAAAAGAGACGGAGTATGTTGCGGCGTTAGCAGAAGAGCAAGGTTTTGATAAGGTCCTAAAAAATCCATACGTATTTGAAAAGTTAGAAGAAAAAATACCAGCTTCTATCGTATTTGTGAATGAAAAAAAGAAAGTTCAATATAGAAAAGGACAAGAATTGGCATTTAGTCCAGAGACGATTCAAGAACTTTCTTCGGAAGTGGCAAAACAACGAAGTAAAGTGATTACGAAAGAGACAGATCGAAAGAATCAATTTTATCATACGGTGTTCGTTCAAGATGTAGAAGGAAAACAAGGATACATTTTGGTGAAAAGTACAATCGATCCTTTAAGAGACGTACATCAAAAAACGTGGGGATTATTAATTATCGGATTTGTCATTGCTTGTCTCGTAGTTGTATTTTTAGGTATGAAAATTACAGGGCAATATATTAGGCCGATTGAATCAGTTACGAAAGTTGCAATTGAATTGGCGAAGGGTAATTATAAAGCACGTGCATACGAAAGTCATTCGGACGAAACAGGAATGCTGAGTAAAGCAATTAATATTTTAGCTCGTAACTTACAAGAGATGACACTGGAACAAGAAATGCAGCAAGATCGTCTGCATACGTTAATTGAAAATATGGGAAGCGGAATGATTTTAATTGATAGCCGCGGATATATAAACCTTGTAAACCGCTCTTATAAGGAAACTTTTCACGTAACAGATGAAGAATATTTAGATCGCTTATATTATGAATCGTTTCATCATACAGAAATTATTGAGCTTGTAGAAGAAATCTTTATGACAGAAGTGAAAGTGCGTAAACAAATGTTATTGCCACTTGGAATTGAGCGGAAGCACTTTGAAGTATATGGAGCACCGATTATCGGGACAAACCATGAATGGAAAGGGATTGTTCTCGTATTCCATGACATAACAGAGTTAAAGAAATTAGAACAAATGAGAAAAGACTTTTTAGCGAATGTTTCTCATGAATTAAAGACACCGATTACTTCTATTAAAGGTTTTTCAGAAACACTCTTAGACGGAGCGATGGATAATAAAAAATTCTGCGAACATTTCTTGCACATTATTTTAAAAGAAAGTGAGCGCATGCAAGGGTTAATTGAAGATTTATTAGATTTGTCGAAGATCGAACAACAAGGATTTAAATTAAATATGGGAACCGTTGATATGAAGGGGCTGCTTGAAGATATTCATATGGTGCTTGATAATAAAGCAGGAGAAAAAGAAATCTCTTTACAAGTGAATGTATTAAAACGTGCCTCTGTTATTGGAGATCCAAGTCGTCTGAAACAAATCTTTATTAATTTAATTAATAACGCGATCGTATATACACCGGCTGGAGGCGTTGTTTCAGTAGAGTTAGCGGAAGATAAATATAATGCTTATATAAAAGTATCGGATACTGGAATTGGTATTAGTAAAGAGGAAATTCCGCGTATTTTTGAACGCTTTTACCGAGTGGATAAAGCGAGAAGTAGAAATACTGGTGGTACAGGCCTTGGATTATCAATTGTAAAGCATTTAGTAGAGGCGCATCAAGGTACGATTACAGTAGATAGTGAAGTTGGAGAAGGGACAACGTTTACAGTTGTTTTACCGAAATCAGCAACTGAAAAATAGGATGAAGGATGTTTACAATATATTAACAATGGCTTAATTAAATATTAATAAAGCTCTGTTAATATAATACATGAAAACCCCTTCATCCAAGGAGTAATTTTGGACGAGAATAGTTAAACTGTTCTCGTCACTTCCCTTTATGCCAATATAAGTCTGTTTTATATATGAAAGAAAAGAACCGTTATTTTTCTTCTCTCTATTAGTCATGTTAATATAGAGAGAGGAAAGGAACGGTTTTTTTCTGTGAAAAAAATCATTTCAAATTTGCATGGGGAGGTTTCTGATTTGGAAAAAAAGGTCGTATTAGTAGATGGTAATAATATCGCGTATCGTGCTTTCTTTGCACTACCGCTTTTAAATAACGACAAAGGTATACATACGAACGCAATTTACGGTTTTACAATGATGTTAATGAGAATATTAGAGGAAGAAAAACCGACGCATATGTTAGTAGCATTTGATGCGGGTAAAACGACATTCCGTCATAAAACATATAGTGAGTATAAAGGCGGACGTCAAAAGACCCCACCTGAATTATCAGAACAATTCCCGTTTATTCGTGAGATGCTTGATGCATTCAACGTACCGCGTTATGAATTGGAAAATTATGAAGCGGATGATATTATGGGAACGCTAGCAAAAGAAGCAAGCGAACAAGGAGCAAGTGTAAAAGTTATTTCAGGAGATAAAGATTTACTTCAACTTGTTTCTGATAACACGCTTGTATGTATTCCGCGAAAAGGGATTACGGAAGTAGATGAATATACGAAAGAAGCTTTATTTGAAAAATATAGCTTATCACCAAAGCAAATTATCGATATGAAAGGTTTAATGGGAGACCAATCAGATAATATTCCGGGTGTACCAGGAGTTGGTGAAAAAACTGCGATTAAATTGTTAACACAGTTTGGAACGGTTGAAGAAGTGTATGACAATCTAGATCAAGTAAGCGGGAAGAAATTAAAAGAAAAACTGGAAGCAAATAAAGACCAAGCTCTTATGAGTAAAGATCTTGCAACTATCATTACAGATGCGCCGATTACAGTGCATGTGGATGATATGGAATATAAAGGATATGAAGCAAGTGATGTCGTTCCAATGTTCGAGAGTTTAGGATTTACATCTCTTTTAAATAAATTAGGTGTTACGCCAGAAGAAACGGCTCCAGCTGAATTAGATGATATTACATTTGATATTGTGGAAGAAGTTACCGAAGAAATGCTTCAGCAAGATAGTGCGCTTATTGTTGAAGTACAAGAAGATAACTATCATAAAGCAGATATTCAAGGTTTTGGTATTCAAAATGAAAATGGTTGCTACTTTATTCAAAAGGACATTGCTCTTAAGTCAGATGCATTTAAAGACTGGCTTGCAGATGGAGAGATGAGAAAGCATACATTTGATGCGAAGCGTGCAATCGTTGCACTGAAATGGAACGGTATAGATATACAAGGGGTTGACTTTGATCTATTAATCGCTGCTTATTTACTTGATCCGGCTGATACAGATAAAGATTTCCGTACTGTAGCGAAAATGAAAGAAACGCATGCTGTGAAATCTGACGAAGAAGTTTATGGAAAAGGCGCGAAGCGTGCTGTTCCAGAGTTAAAAGTAGTAGCGGAGCATGTAGCTCGTAAAGTGCATGTATTATATGATGTAAAGCAAACATTCGTTGAAGAGTTAGAGAAGAATGAGCAATATGAACTGTTTACAGAGTTAGAATTACCACTTGCGCGTGTATTAGCTGATATGGAAGTAAAAGGTGTAAAAGTTGATACAGAGCGTCTTCGTAATATGGGAGAAGAACTTGCAGGCAGATTAAAGGAAATGGAACAGGAAATTTATAAGCTTGCGGGAACAGAATTTAATATTAATTCACCGAAGCAGCTTGGTGTTATTCTGTTTGAGAATTTAAACTTACCGGTTATTAAAAAGACGAAAACAGGTTATTCTACGTCAGCTGATGTACTAGATAAGCTTATGGATCACCATGAAATTATTCCAAACATTTTACATTATCGTCAATTAGGGAAACTAAATTCAACTTACATTGAAGGTTTACTGAAAGTTGTACATGAAGATTCATCTAAAATTCATACTCGTTTTAATCAAGTGTTAACACAAACAGGTCGATTAAGTTCGACGGATCCGAACTTGCAAAATATCCCGATTCGATTAGAAGAAGGAAGAAAGATTCGTCAGGCATTTGTTCCATCAGAAGAAGGTTGGATTATGTATGCGGCTGATTATTCACAAATCGAGCTGCGTGTATTAGCTCATATTGCAAATGATAAAGGGCTAGTTGAAGCATTCCAACATGACATGGATATTCATACGAAAACAGCTATGGATGTATTTGGCGTTGAAAAAGATGAAGTAACTTCAAATATGAGACGACAAGCGAAAGCTGTTAACTTCGGAATTGTGTATGGTATTAGTGATTATGGTCTTTCGCAAAACTTAGGGATTACAAGAAAAGCAGCAGCGGAATTTATTGAAAAGTATTTAGAAAGTTTCCCTGGTGTACAAGAATACATGGAGGACATCGTAAAAGATGCGAAACAAAAAGGATATGTGGCCACATTATTAAATCGTCGCCGTTATATTCCAGAAATTACGAGTCGTAATTTCAATTTACGTAGCTTTGCTGAGCGTACAGCGATGAATACACCAATTCAAGGTACTGCAGCAGATATTATTAAAAAAGCGATGATTATTATGGCAGATCGTTTAGAAGAAGAAGGCTTACAAGCGCGTCTTCTTCTACAAGTACACGATGAATTAATATTTGAAGCACCAAAAGAAGAAATTGAAAAATTAGAGCAGCTTGTACCTGAAGTAATGGAGCATGCAATTGAACTCGCAGTTCCGCTGAAAGTTGATTATTCTTACGGTCCAACTTGGTACGACGCAAAATAAGGAAGTGATGAAATGCCTGAATTACCAGAGGTTGAAAACGTCAGACGGACACTTGAAAATCTTGTAACAGGAAAAACGATTGAAGATGTTATTGTTACTTATCCAAAAATAGTGAAACGACCGGATGATGCAGAAATCTTTAAAGAAATGCTAAAAGGCGAGAAGATTGAAAATATAAAGCGAAGAGGAAAGTTTTTGCTTCTATATGTAACAAATTATGTTATTGTTTCACATTTGCGTATGGAAGGTAAGTTTTTACTACATCAAGAGGATGAGCCGATTGATAAACATACGCACGTCCGTTTCTTATTTACAGATGGAACTGAATTACATTATAAAGATGTGAGAAAGTTTGGTACGATGCATCTCTTTAAGAAAGGTGAAGAGATGAATCAAATGCCTCTTGCTGACTTAGGTCCGGAGCCGTTTGATGCTGAATTGACACCGCAGTATTTACAAGAAAGATTGCAAAAGACAAATCGTAAAATAAAAGTTGTGCTATTGGACCAGCGTCTTTTAGTAGGGCTTGGAAATATATATGTTGATGAAGTTTTATTCCGTTCTCAAATTCATCCGGAACGGGAAGCTTCTTCTTTAACAGTAGAAGAAATTGAGCGGATTTATGAGGCTACCGTTACAACGTTAGGTGAAGCGGTAAAACGTGGCGGAAGTACAATTCGGACGTATATCAACTCACAAGGGCAAATTGGTTCATTCCAAGAACTCCTAAATGTATATGGAAAAAAAGGAGAGCCGTGTGTAACTTGTGGTACGATATTAGAAAAAACAGTAGTTGGCGGGCGAGGAACGCATTACTGCCCAATTTGTCAGCCTAGAATATAGAAAAGAGATAACATCGGATAGGCATTTGTCATATACATACAGCAGAGCTATGTATAAGGGAGGAGCTTACCGATGTACCTTTATTTATCTCTTATTTTATTAGCTTTTACATTAAGCTTAGATAGCTGTAGTGTAGGGCTAACATATGGGTTAAGAAGCGTAAGAATTCCACTAAAATCAATTATAATTATCGGAATCTGTTCAGCGGCTGTTATGCTTGTTTCAATGGGAATTGGACATATGATCGCGAAAATATTTTCACCTGTTATCGCAACGCGTATCGGTGGGCTTGTTCTTATTGGAATAGGGATTTGGGTGTTATATCAATTTTTTCGAAGTGAGAAAAAGAAGAACCGAAGCAAGAGGAGAAGGTCTGGAAATTAGAGATTGCCTCGCTAGGGCTAGTAATTCAAATTTTACGGAAACCGACTGTAGCAGATTTTGATAAATCAGGCACCATTTCTGCAGGAGAAGCATTACTTCTTGGTATCGCTCTTTCTGTAGATTCATTTGGTGCCGGAATTGGTGCATCTTTATTAGGGTATGCACCCGCTATGATGGCGATATTAGTTGCAGTTATGAGTTCTTTGTTTTTGTTTATTGGAATGAAACTTGGGACGGTTTTATCGAATATGAAGTGGTTACAAAAATTTACATTCCTGCCTGGAGTATTACTCATTATTATTGGAATTTGGAAAATGTAAGTATGGGCGTGGAACATTAGTTTCGCGCCTTTTATTATGAGGAGGATTATGATGACAGTAGTAATTGGATTAACAGGAGGCATTGCAAGTGGAAAAAGTACAGTGTCTCAAATGTTTCGTGAATTGAGCATACCAGTTATTGATGCAGATATTATTGCGCGAGAAGTTGTAGAGCGAGGAAAACCAGCATATAACAAAATAGTAGAAGTATTTGGAACGGAAGTGTTGCAAAAAGACGGAGAACTGGATCGGCCGAAATTAGGGAGTGTCGTTTTCTATAATGAAGAAAAACGATTGCAGTTAAACAAAATTGTTCATCCTGCAGTACGTGAGGAAATGAATAGACAAAAGGAAATGTACATAAAAGAAAGTATGCAAGCGATTGTGTTAGATATCCCTCTTTTATTTGAAAGTAAATTAACAAGTCTCGTTGACCGTGTTTTAGTTGTAGCAGTTACTCCTGATACACAATTAGAACGTTTGATGAAACGAAATGGTTTTTCCGAAGAAGAAGCAACGGCGCGTATTCAATCTCAAATGCCGTTAGCGGAAAAAGTGAAAAATGCAGATGAAGTGATAAATAATGATGGCACAATTATGGGAACGAAAACACAATTGCAGGTGATTTTAAAGAAATGGAACATTATTGACTAAAAAATTGTGAAATTAATGAAAATGCTTAGTGACATATCTCCTTTTTGTGTTATACTATTATTGGGATTGGAGATAAATAGTATAACGCATTCAAGGGGGATAACATATTATGACTCGTGTGGCAATTAATGGATTTGGACGTATTGGGAGAATGGTATTTCGTCAAGCAATAAAAGAAAGCGCATTCGAAATTGTAGCAATCAATGCAAGCTATCCATCTGAAACGTTAGCACACTTAATTAAATATGATACAGTTCATGGTAAGTTTGACGGAACAGTAGAAGCATTTGAAGATCACTTATTAGTTGATGGAAAAATGATTCGCCTTTTAAACAACCGCGATCCAAAGGAATTGCCTTGGACAGATTTAGGTGTTGAAGTTGTAATTGAAGCAACTGGTAAATTTAATTCAAAAGAAAAAGCAATTCTTCACGTTGAAGCTGGAGCGAAAAAGGTTATTTTAACAGCGCCTGGTAAAAATGAAGATGTAACAATTGTAGTTGGTGTGAATGAAGACCAATTAGATATTACAAAACATACTGTTATTTCAAATGCATCTTGTACAACAAACTGTTTAGCGCCTGTTGTAAAGGTGTTAGATGAGCAGTTCGGAATTGAAAACGGTTTAATGACGACTGTTCACGCTTATACAAATGACCAAAAAAATATTGATAACCCACATAAAGATTTAAGAAGAGCGCGTGCTTGCGGACAATCAATCATTCCGACAACGACAGGTGCCGCGAAAGCGCTAGCAAAAGTTCTTCCGCACTTGAACGGAAAACTTCATGGTATGGCACTTCGTGTACCAACGCCAAACGTGTCTCTTGTTGACTTAGTAGTAGACGTAAAACGTGATGTGACAGTTGAAGCTATTAATGAAGCTTTCAAAACGGTTGCAAACGGTGCGTTAAAAGGTATTGTAGAATTCAGCGAAGAGCCTTTAGTATCTATCGACTTTAATACAAATACACACTCAGCTATCATTGATGGTTTATCTACAATGGTAATGGGTGATCGTAAAGTGAAAGTACTTGCTTGGTATGATAACGAGTGGGGCTACTCTCGTCGTGTTGTAGATCTTGTAACGTTAGTTGTTGAAGAGTTAGCGAAACAAGAAAATGTGCAACACATTTAAGTGAATAAGGGGAGGGCAAGGCAATATTTGCCCTCTTTTTTTATTTTTTTCTGAAAAGGAAAAAAATTATATGAGTATATTTTAAAAAGTGGACATACCACGAAACGTTGTGATTACTGCATTTGTGAATCGTTTATTTTTTTTAGGGAAAAGTAAAGAGGAAAATATGACAGAAAATCGAAAAAACTGTTGTTGCAAAATGAAAATAAACAAAGTATACTAACACTCGTAAACTTAAGAGCTGAGGTACGTAGTCACTACTTAAAGGGTTAGGACCTCTCTGGACTAACTTTCCCCCGTGGTAGTGGAGCAAGCCAAATTGCAAATTAGTTTTCAATTCGAACAGTTAGAATAAATTTACAAGGGGGAACTGTAGAATGGATACTATGGATACGATGGGTCGTCACGTGATCGCTGAACTTTGGGATTGCGATTTCGACAAGCTTAATGACATGCCGTATATTGAACAATTATTTGTGGATGCAGCACTAAGAGCTGGTGCTGAAGTGCGTGAGGTTGCTTTCCATAAATTTGCACCACAAGGTGTAAGTGGAGTAGTAATTATCTCGGAATCACATTTAACAATTCATAGCTTTCCGGAGCACGGTTACGCGAGTATTGATGTTTATACTTGTGGGGATCGTATTGATCCAAATGTTGCTGCAGAATATATTGCAGAAGGTTTAAACGCGAAAACGCGTGAGAGCATCGAGCTTCCTCGAGGCACTGGTAGCTTCGAAATTAAGCAGAGAGAAACAAAAGCTCTTTAAAAAAGAACATAATTGATTTAAAATGTAAAGAGGTGTATAATGCACCTCTTTTTTAGTTTATAAAAAAGAGGTAATATAACGTACTGGTTAGTTGAATAAATTGTACTCTTGCAAATGAGGTAGTGCCCTATATACCATCTTATTTTTAAGGATGAGATGATAAAGTGATGCGCTGAAACTTAAAGTGGTAAGAGAGTTAGAATGAGTTATATAATATTGTATATATATTTTAGGTGAAGTGAGTAGAGAAAAATAAAGAGTATAGTGTAAAGGAGTGAATGAATTGCGTTGTCCATCCTGTTCTCATAATGGTACAAGAGTGTTAGATTCGCGTCCGGTAGACGAGGGGCGCTCTATTCGAAGAAGAAGAGAGTGTGAAAGTTGCTTAAGTCGCTTTACGACCTTTGAAAGGGTAGAAGAGTCACCTCTTATCGTTGTAAAAAAAGAAGGCACACGAGAAGAGTTTAATAAAGAAAAGATTTTACGTGGTTTAATTAAAGCGTGTGAAAAAAGACCAGTATCTTTAAGACAATTAGAAGAAGTAACACAAAGCGTGGAACGTGAACTGCGTAATTTAGGTATATCAGAAGTGAAAAGTGATATGATTGGTGAAATTGTTATGGAAGAACTTCGCGATATTGATGATGTTGCTTACGTACGCTTTGCTTCTGTATATCGTCAATTTAAAGATTTAAATGTATTTATTGAAGAATTAAAAGATATACTGCAAAAAGAAAGAGAGTAGAAGTTGTATTTTATTCTCTTTACATACCGTAAGTAATAGGATAAGAGAGCTAGAAGCGTAAGCTAATAGCTCTTTTTCACTAAGAATTTATATAATGAAGATAGAACGAATGAAGTAGAGGATAGATTGGATGAGAGAAAGGAAAAGCAATAATGGAAAAACAGTCATGGATGGAGCTATTGCCGATTGATCGTTATAAAGTAAGTGCGAAAGGGCTACTGCATAATTACGACCGAAAAGTATTAACGATGTTGTATCAGCCGTTAATAGGTAGTAGAGCTTTTAGCTTATACATGACACTATGGGGGGAGCTAGAGCAAGATCGTGTATTTGGAAAAGAGAATACACATCATTCCCTTATGGTGACTATGCAAATGCAACTTCCTGAAATATATGAGGAACGAGTAAAGTTAGAGGCAATTGGGCTTTTGAAGGTATATATTAAGAAAGAAAAAGATATTCGAATGTTCATATATGAGTTGCAACCACCTTTATCTCCAAAGCAGTTTTTTGATGATATTGTTTTAAGTATCTTTTTATACAATCGATTGAGTCGGACAAAATATAATCAAGTAAAGCAATATTTCTTAGAAGAAGAATTTGATTTTGCTTCTTATGAAAATGTTACGCGCTCTTTCAATGATGTGTTTGGTTCGTTTAATCCAGGACAGCTTGAGCATGCGCAAGAAGATCTTCGTATCCCAAAAACGACAACTATGCCAAGTAACGAGAAGGGAGACGCTCCGAAAGTTTGGAATGATTTCTTTGATTTCTCTTTATTTGTAGATGGATTGTCCGCTCTTGTTCCTAAAAAGTCGATTACAGGTCAAGTAAGAGACTGCGTTATAACACTTGCTTACGTGTATGGTGTAGATGTGTTATCGATGCAAAATATCGTTCTTGGTGCGGTGACAGAGATGCAAACAATTGATATGGAAAGGCTTAGAAAAGGAGCTCGCGATTGGTATCAATTTGAAAATGGTCAAGCATTACCGGTATTAAGTGAAAGAGTACAGCCTCATGCTGCACGTACGATGAAAGAGAAAGAGCCTTCATCGCAAGAGGAGATGCTAATAAAGCAGCTAGAGGAAATCTCGCCAAAACAATTATTGAAAGAGATTTCTGGTGGTGCAGAGGCAACGAAAGCGGACTTGCAAATCGTTGAAGATGTCATGATTAATCAAAAATTGACACCAGGAGTTGTGAATGTACTTATTTATTACGTTATGCTACGCTCAGATATGAAACTTGCGAAAACGTATGTCGAGAAGATTGCTGGGCATTGGGCACGTAAAAAGGTTGGTACAGTAGCGGACGCGATGGCGTTAGCGAAAGAAGAGAACCGTCAATATCAAGAGTGGGCTGAGACGAAGAAAAAAGGCCGTACGGCGAAGAAAACGGTACGGAAAGAAATGGTACCAGATTGGCTTAAGGAAGAAGAGCCGAAGGAACAAGAGAAAGAAACGGCGAAGAAAGATGTAAGTGTAGAAAAAGATGCAAGTACGTTAGAAGATGAACGAAAACGATTAGAAGAAGTGTTAAAAAAATATAAGCGTGATTAATAGAAGAGAATGAACGCTCTTTGAGGTGAGAAAATGGAGCATATTCAAAATTCATTTGCAAAATTAATGGGAAATGAAAAATTTAAAAATAGATATGAAGTATTAAAGGCAGAAGTAATGGCGCATCCGCGTGTGAAAGAATTTATAGACGAACATAAAGGTGAAGTAACGACTTCTATGATTGAGCGCAGTCTTGTGAAGCTATATGAATATATTGGACAAAGTGTAGGTTGCGTGGATTGTCCGGATTTAGGTTCATGTAAAAATATGCTGCAAGGGTACGAGCCAAAGCTTGTTATTCAAGGGAAAATGATTGATATTCAATATGATCGCTGCGTTAGAAAAGTAGCACATGACGAGAGAAAGAAATATGAAAAACTCGTTCAAAGTGTATATATGCCAACGGATATTTTACAGGCAACTATGGAAAACTTAGACCCTTCTGATTTAAATGCACGTATCGATGCAATTGGTGCAGCGAATGAATTTTTAAGTACATATGAACCAGGTAAAAAAGCACAAGGTTTATATTTGTACGGTAAATTTGGTGTAGGAAAAACGTACCTTTTAGGAGCAATTGCGAACGAGCTTGCTCGAAAGAAAATAAGTTCGATGCTCGTATACTTCCCAGAATTTTTACGTGAAATCAAAAGTTCGATTCAAGATAATTCGATTGGTGAAAAGATTGATGCGGTTAAACGCGTACAAGTTTTAATGTTAGATGATATCGGGGCAGAAGCAATGTCAAGCTTTGTGCGTGACGATGTGCTTGGTGCAATCTTGCAATTCCGTATGTTAGAAAACTTACCGACGTTCTTTACGTCTAATTTTGATTTTAAACAACTGGAACACCATTTAACGTATACACAGCGTGGTGAGGCTGAAGAAATGAAGGCAGCACGTATTATGGAACGAATTAAATATTTAGCGAAACCAATTCCGATTGGTGGGAAAAATCGTCGTCATAAGTAAAAGAGCAAGCTGAGAAGCTTGCTCTTTTGTATTATAGTGATATTTTCTTTTCAAATATGAGGTCGAAATATTCAGGTTGTCCAGAACTGCCAATCGTAGGGGCGACAATCTGTACGAACCTCCAGTCATCTCTAGCATGTTCTTGAATAATTTCTTGGTAGTCTTCAGCTAGTTTTGAGCGAGTGAGCCCCCAATGGAATTCGACTTTTACGAATTTATATTCGAACATTCACATACCCCCTTTTAGTGATAAATAAAGTATACAATAAAAAATTCATAGTAGCTTGTATCATTTTTTTCTCCCTCCCTTAATATATATAAAATTAGCAAGCCAGATTGAGTGGATTTTCTAACGATAGGAAATGTAATTCTACTAAGAGTGAACTTCACGCGGAAAGGACTCTTATAGGATTTGTAACGTATAGATACAGTCCTTTAGAGCAGGGATAAAAGGGGGGACAAAAGTGATTGAAATTTGCTTCGAAGAAAAAAATGATGCTATGCACGTATATAGACAATTGCTGAAAAGAGCGGAAGTGTTATATAAGGAAACGAGTGTGTATTTACAGGAGCAAAAAGTGGTGATTCACATACCAGTACATGAATCGAATTATATTGAAAAGATCTTATTGCCAGTAATGGTGTATTTCATTGTGAATGTGAAACAAAATGAGTGGATTTATACGATCTTAAAAGAAAAGTTTTTTTATGAAGAACAAGAAGAGTGTCATCAAATATTGCACATGGCACATGAGATTTTAAAGGGAAGAAGAAAAGGTGTAGCTCAGGATTTAACTCGTAACGCATTTGAGTCATATATTAAGTCTTCTTTAAATAATTGGCTTTGTGATCCGCTCTCATTCTCGTTTTCATCATATATCCGTTTTCGTCTTCGTACATATAGGGAAATGGTGGCTAAACTTGCGGAAGTGGCAATTGATGAGTATAAGATGGAGCAAGAATACCAAATGTTCATTGAAACGCTTCGGCAACAAGTGAGTAGCCGTAAATCACGCTTGTCCTGTGTGCATCTTATTTTTGATGAAAGCTTTATCTTTTATGATGATAAAGGTAGACGTTTAAAACAGGAGAAGTTGGTCCAATATATAGATGAAGAATTATTAAAGCAAAATGATGTATATATTGATACAAAAGTAATTGCGCCGCTTCTTTCTATTTCGCCAAAAAAGATTTATTTATATACGAAGGAACAAGACCATAATATGATTATTACTTTGCGAAATGTGTTTCAAGAACGGGTCCAATTACATGGATTACATGATTTTGAGCGCAATGTGAAAAATTAAAAAAATAAAGGTAACGCCCTTGATTTTCTAAGTTTTTGAGCATATAATTACCTACATAAATGAAATATATCGAAATGTCATGATGAGGACATGAGTAGTTTTCTACGATTTTCAGAGAGGGAAGCCTTAGGGTGTGAGCTTCCTAGTACGGGATTATTACTTACCACCTCTAAACTTTAGCAGTGAACGATTCTTTTAGTAATTGCTAACGGACAACACCGTTATGTTGAACTTGAGCAATTAACGATCATGTTAATTGGAACAAGGGTGGAACCACGAATTCAACACTCGTCCCTTTTTATGGGATGAGTGTTTTTTATTTTGAGAAAAAGAGGAGTGACCAGTGATGGCAGATGTAGTTAAAATTACTTTCCCTGATGGAGCTGTGAAGGAGTTTCCAAAAGGCGTAACAACTGAAGAAATCGCAGCTTCTATTAGCCCAGGCTTAAAGAAAAAAGCTGTAGCTGGAAAATTAAACGATGAGATGATCGATCTTGTTACACCAATCGAAGAAGATGGTGCAGTTTCTATTATTACATTAGATTCTGAAGATGGCTTATATATTTTACGCCATTCAACAGCCCACCTTTTAGCACAAGCGTTAAAACGTTTATATAAAGATGTTAAGCTTGAGCTTGGCATTGGCCCAGTAATTGAAAATGGCTTCTATTACGATATCGATATGGAAGAAGCAATTACAGTTGAAGACTTCAAGAAAATCGAAAAAGAAATGCAAAAAATCGTGAACGAGAACTTAGAAATCGTTCGTCATGAAGTACCACGTGCAGAAGCACTTCGTCGCTTTGAAGAAATTGGCGATGAGTTAAAATTAGATTTAATTAACGACCTTCCAGAAGATGCAGTTATTTCAATCTATGAGCAAGGCGAATTCTTCGACCTTTGCCGTGGTGTTCACCTTCCATCTACAGGGAAAATTAAAGTGTTTAAATTATTAAGCGTTGCAGGTGCTTACTGGCGCGGCGATAGCAATAATAAAATGTTACAACGTATTTACGGTACTGCATTCGTTAAGAAAGCAGAACTAGATGAGCACTTACGTATGCTTGAAGAAGCGAAAGAGCGCGATCACCGTAAATTAGGTAAAGAATTAAAACTATTTACTAATAGCCAAAAAGTAGGACAAGGTTTACCACTTTGGTTACCAAAAGGTGCAACAATTCGTCGTATTATCGAGCGTTACATCGTTGATAAAGAAGCAAGCTTAGGTTATGATCACGTATACACTCCAGTATTAGGAAGCAGAGAGTTATATGAAACTTCTGGTCACTGGAACCACTACCGTGATGGCATGTTCCCATCAATGGAAATGGATAATGAAGAATTAGTTCTTCGTCCAATGAACTGTCCTCACCATATGATGGTTTATAAAAATGATATTCACAGCTACCGTGAATTACCAATCCGTATTGCGGAACTTGGAACAATGCATCGTTATGAAATGTCAGGTGCGTTATCTGGATTACAACGTGTACGCGGAATGACTTTAAACGATGCGCACATTTTCGTTCGTCCAGATCAAATTAAAGAAGAGTTAAAACGTGTTGTAAACTTAACTCTAGAAGTGTACAAAGATTTCGGTTTAGAGAACTACTCATTCCGTCTATCTTATCGTGACCCAGCAGATACTAAAAAGTATTATGCGGATGATGAGATGTGGGAAAAAGCACAAGGTATGTTAAAAGAAGCTATGGATGAAATGGGTCTTGATTACTATGAAGCTGAAGGTGAAGCGGCATTCTACGGTCCAAAACTGGATGTTCAAGTTCGTACTGCTCTTGGAAAAGACGAAACACTTTCAACAGTACAATTAGACTTCTTACTTCCAGAACGCTTTGAATTAACTTATGTTGGTGAAGACGGTAAGCAACATCGTCCAGTTGTAATTCACCGTGGTGTTGTATCAACTATGGAACGCTTCGTAGCCTTCTTAATTGAAGAATACAAAGGTGCATTCCCAACTTGGTTAGCTCCAGTTCAAGTACAAGTAATTCCAGTTTCTCCGCAAGTACATTTAGACTATGCGAAGAAAGTACAAGACGAATTGCGTCGTGCTGGTATCCGTGTTGAATTAGACACTCGTGAAGAGAAGATTGGTTACAAAATCCGTGAAGCACAAATGCAAAAAATTCCGTACATGCTTGTAGTAGGTGACAATGAAGTAACTGAAAACGGCGTAAACGTACGTAAATATGGTGAACAAAAATCAGAAACAATCGCATTAGATGCTTTTGTTGACATGATTAAAGTAGAAGGAAAACGATAAGAAAAAGCCGCGGTATACCGCGGCTTTTTTATGTAATATACTTGAGGGGAATTAGAAAAAATACCCATGTAACACTTATCGTAAAAAAGTATTGCAAGTATGTTAGTTGTTTGTTACAATATTTCTTGTTGTTAGTAAAACACATCGCGTCTTCTTGACAGACGTCATGTCCTATGATAAACTCATCAAGGATAATAGAATATTGTTTTGTGGAACAAGTAGAAGCACCCGCTTCTCACCTGATGGACGCATTCGCAGTTAGCAGGTAAATGTATTTCTTACTTAAGATTTTACAAGTGTGGGTGTCGTATGCCCGCACTTTTTTTGTCGGGTTCTATGACTACAAAATATGTTCTGAGAAAACCTTGGAGGTGGCTTACTATTAGCAAGGATATGATGATTAACGAGCAAATTCGTGCACGTGAAGTACGTTTAGTTGGCGCAAATGGCGATCAACTTGGAATCAAGTCTCGTAATGACGCTTTAGACTTAGCTGCAAATCTTAATCTTGATTTAGTATTAGTTGCTCCAAATGCGAAACCGCCAGTATGCCGCATTATGGACTACGGTAAATTCCGCTTTGAGCAACAGAAGAAAGAAAAAGAGCAGCGCAAAAATCAAAAAGTAATTAGCATGAAAGAAGTTCGTTTAAGTCCAACAATTGATGAACACGACTTTAACACAAAACTTCGTAATGCTATCAAGTTTTTAGAGAAAGGCGACAAGGTTAAAGCGTCAATTCGCTTTAAAGGACGTGCCATTACTCATAAAGAAATCGGTCAACGTGTTTTAGATCGCTTCTCAGAAGCTTGTGCTGAAGTTAGTACAGTTGAATCTAAGCCTAAAATGGAAGGACGCAGTATGTTCTTAGTTTTAGCACCGAAAAACGATAAGTAATAGATAGAGGAGGAAATACCTATGCCTAAACAAAAAACTCATCGCGGCGCTGCAAAGCGTTTCAAAAAGACTGGATCAGGTAAACTGAAACGTTCTCACGCTTACACAAGCCATTTATTCGCTAACAAATCTACAAAAGCTAAACGTAAACTACGTAAAGCTGGTGTAGTAAGCGCTGGTGACTTCAAACGCATTCGTCAAATGCTTGACAACTTAAAATAAGTTCGGCTGATATATAGAACAATTAGGAGGTAATATTATGCCAAGAGTAAAAGGTGGTACAGTTACTCGTCAACGTCGTAAAAAAGTTATAAAATTAGCAAAAGGTTACTACGGTTCAAAAAATACATTATTCAAGGTTGCTAACCAACAGGTTATGAAATCTCTAATGTATGCATTCCGTGACCGCCGTCAAAAGAAACGTGACTTCCGTAAATTATGGATTACACGTATCAACGCAGCAGCTCGTATGAATGGTCTTTCTTACAGCCGCTTAATGCACGGTCTTAAAAATGCTGGCATCGAAGTTAACCGCAAGATGCTTGCTGACTTAGCTGTTCATGACGAAAAAGCTTTCGCTGAATTAGCAACAGTTGCAAAAAACAACATTAACTAATTAATTAGTTGAAACCTTAGAAGAATTTTCTTCTAAGGTTTTTTGTTTGTATTCAGAGAGAAGTTTGAAGTTCTAAAGATTAACGGATGTGCTGTTATCGATATGACAAAATTAATATAAAAACTATAGCGGTATAGAAGAATATATATGTGAAGTCAGGAGAATCCTCCTGGCTTTTTTTAATTCTGCTCTTTTGGAAAGAAGAGTATCTTTCCTAGCCGAAACGACACTGCTATAATGGAAAGATGATATGGAACTTTCATCAGATGAACAATTTAAGAGCGATGACTGAAACGTATTTGTAAATTAAGGACAAGCTATTTTATAAAGAGGTAGATAGCTGACTTATTCATAAGAACTGAAACATAATAATGAACTTTGAGATGAAACAACATTGTTGCGTAAAATGCGATGTTGGAGGAGGACAATAGAATGGACTTACTACAACTATTTAAATTACAAAAAGAATTAGATGACCGTATTGCAAAAGAACATGACTTACAACCGAAAAAATTGTTAAAAGAAAAAATGTTAGCTCTTCTTGTAGAAATTGGAGAACTTGCAAATGAAACACGTTGTTTTAAATATTGGAGCAACAAACCAGCTTCGGAACGTGGAGTAATATTAGAAGAATACGTAGATGGTTTGCATTTTATTTTATCAATCGGAATTGATTTAGGGATTGATAAAAACTTCCTATTCTATAAATGTGCACAAACGAATAAAACACAAGTGGAAATTTTCTTAGACACATACGCGAAAGTAATTCGTTTTACAGATCAACCATCTATTACAAACTATATTGAATTATTTACGAGCTATCTTCGACTTGGACAAGCGCTTGAATTTGAGCAAGAAGAGATTGAAAAAGCGTATTTAGATAAAAATGAAGTAAATCATCAGCGTCAAACACAAGGATACTAATTTAATTTTTGAATATTTCAATTTAATTATTGTATAATGAATTGACTGAAGAAAAAGGAGGGTGTTGGCAATGACAAAATTAGACGCGACATTGACAATGCTAAAAGAATTAACAGATGCACGTGGTATTGCCGGTAACGAGCGTGAACCACGCGAAGTAATGAAGAAATATATCGAGCCATTTGCAGACGAGCTTTCTACTGATAATTTAGGAAGTTTAGTTGCGAAAAAAGTAGGGGAAGAAAACGGCCCGAAAATTATGGTTGCAGGTCATTTAGATGAAGTTGGCTTTATGATTACGCAAATTGATGACAAAGGTTTCCTACGCTTCCAAACGGTGGGTGGCTGGTGGTCACAAGTTATGCTTGCACAGCGCGTGACGATTGTAACGCGTAAAGGAGATGTAACAGGTGTAATTGGTTCAAAACCACCGCACATCTTACCTCCAGAAGCACGTAAAAAGCCAGTTGAAATTAAAGACATGTTCATCGATATCGGTGCTTCTAGCCAAGAAGAAGCAATGGAGTGGGGCGTACGACCAGGAGATCAAGTTGTACCTTACTTTGAATTCCAAGTGATGAAGAATGAAAAAATGTTACTTGCAAAAGCATGGGATAACCGAATCGGTTGTGCGATTGCAATTGACGTATTAAAACAATTAAAAGATGAAAAGCATCCAAACGTTGTATACGGCGTTGGAACTGTACAAGAAGAAGTTGGTCTTCGTGGTGCAAAAACATCTGCGAATTATATTAAACCAGATATCGCGTTCGCAGTAGATGTTGGTATCGCTGGAGATACACCGGGTGTAACGTCAAAAGAAGCGCAAAGTAAAATGGGCGATGGACCACAAATCATTTTGTATGATGCTTCTGTTATTGGACATACAGGTTTACGTGATTTCGTAGTTGATGTTGCTGACGAATTACAAATCCCATACCAATATGATTCAGTAGCGGGCGGGGGAACTGATGCGGGTGCGATTCATATTGCTGTAAACGGTATTCCTTCTATGGCAATTACAATTGCAACGCGCTATATTCATTCTCATGCAGCAATGTTACACCGTGATGATTATGAAAATGCAGTAAAGTTAATTGTAGAAGTTATTAAACGTCTTGATAAGGATGCTGTACATAACATTACATTTAATTAATAGAAAAAGCGAAGGAGATTTTCCTTCGCTTTTTTATGTTTTAAAAAGGTCGTTCTAATCCTGCTGCAGTATGAGCGCCTAAAATAATTAAACGAGTTAATTGCATCGCCATAAAATGCGGGGTATATATCATTCCTCTTTTTAACCATGACATAATCATTCCGATGTGAGCCCCTGTCACATAACTAATCAAAATATCACGAGGAACCATAAGATCTTCGTCATCTGGTTGGGAAATAGACAAGCTTAATGTTAAATGCACTTGTATCGTTTTCATCATTTTATAAGAGTAGTTTCCGGCAGCTTTATCCCCAAGCATAACGTTATAAAAGTTTACATTTTCTGCGATATGTTCGAATAAAGCCAAAAATGTAGGATGAGGTGAATCGAATGTAAGTTGAAAATCTTCTTTATTTCTATTTTTCGGTTTAATTACTTCTGCTAGCTTCTCTAACATTTCTTCAATACTTTTGTCTAATAGGTCATATTTATCATGGTAATGGCTATAAAATGTAGCGCGATTTACAGGAGCACGTTCTGCGATATGTTGCACAGTTACATTTTCAAAGCCTTTTTCGCCTACTAAAGCGACAAAAGCATCCTGAATGAGTTGTCTCGTTCGCTTTACACGTGGATCATTTGTATTTTTAATAGACATTTTACTTCTCCTCGTTTAATTTTCTATACTTAAACAACATATTGGTATTATATTGTTGTTTAAGCAACATTTCATACGTAAATTGTCGGTTGTAGATTCAAAATAATTATTTATAATTATAAACGATAGTCCTTCAGAAATCAGCACCGCTCGCAGGTAGATAAGTTTCGATTTACGCTGCAGATGGTGTGATTTTTTCGTTAAAAGGTTAATATAATTAACAATTAAACAATCTAAACAATAAGGACATAAATAGTTTAGAAAAAAATTATATGCGATATAAGGAGAGGAATGCAATGAATCAGTTTCGAAGAATGGTAATTATCAACATTATCACATTAATTGTACTAGTTGGCGGCGGTATTGGCGGTTATTACTATTACAACCAAACGGAAAATTACTTAAAAACAGACAATGCAAAGATCGATGGAAAGGTAATTCCGGTTGCTTCACCAGTAGCAGGGAAACTAACTGACTGGAAAGCTGAAGTTGGAAAAAATTACAATGAGAACGATAAATTAGGAGCTGTTACTGTAGCAGCAGCTAATGGAGAACAAACAGTAGATGTAACAATTCCACAAAATGCAACGGTTGTACAATCAAACGCAACAACAAATGCTTTCGTTGGAGCAGGTAGCCCGATTGCTTACGCATTTGATATGAACAATTTATGGGTAACAGCAAACATTGAAGAAACAGATGTTGATGATGTTCAGAAAGGTCAAGACGTAGACGTGTATGTAGATGCATACCCAGATACAACGTTAACTGGGAAAGTAGAACAAGTTGGTTTAACAACAGCAAATACATTCTCGATGTTACCATCAAGTAATTCAACAGCGAACTATACGAAAGTAACACAAGTAGTGCCAGTTAAAATTTCATTAGATCATAGCAAATCAGTAAATATTGTTCCTGGAATGAATGTGTCAGTTCGTATTCATAAGTAAGGGGGAGATGAGATGTCCTCAATTGCAATTGTAGGATATGCACTATTTTGTATAATCGTCTTCTTCCTTGTAAATCGTCTTTTACGAAAGAAAAAAACGAACGTGGGAGAAGAACAAGTCCCAGCCGTAAGTAAAATAGAAGTAAGTAAGCTAGAAGCAGTAGAGAAAGAAAGTGAACAAAAGCAAGAAGCCGAAATTTCTAATGTAGTTGAATTAGAAACAGGCAAGCAAGAAGAAGTAAAACAAGAAAAAGAAATGCCGAAAAAACAAACGTCTATGCCTATAGAGGATGTAAATGTAAAAGCAGTTGTAACAGTATTAATTCTCGGCATGTTCGTTTCTATTTTGAACCAAACAATCATTAACGTTGCATTGCCTCCGTTAATGAATGAATTTAACGTATCAACTTCAACGGCGCAATGGTTAATTACAGGGTTTATGCTTGTAAATGGTATTTTAGTGCCGATTAGTGCCTTTTTAGTTTCACGATTTACGTATCGTAAATTATTTGTAGCGGCAATGTTATTCTTCACAGTAGGATCTATCATTTGCGCTACTTCAGGAAACTTTACAATGATGATGACAGGCCGCGTAATTCAAGCAGTTGGTGCGGGTATTTTAATGCCGGTTGGTATGAATATCTTTATGACATTGTTCCCGCCTCATAAGCGCGGAGCGGCGATGGGATTACTAGGTGTTGCAATGATTTTAGCACCAGCTATCGGACCAACTGTAACAGGTTGGGTGATTGAAAACTATAGCTGGAACTTAATGTTCTATGCGATGTTTATTATCGGTTTAATTATTACGTTCCTATCTTTAAAATTCTTTACACTAGCTCAGCCAGTGTCTAAAACGAAATTAGATATATTCGGTGTTGTTAGTTCAAGTATTGGACTAGGAAGCTTATTGTACGGATTTAGTGAAGCTGGAAATAATAGTTGGACTAGTGCAGAAGTCATTATTTCACTTGTTATCGGTGTAATTGGTTTAGCGTTATTTATTTGGAGAGAGTTAACAACGGACAATAAAATGCTTGATTTACAAGTATTTAAATATCCAGTATTTACTTTTACTTTAGTAATTAACGCAATCGTTACGATGGCATTATTCGGGGGTATGTTATTGCTTCCAGTATATCTGCAAAACATTCGTGGCTTTACGCCAATTGAATCTGGTTTACTACTTCTTCCAGGATCATTAATTATGGGGATCATGGGACCAGTAGCGGGTAAATTATTCGATAAATATGGCATTCGTCCATTAGCGATAATTGGATTGGCAATTACGACGTATGCGACATATGAATTTACAAAATTATCGATGGATACACCGTATAGCGTTATTATGACGGATTATATTATACGTTCAATTGGTATGTCATTCATTATGATGCCAATTATGACAGCTGGTATGAACGCACTGCCGATGAAATTAATTTCTCACGGTACAGCAACGCAAAATACGTCAAGACAAGTAGCTGGTTCAATCGGAACAGCGATTTTAATCACACTTATGACGCAACAAACAACTGCTCACGTAGCAGATTACGGCAACATGTTAACAACATCAAACCCAATTTTAGTTGATAAAGTACACGGTATGGGGCAAAGTTTAGCAGCGATTGCCGGATCAGCTCAAGCAGGAGATGCGATGAGCACACAACTATTATATGGACAAATTTCAAAGCTATCTGCAATTAACGGTATTAACGATGCCTTCTTAATTGCAACGATACTAGCAGGTATTGCTTGGGTGTTATCGTTCTTCTTACAATCAGGCAATAAACCAAATAGAAAAGCAGGGAATTAAATTTCCTGCTTTTTTGTTTTCTTATAAAAAGATGCAATTAGATATAGAATGAATCACCTGCAGACATGAGTTCCCAGAAAATAACTCCTAATAGTCCCGCAATAAAAATAATGAATCCCATGTTGCGTATACTTTTAATTTTCATTTGTAATCCCCTTACCCCTGCTAATAATCCAGTTAAAGAAAACAATATCCAGTATAAAGTAGTTGAAATAGGGAGGATTGTCTCGCTATTCACCCCCATGCTCCAAAAAACAAAAGGTAGCGTTACAAAGGAAAAGCTAAGTACCCCCATTAAACCAACAAATAATTTCCGATGTTTAATACTAGTAATAATTAAAAAAATACCACCGAAAAATCCGCATAAGACAAGAAGTGGCATATAAACAATCCAAAGGAAGCTAAACATATATAATCTCCTTTTATGTAATGAGTTATATTTTACTACATCAGGTTCATTTTGGATATTATTAATAAATATGTATAAATTGATAGAAATGGGTGGTAATGATACGGATTATCCAAAAGTGCTAATTGAAGAAGAGTTTGAAGTTGTGATAAAAGAGTAAAAAGAGGTATCGTGATGATACCTCTTTTTAACTGAAGAATGCCAACGTATTATTTATAATATGAAATAACATAGCTGGAAGAATGGATTTTGTTTTCTTACATAAAATAGCCATTAATAACCCCATGAAGAAAGTAATTAGCATTACTCCAAGTGAGTATGTATGAGCGATACCAAAGAAGAAACTTGTTAAGACTGCTGCAATCCAAAATGGAAAGCGCTCAGAGAAGAAATGAAGTATAAAACCACGGAAAATAAGTTCTTCAAAAATTGGTGTGAGTATTGCAAATCCGAGAAGTAATAGTATTTGATATTGCTTAAAAACGTCTAAGTTTAGTGCGGAAGATTGTTGCTTTGTTGCGTCTTGGAACACATAATTTAATAAGAAGTAGTTGATTATGATGTTTATAGCGAAGAAAAGAAGTAAATATACGTATGTGCGCCATTCTTTCAGTGCTTTAAAGTTAAAAGAGTTCAGTAATAATCTTTTCGCAGGTTTGAATTTAAAAATAAAGAATAACAACATGGCTAGTTGTAACCCTATACTTGCGGTGTTTGCAATAGATTCATACAGGGCAATTTGCTTTTTATTTGTAAGACTAGCCGTATAAATTGTTAAGGGCATTATTGCTAGGAACAAGGTAATGAGTCCAGTTCCGAAAAAAGCGAATAAAACGGAGCTAATAAATTGTCCCCATGACATAGAGTGTTTCTGTTCATCAGAAAGTTGTGTAGCGGATTGCATCTGTGAAATCACCTCTTTATATTTGTATATTAAATTATAGATTAATTTGTTTCTGAATGTAACATTTAAATATTACATACAAAGGTGTATTTTTCGTAAAATAATAAAAGAGGTATCACCCTGTAGTGATGCCTCTTTCTCATTGATAACTATGTTTTGCCTTGTTATTCAATTTTGCTTGCTCTATTTGCAATTCACGCTCTACCAATCGATCTAATTGCTGAATAGCTTTAAGTGCTTTTTCATAAGAAATCGTTCTATAATGATGAGCTCCGCCTGGTTCTTCATCTGCTTCGTCTGCCCATTTAATAATGCTTTGAAGAGATGTTCTTTCAATTTCTTGTTCCACTAAGAAAGAATCTGTATGCAGAAGAATCGCGATAGAAATTTCTTTTGCTAGTTTTGGATGTTCTCCCAATCTAATAAGCAATTTATGTGCTCTTTCTGCACCTTTAATTGCATGGATATCATTCTTTTTATATAAGTCATAGTCCCATTCGCCGCCTGTGTACCACGTATGATGTCCGATATCATGAAGGAAACCGGCTTTTGTCGCAGCATCGACTGAGGCGTGGTGCTTTTTAGCTAAGTGAAACGCATGGTAAGCGACAGCGATCGCGTGGACCATTCCGGAACGGTTTACGTATTTTTGTGTAATGTGATGTTTAAAAACTTGTTCAAGCGTAATACGGTGCATAAAACATTCACTCCTTTTATCTAATGATGTATACGAAGAAAAATCGATCGGTTTAAATGTATTTTGAACATTGTACTCCATCATAGTTCGTTAGTAAAGTAGAAATGTTTAGGAGAAGAAAAATTTTTTTCGTAAAAAAATCACCTTAGCTTATGCGAAGGTGATTTTCAAATTGCTTATTTTTTTAATCCTTGCTCTAGTGTTTCTAACATTTCGTGCTTTTCATTTTCATCAGCGTTTTTCCAAATGACTTCAAATAAGACGCCAAGACCTGGAAGCATTTTTTCTTCACCGCTTTGAATTGCATCGACAATTGTTTCTTGTAATTGATCTTGTGAATTACCAGATACATTCGCTAATACGGCACCGCGTAAATTAAAACTCATTGTTTTCACCTCTTCTTCAGAATTGAAACTGACGTTAGTTTTTGTTCTTTTTTATGTAAATATGTATGAAAAATAGGCTATAATGATAAGACAAGAAGAGAGGGAACTACATATTATGAAAAACATTGATTCAGTACAAAATCCGCGTGTAAAGCAGTGGAAAAAGCTGCAAACGAAAAAAGAACGCGATAAAAAAGGTTTATTTTTTGTAGAAGGATTCCACTTAGTCGAAGAAGCTTTGAAGGCAGGAATTGTAACAGAACTTATCGTTTCAGATCAGACAGACCTTCCGAAAGATTGGACAGTTAATGATGTAGAAATGTATATCGTGCCTGAGGCTATTGTAAAAATACTTCGTGAAACAGAAACGACGCAAGGTGTATTTGCTGTTTGTGAGAAGCATGAGAAAGAAGTAGCTCTTACTGATGGGAAATTCCTTTTATTGGATGGACTGCAAGACCCAGGTAATTTAGGAACAATTATTCGTACAGCTGATGCAGCTGGTATTCACGCCGTTGTGCTTGGAGAAGGTTGTGTTGATGTTTACAATAGTAAAGTACTCCGCTCTACACAAGGTTCTATTTTCCGCTTGCCAATTGTAAAAGGGAACTTAGAAGAATGGGTAGACAAGTTAAAAGAAAATAACGTTCCTGTATATGGAACAGCTCTTGAAAATGGAGTTCCGTATGGTGAGGTAACTCCGGCCGGAAGTTTTGCATTAATTGTTGGAAATGAAGGAAATGGCGTACGCCAAGAAATTCTTACAAAAACGGATCAAAACTTGTATATTCCGATTTACGGCGGGGCAGAATCATTAAATGTTGCGGTTGCAGCAGGGATTTTAACGTATTATTTACAAAGCCCAGTTGCGAACAAATAAAAAACTTCTTATAATAAGTTGAAGTACATTATATTAAAAGTTAAATAACGAAAAACGTTGATAGAGAAGAGTAGCTTACAAAATCGCCATATAGGGAGAGAGTGCCGTAGACTGAAAGCATTCTTATGGTAGACGGAAGTGAATTCACCTCTGGAGTTGACGCCAGGACCATGTATATGTAAAGGCGTTCCGGTCAGAATTGATCGTTATAACTAATGAGTGGGCAGACTTGTTCTGTCAATTTAGGGTGGTACCGCGAATTTACCTCGTCCCTTTTTGGGAGCGAGGTTTTTTTATTTTTAAAATTAGGAGGGTTCCAAAATGGAAGCACGTTTAAAAGAGCTAAAGCAAAAAGCGTTAGAGCTTATTGAAGAAGCGAAAGAGCTAAAGGGCTTAAACGACGTACGCGTAGCGTATTTAGGAAAAAAAGGTCCAATTACAGAAGTATTACGCGGCATGGGAAAATTATCAGCAGAAGAGCGTCCACGTATGGGAGCATTAGTGAATGAAGTACGTGAAGCGATTCAAACGCGTCTAGAAGACAAAATTAGCAACTTAGAAAAAGCAGTAATTGAAGCGAAATTAGCTACGGAAACAATTGATGTTACATTACCAGGTCGTCCTGTTGAAACAGGTTGTCACCATCCGTTAACAGCTGTTGTTGAACAAATTGAAGATGTATTCATCGGTATGGGTTATGAAGTAGCTGAAGGAACAGAAGTAGAAAAAGACTACTACAACTTCGAAGCACTAAACTTACCGAAAGATCACCCAGCACGTGACATGCAAGATACATTCTACATTACAGAAGAAACGTTACTACGTACACATACATCTTCTGTGCAAGCACGTACGATGGAAAATAATAAAGAAAAAGGCCCAATCAAAATTATTTGTCCTGGTAAAGTGTATCGCCGCGATGATGATGATGCGACGCATTCACATCAGTTCATGCAAATTGAAGGCCTTGTAATTGATAAAAACATTCGTATGAGTGACTTAAAAGGTACACTGCAAGTATTCGTGAAAAAGATGTTCGGTGAAGATCGTGAAATCCGTCTTCGTCCAAGTTTCTTCCCATTCACAGAGCCATCTGTAGAGATGGATATTTCTTGTATGATGTGTCATGGCAAAGGTTGCGGCACTTGTAAAGGAACTGGCTGGATTGAAATTCTAGGCGCAGGTATGGTTCACCCGAACGTACTTGAAATGGCTGGTTATGATTCAAAAGAATATCAAGGTTTCGCATTCGGTATGGGCGCAGAGCGTATCGCAATGTTGAAATACGGCGTAGATGACATTCGTCATTTCTATACAAATGATGTACGTTTCTTACAACAATTCAAACGAGCGTAAGGGAAGGAGAGGATAAATATGTTCGTATCATATCGTTGGTTACAAGAGTATGTAGATATTAAAGATGTAACAGCACAAGAACTAGCAGACAAAATCACGAAAAGTGGTATTGAAGTAGAAGGCGTTGAAGTATTAAATAAAGGTGTAAAAGGTGTTGTAGTTGGTCACGTATTAGAATGTGAAAAACACCCAGAAGCTGATAAATTAAGCAAATGCTTAATCGATATCGGTGAAGAAGAGCCAGTTCAAATTATTTGTGGAGCTGCTAACATTGCAAAAGGTTTAAAAGTGCCAGTTGCAAAAGTTGGTGCTGTACTTCCTGGTAACTTCAAAATCAAAAAAGCAAAACTACGTGGTGAAGCTTCTCACGGTATGGTTTGTGCTCTTCAAGAGCTTGGCATTGATGGAAAGTTAGTTTCAAAAGAATATGCAGATGGTATCTTTATCTTCCCAAGTGACGCTGAAGTTGGTGCAGATGCACTTGAAATTTTAAACTTACACGATGAAGTACTTGAGCTTGGTTTAACACCAAACCGTGCAGATTGCTTAAACATGTTAGGTGTTGCATATGAAGTGGCTGCTATTTACGGCCGTGAAGTAAAACTTCCAGCTATCGACTTACAAGAAACAGCAGAAAAAACTTCTGATTACATTTCTGTAAGTGTAGAAGCGAAAGAAGAAAATCCATTATACATTGCAAAAATGGTGAAGAACGTAAAAATTGGTCCATCACCAATGTGGATGCAAACCCGTCTTATGGCAGCTGGCATTCGTCCAATTAGCAACGTAGTTGATATTACAAACTACATTTTAATGGAATACGGTCAACCGTTACATGCATTCGATTACGATAAATTAGGTTCAAAAGAAATCGTTGTTCGTCTTGCAAAAGAAGGCGAAAAAATTGAAACATTAGATGATCAAGAGCGTACATTACAAAGCCACCATCTTGTAATTACAAACGGAACAAAAGCTTTAGCTGTTGCTGGTGTAATGGGTGGGGCGGATTCTGAAGTTACAAATGAGACAGTAAACGTTCTAATTGAGTCTGCATACTTTGCAGGTCAAACAGTGCGCCGCACATCAAAAGACTTAGGTCTTCGTAGTGAATCAAGTGCACGTTTTGAAAAAGGAATCGACCCAACACGTACATTTGAAGCAATTCAACACGCAGCTGCCTTAATGGCGAAATATGCTGGCGGTGAAGCACTTGAAGGTGTAGTAGAAGCTGATAACTTACAAGTACAAGAGCGTACAGTATCTGTTACTGCTGAAAAAGTAAACCGTGTATTAGGTACAAATATTTCTGCGAGTGAAATGGGTACAATGTTCGCGAACTTGAAATTTCCATTCACAGAAGTAGAAGGAACATTCCATGTAAATGTACCAGCACGTCGTCCTGATATTACAATTTCAGAAGACTTAGTAGAAGAAGTGGGCCGTCTATACGGTTATGACCACATTCCAGTTACATTACCTTCTGGAACGATGACTCGTGGTAAATTAACATCAGCACAAACGAAACGTCGTAAAGTACGTCGCTTCTTAGAGGGTGCTGGTTTATATGAAGCAATCACGTATTCATTAACGAGCGCTGACAAAGCGAAACAATACATGATTGAGCCAAACGAAAAGGCACCTGTAAACCTTGCACTTCCAATGAGTGAAGAGCGTAGCCAACTTCGTTTAAGCTTAGTGCCACAATTGCTAGAAGCAGTTTCATACAATGTTGCTCGTAAAAACGACAGCGTTGCTTTATACGAAGTAGGTTCTATCTTCTTACCAACAGAAGCAGGAGAACTTCCGAAAGAAGAACAACACCTTGCAGGTGTTATGACAGGTCTTGCTCTTCACCATGCATGGCAAGGTGAGAAGAAAGTAGTAGACTTCTTCGTTGTGAAAGGTGTACTAGAAGGACTATTCGACGTACTTGGCGTTTCAAACCAAATCACATATGCACCAGCGAAACGTGAAGGTATGCACCCAGGTCGTACAGCTGACATCGTATTAGATGGCGAAGTAATTGGTTTCATCGGTCAATTGCACCCAGAAGCAGAAAAACAATTAGATGTGAAAAATACATTCGTATTTGAACTATCTCTTGTAAAAATATTCGGTGCAGACGCTGAAGAAACTTACTACTCAGCAATTCCGCGTTTCCCATCTATGACACGTGACATGGCTGTTGTAGTAACAAAAGAAACAAAAGCTGGTGAAATGAAGCAAGTCATTGCTGAAGCTGGCGGAGAACTTTTGAAAGACGTAACACTATTCGACTTATACGAAGGTGAAAAAATGGAAGAAGGCAAGAAATCACTTGCATTCTCTATGACTTATTTCGATGCAGAACGTACGTTAACAGATGAAGAAGTAACAGAAGCGCATAACCGTGTATTAACAACGGTAGAAGAGAAATTTGGTGCGGAGTTACGTAAGTAATTAGAAAATTGCCGGATTCATTCCGGCAATTTTTTTATTGCACAATCGTCGACAGATGTCGGTAAGTCGATATATTACAAAAATCGCTTATATATTTTATGGCATCTTGCATCTTTCTCTCGAATGTAGTACATTAATTTTAGTTTAACAAAATGAAAGACGATGATAAGGAAAAGTAGTATATACTATAATCCAAAGCGAGTCAGGGGCGGTGAGAGCCTGATGAGGCGGTATATGTGAAGAACACCTTGGAGTTGCTAACCGAAATTGAATCTTGTATTCAAGAGTAGACTTAGACGGGAAGCCGGCCTGTTACAAACCGGGAAGTATGTATTACATACGAGTTAAAGTTGGTCTTTATGACAAATTGGGTGGTACCGCGAAGTTTAACCTTTCGTCCCTTTATGGATGAAAGGTTTTTTTGTATTTAAATATATCAGCAAAGGAGAATTTCACTATGGAAAACACATTAGTAAAAAGTCTGTATAGAGATACAGAAAAGTATGCAGGTCAAACAGTACAAGTATCAGGGTGGATTCGTAATTTACGTGATTCAAAAGCATTTGGTTTCATCGAATTAAACGACGGTAGCTTTTTCAAAAGCGTTCAAATCGTTTTCGATACAGAATTAGAGAACTTTAAAGAAATTGCAAAGCTTCCACTTAGCTCTTCAGTGAAAGTAGAAGGTAAAGTAATTGCAACGCCTGGAGCGAAGCAACCATTTGAAATTAAAGCAGAAAAAATTGATATCGAGGGCTTATCAGATTCTGATTACCCACTTCAAAAGAAGCGTCATACGTTTGAATACTTACGTACAATCGCTCACTTACGTCCAAGAACAAATGCATTCTCTGCAACGTTCCGCGTACGTTCTATCGCAGCATTTGCGATTCACCAGTTCTTCCAAGAGCGTGGATTCGTACATGTTCACACACCAATCATCACTGGTAGTGATACAGAAGGTGCTGGCGAAATGTTCCGCGTAACAACACAAGATTTAAACAACGTACCAAAAGGTGAAGACGGACAAGTTGATGAGTCAAAAGACTTCTTCGGTAAAGAAACAAACTTAACAGTAAGTGGACAGCTGAACGCTGAAGCGTATGCATTAGCATTCCGTGATGTATATACATTCGGACCTACATTCCGTGCAGAAAACTCAAACACAACTCGCCACGCTGCTGAGTTCTGGATGGTTGAGCCTGAGATTGCATTCGCTGAGTTAGGCGATGTAATGGATCTTACAGAAGATATGCTGAAATATGCAATGAAATATGTATTAGAGCATGCACCAGAAGAAATGGACTTCTTCAACAGCTTCGTTGATAAAACAGTTCTAGAGCGTATGAACAACGTGATTAACTCTGACTTCGGTCGCATCACATATACAGAAGCAATTAAAGTACTTCAAGAATCAGGTGCTGACTTCAAGTACCCAGTAGAATGGGGTATTGACTTACAAACAGAGCATGAAAGATACTTATCAGAAGAGATCTTCAAACGCCCTGTATTCGTAACTGACTACCCGAAAGACATTAAAGCGTTCTACATGCGTATGAATGAAGATGGAAAAACAGTAGCTGCTACTGACCTTCTAGTTCCTGGCATCGGCGAATTAATCGGCGGAAGTCAACGTGAAGAAAGAATGGACGTTTTAGTAGACAGAATTAAAGAATTAGGTATGAACGAAGAGGACTACTGGTGGTACTTAGAACTTAGAAAATACGGCGGTACAAAACACGCTGGATTCGGTCTAGGTTTCGAGCGCTTCCTAATGTACATCACTGGTATGGCTAACATCCGTGACGTAATTCCATTCCCAAGAACTCCAGGTTCTTCTGAGTTCTAAAATATGAAAAAAGCGAGAGGATTTCCTCTCGCTTTTTTGTTTGCATAGTTTATGACCCCGTAGCAAAAAGTAACGCGAAGGGGTGAGTATAAAATGAGTAAAAAAGTGAAAAAAGATCATTCAAGATCGAGCCTAGGTTCTCCGGAAGTAGAAGGACAAGGAACGACGACACATGAAACAGGTTCTCATAAGGTATCTTCATCTAATAAGAAGCAGAAACAAAGCTAACATAAAAAAGGAGAGTCTTAGGGGCTCTCCTTTTTATGTATTACATCTTGTTATCGTTAATCTCTTTTGTAATTTGATCTATGTCTTTGTCTAATCGATCTAAATAGAAAAACCATAGTAAACTCATGAACACGTGATAGATGGCCATAACGCTAAGGCTATCAGATATGTTTTCGAATGTGGATTTAGTAGTGAAGAAAGTGCCCCAAACAGTAGAAATAATGAAGTAAGAAAGTGGACCTACGAGATGTACGAAAACATATAATAACTTTTTCACTTTTACAGCGTTTATATAAATTCCCTCCTTTAAATTATTGAATGCAGGCTTTTCACTTAGTATCTGAATGTTTTCTCTAATTTTGAACTGTCTTTCGTGTGGATCGCCTAGTAAAATATTTAGAATCATTTGTAGAAGTAGCAATGGGAATCCCCTCATATGTTAGAATAATCTGTATATTGTAATTGTCACAAAACTATAAGGACAATAGTAGGGTGAAACAAAAAACAGGAGTTTGTAGGCTCCTGTTTTTGTCGATACTATTTTAATAAGCGAAACGCCTTCTCCGTATTAGCGAAATGCAGTTTCACAAACTCGGGTAATCGTTCTTTACCAAGCTTTTGAATTAATTTAGCTGCAGCAATATCAACTTGTTTACCAGCACCTTTTGGAAGTGGCATACCAGCTTTTTTGCTTAGTTCGTCAAACTGTTTTACGAATGAGTAGCGAGCTAAAATAGAAGCAGCGGCTACTGCTAAATGGACGCTTTCACCTTTCGTCGCGAAATAAACATTTTCACGCTGTACCTGTTTTTGTTTTGCTAAATATTTATAGTATGTATCAGGTTGTGTGAATTGATCGATTAAGACGCCTTCAGGTTTTGTAGGTGCCATTTTACCTAATAAGTTTGTAATAGCTTTATTATGTAGCAAGGCTTTTAGCTTACCTTGGTTGTTTCCTTTATCAAATAGCTCGTTATATTTTTCATTATGAAGGACAAGAGAGCTGTAAGGAACAACATGTAGAAGTTGTTTCGCAATGGCAGTAATTTGATCGTCATTTAAGTTTTTAGAGTCTTTTACACCAAGTTCTTTTAGTAGTGGAATTTGCTTTGCATCTACATATACAGCAACGACTGTCATCGGTCCAAAGAAATCTCCCGTACCAACTTCATCAGACCCTACAATAGACATTGTACTGATGGAAGCAGGCGGTGCATAACGATGTGAATCGACAGTTTTTTTTACAGCTGTTTTGGGTGTTTGAGAGACAGTTTGCCAACGAGAAGCTTCTGCTTCAGCGCGGCCTCCTTGGAACATTACTTTTCCAGATTTATACGCTGTAATCGTGCAAGATGGTACCTTTGCCATGAAGATCCCGCCTTGCGGAGTTTTCGGGCTAAGCGAATGTTTATATTGTTGTTTCATGTCTTCAATTACTGTAGAATTTGTTTGAATTACGATAGAATTTGACATAATGGTCGCCCCTTTTTTTATATTGTTATTTTTATCATATCGGATTGTTCTTTCTGTTTCCATATTATGAAGGTTCATGGTATGATAAACTTTAGGATTCTGTACGTGATTGGAGGCCGGTGAGTTGTCACAACAAAAGGGAAAGAAAAGTCGAATTAATGTAGAAATCTATGGTCAACAATATTCAGTTGTTGGCGATGAAAGTACAAGTCATATCCGCATGGTAGCAGCGATTGTGGATGATAAAATGCGCGAACTCAATGCCAAGAATCCTTCGCTTGACACGAGTAGACTAGCGGTATTGACGGCGGTAAACGTCATACACGATTACATAAAATTAAAAGAAGAACATGAGAAATTGAAAGAAAGTATGACAAAAAAAGGAATGGAATAACATGATTGATATTATTATCATTTTACTGCTTGTTATGGGATTTTTCCTCGGCTTACGCAGAGGGTTTATTCTGCAACTTGTAAAGTTAACAAGCTTTATTATCGCATACCTTGTTGCATACTGGTACTGTAAAGATTTAGCGCCAGCACTTGCGAAATTTATTCCGTATCCATTTGATAAAAACGTATCTGTTCCAGAATGGATTGATGCAAATAATATTGAGACAGTATTTTATCAAGCGCTTGCGTTTATCATATTGTTTATTATCACTAAAATTGCACTTTCATTACTTGGTAATTTGTTAAATATGTTTGCAGAAATACCGGTTTTAAAGCAAGTAAATGCGTTTGCGGGGGCAATCCTCGGATTTTTAGAAGTATATATTATTTTGTTTGTCTTAATTATCATTGGAAACATACTTCCGATTGAACAAGTACAAACACCATTACAAAAATCATCAATTAGCAAAATAATTGTAGACGATACACCGATTCTATCTGAAAAGGTGAAGGAACTATGGCAGACAGGTAGCAGAGTATAACTTCTCTTTTTTCGGAAAGAGAAGTTTTTTTCTATGAAAGAAAGGCGGGGCAATGATGAAAGTAAATAAAAAACAAGTTATCAAATTATTAGAGACAATCGGGCTTTTTATGGAACTAAAGGGTGCGAATCCATTTAAAATATCTGCATTTCGTAAAGCGGCAGCAGCATTAGAAAGTGACGATCGTAGTCTTTCTGAAATTGAAGATTTCACAAAGATTCCAGGCATCGGAAAAGGAACAGCAGCCGTTATTCAAGAATATATAGAATCGGGAACATCTGAAGTATTACAAGAACTTGAGAAAGAAGTACCAAGTAGCTTATTGCCGTTATTAAAACTACCAGGACTTGGTGGTAAGAAGGTAGCTAAGTTATATAAAGAACTTGGTGTTGTTGATATGGAATCGCTAAAAGCTGTTTGTGAGGAAAATAAAGTACAGGCTTTAGCAGGTTTCGGTAAGAAGACAGAAGAGAAAATATTAGAAGCAATCGATCAAGTAGGCTCTCGTCCAGAGCGTTTACCAATCGCGATGGTATTGCCTATTGCCGGGGAAATAGAGGAGAAATTGTCGAATATTGCTGAAGTAATTCGTTTCTCTCGCGCTGGTAGTTTGCGCCGCGCGAGAGAAACAGTGAAAGATTTAGATTTTATCATTGCAACCACAGAACCAGCAGCGGTACGTGAGCATTTACTACAATTCGATAATATGATTGAAGTAATCGCAAGTGGAGATACGAAAGTTTCGGTTCGTCTTCAATATGAATATGATATTTCAATCGATTTTCGTTTAGTAAAACCAGAAGAGTTTATTACAACTCTTCACCATTTCACAGGATCAAAAGACCATAACGTAAAAATGCGTCAAATCGCAAAAGATAGAGGCGAGAAAATTAGTGAGTACGGTGTAGAAAACTTGGAAACAGGTGAAGTGAAAACATTTGAGAATGAAGAAGACTTCTTCGCTCATTTCGGTCTGCCATTTATTCCGCCAGAAGTGCGTGAAGATGGAAAAGAAATTGAATTAATTAAAGAGTATCCGAACTTAATTCAGTTTTCCGATATACAAGGTGATTTACATATGCATACAACTTGGAGTGACGGTGCTTTTTCTATTGAAGAAATGGTACAAGCGTGCCGTGCTCGTGGATATAAGTTTATGGCGATTACTGATCACTCGCAATATTTGAAAGTAGCGAATGGTTTAACGAAAGAGCGTCTTCGTGAGCAAGCGAAAGAAATTGAACGTATGAATGAAAAGTATCCAGACATTACAATTTTACGCGGAATTGAAATGGACATTTTACCAGATGCCTCGCTTGATTTTGATGATGAAGTATTAGAAGAATTAGACTATGTCATTGGAGCGATCCACTCTAGCTTCTCACAAGACCGTGAAACGATTATGAAGCGTCTGCGTACTGCACTTGAGAATAAACATGTCACAATGATTGCTCATCCGACAGGACGTCTTCTCGGGCGCCGTGAGGGTTATGATGTAGATACAGATTTATTAATTGAACTCGCAAAAGAGACAAATACAGTTTTAGAATTAAATGCGAATCCGAACCGTCTAGATTTAAGCGCGAAATTATTAAAACAAGCACAAGATGCTGGTGTAAAAGTAGCGATTAATACGGATGCTCATACACTTGAAATGTTAGAAGATATGGAAACAGGTGTAGCTGCAGCACGTAAAGGTTGGATTCAAAAAGATAACGTGATTAACACGTGGGATATTGAACGTTTATTAGACTATATTAAACGTAATAAGTAACACAAGGGGGACCTGCAACATGTTAGAAAGAACGTTGCGTGTATTAGAATACAATAAAGTAAAAGAACAATTACTTGAACATACAGCCTCTTCACTTGGCCGTGATAAAGTGAAGCATTTAGTGCCGAGCACTGATTTTGAAGAAATTGTAGAAATGCAAGATACAACGGATGAAGCAGCGAAAGTCATTCGTTTAAAAGGTAGTGCACCATTAGGTGGCATTACGGATATTCGTTCAAATGTGAAGCGTGCAAAGATTGGAAGCATGTTAAGCCCGAATGAGCTACTTGATATTGCGAATACGATGTATGGTAGTCGCAATATGAAACGTTTCATTGAAGATATGGTTGATAACGGTGTCGAGCTTCCGATTTTAGAAACTCATGTCGCTCAAATTGTATCTTTATATGATTTAGAAAAGAAAATTACAAATTGCATCGGTGATGGCGGTGAAGTAGTCGATAGCGCGAGTGATAAACTGCGTGGTATTCGTACTCAAATTCGTACTGCGGAAAGTCGTATTCGTGAAAAGTTAGAAAATATGACGCGTTCTTCAAACGCGCAAAAGATGCTGTCTGACTCGATTGTAACGATTCGTAACGAACGTTACGTAATCCCAGTAAAACAAGAATACCGCGGCGTATATGGTGGTATTGTTCACGATCAATCTGCTTCTGGACAAACGTTATTTATTGAACCGCAAGTCATTGTAGAATTAAATAATGCACTACAAGAAGCACGAGTTAAAGAAAAACAAGAAATTGAACGTATATTATTAATGTTAACAGAAGAAGTGGCAGTAGAAGCCGATATCGTTTTATCAAACGTAGAAGTAGTTGCAAATCTTGATTTCATCTTTGCGAAAGCTTTTTATGCGAAGCGAATTAAAGCAACGAAACCAATCGTAAATAACGAGCGTTATATGGATTTAAGACAAGCTCGTCATCCGCTAATCGATCCAGAAATTATTGTGCCAAATAACATTATGCTAGGTAAAGATTTCACGACAATTGTTATTACAGGACCGAATACAGGTGGTAAAACAGTTACGCTGAAAACAGTTGGTATTTGTGTATTAATGGCGCAATCTGGTCTTCACATTCCAGTAATGGATGAGTCAGAGATTTGTGTATTTAAAAACATCTTTGCTGATATTGGTGATGAGCAGTCGATTGAACAAAGCTTAAGTACGTTCTCCTCACATATGGTGAACATTGTAGATATTTTAGAAAAAGCTGATTTTGAAAGCTTAGTTTTATTTGATGAATTAGGTGCTGGAACAGACCCGCAAGAAGGTGCTGCACTAGCAATTTCGATTTTAGATGAAGTATGTAACCGCGGTGCTCGTGTTGTTGCTACGACGCATTACCCAGAATTAAAAGCATACGGATACAACCGTGAGCAAGTTATTAATGCGAGTGTTGAGTTTGATGTAAATACATTAAGTCCAACTTATAAATTATTAATCGGTGTACCAGGTCGCAGTAACGCCTTTGAAATTTCAAAGCGCCTTGGATTATCTGATCGCGTTATTGATCAAGCACGTAACCACATTAGTACAGATACAAATAAAATTGAAAATATGATTGCGAAGTTAGAAGAAAGCCAGAAGAACGCAGAGCGTGACTGGAACGAAGCAGAGGCACTTCGCAAACAATCTGAGAAACTTCATCGTGAGTTGCAACGTCAAATTATTGAGTTTAACGATGAGCGTGATGAAAAATTATTAAAAGCGCAAAAAGAAGGGGAAGAAAAAGTCGAAGCTGCGAAGAAAGAAGCAGAAGGTATTATTCAAGAACTTCGTCAATTGCGTAAAGCACAGCTTGTAAATGTGAAAGATCATGAGCTTATTGAAGCGAAGAGCCGTCTAGAAGGCACAGCGCCAGAGCTTGTGAAGAAACAAAAAGTAAACGTAAAAAACACTGCGCCGAAACAACAGTTACGGGCAGGTGATGAAGTAAAAGTATTAACGTTCGGTCAAAAGGGTCAATTACTTGAAAAAGTAAGTGATACAGAGTGGAGCGTACAAATCGGTATTCTGAAGATGAAAGTAAAAGAATCTAACATGGAATACATTAACACACCGAAGCAAACAGAGAAAAAAGCAGTCGCAAGTGTGAAGGGTAGAGATTACCACGTTTCATTGGAACTTGATCTTCGCGGTGAACGTTATGAAGATGCAATGATGCGCGTTGAAAAATATTTAGACGATGCCCAGCTTGCAAGTTATCCTCGTGTATCAATCATTCACGGTAAAGGAACAGGAGCGCTTCGCCAAGGTGTACAAGATTACTTGAAGAAGCACCGCGGCGTGAAGAATTACCGTTACGGTGACATGGGCGAGGGAGGCCTAGGCGTAACAGTTGTCGAATTAAAATAGAAAACAACGAAACAAAGGGGAAACCATTATATGTTTATGGACAAACTTGCAAAAGTATTGTTAGCTTGTTGTGGAATATTTTTGGTGATTGGGGTTATTTATTTAGTTGTTTTTGCGAATTGAAAAAGCGTCAATCGTGGCATAATGATATTGCCATAGATTGACGCTTTTAATATATGTGAAAAGGAATAAAACATGAAAATCAACCAATACATAAGCGAAGCAAAATCCTGCTCAAGACGTGAAACAGATCGCCTCATTAAAGCTGGACGCGTGGCTATTAACGGCGAAATATGTACGCACGGTGCACTCGTGAGCGATGGTGATGTAGTAACGATTGATGGGCAGGTTATTGCAAAAGAAGAGAAAGAGAAGGTGTATATAGCCTTTCATAAGCCGGTCGGAATTACTTGTACAGCAGCCGATCATATTGAAGATAATATTATTGATTATATCAATTATCCAGAGCGAATCTTTCCAGTTGGGCGATTAGATAAAGCATCAGAAGGACTTATCTTATTAACGAATGACGGTACGATTGCGAATCAAATTTTACATGGTAATCATGAGCACGAGAAAGAATATGTTGTCACAGTCGATAAACCTTTTACGGACTGGTTTATTAATGAGATGTCCAGCGGTGTAAAGATTAAAGATGGTATGACGAAGCCGTGTAAAGTGACGAGAGTCGATCAATCAACATTTCGTATCATTTTAACGCAAGGGATGAACAGGCAAATTCGTAGAATGAGCCGTGCTTTCGGGTTTACTGTAATAAAGCTAAAGCGAGTACGCATTATGAATATAGAGCTAAATGAGCTTGAAGTAGGAAAGTGGAGGAGCGTTACATCGGAGGAAATAGACATTCTAATAGATCAGTTATAGGGAGGAAAAGTTTTCTCCCAATATTTTTTGTCAGAAAAAATAAAACTATTGATTTTTTAAAAAATAGCCCATATAATAAAAAACAACAAGTTTCGACAAGATATTTTATAAAAGTAATGATGAGGACATGAGTTGTATTTTACGATTCTCAGAGAGGGGAGCCTTAGGCTGTGAGCTTCCTAATACGAAAAGACAAGCTTACCACCTCTAAACTTCAAGAGTGAACTGCATGCATGATGCATTGTAATTCTTGGCGGATAAAACCGTTATCAATTTACACGAGCTATAAAATGAGCTTATTTCGTTATAAATTCATTTTATTAGAATAAGGGTGGAACCACGATTTCAACACTCGTCCCTTTGTTAGGGACGGGTGTTTTTTGCGTTCTTTTACGGGGAAGTGTGCTTGAAAGAGGATATGTGACGGATTCTTTTTCAGAATATTTTGTCAATTAATTATTTTAGGAGGTTAGTAGAAATGAAATCATCTTTAAAGTTTTCAGAGATGTTTGCAATAAGTTTAATGTTATTTGCACTGTTTTTTGGTGCAGGTAATATGATTTTTCCACCAGCGTTAGGGCAAGGTGCTGGAACGGACGTATGGATCGCGCTGTTTGGTTTTATTGTAACAGGCGTTGGACTACCTTTATTAGGCGTAATTGTTATAGCTTTAAAGGGAGATATTAATGAGCTAGCAGGACGTGTACATCCTATATTCGCACTTGTTTTTATCACTGCCATTTATTTATGTTTAGGCGTATTCGTAAGTGTGCCGCGTACAGGAACAGTAGCTTATGAGATGAGTGTTGCACCGTTTTTACCAAGTGAGATAGCAGGTCAGTCATATCCACTTGTTATCTTTACACTTATTTTCTTTGCAGTAACTTTCTATTTAGCTTTAAATCCTTCGAAATTAGTGGGGCGTATTGGTAAAGTGCTAACTCCAATATTATTAGCTGTTATTGCAATTATCGTAGGTAAAGCACTTATTACACCAATTGGAGAATTTGGTGCACCGACAGAAGTGTATAGTGCTCCTCTCTTCAAAGGATTTATTGATGGATATTTAACTTTAGATGGACTTGCAGCACTTGTATTCGGAAATGTTGTAATTCATGCGTTAAAAGAAAAAGGCATTACAAATAAAAATAGTATTGCAAAAGTAACAATCTTTGCAGGATTTATTGCAGCGCTTGGTCTACTACTTGTGTATTTAGCGCTTGCTTATCTTGGAGCTTCTAGTGTGTCACTTGGAATGGGCGCAAACGGAGGAATTATTTTAACAAATGTGGTGAATCATTTATTTGGCAGTTACGGAACTTTATTACTAGGGATCGCAATTACAGCAGCATGTTTAACAACTTCTGTAGGTATTGTTGCAGCTTGTGGTGATTACTTCTCTTCCTTATTACCAAAGCTTTCTTATCAAAAAGTCGTTTTCATTTTCTGTGTATTAGCATTTATGGTAGCAAATCTTGGGTTAACTCAGTTAAATGCATTAGCATTACCAATCTTAATCGCTATCTATCCAATTGGAATCGTACTTATCGTATTATCACTTGTTGAAAACTACGTTCGTCTTCCATTAGCGATGTATGTGGGGGGGATTGTAGGAGCATTTGCAATCAGTTTCTTTGATGGATTACACAATGCAAACCTTCAAATTGCAGCGCTAGCACCTATTTTAGATAAGATTCCATTATATAGTGTAGGAATTGGTTGGTTAGTTCCAGGCATAATCGGTATAGGATTTGGTTATATAGTTTCTAAGTTTCAAAAGCAGGAAATTGCTGTAGAAAAATAGAGAAAAGAGGCTTTCTATAATAGAAAGTCTCTTTTTTTGTAGAAAAAGCCATATATAGAGAAATTCAGATATTAAAAATTTTATACGTAATATAGTTGACAAAAAATTTATGAGTAGGCTAAGATTGACTTAGTTGTGGAAATATTGGAAGGGAAGTGAGGGATAAGGGGTTTCTATAACTATAGTGTTGTTATGGGAAGAGGTGAAAGAAGAGGCGAAGAGATAGTTTATTTTTTTTGATTTATATTGAGAATGATAATCAATAAAAAAGTTTTATAATTTTTTCTCAGTTTCTATGCCTTTGTATAAGGAATAGGGTGAGATATTATTTTTAATATTCAATGAGAATGATAATCAATAATACTTATGTTACATAAAAGAATGCTAATTAAATAATAGGTAAAAGAGATTATTTTTTTCTTATAAATTGAGAATAATTATCATTTTCAAAAAGTGAAATGAAAGATAACCAAGGAGGAAACAAGAAAAATGAAAAAGGTTTCTGTATTACCCGCTTTTATTATAACGTTCGTATGTATGCTAGCTTTTCTTGTAATGCCATACGGAAATGCTTCAGCAAAACTAGCTGATGGTACTTACGATATTAATTACGTAATTCAAAAAGCGGAAAATGATTCAGCTTCAATGGCAAATGACTATTTTGAAAAGCCAGCAAAATTAGTAGTGAAAAACGGTGAGATGAGAGTACAAGTTCCGATGAATCATAGTGCTTGGATTACAGAATTTAAAGCACCAGAGAACGGGGATTTTGTTGATGCGAAAGTTGTTAGTAAAGATGAATCGGCAGATAAAAGAACAGTAGAGTTTAAAGTAGATGATTTATCCAAACCGGCAGCTGTAAAAATTCATGTTGTTGTACCAAATGCAAACTATGACCACCACTACACAATTCGTTTTGCTTTTGATGCAAATGTAAAAGCTGTAGGTGGCGATAACGGCATAGCTGCTACTACAAAAAATAATGATCAAGCGAAAACAGATACACAAGTAAAAGAAGAGAAAACAAAAGTAGAGAGTAAGGAAACAGCTAAAGAAGTGAACAAAGAAACAAAAAATGAAAATGGAAAAGCTGAAAAAACAGATAATCCAAAAACAGGCGATGAAGCACGTATTGGATTGTTTGCAGCGTTAATTCTTATTTCAGGTGCTTTCTTAATTCGTAAAGTGAAGTTGAGTAAATAAATCTTTTGAAGGGTGATGAATATATGTTTAAACAATTTAAAATGATTATTGCCGTATTTGCTGTTTTATTTACGTTTATCGCAACACTAGGTTTACAAGATGCAAAGGCTGCTACAAAACTAGCTGATGGAAAATATAATATTGCTTTTACTGTATGGAAAGGCGATAAAGATGAATCGTCTAGAATGAATAGTTATTTTGAAAGCCCAGCAACATTAACAGTTAAAAATGGAAAACAATATGTTTCATTTAAAGTGAAAGATAGTGCTTCTATTAAAAGTTTCCAAGTAGAAAAAGATGGTCAATTTGTAGAAACAACCGTGTTAAGTGAAAACAAAAAAGATAATACTAGAGTTGTAGAATTTGAAGTTGCTGACTTGTCAAAAAAACTAAATGGCAAGGTGAAAATTAATATTCCAATTATTAATTATAATGCTTCGTATGATATTCGCTTTGTATTTGATGGGAATAGTATTAAATAATTTTCAAAAGGGAGAGTCGTTCCATTGAACAGGTATACAAAAATTATTGTTGCTATGTTTTTAATGATATTTACATTCGTATCAACATTACAACCACTTGCAGTTCAAGCAGCTACCAAGTTGGCTGACGGTGAATATTCAATTGGCTTCAAAGTTTTAAAAGATACATCAGATGAAGAATCAATGATGAATCAATATTCAGTAAGCCCGGGAACTTTAAAAGTGAAGGATGGGAAAAAGAAAGTATCCTTTACATTAACAAATAGTTCATGGATTACGAAGTTTGAAACAGAAAAAGCAGGTAAGCTAGTTGCGACAAATGTAATTAGTGAAGATAAAGAAAAAGATACAAGAGTAGTAGAATTTGATGTAGAAGATGTAGAGAAGGTATTAAATGCAAAAGTAAAAGTAGATATTGATTTTTTAAATTATCATCATGAGTACGACGTTCGTATTGCATTTGATCAAAATAGCATTACACCAATTCATGTAGAAAAACCAAATGAAAAAGAGGACCCAGCTAATAAGCCAGATCCAAATGAAACTACCGATCCAGGTCAGAAGCCCGACCAAAAGCCTGACCCAGATCAACAACCAAATTCTAACACAATTACAGATGGTGCGTACAGCATTCCATTTAAAGTGTTAAAAGATCAAACAGATGAAGAATCTAAGATGAATACTTACATGGTAAATCCAGGAGTATTAAAAGTAGAAAACGGTAAGAAAAAGCAATTGTAACACTAAAAAGTAGCTCATTAATTAAAAATTTCCAAACGGAAAAAGATGGCGCATTTGTTGATGCAAAAGTAGTGAGTGAGGATAAGGAAAAAGATACAAGAGTAGTAGAGTTTGAAGTAAACGATTTATCTAAAAAACTAAATACAAAAGTATTTATCGAAATGGCATCAAGAAATTATAAGCAAACGCATGATGTACAACTTTTATTTGAACAAATTAAAAATGAAGAGAAAAAACCAGAAGTAGAAAAACCGGAAGCAGAAAAACCAGAAGTAGAAAAACCAGAAGTAGAAAAACCAGATGAAAATAAAAAACCAGATGCTGAAACAATTAAAGATGGTGAATACAGCATCAATTTTAAAGCGTTAAAAGATCAAACAGACGAAATTTCAATGATGAACACATATACAAAAAGTCCAGGTGTGCTAAAAGTAAAAGATGGTAAGAAGTATGTATCATTTACGTTAACGAACAGTTCTTGGATTACAAAATTTGAATTTGAGAAAAATGGTTCGTTTGTTGATGCAAATGTAATAAGTGAAGATAAAAAAGCTGATACACGCGTAGTGGAAGTAGAAGTGCCAGATTTATCGAAAAAGTTAAATGCAAAAGTAAAAGTAGATATCGATTCAATGAATTATCACCATTTTTACGATATTCAATTTGCATTTGATAAAGGTAGCATTAAGCCGTTAGATAACCAAGGTGGAAACGACAATCAAGGCGGAAACAACAACCAAGGTGGAAATAACAACCAAGGCGGAAACAACAACCAAGGTGGAAACGACAATCAAGGCGGAAATAACAACCAAGGCGGAAACAACAACCAAGGTGGAAACGACAATCAAGGTGGAAACAATAACCAAGATAATAACACAACAATTGATCCAAAAGCTCTTAAAGATGGTGAATACAGCATTGGCTTTAAAGTGTTAAAAGATCAAACAGATGAAATCTCAATGATGAACACATACACAAAAAGCCCAGGTGTATTAAAAGTAAAAGATGGTAAGAAATACGTATCGTTTACATTAACAAATAGTACATGGATTACGAAATTTGAATTTGAGAAGAATGGTTCTTTCGTTAATGCAAAAGTGTTAAGTGAAAATAAAGAACAAAATACAAGAGTAGTAGAAGTAGAAGTAAACGATTTGTCTAAAAAATTAAATGCAAAAGTAAAAGTAGATATTGATTCAATGAATTATCACCATTTCTACGATGTTCAATTTGTATTTGATCAAGACAGTATTAAAGCTTTAGGGAACCAAGGTGGAAACGACAACCAAGGCGGAAACGACAACCAAGGCGGAAACGACAACCAAGGCGGAAGCGACAACCAAGGCGGAAACGACAACCAAGGTGGAAACGACAACCAAGGTGGAAACAACAACCAAGGTGGAAATAATAACCCGAGAGTAATAGTTGATCCGAAAAATTTAGTAGATGGCCAATATGATATTACATTTAAAGTATTAAAAGATAAAACAGATGAAATTTCAAAGATGCATGACTATGTTGTAAATCCAGCGAAATTAATCGTAAAAGATGGTAAAAAATACATTGAGATGACGCTGAAAAATAGTGCGTGGATTACGAAATTCCAAACGGAAAACAAGGAACTATTCGCTGATGCGAAAGTAGTAAGCGAAGATAAAAATGCAAATACGCGAGTAGTACAGTTTGAAGTAGAAGATCTATTTAAAAAATTAAACGCAAAAGTAAAGGTAGACATCGATGAGATGAACTATCATCATTTCTACGATGTACAAATTCAATTTGATACAAATAATATCGGCGCGTTAGGAACTATTAAAGAGGAACCGAAGAATGAACTGGAAAATCCAGTGACTACACCGAAAGTAGATAATGTAAAAACAGTAGGTACTCCTGATTTTAACCGAAATGCAGATGGTCAGAAGAAAAAAGAAGATACAAAAAATGATTCAAAAAAAGAGAAAAACTCAAAAACTGCAGATACAGCACAACTTGGTTTATATATGGTGTTACTGCTAGGTTCACTTGCTTTACTAGTTCGTAAATATAGAGCAGGTAGATTGTAATTTTTGGAGTCTTGATGCATGTTCGCGTGCATCAAGACTTGTTTCATATTGTATGGAAGGGAGTGGTGATTGAGAGTGAAGAAAATCGTAAGTGTACTAATGGCTATCATTTTGTTAATGAGTATAGCCGGGTGCTCGTCACCAAAAAAAGAAACAGCAAAGCAGGTAAAGAGAGAGAGTAAAGAGCGCGTTGTTGCAACAACGGTGGCTGTTACTGAAATTATGGATGCGTTAGAAGTAGATTTAGTCGGTGTTCCAACAAGTTCTAAAACTTTACCGAAGCGATATAAAGGTTTACCTGAAGTTGGGAATCCAATGAGTCCAGATATGGAAAAGGTAAAGTCATTAAAGCCTTCAGAAGTGTTATCTGTGACAACACTTGAATACGAATTAAAGCCAGTTTTTGATGGTGTGGGTATGAAAGCAAACTTTTTAGATTTAACGAGTTTAAAAAATATGCAAAGTTCTATTAGCGATTTAGGTAAGAAATATGGACGTGAAAAACAGGCTGAAGCAGTAGTAACTAAGTTAGATAAAAAGGTTGCTAGCATTCAAAAGGAAGTAAAAGGAAAGAAAGAACCGACAGTGCTTATTTTATTAGGTGTGCCGGGAAGTTATTTAGTAGCAACAGAGCATTCTTATATTGGAGATTTAGTAAAACAATTAGGTGGTAAAAATATTGTGCAAGGTGAACAAGTAGAATATTTAGCTTCTAATACAGAGTATTTAAAGAAAGCTGATCCAGATATTATTTTACGAGCAGCTCATGGTATGCCTGATGAGGTTGTAAAAATGTTTGATAAAGAATTTAAAACAAATGATATTTGGAAACACTTTGCTGCGGTTAAAAATAACCGTGTTTATGATTTAGAAGAGCGTTTATTTGGAACGACAGGCAATTTAGCAGCAATTGAAGCTTTAGATGAATTGAAAAAAATGATGTATCCGTGATGCATTTTAATATAAAGGAAGAGTAGAATGAATAAAAAAACTTGGAGTTTCCTCATTGTTACTGCATTGCTCATTGTTATGACATCATTGTCAGCGATGAAAGGGAGTTTAGAAGTAGGTATTGTTGAACTTGTACAAGGGATATTTATAGGTGGAAATGAAGATGTTGAAGTCATTAAAGATTTACGTTTCCCTCGTATTATTATTGCGCTGTTCACTGGAGCGGCTCTTGCTGTTTCAGGGGTGCTTTTTCAAGCTGTTATGAAGAATCCACTCGCTGATGCTGGGGTAATCGGTATATCTTCAGGAGCAAGTTTTATGACACTCGTTATTATTACTTTGTTCCCGCAATTCTTTTTCTGGACCCCCGTATTCGCCTTTTTAGGTGGTGCGCTTGCGTGTTATCTCGTTTATTCGTTTTCATGGAAGTCAGGGTTAAGCCCACTTCGCATTATTTTAATTGGTATTGCCATTAATGCGATGTTTACTGGATTAAATGAATCATTCGTTACGATTTGTGGGTATTTTATTAAAAGTATTAAGCAAACGACGACTTCTAACATAACAATGAAGACGTGGGGCGATGTAGAAATAATGGTGACTTATGGAACGATTGGTCTTATTCTTGCTCTGTTCGTAGGAGCTTGGTGTAACTTATTATCGCTACAAGATAAGACTGCGAAAAACTTAGGCTTGCACGTGACGAGAGTTCGTCTTATTATTTCTGCCATTGCAGTACTCTTAGCGGCAGTATCAACAGCGATTGCAGGTGTTATTGCTTTTGTAGGATTGCTAGTTCCGCATATTTCAAGACAATTGGTCGGTTCAGACCATAAAGTATTAATTCCATTTTCTGCTCTTGCAGGGGCGTTATTAATTTTGACGGCGGATACGATTGGAAGGTTAATTGTGCCACCTAATGAAATTCCAGCAGCAACAATTATGGCGGTTATTGGTGGTCCATTCTTAATATTCTTGCTTAGAAAGAGTGATAAAGTTCATGGAAATTAAAAATGTAACCTTTTCATATGATAACGTAACAAATCGTTTAAAGTCTGTTAGTAGTGAAATAGAAATTGGGAAAATTACAACAATCATTGGCCCGAATGGATGCGGGAAATCAACATTACTTAGTGTCATGTCTAGAAATCACGTTCCTAGCAGTGGAGAAGTAATACTTGATGGGAAAGCGATTAGTGAATATAAACCGAAAGAGTTTGCTAGAAAGCTAGCAGTTGTCCACCAACAAAATGAGGCTCCAGCAGATATTACAGTGGAAAAGCTAATAAGCTTTGGGCGTATGCCATATAAAAATATTTTCTCTCCGCAAACAGATGAAGATAGAGAAGCGATAGAGCGTGCACTAGTATGTACGAATTTACAAAGTAAGCGTGATAAGCCAATCTATGCTTTATCCGGTGGAGAGAGGCAGCGAGTTTGGATCGCAATGACATTAGCTCAAAATACACCAATGCTTTTCTTAGATGAACCGACAACCTATTTAGATATTTACTATCAGCTAGAAATATTAGAATTAGTGAAAGAGTTAAATGAAGTGTATGGATTAACGATTGTAATGGTATTACATGATATTAATCAAGCCATTCGTTATAGCGACCATATTATCGTTATGAAAGATGGAGAGATCATTACGAAAGGTAATCCTAATGATGTAATAACAGAAGAGATGGTTAAAGCAATATATGGTGTAGATGTCATTGTAAAACAGGATGAAGATACTGGATTGTATATGGTACCTATGGGAATCTAAAGGCTGAGTATAATCCGTTTTGAGGTGATAATTTGAATAGCAAGAACGGACGGAAAAAGAATTCTTTTTTTCAACGCATACTTACAATTGCGTTTTTAGGAATCTTTTTCTATTCAATGTATGAGTTGGGTGGGATTTTCATGGATTATTATGAAAATCGTAAAGTAATGGCTGAGGCACAACATATTTATAAAAGAAGTCCAATGGAAGAAAAATCGGAAGACGGAGAGGTACGTAAACAGTTTCAGGATCTCCAGAAAATTAATCCAGAGATAGTCGGATGGATTACGATGGATGATACACAAATTAATTATCCAATCGTTCAAGCAAAAGATAATGATTACTATTTATTTCGTAATTATAAAGGTGAAGATATGAGAGCGGGAAGCATTTTTATGGACCATCGTAATGATGTGAAATCTCAAAATCGAAATACGATTTTATATGGCCATCGTATGAAAGACGGTTCTATGTTTGGTAGTTTAAAAAAAATGTTGGATGAAGACTTTTTCATGTCCCATCGTAAATTATATTACGATACATTATTTGAAGGATACGACGTTGAAGTTTTTTCAGTATATACGACAACAACGGACTTTTATTACATTGAAACGGATTTTGAAAATGATGCAGTATATACATCGTTCTTAAAGGAAGTTCAAGAAAAATCACTGTACAAAACGGATACGGAATTGACAGCTAATGATGAAATCGTAACACTTTCTACTTGTGACTATGCGCTTGATCCAGAGGCTGGAAGGCTAGTTATACACGCAAAGTTAGTAAAAAGAAATTAAAGAAAAAAGTATAGAATATGAGAAGTGATAGATAACGCTTCTCATATTCTATACTTTAAAAAAGAACTGTTTTTACTGTGCTGCAGCCATTGGCATACGTACAACTTTTACATCATAGTAAGCAATTTTATTATCAAGAATATATTCTGGCATTCCACCTTGATGTGAGTGAGCATCTTTAAATGCGGCGCTCTTTGTCCAACCTTGGAAATCTTCTTTTGCATTCCATCGAGTGCTAATTGTTACCTCATCATAATCAACTGTATTTTGCGTTAAAAGAACTTCTAGACCTAAAAAGCCTGGCATCGTTTCAACTTTACCTACTTTATTAAAACGCTCAATTAATTTATGTCCATTTCCCTTTGTAATTTTAGCTGTATTTGTAACAATAATCATGTTTATTCCTCCTATAAATGTAGCTATATTTTCAAGAACTCATATACATTAAATGATAATGAAAATCATTATCATTGTCAATGGTAAATGTGAAATATATAATTTTTTTCTATTATTTTGGACAGTGAGATTTCCATTTCAAAACGTAGTAAATATGTGGCGGTTAAGTGCGAGAATGAGCGAGTTGTACTAGCAAAGCAATAATATGGTATAGTGAAACGAGGCTGTTTTTTCAGGCTCGTTTTTTAAATGCTTCCTATAGAGAAAGCATGCAAATGGAAAGGAAGTTATTATATGCGATCAGAAGTAACTATAAAAATAAAACCGAAATTTATAAAAGAAATTAAAAGTGGATATCCACTTATTTTAAAAGATGCAATTCAAAATTTAAACGATGTTCGTGAAGAAGGGACAATCATCAAAGTAGTAGATGAGAAGAACAACTTTGTCGGAAAAGGTTATTATGGAAAACAAAATAAAGGATACGGCTGGATTTTAACGAGAAAAGAGAGTGAACAAATTAATCAATCTTTCTTTGAAAGTAAAATCAAATCTGCCTTACATAAACGAAAACAATTTTATAAATCAAGTGATACGACAGCATTCCGCGCCCTAAACGGTGAAGGTGATGGTCTTGGCGGACTAATTATCGATTATTATGACGGCTACTACGTAGTAAGTTGGTATAGTGAAGGGATTTATACTTTCAGAGATGAGATTATAGCAGCTCTGCAAAAAGTAGCAAACTTTAAAGGCATTTATGAGAAGAAGCGTTTTGATACGAAAGGGAAATATATTGAGGGTGATGATTTCGTAGCAGGAGAGCGCGGTGAGTTCCCGCTTATCGTAAAAGAGAACGGTGTGAACTTCGCTGTTTATTTAAATGACGGGGCAATGGTTGGTGTATTTTTAGATCAACGTAACGTTCGAAAACAAATTCGTGATAAATATGCAAAGGGAAGAACAGTGTTAAATATGTTCTCTTATACAGGTGCTTTCTCTGTATTTGCAGCGCTTGGCGGAGCGAGTAAAACGACGAGTGTTGACCTTGCAAATCGTAGTTTAAGTAAAACGATTGAGCAGTTTAGTGTCAATGAAGTTGATTATGAAGCACAAGATATTATTGTAGAAGATGTATTTCTTTACTTCAAATATGCAGCTAAGAAAAAGATGAAATTTGATATGGTCGTACTTGATCCTCCAAGCTTCGCCCGATCAAAAAAATATACATTTAGTGCAGCAAAAGATTATAAAAATTTATTGAAAGAAACAATTGCTATTACAGAAAATAACGGTATTATCGTTGCTTCTACAAATTGTAGTGCATTCGATATGAAAAAGTTTAAAGGCTTTATCGATACAGCCTTTAAAGAAATGAATGGCAAATATAAAATATTAGAAGAACATTCTTTACCAGAAGATTTCCGTACCATTGATCAATTTAAAGAAGGAGACTATTTAAAAGTAGTTTTCATCGAGAAAATTAAAGGTTAATAAAGAAAAAGGAGCTCGAGTTTACTTGAGCTCCTTTTCTTATTGAACGATATTTTGTACTCTACCGACTTGCCCGTCCTGCAATCGCACTTTAATGCCATGTGGATGGGAAGGGGAGTTTGTTAAAATATCTTTTACAATGCCACGTGTTAATTTGCCTGTTCGTTGATCTTGTTTTAATACAATATCAACTTCAAGACCGGGTGCGATATTAGAACGTTTTTGTCCGTTCATTTACACACCTGTACGTCTACGTTGGTTGTTTGTCTTCTTTGTTTGTTGGTTTTGTAATTTTTTCGTTTCTTGGTTTTGATTTTTTGCATTTTGACCATTTCCATTTCCTTGCTTTTTCTTAGCAAGTTGTTCACGCATTAAATCAGCTAAGCTTACTTTTTTGTTTTCTGACATGATAAGTCTCCTTTATATAAAGTTAATTATGAACAATCGTAGTGAATTTCATCATATCATTGTTAAGGAAGGAAGGGAAGTTGGTTTGAAAATTCATATAACTGTTTCCAGCATTCATTCGTTGCGATACAATTGATATGTTAATGTTTGTAAAAAAAGGGGATAGACATATGTCACATCATATTTTATTAGTTGAAGATGATATTTCAATTCAAGAGATGGTGGAAAAATATTTATTAAAGGAAGGCTTTCAAGTTACGATGGCGTCTGACGGGGAAGCAGGGGTGCAAACCTTTTTTAAATCATCTTTTGATTTAGTGATCCTTGATATAATGATGCCGAAGTTAGACGGATTAGAGGTTGTACGTATTATTCGTGAAAAAAGTGCTGTTCCGATTTTAATGATGTCGGCAAAAGATACAGATGTTGATAAAGCTGTTGGCTTAGGACTTGGAGCAGATGATTACATTTGTAAGCCATTTTCTATGATTGAATTGGCTGCACGTGTAAAAGCAGGGATTCGGCGGTCTACGAAATACTCGGCTACAGAAACAACAGAAAAGATGATTCAGATTGGCGATTTAACAATCGATCCAATTAATTTTACTGTAGAAAAAAACGGGAACCCTCTCAAGCTCACTTTAAAAGAATTTGAGATTTTAAAACTGTTCGTAAAAAATCAAAATCGTGTATTTACAAAAGCGCAAATATATACGTTAGTTTGGAATGAAGAGTATTACGGTGATGATAACGTTATTAATGTTCATATGAGAAGATTGCGTGAGAAAATTGAAAGTGATCCATCTAATCCAGAATATATTAAAACGTTATGGGGCATCGGCTATAAGTTGGAAGTGATGTAATATGGTCAATTTGTTAATAGGTATTATTTTTATATTGTTATGTGTTATTTATATGCAATATAAAATGAGAAAACATAGTAGTAAAAATTTACGATACACATATGAAAAGTTAGAAAGTATTGTAAATGACAAAACAGGCGAGACGTTACTCGTTATGACAGATGATCTAGAATTGCAAAAATTATTAGTGGCAATTAATCAATTATTAGATGCAAAACAGAAAACGAATGCAGATCATGCCAAAGTAGAAATTTCGATGAGAAAAATGCTTTCAAATATTTCGCATGACTTGAAAACACCACTAACAGTTATTCTTGGATATACAGAAATGTTAAATAAGGATAAAACGATAAGTGAAGAAGAACAACAAATATTACTTGAAAAAGTGCATACGAAAACATTAGAAGTGATGGAGCTAATTCATAAGTTTTTTGATTTGGCAAAATTAGAATCTGGTGACAAAGCAATTGAAATGACAAAAGTAAATATGAATGAAGTTTGCCGCGAGAAGATTTTATCTTTTTATGATTTAGTGACGACGAAAGGTTTTCAGGTTCATATTGATATACCAGAAAGAAATATATACGCACTTGGAAATGTAGAAGTATTAGGCAGAGTATTGAATAATTTAATATCAAATGCAATTACATATGGAGATGATGGAAAGACACTCGGTATGACTTTAAGAGATGATGAAACGAGTGTGTATATAGACGTATGGGATAAAGGAAAAGGAATTGATGAATCTCATATTGATAAAGTGTTTGAGCGAATGTACACACTTGAAGATTCAAGAAATAGATCGTACCAAGGAAGCGGTCTAGGATTAACGATTACGAAACGGCTTGTGGAAGCGATGGACGGAGAAATACATCTTTCTAGTAAGCCCTATGAAAAAACAATTTTTACAGTTGTATTAAAAAAGATGCTGTTTTAGCTTGTAGAGAAGTAAATTCTACAAGCTTTTTTTCAGCGTAAGGAATTTGTAAGGAACGGGTAAGAAAAAAGAGATTTCTGTTGTCTATTATAGAAATATAGAGTATTGCGAAAGGGGAAAGTAACATGACATATATAGTAAAAACAAACCAGTTAACGAAAGTGTTTAAAGGGAAAGAAGTTATTTCCGGTGTTAACATGCATGTGAAAAAAGGAGAAATTTATGGTTTTTTAGGACCAAACGGTGCTGGTAAAACAACGATTATGAAAATGATTACAAATTTAATAAAACCGACGAGTGGTGATATAGAAATTTTCGGTGAGAAATTAACAGATACATCGTATGAAGTATTAAAAAGAATGGGGACAATTATTGAATACCCAATCTTTTATGATAAATTAACGGCGAAAGAAAACTTAGACCTGCATTGTGAATATATGGGCTACTACGATAAAAATGCAATTGACCATGCTTTACATTTAGTGAAACTACAAGGGGTAGATAATAAAAAAGTAAAAGATTTTTCATTAGGAATGAAACAACGACTCGGTATTGCAAGGGCAATCGTGACAAAGCCAGAATTGCTCATTTTAGATGAACCAATTAACGGTTTAGATCCAATTGGCATTAAAGAGTTACGAGACTTATTTAAAATGCTCTGCAAAGAATACGGTATTACATTATTAGTTTCTAGTCATATTTTAGGTGAGATGGAATTAATGGCCGATACAATTGGTGTGATTCAAAATGGAAAACTAATAAAAGAAGTTTCAATGAAGAGTATTAACGGAAAGCAAACAGAGTACATTGAAATCACTGTTCCTGATGTGAAACGTGCAGCTTATATTTTAGAAGATAAACTTGGTATAAAAAACTACAAAATAATGAGTGGAACCATGATTCGTGTGTATGATACGTCAGTGTCTCAGCAGGCCATTTCAAAAGCACTTATTATGAACGATGTGGAAATTGAAAGTATTAATAAGAAACATAGTTCCTTAGAAGAATATTTCTTAAATGTAATGGATGGAGAAGGTATTCATGCTTAATGGACTGTGGCTGAACCTGGTAAGTGGATTTATCGTAATGCTAATAAGTGGAATTTTATATTATAGAAAACCAGAGCGGAAATGGTTGTTAATTCTACTAGTGATAGGAATGTTAAGCTTCGTTACTGCTGGAATTAGAATGTTAGCAGCATAAAGACAGTTATATAAAGAATGGAGGAGTGGTTTGTATGCTTAGATTAATGAAGCTCGAATGGAAGAAACATAAATTATCTAGTTACTTTAAAGGGGTAGCAATTTGTATTATAGCAATTTTCGCTGCAGTAAGCCTTATGGCGTTGGGAATTAAAGCCGAGGGAGACGTGCTCTTCTTTGACTTCACGCAACAAATGGTTTTAATAAACACTTTTATTAGGATAACATTCATTATTTTTAGTTCGGTCATTTTATCACGGTTAGTAATAGACGAGTATAAGAACAAAACAATGCAACTATCGTTTATGTACCCGCTGCAAAGGAAAATGCTAATGAGGGCGAAATTAACAATTGTTTTTTGTTTTTGTTTTGTGAGCACGATTATCGCTACTTTCATTATTAGTTTGCTCGTTTATTTTGTGAGTCCAATGATGGGACTGATTGAAACACCTGCTACGATAGGCGAAATAATAGCTATCGTTCCAGCTACTATTATAAGTGCATTTATGATATCTGGTATAAGTTTAATTCCTTTATTTTTTGGAATGAGAAAGAAATCGACACCTACAACGATTACTTCCGCAGTAATAATTGGTATGCTGATTAGTGGTAACGTTGGGGCTGGAAACGGTCAAGTAAGTATGTTTGATTTTATAGCTATCCCAATTGTGCTCTGTTTATTAGGGATTTTCATTAGTTATCTATCTTATCGTAAAATCGACAAGGTTGATGTGGCATGAAGTAAGCTTAAAACAACAACGAACTGGGGTATGAATGGTGAAAAAGATAATAGTAATTGCAATTTTACTTATTACAATTGCTAGTGTGGTTTTGGGGGTTAAGGTGTTTCAGGGGAAAGGAGGACTATCATGTTACGTCTTATGAAGCTAGAATTGAAAAAGTTTAAGCTTGGCTGGTACGTAAAAGGGGCAGTTATTGCAAATGTTACTATACTGGCATTAATGATCTTTACGAGCATCGTTGCTCAAGTAGAAGGTGATCCGGAAATAAGAAATCCGCAGATGATGTTGTTAACGGCTAGTACATTAGTAAGAGCAACATTTATTGTTTTTGGTAGTGTGTTAATCGCAAGGTTAATAATTGGTGAATATAAAAATAAAACAATAATACTTATGTTTTCTTATCCTATTAATCGGAGAAAAATGATGATTAGTAAGTTGGTCATTACAGCGACATTAACATTTATAACAGTTATTGTATCTAACATTTTAATAGTAGGAGTTTTCTTTGGGATAGATAGCTATTTTTCAATTCTTCCTAATCCATTTACAGTAGATCAATTAGTGCAAGAAGGAATAAATCTTGTTCCTTTAGCTATTGCAACTGCGGGAATAAGTTTAATCCCGCTATATTTCGGAATGCGTAAACGTTCAGTGCCAACTACAATTGTTTCATCTATTATTGTTGTGTCAATCGCAATTAATAACCAGCCAATATTTCCGATAGCGACTTTTCTACCTCTTCAATTCACATTTTCAGCGATCGGTATGGTGATTGCTTATTTTGGGATTAAAAATATTGAGAGTGAAGATGCATTATAAAGTTTCACATGAAACAAGTTACAGAAAAAGACAAGATATGTAAACATCTTGTCTTTTTTGTCGTTACATTTTAGGAGCTTCCATTCCAGCCGCAGCCCATTCTTCTTTTGCGGGACCATATACGCCAGGAACTGTTAAGCCGGCTTGTCGCATTAAAACCGTCATTTGCCCGCGGTGGTGATTTTGATGATTAATGAGTGTCATTAAAAATATAGAATTCGGCATAGGGCGACCAAAGAAGTCATTAATAGTAGCTAAGTCTTTATCAGTCCATTTACTTTGAAGTGTTTCAACAAAAGCCGCGTTTACTTTACGGTATTCATCTGCAATTGTTTTTGCAGAAGTTGGAACAGGATAATCTTTCGATTCTCCTTCAAACTTTAGCCCTGTGCCAGATAGTATAACAGGAATTGCCGTCACGATGTGCCAAGCAACTCTTCCTAAAGTCCAATGTTCAGGTGCAATTTCTTGTGATAAAGATGCATCGGTTAATGAATCAAGCATTTTCTGAGTAGACTCTGCTTCGTATGTCCATGATTGTAAAAAGCCTTCAATTGTTTGGTACATTATTGTTATCCCCCTCTACTTATGTTCATAGATTAAGTTCGAGAAGAAATGACAAGTTCCCTTTATGTTTTAATGATGGTATTTAAAATTTTATATATAAATTTTATGATGCTATTGAGTGTATATAGAATTATATTAATTTAGGGAGATATTATGAAAAGATTGATTTTAGGAATCATAATTTTATTTTTAATGGTAGGATGTAGCAATGAAACCTATAAAAAAGCAATGGATCAAGGGAAATTGGCGTTAGCGAGTAAAGAATATGACACGGCAGTAGCATCATTTGAGCTAGCATTAGAAGAGAAAAAGGATGATAAAGAAGCAAAGGTATTAAAAGACCAAACTACTAAGATGATAAGTTCGATAAAAGAGAAATCGAGTGGAAATATAGAACAAGCAATAGGTTTGTTTCAAGAAGTAGAAAAGATGAAAGATGGTTCCGCAATCCTTCAAAGTCAAGCGAAAGAACAAAAAGATTCGCTCATAGAGCATAAAGAGTTAAAAGGTCAATATATAGGTCAATTGGAAAAGGCAGAGAAGTTAAAGAGTGATAAAAAGTATGAAGAGGCTAAAGGGATAGTAAATAAAATTGTTAACGATACTGGCCAAAATCAACAATTTATTTCGGAAAATCAACGGGCCGAAGAGCTGAATAAGCAAATCGATGGCTTACTAACTCAACAAGCAGAAGTTAAGAAAAAAGAGGAAGAGTTAAAAAATGAAAAGAAAAAAGAGGCTGATATTGGAAAGTTAAAGGGGTCTTGGATGTCATCAGAAAGTACAGACAGGCCAGTTGGGTTGGAAATAGAATCTATTAATAGTGAGAAAACAGGCGGAGAATTTATGGAACATAATATTTTGGGGAAAGGGACTACTATAGGAGACTTTCGAATATTAAGTGTGGACCAAGGGATTATTTCTGTAGAGCTTGTATTTTTAGTGGGGGAAATAAAGCATAAGGCTGATTTGAAAATTGAGGAGAACACATTAACTGTACATCATGAGTTTATGGGGAGTACTAAATCTGTGAAATTAGTGAGATCAGAGTAATTTATCCGGCTATTCGTCGGACAGTAAAACTTCCACCTCAAGATTCGGCTGGAGCAAAGAAGTTAGGTGGGAGATCCACTGCTCATAAAAGTCCGATTGGTGTGGGCTAATAATCAGCGGGGATGAAGAACCCCCACTAATTAAAGTTTCACTTTATTTAGTATATAAAAAGGAGGCTTCTAAAACGAAGCCTCCTTTTTAATTAACCTTCTTCCCACTCTTCCTCATCAACCATAAGAAATAAGGTGCTCCAAGTACAGCAACGACAAGTCCAGAAGGAATTTCTTTCGGATATGCAATTGTTCGTCCGAGTAAATCAGCAATGGAAAGAAGGATTGCTCCAAATAGTGCGGAGCAAACGAATAATCTTTGATGATTCATACCAACGACGATTCGTGCTAAGTGTGGCGCAACAAGACCTAGAAAGGCAATTGTACCGACAGCTGCGATATTTACAGATGCAAGTAGTGTTGCTAACACAATGAGGGCAAGGCGCGTTTTATTTACTGGTTGCCCGAGTCCCGTTGCTAAATCGTCTCCAAGTACGAGAACATCAAGTTGTTTTATTAAGAAAAAGATAATGAATACAAGAATTAGCGATGGATATAGAATGATATTTTCTAAGTGATTCCATCCTCTTGCATACGTGCTACCTGATAGCCATGTTAAAGCAGCAGCAACGTTCAAATTTGCTCTAACGATAAAGATTTGAATAATCGCTGAACCGAGAGCTGAAATACCAATTCCTATTAAAGCAAGGGCTGTTGGGCTAAATCCTGATTTCCATGAGAAGAAGAGAACAATTCCAACTGCAAGTAGTCCGCCGATAAATGCACCAATTGGTAGGAAGAAACCAGGAAGTGCGGGAAAGACATACATAATAGTTAAAGCACCAACACCAGCTCCCGATGAAATACCAATAATAGAAGGATCGGCGAGTGGGTTTCGTAATATACCTTGGAAAACAAGCCCACTTATTGCAAGGCATGCGCCAGCAATAGCAGCAACGAGCATTCTTGGTAAACGAAGGTTCATCATCATATTTTTATCAAATTGTGTTAATTGTCCTGATATAACATTTGTAATACTTTCGATATAAGCGTTACTACCGATTGTAACACCAAGAGTAATTGTCACAATGCAAAGTGTGATAGAGATAATGATTACCTTTTTATAAGAGTAATAGCGAGAACTAGCTCCAGCTGCATTCGCTCCGTTATCATTCATATATTGTTTCGATTTCATCATTCGATAGACTAAGTAAATAAGCCAAGGTGATCCAATCATTGCCGTGACTGCTCCGACAGGAAGTTCAGCCCCAGTTGGATCTATTAGTCTACCAACGACATCAGCTCCAAGTAATAGTACAGCTCCCCATAAGAAAGAAGAGAGAAGGAGAGTAAAGTGTTGACGGTAGCCAATAAGACGCATTAAATGTGGTGCAACTAAGCCAACAAATCCAATTGGTCCAACAACAGTTACAATTACTGCTGTTAAAAAGATCGCAGCAATGAAGGCGATAAGACGTGTTACTGCTGTTTTTTCACCAAGAGAAACAGCGACATCATCACCAAGTAAGAGAATGTTGAGTTTACGAGACATAAATAGTAAAACTAGGAAAGAAATAATGATAAATGGAAAAGCAAATTGAACGCCATCCCAGTTATTTTGAATAAGAGATCCAGCTCCCCATAAAAATAAACCAGCTGTTTCATTTTCATAGAAAAGCTGCATCGTTCCAGTAAAGGCAGAAAGCATTAATGTAACGACCATACCAGCTAGTGCCATTCTAAGTGGGGTTCCCTTTTTTCCACCAGAAATACGGTATACAAATAAAGCGGTAATAGCACCGCCGATAAATGTGAAAAGAAGTGAATTAATTTGCAGACCTTTTGGTAAAAAAATTGTAGCCGCTACTAGAAAGAAATATGCGCCAGAGTGAATACCCATTGTACTGGATTCAGCAAGTGGATTTTTTCGTTAATGTTTGTAAAATGACCCCAGATGCAGCAAGAGCACCTCCAGCTAAAATGGCAATTACGGCCCTAGGTAATCGAAGCATAATTAAAGTTTGATGCTCTAGTGATTGGTTCGGTGAGATAAGAGCATCAATAATCATACTATAGGAAATGTTTGCTTGACCTTGTCCGATATGAATAAAGAAAAGGAGGAGCAAGAGAGCTGCTCCTCCTCCGAATACAAGACTTGCTCGAAGTGTATGTTGTAGGCTATTCATTGTGTAATCACTTCTTCGCTGTCATTACATCTGCTACTTGTGTTGCTAAAGATGTTGCAGACTCAGGACCACCGAAAATCCAAGTGTCGCCTTTTAATTTATACATTTTGTTTTCTTTTTTGAACTTTAATTCTTCCCAAGCAGGGTTGCCTTTTAGTTGAGTGTCAAAAATGTTATCTTCATCCGCTACAATGTAAATGAAGTTTGAATCTTGTACACTTTGTAATGATTCTACAGTTGTTTGTTTGAAACCATCTGGCTCAGATTTTCCTGCTTCAAAAGTATTTGTTAAACCTAATTTTTTTGTAACTTGTAAAGCTAAAGAATTGTCAGTTAAGATACGGAATGTTGGTACGTTTTTAGCAGTAAATGCTTGTGCCATTGCGATGTTTTTATCTTTTAAGTCTGCTTTCTCAATTTTTGCTTTTGCATCAGCGAAGGCTTTATCCATATCAGCTAATACTTTTTTACCTTCTTCTTCTTTTCCAACTGCTTTTGCAATTTGTTTAAATGTTTCTGTCATTTCAGCAAAGTGATCGTTATTGCTTGTTGATGGATCAAACATAACTGTTGGTGCAATTTGCTCTAATTCATTTTTAATTGCTTTACTACGGAATGAAGCTGTGATAATTAAATCTGGTTTTAAACGGCTAATTTCTTCTAAGTTTGGTTGTTGACGTGTCCCTACATCTACAACATCTTTACTTGGTTTTGTTTTTGTATTTACCCATTTATTATAATTCTTAATGTCTGCCATCCCTACTGGCTGAACACCAAGTGCTAATAAGTCTTCTGAATATACCCACTCAAGTACAACTACTTTTTTCGCTGGTTTATCTAACTTTGTTTCCCCTTCAGCGTGTTTAATTGTTATAGCTTGATTTTTATTGTCCGCTTTTGTTTCCTTTTTCTCCTCTTTTTGCTGTCCGCATCCAACAGCGAATAGAAGAACTACTATGAAAATACTGAGAATTTTCTTCATCTTCTGCCCCCAAATTAAGTGTTTTTTGTAACTAGCACCATAAGTGAAAATGGTTATCAATTACAACACCCAAATCATACTATGAGGATAATTTAAGTGTCAATATTTTTTTAAAATTTTGACTAAAAATAACAAGTTATACGGATTTTTATATATTATAGTTGCTATTTATGAAGAATCAGCCTCTTTACTAAAAAGATTGGCGAATGTGGAAAGTTTAAATGGGAACTTGTCTGTGTACGAAAGCGTAATGTGTATGGTTAATAATCTGTGGAGATGGGGCGAAAGTACAAGCAAAAGGAGAGTGAATCGCATGTAATAATTACTAGAATGTATGGAGGAAATCTGTGTTTTATCCCCCACTAGGTTAAGTATTTCTTTGTTATTTAGATAGGTGTTTTTTGATTCGGTGATTACGCTAAAAAGATCGAATGTAAAGGAAGTGATCAACATGTCTTCATGGAGCAATAACATAAATGGATATTGTGGGTGTAATAATCAAAATGGTGTACATGTTGATTCATGCTGTTTTAGTTGCGATGGGACAGTTCCTAAGGTTGGTCCAACCGGTCCGACGGGAGCGACAGGAGTAACAGGAGCGACGGGAGTAACAGGCGATACAGGTCCAACGGGAGCGACAGGAATAACAGGGGCAACGGGAGCGACAGGAATAACAGGGGCAACAGGCCCAACGGGAGTGACAGGAATAACAGGGGCAACGGGTCCAACAGGAGCAACAGGTGGCACAGGCCCAACGGGGGCGACAGGAGTAACAGGAGCGACGGGAGTAACAGGCGATACAGGTCCAACGGGAGCGACAGGAATAACAGGGGCAACGGGAGCGACAGGGATAACAGGAGCAACAGGCCCAACGGGAGCGACAGGAGTAACAGGCGATACAGGGGCAACGGGAGCGACAGGCCCAACAGGCACAAGTATAACGGCAACATACGCATTTGCAAATAATACGTCGGGAACAGCAATATCGGTACTACTAGGTGGAACAAATGTCCCGCTTCCAAACAATCAGAATATCGGTCCAGGTATTACAGTGTCTGGGGGAACACAGTATTTACGGTTGCAAATGCAGGGAACTATTATATTTCATATACAATTAATATAACCGCTTCATTATTAGTTAGTTCACGAATTACAATTAATGGGGCACCGCTTGCTGGGACTATTAATTCTCCTGCATTAGCAACGACATCATTTAGTGCGACAATTATTACGACCCTTGCGGCGGGGAGTGCAATTAGTTTGCAATTATTTGGTTTGTTAGCTGTTGCGACATTATCAACAACTACCCCAGGAGCGGTATTAACGATTATAAGATTAAGTTAATGACAAACTCTCTTACTCTTTTAAGATTAGGAGAGTTTCTACATATAATAAGAAGTTAATGAAGTAAAGCATAGTTATAAAAAGTCAGAATATTATGATTGTAACGCTATGGTGACTATAATATAATGAAAATAACCATCATGAATGAACATTCATTTATCCCGCATTAACGGGCAGTAAGATCCCGCCTCAAAATTCAGCGAAAGTAAAGAAGTTAGCTGGGTGATTAACTGCCCGTAAAATCCCGATTGGTGTGGGCTAATAATCAGTGGGGCTGAAAAATCCCCACTGATTAAAGTTTCACTTTATTTTTTATGTATTTGAAGGGGGAATGAAGGTGGAAAAAACATGGTTGAAAAGTTATCCAGAGGAAATTCCTAGTACGATTTCTTATGATATTCAGCCACTTCATGGATATGTAGAACAGATGGCTTCTCGCTACCCAGAAAAGAAAGCGCTTCACTTTTTAGGGAAGGATATTACGTTTTCGGACTTCCATGATAAGGTGAAGAGGTTTGCAAATTATCTTCAAAAGCTCGGTGTGGAAAAGGGTGATCGAGTTGCTATTATGTTGCCGAATTGTCCGCAAGCTGTAATTGGTTATTACGGTACATTACTTGCGGGAGGTATCGTAGTACAAACCAATCCACTGTATACAGAAAGGGAATTAGAATATCAGCTTCATGACTCGGGAGCAAAAGTAATTCTTTGTCTCGATTTAGTGTTTCCAAGAGTAACGAATGTTCAATCTGCTACAAAAATTGAGCATATTATCGTAACTCGTATTGCAGACTTTTTACCATTCCCTAAAAATCTATTGTATCCATTTGTGCAGAAAAAACAGTCGAATTTAGTTGTGAAAGTATCAGAGAGTGAAACGATTCATCTTTGGAATTCAGTAGAAAAAGAAGTGAATACGAATGTTGAGGTGCCTTGTGATCCTGAAAATGATCTAGCTCTTTTACAGTACACAGGAGGAACAACCGGATTTCCAAAAGGAGTTATGTTAACGCATAAAAACCTCGTTTCTAACACTTTGATGGGAGTGCATTGGTTATATAATTGTAACGAAGGTGAAGAAGTCGTCCTTGGGGTTCTTCCATTTTTCCATGTTTATGGTATGACAGCTGTTATGAATTTAAGTATTATGCAAGGATACAAAATGGTCCTTATTCCAAAGTTTGATATGAAAATGATTTTTGAAGCGATTAAGAAGCATAAAGTGACATTGTTTCCAGGGGCTCCAACTATTTATATCGCTCTTTTAAATAGTCCGCTTTTAAAAGAATACGATATTTCTTCTATTCGTGCTTGTATTAGTGGATCAGCACCACTGCCAGTAGAAGTACAGGAAAAGTTCGAAAAAGTTACAGGTGGTAAACTAGTAGAGGGATATGGTTTAACAGAATCATCTCCGGTTACACATAGTAATTTTTTATGGGAAAAGCGAGTGCCGGGTAGCATTGGAGTTCCGTGGCCAGATACAGAGGCAATCATTATGTCACTTGAAACTGGTGAGGCATTACCACCAGGAGAAATAGGGGAAATTGTAGTGAAAGGTCCTCAAATTATGAAAGGATACTGGAATAAGCCAGAGGAAACAGCGGCTGTATTGCAAGATGGCTGGCTCCATACAGGTGACGTTGGATACATGGATGAAGATGGATTCTTCTATGTAAAAGATCGCAAGAAAGATATGATTGTCGCGAGTGGATTTAATGTGTATCCTCGTGAAGTTGAAGAAGTATTATATGAGCATGAAAAAGTGCAAGAAGTAGTGACAATTGGAGTTCCAGATCCGTACAGAGGAGAGACAGTTAAAGCATTTGTTGTGTTAAAAGAAGGTACGGAGTGCTCTGAGGAAGAATTAAATCAGTATGCACGTAAATATTTAGCGGCTTATAAAGTGCCGAAAGTATATGAGTTTAGAGATGAATTGCCGAAAACGACAGTAGGGAAAATTTTACGCCGTGTTTTAATGGATGAAGAGAAGAGAAAGAATGAGGATGAGCAAACGGGCTAAGGCCCTTTCTTTTTGAAAAAATAGGATTGACACTTTTCTAAATAGTCAGTATTATAAGAATATGAATGACTATTCATTCAGTCATCTTCTTGAAGGGGACAGTAAAGTGAAGAAAAATAGACCGAAATACAATCAAATTATTGATGCGGCAGTCATTGTGATTGCGGAGAATGGGTACCACCAAGCGCAAGTTTCTAAAATCGCAAAGCAAGCTGGGGTAGCTGATGGCACGATTTATTTATATTTTAAAAATAAAGAAGATATATTAATATCCTTATTCCAAGAGAAGATGGGAGATTTTGTCGAAACAATTCGTCAAAAAACAGCAGGAATTGAAAGCGCTGTATCGAAGTTATTCATGTTGGTAGAAACGCACTTCTTGCTGTTGTCACAAAATGATCCCCTTGCTATCGTTACGCAATTAGAGCTCAGGCAGTCCAATCAAGACTTGCGCCTTAAAATAAATGAAGTATTAAAAGGCTACTTACAAGTTATGGATGAGATTTTAGAGACTGGTATAAAACAAGGTGAATTTCAAGCAGATTTAAATGTTCGCGTGGCAAGACAAATGATCTTTGGAACAGTAGATGAAGTTGTGACCAATTGGGTAATGAGCGATCATAAGTATGATCTGGTCGCACTTTCAAAAACGGTACATGGGCTACTCATTGCAGCTTGTGGTTATCGTCAATAATGGGAGGGATCATGTTGAAATTCCTATCTGTAAGAGTTGAAGATCATATCGCGGTGGCGACGTTAAATCATGCACCAGCAAATGCGATGTCTTCACAAGTTATGCATGACGTTACTGAATTAATTGATCAAGTGGAAAAGGATGATAACATTCGTGTTGTTGTTATTCACGGTGAAGGACGTTTCTTCTCAGCAGGAGCAGATATTAAAGAATTTACATCTGTTACTGAAGCGAAGCAAGCAACAGAATTAGCACAGCTTGGACAAGTTACGTTTGAGCGTGTTGAAAAATGTTCAAAACCAGTTATTGCGGCAATTCATGGAGCGGCACTGGGCGGCGGCCTTGAGTTTGCTATGTCTTGCCACATGCGCTTTGCAACTGAAAGTGCAAAACTTGGTTTACCTGAATTAACACTTGGATTAATTCCTGGCTTTGCAGGTACACAGCGCTTACCACGTTATGTTGGGAAAGCAAAAGCTTGTGAAATGATGTTAACAAGTACACCAATTACTGGTGCAGAAGCATTGAAATGGGGACTTGTTAACGGATTGTTCTCTGAAGAATCACTTTTAGATGATACGCTTAAAGTCGCAAAACAAATTGCTGGAAAAAGTCCAGCAACAACTCGTGCTGTACTAGAGTTATTGCAAACGACCAAATCGTCTCATTACTATGAAGGTGTACAACGTGAATCACAAATTTTTGGTGAAGTATTTACGAGTGAAGATGGAAGAGAAGGTGTAGCTGCATTTTTAGAAAAGCGTAAACCTTCATTTAGTGGCAGGTAGTTCAATTATTTTTTTAATATAAATTAACAGAAAATTAAAATTGATAGAATCTTTCTGAAAAACAAGGGGGTAAATGGAATGAACATCTACGTACTCACGAAACGAACATTTGATACAGAAGAAAAAATCGTAATTAAAAACGGTGCAATTTACGATGGCGAAGCGGAATTCATCATCAACCCTTACGATGAATATGCAATTGAAGAAGCAATTCAAGTAAGAGACGCACAAGGTGGAGAAGTTACAGTTGTAACAGTCGGTGGCGAAGATAGTGAGAAAGAACTTCGTACTGCATTAGCGATGGGCTGTGATAAAGCGGTATTAATTAATATTGAAGATGATGTAGAAAATGGTGACCAGTTCACGACAGCAAAAGTGCTTGCTGAATATTTAAAAGATAAAGATGCAGATCTAATTTTAGGTGGAAACGTTGCAATTGATGGTGCATCTGGACAAGTAGGTCCACGCGTAGCTGAAGCGTTAAATATTCCGTATGTAACGACAATTACAAAACTTGAAATTGACGGTACAAATGTGAAGATTGAGCGTGATGTTGAAGGTGATACAGAAGTGATTGCAACTTCATTACCAGTGTTAGTAACAGCACAGCAAGGTTTAAATGAACCTCGTTATCCATCGCTTCCAGGTATTATGAAAGCGAAGAAAAAGCCACTAGAAGAATTAGAATTAGATGATTTAGATTTAGAAGAAGATGATGTGGAAGCAAAGACAAAAACAATTGAAATCTATTTGCCTCCTAAGAAAGATGCAGGAAAAGTGTTACAAGGCGAGCTGCAAGATCAAGTAAAAGAACTTGTATCGTTGCTCCATACAGAAGCGAAAGTAATCTAATAAAATACGAAATTATATATGCAGGAGGGAAAATCTATGGCTCGTAAAGTATTAGTAATGGGTGAAGTTCGTGATGGATCGCTACGTAACGTTTCGTTTGAAGCGGTAGCAGCAGCAAAAACAATTGCAGAAGGCGGTGAAGTAGTAGGTCTTCTAGTTGGAGACAGCGTTGCCTCTTTTGCAAATGAATTGATTCATTACGGTGCAGATCGCGTTGTGACAGTTGAAAATGATAAATTAAAATCATATACATCTGATGGTTATGCACAAGCGTTTTTAGCTGTACATGCTGAAGAAAATCCAGAAGGTATTGTCTTTGGACATACAGCACTTGGTAAAGATTTATCACCAAAATTAGCAGCGAAGCTTGAAGCTGGTTTAGTTTCTGACGTAACTGCTTTAGAGGTTGAAGGTGGAAATGTTATCTTCACTCGTCCGATTTACTCTGGTAAAGCATTCGAGAAGAAGATTGTAACAGACGGCATCTTATTTGCGACAGTGCGTCCAAATAACATTGCAACTCTGGAAAAAGATGAGTCTCGCAGCGGTGACGTATCTTCTATTACAGTTGATGTGAAAGATTTACGTACAATCATTCAGGATGTTGTCCGTAAAACAGCAGAAGGTGTTGATCTTTCTGAAGCGAAAGTTATTATCGCTGGCGGACGCGGTGTGAAGAGTGAAGAAGGATTTAAACCATTAAAAGAGTTAGCTGACGTACTAGGCGGCGCTGTTGGGGCATCTCGTGGTGCTTGTGACGCTGAATACTGTGAGTACTCATTACAAATTGGTCAAACTGGTAAAGTTGTTACGCCAGACTTATACATTGCATGTGGTATTTCTGGTGCGATTCAGCATTTAGCAGGTATGTCTAACTCAAAAATAATCGTTGCGATTAATAAAGATCCAGAAGCAAGTATCTTCAAAGTAGCTGACTACGGTATTGTCGGTGACTTGTTCGAAGTTGTACCTCTTTTAACAGAAGAGTTTAAAAAGTTAAAAGTACATTCATGATTTAAGTACCCTTGAGTTCCAAGTGAAGTACCCCTATATATAGAAAAAGGTGAGAGATCCCCTGTCTCTCATCTTTTTAGTATTTAATCCGTATTTTTATATAGTATAAAGGAACATTTTTTTGTTACAATACATAACGATACATATTATTCGCCACGTATATAAGTTAATGATATACTCTTGGTAGAATATACTTGAAGGAGGAAATAAAATGGCAATTGTAAACGCAAATGACCAAAGCTTCGCAGCTGAAACTAGCGAAGGTGTTGTATTATTAGATTTCTGGGCACCTTGGTGTGGACCTTGTAAAATGATCGCTCCTGTATTAGAGGAAATCGATGCAGAATTAGGCGAAAAAGTAAAAGTAGTAAAAGTAGATGTTGATGAAAACCAAGAAACTGCTCGTCAATTCGAAGTAATGAGTATTCCAGCTCTTTTCGTATTAAAAGACGGTAAAGTAGTTGATCAAGCGTTAGGTTACAAACCGAAAGAAGCGTTAGTAGAATTAGTTTCTAAACACTTCTAAAATAAAAAAAGCTACCAAATGGTAGCTTTTTTTATTTTCTTTTTTAGATCCTTTCCGTTACAATAAAGGAACGTATGTTGGGTGTTTTGGCATAGTATGTTTTCAAGTGAAAATAAAAATGCTAAGCATGTAGAAATGGAGGGAGACGAGTGCACGAACATTTGAAAGAAAAGTTGGCTATTTTACCAGATCAACCTGGTTGTTATTTAATGAAAGATAAGCAAGGAACGGTTATATATGTCGGAAAGGCAAAAGTGCTTAAAAATCGTGTGCGCTCGTACTTTACTGGTTCACATGATGGGAAAACACTGCGGCTTGTAGGAGAAATTGTTGATTTTGAATATATTGTAACCTCTTCGAATTTAGAAGCACTTATTTTAGAGTTAAATCTAATTAAAAAATATGATCCGAAATATAATATTCAATTAAAAGATGATAAAACATATCCTTTTATTAAAATTACAGCGGAGAAACAACCGCGCTTACTCATTACTCGAAATGTAAAAAAGGATAAAGGAAAGTATTTTGGTCCTTATCCAAATGCACAATCTGCTCATGAAACGAAAAAACTGCTAGATCGTATGTATCCACTTCGGAAATGCACGAATATGCCAGATAAAGTTTGTTTGTATTATCATATGGATCAATGTCTAGCGCCTTGTGTGAAAGAAGTGACGGAAGAACAAAATAAAGAAATTGTAGATGAAATTATTAAGTTTTTAAATGGTGGGCATAAAGAAGTTCGTTCAGAATTAGAAATAAAAATGTATGAGGCCTCAGAGAAACTAGAGTTTGAACGTGCAAAAGAGTTGCGTGATCAAATTGCTCATATTGATGCGATTATGGAAAAACAAAAGATGATTATGAGTGACTTAGTGGATCGCGATGTGTTTGGATATGCAGTGGATAAAGGATGGATGTGTGTTCAAGTTTTCTTCGTTCGAAAAGGCAAGCTAATTGAACGTGATGTTTCTATGTTTCCGATTTACGATGAACCAGAAGAGGGCTTTTTAACGTTTATCGGCCAATTTTATGAAAACAGTAGTCATTTTAAGCCGAAGGAAATTGTCGTTCCAGGAAGTATAGACTCGGAATTAGTAGAGCGCTTTTTAGAAGTGGAAGCGACACAGCCGAAACGTGGTAAGAAAAAAGACCTTGTAGAATTAGCAAATAAAAACGCAAAAATTGCTCTTGAAGAGAAGTTTTACTTAATCGAACGTGATGAAGAACGAACGATTAAAGCGGTAGATCATTTAGGGAAGCAGCTTGGAATTGAAACACCGTATCGTATTGAAGCGTTTGATAACTCAAATATTCAAGGAACAAATCCCGTTTCTGCAATGATTGCTTTTATCGATGGGAAACCAGCGAAGAAAGAATATAGGAAATATAAAATTAAAACGGTTCAAGGGCCAGATGATTATGAGTCTATGAGGGAAGTTGTGAGACGCCGTTATACAAGGGCGCTTAAAGAAAATTTACCTTTACCGGATTTGATTATTATTGATGGCGGAAAAGGCCACTTGGCGGCTGCAAGTGATATTTTAGAGGATGAGCTCGGATTATATATTCCGATGGCAGGTCTTGTAAAAGATGACAAACATAAAACCTCCCATTTAATTATTGGAGATCCCCCGGAACCTGTGGTGCTTGAGAGAAATAGCCAAGAATTTTATTTATTGCAGCGTATTCAAGACGAGGTGCATCGATTTGCGATTACATTCCATCGTCAATTACACGGGAAATCTGTCATTCAATCAGCATTGGATGACATTCCAGGAATCGGTGATAAACGGAAAAAGGTATTGTTAAAACATTTTGGTTCATTAAAGAAGATGAAAGAAGCTTCTGTAGCAGAATTTGTCGAAGCAGGTATGCCAAAAAATGTTGCAGAGACGATTTATACGTATTTAACAGATAAGAAGACGTTGTAGTTTACAATGTCTTCTATTTTTTGTTATAATTTCTGAAGATTTAAAATAAATTGACGTGAATGAAAATACAAAAAAGTCAACTAAACTGATATGTCTAGTTGACTGTAGGTAATGCTTACACTTCAATGAGATCTTTTATATCCCATTTCACAAGAAATGTAATAGAGTCAGAACGTTTTTTCTTTTCTTCATATGACTCTGCAACGACGTTCCGTTGCTTTTGAATTTGTTCAGCGATGAATCCAGCTTCTAGTTGATAAGAAGAATGCCTTTTTTGTTTTTGACGTTCTGCAATGAGTGTGCCTTTAAGTTGGAACTGCATTTCACGACGCTTATGTTCAATAATGCTTAAAGTGCCCCAGCCAGCCTTTTCAAAGAACTGAATGACTTCTTCAATTGTTTCTAGCGGATATTTTCTTGCAAGGTTTCTACCAGACCAGTATAAAATACCATCTAAATCGTTGCCGATTAAATCAGGTAGTAATTCTTCACGTAGCAATTCATAAGCGAAGGCGTTCAATGAAACATCTTCTAAAGATGTTATATCGATTGTATTTTTACTCACAATATTCCCCTCTTTCTATAGGGATTATTATATAACATTTTTCATTTATAAAAACAGATTTTTCTTTAGGGAAATCTCAATATCTGAGAAGAAAAAAAGAATTGGCAAATTATATGCAAATTATGTATACGTTTTCTTGACGCTTCGACAAAAATAGGGGTAAAATGAACTTGTTATCAAATTATGCTGAAATATTTCGAATAATTTTTTCAGTTTTTCTTATGCCAATAGTGAAAAAACATTATTGTTATAAATTAATCTGAAAACAGCAGTCAAACATTCAAGGGGGTAATGGGGACATGAAAGGCCGCGAGTATACGTTTCGTAAGTGGCACTCATTAATGGGGGTCATCCCGGTTGGTGTCTTTTGACGCAACATCTAATTGTAAACAACTTTGCAACAAGAGGAGCAGAGGCTTTTAACAAAGCTGCAGGCTTTATGGAGCTCCTTCCATTCCGGTATGCGCTAGAAATTTTCATCATCTTTTTACCGATACTGTACCATGCTATATATGGCTTATATATTGCATTTACAGCTAAGAACAATGCGGTTTCTTACGGTTATTTCCGTAACTGGATGTTCGTCTTCCAAAGAATTTCAGGTATCGTTACGCTGATTTTCATTTCTTGGCACGTCTGGGAAACTCGTATTCAAGCAATGTTAGGTAAAGAGGTAAACTATGATATGATGGCAGATATTTTAAACAATCCAGCTATGTTTGCATTCTACTTAGTTGGTGTTGTTTCAACAATTTTCCACTTTGCAAATGGACTATGGACATTCTGCATCAGCTGGGGAATTACAGTATCTCCACGTTCACAAAGAATCTCTACTTATGTAACATTAGCTATTTTCTTAGGTCTATCTTATGTAGGTGTGAGTGCATTATTAGCGTTCATCGATCCACAGCTAGCAAATCAGTAAGGAGTGGGAGAGCATGAAAGGGAAACTTATAGTAGTCGGCGGTGGCTTGGCTGGCTTAATGGCAACGATTAAAGCGGCAGAAGCAGGAGTGAATGTTGAACTGTTTTCTTTAGTACCAGTAAAACGTTCACATTCTGTATGTGCTCAGGGCGGAATTAACGGTGCCGTAAATACGAAAGGTGAAGGGGATTCTCCATGGATCCACTTTGACGATACAATCTATGGTGGGGACTTCTTAGCGAACCAACCACCAGTTAAAGCAATGTGTGAAGCAGCACCTGGTATCATTCATTTAATGGACCGTATGGGTGTTATGTTCAACCGTACGGAAGAAGGACTTCTTGATTTCCGTCGATTTGGTGGAACACAACATCACCGTACAGCATTCGCTGGTGCAACAACTGGACAGCAATTACTTTACGCATTAGATGAGCAAGTACGTCGTCATGAAGTAGCAGGACTTGTAACGAAATATGAAGGTTGGGATTTCTTACGAGCTGTTGTTGATGATGAAGGTGTGTGCCGAGGAATCGTTGCACAAGACTTACAAACTATGGAGATTAAAAGTTTCGGAGCTGATGCCGTGATTATGGCAACAGGGGGCCCTGGTATCATTTTCGGAAAATCAACAAACTCCATTATTAATACAGGTACAGCAGCGTCTGCTGTATATCAGCAAGGCGCATATTATGCAAATGGTGAGTTCATTCAAATTCACCCAACGGCAATTCCAGGAGACGATAAATTACGTCTTATGAGTGAATCTGCACGTGGTGAAGGTGGACGTGTTTGGACATATAAAGATGGTAAGCCATGGTACTTCTTAGAAGAAAAATATCCGGCTTACGGAAACCTTGTACCTCGTGATATCGCAACGCGTGAAATCTTTGATGTTTGCGTAGAGCAAAAACTAGGTATTAACGGTGAAAACATGGTGTACTTAGATCTTTCTCATAAAGATCCGAAAGAACTAGATATTAAACTTGGTGGAATCATTGAAATCTATGAGAAATTTACAGGTGATGATCCTCGTAAACTACCAATGAAAATCTTCCCAGCTGTTCACTATTCAATGGGCGGACTATGGGTTGACTATAAGCAAATGACGAGTATTCCAGGTTTATTTGCAGCAGGTGAGTGTGATTATTCTATGCACGGTGGTAACCGCCTTGGTGCAAACTCACTATTATCAGCAATTTATGGTGGTATGGTAGCAGGACCAAACGCAATTGAATATATGAAAGGTCTTTCTAAATCATCAGATGCTGTTTCGTCTACTGTATATGAGCAAAATGAATTAATCGAAACAGAGAAATTTAACAATATTTTAACGATGGATGGTAATGAAAATGCATATGTTCTTCATAAAGAGCTTGGAGAATGGATGACAGATAACGTTACAGTAGTTCGTGAAAATAAAAAGTTATTAGAAACAGATGCGAAAATTGAAGAGTTAATGGCTCGTTACAAACGTATTAACATTAACGATACAGCGAGATGGAGTAACCAAGGTGCTTCATTTACACGTCAACTTGCAAATATGTTTGAGTTAGCACGTGTTATTACAATTGGCGCATATAACCGTAATGAGAGCCGCGGGGCGCATTACAAACCTGAATTCCCAAATCGTGATGATGCAAACTTCTTAAAAACTACGATGGCAAAATTTGAAGGAGAAGGAAATGCACCAGCATTCCATTACGAAGACGTTGATGTTTCATTAATTAAACCACGTAAACGTGATTATTCTTCAAAACATGATGTAGCTGCTAAGGGTGAAGAGAAGGGGGATAAACAACATGTCTGAGAAAACAATCCGCCTCATCATTACGAGACAAGATGGACCAGATGCACAAGCGTTTGACCAAGAGTTTGAAATTCCATATCGTCCGAATATGAATATTATTTCGGCGCTTATGGAAATTCGTCGTAATCCTGTTGATTCAAAAGGGAATCAAACAACTCCGATTGCATGGGATATGAACTGCTTAGAGGAAGTATGCGGAGCATGTTCAATGGTTATTAACGGAAAGCCACGTCAATCATGTACGGCTCTTATTGATCAATTAGAACAGCCAATTCGCTTAAAGCCGATGAAGACATTCCCAGTTGTACGTGATTTACAAGTTGACCGCAGTCGCATGTTTAATGCTCTAAAACGCGTTAAAGCTTGGATTCCAATTGATGGTACGTATGACCTAGGTCCAGGACCAAGAATGCCTGAGAAAAAGCGTCAATGGGCTTATGAGCTTTCAAAATGTATGACATGTGGTGTTTGCTTAGAATCATGTCCAAACGTAAACAGTAAGTCTGACTTTATTGGACCAGCGCCGTTATCACAAGCTCGCTTATTCAACTCACATCCAACGGGTGAAATGCATAAAGCAGATCGCTTACGTGCAATTATGGGAGATGGAGGACTAGCGAACTGTGGTAACTCTCAAAACTGTGTGCAATCATGTCCGAAGGGTATTCCTTTAACAACTTCAATTGCGGCATTAAACCGTGATACAACAATTCAATCGTTCAAAGATTTCTTTGGTAGCGATAATAACTATTAATAAATATTGCCTCTTCATCTTGAAGGGGCAATATTTATAACTGTATTTTTCAGTTTATTCTGTTTTTTTTGAGAGGAAGAGGAGATAACGTTGAAGAGAATTTCTTATATTGAAGACTTCGAGAAATGGGAAAGTGGTTTTTTATTTTACAATCCTGTAAAGGTTCGTTTTGGTGAAGTAGATATGTTTGGACATGTAAATAATGTCGTTGCTTTTACTTATTTTGAAGAAGCTCGTATCGCGTTGTTTAAAGAACTTGGATTTATGCAAGAGTGGACACATACATCATCAGACACGATGATCGTTGTTGCGGATTTACAATGTAATTTTATTAAGCAAATATATTATGATGAACAGTTGAAGGTGTATGTAAAGGCAGGATCGGTTGGGAATTCTTCTTTGGATTTACATTATATGGTGAAGAATGCAGAAGGAGAGGTTTGTTTAGTAGGTCGTGGAATGATGGTTCAAGCGTCGAAAAAAACAGGAAGAGGCGAACCGTGGCCTGAAGAATGGAAGAAGAAATTACTACAATGATAGAGTGAAAGAAAAATAAGAGAGCAATTTGCTCTCTTATTTTTTGTCTTCCATCGCTTCTTCTAATGTTAAGTGATGTTTATATAGGTATGTAGCGTATGGATTACCAACGTAGCGTAAGTGCCATGGTTCATATGCATATTCTGTTGTATCTGTTTTATCTTCTAAGTAACGAATGACAAAGCCGAATTCATGAGCGTGTTCCGCGACCCATTTTCCTTCTGCTGTCTCCCCGAAAATAGGCTCTAATTGAAATTTAGCTGTTTTTGAACTAATATCCATTGCTAAACCCGTTTGGTGTTCACTCGTACCAGGAATTGCGCTTACTGAATTAGCCTCAGCTTTTCCTTGACGCCTAACGTATGTATCATGCAACGATTTTTGGCGTTTGTATGAACGATAACCAGATACAGCTGTAAGATCAAGCCCTTCTTTTTTCGCAGCTTTGAACATGTTTTCAAGTGCCTCTGCAGCATCTTTGCGTAGCAATGTTTTTTCTTTATCTTTTGGACTAGCAAATGGTACGTTTGGTCTCGTTAAGTCTTCAGGAATGTATCCATCTGGTAGTTTTCGATGTTTATTAATTAAGACAAGATTAGATTTTGGATTTGTTACAACTGAAAAGTTATTGTCTATTTTCTTTGCATTATGATCAGCTTTTGGAAAAGCAGGAATCTCTTCTTTTGGGTGGTTAGTATGTTTTTGACTTTCGACAGCTTTCGCTTCATTATGTAGTGGTGATTTAGAACCAAAGTAAGTGAAAGATGTGATACCGATTACAATAGTAGTGGCAGAAATAATTATTATCTTTTTCATAATGCCTTGTAATCACAGTCCCTTCTTAATAAAATGTGTATCGTTTTTTTATTATAAGTCTAGTTTGTTGGAAAAGGAATATAAGAGTCATAACGTAATAGAAATGCAAAGAAAATGTCAGAAAATGTGTGAATTTGTAGTATTTTTTTATATAATTCATTTCTTATCTTTCATGAATTGCATTTTTTATGTAATATATATACATAAGAAGATGTAGCGATTATCGAGAATAAAGAACTTCTTGTATAGACTAGGAGTGAATGGGAATGGATTTTGCAACAATTATTGGACTTGTTTTAGGATTTTTAGCAGTGGTAGTAGGGATGGTCGTCAAGGGCGCTGACGTAACAGCCTTATTAAATCCTGCCGCAGCATTAATTATTTTTATCGGTACATTTGCTGCAGTATGTATTGCATTTCCGATGAATCAACTAAAAAGGGTTCCAAAACTATTTAAAGTTCTTTTTGGTTCAAATAAAAAGGATTTAAGTTATGAACAGTTGCTAGAATTATTTGTTCATTGGACATCTGAAAGTAGAAAATACGGTATTTTGTCTTTAGAGCAACAATTAGACAAAATTCAAGATGAATTTCTTTTGCGCGGTATGAAATTTGTGATTGATGGCGTATCCGCAGAAGATTTAGAGCAAATTTTGGAATCTGAATTAGAGGCAATTGAAGAAAGACATGCAAAGGGAGCTGCTATTTTTTCACAAGCTGGTACGTATGCACCGACATTAGGAGTTTTAGGTGCTGTTATCGGTCTTGTAGCTGCGCTTGGTAACTTAACTGATATTGAAAAGTTAGGTCATGCTATTTCGGGTGCATTTATTGCAACGATTTTTGGTATTTTTTCAGGGTATGTATTATGGCATCCATTTGCAAATAAGTTAAAGCAAAAATCTTCAGCTGAAATTGAGAAAAAACGTTTAATCATTGATTGTTTATTAATGTTACAAGAAGGTACATATCCGTTTATTATGAAGAACCGCATTTTAGGTGCACTTTCTGCAACTGAGCGTAAAAAGCTAGAAAAAGGAGCAGAAAAAAATGCGGAGTAAGAAAAATAGAAGAGGCAAAAAGAAAAAACATGATGAGCATATCGATGAAACGTGGTTAATCCCATATTCTGATATGTTAACGTTGTTATTTGCATTGTTTATCGTTTTATTCGCAATGAGTAGTATAGATGCTGCGAAGTTTAAACAGATGGCAGTTGCTTTTCGAAGTGAATTAGCCGGGGGAACAGGTAACAAAGAATTTTTAAGTGATCAAAAGCCAAATGATGAAAAAGAATTATCGGCAAGTAGCCTTGAGGCAGAACAAGCAAAAAAACAAGAAGAAGCTAGAGCTAAAGAAAAAAAAGAGATGGATGAATTGAAAGCATTACAAAAAAAGATTGATCAATATATTAATGAAAAACAATTATCCTCTTCTTTTCAAACTAAATTAACTGAAAAGGGATTAATGGTGACAATATTAGAAAATATACTGTTTGATTCGGGGAAAGCAGATGTGAAATTAGAATCTTTAGGGATTGCAAAAGAAATGTCTAGCTTACTTGTTTCAGCGTCACCTCGTGAAATTACAGTATCCGGTCATACGGATAATGTCCCTATTGCCAATGCACAGTTTGCGTCGAATTGGGAATTAAGTACGCAGCGGGCAGTTAATTTTATGCAAGTATTACTGCAAAATAAAGAATTACAACCAGAAAAATTTAGTGCGATTGGTTACGGAGAATACCGTTCGATTGCTCCAAACGATACACAAGAAGGAAAGGCAAAGAATAGACGTGTGGAAGTATTTATCTTGCCTTTAACAGAGAAAGCAAAATAAAGAGGATGGCGAATGCCATCCTCTTTATTTTACTTCAAATGATTTTAAGTTGTCGCGACGGATTTTATCTTTTTCTGCATCTGATTTTTTGAAATCATAATCATATAAAGCGCCTTCCCAATCGCCATACATTGGATTCGGGAAAATAATGAATTTCTCACCAAATTGTACTTTTGAATCTTCTACTGTTTGGTTACGATCTTTTACAGATTTTCCATCAAAACCTGTGAAATCAGATAAGTTATCACCGAAGAATAAGACAATATCATGAGTTTGAGAAACGAGTTCACGGCGTTTTTCTTTTCCTTTTTCTTTCGGATCTTGTAGTAATATATGTTCTTTCGTTGCTTGAGGAGCACCTACACGCTCAAGATTTTTAATTGTTGCATCTAGTTGGTTCGTTTTACGATTTGAGATATAGTAAATATCTACACCTTTAGACTCTGTATATTTTAAGAAATCAATTGCGCCTGGAAGGGCTTCAGCCTCAGCTTTGTTAATCCAATCATCCCATTTGTAAGGATAACCTTTGCCTGTTTTTACGCTCATTGCTTGATGAGGACTGTTATCTAAAACAGTTTCGTCTAAATCAAGTACGATAGCAGGTTTTTTCTCTGTCCCTTTTGCAAGAACTGCATCAAGTTTTAATTGACCAATGTTGTACCCTTGGTAGTAAAGTGCTTTCGTTTCACCGGCTGTTTGATACCATAAATCAGCCATTAATTGTTGTTCTGTTAATTTTACTTTCTCTTCTTTCGCCACTGTTTTCTCTGGTGTTCCTGAACATGCTACAAGTGATGTAGATAGAACCGCTACAGATAATAAAGTGGTAATGCCCCTCTTCATCTTCATATGTATCCTCCTTGATGTTAGAAAATCATTTTATATTATATATTAAAATATAATATTTTTATATGAACATTTGCATATTGTCTTTTATATATATAGTAGTATGTCCTATATTAGAAAGATGAGCAAAATAATAACAGTTGTTTTGACAAGTTTAATTGTCGAAATGACAATTATAATTGACAAAGAACGCTTTATTATTTACAATTTTAACTAAATAGAACAAATGATGGATTAATGACGGTGTTTACATATAAGAGGATGAAGTGTAGCGCTATATTTTGTCTTGAATAAACATAGTCTTTGAAAGAGAGTACGAATGATACTAAAAGGGAGGCTTTAAACTTTGAGTTTACAAATTCAAAACTTAACGAAACAATTTGGGGAATCAAAAGCTGTTAACGGTTTACAAATTTCGTTACCAAAAGGTGAAGTACTAGGGTTACTTGGACGAAATGGTGCAGGGAAAACAACAACAATCAAAATGCTTCTCGGATTATTAACGCCTAATGAAGGTTCGATTACGTGGGATGGAAAAGCATTTGGGAATAGTGGCGTAACAATTGGGTATTTACCAGAAGAAAGAGGTTTATATACAAAAAGTAGAGTAATAGACCAGCTGCGATATTTTGGTAGATTAGAAGGGATGTCGAAGAAAGAAGTAGATCACGCTATTGATCACTGGTTAGAGCGTTTAGCGATACCAGAATATAAATTTAAAACGGCTGGAGAGCTTTCAAAAGGGAATCAGCAAAAAATCCAATTAATTGCTGCTCTTCTTCATAATCCGGAACTTCTCATTTTAGATGAACCATTCAGTGGCCTTGATCCAGTTAATGCCGGGATGTTAGCTAGTATTATTGAAGAACAAGTACAGAGCGGAAAGACGATTATTTTATCAAGTCATCGTATGGAACAAGTAGAGGCTTTTTGCCAACATGTATGTATTTTGAAAAAAGGTGAAGCAGTCGTAAAAGGACAGCTAAGTGATATTAAGAAAGAATACGGTTTCCGTAATTTAACGATTGAAGATACAGTAGAGAATGAAAAGGGATTAGAAGCTATACATGTATCGTATGAAAAACAACAAGGCCTTCTTTATGTGAAAGTACAAGGCGATGCGGAAGCTCTCGAGATTTTGCAACAGTTGCAAGAGCAAGGTGTTAGCTTACGACAATTTAAAATGTTAGAGCCGACGTTAAACGAAATCTTTGTAGAGAGGGCGAAATAACGATGCGTAAATTTTCTCACGTATTTTCATTTTATTTTAGGGAAGCGTTTTTATCTAAAAAATCATTAATTACGAGTGCGATTTTATTTTTAGTTGTGTTTGGGATTTTTGCATTTAATCATTTTACTTCAGGCGATGATAAAAATAAGGATAAAGATAAAATTGCAGTTGTAGTAGAGAGTTCCACATATAAAGTACAAAAAGATGAGCTAAATAAGCTATTGCCATCAGCAAAAATAACACTGGGTTCAAAGGATGATTTTGATAAACTGCATAAGCAAGTAGAAGATGGCGATTTAGATGGTCTATTCCATGTGACGGAAAAGGGTGGGGCTCCATCGATTACATATATGTATAATGGATTTCCAAGCCAAGCAACTTCCGCAATTATGGCAGGATATTTAAAGCAACAATATACGATGGTGACGATTGCCAAAAATAATGTTTCACCAGAAATTGCACAGCAATTACAAACAGAAATTCAAGTAAAGCAAGAAGCGATAAAAGATCGTACATCTTCTTTCGGAATTGCCTATTTCTTTACATTTGCTTTATATATGTTTATTGTAGCGTTCGGAAATACAATCGCAATGAATATTGCATCTGAAAAGGCGTCACGTGTAATGGAAGTAATGCTTCCGAAAGTGAAGCCTCTTACAATGATGTATGCGAAAATTTTAGCGGTTGTTTCAACGGCGTTATTGCAACTTGTCATATTGGCGTGTGGTTATCTTATTCCATATTTGTTGGGTTGGGTTGATTTAGAAAGTGCCTCACTATTTGGTATTCCAATTGACTTTACGAAATTAGATGCAAAGGTTATCAGCATGTTTCTTGTTTATTTCATTACGGGATATTTACTATATGCGATGATGTATGCTGCTGCTGGAGCTGTCGTGTCTAAGACGGAGGATTTACAAGCTGTATCTTTCCCGGTAATGATTTTAATTATGGCTGCATTCTTCATTAGTATTAAATCATTAAGTGATCCGAATAGTACTATCGTTGTTGTAAGTTCTTACGTTCCATTTTTTACACCGATGGTTACCTTCTCACGTATTGTAGCTGGTGAAGCAGGTATGCTAGAAATTACGATAACATTAGCGGTCTTATTGGCGACAATTGCGGTATTAAATGCTGTTACAAGCCGCATTTACGTAAACGGCGTAATGAATTACTCAGATAAAGTTAAATTTAAAGATTTAGCGAAATTTATAAAGCGTCAATAATGAGAGAAAAGCATGATTTCCTATTGAAATCATGCTTTTTCTTTATGTATAAATTAAAAATAGTATATAATAATAAGAGTTGTCTTTTAATAGAATGAATAAAAAGGAGGGTGTGCAGATGGGGATTAGTAGTCGTTTTACAGTAGGTGTTCATATGCTGACATTACTTGCGATAGATCGAAACTCTCGCTGTACCTCTGAATGGATTGCCGGTAGTGTGAATACAAATCCAGTTGTGATTCGTCGCATTACAGGAATGTTGAAGAGAGCAGGACTTGTTGATGTACAAGCTGGTAAAGGTGGTACGACACTTGCTCGAGATTTAGAAGAAATTACATTACTTGATGTATATAAAGCAGTGGAAGTTGTAGAAGAAGGACAGCTATTTTCCTTCCATGAAAATCCCAACATTGAATGTCCAGTAGGAGCTAATATTCAATCAGTATTAGAAATTATTTTAATGCAAGCGCAAGAAGCGATGGAAAACGTACTTGCAAATGTAACGGTAGATCAATTAGTTACAAATTTAAAGTCTAAAATGAAAGAATAAAAAAGCGAGCTTCCTCATAATGAGGGCTCGCCTTTTTTTATTCAGAAATATTGAAAATTCTATTTTTCAGTATTTAAAATGAATTTACCTACGATAGCTGCGAAGATACCACCAAGAATTGGTGCTACGATGAATACCCATAGTTGAGAAAGTGCTTCTCCACCAACAAATAAAGCTGGTGCGATACTACGAGCTGGGTTAACAGATGTTCCAGTTAACGGAATTCCTAATAAGTGAATTAAAACTAATGTGAAACCAATTACTAGTCCCGCTAAAGAAGAACTGCCTTTTTTACCTGTTACAGCGACGATAACTAAAATGAATACGAAAGTTAAAATGAACTCAACTAAAAATGCTCCAGATAAACCAAGAGTTCCGAAACCATTTTGTCCTAAATTATCTAAAGGTGTTTTAGCAGATTTTAAAATTGTTACTAACGTTGCAGTTCCTAATAAACCACCTAAAATTTGAGCTAATACATAATAACAAAGTTCCATAGCGTTCATTCGTTTGTTGATGAACATAGCTATTGATACTGCTGGGTTAATGTGACATCCAGAAATTGTTCCGATGCTATATGCCATAGCTACAATAGATAGACCGAAAGCCATAGCGATTCCTAATGTTCCAATTCCTTCAATTCCGCCGCCAGTGACAGCTACTCCAGTTCCGAATAATACAAGTACAAATGTACCAATAAATTCAGCGATTGCTTTTTTTAACATAATTTACCTCCTATTAATGCGCATGAAACGTATTATAACATAAGTTTTAGTATAAACAGCCAATGAAGTACTATTCTGATAAGGCGAAATAGGGGGACAATAAAAAAGGGTATGGTTCATCTCTATAGAACCATACCCTTTTTTTATGCTGATTTTTTCTGTTTAACGACTGGAACAGAACGGTTTAAAATACTATTTGCAACCATTCCTAACATAATAATAATCATTCCAATGAGGGAAAGTCCTCCAGGGAATGAACCATTTAAGAAAATGATTTCGCCAAGCACGGTAAATACCATCGTTCCAGCTTGTGTTGCTTCAACTGCCCCGAGTAAGGCGAGGTTATCTTTTGCTAAGTCAGTAGCAAAGAAAAATGTCATCGTTGCAATAACGCCGGAACATAATGCTAATAAAAGCCCTTGAAGCATTTGGCTGGATGTTGGAATGCCAGTAGTAGAAAATCCATATACACCAAGCAAAATTGTTATAGGAAGACTTCCAATAGCCATTCCTAATACACGTTGGAACGTATCAAGGCGTCCGCCAACAAGTTCCATCATTTTTCGGTTACCGAACGGATATAAGAAAGCGGCTAATACGACAGGTAAAAAACCTGAAATGAACTGAGTCATTGTAATATGGCCTGCTGCAGTTGCTTGCATACAAATTACACCAAGTAAAATAAATAATGCAACATATAAGCTACGAAGTGGAATTTTTCCACGTACAAGTTTCGTACCTGATTTTGTTTCTATTTTCACGAAAAATAGTGGTGATAGTAGTAAACCAGCTAAAATCGTAACTTGCCAAGTTCCAGCAACGAGCCAAGCTGGAGAAAAGACAGCTGCGAAACTTAATAAAGAATAAAAACCAATACCTGCAACGGAACCCCATCCGATCCATGCTAATGGATGTTTTTTTAATTCTTCCCATAATCCCCTAAAGTTTTTGCGAAATAAAACGATAAGGAATAAAATAGGAAGAGCAAATAAAAAACGGAAGGAAGCTGTCCAAGCCCAGCTCGTTCCAGATACATTCATTGCTCTATTAATAATAAAGGTTGCAGAAAAAAAGGCAGATGATAAAAGACCTAATAAAATTGCGCGCATAAAGTATAGCACTCCTTTCGAAAATAAATAATTATGTATAGTATGATATACTTTAATTAAATAAAAGTAAACTATTTTATACTTTAAGGTGGTTTTATATATGAAAGAAAATGAAGATATACAAACGAAAGAAGTCATTCAACAAGTTGGACAGTTATTGAGACAAATTCGAAATGAACAGAAATTAAGTTTAGAAGAATTAGCTCATAAAACAGGAGTAAGTAAATTAACATTAGGAAAAATTGAAAGAGGGGAAACAAATCCGACGCTAGCTGTCATTTGGAAAATAACGAAAGGGTTATCAATTCCTTTATCCAGATTGATGGTTGTTGGAGAACCTGTAGCTGTTGCGCGCTGTGGAGAAGGATTTGCAGTAGATGAAGGACAAGCGTGGCATTTAGAAACGATGTTCCGTTATACGAAAGAAACAGGGATGGAAATGCACCGTGCTTGTTTACGATCAAATAGTATATATGAACCAGAAGCTCATCATGAAGGTGCGATTGAGCTTGTAACAGTAATGAAAGGGAAAGTATCGATTCAAGTAGAAAGCGATGTATACGAATTAAATGAGTTTGATTCCATTCAATTTGAAGCGAATAAGAAGCATATTTATAAAAATGAAGAAGAAGAAGTGGCGGTATTACATTTAACGATGAAATATTCTTCATGAAAAAATCCCCTATAGAAAAATCTATAGGGGATTTTGTATACACTATGCTCAAATATATGAAAGAATGTTATTAGTAAGAGTGTGGCATAAGTAATAAACAAATAAAATAAACTAAAAACCCCGTCCCAAAACATAAAACTGCAATGACCCAAAGTATGCGAATGAGAGTAGAGCTAATATCAAAATATTCTCCTAAACCACCGCATATACCAAATAGCATTTTATCAGTTTCGGATTTACATAATCTTTTTGACATCTTCCAATACACTCCTTTTTATAGCAAACTCTATACTTCTATTCTATATGGAAATCTATGAGGAGACTATGAGGTTGTATGACATTTTTTAGGGAACAGTCATATTAATTGTCTTAATTTTCAGTTGATATTAAAATTATAGTAAGAGGTAACTTTTAATAAAGGGTGGGGAAATAGAGATGACGGTATATTGGTTGACTAATGTAACGCTTGAATCGGGGTATACATATGAAGAGGGGAGAATTTCAAAAACAGAAACAGAGTTATGTAGTTTACTTATTGAAGAGGGACGAATTAAAAAAATTATAGCAGGGACTGTTCAAGAGGAAGGGGTACTCATTCTTGATGCTAATCGTTTATTAATTTTGCCCGCTTTCGAAGAGATGCATATTCACATTGATAAGACATATTATAGTGGTCCTTGGAAAGCTTGTATGCCAGCAGAAAGTATTTTTACACGTTTTAATGAAGAAGAAAAAATTTTACCAAAGCAATTAGCGACTGCCCAAAATAGAGCGGAAAATATGCTAGAGTTACTACTGCAAAATGGTGCAACGAATATTAGAACGCATTGTAATGTTGATCCAATTATTGGGCTTGGTAATTTGGAGGCGACGTTAGCGGCATTAGAAACATATAAAAATCGAGTGTCTAGTAGAATTGTTGCGTTCCCGCAACATGGATTATTGCGCAGTAATTCTGTACAACTCGTGAAAGATGCGATGCGTATGGGTGCTCATCTAGTCGGAGGCGTAGATCCAGCTACAGTGGATAATGACATTGAAAAATCATTACATACAATTATGGATATCGCAGTAGAATTTAATGCGGATGTTGATATTCATTTGCATGATGCGAATAATCTTGGAACATTTACGATGAAGAGATTGGCAAGTTTAACAGAAGAAGCAGGATGGCAAGGTCGTGTAACAATTAGTCATGCACTTGGACTTGGTGGTGTTACTGATAAAGAGGCTGAAGAAGTGGCAGAAAGACTCGCAAATGTAAATATTGATATTACTTCAACGGTACCAATTGGTAAACAAGTAATCCCAATTCCGTTATTAGATAAAAAAGGTGTTAAGGTTTCATTAGGGAATGATAGTATTACAGATCATTGGTCACCGTTTGGAACAGGTGATATGCTTCAAAAGGCGAATCGATTAGCAGAGCGTTTTGGGTGGAGTGACGAAAGGTCTTTAGGAAAAGCACTTCGCTTTATTACAGGAGGAAAAGAAACGTTAAATAATGAAGGGAAGCGAGTATGGCCGAATGTAGGGGATGAAGCGAGTTTTGTTTTGACAAATGCGACATGCGCTGCTGAAGCAGTAGCGCGTCAAACAGAAAAACGTTTAGTCGTGTATAAAGGAAATATTGTTGTTGGAAGTTTAAATGAGGTGGAATTAAATAATCTTGTGTAGAAGAATCGTTTAAATATTTTGAGGGGGGTTCTAATGGTAAGTCTAGAACTCTTCTTTTTTATTCTTACAATATATTTTTTATAGGAAAGCTAGAAGGGATGAAAATTTTGGACAATCAACATAACCAAAATCATATTATGGGAACTTTGCAATGGTTTATATTTTTATTAGCAAATTCAATCGCACTACCAATTGTCGTTGGCGGATTATTTCATCTTACGACGGAAGAAATATTTTATTTAATGCAGCGTACGTTTTTTGTAGTTGGTATATCTTCTTTTTTACAAGGCTGGCTTGGGCATAGACTGCCAATTGCGGATGGGCCGGCTGGATCTTGGGTTGGTGTATTTACCGTACTTGCTTATGCAACGGCCGGACAGGATCAATTACATAGTACACTGCAAATTTTAGAATTAGGAATGATAATCTCCGGTGTTCTTTTAATAGGATTAGGAGTAACTGGTTTTATAGGACGTATTTTATTTTTATTTACGCCGCTTGTGACAGGGACGTTTTTACTTTTATTATGTTTACAATTAAGTGGTGTATTTTTAAAAGGAATGTTAGGAATTACAGCTACTATTTCTCAAATCGACGGATTTACAGCAATGATCGCGTTTAGTATATTTTTGTTCGTTATTATACTATCTAATTTCGGAAAAGGCTTTGTCAAAAGTTATGCAGTTTTAATAGGATTAATTAGTGGGTGGATTATTTTTCTCATTGCAGGAAAAGTGACAATCCCATCTCAAGTAACTCATTTTGTGCAACTTCCACATATATTTGCTTGGGGACTTCCGAAATGGAATACAGGTATGGCTGTGTCAAGTTTCGTTATGGTATGTATTTTAGTTTCGAATACGGTGGCAGCTATTATAGCAATTAATCAAGCAACTATTCATAAAGCGACTATTGAACAAAAACAGTTGAAAGATGGAACATGGGTTGGGGGGATTTCACATATCATCTCTTCTGTATTTTCAACTGTAGGTGTCGTTCCGTTACCAGCAACGGCAGGATTTATACGCTTAACAAAACAAAAGTATATACGATCGTTCTTAATGGCATGTGCGTTACTAGTCGTAATGTCTCTTTTTCCAAGTATTATTCGTTACTTAGCATCTTTACCATCTGCTATCGCATCGGCTGTTTTAATGGCTTCGTTCGTACAGTTAATTGGAATTGGATTTAATAATATAAAACAAGTGCCGATGAGTGAAAGGAATGTAACGATTTTAGGCGTTGCAGTATTATTTGGCAGCGGCGTTATGTTTTTACCGTCTGGAGCACTCCAATCCTTGCCGTCTGTTATGCAATATATATTCGGTAATGGTTTATTTGTAGGTACGGTTGTAAGTATATTGCTAGAACAAATATGGCGCGTTGGAAAGTAAGTGGATAAAAAGAGTGTACGCACTGTATAAAAGTCTAAAATAACATAGGAAATAAAGCCCATTTTCATTCACCACCTGCACATTTCGTTCATACAATATCTTGACTAAATAAACACCCAACTTACACATACACAGCTCTGGCTTAAGCAAGGAGGGTTATACCAGTTGAAGGAAAAAGCGTATCAATCTAAACCTTTACTCACAAAGAGAGAAAGAGAAGTATTTGAATTACTGGTTCAAGATAAAACAACGAAGGAAATTGCAGGTGAACTTTTTATAAGTGAAAAGACAGTTCGCAACCACATCTCAAACGCAATGCAAAAGCTAGGGGTTAAAGGACGTTCACAAGCAGTTGTGGAGCTTCTTCGTATGGGAGAGCTCGAACTATAAGAAAGCAGCCGACTTTTATACAAAGAGTCGGCTATTTTTTTGTTTGCTTCACTTGCTATATGAATGATAAGAACACTCCATACATAAATAGGTAATAAGGAGGGGATATGTTGAAAAGGATACTGTTAGTTTCAACAAGTGCTCATGATATGAATGGACACCCGACGGGTTTGTGGCTTGAAGAGCTCGCAGCTCCTTATCATTTATTTAAAAAGGCTAAGTTTGATGTTGATATTGTGTCAATAAAAGGCGGGAGAGTACCTATAGATAGAGTGTCTATTCCGAATGGTATACCTCGCGAATTCAAGCATGTAGCTTCTTTATTACAAAATACGAGGCCGATTTCAAATGTTCATTTCTCGGATTATGATGCGGTTTTATTTGGTGGTGGGCACGGGGCGATTGTAGATTTTCCAGGCAATCCATATGTAGCAAATTTGATTGAGAATATGTATAACAATAACCGGATTGTAGCGGCTGTTTGTCACGGAGTAAGCTCCTTAGTCGGTGTGAAAAATAAGGATAGCTCGTTTTTTGTTGCCGGTAAGCGTATAACAGGTTATACAAACGATGAAGAAAAAGCTGTACATTTAGAAAAGCGCGTTCCGTTTTTGTTAGAAAGTAAGTTGAAAGAAGAAGGAGCTTTGTTTTATGTAGCGCCTAATTTTACGCCGCATGTGGTAGTAGATGGGCATTTAATTACAGGGCAAAATCCACAGTCTAGCGTGGAAATAGGTAAGGCTATAAAAAGGGCTGTAAATAAATTATAGAAAAAGTACCCGCTACTAACAAAGGTAGTGGGTATTTTTATCCTAAAATTCCCCCCTCAAAATTGGTTTGTAACTGTCCAGTTGGTGATAATGGATTCTAGTTCTTTATGTATAGTATATGAAAATGTAATAAACTAAAAAAGCATAATGAGTATAATAACTTCATTTATAATCATTCGTGAATTTGCTATACTATTTTGTATGGACAAAAGGGGAGGCTCTTTTAAATGAGAAAAGTCGCATGTGCAAATACTTATATTAATAAAATAAAGCCCGTTATTAGAAAGACGAGTTTTAGCCAATTGAAAATAGATGAAATTGCGAAATATATGGATATTAGTAAAGCTACTTTATATAAACGTTTTTCTTCGAAAGATGAAATTATTGAGGCGGTAGTAGAGGATTTTATGAATTATCTACTCGAAGGTGATGCGGACAATCAAGATGAAAGCATGTCTTTTGCAGAACGTTTCCAAAAGACGTTTATCCACTCTTTAAAATGTGTGACATATATTTCGGATGTTTTTTTGCAAGATTTGAAAGAAGCATATCCGCATTTGTCAGATCAATTAGTCGCTGCACAACAAAATCGTAATCATAATTTGCAAATGTTTTTTGAAGCGGGTATGGAACAAGGTTATTTTAATAAAATGAATGCACAATTATTTATGGTACAAGATGATGTGATGTTACGACGTATTATAGATCATTCTTTTTGTATTCAGTACGATATTACTTTAAAGAAAGCGATATTTGATTTTTATCAATTAAAGAAGTATCAACTTTTTAAACCAGAGTATATAGAAGCAATTGATGATTCTGAAATTGAAAAAGAAGTTATTGCTATTTTGCAAATGATTTCGTAAAAAAGCAGATCTCCCTTAGTAGAGGGAATCTGCTTTTTTAGTACATATTATTTTTGCAACTGTTTTAATACTAATTCGGCTACTGAACCACCTGAAGCTGGGTTTTGACCAGTGATAACACGATTATCTTCTAGAGAAAAAGCTTCCCAAGGCTGTGCAGCTTTTTCGTAAAGTCCTCCATTTTTAATGAGTTCATCTTCTGTTAAAAATGGAACGAATTGATCTAATTCAGCTAATTTTTCTTCTTCATTTGAAAAGCCTGTTACCTTCTTACCGCTAATTAAACGATCCCCATTACTTAATGTAATATGAAATAAACCAGCTGCTCCATGACAAACGGAAGAAACAATACCGCCGTTTTCATAAATATTGCGGCTAATATTTTGAAGTTCTTTATTTTCTGGGAAGTCCCAAATAACCCCGTGACCACCTGCGTAATAAATAACAGCGTAGTCTTCTGGATTCACTTCACTTGGTTTCATTGTAGAACCGAGGCGATTCATAAACTCTTTCTTTTGGTACCATTCCCAATCGATGCTCTCCGCCATTGCTAAACTATGTGGATCAATTGGTGTATAACCGCCTTGTGGACTGACGTAATCAACTTCGTAACCCGCTTCTTCTACTTTTTTTACGAAATGTACAGCTTCACCGAGCCAAAGTCCGGTAGCCCTATTTAAATTTGGGTATTTTTCTACGCTTGTTAATACAACTAACATTTTTTTCTTCATCATAATCCTCCTATAATGTCTCTTCTATATAAAAGTTCTGTGTTCGTTTCATTTTATTAAGTTAAAAAATGCAAATTTGAATAATCATGCCAGTCCTCCTTATATCAGCTTCGAAATTAGTGTATAATAACTTTTGAACAAAGTAAACTAAAAAGACTAAATTAGTTTACTTTGTATGTTTTTCGTTGACAAACTGTAATGCTGAAACTATGATAGTTCCATGAATATCGAACAATATACGTGTTTCGTTTCGAATTCAATTTATCGCGCGATAAATTAGCACCATTTATACATTTAATGAAGTTGTTTAGTGGTGATACAACATTTAAATAACTTCATTTTTTTATCTATAGTTTGACAGTTTTAAAATTGCAATCAGGAGAGTGTTACACATGGGGAAAGATATAAGTAACCATTCGAAATGGTTTGTTTTTACATTATGTTTTATTGTTTTGTTAGGACCGATGAACGCTGTGTTATTTAATGTAGCGCTAGAGGATATTGCCAATGATTTATCAATTAGTCAATTGAAAGTAAGTTGGGTTGTAGTAGGGTATTCTTTAGTCGTCGGTATCGGTTCGATGATATATGGAAAACTGGCTGATCGTTACAGTGTAAAAAGGCTATTAATTATTTCTATTATCATATTTGTAGCGGGTTCTATTGTTGGTTTTTTGAATCAATCTTATGAGATTATCATTTTCGCAAGGTTAGTGCAGGCGAGCGGAGGAGCAGCGTTTATTGCGCTTAGTATGATTGCGGTGGCGAAATTAGTTGCTCCAACTAAAAAACCGGGTGCGTTAGCAATGATTAGTTCTTCTATTGCATTAGCGGTTGGTATTGGACCTTTAGTTGGTGGGGCAATTACAAATACGTTAGGGTGGCCGTATTTATTTTTATTTATGGTTATTTCAATGGTTGGTATTTTCTTGCTCGTAAAATTTATGCCAGAAGAGGTGCAACATACCGATGAAGTGTTTCACTTGGATTTCATTGGAGCAGTTTTATTATTTGTATTGATTACGACCGTTTTATTAGGAGTGAATATTAATAGTTGGCTTTTTTTGTTATCTGTTGCTTTCCTATTTTTATTCAAGGCTCATATGAAGAGAGCAGAGTCGCCGTTTATTGATATTGAGTTGTTTACAAATAAACCATTACTGCGTTTAATAGCGGTCGGATTTATCATTAATGTGGCGTTATGTGCTAGTTTATTATTATTACCATTACTGTTAGGAAGAGGGCACGGATTGTCTCCGTTCGTTATTGGAATTGTATTGTTTGTTGCATCTCTCTTTGGTATTGTATCTAGTTTTATTACCGGAAAGATTATTCCTGCGTTTGGGAATGTGAGGATGATGTATGTAGCGTCTGTAGTTATGATCATTGGCTTTTTAATTTTAGGGATTATTCCAGACGGGAACTTACTCTTTATTTTATTTGCGGTTATTTTAACATTTATGAGTTATTCGGCAATTCAAGTATCATTAAACACATTTATTCCGAAAACATTAAATCCAGCTAAAGTTGGAGTTGGCCTTGGTTTATATAATTTAATTAACTTTTTCGGTATGGCATTCGGACCAGCTGTAGCGAGCAAAATTATGGAATCTACAAATAGTTATCGATTGAATTTTATTTTGATCGTCATTTTAATTTCTGTTCATTTCGTCTTATTAATGGGAATGTCTTCTTTTCAAAAAAAGATGGATCAATGAATATGCACTTTATATAGAAGAAACCGACTTTCTTATAGAAGGTCGGTTATTTTTCTATCTTGCAAATTATGAAAAAAAGGAGCAAAATAAAAAAGGTCCTAGTCTATACATGGGCAAATGAAAATTTTCATACAGAAGCATTTGAAGTGAGCGAACTTAAAGTGTGTAAAATATAATGATAAACATAAAAGATGATGAATGAGAAAACGGGTGATGAAGTTGAATAGAGCAATCGGTGTTATCGATTCAGGAGTTGGCGGTTTAACAGTAGCGAAGGAATTAATTCGTCAGTTGCCGAAAGAGCGTATCATATATTTAGGAGATACAGCACGTTGTCCTTATGGTCCACGTTCTCGAGAAGAAGTACGTCAATTTACGTGGGAAATGACGGAGCATTTACTAGATTTAAATATTAAAATGTTAGTTATTGCGTGTAATACAGCAACTGCGGTTGTATTAGAAGAGATGCAAAAACAATTACCAATTCCAGTAGTGGGAGTTATTCACCCAGGATCACGTACAGCTTTAAAAGTGACAAACACGTATCATGTTGGGATTATTGGAACGATTGGAACTGTGAAAAGTGGTGCATACGAAGAGGCGTTAAAGTCTATTAATAACCGTGTTATGGTAGAAAGTTTAGCTTGTCCACCTTTCGTTGAACTTGTAGAGAGTGGGAATTTCGAAAGTGAAATGGCGTACGAAGTTGTAAGAGAAACGCTGCAACCACTGAAAAGTACCGATATTGATACCCTTATATTAGGGTGTACACATTATCCGATTTTAGGACCTGTTATTAAAAAAGTAATGGGAGATAAAGTACAACTAATTAGTTCTGGTGATGAAACAGCACGTGAAGTAAGTACAATCTTATATCATAGTAAAATGTTGAATGAAGGAGAAGAACAAAGCGATCATCTCTTCTTAACAACAGGAAAAATAGGCTTGTTTAAAGAAATTGCATCAAAATGGTTCGGTCAACCGATTGAAAATGTGAAGCATATTCATTTAGAAAAAGAATAATAGTAGAATTCATATAAGTAAGCTCCTGAGAAATCAGGAGTTTTTGTTTATCCCGCTATTTTCCGGGCAGTAAGACCCCCACCTCAAAATTCAGCGGAAGAAAAGAAGTTATGTGGGGGATGAACAAAACTCCCACTGATTAAAGTTTCACTATATAAGAGGCACAGCTTGTTCTAAAATGTGAAACGGCTCGTATACATAATAGTACAAACTTAGATTTTAGGGGGGAATGGCATGCCTAAATCCACTTTTAAATGGGTTGTTGGTGCTACTGTGAGCGCTGTTTTACTAACAGGGTGTGGCTTTATAAATCAGGAGAAAGCAACTGAACAAATTGATCCGCCAAAACAAGTTACGTATACAGAGGGTGGGAAGAAAGAAGTAGCTAAAAAAGATAAGCAAGGGCAAATGGTAAATAGAGAACTATACCTTGTTGATAAAAATGGTTATGTTGTACCACAAACGTTAGCTATACCTACTCCGAAAGCAAATGAGACTGTGAAGCAAACGTTAGAATACCTTGTGAAAGATGGACCGGTAACGAATTTATTACCGAATGGGTTTCGTGCAGTCATTCCGGCGAATACAACGATGACTTTAGATTTGAAAAAGGACGGGACGGCAGTTATTGATTTCTCTAAAGAAATGAAAAACTATGCGAAAGAAGAAGAGCGTCAAATCATTGAATCTATAGCGTGGACGTTGACGCAATTTACAGAGATAAAACAAGTGCAGTTCCAAATAAATGGTGAGAAATTGGCGAAGATGCCGGTTGCTGGTACACCGCTTGGTGAAGGAGTGAGCCGTGCAAATGGTATTAACTTCGATGATGAACAAGTAGCAGATGTAACAAATACAAAACCAGTCACACTGTATTTTATGGCGCAAAATAATAATAAACAGCAATATTACGTACCAGTAACGCGCCGCGTTGCTGAAGGAAAAGAAAATGATTATGCAGCAATTATAGATGAGCTTGTAAAAGGTCCGATTCATCAATCGCTCCTGAATGATTTTAATCCAGGCGTTAAGCTTATTACGAATCCGAAATTACAAGACGGAAATCTTACATTAAACTTTAATGAAAATATATTTGTAAACCCAGATAAAAATATGATTTCAAATTACGTATTGAAGTCGTTAGTTTTATCTTTAACAGAAAAGAAAGGTGTGAAAAATGTTTCTATTGAAGTGAATGGAAAAGCAAATCTTATAGATGAAAAGGGCGGAAAGTTAATAAAACCTGTAGATCGTCCAGAAAACGTGAATACAGGTAGTTTTTAATCTTGAATAATTTGATATACTTAAGTAAGAAAGGAGAATTGCTTTTTGGGTTCTCCTTCTTTTATTGTATACATATCATACATTTAAAATTGGCTATACTAACGAGTAGTAATTAAGAGGAGGTTATTTTTATGCGAGTAGATGGTAGAGAGAAAACAGAATTACGCCATATACATATTCATACGAATTATTTAAAACATCCAGAGGGATCTGTATTAATTGAAGTTGGGGATACAAAGGTGATTTGCTCAGCGACAATTGAAGAGCGTGTACCACCGTTTATGCGTGGAGAAGGAAAGGGCTGGGTAACAGCTGAATACGCGATGATTCCGCGTGCAACAGAACAACGTACAATTAGAGAGTCAAGCAAAGGGAAAGTAACAGGACGTACAATGGAAATTCAGCGTCTAATTGGACGAGCATTACGTGCGGTAGTTGATTTAGAAGCGCTTGGCGAGAGAACAGTTTGGATTGACTGTGATGTTATCCAAGCAGATGGTGGAACGAGAACAGCGTCTATTACAGGTGCATATGTAGCGATGGTACTAGCTTTTGAGAAGTTATTACAAGCAGAAAAAGTATCTAAAATTCCAGTAAAAGACTATTTAGCAGCAACGTCAGTAGGGATTGTTGAAGAGCAAGGTGTTGTTTTAGATTTAAACTATGCAGAAGATTCTAAAGCAGACGTTGATATGAACGTGATTATGACTGGAAAAGGCCAATTTGTTGAAGTGCAAGGAACTGGAGAAGAAGCGACGTTTAGTAGAGCGCAGTTAAATGAACTACTTGATGCTGCGGAAAAAGGCATTTTCCAACTGATTGATATGCAAAAAGAAGCTTTAGGCGACATCGTATCTCATATAGAGTAGAGGTGGAAAGTATGAAACAAGTTGTTGTAGCGACAAAAAATATGGGTAAAGTACGTGAGTTTGCTGAGTTATTTGAGCGATTTGATTTAGAAGTAAAATCATTACACGATTTTCCTCATATTGAAGAAGTTGAAGAAACAGGTGAAACATTTGAAGAAAATGCGATCTTAAAAGCGGATAGTTTGAGTAGACAGCTGAATTCGATCGTAATTGCGGATGATTCGGGTCTTATTGTAGATGCTTTAAACGGAAAACCAGGAGTGTATTCAGCGCGTTTTGCTGGTGAACCGAAAAATGATCAAGCAAATATCGATAAAGTGTTACAAGAATTAAATGGCATTGACTTTGAAAAGCGTAAAGCACGTTTCTATTGTGCATTAGCAGTTGCTTTCCCTGAAGGTGATAAAAAGCCTGTCATTGTAAATGGGACATGTGAAGGATTTATTTTAGAACAAAGCCGCGGAGAAAATGGTTTTGGATACGATCCGATCTTTTATGTGGAAGAATACAAAAAAGCAATGGCGGAATTAAGTTCAGATGAGAAAAATGCTATTAGCCACCGTGGTCGTGCTCTTCGTAAGTTAGAAGAAAAAATCCCGGAATGGTTTTTAGGAGAATAAGGGAGAGAGTATGATGAAAGCTTTAATCGTAAGCGATAGTCATAGCTCTGTGAAGGAATTACAGCAGTTGAAAGAGAAATATGAAGGGAAAGTAGATATCATGATTCATTGCGGTGATTCAGAGCTAACGCCTGCTCATGAAGAAATGCAAGGTTTCCGTGTTGTAAAAGGAAACTGTGATTATGCTAACTTTCAAGATGAAATTGTAACTGATGTAAATGGAATTCGCTTCTTAGTTGTGCATGGACATCGCCATAATGTGAAAATGACATTACAAACGCTAGCGTACCATGCGGAAGAAGTAGGAGCGCAAGTTGCATGCTTCGGACATTCTCACGTATTAGGTGCGGAATTAATCGACGGCGTTTTATTTATTAATCCAGGCAGTATTTTATTACCACGTCAGCGTGTAGAAAAGACATTTGCTGTATTAGAAATGGATGAAAATCAAATGGAAGTTCGTTTTGAAACATTAGACGGACAACTAGTTGAACAAGCAGTTTTTAAAAGAGGATAATAAAATTTATCCTCTTTTAAAAAAGGTGTTGACTTTATGTATGGTTATACATATAATAAATATTGTCGATAGGGCAACGGCGCTAACGAAGAAAAGAAAATAACATATGCGGGTGTAGTTTAGTGGTAAAACAAGAGCCTTCCAAGCTCTGGTCGAGAGTTCGATTCTCTTCACCCGCTCCATGTCCCAGTAGCTCAGCCGGATAGAGCATACGCCTTCTAAGCGTACGGTCGGGAGTTCGAATCTCTCCTGGGACGCTAACAAAAACCTTGTTATCTTTTGATAACAAGGTTTTTGTTTGTCTAAAAATTGATGTTTGGGTTATAAGTGTAGTTCATTCTTAATATCTGCGACCTTTCCTTCGATATTAAGCAGTTGCATATGTACTTCTTTTTCTTAAATAAAAAGAGCGCCGTTTATCCCGCTATTTGCCGGGCAGTAAGACCCCCAACTCAAAATTCAGCGGAAGCAAAGAAGTTAGGTGGGGTCGGGCTGTCCGTAAAAGTCCGATTGGTGAGGGTTGATTAAAGTTACAATTTATGCGCCCTGTTCCTCATATTTAATTTAAAGAATCAATAGGCTTATGGTAGAACTCAAATCCATATCCAGATTCTCCTAATTGTTCACTTGCAATGTTATAAAAGTTTTTACCATTCTAGTGTGATTGAGTAGCCGTTATCGGAACTTATCCCTGATAGTGTGTTACAATTAATAGAAGCGGAAAACGAGAATCTCCAATTGACTGGACGTGTGATTAGTTGGACAGTTTAAGAAGGTTGTATAAAAAGGGAGATGGCGCAAAGATGGCGAGAACAAAAGAGAATGATTTAACGGAGAAATTGGCAGAAGGTCAACGGAAATATGGTGACGGCAACTTTACAGTACAGAACATCGGTGATGAAACTAATCCGAATTGGACTGTCGTAAAAAATGTGAGGAAGGGATCGGCAGGCATTCGCGAAGGAGAAGATATATTAAGACTGCGATCAAAATATATAAAATAGTACGGAATGGGCGGAGCGGGAGTTCGAATCTCTCCTGGGACGCTAAAAAAACCTTGTTATCTTTTGATAACAAGGTTTTTTGTTTTAAATTAGTTATTAATAAACTTCTCAAATACAAAACCATAATCTTTCACATTGTATTGTTTCTTCGTATCAACAAGCCAGTTAAAGGCAATCTCGTTCATCTCTTTAAATTGCTCTGCTAAGTTTACTTGTGCGTTTGAAATACGGCTGAAAGCATTAGATGCCATATCTAAACTTTTATGTGCATATTGTAAAGTAATGTCGTTGTCGTATGAAATTTCTTCAATTTTAAGTAAAGCCTTATATAAATCTTTTAATTCTTCAATATGTTTTTTATGAACATCAATTGAGTAATGCTCATCTCCCATTTGAAACTTAATTTCTATATCTAAATCAATCGTTCCTGCAGTTTCAAGTGCTACGTTTTTAATTTGATATTTACTATAGCTATAGCGGCGCAGTGTGCGTTTTTTACTTGTTGCGCTTGTACCATCTAGGTGGAGTAATCCTTTGTTTGTGAAGCAATATTCATCTGATTTGGATTTAATTAGAAAATAAATTTTCTCTCCATCTTCGTGCATCACGTAATCATCAGCATCAACTTTATCGTAATCTTTCGGTGTAATGACAGAACCTACATCGCTTAACCCTAAAACATCAGCAGCTACTTTTTTGAACATATATAATCCCCCTTGTAAATTAAATTCTTAATTGTACAAAAATATATTAACATGATTTTCATTTTTTGTTTTCTTGTAATACGAAAATATCTGAAGGTAAGTTAAGAAAAGTAACGCATAATTATTTTGATCCTAAATTATTTAGTAAATCTATTAGTCTAAGAGTCGATTCGCCGAAAAGTAACCAAGAGAAAAAAGCTAATTTTGCAAGTGATTATAGAGAAATTTCGTGAAAGCACCTCAAGCGATATGAGGTGTTTTTCAATCCCTTTTTGAAATCTTACAATTCTGTAAGGTAACTGTAAGGTAGTTCGATGGTAAGAAATTGCTAATCTTTTATAATGAAGATAACAACGATAAAACGAGGAGGAAGAAATGATGAAAGGGTTAGTTGTAACGGGCTTAACGGTTGCTTTTGGATTTGTAGCGTATGAGAAATTAACGTATGTAGTCGATGTTGTGAAACATTTGATTGCTTAGAGAAAACAGCTATGAGAGGGAAAGGGAATGAGTGAATGAATGGAATGGTTATTTGGAATTATAGGTACTTGTAGTGTAGTGTTATTGTTCTTTGTCCCAAGTGGTATACTTAGTTCGACAACAAGTTTGTTCTTCTTAAGTTTGTTTGCTTGTACGATGCTTATTATTATGTTTTTAATGAAGCGAAGTAAACCAATCTTCTATTTTAGCATGATTGTTATGGCAATTATTGTTCTCCAAATTATTACCCTTGTAATATACCCCACAATTATAAAAGCTTTCCATTAATGATGAATCCTCTGCGCTTGTTGCTGGGGATTTTTATTTGTACAATTTTAATTTTTAGTAGAGATTTACTCGTATCGGAATATAAAAATTAAATATTTTTATATTTCAAACAAATGATTTAGGGATGTTGTGTTCTCATTACGCATTTGATATATTTACTTTGAGCATAATTAAAATCAAGAAAAAGAGGCGGACGTATGGATAAAAAAGAAAATACGGTCGTATTGTTTCCACAACTATCAGAGCGCTATATTGATGAAGGTTTTTTAGCGCTGAAAGAGCGGAAATTCGAAGATGCATTGCGTTGCTTTGAAATATTACGTCAGTATAATGCGGAAACGGAACAAACGGAATTAGCTTCAGTTATTTGTTTACTCGAATTAAAACGTATGGAAGAAGCGAAAGATAAATGTGAACAGTTGCTTAAAACAGGAGTTGTCTTATTTGGTGATATTCTTGAAACGTACGTAACAATTTTAGTTCAAACAAATGATTATGAAGGTGTTATTGAAACTGTTGAAAAGGTTTTACAAACGAAAGATATAATGCCTGATCAAAAGGAAAAATTAGCGCAGCTTGCTTTATTTGCAGAAGGTATGCTAAATGAGGGAGACGCATCGCTAGTGGATTCAAACTTTGAATTAGATGAGTTTACTAATGAAATTTTTGGAGAAAACTTTGGACAGAAGCTAAGAGCGATTCAGCGACTTTCGTTAAAAGATTTAGATCTTGCATTACCTGTTTTAAAGAAATTTTTAATAGACGAAGAGCAGCACCCCTATTTGAAAACTTCTATTTTGTATAAAATGATAGAAAGTCAGGTAGAAGAAGAAATAGAGGTAGAAAAGTTTGGAAATACGATTAAGGTGATTCCAGCATTTACAGGTCATAATGAGGAGCAATCCAATAACATTATACATAAATTATCAAGCCGATTAGAGCAAAATTATCCCGATATATTTGAAGCGATGGTTACATATTGGAAAGAGTTGCAAATTAGCGTTTTCCCATTCGCTCTATTAATGGATAAAGAAGAGATTTGGTCAGCTGTTTTAGAGAGAATTGGAAGAAAGCGTTTCGGATTGGCTATTGATGAAGAAGAGCTTATGGCAGCATATAATATCGAATTGGAAGAGTTTCATATTGCCTATCAATGGTTATTACGTGTTGAAAGAGAAGGATATTTGCCCGTATAATTATGAAAAAGAATCGTTCAGTTCTTGAAACGAGCATATTCTATGTTATAATGTAAGGGTTGCAAAAGGCAGAAATCTGCCTGTTTGTAAGAGAAGAGAAGTGCAATTCTCTTACTTAATATGTTTCATATTATTCTCGAACAAAATATACCGTAGTTGTCTTCTGGGCAATTAGTAGATTGGAACATTATATCTGAAAGCTTTTGCTAGAGGGTTATTTGTGTATTTGTTATTTCAAAAAAGAGATAATGAAGATTTTAATCTATAGAGGTATGTGCATACATTATTATAGTTGGAGGGAAAGAATAAATGTCTACAAAATGGGAAAAATTAGAAGGTAACGTTGGCGTTTTAACAATCGAAGTTGATGCTAAAGAAGTAAACAACTCTATCGACGCTGCGTTCAAAAAAGTAGTAAAAACAATTAACGTACCAGGTTTCCGTAAAGGAAAAATGCCTCGTCCATTATTCGAACAACGCTTTGGTATTGAATCTTTATACCAAGATGCTTTAGATATCATTTTACCAAAAGCATACGGTGAAGCGATTGAAGAAGCTGGTATCTTCCCAGTTGATCATCCTGAAATCGACATCGAGAAGTTCGAAAAAAATGCTAACCTTATCTTCACTGCAAAAGTTACAGTGAAACCTGAAGTTAAATTAGGTGAGTACAAAGGTTTAGCAGTAGAAAAAGTTGAAACAACTGTAACTGACGAAGATGTAGAGAACGAATTAAAATCTTTACAAGAGCGTCAAGCTGAACTAGTTGTTAAAGAAGAAGGAACTGTTGAAAACGGTGATACAGCTGTAATCGACTTCGAAGGTTTCGTTGATGGCGAAGCATTTGAAGGCGGAAAAGGCGAAAACTACTCTCTAGCAATCGGTTCTGGTACATTCATCCCAGGTTTCGAAGAGCAAGTAATCGGTCTTAAATCTGGTGAGTCTAAAGACGTTGAAGTATCATTCCCAGAAGAGTACCATGCTGCTGAATTAGCTGGCAAACCAGCAACATTCAAAGTAACAATTCACGAAATCAAAACAAAAGAACTTCCTGAGTTAAACGACGAGTTCGCTAAAGAAGCAGACGAAGCGGTTGCAACTCTTGATGAATTAAAAGCAAAACTTCGCACAAACTTAGAAGAAGGCAAAAAGCACGAAGCTGAGCACAAAGTACGTGACGAAGTAGTAGAATTAGCTGCTGCTAACGCTGAAATCGAAATTCCAGAAGCTATGATCAACACTGAGTTAGATCGTATGGTTCGTGAATTCGAGCAACGTTTAAGCCAACAAGGTATGAACCTTGAGCTTTACTACCAATTCACAGGTACTGACGCTGACAAATTAAAAGAGCAAATGAAAGAAGATGCACAAAAACGTGTAAGAATCAATCTTGTTCTTGAAGCTATCATTGAAGCTGAAAACATCGAAGTTACTGAAGAAGAAGTAACTGCAGAAGTTGAAAAAATGGCTGAAATGTACGGTATGCCAGTAGACGCTATCAAGCAAGCTCTTGGAAGTGTAGACGCTTTAGCTGAAGATCTTAAAGTGCGTAAAGCTGTAGACTTCTTAGTAGAAAACGCTGCATAATAAAATAACAAGGCACGATTTTAATCGTGCCTTGTTTTATAAATATAGAAATATATTTATAAAACTTTTCGATGGAGAAGGAAATGTTCCTTTACAAGTCGAATATACATATTTCAAAAGTTTTAAAATTTTTTTATTTGTACATAACTAGTCATATTATTTGTATTTCTCGCCACGTAGTGACATAATATGTATTTACATACGATACATTTATCGTGTACATACGAAGGCAAGAGGTTAGCACTTTGTAAGGGGTGTGAAAATATGTTTAAATTTAATGATGAAAAAGGGCAATTAAAATGTTCTTTCTGTGGTAAAACACAAACGCAAGTTCGAAAGTTAGTGGCAGGTCCAGGTGTTTACATTTGTGACGAGTGTATCGAACTTTGTACTGAAATTGTACAAGAGGAGCTTGCGAAGGACGAAGAAGTAGAATTCAAAGATGTACCGAAACCGGTAGAAATTCGTGAAATCTTAGATGAGTATGTCATCGGGCAAGATAGCGCGAAAAAAGCACTAGCGGTAGCGGTATATAATCATTACAAACGCATTAATTCTAACAGCAAAATTGATGATGTAGAATTAGCGAAGAGTAATATCGCACTTATCGGGCCAACAGGTAGTGGTAAAACATTACTGGCACAAACGTTAGCGCGTATTTTAAATGTTCCATTTGCAATCGCGGACGCAACATCTTTAACAGAAGCTGGATATGTTGGGGAAGATGTAGAAAATATCTTACTAAAATTAATTCAAGCAGCTGATTATGATGTAGAGAAAGCGGAAAAAGGAATCATTTATATTGATGAGATTGATAAAGTGGCACGTAAGTCCGAAAATCCATCAATTACACGTGATGTATCTGGTGAAGGTGTGCAGCAGGCACTTCTGAAAATTTTAGAAGGTACTGTAGCAAGCGTTCCACCTCAAGGTGGTCGTAAGCATCCGCACCAAGAGTTCATTCAAATTGATACAACGAACATCTTATTCATTTGTGGTGGAGCGTTTGATGGCATTGAGCCGATTATTAAACGTCGCCTTGGTGAGAAAGTAATTGGATTTGGTTCTGAGAAGAAAAATGCTGATGTAAATGAGAAGCATGTTTTATCTCACGTATTACCAGAGGATCTTTTAAGATTTGGTTTAATTCCAGAGTTTATCGGTCGTCTTCCAGTTATTGCGAACCTAGAGCCACTTGATGAAGATGCTCTTGTTGATATTTTAACGAAACCGAAAAATGCACTTGTTAAGCAATTCCAAAAACTATTGGAGCTTGACGATGTTGAGTTAGAGTTTGAAGAAGGTGCACTAATCGAAATTGCGAAAAAAGCAATTGAACGTAAAACGGGTGCTCGTGGACTTCGTTCTATTATTGAAGGCTTAATGCTTGATGTAATGTTCGAACTTCCATCTCGTAAAGATATCGAGAAGTGTATTCTTACAAAAGAAACAGTAGCTGATAATGAACCGCCAAAATTGGTGTTACAAGACGGTACTGTACTTGATACAAAAACATCTGCATAATGCGAAAGGGAAACAGCAATTTTTATAATTGCTGTTTTTCTTTATGTTTAGCTACGTTCCTCCGCGGAAATACTAAGAGATAAAATATTGCGGGAGGAAATAAATAATGAGCTGGACAAATATATTTTTAGTTGTTCAACTTGTTTTTGGTGTAATTGTCGGATTATATTTCTGGCATTTACTTCGAAATCAACGAACACAAAAAGTTTCAATTGATCGAGAATCGAAAAAAGAATTAGAACAGCTTCGTAAAATGCGTGAGATTTCTTTAACAGAGCCGCTAGCAGAAAAGGTGCGTCCTACAACCTTTTTAGATATTGTAGGGCAAGAGGACGGGATTAAGTCGTTAAAAGCGGCTCTTTGTGGTCCGAATCCGCAACATGTAATCATATATGGCCCGCCAGGTGTTGGGAAAACAGCGGCAGCACGTCTTGTATTAGAAGAAGCGAAACGAAATCCTAAATCTCCATTTCGTACGAATGCAACATTTATTGAACTTGATGCGACGACAGCTCGGTTTGATGAACGTGGTATCGCAGACCCTTTAATTGGTTCGGTGCATGATCCGATTTATCAAGGTGCTGGGGCGATGGGACAAGCAGGTATTCCGCAACCGAAAAAAGGTGCTGTAACAGATGCGCATGGTGGTATTTTGTTTATTGATGAGATTGGCGAACTCCATCCGATTCAAATGAACAAAATGTTAAAGGTGTTAGAAGATCGAAAAGTATTTTTAGAAAGTGCGTACTATAGTGAAGAAAATACGATGATCCCAACATATATACATGATATTTTCCAAAAAGGCTTACCGGCAGATTTTCGCTTAGTTGGAGCAACGACACGTTCGCCAGAGGAAATTCCTCCTGCTATTCGGTCACGTTGCTTAGAAGTATTTTTCCGTGAATTAGATACGGAAGAAATTCAAAAAGTAGCGAAAAATGCCGCGGAAAAAGTAGAAATGCAAATAGGCGAAAATGGTATTGAAATGATTGGGATGTATGCAAGAAATGGACGAGAAGCGATTAATCTCGTGCAAATCTCTGCTGGTATGGCGATAAATGAAGAACGTTCTTTCATTAAAGATGAAGATATAGAGTGGGTTGTTCACTCAAGTCAGCTTACACCGAAATACGAAAAGCACATTTATCCGATTCCAAGGATTGGTCTTGTAAATGGTCTTGCTGTATACGGACCAAATACAGGTGCGTTATTAGAAATTGAAGTAACAGCAATTCCGGCGAAAGATAAAGGGTCGGTAAATGTTACCGGAATTGTAGAAGAAGAAAGTATTGGTAGTCAAACGAAATCGATTCGCCGTAAAAGTATGGCAAAAGGCTCTGTTGATAATGTATTAACAGTACTTCGTTCTTTAGATGTGTTGCCAGAAGGATACGATATACATATTAATTTTCCAGGTGGTATCCCAATTGATGGACCTTCTGCAGGAATCGCTATGGCAACAGGTGTATATTCTGCGGTGCATCGCACATATGTAAATAATGAAGTAGCGATGACAGGTGAAATAAGTATACACGGAGAAGTAAAGCCTATTGGTGGCGTGTACGCAAAAATAAAAGCTGCGAAAAAAGCGGGAGCTAAGAAAGTCATTATTCCTGCTGAAAATATGCAACCATTTTTGTATACTATAAAGGGAATCGAAATTATTCCTGTCCGTAAGTTAAAAGAAGTATTTGAGTTAACATTTATGCAAGAAAATGCGCATAGAGAGCTAGATGTACATACTAACGTAGACGAAACAGATGCACAATCTATGTAAAAATAAACAATAATAAAATTTGCCAGACTTCGTTTAAGTTTGTATGCTTAATCGGAGTCTTTTTTCTTTTCGTGAGGTAGAAAAATAAGCTATTTATAATTGCGAGGAATCTCAGCAATTGCATCTAGGTGTATTGTAATATAAAATAGTTGAACAGGAGTTTAATTTATTATGGAGGTGCTATGTCTAGTATGAATACGAACGAAAGAATCGTGCCCCTCCTACCATTAAGAGGCGTTCTCGTATATCCAACGATGGTTTTGCATCTTGATGTAGGACGTGATAAATCGATACAAGCACTAGAGCAGGCGGCAATGGATGAAAATATCATCTTTTTAGCAATGCAAAAAGAAATGAATATCGATGATCCGAAAGAAGATGACATATATAGTGTAGGTACAGTGGCGAAAGTCAAGCAAATGTTAAAATTGCCGAACGGTACGCTTCGTGTCCTTGTGGAAGGTTTACATAGAGCAGAAGTAATAGAGTTTATCGAAGAAGAAAATATAGTACAAGTGTCTATTAAAACGGTAACTGAAGAAGTAGAAGATGATTTAGAAGAGAAAGCTCTTATGCGTACGTTACTGGAGCATTTCGAACAATATATTAAAGTTTCGAAAAAAAGTTTCAAATGAAACATTTGCAACGGTAGCTGATGTAGAAGAACCAGGGAGATTAGCTGATCTAATTGCTTCTCACTTGCCGATTAAAACGAAGCAGAAACAAGAGATTCTAGAGATTGTATCTGTAAAAGAACGATTACATACACTTATTTCAATTATTCAAGATGAACAAGAGTTACTTAGTCTAGAAAAGAAGATTGGACAAAAAGTGAAACGTTCAATGGAGCGCACGCAAAAAGAATATTTCTTACGTGAGCAAATGAAGGCGATTCAAACTGAACTTGGCGACAAAGAAGGTAAGGGCGGAGAAGTAGAAGAACTTCGTGAAAAAATTGAACAGTCAGGAATGCCTGAAGAAACAATGAAGGCTGCGCTGAAAGAATTAGATCGTTATGAAAAGTTACCAGCAAGTTCTGCGGAGAGTGGTGTTATTCGCAATTATATTGATTGGTTATTAGCGCTTCCGTGGACAGAGGCAACAGAAGATATAATTGATCTTGCTCATTCAGAAGAGATTTTAAATAACGATCATTACGGTCTTGAAAAAGTGAAAGAGCGTGTACTTGAATATTTAGCTGTACAGAAGTTAACGAATTCATTAAAAGGACCTATCCTTTGTTTAGTAGGCCCTCCTGGGGTCGGCAAAACTTCGTTAGCGCGTTCAATTGCAACATCATTGAATCGTAAATTTGTCCGTGCATCTCTTGGTGGTGTGCGTGATGAATCTGAAATTCGTGGTCACCGCCGTACATATGTTGGAGCAATGCCAGGACGCATTATTCAAGGTATGAAAAAGGCGAAAACAGTTAATCCAGTCTTCTTATTAGATGAGATTGATAAAATGTCTAACGATTTCCGTGGAGATCCATCAGCGGCATTACTTGAAGTATTAGATCCAGAACAAAACCATAACTTCAGTGATCATTACATTGAAGAACCATATGATCTATCGAAAGTTATGTTTGTAGCAACCGCTAATACACTTTCAAGTATTCCAGGTCCATTACTTGACCGTATGGAAATCATTTCGATTGCTGGCTATACAGAACTTGAAAAAGTACACATTGCTCGTGAGCATTTATTGCCGAAACAATTAAAAGAGCATGGCTTACGAAAAGGTAATTTACAAGTGCGTGATGAGGCGCTTCTTGAAATTATTCGTTATTATACACGTGAGGCTGGTGTTCGTACGCTAGAACGCCAAATTGCAAAAGTTTGCCGTAAAGTAGCGAAAATTATCGTTACAGCAGAACGTAAACGTATCGTTGTGACAGAGAAAAAGATTGTTGATTTACTTGGTAAACACATATTCCGTTATGGGCAAGCTGAAAAAACAGACCAAGTTGGTATGGCAACAGGTCTAGCTTATACAGCAGCAGGCGGCGATACACTTGCAATTGAAGTTTCTGTAGCGCCAGGAAAAGGGAAACTAATTTTAACGGGGAAACTTGGGGATGTTATGAAAGAATCAGCACAAGCTGCGTTTAGTTATATACGCTCTCGTGCAGAAGAGCTTCAGATTGACCCGAATTTCCATGAGAAAAATGATATTCATATTCATGTTCCAGAAGGAGCAGTTCCAAAAGATGGACCGTCAGCAGGTATTACGATGGCAACGGCACTTATTTCTGCACTAACAGGTATTCCTGTAAGTAAAGAAGTAGGTATGACAGGTGAAATTACACTTCGTGGTCGTGTATTACCAATTGGTGGCTTAAAAGAAAAAACATTAAGTGCTCACCGCGCAGGCTTAACAAAAATTATTTTGCCAGCAGAAAACGAGAAAGATTTAGATGATATTCCAGAGAGCGTAAAAGAAAACCTTACGTTTGTGCTTGCATCTCATTTAGATGAAGTATTGGAGCACGCATTAGTAGGAGTGAAACAATGAAAGTAACAAAAGCAGATATTGTAATTAGTGCTGTTAAACCAGAACAATATCCAGACAGTGATTTACCAGAAATTGCATTAGCAGGTCGTTCAAATGTCGGGAAGTCTTCCTTTATTAATAAAATTTTAAATCGTAAAAAGTTAGTGCGTATTTCTTCTAAACCAGGAAAAACGCAAACACTGAACTTTTTCTTAATCAATGAGATGATGCATTTTGTTGACGTTCCAGGTTATGGATATGCGAAAGTGTCTAAATCGGAGCGCGCGGCATGGGGGAAAATGATTGAAACGTACTTTACAACGCGTAAGCAATTAGACGCAGCTGTATTAGTAGTTGATTTACGTCACCAACCAACAAGTGATGACGTGATGATGTATGATTTCTTAAAGCATTATGAAATCCCAACAATTATTATTGCGACGAAAGCCGATAAAATCCCGAAAGGGAAATGGCAAAAGCATTTAAAAGTTGTAAAAGAAACGCTTGCTGTTGAAATTGGCGATGAAATCGTTCTATTCTCTTCTGAAACAGGACTTGGAAAAGAAGAAGCGTGGAAGGCAATTCATAAAATGACAAAAACAAAAAACGCGTGACGAATGTCGCGCGTTTTTTTCTTTATATAAGCTGTTAACGTACGTTTAATGTAACTTCAATATTACCTCGTGTTGCTTTAGAGTAAGGACATACACCGTGAGCCGCTTCTACAAGTTCTTTTGCTTCGCTATGTGAAACGCCAGCGACATGTACATCAAGCACGGCAGATAGGCCAAAACCACCATCTGTATCTTTTCCGATAGAAACGTGAGCGGTTACTTCTGTACTTTCTACTTTCATACGTTTTGTACGAATGACAAGTTGTAATGCACTATCAAAACAAGCTGCATAACCAGCTGCAAATAGTTGTTCTGGATTTGTTGCTTCTCCGCCTGCACCACCTAGTGCTTTCGGCATTTTTACATCAAGATTTAATATGCCATCATCTGAAACTACTTTCCCATTTCTTCCACCTGTTGCTGTTACTGAAGCAGTATATAATTTATCCATATTTATTCCCCTTTTCCATCATTAATTGTTTTCATTGTTTCAATTAGTTTATTTAGCTCAATTAATAAAGAGCGATATTCTTGCTCTGTAATTCCTAAATTTGTAGCCATCGTTGTCGGTAATGAACAAGCCTTTTCCTTTAAATCTTTGCCTTGTTCTGTTAATTCAATACAAACTTTTCGCTCGTCTTCTTTGGAACGAACACGTTTTACAAGTTTTAATGATTCCATTCGTTTTAACATAGGTGTTAACGTACCGGAATCTAAAAATAGACGTTCTCCAATTTCTTTTACTGTTAGTCCATCTTGCTCCCATAGTACGAGTAAAGTAATGTACTGGGGATACGTAATACCCATCTCTTCTAAATAAGGTCGATAAAAACGAGTAACCTCTCTAGAACAGGCATAAATAGAAAAACAAAGTTGGTTATCTAGATGCAAAGAGTCCTCTGTCATACATAACTCCCTTCTAATTAAGTTGTGCACAATTTAATTTTGTAAAATCAATATAACGAAAAAGAAATAAAATGTCAAATACATTGTATTGAGAAAGTGTTTGCTACATTTTGGAACAATCATACATATTTTCCTTTATGATGAAAGAAGATAGGAAAGATGATGTTATAATTTATATGGAATAGTTTCCATCACTTGATTATGAGGACTTTTTTTGGTAACGTACAAATAGAGTTATTAATTTATAATCATTATAAAGTAGAAGATTTTTTTATTAGTTTACTGAATCTCCTTTATTACATACGGAGAATAATTAAAAAATAATCGGTTGTTCACACGATTGTCAGATTCATAAGAGGAAAGTTGTATTATGATAGTAGATAAAGTGATAAAACGGGTGAAGGGGGACATGCTGCGTGCATATTCTTGTTGTTAGTGTAAATTATCGAACAGCCCCTGTAGAATTTCGTGAGAAACTCACATTTCAGGCAGCAGAGCTAGAGCGAGCGATGACTACATTACAAAATCAAAAGAGCGTGTTAGAGAATGTCATTGTATCAACTTGTAATCGCACTGAGATTTATGCTGTTGTCGATCAATTACACACGGGACGGTATTATATTAAGAAGTTTTTAGCTGATTGGTTTCAGCTTGAAATAGAAGAAGTCGCGCCATATTTAACTATTTTTGAACAAGATGGTGCAATAGATCATTTATTCCGCGTAACGTGCGGTTTAGATTCGATGGTAGTCGGAGAAACGCAGATTTTAGGTCAAATAAAAGATAGCTTTTTAGAAGCGCAACAAGTTAAAGCAACAGGCACAATTTTTAATGAATTGTTTAAGCAAGTCATTACATTAGCAAAACGTGCCCACTCAGAAACAACAATCGGGGAAAGTGCAATGTCTGTTAGTTATGCTGCTGTTGAGCTTGGAAAGAAAATATTTGGCGAGTTAACAGATTGTCATGTGCTTATTCTTGGTGCTGGTAAAATGGGCGAACTTGCACTGCAAAACTTATATGGAAGTGGTGCTCGTAAAGTAACAGTTATGAATAGGACACTTTCGAAAGCAGAAGTAATGGCTGAGAAATATATGGGACATGCAAAATCGTTAAGCGAATTGCAATGTGCATTATTAGAAGCAGATATTTTAATTAGTTCAACTGGTGCATCTGAGTATGTCATTACGAAAGAGATGATGACAAAGGTGGAGAAAATGCGCTCTGGTCGCCCTTTATTTATGGTTGATATTGCAGTACCACGTGATATTGATCCAGCGATTGATGAGTTAGAAGGTTCTTTTTTATATGACATTGATGATCTGCAAGGAGTAGTGGAAGCAAATCGTGCTGAGCGTTTGAAAGAAGCGGAGAAAATTCAATTTATGATTGAAGAGGAAATTGTTCTATTTAAAACGTGGTTAAGTACACTTGGTGTTGTTCCATTAATATCAGCTCTTCGTGATAAGGCACTTGCAATCCAAAGTGAAACGATGGTAAGCCTAGAGCGAAAAATACCAAACCTTAGTGATCGTGAGAAAAAAGTCATTAGTAAGCATACGAAAAGTATTATTAATCAATTATTAAAAGACCCAATTTTAGTAGCGAAAGAAATAGCTGCTGAAGAGGGAGCGAGCGAAAAATTAGCGTTATTTGCGAAGATTTTCGATTTAGAAACGGAAGAAGTAGAGAGTCGTGCGGAAGAAGTAGAACATAAAAGAGTGTGGACACCATCCGTTCCATCTTTATAATTTGGAAGGATGATCGGATGAGTTTTTTAAATAACAGTATTATTTATCATATTGCAATTATTTTATATGCTTGTAGCATTAGTTTATATTTTATAGATTATTTCCAAAGTAACCGAAAGGCGAACCGATTTGCTTTTTGGTTACTTTCGATTGTATGGGTATTGCAGTCTATTTTTATGTTGCTTAGGGCGACAGATTCAGAAACGAACCCCATTTTAACTTTATTATCAGGGATTTATTTTTATGTTTGGTTATTGATTACGATGTCGTTAGTCATAAATCGATTTATGCGCGTTGACTTTTTAGTCTTCTTTACAAATGTTGTTGCATTTGGCGTAAGCGCTTTTTCTATTTTTACACCGCTCGGAAAGATGTCGCCAGTACTTGCAGAGCAATTAGTTTCAGAACTTGTATACGTGCATGTTGGAATGGCGATTATTTCTTATGCAACGTTTACGGTATCATTTATTTTTTCTATTATGTATTTACTGCAATATCGCCTATTAAAAAAGAAAAAGTGGAATGCGAGATTAAGAAGGTTAGGAATTTACCGAAGCTTGAATCTACGTCTTACGGATTAAATTTATTTTCTGTTCCATTTTTCTTACTAGCAATTTTATTAGGATGTATATGGGGATATACAAAATTAGATAATTTTCATTGGTATGATACGAAAGTAATTGGTTCGTTTGTCGTTCTATTTGTATACTGTGCGGGCTTGTATTTAAGAGCGGCAGATGTATTGCAAGGGAAGAAAATTGTACTGTGGAATGTAGGGGCCTTTCTCGTAATGCTAGTTAACATTTTTTTATTAAGTAGTTTATCTAATTTCCACTTTTGGTATTTATAATGAGGAGAGAGAATTATGCGCAAAATTATTGTAGGGTCACGAAAGAGTAAGCTAGCATTAACACAAACAAACTGGTTTATTGATCAGTTAAAAGCACTTGGTTTACCATATGAATTTGAAGTGAAAGAAATTGTCACCAAAGGTGATGTGATTTTAGATGTTACTCTTTCAAAAGTAGGCGGAAAAGGTTTGTTCGTTAAAGAAATTGAGCATGCGTTACTTACGAAAGAAATCGATATGGCTGTACATAGTATGAAAGATATGCCAGCCGTACTTCCAGAAGGGTTAATGATTGGCTGTACACCAAAGCGTGTTGACCCTCGTGATGCTTTTATCTCAAAAAATGGAGCATCGTTTAAAGAGTTAGCGGAAGGTGCTATTTTAGGTACGAGTAGTTTAAGACGTAGTGCACAGCTACTCGCTGCGAGACCAGATTTACAAGTGAAGTGGATTCGCGGAAATATCGATACACGTTTACGTAAATTAAAAGAAGAGGATTACGATGCGATTATTTTAGCGACAGCTGGATTACAAAGAATGGGCTGGGATGATGAAGTTATTACAGAACATTTAGATGAAACGTTATGTGTACCTGCTGTAGGACAAGGTGCATTAGCGATTGAATGTCGTGAGGATGATAAGGATTTATTGCAGTTGTTAGCGCATATGAATGATGCGATAACAGAAAGAACAGTGGCAGCGGAGCGAGTATTTCTTCATAAACTTGAAGGTGGATGTCAAGTTCCAATCGCTGGATATGCAACCCTTAAAGAAAACGATACAATCGAATTAACAGCTCTTGTTGGCTCTATGGATGGCTCTGTTTTATTAAAAGAGACAGTAGTAGGTACTAATCCTGAGGAAGTAGGATTAGAAGCCGCGGGCCGTTTAATTAAACAAGGCGCCAAAGAACTCATTCTTGCTGCAAATAAGGAGCAACAATAAATATGAACGCTCTCGCTGGAAAAACGGTATTGATTACACGTGCCCAGCATCAAGCGAAACAAATGAGTGTAGCAGTGAAAGAAAAGAGCGGAATTCCATTGGAAATTCCGCTTTTGCATATGGAAGGTATGTCTCATAGGCAAATTCAACATATTGAAGGGCAGCTACATTCGTATGACTGGGTTATTTTTACGAGCAGAAATGGTGTAGCTTTTTTTCTAGATAGTTTGAACAAGAAACTACCGCTAACCATTAAAATTGCTGCGGTAGGTGTGAAAACAAAATTAGAGTTAGAAAAAAGGGGCTATCAAGTTCATTTTGTTCCAACTTCATTTGTTGCAGAAGCATTTGCAGAAGAGTTTCTAAAAGAATTAAGTGGAAACGAACGTATTTTATTTCCGAAAGGGAATATAGCAAGAGAGGTAATTCCGGTTGCACTTCGGGAAATTGGTGTTTCTCTAGATGAGCTAATCGTATACGGTACGAAAGTGAATATAGAAAAAAAGCAAGAGCTTATAGCGGCATTGAAGTTAGGGAAAGTAGACATTATTACATTTACGAGCCCTTCAACTGTTACTAGTTTTGTTCGTTTACTTGAGGGTGCAAACTGGAGAGAATGGACAAAAAAATGTACAATTGCTTGTATAGGACCTATTACGGAAAAAGAGGCAAGCCGTTATTTTCCGTCTGTTATTGTGCCGAAAGAGTACACTGTAGAAGCATTACTACAATGTGTTTGTGAATCTATAAAATGAAAGAATGGGGATAGAAATCTATGAACTCTTTACAATTTAATCGTCATCGTCGTTTAAGACAAAGCGGTAGTATGCGTGCACTTGTGCGTGAAACGTTTTTACATACGGAAGATTTTATTTACCCTATTTTTGTATTAGAAGGTGAAAATGTTCGTAATGAAGTTCCTTCTATGCCAGGCGTATATCAAATGTCTTTAGATTTATTGCAAGCTGAAATGCAAGAAGTTGTTGATTTAGGTATTCGTTCTGTTATTGTATTTGGTTTACCTGCTGAAAAAGATGAAGTTGGATCATCAGCATATTGTGATCATGGAATTGTACAACGTGCTATTCAACAAATTAAAGGCGATTTCCCTGAGCTAGTAGTAGTTGCAGATACATGTTTATGTCAATTTACAAGTCATGGTCATTGCGGTGTAATTGAAGATGGTATTATTTTAAATGACGAGTCTCTTGCAGTTCTTGCGAAAACAGCTGTAAGTCAAGCGAAGGCAGGAGCGGACATTATTGCGCCATCAAACATGATGGACGGCTTCGTAACAGCAATTCGCCATGCATTAGATGAAAATGGTTTTGGACACGTGCCAGTTATGTCGTACGCTGTGAAATATTCATCAGCGTTTTATGGGCCATTCCGTGATGCTGCGCACGGTGCGCCGCAATTTGGTGACCGTAAAACATATCAAATGGACCCAGCGAACCGTATGGAAGCATTCCGTGAAGCAGAATCAGATGTAATGGAAGGGGCTGATTTCTTAATTGTAAAGCCAGCTCTTTCTTACTTAGATATCATTCGTGATGTGAAAAATAACTTTAATTTACCAATCGTTGCTTACAACGTAAGTGGTGAATATTCAATGATTAAAGCGGCAGCGCAAAATGGTTGGATTAATGAAAAAGAAGTTGTGCTTGAAAAATTAATTAGCATGAAACGTGCAGGAGCAGACTTAATTATTACGTATCATGCGAAAGATGCAGCAAAATGGTTGCAAGAAGGAGGCGTTAAATAATGAAAAAGTTTGATAAGTCAATTGCAGCGTTTGAAGAGGCGCAAGATTTAATGCCTGGTGGCGTAAATAGCCCAGTTCGTGCCTTTAAGTCTGTTGGGATGAATCCGTTGTTTATGGAGCGTGGTAAAGGCTCTAAAGTATATGATATTGATGGAAATGAATACATCGACTACGTATTATCATGGGGGCCTTTAATTCATGGGCATGCAAATGATCGTGTTGTTGAAGCGTTAAAATCTGTTGCTGAAAGAGGTACAAGCTTCGGTGCACCGACAGAAATCGAAAATAAATTAGCGAAACTTGTTATTGAGCGTGTACCATCGATTGAAATTGTCCGCATGGTTAACTCTGGAACAGAAGCGACAATGAGTGCACTACGTTTAGCTCGTGGTTATACAGGCCGTAATAAAATCTTGAAATTCATCGGTTGTTACCACGGTCATGGTGATTCGTTATTAATTAAAGCTGGTTCTGGTGTGGCGACTCTAGGTTTACCAGATAGCCCTGGCGTACCAGAAGGTGTAGCGAAAAATACGATTACAGTAGCTTATAATGATTTAGAAAGTGTGAAATACGCTTTTGAACAATTCGGTGATGATATTGCTTGTGTAATTGTAGAACCAGTGGCAGGGAATATGGGTGTTGTTCCTCCGCAACCAGGATTTTTAGAGGGACTTCGTGAAGTAACAGAACAAAACGGTGCACTGCTTATTTTTGATGAAGTAATGACAGGATTCCGTGTTGCTTATAACTGTGGACAAGGTTACTACGGTGTAACACCTGATTTAACTTGTTTAGGTAAAGTAATCGGTGGTGGCTTACCAGTAGGAGCGTACGGTGGTAAAGCAGAAATTATGCGCCAAATTGCGCCAAGCGGACCGATTTATCAAGCTGGTACTTTATCAGGTAACCCACTTGCAATGGCAGCAGGTTATGAAACGTTAGTACAGTTAACGCCAGAATCGTATGTAGAATTTGAGCGTAAAGCTGAAATGTTAGAAGCTGGATTACGTAAAGCAGCTGAAAAACATGGCATTCCACATCATATTAATCGTGCAGGTTCTATGATTGGTATTTTCTTTACAGATGAGCCCGTTATTAATTACGATGCAGCAAAATCTTCAAACTTAGAGTTCTTTGCGGCTTACTATCGTGAAATGGTAGAACAAGGTGTATTCTTGCCACCATCTCAATTCGAAGGTTTATTCTTATCGACAGCACATAGTGACGCAGATATTGAGGCGACAATTGCAGCGGCTGAAATTGCAATGTCAAAATTAAAATAATGTATTAGGGAAAAATCGCTCTCCATAAGGGGAGCGATTTTTTTTATTCATAAAGTAAGCTTTCCCTACATAAATCTGTAATGACATATAGTTTGGGAGGGGGAAAAGAAGTGGCTGCAGATCATTCGTTACGATTTTCATTAAAAGAATCTGTTTGGTTCCAAAAGGGACAGGAAGTCGATGAACTTTTGTCAATTTCGTTAGATCCAGACGTTGAGATAGAAGAGCTTGATCATGAAGTAATCGTGAGAGGGCAATTAGATTTAACGGGAGAGTATGTTGCAAGGCAAGATGATTCGGCGTATTCACTAAGAGAACTATCGCCAGCAAAGTCAATTGATTATGTAGAAACAAGGGAAGATGGGGTTAATGAACTTGTTCATTCCTTTCCGCTTGAAATATCAATTCCGAGAAATCGCGTGAAAGTAATTGAAGAACTATATGTATCAATTGAGGAATTTGATTATGAATTAAAGGAAAATGGTTGCTTACAATTATTAGCGGATATATCTATTACTGGTTTATGTGATGAAGAGAGAAGCGAGGATGAAGAAGAAACGGTGTATGCTGATTTAGAAGAAGATTCAGCGCAAGAGGATGAGAATAGACCGGCGCCCCATGTAGAAGAACCAACATACAAGGAATCAGATGAGTGGGAAGATTACGCATTTGAACCGTTCCAATTAGAGGAAAGAAAAGAGCAGGAATTAGAAGAAGAGAAAATAGAAGAACATGAATTTGTGGAACGTGAAGAGGAGCAAGAAACAACGCCGCAATTTGAATTGTTCGGACGAAAAGATTTCAAGAAAGAAAAAGCGAAAAAGCAGGAAGAACAAGAAGAAGAGTACTCACAGCGAGATGAAAATGCGCTTTATTTAACAAAACTATTTACGAAAGAACCGGAAGAGGAATTTACAAAGTTAAGAATGTATTTCGTACAAGAAGGGGATACAATTGAATCTATTGCAGACCGTTATGAAACATCGGTACAAAATTTGTACCGTGTCAATCAAACAGAAGATATATTTTTAAATACGGGGCAAATTATTTATATTCCCGTTTCAAGAGTAAAGGCGAAATAAAGAAGTGAGTGTTTTCACTCACTTCTTTTCTTAGAAGTTATGTTTTGAATAGAAAGGGTTATTCGTATGGATATTGAATTGCGAAATCACTATGAACCTATCGTGAGGCAATATAGATTGGATACGCAGCATATGGAAGAGCACGGAAATGTAATGAAAATTTATACGAATCAAGGTCCATATGCACTTAAGAAAATAGAAGGCAGAAAGTTAGAGCGGAATAACTTTCTGCATCATATTCAATATTTGAAGGAGAAAGGTTTTTCAAATTATGTACCTATATACCATGCGACGGATGGAAATTATATTTTAAGTGACGGGACGTATAATTATTATTTAATGCCTTGGTTAGAACGTGCAGAAGGAAATGGTGAGGACAATGATCAATACCATAAAATGTTTCAGACACTCGGAACGTTGCATCAAAAAACTGTGAAGGAAGAAACGTATACGGAAGAAGATTTAGAAAAACATTATACAACTATATCCAATCGCTGGGAAAATGATGGTGAGATGTTAGAAGAGTTTCTCGTAGAATCTGAATCAAAATGGTATATGTCCCCGCTTGAATTGCAATATTGTACGTACTATCATCATGTAATGAGAGCGCGTGAATTTGCAACGAAGCAATTAAATGAGTGGAACGATGCGATGAAAGAAAAAGATAAAACGCGTATTACTTTTGTACATGGTAACGTGTCACTTAATCATTTTTTATTTGACTATGAGCGGAATGGCTATTTTATTAGTTTGGAAAAATCGAAGTTTGCAACGCCTGTGCAAGATATAGTAGGTTTTTATTCACGGTCTTTAAACACATATCCGATCGCAAGAAGTGATCGGTTTGAATGGTTTCAAATGTATCAAAAAAATTTTCCGTTTACGAAAGAAGAGCAACTTCTCATGTTTGCTTATATGACGTACCCATCACAATTTATTCGACAAATCGGTTCGTATAGAAAAAGAAAAGATAATCGCAACGAGGAAAATGAATTGCTGGAAGTAAAGAGTTTGCAACAATCGCATTGGCTCGTTAGCAATATAGAATATTTCCTATCACAATTACAAGCTGCCCAGCAAGGGAACGGGTAAAGTAAAACTTTAATCAGCGGGGCTCCCGCCTAACTTCTTTGCTTCAGCTGAATTTTGATGTAGGGATCTTACTGCCCGCAAATAGCGAGATAAAGAAGATAAGTAGAGAATGCTACTTATCTTTTTTGTGCGCCTGAAAATTCATAGACTTAAATTTATCTTGACGAATAAGGTTTCGTTTTTTACACTATTGTATATAATAATTAACAATCATATAAATGCCTTGAAGGGGAAGAGTATAACATGAAACGTCTTCAGAGAGGAGAATCATTAGCTGGGAGATTCTCTAGATAGTTATGTTAGAAGGTAGCCCTGGAGCATCTTTTCTGAACGGAATAGTTCTTATTAGGAAAAGACGGATTTGTCCGTTATCAAATTAAGAGTATAAGCAAATTATGAATTTGTTTGTAAATAAAGGTGGTACCGCGATGTCCCTCGTCCTTTTTGGATGAGGGACATTTTTTATTTTAAGGAGGGAAAATAATGTCAAACACGGAAAAGAATTTACCAACTAAATATGATCATATGTCCGTTGAAGAAGGCCTTTATCAATGGTGGCTTGAAGGCAAATATTTTGAAGCAACAGGAGACGAGAAGAAACAACCGTATACAATTGTAATTCCACCTCCGAACGTAACTGGTAAGTTACACTTAGGTCATGCTTGGGATACAACTCTTCAAGATATTTTAACTCGTACGAAGCGTATGCAAGGATACGATGTACTATGGCTTCCAGGAATGGACCATGCTGGTATCGCAACACAAGCGAAAGTAGAAGGAAAACTTCGTGAAGAAGGTATTTCACGTTACGATCTTGGCCGTGAAAAATTCCTTGAAAAAGCTTGGGAGTGGAAAGAAGAGTACGCTTCTCACATTCGTCAACAATGGGGGAAAGTTGGTTTAGGACTAGACTATTCTCGTGAACGCTTCACATTAGACAAAGGTTTATCAGATGCGGTTAATAAAGTATTCGTTCAATTATACGAAAAAGGCTTAATTTACCGTGGTGAATATATCATCAACTGGGATCCAGCAACACGCACAGCTCTTTCTGATATTGAAGTAATTCATAAAGAAGTTCAAGGTGCATTCTACCATATGAACTATCCGTTAACAGATGGTTCTGGCCACATTCGTCTTGCGACAACTCGTCCAGAAACGATGCTTGGTGATACAGCAGTAGCAGTTCATCCAGAAGACGATCGTTACAAACATTTAATCGGAAAAACAGTTACACTTCCAATTGTAGGCCGTGAGATTCCGATTATTGCTGATGAGTACGTAGAAAAAGACTTCGGAACAGGTGTTGTAAAAATTACACCAGCTCATGACCCGAATGATTTTGAAGTAGGTAACCGTCATGACTTACCACGCATCTTAGTAATGAATGAAGATGGATCGATGAACGAAAAAGCTGGTAAGTATAACGGTATGGATCGTTTCGAATGCCGTAAAGCATTAGTGAAAGACTTACAAGAGGCTGGCGTATTAGTAGAAATCGAGCCTCATATGCATTCAGTAGGTCATAGTGAGCGTAGCGGTGCAGTAGTTGAGCCTTACTTATCAACACAATGGTTCGTAAAAATGGCTCCACTTGCAGAAAAAGCAGTAGCACTTCAACAAAAAGAAGAAGAAAAAGTAACGTTCGTACCAGAGCGTTTTGAAAACACATACTTACGCTGGATGGAAAACATTCATGACTGGTGTATTTCTCGTCAATTATGGTGGGGACACCGTATTCCAGCTTGGTATCATAAAGAAACTGGTGAGGTATACGTAGGTACAGAAGCACCAGCAGATATTGAAAACTGGAATCAAGATAATGACGTACTGGATACATGGTTCAGTTCAGCGCTATGGCCGTTCTCAACACTTGGTTGGCCGGATGAAGATTCAGCAGACTTTAAGCGCTACTATTCAACAGATGCATTAGTAACTGGTTATGACATCATCTTCTTCTGGGTATCTCGTATGATTTTCCAAGGTTTAGAGTTTACAGGCGAGCGTCCATTTAAAGATGTATTAATTCACGGTTTAGTTCGTGATGAGCAAGGTCGTAAGATGAGTAAATCTCTTGGTAACGGTATTGACCCAATGGATGTTATCGAGAAGTACGGTGCAGATGCAATGCGCTATTTCTTATCAACAGGAAGTGCACCAGGTCAAGATTTACGCTTCAGCATGGAGAAAGTAGAATCTACTTGGAACTTCATTAATAAAATTTGGAATGCATCACGCTTCGTATTAATGAACATGGATGATATGAAGTATGAAGAAATCGATTTAACTGGTGAAAAATCAGTTGCAGATAAGTGGATCTTAACTCGCTTAAACGAAACAATCGAAAGTGTAACACGTAACATGGATAAATATGAGTTCGGTGAAGCTGGACGTTCATTATACAACTTCATTTGGGACGATTTCTGTGACTGGTACATTGAAATGGCGAAGCTTCCACTATACGGTGAAGATGAAGCAGCTAAGAAAACAACTCGTTCTATTTTAGCTTACGTATTAGACCAAACAATGCGTCTATTACATCCATTCATGCCATTCGTAACAGAAAAAATTTGGCAACATTTACCACATGAAGGCGAATCTATTACAGTAGCTGCGTGGCCAACAGTTCGCGAGGATTTACAAGATACGGAAGCTGCGGCAGAAATGCACCTTCTAGTTGATATCATTCGCTCTGTTCGTAACATCCGTGCAGAAGTAAATACGCCAATGAGCAAAAAAGTTCAAATGCAAATTAAAGCAAAAGATGAGGCTGTACTTGCTCAACTTACGAAAAACAGCTCTTACATTGAGCGTTTCTGTAATCCAAGCGAATTAACAATTCAAACGGATTTACAAGCGCCAGAAAAAGCAATGACTGCAATCGTATCAGGTGCAGAGTTATTCTTACCATTAGCTGATCTTATCAATCTTGATGAAGAGAGAGCTCGTCTTGAGAAAGAACTTGAGAAGTTCGATAAAGAAGTAGAACGTGTACAGAAGAAACTTTCTAACCAAGGTTTCGTAGCGAAAGCTCCTGCGGCAGTTATTGAAGGAGAGCGTGCGAAAGAGCAAGATTACCTAGAAAAACGCGAAGCAGTTCGTCAACGTCTAGTAGATCTTGAAAAGTAAAAATGTTTTTAGAGACTCACTATATTGGTGAGTCTCTTTTCTTTGCGTATAATAGAACTATGAAAGTTGTCTTTTGAAAGGGGAAAAGCATACGTGATACATACATACGAAGAAGCGATAGGGTGGATTCATAGCCGATTGAAATTTGGAATTAAGCCAGGATTAGAAAGAATGAGATGGATGCTAGAAGAACTCGGAAATCCAGAGCGTCATATAAAATGTGTTCATCTTGCTGGTACAAATGGAAAAGGTTCAACGTTAACATATATGCGCTACATGTTAGAAGGCGCGAAATATAAGGTAGGAACGTTCACCTCTCCTTATATCGAAACATTTAATGAACGCATTAGTGTGAATGGGACACCAATTGCAGATGAAGAGATTACTGAACTTGTAAAGATGGTAAAACAAGTCGTGGAAAAACTAGATGAGACGGATTTAGGGGAAGCGACGGAGTTTGAAATTATTACTGTTATGGCAATTTGTTATTTCGGTAAAGTCAATTTCTGTGATGTTGTTTTATTTGAAACAGGGCTTGGTGGACGTTTTGATTCTACTAATGTTATACACCCTGTTCTCACGATTATTACGAATATCGGTCACGATCATATGCATATTTTAGGGAATACACTAGGAGAAATTGCATATGAAAAGGCGGGGATTATTAAATCTGGTGTGCCGGTAATTACTGGTGTGCAGGACGAAGAAGCTTTGGAAGTCATTCAAAATGTTGCAAAGGAAAACCATGCAAACCTATACGAACTTGACAAGCATTTTACAGCGTTACATAAGCAGTCTAAAGAAGATGGGGAAGAGTTTGATTTTACTTGTCCTTTTGCCGCATTTGAAGATTTGCAAATCTCAATGAAAGGCATTCATCAAGTAGGAAATGCAGCGCTAGCACTTATGGCAGTCATGTATGTAAAAACATATCTATCATTTTTAATTGAGGAAGAGGAAATAAGAACGGGATTACGGGAAGCGTATTGGATTGGGCGCTTTGAAAAGCTGCAAAGTAACCCGGATATTATTATAGATGGTGCCCATAATCCAGAAGGTATTGAAAGCCTTGTGAAAACAGTAGAAGCGCATTACAAAGATAAAAATGTAATAGTTTTATTTACTGCCCTTGGTGATAAACAATTGCATAACATGGTAGGCCAATTAGAAACCATTGCAGATGAAATTATTTTTACAACATTCGCCTTTGATCGTGCTATCTCTGCTGATAAACTTGCATCATATTCACAAAAAGAATCAAAATTAGTTTTTGAAAATTGGAAAGAGGCAATTGATACAAAAGTTGAAATGATAGGAGAAAATGATGTTTTCATCATAACAGGTTCTCTTTATTTCATTTCTGAAGTTCGAAAATATATTCGCGAGAAAAACTAGATAGTCTTTGCTATCTAGTTTTTTGTTCTACAAATGAAGTCAAAAGCATACATATAAGATAAATATATAGGGTTATTTGGCGAATTTCTCTGACAAATATCTCGTTTTTTTGTGAAAGGAATATGATATGATGCGGACAACGATAAGAGGTGAGGTGTGAGTGTATGGACAAGCAATCACGAACGATCTCAGTGAAAGTGAATGGAACAGAAGCGAAGTATGAGGAAAAGAAGAAAGATGAATTTGAATGGATGGTAGTAGAAGGTGAACGACCGAGAAATGTTGTTCCGTTTCAAAAAGCGAAATCGATGTCTGTGGAAAAATACCGAAAGAAGTGGAGTAATACATTAATTGCAATCGTTGCAACCGCAATTATTATCGGTACGGCGTTTGGAATGGGGATGCTTCATTTACTCACCGGACAAGGAACGACAGGAGGAAGTGAAGTAACAGCTTCCAAGCCGACTGGGAATGGAGAATCAAAGGTGGGTGGAACGGCAGGACAAACATCAGAACCAAAAGAAGAAAAACAAAAAGCACAGGCAGGAGTGTCATTGGATCCGATGAAATTATTTTTTGTTCAAGGGGGGCTTTATTCTTCTGAAGAAAAGGGACGAGCAGCTCTTGAAGAATGGAAAGGCAATGGGGGCATTGGAGCTTTGAGACCGAGCGGGGATAAGTATGCAATAGTTGTTGGTATTGCTAGCGATGAACAGGCTATAAATCAATTAATGACTCAGTATAAAAATGATGGTGTCTCCGTTTTAAAAAAGAACTGGGATATAACAGATAAAGCGTTGCTGAAAGATGATAAAGAAGTAGGAACATTTTTAACAAAAGTGCAGCCATTATACACTCATTTAGCAAAATATGCTTCTAGTGTACAAGTTGGTGGAAAAAGCAGCGCAAAAGATATAGAAGCGATTGAAAAAGAATGGAAAGCGATTGAAAAAGAGGGGAAAAGTATGAAGCAAGAAGAAGCAAAGAAACTGTATATGTATACGTCGGTAGCTGTACAAACAGTAAAAGATGGGAAAATGGATAAGGAATCTTTGGTGAAATTAAATCAAGTTATTATTGATGGCCTACTTTCGTATGAAAAAATTGTTTCGTAGAAAGTGAAATGATAGGATAATAAAATGAGTAAGAAAGAAGTACATGTACTTCTTTCTTTTCTTTTGAATTTAGAGCAAAGTGCTTTCTTTATGACAGGAATATAATCGTATGCAATAAAGAATTGTTATTTTAGTTAGAGAAATTAATATTTCTTTCATTTGTGGACAAACTATTCCTTTGATACGATTGATATAAATTGTTCTGCTTCATGTGAGAAAGGAAGGAGAAAATATGAAAAAAATAATTTTAGCTTCAGGATCACCTCGGAGGAAGGAATTGCTTGAGTTAGCTAGCATACCATTTGAAATCGTTGTAAGTGAAGTAGAGGAAACAATTGGTGCATATTCATCGCCTTCTGATATTGTAATGTCGCTTGCCTTGCAAAAAGCATCAGCGGTGGCAGAAAATAATAGTGATCACATTGTGTTAGGTGCAGATACAATTGTTACATATGAGTCGCGTATTCTTGGTAAGCCTTCTAATGAGGATGAGGCGAAAGAGATGTTACAATTACTATCAGGGAAAACACATGAAGTGTATACAGGTGTTGCGATTATATCAAAAGAAAAAACGGTTACTTTTTATGAGCGTACAGAAGTTACGTTTTGGGAGCTAACAGAAGAGGAAATTGATACATACGTCACGTCGAAAGAACCTCTTGATAAAGCCGGTAGTTATGGGATTCAAGGTAAAGGATCTATTTTCGTTCAAAATATTCAAGGGGACTACTATAGTGTAGTTGGCTTACCAATTGCACGTCTCGTTAGGGAATTAAAACAATTTGATATTGATGTAACCCATGCGTAAAATTGCATGGGGTTTTCTTTGAGAGAACAAATAAAGGAGTGGAGAGATGAACGGTATTCGTGATGTTGTAAGAGAAGAACAGCCACGGGAGCGTTTATTGTTAGAAGGTGCCGGAAGTTTATCAAATCGAGAGCTTCTCGCAGTATTACTCAGAACAGGTTCTAAAGAAGAAACAGTGTTAAAGTTATCAGATAAAATTTTACACCAATTTGATGGCTTACGTATGTTGAAAGATGCAACATTAGAAGAGCTAATTAGTATACATGGTATTGGGATTTCAAAGGCATCGCAACTTATGGCAGCCTTTGAACTAGGCAGAAGAATGGTGCGTTTAGAATATCAAAATAGATATAGTATTCGAAGTCCAGAAGATTGTGCGAAATACATGATGGAAGAAATGCGTTTTTTACAACAAGAGCATTTTGTTTGTTTATATTTAAATACAAAAAATCAAGTTCTACATAGGCAAACGATTTTTATTGGAAGTTTAAACACGTCAATTGTACACCCCAGGGAAGTTTTTAAAGAAGCCTTCCGTCGTGCAGCAGCCTCTATTATATGTCTTCATAACCATCCCTCAGGAGATCCCACGCCGAGCCGTGAAGATATTGAAGTAACAAAACGTTTAGTAGAATGCGGCCAGATTATCGGAATTGAAGTGCTAGATCATATTATAATAGGTGACCATAAATTCGTGAGTTTAAAGGAAAAAGGTCATATTTAAGACTATGCTTTTTACTTATTTTGTTTTATAATGTGATTTATGAGTTTTTTGTAGAAATTTATCTACAAAAAGGATAAAGATATAAAAAACGTACTGTTTTTATAATATAAAGTAAGAAAAAATGAGTCCGTGAAAACAAGAAAGGAAGATAAATAATATGTTTGGATTTGGTGGATTTACTCGCGATCTTGGAATAGACTTAGGAACTGCGAACACGCTTGTATATGTAAAAGGAAAAGGTGTAGTTTTACGTGAACCTTCAGTAGTTGCGTTACAAACTGATACGAAACAAATCGTTGCTGTAGGTAGCGACGCAAAACAAATGATTGGTCGTACACCAGGGAACGTTGTGGCACTTCGCCCGATGAAAGACGGTGTAATTGCTGATTATGAAACAACTGCAACAATGATGAAATATTACATTCAACAAGCTCAAAAATCAAACGGTTTCTTCTCACGTAAGCCGTATGTAATGGTATGTGTACCATCTGGTATTACAGCTGTAGAAAGACGTGCAGTAATCGATGCGACTCGTCAAGCGGGTGCTCGTGATGCTTATCCTATCGAAGAGCCATTTGCAGCAGCAATTGGTGCAAACTTACCTGTTTGGGAACCAACTGGTAGTATGGTAGTTGATATCGGTGGTGGTACAACAGAAGTTGCAATTATTTCTTTAGGAGGTATTGTAACAAGTCAGTCAGTTCGTGTTGCTGGTGATGATATGGACGATTCAATCATTCAGTACATTAAGAAAAGCTATAACTTAATGATCGGTGAAAGAACAGCTGAAGCATTAAAATTAGAAATCGGTTCTGCAGGCGAGCCAGAAGGTATCGAGCCTATGGAAATTCGCGGTCGTGATTTAGTAAGTGGTTTACCAAAAACAGTACTAATTCAGCCAGAAGAAATTGCAGATGCATTAAAAGATACAGTAGATGCGATTGTAGAATCAGTTAAAAATACACTAGAAAAAACTCCACCTGAATTAGCAGCTGATATTATGGACCGCGGTATTGTATTAACAGGTGGCGGGGCATTACTACGTAATTTAGATAAAGTAATTAGTGAAGAAACAAAAATGCCAGTTCTTGTTGCAGAAGACCCATTAGATTGCGTAGCAATTGGAACAGGTAAAGCATTAGACAATATCGATCTTTTCAAAACTGCTGCTCGATAATATTGCAAAATAAAAATCAGTGAAATTAAGAGGGTGTGAACGTGCCACAGTTTTTCTTAAACAAAAGATTAATTGTTTTGTTAGTTAGTATTATTCTTCTCGTGGCATTGATTGGAATCTCATTGAAAGAACGGAACAGTTTAACATGGCCAGAGCAGTTTGTTAAAGACACTGTCGGTGTTGTAGAACGTGTATTCCAAAAGCCAGCGAAATACGTAGCTGGATTCTTCGAAAATGTAGAGGATGTAAAGCGCACGTATGAAGAGAATAAAGAATTAAAAGCAAAATTAGATAATTATGCAGGTCTATCAGGGAAAGTAAAACAATTAGAAGATGATAACAAGAAGTTACAAGAGTTAACTGGAAAAAAGGAGTTGCTGAGCGATTATACTGAGATTCCAGCTACTGTTGTTTCTCGTAGTTCAGATAAATGGTACGATTTAATTGGAATTGATAAAGGGGCACAGCAAGGAATTAAAAAAGATATGGCTGTTATGACTTCACAAGGTTTAGTTGGACGTGTGAAAAGTGTATCTCAGTTTACATCATCAGTAGAGTTATTAAGCTCTATGAGCCGAACAAATCGTGTATCTGCTATTGTACAAGGGCAAGAAAATATCTTTGGTTTAATTGAAGGTTACGACAAAGAAAAACACTTACTTCTTTTCACAAAGATTGGTTCTGATGCAAAAGTAGAAAAAGATCAAATGGTTGTAACATCTGGACTAGGTGATATTTTCCCGAAAGGTCTTGTAATTGGGAAAATCGTTGATGTACAACCAGATGCATACGGCTTAACAAAAACAGCTTATGTAAAACCTGCCGCTGATTTAAATGACGTAGAGCATATTATGGTTGCTAAACGTAAAAAGCCTTCAGCGCCATTAGAATAGGAGGGAGAGAAGAGATGATGAAGGTTTTAAAAAGAGCAGCTCTTCCTCTTTTGCTCCTTTTGTGTTTCTATTTGAAAATATGTTTGCTACCATTGTTCCAACAAATGTGTTTTGGAAAGAGAGTATAGCAGCACCGCATTTCTTTATAATCGTCTTATGTTTTATTACAGTGTATTATAGTCCGGTCCAAGGGATTTATTACGGACTATTATTTGGTTTCTTATTTGATACCGTATACACAGAACTTGTCGGTATATATATTTTTGCTTATCCGATTTTAGCTTATTTAGTTTATAGTGTGATGAAAGTACTGCAATTGAATTTATTTATTGTTGTTTCCATCATATTAGCTAGCGTTGTAGCACTAGAGTATTATGTGTATGGATTTTTAACTTTGTTGGGACGTACTCATATGCCAGCGTATGTCTTTTTCACAGATCGTCTCCTTGCTACTTTATTGTTAAATGCTATTTTCTTGTTGATAGTTTGTTTCCCACTGAGACGATATATATTGCGTCTTTCAAAAGCGATGGAAGAAAAAGAAAAAAGGATTTTCTAATTTTATGTCGAATTGAATCGGTGGGGTGAACTTTAGTGGAAGAAAAAAAGCAACAAAATGTAACGATAAAAGGGACAAAAGATGGGATAACGCTTCATTTAGATGATTGTTGTTCATTCTCTGAATTGTTGATAGAATTAGACGAAAAACTTTCTACACATTACTACGATGGTGATGGACGCTCTTTAATTGAAGTGCATGTGAAAGTAGGAAATCGTTATTTAACAGAAGTCCAACAAGAAGAGATTCGTACGTTAATTCGTAATAAAAAGAATCTTGTTGTGGATTCAATTAAAAGTGATGTTATCACTAAAGCAGAAGCAATAGCTTGGAAAGAAGAAACAGAAATTGTCCCTATTTCCAAAATTGTTCGCTCTGGACAAGTTTTACATGTAAAAGGAAATTTGTTGTTAATTGGAGATGTTAATCCAGGCGGAACGGTTATCGCTGGGGGGAATATTTTTGTTGTAGGATCATTAAGAGGAATTGCACATGCTGGGTATTATGGGGATTCGGATGCTGTAATCGCTGCATCTGTTATGAACCCGATGCAACTTCGAATTAGTGATGTGGCAATGCGGGCTCCGGAAGAGAAAGAAGACGGAGCGGAGGCGGCAGAATGTGCGTATATTAATGAGAACAATCACATTGTTGTCGATCGCCTGCAACTTCTCACTCATCTTAGACCTAATTTAACAAAGTTAGAAAGGGGAATTGTATAGCTGTGGGAGAGGCAATAGTAATTACATCTGGAAAAGGCGGAGTAGGTAAAACTACAACGTCTGCGAACATTGGTACGGCCCTAGCGTTATCTGGAAAGAAAGTGTGCTTAATTGACACAGATATCGGTCTTCGAAATTTAGACGTAGTAATGGGGCTGGAAAATCGTATTGTATTTGATCTTGTTGATGTCGTTGAAGGGCGTTGCCGTTTACCTCAGGCTCTTATTAAAGATAAACGTTTTGATGATCTTTATTTATTACCTGCAGCACAAACGAGTGATAAATCAGCGGTAACACCTGAACAAATGGATGAATTAATACAAGTATTACGTCAAGATTATGATTACATATTAATTGATTGTCCTGCGGGGATTGAGCAGGGATTTAAAAATGCGGTAGCTGGTGCGGATAAAGCAATCGTTGTTACGACGCCAGAAGTATCCTCAATGCGCGATGCGGATCGTATTATTGGGCTTTTAGAAAAAGAGGATATTGAACCACCAAAACTTGTTATTAACCGTGTACGTAGTCATATGCTTCATGAACAGGATATGTTAGATGTTGATGAAATTGTACGTACATTGTCAATCGAGCTTCTTGGTGTTGTCGAAGATGACGATGAAGTTATTCGAGCTACAAATACAGGTGAACCTGTGGCGTTGCAACCAAGCGGAAAAGCAGCGTTGGCTTATCGTAATATCGCAAGACGCTTGTTGGGTGAGAATGTACCATTACAAGCATTTGAACAAGAAAAGGTATCGGTATTTGCAAAGGTAAAAAACTTCTTTGGAATCCGTTAAAAGCACTTCGCACATATGCGAAGTGCTTTCTTTTTTCTTCACACGAATATCTTTCTTTCTTAGCTCATACACATGTACAAACTGTATACAACTGTTTCTATTGAAATTAGCTTACGGAAAGAAAGGAGACAGTATGAAGAATAGACGCGTAGAAGAAATTAAAAAGCGGATTGCGAAAAGGAAGGCCGAGCAAGAAAGGATGGAGGAAGAGCAGTATTTTACCGGAGGGAATTTTGGTAGCGAAACAGTATTTATTGAAGAAGGAGAAAAGGAAATTCACCCTTTATTTCGAAAGGAAGTCTTTTTCTTCAAAGTTTTATTATCAGCAATATTAGTTCTTTCGGTTGCTATTTTATATAAGAATGCCCCGTCTTCGTTCGATGGTGCTAAAGCTGTTACAGAAAAAGTGATGAAAGAGGAATTTCAGTTTGCTACTGTAGCGAAATGGTATGAAAAGCAATTTGGAAAACCGCTTGTATTTTATTCACCGAATGAGAAAAAAGAAGGAAGTATTCAGCAAAAAAATTATGCAATTCCTGCTTCTGGAAAAGTAATGCAAGGGTTTCAAAAAAATGGCCAAGGTGTATTTGTCCAAACAGCTACAAATGCAACAGTTGAGTCAGTGAATGAAGGATTAGTTGTTTTTGCGGGTAAGAAAGAGGAACTTGGAAATACAGTTCAAATTCAACATGCAGATGGTACGGAGTCATGGTATGCAAATTTAAACGATATGTCAGTGAAATTATATGATTACGTTTCAAAGAAACAAAAAATTGGAACGGTGAGTAATGATACAAATGATAAAAATGGAAAGTTTTATTTCGCGATAAAAAAGAATGAAAAATTTATTGATCCGATCCAGGTGATATCATTTGATTAAATATAGGGACGTCTTAACGAAAATTTCCGTGCATCCATTATTTTGGGTTATCATTGTCATTGGTATTTTTACTGCACGTTTTAAAGAATTAATACTGTTATTTTGTATTGTTCTTATTCATGAACTTGGGCATGCTCTTGCAGCAGCGCACTATAATTGGCGTATAAAAAAAATTCAGCTTTTGCCGTTTGGTGGCGTGGCTGAGCTTGAGGAACATGGTAATAAGTCGTTGAAAGAGGAACTTGTTGTTGTAATTGCAGGACCGATTCAACATGTTTGGATGATGCTAGTAGGTTATATATTATTTGAAGCCGGTTGGCTGAACGCGGATTTATATTATTTCTTTATGTGGAATAATATAATTATTTTAGCGTTTAATTTACTCCCTATTTGGCCGTTAGATGGCGGGAAAGTATTGTTTAATATACTATCATATCGTTTTCCTTATTTACAAGCACATGGAAAGATGATGAAATTGTCATGTGTTTTTTTTGGTGTAATATTAGGATGGCAGTTACTCTGGAATAGCAATAATATTATGATGTGGGTACTACTCATGTTTTTGGCAGTGTCGTTATATCAAGAGTGGAAACAAAGACGGTATGCCTTTATGCGTTTTTTATTAGAACGTTATTATGGGAACAAAAGAGGAATTGAAAAGATTGCACCTATTGAAGTGCAATCAGAAGATCATTTATATAAGATATTCACAAAATTTCGTAGAGGATATAAGCACTCTATTATCGTCCATGGAAAATATAAAGAACATTACACATTAGATGAAAATGAACTGCTCTATGCATATTTTACTGAAAAACGAACAACTTCATCAGTTGAAGAATTAATCGGTTAGTGTTGACGATAGCACTAACCTTTTATTATTGTAAAAGCAAAGAAGATTATAAAGTGAGGAAATAATTTTGAAAACGTTATATGTGAATTACGCTGGATCGGAAAAGCGCGTTGCAATTGAAGAGAAGAAAAAAATTGTTGAGTTTTTATGGAAACGTAATGAAGAGCAAGAGATTGTTGGGCATATTTATGCCGGACGTATCGTAAGAACAATCGCTGGAATGAACGCAGCATTTGTAAACATCGGTTTAGAAAAACATGCGTATCTTTCATACGATGATGTACCATCTTGTTATCGTATACATGAAGGGCAAGCGATTCTCGTACAAGTTGTAAAAGAGGCAATTGATACGAAAGGGCCTAAATTGACAGCGAATATAGAATTTACCGGGAAATATGTCGTTTATATGCCGTTTGATGAGATGCGCGCTGTTTCTCGGAAAATAAAAAATAATAAAAAAAGACAACAGTTACTCCAAATTGAGGTAGAAGGAACAGGGGGTTACATTTTCCGCTCTGCTTCTGAAAAAGGAGCGATTGAAGAAATACAAGCTGAAATGCAAATGTTACAGCAGTTATATGAAGAGCTAAAAAGAAAAGAGGGCCAAGGAAAGGCGCCGTTATTACTTCATCGACCGGCCACCTTTTTAGATCGTGTATTCCAAGAGAATCCGATTGAAACAATTGAAAAAGTAGTTGTAGATACAAGAAGTATAGTAAAAGAATTAGAGGGAAAGATTGGAAAAGAAAAAGTATCTTTTTATAATGAAAAATCTTCAATGTTTAACCATTTTGGAATAGAGCGTGAAATCGAGAAAGCACTTCAAAAAATTGTATGGCTCCCGAATGGTGCTTATTTAATTGTGGAACAAATGGAGACGATGACTGTAATTGATGTGAATACGGGCAAGTTTACTGGAAAACAGAATTTACAAGATACAGTCCTTCGTACAAATGAAGTGGCAGCTGAAGAGATTGCACGTCAATTAAGACTGCGTGATATCGGTGGTATGATATTAATTGATTTTATTAATATGAAAAGAAGAGAAGATAAAGAAATGGTAAGAGAATGTCTCATGGCTGCTATGCAAAATGATCGCACATATACAAGAGTGCTTGGGTTTACAGAGTTAGGGATTTTAGAGATGACACGTAAACGTAAGAAACATTCTTTACGCGACGTATTACTAGAAGAATGTGTACCGTGCAAAGCGACGGGGTATATGATGTCATATGAGACAATTGCGTATGAGTTAGAGAGAGAGCTAATTACATATGGCAATATAGAGGATGAGGCAGTATTAATCGCTGCACCTAAAGACTTGCAAAAACAATTTTTGCAAAAAGAATTACAAAAAAATATTCCATTTGAAATTTATTTCAAAGATGATATGATCGAAAAGTATGCAATTGTCCGTTTTGGAAGTAAAACAGAAATTGTAGAGCGGAAAAAATAGTTAGCAGAACATTTATTGACAACCGTCTATGATTCATGATAACATCTTTATGTTATAGTTTATAGCACCTAAACGGCTATATGCTACAACCGCACAAGACAGGTTCCCTAAAGGCATATATGTCTACCTCGTTTTTGGCGAGTCTTAGTAATTAAGAGGAGGTGCAAGTATGTACGCAATTATCGAAACAGGTGGAAAACAAATTAAAGTTGAAGCTGGTCAAGCAATCTACATTGAAAAATTAGATGTTGAAGCTGGTGAAACTGTTACTTTTGACAAAGTTCTTTTCGTTGGTGGCGAAAACGTTAAAGTTGGTAGCCCAGTTGTAGAAGGTGCAACAGTTACTGCGAAAGTTGAAAACAAGGTCGCGCTAAGAAAATTATCGTTTTCAAATACAAAGCGAAAAAGAACAATCGTAAGAAACAAGGTCATCGTCAACCTTACACTAAGCTAGTTGTTGAAGCTATCAACGCTTAATCCAGGTTAACATGATTAAAATTACGATAAGTCGCACGAAATTAGGAAGTATCCAATCATTTAAAATGACTGGACATGCCGATTATGCGCCACATGGACAAGACCTTGTCTGTGCTGGAACTACAGCGGTTGTGTTTGGTTCTATAAATGCAGTGGAAGAACTTTGTAATGTGCAGGCAACTATTGAACTCGGAAGTGATGGCGGATTCTTAACGTATGAATTGCCTAATGATTTAGACGTTCATACAGTAGAAAAAGCACAGATACTTTTGGAAGGATTGGTTGTTTCGCTTAAGACGATCGAACTTGATTACGGAAAGTATATCCGTTTAATAGAAAAAGTGCAGGAGGTGTAACGTATGTTAAGATTAGATCTTCAGTTTTTCGCATCTAAGAAAGGTGTAGGTAGTACAAAGAACGGTCGTGACTCTCAGTCAAAACGTCTTGGTGCTAAACGCGCAGATGGTCAAACGGTTTCAGGTGGTTCAATTCTTTACCGTCAACGCGGTACAAAAATTTATCCAGGTGTTAACGTTGGTCGTGGTGGCGATGACACTTTATACGCGAAAGTTGACGGCGTAGTACGCTTTGAGCGTCTTGGCCGTGACCGCAAACAAGTGAGCGTATATCCTGTTGCTCAAGAAGCATAAGAACTCACGGAAAACTCTAACCTGAGTGCAGGTTAGAGTTTTTCTATATTAAGGGGTATCTAAATGAATGAAAAATGGACAATTATAGATGCATTGCGCCATTCAAGACATGATTGGCTCAATCGTATGCAGATGGTGAAAGGAAACCTTTCCCTTGGAAAAGTGGAAGAAATTCATAGTCTCATCGATCGTTTTGTCCAAGAAGCGAGACAAGAATCCAATCTGATGGGGCTATCAATGCCTTTATTTTCAGAGTGGATTTTAACATATAATTGGAAACAGCAGCCGTGCTTATTGGAGTACGAAGTATTAGGGAAATTACATAACTTATCTCACTTAGATGAGACTGTATGTACATGGACGAATCAATTTTTCTCGATGCTTCAGCATAGTTTAGACGTATATGTTGAAAATTATGTTTGTATCACAATTGAATGTGACGCGGATAATGCTCGTTTCTTTTTTGATTTTCGTGGTAAGCTAACGAGTGTAGAAGAACTACAGAATTGGCTTGCGACCCAAAACAATAAATGGTATTCCATTTCTTATACAGTGCGAGACGAAGAAGTCTCAGTTATATTACAACCAATTGAAAAAGTGTGGTGAAATAATGTTTGTAGATCAGGTCAAGATATATGTAAAAGGCGGCGACGGTGGTAACGGTATGGTTGCGTATCGTCGTGAGAAGTATGTTCCTAAAGGTGGCCCAGCAGGTGGCGACGGCGGTAAAGGTGCAGATGTTGTTTTCGTAGTTGAGGAAGGCTTACGTACATTAATGGACTTCCGCTACCAACGTCATTTCAAAGCTGATCGCGGTCAGCACGGAATGAGTAAAGGTCAGCACGGACGTAAATCTGAAGATTTAATCGTAAAGGTTCCACCAGGAACAATAGTAAAAGATGAAAAAACTGGTCAAATTCTTGCCGATTTAGTAACGCATGAACAAACTGCTGTAATCGCAAGAGGTGGCCGTGGTGGCCGTGGTAACTCACGTTTCGCAACAGCTACGAACCCAGCACCAGAAATCGCTGAAAACGGAGAACCAGGTCAAGAACGTGATGTCATTCTAGAACTTAAAGTACTAGCAGATGTTGGACTTGTTGGATTCCCAAGTGTAGGTAAATCTACATTATTATCTGTTGTATCATCAGCACGTCCGAAAATTGCAGAGTATCACTTTACAACAATCGTTCCGAATCTTGGTGTTGTTGAAACTGGTGATAACCGCAGCTTCGTGATGGCTGACCTTCCTGGACTAATTGAAGGCGCACATGCTGGCGTTGGACTTGGACACCAATTCTTACGTCATATCGAGCGTACACGTGTAATTGTACATGTTATTGATATGTCTGGTTTAGAAGGCCGTGAGCCATATGAAGATTATGTTACAATTAATAATGAATTAAAAGAATACAATATGCGTTTAACAGAGCGTCCGCAAGTTGTTGTAGCAAACAAAATGGATATGCCAGATGCAGAAGAGAACTTACAAGCATTTAAAGAGAAAGTGGGAGACGAAGTAAAAATCTTCCCAATTTCAGCTGTAACGAAACAAGGTGTTCGTGATTTACTATTTGAAGTAGCGAACTTATTAGAAACAACACCAGAATTCCCAATGTACGATGTTGTCGAAGAGTCTGAAGCAAGTGTAATGTATAAATTTGATGCTGAAAGTCTTAAATTTGAAATTACACGTGAAAGTGACGGCACATTTGTTATTTCTGGTTACGATATCGAGAAGACATTCAAAATGACAGACTTCTCACGTGATGAATCTATACGTCGTTTCGCTCGCCAAATGCGCGGAATGGGTATTGATGAAGCGCTTCGTGCACGTGGTGCAAAAGACGGAGATATTGTAAAAATTCTTGAATATGAATTTGAATTTATCGATTAAGACTGCCGAAATATGGCAGTCTTTTTTTTATCCCACTATTTGCCCGTAGAACCTCCACTGATTAAAGTATCACTTTATATTGCAATAGTTAGATTATTATAGGGAAAAATCCCCACTAATTAAATTTTCAATTTATAATGGAAAAAGGAGTAAATGTAGAAGAATTCTTTTATGGGGAGAAAAAGAACATGTATAAAATATTAATTGTAGAAGATGATGAGAAAATTGCGGGAATATTAGAGGAGCATTTAGAAAGGTATGGCTATCAATCATTTAGAGCAAGTGATTTACGTCATATAAAAGATGAGTTTGTAAAAATAAATCCTCATCTTGTGTTACTTGATATTAACTTACCGTACTTTGACGGTTTTTATTGGTGTCGTCAAATTCGTACTGTATCGAATGCGCCGATTATTTTTGTTTCTGCAAGAACAGGGGAAATGGATCAAGTGATGGCGATTGAAAATGGCGGCGATGATTATATTACGAAGCCATTCCATTTAGATATCGTAATGGCAAAGGTGAAGAGTGCGCTTCGCCGTGGCTATGGAGAGTATGCCTCTGCTGCTGAGAGTGATTGTTTAGGTGTAAATGGACTGTTGTTATTCCCGTCCCAGCATATCGTTGAGTGGCAGGGACAACAAACTGAACTGACAAAAAATGAGTTTTACTTATTAGAGTGTTTAATGAAACAGGTGAATCAATATGTAACGCGTGAAGAACTGTTAGAAGCTCTATGGGATGAAGTAGCATTTGTGGATGATAATACATTAACCGTAAATGTAAAACGTGTAAGGAAGAAACTAGAAGAGCTAGGCATTAAAAATGCAATTGTAACGAAACGTGGATATGGTTATGCGCTTCTTACGGAGTGGGGCGAAGGGCATGAAGGTTAAAAATTACCTCGTGGATCGCTTTCCTTTAATTCTTTCTTATATTGTTAGCCTTTGTTTATTTGGGCTCGTTTTGCAGTTGCAAAGTCTTTTAGAAAAGAAATCCATTGATTGGAGTACGTGGTTATATGGACTTTTATTAGGAACAGTTGTGTTTACTGTATACCTCATTTACGATTATCGAAAACGGAGTGTGTTTTTAAAGAGGATCGAAAAGTACGTTACTGGCGGAAATACATTACATGACTCTTTACTTATTGATGAATCTTATACATCAGAGCAAGAAATGGTCGTTGAATCTTTTACGTTATTAAGACAGCAATATATGAATGAAATTCATAAACAGCATGCGAAAGAGCAACAGCAAATGATATTTATGAACCAATGGATTCACCAAATGAAAACACCAGTATCTGTTATTGAATTATTGTTGCAGAAGTTTGGCAAAGAGCATCGTGAGGCAAGAGTAACAGTTGAAAGTATCCGTGAAGAAAATAACCGTATACTAAATGGGTTAGATTTAGCGTTACATATGGCAAGACTAGAGCAGTTTGCGAAAGATTATAAGGTAGAAGTAGTAAATGTTATAGATATCGTGCGAGGTATTATTAATGAAAACCGAAAATCCTTCATTCAATCGTCTGTATTCCCGAAAGTGATGTTTGAAGAAGATACTTGTATGGTTGCATCTGATAGAAAATGGCTGAGCATTGCTATAGGTCAAATTGTTGTAAACGCAATCAAGTATACCAAAATTTCAGCGGTAGAGAAAAAAGAAATTCAATTTCAAATTGAAGAGAAAAATCAAAAGGTGTTATTACATATTAAGGACAATGGAATTGGTATTCCAGAGCAAGACGTAAAGCGCATATTTGACCCATTCTTTACGGGAATAAATGGACGTAAAACGAGAGAAGCGACTGGGATGGGCTTATATATTACGAAGGAAATTTGCGATAATTTACATCATGGAATGTATGTTCAATCGGCTGAAGGAGAAGGGACAACATTCACGTTCCAATTTGCAAAAGATGAAGAATATCATACATTGATGAGAAAAATGACAAAACTGTAAGATAACAAAACGTTTTGTAAGGGAAATCACTCGTTTCTTTTTCTTATTTTTCTTATAGTAAATGTAAGAAGAAAACACATAGGGGGATTAGAAATGAGTGTTCTTGAAGTAAAAGGATTAACGAAGGTGTACCAATCAAAAGGTTCAGTAGCGACGACTGCTTTAAACGATATAAATTTTAAAATAGAAGAAGGCGAATTTGTAGGGATTATGGGTCCTTCGGGAAGCGGGAAAACAACGCTTTTAAATTTATTGGCGACAATTGATAAGCAAACTTCAGGTCATGTGCTTGTAAATGGGGAAGAAATTAATCAAATGCGTGCTGCAAAATTAGCGGAGTTTCGCCGTACACATTTAGGGTTCATCTTCCAAGATTTTAACTTACTTGATACGTTATCTATTAAAGAAAACATTATTTTACCACTTGTAATGGCGAAGAAATCTGTAAATGAAATCGATGCGAAAGTACTGGAAATTGCGAAGTTTTTAAACATCGAAGAAATTTTAAATAAAAAAGTATACGAAGTATCAGGCGGACAACAGCAACGTGCAGCAGCTGCGAGAGCGATTATTCATGAGCCTACGTTAATTTTAGCAGATGAGCCGACTGGAAACTTAGATTCGAAGTCAGCAAAATCATTAATGAGCGCGTTGCAAGACTTACATGAACAAAAGAAAGTGACAATTGCAATGGTAACGCATGATCCAGTAGCAGCGAGTTATTGCGAACGTATTCTATTCATTCGCGACGGAGAAATTTTCTCAGAAATACATAAAGGAAGAACGAAACAAGCCTTTTTCCAAGAAATTCTGGACGTACTTGCGATGCTAGGAGGAGAATATCATGAACTTTCGCCAGCTCGCGCTTAATAACGTAAAAGGGAATTGGCGTAACTATAAAGCGTTTCTTATAAGTAGTTGTTTATCGATTGTCGTATTTTTCATGTATGCTTCTTTTATTTATCATCCAGATGTCGTAAGCGGTAATATTAGTATGAGAAAGATGATTACAAAAGGATTAGAATCGATGAATTATATTGTGGTCATCTTCTCGGCACTCTTTATTTTATATGCAAATTCAACGTTTTTACGAGCAAGAAAAAAAGAGTTTGGTCTACTAACATTAATAGGCGGAACGAAATCGCAGCTCGGCCGAATGATTATATTAGAACAACTGATGTTAGGTGGTATTGCAATTGTAGTTGGTATTGGGGTTGGAATGCTTTGTTCAAAATTATTTTTCCAAGCGTTAAGCGTATTATTGAAAATAGATAAGACACTTCCACTCGTTTGGAATAGTAAAGCAGTTCTTATTACAGCTGGTGTATACTTTATTCTATTTTTAATCCTATCATTATTTAGTGTTTGGACAGTAGGACGCTTGCAAATTATTGATTTATTAAGAGAAGCAAGAAAGCAAAAAGTAGAGCCGTTTGCATTTACATGGTTAAGTGTAGTTGGTATAGGATGTATTATTGCTGCATATGTACTTAGCTTCCAAGTAACGTTTCTGAATTTCATCATCCTCTTTTTACCGGTGGTAGGACTGACAATTGGCGGAACGTATTTACTATTTACACAAGGTAGTACAGTTGTATTAAAAGCATTACAAAAAAGAAAGCAATCTTTCTATACGTATCCAAATATGTTTGTTCTTAGCAACCTTATTTATAAAATGAAAGATAATGCTCGTTTTCTATTTGTAATTTCTATTATTACGGCGATTGTATCCTCGGCAGTTGGCACGCTTTACGTATATTTTGAAAATTTGAGTGCGAAAACGGTAGAACTTACACCACATGCTATCTCATATGAGGAAAAGGGGTTAAATACATATAGCCTTATTAATGAAGAAAAGGTACAGGAGCTTGTGAAGAGACACGGGTTTGAAGATGCGCGAAAAGTAACATACATAAAACTACCAGCAACACAGAAAATAACGTTGTTTAATAGTGAACATGAAGTACCGATGACGATTATTTCAGAAAAAGAATATAATGCGGAAGTGCGTAAACAAAAGAGAGAGCAACCTTCAGAAATTCATAATGCAATGGGTAGTGCAACGATGGTTATGGTTGATATGTCAAATGAACTGATGAAGATAGATCGTACGAAACCGTATGAATTTACAATTAACGGACAAAAGCAGTCTGTTCAATTAAATGCCCCAACGCAGTATTCTGTTTTTAATGATAGTGAATATCTCGTTGTAAATGATCAAGATTTTGAGAAATATGCAAAACTCGTACCAGATGAAGAAAAGAGGAAATATTACGGTTATTATATTGAGGATTGGAAAAGTACAGAAGATCTTGTATTAGATTTGAAAAATGAAATTGCACCAGAAAAGCAAGGAGAATTGAGAAATTCAGTGTTTGCGTATAAGGATATAAGAGAAGGTGGAGCAATTACAATGTTCATCGGTTTCTTCGTAGCAGTACTGTTCTTCTTCTTCGCTTGTAGTATGACATACTTTAAATGGTTTAACGATAAAGAACAAGATCGTATTCAATTTAAATCGTTAAAGAGAATCGGTATGACAGATAAAGAAATTCGCAAAATTGCGATTCGACAAATGGGAGTTATCTTCTTTATCCCAATTTTAATCGGTTCCATTCATAGTGGAGTTGCTCTTCATACGTTAGGGAAAATGCTTTATATTGATTTGTGGAAATCAGGTGCGCTTGTAATTGGAGCATACATTTTAGCTTCTGCCATTTACTTTATGATCGCGCAAAGAGGATATTTAAAACACGTAAAAAGCTAGGGGAATCTCTAGCTTTTTGCCTATGTAGTAAGTTACAGGAGGACGATAGATGAACATTCGGCAACTAGCGCTGCAAAATATAAAAGGAAATTGGCGTAATTATAAAGTGTTTTTCTTAAGTAGTTGTTTTGCAATATTTGCTTCTTACGCATATATGTCTGTCATTGTGCATCCATATATGCAAGAGACGATGTGGTATCAAAACGTACGCTGGGGACTTATCATATGTAATGTTATAATCATTTCTTTTTTCGTCATATTTATTTTGTACTCTACTTCTATTTTCATAGAAGCACGTAAGAAAGAATTAGGGTTATATATGTTAATGGGAGCAACGAAGTCTAACGTAATAGGAGTGATTATGACCGAGCAAATTTTAATTGGGGTCTTCGCGAATATTTTCGGTATTGGGCTTGGTATGATATTTTTAAAACTCTTTTTTATGGTATTTAGTATGTTACTGGGGCTTCCGAAAGAACTGCCTGTCATATTTGACGTAAGGGCGATTGGTGTAACATTTATTACATATATAGTCGTTTTTATTCTATTATCTTTTATAAGTGCTTTACGTATATGGAATATAAAAATCATTCGGTTATTGAAAGAATTTCGAACAGATAAAAAAGAGAAGAAAACATCAAAGTGGCTCTGTTTATTCGGTTTTGCTTGTTTAGTGGGCGGGTATGCGTTGGCGCTACAAGTGACGATGGCTACGATAGCGATATACTTTTTCCCTGTGTCTATACTTGTCTTTTTTGGAACGTACTTTTCTTTCGCGCATGGTGCTACCCAAGTGTTAGAAATGATAAAGCGAAATAAAAAGATTATGTATACATATCCGTATTTATTTATAGTGAATCAATTGTCACATCGAATGAAGGAAAATGGTCGCTTTTTCTTTCTGATGTCTATGGCAACGACGTTTGTAGTTACAGCAACAGGTACGGTGTTCTTATATTTTTCTAGCATGCAAGATATGTGGCGAACTGGAGGGATACACTCGTTTTCGTACATAGAAAAAGGTATTTCTACTCATGAAGTCTTTGAAGAAGGTGCGGTTGAAAAATTACTGCATCAATATGAGTATGATGATTTTCAATATATGAGTTTTATTGGAGTGTATGCATCCTTTCAGTCTAATAAGGGAGAAACAACAATAGCACCGCTTATAAAAGAAAGTGAATATAACCAAGAAGCGAGGAAACAAAAACAGAAAACGTATCGTCCTAAAAAAGGTACAGTGACACTCGTTTATTATAATAAATACAATAATTCGAATGTATATAATCAAAAAGAGATTCAATTGCGAGTAATGAATCAACCATATCAATTCGTATTTAACGGTCAGAAAGAAGGTGTTCAATTTAACCATCATCCCTCGTACATTAATGGTCTGTTCTTCGTTATGAATGATGAAGATTTTGACAGTATAGCAAATCAGGTTCCTGATTCTGAAAAAATGATATATAGAGGCTACACATTACCAAATATCGAAAAGACGAAGAAATTAAATGAAGATTTACGGAAACATATGAAACAAGATAATAATGCATTTCGAAGCAATATGGAGTTATATGTAAATATGAAAGAAGGCGGCGATATTACTCTATTTGTAGGCTCATTTATTAGTATATTATTTTTTCTTACTTCATGTAGTATCGTGTATTTTAAATGGTTCCATAATATTGCATCGGACCGAAAGCAGTATGGTGCACTCTCTAAACTTGGAATGACGAAGGAAGAAGTATGGAAAATTTCTCGTTGGCAATTATGTATGCTATTTTTTGCGCCAATTATAGTAGGGAGTATGCATAGTGCAGTTGCGTTATATACGTTTCATAATACGCTTTTTATGGATGGATCATTAAGAAAAGTAGGTTTGTTCATTCTGTTTTATATCGCAGCATGTATCATTTATTTCTTCTTCGCTCAAAGAGAATATAAGAAACATTTAGACTAGCGAAAGCTAGTCTTTTTTTAATATTCGAAATTTGCATAGAAGAATATAAAAAAGTATGGTATAACAGTAAGAAAACGAAAAAGAGGGGAAAAGACGATGATTCGAGTAGGATATTTAGGACCAGAAGCAACATTTACAAATATGGCGGTGAGTCGTTTTTTTCCGGAAGCAGAGCATGTACCGTATCGAACGATTCCAGATTGTATAGATGCAGCTGCAAATGAAAATGTAGACTTCGCAGTTGTACCGTTAGAAAATGCAATAGAAGGTTCAGTGAATATAACGGTTGATTACCTTGTACATGAGCAGCCGCTTTCCATTGTAGGAGAAATTACAGTACCAATTCAGCAGCATTTACTTGTACATTCGCAGTATGCAGAAGTGTGGGATGAAGTATATGCGGTGCATTCTCATCCGCATGCCATTGCACAGTGCCATAAATTTTTAAATGAAGAATTAAAAGGAGTAACTGTTCGAGATATGACATCCACAAGTGCCGCTGCGCAATATGTGAAAGAACATCCTGAAGAGAAAATTGCCGCTATTGCAAATGAAGCAGCTGCAGAAAAATATGGATTAACAATTGTGAGGCGTAGCATTCATACGCATAAAAATAATCACACACGTTTCCTAGTACTCCATAAGAAAAAGAAAGCAGTACTCCCGAATAACGGAGAGAACCGCGGAGAGAAAACGACGCTTATGATAACGTTACCTGCAGATTATGCAGGTGCCCTATATCAAGTGTTATCAGCTTTCGCATGGAGAAAATTAAACTTATCAAAAATCGAATCGCGTCCGATGAAAACAGGTCTTGGAAATTACTTTTTCTTAATCGATGTCGATAAAGCGTATGATGACGTATTATTGCCAGGCGTAACGATGGAACTTGAAGCACTCGGTTTTTCTGTTACTGTGCTGGGGAGTTATTCTTCTTATTGGTTGTAAAGGGAGCTGTTGTTAAACTTGTTTGAAATGAAAAGTTGTTTATCGGTTTGAGGCAGAGTAAGCTATCGATTCTATTGGAGTAAGTGATGTAATTAAGCTAGCAAAATAAAGAAGCCGTCCTAAAAGATATTTTAGGACGGCTTTCTGTTAGGAATAGGTCACTCTTTTGTCGTGTTTTTAGTACGCATCATTACAACTATTATAATAATAGGATTCATCATTGTTCGAATTACCGCAGCAAATACAATTCGTTTGTTGTATTAATAGATTAAGTGTAGATGGAGCTACAGTATCTGAGAAAGTAATACTCAAAACATCTTCTACTAAAAATGTTTTAATATCTCCTGGTGTTAAGGTAAATGTAAGTGGAGAGCGATGGTTTAATCTTGCAATTGTTAATCTAATCGTTGTTGCAAATGCAGGACTGAAACTAAATTTAATAAGTGTCTTATTATGATTTTTAGTGAAGTTTTCAAATACAGTTCGAGGAATTCCAGTTGTTATATCAAGATCTTGAGGGGTATCTTCCGTACCGAAAATAGTATAGTTCTGTATAAAACAGTTAGTTGAATCTGAATTTGAAGAATTACATGGATGATCATTTTTCTTATAATATTTTTTTCCATTTTTTAAGAAGTAATCTGCCATAACTAATCACTCCCTTCATATATAAGGGTTAAAGGTTGTCCATATATAATATGAAATATATTTTTATATGTTTGGACGTGAAGGAAGAGAAAATAAAAATACTCCCATTAGATAAACAGATTTTTATTTTTTATCTGTCTACCTAATGGGGAGCATATCAGAACTTAATACTGTTTTACCTGGTGGGATTCTTTATTTTAACTTCACAAGACGCTCTTCTAACTGACCACGCCAAATATCAGCTAGTTCTGGAACAGCAAGAATTTTTTCTATGCCATCTTTATCTTTTCTATTATGAAAATAGATTTCGTTAGAGAACAACACAGAAATATTGCTCGGTTGACGTTCTAGTAATGTAATTTTAGAATCTTTACGTACAGTACCTTCTTGAAGAACACGGCATAGGTAGCCAGTAAATCCAGTTGCTACAATGCGCGGCAAAATGCCAGGAATACCGAGGCGTTTTGAAATAGTGCTACAAGGTACTCTTGCTTGTGTCACTTGAATGATTGCTTCACCTAGTTGATATGTATCTCCGATGCAAACATCACGCTCTAACATATTTGTTACGGTAATGTTTTCGCCAAATGTGGAAGCTGGAAGCGTAGTTTGAAATTCCTCTTCCCATAGTGCGTAATGCTCGTGTGGGTATACACAAACAGCTCGATCAGGACCGCCATGATGTTTTAAATCTGCTACGTCATCGCCGAGGAATCCATCTTTTGAGAGGAAAGCTTCTTCTGTAAGTTCCTTACATATACCAGTAATCATTTCTTTATCTTCGCTATATTTCATTTGTTTCGGTTTGCCAATGCTAAAGTGAACGAGTTTAATTCCCATAAGTGATCTCCTTTACGATTGATTACAATATTATAGCATTAAAAAAGCACAGAGAATTATAAAAACTCTGTGCTTTACATTAATAAACGAGAAATCCTGCTTTATCCAGTGCCTTGCAAGCAGCATCTAACTTTTCTTTAGAATCGGCCTCAATTGTATGTAAGTGAATACCATCTGTTAGTTGCGAAAGGTAAGAAGCATTTGTGTTTTCTATTTTTTGTAAATATTGTTCTACATCAAAGCGATTACTTACCATAATAGATGCTGTTAAATCGCCGTATACAGGATGCTCAACTTTTACGTCTTTAATCGTAACACCGTGATCAACAAGCATTGTAAGTTCTTGACGTACTTCTGCTGGTTTGTGCTGGCATACGATTACGCGTTCAAAAGCTTGTTGTTTCTCTTGTGGCTTTAAATATAAATAGCCTTGAGCAGTCGCAATAATTGGTTCGTTTCGTGCTTTAAGTAAGGAAATATCTTGCACGATAACTTGCCTACTTACGTTTGTCTTCTTCGATAGTTCATTTCCAGATAACGGCTCATTTGCAGCGAGAAGCCACTGGAGGATAAGCTGTCGTCTTTCTTCACCTAAAATCTTTTTTTGTTCATTTTGTTTCATTATGATTTAACACCTCTATAAAATTGATTTCCAATTGTGTGTAGTGCATGAATAGTAGTATCAATTTGATCTTTCGTTGTTTGTTGTCCGAAAGAGAAGCGGACATATTGTTTGGCCTCTTCATACGTTTTTCCAATTGCAAGCATGGTTTTCGAAGGTTCTTGTTTACCGACTTGGCAAGCACTTCCGGTGGAAATGGCAATACCATGACGATTACATTCTAGCATAGTATATTGACCTTCTATTCCTTTTATTGTAACCCCAACAATATGTGGTAAACAAGAAGTAGAATGACCTTCTACTTCAATTTCTAGCGGAAGTGTTTGTATTTGCTCTAAAAAGTAGGATCGTAACTCTTTAAAACGTAAACTTTCTTCCCATTGAGTTTTTAATATATTTTCAGCAGCTGTTAAAAAAGATGCGATGCCGGGAACGTTAACTGTACCTGGGCGAAATCCTTTTTCGTGAGAAGTTCCTGGAAATACTTGTTCCCAGCGAGATTGCGGATTTATGTAGCAAGCGCCGACACCTTTTGGTCCGTATATTTTATGTGCTGAAACAGAAAGACTATCAATCCCCATCTCAAAAACATGGATAGGCAGTTTACCAAACGTTTGCACACAATCCGTATGAAATAAAACATTATATTTTTTCAAAATTGCCCCGATTTCTGTAATGTTTTGAACGGTTCCGATTTCAGAGTTTCCATGCTGTATACTTGCTAGCACAGTATCTTCTGTAATAGATGCCTCTAAATCTACTAAACAAATGAGTCCGCTTTTATCAACAGGAATTTCAGTGATCGTATAGCCTTTTGATTTTAGAGATTGAAAATAACTTCGAATGGATGCATGTTCCATAGGTGTCGTAATAATATGCTTCTTATTTCGGGCATTTAGAAGTGATTGGATCGCAAGATAGTTTGATTCTGAGCCACCGCTTGTGAAGAATACTCCTTGTTCTTTTCCACCAATCATTTCCGCGAATGTTTTTCGGCAAACTTGTAATAAAGAAGAAGCCGTTCCTCCAATGTCATGTAAACTTTGTTCATTTCCGAAGTATTGAGAAGCTGCTTTCATATATGTTTGTAACGCTTCCTCGCTCATAGGTGTAGTAGCTGCATAGTCAAGATATATCATCATGTAAGTTCTCTCTAGTAAGAGTTACATTTCTTTTACTTTTTAAATGGTAGTGAAAATAAGAATTATAAAAAACTCTTGTCATTATTTTAAAACTATGTAAATATAGGTGTCAAGACAGTTGAAAAGTGTAAAGTAGGAGGCAACAATTATGCCAAGTGCAGATGTCTTAATTATTGGAAGTGGCGTTGCGGCACTTCGTGTTGCAAAAGAGATTTGTCACGAAAAGAATGTGATTATTATCACAAAGGAGACGAAACGTAATAATAATACACATTTAGCTCAAGGTGGAATTGCCGCAGCGGTAGCTACATATGACAATCCTAATGATCATTTTGAAGATACGTTAGTAGCAGGGTGTCATTATAATAATGAAGAAGTGGTCCGTTATTTAGTCGAGGAAGGGCCGAAAGAAATTAATAACCTTATTGAAAGAGGAATGAAATTTGATGGAGATGAAACAGGTCCTCATCTTGGAAAAGAAGGAGCGCATCGAAAACGTCGTATTTTACATGCAGGTGGCGATGCAACAGGAAAGAATTTATTAGAGCATCTTATTCAAGAAGTAGCTCCATACGTTACGGTAGTGGAACAGGAAATGGTGCTCGATTTTATTATAGAAAAAGATAAATGTGTTGGGGCTTTAACTCGTAACAATAAAGGAGAACTGAAACGTTACAATGCAGATTATACGGTGTTAGCTTCAGGCGGTATTGGCGGTTTATACGCCTTTACTTCTAATGATGAGACAATTACAGGCGATGGACTTGCAATGGTGTACCGTGCAGGCGGAGAGCTTGTAGATTTAGAGTTTATACAATTTCATCCGACGATGTTATACGCGGGTGGGCGTTGTTCCGGCCTCGTGTCCGAAGCTGTTCGCGGAGAAGGAGCTGTTCTTATAAATGGAAAAGGGCAGCGTTTTATGATGGATATACATTCCGAACAGGATCTAGCGCCTCGTGATGTAGTCGCAAGGGCTATTCATGAACAGCTACTTGCGGGTGAAAAAGTGTACTTAAACATCGAAATGATTCAAAACTTTGAACAACGCTTTCCGACCGTGTCATCGATATGTAAAACAAATGGAGTCGATATAAATAAAAAACTTATTCCAGTCGTGCCCGGTACTCATTTTCACATGGGCGGCGTGAAAACGAACTGTGATGGAGAGACGTCTATTCCGAACCTATACGCAGTCGGTGAAGTAGCTTGTAATGGGGTTCATGGTGCAAATAGATTAGCGAGTAATTCATTATTAGAAGGTCTTGTGTTTGGAAAAAGAATCGGACGACACATTTTATCTAGAGAGACAAAAGAAAAGGTGAGCATGCTAGCCGAAAAGGAAGCGAAGTTTATCGTTCTGAATCATTTACCGACGAAAGAAGAAATACAAAAATGCATGATGAAATATGTTGGGATTGTGCGAACAGAGCAAAGTTTATCTTATGCGAAGAGATGGCTTAGTAAGTACGGTGTTCGAAATATGATATTACAACATGATGTTCTTACGAATGAAGAGATAACACTTATTAATATGTTAACGGTTTGTGAGCTTATAGTTGTGTCAGCTCTGCAAAGAGAAGAAAGTATTGGTGGGCATTACCGGAGTGATTATCCAGATAGAAATGTAGGAAAGAAAGAGATTGTTCGAGTAAAGAGAAAACTACAACTTGTGTGATGAGGGGAAGAGGGGCTTTATGAACACGATAAAAGTGAAAGAAGCATTAAATCGATTTTTTTTAGAAGATATAGGAGAAAGAGATGTAACATCTCAGCTTATTTTTCCAGATAACTTGCTTTCAAAAGGAACGTTTCTTTCGAAGGATACAGGGGTCTTTGCAGGACGTTTAGTAATTGAATCGGGATTTAAATTAATAGATGAGAGAATTGAAGTAGAGCTTCATAAAAAAGATGGGGATCTTGTAGAAAAAGGCGAAATCATTGCAACTGTGCAAGGTCCAATTGCATCGTTATTAACAGCAGAGCGCGTTATATTAAATGTTATCCAGCGTATGAGCGGAATAGCGACGATGACGCGTAAAGCGGTTCTTGCTTTAGATAGCAGCCATACACGTATTTGTGATACGCGAAAAACAATGCCGGGGCTACGTATGTTTGATAAGTATGCAGTCGTGTGCGGAGGAGGATTTAATCACCGTTTCGGTTTATATGATGGTGTCATGATCAAAGACAATCATATTGCCTTTGCGGGTTCTATTACGAAAGCTGTTACATCGCTGAAAGAAAAATTAGGACATATGGTGAAAGTAGAAGTGGAAACAGAAACGGAGGAGCAAGTGAGAGAGGCTGTAGCGGCTGGTGCGGATATTATTATGTTTGATAACCGTACGCCAGATGAGATTAGAGAGTTTTCAAAGATTGTACCAAGTGCCATCGTTACGGAAGCATCAGGAGGCATTACAATTGAAGATTTATCGAAATACGGAAAAACAGGGGTAGATTATATTTCACTTGGAGCGTTAACACATTCAGTGAAAGCACTTGATATTAGTTTCAATATTGAAGGATAAGGAAAGTGGCTTAGAGGGGGGAGAAAGGAATATGAGTATTTTAGAAAAAGTGCAACCAATTGAAACGATGTTACCGGAGCGTTATCACAAGATGTCAAAAGAAGATATGGAAAAGCGTGTTCATGAAATTAAAGAAAAAATGGGAAAAATGTTATTCATTCCAGGACATCATTACCAAAAAGATGAAGTGGTACAATTTTCAGATGCAGCAGGGGATTCACTTCAGCTTGCGCAAGTTGCAGCGAGCAATAAAGACGCAAAGTATATTGTGTTTTGCGGGGTGCACTTTATGGCGGAAACAGCAGATATGTTAACGACAGATGATCAAATCGTTATTTTGCCAGATATGCGTGCAGGATGTTCGATGGCAGATATGGCAGATATTGAACAAACAGAAAGAGCGTGGAAAGAGCTCACGAAATTATTTGGAGATACGATGATTCCGTTAACGTATGTGAACTCTACAGCTGCAATTAAAGCGTTTTGTGGTCGTAACGGAGGAGCAACAGTAACTTCTTCTAATGCAAAGCAAATGGTATCTTGGGCGTTTACTCAAAAAGAACGTCTCGTCTTTTTACCGGATCAACATTTAGGAAGAAATACAGCGTACGACTTAGGTATCCCGTTAGATAAAATGGCAGTATGGGATCCGCATACTGATTCTTTAGAGTACGATGGAGATATAGAAGAAATTCAAGTGATTTTATGGAAAGGTCATTGTTCAGTTCATCAAAACTTTACAGTGAAAAACATAGAGAATGTACGAAAAAATCATCCGGATATGAATATTATTGTACATCCAGAATGTTGCTATGAAGTTGTAGCTGCTTCAGATTATGCAGGGTCAACGAAATATATTATTGATATGATTGAATCAGCGCCATCTGGTAGCAAATGGGCGATTGGTACAGAAATGAATTTAGTGAATCGAATTATTCAGCAACATCCAGATAAAGAAATTGTTTCGCTTAATCCATTTATGTGTCCATGTTTAACGATGAACCGAATTGATCTGCCTCACTTATTATGGGCACTTGAAACGATAGAAAGAGGAGAAGAAATTAATGTTATTAGTGTAGATAAACAAGTAACGGCAGAAGCGGTTCTTGCATTAAATCGTATGTTAGAGCGTGTGTAAAGCAACGGTATTCCCGTTGCTTTTTTTCATGCACATAATCATAACGAGAACGAAATGGGCATACATTGTTGTGAAGAAATCATTGCGATTTTTTTATGCTTATTCCACTTCAAATGATATTGAAAATCGAAGAAGTGATGAAAGTGAAAAGAAGTTAACGTTATTTAGAAAGAGTTACTTCATGAGATTTGTTACTTATAGATAAGTTATACAGGAGGGGGAAAATTTGAAAATTCATATCGTGCAAAAAGGGGATACCCTTTGGAAAATTGCGAAAAAGTACGGAGTGGATTTTGATACGCTGAAACAAACAAATACACAACTTAGTAATCCTGATCTAATCATGCCAGGTATGAAAATTAAAGTGCCATCAAAGAGTGTTCATATGAAACAACAGGCTGGAGCAGGCTCAGCGCCTCCAAAGCAATACGTAAAAGAAGTGCAGCAAAAAGAATTTGCAGCAACACCAACTCCGCTTGGAATAGAAGATGAAGAAGAAGTTACGTATCAATCAGCACCAATTACACAGCAGCCAGCTATGCAACAAACACAAAAAGAAGTGCAAGTAAAACCGCAGAAGGAGATGCAAGTAAAGCCGCAAAAAGAAGTACAGGTGAAACCACAGAAGGAGATGCAGGTAAAGCCGCAAAAAGAGATGCAAAAAGAACAGCCAATTCAAAAAGAAAAACCAGTTGAAAAACCGTCTGTTATTCAAAAACCACCTGTGATAGAAAAACAAAAACCGGCGGAAAAAGAAAACACGAAGTTTTCGGTAAATGTATTACCGCAGCCGCCACAACCACCAATAAAACCAAAAAAGGAATATAAAATTTCAGATGTAATAAAAAAAGGAAGCGAGTTAATTGCTCCTCAAATTAGTAAAATGAAACCTAACAATATCATTTCTCCGCAAACGAAAAAAAACAATATAGTATCGCCGCAAGTGAAGAAAGAGAATGTAGGGAATATAATATCGCCGCAAGTGAAAAAAAAAAAGAAAATGTAGGGAATATAATATCACCGCAAGTGAAGAAAGAAAATGTAGGGAATATAGTGTCACCGCAAGTGAAAAAAGAAAATGTAGGGAATATAGTGTCACCACAAGTGAAGAAAGAGAATGTAGGGAATATAATATCGCCGCAAGTGAAGAAAGAGAATGTAGGGAATATAGTGTCACCACAAGTGAAGAAAGAAAACGTAGGGAATATAGTATCACCAAATATATCGAAAGAAAATGTAGTTATTCCACAAGTCATACCGCCAAATATTCAAATGCCAAATATAATGCCAATTATGGATAACAACCAACCACCAAATATGATGCCAATTATGGATAATAATCAAATGCCGAATATGATGCCAATTATGGATAATAATCAAATGCCGAATATGATGCCAATTATGGATAATAATCAAATGCCGAATATGATGCCAATTATGGATAATAATCAAATGCCGAATATGATGCCAATTATGGATAATAATCAAATGCCGAATATGATGCCGATCATGGATAACAATCAAATGCCGAATATGATGCCAATCATGGATAACAATCAAATGCCGAATATGATGCCAATTATGGATAACAATCAACCACCGAATATGATGCCAATTATGGATAATAATCAAATGCCGAATATGATGCCGATCATGGATAACAATCAAATACCGAATATGATGCCAATCATGGATAACAATCAAATGCCGAATATGATGCCAATTATGGATAACAATCAACCACCGAATATGATGCCATATCAAATGCCGTATCAACAGCCTATGATGCCGCCGAATCCATATTATCAACAACCAAATCCATATCAAATGCCATATCAGCAAGGAGCGCCGTTTGGACCGCAATATACGTCTATGCCAAACACGAATATGATGCCAATGGATAATAATATGCCGCCGCTTGTGCAGGGTGAGGAAGATTGTGGATGCGGAGGAGAAAGTAGACTATATAGTCCACAACCAGGCGGTCCGCAATATGCGAATCCTTTATATTATCAACCAACTCAATCTGCATATGCACCACAGCCAGGAACGATGTATTATCAACCAAATCCACCAAATGTATTTGGAGAGCCCATTTCAGAAGAAGAGGACGAAGAAGAAGTTTAAAAAGGCGGGAGTATTCCCGCCTTTTTTGCATGCGTGTTAATTAAGGAAATGAAGGGTTTTTATGAAGTGCTAGAAAATTCCCAGTGAAATATTAACAGTGTAAAAACCCTCTCTGTTACTCATCATAAGAGGGAGCTTTTCAGAAGAGAAGCTCATTCTAACAGAGGGGGTTTTTGTATTGAATACGAAAGTAAAAGTGATTGCTGCTTCTTTGTTAGTTACCAGTGCATTAGCTGCATGTGGTACACCAAAAGATAACAATGCAATGGATGGACGTAACTACAATTACGAGCGTACATCTTATAATGATACACACCAGTATCGTGATAATGTAACGCGTAATGATCGCTATACAGATTATGTAACATATAGAAATGGTCGTAACGATACAGGATATAACAATTATTACCGAGATGTAAATTACAACGGTCAAATTGCTAATCCACATCCAACACGTAATATTACAATGAACAATTCATACATTAACAATGATGGTAAAACAGCAGAAAAAATTACAAATCGTGTGAAACGTATGAATAACGTGGACCGTGTGTCTACAGTTGTATATGGAAACGATGTGGCGATTGCGGTAAAACCGCGTAATACAGTGACAAATGAAACGGCGATGGCGAACGAAATTCGTCAAGCTGTTGTAAATGAAGTTGGAAACAGAAATGTCTATGTTTCTGTAAGAAATGATATGTTTACTCGTGTCGATGCAATGAGCACACGCCTACGTAACGGTACAGTTACAAACGATTTTAATCGTGATATAGGAAATATGTTCCGAGACATTCGTTACGGTTTAACTGGTACTATGCGATAGCAAAACAAAAGAGGAAGGGATAGCCCTTCCTCTTCATTCATCGTTGTCTTGTAAACGACGTTTTTTAATAAAATAACTAACGGAGTAAGAAACTAAAAAGCATATGAGGAAAACACTACCTGTTAGAATAGCTTCAAATAGAGGTCTTTCAGGACTGAAAATGAGATAAATAATAGTAATAATAATTCCAATAAGAAGAGAGCGTAAAACAAGCTTGTAATAAGGGGTTAATTTTATTTCCTTTTCGCCTTCTTCTACATCGATTGAAACACTTAACTGTAAATAAGCAAGTAAAATACTCGTAAGCATAAATAATAGCCATAATGGAGATTTCGTAATTTGATCAATTCCTTCAGTGGATCCGATATAGCCTAAAATCCCAACTACCCCAACGTATTGAAAAAGAAAGGCCATACGTATGTTTTTTAATGTTTGAAGAATGAGACGTTCATCCTTTATTTTTTCACAATATTCATCCCCTACTTATTATGATTTCGCTTTTATATCTATTGTAATATATATTACAATTATCAGTTTTTAATTTACATAAAATAATTTGGATGAAACAGGAAATAAGATATTTTTATAAACATGTTGCACTTATACTTTATTAATGTTATATTAACAAAGCGATGAGCTAATTTACGTAAGACGAGAGATATGCTTAAGTGCTAAACACGCGAATGTGGTCGCCTGGTCTCTCGCCGTAAACGCATCAAGACGCCTGCTTTGCAGGCGTCTTTCATTTTATATAAAAGTAAATGATACATGCAGATGAGGTAAATGCCTATCTGCATTTTTTATTTTTTCGAAAGAAATGTAATATGGATAAAACCCCCATTTCCGGAAAAACTACTAATGAAAGTTTGATTTTGCCTAGAAGAGGTGAACGGAAATGAAATGGATACTGATTGCGGTGCAAGCTTTCGTTATGATGTTTTGTTTCGTTTATGAAACGAATGTGAAGGCGGAAGGGCCAGTACCAGAAGTAACGAAAAAAGAACCCGAAGTTACAATTTTATTAGAGCGTATGTATGTTGATGGAGAAGTAAGTGAGGAAATACTTACAGAAAAAGTGGTGGATTTAGAAAAGTTTTTACAGCAGTATAAAGAATGGCAGCTCGTTGATCGTGATGATGTACAAATTGTATTGCAAAAGAAAGTTGATGATATTTCTCCGTTATTGAAAACGAGCGGTTATTTTGGCGTGTCAGAGGAAGGGATATTACAAATTTTCAAAGGTGTACCGAAAAGTGATAATGCGATTCACTCCTTCTTCCAAATTGATATGAAAAAGCTTGAGAGTTATGAGCGTGCGAAATTGAAGCGTGGTATTCGGATTAAATCAAAAGAAGGTTTTGTGAGAACGATTGAAAAAATGAAGCAATACGCAGTGCAAAATAAGAAAAAAAGCAGCTCATGGTGAGCTGCTTTTTCTTACTTATTCTTAGCTAAAATTTCTTTTGCGATTTCATCGATTAGCATATCTTTTCCGATTGGATTGAATGCTTTCGTATTGAAGATTTCGTTTGATACTTCATATACATGATTGTTTTTCACAGCTTTATTGTCTTTCCAAACGGCACTGTTTTTGTAGTCTTCGTAAACTTTATCAGCTTCGCCGCCAAAGTTTACAATAAACATTTGATCAGGTTGGAATGCAACAAGACCTTCTAGCGATACTTGCGCCATTGTTTGTTTTAAATCTGTACCTTTTGTTGCTGGGAGTTTTAAGTCATTAAAGATGATGTCACCGTATCCGAAGCTGCCGTATACGCGGAAGTTTTGTGGTGTAACTGCAACGAACATAAAGTTCTCATCTTTTGTTTTCTCTTTAATTTTTTTAGATAAAGAGTCTGCTTTCTTATCGTAGTCTGCAATCCATTTGTCTGCTTTCTTCTCTTCGCCAAATAGCTTACCTACTTCTTTAAATTTACCACGCCAGTCTTCTAAGTTTGTTTCTAGAACAACTGTAGGTGCAACCTTTTCTAGTTGATCATAAATTTTTAATTGACGGTTGTTTAAAATAATTAAGTCTGGTTTTAAAGCAGTAACAGCTTCTAAATCAACTTTAGGTGCCCAGTACCAACCTACTGCTTTTACTCCATCTAACTTATCTGTTAAGTGATTTTGGATTTTATCTTTATATGTATTTGCTGTACCAACAGGTTTGTGTCCAAGAAGTAATAGTTCTTCTGTTGATCCAGATAAGTCAACAATTCTCTTTGGATTTACTGGAATTGTTGCTTCACCTTTAGCATGTTTTACAACTTTTGTTTTCGGTTGTTCTTTTGCTTTCGATTCTTCTTTTTGAGAAGAGCAGCCAACGATAGAAAGAACAACAAGCATAATAGTAAATAAAATAAATAGCTTACGTTTCATCCTGATGTAACCCCTTTAATTAGTATTGATAATCATTATCGACCTCTGTATATTAAGGTGCTTTAACCTTTCTGTCAATGGAAAATAACAGAAGTTTCAAGTGGAGAACATTTGTTGGGGCAGTCTCGCTTTTCTATCATTAAATATGTTAAAATGGAATACATGATTTAAGAGGGAGAGATCGTATTTTGTTTGAATATGTTACAGGTTACGTGGAGTATGTAGGGCCGGAATATGTCGTAATTGATCATAATGGAATTGGTTATCAAATTTTCACACCGAATCCGTATGTATTTCAAAGAAGTAAGCAAGAAATCCGTGTCTATACATATCATTATGTGAGAGAAGATATTATGGCACTTTACGGGTTTAAAACACGTGAAGAGCGTTTATTATTTACAAAGTTGTTAGGCGTGTCTGGCATTGGGCCAAAAGGCGCTCTTGCAATTTTAGCTTCTGGTCAAACAGGACAGGTCGTTCAAGCGATTGAGCATGAAGATGAGAAGTTTTTAGTGAAATTCCCAGGCGTCGGAAAGAAAACAGCACGCCAAATGATTTTAGATTTAAAAGGAAAACTAGCAGATGTCGTACCAGATGCATTTGTTGATTTATTCTCAGACACAGAACGTTTTGATGAGAAGAAAGGTACATCAGCTGAGCTTGATGAGGCACTGGAAGCTCTGCGCGCACTTGGATACGCAGAACGCGAAGTTTCTCGCGTTGTACCAGAGTTATTAAAAGAATCATTAACGACGGATCAGTATATTAAAAAGGCACTTAGTCTTTTACTAAATGGTAAGAGGTGAGTATAATGGACGAACGTCTCCTTTCAGGGGAATCTGCATATGAAGATTCGGATTTAGAATATTCATTACGGCCACAGACGCTCCGTCAGTATATTGGCCAAGATAAAGCGAAACATAATTTAGAAGTATTTATTGAAGCGGCGAAAATGCGTGAAGAAACGTTAGATCATGTGCTTTTATATGGACCACCAGGTCTTGGTAAAACGACGCTTGCGAATATTATTGCTAATGAAATGGGCGTTAATGTTAGAACAACTTCAGGTCCGGCAATTGAAAGACCAGGAGATTTAGCTGCTGTATTAACAGCGCTTCAGCCAGGAGATGTATTATTTATTGATGAAATTCATCGTTTGCATAGATCAATTGAAGAAGTATTGTATCCTGCAATGGAAGACTTTTGCCTTGATATCGTAATTGGAAAAGGGCCTTCAGCACGTTCTGTACGCCTAGATTTACCGCCATTTACATTAGTTGGAGCAACGACACGCGCCGGAGCATTATCAGCGCCGCTTCGTGACCGATTCGGTGTACTTTCAAGGTTAGAGTATTACACAGTAGATCAGCTTTCTGCGATTGTTGAACGTACAGCAGAAGTATTCGAAGTTGAAATTGATTCGTTAGCTGCACTAGAAATTGCAAGGCGTGCTCGTGGTACACCTCGTATTGCAAATCGTCTTTTAAGACGTGTACGTGATTTCGCGCAAGTTCGTGGTAACGGAACGGTTACGATGGAAATTACACAAATGGCATTAGAGCTACTGCAAGTAGATAAATTAGGTTTAGATCATATTGATCATAAATTACTGCTTGGTATTATTGAGAAATTCCGTGGTGGTCCAGTTGGATTAGAAACGGTTTCAGCAACAATTGGAGAAGAATCTCATACGATTGAAGATGTGTATGAGCCGTATTTATTACAAATTGGCTTTTTACAACGAACGCCAAGGGGCCGAATTGTAACGCCGCTTGCGTATGAACATTTCGGAATGGAGATACCAAAAGTATGACGGAGATGCCAAAGCTGCTTATTACAGCGGGGATCTTACTCATTGTTGTTGGATTAGCTTGGAAGTTCATTGGAAGGCTTCCAGGCGATATTTTTGTTAAAAAAGGAAACGTTACCTTTTATTTTCCTATCATTACATGTATTGTGTTAAGTATTGTATTATCTTTTATTATGTATATAATAAATCGATTCAAATAAGAAATAGGTGGATATAGCTATGGATATAAATCTGTTTGATTTTCATTTACCAGAAGAACTTATTGCACAAGTCCCGTTAGAAGATCGTGAAACATCAAGATTAATGGTGTTAGACCGTGAAACAGGTGATATTGAGCATAAACATTTTACGGACATTCTTTCCTACTTACATGAGGGGGATTGTTTAGTTTTAAATGAAACGAAAGTTATGCCTGCTCGTTTGCATGGTGTGAAAGAAGATACAGGCGCACACATTGAAGTACTTCTTTTAAAACAAGAAGAGGGCGATAAGTGGGAAACGCTTGTAAAGCCAGCGAAACGTGTAAAAGAAGGAACTGTTATCTCTTTTGGCGAAGGAAAATTAAAAGCAACTTGCACAGGAACTGCAGATCAAGGTGGACGTCAGCTTGAATTTTCATATGACGGCATCTTCTATGAAATTTTAGATGAACTTGGGGAAATGCCACTTCCTCCATATATTAAAGAGACGCTAGAAGATCGCGATCGCTATCAAACAGTATATGCGAAAGAAATTGGTTCAGCAGCAGCGCCGACTGCGGGACTTCACTTTACAGAAGAGTTACTTGAGAAGTTAAAGCAAAAAGGCGTTCAGTTAGCATTCATTACACTTCACGTAGGACTTGGAACATTTAGACCAGTTTCTGCAGATACGATTGAAGAACACCATATGCACGCAGAATATTACCATATGTCTGAAGAGACAGCGGCATTATTAAATCGTGTAAAAGAGAATGGTGGACGTATTATTACTGTAGGTACGACATCAACTCGTACGTTAGAAACAATTGCAACAGATCATAACGGTAAGCTTTGCGCCGCTTCTGGATGGACAGATATTTTCATGTATCCGGGATATGAATTTAAAGCAATTGATGGTTTAATTACAAACTTCCACTTGCCGAAATCAACATTAATCATGCTTGTAAGTGCATTTGCAAATAGAGATAATGTACTTCATGCTTACAATGAAGCAGTAAAAGAAAAATATCGTTTCTTTAGCTTCGGTGATGCAATGTTCGTTGCATCTCACGCTAAAATGAGAAACAAATAAAAGGAGTAAGTTATGACAGCAATTCGTTATGAATTTATTAAGACATGTAAACAAACGGGTGCCCGTTTAGGTCGTGTGCATACACCGCACGGTTCATTTGATACACCAACATTTATGCCAGTTGGTACACTTGCGACAGTTAAGACAATGTCACCAGAAGAATTAAAAGCAATGGATTCTGGCATTATTTTAAGTAATACGTATCATTTATGGCTACGTCCAGGTCATGAAATTATTCGTGAAGCAGGCGGCTTGCATAAATTTATGAACTGGGATCGTGCAATCTTAACAGACTCTGGTGGTTTCCAAGTATTCAGTTTAAGTGACTTCCGTCGTATTGAAGAGGAAGGCGTTCACTTCCGTAACCACTTAAATGGAGATAAATTATTCTTATCACCAGAAAAAGCGATGGAAATTCAAAATGCATTAGGTTCAGATATTATGATGGCATTTGATGAGTGTCCACCATTCCCAGCTACTTTTGAATATATGAAGAAGTCTGTAGAACGTACAAGCCGTTGGGCAGAACGTTGCTTAAAAGCGCATGAACGTCCACAAGATCAAGGTTTATTCGGTATTGTACAGGGCGGGGAGTACGAAGAGCTTCGTCGTCAAAGTGCAAAAGACCTTGTTTCAATGGACTTCCCTGGTTACGCTGTAGGTGGTTTATCTGTAGGTGAGCCGAAAGATATTATGAACCGTGTACTTGAGTTTACAACACCACTTCTTCCAGATAATAAGCCACGTTACTTAATGGGAGTAGGTTCTCCTGACTCATTAATCGATGGTGCAATTCGTGGTATTGATATGTTTGACTGCGTACTTCCAACTCGTATCGCTCGAAATGGTACATGTATGACAAGTGAAGGTCGTCTAGTTGTAAAAAATGCGAAATTTGCAAGAGACTTCGGTCCGCTTGATCCAAATTGTGATTGCTATACATGTAAAAATTACTCTCGTGCGTACATTCGTCACTTAATGAAATGTGATGAAACGTTCGGAATTCGTTTAACGTCTTATCACAACCTTCATTTTCTGTTAAACTTAATGGAGCAGGTGAGACAAGCTATTCGTGAAGACCGTCTTGGCGATTTCCGCGAAGAATTCTTTGAACAGTATGGCTTTAATAAACCGAATGCTAAAAACTTCTAATACATAATTTAAAAGGAGGAACAAAAGATGAATGCAGGTATGATGAATATCGTTATGATTGTTGCGATGTTTGCGATTTTCTATTTCTTATTAATTCGCCCGCAACAAAAGCGTCAAAAAGCAGTTGCTCAAATGCAAAACGAATTAGCAAAAGGTGATGCTATCATAACAATTGGTGGCTTACACGGTACAATCGAATCAGTAGATGACACGAAAATTGTTATTAAATCTGGTGGTTCACACTTAACTTTCGATCGCAATGCGATTCGTGAAGTTGTGAAAAACTAATGTGGAAGGCCCTGCATGAAATGTGCAGGGCCTTTTTTAGTTACTTTGCTTTGACATATTTACACCGAAAATACCACCGAGTGTACTCGCCCCCATTAATGCTAATTGATAAAGTAATTGTGAGTTCGATAAAGTTTGAGAAAAGCCTAAATAGTTAACTAGAAAAACGAGTATAGTGAACGTGAGACCTGTTGTGAGACCTACCAGCCACCCTTTCCCCTGTGCTTTGTTGCCAGCAATAAAACCAGACATAAGCATAGATAAAAGAGCGAGTATAAAAATAGTAACGGCTAATGTTCCTTCGTTTATATTCGTAAACTTTAATAAAAGAGCCATAATCATGCTAGTAAGAGATGCGAGAATTAATAGTGTAGTAATACCGAATCCGATTGCAGTGGATAATTTTTTCGTTCCATCCATTTATACATTCCCCCTTTTTAATACAAGCATATTTTCCTTTTGTCTAAGTTAGACTAGTTTCTTTTTTATAGGGGAGTCTATACGTAAAAAAGGAGATGTAGAAATGGAATGGATATCAATAATTGGACGGACAATGCTTTTGTATACCATCATCTTAATTATTTTTCGTCTTATGGGTAAACGTGAGATAGGAGAGCTAAGTGTATTAGATTTAGTCGTATTTATTATGCTTGGAGAAATGGCTGTAGTAGCAATTGAAAATACCGATAAATCACTTTGGCATCAATTAATTCCGATGACTTTTCTTATGTGCATCCAAATTATTTTGTCAGTCATTTCCCTAAAGTATCAACGCTTTCGGCATTTAATAGAAGGTGAGCCGGCTATTCTTGTAAACGCGGGGAAGATTGATGAAAAGAAGATGAGAAAGCAACGTTATAATATAGATGATTTAATGATGCAATTAAGGGAGCAAGGAGTTGGAGATATTCGGGATGTAGAATATGCTATTTTGGAACCGTCTGGGAAGTTATCTGTCTTTCAAAAACAAAAAAATAAACAGGATGTATTGCAGTTTACTCTTCCTCTTATTATTGATGGAGAAATTCAATCTAGTCATTTACAAATGATTGAACATACAGATGAATGGCTTATTGAGAAATTAAAAAACTTAGGTTATAACGATGTGACACAAATTTTATACTGTAGTTTTCAAAACGGAAAATTTTTTGTTGATGTAAAAGAAAATTAGAGATTTATTCTTTGAAAGAGTAAGAATGATTAGTTTAACTAATAATCAGTGGAGATTACCCCACTGATTAAAGTTTCAACTTATTTCAAAAATGAAAGTTTACGAATGATAGGGAGACGACTTAACTCTTCTTTTCGAATGAGTTTGAAGGTGAAGAGAAGTACGATATAAACAATTGTTGTTAAAGTGATTTCCCATAATGTTTGTATGCCGAGGGAATGAGAGAAAATAATATATTTATGAATATAAAAACCGAAGGCGCCTGCGATACCGATGGCAAGTCCGCCGAAAATATAGTCTTTTGCGTAAATGGTAAATGTAATCTTTTTTAAAACAGTAGCGTAGTGAAGAAATGTTACTGTTACAATATTCGCAGCGATAGCGAGAGCAACTCCCATCATTTGAAATTCTGGCCTTGAGGCTAGTACAAAAATAACAATTAATTTCACGGTGGCGCCAATAAATGTATTCATCATTGCAGCTCTTGCTAAGTTTAAAGCTTGCAAAACAGAGGTCAGTGGACTTTGGAAATAATGAAATAAAAAGCAAGGTGCAAGAAGTTGAATGAATGCTGTTGCGCTGTCTGATCCGTACATAAGAGTTAAAACAGGAGAAGCGAATACATATAATATAACGACAGACCATCCCCCGGTAATTAATGAAATTCGAAGTGCTTGTTGTAAGCGGTGCTCCACTAATTTATGTTGTCTTTTTGCCATCGCTTCACTAATAGAAGGGACGAGCGCTGTAGAAAGAGCGTATGTAATAAAGGCGGGTAGTGATAGGAGCGGGAATGCATAACCGTTTAACATGCCGTATTGCTGGGTTGCAACAGAAGCAGCGACACCAGCGATTGCTAAGCTTTGCATAACGACAATAGGTTCAAAAAAATATGAAACGGAGCCGATTAAACGACTTCCTGTAGTGGGAAGAGCTATATCCATAAGGGAATAAAATGTTCCTTTGCTCTCCTTTACAGTAGTGAAAAATCCAGAGCGTATTGATAAATGTTTTTCGCGCTGAAATAACGTGAGTAAAAATAATAAGGATGCAACTTCACCGAGAACAGCTGATAACATAGCACCGGCTGCAGCATATTCTACGCCGTAAGGTAAAAATAATTGAATGCATATAGCGATAATGGTAATGCGGACAACTTGTTCTAGAACTTGTGCATAAGCGCTAGGTTTCATATTTTGTTTCCCTTGAAAGTAACCGCGCAAAACAGAAGAAATGGCAATAACAGGAACGACGGGCAAAATGGCTATTAATGGATAGTACGTTCTTTCGTCGGTTAATAATGTTTTTGCTAAAATAGGTGTGAGGAACATAATTCCGATTGTTAATATGATACTAATAACGGATGTAACAGCTAGTGATACAGTTAATATTTTTTTAACTCTTTGTTTATCGTTCACAGCTTCCGCTTCTGCTACAAATTTTGCGATTGCGACAGGAAGACCGATTTGTGTTAATGTAATTGCTAAAATGAATGTAGGAACGGCCATCATATAAAGACCAACGCCTTCTTCACCTAAAATACGTGCCATTACTATACGATTGATGAAACCGAGTATTTTTGTAATAAATCCGGCTATCATTAAAATAAATGCGCCTTTTAAAAAGCTTTGTCTCGTCATGTTCTTCTCCTACCTTCTCAAAATCAATGGAATGATTTACAATAATTTATATGCACGTACGAGACAAGAATGACAAGCATTTAAGAGAGTGAACTATGATAGCGCTCTTGAAAGTAGTTATTGCTGTCCATTAGAGCGGGATTAAAGCGACTTTTTCGTGCTGAAATAAGAAGGAGATGTTATAGATGTTAGATAAAGAGGCTTTGGTAGAATCATACCGCGGACAGTTACAAGTCGTTTTAGAAAGTAAAGTAGAAGAGTTTCACATGTTCGGTTACGACCGAGTGACAGATGATGATATTTGGAAGTTTCTCAAAGTGAAAAAGTGGAAAAAGATAGACAGTGATGTTAGATTATATGAATTGGTAAATGATGTATTAAGAGTAAGTGCTAATGAGTATATGACATATTTAACTGTTGAAGCGTACCAAGCGCCACTTTGGTCATTTGATGAGTACGAAAATAAATAACCGACTGCAATTGGTTTGTTCTTCCTTTTGCAGTATAATGATATGTATTGATAAAGAGGAAATAATTATGTCTAAGATTATATATAAAGGAGGTAGTGAAGAGGAAAATAAATGATGAAAGTCTAGGTAGTGTAAAAGCTTACCTATACAGCTAGTGATGAACTAGCAAAAATTATAGAAAGGAAGTCTACTAACTAGGCGTATGCACACGTATAAAAGTGAATCGTAAGAGATTTATTTAAAGTGTTAGTAGCAGAAAGAGGGTACATATGGCAAAGCGTGGTACGAGAATTGCCGCCTTTTTCCTCATCGTCTTATTAATCGGTGGAGTAATTGGTGCGGCGGGAAAAGACATAGCAAAAGGAATTAGTCTAGGACTAGACCTTCGCGGTGGTTTTGAAATTCTGTATGAAGTAAAACCAGCCAAAAAAGGTGATAAAATCGATCGAGACGTACTTGTAAGTACAGTAGGTGCTCTTGAAAATCGTGTCAATGTTCTCGGTGTAAGTGAGCCGAACATTCAAATCGAAGGGCAAGATCGAATTCGTGTACAGCTTGCTGGTGTACAAGATCAGCAAAAAGCACGTGAAATGTTATCAACACAAGCGAAATTAACATTCCGTGATGTGGATGATAACCTTCTTATGGATGGAACGGATTTAAAAGGCGGCGGAGCGAAGCAAACATTTGATGAGCAAGGCCGTGCGAGCGTAGGTCTTACACTGAAAAGCGCTGAAAAATTCCGTGCAGTAACTGAAAAAATTTCTAAAATGCCACCACCAACGAATTTAATGGTAATTTGGCTTGACTTTGAAGAAGGAAAAGATTCGTATAAAGCAGAATCTGCAAAACCGAATCCGAAGTTCTTATCAGCGGCAACAGTAAGCCAAGTATTTAACCAAGCTGAAGTATCTATCGTAGGTGGAAACTTCACAGTTGAAAGTGCGAAACAACTTTCATCTTTATTAAATGCAGGTGCACTTCCTGTTGATTTAAAAGAAATGTATTCAACATCTGTTGGAGCGAAATTTGGTCAACAAGCGTTAGAGCAAACGATTTTCGCTAGTGCGATTGGTATCGCTCTTATTTTCTTATTTATGCTTGTATTCTACCGTTTACCAGGACTTGTAGCGGTTATTATGTTAGGTCTATACATTTTCGTTACATTACTTGTCTTTAACTGGATGCATGCAGTTCTTACGTTGCCAGGTATTGCGGCGTTAGTGCTCGGGGTAGGTATCGCAGTTGATGCGAATATTATTACGTACGAGAGATTGAAAGAAGAGCTGAAAATTGGTAAGTCCATGATGTCGGCATTTCGTGCTGGTAACCATCGTTCATTAGCAACAATTCTAGATGCAAACGTTACGACTCTTGCAGCAGCTGGTGTGTTATTCGTTTATGGTAATAGCTCTGTAAAAGGATTCGCAACAAGTTTAATCGTAAGTATTTTAGTTGGTTTTATTACGAACGTATTCGGTACTCGTTTCTTACTAGGTTTACTTGTAAAGAGCCGTTACTTTGATAAAAAACCAGGATATTTTGGTGTGAAACAAAAGGATATTATTCCATTAACAAAAGGTGTAGTACATCCGCCAACGAGATTTGATCGTATTAACTTTGTAAATATCGGTCATAAATTCCTTATCTTCTCGATTGTAGTTGTGATTGCGGGTGCAATTATCTTACCAATTTTCAAATTGAATCTTGGTATTGACTTTGCAAGTGGTACACGTATTGACTTGCAATCAAAACAAGCCGTTACGGTGTCTGATGTTCATAAAGATTTTAAAGAATTGAACATTGATGTGAAGGAAGAAAATATTGTACCGACTGGAGATGACAATAAAGGTTTCGCAGTTCGTACATTAGGTGTTTTATCAAAAGATGAAATTGCGAAAACAAAAACATTCTTCCACGATAAATATGGTACAGATCCAAACATAAGTACAGTTTCACCGACAATCGGGAAAGAAATTGCACGAAATGCATTTATCGCTGTACTGATTGCTTCTGCAGTTATCATTTTATACGTAAGTATTCGATTCCGATTTACGTATGCGTTATCTGCAGTGCTTGCGTTACTACATGACGCATTCGTTATGGTTGTTATGTTTAGTATTTTCCAATTGGAGGTAGACTTAACGTTTATCGCTGCAGTACTAACAATCATCGGTTATTCTATTAATGACTCGATTGTTACATTTGATAGAAACCGTGAATTATACAAACAGAAAAAACGAGTTCGCGATATAAAAGACTTAGAAGAAATCGTAAATGCAAGTATTCGCCAAACGCTTGGTCGTTCGATTAACACAGTATTAACAGTGTTATTCCCAGTAATTGCACTGCTTATCTTCGGTAGTGAGTCATTACGTAACTTCTCGTTTGCGTTACTTGTTGGATTAATTGTAGGTACGTACTCTTCTGTTTTCGTTGCTTCTCAAATTTGGTTAATGCTTGAAAACCGTCGTTTGAAAAGAGGTAAAAACAAGAAGAAGGTTGAGAAAGTAGAATCTGAACCGCAAGTATAGAAAAGATGATGTCTCTTTATGAGGCATCTCTTTTTTCGTTTGTGGATACAATAAGATAGCAACTTTTTAATGGGAATAATATGGAAGAAAGTGGTGGTTTTATCGCTGTTTTTGTTAAAATAAAATGATAGGTTAAGAAAAGAAGGGATTTTAATTATGGAAAAAGATGAACGTTTTAAACAGGCCGAGTTTGGTGCTATTGTCGGGATCGTTGGTAATATTATATTAGCAATTGTAAAGGCGGTAATTGGTTATATCGGGAACAGTAAAGCACTGTTAGCAGATGCGGTGCATTCTGCATCAGATGTAATTGGTTCGCTAGCTGTACTTTTTGGATTGCGAGCGGCAAAGCAGCCACCTGATGAAGATCATCCGTATGGTCATGGTAAAGCGGAATCGATTTCAGCGATTATTGTTGCGGTATTATTATTTATTGTGGGACTCGAGATAGCGATTTCGTCTATAAAAGCTTTTTCGCAGGAACTAGAACCACCGAAAGGAATTACGATTTTTGCTGTTGTTCTTTCGATTATCGTGAAAGAAGGAATGTTCCAATATAAATTCCGATTAGGGAAGAGGGTAAATAGTGATGCAATTATTGCAAATGCATATGAGCACCGTTCGGATGTATTTTCTTCAATTGCAGCTTTAATCGGTATTTGTGCAGCTATAATCGGTGGTAAGCTTGGTGTAGACTGGCTTGTATACGCTGATCCGATTGCAGGATTAGCTGTTTCACTTCTTGTTGTAAAAATGGCATGGAGCATTGGAGCGGAAGCAATTCATGCAACGCTTGACCATGTTCTTCATGAGGAGGATGTTATTCCGCTTAGAGAAGCAGTTCTTCAAGTAGATGGTGTGAAAAAAATTGGTTCTTTATATGCACGGGAGCATGGTCATTATGTTATTGTCGATATTAAAGTGTCTGTAGATCCATACATTACTGTAGAAGAAGGACACCGCATTGGAAAACATGTGAAAGAAATACTTATGAAACAAGAGAATGTACAAAATGTATTCGTACATATAAATCCGTATTCTCCAAATTAAACATCATTAACATTTTTGTATATAGATATTGCATCGTAGTTTGCATTATATTGTCACCCCTTAATCTGTCTTGTATAATAAACAGGTTAAGGGGTGATTTCGTGTTACAACCGAAGACGCGTTGGAAAGAAAAAGAATATAATGACGAGCGAGTGAGTGAATTAGCAAGTAAATTACAGTTATCGCCACTTGTCGTTTCATTATTCCTCGGTAGAGGACTAGATACAGAAGATAAGATTTTAGATTTTTTAAATACAGAAAATCAAGAATTTCATGATCCATTTTTATTAGAAGGAATGGATAGAACGGTAGAACGTGTAAATAAGGCGATTCAAAATGGAGAGCAAATATTAATATTTGGTGATTACGATGCGGACGGAGTAAGTAGTACGACGGTTTTATATCTTGCTCTTCAAGAATTAGGTGCAGAAGTAGAATTTTACATTCCAAATCGTTTTACAGAAGGGTATGGACCGAACGAAGAAGCGTTTCGTTGGGCGCATAGCGCAGGGTTCTCACTGATTATTACTGTCGACACTGGCATCGCAGCAGTACATGAAGCGAATGTAGCAAAGGAGCTTGGAATAGATCTAATTATTACAGATCACCATGAGCCACCGCCAGAATTGCCAGAAGCACTTGCGATTATACATCCGAAATTAGATGGCGGTGTATATCCGTTTCACTATTTAGCTGGTGTAGGTGTTGCGTTTAAAGTTGCGCATGCACTATTAGGCCGTGTACCAGAACATTTATTAGAGATTGCAGTAATCGGTACAGTAGCCGATTTAGTATCACTTCATGGTGAAAATAGGTTGCTAGTGAAACGCGGTTTAAAACATATGCGTATGACGAAAAATATCGGACTAAAGGCGCTATTTAAAGTTGCTAACGTTTCGCAAAGTGAAATTACAGAAGAGAGTATTGGCTTCTCACTCGCACCGCGTATTAATGCGGTCGGACGTTTAGAAGATGCAGCGCCGGCTGTACACCTTTTATTATCAGATGATCCAGAGGAAGCGAAAGAGTTGGCCGAAGAAATTGATGAGCTGAACAAACTGCGAAAAGATATTGTAAAGCAAATTACAGAAGAGGCTATCGCTGAAGTTGAAAATAACTTCCCACCAGAAGAAAACAAAGTATTAGTACTTGCAAAAGAAGGCTGGAACCCAGGGGTAATTGGAATTGTTGCTTCTAAATTAGTTGAACGTTTTTATCGTCCGACGATTGTATTAAGCATTGATCCTATTAAAGAAACAGCAAAAGGCTCAGCGCGTAGTATTGCAGGATTTGATTTGTTTGCAAACTTATCAGATTGTAGAGAGTTATTGCCACACTTCGGAGGGCATCCGATGGCAGCGGGAATGACGCTACATATGAATGATGTAGATGAATTACGTCGCCGCTTAAATGAACAAGCAGATGCAATTTTAACAGAAGAAGATTTTATTCCAATTACAGCAGTTGATGTTTTTTGCAAAGTAGAGGATGTAACGCTAGCGGCAATTGAAGATATGCAAAAACTAGCACCGTTTGGTATTGGAAATCCGAAACCACGTATTGCAGTGAAAGATGCAGAGTTAGAAAGTATTCGCGCAATCGGATCAGATGGCTCTCATTTAAAAATGGCTCTTCGTGATGGACAAGCAACACTGGATACAATTGGATTCGGTTTCGGTGCATATGCGAAAGAAATCTCTCCAGTTGCAAAGGTATCTGTAATAGGGGAAGCATCCATCAATGAATGGAATAATTTTAAGAAGCCACAACTAATGGTACAAGATATTGCTGTAGAGGCGTGGCAATTATTTGATTGGCGTAGTATGCGTAATGCAGAAGCAAATTTAGCAGAACTTCCGAAAGAAAAAATAACAATGGTGTATTTTTCTGAAGAGGTATTGAATAAATTTTCTTTAGAGGACTATAAAGAAAAGCTTATGCATGCGTCAGAAGTAACGCATTTAGATGATCAATACATCGTGTTACTCGATTTGCCAAAAGGAACAGATGAATTACGTGAGTTATTTAAAGTAGGATTCCCAGCGCGAATTTATACGCTGTTTTATCAAGAGAATAACCATTTATTTAGTACAGTTCCTACGAGAGAACATTTTAAATGGTACTATTCTTTCTTAAACCAAAAAACACCATTTTCTTTAAGACAATATGGAGAACAACTATGTCGTCATAAAGGTTGGTCAAAAGATACAGTAAATTTCATGACACAGGTGTTTTTTGAGTTAGAATTTGTTACAATAAAAGATGGCGTCATTTTTATGGCAGACAAAAAACAAAAGCGTGATTTAATTGAATCGAACACATATCGTGAGAAAATGAACCACTTACAATTAGAAAAAGAATTGGTTTATAGCACATATCAGCAACTATATACATGGTTTGAAACGATTCGTAATCATAAAGAAGTAGAACAGTTAGGGTAAAGGATTTGTATTTACAAACCTTTTAGATCTGAGGAGGATTCAGAAATATGGATTTCAAGCAACATATCGCAATTGTACCGGATTATCCGAAAGAAGGTATTGTGTTCAAAGACATTACACCTTTAATGAATGACGGTAAAGCATACAAAGCAGCAACAGATGCAATCGTTGAGTACGCAAAAGAAAGAGATATCGATGTTGTAGTAGGACCAGAAGCTCGTGGTTTCATTATCGGTTGCCCAGTTTCTTATGCGTTAGAAGTAGGATTTGCACCAGTTCGTAAATTAGGGAAATTACCACGTGAAGTAATTACAGTTGACTACGGTAAAGAATATGGTAAAGATGTTTTAACAATCCATAAAGATGCAATTAAGCCAGGTCAACGCGTATTAATTACAGATGATCTATTAGCTACAGGTGGAACAATCGAAGCGACAATTAAGTTAGTTGAAGAGCTAGGCGGAGTTGTAGCAGGAATTGCATTCTTAGTAGAGCTTACTTACTTAGATGGTCGTAAAATGTTAGATGGTTACGATGTATTAGTATTAGAAAAATACTAATCACTATATAGGTAAAACTACGGTGATAAAAAGTACCCGTGAATCTCTTGGAGAGGAGCGGGTACTTTTGTATAATTGAACAAAAAATCATGGTGAAATGTCAGTAAAATCTTTTCCTTTTCACAATTCACAATCATTGGGTTATAATGATAGAATATAATTTATTCTATTAAATAAAGATAAAGTCAATTTTCAATAAAAGGTGATTCGATGGCAAATGAGCAGGTACTAACAGCTGAACAGGTACTCGAGAAAGCAAGTCAATATTTAGCGGATGAAGATATTGAGCTAGTGGCACGTGCCTATGAATATGCACGTGATGCGCATAGCGAACAATATAGAAAATCGGGTGAACCGTATATTATTCATCCGATTCAAGTTGCAGGTATTTTAGTTGATTTACACATGGATCCAGCTACGGTATCAGCAGGTTTCTTACATGATGTAGTGGAAGATACAGAGATTACGTTAGAAGATATTGAACGGGAATTTAACAAAGAAATTGCTATGCTTGTTGATGGTGTTACAAAGCTTGGGAAAATCAAATATAAATCTCACGAACAACAACAAGCAGAAAACCATCGCAAAATGTTTATTGCAATGGCTCAAGATATTAGAGTTATTTTAATTAAACTAGCTGATCGTCTTCATAACATGCGTACATTGAAACATTTGCCTCAAGAGAAGCAGCGTCGCATAGCGAATGAAACGTTAGAAATCTTTGCACCTTTAGCACATAGACTCGGAATTAGTACTATTAAATGGGAGCTAGAGGATACGTCACTTCGCTATTTAAATCCACAGCAATATTATCGTATTGTAAATTTAATGAAGCGTAAACGTGCAGAACGTGAAGAATATTTAGACGAAGTAATGACTGGTATTCGTGAGAAATTAAAAGAAGTTGCAATTCAACCTGAGATTTCTGGAAGACCGAAACATATTTACAGTATCTATCGTAAAATGGCACTGCAAAATAAGCAGTTCAATGAAATTTACGATTTATTAGCTGTACGTGTTGTTGTAAATAGTATTAAAGATTGTTATGCGGTGCTTGGAATTATTCATACGTGCTGGAAGCCGATGCCAGGTCGTTTTAAAGATTATATTGCAATGCCAAAAGCAAATCTATATCAATCTCTTCATACGACCGTAATTGGACCGAAAGGTGACCCACTTGAAGTGCAAATTCGTACGAAAGAAATGCACGAAATTGCAGAATTCGGGATCGCGGCACACTGGGCGTATAAAGAAGGAAAAACAGCAGAAACAACAGGTACACTAGAGAAGAAACTCACATGGTTCCGTCAAATATTAGAATGGCAAAATGAAGCTTCTAATGCAGAAGAATTTATGGAGTCATTAAAAATTGATTTATTCTCTGACATGGTATTCGTCTTTACACCGAAAGGCGATGTAATGGAATTACCACTTGGATCGGTTCCGATTGATTTCGCGTATCGTGTCCATTCGGAAATTGGGAATAAAACAATTGGTGCAAAAGTAAACGGTAAAATGGTGACGCTGGATTATAAATTAAAAACAGGCGACATCATTGAAATTTTAACGTCGAAACATTCCTATGGCCCAAGTCAAGATTGGGTAAAACTTGCTCAAACATCTCATGCAAAAAATAAAATTCGTCAATTCTTTAAGAAACAACGTAGAGACGAAAATATTGAAAAAGGCCGTGAACTTGTTGAAAAGGAAGTACGTGGTCTAGAGTATGAGATGAAAGAAGTATTAGCGCCTGATAACTTAAAACGCGTCGCTGAGAAATTTAACTTTGCAAATGAAGAAGATATGTTTGCAGCAGTTGGATATAGCGGAATTACAGCTTCGCAAATTGTTACGCGACTCACGGACAAGTTCCGCAAACAACGCGAAGAAGAAGAGATTGTTGAAGTTAAAGAAGTTCGTAAACCGATGAAAATTCGAAAATGGGATTCTGGTGTAAAGGTAAGCGGTGCTGATAATTTATTAATCCGTTTATCGAAATGCTGTAACCCAGTTCCGGGCGATGATATCGTTGGATATATTACAAAAGGCCGAGGTGTATCGATTCACCGCCGTGATTGTGTAAATGTTCATACAGAAGAAGCTGTAGAAAGATTATTAGAAGTAGAGTGGGAAGGTAGCCCTGAAAAAGAAATTGAGTATAACGTTGATATTGAAATTTCAGGTTACGATCGCCGTGGTTTATTAAATGAAGTACTGCAAGCTGTTACAGAGACGAAAACGTACATTTCAGCTGTTTCTGGTAGAAGTGACCGTAATAAGATGGCGACAATTAATATGTCAATCTCAATTCGTAACTTACAACATTTGAAAAAAGTAGTAGAACGCATTAAACGTGTTCCGGAAATTTATGCAGTACGACGCATGATGCATTAATAGGGAGTGTAGAAAGATGAGAGTTGTTTTACAACGATCAAAGAAAGCGTCTGTCACGGTAGACGGTGAGATCGTAGGACAAATTCCGTTCGGTTTAACATTACTAGTTGGCATTACGCACGAAGATACAGAAAAAGATGCAACTTACATTGCGGAAAAAATTTCAAACTTACGTATTTTTGAAGATGAGAGCGGAAAGATGAATCATTCTGTACTTGATGTAGAAGGACAAGTTCTATCTATTTCGCAATTCACATTATACGGAGATTGTCGCAAGGGGAGACGTCCAAACTTTATGGATGCTGCGAAACCTGACTATGCAGAGCGTTTATACGATTTCTTTAATGAAGAAGTTCGTAAACAAGGATTGCATGTAGAAACAGGGAAATTCGGAGCAATGATGGACGTTTCTTTAATCAATGATGGTCCGGTGACCTTAATTGTAGACAGTAAATAGTGTTGATAAAAAAGAGAGGGTTATATAATCCTCTCTTTTTTATACATTGTTGTATGTTTTGTTCATTTATCATACGATTAATTTGAAGGGAATAAAAGGAAAAAAGAAGGTGTAGTATGCTTCAAGAATTTAATATAGCTTTACGTTTTATGCTAGAGTTATGTATTCTTGGGATTGTTGGATACTGGGGGTTTCAGTAGGAACAACAACAGCTATAAAAATTACACTTGCTATTATTATTCCGATTGTTGTTGCTGCCATTTGGGGGTTATTTGGAGCTCCACATGCAGAATGGGAAGTAAAAGGTATATTACATGTATTATTAGAAATTATCGTATTTGGAGTAGGTGTTGCAGCATTATATCATTTGAAGCATCATATGCTAGCAAGTGGACTGGCTATTGTTATTGTTATAAATCGAATACTAATGTTTATTTGGAATCAATAGCAGTTTCGGTTATGTATAACTCTCTCATCAATATGGAACAATAAAAAGTAAAACATCCATATTGAATGTGAGGGATATACGTATGCGCATGAATGAAAAAGGGCATTCTGTTACAAATGGTGCAAATCAACTATTTAACGTGAATTTTCATGATTTTATTTCAAAAGAGCAAAACAATACTTCAATGGAGCTTGCTTCCGAGTTTGGGATTTCTCTTCAAGATGTAAAGCGTCTAAAGAAGCAGATTGAACGTTCTTAGAGCACTTGACAATCCTACTTAACAAACGTATAGTAATTTTATATTTACATATGAATATAACCGTTGATAGAGAAGAGTAAATGAGACACACATGGAAAGAGAAGGAATGTCTTAGGCTGAAAACATTTCTGCATGATGACTGATTGAATGACACTCTAGAGGTTTCAACTTGAACGGCATATATGCTTAGTAGGGATGAACGCATATTTAAGCGTTATTAAAAAAGTGGAAGCATACGTGCTTCAATTAGGGTGGCACCACGGGTATAATACTCTCGTCCCTACTGTTTAAACAGTAGAGGCGGGAGTTTTTTTATTTTTATTAAGATTAAAACAATTTGAGGAGGAACTGAATATGTCTATTCAAATCCCACGCGGAACGCAAGATATTCTTCCAGGCACTGTTGAGTTATGGCAGTATATCGAAGGGCAAGCACGCGAAATTTGCCGTCGTTACAATTATAAAGAAATTCGTACACCAATTTTTGAGCACACGGAGCTATTTTTACGTGGTGTTGGTGATACGACAGATATCGTACAAAAAGAAATGTACTCATTCCAAGATCGTGGAGAGCGCAGCTTAACATTACGTCCAGAAGGTACTGCACCTGTTGTACGTTCTTACGTTGAAAATAAAATGTTTGGTGATGCAATACAACCAACGAAATTATACTATATCGGTCAAATGTTCCGTTATGAAAGACCACAAGCAGGTCGCTATCGTCAATTCGTACAATTCGGTATCGAAGCAATCGGCAGTAATGATCCTGCAATTGATGCAGAAGTAATTGCACTTGCTGTTGAATTTTACCGCGGCATGGGCTTAAAAAATATTAAAGTTGTATTAAACAGTTTAGGTGATGCAGCGAGCCGTCAAGCACACCGTGATGCATTAATCGCACACTTTGAGCCACGTATCGGCGAATTCTGCTCTGACTGTCAATCTCGCTTAGAAAAGAACCCACTTCGAATTTTAGACTGTAAGAAAGACCGTAACCATGAATTAATGGGAACAGCACCATCTATTACAGAATACTTAAACGAAGATTCAGCAGTATACTACGACAAAGTTCAAGAACTATTAACGATGATGGATGTTCCATTTGAAAAAGATCCGAACTTAGTACGTGGTTTAGACTACTATCAACACACTGTTTTTGAAATTATGAGTGAGGCAGAAGGTTTCGGTGCGATCACTACATTAAGCGGTGGTGGCCGTTATAACGGACTTGTACAAGAAATCGGTGGACCAGAAATGCCAGGTATCGGTTTTGCAATGAGTATTGAACGTTTAATTATGGCGCTAAAAGCTGAAAATATTGAATTACCACTTGAACATAGCATTGATTGTTACGTTGTAGCGCTCGGTGAAAAAGCGAAAGACCATGCTGCAAAAGTTGCGTTCAATCTTCGTAAAGCTGGATTGTCAGTTGAAAAAGATTATTTAGATCGCAAAATGAAAGCACAATTTAAATCAGCAGATCGTCTAAAGGCGAAATTTGTAGCTGTATTAGGAGAAGATGAGCTGGATAAAGGTATCATTAACTTAAAAGATATGGCAACAGGTGAACAAGAAGAAGTAGCGTTAGATGTATTTGCTTCATACGTAGCAGAGAAATTAATATAGGGGGAACTTACAGTGGCTGAAAGAACACATGCATGTGGAAAAGTAACAGTAGAAGCTGTTGGACAAACAGTTCAATTAAAAGGTTGGGTACAAAAACGCCGTGACTTAGGTGGATTAATCTTTATCGATTTACGTGACCGCACAGGTATCGTACAAGTTGTATTTAACCCAGAAACATCAAAAGAAGCGTTAGAAGTAGCAGAAACAATTCGTAGTGAATACGTATTACACGTAGAAGGTACAGTTGTTGAACGTGGTGAAGGCGCAATTAATGACAATATGGCAACTGGTCGTATTGAAGTACAAGCAACAAAAGTAAATGTACTAAATGCAGCGAAAACAACGCCAATTATCATTGCTGATGATACAGATGCATCAGAAGATGTGCGTTTAAAATATCGTTATTTAGACTTACGTCGTCCTGTAATGTTCAACACATTCAAAATGCGTCACGACGTAACAAAAACAATTCGTAATTTCTTAGATACAGAAGAGTTTTTAGAAGTCGAAACACCAATTTTAACGAAAAGCACGCCAGAAGGAGCTCGTGACTATTTAGTACCAAGTCGTGTACATGATGGTGAATTCTATGCATTACCACAGTCACCACAGTTATTTAAACAGCTTCTTATGGTCGGCGGATTTGAGCGTTACTATCAAGTAGCACGTTGTTTCCGTGACGAAGATTTACGTGCGGATCGTCAACCAGAATTCACGCAAATCGATATCGAAGCTTCATTCTTAACACAAGATGAAATTTTAGATATGATGGAGCGTATGATGACGAAAGTTATGAAGGATGCAAAAGGTGTAGAAGTTAGTGCACCATTCCCTCGTATGAAATATGCTGATGCAATGGCTCGCTACGGTTCTGATAAGCCAGATACACGCTTTGAAATGGAACTAACAGACTTATCTGAGTTTGCAGCAGGTTGTGGATTTAAAGTGTTTACAAGTGCTGTAGAAAGCGGCGGACAAGTAAAAGCAATTAATGCAAAAGGTGCTGCAAGTAAATACTCTCGTAAAGACATCGATGCATTAACTGAATTTGTGAAAGTATACGGTGCAAAAGGTCTAGCTTGGCTTAAAGTTGAAGAAGACGGCCTAAAAGGACCGATTGCGAAATTCTTCGGTGAAGAAGATGCAAACGTGTTAATGACTACATTAGAAGCTACTGCTGGCGACTTATTACTATTTGTAGCAGATAAGAAGAGCGTTGTTGCAGATAGCTTAGGCGCACTTCGTTTACGTCTAGGTAAAGAGCTTGAGTTAATTGACGAAAGTAAATTTAACTTCCTATGGGTAACTGATTGGCCACTTCTTGAGTACGATGAAGATGCAGATCGTTACTTCGCAGCTCACCACCCATTCACAATGCCATTCCGTGAAGATGTTGAGCTACTAGAAACAGCACCAGAAAAAGCACGTGCACAAGCATATGACCTTGTATTAAACGGTTATGAGCTTGGTGGCGGATCACTTCGTATTTACGAGCGTGACGTACAAGAAAAAATGTTCAAAGCACTTGGATTCTCACAAGAAGAAGCGCAAGAGCAATTCGGATTCTTATTAGAAGCATTCGAATACGGTACACCACCACACGGCGGAATCGCATTAGGTTTAGACCGTCTTGTTATGTTACTTGCAGGCCGTACGAACCTTCGTGATACAATTGCATTCCCGAAAACAGCAAGCGCAAGCTGCTTATTAACAGAAGCTCCAAGCCCAGTTGCAGAAGCACAGCTTGAAGAATTGAACTTAAAATTAAGCTTGAAAGAAGAGAAGTAAGAATAGGGTCTAGATGGTTATACTATAACCGTCTAGACTTTTTTTGAGAGGAAGTTTAAAAAAGTCCGGTTCAGATGGAGGTCGCATCTCGTCGTTGCTTCGCTAGTCCGGTGCTCGAGTAGTTAAAGCTACACTGCGCTCCTCCTGGCATAAGCGCCTCGAGCTGCTCGTCCCTCTGAATCCTCCTTTTTAAACATGTATTGAAAGGGAAGTTTAAAAAGTCCGGTTTCAGATGGAGGTCGCATCTCGTCGTTGCTTCGCTAGTCCGGTGCTCGAGTAGTTAAAGCTACACTGCGCTCCTCCTGGCATAAGCGCCTCGAGCTGCTCGTCCCTCTGAATCCTCCTTTTTAAACATGTATTGAAAGGGAAGTTTAAAAAGTCCGGTGTACACTATGTTTTCATTTTCGAAATATGTATTTTTAGGAATTCTATAACTTTTTCTATACAAATAGTCGGAAAAACGCTAGAATACATGGTAGACCATTTTTGTAATAGGAGTGTAGAGCTGAATGTTACATCAATTTTCACGTAATGAATTAGCCTTCGGTAAAGAAGGACTTGAAATATTAAAAAATAGTACAGTCGGTATTTTAGGAATTGGTGGCGTAGGGTCATTTTCGGCAGAAGCGTTAGCACGTTCTGGCGTAGGACGTCTCGTATTAGTTGATAAAGACGTTGTAGATATTACAAACGTAAACCGTCAAATTCATGCTTTAGTATCTACTGTAGGACGTTCAAAAGTAGAATTAATGAAAGAGCGTATTGCAGACATTAATCCGGAATGTGAAGTAATTGGACTAGAAATGTTTTATACAGATGAAACATATGAAGAGTTCTTTAAACACGGTTTAGATTTCGTAGTGGATGCATCTGATACAATTACGTTCAAAATCCATTTAATTAAACAATGTTTACGTCGTAAAATTAAAATTATCTCATGTATGGGTGCAGCAAATAAAATGGACCCAACTCGTTTCCGTATTGCGGATATCTCTAAAACACATACAGATCCAATTGCGAAAGTAATTCGTACGAAGCTTCGTAAAGAGGGTATTAAAAAAGGTGTAAAAGTTGTCTTCTCTGACGAGAATCCAATCGTAATTCGTGAAGAAGTACGTAAAGAGATCGTACCAGACGAAAATGCAAAAATTCGTAAAGCGAAATTACCACCTTCATCAAATGCATTCGTACCATCTGTGGCAGGCTTAATTATGGCAAGTCACGTTGTACGTGAACGTATTAAAAACGTAGAAGTGAAACGTGTGGGGCAAGAATAAAGTGAAAGCATATATCCATTTTGGATATATGCTTTTTTATATGTATTAAAGAAATAAAAATATTTGCATTACTACTAGTTCAAATGTGAGCAAGGCTAGTAAGTAATGATTATATTTACCCAATCTATTTTGGGCGTTTCTTTGTATGACAGGGAGGAATGTTATTGTCAATCTTTGTCGTTAAATCGATATCCTTTGTCGAATCGTTGATATATTGCAAGTTGTGATAGATATATTTGAAAAATCGTTGATATATTGCAAGTTACGATAGATATATTTGAAAAATCGTTGATATAATTTCAATTACCGATATATATGGTTCACCGAAAACAAACAAGGATGTCACTTTTTAACTAAGTGACATCCTTGTTTTTAATTCTCTGCAGAATAAATAATATCTAAATTCCCGTTTTGATCGGTTTTGAAAATCGGGGCAATTTGATCTTCTTGCTCTTCGACTGAAACAAGTTTTCGAGCACGATCCATAATTCTAACAAGCATCGCGTAATCTTCTTCGATTGCTTGTTGTTTTTTTGTGAGTACCGCTAATTTTGCTTCAAGTTCATTATTCGTTTTTTGTAGGGAAGTGAGCTGATTTTGTAATACATCATTTTCAGTTTGCAACTTTGCGATTGAAGGGTTATTATGTTCCATGTTTTGCAAAAATGAGATGACATTTTGCATTGTAAGTTCCTGTTTACTTGGCGTAATATCTTCTGAAAACTCAGCATCGATTACGAGTTGTTTCGTTTTCGTGAACTGATCTTTTTCTATTTTAGCTTCAGAACGTTTTAATTCTTTACGTTGTTTTTTTGCAATCTGCACTGCATCTTCGTAATTCGCTCGTACTTCAGCATTCCATCTAAAGCCACAAGCTGCTGAAGTGCGGTTCAACGCATCGCCGACTTCATCAAATGCTTTTATTTGTGTACTTCCGCTGCGAATATGTCGTAAAACAGTTTCTGCTAAAAGGAGATCATCTTCTTTTGTCCATGCATCTTGACGTGTTTTCATAAGCGAAGCCTCCATAATGGTGACGTTTTCGTTTATGTTACCCTTTATTTTTCGTTTTATTCGAAGTTTGTAATCTTTCATAAACAGTAGAAAGTGCTTGCTCAAATTTTCCTGTCGTTTTCGGTTTATAATATTGCTTGTTTTTTATTTTATCAGGTAAGTATTGTTGCCTTACCCAGCCGTTTGGATGGTCGTGTGGATATAAATATCCAATGCCTCTTCCAAGTGATTCTGCGCCTTTGTAATGACTATCTTTTAAATGGCTTGGAATATCACCTGTTTGATCGTTACGTAAATCATGTAGTGCTGCATCGAGTGCTTTATAAGCTGAATTTGATTTTGGTGATAAGCATAGCTCGATAACGGCATTTGCAAGTGGGATGCGTGCTTCTGGGAATCCGACTCGTTCAGCTGATTCAATTGCAGCTAGTGTACGCGGTCCAGCTTGTGGGCTAGCAAGTCCAATATCTTCATAAGCCATAATAAGAAGGCGTCTGCCAATACTTTGTAAATCACCTGCTTCAATAAGGCGTGCTAAATAATGGAGCGCTGCATTTACATCACTTCCGCGCACTGATTTTTGAAATGCTGATAATACGTCATAATGAGCATCGCCGCCTTTGTCGTGAACGAAGCTCTTCTTTTGTAAGCATTCTTCTGCAATATCGAGTGTGATTTCAGCCGCTTGATCGTCTGTAGTAAAGCTGGATAATACAGCAAGCTCAAGTGCGTTATAAGCGGAACGCATATCACCACCAGAGGCGTTTGTAAAGTGATGTAGCGCTTCATCTGTTATCGTTACATCATATTCTCCAAGGCCTTTTTCTTTATCTTCTAAAGCTCTTTTTAACCCAATTAAAATATCATCTTCTGTTAGTGCGTGTAATTCGAAAATTTGACATCTGCTTCGAATAGCGGAGTTTATTGCATGGAATGGATTACTTGTCGTTGCACCAATTAAAGTAAGAAGTCCGCTTTCTAAATGAGGTAATAGAAAGTCTTGCTTTGCTTTATCTAGACGGTGAACTTCATCTAAAATTAAAACGAGGTGTCGATGCATCTTCGCTTCTTGTACGACAACTTCCATATCTTTTTTATTGTGAGTAACAGCGTTTAATAGACGAAACGGGGTACCGGTACTTCCTGCAATTGCACTGGCAATGGATGTTTTTCCTGTACCTGGAGGACCGTATAAAATCATAGATTGAAAATGATTTGCTTGGACCATTCGCCATAAAATCTTTCCTTCACCAACTAAATGCTGTTGCCCAATAATTTCTTGAATATTTGTAGGGCGCATTCGATGTGCGAGTGGTTGTTTCATTTAGACCGTCTCCCTTAACATATAATCTCGTTCTATCGTATCATTTTTTTCTACGGAATTTGAAATAGTATGCTGTTTTATGGGAAAAATGAAGATGAATATTTTCATTTTTCTTTCAATTGTAATAATTCCCGAGTTTTTCAATGTGATTTTATGTTATCATTTTGATACACAAGTTGAAATTTCTTATAATACTATATTATGCTATAATTTCATAGGATTTTAAATTGTGTTCTTTTTATAAATAAGATATAACCAATAGAAGTGAAAATTTGAAAAGAGGTGCAAAATAGATGAAGATTTCAACAAAGGGCCGCTATGGCTTAACAATTATGATCGATCTTGCAAAAAAGTTTGGTGAAGGTCCGATTTCATTAAAATCAATTGCGCAGGCGCATGACTTATCGGAGCATTACTTAGAGCAATTAATTTCACCACTTCGTAACGCTCGTCTTGTGAAGAGTACGCGAGGTGCATATGGCGGATATGTATTATCTGATCAACCAGCTAACATTACAGCTGGGGATGTGATCCGTGTATTAGAGGGACCGATTAGTGTTGTAGAAATGATAGAAGAAGAAGAGCCAGCACAGCGCCAGTTATGGATGCGTGTTCGTGATGCGGTGCAAGAAGTGTTAGATAGTACAACGTTAGAAGATTTAGTACGTTATGAGGAAGAAAATCACGGGGGCTATATGTTTTACATTTAATTCCTTGTGAAACGATTTGGAAAGAAGGAGATTTAATGGAACGCATTTACTTAGATCATGCTGCGACATCTCCGACTCACCCAGAAGTGGTCGAAAAGATGATTCCATATATGACAGAAATATTCGGGAACCCGTCTAGTATTCACTTTTATGGACGTCAAACTCGTCACACAGTAGATGAGGCGAGACGAGTGTGTGCACGCAGTATTCATGCGAATCCGAATGAAATTATATTTACGAGCGGTGGTACAGAAGCTGATAATTTAGCGCTTATAGGTGTAGCACGTGCGAACCGTCATAAAGGTAACCACATTATAACGACGCAAATTGAACATCATGCGATTTTGCATACGTGCGAATTGTTAGAGCGTGAAGGGTTTGAAGTGACATATTTACCTGTCGATGAAACAGGGCGCATTCAAGTTTCTGACATACAAAAGGCATTAACCGAAGAGACGATTCTTGTATCTGTTATGTTTGGGAATAATGAAGTAGGGACAATGCAACCAATTGTAGAAATAGGAAAGCTACTAAAGGAGCATCAAGCTTATTTCCATACAGATGCGGTACAAGCTTATGGTTTGGTAGAAATTGATGTGAAAGAGTTTGGTATTGATTTATTATCCATTTCAGCCCATAAAGTTAACGGACCAAAAGGTGTAGGGTTCTTATACGCTGGTGCAAATGTGAAATTTGAGCCGTTATTAATAGGCGGAGAGCAAGAAAGAAAACGCCGTGCTGGTACGGAAAATGTGCCTAGTATTGCTGGGCTTCAGCATGCAATTCTTATTGCTGAAAAAACTCGTGAGCAAAAAAATGCCCAATATGAAGAGTTTAAAGATATAATGGTATCTGTCTTCAAAAATGAAGGCATTACTTTCGAGGTAAACGGAAACTTAGAACATCGCTTACCGCATGTGCTTAATGTAAGTTTTACAGGAATGAACATTGAACCGTTTCTTGTGAACTTAGACCTAGCTGGCATTGCAGTATCAAGTGGTTCTGCTTGTACAGCTGGTTCGATTGATCCATCACATGTATTAGTAGCGATGTTTGGAAAAGACTCCGATCAAATACGTTCATCCGTACGCTTTAGTTTTGGACTTGGAAATACGAAAGAGCAAATTGAAAAAGCGGCGTACGAAACAGTGAAAATCGTGAAGCGATTAACACAAAATTAGCATGGGAGGTGACATGATGAACAAACTACCTCACGAAACACGCGTTGTCATCGGAATGTCCGGTGGCGTCGATTCATCTGTAGCAGCACTTTTATTAAAAGAGCAAGGTTATGATGTAATCGGAATTTTTATGAAAAACTGGGATGATACAGATGAGAATGGTGTCTGCACAGCAACTGAAGATTACAATGATGTAATTGAAGTGTGTAACCAAATCGGTATTCCGTATTATGCAGTAAACTTTGAAAAACAATACTGGGATAAAGTATTTACGTACTTCTTAGATGAGTACCGAGCTGGTCGTACACCAAATCCAGATGTAATGTGTAATAAAGAAATTAAATTTAAAGCATTTTTAGAGCATGCAATTGCGCTTGGTGCTGATTATGTAGCAACAGGCCATTATGCACGCGTTGCTTATATGGACGGCGAATATAAAATGCTTCGCGGCGTTGATGACAATAAAGATCAAACATACTTCTTAAATCAATTAAGCCAAGAGCAATTATCAAAAACAATGTTCCCGTTAGGTGAATTAAAGAAACCGCAAATTCGTGAAATGGCGAAAGAAGCTGGCTTAGCGACAGCGGCGAAAAAAGATAGTACAGGTATTTGCTTCATTGGTGAGCGTAACTTTAAAGATTTTTTAAGTAACTACTTACCAGCGCAACCAGGTGTAATGCAAACATTATCTGGTGAAGTGAAAGGAAAGCATGACGGTTTAATGTACTATACAATTGGACAACGTCATGGACTTGGAATTGGTGGTAACGGTGATCCGTGGTTTGCTGTTGGGAAAAACTTGAAAGAAAACATTTTATATGTTGATCAAGGATTCCATAACGAACTTCTATATGGTGATGAAGTTATTGCTACGAATGTAGGATGGGTAAGTAACAAAGTAAAAGAAACAGAATTTAAGTGCACGGCGAAATTCCGTTATCGTCAAGAAGACAATAAAATAACGGTTCAAATCGTTGATGAAAATACAGTTCGTATTCTTTGTGATGAGCCAATTCGTGCAATTACACCAGGACAAGCAGTTGTGTTCTATGATGGAGATGAGTGCTTAGGCGGTGCTACAATTGATGAAGTATACCGTAGTGGTAAGAAATTGGATTATTTAGGATAAATGAGAAGCCTCTGCCGATTAGCGGTTAGAGGTTTCTTTTACATAAAGCGAATTTTCGTTCGCTTGGAAAATACATTCTTTGTTATAATTTGTTGTAGAGGTGAAGGACATGTCAAACAAACTTGAAACAGGTATTCAATATATGCAAGAAGGAAATTGGGAAGAAGCAGCTAAAAATTTTACAGAAGCAATCGAAGAAAATCCGAAAGATGCGCTTGGATACATTAATTTTGCCAATTTATTAGACGTATTAGGTGATAGCGAACGAGCGATTTTATTTTATAAACGTGCACTAGAGTTAGATGATAAATCTGCAGCTGCCTATTATGGTTTAGGAAATGTATATTATGGCCAAGAGCAATTTACTGAGGCGAAAGCTGTATTTGAACAAGCGATGCAAGCTGGATTACAATCAGCTGATGTAACATTTATGTTAGGTATCACACATGTACAGCTTGGAAATGATCGTCTTGCACTACCATTCTTACAAAGAGCAACAGAATTAGATGAAAACGATGTGGAAGCTGTATTCCAGTGCGGACTTTGCTTCGCTCGACTAGAACACATTCAAGAGGCGAAACCTTATTTTGAAAAGGTATTAGAAATGGATGAAGAGCATGCAGATGCGTATTACAATTTAGGTGTTGCGTACGTATTTGAGGAAAATAATGAGAAGGCTCTCGCTTTATTTAAGAAAGCAACTGAAATTCAGCCAGATCACTTTTTAGCGGGTAATGGCGTTCGTTTATTAGAGCAAGAAGCTGAATAAGATAAAAATATAGTTTAATGGGTAGTTATCCCTCATCTAAAGAGGTGGGGGATGTACTGCTCATTAAAGTGAAAATATCGGAAAGGAGAGGAAAGATGGGAAATCAACATGCAATGGATTTGTTTGAGGAAGAGAAAAAGTTTATAAAAGCGCAAGTTCTTCATACCATTTTCCACAACGAAGAAAACCTCTATTCCGTTGTCAGTATGAAAGTCATTGAAACGAATGAAACATATGACGAAAAGAAAGTAATGATAAACGGTCATTTTCCCCGCATGCATGAAGATGAAGTGTTTACATTGACAGGTCACTTTAAGGACCATCCAAAGTATGGAAAACAATATATGGTTGAAACATTTAAAAAAGAATTGCCGCAAACAAAAGCAGGTATGGTGCAATATTTAGCGAGTGATTTATTTAAAGGGATAGGAAAGCGTACAGCGGAAAAAATTGTGGATCATCTCGGGGAACATGCTATTTCTAAAATTATGGATGACCCTGAGGCGTTAAATGGTGTTGTTAACAAACAAAAGGCTCAGGAAATATATGAGACAATTGTTGAACATCAAGGATTAGAGAAAGTAATGAGCTTTTTAAATGGTTACGGTTTTGGAACGAAACTTTCTATTAAGATTTACCAGCAATATAAAGAGATGACATTAGAAGTGATTCGTAATAATCCGTATCAACTTATTGAAGAAGTGGACGGGATTGGTTTTGGACGAGCGGATGATATAGGGCGTGCGTTAGGAATATCGGGTAATCACGACGACCGTGTACGAGCGGGATGTTTTTACACATTAGAGAATGTCTCATTGCAACTTGGTCACGTTTATATGAGGAAAGATCAACTTGTAAGAGAAACGATGTCACTTTTAAACAATCAAGAAGGAAGAGTGACTGAGGAAGATATTATAGGTTGTATTGAAACGATGCAAAGTGAAGGGAAAGTCATCATAGAAGAAGAACGAGTGTATTTAGCAACTTTATTCTACTCTGAAAAAGGTGTTGTAAAGTCTATTCGTCGATTGATGAATCAAGAGGAAACACCTTCATTTCCTGAAGCAGAAGTGTTAAAAACATTAGGTGAAATTGAAGAACAGTTAAACGTGCAGTATGCACCGTTTCAGCAAGAAGCGATTCAAACGGCACTTCATAAGCCAATGATGTTATTAACAGGTGGACCAGGAACGGGGAAAACAACTGTTATTAAAGGGATTGTTGAAATGTATGCGTCACTTCACGGATTATCGTTAAATCCGAATGAATACAGTGATGATAATCCATTTCCAATACTATTAACAGCTCCAACAGGAAGAGCAGCGAAGCGGATGAGTGAATCGACAGGACTTCCAGCTTGCACAATTCACCGTTTGCTTGGCTGGACGCCAGAAGGATCTTTCCAGCGTAATGAAACGGATCCTGTCCAAGGTAAGCTCCTTATTATTGATGAATTTTCAATGGTTGATATTTGGCTTGCGAATCAGCTATTTAAGTCGCTACCGACGAACATTCAAGTTATCGTTGTAGGTGATGAAGATCAGTTGCCATCTGTAGGACCTGGACAAGTATTAAAAGATTTATTAAATGCAGGCGCAGTTCCGACAGTGAAGCTTACTGAAATTTATCGTCAAGCAGAAGGCTCATCTGTTATTCAACTTGCCCATGCAATCAAAGACGGCACGCTCCCGCCAGATTTAGCACAAAATAAAAAAGATCGTTCATTTATCAGCTGTACAGGGGCTCAAATTGTTGAGGTTGTGAAAAAAGTTTGCGAAAATGCTAAAACAAAAGGATTTAGTGCAAGGGACGTCCAAGTATTAGCGCCGATGTACCGCGGGCCTGCTGGTATTAATGTATTAAACGAAGCATTGCAACAAGTATTTAATCCGAAGAGGGAAAAGAGTAAAGAAATTGCTTACGGTGATGTTGTATACCGAAGAGGCGATAAAGTACTGCAACTCGTTAATCAGCCAGAGAGCCAGGTGTTTAATGGTGATATTGGAGAAATTGTTTCGGTGTTTTATGCGAAAGAAAACGTTGAGCAACAAGATATGATTATCGTTTCATTTGATGGAATTGAGGTAACGTATACAAAGCCCGATTTAAATCAAATTACGCATGCATATTGTTGTTCCATTCATAAATCACAAGGTAGTGAATTTCCGATTGTTATTATGCCGATCGTGAAAAGTTACAACCGTATGTTACGTCGTAATTTAATTTACACGGGCATTACAAGAAGTAAGAAGTTCCTTATTATTTGCGGGGAGGAAGCAGCTTTCAAATCTGGTGTAAATCGCCTTGATGATGCAATGCGTCAAACAACTTTGGCTAGTCGCTTGCAGGAATCACAAGGAGAAGTACAGATGGTCACAGTTAATGGCGAAGAAATGGACGTGGAAAACATTTCACCGTATGATTTCATGTAACAAGGTGAAATTATATAGTGAAACTTTCAAACGCATAGCGTTGAAAGGCTCCAGCGATGTATAAACGAATGCAGTTTGGACATAATGGCGAATAGAATCTGGGAGTCTGTAAGGAGATGAAAGCCATATGTTCATTTGTCCAAATTGCAAAGGGAAAGACATTGGAAAAATAGGTGTCAACCAATTTTATTGCTGGAATTGTTATATCGAATTATCGGTTTCAAAGGGGAAAATCCATACGCATCAAGTTGAGGAAGATGGTTCATTAAGCTCTCTTGATGATTTATTTGATGAGAATGAAAGAACGATTGGATAACGAAAAGGGGGATTTACTTTGAATCTACGCAATTCATTAATCGCATTAGGTGTTGGAGCTGCAGCATATCAATATGCTCGTAAGCAAGATGTATTTTCAAAACGCAATATGAAAAAAGCACGTAAGATGATTAAGTCTTACTTATAATCATTTCGATAAAGTGAAAAACTCCCTTATTGACGAGGGAGTTTTTTTATGCGCTCATATGCAAATAAAAAAGTCCGATTTCTGAGAAAAGATAAGATAGACCGTAGCAGCCAACGCCGAGTATTCCATACTGCCATAATTGCTTCGCTTTTTCTTTACGTGAGGAACGAATAAAGAACCCCTTCCAAATACCAAACCCGATACAAATCCATTCAAGAATCATAAAAAGTGCTGATAATCCAAGCATAAACAAAACCATAATTAGCCCTCCTGATTATATTAATTCATGCTGTATTCTCAGGGGTGGTTGTCCTTGTTATGTTATTTATATGTACGTCTTTAAAAAACAGTATGGTCCGTATGAAAAGATTTTAAAAGTTTCGCACATAACCTACCCCATTTATTTTCAAAATAAAGGTGGAGGAGGTTTTTCATGTGAAGAATCTTAAAATCATTTGGATATATCGTTTAGGATTATTATTACTTGTTTTTCTTTGTTTGCTCGTCTTTTTAAAAATTAAGCCACTATGGGCACCGATTATTTTTGTATTTAAAGTAGCAATCACGCCATTTCTTATCGCTTGTTTTATTGCGTATTTATTGCACCCTTTAATTGAAAAAATCCATAAGGAAGGGATGCCCCGTACACTTGCCATTTTGCTTATTTATATCCTTTTCTTTGGCGGAATTGGTTATGGGATTTATAAAGGAACGCCAGTCGTTATTAAACAGTTACAAGAGATTAATGAACAATTTCCGCAGTTTACAAAGATGTACGATTCGTGGATGGATGGCGTTACAGAACAAACAGCGAATTTCCCTTCGTTCATTCATGAAAAGGTGAAACAACTTTTTGTGGGTGTGGAAACGAAGATTCAAGCGCTTTTAAATAAAGTGATGAGTACAGCTCGTGGTGTACTCGATTCATTGCTCATTATTTTCTTAATACCGTTCATTGTATTTTACATATTAAAAGATTATGGTGAGTTTTATCATATCTTTTGGAAACTAGTCCCAAGTAAATGGCGAGGTACGGGGCAAATGCTTGCGAAAGAAATTGATAAGTCACTTGGAAGTTATATTCGAGGACAGTTATTTGTTTGTTTGGTATTAGGGGAGTATCAGCTCTTTTCTTTTTGGTTTATCGGTATGAAATATCCATTATTGCTTGGTATTATTATTGGGGTAACGGATATAATCCCGTACTTCGGCCCTATTTTAGGAGCGATCCCGACGTTAATGATTGCAGCAACAGTATCAACGAGCTTACTTATTAAGGCGGGGATTACGATTGCTATTTTGCAATTTGTGGAAAGTAACATTTTATCGCCTTACATTGTTGGTAAGTCACTTCGTATGCATCCCGTTATTATTATGCTTGCATTACTAGTTGGAGGGGAAGTAGCTGGTATTGTAGGGTTACTAATATCGGTTCCCATCTTAGCAGTTATTCGCACCGTCATTGTTCATGTGAAGCCTCTCTTGAAAAAAGAAGATGTGTAAGTATAGAAGCCCTCTATGTAAGAAATAGAGGGCTAATCGTATATTTATTTAGAAATCTGCTCGTGTATCTTTTGAACGAGGGAGCTCACATCATTTGTTTGAATATGTTTTATTTTTTTCCATTCGTTATCATACATAAATACAATTTGATTGTTGAAAAGACGCTTTTGTTCTTTTAGATTAGAAATTTTTGCGAAAGAGTACTCTTCAAATATTGGATTGTTACTTACATCTGGTCCATAAAAGAATAGCCTTTTGTTCGTTAAAATCAATAGGCCTGGTCTCGCGACGGAACGATAAATAAATATGTCTAATGAACATGCTGCGTAAAGTAATATTGTTTCGTTAGTCGCTAATATGTTTTTAGCTTTGCTAAGTAAGGTTGTCATTGTGATCGCTCCTTTATTTTATTAACAATAATTTAATTATAGCAAAAAAGGTAATATTTATAATTTTTTATAAATTATTCTTGTAAGGAGATTCCGATTTGTTAATAAACGCATAATATATGAAAAGGCTGTTAAGAATGAATAGTAGAATACCTATGATAAATAAGCAATTAATACAATATAAATGATTATCTACATTGACAAACTTAAGAGAATTCTATTATATTTAGTCATATAATACATTAAATCAATGACGGAACAAGTACGTTACAGTCCATTTATAGAGAGAAGCTTCCATATGGCTGAAAGAAGCTTTAAATGAAGGGTAACAGAAAGCTAATCCTGAGAGCAGCTAATCACTGCCGTCTTGCCACGTTACGGCACCATGAGGTGATGAATTGATTGTTATTGTAATCAATTCATAATTAGGGTGGTATCGCGAGTTAACTCTCGTCCCTTTTATAGGGACGGGAGTTTTTTATATTTAAGGAGGAAAATACAATGAAACAACTAACAGGCGCACAAATTCGTCAAATGTTTTTAGACTTTTTCCAAGAAAAAGGACATGCAGTAGAACCTAGTGCATCACTAGTTCCACATGAAGATCCATCTCTTCTATGGATTAATAGTGGTGTAGCTACATTAAAAAAATATTTTGATGGACGTGTAATCCCACAAAATCCACGTATTACAAATGCTCAAAAATCAATTCGTACAAACGATATTGAAAACGTAGGGAAAACAGCTCGTCACCATACATTCTTTGAAATGTTAGGAAACTTCTCAATCGGTGATTACTTCAAAGAAGAAGCAATTACATGGGCTTGGGAATTCTTAACGAGCGACAAATGGATCGGATTCGATAAAGAATTACTATCAGTTACAATCCATCCAGAAGATGAAGAAGCATTCACAATTTGGAATGAAAAAATGGGCGTTCCAAAAGAGCGTATTATCCGCTTAGAAGAAAACTTCTGGGATATTGGTGAAGGACCAAGTGGACCGAATACAGAGATTTTCTATGACCGCGGGGAAGCTTACGGTAATGACTTTAGTGACCCAGAATTATATCCAGGCGGAGAAAACGAGCGTTACTTAGAAGTATGGAACCTTGTATTCTCTCAATTTAACCATAATCCAGACGGTTCATATACACCACTTCCTAAGAAAAACATTGATACAGGGATGGGTCTAGAACGTATGACATCTATCGTTCAAGATGTGCCTACAAACTTTGATACAGACCTATTCATGCCGATGATTGGTGCAACAGAATCAATTTCTGGTGAGAAATATCGTAATGGCGATTTAGAAAAAGATATGGCATTCAAAGTAATTGCTGACCATATCCGTACAGTAACATTCGCTGTTGGTGACGGTGCTCTTCCATCTAACGAAGGTCGTGGTTATGTATTACGTCGCTTATTACGCCGCGCTGTTCGTTATTCGAAGAAATTAAACATTAACCGTCCATTCATGTTTGAATTGGTACCGGTTGTTGGAGAAGTAATGAAAGACTTCTATCCAGAAGTACTTGAAAAGAAAGATTTCATTGCGAAAGTTGTGAAAAATGAAGAAGAGCGTTTCCATGAAACACTTCATGATGGTGAAGCAATTTTAGCTGAAGTTATTGCAAAAGCAAAAGAAGAAAAAACAACTGTTATTTCTGGAGTAGATGCGTTCCGTCTATATGACACATACGGTTTCCCAATCGAATTAACAGAAGAATATGCAGAAGAAGCTGGTATGACAGTTGACCAAGAAGGCTTCGAAAATGAAATGGAAAAACAACGTGAGCGTGCACGTGCTGCTCGTCAAGACGTTGACTCAATGCAAGTTCAAGGCGGTGTACTTGGAGAAGTTAAAGTAGCGAGTGAGTTCGTTGGTTACGGTACAGTTGCAACGGAAAGTAACGTTGTTGCACTTGTGAAAAACGGTGAGTACACAGATAGCTTACAAGCAGGGGAAGAAGGACAGTTAATTCTTGACGTAACACCATTCTACGCTGAGAGCGGTGGACAAATTGCTGACCGTGGTTACCTTCTTGCTGACGGCGTGAAAGTTCTTGTAAAAGACGTACAAAAAGCACCAAATGGTCAAAACTTACACAAAGTAGCTGTGGAAGAAGGCACGTTAACGAAAGATGCAGCTGTGAAAGCTGTTATCGATACGAAAAACCGTAGTAGCGTTGTGAAAAATCATACAGCAACTCACTTACTACACCAAGCATTAAAAGACGTACTTGGAACGCATGTTAATCAAGCAGGTTCTCTTGTAACTTCTGAACGTCTACGCTTTGACTTCTCTCACTTCGGTCAAGTGCAAGCTGACGAATTAGAAAAAATTGAGCGTATGGTAAACGAGAAAATTTGGGAAAGTATTAACGTTGAGATTTCTCAAAAATCAATCGGAGAAGCAAAAGAAATGGGCGCAATGGCATTATTCGGTGAAAAATACGGTGATGTTGTACGCGTTGTACAAGTTGGCGATTACAGCTTAGAGCTTTGCGGTGGTTGTCACGTTGATAATACAGCTTCTATCGGTATTTTCAAAATCGTTGCTGAGTCTGGTATCGGTGCAGGAACTCGTCGTATTGAGGCGGTAACTGGTAAGTCTGCATACGAATTAATGAACGATCAAGTAGGTTTATTAAAAGAAGCAGCAGGAAAAATGAAAACAAATCCGAAAGATATTTTAACAAGAGTTGATGGTCTATTTGCTGAAGTGAAACAACTTCAAAAAGAAAACGAATCTCTTGCTGCGAAATTAAGCAATATTGAAGCTGGAAACTTAACTGATTCTGTAATGACAGTTGATGGTGTGAATGTATTAGCAGCGAAAGTAAATGTTGCAGATATGAACAACTTACGTACGATGATGGATGATCTAAAAAATAAATTAGAGTCAGCAGTTGTTGTATTAGCGTCTGTTAATGACGATAAAGTAAACATCCTAGCAGGTGTAACGAAAGACTTAATTAGCCAAGGTTACCATGCTGGTAAACTTGTGAAAGAAGTAGCTTCTCGTTGCGGCGGTGGCGGTGGTGGCCGTCCTGATATGGCACAAGCAGGTGGTAAAAACCCAGCTCAAGTCGAAGAAGCTTTAGCATTTGTACAAGAGTACGTTAAATCTGTTTCAAAATAAAGAGATAGTAGTGTACAATGGTAGGGAGAGGAGAAGTTCTTCTCCCTATACTTACTATATAAGTGAGGTGCTTGAAATGGACGGTTTTGATAAAACAATGAAGTTTAGCATTCAAGATGAAAAACAGAGTGTCCATGTAAATGATGTACTTTTAACTGTGTATGATGCACTTCAAGAAAAAGGCTATAATCCGATTAACCAAATCGTCGGTTATTTATTAAGTGGAGACCCAGCATACATACCTCGCCATAAAGATGCACGAAGCATCGTTCGTAAGCTTGAACGTGATGAGATCATTGAAGAGCTTGTGAAGTCTTACTTGAAACATCATCGTGAGGAGTAGTTTATGCGGATATTAGGTTTAGATGTAGGTACAAAAACAGTCGGAGTTGCAATGAGCGACGAAATGGGCTGGACAGCACAAGGATTAGAAACAATTAAGATTAACGAAGAACGAGGTCACTTTGGTTTTGATCGTATTTCTGAGTTAGTAAAGCAGTACAATGTGGACAAAATAGTAGTAGGTTTACCTAAAAATATGAATGGTACAATTGGCCCACGTGGTGAAGCGTGCCAACAATTTGCAGAAAACCTACGAGAGCTGTTACAATTAGACGTTGTAATGTGGGACGAGCGTTTGTCGACGATGGCAGCGGAACGTCTACTCATTTCAGCGGATGTAAGCCGTAAGAAGCGAAAACAAGTAATCGATAAGATGGCTGCAGTCGTAATCTTACAAGGATTTTTAGATAGTAAATAAGAGGTGACCAAAATGGAAGAAAATCAAATTACAATTGTAGACGAAAAAGGTAACGAACATTTATGTGAAATTATTTTCACTTTTGATGCTGAAAAATTTGGTAAAAAATCATACGTAGTCTTCTCTCCAATCGGTGAAGTAGACGAAGATGGAGACCAAATTTATGATGCAATGGCTTATGAGCAAAATGAAGAAGAGGGCGGAAGTTTACTTCCAATCGAATCTGAAGAAGAGTGGGAAATGGTACAAGAAATGTTCAACACTCTTGCTGATGAGCAAGAAGCTGAATAATAAGTACTGAAAAGATGGACGACATACAGTCCATCTTTTTTTTGTATTTATATGTAAAATGAAAGATTTTTTGTCGAAACTGTGTAATCCTTTGTAGTATAATGAGACGGATTGTAGAAAAATAAAATGGATACTAAAAAAGATAGGCGAATTTGTTGTGGCTTTCCATCATGCTGTATAGAAACATATACATATGGTCTACAATTGAATAAGGAGGAAGAGTTTTGATAGAGAATCAAGTGAAAAAGAAGCGTAGACGCATCTTTTTATTTTCGATTATTGCACTGCTTTTAGTTTGTGGTTCAGTCTATGCGTATATTTCATCCGCATTAGGACCAGTTGATAGCGGGAATAAAAAAGAGATTGAAGTAGAAATTCCGAAAGGATCATCTACAAGTAAAATTGGAGAAATTTTAGAAGAAAAAGGCGCTGTGAAAAACGGTACAGTTTTTAGTTTTTATACAAAGGCTAAATCGAAAAGTTTACAAGCAGGTACATATTTATTAAATCCTTCGATGAATGCTAAAGATGTTATCGAACAAATGTCATCTGGCAACGTGCATCGTCCAGCTCTTTATAAAGTGACGATCAAAGAAGGAGCTCAAGTAACTGAAATTGCAGAAACGATTGCGGCAGAACTAAAGTGGAATAAAGATGATGTTACGCGTCAATTAAACGATAAAGCATTTATTCAAAAAATGCAGCAAAAGTATCCGAAGTTATTAACGGATAAAATCTTTGATAGTAATATTAAATACCCATTAGAAGGTTATTTATATCCTGCGACGTATTCATTTTATAAGAAAGATACGACGTTAGAAGAAATCGTAATTCCGATGCTTGAGAAAACAAATGCAATCATTGTTCAAAATGAGGCAAAAATGAAAGCAAAGAACTGGGATGTTCATCAGCTTTTAACATTATCTTCACTTATTGAAGAAGAGGCAACTGGTTTTACAGATCGTCAAAAGATCTCTAGTGTCTTTTATAATCGTTTAGAGAAAGGTATGCCGCTTCAAACGGATCCAACGGTATTATATGCACTTGGAAAGCATAAACAACGTGTATTATACGAAGATTTAAAGGTCAACTCACCGTACAATACGTATGTTGTAAAAGGATTGCCGGTAGGGCCGATCGCAAACTCTGGTAAACATTCAGTGGAAGCTGCGTTAGAACCTGCGCAAACAGATTATTATTATTTCTTAGCTGCACCAAGTGGTGAAGTGTACTATGCGAAAACATTAGAAGAGCATAATGCATTAAAGCAAAAATACATTACGAAAAAACAGTGAAATGGGGAGGGATAGCGAAAAAAGTCGCACATCCCTCTTTTTTGTGGTAAAATATATCGGGTTAAAAACTGGCAGAAGAATCGTTTTTAATATCAAAACGGGACGTACAAGCTAAGGGTAAAACTGGCTTGTATTTTTATTGCATTCTATGTGGGAAAAGACGTCATAGAGGCACTTCTCCATGTAAATAAGGAGGACCATTTATGGAGGATGCAGTTAACGAGTACCTATTATCATTTATTGATCCGAAAGATAAATTAATTCTTGAAATGGAAGAATATGCAACAGAAAATCATGTGCCGATTATGGATCGACTTGGAATGGAATTTATGCTGCAATTTTTACGTTTAATTGGACCGAAAAGCATTTTAGAACTTGGAACAGCAATCGGTTATTCTAGTATTCGTATGATGCAAGCTATTTCAAATTCACGTATTGTGACAGTTGAGCGCAATCGTGAGCGATATGAAAAAGCACTTGAATATATAGAACGTTCCCCAGTAACAGATCGTATTTCAGTTATTTACGGTGATGCGTTAGAGACAGGTGAACAAGTAAAAGAACACGGGACATTTGACGTTATTTTTATTGATGCAGCAAAAGGACAGTATCGTCGCTTTTTTGACTTATATGAACCGTTATTAAATCCTGGTGGCGTAATTATTTCAGATAATGTTATGTACCATGGTCTTGTAACGACAAAAGAGAAAATTGAAAACAGACGTACACGTGGTTTAATCCGTCGTATTAAGACGTACAATGAGTGGCTTATGAACCATGAAGGATACGATACAACGATTTTCCCAATTGGTGATGGAGTAGCTGTTAGTAAAAGAGAGGGTGACCAAGGTATGAAGAAACCTGAATTGTTAGTAACGCCAAGAGCGGTGGCGGATATCGAACTTCTTGCGAAAGCAGGAGCAGATGCGGTAATGATCGGTGAGCAAAAGTTTGGTTTACGTTTAGCAGGGGAGTTTTCACGTGAAGATGTAAAACAAACTGTGAAGATTGCACATGAAAATGGTGTGAAAGTATACGTAGCCATGAACGCTATGTTCCACAACGATAAAGTAGAAGAATTAACAGATTACGTTTCATTTTTAAATGAAGTAAATGTAGATGCAATTGTTTTCGGAGATCCAGCAGTATTAATGGCTGTTCGCGAAGTAGCGCCAAATATGCAGTTGCACTGGAATACAGAAACGACAGCAACAAACTGGTTCACTTGTAATTACTGGGGACAAAGAGGAGCGAAGCGCGCTGTATTAGCTCGTGAGCTGAGCTTAGATGAAATTGTTGATTTAAAAGAAAATGCTGAAGTGGAACTAGAAGTACAAATTCACGGTATGACTTGTATGTTCCAATCGAAGCGTTCATTAGTAGGAAATTACTTTGAGTATCAAGGACGTAATCTTGACATTGAAAAGAAAAAATATGAAGAGAATATGTTCTTATATGACCCAGAGCGTAACAATAAATATCCAATTTATGAAGATGAAAATGGTACTCATATTATGAGTCCGAACGATATTTGTTTCATCGATGAATTAGAGGAACTAATCGAAGCTGAAGTTGACAGCTTAAAAATCGATGGTGTACTAAAAAGCTCTGAATACATTATTGAAGTAACGAAGAAATATCGTCAAGCGATTGATTTATGTGTGGAAGATCGTGATGCATATTATGACTTGAAAGATGCTCTATATAAAGAAATAGAAGAAATGCAACCAGTAAATCGTCCGTTAGACACAGGATTCTTCTTTAAAGAAACGGTTTACTAAACGAGGAGGGTGTAGGAAATGACTGTACAAGAAATTTCACGAGTGATCGATGGCAAACGTGTTATTGTGAAGAAACCTGAACTGTTAATCCCTGCGGGTAACTTAGAAAAATTAAAAGTAGCTATCCATTACGGGGCAGATGCTGTATATTTAGGTGGACAAGAATTTGGTCTTCGTTCGAATGCAGGTAATTTTACGCTAGAAGAAATGGCAGAAGGCGTTGAGTTTGCAAAGAAGTATGGAGCAAAAATATACGTAACAACAAATATCTTTGCACATAATGAAAATATGGACGGGCTAGAGGAATATTTAAAAGGGATTGAAAAAGCTGGCGTAACGGGGATTATCGTTGCTGATCCGCTTATCATTGAGACTTGTAAACGTGTAGCGCCTTCTGTTGAGGTGCATTTAAGCACACAGCAATCACTATCCAACTGGAAAGCAGCACAGTATTGGAAAGAAGAGGGTTTACATCGTCTTGTATTAGCTCGTGAAGCAAGCTATGAAGAAATGAAAGAAATCAAAGAAAAAGTGGATATTGAAATTGAAGCATTCGTCCATGGTGCAATGTGTATCGCATATTCAGGAAGATGTACATTAAGTAACCATATGACAGCGCGTGACTCTAATCGTGGCGGTTGTTGCCAATCTTGCCGCTGGGATTATGATTTAGTTCAAACAGTATCACAACATAAAGATGCAAAAGAGCTTCCTCTATTCCAAGAAGAAGATGCTCACTTTGCGATGAGTCCAAAAGATCTAAATTTAATTTTATCAATTCCGAAAATGATTGAAATTGGAATCGATAGCTTAAAGGTAGAAGGACGTATGAAATCAATCCATTACGTAGCGACTGTAGCAACCGTATATCGTAAAGTAATTGATGCTTATTGTGCGGATCCAGATAACTTTGAGTTTAAACAAGAATGGTTAGATGAGCTTGATAAATGTGCAAATCGTGATACAGCTCCTGCATTCTTTGAAGGGGTTCCAGGACATCAAGAGCAAATGTTTGGAAATCATAGTAAGAAAACAACGTATGATTTTGCTGGTTTAGTGTTAGATTATAATGAAGAAACGGGCATCGTAACGATTGAGCAACGTAATCATTTCAAACCAGGACATGAAGTGGAGTTCTTTGGACCAGAAATAGAAAACTTTACGCAAACGGTGGAGAAAATTTGGGATGAGGATGGAAACGAATTAGATGCAGCGAGACATCCGTTGCAAATCGTGAAATTCAAAGTGGATCAACGAGTGTATGTGAATAATATGATGCGCAAAAGCATACTTCAATAAGAAAGAGTGATAGTCGAATGGGGACGAATAAGCCTGTTGTAATTGGAATTGCTGGTGGTTCGGGATCAGGTAAAACGAGTGTAACGAAAGCGATTTTTGACCATTTTAAAGGTCATTCTATTTTAATCTTAGAGCAAGATTATTATTACAAAGATCAAAGCCATTTACCAATGGAAGAGCGTTTAAAAACAAATTATGATCATCCGCTTGCGTTTGATAATGATCTGTTAATTGAACATTTGCAGCAGTTGCTTGCATATGAGCAAATTGATAAGCCTGTATATGACTATACATTGCATACACGTTCAGAAGAAATTATTCCAGTTGAGCCGAAAGATGTAATTATTTTAGAAGGAATTCTTATTTTAGAAGACCCACGTCTTTGCGAGTTAATGGACATTAAATTATTCGTTGATACGGATGCTGACCTTCGTATTCTGCGCCGCATGCAGCGTGATATTAAAGAGCGCGGTCGTACGATGGATTCAGTTATTGATCAGTACGTAACTGTTGTACGTCCAATGCACAATCAATTTATTGAGCCTTCTAAGAAATTTGCGGATATTATTATCCCTGAAGGTGGACAAAACCATGTTGCAATTGATATTATGGTGACAAAAATTGCAACAATTCTTGAACAAAAAGTAAATTTGTAATAGCATAGTAAAAGATATACGGTAGGAAGGGATTTTTTCCCTTCCCATCGAATACAATGAAACATGCAACCTCATCTATATATAGGTGAGGGCATATTTATATCAACTTTCCATACATATCTTCTTTATATAAAGAAGAATTGGAAATACGGGGTTGTATGTGACAACTCCGCTAGTGCAAGGGTACTAGAAACCTCCGCTAACAATGGAAGCGGAGGAGTTTTCATATGGAACTCCTCTTTTTTTCGGGGGATTGGTATATAAAAGGAGTGGAAAATATGTCAACAGAAAAAACATACCCTATGACGCAAGAGGGTAAGCAAAAACTAGAGAACGAACTTGAGCAATTAAAAACAGTAAGACGTAAAGAAGTAGTAGAACGTATTAAAATCGCACGTAGCTTCGGGGACCTTTCTGAGAACTCTGAGTACGATGCAGCAAAAGATGAGCAAGCGTTCGTAGAAGGACGTATTACACAATTAGAAAATATGATTCGTAACGCAGTTATCATTAAAGATAATGGCGAAGTATCTACTGTTGTTACATTAGGTAAAACAGTAACATTTAAAGAATTACCAAACGGAGATGAAGAAGCGTACACAATCGTAGGTAGCGCGGAAGCTGACCCATTTGAAGGAAGAATTTCTAACGATTCTCCAATCGCAAAAAGCTTATTAGGTAAGCAAATTGGTGAGAAAGTAACAATCCAAACACCAGGCGGAGAAATGCAAGTAGAGATTGTCTCTGTAAAATAAAAAAAAGATTCTCCTATCGGGAGAATCTTTTTTTTTGTAGAATGAAAAAAATTGTGTAAACCTTAGAGTAATTCGACAAAAAATGTCAAAAAAACACTTTAAGCTTTGATATCATAATTGGAGAATATAGGTTTTAAAAGGGAAAAGGGGCTAATTATGAAACATAAAATCTTTACAGGATTGGTGTGTAGTATATCCATATTAGGACTTGCTGCATGCGGAACGAATGTAGAAACTACATCATCAAAGGGAGAAAAAGTAAAGCAAGAAGAAAAAAAGGATATTAAAGCAACTGAGAGTTCAAAAGCCTTAGAAAATCCACAAGATAAAAAGGAATTTAATGATTTTGATGTAGCGTATCAATTAGCTATTGTCATGAAAATATTTCAAGATGTAACGATTAAGTATGATTACGCAATTGGAAATCCAGATTATTTATTGCGAGATTCGATGGATCAAAAAACAATAGATGATATGAAGAATATGTTACAAGAACAGGCGAAGAATAATGATAAAATTTTAAAAGATGAAGTGAATCAAGCGTATACATATTTAAAACAATCGAAAGTAAGTAATAAAGATGATATTCAAAAAATAATAGATGCACAAAATAATTATTTACATATTGTAGATAAGATGATTACTTGTATTGATTCTGTAACAGTTGAGAATGCAAAAGAAAAAAGAAATGAAATGGATAATCTTAGTAAGGATTATTTAAAAATAGCGGCTAATGTAACAACCACTGTAATTGAAGTTGCTAAAAACACTGGAGTGAATGAAACTGAATTTAGATCGCTTCTTATGAAATTTTTAGAGAAGCCAAAGAAACAATAATAACCTTATATAATATCTGTTTTTGTTTTGGGGATTGTATAAATAAAATAGTACCTCGTCTAAACTATAATAGACGAGGTGTTTTTTTATGAAAATAAAACGGAGAATTGCAATTGTTTTAATTTGTTTTATGGGCATTATGTTTTTATTGCTTTGTCGTTTAATTCAAATCCAAATTATAGATACAGAATCATTTACTAATCGCAAAATAAATTTAATTGAAAAAAGTGTTACGCAACGTACGCAATCCATTGCAGTAGACGATGGACGTGGGCAGTTTATAGATCGTAATGGTAAAGAAATAGGGGAGGAAAAGTATCCTGTTTTAATTGTTTTTCCATTTTTACAAATAAAAAATGACATGTTAGAGAAAATCGCGCATATCATTGGTGTGTCGAGACAAGAGATCAGAAGACAAATGAAAAATAAAAAAAATGCATTTATACTGCAAGGGGAAACTGCTCCATTTCGAGTGACACGAGAGCAGATGGAGAAGGTGAATCAATTACATGTATTAGGTATTGTAGCAGCTGAAGTGCGATTAAAACAAACTGGGGAGATAAATCATTTAATTGGTGATGTAGGGGAGAACGAAAGAGAATTTCAAAAGCGATATGGAGAAGTGAAAAAAATTTCAAAACAAACGCCGATAGGTATTTCAGGATTACAGCAATCATTTGATGAATTTTTATTGACTGATGGAGAGGCAAAAGTATTGTATCAAGTAGATCGGCAAGGAGAACCAATTTTCGGAAAGCAAGCGAAATATACTTCACCAGGAAATCCATTTTACCCAGTTAGGATTCAAACTACTTTACATAAAGGGTTGCAGCAAAAAGCAGAAGAAGTGATTGAAGCAAATGAAATAAAGAAGGGGGGATTAGTATTACTTGATGTAAAGACAAATGAAATATTAGCGATGGTCAGTAAGCCGTCTTTACAAGTAAGAGATAAGAATTTATATGAGACTACACTTGAAAATCAAATGTTAACGCCGCATTTTCCAGGCTCTGTTTTTAAAACAGTAGTTGCAGCTGCAGTCATTGATCAAAAAGTAAATTTGTTTAATCGGACATTTAATTGTAATAAAGATTTATATGGTGAAAACGACCCACAAGTTATGATGGGTACACTTAACTTCAAAGAGAGCTTTGCTAGGAGCTGTAACAGGACATTTTCCGAGTTAGGTAACGAGCTATTACAAAAGGATAGGACGGTGCTAGAAACATACGTAGCAGCTTTAGGAGCAAATGAAAAGGTCGGATGGAAAGGTTCTGTATTTCATACACCTCATTTCGAGCAAATGCCAGAAGAAAAAGGCTCTACTATTTGGGGGAATGAAGAAAACAAAAATAGTAAAAAAGCGGTAGAGCAAACAGCGATTGGACAGAAAGATGTACGTATATCACCTCTAGCAATTGCTAATATGATGGCGACGATTGCGAGGAATGGAAAAAAGATGGAAGTGAAAGCTGTTGAAAAAATAGTATATAAAAATGGAGCGGATTTTTTTACATTTGAGAACCATACGTTACATGGAAAACAGCTTTCGTATGAAACAGTGAAAACATTACAAGAGTTATTAAGAGGCGTTGTAACAAGGGAGAAAGGAACAGGAACGGCATTCCACTCGTTGCCGCTCAGTGTCGCTGGAAAATCCGGGACAGCGCAAACAGGGAAAGGGACGAGGGTGAATCGCTGGTTTGCAGGTTATTTTCCGTATGAGAATCCAAGATATGCTTTAGTTGTTGTTGATCTAGAGACTGATAACAAAGTGAATAAAGTCACACCTATTTTTAAAGATATGGTAGGAGCAATCTATCAATTGGAGAATGAAAAGTAATCTTGCAATTTATAGTGAATTGTTTTCATTTCATTTCATGAAAATATCATTGTAAATGTTCAACCTTTCTAGATTTAATGTTACAATAGCAATTAGGAAAAACTGCATGGAGGTTTGGAGAATGGCAGGAGGATCAAGATTCCAACAGAAACAACAAAAACGTCGTCAAAACGGTGTTTTAAATATTGCAATCGCTATTGTATTACTATTAGTAGCTATTGTAGCATATCAATTGTTCGTTCCTAGTACGAAAGAGCAAGCATCTTCTACTGATAAGAAAGTCTCTCAACAAACAACAAAGAATGAGAAAGCTGGAAAATCAGAAGATAAAGAATCTGCTAAGAAAAAGAAAAAGAAAAAGAGCAAGCAGAAGCTAAGCAAAAGGCTGAAGAAGAGAAGTTAAAGGCTGAGGAAGAAAAGAAAAAAGCTGAAGAAGAAGCGAAAGCTAACGAGAAAGTATCAGCTGAAAAAACTGTATCCAAGGCAAAAGAGGCTTATACAAAACCTTCTTGGAAAGCTGTAGGAACAGAACAAGGTTCATCACCAGCGATGACGTTTAAACAGGGGTCATCAGATTGGAATGAGATGCAAAGTGCAATTGCTGCAGGTATTGAAGTACCGAAGGAGCAATTAGTATTCCATTTTGTTGGAAGAGACAAAACTGGAAAGAGTAAAGCTTATGGTGACGTTCAAGATAAGCAAAGTGGAAAAAGATATTACGTAAATATTGATTGGGTAGATAATGAGGGCTGGAAACCAGTACTTGTTCAAACTCTAAACTAAAAAAGAGAAGCTCCTTAGGAGCTTCTCTTTTTTAGTTAACGCAATTTCTTTAATTTAAAATGAACAACCGCGCTATAATACGGTCTTTTGCTTTCAGGATCCATAACCATTTGATGTGAGATGTGATGAACTTCAAGCATAAGTGCTTTATTATTATCGATTTGTTCACTAATTTTTCGTTCTAAAGAAGCTAAGTCTCCCGCTTCAAAAAATTCTACTTTATCTTCTAACATTTCAAAGGTAAATGACATGAAGACGGCCCCTCTCCTATGTAATCAACTATAGTGTAACAAAGAAAAGAAGGAAATACCATGTACATTTCAATTGACATTTTTAGAAAGAGGGAATATCATACTGATAAAACCGATAAGAAAAAGGGGAATTTTTATGGGCACAGAATTTAATGGTTTATTTGATGAGTGGGCTCATACGTACGACTCATTCGTACAAGGCGAAGATATACAATATAAAGAAGTTTTCGCCCATTATGAAGATATTCTAGAGGATGTAGTTAACAAGTCATTTGGTAATGTATTAGAATTTGGTGTCGGTACAGGTAATTTAACAAATAAATTATTACTTGCTGGCCGCACAGTTTACGGTATAGAACCGTCGCGTGAAATGCGTATGATTGCAAAAGAGAAATTGCCAAAAGAATTTTCGATTACAGAAGGTGATTTTCTTTCGTTTGAAGTCCCAAATTCAATTGATACCATTGTAAGCACCTATGCATTTCATCATTTAACAGATGATGAAAAAAATGTAGCGGTTGCGAAGTATAGTCAATTGCTAAACAAAGGTGGTAAAATAGTGTTTGCTGATACGATATTTGCAGATCAAGATGCATATGATAAAACTGTTGAAACAGCAAAACAAAGAGGTTTTCACCAGTTAGCAAACGATTTGCAAACGGAATACTATACACGTATTCCAGTTATGCAGACTATTTTTGAAAACAATGGCTTCCATGTAACGTTTACGAGATTAAATCATTTCGTTTGGGTAATGGAGGCAACTAAGCAATAGAAAGAGGGATTAGATTGAGAATTGCTGTAATTGGAGCAATGGAAGAAGAAGTACGTATTTTACGTGACAAATTAGAACAAGCAGAGACAGAAACGGTTGCAGGTTGTGAATTTACGAAAGGACTATTAGCAGGACATGAAGTAATCTTGTTAAAGTCTGGTATTGGTAAAGTAAACGCAGCGATGTCAACGACAATTTTATTAGAAAAATATAAGCCTGAAAAAGTAATTAATACTGGTTCAGCTGGTGGATTCCATCATTCTCTAAACGTTGGTGATGTAGTTATTTCCACTGAAGTTCGTCACCATGACGTAGATGTAACAGCATTTAACTATGAATATGGTCAAGTACCAGGAATGCCGCCTGGATTTAAAGCTGATGAGGCGTTAGTTGCATTAGCTGAGAAATGTATGCAAACTGAAGAAAATATTCAAGTTGTAAAAGGCATGATTGCAACAGGCGATTCATTTATGAGTGATCCGAACCGCGTTGCAGCCATCCGTGATAAATTTGAAAATCTTTATGCGGTAGAAATGGAAGCAGCAGCTGTCGCACAAGTATGCCACCAATATGAAGTTCCGTTTGTTATCATTCGCGCACTTTCTGATATTGCTGGTAAAGAATCAAATGTTTCATTTGATCAGTTTTTAGATCAAGCAGCTCTTCATTCTACAAACTTTATCGTAAAAGTGTTAGAAGAGTTAAAGTAATGTAACAAAAAGGCAACTGTCTCATATAAAGAAAATACATACAGTTGCCTTTTCTTTATTGGCAAACAAGGGGGAGAACACGATGAATGTATATCGTGGAGTTCATGAGTTAATTGGTCATACACCAATTGTAGAAATTACTCGTTTTTCACTTCCGAAAGGGGTCCGCTTATTTGCAAAGCTTGAATTTTATAACCCAGGCGGAAGCGTTAAGGATCGTTTAGGAAGAGAATTAATCGAAGATGCGCTAGAAAAAGGGCTTGTTACCCAAGGTGGAACAATTATTGAACCGACTGCTGGGAATACTGGTATTGGACTGGCACTTGCAGCATTAGAACATGATTTACGTGTTATCGTTTGTGTACCAGAGAAATTTAGTATTGAAAAACAAGAATTAATGAAAGCACTAGGTGCAACGATCGTGCATACACCGACTGAGCAAGGAATGACCGGTGCAATTGCAAAAGCAAAAGAATTAGTAAATGAAATACCGAATTCATACTCTCCAAGTCAGTTTGCGAATGAAGCAAACCCGCGTGCTTATTTCAAAACACTAGGTCCTGAACTTTGGGATGCACTGAATGGAGAGATTAACATATTTGTTGCTGGAGCAGGAACTGGCGGTACGTTTATGGGGACTGCATCTTATTTGAAAGAAAAAAATATAGATATTAAAACAGTTATCGTAGAGCCAGAAGGATCTATTTTAAATGGTGGTAAGGCTGGTTCACATGAGACCGAAGGAATTGGACTGGAATTTATCCCGCCATTTTTGAAGACATCTTATTTTGATGAAATTCATACGATTTCTGATCGAAATGCATTTTTACGAGTGAAAGAATTAGCGCAAAAAGAAGGACTTCTCGTTGGGAGCTCCTCAGGAGCAGCATTTCATGCGAGCTTACTTGAGGCAGAGAAGGCAGCACCAGGTACAAATATTGTAACCATTTTTCCTGATAGTAGTGAGCGCTATTTAAGTAAAGACATATACAAAGGATGGGAATAAAAAATGAGAGCAAAGACAAAGTTAATTCATGGTATTCGCATAGGAGAACCTTCAACTGGATCTGTAAACGTACCGATCTATCAAACAAGTACGTACAAACAAGAAGCGGTTGGTAAGCATCAAGGATATGAATATTCACGTACAGGTAACCCAACACGTGCAGCTTTAGAAGAAATGATTGCCGTATTAGAAAATGGTCATGCTGGATTTGCATTCGGTTCTGGAATGGCTGCTATTACAGCGACAATTATGTTGTTCTCAAAAGGTGACCACGTTATTTTAACAGATGATGTTTATGGTGGAACGTATCGTGTTATTACGAAAGTATTAAACCGCTTCGGTATTGAACATACATTTGTAGACACAACAAACTTAGAGGAAGTTGTAGAAGCAATTCGTCCAAATACGAAAGCGATCTATGTGGAAACACCAACGAACCCATTACTAAAAATTACTGATATTAAGAAAATATCTACTCTTGCTAAAGAGAAAGATTTATTAACAATTATTGATAATACATTCATGACGCCATATTGGCAGTCGCCGATTTCTTTAGGAGCAGACATTGTACTTCATAGTGCAACGAAATATTTAGGAGGTCATAGTGACGTAGTTGCAGGTCTAGTAGTGGTAAATAGCCCACAACTAGCAGAAGACCTTCACTTTGTACAAAACTCAACAGGAGGTATTCTTGGACCACAAGATAGCTTCTTACTACTTCGCGGTTTAAAAACATTAGGAATTCGTATGGAAGAACATGAAACGAATTCACGCGCTATTGCTGAATTTTTAAATAATCATCCAAAAGTAAATAAAGTATATTACCCAGGTCTTGAATCACATCAAAACCACGAATTAGCAACAGAACAAGCAAATGGATTTGGTGCTATTATTTCGTTTGATGTAGATAGTGAGGAAACATTAAATAAAGTACTTGAGAAACTGCAATACTTTACACTTGCTGAAAGCTTAGGAGCAGTAGAAAGTTTAATTTCTATCCCATCTCAAATGACACATGCATCAATCCCAGCAGATCGCCGTAAAGAATTAGGAATTACAGATACATTAATTCGTATTTCTGTCGGTATTGAAGATGGTGAAGATTTAATTGAAGATTTAGCGCAAGCGCTAGCGTAATAAAAAATGCACTGCTAATGTGGAGCAGTGCATTTTTTATTATGTTAATTTGTGAAATATTTCACAAATTATACATACACAAATGAAATGATTTCATGTATATTGAATTCATGAAATGTTATTCACGAGTAAACTTGTGAAGTGTTTCACAAACAATGGGATTCATGTAGGACGGTAACTCTATTTTTTTTCGCTAATCGGGACTTATTATGACCTATAGGGACTTATAAAGACCGTGATAACAGAATAGGAGGAAATTTACATGGTAGTCAAAGAGAAAGTTGTAAATGAAATGCAAGAGGTAAAAGAGATGATTGATACGTTAGTAAATAACGGTCAACAAGCTTTACAAGCATTAGAAAGTTTTACACAAGAGCAGATTGACAACATTGTTCATGAAATGGCATTAGCAGGTGTTGATCAACATATGCCACTTGCAAAATTGGCTGTTGAAGAAACAGGCCGTGGTGTCTATGAAGACAAATGCATTAAAAATATTTTTGCCACTGAATATATTTGGCATAGTATAAAGCAAGATAAAACGGTAGGAATTATTCACGAAGATCCTCATGAAGAAATAATAGAAATTGCAGAACCTGTCGGTGTAGTAGCTGGGGTAACACCAGTAACGAATCCAACGTCGACAACAATGTTTAAAGCGTTGATTGCGATAAAAACGAGAAATCCAATTATTTTCGCATTTCATCCTTCTGCACAAAATTGTTCGGTGGCAGCAGCGAAAACCGTATATGATGCAGCAATGAAAGCTGGTGCACCAAAACATTGTATTCAATGGATTGAAAGACCGTCTGTCGAAGCGACGAAACAATTAATGAACCATGATGGTGTGGCACTCGTTCTAGCAACTGGAGGCGCTGGTATGGTGAAATCAGCTTACTCTACTGGAAAACCAGCGCTAGGTGTAGGTCCTGGTAATGTACCGTGTTATATAGAAAAATCAGCACATGTAAAACGAGCTGTTAATGATTTAATTTTATCGAAAACATTTGATAACGGTATGATTTGTGCATCGGAACAAGCAATCATTGTCGATAAAGAAATCTATGATGATGTTAAAACAGAAATGATCGAAAACAATTGTTACTTTGTAACAGAAGAAGAAAGAAAAAAATTAGAAAAGCTCGTTATAAATGAAAATACATGTGCAGTAAATAGTGATATTGTAGGAAAATCAGCACAGTATATTGCCGAATTAGTTGGGATTACTGTTCCTGAACATACAAAAATGCTTGTAGCTGAAATTCAAGGTATCGGAGCAGCATACCCGTTATCTCGTGAGAAACTGAGCCCAGTATTAGCCTGTGTGAAGGCGAATTCATTAGAAAAAGGATTTACATATTGCGAAGAAATGTTGAACCTCGGTGGTTTAGGACATTCAGCAGTTATTCATTCTACAAATAAAGAAGTGCAAAAGCAATTTGGATTACGTATGAAAGCTTGCCGTCTCATTGTAAATGCACCTTCATCACAAGGTGGAATAGGGGATATATATAACGGATTTATTCCATCACTTACACTTGGTTGTGGTTCTTACGGAAAAAATTCAGTTTCCCAAAATGTAACAGCGACTCATTTATTAAATATAAAAAGGCTGGCAAATAGAAAAAAGAATATGCAGTGGTTCAAATTGCCACCAAAAATTTATTTTGAAAAACATGCTACAGCGTATTTAGCAAATATGCCTAACATTTCACGTGCATTTATTGTAACGGATCCTGGAATGGTTGAACATGGCTATGTGGATACAGTCACGCACTATTTAAACAAGCATGCAAATGATGTGAAAATTGAAGTTTTCTTTGAGGTCGAACCAGATCCATCAGATGAAACTGTCTTTAAAGGTGCGGAAATGATGAGAAGCTTTAAGCCAGATGTAATTATCGCACTTGGTGGTGGTTCAGCTATGGATGCAGCAAAAGGAATGTGGTTATTCTATGAGCATCCAGAAACGACATTCTATGGCATTAAACAGAAGTTTTTAGATATAAGAAAACGTACATGTAAATATCCGGAATTAGGAAATAAGGCACAGTTTGTTGCGATTCCAACAACATCAGGAACAGGATCAGAAGTGACACCATTTGCGGTTATTACAGATAAGAAAAATAATATAAAGTATCCGCTCGCAGATTATGAATTAACACCAGATGTAGCAATTGTTGATCCACAATTTGTAATGACAGTACCACCACATGTAACAGCAGATACTGGTATGGATGTTTTAACACATGCAATTGAGGCGTATGTTTCTGTTATGGCAAATGACTATACAGATGGATTAGCATTAAAAGCTATTGATCTCGTATTCAAATATTTACCAAGAGCATATAAAGATGGAAATGATGAAGAAGCACGAGAAAAAATGCATAACGCTTCTGCAATTGCAGGGATGGCATTTGCAAATGCTTTCCTCGGTATTAATCACAGCTTAGCACATAAGATTGGACCAGAATTCCATATTCCGCACGGACGTGCAAATGCCATTCTAATGCCGCACGTAGTCCGCTATAATGCTATTAAGCCAAGAAAACACGCATTGTTCCCAAAATATGAGCACTTTGTAGCAGATGAACGCTATGCACATATTGCGAGAATGCTCGGGCTTCCAGCAAGCTCAATAGCAGAAGGTGTGGAATCACTCGTCAAAGCAATTACTGAGCTTGGAAAAAGCTTAAATATTAATATGAGTATTGCAGGACAAGGGGTAGATAAAGAGCAATTTGAAGAGGTTGTTGGAGTATTAGCAGAAAGAGCTTTTGAAGATCAATGTACAACTGCTAATCCAAAGTTACCGCTTATTTCAGAGCTGAAAGAAATTTATATGGAAGCATATAAAGGTGAATAATGATTAAAAAAGAGCCGCAGTAAAGCGGCTCTTTTTTTGTTGGAAAACATCTCCCAGAATGGCTGTATTTACTGGTCTTTCAGTTTCATAGAATATGATAAAGTGAAATGGAGGAGTGAGAATATAATGAAAGAATTACAAGGGAAAATAGAAGATTATACTAGGTTCGGACAAATTCTTCTCGCTGTAAGTACATTGTTAATGGTTGGCTTGTTGATTCCGGATGGAGCAAAAGAGACAATCCAATTTTTTGTTATGATGGGGAGTATCGTTATATTTTTAAGTTTATCGTTCTTTTTCTTTCAGCGTGTGAAAGTGATGCGTGACCAGTTAGAGGAAAATGAATGTGAATAATATTGTTAAATAGAGCGCGGCGAAAAGAAAGAATCTTTTTGTCGCGCTTTTTGTTTTTTGTAGAAAAATGTATGCGTTTCATGTTGACAATGATAATCCTTATCAATTAAAGTAGAATAGTAGTTAATGATTATCATTATCAATTAGAGGTGAAGGAATGAAAAAATCTATTACGCTATTTACAGCGATTTTATCTATTTTTTTCTTGTTAATAGGTTGCAGTGCCAAAGGGGACGAAAAAGCGTCTGCAACCAAAACAGAAAAAGGAAAAGAAAAAATCGAAATTACCGACCTGTCAGGGAGAAAGGTAACATTCGATAAAGTACCAGAAAGTTTTGCAACATTAAGTATGGGAGACATGGATATTATTCATGCTTTAGGTGGAAAAGTAGTAGGTCGTCCGGATACGAAATTAACTCTTCCAGAGGAGTTAAAGAAAGCAAAAGTAATCGGGAATGCACATCAACCGAACTTTGAGCAAATTGCTAGTTTAAAGCCCGATGTACTTGTTGCTAACAATGGATTCCAAAAGAATGTGCCAACGGTTGAAGGACAGGGAACGAAAGTAATCATTTCTTCTGCGAATTCTGTACAAGATATTCAAAAGAATATTGAATTATATGGAACGGCAATGAAGAAAGAAGATAAAGCAAAAGAACTTAATCAAAAAATCAATAATCAAATGAAGAAATATGAGAAAAAGAGCGATGTGAAAGCATTGCTAGTGTATGGCGCACCAGGTACTTATTTAGCGGCATTACCAACATCTTTATCAGGTGATATTTTAGAAAAAACAGGCGGAAAAAATATTGCTTCTGATTTTCCAGAAATGAAAGAATATCCGCAATATGCACAGCTAAGTGTAGAACGTATTATTGAGGCGAATCCAGATGTGATTTATTTAATTACACACGGAGATCCAACAAGTGTGAAAAAAGCATTCGAAGGCGAAATGATGAAAAATGAAGCGTGGAAAAATTTAGATGCAGTAAAACAAAACCGCGTAGTTATTTTGCCACCTGATTTATTTGGATCTAATCCTGGGACAAAAGTTACAGAAGCAATGGACTTTATGTATAAAAGTATACAAGATGTAAGGAAATGATACGTATGGAAAGTAGTGAAGTAGTAAGAGAAAAGGAACATCCTTTTGCGAAAAAAAGATGGATAATAGCAGTTACTTTAGTTGTATTAACAATTCTAGGCCTCTTTTACGGTCTTTTCGCAGGAAGTTTATCCTTTTCTGTACGAGACATTCTAACAGGTATACAAGATGAGGGTTCGACAGTACATCGAATTGTATGGGATCTTCGCATACCGAGAGTGCTCGTTGGGTTTATAGTAGGAACATGTTTAGCTGCATCTGGTACACTGCTGCAAGGGGTTATGAGAAACCCTCTTGCAGATCCTGGTATTATCGGAGTTTCATCTGGGGCAGGCCTTGTAGCAATTGTCATCATGATTTTATTCCCACAGCATCTAGCTTTTTTACCACTAGGGGCGTTTTTAGGAGCTTTCATAACAGCGATGATTATTTATGCTTTATCATGGCAAAAAGGGGCACCACCTTCAAGAATCGTCTTAGTAGGGGTGTCGATCAATGCATTAATTGGTGCAGCAACGTCAGCATTAATGTTATTACATAGTGACAAAGTACAATCCGTGTTACCGTGGCTAGCGGGTGGTATTGGTGGTGTAAGTTGGGCACATTTAAACATGATTATTTATTATGCAATATTCGCCATTATATTAGCTTTCTTTGGCATTAAGCATATTCGAGTGTTAATGCTTGGAGATGAAATGGCAAAGTTATTAGGACATAACGTGGAAAAAAGTCGGTTTTATTTAATCGTAGTAAGTACATTATTAGCTGGAATTGCAGTAAGTGTATCTGGTCTTATTGGATTTGTCGGTCTTGTCGTACCACATATGCTACGTTTATTAGTTGGAAATGATTATAGATATTTGCTACCTTTATCATGCCTTGGCGGCGGTGTATTACTTGTTTTTGCGGATGCAATAGCTCGAAGTTGGTTCGATCCAATCGAATTGCCTGTTGGTATTTTACTGTCCTTCTTAGGTGGTCCGTTCTTCTTATATTTAATTCATAGAGGAGGAAAACAACGTGATTTCCGTTAACAAAGTGTTTTATGCACACTCTGAAAGATTTCAAATGCAAAATATGAATGTACATATTAAGGCTGGAGAAATCGTTAGTTTAATTGGTCCGAATGGATCGGGAAAATCTACTTTGCTTCGTTTAATAGCAAGGCTACTGAAACAAAGCGAAGGGGACATCATTTTAGATGGGAAAAACATTCATATGATGAAGAGTGCTGATGTGGCGAAGCAATTAGCAATGTTACCACAAATGCATGATCATCAATTAGATTTAACAGTGAAAGAACTAATTGAGTTCGGAAGAGGTCCACATAAATCATGGAGTAGCCGCTTAAATAAAGAAGATGAAGAAATTGTTGATTGGGCATTGTCTGTTACAAATCTTGAAGGGTATGAATATCGTCTTTTACATTCTTTATCAGGAGGGGAACGGCAACGTGCTTGGATTGCCATGACGCTAGCGCAACGTACAAATGTCTTACTATTGGATGAACCAACAACCTTTTTAGATATCGTTCACCAGTTGGAAGTAATGGAACTTGTGAAACGATTAAATGAGGAGTATGGAATGACAATTATAATGGTTTTACATGACATTAACCAAGCTGCTCAATATAGCGATCGTTTACTCGTATTAAAGCGAGGAAAGATTCAGTATGATGGTATACCAGAAGAAGTGCTATGCCATGAAATGTTTCAACATGTATTTGGCATAGATGTAGATATCTTTCAAGGAAGTGACAAGCCGTTTTTTACACCGAAACGAATTTCTAAAAGGGGAGAAGAGCGATGCAAACAGAAGAGCGTATTACCACTGAATTAGTAAGAGAATTTGTTATGGCAGCTCACGGGGATTTAGAGAAAGTACAAGAGCTATTGGTTGAATCGCCAAGCTTACTTCACGCCTCTTATAATTGGGGTGGATCAGATTGGGAAAGTGCGTTAGGGGCATCGGCACATGTAGGTCGTAAAGATATTGCTCTTTATTTACTAGAAAAGGGTGCTCGGATGGATATTTTTGCAGCAGCTATGCTTGGTGAATTAGAAGTTGTACAAGCTATTTTAGTAGCTCAACCAGAAGCATTGCGTGCATCTGGTCCTCATGGCATTTCTCTTCTTCAGCATGCACGAATGGGTGGAGAGAAATCTAAGCGTGTATATGATTATTTAGCAATACTATCTTAATGAACGAAGGAAGTTCTTATGTGCGGTAAACTTTTCACTTGAAACAATTGGAAAGTTTACCGCCCGTTAGAACGGGATAAGTATCTAGTATATTTGAAAATCCTACACCCCCTCAACTGTAGTTTTCTTAATACTAGTTATGATATGGATGCAGTAGACGAAATTTGTCTACTGCTTTTTTTAGTCGTTAAGAATGAATATTCTGTATTTTATTGTGGGTTCATTTATCCCGCTATTTGCGGGCAGTAAGTCTCCCGCCTCAAAATTCAGCTAGAGCAAAGAAGTTAGATGGGAGATCCACTGCCCGTAAATGCTCGATTGGTGAGGGCTGATAATCAGTGGGGGTGAACAAAATTCCCCACTGATTAAAGTTTCACTTTATAATTAATAGTAACATTTCGTATGCATACAAAACATGATCGTGAAATTAAGAATAAATTAGTGGAAAGGAGTGCAGGCATGTTTCATACAGATCGTTTACAAATTCGCAAATATACAATGGATGATTTACAGTTCTATGCTTCACTATGGGGGAACGAGAAGGTAATGCGCTATATTGGAAATGGGACGTTAAAAACATATATACAGTGTAAAAAAAGTTTGGAGGAGTGGGTCATTCCTAGCTATAAAAACGGTCTCGGTTTATTTGTATTGATTGAAAAGGAAACGGGAACAAGAATTGGTCATGCAGGGCTGGTAAAGCAGCAGATTGATGGAAAAGAGGAAATTGAAATTGGTTATTGGTTACTTCCTCAGTATTGGGGAAAAGGGTATGCAAAAGAAGCGGCGGCAGCATTTCGAGACTACGGTTTCCAAGCATTACGAATGAATAAATTAATTTCTCTCATTAACCCGAATCATCCCGCCTCAATATTTGTTGCTAGAAAGACAGGGCTCAGCTATGAGAAAACAACTTTATTTCATGGGATGGATGTTCTTGTTTATTCCATTAAACGTGTTGGATGAAAAATTACTTTTTTAAAGGTAAATTGCATTTTTTGAAGAATGGTATATGAAAATAAAGGGGGGATTACATGTACATTTATCATAATGGACTTATTATTCGTGAGGGAACGAGTAGTGTACCAGCATATGCAATTAAAGCATTGTTTGAAGATGCCGGTTGGAGTAATGATAATATCCCTTCTTGGCAAATTGAAAAATTTACGATAGCATTCGAAAATTCAACATGGGCTTTCACAATTTGGGATGAGGAAGAGATGGTTGCGATGGTTAGAGTCATTTCTGATGGAATTATGATTGCGAACATAGTAAATTTAGTTGTGAAGTGTGAATATAGAGGGAAGGGATTAGGTAAGAAGCTTGTAGCTCTTTGCCTGCAAAAACTTCCCCACGGTGATTGGTTTGCGCATACATCAGCGAACAATTTTGATTTTTATAGAAGTTGTGGATTTGAAGTTAGAGAGCTATCGAGAAATGGAACATGTGCGTATTATGGATACCAAGTCGCGAAAAGAGATGGTCACCGATAAATGAATGGAAAGTAAAAAAGTATAGCGAGGTAATTTTGAGACTTTTGATAATAGAGAATGGATTGAGGCTCGTTTTATGATAAAATAAAAGAAAATTCTGTTTATTATTAGGGGGATAAAAATGAGTGTAAAAGCTGGGGATGTATTTAAATATGAAAGAAGATTTACTGAGGAAGAAGTTTTTGAATTTGCAAATATTACCGGTGATAAAGGTAGACACCATGTGGAATACGATGAAAATGGAAGATTAATGGTTCATGGTTTATTGACTGCTAGCATTGGGACGAAAGTGGGAGAAGAGTTACATTACATAGCAAGAGAATTAGTAAGTGAGTTTATTAGACCAGTTTTCACAGGAGATACGATCACTTGTGAACTAACTTTAACAAATGTTGAGCAAATGGAAGGCTATAAAAAAGTTTCAATCGAGTCAGTTTATCGCAATCAGCATGAAAAGACTGTACTAGTTGGGACAAGTTATGGAATTATAAGGGGATAAAAAAGAAGCCTGTTTAACAGGCTTCTTTTTTTATTATTTAATAAACACGTTTTCGATTTTCCGCATAACTCGAGATGAGTAATAATGCAGTTTCTTCTCCTATATTACGAACAATATGAGGAACGCATGCATTCCATGAGAAAGAATCACCTTCTTCTACAATTGCAATATCTTCACCGTGCTGAACTTCTAATTTCCCACGTAATACAAGGTGACATTCTTCCCCTTCATGGGCATTTGGTGAGTTTTCTTTCGGGAACCCAGTAGGGATTTCTACTAAAGATAGGCGAAGCCCCCCTTGCTCCGCAACATGTTCAATTCTTTGCTCATCTTTGCCGTATACACTGTATTTCCGTTCTTCTTTTTTGACAATTTTTAAGCGATCTTTTTGTTCTAATAATAAATAGGGAAGGGGAACATTTAAAAAATTGGAGATCGTTTCTAAAGTTGAGATAGATGGTGATGTCTTATTATTTTCAACCTGACTCATAAAGCCTTTAGAAAGACCTGTTCCCTCACAAATTTGTGCAATTGTTATGCCTCTACGTTGACGAATTTCACGTATTGCAGAACCAATATTCATAAAATCAAGCTCCTTTTTGTAAACAACTATTTGTATCATAGCAAAAAAAATATATTTTTTCCCAGTGAAAATGAATTGACGAATAAAAAAAATTAGTGTATGTTTTGTAATGTAAATAAAAGTTTTATATAAGAAAACTATAAAGGAGAGAATGAAATGAATCAACATATTGGTAACTTAATTATTCGTATCGTGTTAGGGGTAACATTCTTCATGCACGGTTTAACAAAATTCCAATCAGGAATTGACAATATTGCAGGGTGGTTTACAAGCATTGGTTTACCAGGAGGACTTGCATACGGTGTAGCAACATTTGAATTAGTTGGAGGTCTATTATTAATTCTAGGTTTAGGTGTAAGATATATTGGATTATTATTTGCACTTGTTATGGTTGGAGCAATCGTAAAAGTGAAATGGTCAGCTGGTTTATTGGGAGATGGAAAAAATCCTGGTTTCGAATTAGAACTTGCATTATTAGCAATGGGTGCATACTTATTTGTTGCAAAAGCTGATGGTTTTGTAGATAATTTCTTAAAAGAAAAAATGTCAAAGAAGAATTAATTTAAATGGGGGGGCTAACAAGATGAGTTTTCAACTTCATCCCGATACAACACTTGATGTTGTTCATTTATACGTATCTAATGTAAAGAAATCACTAGAGTTTTATACGGAAGTACTAAGTATGAAGGTGCTAAAAGAAGAAGAAGCAGTCGTTACATTTGGGAATGAAAATGATGAACCACTTCTTATCATTGAAGAAAAGAAAGAAGCTTTTCCGAAGCAAAGAGCAAGAACAGGGTTATATCATTACGCAATTTTATTACCAAGTAGGCAGGATTTAGCGAATGTTCTTCGTCATCTTGTAGAGATGGTATATCCACTACATGGCGGAGCCGATCATTACTTTAGTGAAGCTCTTTATTTAGCTGATCCAGATGGAAACGGGATTGAAATTTATCATGATCGACAAAAAGAAGTTTGGCGTGATGAGAATGGAGAACTCCCATTTGTTAGTAACCCGTTAGCTGGTGAAGAATTATTACAGCAAGGAAGTACATGGAATGGCTTTCCAGCTGGTACTGTGATGGGGCATATTCATTTTCATGTAGCTGATTTAGAGGAAGCGAAACGTTTCTATGTTGATGGTCTTGGTTTTGAAGTAACGATTCCAGCTCGTAATGGAGCATTGTTCGTATCTGCAGGTGGTTATCATCATCATATCGGTTTAAATACATGGCAAGGTGAAGGGGTACCACCGCAAATGCCAGGTTCTGTTGGTTTGAAATATTTTACAGTTGTACTAGCGAATGAAAAACAAAAAGAGCAAGTATGTGAAAGCTTAAAAAATATTGGCAAGATTGCTACGTACAAAGATGGAATATTACAAGTCGAGGATCCATTTGGACATTGTATCCATTTCAAAATAAAAGGAGAAGCCTAAAAAGGCTTCTCTTTTTTATTTTCTTATAATTGCTTTTTCGTTTTGTAAAAATAGTTCATCAAATTGTTTTGCAAGCTCAAAATCTAGTTTCGTTAAACCTTTTGCATTCCAAGATGACAAAGTAATAATAACTGCTTTATACTGGATAAGGATAAATGGATGGTGATTATGTTCTTCTGATAGTTTGGCGGCTTCAGAGACAAATTCGACTCCTTTTAAGTAGTCGGAAAACATATATTTTCGTTCAATCCATTTCTCATCTTTTACCATCCATTTATCTACCTTCAATAATTCTTCGTGAACTTCTTCTTCAGTTAATCTTAGCATCATTTTTCACATCCTTTACTGGAAGTAACGCAAGACCATTGTTAATAAGGCGTGTTACAGCTTCGTCAGTTGTGAAAGTAGAAAGTTGATGTAGTAATGTTGCCGATGTTTCATGCCCTTTGTTATGCTCTAAAAGTAACTCTAATACTTCAAGGCGCAGCAACCATTCTTTCGCATAAAATTTATTTAATACTTCTTGAATTGCTACTAATTGATCGATATGCGCGTCGTGTAAAATCCCCTCAATTCGAATATCTCGAACTGTTTGATACATACGTTCAAGTTCATTCAGTACAAGTGGAGCAGGAATTTCGTGAACTTCTTCATCCATTGGGAAAAATGCTGTGGCATCTGCGGCACCTGGGAATACTGAAGTGATTTGTGAGCCAACAGCCATATCAAATGCGCCCCATGAAGCATCAAATAAAACGCGGGCGTTATAAGTAACTGTGCAATCGATAAAGGAAATAAGAGCAATTTTCTTATCGTTTTTTACAATATCTGTTACTGTTCCTTTTACATGAATACCACTTGCAAAAGTAAACTCAGCGATAGTTCCAATTGTAATTCCTAATGATTGTAGTTGTTCGTCTGTACAATTTTCTAATGCAATATTTTCAGTGAGTAATCCAATCGGTGTTCCAAATCCGTCACTGTGTACAGAAGTAGAATGATTTGCTAATTGTTTATTATGAAGCGCTAATGCCGTTGGCGAATTTGTTCGCATGTAAATTAATTCACCTGCATCGTTTTCAATTGTCTCGCTAAATGTACCTGTAATTTGTAATCCGCTATTTAGCTCAGCTGTTGCATAGTTCTCAGAGCGAATTGCTTTTTCTAAACCTTCTTTTCCACCTGTTTTAAAGGCCATTGTTTTAGAAAATGTTTCAAGCGCATCTGTTAATTCTTCAAAGGATTTACAAACAAATAGTTGTGGTTGCATTTTTGTTACGTCATAAGTTGTCCCTGTACATGCTTCGATAGAAAATGGAACCTTTTCTACAGCGTCTGTTAAGCAATGTTTGCTTTCGCCAACAGAAGAAAGGAGACCAGCACCATATATCTTTGGATCATCTATATTTCCGATCAATCCATATTCTACTGTCCACCAGAAAAGACGTGAAATTTGTTCAGCTTCCGATAAACCAGAAACTAAGTTTTGTTTTTCAATTACAGCATTTTCAGCAGCCTTAACTTCATCAGGAGTAGAAGTAGGGCTTTCTTTTACTATCGTTAATGTACGAACAGCTTCAAATGCATCATGTTCTTCTTTTGTAGAGAAAGCTTTTGCACCAATTTGCCCAAAACGTTTCACATATTTTGCATATGTAGGATCAAGTAAAATCGGTGCGTGTCCTGCGGCTTCGTGTACGATATCTGGAGCTGGTGTGTACTCGATATTTTCTACTTTCCGGATATCTGTTGCAATCGGTAGTAATCCGTGTCCTTGAAAATCGAAGAATGCTACGCCAGGAATAAGTCCGTCAATCGTTACAGCGCCCCAGCCACTTGGTGCCAAACACTCATTCATGTCTTCTACTTTTGGAATTGCATCTATATTAATACCAGATGATTGTAGTCCGTTCACATAGGCTGGATGAGCAACATCTTTTAAGAAGCTATGATTTTGTCTCATAATATAACGCCACACAGCGTGATTCACCGGTGTGTATTGATCATAATGTTGTGTGGATACGAATGGTTTTAAATGCGATGGAATTTCTGTTTTCTTTGTCATTTAGACATCCTCCTTTTTTTCAATAAAATTGAATATCGATTTCGTATAGCTTGTATCACCTCCTTTCATTTTTGTAAGCGCTTATAAAATTTTATCATAAGATTCGTAATTATTTAACATCTGTTTCTGTGAGAAATAGAAAAAGCCCCTATCGGAAAATCCGATAGGGGCGAAAGAATCGCGGTACCACCCTATTTGTAAGTGAAAATATACTTACATCTCAATTAATGATAACGGAAAAATTCCGTCTTTTCCTTCATGCATAAAAGCACTACGAAAAAGAAGCTCCAGAATTGTAATTCATACTTATATATGTGCTAATTTCCACCGACCATTAGCTCTCTGTAACAGGGATATAAGATACTACTGCGATTCTTTCAACGCGTATATATGAAATTGTGTAAGAGGATGGATGCAAAAAAGTCCCTATCGGAAAATCCGATAGGGACGATAAAAATCGCGGTACCACCCTATTTGTAAACAACTAATTGTTTACCACTCACTTTACGATAACGGAAAGATCCGTCTTTCTCTTCATGCATAAAAAGCATTACGGGAAAGAAGCTCCAGAATTGTAATTCACGCTTGTATATGTACTGATTCGCACCAACCATCAGTTCTCTGAGACAGTGATATAAGTCGCTACTAGTATTCCTTCAAAGCCGATATATAATTTGTTCAACTAAACTATGTTTTGTATTATAAAACTATATTTAAAAAATTGTCAACAAAAATTTTTTATCCCGTGTTAATGAGCAGTAAGATTCCTACCTCAAAATTCAGTGGAAGTAAAGAAGTGAGATGGGAGCCTAACTGCTCGTGAACCCCCGATTGGTGAAGGCTAATAATTAGTGGGGATGAACGAAATCTCCACTGATTAAAGTTTCACTTTATTTCACTTCTAAATTAACAGTTAAATTAGAGGTATTGCCAGCTGCATCAGTTGCTACAATGTGAATAGTATTTTTTCCTTCTTGTAATTGAGTGCGATCGAAATAAATGTCATAGCTTTTCTCCCAAGGGTTCAGGAATGCCTGTTCCCATACACCATTTCCGTTAATTTCATATTGCATTCTCACTGGAATACCAGGTGCTATCCAACCAGATTCTGACATCCAATCTAGTAGAATATCATCAACTTTTCCTCTAATTACGAGATTTTCTTGGTCAATCTCGTGTGTTAACTTAGGTGCAGTTCGATCAAGAAATACAGCAGCTGTTTGCTTTGTTTCTCCGCCAGAATTTGAAGCAACTGCTTCAATTTGATATAGCCCGTCAGCTAAAGGAGTGCCATCTGCTTTTGTACCATTCCATTTGAAAGGTTTATACCCAGGAGTTGCATTTTTAGCTTGATGGATAATCCCTTGATAAGTTACACGTTCTTTCGTAACTAAATTTGCATGCAATGTGACATCATCCACAGGTGCAACTAAATAGTAGTTGATGAGATTATCATCTAGTACGTGGTCGCTATTTGGGCTAAAAGTAGAATTAATAATTTCAAGTCCATCGATACGTTTATAATCTTTAGGATCGATACTAAATGTGAATGGAATTCGAATTTCTTCTTTCGCCCCGTGTTCTTTTACATATACATTTCCAGTATACACACCTTGTGGTAGTGAGCTATCTACAGTGATAGTAAATGGTTTTTCGGTACTACTATTCGGTTGTATGCTAATCGATGAAGGGACAGAAGTTTTTACTTTTGTTTTTGTGTTTGCATCTAATAATTCCACCCGAGTTGAAAAACTTTTCTTTTTACTAGAAAGGTTTTGTAATGTAACATTTTGTGTTAGTTTTACTTTTCCGCTATTGGGCTTAATAAGACCAAAGCTGACATTGTTAGGTTTTACTAATATATTTGTTTGAGCTGCTTTCGGAATGTTAATTAAACCAGATCCTTGTGCCATAACAGGGTATGTATTTTCATTGACATCATGTAATGTTTTTGCATTGTTAGCAAGTGCCGCTTTCAATTGTTCTGTCGTCCAATCAGGATGCATTTGACGCAAGAGGGCAACCGCTCCAGCTACTTGCGGAGCAGCCATACTTGTTCCGTTATGCGATTCATATCCGCCTCGCGGTACTGTACTAGTAATTTGTACTCCAGGTGCAACAACATCAGGCTTTATTAGCCAACTTCCTTGTGATGGTCCTCTTGAACTAAAGTTACCGATAAGTTCTGTGTGCTTTGGTTGTCTAATTTTTATATTTTTCTTTCGTTTTGTAATTAAAGTTTTTAATTCTTCCCCATTTGTATTTGATAATTGCATTACTGGGACAGCTAGATGTTCACGTGAAAAATATTCCGGCATCATATTAATTTCTTTTTCGCTAGAGATTAATAACACACCAAGTGCACCAGCTTGCTTCGCTTGTTCTGCTTTTACTAATGTACTAGAAGTACCTTGTAAAATAAGTGCGAATTTCCCTTTCACATCTTGTTTTGCATAATCACTTGGATTGCCATAACCAACATATACAAGAGGAGAATCATTTCCTATTGGAAAATCGGATTTTGATAATGGTAACCCTTGATATGTTTTGCTGGAACCAGTTACTTGAAATGTTGGAAACGGGATAGAAACCGTAGATGCTCCAACAGAAATGACACTACTTGCGTTACCGGGAGCATCAACAGACCAAGGTTTTGGTCCGTCATTTCCATTTGAAACGACAGCAGTAACACCAAGTTTCGCTGCTCGTTCTAACGTTAATGTTACAGGCTGATCAGGTACATTTAAATCCTGCCCAAGGGAGAGGTTTAACACATCCGCACCATCTTGAATTGCTCGCTCAATTCCTTGGATAATATCATCTGTTGTACCAGTTCCACCGTCATTCATTACACGATAGGCTAGAATAGAAGCGTTTGGAGCAACGCCTTTAATTTTTCCATTACCTGCAATAATTCCAGCTACATGAGTACCATGTACGTTACCATCCATTGGATCGTTATCTTCATCAACCGTGTCATATCCACCGATATAATTTGCCTTTAAGTCAGGGTGTGTATAGTCTACGCCAGAATCGATAATGGCTACTTTCATGCCTTTTCCATCAAGCGGTTTGCCAGATGGATCTTTTAAATTCCACGCTTCAGGTGCACCAATTGTCAGTCCACCGGTATTTGGTGCTTCTTCGTTAGTAGCACTTTTTGATGTTTCATGCAATTTATATGTTAAGTTCGGATAGACTGCTTTTACTTCAGGTAAAGAGGCAAGAGAGGTAATTTGATCTCCAGGAACTGAAATAGAGAATCCAGAAAATAACGTATTATACACTTCTTTAATTTTTGCACCAGGTGCTTTTTCTTTTATTTTCTTAGTCGTATCTTCTTGTGCTTTTTTTAGCTCAGCATGATAAGACTGCGCATTACTATTTTGTAAATCTGGAGCATGCTGAATATTAGTTTGAGCAGCGAGAGGTGCATGTTGTAATTCTACAATTACTGATATTTCTTTTGTTGTTTTCGTTTCAACATTTTGAGCGATTTTATGTTCTCCCCACTGTTCAATCGTTGTTTTTAATTGTGGACTAAATTGCTTCTCCTTTTGTAGTGATTCAGCATGAGCGCTTAAAGCTCCAAAACTAGAAAAGACAAGCGCCATGCTTAATAGTGTAGATGTAGTTTTTTTCATTGATACTCCCCCTAATAAAAGTGCTAATATTCAGAAATAAAATCTTACATTTAATTTGGAAATTATAAATATAAATGTTAGCTAAACTATACTTTCGACATAATTCATACCAATCCTCTATGGATTGGGAATTTCTTGGGAAATTTTTTCTGATTATGTCGAATCGATATTTTTCACATATTGTAGGGAGAAAGTGAGGAATGCTATGAGGGAAATGGAGTGATGGTATGAAAAGGCTAATGGTAAGTGGTAGTGTAGTGTTGTTTATGTTTTTATGTTCTATCACTATTACTAGTGCAGAAAATAATAGTGTGAAAGTTGCTTTTATTCGTCATCATAACCTTTGGATTAAAGTTGATGGGAAAGAAATACAGATTACAAAAGGAGAGTACATAACAGGGCCGAAGTGGTCATATGACGGGGAGTGGCTAGCATATGTAAAAGGGAAGAAACAAAGTATTCTTGAGTTATATCGGCTGAAAGATGGAAAAAAAGTTACGCCGTTTCACTCAGAAGCATCGAATTATCAATGGTCACCAACAGAAAATATAATTGCATTTATATTTACAGGTACATTAAATACATTTGATGTAGAAAAAAAGAATGCAGATTTTGAAAATGTATCGGCTGGTGTAGGGGATTATGCATGGTACCCCGATGGAAAGAACTTTCTTGTATCCTCTGAAGCGAACTTACTTCCAACAGGATGGACAGGGGCTCAGCTATATGAAGTGCAAAAAGATGCACATATGAATCCTCACAAAATGAAGCATTTGTATGCATTGCCAAATGAACATGATGATTTTCTAGCGCTAGTAGCAAGTGGCTTTAAGTGGTCACCAGATCAAAAGTGGATTTCATTTTTAGCGGTACCGACAGCTTCATGGTCAGCTGATAGTAATACGCTTTGCTTAGTTCGTGCAGATGGAAGTCGGTTTGAAAAAGTAGATCAAATGTTATTAAACGAACAATGGTTTCAATGGGCACCATCAAAAAATATATTAGCTTATATTGAAGGGAGCGGAAGAGTTACATTAGAAAATAAACATTTAAAAGTAAAGGAATTGCCAGCACTTCAGCAGAACATATTTACGCCGAAAGGATATGTTGATTGGGATTTTGTATGGAAGAACGATAGAGTAATTATCGTTTCACGAGCAAAAGAGGCAGGAATAGAAACTCCACCAGAAAAAAGGCCACTACCATCTTTATATGAGGTCGATAGTACAAGTAATGCACAGCATCAAATCACAAAGAAAACGAACAAGCAAGGGGATTACCACCCGATCTTCATGAAGAAGAGTAATCAATTAATTTGGATACGTTCAGACCGTAAGAAAGCGGATGTATGGCTTGCTCATAAAGATGGGAAACAGGAAAAGAAGTGGATTGAAAATATAGATGTACCAGCGTGGTATTATGAGAAATGGAATTGGGGAAATGTTATCTCGGTGAAATAACAATAAAAAAACTGCCTAAAAAATCATTTTAGGCAGTTTTTTATTGTTATTTATGTGTTTTATTTGGCTTTTTTTTCGCTGGGTTTCCGTTCCCTTGTCGCTTTCTATTTTGTTCATCTTTTGCTTGTTTTTCATGTAGTGTATCTAAAAATTCATTCGAGTTACTCATGTTTATATCTCTCCTTTCATTTTGTCATGATTACTATAACCATTTAGGAGGATAATCATGAGTTAGAAATTAGGCACTTAATTTTCTTCGATAATGTAAGTAAAATATTCCATACATAACAAATAGCATGAGTAAAACTTGTATCTCTACATTTTCTTTTAAAAAAGCTGCGATAGGGTCTGGTAAGTACGGTGATTTATCGTTTGTGCTTAAACCTAACCATTTATTTAAGAGGCTAATGGTACAAAACATAAAAACACCGGACCAGCTTGCCGTAATTGCTTTTTGTTTAATTTTTGTTTCACGTTCATCATCTGCAATCCAAGGATTAGCAGTTTTATCACTACTAAAGAAGCCGTTTATATATCCCCATACAATCATTCCAATAAAGACAATTATCCATTTCATATATGTAATTCTCCTTTCGGTGTAAAAAGTATTTTACATGTAATATTGTAATATTTTACAAACCTTCGTGTCAAACCTTTTTTACATATCGGTTTTTATACAGCAGGAATAAAGAATGCAATAGGGAAGAAATATGTGTGAGGATTTTATAGTAAGAGGAGACTGAATATGAAAATCGTTTTTGTTCGGCATGGTGAAGGTGAACATACAACGGATTTACCAGAAAGTTTACAAGTGTTTGACCCACCATTGACGAGAGTAGGAAAGGCTCAAGCTAAGTTACTTCAACGTGATGTATCATTACAAGAAGCGGATATATTAATTGTTAGTCCTACACTTAGAACTTTACAAACGGCGACAATATGGAGTGCGAAAGTAGCTTGTCAAAAAATAGTCCATCCATATGTATCTCCACGTATTTTTCCTTATCGAGAAGGAGCGAAAACATTACCGTGCGATTATATAGTAGATCAGGGAATGATAACAAAGTTATTTCCGCATTTTTCGATAGAGAAAAGCTCAAATAATCAGTTATGGAAGGAAGGTATAAACACTATTTCAGAGAATAGTTTTCAGCAAATAGTAGATGAATTTCTTCTTTGGTGTTATGGACTGGGTGCTGAAAGAATTTGCATTGTATCTCACGATGGAACAATTACAGCATATAGACAATATTTACAGAAAGTCGTTTTAACTAGATCAGATTTTTTGAAAGAAACAGGTATATATGAAATGGATTTATCCCATAAAAGTCTGATTGATAAGGGCTGATTATAGGATGGGGTTGTATGTTGAATATTGCATTAGTAATTGGTTTTAATTCGGATTTAGAGGCGCAATTAATCCGAGCATCTCTTGAATATTTTGGTGCAAGGGTTGTGACATATTGGATTGGTAGACCGAAAGATTTTGTGGAAGTTCTTTCTGTAAAGAACTTATTTAACAATATTAATTATATTATTTTTTGCTTTCATGGTGAAGAAGGGAAGTTTGTCATGGAAGAGTTAGGCGAAGAAGTATATGAACAAGATGAACCGAGAGGGTATTTTGGTGCAGCAGAAATTTATAAATATGCAAAATTGCATAATACACATATTGTAAATAGCGGGTGCACGTTAGGGGAGCAAAATCTTTTTTACATAGTGGTGCGAAATCATATATTGGATCGATTAATTATGTAGATGGAAATGCAGCACTTATGTTTACTATACGCTTATTTTATGGGGTTATTAACCATGGGAAAACGTTAGAAGAAGCGAGTTTAATTGATGAGGAGACACATACATTTCGATTCTATAATTAGTGTGAAACACGTTTATTCTATATTCGAATAAACGTGTTTCACATTTAACTCACAATTTTTTTACATTTTTTTCAATGAAAATGATTATCACCTGTGGTATGATATGTTCAAGTTTTTACAGGTAATAAAAGTTACTATATAAACGTTAGTTTTTAATGTTTCATACACATGTCATGAATTATTCATAATTAACGTTTGAAAAATAAGTAACTAATGTTATTATATTATCTGTAACTAACTTAATTACAACTTTAGGAGGAAGATATGGTTATTCAATTTTTAAGAGAAAACAAAGCAGTTTCTTTTGCATTAGCAGTAATTCGAGTATATCTTGGTTACACATGGTTAATGGCTGGAATCGGTAAACTACAAGGAAAAGGATTCGATGCAACAGGTTATTTGCAAGGCGCAATTGAAAAATCTAAAGGCGCACAACCGGCTGTTCAATCTTGGTGGGCATCATTCTTACAAGAGTTTGCAATTCCAAATGTAGATTTGTTTAATACGCTTGTAACATGGGGAGAAATTTTAGTCGGAATTGGTTTAATTGTAGGCTGTTTAACAAAAACAGCGGTCTTTTTTGGTCTTGTAATGAACTTTTCCTATATGTTTAGTGGGTCAATTGGTGTGAATCCTGAGATGGTTATCTTATCTATGTTTGTTCTTGTTGCCGGTATGAACGCTGGGAAATTTGGAATGGATGGCTTCGTTATCCCGAAAGTATTAGGATCAAAAACTCAAAAACGCCAAAAGCAAGCTGCTTAATATATGAAAACGGGTATCTCATTTTGAGATACCCGTTTATGTTATTTTTCAACTTTAATCGGATTGTTCTTAAAGAAGTCTTGTACATACCCGACAAATTCTTGTGGTTCTTGGCGAAATGGTGCATGATAACCTTTTTCAATAATATGTAAAGTGCTATTTTTTAAGAATTGATGATACGTTTCTCCTTCTTTCCAAGAAACGCTACTATCATTTCTGCCCCATATAATTAAAGTTGGCTGTTTCATTTCATTCGCATTAATTTTAAGACGTCTAGGCCATAGTTTCATTTTGTTATAATGTTCTTCATCATTACGTTTGAATTTCACTTTGCTCTCATCATAATCTGTAATAGAAGAAACGGCATTTAAATCAGTCGACAATTGTGGTTTTGGTGAGCCTTGTTTATTAACGAATGTATGAGGGCCACCTGTAGCATCAGTTAAAATAAGGTGAGTAACTGCTTCAGGATATAAATATGTTAAATTTAGAGAAATTTCTCCCCCCATGGAATGCCCCAGTATTGCGAATGAATCATATCCTAGTTTTTTCATTAATTTATAATACAAATTTGCATGAGTTGGAAAAGAATAATAAAAATCCATTGGCTTAGATGAGCGCCCGAATCCCAAAGCATCTACAGAAATAATTGTATGATCTTTTGCTAAATCGGAGTAGATCTTTTGAAAACCATCTGATGACCCTCCAAAGCCATGAATCATAAGTAAAGGTGGTTTTTCATTACCAATCTTTTTAAAGTAAATGGTTTGACCATCTATTTCTACCATTTTTTCCTCGGTAGCTAGTTTCGCTGTAATTGTATTTTTAACTTGCTTTACTTGTTCTACTGGCTTTTCTGCTGCACTACATCCTACTAATAGTGTAAGAGTAAGACAACCTACCATAAAATAGCTAAATCGCTTCAATTAGGTGTCTCCTTTCTAACATAACGCTGTATCTATCATAGCAAATAGCATATTACGATTTCCAGGAAGTTGGCTACCATTTTTTATCATAAGAGGTGAAAGGAGCGTTTCTTGGAAATTTTCTGTTTGAAGAAATTGACGAAATGTAAATTGTGAGTGTGGGACATCAATTCGTACTATACCATTCCAACATTCACATATCTTTTTTAATAATTGAATAGAATCTTCTTCTTGCTTGGCGATAAGTGGATTGATACATAATATATTGCCCTTTCGTATGCATAATGAAAAAGCTTCTATACAGTTATTTCTTTCAATTTTAAAAGAGTGTACGGCCCTTGGTAATAGCAAAGAGTAAAGTAGAGAACGATTCATACCAGTTGCAATTTGATCGAGAGAAGTAAGAGATATAAGGTCTTCTTCTTGTACTTGTTGTAAGTGAGAAGGGTACGTCTTAATAGTTTGCTTTTCAAAACGATGAATCGTTGTTGCTGTTTGAAATCCGCATGATGTGTATAGAGGTTCGCCAGCTTTTGTCGCAATAAGTGCAATGGGTTGTTTTGGATGAATTTGTTCCAAGCAATGATTTAGCAACATGCGCCCGATTCCGCGTCCTTGAAAATTAGGGTGAACGATTAACATACCAATGGAAGTGAAGTTACTTGTAAAGGGAAATACTCCTCCAGTCGCAATGAGTTTGTTTTCATGAATGTAACCTACAAGTGTGCCGATAGAAAGATACATTTCGAATTGTTTTTTCATAAAAATTTCATCGTGTAACCATCCAACAGATTTGCAAAGATTAAGTAATTCAAAAATAAAAGATTCATTTAGCTTTACTATTTTCATAAAGGCTCACCGCATTTCTATTTATTTTCATAAACATAGAGTCAAAATGTAAAAAAAGAGATTTACGTTAAATGAAATCCAACTTGTTTATATTTAAATTGTAAAGGGCAGGATAGTTGATACGAAAAGACAAAGTTATACAAATTATAACTGATATTTACATAAGTTAACAAAAAATTTACATACAGCTAATTTTCTCTTAATAGTCTTCCATTAAATTTGATAGTGGGAAATGAATAACCTAATTAGGGGGACAAGACAGTGAAAAAGTTTGTGAAAAAAGCATGGCCATTTGCAGTTGTGGCATCATTAGCAGTTACTTCGGTAGCAACATGGAATTTTACTCGTTCTAGTGAGGTTAATGCAGATGAGAACGGAAGCAATGCAAAGATTAAAAATGTTATCGTATTAATTGGGGATGGTATGGGCCCTTCATATATGACGGCTCACCGGTATATGAAAGATAATCCAAAAACTTTTGAAATGGAATCTACAGAATTTGATAAGCATCTTGTAGGAACACAAAAAACATACCCAGAAGATGAACATGAAAATATTACAGACTCTGCATCAGCAGCAACAGCTATGTCAGCAGGGATTAAAACATATAATGCTGCAATTGCAGTTGATAATGATAAAGCGGAAGTGAAAACGGTTCTTGAGCAAGCGAAAGAAAAAGGGAAATCAACGGGACTTGTTGCAACTTCTGAAATTACACATGCAACACCAGCTGCTTTCGGTGCGCATGACATTAGCCGTAAAAATATGGACGCAATTGCAAATGATTATTTTGATGAGAAAATTAAAGGGAAGCATAAAGTAGATGTTATGCTTGGCGGCGGCGTAAAGAACTTTGTTAGAAAAGATCGTAATCTTACAGAAGAGTTTAAGAAATCTGGTTATAGCTATGTAACGGATCGAGATCAATTGTTAAATGATAAAAATGATCAAATTCTTGGTTTATTTGCACCAGGTGGATTAGATAAAATGATTGACCGTAATGATAAAACACCTTCATTAGAAGAAATGACTAATGCAGCAATTGAGCGTTTGAACAAAAATAAAAATGGTTTCTTCTTAATGGTGGAAGGAAGTCAAATCGACTGGGCTGGACATGATAATGATATCGTTGGTGCAATGAGTGAAATGGAAGACTTCGAAAAAGCTTTCAAAGCAGCGATTGAGTTTGCGAAAAAAGATAAAAATACGTTAGTTGTTGCAACGGCAGACCACGCTACAGGTGGATTATCTTTAGGTGCCAATGGCGAGTATAACTTTAAAGTAGATCCAATTAAAGCTGCAAAACGCACACCAGACTTTATGGCAAATGAGATTGCAAAAGGTGCAAATGTAGAAGAAACATTAAAAAAATATATTGATTTACAATTAACTCCAGAAGAAATTCAAGCTGTAAATGATATAGCTCCGTCAAAAGATGTAACAAAGATTGATAATGCAATTGAAGATATTTTCAATAAACGCTCGGTTACAGGCTGGACAACAGGCGGGCATACAGGGGAAGATGTAAACGTGTATGCATTTGGTCCAGGTAAATACTTATTCTCTGGCGTTCAAGAGAATACAAATATAGCGAAACGTGTCTTTGATATTGTTGGCGGCGGCGATCCGAATAAAGGAAGACGATAATTAAGAGCGAAAGTGAGGCGAACTGCCTCACTTTTCTTTTTAGGAGTTGGGAATATGAAAAAATTATTTAGGGAATTAAGATTCCTTCTAGTATTTGTAGTATTACTAGTTGGATGTCAACAAGAAGAGAATAACGTAGAACAAAAATCTATTATTAAAAAAACTGAGGAAAAGGTACAAATAACAAAAGAAGAAGAGAGATCTATTCAAGATGTTATGAATACATTTGTGCGAACGACGAATGAAAAAATCTTGCAGAACATATGGAGTTATTTTCAAAGAAGATGCCTAGTGCTGAAGACTTAAAAACACAAAAAGAAGCCGCATTTCAAAAGGGAAATAAGAAAATTGAATTGGAACATATAGATATGAAAGCTAGTAAAGTAGGGTATGTTATTGTTGAAACGAAAGAAAAGGAAGTAGATGACAGTATCACTCTTCAAAAGAAAGTACAGTATGCTCTTGGAAAAGAAGATGATAAATGGAAGATTGAAGAGGTTCGAACAATAGAGAAAAAATAACGTGAAACTTTCATAAGTGTGGGGGTCGTACTTCCCAAACTGGTAGAAAAAAGGTTCTCATTGGCGAGAACCTTCTTTTATAGTGGTAGCATAATTTGATTTGAGCATGCCTCAATATCATCAATATCTTGACGAATTGTGGCCATTTTATTATCAAGATCTTCAGCTTTCATTGCTGCATCATGTAGTTCATCTTTTAAATACTCCGGTATTTTCCCTTCATATTTATAATAAAGTTTGTGTTCTAAACTTGCCCAAAAGTCCATTGCCAGTGTACGTAACTGAATTTCTGCAAATACATCTTTTGTACCAGAATTTAGTGATAAAGGATATTTAATAATCATGTGTAAACTTTTATAACCGTTTCGTTTTGGGTTAGCGATATAATCTTTTACTTCAATGACTTCCATATCTTCGCGTTTTTGAATGACTTCTTTCAAATGATAAATATCTTCTACGAAGCAACATGTAATACGAATACCAATAATATCTTGTAAATGTGTTTGAGCGTTTTCAACTGTTGGTAATAAGCTTTTGCGTTCTAGCTTTTTAATAATACTTTCAGGTTGTTTTAGTCTTGTTTTTATATGTTCAAACGGGTTGTAATCCTCTAGAAATTGAGCTTCCCGGTTCATAATTTCAAATTTAGTTTTTAACTCTTCTAAAGCAAATGTATATGGTAATACAAAAGCTTTCCAGTAGTTAACTGTTGATTGATTATATTCCATTTATATACACACCTTTTCCTATTTACAAGTGAGGTCGTTATTATACTAAATACCAAATCATATAAGCACAAGCAGCAAATGATGAAATCATAAAGCGATATTTAGTTTTCATACTTTCAACTCCTTTCGAGTAAGATTCTATATAAATAAACGTGATTGTTAATAAGTTCACTATGTACAATTTCTATAGTAATGGATTCGTGTGAATTTCGTATGAACTAATTGTTTCAGCTTTTTGTCTTTTTTGCTGTGAATCATAATTATGATTCAGATTTAAAGTGTTTTTATTTGATTTATTCATTTGTATAAATTAATGTATATTTAAATTTATGGTTATTAAGGAGGATATATGGTGAACTTTGAAGAATTAGCAATTGCTAGACGTTCTGCGATGAAATTTATACAAGGTATAGAAATCCCTGATGAGGATTTTAAAAAAATATTTGAGTTAACTAAGCTTTCTCCATCTTGCTATAATTTGCAGCACACACATTATGTTGTAATTCGTGATCAAGAGCGAAAAGAAAGATTAAAAGAATTAGCGTTCGGTCAATATAAAGTATCGAGTGCATCAGCGGTAGTGCTCGTTTGTGGTGATAAAAGAGCATACCAAAATGTTGAAAATATTTACTTCGGTATGAAAGTTTTAAAAATGATTGATGAATGCGAATATGAAGATACCATTAGGCAAACGAAAGGTTTATATGAAGGAAAAGGAGAGCGTTTCATGGAGGATGAAGCGATTAGAAATGCTTCGTTAAGTGCGATGACATTTATGTACGCAGCTAAATATTATGGCTATGATACATGTCCAATGATTGGTTTCGATGAAAAAGCAGTACAAAGTGAATTAAATATGCCAGAGCATGTAATACCTGTTTTAATGATTACGATAGGGAAAAGTGATACGACTAAAGTTCGTCCAAGAGGATATCGAAAGCCAATTAGTGAGTTTGTTACATACGAATCGTTTTAATAAAATTTATTTAACTATAAAAACAAGGGGATTTTAAATGGAATCTTCTTGTTTTTGCAATTGACAAATAGAATGAAGTTTTATAATATATAAATCGTAATCATTACGTTTTAGTTTGCGATCTTTGAAAGAAAGGAGAATTACCTATGCGTGTAAATATTACATTAGCTTGTACGGAGTGCGGTGATCGTAATTATATTTCTAAAAAAAATAAACGAAACAATCCAGAACGTATCGAACTAAAAAAATATTGTCCACGATTAAAGCGAGTAACGTTACACCGTGAGACGAAGTAGAAGACTAGAGATATCTCTAGTCTTCTTTTGTTAATAAGTTTTGGTTTTCTTTGTTATAATTACCTTAAATTGTAACGAGGGAGAGGGCATGGTGAATCAAAAAGATAAAGAAAGAAAAGAGCACGTAGCTCATCTTATTGAAATTCCAGATGAATATAGGCTTGTTGTAGATGATCAAGAAGGGGTTGATGACCCGTATCATCTATTATGGTGGGGACATAAAGATGATGAGGAGAAACAGATACAAATTACATTAAATAGACATACTGGTAATTTAATTGAATTTAGGATAGATGATGGAAATTCTTTTTCGAGTGATAAGGGAGCGATAGAGGAGAATAAAGCAAGAGAGGTTGCAAATACATTCTTAAAAAAATATACAAAAGAAGGATATGAATTCTATACATATGTAACGGTTAAGGACGACAGGCGCGGTTGGAAAGAAGTAAATTATATGCAAGAAGTGAATAGCTATCCATTGCCGAATACTGGGTGTGTTGTGCAAGTGCACCCTTCAGGTAATGTTGTGCATTTTCATTACAATGGACAAAAAGCCATAGAGAAAAAGCCGTTATGGCCAAGTGAAATTGTTGAGGAGAATATCGTTTTAGAAAATTTGAAAGCTAGACAAGATATGAGACTTGTATTTGTAGATTTAACATACTCTTCATGTGAGTATGAAAACGGGGAAGAAGTAAAAGGGTACCATCTTGTATATGAACCAGAGCCTAGTCATGCGTTTATTGATGCAAGTACAGGTAAAGATTTATATGGGCCAGAACACTATAAATTACCTTCTACAGTACTTGTTGATAAACCGCTAAAGAGTAATCAAAAAAAAGATGTGTTTGATTTATTTGATTGGGACAAGGGGAAGTTTGTCAAAATAGATGAAAAAGTAGATGAGGATGAAGTCCGGATAAAATTTGTATTAAAAGAAGAATTACAAAAAGAAATAGAAGAGAAGGATTCATATTCAATGGATGAGTTTTATAAAAAACATTTTCCAATGTTGAAACATGATGAATTCGTTGTAATTACTCTAGATAAAGAAACAAATCAATTGCTTTCTTTTTTTATGTGGAAGGATGAGAAAAAAAGGAAAACAATCTTATCAAGAGAGCAATGTTTAAGCAAGGCACTTCAATTTTTAGAGCATATTATCCGAGATGCGACAAAGTATGTTCAACTTTGGGATAATTATGAGGAGGAAGAGGGGATAGAGAGGTTTTCCTTTTCAATCTATGTAAATCACATTCATGTAGAGCGGAAATATATTATGATCAACATCAATGCAGAAAATGGTGCTGTGATGCACTACTCTGGAGAGTGTGGCAACTTTATAAAAGAATTACTTACATATGAAACAACACCAAAAGTAACAAAAGAAAAAGCGTTAGAAATATACAGAGAGGCTATCCGAGTTAAATTAGAATGGTTTGTAGATCATGATGCAGAGGAAACGAAATACAAACTACTGTACAAACAAACGACAGATGAAAAACATAAAGAACCTTTTGATTGTAGTCGGGAAATTCGTTATATTGATGCTCAAACTGGGAGAAAGATTTGGAGTAAGTAAAATAAAAAGAGTTATTTTTCAAAGAATATAAAAATAACTCTTTTTATTTTTATAATTTGCCTGTTCGTTTTTCAAAAGTAAATGTGATAGGAAAATCGGAATGAGAACTATCATTTTTAAATGTTACTTTCCATTCTTTAGTATGGGCTTTAATTTCAAAATTAAGAAGATTCATTGCTCTACGTTTATCTATTTCTAAAAACATATTATGAATTTCCGGTTCTTGCTGTAAATTAAGAGCCTTTAGTGTGACTGTAAATGTGAAAAAATTCTGCCCTTCATATACTATCCTTGCTATTTTTGTTTTTGGTGTATTTAACACTACATAAAAACGGTCTGATTGAGTTAATTGTACAGAGTCATCGGTAATTTCATTCTCGCTATTATAAAGTTCAACTAAGAAAGATGTACTACGGGAAGAATCTGTTTTGCTTGTAATATGTAATTCAGTAGGAATCATGGGTATTTCATAAAACTCATTTTTTATTATAGTATTGTAGTCTTCTGAAAATTTACGAACTTCTTTTGGAAAAGAGTCTTCTTCTTGTGTATTTAAAAAGGTTTTATGTTGCTTTGGAAATTTTTTATTAAACTTTAATGTTTCTTTAAAGTAATAATTGGATCCAGTCAAAAATAAACAACTACAAATTAATAAAAAAATTCGATACGGATTTTGAAAGTGAAAGAAAAATAGTATACATGTAATAATTCCAATTACATAGAGAATAAAGATAAGTAGTTCTAGTTTTGAGTGAAAGGAAAAACCATAGTTATGAAAAAATTTCATTCCAGTTATAATTTGAGCTCCAAAAAATAAAGAAATTCCAAATTGAAAATAATAAATCAGGCCCTCTTTTAATAACAAAAGTAATGAACGAAATGAAAAGTAAAAATCCCCCTAAATAAATTGTTACATTTAATAATCGATCTAATGTAATCATGAATAGTGTCCCCTTTAATAGCATATTCATATATAAATAACAATTTCTTTTAATTATAATATAACAATAAAATATTTTAAATGTTAGAAGTGTTGAGTTTTATAAATAAACTGTACAGACACAAACAACCTCACGCCTACATACACATAATAAAGACCACTATTTTGGCGGAGGTGAAAGGTTTGAGTCTATTCGCCGCAATTGGATATATGGTTCGAGAAGTGTTTGTCTTTGTTTCTTATGTAAAGAATAATGCGTTCCCGCAGCCGTTATCATCAGATGATGAGAGAAAGTACTTAGAGTTAATGGAGCAAGGTGATGCTCAAGCGAGAAATCTTTTGATTGAACATAATTTACGGCTTGTAGCTCATATCGTTAAAAAATTTGAGAACACAGGAGAAGATGCAGAAGATTTAATTTCAATTGGTACGATCGGGCTCATTAAAGCGATCGAGAGCTATTCTGCAGGAAAGGGAACAAAGCTTGCGACGTATGCAGCACGCTGTATTGAAAATGAAATTTTGATGCATTTACGTGTACTAAAGAAAACGAAAAAAGATGTTTCACTTCATGATCCGATTGGGCAAGATAAAGAGGGCAATGAAATATCGCTTATTGATATATTAAAATCAGAGTCTGAAGATGTAATTGATATGATTCAGCTTAGTATGGAGTTAGAAAAAATTAAAGAGTATATCGATATTTTAGACGAAAGAGAAAAAGAAGTGATTGTGAAACGTTTTGGACTTGGGCTAGATAAGGAGAAAACACAGCGGGAAATCGCTAAGGCGCTTGGTATTTCTAGAAGCTACGTATCAAGGATTGAAAAGCGTGCTTTAATGAAGATGTTCCACGAGTTTGTAAGGGCAGAGAAAGAGAAAAAAGCGAAAGAGTAAAGTGTATTAGAAGCAGCCATATTTTAAAAGGGGCTGCTTTTCTTATTGTAAATAAGAAAAGAAAACGCGTTATGCTAAGAAGAAATACATGTTCACTGTTGAAAATGACGGATTCTATCTGTAATATTAGAAGGTGCTAAATAATTTAAGAATAATACCATACTTAGTTTTCTGTATGTATAATAAGGCTGCTTTATATGATATGTGGGAATAAGAACCAATTTTACATATGATATAGAAAGAAAAGAAGGGAAAACTAAAGTTATAGACTGATTAGGGGGTTTCGCAATTTGCGACGTACATTATATCGACTTATGATAGAACTTACAAATGGTCGCTTTACTTCTTATATATTACGTAAATTTGCACAATCTCGTTTGAGCTCTATCATTATTCCATCGTATGCGAAAGTTTTTCAAATTAATCAAGATGAGATGGAAAAGGGCTTGAAGGAATATAGAACATTGCATGAATTATTTACGCGTAAGCTAAAAGAAGGAAAGCGTAGTATTGATACAGATGCATCGAGTATCGTTAGTCCTGTTGATGGTGTTTTTGCAGATCATGGTCCTATTGAGGATACAAAAACATTTGATATTAAAGGAAAGCGCTATTCAATTGTGGATATGCTAGGTAATGAAGAACGTGCAACGCGATATGCAGGCGGTACATATATGGTAATTTATTTGAGTCCAAGTCACTATCATCGCATTCATAGTCCGCTTTCTGGTTCTGTGACTGAAAGGTTTGTACTCGGTAGAAAATCATATCCGGTAAATGCAGCTGGTATGGAATACGGGAAAGAACCGCTGTCAAAAAATTATCGTTCTGTTACAGAAATAAGCAGTGATGGTGAGCATATGGCTCTTGTAAAAGTAGGTGCCATGTTTGTTAATAGTATCGAGCTTTTGCATGAGAGAGATACTGTTCAAAAAGGTGAAGAAATGGCATACTTTACATTTGGTTCAACAGTTGTGTTATTGTTTGAAAAAGATATGATAGAAGTAGTGCAGGAATTAAAGAGTGGACAAGAGCTTCGTCTTGGTGAAAAAATAGCTACTCGATTAGCTCATAAATAAAGAAAAGCTTTTATAACCGTAAGTAAGAGTTATGGGCAAAGATACTTAATGATGAAATCCCCTAGATGGGAGTACTTGTTTATTCGAGAGCCATCGTAGGATGGCTCTTTTTACAGGGCATCCAATAATTTATCCTGTAACTGTTTGATTGGTACGGGCTAATTAAACCTTTCACTTTATATGTAATCAAGAAGATTTGACAAGCTTGTCCTCTAATGAGCGTCTAATGATTTCTTGTTTTATAAGTAAAATGAAGTCGGGATTTAATTTTAGTTCTTTTGCTTTATAATAAGACTCAGTGAGTAACTCAGTGGATAACTGTTCCATATGTTTTGTTTTCAAGGTGAGTCACCTCCTAATAATATAAGGATTGATTCGTTGATGCATTTAATGTACCAAAAAAATATGACAGTCACAAACGGGTGGTTATCCACATACCTAGGTGGATAAAGTGTGTATAGTTTGTTAGTAAATTCCAAATTAACTGAAAAATCAATGTGGAAAATGTGTACAATTTTATCCACAGGTTATATATCGAAAAATGTTGTCGAAAAATTTTATGAAAAATCCTCAAAGAGGTGAAAGAAATTGAAACTATTTTTACCAAATGAATATGTGAAAAATGTATATCATGTTCAACCAGAAGATTTAAAAAAACGTGGGATTAAAGGTGTTATTACTGATTTAGATAACACTTTAATTGAATGGGATCGTCCAAATGCAACCCCGCAACTTGAAAAATGGTTCTTGAAAATGAAAGAGCACGGCATCCAAGTAACGGTTGTTTCAAATAATAATGAGCAACGTGTAAAAGATTTTGCTGACCCATTAGGCATTCCATTTATTCATAGTGCACGTAAACCATTTGTTCGAGCGTTTAAGCGTGCGATACAAGAGATGCATTTACAGGCAGAGGAAGTTGTGGTAATTGGAGAATCACTGACTGACGTGCTTGGTGGAAACCGAGTAGGGCTTCATACAATTTTAGTTGTACCGGTAGCACAAACGGACGGATTAGTGACGCGCTTTAATCGAAAAATTGAACGCAGAATTATGAAAAATATGAAGAAAAAAGGTTTAATTAACTGGGAGGAATAAAGTTTGACTGAAACAATTAAATGTATTGGTTGCGGTGTAGAAATTCAAACAGAAAATAAAAACGAAGTGGGGTATGCTCCTACCTCATCTTTAGAGAAAGAACAAGTTATTTGTCAACGTTGTTTTCGCTTGAAGCATTACAATGAAATTCAAGATGTATCGTTAACAGATGATGATTTCCTACGCATTTTAAATGGAATTGGAAAATCAGATGCATTAGTAGTCAAAATTGTAGATATTTTTGATTTTAATGGTAGCTGGTTACCTGGTTTACATCGTTTCGTAGGAAATAATAAAGTATTACTTGTTGGAAATAAAGCTGATTTAATTCCAAAGTCAGTAAAACATGATAAAGTAAAGCATTGGATGCGCTATAGTGCAAAGCAACTAGGATTAAAACCAGAAGATGTCTTTTTAATTAGTGCAGCGAAGGGACAAGGAATTGCTGAACTAGCAGATGCTATTGAGTATTATCGCGGCGGCAAAGATGTTTACGTTGTTGGATGTACGAATGTAGGGAAATCGACATTTATTAATCGTATGATTAAAGAATTTAGTGATGAGACTGAAAATGTAATTACAACATCTCATTTCCCAGGAACAACACTTGATTTAATTGATATTCCATTAGACGAAGAATCTTCTTTATATGATACGCCAGGTATTATTAACCACCACCAAATGGCTCATTATGTTGGAAAGCAAAGCTTAAAGCTTATTACACCAACAAAAGAAATTAAGCCGATGGTATTCCAATTAAACGAAGAACAAACGTTATTCTTTAGTGGATTGGCACGTTTTGATTATGTAAGTGGTGGTCGTCGTGCGTTTACTTGTCACTTCTCGAATCGCTTAACAATTCATCGTACAAAGCTTGAGAAAGCAGATGAATTATATAAAAATCATGCTGGGGATTTACTAAGCCCACCAACGCCAGAAGAATTAGCAAATATGCCTGAGCTAGTGAAATACGAATTTAATATTCGTGAACCTAAAACGGATGTTGTATTCTCTGGATTAGGATGGGTTACTGTGAACGAACCAGGAGCAAAAATTGTTGCACACGTACCAAAAGGAGTAAGTGTTTCACTACGTAAATCTTTAATTTAATATGGAGAGGGATTTATGAAACAATTATATGGTGTAATCGGAAATCCAATTGGACATTCATTATCACCCGTTATGCATAACAATGCATTTGAACACTTGAATATGGATGCCCATTATCATGCGTTTCTTGTTGAAGAGGAAGTGCTAGGGGAAGCAGTAAGAGGTTTAAAAGCATTAGGTATTTCAGGATTTAATGTAACAACTCCGCACAAGGTTGCTATTATGGAGTATTTGGATGAGATTGACCCATTGGCAAGGAAAATCGGTGCAGTAAATACAGTGGTTCATAAGAATGGAAGGTTAATTGGCTACAACACAGATGGGATTGGTTTTGTTCGAGCGTTGCAGTCAATTAGTCATGAACCACTTCAAGGGAAACGTATTTTGTTACTTGGTGCAGGTGGTGCTAGCCGAGCTATTTATTTTTCTCTTGCTGATGTAGGTGTAAAAGAGATTGATGTAGCCAATCGTACAGTAGATAAGGCGAAAGAACTTATTGCTGCACGTACGGCCGATGTTAATTCTGTTGCTTTGTCGTTAGAAAAAGCGACAGAAGAACAAGGGAATTATGATATTATCATTCAGACGACAACAATAGGTATGCATCCACACGTCGAACATACGCCATTACAAATTTGTTCGTTAAAAAAAGGAACGATTGTATCAGATATAATTTATAATCCATTTGAAACGAAAATTTTATGTGAGGCAAAAGAGCAAGGTGCAATCATTCAAAATGGTATTGATATGTTTGTGTATCAAGGAGCACTTGCATTTGAAATGTGGACAGGAAGTGTACCGAATATCGGGAGAATGAAACAATTAGTTATAGAAAAGCTTGGAGGCTAACATATATGTTAACAGGAAAACAAAAAAGATTTTTACGTGCACAAGCACATCATTTAACACCAATTTTTCAAGTAGGAAAAGGCGGAGTAAATGAAAATATGATTAAACAAATCGCAGATACTTTAGAAGCTCGTGAGTTATTTAAAGTAAGTGTATTACAAAACTGTGAATTTGATCGCCGTGAGGTTGCGGAAGAACTTGCAAAAGGTGCACGTGCTGAAATCGTTCAAGTAATTGGAAGCACAATCGTTTTATACAAAGAATCAAGAGAAAATAAACAAATTAAGCTTCCTCGATAAAAAGATTAGCATGCGCTATTTTTATCGCTGATGCGTAATGATGTAGAGAGCGAAACCAATTGAACTTTTATTAATAGCAACTCTCTTCATTCCTAACCAAGGAGAGTTGCTGTATGTAAAAGGAAGGGGCGTTTCTTTTGAGGAAAATTGGCATCATTGGCGGTACATTTGATCCGCCTCACTATGGACATTTGCTAATTGCAAATGAAGTATATCACGCTTTGGATTTGGAAGAAGTATGGTTCTTGCCAAACCAGATTCCGCCACATAAACAAGGACGTAATATTACAAGTATAGAAAGACGTTTACATATGTTAGAGCTCGCGACTGAGGCAGAAGAACACTTTTCTATTTGTTTAGAAGATTTAAGCAGGAAGGGCCCATCTTATACGTATGACACTATGTTGCAATTGACGAAGAAGTATCCGGATGTGCAGTTTCACTTTATTATTGGTGGGGATATGGTTGAGTATTTACCGAAGTGGTATAACATTGAAGCTTTACTTAATCTTGTAACGTTTGTTGGAGTTGCGAGACCTGGGTACACATTGCATACGCCGTATCAGATTACTACAGTGGAAATTCCGGAATTTGCAGTTTCTTCATCCTTATTACGTGAGAGATATAAGGAGAAGAAAACGTGTAAATACTTACTTCCTGAAAAAGTACAGGTATATATCGAGAGGAATGGGTTGTATGAATCGTGAGAATGCACTTCATATTGTTAAACAACAAATGCATGAAAAACGTTATACACACACAATTGGTGTAATGGAGACAGCGATTGAGCTGGCTAAGTTATACGGTGTGGACGAGAAAAAAGCAGAGATGGCAGCTATATTCCATGATTATGCGAAATGTAGAGCGATTTCAGAGATGGAAGAGATTATTAAACGTGAAGAATTGCCGAAAGATTTACTTTGCTATAATAAAGAGTTGTGGCATGCGCCTGTTGGGGCATACTTAGTAGAAAAAGAGGTAGGCATTACGGATTCTGAAATTTTGCAAGCTATTACATATCATACAAGTGGTCATGAGAACATGACAATGTTAGATAAAGTGATTTATGTAGCTGATTACATTGAGCCAGGGCGAAAGTTTCCAGGTGTGGAAGAGGCTCGTAAACTCGCATATACGGATATAAATCAAGCTTTATTATTTGCGTTAAAGAAAACAATTCAATTTTTAATGGAAAAAAATCAGACGATTTATCCATTAACATTCCAAACATACAATGCAGTTATCAAGGAGGAAATGAGTAAATGAACGATAAAGATTTATTAGTATTAGCGGCAAAAGCAGCTGATGATAAAAGAGCAGAAGATATGGTTGTCCTAAATATGCAAGGTATTTCACCAATTGCAGATTATTTCATTATTTGTCACGGTAATTCAGATAAACAAGTGCAAGCAATTGCACGTGAAATTAAATCAAAAGCACATGAGTTCCAAATCGACGTACAACGTATGGAAGGTTTTGACGAAGCACGTTGGGTATTAGTTGATCTTGGAGATGTAGTTGCTCATGTATTCCATAAAGATGAGCGTAATCACTATAATTTAGAGCGTTTATGGGGCGATGTGCCACGTGAAGATATTACAGAAGAGCTAGGCCAATGAAATACGAACAATTTGCATTGTTGTACGACGAACTAATGAATGATGTCCCTTATGATAAATGGGTGGAATTCACAGAGGAAAGCCTGCAGCAAGCAGATATGAAAGAGGCAAAAATTCTTGATGTAGCATGCGGTACGGGTAATGTAACCCTTCCGCTTGTGCAAAAGGGTTACGATTTAATAGGTGTCGATCTTTCAGAAGAAATGTTAACAGTCGCTCAGCAAAAACTGGGAGCAGAGGGATACTTTATTCCTTTTTATCAACAAGACATGCGAGAGCTTGATGTTCCAGGTGAGTTTGATTGTGTAACCATCTTTTGTGATTCATTAAATTATGTATTGCAAGAAGATGGAGTGCAAGAAACATTTAGAAGAGTATTTCACCATTTACGCCAAGATGGCTTGTTTTTATTTGATGTACATTCTTTATATAAAATACATCATGTATTTCAAAATGAAACGTATACAGTGAATGGAGAAGAAATATCTCTTATTTGGAATTGCTTCCCTGGTGAAGAATCAAATAGTGTAGAGCATGATTTAACATTCTTTGTTCAAGATCCAGAAGAAGATGTGTACCATCGGTTTGACGAATGTCACGTGCAACGTGCATATCAAGTGGAAGAGTTAACGAAATGGCTTGAAGAAGCAGGTTTTACAGTGCTTCGTGTAACAGGTGATTTTGAGCGACTTGAAGTTACAGAACAAACAGAGCGTATTTTCTTCATGGCGAAGAAAAACGGATAAAGTGAAACTTTAATCAGCGGGGTACGAAGCTCCCCGCTGATTATTAGTTGAACCAATCGGGCTTTTACGGGCAGCCCGACCCCCTCCTAACTTCTTTGCTTTCGCTGAGTTTTAAGGTGGGGATCTTACTGGCCGTTAATGCGGGATAAAACAAAAGCAACCGAGAAGGTTGCTTTTGTTTTATAAAGAAGATGTATTTTTAGTTCTAGCATAATCTGAAGATCGTATGCGTAAAGTGTGGGAATAGTAGTTGAAGTGAAAATGTATTGTAAAAAAGTAATTATTTATAAAAAGGATTTGGAATGTAAATGACGTATTTATTATGTGTGTTTATTGAATTGCTGATCAACGCATTCTAAATCTTCATCAAATTTTTCATGTGTTCGCTCGATTAACTTATGGAACATATCTCCAACGTGTTCTTCTAAAACCCGAATGCCTTCCCCAGTAACGCCGCCTTTCACGCAAACCTTTTCTTGTAAGGTAGGTAATGTGAAGATTTCTTTTTCAAGTAATTTCCCCATCCCCACGACCATTTCACTTACTAAAGTAGTAGCCTCTTCGTGTGTAATATTTGTTTTATCTACAGCAGCGTTAATGAAGCATTGTAGTAAATAACTAAAGAAAGCAGGACCGCAACTTGCTATATCAGATGAAACGCGCGTTATATCTTCTTCTATTACAAGAGGTGTAGAAATGTTTTTGAATAGACGAAGTAATTTTTGTTGCCATTCTTCAGAGCAATTATCTCCAAATGTAAATAGTGAGGCGCCAGAGAGGGCGCGGTTTGTGATACTTGGAATGATACGCGCGACGTGACAAGGTACGAGAGTCTCTAATTGTGATGGAGATATTGGACTCGTAATAGAAACTAAGCACGTTTCATCAGAAAAATGTTCAGCGTATTTTTTTAGGATAGGGTATATATCTATCGGCTTAACGCAAATAAAAATAAGTTGTGATTGTTCGATTACTTCCGGGATTGTTTTTGCTATATGAACAGAAGGGTATTTTTCTTTTATATGATATGCTTTGGCAGGCGTCCGATTAATGATTGTAAGGCACGAAGGTTTGACAGCACGGGTTTCTAAAAATGCATCGATTAGTATATTCCCCATGTTTCCTGTCCCTATAATTCCTATGTTCAAAGTTTCATCCCTCCTTCGTAACAGCTTTCTCCTAAACAATATGAATGATGTTATAAATTTATGATTAGAGGTGTAAAATGATGTGGGATTTTCCGAAAAAGTGGTTAGGTTTAGTAGCTATTATTGGAACTTTACTTTTTCTTGTTTTTTGGAAAACGAATCAGAGTGTAGAACGAACGCCTATTACAATGAATGTGCAAGAGAAGGAGATAGAAAAAAAGGGTAAACCGAAAATATCGGATACAAAGGAACAGAAAAGAACAATTATAATTGATGTGAAAGGAGCGGTTAATAAAGAAGGGGTATATGAAATGAAGGAAGGAGATCGCGTAAAGGATGCGGTTCAAAAGGCTGGTGGTTTTTTATCAGAAGTAGATATCAAAAAAGTGAATTTAGCACAAATTGTACAAGATCAAATGCTTCTTTATATACCGAGTAAAAATGAGTCAGAACAAGGGATGTTTACTTCTTCTAAGGAAGATGGCAAGATTCGAATAAATACAGCAGCGAAGGAGCAATTGGAAAAGATTACAGGAATTGGCTCTCGAAAGGCAGAAAGTATTTTGAAATATCGAGAAGAACATGGTCCGTTTCAGAAAATAGAAGATTTATTAGAGATTGATGGGATTGGTGCGAAGTCTCTTGAAAAGATAAAAGATCAAATTATTATTCCGTAAAAGATTGACGAAGTTTTTCTTCTTTCGCTACACTACAAGTAGACAAAAAAGTAGGTGAAAAATATGGAACGAATTTCATGGGATCAATATTTTATGACGCAAAGCCATCTACTATCGTTACGTAGTACATGTACAAGGCTTGCGGTAGGAGCGACAATCGTTCGCGATAAACGAATTATTGCTGGTGGATATAATGGTTCGATTAAAGGTGGCGTACATTGTATAGATGATGGTTGTTACGTAATCGATAATCATTGTGTTCGGACAATTCATGCCGAAATGAATGCTTTATTACAATGTGCCAAGTTTGGTGCGAAAACAGAGGAAGCAGAAATTTACGTTACGCATTTCCCTTGTTTACAATGTTGTAAGGCAATTATTCAAAGTGGTATTACAGCGGTTTATTATGCGCAGGATTATAAAAATCATCCATACGCCATAGAGTTATTTGAACAAGCGAATGTAACAGTGAAGCACGTTCCGCTAGAATATGATATTGCTGCATTAGAGGAGCAAAAACGTTATACGGAGTTAAAAGAATTATTTGCGTCTTTAGAAAAAGATAATTTATCAATGGAAGAATTACAGCATGTATTCACGAAAGCAAAAATGATGCTATAAGGAGTGAGTATAAGTTGCAGGAACAATGGGGGTATGTTGCAATCTCGTTTATAATAGGGATTGCAATTGCCTTTTCCTCGTCACTTTTATTGATAGTTTTTTGCCTCTTTTTAAATATTTTCTTCTGTTTATATCGCACTTCGCGTAAAACCTTCTTTTTTTGCATTGTAGCGTGCTTTAGTGGCGCTATATACACTTCTTATGTTCAAGGGTGGAATAAGTCTCTAGGAGAGTCCTATGGAGTTACAAGAGGTGTTATACAAAATACACCGCTTGTTAATGGCGATCGCCTATCTTTTCAATTTGAAGATCACAATAAAAATATAGTGCAATTAAGTTATAGAATAAAATCAGCTCTGGAAAAGGAAAAAATGCAACAATTATACGCAGGGATATCATGTGTATTCGAGGGTGAGAGGAAAGAACCACAAACAGCTCGGAATTTTCATGGTTTTAATTACCGTGATTATTTATACAAGCAACATATTCATTTCACATTTGAGGCTACATATATTTCTGAATGCTATAAAACATCACTGTCGCTTATGCAATGGATTCTCCTTTTGAGGCAACAAGCAATCTCGAAAGTTACAGAAATGTTTCCAGAGCAATCAGGTGCTTTTATGAATGCGTTACTATTTGGTGATAGACAACAAATGACGTTTGAAGTGGAAGAGCAATATCAACAGTTTGGTCTTATACATTTGTTAGCAATTTCAGGTTCGCACATTGTATTGTTAATGGGGATAGTATATTTTATTTTGCTAAGAAGTGGTGCGACGAGGGAGGTAGCAACAATTTGCCTTATCGTCTGTATTCCTTTGTATATGGTTTTAGCAGGGGCGTCACCATCTGTTATAAGGGCTTCTATAGCAGGAGTTTTGATGTTGATTGCTTTTATGTGCTCGATTCGTTTATCTAGTTTAGATGCTTTAAGTGTAACAGCTATATGTATGCTTATATATGACCCTTATCTTGTTTTTAATATTGGATTTCAGTTTTCTTTTGTAGGTAGCTTCGCTTTACTTTTGTCTGCTCCGTTCTTATTAGGGAGTAGCAACGGAGTAATCCGAAATTCTATTTATATTTCTATCATTTCACAGCTCGTTAGTACTCCGATCTTGTTATATCACTTTGGTTATTTTTCTCCATATAGCATTTTCCTCAATCTTTTATACGTTCCGTTTTTATCTATCATTGTATTACCATGTAGCATTATTATTTTACTGTGTATGCCAATTGTCCCGTTTCTCGCAAAAGGATTTGCGGATGTGTTATCAATAGGCTTGAGTATGTCTAATGTTCTTCTAAGTTATTGTGAAAGTTTACCATTTAACCAGCTTATTTTCGGGAAAACGTCCTTCAATCTTGTAGCTGTATATTGCACGAGTATTGTCAGTATATTGATAGTTTGGGAAAGGAGAGCGCCGAAAAAAATGGTTTGTATAGTTGTGAGTATATTTCTTTTTATTAGCACGTGTCATTATGTATATCCATATTTTAGAGGAAGCGGAAGTGTAACATTTATTGATGTTGGACAAGGTGATGCAATATTAATTCGCCTTCCGTATGATAAAGGGGTTTATCTTATTGATACAGGTGGAACGCTTCGTGTCAATAAGGAAGAGTGGCAACAAAAAAAGCATGAATTTTCTGTTGGAACTGATGTTTTAATACCCTATTTACAAAAAGAAGGTATTAAAACAATTGATAAATTAATCGTAACGCATGGAGATGCAGATCATATAGGTGCTGCGCAAGAATTATTATCATATATACCTGTAAAAGAAGTTGTATTTGGCCGGAAGGGAAAAGATGCAGTATTAGAAAAAGTAGTAAAGAAACAGGCATTAGAAAAGGAAATGAAAATAACTGAAGTGGGGGAAGGGGAAAGTTGGAGTGTAAATGAAGCTGAGTTTTTCGTTTTAGCTCCAAAAGGAAAAGAAAAAAGTGAAAATAATGCTTCAATTGTAATATGGGCAAAATTTGGAGGATTGACGTGGCTATTTACAGGCGATTTAGAAGAAGAAGGAGAGCAGTTTTTAGTATCTGCGTATCCAGATTTGCGAGTGGATGTTTTAAAAGTTGCTCATCATGGAAGTAATACGTCATCTATAGAGTCTTTTTTGAACGTTATACAGCCCCGTGTAGCGATTATATCTGTTGGTAAGCAGAATAGATATGGACACCCGCATAAAGAAGTAATAGAACGTTTGGAGAAGATGGGGAGTGCGATATGGCGCACGGACAAGCAAGGTGCTATTTCCTATGTTTTTAAAGGGGAAAATGGAACCTTTCAAAGTAAAATCACATATGATAAGACATATAATAGGTGAAAAAGAGAAGACTGCCATGAAGTGGCAGTCTTTAAGAACCGATAAATTTAATAACAGTTGCAATGATGAAAAGTGTTGCGAAAAAACCAAATGAGACGATAAATCCTACCCCTGAATCAATAGCGTCATTGCGTTTACTTTGAACGTTTTGTTCAAAATCATTCATTTAGAATCCCTCCCCAACATTCCACTTTAGTATAAAATATTGTCAGAAAAAAATCTACAATTTCAATGTGAAGAGAAAATGAGCTTTTTGCGAATTTTAGATTATGAAGTAACGTGAGTTTTTTGTTTCCAAGCATGTTAACAGTTGGCACTTATACTGGAATTTTTATTGTGAATAATAAAGGGAAGGTGATTACCGCACACCAATAAGAAACCCGGGGCTTATTGCGTGGCGTTTAATATAAATAAAGGGACGGGTTATAAAGCCTGTTCCTTTGTACTTGTAAAACAAAAGCTAGGGCATTAGTATAAATATATATTGCCAAGTTAGGGAGTAGGAAAAAGTATGAGTGATATACATAAAAAAATTAAAAAGAAACAGTTTGCTCCGTTATATTTACTATATGGGACGGAAGCTTTTTTTATAAATGAAACGATAAAGCTTATTACGACAGAAGCACTTGAAGAAGAAGATCGAGAGTTTAATGTTGTGACATACGATTTGGAAGAAGCGTATTTAGAAGATGTGGTTGAGGATGCGCGTACGCTTCCTTTCTTTGGAGAGCGGAAAGTACTGTTAATAAAATCACCGCTATTTTTGACTTCGCAAAAAGAAAAGTTAGAGCAAAATATAAAAATTTTAGAAGAATACATTGGTGAACCTTCTCCATTTTCTATTCTTGTTTTTGTTGCGCCTTACGAAAAACTTGATGAGCGAAAAAAAATTACAAAACTATTAAAGAAAACAGCAGATGTAGTAGAAGCGAATGCGATGCAAGTGCAGGATGTTCAGAAGTGGATTGTTGCTCGAGCAGATGAAGTGCATGTGCACATTGATAACGCGGCTGTTAGTTTGTTGCTAGAGCTTGTGGGAAGTAATGTAACGATGTTGGCGAAGGAAATGGACAAGTTAACGTTATACGTTGGTATGGGCGGAGAGATTACGACGAAACTTGTTGCAGAGCTTGTGCCAAAATCAGTTGAGCAAAATGTATTTGCTTTGACAGAAAAAGTGGTGAAAAAAGATATTGCAGGTGCAATGCAAATTTTGGATGGATTATTTACGCAGCAGGAAGAACCGATTAAATTGCTTGCGTTATTAGTGAGTCAATTCCGTTTGTTGTATCAAGTGAAAGAGTTACAGCAACGTGGTTATGGGCAAAATCAAATTGCATCTCATATTGGTGTACATCCGTATCGTGTAAAATTGGCGATGAATCAAACGAAATTTTTCTCTTTTGAAGAATTAAAAAAAGTGATTATAGAATTAGCGGAAGCTGATTATAGTATGAAGACGGGAAAGATGGATAAGAAACTTGTGCTCGAGTTTTTCTTAATGCGATTAAATCATATGTGATGACACAAAAAAAGTTCATGTACCTAGTGCATGAACTTTTTTTGTATATAAAAAAACGATCCAAATGGATCGTTTTTTAAACGCCTTACGCGTTTACTTGTTTCGCTAAGCGAGATTTTTGACGAGATGCAGCGTTTTGGTGGATAAGACCTTTACGAGCTGCTTTGTCAAGTTTTTTAGAAGCAGTTTTGAAAGCTTCTTTAGCATTTTCAAGATCGTTATTAGTAACTAAAGCTTCTACAGTTTTAACAGCAGAACGCATGTCAGACTTGATAGAAGCGTTATGTGCACGACGCTCTTCGCTAAGTTTAGCGCGTTTGATAGCAGATTTGATGTTTGCCATACTTTTCACCTCCCTGGTGCAATCGAATGACTCGATTCTTACATAGAACAAGTGATATTCTATCAAACGGTGAAGAGAATTGCAATAGTATATCCATGAAATTTCACGTAAAGGAAAGAATGACCTTATATAACTTTGGGAAATCTAACGATATTTACTATGAATTACGGAGGAGATACGATGAAAGAACCATTGGATTTAAGTAAATATAGCGTTAGAACTGACCTTGCTGTAGAAGCTCATCAAATGTTGCAAGAAAGCCAAGAAGAACAAAAAGGGATACAGGGGGTAATTGTAAAAGAGAGGGAAGAAGAAGGTACTATAATTACAAAAGTAACAATTGATGAAGCTGCCTCTGAAGCGATGGGTAAAAAACCTGGAAATTATTTAACGCTTGAAGTACAAGGTATACGTCAGCAAGATACAGAACTTCAACAAAAAGTGGAGCGTATTTTTGCAAAAGAATTTTCTTATTTCTTAGAAGAGGTTGGTGTTACAAAAGAAGCGAGCTGTTTAATTGTAGGCCTTGGGAATTGGAATGTAACACCGGATGCTCTTGGGCCAATAGTTGTAGAAAATGTATTAGTAACGAGACATTTGTTTCAATTGCAGCCTGAAAGTGTAGAAGAAGGATTCAGACCTGTTAGTGCAATTCGGCCGGGAGTAATGGGGATTACAGGCATCGAAACGAGCGATGTTATTTATGGGATTATTGAGAAGACAAATCCAGACTTTGTAATTGCGATTGACGCATTAGCTGCCCGTTCTATTGAACGAGTAAATAGCACGATACAAATTTCTGATACTGGAATCCATCCTGGATCAGGGGTTGGGAATAAACGTAAGGAACTAAGTAAAGAGACATTAGGTATCCCTGTTATCGCAATTGGTGTTCCGACTGTGGTCGATGCCGTTTCGATTACAAGTGATACGATTGATTTTATTTTGAAACATTTTGGTCGAGAGATGAAAGAAGGAAACAAACCTTCAAGATCTTTGTTACCAGCGGGATTTTCATTTGGAGAAAAGAAAAAATTAACAGAAGAAGATATGCCAGATGAAAAGAGCCGAAATATGTTTTTAGGTGCTGTTGGTACGTTAGAAGAAGAAGAAAAAAGAAGGTTGATTTATGAAGTGCTATCGCCTCTTGGTCATAACTTAATGGTGACCCCAAAAGAAGTAGATACTTTTATTGAGGATATGGCGAATGTAATAGCGAGTGGTTTAAATGCAGCGCTGCATCATCAAATTGATCAAGATAATACGGGAGCGTATACACATTGAGGGAGAAAGATGATAATAGTTTGAGTCGTTTTGCGCTTTTGTGTATATGTAGTGTAGCTTTATGTTTACTTATGATGATAGCAGGAGTGTCACTTGCTAATCATGGTTTGAAAAGTATGAAAGGTTATCGGCAATTGTCGTATGAACAAATAGCTCATATGACAGGGACAGAGAGTACAGGTGCTGAATCAGAAATTTTGGGTAGTTCGTTTTCAGCTTCAGAAAAACAACAACAATTAGAACGTTTAAGAAGTTTTAATGTTGTAGAAGGAATTGGGATGGCGTTAGCAAGTGTAGCTTATGAAATGACGAAGTTCGGAACGGATATAGTTGTTGGGAAAATAAAGGGGATTTTTAGCTAAGAGTAGCATGGGAGATGGTTGTTTTACTGATTTGTAAGACAACCGTTTTAAAATTTGAAAAGGGTTTGTCTCTTATGGTTTATTCGCATAAGATATAGATAGAATGATTTGTATCGTAAGCAGCACGAGTTTTCATTGAATCTTTGTTGCTCTATTGATATAATCAGTGCTAGTGTATATTGGCGAGACTATTAGGAGTTGAGAACATAGATGAACAAAGAAGAAAGAGCAAAAAGACAGTCCAAAATTCGTAATTTCTCTATTATTGCTCATATTGACCACGGAAAATCAACGTTAGCAGACCGTATTTTAGAGAAAACAAATGCGTTAACACAACGCGAAATGAAAGCTCAGTTGCTTGACTCTATGGATTTAGAGCGTGAGCGTGGTATTACAATCAAATTAAACGCAGTACAATTAAACTATAAAGCAAAAGATGGTGAAGAGTATATTCTTCATTTAATTGATACACCAGGACACGTCGACTTTACGTACGAAGTATCTCGTAGTTTAGCGGCTTGTGAAGGCGCGATTCTTGTAGTAGATGCAGCGCAAGGTATTGAAGCGCAAACGTTAGCGAACGTATACTTAGCGCTTGATAACAACTTGGAAATTTTACCAGTTATCAATAAAATCGACTTACCAAGTGCGGATCCAGAACGTGTACGTCAAGAGGTAGAAGATGTAATTGGTTTAGATGCATCAGAAGCGGTACTTGCTTCTGCAAAAGCTGGAATTGGTATTGAAGAAATTTTAGAACAAATTGTTGAAAAAGTACCAGCTCCGGCAGGTGATTCAGAAGAGCCGTTACAATGTATGATTTTCGACTCTTTATATGATCCGTACCGTGGTGTAATTGCTTATATCCGTGTTGTAAATGGAACGGTAAAAGTTGGCGATAAAGTACGTATGATGGCAACGGGTAAAGAATTTGAAGTAACAGAAGTAGGTGTATTTACACCGAAAACTACGCAACGTGACGAGTTAACAGTAGGTGATGTAGGTTTCTTAGCAGCATCTATTAAAAACGTAGGTGATACACGTGTTGGTGATACGATTACACATGCGAAACGTCCAGCTGCAGAGGCGTTACCAGGTTACCGTAAATTAAACCCGATGGTATTCTGTGGGCTGTATCCAATTGATTCTGCTCGTTATAACGATTTACGTGATGCGTTAGAAAAATTAGAGTTAAACGATTCTGCTCTTGAGTTTGAACCAGAAACATCTCAAGCGTTAGGATTTGGTTTCCGTTGTGGATTCTTAGGACTTCTTCACATGGAAATCATTCAAGAACGTATTGAACGTGAATTTAAGATTGACTTAATTACAACAGCGCCAAGCGTTATTTATAAAGTTTATTTAACAAACGGTGAAGATGTTATTGTTGATAATCCATCTAATATGCCAGACCCACAGTCTATCGATCGTGTAGAAGAGCCGTTTGTGAAGGCTTCAATTATGGTTCCGAATGACTATGTTGGAGCTGTAATGGAAATTTGCCAAGGTAAACGTGGAACGTTTATTGATATGCAATATTTAGATGAAACGCGTGTTACATTAACATATGAAATCCCGTTATCAGAAATCGTATATGACTTCTTCGATCAATTGAAATCAAATACGAAAGGGTATGCATCATTTGATTATGAGTTAATTGGTTATAAACCATCTAAACTTGTGAAAATGGATATTCTTTTAAATAATGAACAAGTGGATGCTTTATCATTTATCGTACACCGTGATTCAGCGTATGACCGTGGTAAAGTAATTGTAGAGAAATTAAAAGAATTAATTCCGAGACAACAGTTCGAAGTGCCAATTCAGGCGACTATCGGAAATAAAGTTGTAGCACGTTCTACAATTAAGGCGATGCGTAAAAACGTACTTGCAAAATGTTACGGCGGTGACATTTCTCGTAAGCGTAAACTTCTTGATAAGCAAAAAGAAGGTAAAAAACGTATGAAGTCTGTTGGTTCTGTAGAAGTGCCGCAAGAGGCATTCATGGCTGTACTGAAAATGGATGACAACTAATATTTGAAATAAAAAAGAAGTCGTTTGTACGGCTTCTTTTTTCTGTATAATTACTTTTTAGACATCTGAGCAGCTCTCATTTACAATAATGAGAGAGCTTTTTAGTTCATATAGAGTTAGGAGATTGTTAATGTCCGAAAATATTCGAAAAGATATTCAAGATAAAATACAAAATGGCAATTTTAATTGTGAAAAGGAATTGACGCTTTCTATTATTAGTGGAAAGTGGAAAGTTGTGATACTGTGGCATCTTGGTGTGGAAGGGCCTCATCGTTTTAGTGAATTACAACGGTTATTCCCAAGCATTTCTCATAAAGTTTTGTCGAACCAATTAAAAGAGTTAATGGAAGATGGGATTGTTGATCGAACAGTATATCCCGAAATTCCTCCTCGTGTTGAGTATTATATGACGGAACTAGGCATGTCACTTTTACCGATCGTTGAAATGATGTATGATTGGGGAAAAATGCGAATGGAACAAATTCGTAATACGTTAGAGAAGTAGAGAATCCTCCGGAGTGCGGAGGTTTTCTTTTTAGAAAGGTAGGAGTTATATTTGGTACAAGCTGCATATATTCATATCCCGTTTTGTCAGCACATTTGTCACTATTGTGATTTTAATAAAGTGTTTATTGAACGCCAACCGGTTGATCAATATTTAGATTATTTAGAGAAGGAAATAATAAATACGGTTCAAAGAGTTCCGTTTGATAGTATGAAAACGATTTTTGTGGGCGGTGGAACTCCGACAGCGTTAAATATGGAACAGACAAAAAAATTACTCGAGATTATTAATCGTCATTTGCGCCCGTTTGCTCCGAATTGTGAATTGACATTTGAAGCGAATCCAGGAGATCTACCGAAAGAGAAGTTGAATGTACTACTAGAAGGTGGAGTGAATCGAATTAGTTTTGGTGTGCAAACGTTCCGTGATGAACTGCTTGAGAAAATCGGGCGCAAGCATACGAGGGAAGATGCATTCCTAGCGATTCGAGAAGCTCAGGAAGTAGGCTTTAAAAATATTAATGTAGATATTATTTATGCTTTGCCAGGACAAACGATAGAAGATGTGAAGGAAACATTAGACATTGCTTTTACGCTTGGTGTACAACATTTCTCGGCATATTCATTAATTGTGGAACCTAAAACAGTGTTTTATAACTTAATGAATAAAGGGAAATTGCGTCTTCCGGGTGAAGACCATGAAGCGAAAATGTATGAAATGGTAATGGATGAAATGGAGAAACACGGTTATAACCAGTATGAAATTAGTAATTTCTCAAAAGGTGACAATAAAAGTAGACATAATCTCACATACTGGAATAATGAAGAGTATTATGGCTTTGGAGCTGGAGCTCATAGTTATGTGAATGGGGAACGTATTCAAAATGTAGGTCCGCTGAAGCAATATTTTAATAAAATTGATGAAACAGGATTTCCGTATTTAGATGTTCACGTGGTGACGGAGAAAGAAAAGATGGAAGAAGAGTTGTTCTTAGGACTTCGAAAAACAAAAGGTGTATCTAAAATAGCATTTCAAAAGAAATTTAATATGGAGATGGATCAAGTTTTCGCGAAGCAGTTACAAAACAACCAAGAACAAGGATTGCTTGAAGAGAGCGATGGATATGTTCGTTTAACGCGAAAAGGAAAATTATTAGGGAATGAAGTATTCCAATCATTTTTAATTGACTAATTAAATGTTCCATTAACGTGAAAAAGTTTCATTATTTCGTGACGTTTCCGTTGACAATTGAATGTCAATTTTGGTAAGTTATTAATAGATTTAGCACTCAAAGACAAAGAGTGCTAACAGAGGTGATGATGAGATGCTTACGGAACGTCAGCTCTTAATTTTACAAACAATTATTGATGACTTTATTGGATCAGCGCAGCCTGTTGGGTCTAGAACGTTGGCTAAAAAAGATGAAATTACATTTAGTTCAGCTACTATTCGAAATGAAATGGCGGACTTAGAAGAATTAGGTTTTATTGAAAAAACGCACAGTTCTTCTGGACGTGTTCCTTCTGAGAAAGGCTACCGATTTTATGTAGACCATCTTTTAGCGCCGCAAAACTTACCGAACGCTGAAATTGTACAAATTAAAGATTTATTTGCTGAAAGAATTTTTGAAGCGGAAAAAATTGCACAGCAATCTGCTCAAATTTTATCAGAACTTACGAATTATACGGCCATTGTTCTTGGACCGAAGTTAAGCACAAATAAACTTAAAAATGTACAAATTGTGCCGCTTGATCGTCAAACTGCAGTCGCTATTATTGTAACTGATACAGGGCATGTACAAAGTAAACCGATTACCGTTCCGGAATCTGTTGATTTATCAGATTTAGAAAAAATGGTTAATGTTTTAAATGAAAAGCTATCTGGCGTACCGATGGAAGAACTTCATAATAAAATCTTTAAGGAAATTGTTACAGTTTTACGTGGGTATGTTCATAATTATGATAGTGCAATAAGAATGTTAGATGGTACATTTCAAGTTCCGTTATCGGAAAAGATATACTTTGGAGGAAAAGCAAATATGCTTTCGCAGCCAGAGTTCCATGACATTCAAAAGGTTAGATCTTTGCTTACCATGATTGATAATGAAGCTGAATTTTATGACATTTTGCGTCATAAACAAGTCGGGATTCAAGTGAAAATTGGTAGGGAAAACACTTCGACGGCTATGGAGGATTGCAGTTTAATTTCTGCAACATATTCGATCGGCGAAGAGCAACTTGGAACAATTGCTATTTTAGGTCCGACAAGAATGCAATATTCTCGTGTAATTAGTTTGTTACAGTTATTTACGAGACAATTTACAGATGGACTTAAAAAGTAAATGAGAGTAATACATTCGCTCAAGTGATGAAATTTTCATTGCTGTGTGTAATATATAATGCTTAGGTAATCATGCTATGCATGATACCTAATACCTTTTAAGGAGGTGAATATTGTGGAAGAGCGTAACGAACAAGTGGTAGAAGAAGTAAAAGAAGCGCAAGTTGAAGAAGCTGTCACGCCAGAAAACAGTGAAGAAACTGTAGAAGAAAAAAGTGAGGCTGCTCTTTTACAAGAAAAAGTAGATGAGTTACAAGCGAAACTAACGGAAACGGAAGGTCGCACATTACGTCTACAAGCTGATTTTGAAAATTATAAGCGCCGCGTCCAAATGGATAAACAGGCTGCTGAAAAATATAGAGCACAAAGTCTAGTTTCAGACATTTTGCCAGCTCTTGATAATTTTGAAAGAGCAATGCAAGTGGAAGCGACTGATGAGCAAACGAAATCCTTGTTACAAGGCATGGAAATGGTGCATCGTCAATTGTTAGAAGCGCTGACTAAAGAAGGTGTGGAAGTGATTGAAGCTGTTGGTAAACAGTTTGATCCTAATGAACACCAAGCTATTATGCAAGTGGAAGATAGTGAATTTGAATCAAACGCGGTTGTGGAAGAATTCCAAAAAGGTTATAAATTAAAAGACCGTGTGATTCGCCCATCAATGGTAAAAGTAAATCAATAATTTACATAAAACTAGGAGGATTCGCCATGAGTAAAATTATCGGTATTGACTTAGGTACAACAAACTCTTGTGTAGCTGTTATGGAAGGTGGAGAACCAAAGGTTATTCCAAATCCAGAAGGAAACCGTACAACACCTTCTGTTGTAGCTTTCAAAAATGAAGAACGTCAAGTTGGGGAAGTTGCAAAGCGCCAAGCAATTACAAACCCAAATACAATCATGTCTGTTAAACGTCATATGGGTACAGACTACAAAGTAGAAGTTGAAGGTAAAGATTATACACCTCAAGAAATTTCTGCAATCATTTTACAAAACTTAAAAGCTTCTGCTGAAGCATACTTAGGTGAAACAGTAACGAAAGCTGTTATTACAGTACCTGCATACTTCAACGATGCAGAGCGTCAAGCAACGAAAGATGCTGGTCGTATCGCTGGTTTAGAAGTTGAGCGTATCATTAACGAGCCAACAGCAGCAGCACTTGCTTACGGTTTAGAAAAACAAGACGAAGAACAAAAAATCTTAGTATATGACTTAGGTGGCGGTACATTTGACGTATCTATCCTTGAGTTAGCAGACGGCACATTCGAAGTTATTTCAACTGCTGGTGACAACCGTCTTGGTGGCGATGACTTTGACCAAGTTATCATCGATCACTTAGTAGCTGAGTTCAAAAAAGAAAATAACATCGATTTAAGCCAAGATAAAATGGCGCTTCAACGCTTGAAAGATGCAGCTGAAAAAGCGAAAAAAGATCTTTCTGGTGTAACACAAACTCAAATTTCATTACCATTCATTAGTGCTGGAGCTGCTGGTCCATTACACCTAGAATTAACGTTAACAAGAGCGAAATTCGAAGAGCTTTCAGCAGGTCTTGTTGAAAGAACATTAGAGCCAACTCGTCGTGCATTAAAAGACGCTGGTTTTGCTCCAAGCGAATTAGATAAAGTTATTCTTGTTGGTGGATCTACTCGTATCCCAGCTGTACAAGAAGCTATTAAACGTGAAACTGGTAAAGAGCCATATAAAGGTGTAAACCCTGATGAAGTTGTAGCATTAGGTGCTGCAGTTCAAGGTGGCGTACTTACTGGTGATGTAGAAGGCGTTCTATTATTAGACGTAACTCCACTTTCTTTAGGTATTGAAACTATGGGTGGCGTGTTCACGAAATTAATCGAGCGTAACACTACAATTCCAACAAGTAAGTCACAAGTATTCTCGACAGCTGCTGATAATCAACCAGCAGTAGACATTCACGTATTACAAGGTGAGCGTCCAATGTCAGCTGACAACAAAACGTTAGGTCGTTTCCAATTAACTGACCTTCCACCAGCACCACGTGGTATTCCACAAATCGAAGTAACATTCGATATTGATGCGAACGGTATCGTTAACGTACGTGCGAAAGACTTAGGAACAAGCAAAGAGCAAGCTATTACAATCCAATCTTCTTCAGGTCTTTCTGATGAAGAAGTAGAACGTATGGTACAAGAAGCGGAAGCAAATGCTGACGCTGACCAAAAACGTAAGGAAGAAGTTGAACTTCGTAACGAAGCTGACCAACTTGTATTCCAAACAGACAAAGTTGTAAAAGATTTAGAAGGTAAAGTAGATGCAGCTGAAGTTGCAAAAGCAACAGAAGCGAAAGAAGCATTACAAGCTGCAATTGAGAAAAACGAGCTTGAAGAAATTCGTGCGAAAAAAGATGCTTTACAAGAAATCGTACAACAATTAACTGTTAAATTATACGAGCAAGCTCAAGCAGCTGCTGGTCAAGCAGAAGGTGCGCAAGACGCTGGCACGAAGAAAGACAATGTAGTTGACGCTGAGTTTGAAGAAGTAAAAGAAGACAAGTAATTCAACTGTAAACATAATAAGTAAGATGACAAAAAGTCAAAGTCAAGCGTGCCTTGACTTTGGCTTTTTTCACGAATGAGAAGTGATGTGTGAGGATCTTAAGTTTTTCGCTTTGCATACTGTAAGTGAGGAAACTTTGTTGCAAAGCACTTTCTTTCGGTGTTAAAATTACGTTTATGTGAAAGATTCGGGGGTTGTAAATTTATGAGTAAACGAGACTATTATGAGGTCCTTGGACTTAGCAAGGGCGCTTCAACAGATGAAATAAAAAAAGCGTATCGTCGTTTGGCTAAAAAATACCATCCAGACGTAAGCAAAGAAGAAAATGCAATTGAAAAGTTTAAAGAAGTACAAGAAGCATACGAAGTGTTAAGTGATGATCAAAAGCGTGCGCAGTACGATCAATTTGGTCATGCTGGTGCAAATCAAGGATTCGGTGGATTTGGCGGCGGAGGAGACTTCGGCGGTGGCTTCGGTTTTGAAGATATATTTAGTTCTTTCTTTGGCGGTGGCGGCGGCAGACGCCGTGATCCAAATGCTCCGCGCCAAGGTGCTGACTTACAATATCAAGTCACTTTAGATTTTGAAGAAGCTATTTTTGGTAAGGAATTAAATGTGGAAATTCCAGTAGAAGATCCATGTGATACTTGTAAAGGTAGTGGAGCAAAACCAGGAACTTCAAAAGAAACATGTAAACATTGTTCAGGCTCTGGTCAAGTGAGTGTAGAGCAAAACACACCGTTTGGTCGTATCGTAAACCGTCAAGCTTGTGGTCATTGTTCAGGAACTGGACAAATTATTAAAGAAAAATGTACGACATGTCACGGTTCAGGTAAAGTTCGTAAACGTAAAAAAATCAATGTTAAAATTCCAGCGGGTATCGATAATGGTCAACAAATTCGTGTGTCTGGAAAAGGTGAAGCCGGCGTAAATGGCGGACCAGCAGGAGACTTATATGTAGTCGTTCATGTAAGAAATCATGAATTCTTCGAGCGTGAAGGAGATCATATTATTTGCGAAATGCCATTAACATTTGCGCAAATGGCGCTTGGTGATGAAGTGGAAGTTCCTACTGTTCATGGTAAAGTGAAGCTGAAAATTCCAGCAGGAACACAAACAGGAACAGAATTCCGCTTAAAAGGAAAAGGTGCTCCGAACGTACGTGGATACGGTCAAGGAGATCAATATGTAGTCGTTCGCGTTGTTGTACCGACGAAATTGACTTCACAGCAAAAAGATTTATTACGTGAATTTGCAGGACAAGAAGAGCAGGATGATAGTTTATTCGGAAAGCTTAAACGTGCTTTCAAAGGGGAATAATGGAAATGAAAAATGGAGTTGGTAAATTGTGAAATGGTCAGAAATTAGTATTCATACAACAGAAGAAGCAGTAGAAGCTGTCTCTCATATTTTACATGAAGCTGGTGCTAGCGGAGTTGCGATTGAGGATCCAGCGGAGTTAACGAAAGAGCGCGAGCAACAATATGGTGAAATTTATGCATTGAATCCAGATGAATATCCGGCGGAAGGTGTATTAATAAAAGCATATTTCCCGCAAACGGATTCTTTACATGAAACGATTGCAGGTGTAAAATCATCTATTGATGTGCTTCCATCTTACGACATTGAAATTGGTACTGGAAATATTACCGTTAACGAAGTCAATGAAGAAGATTGGGCTACTGCTTGGAAAAAATATTACCATCCAGTACAAATTTCTGATACATTCACAATCGTACCGACGTGGGAAGAATATACACCATCTTCTCCTGATGAAAAAATCATTGAATTAGACCCAGGTATGGCGTTTGGTACAGGAACTCATCCAACAACAACGATGTGTATTCGTGCTTTAGAAAAAACAGTACAGCCAGGTGACGCTATCATTGATGTAGGAACAGGTTCTGGTGTGCTTAGTATTGCAGCGGCAAAATTAGGTGCGTCTTCTGTTCAAGCATATGATTTAGATCCGGTTGCAGTTGAAAGTGCAGAAATGAATGTGCGTTTAAATAAAACAGATGATATCGTGTCTGTTGGGCAAAATAGTCTTTTAGAAGGTATTGAAGGTCCTGTTGATTTAATCGTAGCTAACTTATTAGCAGAAATTATTCTTTTATTCCCTGAAGATGCAGCGAGAGTTGTGAAGTCAGGTGGATTATTTATTACATCGGGCATTATTGCTGCGAAGGAAAAAGTAATTTCTGAGGCGTTAGAACAAGCTGGATTTACAATTGAAGAAGTGTTACGAATGGAAGATTGGGTAGCAATTATTGCACGAAATGCGTAATATAGATTTTAGTCTATAATGAAAAGGGGAGTCTCTCACTATAAGGTGAGGGACTTGCCGTTTGTTATATGAAAAATGATAATGTTTCGTTCTTTTCGTAAGTGTTGACTTACGAAAGGAACGAAACTCTACTAAGGTGATTATATGCAACGTTATTTTGTAGAAGAAAAACATGTAAGTGAAGCAAAAATTCGCATTGTAGGTGATGATGTACATCACATTGCGAGAGTAATGCGTATGACAGCTGGCGATCAAATTTATTGCTGTGTAAACGGAAAAACAGCAGTATGTTCAATTGATGAAATTACCAGTGAATTTTTTAATACGGCTATTGTAGAATGGGTAGAGGCGTCAAGTGAACTTCCTGTTTTCGTGACGATTGCAAGTGGACTGCCAAAAGGAGACAAGCTAGAGTTGATTTTTCAAAAAGGAACTGAGCTTGGGGCAGCTGCATTCTTACCATTTCAAGCATCTCGCTCTATCGTAAAATGGGATGCGAAAAAAGCTGATAAAAAAGTTGAGCGTTTAAGAAAAATTGTGAAAGAAGCTGCGGAACAATCACATAGAAGTGAAATTCCGGAAGTACATGCTCCGGCATCATTTAAGCAACTGCTTACAATGAGTGGTGAGTATGATGTTTGTCTTGTTGCTTACGAAGAGGAAGCAAAACAAGGCGAGAAATCTAATTTTGCGAAAGCTTTAACGACAATGAAACCAGGTCAAAAGCTATTGATTGTATTTGGCCCAGAAGGCGGTTTAGCTGAGGAAGAGATTACAGCGCTTCGTGAACATAAATTTGTACCATGTAGTTTAGGACCAAGAATTTTAAGAACAGAAACGGCGCCGTTATACGCGTTAAGTGCTGCTTCGTATCATTTTGAATTGATGGGGTGATGATCAATGTCAACTGTTGCGTTCCATACGTTAGGTTGTAAAGTAAACCACTATGAAACAGAAGCCATTTGGCAATTGTTTAAACAAGGTGGTTATGAAAGAACAGAATATGAAAAGAAAGCTGATGTTTATGTTATTAACACATGTACAGTAACGAATACTGGGGACAAAAAAAGCCGTCAAGTAATCAGACGTGCTGTGCGTCAAAATCCAGATGCAGTTATTTGCGTAACGGGATGTTATGCACAAACATCTCCAGCTGAAATTATGGCGATTCCAGGTGTAGATATTGTAGTTGGTACACAGGATCGTGAAAAGATGTTAGGTTACATCGAAGAATTCCGTAAAGAGCGTCAACCAATTAATGCTGTCCGCAATATTATGAAAACACGTGTGTACGAAGAACTTGATGTACCTTATTTCACGGATCGTACACGTGCGTCTTTAAAAATACAAGAGGGTTGCAATAACTTCTGTACATTCTGTATCATTCCTTGGGCGCGTGGTTTAATGCGTTCTCGTGATGGAAAAGAGGTTATTAAACAAGCACAACAATTAGTGGATGCAGGCTATAAAGAAATCGTATTAACGGGTATTCATACAGGTGGATACGGCGAAGATATAAAAGATTATAACTTAGCTGGATTACTTCGTGATATGGAAGCGGAAGTAGGCGGATTAAAACGTCTTCGTATTTCTTCTATTGAAGCGAGTCAAATTTCAGATGAAGTAATTGAAGTGTTAGATAAATCTGAAGTAGTTGTACGTCACTTGCATATTCCGTTGCAATCTGGTTCTAATACTGTATTAAAACGTATGCGTCGTAAATATACGATGGAATTCTTCCAAGAGCGTTTAGATCGTTTGAAAGAAGCGTTACCAGGCCTTGCGATTACATCTGACGTAATCGTTGGTTTCCCAGGTGAAACAGAAGAAGAATTCATGGAAACATACAATTTCATTAAAGAGAACCGCTTCTCTGAGTTACACGTGTTCCCTTATTCAAAACGTACAGGAACACCTGCAGCACGCATGGAAGATCAAGTTCCTGAAGATGTGAAGAACGATCGTGTTCATCGTTTAATTGAGCTATCTAATCAATTAGCGAAAGAATATGCATCAGCGTTTGAAGGTGAAGTGCTTGAAATCATTCCAGAAGAGCAATTTAAAGACGGCGACCGTGAAGGGTTATATGTAGGGTATACAGATAACTACTTGAAAATTGTATTTGAAGGATCAGAAGAATTAATTGGTAAGCTAGTGAAAGTGAAAATTACGAAGGCTGGCTATCCATATAACGAAGCGCAATTTGTTCGTGTTCTTGAAGATGATGTGAAAAAAGAATCAGCAAGCGCATAAAAAAGAGCGTGCAACCGGAAATGGTTTGCATGCTTTCTTTATTTGAAGCGGTTAAGTACTAGAAGGTAGGGAGGCGTTTCGTGCATCCCTGTATGAAAAAAGTTGAAATGATAAAAATATAGTTGTCTTCATGAAAGAAGGATACTAGATATTTGTATAACTTTTGAAAAGGAAATGCTTCTATTCTTCTTTTATTCTGCCAAATAGTTGACCTGAAGTGATAAAATGTATTATAATCGTAAAAGACATGCTGAAGAAGTGTTTCTTTTTGCATGCTGAAGTTAGTATGTAAGTGTGATGTTTCGGAGGGAGGGAAAGAGAATGTCAAAAACAGTCGTTCGTAAAAACGAGTCTTTGGAGGATGCACTTCGCCGTTTTAAAAGATCGGTTTCTAAAACTGGTACACTTGCTGAAGCAAGAAAGCGCGAGTTTTATGAAAAACCAAGTGTAAAACGTAAGAAGAAATCTGAAGCGGCAAGAAAGCGTAAATTCTAAGAGAGGGTGTAAGTTATGAGTCTTCTCGGTCGTTTAAACGATGATATGAAACAAGCGATGAAGAATAAACAAAAAGAAAAATTAACCGTTATTCGTATGGTTAAGGCTGCTTTACAAAATGAAGGTATTAAACTGCAACATACTCTTACTGAAGAAGAGGAAGTAACAGTTTTAGCTCGTGAAGTAAAACAGTATAAGGACTCCCTCCTTGAATTTAAAAAAGCTGGTCGTGAAGACCTTGTTAATAAACTGCAAAGTGAAATTCAGATTTTAAGCGCATATTTGCCAGAGCAATTAACTGAAGAAGAACTAGTTGATGTAATCAAACAAGTTATTTCTGAAGTTGGTGCGACTTCTAAAGCAGATATGGGTAAGGTGATGACTGCTGTTATGCCGAAAGTAAAAGGTAAAACAGACGGATCACTTGTGAATAAGTTGGTTATCCAGCTATTAGCATAAAAAAACGTCTCATTTCGTATGAGACGTTTTTTTATTGTTCTTATTAAGGAAAAACACTATATTGCTTAAAAAGCGTTTCTGTAAGTGATAGAAACGCCTCTGGTATGTAAAAAAGGGTAACGGCCTTAGTTATGATTAATCCCACCATAAAAAAAGCTTTTTCGTTTTCTTAATTTCTTCGACGTCTGTAGGTAACACGCTAAAAATGGTATCAACCCAGTCATAATCTGCACTGATTATGATAAAAGGATAGCGATCATTCCATTTTCTTAGTTTAAAAATAACATCTTTATTGCTAACTTCGTAATTAACGCCATTTGTTGGTTGGATTGCAAGGATATCAAATTGGCCATTTCCTTGTATACTTCCAATGCTACACTTACTCTTACTTCCTTGACTAAAACTTCTTTCACAAATAAAAGCTAAGTATGGGGGGCTGAAGCTCAGATTGAAGTTTTATAACTTGCTGTTCAGCATAATCTTCAAAGGTAACGACAGAGACTCCAGCTATTTTAGATTTTGAATCAGTTGCATAGAAGAGCTAGATGCTACTGTCAGTGACTTGTTTTATAACATTCAAAATTTCTTGACTAAATCCAATTTCCTTTCGTATTTCCTCGCTTATTAATTCATTTTTTTGTTTTTAGTGAATCCTAATATTTTTTGAAATTCATATAACAACTACCTATAAAGTATTCTTACTTACAACGTAAAATTTAGAGTGGAGCAATTTCTTTTTCGAATTTTATTTCATTTGTCTAATGAATGACAACTACTTATTCTATGGTCAGTATGTCACGCCCAGAACAAATTGTAACAGGGTTTTTCAAGTTTCTAACTTCTCACTAGGCTCAATTTCTTCATGCAACTTGTACTGATATCCCCTAGGGGCGCATATTCTTGTATTAATACTTCTATTATTAAGGATCACATCCTCTGATCCATCATTGTCCCGATAAATATGATTTCATATAGCGACTGTTTTATTAACATGATATGAACTCTTACAGAATATAGTTATGTTAGTGAAGTCGTTATAACACGATAGGCACTTGTGAAGAAATACATATATGGGATGAGAGGGGGGTCTTTCGAGATGAAGAAATTAGAACAAATGAAAAATTGGTTAACAAAACAAGTAGACCTACCAGTGGATGTATTAATGGATCTACCTCGGATTACTCTTGTTGGGCAAATACATATTTATATAGAAAATCATCGGGGACTATTAGTGTTTTCAGATAAAGAAGTGCGATTGCTTTTAAAACACGGTCAATTACTAATTAAAGGACAATCCTTTGTTATTAAAACGATTCTTCCAGAAGAGCTTTTGCTCGAAGGGATAATTGAGCAAGTAACATTTTTAGAAAATGAAAAAAAAGGTGATTGAAGTGAAACTTCCATTAGTGAAGTTTTTCTTCTTTATCCTGTAAAAGTTTCGTTGATAGAGATCGATTACAGTTTTACTTTGTTTCATTTTAGTACGAGCTATTTTAATGCTTCAAATCTACTTTTAGAAAGGTAGTGAAGGTGGTAAATGAAAAATAAATGGTTTATAAAGTGGCTTGGATATGTAAAAGTGCGAATTGAAGGTAGAGGAGCGGAACGGTTTGTTAATGAATGTGTACGGAGGAATTTATTAGTTTGGGATGTTAAGAAGATAGCTGATGAAACGTTAGTTTTTTGTATGTTGTTACGCGATGTGAAAAAAATAAAACCAATTTATAGAAAAAATGAATGTAAATTATACTTTATTGGACGTTATGGTTTTCCTTTTTGGAATAAGCGTTTAATTAAAAACAGTGGATTTTTAATTGGGTTTTTAATTTTCTTTTTTGGCGTGATTGCAATGTCCAATATGGTTTGGAAAATTGAAATTACAGGAGCAAAACCTGAAACAGAATATATATTGATGAAAGAATTGGATAAAATGGGTATTAAAAAAGGAAAACTACAGTTTCAAATGCCGAATGTAGAAGATGTACAACGCCATTTGACAGATAATATTAATGCCATTACTTGGGCGGGATTAGAAGTAAGAGGAACGACGTATCATTTTAAAATTGTTGAAAAAAACGAACCGAAAAAAGAAAAGGAACAAATGCCGCAAAATTTAGTAGCAAAAAAAGAAGCGATTATTACAAAAACGTTTGTAGAAGTTGGAAAGCCGGTTGTACTGAAAAATGATCATGTGGAAAAAGGGCAGATTCTCGTATCGGGAATATATGGTAATGAGGAAAGTCCAACGATTGTTTCAGCGAAAGGTATTGTGTATGGCGAAACGTGGTATACATCTAAGGTGGATGTCCCGTTAAAGACGCAATTCCAAGTGTATACTGGTAATGTATACAATGAACATTTTCTTAAATTTGGGGGTACGAAAATAAAAATATGGGGATTTCAACATGATAAGTATAAACGCTCTCGTACTGAAAGCGTAAAGCATGATGTGAAATTATTTGGTTTTACACTGCCGATTGCATATGAAAAAGATGTTGTGAGAGAAGAGGAAGAAGCGAACCGAGAATATACAGAAAAGCAAGCGCTGAAAGTAGCGAAAGAGATGGCCGAAAAAGAACTAAAGAAAAAATTGGATGAACATGCTATGATTGTAAGTGATAAGATTTTGAGTAAAGAGGTTGAGGCGGATCAACTAAAAGTCACATTGCATTATACTGTGATTGAAAATATTGCAGAGCCACAACCAATATCCGAATCCGATATTCAAGGAGACTGAGTAATGGCAGAACAATTAGTAGAAATGAACCAACAATTGGAAAATACTAACGAAGCAATCGCTCTTTTTGGAGTCAATGATGCGCATTTAAAAGTAATTGAACGAGAACTGAATGTATCGATCGTAACTAGAGGAGAAACTGTTCATGTATCTGGGGCAGTTGAAACGGTGACACTCGTAGAAAAAATCTTACAGCAATTACTTGTTGTAATTCGTAAAAGTATATCAATTTCAGAGAGAGATGTTGCGTATGCAATTCAGCTCGCACAACAAGGGAAAGTTGCTCAATTTGAAGAGTTATATGAAGAAGAAATTTTCAAGACTGCAAAAGGTAAATCCATTCGTGTAAAAACAATGGGGCAAAGACGATATATTCATGCAATGAAGAAGAATGATATTGTCTTTGGGATAGGGCCTGCAGGAACTGGAAAAACATACTTAGCCGTAGTAATGGCTGTGAGAGCTTTAAAACAAGGATATGTAAAGAAAATCATTCTAACAAGACCTGCTGTAGAAGCTGGAGAAAATTTAGGTTTTTTACCAGGGGATTTGAAAGAGAAGGTAGATCCATACTTACGCCCATTATATGATGCCTTACATGATATTCTTGGACAAGAATATACGCAGCGTATGATGGAACGAGGAGTAATTGAAATCGCGCCGCTTGCTTATATGAGGGGGCGTACGCTTGATGATTCATTTGTTATTTTAGATGAGGCTCAAAATACAACGGGTGCTCAAATAAAAATGTTTTTAACAAGATTAGGTTTTAGTTCTAAAATGGTTATTACAGGGGACCCTTCACAAGTAGACTTGCCAAAAGGGGTAAAATCAGGGCTATCTATAGCTGCTAATATTTTATCTGGTGTATCAGGTCTGTCATTTATTACATTAGAACAAACAGACGTTGTCAGACATCCATTGGTGCAACGTATTATTGAGGCATATGATAAAATGGAATGATCCTATTTGTCAGGATCATTTCTTTTTGTATGATAAGGTTGGCGAACGGCATATTTTTTACTATCATGAAAGATAAGGAAAATAAACTATAGGTACTGGTGTATAAAATGTTACCTCAAAGTATCGTTGGGTAGAAGAAATGAAAGCTATAAATAGTTTCACTTTATTTCTGGAGAGGAGAAGGTATTGAAATCATGTCAAGATCTCAAGAAATTTCTAAGTGGTTTCGTAATTTACAACATTCGAAAAAACTAAGTTGGATTTCTTACGTTGTATTAGGAGCAGTGCTGTTTTTTGCGCTTATGAATAATGTAAAACCAGAGCAATTAGATGTTAACATGTATTCTATTGCGAAAAAGACAATCCATTCTCCTATAAAAATTGAAGATAAAGTTACAACGGATAAAAAGAAAAAAGAAGCCTCTACAAAAGTTGAAGATCAATATACATATAAAAGTGAGTATAAACAAAATAAAGTTGATATTGTGAATGACGTCTTTGCTAAAGTGGATGAAGTGGTGCAAGAGATTAAAGCTGTTGGACCGGATGATCAAAAAAAGATGACTGATGCTGAGAAAGTGGACAAGTTAAAAAAGAAACTACCCGCTGACTTAACGAAAGAATTATCTGATTCAAACTTACTAAATTTGATTAATGCAGATTCGAGCCAATTAGTATTAGCGAAAGATGCTGCGGTCACAGCGATTAATAGTATCATGACTGAGCACATTAAAATGGACGAATTGAAAGATGCGAAAGAACGATATGTAAGTGAGATGAATAGTGTTAATGTTGATAATGGTTTAAAAGAGTCAATTAAGGCGCTAGGAAGATATGCAATTTCAGCGAATTATTTTTATGACCCGATCTTAACGAAAGAGAAGAGAAAAGCAGAGGAAGATTTAGTTCCACCTGTTTATATTCTTCAAGGACAAGTTCTCGTTAGAGAAGGTGAAACAATTTCAAGTGATGTGTATAATCAGTTGAAATTAGTTGGCTTGTTAGAAAAAGGGAACGGTTTTCAACCTTATGTTGGATTAGCGGTACTCATTGGTGTGTTACTATACTTTATGCATAAACAATTTGAATTATTTTTAAAGAGAAAAAGAGAAGATAGACCGTATGTTTTAGCGTATATCACAATTTTGTCTATCACAATCGTTTTAATGAAAATCATTAGTTTGTTTCAAAAACTTGAATATGCAGGGATTGCATATGTTGTCCCGGTTGCGATGGGAACAATACTTGTGAAATTAATGATTGGTGATCGATTTGTCTTTTTAACGAGTATGATTTTTTCTGTATGCGGAAGTATTATGTTTAATGAAGGAGTAACGAGTACATTAAATTATAGTGTAGGGATTTACGTATTGTTAAGTTCATTATCGGTTAGTATTTTCTTGAGAGAAAAAAATCGTCGTACAATGATTTTACAAGCTGGTATACTCGTTTCTGTATTAAATGTAGTCGTATTGGCGGCGCTCTTATTATTACGTAATGGGAATTTTTCGCCTCTTGAAATTGGTACGCAATTATTAATGGCTTCACTTTCAGGGATTATATCATCCGTTTTGGCTATGGGGATTTTACCATATTTAGAAAGTGGACTTGGAATCGTATCAAGTATGAAGCTTATGGAACTATCAAGTCCAAATCATCCGCTTTTACGCAGAATTTTGTTAGAAGCGCCAGGGACATATCATCATAGTGTAATGGTAGCGAATCTTTCTGAAGCTGCTTGCGAAGCAGTCGGGGCAAATGGTGTATTAGCGCGTGTAGGGGCATATTATCATGATGTAGGAAAAACAGTACAACCACAATTCTTTATTGAAAACCAAATGGGGATTGAAAACCCGCATGATAAATTAGATCCTGTAACGAGTAAAGATATTATAATTGCTCACGTAACGGATGGAGTAAGAATGCTCGAAGAATATCATATTCCACAAGAAATTATTGATATCGCTGGGCAACATCACGGTACAACGTTACTGAAATATTTTTATTATAAAGCGATTAAAGAAGATAAAGAAAAATATACAGAAGAGATGTTCCGTTATCCGGGTTCAAAAGCAACTTCGAAGGAATCGGCAATTGTTGGTATTGCTGATAGTGTAGAAGCTGCGGTACGTTCTATGAATCACCCAACGCCAGAACAAATTAATAATTTAGTGCAAAGCATTATTAAAGATCGATTGCAAGACGGTCAATTTAGTGAATGTGATTTGACGTTTAAGGAACTACAAATCGTTGGGAAAACGTTATGTGAAACGTTAAATGGTATTTTCCATTCGCGTATTACATATCCGGAAATTCCGGAAGAAAAGGAGAAAGAATGAGTTTGTTAATTGATTTTATTGATGAAACAGAAGAAGTAAAAGAAGCGTATATGAGTTTAATTCGTGAAGTGTTAGAAAAGGCAGCTCAAATGGAAAATATCGAGGATGGCGCGGAGGTATCGGTGACATTTGTAGATAATGAGCGCATTAGAGAAATTAATCGTGATTACCGAGATAAAGATCAACCTACAGATGTAATATCCTTTGCCATGGAAGAGATGGGAGAAGGGGAAATGGAGATTGTTGGTGCAGAGATGCCGCGCATGTTAGGTGATCTTATTATCTCTATTCCAAGGGCGAAAGAGCAGGCTGAAGAGTACGGCCATTCTTTCGATCGTGAACTTGGATTTTTGGCGTTACATGGCTTTTTACATTTGCTTGGTTATGATCACATGACAGAAGAAGAAGAAAAAGAAATGTTCGGAAGACAAAAAGAAATTTTAGAAGCTTTTGGATTAGGACGATGAAAAAAGGAAAACTTATAGATAGTTTTGGATATGCTATAGCTGGTATGTTCTTTTGTCTTCGTCATGAACGAAATATGAAAATTCATTATTTAGCCGCAGTCATTGTTATATGCTGCGGCTTTTATTTCCATATTACGAAAATAGAGTGGATGATATTACTTATTGTAATAGGGAGTGTAATGAGTTTAGAAATGGTAAATACGGCTGTAGAAAAAACAGTAGATTTAGCGACTGCTGATATTCATCCGTTTGCAAAAATTGCAAAGGATGTTGCAGCAGGAGCGGTTTTATTGTTTGCAATTATAGCTGTTATAATTGGTGCTATTATCTTTTTACCGTATATGGTATAGTTGCATTCCGAAGCTTTTATTAAGCTTTGGAAGTGCCGTAAGGGCCTTTAATGAGAGAGTGTATCTCTTCATAGCTGTGAACAGGAAGGATGCGGGAATATGAATAGTAAACAATTAATTTTAGAAGCAATCGAAGCGCGTAAACAAGCGTACGTACCATATTCTAAATTTCAAGTAGGTGCAGCATTATTAACGAGCGATGGAAAAGTATATCGTGGATGTAATGTTGAGAATGCATCATATGGCTTATGTAATTGTGCTGAAAGAACAGCTTTATTTAAGGCGGTTTCTGAAGGAGATAAAGAATTTGTAGCCATTGCGGTTGTAGCAGATACAAAGCGTCCAGTACCTCCTTGTGGAGCATGTCGACAAGTTATGGTAGAATTATGTAAACAGGATACGAAAGTATACTTATCAAATTTACATGGTGATGTTCAAGAGACGACAGTCGGAGAATTGTTACCAGGAGCATTTTTAGCGGAGGATTTACATGAATAGAAAAGGTTATAAATCAGGTTTTGTCTCTATTATTGGCAGACCGAATGTTGGAAAATCTACATTTTTAAACCGTATTATCGGCCAGAAAATTGCTATTATGAGTGATAAGCCACAAACGACTCGTAATAAAATTCAAGGTGTATATACAGAAAATGATTCACAAGTTATTTTCATTGATACACCAGGAATACATAAACCTAAACATAAATTAGGCGACTTCATGGTAAAGATGGCTCAAACGACATTGAAAGAAGTTGATATTGTTCTGTTTATGGTCAATGCAGTTGAAGGATTTGGTCGTGGTGAGGAATTCATCATTGAGAAATTAAAAGAAACGAAACAACCAGTATTTTTAGTAATTAATAAAATTGACCAACTTCATCCAGAACAATTACTAGAGTTAATTGATCAATATCGTAAACTACATGAGTTTGCAGAGATTGTACCAATTTCTGCGTTAGACGGTAATAATGTGGATGCTTTAATTGGAACAATTAAAAAGTATTTACCAGAAGGACCACAATACTATCCAGATAATCAAGTAACGGATCATCCGGAGAGATTTATTATTGCGGAGCTTATTCGTGAGAAAGTACTACATTTAACACGTGAAGAAGTGCCGCATTCTGTGGCTGTTGTTATCGATGCGATTCAAAAGCGTGAGGGCGGCGCAGTTTATATAAATGCAACGATTGTTGTTGAACGTGCATCGCAAAAAGGAATCATCATCGGAAAACAAGGGAAAATGTTAAAAGAAGTTGGTAAGCGAGCTCGTTTTGATATTGAAGCGCTACTTGGTTCTAAAGTATTTTTAGAAGTATGGGTAAAAGTGCAAAAAGATTGGCGTAACAAGCTGTCACAGCTTCGAGACCTTGGTTTCCGTGAAGACGAGTATTAAAATATAGTAAAGCTGTAATCAGTGGATGGTTTGTTCATCCGCTGATTATTGGTTTTTATGAACTTTGATAAATTAGGAAAAATTTTTCTCACATGAAAATGGACAAAATGGGTCAATTTAATAACAACAAAGGAAATTGGTTTATAGGCTACGCTTATTGAGAAAGGTGGATTCTTATGCTAGATTTTACCTGGAAGTTTTTCTCCAAAACAGGAAGCATTGAAACGTACTTGCTTTTGAAAGAAATGGAAAAAGACGTAAACGATGAGATGGATCAACATGAAGAGGAGCTAGCACATCTAGACTCTCCAATTTCTTGACCCGTTTTGTTCAAACCTTGGATGGTGACGAACATGTTTCAAAAAGTTGAGGGCATCGTTATCCGTACGACAGATTACGGAGAAACGAACAAGATTGTTACAATATTCTCAAGAGAACTTGGTAAGATAAGTGCAATGGCAAGAGGGGCAAAAAAACCGAAAAGCCGGTTAGCATCTGTGTCGCAATTAATGACACATGGCCATTTTCTTATTCAAATGGGATCAGGGCTTGGAACATTGCAACAAGGCGAGATTATTTCAACTATGAAAGAAATTCGCGAGGATATATTTTTAACTGCTTATGCATCATTTATTGTTGAGTTAACTGATAAAGCAACAGAAGATAAAAAACATAATCCGTATTTATTTGAAATGTTATATCAAACGTTGCATTATATGTGTGAGGGTGTTGATTCAGAAGTATTATCATTAATTTATCAAACGAAAATGCTTCCGGTATTAGGGATGCGCCCGTACTTTGATACATGTGCGATTTGTCATCAAGAAACAGACTTTGTCGCCTTCTCCGTCAGGGAAGGCGGTTTTCTGTGCTCACGTCATGCAGAGCAAGACCCATATCGTATACCGGTAGGAGAAGCTGTTCATAAATTATTACGTCTTTTCTTCCATTTCGATTTACATAGGCTCGGAAATGTATCGGTAAAGGATAGCACAAAAAAACAAATGCGTTTAGTATTGAATACATATTATGATGAATATTGCGGAATTTATTTGAAATCAAGACGTTTCTTAGAACAACTTGATAAGTTTCAAATATAATTTTGGGCCGTATACGGTCCTTTTTACATACTTTCTTTTTCGAATAGCATATTTAGTATATAATATTTAAGAGATAGTATAACTTTTTTCGTTGTGCATTAAAGGTGGTGATTATCATAGAGCTGAATAAACGGCAAGAACATATCATTCAGATTGTAAAAGATCACGGTCCTATTACAGGGGAATCAATTGCAGCGCAATTGGGTCTAACACGTGCGACGCTAAGACCAGACTTAGCAATTTTAACGATGGCTGGTTATTTAGAAGCACGTCCACGTGTAGGTTATTTTTATACGGGTAAAACTGGGGGACAGCTATTATCTGAAGCTGTTAAGAAAATTAAAGTACAAGATTATCAATCTAGACCGGTTGTAATTGATAAAAATGTTTCCGTATACGATGCAATTTGTACGATGTTTTTAGAGGACGTTGGTACATTGTTCGTTGTAGATCAGATGACTCTATTAGTTGGGGTTGTGTCTCGTAAAGATTTATTAAGAGCGAGCTTAGGAAAGCAGGATTTAACCTCTCTTCCGGTTAATATTATCATGACAAGGATGCCAAACATTGCGATGTGTCGTAGAGAGGATTCTTTATATGATATTGCGATGGAATTAATAGAAAGACAGATTGATGCAATGCCAGTTGTAAAAGATACGAAACAAGGTTTAGAAGTGATTGGGCGAATTACAAAAACAAATATTACACGTGCGTTTGTAAATTTAGTAAATAACGAATAAGTGTAATTTGTTTAAAGTGAGGTAATGTAATGGATAATAAAATCGTATATGTCGTATCTGACTCTGTAGGGGAAACGGCTGATTTGGTTGTTCGAGCAGCAATGGGGCAATTCCCGTTTGCTCCTGATATTAGACGTGTACCGTATGTAGAAGATACAGGGACATTAAAAGAAGTGATTTCGATTGCTAAGAGTAATCAAGCACTTATATGTTTTACGTTAGTTAAGCCTGATATGCGCCAGTATTTAGTGACGGAGGCTGCAAGAGAAGGGGTAGAGGCATACGATATTATCGGCCCTCTTATTGATCAAATTGAAGAAATTACGGGGCAAGTGCCGAGGTATGAGCCAGGTGTTGTCCGTAGGTTAGATGAAGAATACTTTAAAAAAATTGAAGCGATTGAGTTTGCTGTGAAGTATGATGACGGCAGAGATGCAAGAGGTATTTTAAAAGCAGATATCGTGTTGATTGGTGTTTCGCGTACATCAAAAACACCACTTTCTCAATATTTAGCTCATAACAAACGCTTGAAAGTTGCGAATGTACCACTCGTACCAGAAGTTGACCCACCTGAAGAACTATATCAAGTGGCAAAAGAAAAATGTTTCGGTTTGAAAATTACGCCAGATAAGTTAAATCATATTCGAAAAGAACGATTAAAATCACTTGGATTAAGTGATGGAGCAACGTATGCAAATATTAATCGTATTCAAGAAGAAATTGATCACTTTGAGGAAGTAATTAGTAAAATAAATTGCCAAGTAATCGATGTATCTAATAAAGCGATTGAAGAAACAGCAAATATTATTGTGAATGCAGTGCAAAACCAAAAAATGTTTTAGCACATTTACCAAAGGTGAATGTGCTTTTTTCGCTCTGGTGAAATATGATATCTATGGATTTTGTAATAGATTGTAGTGTAATGGTTATACTTATACTCCTTTGTCTTTTAGTATATTCAAGGTGTGAGTTTGTCATCCTGAAATGTAAGATGAAAAAATAAAGGGATATGTAGCGTAGTTGAAGAAAATATATTATAATAAAAAATTGTGATAAAAACCTATATTTTACGTTTAGACTTTAATTTTTCAGAATAAACTAGGGATAGGATTTACGAAAAAGACATGTAATTACGTTAAATCGACAAAATCTATACAAGAAAACGCACATTATGGAAGGATTCACAGAAGGGATGTAGAATACAGAAATATGCAAAACATCAACAACATATTAGTTGGTATAGATGCATGTCCCGTGAAGAATGAAATTGTGCAAGTTGGAGCGGAATTTCATGTCGGAATTTTGTTTGTCGCATCATATGCTCATCCTTTAAGGAAATAGCAAGGCAATTGGATCTTTGTAGATACTGAACAAAATGGAGTTGATTGTTATATGGATCAACATGAAAAAGCTACAGATCTCAAGATCAAACAGTATATGTGACTTGCTACTCTTCTTGTAAAAAGGTGTATATGTATTGTTTCTAAGAGGTACATTTGTAACAGATGAGCAAATGTATACAATTTTATATAGCAGGTATGTATCTGCGATTTATGCAGATAAAGGACCTATAGGAAAGGTTCAAAACCGTTTATACAATGTAATCGGCAACACTTTCTAACAAGTTTAGAAAAATATTGTCGAATTATAAAGGAATTTTTTAATTTATATCGAATACAAAATACGACACGGAGATGGAGTTATGGGGAACAGAATTCCCGAAGAAGTTGTTGAACAGATTCGGACATCATCCGATATTGTAGAAGTAATTGGTGAATACGTTCAACTTAGAAAACAGGGGCGTAACTATTTCGGCCTTTGTCCATTTCATGGTGAGAATTCTCCTTCATTCTCTGTTTCATCTGATAAGCAAATTTTTCATTGCTTCGGATGTGGAGAAGGCGGAAATGTATTTTCATTTCTAATGAAAATGGAAGGACTGGCTTTTACCGAGGCTGTTCAAAAGCTAGGCGAAAGAAATGGAATTGCGGTTGCAGAGTACACATCAGGGCAAGGACAACAAGAAGACATATCTGATGACACTGTCATCATGCAACAAGCTCATGAATTATTGAAAAAGTATTATCATCATTATTAGTAAATACGGAAGAGGGAAATGAAGCACTTTCATATTTATTAAACCGTGGTATTACGAAAGAGATGATTGAGAAGTTTGAAATTGGTTATGCATCACCTGCTTGGGATGCAGCGACGAAAATTTTACAAAAAAGAGGTTTATCGCTGTCTAGTATGGAACAAGCTGGCCTTCTAATAAGAAGTGAGAAGGATGGTAGTCATTACGATCGCTTCCGTGGAAGAGTTATGTTCCCGATCTATACGTTACAAGGTAAGGTGATAGCGTTTAGTGGAAGGGCGTTAGGAGATGACACTCCAAAATATTTAAATAGCCCGGAAACGCCAATTTTTCACAAAAGTAAATTGTTGTATAACTTCCACCAAGCAAGACCGTTTATTAGAAAGCGTGGGCAAGTGGTTCTTTTTGAAGGATATGCCGATGTACTAGCTGCGGTAAAAAGTGGCGTGGAAGAAGCCGTTGCGACAATGGGAACGGCTTTAACTGAAGAACAAGCAAAACTTCTGCGACGTAACGTTGAAACTGTTGTTCTTTGCTATGATGGTGATAAAGCAGGGCGAGAAGCGACGATGAAAGCAGGGCAATTATTGCTAAAAGTTGGTTGCCAAGTGAAAGTCACATCCTTGCCAGATAAGCTTGATCCTGATGAATATGTGCAACAATATGGGACTACCGCTTTTGAAAATCTTGTGAAATCAAGTGTGAGTTTTGTTGGTTTTAAAATAAATTATTTGCGTTTAGGGAAAAATTTGCAAGATGAGTCTGGCAAAGAAGAATATGTGAAAAGTGTTTTAAAAGAGTTATCGTTGTTACAAGATGCGATGCAGGCAGAGTCATATTTGAAGTCATTATCGCAAGAATTTTCGTATTCAATGGAAACACTTTTGAATCAATTGCACCAATATCGCAAAGAACAAAAGGTACAGCAAAAACAAATAAAGCAGGTTGCTAAACCGTCTCAAGTCGTTCAAACAAAACCGAAGTTAACAGGTTTTGAAAGAGCGGAAAGAGAAATTATTTACCATATGTTGCAAAGTGCAGAAGTAGCTGTTCGTATGGAATCCCATATAGAAGATTTTCATACAGAAGAACATAAAGGGATTTTATATGAACTATACGCATATTATGAAAAGGGAAATGAACCTTCAGTCGGAACATTTTTAAGTTGGCTCTCTGATGAAAAGTTGAAAAATATTATCACTGATATTTCGACGGATGAATTTATTAATCCAGAATACACAGAAGAAGTGTTGCAAGGCCATTTGGAGACGCTTAGACGGCATCAGGAAAAACTTGAAAAGATGGAGATCATCTTTAAAGTGAAACAAATGGAAAAAACAGATCCTGTAGAGGCTGCTAAATATTATGTAGCATATTTACAAAATCAAAAAGCGAGAAAATAGCTTTTTTGATAAAGTTTTAGTATAATGAATGTTTGTATCTCGCGTAAGGAGGGGAACAGATGGCTGACAAACCAGCTCGTTCTAAACAAATTGAAACTGAAATGACCCTTGAGCAAGTGAAAGAGCAACTCACTGAGCTCGGAAAAAAACGTGGCGTTCTTACATATGAAGAGATTGCAGAACGCATGAATGGATTTGAAATTGAATCCGATCAAATGGATGAATACTATGAATATTTAGGTGAACAAGGCATTGACTTAGTTGGTGATAATGACAACGAAGAAGGCCCTAATAATCGCCAAATTACAAAAACAGAAGAAGAGTTTGACCTCAATGATTTAAGTGTACCACCTGGGGTTAAAATCAACGATCCTGTTCGTATGTATTTAAAAGAAATTGGTCGTGTAGACTTACTATCTGCAGAAGAAGAAATTCGACTTGCAACGCGTATTGAAGAAGGCGATGAAGAAGCGAAACGTCGTCTTGCAGAAGCAAACTTACGTCTTGTAGTAAGTATTGCAAAGCGCTACGTAGGCCGTGGTATGCTTTTCTTAGACTTAATTCAAGAAGGTAATATGGGTCTAATTAAAGCTGTTGAAAAGTTCGATTATCGTAAAGGTTTCAAATTTAGTACGTATGCAACTTGGTGGATTCGCCAAGCTATTACACGTGCCATTGCAGACCAAGCGCGAACAATTCGTATTCCAGTTCATATGGTTGAAACGATTAATAAGTTAATTCGTGTACAACGTCAATTATTACAAGATTTAGGTCGCGAACCGTCTCCTGAAGAGATTGGTGAAGAAATGGATCTTGCTCCAGAAAAAGTACGTGAAATCTTAAAAATTGCACAGGAGCCAGTTTCTCTTGAAACACCAATTGGTGAAGAAGATGACTCCCATTTAGGTGACTTTATTGAAGACCAAGAAGCAACATCGCCTGCGGACCATGCAGCCTATGAATTGCTAAAAGAACAATTAGAAGATGTGTTAGATACACTAACAGATCGTGAAGAAAATGTTCTGCGTCTTCGTTTCGGTTTAGATGATGGACGAACTCGTACGCTTGAAGAAGTTGGGAAAGTATTCGGCGTAACGAGAGAGCGTATCCGTCAAATTGAAGCAAAAGCACTTCGCAAATTAAGACATCCAAGTCGTAGTAAGCGTCTTAAGGATTTCTTAGAATAGGTTATTTTTTAAGTTTACTTCACCTTTGTGAAGTAAACTTTTTTATTTTGTTAATTTTTGTTAAAATTTAGCTATCGGCAACGATTACAATTTCTTGTAATTTATTTTACAGAATTGTCTTTTGATTTGCAAATGCTCATTTTTCGATTTTTCGATTAATTTTGTTTATTCTATACAAAAATATATGTAGAAAAGCGAAAAATATGATGAGAAACGTTAATAATTATCGAAATAATAAGCTATATGACAATAAAAAACAATAAACTGAATTTATGGAATATTTTTAACAAGTAGTAGTTTACTCTTTTCTGATAGAGCGTTTTCAAGTACAATGGAAATGACTGAATCATCTAACTATTTAGGGGTATAGAGGGGGGAGAAGAGATATGAAACGTAATCCGCTGATTCCGTTCGCTCTTATTGCAGCATTAGGTATTATCGTTATGTTTGTATTTTCATTTCAGGGGCTAAATAAATCTAAAGAGTTAGCTGATGCAAAAAATGGCGGGAAGCCAGCACAAACAGCATCAAAACCAGAGGATATTGTGAAGCAAAGCTGTACGAGCTGCCACGGTGATCAGTTACAAGGGGCGGTAGGACCTAACTTACAAAAAATTGGTGGGAAACTTTCAAAGGATGAAATTAAAGAAATTCTTTCGAAAGGAAAGGGCAATATGCCTGCCAATATAGTTCCAGCTGATCAAGCCACTAAAGTAGCTGATTGGTTATCGAAGAAAAAATAAAGTCCCGTATGACAAGCCTTTTGCTTATGCAAAGGGCTTGTTTTTCTATATTTTCTAAAATACGATGAATGATATAGAAGTGAATTGTTGTTATGGGCTTGCAACAACTACTATAAATTCATTATCATGGAGACAGACTGACAAGAGAAGGAGTAATGGAAATACATGAATGAAGTAAAGCTTTCAAAACGATTAGAAGAAGTTGTGCGTGAAATACCAGTAGGATCTACAGTTGCTGATATTGGATCGGATCATGCGTATTTACCGTGTTATACAATTATAAATAATATTGCTACAAAAGCAGTTGCAGGAGAAGTTGTAGATGGACCATTTCGTTCTGCACAAGCAACTGTAGCTGAAAGTGGCTTACAAGATAAAGTAGATGTACGTAAAGGGAATGGATTAGCTGTTATCGCGCCAGGAGAAGTAGATGTTATTACGGTTGCAGGAATGGGCGGAGCGTTAATTCGTGATATTTTAGAAAGTGGTAAAGAAAAATTAGAAGGTGTAACACGTTTAATTTTACAGCCGAATATTGCAGCACATCATATTCGTGAATGGTTTGTTGAAAATGGTTGGGAGCTTATCCATGAAAAAATCGTAAAAGAAGATGGGAAAATTTACGAGATTTTAGTAGGAGAGCGAGGAAATGTCGAAGCACCTTACTCGGAAAATAAACAAGCGGGGTTGTTTATGGGGCCATTTCTAATAAAAGAGAAAAATGAAGCTTTTGGTGAGAAATGGGAAGGGGAATTGAAAAACTTCCAAAATATTTTAAAACAGTTAGAACGTGCGGCTAATTCTGAAGAAACAAAAGCGAAACGTGCAGAAGTAGAAGCGAAAATGAAAATGATAGGGGAGATTTTATCATGAGTAAAATTCCAAACGGCCATGAAATTATTTCTTTATTTGAAAGTATGTATCCGAAGCATTTGGCGATGGAAGGAGATAAAATTGGTCTGCAGATTGGAGCGCTTAATAAATCTGTACAACACGTATTGATTGCGTTAGATGTAACGAAGGAAGTTGTGGAGGAAGCGATTCAATTAGGAGCGAATGTCATTATCGCGCATCATCCTTTAATTTTTAATCCGTTAAAAGCGATTCATACAGATAAAGCGTACGGAAGAATTATTGAAACGTGTATTAAAAATGATATTGCCATTTATGCAGCGCATACAAATGTGGATGTTGCCAAGGGCGGAGTAAATGATTTACTTGCTGAGGCGTTAGGGTTGCAAAATACAGAAGTTCTAGCACCAACATATGCGGAAGAAATGAAAAAAGTTGTTGTGTTTGTGCCAGTAACTCATGCAGAAGAAGTACGAAAAGCATTAGGAGACGCAGGTGCTGGTCATATCGGCAATTATAGCCACTGTACGTTTAGTAGCGAGGGTACAGGTACGTTTGTACCTCAAGAGGGGACAAATCCTTATGTAGGGGAAACTGGACAGTTAGAGCGCGTAGAAGAAGTGCGAATCGAAACGATTATTCCAGTTTCACTACAACGAAAAGTGATTAAAGCGATGGTAACGGCACATCCATATGAAGAAGTAGCGTATGATGTGTATCCACTTGATAACAAAGGCGAAACATTAGGGCTTGGGAAAATAGGATACTTAAAAGAAGAAATGACACTTGGACAGTTTGCAGAACATGTAAAGCAATCATTAGATGTAAAGGGTGCACGAGTTGTTGGGAAATTAGATGATAAAGTGCGCAAAGTAGCTGTACTTGGTGGTGATGGTAACAAATACATCAATCAAGCTAAATTTAAAGGAGCGGATGTATATGTAACAGGTGACATGTATTATCATGTTGCTCATGATGCGATGATGCTCGGTTTAAATATAGTTGACCCAGGACATAACGTTGAAAAAGTAATGAAGCAAGGTGTGCGAAAGCAATTACAAGAAAAAGTGGATGCAAAGAAACTCAATGTACACATTCATGCTTCGCAATTACATACAGATCCATTTACATTTGTATAAGAAAAATAAAAACCGTTGCTCATATAGGCAACGGTTTTTATTATTGTTCTTTTTCACTTTTACACGAGGTAATATTTTTTGTAACGGTACTTTTCGAACTCTCTCCCATGTAGCGGGATTCATTGGGTCATATTGATCTAAGAAAGCGATAACTTCTTTTGTAATTGGAGTTGGAGTAGAAGCGCCTGCTGTAACAGCTACGTTTTCTACACCTTGTAGCCACTCTAATTGGATTTCGCTTACATCAGCAACTCGATATGCTTTTGTACCTGCGATTTCTTGTGATACTTGTGCTAAGCGATTTGAATTGTTACTTTTCGGATCACCAACAACAATTGTTAAGTCTGCAACATCAGCTTGTTTAGCGACAGCTTCTTGGCGAACTTGGGTTGCTAAACAAATTTCTTTATGGAATTCTGCTGTTGGGAATTTTTTTTGAATGTCCTCCATCAAATGTTGAACATCCCATTGACTCATTGTTGTTTGATTCGTTACTAAAATTTTATCTGTTGGGATTTCTAATGTTTTTAAATCATCGGCTCTTTCGATAAGGTGAACGATGTCAGGTGCAATACCGACTGCGCCTTCTGGCTCTGGATGATTTTTTTTACCGATATAAATGACATGATACCCTTCCGCTTTCTTAGCTTCGATAAGGTCATGCGTCTTGGTAACATCTGGACAAGTGGCATCGATTGTTGTTAAACCTTTTTCTTTTGCACGTTGTTTAACTTCTGGAGAAACACCGTGTGCAGTGAAAATAACAGTACCAGAATCAATTTTATCTAAAATTTCTAAGCGACTTGGACCGTCTAATGTGATGATTCCATCTTCTTCAAAAGCGTCTGTAACATGTTTATTGTGAACAATCATACCTAAAATATAAATGGGTCTCGGCAATGATTTATCTAATGCGGCGTTACGTGCAATTACCATTGCATCGACAACACCGTAGCAATAACCACGAGGGGAAATTTTAACAATTTTCATATGAGTAATCCTCTCCTTCTAAACAAGGGATACTTTTGTGCATAGTCTTTTACATTATAAAGGAGGAGTGGATAGAAAACAAAGGATTGTTACACATATAGTTTTGGTTTTGTTGCTGTTTGTTGAACTGGTTCTTTCGGTAACTCTTTTTCTATTACAGGTTCAATCACTATTTTCTTTCGTTTTCGTTTCTTTTTTTGAGGTGTAGGAGGCGGACTTTTTACCTCAACTGGCTCTGTTACATTTTCCGTTTGATTTTCTTCCGTACTTTTTCCAGAGGTGAGGATTTTAACAATGCTTGGTAGACTACGCATAATAGGACCGTACTGTTCGACGACAGGACCTACAGATTGAACGACTTGGGATACTTTTTCGATGTTATTTATCATATTAGTTGGATTCGAAATTAAATTCGAAAAAAAACTGCCGATGCCACTGCTTGCTGCAGCTGTAGTTGCTGCCCCGCCGCGCGTTTCATTTGATTCATACATTTGAGGCGGTATCATTTGCTCAGGATGTTGCTGCATGTATGGTTGATATTGTGGATGTTGCTGAGGATATTGTTGCTGGTATTGCTGCTGATATTGCTGTTGATATTGCTGCGGCGGTGGTTGCTGATGCATCATCGGTGGGCCTTCCATTTGTCGGTAAGGCGGAACCATTTGCATAAAAGGCTCGGTTGGATCGTGTTTTTTAAAAAGCTTAGCAAGAAAACCTTTCTTTTTTTGCGCCATTGGTGGTAGTTGTGGAATGGGATATGGTGTATAAGGTTGTTGTCCTTGATTCGGATACATTTGCCTTGTAGGGGATTTCGGAAACATGTGAGAAATCCTCCTTTCTTCAGTTAGGTATATACACATACAATATGCAATAAAAGGGAAGAAGGTTAGTTTTTGAAGTGAAAACCTAAACTAAAGATGGATTTTACTTGTAGATTTCGATATAATGTAGACTTGACTGATTTGTGCGCGCAGTAGAAATTTTAGAAAGAAGGTGTAACTTATGACACAAAAAACTTTTACACAGTATGATTTTAAACCATTTTTAATAGATGCAGTTCGTGAACTACGCTTTACAGAGCCGACAGGAATTCAGCAGAAAATTTTCCCGGTCGTGAAAAAAGGTGTAAGTGTAATTGGGCAATCCCAAACAGGTTCTGGGAAAACACATGCATACTTACTTCCTACATTAAACAGAATTAATGCAAGCCGTGAAGAAGTACAACTTGTTATTACAGCACCTACTCGTGAGTTAGCACAACAAATTTACGAAGAGATTGTGAAATTAACAAAATTCTGTGCGGAAGATCAAATGATTACAGCGCGTTGTTTAATTGGTGGAACTGATAAACAACGTTCAATTGAAAAATTGAAAAAACAACCTCATATCGTAGTTGGGACACCAGGGCGTATTAAAGACTTAGTTGAAGAACAAGCATTATTTGTTCATAAAGCAAATACGATTATTGTCGATGAAGCAGACTTAATGCTTGATATGGGATTTATTCATGATGTAGATAAAATTGCAGCACGTATGCCTAAAAACTTGCAAATGCTAGTTTTCTCTGCAACAATTCCTCAAAAACTAAAACCGTTTCTGAAGAAATATATGGAGAATCCAGAGCATATTCATATCAATCCAAAACAAGTTGCAGCTGGAAACATTGAACACTATTTAGTGCCTTCTAAACATCGTAATAAAATTGATTTAGTGAATAAAATGCTACTTCAATTTAAACCGTATTTAGCAGTTGTTTTCACGAATACGAAAAAGATGGCAGATCAAGTTGCTGATGGATTAATGGAACGCGGCTTAAAAGTTGGACGAATTCACGGGGATTTATCACCACGTGATCGTAAAAAAATGATGAAACAAATTCGTGACCTTGAATTCCAATATATTGTTGCGACTGATTTAGCAGCACGTGGTATTGATATTGAAGGGATTAGCCATGTTATTAACTATGAGCTACCATCAGATTTAGATTTCTTCGTTCACCGCGTTGGAAGAACAGCACGTGCGGGGCATTCTGGTATTGCAGTGACGATTTATGATCCAGCAAACGAAGAAGCGTTAGATAGCTTAGAAAAACAACGTCATATCGAGTTTAAACATGTAGATTTACGTGGAGATGAGTGGGCGGATTTAGGTGAGCGTCGTCGTCGTAAGAGCCGTAAAAAACCAAATGACGAACTTGATGTTATGGCAACAAAAGTTATTAAAAAACCGAAAAAAGTAAAACCAAACTATAAACGTAAACTTGCAACAGAACGTGACAAAGTGAAGAGAAAATATAGCAATAAAAAAAGATAAGGGGTTTCCCTTATCTTTTTTTAATCCCGCTAATTTAAATGAAAAGTATAGTCTGTTTAAATAGTCAAATAAATTTGTGTAGTGCGTCTTTTGTGAACAAACAATTCACTACATATTTCTACAAATTATGCTATCATTATATCTATTGTATATTGAAGAGGTGATTGTATGTTAAAGATTGGATCTCATGTTTCCATGAGTGGTAAGAAAATGTTATTAGCAGCAAGTGAAGAGGCTGTTTCATATGGTGCAACGACGTTTATGATTTATACAGGTGCACCGCAAAATACACGAAGAAAACCAATTGAAGAATTGAACATAGAAGCAGGAAGAAAACATATGGAGCTGAATGGAATTGAGGAGATTATCGTCCATGCACCGTATATTATTAATGTTGGGAATACGACAAAGCCAGAAACATTCCAATTAGGTGTAGACTTCCTTCGTATGGAAATTGAAAGAACATCGGCATTAGGTGTAGCGAAACAAATTGTTCTTCACCCAGGAGCGCACGTTGGTGCTGGAGCAGATGCTGGTATTCAACAAATTATTAAAGGGCTTAATGAAGTATTAACGCCAGAACAGACGGTTAACATTGCATTAGAGACGATGGCAGGAAAAGGAACAGAATGCGGTCGTAGCTTTGAAGAAATTGCAAAGATTATTGATGGTGTAAAATATAATGAAAAGCTATCTGTATGCTTTGATACGTGCCATACGCACGATGCAGGATATGATATTGTAAATGACTTTGACGGCGTGTTAAACGAATTTGATAAGATCGTTGGTATAGATCGTTTACAAGTACTTCATATTAACGATAGTAAAAATGTACGCGGAGCAGGAAAAGACCGTCATGAAAATATTGGATTTGGTCACATTGGGTATAAAGCATTGCATCACATTGTACATCATCCACAGTTAATGCATGTACCAAAAATTCTTGAAACACCGTATGTAGGGGAAGATAAAAAAGATAAGAAACCACCATACAAATTGGAAATCGAAATGCTGAAAAACGGTAATTTTGATGAAGGGATTCTTGAAAAAATTAAAGCACAATAAGGAGGGGGAAATCCCCTCCTTATTTTAGTAGTTGCTGAAATAATGTATTTACTTGTTGGGCAGTGGCAGGGGAAGTTACTCTTGCGATCTGTTTTAAGAGCTCTAGTCGCTCGTTGTTATCGTAAATATTAATATTTTTACCTTTCATAAGTAAAACGATTTGGTCAGCTTGTGCAGTCGTAATAGAAACTTCATATTCTTTGCTATATTTTAATAACTCTTTTGTAGAAATATGATTTAATTTTTTATTAACAATTTGTTTTATGAGGTTCATCTTGTTATCCTCCTTCACGCGTTCTTCTATCGAAATATATGAGCATATAGCTTGTACATATTCGTATGGAGTTTCTTTTTTCATGAGGAAAAGAAGCGTATGTTATAATATAAGGACAAAACTACAGAAAAAGAGTAAAGGGAGGACCTATGGAGCAAAAGCAACATCGAAAAGAAAGTGTTATTCATCTCATTTATCGTTTAGTTATGATTATTTTTGGAGCAGCATGCGCGGCGGTAGCGATTGAACTATTTTTAATGCCAAATAAAATTATTGATGGTGGAATTATTGGTATTTCTCTTATATTAGATTATCTTACTCCTAACATTTGGTGGTTAAGTTTTTCTACTTTAGTCGTTGTTCTCAATATCCCATTTATGTATTCGGGTTATAAGCAAATTGGAAAAACATTTATGTTATCTTCGACATTTGGTATTGTAGCGTTAGCTTTCATTGAGTCAACGTTACATGCGGTGCCACCATTTACAACAGAACCTATTTTAGCGACAGTGTTTGGTGGGCTTATTTTAGGTCTTGGTGTAGGACTTGTAATTCGTCATGGTGGGTCGTTAGATGGAACTGAAATTATGGGGATTTTATTAACGAAGAAATTACCGTTCTCTGTTGGTGAATTCGTAATGTTTGTGAACTTATTTATTTTTGCATGGGCAGCATTTGTGTTTGGTGTGGAACAAGCGATGTATTCTGTTATGACCTACTATATTGCATTTAAAACGATCGATACAGTAATTCAAGGGCTAGATGAAACGAAGGCGGTTTTAATTGTATCTGATCAATACGAGGAAGTATCAAACGCGATTTTGCATCGTCTTGGCCGTGGAACTACAAAGCTGGTAGCAAAAGGTGGTTACACGGATAAAGAAAAAGAAGTTATTTATGCAGTTGTAACGCGTCTAGAAGTGACGAAGTTAAAATCAATTGTGCATGAAATTGATGAAAATGCGTTTGTGACGATTATGAACACGCAAGAGACAAATGGTGGTAAGTTTAAATCGGCTATTCACTAAAAATTTATAGGAATATTTTTCGAAAGCAGAGAATTTTTCTCTGCTTTTTGTTATAATAGTAAGGTTTCTTGAAAAAATAGATATATTTTAGGCAGATTGGTTTACAACTATAATAAGCTGTACTATAATTCAAATAGATATAAATCGGAATCATTCTGAATTAAAATAGGTGAGATGCTATGAATAATATATTAGAGATTGAAGGTTTAACATTCCGATACGAAGATCGGAATGTGTTAGAAAATATTAATTTGCAAGTTCCGAAGGGAGCTTTTTTAGGTTTAGTGGGACCGAATGGTTCAGGTAAATCAACTTTACTTAAGTGTTTATTAGGCGTTTTAAAGCCAAAAGAAGGAAGCATTCGCGTGTTTGGCGTTGATAGTAAGAAGTTTAAGGAATGGAACAAAGTTGGTTATGTATCCCAAAAGGCAAATAGTTTCAATTCTGGTTTTCCAGCAACTGTTTCTGAAGTTGTGTCAATGGGACTTGTTTCGAAAAAAGGGCTTTTTCGCTTTTTCACAAAAGAAGATAAGAAAAAGGTAGAAAAAGCAATTGCTGATGTAGGGATGAGTGAGTTTCAAGGTCGTAACATTGGAGAGCTTTCTGGTGGACAGCAACAGCGTGTATTTATTGCTCGTGCGCTCGTTAGTGATCCTGAATTGCTTATTTTAGACGAGCCTACTGTTGGAATTGATGTAAAAAATGTGGAAAGTTTTTACGAAATATTAGAGGATTTAAACAAAAGGTTGGGAATCACATTAATTCTTGTTACTCATGATATGGGAGCTGTTACCGAAAAAGTAACACATGTTGCATGCCTAAACCAACATCTACATTTCCATGGAAATGTAGAGAAGTTCCGAGAGTTAGAAGATGCAGAAATGTCCGTCTTATATGGACATCATGTTCATCGTTTAGAACACGAACATGAGCATCACGGGAGGATATAATGATACAAGATTTTTTACAATATGACTTTTTACGTAATTCTTTATACGCAGGTATTTTAATTGGACTTGTTGCACCGCTAATTGGTGTGTTTGTTGTTATTCGTCGTTTATCTCTTATTGCGGATGCATTAAGTCACGTGACGTTATCAGGTATTGCAGCAAGTTTATTACTTGAAAAAACCATTTTTACAGGTGGATTTTTAAACCCCTTATATATGGGGATGATTTTTTCAATTGGTGGAGCGCTACTAATCGAAAAGTTAAGAACTGTATATAAGCACTATCAAGAATTAGCAATTCCGATTATCCTTTCGGCAGGGATGGGAGTTGGAGTTATTTTCATTTCACTTGCAAATGGATTTAACACAGACTTATTTAGTTATTTATTTGGTAGTGTTAGTGCTGTAACAAGTACGGATTTAATTATTATTGGGATTGTAGCAATTGTTGTTGTTGCGACAATTATTTTATTATATAAAGAGCTGTTTCTACTATCATTTGATGAGGAATACGCAGTATCAACTGGTTTAAGAGCGAAATGGATTCACTTTATTTTCATTATATTAGTTGCTCTTGTCATTGCAGTATCAATGCGTGTAGTAGGGGTTCTTCTCGTATCATCATTAATGACGTTGCCAGTTGCAGCGAGTATTCGTATTGCTAAAGGATTTAAACAAACAATTTTCTTTTCCATTTTATTTGGTGAAATTGCAGTTATTGGTGGAATGTTTGCTTCGTATCAACTTGATTTAGCGCCAGGTGGTACAATTGTTATGATAGCAGTTCTTATTTTAATCGGTGCGATTTTATGGAAGAAGAAAAAAACTGCATAAAGTAGGGATAGGTATGAATCTAACGGAAGCTTTACGCCTAATGAAAGAAAAAGGATACAAACATACTGGAAAAAGAGAAGAGATGCTCAGATTATTTGCAGCACATAATCGTTATTTAACTGCGAAAGACGTTTTAGAGCATATGAAAGACGACTATCCAGGGCTTAGTTTTGATACGATTTATCGTAACTTAACAGTTTTTGCTGAGATTGGTGTTTTAGAACAAACGGAATTAAATGGTGAAAAACATTTTCGTTTTACTTGTTCTATTATGGAACATCATCATCATTTTATTTGTTTGGATTGTGGGGGGACGAAAGAGATTACTTCCTGCCCAATGGATTTTATGAATAAAGATTTTACTGGTTATGAAGTAACGGGTCATAAGTTTGAAATATATGGTCGTTGTCCAAAATGTGCAAAGTAAAAGCTCGTCGGTTATATAACCGACGAGCTTTTTTACGTAGAAAAGAAGGTTGCTCACAAATATTGTGGCAACCTTCTTTTTATTGTTCTTGTGTCTCTTTTTCTTTTTCTCGTTCAGCAGCCATTTCAGCAGCAATTACGTCGATTTCTTTTTTCAGTTCTTCTACCATTGTTTCTTCTGGTACTTTACGAACGACTTGCCCTTTACGGAATAATAATCCCTCTCCACGTGCACCAGCAATACCGATATCAGCTTCACGAGCTTCACCAGGGCCATTTACAGCGCAACCAAGTACTGCAACTTTAATTGGTACTTGAAGTGTAGAGATGTATTCTTCCACTTCGTTAGCGATGCTAATTAAATCGATTTCAATACGACCACAAGTTGGACAAGAGATAAGTGTCGCTGCGTTAGACGCAAGACCGAATGATTTTAATAATTCACGAGCAACTTTTACTTCTTCAACTGGATCAGCACTTAATGAAATACGTAGTGTATTTCCGATGCCTTTACTTAAGATTGCTCCAAGACCAGCGGCACTTTTTACAGTTCCAGCAAACAATGTTCCAGATTCTGTAATACCTAAATGTAATGGGTAATCAAAAGCGCGAGCAGCTTTCTCGTATGCTTCGATTGCTAAGTTAACATCAGAGGCTTTCATAGATACGATAATATCGTGGAAATCTAAGTCCTCTAAAATTTTAATATGATGTAGCGCGCTCTCAACCATACCATCTGCAGTTGGGTACCCGTACTTTTCTAAAATGTGACGCTCTAATGAACCGGCGTTTACACCAATACGGATTGGAATACCGCGCTCTTTTGCTGCATTTACAACAGCTTCTACTTTATGGCGACGACCAATATTACCTGGATTGATACGTACTTTATCAATGCCACCTTCAATTGCTTTTAAAGCAAGGCGATAATCAAAATGAATATCAGCAACAAGTGGAATGTTGATTTGTTTTTTTATATCAGCAATAGCATCTGCTGCGCGTTCATCTGGAACGGCAACGCGGACGACTTGACAGCCGGCTTCTTCTAAACGCTTGATTTCAGCAACTGTTGCTTCAACATCATGTGTTTTTGTTGTTGTCATACTTTGTATAATTAATTCATTATTACCGCCGATTGTTAAATTACCGACTTTAACTGGACGTGTTTTTGTACGATGAGTCATTTCATTCACGAATAGATCGCTCTCCTTATAAAAGAAGTTTCTTATTTAGTCCCTCATATCAATGATAGTATACGTGATATAGGGCTATAGAAACCGAAGTGCTCGGTTTCACTTTTACTATTGTATCAGCGCCTTTATGTAATTGACAAGGATTAAGTGATAGCTTATTGATATAACGGGAATTTATAAGACTTTCCAATTTGGATTTTTGTAGCAGATGTACTTTTGTTTAATAGTTTAAAGTCGTCAATGACTTTTTCTATGGAAGGAATTTTTTTCTTGTTAATTTGTTCTGTAATAGAAAGAACTGTCTCACCAGTTTTTACTTCAATTGTTTTATAAGATGTATCCGTTTCTTTTTCTGTTTTATTCTCTTTATTTTGTTGGCTGTCTGCGTTCTCTTTTTTAATCGTTTGGGCAGAGGTTGTTTTTTTATATGAACTTAACATCGGTAAAGTACCGATTTTTATATCGTAATAAAATACATAACCGAGAACAAGCACGAATAGGAATATACCTAACCTCTTCATATTCTTCACTCCTTTGCTAGGAATATATGCTTGTCCAAAAAAAAAATGCCTATTTAGGCATTTTTTTATTTTTCTTTCGGTTGGGGTACCTCTTTAATCGTTAAGTATAGAACGATTAAAACAACAGCGATATAAATGAATGTTGCCCCAGGTACGACGATTTTGAATAAATCCATAATCATGAAGAAAATGGTTGGGATTGTGTAGCTGTATGCAGTTAGTGTCCAAACTTGTTTATAGGATAGTTTACGTTGACCGCTCATAGCAGAACCGATGAACGCAAGTAAGGTCACGCCTACAAAAGTGATGAATAATTGGAATAGGTACACTAAGAATCCGATAACGAATAATAAAATTGGATAAATATTATCGAATAAAGAAATAAATTCTTGTAGATCTTTTTTCTCAAGAGATGCACCTAACAAATCGTTATAAGAATACGTTTGTGTTTGACCATTTCCCATAGAGACTACTTTATCTTTTAAAACAAATAAACCTGTTTTATTTTGATATTTTTCTAGGTCTGTTGAATTTGGATCAAATACGAAAAGTGCATTTCCTTCTTCTTTTTCAATGGGTTGATCAATATCGGCTTTTAGTTCGCCATTTTCAATCTTAAAGTCAGGTAAATCTTTATCGATGACTTGATTTACCATGCCTACACCATCTTGGATAAAACTACCGTACAAAAAAGTTCTTGGAATAGTAGTAATTAAGCAAAGTAGCATAATATACAAAATGGTTTTACCGATTTTTTGAAAACGGAATAGCGCCATATCTTTAGGCGAGTATATGCTTTTTACGAATTGGGTAAATATGGACATAGATTCACTTCCTTTATGTATGTATAAAATCATTGTAACGTAGGAATCTAGAGAATCTCAAGATATATTATATTTACATATAGTGGAGATAACTAAATTTCTTTTTATTAACTTTCTTCTTTTAAATAAGAAAAATACAATTGACACTTTTCTTTTCTATATGGTAAATTTATCTTACCTTTCTTAAAGGGCATATCCGATAGGAATTCCTTTATTTGATATGTTGTTACATACATAATTGTGGACCCTTAGCTCAGCTGGTTAGAGCAGACGGCTCATAACCGTCCGGTCGTAGGTTCGAGTCCTACAGGGTCCATATCCATTTCGCATGTTTATTATGTTAGCAGGAAGCTTCCTTGTAGAAGGAAGCTTTTTTTACGGAATATATGAGCATTTTAATTGAAAAGAAGTGGGAATTTTGCTACTTTAATGATAGCAAGACAATGTGATTTATTTGTTTGCACCCTATGGCAATTAGGGTAGAATGAAGTTGTATGTCACTAAGTGGCAATACATAAACTGGGAGGAATATAACAATGGCAAAACACGAATTACCAAATTTACCTTATGCGTATGATGCTTTAGAGCCTCACTTTGACAAAGAAACAATGAACATCCATCATACAAAACATCACAACACGTATATTACAAACTTAAACGCTGCTTTAGAAGGTCATGCAGAATTAGCTGACAAAAGCGTAGAAGAATTAGTTGCAAACTTAAACGAAGTACCAGAAGCGATCCGTACAGCAGTACGTAACAATGGTGGCGGACACGCTAACCATACATTCTTCTGGACAATCTTATCTCCAAACGGCGGAGGACAACCTGTAGGTGAACTTGCAACTGCAATTGAAGCGAAATTCGGTAGCTTCGATGCATTCAAAGAAGAATTCGCAAAAGCTGGCGCAACTCGCTTCGGTTCTGGTTGGGCTTGGTTAGTAGTAAACAATGGTGAGTTAGAAGTAACAAGCACTCCAAACCAAGATTCTCCTTTAACTGAAGGTAAAACTCCAGTTATCGGTTTAGATGTTTGGGAGCACGCTTACTACTTAAACTACCAAAACCGTCGTCCAGACTACATCGGCGCATTTTGGAACGTTGTAGATTGGAACGCTGCTGAAAAACGTTACCAAGAAGCAAAATAATCGTAATAAATATAGAAAAAGCTAGGGGAGAGCCCCTAGCTTTTTTCTATGCTTTCCTTTTACATAATTGGGCTTGTCTTTGGAAGACTAGAACATGAAGTAAAGGAGAGTTGTGTATGAAGTGGAAACATATAATTGGTGACGTTGAAGTGAATCGGGATTTAGTGTTATTGCTCCTTATAGGAGGTTTATACACGCTCGCAATTTCTTTATCGAATACGTTTGTAAATATTTATTTATGGAAGCAAACACAAAATTATGTGAATCTTGGCTTGTATAATTTGGCCAGCGTTGTATTACAGCCTCTCACATTTCTTGTAGGGGGGAAATTAGCGAAACGTATCGATCGCTCGATTTTATTACGAATAGGAGTAGGAACGCTCGCAATTTTTTTTATCGTTGTTTTAGTGGCTGGAAAAAGTGCTTCTCAGTATATTTTATTAATGGGGGCTCTTTTAGGAGTAGGATACGGTTTTTACTGGTTGGCTTTTAACTTATTGACATTTGAAATTACAGAACCAGAAACAAGAGATTTCTTTAATGGATTTCTTGGACTTCTTACATCTTTCTCTGGGATGATTGGACCAATAGCAGCAGGATACACAATTTCACGCATGGAGAAATGGAGTGGTTATACTGTTATATTCTTTCTTTCATTAGTTTTATTTGCAATTGCTGTCGTCTTAAGTTTCTTTTTATCTAAAAGAGAATGTGAAGGGCGTTATGAAATTGTGCAAGTATTGAAAGAACGAAGAGTTGATAAAAATTGGGGAAAGATTACACGAGCTCATTTTTTCCAAGGATTGAGAGAAGGAACGTTTATTTTTGTCATTTCAGTATATGTGTATTTAGCAACTAATAGTGAGTTCGCATTAGGGAAATATAGTTTAGTGAACTCTGCTGTATCCTTTGTATGTTATTACTTGGTCGCTCGCATGTTAAAGAAAGAGTGGCGAAAAAAAGCAATTTTACTTGGGGGCATTATTTTATATGCTGTCGTCTTTTTAGTTATTTTCAATGTTACATACACGAAATTACTTATTTATGCGGCATGTATTGCGGTTGCATATCCTATTTTACTTGTTCCATACGGGTCAATGACATATGACGTAATTGGTAGAGCTAAAAATGCGAGAGAATGGCGTGTGGAATATGTCGTTGTCCGGGAGTTATGGTTAAATGCCGGAAGAATCTGTTCCATTTTAAGTTTTTTATGTGCTGTACTATTCTTTCCACCTGAAAAAAGTTTACCTTACTTATTATGTATTTTAGGTGCTGGACATTTTCTTATTTATTTTGCAGTTAAAAATGTCAAATATGATGGGGAAAATGCAGATAAAACAAGTGTTGTAACGCAAGGAACTACGCAGAATCAAACTGAACCAGAAGGTTAACTTCTCGTTTGTTTTATGCTAGAATAGAAAAAGATGTAAAACAGCAGTGAGGACACCTGTATGAAGGTGTCCCTTTCATATTACATAGCTGTTGGTAGAGGGGGTTTGTATGAGCAAGAAGCAGAAGCAAAATAAGAAAAAGACCCACGTTCCTTTTCGGTTAAACGTGCTGTTTTTCTGCGTGTTTTTAATGTTCTCCGCGGTTATTGTAAGGCTCGGATATGTACAAATTGTTCGCGGTGAAGAATATAAGAATGAAGTGGAGAAGAAAGAAAACTCAACGATAAGTAATCCTGTACCGCGTGGGAAAATATTTGACCGTTATGGGCGACCTGTAGTAGATAATGCAGCCATTCGTACTATTACATTTACAAAAATGAAAGGATCAACGGCAGAGGATCGCTTAGAAACAGCGAAAAAGCTAGCAGATTTGATTGAAGTACCGACAGATAAATTAACAGATCGCGATAAAAAAGATTATTGGCTTGCTATGCATAAAGAGGAAGCTAAAGAAAAAATTACGAATAAAGATCGTCAAGAGTTTAAAGATAAAAAAATTGATGATAAAGAATTAGACGAGCGTCAGCGAAGTCGTGTAACAGAAGAAGAGATTAATCAATTATCCGCAAAAGATCTAGAAATATTAGCGATTAAAAGTAAGATGGACGGCGGATATGCAATGACACCTCAAGTTATTAAAAAGGATGCTACAGAAAAGGAATATTCGATTATTAGTGAAAACCTAGCAGCATTACCAGGTGTAGATACGAATGTTGATTGGGATCGAAAATATACGTACGATGATTTATTCCGAAGTGTACTTGGTGGGGTGTCGACATCTGATGAAGGCTTACCGAGAGAAAGACTAGATTACTATCTTGTTCGTGATTATAATCTAAATGACCGAGTAGGAAAAAGTTATCTTGAACAACAGTATGAAGATAGCCTGCACGGTACGAAAGCAGAAGTTAGAAATGTTACAGATAAAAACGGTAATATTTTAGAAACGATTAATGTATCAAAAGGACAAAGTGGTAATGACTTGAACTTAACAATTGATATGGAATTACAAAAGCGTGTGGAAGATATTCTTGCGAAGAATTTAATGAGATTTAAAGGAAGCGAACCTCTTTTAGATCGCGCATTCGTTGTAATGATGAATCCAAAAAATGGTGAAGTTTTATCTATGGCGGGGAAACAATTAGTTAACGAAGATGGTCAAACGAAAGTAAATGACTTTGCATTAGGTACCATGACAAGTTCTTATCCGATGGGGTCAACTGTAAAAGGTGCAACAGTACTTACTGGATATCAAACTGGTGCGATTCAACCAGGGTCGGTGCAATTGGATGAACCAATTAAATTAAAAGGTACACCTACGAAATCGTCTTGGAAAACGATGGGATACATTAATGACCTTACAGCTTTAAAAATGTCTTCTAACGTTTATATGTTTAAAACAGCGATGAATATCGCCGGTGTTCAATATGTGAGAGGTGGTACGTTAGATATACCTCAAAAAGCATTTGATACGATGCGTTATTATTTCGGACAGTTTGGACTGGGTGTAAAAACAGGAATTGATTTACCCAATGAATCTGCTGGTCAGATGGGTAGAAGTAGTCAACCAGGTTTCTTACTAGATTTATCAATTGGACAGTATGATACGTATACACCGCTTCAATTAGCGCAATATATTTCGACGATTGCCAATGGCGGATATCGTATGCAACCACAAGTTGTAAAAGAAATTCGTCAACCAGCAGTGAAACCAGATGAAGTTGGGAAAGTTGTTCAATCTATGGAACCGAAAGTATTAAATCGTGTTGATATGCCAGAATCGCAAATTAAACGTGTTCAAGAAGGATTTAGACAAGTGTATAATGATTCAGGTGGTACAGCTACAAAATACTTTACAGGTGCAAAATATAAAGCGGCAGGGAAGACAGGTACCGCGCAAACTGTGTATGGCGGAGATAAAGAGATTGGTAGAAAGGCAAACGGTGAACGTGTGGAAACATATAACCTAACATTAGTAGGTTATGCGCCACTTGAAGATCCAGAAGTAGCATTCTCTGTTGTCGTTCCGTGGGTACATGATGATAAGACTGGTATTAATGGATATATTGGTCGTGAAATTATGGACGCTTACTTTGATTTGAAAAACAAAGAAGTAAATGGTGAAACTCCAAAAGATGACAAAGACAATAAAAATAAAGATCAAGATGATGAATAAAAAAATTGTAAAAAAGCACACTATCTGAAAAGATAGTGTGCTTTTTTTTATGGTTTATGCATATCGTGTAATAAATGTGGACAAGTATACAACACTGAAAAACACGCGGCCGTATAAATGATACTTGTATATGATGAGATAGGGGATAACTGTTTTATAGGGAAATCATCAGAGAAAATGAATAGCTACTACTGATTAAAATTGTATCGTATGTTGATCTTTGTGGAACTTTACAAAACTTTTACAAACAATTAAAACCGAATTAATAGTTTAGCAGTATTCTTATATCTGTAATCCTGTTATTTCCGGTTACTTCTAGGAGGAAGAACACGTGAAATGGATGCGTACACCGATTAAAATTTTCGTACTATCAATATGGTTCCTCTGTTTTGAAATGTCTACTGCATTTGCTTTAAATGATACGGGAGAAGTGAGAGTTGATGGATCCTCAACGGTTTTTCCTATTATAGAAGCAGTAGCGGAGGAATATACAAAGGTGCATCCAGACGTGAAAATTTCCATCAGTATTTCTGGAACTGGGGGAGGATTTAATCGTTTCGGTAAAGGAGAAGTAGATATAAATAATGCTTCGAGAGTAATGAAACAAGTCGAGAAAAATGAAATGAAGAAAAATTCTATTCAATTCACACCTTTTGAGGTGGCTAACGATGGTCTTACAATTGTTGTGAATTGGCACAATACATGGGTAGACGATATGTCAGTAGACGAGTTACGTCTACTGTGGAGTGAAGATGGAAGTGAGAAGCGATGGTCACAAATTCATTCAACATGGCCACGTGAACAAGTGAACTTTTATGCACCAGGCGTAGACTCTGGTACGTATGATTATTTTCAAAATGTCATCTTACAAAATCATCGCATTGTAAAAAAAGTCTCTTTGTCTGAAGACGATCAAGTTATTATGCAAGGGGTAATGAATGATAAACATGCCATTGCTTTTGTAGGATATGCTTATTATATGGCTAATCGAGATAAGGTGAAAGCAATAAAAGTAAATGGTGTATTTCCGACGAAAGAGACCATTCAATCAGGTAAATATAAGCCGTTATCTAGGCCGCTACTTACTTATGTGAATAATGCATCTATCCGAAATAAAATGAATGTAGCAAACTATGTTGAGTTTATGATTCAGCATGTTGGTAACCTCGCTGAAGAGGTCGGTTATGTAAAATTGCGAAAAGAAAAATACAATGAACAGCTGCGTATGTTAACAGAAATAAAAAGGTAATGTCAGGGTGGAAAGGGGTTTTCATCTTTGGCTCATAATGACAAAAATCAAATTACATTTTCTGTACAACATTTGATTGAAAGAAATAAAAAGCAAAGAAAAAAAACGCAGCGAATCAATCGAATAGTACCTTTATTACTAAAAATAATTGCTAGCGTTTCTATTGTGACGACACTTGGAATTGTTTTTACGCTCTCTAATGAAACAATCATGTTTTTTCAAAAAATATCACTATACTCCTTTTTGACGGAGAAAGAATGGTTACCATTTTTTGAAGATCCTAAATTTGGTATAGTACCACTTATATGTGGAACGTTCCTTGTAACAGCGCTTGCTATGTTTGTGGCAATTCCTATCGGTTTAGCGTGTGCTGTATTTTTAAGCGAATATGCTTCAAATAGTGCACGGAAAATATTAAAGCCGATGTTAGAGCTATTAGCAGGTATCCCGACAATTGTATACGGTTTTTTTGCATTAACAATTGTTACACCGCTTTTACAAAGGATTATACCAGATTTACAGTTTTTTAATGCGATTAGTCCAGGAATCGTTATCGGATTTATGATGATGCCTACAGTTGCATCTCTATCTGAAGACGCGATGAGATCTGTGGCGAAAGGGACGAAAGAAGCTTCATTAGCACTCGGAGCGACGCGGTTTGAAATGGTAAAACAAGTGGTGTTTCCGTCCGCTTTTACAGGGATTATGGCAGCAATTATATTAGCGGCTTCTCGTGCAATTGGTGAAACGATGATCGTTGTAATTGCAGCAGGATCCACACCAAATGTATCGCTTGATCCGACACATTCTATTCAAACGTTAACAGCCTATATTGTGCAAGTAAGTTTAGGTGATGCTCCGCATGGAACGGTTACGTATTACAGCATGTATGCTGTAGGTGCAACTTTATTTATGTTTACTTTTATTATGAACATCATTTCGCAGTCTATTATGCGCCGTTTTAGGAGGATGACATAATATGCGAATGTTGAATCATAATAAAATACAAAAAAACATGGCATCACGCTTTTTAAAAGATCGAATTTACAAATTGTTATTTTATATAGCAATTTTATTTTCAATCGTAATTTTGTCTGTGTTACTGTTTCAAATTGTTGAAAAAGGCATAAGTTATCTTTCAATAGATTTCTTTACAAATTTCGCTTCACGTAATCCGAAAGAAGCTGGTATTGCTGCAGCTTTGTCAGGGACAATATTATTTATGAGTATTGTTATACCTGTTTCTTTTATATTTGGAGTTGGAACAGCTCTTTATTTAGAGCAATATGCGAAGGAATCTCTATTTAAAAAAATAGTAGAGATTAATAATCAAACGTTAGCAGGAGTACCATCCGTTGTATTTGGATTGCTTGGTTTAACTATTTTTGTATATGCTCTTCATTTAGGAGAGAGTATAGTTGCAGCAGCACTGACGATGAGTTTACTCGTCTTACCAACAGTTGTTGTGGCGAGTCAAGAAGCAATCCGATCAGTACCAAGTGTATTATTAGAGGGTTCTTACGGATTAGGTGCTACGAAGTGGCAAACGATGTATCAAATTGTATTGCCATATGCTTTTCCAGGGATTATAACGGGCTGTACGTTAGCGATATCAAGAGCAATTGGAGAAGCAGCACCACTATTAGTGATCGGGGCACTTGCGTTTGCGAATTATGTTCCATTTAGTATGTTTGATAGATTTACAGTTTTACCAATCCAAATTTTTAATTGGATGAGTAGGCCACAAGAAGAATTTCAGTATGTAGCAGCAGCTGGGATGATTGTTTTGTTAGGTTTGTTGCTATTTATCAATATATTTGTTTTATGGTTACGAAATCGAAAATAAGTTGGAAGTGGATGAAAGGGGAATTCAAATGGTAGCAACAGTAGTAAATGTACAGGTGAAAAACGAAGAGAAAATCGAGACTGCGCCAAAGAAAGTAGTATTTGATACGAAAAACTTAAATTTATGGTACGGGGAAGACCATGCTTTAAAAGATATTAATTTAAGTATTCATGAGAATGAAGTTACAGCCATTATCGGTCCAAGTGGCTGTGGTAAATCAACGTACTTAAAAACGTTAAATCGCATGGTAGAGTTAGTACCGATCGTTCGAACTACAGGTGTAATTGAATATAGAGAACGCAATATATTTGATAAATCATATCCAGTTGAAGAATTAAGAACACATGTAGGAATGGTGTTCCAAAAGCCAAATCCATTTCCAAAATCTATTTATGAGAATGTAGCATACGGTCCAAAAATCCATGGTATTCGTGACAAAAAGACATTAGATGAAATTGTTGAAAAAAGTTTACGTGGAGCAGCGATTTGGGATGAATTAAAAGATCGTTTGCACGATAATGCATACGGTTTATCTGGTGGACAGCAACAGCGTCTATGCATCGCACGCTGCTTAGCTATTGAGCCAGACGTTATTTTAATGGATGAGCCAACATCGGCATTAGATCCAATTTCAACATTAAAAGTAGAAGAATTAATTCAAGAGTTAAAGAAAGACTTTAGTATTGTTATCGTAACGCATAATATGCAACAAGCAGCGCGTATTTCAGACAAAACTGCTTTCTTCTTAAGCGGGGAAGTTGTGGAGTATACAGATACAAACAAATTATTTACGACTCCTTCAGATAAGCGTACAGAAGATTATATTACAGGTCGCTTTGGCTGATATCGTCGCAAAGCTAAGAGAAAATGCCCTCTTAACAGAGGGCATTTCTTATTTTTATCTCACTTTAATAGGGAAGTAATACTTCCTTTATTTTAAGTTTTATTACAAGTGTAAGAGGCTATGTAGGAGATTTATCCCGCTATTTGCGGGCAGTAAGACCGGATTTCAAAATTCAACAAAAGCAAAGAAGTTAGATGGCGGGCCGCCTGTAAAAGCCCGATTGATGAGGGTTGATTAAAGTTTCACTTTATATATAATGGCACATAATATTGAGGGGGAAGAAAAAATGGTAAGAGAACAGTTTCAAGGTGATTTAAAAGTGTTACAGCAAAAGGTAATCGAGCTTGGAGAATTAGCAAATGCGGCTTTATTGATTGCTATGGAAGGTCTGCATACAAGGGATGTAGAGAAAGCGTTAGAGGTCATTGATGGTGATTACCGCATGGATAATTTAGAAGAGGAAATAAACGATCTTGCACTTATGCTTATTACGAAGCAGCAACCTGTAGCAAGTGACTTAAGAAGGATCTTTATTTCAATTAAAACAGCGACAGATTTAGAGCGTATTGCAGATCATGCTGTTAATATTGCAAAGGCTACAATTCGTCTTGGGGAAAAAGAAGTGGCTGTTAGTTTGCACAACCTGGATGAAATGTTTGCGATTGCAAATGAGATGTTGCATTTAGCGTTAGAAGCATATGAACAAGAAAATTTAACTTTTGCGAAACAAATCGCTGAAATGGATGATTCTGTTGATGAAATATATGGAAAATCAATTCGTGAGTTTATATCTTCAGTTCCGGAACAACCAGAAGCAATTACGCAAATTACACAATTATCATTTGTGGCGAGATATATTGAGCGTGTAGCAGATCATATTACAAATATTGCTGAAAATGTCTTTTATTTAGTAAAAGGAAAGCATTATTTATTGAATGAGTAGGAATTAAAGCAGGTGATGAGAAATCACCTGCTTTTTTTAGTCAAAACATGACAAAAAAAGCTCGTTGTTTCCTTTAGTTTATGATGATAAGATGTATCATAATGTAATGGGAAAATTAGTATATATGTTGTTCGTTAATAAGTATTATTTATCAATTAATAGTAAGCGCTTTCTTTGAGTTTGAACCGTACGTTTTTATAGGTGGGACATTTAATTATAGGGTCTTTTAAATGAGGATTCGTTTAACTAATCAAGTTTATGCTGCTAGTTCATGTGGGATAGAGAATATACATATGGTATATGGAGCTACTGAACATTATATAAGTGGAGGCTGAAGTATATGAAGGGGGTTATTTTAGCTGGAGGAAAAGGAAGACGCCTTAGACCATTAACATGTAATACTCCAAAGCCGATGTTACCATTATTAGAAAAACCAGTTTTAGAATACAATATTGAGTTATTACGCCAGCATGGTATTCGTGAAATTGCAATTACTGTTCAATATATGAGTACGACCATTAAGCAATATTTTGGTGATGGTAGTAAATGGGGAGTTAACTTGTATTATTTTGAAGACTCTCCTCCGCTTGGTACAGCAGGGAGTATTAAACAAGCAGAACAATTTTTAGATGAAACATTTGTTGTGATAAGTGGGGATGCATTAACTGACTTTCAATTATCAGAAGGAATTAGGTTTCATGAACAAAAGAAAAGAATAGTAACAATGTTTGTGAAAGAAGTAGAAAATCCACTCTCATTTGGATTGGTTGTAATGAATAAAGACCAGGAGGTTACACGATATATAGAAAAGCCGGGCTGGAATGAGGTAGTCTCTAATGTTGTGAATACAGGCATATATATTATGGAGCCAGAAATCTTTTCTTACATACCGCCTAGGCAATTTTTTGATTTTAGTCATGATGTGTTTCCGTTATTGGCAAATAAAAATGTGTTATTCGCATATTTGTCAGAAGGTTATTGGTTAGATATCGGCACATTTAATCAATATCGACAAGCACAATTTGATTTGTTAACGAAAAAGTTACAAGTACCTATTCCTTATACGGAAGTATTACCGATGGTATGGATGGGAGAAGGGGTGACGATTGGCAAAGGGACGAAAATTCATGGCCCCTCTTTTATTGGAGAAGGAGCAAAGATTGGTACAGGAGCTGTAATTGAGCCATATTCTATTATTGGGAAAAATAGTATCGTTTCAAATTATTCTCATCTTCAAAAAAGTATTGTTTTTGCAAATGCCCACATTGGGAAGTATTGTGAACTATTAGAAACGACAATAGGAGAGCGTACAATAGTTGAAGATGACGTTACACTGTTTCAAAAAAGCGTTGTAGCGGATCACTGTCATATTGGGAGAAGCACGGTAATTAAGCAAAAAGGAAAACTATGGCCTTATAAGGCTATTGATAGTCATTCGATAGTAGGAGCAGCTGGTATTCAAGAGAGTGAAATGAGTGCAGGTTGGTTACAAAAAAGCCGCATTGTAGGAAGAGGGAATGTTGAAATTACTCCCCAGTTTATCGTGAAGATTGCGATGGCGTATGGATCTCTTTTTACAAAAGGAGAGAGTATATTAATTGGAAGTCAAGAAAATATAGAAACAACCTCTTATAAAAATTTATTTTTACATGCTATTCATGGTATAGGGATTCATACGATGGAATGTAAAGAAATGAACGAGTCACTTTTTCAATATAGTGTTCATCATTTGCAATGTGCAGGTGGTGTTTTCATTCAAGTGGAGAATGAGAATGAGATTGTTATAAAGTTATACAGTCAAGCTGGCATGCCGTTAACGTATAAGCAGCAAAAAGAGATAGAACAAGTATATATGTCCGAATTGTTTTATTACGTACATGAGAAAGAAATGGGGCGTAATGAGCTGGTTCATGTTTCTATGAATGAGTATATAGAAGTTATATTGGAGCATATTGATATCGAGAAAATACAGATGCAGAAGTTTCATCTTCTTATTAATAAGAGAAATGATACGTTGCAACATTTACTTATGCTCTTTCTGCAAAGACTTGGTTGTACAGTTACATGGATTTATGCAAGCGAACAAAAAGATCATGTGAAAGCTTTGATGAAATCAAGTAAAGCGAATATGGCTCTTATGTTTTCTGAGCAAGGAAATCATTTCGAGTTATACGATAAACATAGTAATATTTACCAGGGTACAGATTTGGAAGAGGTAGATATTCCGGATTTCTTACTCGAATCGACAGGAAATATTTACCCGATGTCTTTGAAGTTAGGAGAATGTTATCTTCTATTTTATACGCAGGATGAAAGAAAGTCGTTTCAAGTAAGGTGGAAGCGAGATATTTTATATCGAATTGGAAAATTATTCGAGCTAATAGCATTGCAAGGAAAAACGTTTCTCAGCATAGTAGAGCAATCACCGCCGCTCTATTTACTTTATGATGAAGTGGTATGTTCATGGAATGAAAAAGGGGAAATTATGAGGAAATTATTGGATGATATAGAAAGGAAGGGAGAAGGTATATTTGAAGGAGTACAGTTCAAATATACTGAAAAAGAGTGGTCTTATATCGTTTCTGACACAAAACAACCAAAATTTTTAGTGTATTCACATGCTAGAAACCCAGTAATAGCAAGGGAAAACATGAAAAATCTTATAGAAAAAATTAGACAATATCAAAAGGTGTAGAATTTTTATTTTAAAAGTGGTATTATAGTATAGTCTGATTTAAGTTATTAGTACTGGAGGGAAATAAGAATGCGTGTGAATATTACTCTAGCATGTACAGAATGCGGAGATCGTAACTATATCTCAAAGAAAAATAAACGTAACAACGCTGAGCGTATCGAGCTTAAAAAGTATTGCAAGCGTGACAAGAAGTCTACGTTACACCGTGAAACAAAGTAAGCAGTAGGAATATTTTCCTACTGTTTCTTTTTTTATTCGATTCCTATGTTAAAAGTGATACACTATCATCATAGAGAAAAGTGTCACTGTAGGGGGGAAATGTGTGAAAGAAGAGAAAGTGCGTTTGCGTAAACAAATAATAGAACACATGAATTCTTTATCAGAAGAACAGTATACAACTTTATCAGAACAGATTGCATTTTTGCTGTATGCGCAAAAAGAGTGGGTTGAAGCTAAAACAATTGGAATTACTCTTTCAATGGAAAATGAAGTGAATACATATCCTATTATTGAAAAAGCTTGGGAAGAAGGAAAGAAAGTTGTAGTTCCTAAGTGTAATAAAGGAACAAGAACGATGTCCTTCCGGCAAATTAATAATTTTGATCAATTAGAAACGGTGTATATGAATTTACGCGAACCGATTCCCGGGCTTACGGAAGAAGTGAATGTGGATGGAATTGATCTTCAAATTGTGCCGGGCGTAGCTTATACAGAACGAGGAGAGCGAATTGGGTACGGCGGTGGCTATTATGATCGTTATCTCGTGCATTATAAAGGGAAAACGCTATCATTAGCGTATGGTTTTCAAATGGTAAAACACATTCCGGTAGAGCCATTTGATAAAAATATAGAAAAAATTATTACAGAAAAAGGAACAATGCTCATAAATGAGCTTGTCTAGACAAATAAAAATTGACGAGACTTTTTCTTCTTGATTATAATAAAATATGTGAACGTTTTCTTATTATAATTTTTTATAGTAAGCGAGCATAGAGGGTGATGAAATGGTATCTATTTATGATATTCAGCAATTGCTAAAGAAATTTGGTACGATTATTTATACGGGAGATCGAATTGCAGATTTACAATTAATGCAAGATGAATTGCGTGAATTAAATCAATCACAGCTAATCGATCCACAAGACTATCAAACAGCTTTATTTTTATTGAAGCAAGAAATTCAAAAAGAGCTAAATAAGAATTAGATAAAGGTAGGTAAGCAACATGGAAGAGAAATGGTTAGTTGGTGTTGACCTTGGTGGTACAACGATTAAATTAGCATTTATTAATGTATACGGTGAAATTTTACATAAGTGGGAAATCCCTACGAATACAGGTGAGCAAGGAAAACATATTACACTTGATGTTGCGAAAGCAATTGATAAAAAGCTAGAAGAATTAGGCGAATTGAAGAGCAAGTTAATTGGTATTGGTATGGGAGCTCCTGGCCCTGTACATGTGGCATCTGGAATGATTTATGAAGCGGTTAATTTAGGGTGGAAAAACTATCCGCTAAAAGATTTATTAGAAGTAGAAACAGGATTACCTGTTGTTATTGATAATGATGCAAACTTAGCAGCGCTTGGTGAAATGTGGAAAGGTGCTGGTGAAGGTGCAAAAGATTTAATCTGCATGACACTTGGTACGGGCGTTGGTGGTGGTGTAATCGCCAATGGTGAGATTGTACACGGCGTGAGTGGTGCTGCTGGTGAGATTGGACATATTACAGTAGTTACAGAAAATGCTTTCCCATGTAATTGCGGGAAGTCTGGTTGCTTAGAAACAGTAGCATCTGCAACAGGTATTGTACGTGTTGCTATGCAAAAAATACAAGAGACTAATAAAGAAAGCATGTTGCGTTCTATGTTAGCTGAAGAAGGACGTATTACATCAAAAGATGTCTTTGAAGCACTTGGACAAGGTGATGAATTAGCAGGCGAAGTAGTAGAAAAAGTAGCTTCTTATTTAGGATTAGCTGTAGCGAACCTTTCTAGTACGTTGAACCCAGAGAAAATTGTTATTGGTGGAGGCGTGTCTAAAGCTGGAGATGCGCTATTAGAACCAATTCAACGCTATTTCGAGCAATACGCTTTCTCACGTGCTGTAAAGAGCACGAAGTTAGCTATTGCAACACTTGGTAATGATGCAGGTGTTATCGGAGGAGCTTGGCTTGTAAAAAAGCACAAATACGAAGCGAAGATGATATAAGATGTGAAATATGAAAAGAGGAAGGGGGAACCCTTCCTCTTTTTGTGTGAAATCTCGATGAAGAATAAAGTGTAAACGAATTAAGCTGCTGGTGGATACCCGTTATATAGAACAGTCATGATCGTAAACCATCCGAAAACGAGTACAGTTGCAATTGCAAAGCCGCTCGCGAAAAAGTTTTTTTCACGAAGTGTTCTAAGCGTAGCAAATACAGCTAACAGAGTGACAAGTGTAAAAATAATAACAAGGCCCATACAATATCCTCCTCTGTCTACCCATTTCTTATTATGAGTTTTTGGAATATTTACTCTTTTATATTGTACATGTTTTAAAAATGATTGTCGAGATAGCATCCTTTCTTTTCCTCAGAGAAAGAAATGTTGTATCATTAAAAGTAAGTTTAATAACTGGAGGAGATTTCATATGAAATGGATACAAATGCCGTTAGGCCCATTGCAAACCAATGCTTATATTTTAATGAACGATCAAAAAGAGTGCATTATCTTTGACCCTGGTCATGAAGGTGAAAAGCTCGTTACATATTTACAAGAAGAACAATTAAAACCATTGGCGGTTTTATTAACACATGCTCACTTTGATCATATCGGTGCTGTTGATGCGGTAAGAGACGCTTTTTATATTCCTGTATACGTACATAAAGAAGAAGCAGATTGGTTAGGAGATGCAACTGTAAACGGCTCTCAAATTTTTATGATGAACCGCAGTATTACAGCAAAACCAGCGGATCATATTATTGATGCAGAAGGTACATTAACAATTGGATCATTTAATTTTGAAATTTTTGAGACGCCGGGACATTCTCCAGGAAGTATTTCTTATTATAGTAAAGAGGCGAATGCTGTATTCTCAGGAGATGTATTGTTCCAAATGAGCATTGGAAGAACAGATTTGCCTGGTGGAAGTTTTGCTGAATTAATTGGAAGTATTGAAGAGAAATTATTTGTATTACCAGATGAAACAGCGGTGTTATGTGGACATGGTCCAGAAACAAGCATTGGCTTTGAAAAAGAAAATAATCCGTTTTTACAATAAGGAGTCATTATGGGAATGGAGCTCATTTTAAGAGAATGGATGGGGAAAGAAAAGGATTATTCAATTTCATATAGTACGTATATGAACCTTGTATTGTATACAGAAGGTCATGGATATTATATGAAAGAACGTGAAAAGATTGGAAGAAAAGGGGATTTTTTTACAAGTAGCAATGTATCCTCTGTTTTTGCAAAAACTTTTGCTAAACTTTTTATTCGTCTTGTTGAAAATGGTGAAGTTGCTTCGAATATTTGTGAGGTTGGTGGGGGAACTGGAAAGTTTGCCTATGATGTTTTACAAGAATGGAAGCAATTATCTCCAAAAACCTTTATTGATTTAAACTATTCAATGATTGAAGTGAGCCCTTTTCATAGGAAATTACAGCAGGAGCAACTTGGCTCATTTTCTAATGTATCGTACTATACCTCCTATAGTGAAATGGGAGATTCTTTCGAGGGAATTCTTTTTTCGAATGAGTTGTTTGATGCATTTCCTGTTGAAATAATTGAGAAAAGAAATGGTATGTTGTATGAAGTACGTATTACATATACAGAGGAAGGAAACCTTTCAGAAGTATGTAGGCCGTTAGATAAAAGAATTGGTCAATATTTATTGAAATATAATATTCATATTGCTGAAGGGCAACGTTTTGAAGTACCAATTGTGATGGAGGAGTATATAAAAGAAATTGCGAAATGGTTTCAAAAAGGTATATGTATTACAGTTGATTACGGATACACAAAAGAAGAATGGATGCATCCAGCACACCGTGAAGGAAGTTTGCGAGGGTATTATCAGCATAAGCTAATACGAAACCCACTAGCGTATCCAGGTGAAATGGATCTTACTACTCATATTCATTGGGACGAGCTAACTGAGATGTTTAGTCTGCAGGGAATGAGTGCAGTATGGCATAAGAAACAATCTGAGTTCTTGTTAGCTGCAGGAATATTAGAACAGCTTACGAGCCATCAAGATACGAATCCTTTTCTGAAACGCAAAAAAAAATCGAGCAGTTCGTTCTATGATTTTGAATGGAGGAGTAGGGAGTGCGTTTGATGTTGTTATACATACAAAAGATATGCAACATTTGCATTTGGAGCAGTATGTAACAATATAAAAAAACAAGACACAGTATATACTGTGTCTTGTTTTTTAATACGACTTATGTAGTATTATATATTTCCTCTCATGATATATATTTATATTAAAGATATGAGATGAAAAATATAGAATACGTTCTTTTTCTTCGATTATTAGTCCCTAACCTAATAATACGCGAACGAGTTGAATTATTGTTTCGTTCTCTACTTTGTAATAAATTTCTAATCCTTTTCTTTCACTAGAAACGATTTTAGCGCTTTTTAATTTTGCTAAATGCTGTGAAATTGTAGATTGTGGCATGTTTAAGCCAGTATACATTGTAGAAACGTTGCTTGGACCGCGCTCAATTAATCCTTTTACGATACATAAACGAACAGGATGAGCTAGTACTTTTAATAATTCTGCATTACTTTCATATAGTTCTAATTCTTTTTGAAAGGTTTCTAACATGTTCTTTTCCACCTCCGTGTGAGCTATTATACCATACTATACATACCAAAAATTTAAAGAAAAGAAAATAGTTGTTGCAGAAAAAAAGTCCTAAAGTAAAGAAATTGTAAGAAAAGAGACCCTGATGTAAATAAAATAGGTAAATTAGCACGTTTTTGTAAAATAAAATTTTTGGGTGAAAATTTCGATGCGTTTTAAAAATTGAAAGATATAGATATATTTGTAACACAATTTTATCATGATTTTCTTATTCTTTCAAATGAATATACAAAATTTTTAAAATAATATGACAAAGGAATTGTAATGATATATATAGAATATAAAACAGTTTAAAAGAAAAGAAGCTGAATGTAATTCGCTTCTTTATGATGATAACGAAATATTTGATTACAGCTGATAAATCTTAGGATAATCAAGTCATTAGTCATTTATTCTAAAATTCATCTTTTAGCAACGTTAAAAACCTGTGATTCCATATGTTCTCGTAAAAATCAATCGTCTCTTTTGCGGACATAAAAGGATTCTTCAACGTAGAGGTTGTTTTCTGTGCCATAAAGTTTTCGTATCCCAGTCCGTGGGCAAACTTAATCGTAGCATCCATACAGTACTCTGTTTGGGCACCACAAAATTCAATGCGCTTTACAGATAATTGATCTAAAATTTCTTTTAAGTTTGTTTTATAAAATGAATTTGCATGTGTTTTTCTTACAAAAAAATCTTGTTCTTGAACATCTAGATCGGTATGAATAGCCCAATTTTCTTTCTCGGGTACTAAATCATCATCACAATGTTGAACAAAAAGGATTGGTTTATTTAATTTTCTGTATGAAGAAATTCTTTGATTTACTTTTGTTAGTAAGTTCTGTAAATCAAATAAATGCTCTCCGCTATAACATACTCCATTTTGTAAATCGATAACGATTAAAATATCTGTACAAGTATCCATTATTTTTGCTCCTTTTTTATTTCTTAATATATCAATTAATAAATTACTTGGAAATAGATAAAAATTTTATTTTTTAATGAACTATATAGACAGAAAAGCACTAAAACGAGTATGGTAGACAGCATAAAAAAAGATATGAAAACTTAATTTCATATCTTCTATTCATTCTATACATTTACAGGTTCTTCTACATAAGAAAGGGCATTTTCAAAATCGGATATTAAATCGTCAACATTTTCAAGGCCAACTGATAACCGAAGTAATGAATTAGAGATCCCTCTTTCATCACGAGCTTCTTGCGACAGTGCTGCATGTGACATTTTTGCTGGGTAAGAAAGAATTGACTCTACCGCTCCTAAACTAACTGCAAAAACGGGTAATTTTACTTTTGACAAAAATTGGCGGAGTGCATCTTCTGACTGCAAAGTAAACGATAAGACCGCTCCAGCTGATGTTGCTTGAGATTGTTGAATATCAAATCCGAGATGCGTTTGTAATCCAGGATAATAGACATTTTGTACTTTAGTGTGCTCTTGTAAATAATGTGCAATTTTATTGGCATTTTTAGCTGAATGCTCGAGGCGTACATGCAATGTTTTTAGGCCACGAAGTACGAGAGAACAATCTTGAGGCCCTAAAATAGCACCGAATGCATTTTGTAAAAATCCAAGCTTTTGAGCGAGTTCTGCATCTTTTACTACTGCTAATCCGGCAGTAACATCACTATGACCAGCAATAAATTTTGTAGCACTATGAAGAACGACATCAGCTCCAAGTTCAAGTGGTTTCTGGAATAGTGGTGTCAAAAAAGTATTATCAACAAAAGTAAGAGCGCCAATAGATTTTGCAAGTTTAGAAACTTCGCGGATATCTGTCACTTTTAAAAGTGGGTTAGAAGGTGTTTCTACATAAAAGAGCTTTGTATTTGGTTTAATGTTTTGTTTTATTTCTTCTAAATTGGTCATATCAACAAATGTATGTGAAACACCGTAACGGGAGAGTACCTCAGTTATCACTCTGTAAGTGCCTCCGTATACATCTTCTGAAATGAGTACGTGATCACCTTGTGAAAGAAGGAGGAATGCAGTGGAAATCGCTGCAATGCCTGATGCAAAGGCGAATCCCTTTGTTCCACCTTCTAATAAAGCAATGATATCTTCAAGAGCTTCACGAGTTGGATTTCCTGACCTGCTATAGTCATATTTTCCGAACGTATCTACATCAAACTGGTGAAAAGTTGATGTGTTATAAATGGGAACGTTCACAGCGCCCGTTTGTGAGTCATGTTTATATTGGTTGTGTAGTAAGAGTGTATCTATAGAATAGCTCATATTTTTACACCTTCTTTTACGAGTTTAATGGCTTGCTTTAAGTCTTGAATTAAATCGTTACTATTTTCAATGCCAACGGAGAATCGAAGAAGACGATTGCATACACCGTTTGCTGTTCTAATATCTTCAGGAATATCAGCATGTGTTTGCGTTGCTGGATAAGTCATTAAACTTTCTACACCACCAAGACTTTCTGCAAATGTAATTAAGGATAAAGATTGTAAGAATGGATTAATCCAAGCTTCATCTTTAAGGCGGAATGAAATCATGCCGCCTCTTCCTGGATAAAATACATCTGTCACCCCGTTTTCATCATTTAAATATGCAACAACTGCTTTCGCATTTTCTTCATGTTGTCTCATGCGAAGCGCTAACGTTTTCATACCGCGAATTAATAACCATGAGTCAAATGGGCTTAAAACCGCGCCTGATGCATTATGATAATGAGCGATTTCCTCGCAAAGTTCCATTCCTTTTGCAACGACAAGTCCGCTTAGTACATCGTTATGTCCCCCTAAATATTTCGTTGCGCTATGGAGTACAATGTCAGCACCTTCTGTTAATGGTTGCTGTATATAAGGTGTGTAGAATGTGTTGTCTACAATAAGAAGTAGTCCGTGCCTTTTCGCTACAGTTGCGACAGCAGCAATATCAGTAACTTGCATTAATGGATTAGTTGGAGTTTCTATGAAAATAGCCTTCGTTTCAGTTGTGATAGCTTGCTCAATTTGTTTAATAGATTGTGTATTTACGTATCTACATCGAACATTCCACTTTTTTTCGTGCTCAGAAAATAATCGATACGTTCCTCCGTATAAATCTTCAGATACAATAAGTTCGTCTCCAGAGTGGAATAGAGAAAGGACGAGGAGAACAGCCGCCATCCCTGAACTACAGGCATAACCTTGTTCGCCATATTCTAAGTCTGCGATCGCCTGTTCTAAAAGACCGCGAGTTGGATTGCCAGTTCGTGAATAGTCAAAGCCAGTAGATTTACCAATTCCTTCGTGACGATAAGCGGTTGAGAAATAAACCGGTGGATTAACCGTTCCTGTTGTAGTTTCACTGCGATTTCCGATTTGTGCTAGTTTCGTTTCGATTGTTGACATGTGAAAATTCCTCCTTTTTAAATTGAAACATTAAGTGAATATAAAATAAAAAAAGCCTTCTAAGAAGAAGGCTTTCGGTTTGAATAGAGTCTTCTTCTCATCTGTCAAATCTTTCACAATTTGCTGGAATTAGCACCTTATTAACAAACTGTTAATGGTTGCTGAGGCGTCATAGGGCCAGTCCCTCTACCTCTCTAGATAAGAATGTTCGTATGAAATTTTTATTATGTTTTTAACTTTACAACAAAAGATAATTGAATTGCAAGTTTATTTTAAATAATTTTTATTTTTCCGCAAGTATCATTGACTTTTACTTTTGTGCATGCTAAATTTATTAAAAAATTAACAAACATTGTTAAAAGGGGAACGCATTTCCTTTTAGCTACATAAATAAAATAATAAAGACAACTCTTATTGAGAGCGGTGGAGGGAAAGGCCCTGTGAAACCCGGCAACCTTCAAACGAAATGTTTGAAACGGTGCTAATACCTGCAAAACGAATGTTTTGCATAATAAGAGGAGGAACGATTATGTCCCCCTCTTCAAAGTGAAGAGGGGGTTTTTATATTGATAGAAATGAGGGAGATTCGTGAAATTACTAGATTTATTATCAAAAGGAATTGTAATAGGTGATGGTGCGGTTGGGACGTTATTGCATTCACATGGTTTGCAAAGTAGCTTTGAAGAATTGAATGTATCTGATCCAGACTTAATTATATCGATTCATAAACAATATGTAGCTGCTGGAGCAGATGTAATTCAAACGAATACGTATGGGGCAAATGAGACGAAATTACGTATGTATGGTTTAGAAAATCAAGTTACAGAAATTAATAGAGCGGCAGTAAAACTGGCGAAAGCATCTGTTACAGACAGAAATGCAATTTTAGGAACAATTGGTGGTATGAAACACATCGGAGCCGTTACAACGACTGATATGGAAAGGGAGTTTATGCTACTTGAACAGGCAGGGGCTTTACTAGAAGAACAGGTTGATGGATTACTATTAGAAACTTTTTACGATGAATTTGAATTACTTCATGCCGTTAAAGTATTGCGTAAGCAAACGAATATTCCAATTGTTGCTCAATTAGCGTTACATGAAGCAGGTACGACTCAAAATGGAAATGATGTCAATGAAATATTAAAGCAACTTATAGATTGCGGTGCAAATGTTGTTGGATTGAATTGTCAACTAGGGCCGCTTCATATGACGGAAGCTTTCAAAATGATATCGATTCCGCAAAATGGCTATTTATCAGCATACCCAAATGCAGGTCTCCCGAATTATGTGGAGGGACGTTATGTATATGAGGGAAGCCCAGCTTATTTTGAAGCGATGACACCGAGATTTATTGAGCAAGGTATTCGATTATTGGGTGGTTGTTGTGGTACGACTCCAGAACATATTCAAAGTATGAAGCACGCTGTTGCGAATATTACCCCTGTAATAGAAAAAGACACGATTCAAAGGCCGAAAGTCGTTCATACGCATGAGAAACGTTCGAAGGCTCACGTCACTCTAGCAGAGAAAGCGAAAAAACAAACGACAGTTGTAGTAGAATTAGATCCACCGAAAACGTTAGATACACAGCGTTTTTTTGAAGGAGCAAGAGCGTTAAAAAGAGCGGGAGCAGATGCTATTACTCTAGCAGATAATTCATTAGCATCGCCTCGCATCTCGAATATGGCAATGGGTGCGTTATTAACCAAGCATGATATCCCAGTATTGACACATTTAACGTGTAGAGATCATAACGTCATTGGACTACAATCTCATTTGTTAGGTTTATCGGCGTTAGGGATGGAAGAAGTGTTAGCTTTAACTGGTGATCCAGCGCGCGTTGGTGATTTTCCCGGTGCAACTTCTGTATATGATTTATCCTCTATTGAGCTCATTAAAATGATTAAAGAAATGAACGATGGACGTTCAATTTTAGGGAAATCAATTGGACCGGCGACAAGGTTTTCTGTAGGCGGCGCATTTAATCCTCACGTGAGGCACTTAAAAGCAGCGGTTAAGCGAATGGAACGAAAAATAGATGCTGGAGCGGAGTATTTTTTAACTCAGCCAATTTACGATATCGCGCTAATTGAAGAAGTGTATGAAGCGACAAAGCATTTGGAACAACCTATTTTTATTGGAATTATGCCGTTAGTAAGTAAGCGGAATGCAGATTTTCTTCATTTTGAGGTGCCGGGTATTACTCTTCCTGAAGAAATAAGAGAGAGAATGGATGGACACGAAACGAAAGAGGCAGCAATTGAGGAAGGGATTCGCATTTCGCAAGAATTAATCGACATAGCGATGAAATATTTTAATGGTATTTATCTTATTACACCATTTTTAAAGTATGAAATTACAGAACATCTTGTTAAATATGTAAGAGAAAAGCAAGAAGTGAAAGAAGGTATTAATTGATGAAGTGTATAGAAGAAAAATTACAGAATAGCATTTTAATATTAGATGGGGCAATGGGGACAATGATTCAGCAAGAGGATTTAACTGCTGAAGATTTCGGAGGAGAAGAGTACGAGGGCTGTAATGAATATTTAGTAGAAACAAGACCAGACGTTATTTTAAAAATTCATAAAGCTTATATTGAAGCTGGAGCGGATATTATTGAAACAAATACATTTGGGGCAACGAATATTGTACTAAGTGATTATGAGCTGTCTCATTTAGATGAAGAACTAAATGAAAAGGCAGCACTTTTGGCGAAGCAAGCTGTTAAAGAAAGCGGGAAGGAAGTATATGTTGCGGGAGCAATGGGACCAACAACGAAAGCAATTAGTGTTACAGGTGGTGTGACTTTTGAAGAATTGATTGAGGCTTATACAAGGCAGGCACGAGGATTGTTAAAAGGAGAAGTTGATGTATTACTCGTTGAGACGAGTCAAGATATGCGTAACGTGAAAGCAGCTTATATTGGAATTCAAGCTGCTTTTGAAGAAATGAAAAAAACGGTTCCTATTATGATTTCAGGAACGATTGAGCCAATGGGAACGACTCTGGCTGGGCAAACAATTGAAGCTTTTTATTTATCAGTAGAACATATGAAACCATTATCTGTTGGATTAAACTGTGCGACTGGTCCGGAGTTTATGAGGAACCATATTCGTTCACTATCTGATTTATCGGAGTGTTACATTTCTTGTTATCCAAATGCAGGTCTTCCTGATGAAGATGGACATTACCATGAATCTCCATCTTCTCTTGCTGAAAAGGTGAAGCGATTTGCTGAAGAAGGATGGGTTAATATTATCGGTGGTTGTTGTGGCACGACACCAGAACATATAAAAGCAATGAAATCCGCGCTAGCATCTCTTAAGCCTCGTGACCATCATGAGAGAGAAGGACATGGAATTAGTGGATTGGAGGCACTTCAATACGATGAGTCTATGAGACCGTTATTTGTAGGTGAAAGAACGAATGTTATTGGATCACGTAAATTTAAACGATTAGTAGCAGAAGGGAAATTTGAAGAGGCTGCTGAAGTGGCAAGGGCGCAAGTGAAGAAAAATGCTCATATTATTGATATTTGTATGGCAGATCCTGATCGTGATGAAATAGAAGATATGGAGAAATTTTTGACAGAAGTTACGAAAGTGTTAAAAGTACCGATTATGATTGATTCAACGGATGAAAATGTTATGGCAAGAGCACTTACTTATATTCAAGGAAAAGCTGTTATCAACTCTATTAATTTAGAAGATGGAGAAGAGCGTTTTGAAAAGGTAACACCGCTTCTTCGTAAGTATGGTGCTGCAATTGTAGTTGGTACAATCGATGAAGATGGTATGGCAGTAAGTGCTGAAAGAAAATTAGAAATTGCAAAAAGAAGTTACGAATTATTAACGACGAAATATGGAATACGTCCGTCAGATATTATTTTTGATGCACTTGTGTTTCCAGTAGGGACAGGTGATGAAGAATATATTGGTTCAGCGGCAGCGACTATAGAAGGAATTCGTCTTATTAAAGAAGCGTTACCAGAGTGTTTAACGATTTTAGGTGTAAGTAACATATCATTTGGTTTACCACCAGCTGGACGTGAAGTATTGAATTCCGTCTTTTTATATCATGCTACGAAGGCTGGATTAGATTACGCGATTGTTAATACGGAAAAATTAGAACGCTATGCGTCGATTCCAGAGGAAGAAAAACACCTTGCAGATGCATTACTGTTTGAAACGACTAAAGAGACGTTAGAAGAATTTACAAACTTTTACCGAGTCGCTAAAAAGAAAGATGTCGTTGTGCAAGAAACGTTAACGCTTGATGAAAGACTAGCAAATTATATTGTAGAAGGTACGAAACAAGGATTACACGAGGATTTAAGTCTTGCACTTGAAGAAGGAAGAAAACCTCTTGATATTATTAACGGTCCGCTTATGACAGGGATGGACGAGGTAGGACGACTATTTAATAATAATGAACTTATTGTTGCTGAAGTATTGCAAAGTGCCGAAAGTATGAAAGCTGCTGTAAGTTATTTAGAGCCATATATGGAATCTAGTGATAGTGCGAAAAAAGGGAAAGTATTATTAGCAACTGTAAAAGGTGACGTGCATGATATTGGGAAAAATCTCGTTGAAATTATTTTAGCGAATAACGGATATGAGATTATTAATTTAGGAATTAATGTACGTTCAGATCGAATTGTTCAAGAAGTACAAGAAAAGAATCCGGACATTATAGGACTTTCAGGTTTATTAGTAAAATCAGCGCAACAAATGGTAACGACTGCTGAAGATTTAAAAGCTGCAAATATTGATGTTCCCATTGTTGTAGGTGGTGCAGCATTAACGAGAAAGTTTACAGATAATCGGATTTCACCATCATATAAAGGGCTCGTTTGTTATGCGAGTGATGCGATGACGGGGCTCGATATTATTAATAAGCTTCAAAAAGAAGAAGAGCGTGAGAAGATGAAACAGGATAAGAAAGAACGGCATCTTCATATCGTAAAAAAAGAGGAGAAGAAAGTAGAAATTCCAGCAGTAATTGAGCCATTACCAAAGGCTGAGGTTATCGTGCCTGATTCAACAAAACGAATTGTATTACGCGATATTCCCGCCCTTCATCTCGCTCCATTTTTAAATAGACAAATGCTACTTGGGCATCACCTTGGATTAAAAGGAAATGTGAAGAAGCTTTTGAAAGAGGGAGATAAGAGAGCGCATGAATTAAATGATTTAATAGATGAATTATTGCAAGAAGGACAATCTTGGTTAAAGCCAAAAGCAGTGTATCAATTTTTTCCAGCGCAAAGCGATGGACAAAACATTGTAATATATGATCCAGAAGATCATACGCGTGTTATAGAGCGTTTCACGTTCCCTAGACAAGGAAAGGCCCCCTATCGTACTTTAGGCGATTATTTGCGCCCAATTGGATATGAGATGGACTATGTTGCTTTCTTATCTGTTACGGTTGGGGAAGGAGTTCGGGACATTGCTGAAGAGTGGAAGGCGAAAGGTGATTACTTACGTAGTCATGCCATTCAATCGTTAGCGCTTGAATTAGCAGAAGGACTTGCTGAAAAAACACATATGCTCATTCGTGACCGCTGGGGCATTCCAGACTCACCTGAACTGACGATGGAAGAACGTTTCCGTACGAAATATAGAGGAATACGCGTGTCATTTGGTTATCCGGCGTGTCCAGAACTTGCAGATCAAGAAAAGCTATTTCGCTTAATTCATCCAGAGGAAATAGGTATTTCATTAACAGAAGGATTCATGATGGAGCCAGAAGCGTCCGTAACGGCTATGGTATTTTCTCACCCTGAGGCAAGATATTTTAGTGTATTATAGTCTAGAAGGGGGAGACGTATGAAGAAAATAGTCTTTACAGGTGGCGGTTCGGCAGGACATGTAACACCTAATTTAGCCATTATCCCACATTTACAGGAAGACAACTGGGATATCTCTTATATTGGTTCTCATCAAGGTATTGAGAAAACGATTATAGAAAAGGAAGGCATTCCCTACTATAGTATTTCGAGTGGAAAGCTACGTCGTTATTTTGATTTGAAAAATATAAAAGATCCTTTTCTTGTAATGAAGGGTGTTATGGATGCGTATGTAAGGATTCGAAAACTAAAACCAGATGTGATTTTTTCAAAAGGCGGTTTCGTATCTGTACCAGTCGTAATTGGAGGATGGCTAAATAGAGTACCAGTTTTATTACATGAATCTGATATGACGCCAGGACTAGCAAATAAAATTGCGCTTCGTTTTGCTTCGAAAATATTTGTTACATTTGAAGAAGCAGCGAAGCATTTACCGAAAGGAAAAGTAATATATACGGGATCTCCTGTACGTGAAGAAGTGCTGAAGGGAAATCCTGAAACAGGTTTAGCATTTTTAGGTTTTTCACGTAAAAAGCCAATTATTACGATTATGGGAGGCAGCTTGGGCGCGAAGAAAATTAATGATACGGCTCGAGAAGCATTACCAGAACTTCTTAAAAAGTATCAAATTGTTCACCTTTGCGGAAAAGGTAACCTTGATGAAAGTTTACAAAATAAAGAAGGATATAGCCAATTTGAATATGTACATGGAGAACTGCCGGATATATTAGCGGTAACAGATTTTGTTATTTCACGCGCGGGCTCCAACGCAATTTTTGAATTTTTAACATTACAAAAGCCGATGGTTTTAATTCCATTATCGAAATTTGCAAGCCGTGGAGATCAAATATTAAATGCAGAGTCCTTTGAAAGGCAAGGGTATGCCTCCGTATTATATGAAGAAGATGTAACTGTAAAATCTCTGATAAAGTATGTCGAAGAATTGAATCAAAATAATGAGAAGTATAAAACAGCACTAAAAAAATATAATGGAAAAGAAGCAATTCAAACAATCATTCAAAATATTTCAGAGGCATGATGAAACAATCATGCCTCTTTTAGTAGGGTGAAAGATTCCAAGAATTGATATTTTTATGTTACAATAAAGTGAAACTTTAATCAGTTGGGTGCATCCCACATCTAACTTCTTTACTTTTACTGAAATTTGAGGAGGGAGTCTTACTGCCCTCAAATAGCGGGATAATAACTGGGTTAATAGAGAAATTCCAATTAATGAGGCGTGAAAATACGAATGGATTAGGAGTGACTGTGTTGGAGCTAAGTCTCTATGAAAATACTGCACTTATTATATGCTTTGTGTTGTACGTTGGTAGTGTTATTGTTTATATTTCAAGGAAATTTTCGCAAGAAAGAGAGCTTGAAAAGTCAGAGATAACAGCTGAACTAGAAATGTTAGCTGATGAAAGTTATAAAAAACAAAAAATAAAAGAAGACCATGAAGCATCCCATCATTTAAACGCAAATAAGTTTTAAAGATGGGGATTTTTTTTGAAGTTGTTCTTTATTATAGCTATAACAAATAACGCTAAAAAGGAGTTTCCCCATACATAATGAAGGAGTGTATATAAATGAATTTTTATATCGCCTCAGGTTTCCAAAATAAACATCTTGTACGTTCCGTAGCAAATGAACTGAAACATGCAGGATGGCACCATACATATGATTGGGCCAAAAACGAAAGAGCAGCGAATCAAGAACAATTAAGAGAAATTGGTCAGGCAGAACAAAATGCTGTAAAAGAAGCGGATGTGTTTTTACTTATATTAGATGGCGGAAACGGGAGCCATACAGAGTTTGGAATGGCGATTGCGCTAGAGAAAACGATATATGTATATCATGCAGGAAATCCGCTCCAAACAACGTTCTATCACTTGCCAGAAATAAATATTTTTGAAGGAGATGTAGCTGAGTTTGCATCTTATGTTATGAATCATGTGAAATAATGTAACTACCTAAAAGGTTATAAAAGTGATCTTTTGGGTACAGTGATGATAAGAAACGTATATAAAGGAGTACATAATATGAAATTAGAAAATGGATGGGAAACGAGCTTTTTAGAAGTCGTACAAAATAGTGAATTTAAGAAAGAGGCACTTCTTAGTCAATTGCTTTGTCAGGATAGTGAAGAAGTAGAAGAGCTTGTGGATGATTACGGCTACGAAGAACTTGTTGAACGTGAACATGATGATGAGTTAGCTGAAATCTTAGGAGAAGAACTTTTTAGTGAGATGGAACGCCAAGTATTCTTATCTTCAAACCCAGAAGAAAAACTTATTGCATTCGTCAATGGATTAGGTTTTCATGTGTTAGATTGGATCGTTCTTCTTGAAACAGAATTTGGAATTGATAGTGCAAACTTTACATCAGATGCTGTAAAGGTGTTAGAAAAGCGTTTCAGACAGTTTCCGTACATAGAGGACAATACAATTTTTGATATGACATTTGGAGAATCGATGGATGTATTAGAATCTGTTACAGGATTACAACTAAAGGAAAAGATGAACATATAATGAAAAAAGAACGTGATTGGATCACGTTCTTTTTTTACATAATAATAATTTTATCATCTAGTTTTGTCTGCCCGGTAAGAAGTGCGTTTAAATATTCCACTTTTCTTATACAAGCTTGTATATGTCTTTCAACCTCTTGTAACTCTGCTTGGTGATGTGTTTCAATTGGATGAATTTGTACGTTGAATTTTTCAAATTGACTACTATATGTTATTTCTGCATAGCCGCTCATAATATCGGTTTCGTTATGAAATAAAAATTGCCTCGTTTTGTCACAGAATGATACATCCTGAAAGCCATATACTTTTAATGCTTCAATTACTTTTTTTATCATTTTTGTATTCATTTTTTTAACCCTCTTTACGAAGTTCTACTTTTATATTATAACACAAAAAATTACATAGAAAGCGCTTCCAAGTGTATTTTATTATAAACTTTACGTTTCAATCACAAAAATGAAACAAAGAAAAAATAATTGTAAAGAAGGAAGGACTCTTTTATTGTTTCGTCATATATATAGAGAAATAGTGCAATGAAAGGAAATTTTCCGAGGTGGAGATCGTATTTCCAATTTGAGCGCAGTAAAAGAGGTGAAAATCTTGAACTTTGATATTGTAGGACAAAAAGCATATATAAAAGATGGACCGCATCGGAACCGAATTGGAATTGTAAAGAAAAACGAGACAAAATTAGCATCGCAGTTTGCTATTGTAATTGGAGAACAAATCATTGATGTAGAGCTAAAGGATATCGTGTTAGTTGGGGTGGACGTAGGACAATTTCATAAATGGTGCGAACAAAATGGTTATTTGTGAAAAGGACGGGCTGTGAGATAATGAAATATATTTGAGGAAAGAGAATATATTATTGTATTCTCTTTTTCTATGTTTAAGGAGGCGGAGATGAAGTATACAGAACGAGATTTTACACTGGAATTGAAAGAGAAAATTCAATGCATGGAGAAGGAAATAGAACGGATATCACTTAAACTTTATAAAGAGTATTCGCATTTATACATAGAAAAAAACATGGAATTAGATATGGGATTTGCAAGAGAAAAAGAGAATCCCTTTGAGGTGGGTTATTATTCATCAGTTGCTATAGCTATATTAGATGAAGAAAAAGAGATGATTGGATTTTACAATATACCAATTTGGAAATGCGAAAGAATCTTTTTAGGAATGCCAATTCAATCAAACATTTTGGGTAGTAAGAAAGTAGGGGAACTCGCTGATGAATCTTGTTATGAGATTGAGGAAGAGTTAAAAGAGCAATTAAAAGAATACTTGGAGTGATAATTCTCAAGATAAGATCTATAAAGAGGGAACGGAATAAAAAAGACGCTAACAATTGTATGTTAGCGTCTTTCTTTCATTATGAAGCAATTTCACCAGTTTTTGTATCGTCTTGATTGTACGTATCTTGATCTAATTCACCAAGCCATTTACTTGAAATAAGACCTGCTGTCATAGAACCACTTACGTTAAGAGCTGTACGACCCATATCGATTAATGGCTCAACTGAGATAACTAGAGCAACAATACCGATTGGTAAGTTCATTGTAGATAGTACGATTAAAGCTGCGAATGTTGCACCGCCACCAACTCCGGCAACACCGAATGAGCTAATAGCAACAACAGCGATTAAAGTTAAAATAAATTGTGGTTGTAATGGATCAATTCCTACAGTTGGAGCGACCATCATTGCAAGCATTGCTGGATAAATACCTGCGCAACCGTTTTGTCCGATAGATACCCCAAATGAAGCTGCGAAGTTTGCAATTCCTTCGGAGATACCAAGCTTTTCTTTTTGAGCTTCAATATTTAATGGCATCGCACCAGCACTAGAGCGAGATGTGAATGCAAAAGTTAGTACAGGGAACACTTTTTTCAAATATTGAATTGGATTTAAACCAGACAATGCAATTAATAATAAGTGAATGATAAACATTACGATAAGTGCTACATAAGAGGCTAACACGAAGTTACCAAGCTTTAAAATAGCATTTATATCGCTACCAGCAACTGTTTTTGCCATAAGAGCTAATACGCCGTATGGAGTAAGGCGTAAAATTAATGTTACCATACGCATTACGATTGCATATACAGCATCAAGCATTTTCTTAAATAGCTCTGCTTGTTCTGGATATTTTCGTTTTACACCTATAAAGGCAATGCCGATAAAGGCTGCAAATATTACGACAGAAATTGTTGATGTTGGACGAGCGCCTGTTAAATCAAGAAACGGATTTGTAGGCAATAGCTCTAATAATTTATCTGGAATTGTTGTCTTTTCAATAGAAGTAAATCTTTCTTCAACTAGTTTCAGACGAGCAGATTCTGCATCACCTTGTTGCAAGCCTGTTGCAGATACATCAAATCCTGCACTTGCAGCGATACCGACAGCTGCAGCGATTCCTGTAGTAAGAATTAAAATTCCGATAATAAGACCACTAATTTTACCAAGGTTTTTCGTTAACTGTAATTTTGTAAATGCTGAAATAATAGATACTAAAATAAGTGGCATAACGATCATTTGAAGTAATTTCACATAACCGTTACCAATTAAGCCAAACCAAGTATTTGATTCAATAATTACTTTAGAAGTTGGCTCATAAATGAATTGTAATATAAGACCGAATAAAATTCCGACTCCTAAAGCGGTAAATACACGTTTATTAAAAGATACATGCTTACGTTGCATATAATATAATACGCCAACTAAGATGAGCATGACTGCAACGTTAATTCCGACAAGCAGTGTATTCATGTTGATTCCCCCTAATTCCAATCTGTTATATAGAATATAAGGTAATAAAACCTATAAGTCAACTAGGAAATTCCGGGATTAAAAAAAAGATGGCAAAATGCCATCTTTTAATGTCCAGCCCCAGGGACAAGTAAAAATGTCGTGTAGTATGTAAATCCTATGAAGAAAACAGTTAAATATGCCCCGAATACGTATATATACATACGCTCTGTTAATTTTAAATAGCTTAAAAGTACGAAGAAACCTGTTTGTCCTAAAAATAGTAGTGCAGCCTGTTGCATATCTCCTACGTAAAACATAACCGAGAAAATTCCAGTCCAAAAGCCGAGAACGCGAAACATGCGATCCATGCTATTTCCCTCCTTTTCTAGAAAAAGTAAAACCTCTTTTCATTATAGTTTATTTTTCTTACTATTGTAAATATTCATTCATATAAAAAGAAGCCAATTATTATTGGCTTCTTTTTATATGAGAAATTAAATTGTTAGTTTATAATTACAAGATTTACATCCATCTAATAGACTATCATTTCGAGTTAATTCCATGTTAGGGAATAGGATTTCAAAAATTCCTTTCATCATATCTCCGTGCATGTTACAAATTTCAGTTGGATGATGAACAGCCACTTCTTTAAATGGACAATTGTGTACATCATAGAAAATTTTTGTTCCATCTGCACTTAATTCAAATGCAGGTGATAAGCCGGCTGTTGAGAAAGCTTCTTTTGCAATTTGAACTTTTTGTTCTACTGTTAAAGCACCTTCACTCACATTTAAACGTTGCATATGTTGTTGCATTAATTCGGCCCCGAATTGTTTTCCTGTTTCGTATAGCGCTTTCTCACCAGCAGCGCCAAGGCTAAGTAAAGAATTAAATGCTATTCTTGCTAACAATTGATAATCACGGAATGGAAATTGCAATTGAATAACATCTTCAGATAAGACATATAATCTGCTTGGTCTTCCGCCTTTTCCAGTTTTCTTTGTTTCCGATTTAAGCATATGAACATCTTCTAATTTAGATAAATGTAAACGTGCTACGTTTGGATGAATATCGAATTCATCTGCAATTTCTTGTACAGTTACGTAACTATGTTTTTGCGAAATATATTTATAAATGTAATAACGAGTTGGGTCAGCTAAAACACCTGTAATTTTTAAAGCTTGTTCCATGAGGATCTCCACCTTTATCACTTTATCCAAGATAATAACATTATAATACAGATAAACATGAGTATAGGTAATTTCAGACAATAATTCGGAAATTGTTCATAATTTCACAAACATATTTTTCCTTTTTCCTCTATTGAAAATACAAAAATCCAAATTTTTATTGTGCATGTTTTCATGCTATATACATAGTGAGGAGGGAAAAGTGATGAATGGGATTGAAATTTTTGCGAATACAATTTTAAAAGAAGCGTGTAGGGTACAAGCGTCAGATTTACATATTGTGCCCCGGCAGAAGGATGTAGCGGTGCAACTACGTATAGGAAAAGATTTAATGACGAGACAATGTATTGAAAAGGAGTTTGGAGAAAAACTTGTCTCACATTTTAAATTTTTAGCATCTATGGATATAGGAGAGAAACGGAAGCCACAGAATGGTTCGTTGTATTTGCAAATTGATGGACAAGAAGTGTATTTACGCCTTTCAACACTTCCAACAGTATATCAAGAAAGTCTCGTTATTCGCCTTCATTTACAAGCATCTGTTCAGCCCTTATCACATCTTTCGTTATTTCCAAGTACGGCAGCAAAACTACTCTCGTTTTTACGCTATTCACAGGGGCTACTCGTGTTTACTGGACCGACTGGTTCTGGGAAGACAACGACAATGTATGCATTATTAGAGGTAATTAGAAAAAAGAAAACACGTCGTATCATTACACTTGAAGATCCGGTTGAAAAAAGAAGTGACGATGTATTACAAATTCAAATAAATGAAAAAGCGGGTCTTACATATGAAACAGGATTAAAGGCTATTTTACGTCATGATCCAGATATTATTTTAGTCGGTGAAATCCGTGATGAAGAAACAGCAAAAATAGCTATAAGAGCAAGTTTGACAGGACATTTAGTAATGACAACGCTGCATACGAATGATGCGAAAGGAGCAATCATTCGTTTCATGGATTATGGTATAACGAGGCAAGAGATTGAACAGTCTTTATTGGCTGTAGCTGCACAGCGACTTGTCGAATTGAAATGTCCGTTTTGCAGAGGGAAGTGCTCAACTTTATGTAAATCAATGAGGCAAGTAAGGCAAGCAAGCATTTATGAGCTGCTATATGGGTATGAGTTAAAACAAGCGCTTAAAGAAGCGAATGGAGAATGTGTTACTTACAAACATGAGACTTTAGAATCGTCAATACGAAAAGGATATGCTTTAGGGTTTTTAGAAGATGATGTTTATGTTTAAGAAAACTTGGAGTTTAAGTAATCAAGTAGTATTGTTGAAACGTTTAGGAGAATTATTAGAAAAAGGCTACTCTCTTTTACAAGCATTAGAATTTTTACAGTTTCAATTACCTGTAGAAAAGAAAGTACAATTGCAACGCATGGTTGAGGGATTAAAAGATGGGAAAAGTCTACACGATTCTTTTCATCAGTTAAGGTTTCATCAGGACATGTTAAGTTATTTATTTTATGCCGAGCAACATGGTGATATTTCTTTCGCTTTGCAACAAGGAAGTGCACTTCTTTATAAGAAAGATAAGTATAGGAGAGACATGATGAAAATAATGCAGTATCCTATGTTTTTGGTGTTTTTTCTACTAATCATGCTTTTTATTTTCAACCTCATCTTATTACCTCAGGTTGAAATGGTTTATAGTTCGTTCGGTTCTAATACACCACTACTTACAGAACAAATTTTAAGTGCAATAAAAATGCTACCTTACATTATTTTAACCGCTATTGTAACTGTTATTATTGGATGTAGTTTATATATGTTGTATTTTAGGAAACTTCCACATATTAGACAGGTAAAAATCATGCATCGTATTCCCTTCATCAAAACATTTCTTATTTTAAAGCATTCACATTATTTTGCTACTCAGTTGAGTGGTTTATTAAATGGTGGACTATCAGTATGCGAAGCTTTAACAATAATGATGGAGCAAAGATATCATCCGTTCTTTCAATATGAAGCGAGCCGAATTGAAAGACAATTAATTGGAGGAGAACAGTTACAATCTATCATTGCTAAAAGTGGGTATTACGAGAAAGAACTTTCTTATGTTATTACGCATGGACAAGCAAACGGTAATTTAGCGATTGAATTAGGTGACTATAGCGATCTTATTATGGAAAAGATGGAACGGAAAATTAAACATATGGTAGTTATCATTCAGCCTATTTTATTTACATGTATTGGAGGAATCGTTGTCCTTATGTATTTAGCGATGATTATGCCGATGTTTCAAATGATGAATTCTATTTAGGAGGCATTTGTATGCAGAATGAGGAAGGATTTACTCTGTTAGAGATGCTATTAGTAATGGTTGTCATAACTATATTATTACTATTAATTATTCCGAATGTAGTTACACAGCGCTCATCGATCCAAGGAAAAGGGTGTGCAGCTTACGTGAAATCTATAGAAGCGCAAATACAAGTATATCAATTACAACATAATAAAATTCCATCGTTAAAAGAACTGATAGATGAAAAGTATATTACAATTGATAAGTGTCCGAATGGCGAATCTATTCATATTTCAGATGATGGCACAGTATCAATTAGGACATTGTGAAACAACAGGGGTTTACTTTTTTAGAGATGTTACTCGTTTTATTTGCTATTTCTGTATTGAGTATAGTTACGTATTTTAGTGTTCATTCCTTATACGAGCGACAAAAAGTTGAACAATTTTTGAGACAGTTTTCAAATGATGTTTTGTATATGCAGCAATTAGCGATAAACCGTCAAAAGCACTATACATTACGTTGGTATAAAGATAGAAATTTGTATGCTATAAAAGAGTTAGGTACAAAGTATTATATCGTCAAGCGGGAGTATGAAGAAGATATACAAATTGATTTGCATACGTTTCCAAACCCGATGACATATAATCCAAGTGGAAATATTAATAGAGGTGGTACGATTATAATTTCGTATCGAAATTATAAATATGAAATTGTATTTCAGCTTGGAAGAGGGAGATTTACGTATCGTGAAATGTCAAAAAGGGTCCATAATGGCTGAAATGATTGTGTCGTTAAGTGTTTTAATGATGGCTGTATCGTTACTACTACCGCAAACAGTATTAGTTATGCAAGAAAGAAAAAATATACAAATTCGTTATAAGGCATCTGGGTTATTAAAAAAAGAAGCAGCTATATATATGTATGGAAATGAAGAAAAGCGAATAATAGAAAAGAATATGAATGGAATTGTGTATTACACATATTGGGGAGGCAATGAAGTTTGTACCATGTGGAGAGATGTGAAAGAAAGAATGGTGGAACAATGCTTTTATGTAGGAGAAAAAGTAAATTAGAATTTGGTTTTTCATTAATAGAAATGATTGTATGTCTGTTTCTATTATCAATATTTTTTTTGCTCTTTCCCCGCCTACATTTCATTGAAATGGAAAATAAACAGTCAAAAGGATTAAATGATTGGGAGTGGGATGTGTTTTTAGGTCAAACGCAATTGGAGTTTCGTGAAGTATCATCTGGAGAACAGCTAGCATTTGAAAATGGAGAAAGTATTTTAAGATTCCGATCGCGTAATGGGAGTGAAGTATCATATGAAAAAGAGAATAGTCGTCTTATAAGAAAGGTAAATAGGCGTGGGAGAGAAGTTGTTTTACAAAATATTGGAACGGTTTCTTACAAACTAACACCTCATGTACTCATTATAAATGTGAAAGATACTAGTGGGAAAATATATGAAGGGGTAGTTATGCGATATAGTGAAATGGAAATGAATGTATGAGAGGGCAAAATGGGTTTACAATGCCTGGAACGATCATCTTTCTTATTTTATTAACTTCTTTTTTTATATACGAAACCAATATGCTGCTTACAGATAAAAATTTTTATATGGAAATAGAACAAAAGTTTTTACTGGATGAACTACTTAACCGATCTATTACAGATATAAAAAAAGACTTACAGCAAAAAGAAAAAGAAGGTGCATTTTTCTTTCAGTATGAAAAGGGAGAAGCGAGTGGGAATTATGTTTTTGAAAATGATTCAATTTTCGTTGCGTTGCAGTGCAAACTCAAACAGGAAGCTTTCTATACGGTGAGCTTTCGGTATAGAAAAAAGGATGGAAAAATAGTCGATTGGATAGAAGGATAATATGTGAAATATATGGAGATAAACCAGGGGTTTCTATTATAAATTGAATTGACTTTTTAGAAGAAATGGATAAATATAATGATTAAAAGTTTAAATTTTCTCAAAAAAGAGAAAGGTAGAAAGAATATGATATATTCATGCTATCCAATCATTATTTTTAGGGAGAATAGGGAAATGACAAATAACAATCAAATAGGTGAAAATAAGGAACAAACTATTTTTGATCATAAAGGAAATACGATTATGACAGAAGATAGAGAAATACACATTATTTCAAAATTCGAAGAACCTCTTATTGTCGTATTAGCAAATGTACTAAGTGATGAAGAGTGTGATGAATTGATTGAAATGTCTAAAAATAAAATGAAGCGTTCTAAAGTTGGTTCATCACGTGATGTAAATGATATTCGAACAAGTAGCGGTGCATTTTTGGAAGACAATGAACTTACTTCAAAGATTGAAAAACGAATTTCATCTATCATGAATGTTCCTGCGTCGCATGGAGAAGGGTTGCACATTTTAAATTATGAAGTGGATCAACAATATAAAGCACACTATGATTATTTTGCGGAACATAGTAGATCAGCTGTTAACAATCGTATTAGTACGCTTGTAATGTATTTAAATGATGTAGAAGAAGGCGGGGAAACGTACTTCCCGAAATTAAATCTTTCTGTACATCCTAGAAAGGGAATGGCAGTATACTTTGAGTATTTTTATCAAGATCAATCACTAAATGAGCTTACGTTACATGGAGGGGCACCTGTAACGAAAGGCGAGAAATGGATTGCAACGCAGTGGGTGAGAAGAGGTACTTATAAGTAAAAGCGAGTGTTACGTTTTGTTCTTCATAGTATAAGAACAAAACGTTTTTTTATTAAACAAAGTAGCATCTTTCGTTATAATAACAATTAATAAATGACGATTGAGAGGACAGAAAATGAAATCTATATACATAACCGGCTATATGGGAGCAGGGAAAACAACAATTGGAAAAGCATTAAGTCAAGAACTTCAAATGGATGTTGTAGATACTGATCAAAAAATCGAAGAGAAGCAAAAGAAGGCAATTCGTGATATTTTTGCCGAAGAAGGCGAAATGACTTTTCGGGAATATGAAAGCGAAATGTTACGTTCGCTACCAGTCCATAATGTCATTATTACAACTGGTGGGGGAATTATTGAACGAGCGGAAAATCGCAAGTGGATGAAAGAGAACGGAACTGTCGTGTATTTATATTGTGATCCAAATGTAATTGCAGAAAGGCTTCGTGAAGATACGACACGTCCACTATTTCAAAAGAAAGATATAGATGCATTCGTAAAGAAATTTGAATCACGCCGAACTTATTATGAAGAGGCTCATATTCATATCGATACGACAAATAAGTCTGTAAAGCAAATTATGAATGAATTAAAGGAAAAGATTAATGTATAAAAAAGTGGACATACTAATCAAGTAGAGGTGATGATAATATGTCTACTAATGATTATGTTCGCTTTGTGACGCAGCAGTTTGTGTCGTATATGGATGCTCCAAAAGAAGATCGAAAACAAAAGAAAGAACAACGCCGTGCTGAAAAAGAGCCATTTATGAATAAGTGGTTTGGTGTTATGCCGCTGAGTGCTGCTTTGTTTTATCGAAATGTAAAAAGTAAAAGAAAAAAATCAAGTTAAATTTTAGTCATATGTCTAGCAAAACAAAGATCCCCTAGTGTCGTAATACACTAGGGGATCTTTGTTTACTGCACGGATTCTTGTTCTTCCGTAACGGCATGTATTTTATTGTTCACCCATACGAACCCTATTCCGATACAAATAGAAATGCCCCAGCCGACAGCGGTCATAATCGCTCTCATTTCACCGTAGCCATCTACACCAAAAACAGAGATGAAATAAATTTTTAAAAAGCTTTTTAATATAAATTGTAGCCCGAAAAATAACGTTAAATATTGCAGTGCTGGATATATACGACTATCACGATAAAGCTCACGACTTTTATCGCGGTCATGGCCTTGCAGCGCTGCAATATCTGCTGCGAAATATAACATAAGTGGTTTTTTTATAAAAATTGTACATATGACGATAATACCGAGTACGATGTGATAATACGCATCGTTCCATAACATTCGTTCAGCTGACCCAGATAATAGATCTACCGTTGTATTAGAAATGAGTGTAATTAAAATAAAGAATCCTGTCACGTTAAACTGTTTTTCTTTTTTAAAGGTATACAGTGTATAAATAATCCCCGGAACAGAGGAAAGTAACATCGCGTAATAAGGATCGATATAAGGTTTTGCAAATTTCCAAATGAGGAATGGGATTACGAGATAAAAGACAAGATCTAATATAGCTTTTTTATTTTGATTCATACAAAGCCTCCTTAAGTCATACATATATTTTATAATATAATTTCTGAAAATTGTATAAGGTTTAATGGGAAAAGAAAAAATATATCAATTTTTGAGGGATTAGTAGATTGAAAAAAATTGCCCCTAGCGTAGTAAGTTTTTTTAGTATATAATAAAGGAAACGCTTTCATTTTTAGTTTGTTCACAAAATGGACGGAAAATCACATATTTACTATCGATATGTTGCTTTATAATGAAACTAATTAAATATACATGCATACAATATTGTGAAATAAATAACATAAATAATCTATATAAATGTAAACGTTATCAAAAGAGAGAGGTGGAGACAATGAGTAAATTTTTCTTCAATCATAATCCAGCAACAGTAGAGGATGGAAGGCTTGTTAAATATGCTGAAATTATTTATGGAGAAGGTGGCCGTTCTGTATTAGAAAATTTAATGGTGAAGGCATCTATCAGATTGCGTGATCGTTATCCGAATAAATCTGACGAGCAGATCTCGAACCTAGTAAATAAAGGCATCCATGATATGTTTCAAAAATATGTGAGCGAGTAAGAGTAGCCAATGGCTGCTCTTATTTTTTTGTATAAGGATTGAAACTCTAGCTGAAAATAAACATGTATTTTGAAAAACGCAAAAAGGAGTGGGAAAGATGAGCAATGGAATTGGACGTTCGAAAGAAAATCTTCCAACTGATGCAAATCATGTGAGCGCAAAGGATCGTGCACAGCAGAAACGTATGGCACAGAAAAAACAGCAAGAGCGTAGTGGCGATAGCGAGTAGGGTAGAAAATAGCTCAAAAGAGGCTCCTTCTAAAGCAGAAGGAGCTTCTTCAAGATAGAAAATGATTCGCGGTAACATAAAAAAGGCCACCGTTAATAATTTGCACTGTAATACGTGGTTCATACTGTTCTTGCAGAGCTTGTTTTTCAATTTCATAGCTCTCAGGAAGTTCGTCACTTTCTTCATAAAAACGGTTTAAAAGGTCTAGATCATGATTCCAACGCACTCTTGCTTCTTTTGCCCACGTATGGTCATCTTCTGCAATTATATTTTTTAAAGCGTCTTCTATGCGTTGTAAACCACTTTGAGGTTTAATGATGGGCGAGAGCGTAAAACAAAAATCAGGTATTTTTGGTGTAAGTTTAATGTTTGTTAATGTTTCATGAAAGTTTGCCATCATTGTTCCAGAAATGAGATGAATGCCAATCGAGTGAAGGATGTCTTTTTTTCGATCACATTGATAGGAAACTTTTATATTAATACCGAGCCAAGGGTGGAGCGGTGTATGTGTTGCCCCATTATGTCTTACATCCTCATATAAACGTATGTAAGAGCCTAATTCTTTTGTCGTTTGGAAAATTTGATGTAGACGTGGTGAACCGTAGTGAATAAGCTCACCATCATTTTCTTCATTTTCTTCATTTTCTGGATTTGTAATAAGAGTAAGGCGCATCGGATTCGGTACGCCTCCTGTTTTCTCAAGATAGTGCCAATAAAAAGGGCGATTCATTAATAATTTATCCATCTCAATTGTTAACTGTACATCTAATAAATGAGGAGAACGTTCTAAAATTTCACAGTTATTCGCCTCAAAGAAATTGTATAAGTAATTATGAATTTCATGTTGCTGCATAGCCTTGCACCTCAGCTTCATTTCGTTTCGCAAAGTCGATAATAGATGTTAAGTTTTCCATCTTAATTCTAATTTCACCTTCGCTTTTTGATTGCGCGAAAATTTCTTGAATGTGCGCGTCGATGTTTTTCATATTAATTCTCGTTAAAATTTCATCGAGTTCACCGATAACACGCTCGAATAAGTTGATTTTTTCATATAACAGTTTCAAAATATGTTCTTCAACAGTATGCTTTGTAGCTAAGTTATAAATATGAACATCATTCTTTTGACCGAGACGGTGAATACGTCCGATTCTTTGCTCAAGACGCATTGGATTCCATGGCAAATCATAATTGATCATATGGCTACAAAACTGTAAGTTAATGCCTTCTCCGCCAGCTTCCGTTGCAATTAACACTTGGGCACGATTTTGGAAAAGTTCCTTCATCCAATCTTTCTTCCCGCGTTTAAATCCGCCGCGGAATGGGACAGAAGAAATACCGTGTTGTTGTAAAAACCATTGTAAGTACATCTGTGATGCTCGGTATTCCGTGAAAATGACGACTTTATCGTCAATTTCTTTTATAAGCTCTAGAGCTTTAGTTGCTTTCGAGTTGAAAGGAATATGATTAATTTTGTCCATTAGCACATCGATATGTGGATCTTTTATATAATGTTCATTTTCTTTCTGTCTTTTTTCTACATGCTTTTTCAATGAATAGTAAACAGCCTCACGACTACTACACGCTTCCCGTTTTAAAGTTAACGATGAGAAAGCAGATGTGAAGGCGTCTTGTCCTCGCCAATTTTCGATATCATTATATAGAGCTTGTTCTTGTTCATTAAACTCAACAAAAATTGTACGTACATGTCTCTTCGGCCAATCGATACCGGTATTATGTCGTCTATTTCGCACCATTACTTTGTTAATGAGAGCTTTTAAGTCTTCATCTGATTCGGCTGAGCGATTTTTGGAAGCGTAATATTCTTCAAAGTTGGATTGATTGCCTAAATGTCCTGGCTTTAATAAAGAAACAAGGTTAAAAATTTCATCAATCTTATTTTGAACAGGAGTAGCGGTTAGTAATAAACAAAACTTCTTTTTTAATCGTTGTGCAAATTCATAGTTTTTTGTTTTATTATTTTTCAGTTTATGTGCTTCATCGATAATAATAAGGTCATATTCTAAGTTCAACACGATATCGCGATGTGGTGAACGTTTCGCAGTATCAATTGATGATACGATTACGTCAGCTTGTTCCCACGAGTAGCTTTTCTTTTGTGCTACAGCGGGAATGAAAAACTTTGTATTCAGCTCGTATGCCCATTGTGATACGAGAGAGGCTGGGACAAGTATAAGTACCTTTTTCACAAGCCCGCGGACCATGTATTCTTTCAAAATAAGTCCAGCTTCGATTGTTTTTCCAAGACCTACTTCATCTGCTAGAATCGCTTTACCATTCATTTGTTCAATCACATTTTGAGCGACTTCTAATTGATGCGGAAGCGGCGTGAAATGGGATAAATGTTTCGGTGCTTGTAGTCCATCAAAAGTAGGAACAAGTAACGATTTTTCTGTTTCATAAGCTAAGTGATATAAATCCCAGTTTGTCCAAGGACCATCTTCATCAATTCTATTTAAAAAATTGTTTTGCCACGTCCGATCTACGGAAATATCGACATTCATTACGACTCTCCCACCTTTTATAAACTAAAGTAATTATTTTTTAATGTATGATGATTTGCCTCAAAAGAAGGCATAATTATCGTTATTAAAGGCTATATGATAGACAATAATAAAGTATTAAATCTCAAAAGCTGTATTTATTGTGTTTTAACATAAAAAATTCTAAATTATTTTTTATGCTAGAATATTGATGAAATATAGCGAATGATGTTAGGATAATGGTGTGAAATGTGTGGAATCTTTCGTATTTTATCCAAGAAAGTGATTTTTTATTTACGCTTTCATAAAAAAATATAATGAGATTCCGTATATCCTATCTTTTCAGAATGAAAATGTTTAGAAAAAGGAAGCAACTTTTATTGATTTGTCAAAGCATAAGGGGGAGAGAGCATGATTACATTACAACGTACACCGTTATTTGATGTATACGCGAAGTATGGTGGGAAAACAATCGACTTCGGTGGTTGGGAATTACCAGTTCAATTTTCAAGCATTAAAGAAGAACACGAAGCTGTACGTACAGCTGCAGGTTTGTTCGACGTGTCTCATATGGGAGAAGTTGAAGTAAAAGGTGTAGATAGTTTAGCATTTTTACAACGTGTTGTTACAAATGACGTATCTACCTTAAAGGTAGGGGGCGCACAATATACAGCTATGTGCTACGAAAATGGTGGTACAGTAGATGATTTATTAATCTACAAACGTGGTGAAGAAGACTATTTATTAGTAATCAATGCATCAAATATAGAGAAAGATTACGAATGGTTAGCAAGTCATGTAATTGGCGATGCGACAGTAGTCAATGTTTCTAGTGAAGTTGCACAGCTTGCAATTCAAGGACCAAAAGCAGAAGGCATTTTACAAAAAGTTGTGTCAGAAGATTTGAAAGAAATTAAGTTCTTTAAATTTAAAAACAATATTCTTGTAGATGGAATTCCAGCACTTGTATCTCGTACAGGTTACACAGGTGAAGATGGATTCGAAATTTACTGTAAGAGTGAAGATGCTGCAAAACTTTGGGAGAAACTTCTTGAAGTTGGAGCAGAAGAGGGCTTAAAAGCATGTGGTTTAGGTGCTCGTGATACACTTCGATTCGAAGCAACATTACCACTTTATGGACAAGAATTATCAAAAGATATTACACCGATTGAGGCTGGAATTGGCTTTGCGGTAAAAACAAATAAAGAAGCAGACTTCTTTGGAAAAGCAACGTTAAAAGAGCAAAAAGAAAACGGTGCGCCTCGTAAATTAGTCGGCATCGAAGTAATCGAACGTGGAATTCCTCGTACGCATTACCCTGTATTTATTGGTGAAGAAAAAATTGGGGAAGTAACGAGTGGTACACAATCTCCAACGTTAAAGAAAAGCATTGGTTTAGCACTAATTGATGTAAAATACGCAGCAGTTGATACAGAAGTAGAAATTGAAATTCGTAATAAACGCGTCAAAGCAGTAGTTGTTCCAACACCATTTTACAAACGTTCAAAGTAACGGGGAGAGGGGTAGATTTCATGTTGCATCGTTATCTTCCAATGACAGAAGAAGACAAAAAAGAAATGTTACAAACGATCGGCGTTCAAACGATCGATGAATTATTCTCTGATATTCCAGAGAGTGTTCGTTTTAAAGGGGATTTAAAAATTAAAGAAGCAAAATCAGAGCCAGAGCTTTTAAAAGAGCTATCTCAAATGGCTAGTAAAAATGCTAACTTAAAAGAATACGCTTCTTTCTTAGGAGCAGGCGTATACGATCATTATGCTCCAGTAATTGTAGATCATGTTATTTCTCGCTCAGAATTTTATACAGCTTACACACCATACCAACCGGAAATTTCACAAGGGGAATTACAAGCAATCTTTGAATTCCAAACAATGATTTGTGAATTAACAGGAATGGATGTAGCAAACTCTTCTATGTATGACGGGGGTACAGCTTTAGCTGAAGCGGCAATGTTAGCAGCTGGCCATACTCGCAAAAAGAAAATTCTTGTATCTAGCGCGGTTCATCCAGAATCAAGAGCAGTACTTGAAACGTATGCAAAAGGTCAAAATCTTGAAGTTGTTGAAATTAATCATAAAGATGGTGTAACAGATTTAGACGTATTACAAAGTGAAGTAGATGATACAGTTGCTTGTGTAATCGTTCAATATCCAAACTTCTTTGGACAAGTTGAAAAATTAGCTGATATTGAAAAAATCGTTCATCAACAAAAATCATTATTTATCGTTTCTTCAAATCCATTATCATTAGGCGCATTAACACCACCAGGGAAATTTGGTGCTGATATTGTAATCGGTGATGCACAACCATTTGGTATCCCAACGCAGTTTGGTGGACCGCATTGTGGTTACTTTGCAACAACGAAAGCATTTATGCGTAAAATTCCAGGACGTCTTGTTGGACAAACTGTAGATTCAGATGGTAAACGTGGATTTGTATTAACGTTACAAGCACGTGAACAGCATATTCGCCGTGATAAAGCGACATCTAACATTTGTTCAAACCAAGCGTTAAATGCATTAGCAGCTTCTGTTGCAATGACGGCACTTGGCAAACAAGGTGTGAAAGAAATGGCACGTCAAAACATTTCTAAAGCACAATATGCAAAACGTCAATTTGAAGCGAAAGGCTTCACAGTAACATTTGCTGGACCATTCTTCAATGAGTTTGTTGTAGATTGCAAACGTCCAGTGAAAGAAGTAAACGATGCATTATTACAAAAGAATATTATCGGCGGTTACGATCTAGGCCGTGATTATAAAGAGCATGAAAACCATATGCTTGTAGCGGTAACTGAGCTTCGTACGAAAGAGGAAATTGACACACTTGTAAACGAAATGGGGGCTATCCAATGAAGAACCAAGACCAAGCACTTATCTTTGAAGTGACTAAAGAAGGACGCGTAGGATATAGCTTACCCAAATTAGATGTAGAAGAAGTGAAACTAGAAGATGTGTTTGAGAGCGATTATATTCGAGTAGAAGATGCAGAGCTACCAGAAGTATCTGAACTTGATATTATGCGCCACTATACAGCACTTTCAAACCGTAACCACGGTGTTGATTCTGGATTCTATCCACTTGGATCTTGTACGATGAAATATAATCCGAAAATTAATGAGAGTGTAGCTCGTTTCGCAGGATTTGCAAATATTCATCCACTGCAAGATGAAAAGACAGTACAAGGTGCAATGGAATTAATGTACGACTTACAAGAGCATTTAATCGAAATTACAGGTATGGATACTGTTACTTTACAACCAGCAGCTGGTGCACACGGAGAATGGACAGGTTTAATGTTAATTCGTGCATACCATGAAGCAAATGGTGACTTTAACCGTACGAAAGTAATTGTGCCTGACTCTGCTCACGGAACGAATCCAGCATCTGCAACTGTAGCTGGTTTTGAAACAATTACAGTAAAATCAAATGAAAATGGCCTTGTTGATTTAGAAGACTTAAAACGTGTTGTCAATGAAGAAACAGCAGCACTTATGTTAACAAATCCTAATACATTAGGTCTATTTGAAGAAAATATTTTAGAAATGGCAGAAATTGTCCATAATGCAGGCGGTAAATTATACTATGATGGTGCAAACTTAAATGCGGTATTAAGCCAAGCGCGCCCAGGAGATATGGGATTTGACGTTGTGCATTTAAACCTTCATAAAACATTTACAGGTCCTCACGGCGGTGGTGGCCCAGGTTCTGGTCCAGTAGGTGTGAAAGCTGATTTAATTCCGTACTTACCAAAACCGATTTTAGAAAAAACGGAAAATGGTTATCACTTCAACTACGACCGTCCAGAAGCAATTGGTCGTGTGAAGCCATTCTATGGTAACTTCGGAATTAACGTTCGTGCATACACGTATATTCGCTCTATGGGTCCAGATGGCTTGCGTGCAGTAACTGAGTATGCTGTATTAAATGCGAACTATATGATGAGAAGATTAGCGCCATTCTACGATCTTCCATTCAATAGACATTGTAAGCATGAATTTGTATTATCAGGTCGTCGTCAAAAGAAACTTGGCGTACGTACATTAGATATTGCAAAACGTCTGCTTGATTTCGGTTACCATCCACCAACAATTTACTTCCCATTAAATGTGGAAGAATGTATTATGATTGAGCCGACAGAAACAGAATCAAAAGAAACATTAGATGGTTTCATTGATAAGATGATTCAAATCGCTAAAGAAGTAGAAGAAAATCCAGAAGTTGTACAAGAAGCACCGCATACGACAGTCATTAAACGTTTAGACGAAACGATGGCTGCACGTAAACCAGTTTTACGTTATGCAAAGCCAGCTCCTGTACAAGTTTGATTAGAATAACAAAAAAAGAACTCGCTGCGGCGGGTTCTTTTTTTGTATGGAGAATTTGTGCAGAAATAGTGAAGAAAATGTTAAAAAATTATATTTTTTGTTTCCTAATGGTGTAAAGGTGTAGTTTTATAGGTAGTTTTGTTGAAAAAGTCGGTTTGATAAAAGTATTTATTTTTGTTAGAATTTTATTGAAATTAAGAAGATGTGATGAGGCAAAAATTACTCATTTTTATGTATATGTGAAAAAACGAGCAAGACGGGGGTGAAAGTGTGGGATATCGATGTTATAGAATGGTATACCATTTAGAAAATGGAGAAACAATTAAAGATGTAAAAGAATTTTGCTATCGAGACCAAGGGAAAGTGTTAGAAAGAGTAGCAAATCGTGTAATGGATAATAGAGAAGTGACGGCAATTGATAAACAAGGAACAATCATTTCAATAGCATGTGAGGACATTGTAAAGGTGGAACTTGATTACATAACAGAAAGTTAACCTTGAGTCATATCGAATTATTCGATAAAATAAACTGTTGAATGGTGAAGTGAGAAGAGAGGAGTTTATCATGGGTAGTACAAGACACTTTTATATGTTTATCTTAGCGTTTGTTCTTGTTGTGGCATTAACGATTTACTTAATCGTTGACAGCAGCTGGTACAACACAGTTCATCCGGCATTTCTTCTGTTTATGTATATAGGAATTGCAGTAGTAAGTTTCGGAATGAGAGACGAGATGTTAGATCGCTTTGAAAAGTGATACATATACGAAAGACCAACAGGGAAATGTTGGTCTTTTTTTCTTGGGGAAATTTCAAAAGGCACGTTCTTCAATAACGACAATACGAGAGCAGTAGTTTATAAAAAGAAACGCTATTTGGCACATCTTTTGGAGTATGTAATATAAAGCTGAAAACGATGATGAGAATAAGAAATAGGAAAAATAAAAATAGGATTTGTTTATGTATAGAATTTGGCATATTATTCACTCCTTTTTTAGGTAGTCTGTCCAAAAGAAAGGAGTGTATGAAAAATTTTAGGAGGGGAGAATGATGAACAAAAGAAAATGGTTATATAGAATAGGGGTACTTTTCGTTTCAATCGGTCTCATATTAGCAAATTTTTATTCAGACATACCATCACCGTTTCCTAATTTGCATAAAGGGATTGGTATAAGTATTGTCATAGTTGGTCTGTTTTGTCTTATTGCATCTAACTTTTATAGAAAATCTGAATGAATACAAAAAAGGACAGTTACTCTTTTTTAGAAGTACTGTCCTTTTTAAATAACTTATTCCATAGCTTGGCGATACTCCATATAATGACGATTGCAATGGAGGCGATAATGGACCAAACAATCGATATAATTTCAAGTGTGATGTTAGGAAAGAATGTGAGAATGGATAATACTTTATGAAACAATGATTCTATTATATGAAAACTTATTTGTAATAGAATGACAATCCCGAGTGTAATCCATGCTAACAGTTGATTCCCTTTTTCTTTCCACATGACATTCACCTCACGTTAGCTTAATAGTTTTAAGCCAACAGCGCCGCATAAAATGCAGCTTAAGAAAGCAAGACGACGCCAATCCGCTGATTCTCGGAAAATGAGAATGCCTAGAAGTGCACTTCCAGCAGTTCCGATTCCAGTCCAAATCGCGTAAGCAGTTCCCATCGGTAACGTGTTCATCGCAAGAGATAAGAAGAAGAAGCTTACGCCGAAGTTAGCGATTAAAATAACTTTTGGTGCCCAGCCTTTCTTTTCAGTGGCTACTTTCATAAAGAGTACACCAATAATTTCACAAATACCAGCTAGAATTAAAAATACCCAAGCCATTTTATGCAGCCTCCTTCGTTTCTTTTTCTTCTGTTACTCGTTTTAGACCAATTACTCCGAAGAAGATTAAACCGATTAATAAAACTTTTACAATAGAGAAAGGTTCTCCGAAGATGAAAATCTCTGTAAGAACGATTCCGCCAGCTCCGATTCCTGTGAAGACTGCATATACAGTGCCGACAGGTAAATCTTTATAAGCTCTAAATAATAAGACGAAACTAATTGTAATTAATAGAGCAACACCAGCCCACTCAAGTGGTGCCTCCGCTTTTTTTAGTCCAATCACCCAAAAGATTTCAATAATACCAGCGATGATTACATAAATCCATGCCATATGTCATTTCTCCTTCCTACCAGTCGTTAGGTAAAGTGCTTAAAAACGACGCATTGCAAAGGAGCAATCCGTCAGTTTGAAAGTCCGCGCCAAAATACTTTCCAAGAAGCGTCTAAACGTGTCTCAAAACGATTTAAACCTGCGTATAATAGTTCAACCATAAGACCATCGAGTAAGCATAGAAAAGCCTCTAAGGCGTCTTTTACTTCAATGTTATGCAGCTCATCTTGTTCGCTTGCTCTTTTAAATACAGGGAATAAAAGTTTTCCGACGTTTTCAATGTGTACATTTGCTTTATCAATAATTTGTTCGCGAAATGCATCAGGCGGAAAATAAGAAGTTCGTAACCAAAACATTGATTCTTCACTTTCACCAAATCGTTTTGCATAGCCTTTTAATAATTTTAAAAGCAATTCTTCAGTGGACGAATTGGAAAAGCTTTCGATATCGCCTGTGAAGCTCTGCAAATCTTTTTGAAGAGCAGATTCTAAGCATATGAAATATAGCTCTTCTTTTCCTTTAAAGTGTGCGTAAATCGATGGTTTTTTAATCCCAACTTCTTGAGCAATATTTGCCAATGAAGTTCCTTCATAGCCGTAGCGTGCGAAATGAGAAAGTGCTACAGCTTTAATGCGGTTTGCTGTCATTTTCATCCCCTACCTACCGTTCGTTAGGTTAATTATATGAGATGAAAAATATAATGTCAATAGGTGAAGAGCTGAAAAAGAGCGTTATAGGTAACGCTCTTTTTAGACAGTCTCTCGCTTAATTAAATGGAATGAAAGCTCTTTTGCACTGCCGACAATTTGCTCGCTTTGAATCTGCTTATGGAATAAAGAAAAAGCATGTGAGCCCATTGCGAGACCGGGATGTTCAATTGTGGAAATTTCTAATGCCTTTGAAATTTCATGATTATCAAATCCAAGGATAGCAAGGTCTTCAGGTACTAGGAGGCCATGTTTTCGAGCCTCTGTTAATAAACCAGCTGCAACTTGATCGTTCGCTGTGAAAATAGCAGTTGGACGATTTTTCATATTTAAAATACGATGGAGTATTTGTGCTCCGTCCTGCATTGTATAGCATTGGTGGAAAATCCATTCAGGATGCAACGTCTTCCCTTCGTTACAAAGTGTATCGGCGAACGCCTTTTCACGCTCCATGGAATTTACACTTGTTTTTCTCGCTAAACAAATTCCGATCTTTTCATGGCCTTTACTTAGTAAATAGGTAGTACCGAGACGAAAGCCTTCATAATGATCTACGTAGATGGATGAAATGAGGGGATGGTTCATTTTTTCACATGAAATAATAGGGGCAAATTTTGCGAAAGGTTCGATTTGTTCCCAAGAGCTCGTCCGGGAGCAAATAATCATCCCATCAAATTGTTTCATTTTCATCATTTCAAGAACACGAATTTCTTCAAGGCTATCGTAATTTGTTTGGCATAAATTAATGTGATACCCAGCTAATAATGCTTCGTTACCAATTCCTTCAATAATGGTACTGAAGTAGGGGAGGTTAATGAAAGGGAGCATAACGCCAATTGTATATGTTTTCCCTCTTATTAAATGGACAGCATTTATATTTTTTGCGTAGTTTAATTCTTCAACAGCATCTAGAACACGCTTACGCTTTTCTTCTTTTACGTAAGGGTGATTATTCAGGACACGAGAAACAGTTGATATCGATACACCAGCAGTTTTAGCAATTTGTTTTATATTGGCCATATGTATCACCTCTTTCTCTTATTATAAAGGGAAAATAATAAGAAAGAAAAAATCTTGACCTGAAAAGCTTTTCACAAACTATGGTATTAATAAGACTTCTTTTTATTCGCGTAACCTTTTCACTTGGGCGTAAGAATGATAGGGGTCTTTTTTGTTTGCAAAAAGTGTTGTCAAAATGTGTGAGAATAACGTGGAAAGTTTTCAAAGGTGTAGTTTGGTGACAAAGCGAATATGAAGAGCATATAAAGTGAAACTTTAATCAGTGGGCGCCATCCCCCACTGATTATTAGCCGGCACTAATCGGGCCGTTAGTGCGGGATCAACGCTTCGTTCGTTAAGAGAGCGGTATGAAAGGGCGGAAACAAATTGAAAAAAAGAATCATTTGTTTCGTGTTTTCTAGTTTTGTACTTAGTTCGTGTTCGTTTCAGCAAACGATGCAAGAAGAAAAACACTTTGTGGGAACAACAGGAGGAGCTATGGATCGTGTTACGGATCCTATTCCGCTAAAGGAAATTCCAAAATATTTTCCGGTGAAGTTTAAAGTTCCAACGTTTTTACCGTACGACATTATAAGTGATGTAAAGGGTGAAGTAAGAACGCTTGGGAAAAAGAAGGCTGTCTTAACGATTAAATATAAACAGCAGGAGCAAGGTAGAAATGAGTATATTGAGTTAAATGTCGCGAACTTTCCTTATAGTTTTCCGGATTTCGTGGAAGAGAAGCGATTTCAAGAACAAATGAAACTAAATAATGGAACGTCTGCTTATTTTAAAAATAAAGATGATTATGAACGTGGTGACGAATTTGCTACGCTTCTATGGAAAGAGAAAGGAATTGAATATCAGCTATTGTATCGGAATGTAGAAGAGAGCGATAAAGACACGATTAAGCAAAATTTATTATACATTGCGAATAAGATGAAATGAAAAAACTAGCTGATTTATTCAGCTAGTTTTTTGTATGTTATTATTTCTTTTTAATTTTGCCTGTCCAAGATTTAAATCCACCTTGTAATTGGTAGAAATCTTTGTAGCCTTGTTTTTTTAAGTATTGCGCTGCACGACCTGTACGGAATCCGCTTTGGCAATATAAGTAAACAGGTTGATCTTGACGAAGTTCTTTATGGCGAAGGCGAATTTGTGATAACGGAATGTTACGTGCACCTAAAATGTGCCCTGCGTTATATTCATCTGTTTCACGAATATCGATAAGCTGTGCTTTACGGTAGCCAGCGCGAAATTCTTCTTCTGTAAGAGTTTTAATTAATTTTTTCTGATAGAAGTACATCCATACAGTGTAGCCGATGAATGCTACGATTACGGCTAATAAAATAATCCAAGTTGTTGACACGATTCTATCGCTCCCTTTTTTCTTATCCTACTTTCAATATTATAATGCCCATATGTATTTATGCAACAGATTCATTTGCATATAAGAAGAAATTTCGTATTCTTTCACAAATTTTGTCGAATTTGGTAGACTAGAGAATGTGAAAAATACTTGGTTATATGAGGTGCAGGATGGGAAAAGAAAAATGGTGTTATATTAACTCTGGTCAATGTTCACCGGCATTTAATATGGCGTTAGATGAATGTTTATTAAATTGGCAAAGTGAAAAGAAAATGCCACCAACAATTCGTTTTTATGAATGGGAAGTACCAACATTAACAGTTGGATATTTTCAACGTGTTGAAAAAGATATTAATATGGATGTAGTTAACGAAAAGAAATATGGATTCGTTCGTCGTCAAACAGGCGGCAGGGGTGTACTACATGACAAAGAGTTAACGTATAGTGTTATTGTGTCTGAAGATCATCCGAATATGCCGAAAACAGTTACAGAAGCGTATCGTGTTATTTCGCAAGGCTTATTAGATGGTTTTAAGGCATTAGGGCTAGAAGCATATTATGCAGTTCCAAAAACAGAAGCAGATCGTGAAAATTTAAAAAATCCACGTTCAGGCGTATGTTTTGATGCACCATCTTGGTATGAAATTGTAGTGGAAGGAAGAAAAATTGCTGGTAGTGCTCAAACACGTCAAAAAGGTGTTATTTTACAGCATGGATCGATTCCATTAGAAATTGATTTAGATGAACTATATGATCTATTTTTATTCCCAAATGAACGTGTGAAGGAACGTATGAAAAGTATGTTTTCTTCTAAAGCGGTAGCAATTAATGAATTAACAGACCGTACATTTACGATAGAACAGTTAATTAAAGCGTTTGAAATTGGGTTTGAAAAAGGATTGGATGCAGAACTTGTTCCATATGAATTAACAGAAGAACAGTTACATGAAGTTCAAACGTTAGCGAAAGAGAAGTATGAAAGTAATGAGTGGAATTATAAAAAATAAGAGATGGCAATTGCCACCTCTTATTTTTTTATAGTAAATTAAGTACTTTTTCTACTTTGATTCCTTTATCTTGTAAAGAACGAAGGCGACTTACAACGTCCATAATTTCTTTGTCAAATGTAACGCTAATACCTTGGCTTTGTAGTTCTTCTTTTAAGCTTTCAATAGAATCATCTATGTCGATGCCAAGCTCGTAATCTTGACAAACTTCAATTGTCTTTTTCACGAGTTTAACATAATTTTCTTGTAGTTTTGAATTTGTTTCAGTCAAAGCAGGCTGCTTCGGTTTTGCAGGAGCAACCGGTGCTGTTTCTTGTTTTGTAACTGGAGTAGGGACTACTTTTTTCACAGGTGCTGGAGTAGTTAGTTCTACAGCCGCTTCTACACTTACTGGCTTCGGTGTCGGTACCGGAGTAGGCTTAGGTGCCATAGCAGGTGTTTCCACACGCGTAACAGGCTTAGGAGCGGGTGGAATTGCTTTTGGAGCTTCTACAACTACTTCTTTTTTCGGCGCTGCTTCTACCTGTGTTTCTTCTTGCTCGGCAGCGTCTTTATTTTCTTTACTCCACATAACGCGTTCAATTTCTAGAGAAACATTGTTTTTGTTCATCGCTGTTAATGTAACTTTACCAACTTCAGCGTTTCCAGTGAAATCAACAATTTTATAAATAACACTCTTGTTCCAATCCACGTTTCCGCTCAAAAATAATTCTTCGTTACATTTCGGCGTTAAGCCCTCGATTTTAATTTCTGCGTTTACACCGTTTTCACTATATACCATAATTAGCGAAGCATTTACATCTTCGTCTGCTAACATTAGTTCACGTACCATTTTGCCGGTGCGTACTTGCGTTTTCTTCTTAACTGACATCTAATTTCTCCTCTCAAAAATTCAGTAATAATAAAAAAATCGTATAACGAAAAATAATTGCTCACGAAGATTTATGATACCGATAATAAAAGCATCACGTCAACAATTAACTTTAATTATTTTGCATTTTTCTTATTTTCTTTATGAAATTTTTCAATTTGTAAAATTAGACAGAAGAAAAACAGCCTTTTGAAGGGCTGTTAAAAATTTGATTTTTTGTATAGTAATTTATATAAAATAAAAAATAAGATAGCAATTAAGGCACTTTGCCAAAAGTTTAGATGGTAAATGAGATAAGGTTGCTTTTGGAAATAAATATTTAAGAATACAGCGGAACAAAATGGAGTAGCAAATGCGAATCCAAATAGAATTCTTCTTTTCCAATTCATTTTCTGATCAAAGGAGTAACGCTTTAATAAATATAAAATAAATAGTATACCTAGTATAATTATTGAAACAGACAAAGTAGTTCCAAGGATGCTAAAAGGCGGACTTGATAATGTATTGTTTTTTTCAAAGAGAAACATAAAAAATGAAATAATTGCATTTATGCCAAACTGTATAGCAAGAAGTAAGCTAATAGAAAATCCAATTAAAGAAGTTTTTTCTAACTTTGTTTGAGTTGGTAAAGCTGATATAAGTTCATCGCAATAAGATTGTAAATTATCTCCAAAGATGTCATAAGCGTTTTTATTTTCTGCTTGTGCTTCGATGAGGTGATCTAATATTTCTAGTAACAGTTCCTCCATTTGTTGCTCGGGTACGTTTGATATTCGAAGATATACTAACATATCACCATAAGCAGCCTCGTTTTCGGAAGTTAGAAGCTCACGTTTTTTATTATTCAATTCAATCATGTCTTGTGCATTCATCCCTATCACTCCCCCTGTAATAAGTTATTTACCGTAGTAGAAACCATTCCCCAGCTTTGTTTAAATTCTTCAAGTTGTTCTAACCCTTTCGGTTACGTGATAATATTTTCGCTTTGGACCGAGCGAGGAAGCTTTTAATGTTCCTTCAATCAATTTTTCTTTTTGCATACGTAACAATAACGGATATATGCTTCCTTCGCTTACGAATGTAAAGCCGTGCTTATTTAATTTTGTACTCAGTTCATATCCGTACACTTCTTCTTGTGAAATAATGTATAGGATGCAACCTTCGAGCACACCTTTTAACATTTGGCTGTGCATGATTTCACCACCTTTTATTTAGGTAACTTGCTGTGCAAGGTAGCTGTTATCCAAATTATAACATTCAGTAACTTGCAAAGCAAGTTACTGAAGTGGAAAACTTTAATGAGTGTTAATTTTTCAATGCTTCCCATACTAACGAGAGGAGGGAAGCATATGAAACCATTTATGCCAAAACTCGTTTACTTTGAACCAAAGGCACTTGAATATCCACTTGGAAAAGAGCTTTATGAGAAGTTTACGAAGATGGGATTAGAAATTCGTGAAACGACATCACATAATCAAATTAGAAATTTGCCAGGAGAAAATGATTTGCAAAAGTATCGTAATGCAAAGGCTACACTTGTCGTTGGAGTGAGGAAGACGCTAAAGTTTGATACGTCAAAACCGTCAGCTGAATATGCAATTCCGCTCGCAACAGGGTGTATGGGACATTGTCATTATTGCTATTTGCAAACGACACTTGGGAGTAAGCCTTACGTTCGTGTGTATGTCAATCTTGATGAAATATTTGAGAAGGCAAAGCAATATATGGATGAAAGGGCACCTGAAATAACAAGATTTGAAGCAGCGTGTACATCAGACATTGTTGGAATTGATCATTTAACACATGCATTAAAGCGGGCGATTGAATTCATTGGAGAAAGTGAATATGGGCGCTTACGTTTCGTCACGAAATATTCGCACGTTGATCATTTATTAGATGCAAAGCATAATGGGAAAACTCGTTTTCGATTTAGTATAAATTCACGATATGTAATTAAAAATTTTGAACCAGGGACATCGCCGTTTGAGGAGCGAATAGAGGCTGCACGTAAAGTAGCAGGTGCGGGTTATCCACTTGGATTTATAGTTGCGCCGCTTTATATGCATGAAGGGTGGGAAGAAGGATACCGTGAACTATTTGAGCGACTGTACAATGCACTAAAAGATTTGTCGATACCAAATTTAACATTTGAATTAATTCAACATCGCTTTACAAAACCGGCAAAAAAGGTCATTCAAGAGCGTTATCCGAAGACGAAACTTGAAATGGATGAAGAGAAGCGTAAATATAAATGGGGACGATACGGCATCGGAAAATACGTATATAAAAAAGATGAAGCAGCAGTATTGGAAGAAACGATAAGAGGTTATATAAATGAGTTTTTTCCTAATGCAGAAATACAATACTTTACTTAAGGGGAGTCTGTATGCAAATACAGATTCTTTTTTGTTTTATATATTTAGGCTCGTTTCCACCTTGTCACGTTATTCTTTCTGGTGTATCATTTTATTGATTGCTTCGTACGGAATAAGCAAAATGAACTTGGATGGAGGAAACCGATGCCTACCCCTAGTATGGAAGATTATATTGAACAAATTTATTTGTTGATTGATGAAAAGGGTTATGCCCGCGTATCTGATATTGCTGAAGCGCTTAGTGTACATCCATCCTCTGTAACAAAAATGGTGCAAAAATTAGACAAAGATGAATATCTAATTTATGAAAAATATAGAGGGCTTGTATTAACAACAAAAGGTAAAAAAATCGGAGAACGTCTCGTATATCGTCATGACTTGCTAGAGCAATTTATGCGTATCATCGGTGTGGATGAAGGTAAAATTTACAATGATGTAGAAGGAATTGAGCATCATTTAAGTTGGGAAGCGATTGATCGCATTGGTGATTTAGTGGAATACTTTGAACAAGATGCAGTCCGAGTGGAAACACTTCGCGGTGTTCAAAGAGCAAATGAAGAGAAAAGTAATTAAGGGGAACGTATGGCGTTTCCTTTTTTATTTCAATTCGAAAAGGATGGGAGAATTATGAAAGCAATTATTTTTGATTTTGATGGATTAATTGTGGACACAGAAACGATATGGTTTCACTCTTTCAGAGATGCTGTTCGTGAATACGGCGAAGAACTACCTTTAGAGGAATTTGCGAAATGCATTGGAACAACAGATGAGGTACTTTATGCATATTTAAATGATCAATTAAAAGAGAAGTTTAACAAAAGTGCATTAAAAGTAAAAGTGGCAACTTTACATAAAGAGAAAATGAAAATACTAAAAGCTCGTGACGGGGTAAAAGAATATTTAGAAGAAGCGAAAGAAATGGGATTAAAAATCGCACTAGCTTCTAGTTCGTCTAGAGAATGGGTTATTCATTTTTTAGAAGAGCTACAGATTCGAGATTATTTTGAAGTTATTAAAACGAGAGAAGATGTTGAGAAGGTAAAACCAGATCCAGCTCTTTATCGAATTGCAATAGAAGAATTAGGAATTAAGCCGTCTGAAGCTGTTGTGTTTGAAGATTCATTAAATGGATTGAGAGCAGCAATTGCAGCGGGATTAACGTGCGTTGTGGTACCTAATGATGTGACACGGAATTTACCATTTGAAAATCATCATCTTCGAATTGAAAGTATGAGAGAGAAAAGTTTAAAAGAAGTGCTTCAAAGTATAAAAAAAGACCGTATTTCCTAAAAGGAAGCACGGTCTTTCTTTTTGCTTTTTTTGCCTTCAATGACAGTTAAATGAGACTGTTTTCTTTTTCGTTTCAAAGTGGAAGAATTCCCTTTTTTACTTTTGTCATTAGAAGTATTTGACTTAAAGAAAGAATTGCCTAGGGGTGCTACATTTTGTTTCCCATGTTTGCGGTTCGATTGTTTTGCCGCACGCTTATATGAGCTTTGCGAATTTGCAGAACCACTGGAATTTGTAAACATCTTGTATAGCAAGTAAAAGATACCGACAACAAGTAACATGTACCCGATATTTCTTAATACACCCATGGGATTTGTAATAACAGATGAAACAAGGCCGAATATTGCCAATCCGATAATAAGCACAAATATAGCGAAAGTAAACGAACGACCGTTCATAAGGGACACCTCCTAAAAACGTATATTAAAATTAGTATATTAACGATGAGGAAAGGAGTTGAACACCATTTTTAAATAATTATTGTTTGTTCTCTAAACGTAATAATTCTTCAAACGATGCAATTGCTACTTCCACTTGATCATCTGTTGGTTCTTTCGTTGTTAATAGTTGTAGCCATAATCCAGGATATCCAAGTACGCGTAATACGGGAATATCTCGTAATCGATTTGTAAATTGCAATACTTCAAAAGAAATACCAAGTACAACTGGAATTAATAAAATTCTGTTTATAACTCGTGCCCAAAGAGGATCTGTAGGGACTAGGAAATAAACGAACATTCCAATAATGACTGTAAATATAATAAAGCTACTGCCGCATCTATAATGGAGACGAGTTTGCTTTTGAACGTTTTCTACAGTCAGAGGAAGGTTATTCTCATAAGCATTGATTACCTTATGCTCTGCACCGTGATACTGAAATACCCGCTTAATAAGTGGGGTTAAAGAAATAAAGTATATATAGCTCAATAATAGCATGAGCTTAATGACACTTTCGACAATGATTTGCCCAGTATGAGATGGGAAAATCGGTCTTGTTAATTCAGCTAATAGTGCAGGAACTGCTGTGAAAATGACTTTACCGAATATGAAGGATAAAACGCCAACAGCTGCAACTCCTAATACCATCGTTAATTTTGATTGTTCTTCTTTTTTATTAGCAATTTGTTCATCATCTTCTGGGTGGACGTCAAATCGTTCAGAAGCGAAGTTTAAATGCTTTGCTCCATTCGCACTTGCATCCACAATAGCGGCAATCCCTCGTAAAAATGGAATTTTTTTTAGGATAGATAATACTTTATTACGAACGCGTGGTAATCGATAAAATTCGATCGATTTATCTTTACGACGAACCGCTGTAACAGTATATTCTCTACCGCCAAACATAACTCCTTCTATGACCGCTTGCCCGCCATATATTTGTTTTGACTCTTCTGCCATGTTAACACCAACCTGTATTTGTTTCTCTCTTATGTAGAAAAAGAGGCAATTGTCATACTGGGTTCTGTCGTTTTGAAATAAGACAATCACCGAGTTTCCTTTATTTTATCGGCAAATACAAGTAGATGACAAGGGAAAATATTATGAGAGTCGGACATTTCTTATTCTTTTTATAGACAAATTTCGCAGGATTTAAACATGCTTCAAAATAGTTTCGGGCATACTATTGAGCGGAGGTGTCGATGTGAGTCAAGAACAATTAGGAACAAGGAATTTTGTGCAGATCGGTTTGTTTGGTGGAATCTTTTGGGGCGGGATATGGTATTTCCTTCATATATTTTCATTCACGGAGGCGGGACCGAATTATTTCCTTTTACCATTTGCGTTTGGAAGTTGGAAAGAGGGGGTATGGGGCAATGTGTCCGGAATAGTGTGTATGGGACTTCTTTCAATTTTGATTGCCTTTTTATATAAAGCATTTTTTGCAAAGTTTGAAGGGATTATTGCGGGAATTATTTATGGGCTATTTTGGTGGGCATTACTGTTTTTGGGGATGGGTTTAATGGCTCCTGTTATTAAAAGTGCGCTCCATTTGCCAAAAAAGAGACAATTGTAACGACAATATGTATTTTTATATTATATGGTGTGTTTATAGCATATTCTGTTTCTTATGCAGTAAATAGCAATAAAGTAGAACAAGAAGGGCAAGAGAAGACGAACTATTCAAATAAGTGACTCCTATGTTAAAATATTGTATAGATATTAATATTAAGGAGTTTTAAGAATATGAAAAAGTTACTCCTCGTAAACGGTCCTAACCTAAATCGCCTCGGTGTTCGTGAGGTAAATGTATATGGAAAGGGCACGCTAGCGACACTTGAAGCAGATATGAAGCAAGAAGCAGAAACAATGGGAGTGGAGTTAGAATGTTTCCAATCGAATCATGAAGGTGCCATTATCGACATTATTCATGAAGCGGAAGATATATATGAAGGGATCATTTTAAACCCGGGAGCATTTACGCATTATAGCTATGCGATTCGTGATGCCATTGCGAGCATTTCGATTCCTGTTATTGAAGTACATATTTCTAACATTCATCAGCGTGAATCGTTCCGTCATGAATCTGTGACGGCAGCTGTTTGTGCAGGTCAAATTGTAGGATTTGGTTTTTATGGCTATAAGTTAGCGTTATTTGCATTAATGGAGAAATTGAGGGAGGCATAGAGTAATGGAGAAAATTGAAAGATTACGAAGTGCATTTGATGAGGCTGGCATTGACGGTATTTTGTTAACAAATGAACATAGTCGTAGATATATGGCTAACTTCACAGGAACAGCAGGCGTTGTTCTTATTTCAAAAGATCGTGCTCAATTTATTACAGATTTCCGTTACGTCGAGCAGGCAAGTAAACAAGCGGTTGGATATGAGGTTGTACAGCACGCAGGATTGATCATTGATGAAGTGGCAAAGCAAGTGAAAGGGCTTGGAATTCAAAAACTTGGTTTTGAGCAAGATACTCTTACATATAGTTCTTATTCAGTGCATAAGGAAGCGATTGATGCTGAATTTATCCCGACTTCTGGACTTGTAGAAAAGTTACGCTTGATAAAGACTGATTCAGAGATTAAGATATTAAAGGAAGCTGCACAGATTGCAGATGCTGCCTTTGAGCATATTCTATCATTCATTCGCCCGGGAGTATCTGAAATTGAAGTGTCAAATGAACTTGAATTTTTCATGAGAAAACAAGGAGCAACATCTTCTTCGTTTGATATTATCGTTGCTTCAGGTCTTCGTTCGGCATTACCGCACGGCGTGGCATCTGAAAAAGTGATAGAAACAGGAGATTTCGTTACATTAGACTTCGGCGCTTATTACAAAGGATATTGCTCTGATATTACTCGTACGATTGCAGTCGGTGAACCATCTGATAAATTAAAAGAAATTTATAATATCGTTTTAGAAGCACAATTACGTGGTGTGAACGGTATTAAAGCTGGTTTAACAGGTCGCGAGGCTGATGCGCTAACGCGTGACTACATAACGGAAAAAGGATATGGTGAATACTTTGGACACACTACTGGTCATGGAATAGGTCTTGAACTCCATGAAGCACCAGGTTTAGCGTTCCGTTCTGATACAGTACTTGAACCAGGTATGGCTGTAACAGTAGAGCCAGGTATTTATATTCCAGGTATTGGCGGCGTACGTATTGAAGATGATATCATTGTGACAAGTGAAGGTAATGAAGTAATTACGAAATCACCAAAAGAACTTATTATTTTGTAATACACAGGAGGATTTTTTTACATGATTTCAGTAAACGATTTTCGTACAGGTTTAACAATTTCAGTGGACAATGCCCTTTGGCAAGTACTTGATTTCCAACACGTAAAGCCAGGTAAAGGTGCTGCATTCGTTCGTTCTAAACTACGTAACATTCGCACAGGTTCTGTTCAAGAGAAAACATTCCGTGCAGGTGAGAAAGTAGAAAAAGCACACATCGAAAACCGTCGTATGCAATACTTATACGCAAGCGGTGAGGCTCACGTATTTATGGATAACGGAACTTATGAGCAAATCGAACTTGGTGAAAAACAAATCGAGCGCGAGCTTAAATTCCTAAAAGAAAACATGGAAGTAGCAATTATGACTTACCAAGGCGAAGTACTTGGTGTTGAACTTCCAAACACAGTTGAATTACAAGTTACAGAAACAGAGCCTGGTATTAAAGGTGATACTGCTTCTAACGTAACAAAACCAGCTACATTAGAAACTGGTCTTGTTGTACAAGTACCAATCTTCATTAACGAAGGCGAAATGCTTATCATCAACACTGGTGAAGGTAAATACGTTTCTCGTGCATAGTAAAAAAGCACTCGTGATAATTCACGAGTGCTTTTTTTATAGGAAATAGGGTAGATAGTAAATAACTGTTATTATAAAACTGACTAAAACAAGTGAAAGAGTACCCATAATAGATGGAGTCAAAACAATTTGAAATGGCTTTATTTCGCCAGTCTCAACGCCAGTTAATGTTTTACTTATTGCGTGATCTGTAATGTTATTTCTATGGTTACTCATAATAATTAACCACATAATTGCAAATATTGCTAAACTACCAAGGAAAAAGGTCTCTATAAATGACCAACCGACCAATAATGAAAAAAGATAAATAAGAGCTAATTCTACTACAACGGTTAAACTAACTTTCAATACCTTCATATTTTGCCTCCTCATTCTGTAATTTCAACCAGTTTAAAAAATTTTCACGTGACACGACATGCAGAGAGCAAGGTGACTTTACTTCTTTCTCTAGTGCAGCGTGTTCGTCTGGAAACTTGTTTTCCACATGCAATGAAATATAAGGTAGTTTTTCTTGTGCTTTTAAAGAGCGGATATTATTCGTTTTAGCACCAGCAAATACGTAGGAAAGTTGTAAGTCTAAAAAGGCGATTTTAAAGATTTCTTTTTTAGCAGCCTCGTTATAGCCTTTTCCCCAGTACGGATAGCCGAGCCAACTACCAATGTGAGATTGCTTTTTCTCATTATTAATATGTTTAAGTGTGGTGAGGCCAATTATTTCATTTTCTTCATTCACAATCATTCTCGATAAGGATTTCTTTTGACGCTCTTCTTCTATTGCGAAAAGAAGAAATGTTTTCGTGTCTTCGATGTTTTCTACCGTTATCCCCAATGCATTTTTTATATGTGGATCACTTGATAGCTCGAAAATCACATTTGTATAGCATAAATCTAGTGGTAATAAAGTGACGTGCTGCATGGTTTAAACCCCTTTTAAACTAAATATACCATAATATACCATGAAATAATATGAATATTCAGATTGTAATTCAGACTTTAGAGAAAAATTATGTTTTTACTTCTGAAATAGACAACCTCTGCATATGGTTGTACAAATATATTCTTTTTTAGAATACGAAGTTAGTAACTGTTACGGGAGAAGGTGGAAGAATGAAACAGTGGCTAGCGGCAATGGAAACATCCGTGCTTGTTATGGGGGCACTTCGATTATTTTCAGGTAGTGCGGAGATATTTGCTGCTTTGCTTATGCTTTATGTGAATGATGCGAAGAAAGCGTTGTTTATAAATGGTATGTTGGCGTTTGTTGGACCTACCGTATTAATTTTAACAATGACAATTGGGATAGCGAGTGTAGCAAGTGAAATTTCTTTCTTGAAGCTCTTTTTTCTAGCGCTTGGAATTTGCTGTATTTTTATCGCATTACTGAAATAGTAAGTCGAGTATAGTGGGGAGAAGCCGATGAAAGAGGTATTAGAAGTTTTACCAAAAACGATGAAGTACTTAATTGAAGAATGTGAGCAATACGATGCTTTAGAGGAAATTCGTGTTCGAATTGGAAGACCGCTAGAGTGTATTGCACACGGAAAGGTGTTTTTTTATGACTATATCACTACTGCAGAGGATGCTATTTACTTATTGAATAAGTTAAGTCAATTCTCAATTTATACGATGGAAGAGGAATTAAAACGTGGGTATGTGACGCTTCGCGGGGGGCATAGAATCGGGTTAGCGGGAAAAGTCATTACAGAAAAAAGCGCAGTGAAAATGATTCGTGATGTCTCTTCCTTTAATATTCGTATTGCTCGTCAAAAAATAGGGATTGCTGAACCGCTTTTGCCATATTTGTATGAAAAAAGATGGTTAAACACGATGGTAATTGGCCCTCCGCAAACGGGAAAAACGACGCTTTTAAGAGATGTAGCACGTTGCATGAGTCAAGGGGTAAGTGCTTCGGAAATTCCTTCCTGTAAAGTGGGGATCGTTGATGAACGGTCAGAAATTGCCGGCTGTGTGAAAGGGATCCCGCAATATGATTTTGGTACCCGAGTCGATGTGTTAGACGCATGTCCAAAGGCAGAAGGAATGATGATGATGATTCGTTCTATGAGTCCTGATATTTTGATCGTAGATGAAATTGGTCGTAAAGAAGATAGTGAAGCAATTATGGAGGCAGTGCATGCAGGTGTTCAGCTTTTTATAAGCGCACACGGATTTTCCTATGAGGATGTTGTGAGACGTCCATCGCTCAAGGCAGTGCTAGAGCTTCGTATATTTGATAGGTTTGTGGAGTTGTCAAAAGCGAGGGGTCCAGGAACGGTTATGCAGGTGAAAGATAAATATGGAAAACCAGTGTTATCAAATAGAAAGGCTGAGGGCGTATGGTGAAAATATTTGGTGCAGTGTTAATCGTTGCGGTCAGCACCTTTTTCGGGTTTTCATACGCTAAAAGATACAGTGAAAGGCCGAGGCAACTTAGATTATTAAAATCAGCACTTCAATCATTAGAGGCAGAAATTATGTATGGACACACACCTTTATCTGAGGCTGCCGAGCGATTAGTTAAACAAATGCCGAAGCCATTAAATTGGATCTTTCAAAGTTTCGCTAAAAAACTAGAAAGTGGAGAACAAACAGTAAGGGAAGCTTGGATAGATAGTTTGAAAGAGAATTGGAAGTTGACGGCGTTTCAACAAACCGAGTATGAAATACTGCAGCAATTTGGTGAAACGCTCGGGCAACATGATCGTGAATCACAACAAAAACATATTCGCTTATGTATTACACATTTGGAGAGAGAAGAAGAGGAAGCAAAAGCTTTACAACTGCAATACGAGAAAATGATCAAGAGCTTAGGGGTACTAGCAGGGCTACTTATTGTAATTTTACTGCTATAGGGGGGAGAAAGGCGATGTCCATTGATGTTGGATTAATATTTCAAATCGCCGGAATCGGCATTGTTTTAGCTTTCATTCATACTGTACTAAAAGAATTGAAGCGTGAGGATATTGCAAATTGGGTTATCCTTGTCGGTTTTGTCGTCATTTTATTTCATGTCGCATTTTTAATTAATACGCTATTCGACAAGATTAAAAGTGTCTTTCTCTTCCAGTAAAGGAGGCGGTTCGAATCGAAATTATACAAATTGTCGGATTAGGCCTCGTTGCTACGTTTTTAGCTGCTGTTTTGAACCAGCATAAATCTAGCATTACATCTTTATTTATTGTGTTCGTAGGTAGCGTGATGTTTCTTATTTTAATTGATCAAATTCATGCTATTTTACAAATGATTGAGAGAGTAGCGAGTGAAGCGAAAGTTAGTAACGTCTATGTGGAAACGTTACTAAAGATTATTGGAATTGCTTATATTGCTGAGTTTGGAGCCCAAATTACAAAAGATGCTGGTCAAGGTGCCATCGCTTCGAAAATTGAACTTGCTGGGAAAATCCTCATTCTCGTTATGGCAATTCCTATTTTGACGGTTGTAATTGAAACTATTCTCGGATTTTTACCGACGGGATAAGGGGGAGTGAATGTTGAGGAGGTTTGGAGCTAAGCTGCTATTTGCTTGCTTCCTTTTCTTTTCTTTACCGGTTGTTGTACAAGCTTCTCCTGTAGAAACAAACGTCGTTGATCAACAATTGGATAAGCTCGGAATTGAAGATGTGAAGCAATTTTGGGACGGGCTTGTTACAAAATATGGAGGCTATTTGCCAGAGAGTCAAAAAGGGAGCTTTATGGAGTTTGTAAAGGGAGAAAAAGAATTCTCTCTAAAAGAGTGGATGATAGGGTTATTAAAATATTTATTTCATGAGCTTGCAGCTAATGGAAAACTGCTTGGCACACTTATTATGCTCACAATCTTTAGTGCATTGTTGCAATCACTGCAATCCGCTTTTTCAAAAAGTAGCGTAAGTAAAATTGCTGATGCTGTTGTATATATGGTACTTATTATTTTTGCTTTAAATAGTTTTTATGTCGTTATGACATATGCAAGAGAAACGATACAAACAATGGTAGATTTTATATTAGCATTATTGCCAATTTTGCTGGCGCTTATAGCAACTGGCGGGGGGGTTGTATCTGTATCGTTTTTTCATCCGGTTATCATTTTCTTAATGAATACGAGTGGGCTTCTTATGAATTATATCGTTCTACCACTTTTATTACTGGCAACGATATTAAGTATTGTAAGTACAATGAGTGATCAATATAAAGTGACGAAATTGTCCAAGCTTCTGCAAAATGTTAGCGTTGGGATTATCGGTATTTTTTTAACGATTTTTTTAGGAGTATTATCTGTACAAGGAACAGCAACAGCTGTTGCTGATGGAATAGCTGTGAAAACTGCTAAATTTGTAACAGGAAACTTCATTCCAGTAGTTGGAAGGATGTTTACAGAAGCGGCAGATACTGTTATTAGCGCATCAGGATTATTGAAAAACACAGTCGGAATTATTGGGCTCGTCATTTTATGCTTAATTGTTGCCTTTCCAGCGATTCAAATTTTCTGTATCGCATTTATTTATAAATTCGCAGCAGCAGTATTGCAACCGGTTGGCAGCGGAGCAATTATTCAATGCTTAGACATTATTGGACGAAGCATCATTTACGTATTTGCTTGCTTAGCTATCGTATCATTTATGTTCTTTTTAAGTATTACAATTATTATTGCTGCGGGGAATATTACACTTATGATGCGGTAGGAGGTGAAGAGTATGCAATTTGTTACAGAGTGGATTAGAAATATTATCGTTTTTTTGCTCTTAGCGACAATGCTTCATCTTATTCTTCCAAATTCGAATTTGCAAAAATACGTTAAATTTGTTGTAAGTCTTTTGTTAGTTGTATTAATTTTAACGCCTCTTTTTAAATTATTGCAGACAGATGTAAATGAAGTAATTGCAAATTTTAATGAAGAAAAGTACGTAGCAGAAGGATCTGTAAAAAATTCAATAGATTCGAAGAAAAAAGAAATACAAGCTCTAACACGTGCATATAGTTTAGAAGAGATGGCTACCAAAATGAAAAAAGAAGTAGGAAAAGAGTTTGAGAAAAAGTATGGTATGACTGTCTCTGAAATACAAATAGTCGCAGCAGAAAATACAGAAGAAGTAAAGTCGGCGAAAGATATTCAATCTGTTGTTGTGACGTTGAAAGAAAAAGAACGCAGTAAAAATGATGCAATCGAAACAGTAAAGCCAATTGAAATTAATACGAAAGAGCCTCCAAAAAAAGTGGAAGAAACGAATGTGGAAATGAAAGATTTCTTTTCAAGCAGGTGGCAACTAGAGGGTAAACAAATCCAAGTTCAAATGGAAGGGAGGACAGGTAGAGTAAATGGACAATAAAGATAAAAATTCGAAGTTCTCATTTTTTCGAAACTTATTGAATGGGGATCAAAAAGAAAGCAACGAGAAGGGTAAAAAGGTAACACCTAAGTTTTTACTTGTCCTACTCATACTTGGAATTTTGCTTATGTTTTCTAGTAGTCTATTTTCAAGTAAAAAAGAAGAAGTACCTGTATTTAAAGAACAAAAAACTCAAAACCAAGAAAAAGACTTACCAACTTTCGGACAAAAAAATAATGATAGTATGTCAAATGTAGAAAAATATGAAAAAGCGTATGAACAAGAATTAAAAGCTGCTTTAGAAGAAATAGCAGGAGTAAAAGACGTAACGATTAAAGTGAATTTAGATTCATCTGAAGAAAAAATTTTAGAAAAAAATACAGTGAAACGCTCACAAACAACAGGTGAAACAGATAAAACAGGCGGTAAGAGAGAAGTAGAGGACGAGTCTCTTGATGAAAAGACTGTCATTATACGTGAAGGGGATAAAGAAACTCCTGTTGTTTTACGAACAGAGAAGCCGAAAGTACGTGGTGTTCTTGTCGTAGCAAAGGGAGTGGATAATATACAAGTTAAAGCAATGGTAAAAGAAGCTGTGATAAGGCTGCTAGATGTACCAGCCCATCGCGTTTCAGTTTCACCGAAAAATTGATAGGGAGGAAATAAAGTGTTAAAAAAACAAACAGTTTGGCTATTAACGATGTTAAGTTTAGTTGTTGTACTATCTGTGTATTACGTGACAACTCCTGACAAAATGAATACAGCATCGCCGGCAACAGGTGAAAAGATTGGACAAGAAAAACAAGGTACTGATAAAGCAGTAACAAACGAAGCACCTAAAGAAACCCCGAAAAAAGAAAATACAAGCAAGGAAACAACAAATAAAGAAACAGACAAAAAAGAAAATACTAAAAAAGAAACAAGTAAAAAAGAGGGTAATGTATCAGTTCAATCAAGTGATGAGAATTTCACAGCCTTACGTATGCAAATGGAAGATCAACGTAGTGAAGCGAAAGCAAAATTACAAGAAGTGATGAATTCTTCGAAATCTTCAGCAACAGAAAAGAGTAAAGCGAAAGATAACTTTGATGCAATCACTACAATGGAAACGAAGCAAGAATTACTTGAGACAGTAATTAAATCTCAAGGAGGATATCCAGATGCTCTTGTAAGAGCTGATGGTACAGATATTAGAGTAACGGTTAAAGCGGCAAAACATTCACAGAAAGAAGCAAATAAAATTATTCAACTTGTAAGAAGTGAAGGCGGATCAAAAGATGTAGGTGTGAAATTTGATCCACCAGCGAAATAAGTGAAACTTTAATCCGTAGGGGGTTTCCCTGCGGATTATTACCTTTTACTAAGCAAAGGGTATGCAAATAGTGGAATAGAGTATGTAAGTACGTGTGAATAGAAAAAAGCTATCATTTTCGATAGCTTTTTTCTATTTTGTCTTTGTAGTTATTTTTACTATGTTCAACTCGGAATGGAGAAACACGTTGTGAGTAAAAGATTAATGGTTCATGGTACTGATGATTACTTTTTCCGGATTTGACGTGGATGCAAAGAACACATGCCCAAACGATTACGGCAGGTAAAAAGAGGATGAGCCATATCATATTTCCACACCTCAGCACAATATATTTTCTACACTTTGAACATACTATTCTTATATGAAGGAATGATGAACGGCGTGTAAACAAAAATTAATATTTGGTAAAAATATGTTATTGACTATAGATGTGGTGAAGAGTGGAGAGGGAATGGCGTGTTTGCTATGTAACGTTTTGCAAAAGTAGTGAATGTTTTTTTTTGAAGTGGTCTTGCCAATTTCGTGTGAAACTTGGTATTATTACTAGGTAATAATTTTTTATTGGAATAATATTTTTTACAGGAGTTTCGATTTATTATAAAGAAATATAAATTGGAATGTTTAAAAAATTTATCGTAAGATGGAAATAGTAAATATTTCTATTAGTTAATGAAATATATTTTCTAATAGAATACATCGTATTTTTACAGTCAATCTAGTTTTGTGACGAGAATCTGTAAAAACGGGACAAACAAGAGTATGGGAGTGGATTTTACATGTTTAAAATTCAAGAAGTTCGTGAATTAATTAAATTAATTGATAGCTCTAATATTGATGAATTTGAATACAAAAAAGACGGTACAACAATCAAAATGAAAAAGCGTGGTAATGAAGTTGTTGCTGTGCAAGCACCTGCAGCAAAACAAGCTATGCAACCAGTAGCGCCTGTTGAAGTTGAAACGACAGTAGCAGCAGCGCAAGCAGAAGCACCGAAGCAAGAAGAGAAGAAAACTGTTCAAGATGAAAACCTACATAAGATTACCTCACCAATGGTAGGTACATTCTATTCTTCATCTTCACCTGATACACCTCCATATGTAAGTATTGGGGATAGAGTATCGAAAGATTCTATCGTATGTATTGTCGAGGCTATGAAGTTATTTAACGAAATTGATGCTGATGTAGAGGGCGAAATTGTTGAAATTCTTGTTAATAACGGACAGCTTGTTGAGTATGGACAACCGCTATTTCTTGTAAAAGCGTAATAAGGGAGTCTTTGTGATGATAAAAAAAGTATTAATAGCCAATCGTGGGGAAATTGCTGTACGAATTATTCGTGCTTGTAAAGAAATGGACATTGAAACAGTTGCAATTTATTCAGAAGCAGATAAAGAGTCACTTCACGTACAGATTGCAGATGAGGCGTATTGTGTAGGACCAACGATTTCGAAAGAAAGCTATTTAAATTTGACGAATATTATTAGCGTTGCGAAGTTAACAGGCTGCGATGCTATTCATCCGGGATACGGATTTTTAGCAGAGAATGCAGATTTCGCAGAGTTATGCCGTGAATGTAACTTGATTTTTATCGGTCCAAGTCCAGAAGCTATTTCAAAGATGGGCACAAAAGACGTTGCTCGTGATACAATGAAAGAAGCAGGGGTTCCGATTGTACCAGGTTCACAAGGGATTATTAAAAATACCGAAGAAGCGATCGAGCTTGCTAATCAAATTGGATATCCAGTCATTATTAAAGCGACTGCAGGTGGCGGCGGAAAAGGTATTCGTGTTGCACGCCATGAAGAAGAGCTTATAAAAGGAATTCAAATTACACAGCAAGAAGCTAGTACCGCTTTTGGGAACCCTGGTGTATACTTAGAAAAGTACGTTGAAGATTTCCGCCATGTTGAGATTCAAATAATGGCAGATACACACGGAAATGCCATTCATTTAGGAGAGCGTGATTGTACAATTCAGCGCCGTTTGCAAAAACTATTAGAAGAAAGTCCATCACCTGCACTTGATGAAGATATTCGCAAGCAGATGGGTGAAGCGGCAGTTAAAGCGGCGGTAGCGGTTGATTATACAGGTGCTGGTACGGTTGAGTTTATTTATGAATATAAAACGAAAACCTTTTATTTCATGGAGATGAATACGAGAATTCAGGTTGAGCATCCAGTTACTGAAATGGTAACGGGAATGGACTTAATTAAAGAACAAATTCTTGTTGCTTCAGGAGAAAAGTTATCGTTACAGCAAGAAGAAGTACAATTTAATGGTTGGGCAATTGAATGTCGAATTAATGCGGAAAACCCTGCCAAAAAATTCATGCCATCTCCAGGTAAAGTAGAAATGTACTTACCACCAGGAGGATTTGGTATTCGCGTCGATTCAGCTGTATATCCGGGATATTCAATCCCACCTTTCTATGATTCGATGGTTGCTAAATTAATTGTTCACGGAAAAACACGTGAAGAGGCAATTGCAAAAATGAAGCGCGCACTTAGTGAATTTGTCATTGAAGGCGTACATACAACAATCCCGTTCCATTTGCAATTGCTAGATCATCCTGATTTTGTAAAAGGTGAGTTTAATACGAAATTTTTGGAAGAGCATGAACTTGTGACGCAGTGATACATTAAAGGAGGTTTTTTTCATGGCTGAACATATGTTAGATATGGGTCAAGATACAACTCTTGGTAAAGTAGAAATTGCACCAGAAGTAATTGAAGTAATTGCAGGTATTGCAGCTGCTGAAGTAGAAGGTGTAGCGGCAATGCGCGGTAATTTTGCTACAGATGTTGTTGAGAAGTTAGGTAAGAAAAATCATGGTAAAGGTGTAAAGGTTGAATTAGCAAACGAAGATATTATCGTTGACCTTTATGTTGTAATGTATTTTGGTGTAGCAATTCCAGTTGTTGCTCAAAAGATTCAAGACAATATTCGCCAAGCGCTCTTTACAATGACAGGACTTGAGCCAAAAGAAGTGAATGTTCACATCGTTGGCGTAACATTCGAAACACAAAAAACAGAAATCGAACCAGTGTAAGAATGAAAAGGTGCCTAGTAACATAGGCATCTTTTTTATCGTTTCATTTCTTCACAAATTACAATCCTCTAATTATTATACTATTTCAAAAAATAAGAAATAAAAAAGAAAATGTGTCGTTTTTCCAAAAAACGTACATTGTGATAAGATATGGAACTTGAAGTTAATCTTTTTATTATTTTTCAGCCTTGTAACCCGTGTGTGAAACGATAAATTGTGTTATTATCATTGTATTATAAGGTTGGAAAATCAATGAAAACTGTAAGAGTAAGTGAATTGACGGCTTATAAATTATAATAATATAACAAAGTATAAGGAAAGACTTGAAGCATAAAGGAGAGTTACAATGAAACGTAGGACGGCTAGAGAAAGAGCAATGCAAGCATTATACCAAATGGATATTACAGGTGAATTAGAACCGAAAGTAGCAGTGGAAAACACGCTAGATGAAGGCGAAGAAACAAATGAGTTTCTAGAGTCACTTGTAGTGGGTTTTGCAGAAAATAAAGAAGCAATCGATGAAGCGATTCGTCAAAACTTAAAAAAGTGGAAGCTTGAGCGTATTAGTATTGTTGATCGCAGTATTTTACGTGTAGCTGTGTATGAAATGAAATACATGGAAGAAATTCCACACAACGTAACAATTAACGAAGCAATTGAAATTGCTAAAACATTTGGGGATGAGGAATCTCGTCGTTTTATTAACGGCGTTTTATCTAATATAAAAGATACACTGTAAATTCTTTAAGGGGGAATCTTAAAATGGTAGCAGTAATCATCAAAGGAAATGAAGTTGCGGAGAAAAAACGAGCACAATTAACAGAAGAAGTTGTGAAGTTGAAAGAGCAAGGGATTGAACCAGGATTAGCAGTTATTTTAGTTGGAGAAGATCCAGCATCTCGTTCTTATGTAAAAGGAAAAGAAAAAGGCTGTGAACAAGTAGGGATTTACTCAGAGCTAATTGAACTTCCTGAAACAATTACTGAGGAACGCTTGCTTGCTGAAATCGATCGCTTAAATGGCGATGGCCGTATTAATGGCATATTAGTGCAATTACCTTTACCGAAACATATTGAAGAAAAAGCTATCATTGAAAGAATTTCACCAGAAAAGGATGTAGATGGATTTCACCCAATTAGCGTGGGACGTATGATGACGGGACAAGATACATTCCTTCCATGTACACCGCACGGTATTGTAGAATTAGTAAAAGAAACGAATCTTGATATTTCTGGAAAACATGTAGTAGTAATTGGAAGAAGTAATATTGTCGGTAAACCAGTGGGACAATTGTTCTTAAATGAAAATGCAACTGTCACATATTGTCATTCTAAGACGCAAAATATGAAAGAGTTATCGAAGTTAGCGGATATTTTAATCGTAGCTGTTGGACGACCTAAAATGATAACAGCGGATTATATTAAAGAAGGAGCGGTTGTAATTGACGTTGGTGTAAACCGTTTAGAAACAGGGAAACTTTGTGGTGATGTTGATTTTGACAACGTGTTAAATGTTGCGGGTTACATTACACCTGTGCCAAAGGGTGTTGGTCCAATGACAATCACAATGCTTCTTCATAATACTGTTGAATCTGCCAAACGTGCAGGTGTCGTTTGTAAATAATTTGAGTCGGCTATGAGGAGAGAGAAATGGAGAAGCAATATTTAACCGTTACAGCGTTAACACGCTATATAAAAACAAAAATAGAATATGATCCGCATTTGCAGTCTGTTTGGTTAAAAGGTGAAATTTCCAACTTTAAAAATCATAGCCGTGGCCACATGTATTTTACATTGAAAGATGAAAATGCAAGAATCGCAGCGGTTATGTTTGCGGGTCATAATCGTAATATTAAATTCAAACCTGAAAATGGGATGAAGGTACTCGTGAAAGGGAAAATCTCTGTTTACGAGGCGAGTGGTTCTTATCAAATTTATATTCAAGACATGCAGCCTGACGGAGTCGGAAATTTACATTTAGCGTACGAACAGTTAAAAGTTCGTTTAGAAGAAGAAGGACTTTTTTCTCAAGTTTATAAAAAAGCAATTCCTCCTTACGCTAAAACAATAGGTGTGATTACGTCGCCAACAGGAGCAGCGATTCGTGATATTATAACAACGATTAAACGTCGTTATCCAATTGGGAATGTTATTGTATTTCCGGTACTTGTACAAGGGGAGTCAGCGGCTCCCTCGATTGTACAAGCGATTCGTACAGCGAATGAAATGGGAGAGATAGATGTACTAATCGTTGGCCGTGGTGGAGGTTCTATTGAGGAATTATGGGCTTTCAATGAGGAAATGGTTGCAAGAGCAATCTTTAAGAGTGAAATTCCTATTATTTCGGCAGTAGGCCATGAAACGGATTTTACAATCGCAGATTTTGTTGCAGATTTACGCGCGCCAACACCGACTGCAGCAGCTGAGCTGGCAGCACCTAACATTATAGAGTTACAAGAAAAGGTATTGCAAAGAACTCTGAGATTGCAAAGAGCGATGAGAGAGTTAGTACATAAAAAAGAAGAAAAACTACAAGTGTTGCAAAAATCGTATGCGTTCCGTTATCCAAGACAAGTATATGAGCAAAAGGAAGAGCAATTAGATAGAGCGCTAGAACAGCTTGTTTTAGCGAAAGAGCGCTATATTGATAAAAAGGTGAATCAGTTAAAGCAACTTTCATTTTATTTAGAGAAGCACCACCCATCTCAAAAAATTATGCAAACAAAGGTAGCTGTTGAAACGTTGCAAAAGCAATTACAACGTGAAATGCAAACGTTACTTCAAACGAAAGAATTTGCCTTTGTAAGAGCTGCTCAAAAACTTGAAGCGTTAAGTCCGCTTAAAGTAATGATGAGAGGGTACGGGCTTGTATATGATGAAGAGAAGCAAGTGTTAAAAAGTGTGAAAGATGTAAGCCTTGGAGATGCTGTTTCAGTTCAATTACAAGATGGAATACTAGATTGTAGCGTATCAGGCATAGAGGAGCGTGAATTGAATAATGGAAAATAAATTAAGCTTTGAAGAGGCAATTTCGCAACTTGAGCATCTTGTTTCTAAGCTAGAACAAGGTGACGTACCGTTAGAAGAAGCGATTTCTTATTTTAAAGAGGGCATGGAATTATCTAAGCTTTGTGATGAGAAGTTGAAGAATGTACAAGAACAAATGGCAGTTATTCTTGGGGAAGATGGAGAGCTTGAACCGTTTACTGCTGTAGGAGATGAAGCATAGTGACGATTGCTTTTGATACTTTTTTGAAAGAAAGTAAAACTTTCGTAGAAGAGAAACTTGTAAGCTATGCAAATGAATTACAATGTCCAAATGTACTTCGTGAAGCGATGGCATATTCTTTGGAAGCGGGTGGAAAACGTCTCCGCCCGTTACTTTTGTTTGCAACATTACAAGCGTTTGGGAAAGAAAGAAATCTTGGAGTAGGTGCAGCTTGTGCTCTTGAAATGATTCATACATATTCTTTAGTTCATGATGATTTACCTTGTATGGATGATGATGATTTAAGAAGAGGAAAACCCACAAATCACAAAGTATTTGGTGAAGCGATGGCAGTTTTAGCAGGAGATGGCTTATTGACGTATGCTTTTCAAGTAATTATGGCATATGAGCAAAAAGAAATTTCTGCCGAAAAAAAAGTAAGACTTGTACTTGAACTTGCAAAAGCAGCAGGACCAGAAGGAATGGTTGGCGGACAAGTGGCAGATATGGAAGCTGAAGGGAAACGCCTTACGATTGATGAATTGGAGTACATCCATAAACATAAGACGGGAAAACTGCTTGAATTTGCTGTGCTTGCGGGTGCGATACTTTCTGATGCGACAGAAGAGCAAGAAGAAAAGTTGCTTACGTTTGCCAAATATATCGGTCTAGCTTTCCAAATTCGAGATGATATTTTAGATGTCGAAGGAACCGAAGAAGAGATTGGGAAACCGATTGGTAGTGATCTTTCTAACGAAAAGAGTACATATACGACGTTGTTTACTGTAGATAGAGCAAAGGATATTTTAGAAGAAACAATTGCAGAAGCAAAAGGTGCGATTAGCTCCTTGCAATTACAAGATGAATATTTACTATCTATTTGCGATTTAATTGCAAAACGTAATAACTAATATAACAGCGTTTTCATTTGTTGAGTCATTTATCATTTTATGATATAACTGTAGGAAAAGGTTTTTCTTTTCTTGTTATTGGCAAAAATATATGTAGATTACATTGCCGTTATCACTTCGTGTTAGCGGCTATTTTTTTCATCGCCTAAAGAAATATGGTTCCTAATAGGATTAGGGCGCAATAGACTGGTTAATAGCGGGACAAGACGAAAAATAGAAAAGAGAATTTCTTGTTTTGTGTAAATGTTTTTTATAATATTTGACATGTTGACAGATTATGAAATGAAAGTGAGTGATCCATGTGGATCTAACGCAAATTCAAAACCCTAGTTTTTTGAAAGATATGTCTATCAGTGAACTAGAGGGATTGAGTGAGGATATTCGTAAGTTTTTAATTGAAGAGCTCTCTCAAACAGGTGGACATATTGCGCCTAATTTAGGTGTAGTAGAACTCACAATTGCTCTGCATAAATTATTTGATAGCCCGCAAGATAAATTTTTATGGGATGTAGGACATCAATCCTATGTACATAAAATTTTAACTGGACGCGCGAAAGAGTTTGGTACATTAAGGCAATATCAAGGCCTATGTGGTTTTCCGAAACGTTGTGAGAGTGAGCACGACGTATGGGAAACTGGTCATAGCTCGACATCGTTATCGGCTGCAATGGGAATGGCTCTGGCACGTGATTTAAAGAAAACGAAAGAATATGTTATACCAATTATTGGAGATGGTGCTTTAACAGGCGGAATGGCTTTAGAGGCATTGAACCATATTGGACATGAAAAGACAGATATGATTGTTATTTTGAATGATAATGAAATGTCAATTGCACCAAACGTTGGTGCGCTCCATAATGTACTTGGTCGTTTACGTACCGCAGGAAAATATCACTGGGTAAAAGATGAATTAGAGTATATATTAAAGAAAATCCCAGCAGTTGGCGGGAAAGTGGCTGCGACAGCAGAGAAAATAAAAGATAGTCTTAAATATTTACTAGTATCTGGTGTCTTTTTCGAAGAGTTAGGCTTTACATATTTAGGTCCAGTCGATGGGCATGATTATGAAAAGCTATTCGAAACGTTGCAATATGCAAAGAAAACAAAAGGCCCAGTGCTTGTTCACGTTATTACGAAAAAAGGAAAAGGTTATAAACCGGCCGAGAGTGACGTTATTGGAACTTGGCATGGAACAGGACCTTATAAAATTGAATCAGGTGACTTTGTTAAGCCGAAAGAAGTTGCACCAGCATGGAGTGCTGTTGTTAGTGAAACAGTACTTAAGCTAGCGAGAGCGGATGAGCGTATCGTAGCAATTACACCTGCAATGCCTGTTGGATCAAAACTTGAGAAATTCCAAAAAGAATTCCCAAATCGTATGATTGATGTAGGTATTGCAGAACAGCATGCTACAACGATGGCAGCAGGTATGGCAACGCAAGGAATGAAGCCATTCTTAGCAATTTATTCGACATTTCTACAAAGAGCATATGACCAAGTTGTTCATGATATATGCCGCCAAAATTTAAATGTTTTCATTGGAATAGATCGCTCAGGATTAGTAGGAGCAGATGGTGAAACGCATCAAGGCGTATTTGATATCTCATTCTTACGTCACTTGCCAAATATGGTGCTTATGATGCCGAAAGATGAAAATGAAGGGCAACATTTAGTTTATACGGCGATGCAATATGAAGATGGACCAATCGCATTGCGTTATGCGCGCGGTAATGGACTTGGCGTTCATATGGATGAAGAATTAAAGGCGATTCCGATCGGTACGTGGGAGACGTTAAAAGAGGGTACACAAGCAGCTATTTTAACGTTTGGTACGACAATACCAATGGCGATGGAAGCCGCTGAGCGTCTTGAAAAAGCTGGAGTTTCAGTGAAAGTAGTGAATGCTCGCTTTATTAAACCAATGGATGAAGCATATTTACATGATCTTCTAGGAAAGAATATACCGATTTTAACGATTGAAGAAGCTTGTTTAATTGGTGGTTTTGGAACAGGAGTAGTTGAATTTGCATCTGAAAATGGTTACCATAGTGCATTAGTTGAACGAATGGGTATTCCAGACCGCTTCATAGAGCACGGAAGTGTAACAAAATTATTAGAAGAAATTGGTTTAACGACAGATGCTGTCGTAGACCGTATTCATACAATGATTCCATCAAAACAAAAAAGGGCGTAACAAATGAGCGTAAAAAAAGAAAGAGTAGATGTACTATTAGTAGAGCGAGGACTTATAGAAACGCGTGAGAAAGCAAAGCGCGCCATTATGGCGGGACTCGTATATGCAAATGAAATGAGACTTGATAAGCCAGGAGAGAAAATCTCGCAAGATACTGAGATTACGGTGAAGGGACAAGTTATGCCGTATGTAAGTCGTGGTGGTTATAAACTTGAAAAGGCATTAGAGACATTTCATCTTGATTTACAAGATAAAGTTATGATAGATATTGGTTCATCAACTGGTGGCTTTACAGATTGTGCGCTTCAAAATGGAGCGAAATTATCGTATGCATTAGATGTAGGATACAATCAACTAGCGTGGAAATTACGTCAAGATGAGCGTGTTGTTGTAATGGAACGAACAAATTTCCGTTACGTGACACCAGCAGACTTAGAACGTGGTTTACCTCAATTTGCAAGTATTGATGTTTCATTTATATCATTAAAGCTTATACTGCCAGTTTTAAAAACAATGCTTATGCCTAACGGAGATGTAGCGGCGTTAATTAAACCACAGTTTGAAGCTGGAAGAGAGCAAGTTGGGAAAAAAGGTATCGTTCGTGATAGAAAAGTACATGAAGCTGTTGTAGAAATGATTGTCGAGTTTGCTTTAAAAGAAGGCTATGATGTGGAAGGTTTAACATTTTCACCAATTACGGGTGGAGACGGTAATATTGAATTTTTAATTCATCTGAAATGGCATGGTGAACGTGAGAATGGCGAAAATCATTCTCCGATTTCTATAGAGCAAGTTGTTACAGAAGCGCATGACGTTCTAAAACAAAAAGGGAAAGGGGAATAACATATGTTGTTCCTCTTTTTGCTGTAATTGTATAATGATTGTAAAAACAATTGTGTACAAGAAACGAATTATAAGTTAACATAAATAAGTGAAGTATACCAATGTTTAAACTATGGTAAGAGATAGTGTGAGGTGCAAATGTATGAATAAAGGTCAGCGCCATATTAAAATCAGGGAAATTATTGCAAACAAAGAAATTGAAACACAAGATGAATTAGTTGATATTTTACGTAATGAGGGATTTAATGTAACGCAAGCAACAGTATCGCGCGATATTAAAGAACTGCACTTAGTGAAGGTGCCATTACATGATGGGCGCTATAAATATAGCTTGCCAGCAGATCAACGATTTAACCCGTTACAAAAATTAAAACGAAATCTAGTGGATTCATTTGTAAAATTAGACACGGCAGGACATATGCTTGTGCTAAAAACATTGCCTGGTAACGCTCATTCACTTGGAGCACTTATTGATCATTTAGAGTGGGATGAGATCATCGGAACCATCTGTGGTGATGATACTTGCTTAATTATTTGCCGTACACCTGACGATACAGGTGTTGTCTCTGATCGTTTCTTAAATATGTTGTAACAAAAAATCTTGTTTGCTTTCCATCGTAAAGTGGAAAGTGAACAAGATATTTTTATTGGTTAAAAATATGAATTTTCAATTGTAATATAATATTTTGTTTGCATAAAGTTAGAAAATAGATGGATTGACCCGTAAAACAAATGTTTGGTACAATGAAGCGGGTTAGAAGAGTATATACATACAAATATATAACATGATTATTTGAATGAAGAACTGAGAAAATCCTTTAGTAAGGGATTATTTTATAACGAGGTGAATGGGGCATTGTTATCGGAATTATCGATTAGAAACTTTGCTATTATTGAAGCATTAAATATTTCTTTTCAAAAAGGTTTAACGGTTTTAAGCGGTGAAACAGGGGCCGGAAAATCGATTATTATTGATGCGATTAGTTTACTTGTAGGTGGCCGTGGATCAGCAGAATTTGTTCGATATGGAACAGAAAAGGCTGAGATTGAAGGGCTATTTTATGTTGAAGATGAGAAGCATCCATGTATTGAAAAGGCAGAAGAGTTAGATATAGAAATAGAAGATGGCATGATTATTTTAAAGCGTGATATTGCTGCGAACGGAAAGAGTGTATGTCGTGTAAATGGGAAGCTTGTTACACTTAGCGTATTAAAAGAAATTGGGAAATCACTTGTTGATATTCATGGACAGCACGAAACACAAGATTTAATGAATGAAGAACGACATCTGTTTATGCTTGATCACTTTGATGGGGATCGAATCGTTAAACAATTAGACATATATCAAAATGTATACGCTGACTATGAAAAATTAAAAAAACAATTGAAATCGTTAAGTGAAAATGAACAACAAATGGCACATCGCTTAGATTTAATTCAATTTCAGCATGAAGAAATTCGCAAGGCAGATTTAAAGATGGATGAAGAAAATGAATTAACTGAGGAACGATTGCAAATTTCTAATTTTGAAAAGATTTATAAAGCGTTAGGTGATGCATATCGTTCGTTAAGTGCCGACGGACAAGGGTTAGATAATGTAAGAAGTGCAATGGGACAAATGGAAAGTATTACACATTTAGATGAAATGTATCAAGAGAATTATGATTCAATTGCAAATAGCTATTACTTATTAGAAGAGGTTGCCTATCAACTGAGAGAAAAGCTCGATATGATGGAATATGATCCAAATCGTTTAGATGAAATCGAAACACGTTTGAATGAAATTCGTATGCTAAAGAGAAAATATGGAAATACTGTAGAAGAGATTTTAGCGTATGCAGATAAAATTGAACAGGAAATTTTTACAATTGAAAATAAAGACGTTCATATTGAAACGACGAAGAAACAGTTGAAGGAATTAGAGAGTGTTATTCTGAAAGAAGCAACGTTGTTAAGTAATATGCGTCATGAGCTTGCAGAACATCTTACAAATGCAATTCATCAGGAATTAAAAGAATTATATATGGAAAAAACGAAATTTGAAGTGCGAATTATGAAGAGAGCAGGAAATGCAGAAGAACCCCTTGTGGAAGGTGCACCGGTAAGACTTACGGTGGATGGTTACGATCATGTGGAATTTTATATTTCAACGAACCCAGGAGAGCCGCTAAAACCACTTTCAAAGGTTGCTTCTGGCGGAGAGTTATCTCGTATTATTTTAGCTTTAAAAAGCATTTTTTCTAAGCATCAAGGGGTTGCATCTGTTATTTTTGATGAAGTGGATACGGGTGTAAGTGGCCGAGTCGCACAGGCTATTGCGGAAAAAATTTATCGAGTATCAGTAAACTCGCAAGTACTTTGTATTACGCACTTACCTCAAGTAGCTTCAATGGCGGATTCACATTTATTTATTCGAAAACAAGTAGCGAATGATCGGACAATTACATCAGTTACTGTTTTAACTATGGAGGATAAAGTAACAGAAATAGCTCGAATGATTTCTGGTGTAGAAATCACAGATTTAACGACAGAGCATGCGAAAGAATTACTTACGCAAGCGCATCATTTTAAACAGACAGCAGAGGCTATCCAGTAATGGATAGCTTTTTTTCTCAAATGACGATTTCTTAATTCTTCCGGTTATAAATAATGCACTGCAAGGAGAGATTAAAAAGTGAAGCCAAGAGGCTGAATGTGGGGTAGGAGCGAGGAGAGTGAACAAGTTGAAATTAGAAAAATTTCGAAAAATAATAGGTCTTTGTCTCCTTGTTTCTTTAGTTTTTATTGGATGTTTTAAACCGCTTCGAACGTTTATTTCATCACCGAAACAACTTGTTGTTTTTGAAGGACAACAATCAGAAATATCATCATTACCAGTTTTCAAAGCTTCATCCACAAATCGTCATGTATTTACAGTGAGTTCGAATGAACAAAAACAAGGACTTATGGTAAATTCTCATCAAAATGGTGAAGCTGATATGGTATTTCAGCTTGCTGGTTTTCCAGTGAAAAAAGTAAATGTGAAAGTGTTAAAAGATTTTAAAGTAATTCCAGGTGGACAATCAATTGGTGTGAAATTAAATACAAAAGGTGTACTTGTTGTAGGCCATCATTTAATTCAAACTGAAAAGGGTAAAATATCTCCTGGTGAAACAGCAGGTGTACAAATTGGAGATATGATTACTGAAATTAATGGTAAAACAATTGAAAGAATGAGTGATGTAGCACCGTTTATTCATAATAGTGGAGAAACAGGTGAACCGCTTAATCTTGTATTGTTAAGAGATGGAAAATATATTCGTACGAAGCTAACTCCACAAAAAGACAACGGTGAATCGTCTTATCGAATTGGCTTGTATATCCGTGATTCGGCAGCTGGAATTGGAACGATGACATTTGTTCATCCAGATTCTATGAAATACGGGGCACTTGGTCATGTTATTTCTGATAATGATACGAAAAAGCCGATTCAAGTCGAAGATGGACAAATTATGCGCTCGACAGTCACATCAATTGAAAGAGGTAGTCATGGGAATCCAGGGGAGAAATTAGCAAGATTCTCACCAGATCGTGAAGTGATTGGCAATATTACAATTAATAGTCCATATGGTATTTTTGGCAAATTAAATACGAATATGAAAAACGGTATAATGGATAAAGCGATGCCTATCGCATTATCTCATCAAGTAAAAGAAGGACCGGCAAAAATATTAACAGTTATTAATCAAGATAAAGTAGAAGCGTTTGATATTGAAGTTGTTAGTACAGTGCAACAAAAATTCCCAGCCACAAAGGGTATGGTAATAAAAGTAACAGATAAACGTCTATTAGCGAAAACGGGCGGTATCGTACAAGGGATGAGCGGAAGTCCAATTGTACAAAATGGAAAAGTAATTGGTGCTGTTACGCATGTATTTGTAAATGATCCAACATCAGGATATGGTGTTCATATTGAATGGATGTTACATCAAGCTGGAATTAATATTTATGATCAAGAGAAAAAAGCGAGCTAATATATATATTAGCTCGCTTTTTCTGTTGAAAAATTCGTTGAAATTTTGTAAAAGCTCCGCAAGAGGTGTTTTTTGTTGTAAAATAAAAGAAAAGGGTTGAACGTTTCGTTGTATTTCTATGATGGAATGTGTTGCGAAAGGGAATAAATGAACGATAAACATATTTTTTTGTGATTTTATCGGAAAGTAAGAAACTTTAAAAGGGAATTTTCACACAATTGTCGAACAATTCATGTAGCCTAGAAGGATACACATGTCGGAGAATCGATTCGGTAAGGGAGGAAAAGCTGTGGAGAAAATTAAAGTATGTCTTGTGGATGATAATAAAGAACTAGTATCAATGTTAGAGAGCTATGTAGCTGCTCAAGATGATATGGAAGTAATCGGTACTGCTTATAATGGTCAAGAGTGTTTAAACTTATTAGCAGATAAGCAACCTGATGTACTCGTTTTAGACATTATTATGCCACACTTAGATGGTTTAGCTGTATTGGAAAAAATGCGACATATTGAAAGGTTAAAACAGCCTAGCGTAATTATGTTGACAGCATTCGGGCAAGAAGATGTGACGAAAAAAGCAGTTGACTTAGGTGCCTCATATTTCATATTAAAACCATTTGATATGGAGAATTTAACGAGTCATATTCGTCAAGTGAGTGGTAAAGCAAACGCTATGATTAAACGTCCACTACCATCATTCCGATCAGCAACAACAGTAGATGGAAAACCGAAAAACTTAGATGCGAGTATTACGAGTATCATTCATGAAATTGGTGTACCCGCTCATATTAAAGGATATATGTATTTACGAGAAGCAATCTCCATGGTATACAACGATATCGAATTATTAGGATCGATTACGAAAGTATTGTATCCAGATATCGCAAAGAAATATAATACAACAGCAAGCCGTGTGGAGCGCGCAATTCGTCACGCGATTGAAGTAGCGTGGAGCCGTGGGAATATTGATTCTATTTCGTCCTTATTCGGTTATACAGTATCCATGTCAAAAGCAAAACCTACGAATTCTGAGTTTATCGCAATGGTTGCGGATAAGCTGAGACTTGAACATAAAGCTAGCTGAGAGTAGAAGTAGAAAAGGGTTTTTGTTTTAGTAAAACCGATGCATGCTGGAACTCTATACTCGACAGTAATTTTAAAACTAATAAACTTTTTAATGAAAGACCAATGAATGTTATAATTCGTTGGTTTTTTTATTTTGTTTAGAAAAAGAGATTATTTGATATTATGGAAAATAAAACCTATTTTTAGTAATATTACATGTAAGTGAGTTTTTTTATAAGACAATTAAATAGATATAGATAGGGGGAAGGGGAATGAAAAATAAAATTTCAACTTGGCTAGGAATAGTAGCAGCTATGGGAGTTCTTGCTATTGCAGTTACATTTGGGATTTTAGAACTTGCCGATAATCCAGTAGATAAAGAAGTGAGCGCTCAAATAGATAAAAAAGAAGACCAAACAATAGTAGGTAGAGAGGTAGATGGGGTCTTTGTTGATGTGTATGTTACTGAAAATTCTACTGAAAGAGAAGTCATTACAGCGATGCATCGCATGACTCATCAAAAAGTGGTGGCAGAACGAAAATCGGGCTCTATCCCAATGATTCAAAATAATGCTAAAAAATTAAAAGAAATCATAAATAAGAGTAGCTTTTCGAAGAAAAATGAGCTATTAGCAATTGCTAATAGATGGGCACAAAAAGATTTTAGTAAAATTGTAGAAGATCACAATTATTTCTCGGATGTTCAAGAAGATAACGTTTGTAAAGCAACTAGAGCGATGGATGCGGTAGAAGAGCAACATTATATTTTAACTACATTCGGGGAGGAAAAAGCGAAAGAACTATACGAATCAGGGGATGCTCCGCACGTTCAATAAAAAATAATATAAAGGGCTTCTAGTTTTTTATGATCGTGTTTAAGGACGCAATGGGGGCTTATAAATAAATAGTCTGCTTTCTTTATGATTTGTAACAAAAATAATAAAGGAACGGCTAAATCGCATCGTAGCACATCTGTTAAAGGATTTTAGCAGGGAAGTCATCCGTGATATAATAGAAAATAATAAAAAGCCCTGCAAAACAGGACTGTATTATTCTTCGTCTTTATTTTGTTTTTCTAATTCAACTAGCTTTTGAATTAAAATGTGTTGCGGCATATGCATGAGTTGTTCAAGTGGAACACCTAGTGCTTTTGATAAGCGGACTGCAGTATCTGGAGAAATTTGCAATGGTCTCATAGAAGTACCTCCTTTTTCGTATAGTATAGCATAAGATTGGGGGAGTGAGGATGACTCTTATATTTGCGCATCGTGGTGCGGCTGGAACGTACCCAGAAAATACAATGCTTTCATTTGAAGCGGCTGAGTCTTTTAGAGCGGATGGAATTGAACTTGATGTTCAATTAACGAAAGATGGAAAAGTTGTCGTCATTCATGATGAAACGGTGGACCGGACTACAAATGGAAAAGGTGCGGTTCGGAATTATGTATATGAGGACTTATGTAAGTTAGATGCAAGTTATAAATTTGGTGATAAAGTAGGTTTTTGTAAAATACCACTTTTAGAAGAGGTATTAGAGTGGCTTGAACAAACGAGTTTGCTACTTAATATTGAACTTAAAAATAATAAAATTCCATATAGAGGTTTAGAGGAAGAAGTTATAACGCTTGTACGGAAATTTAGTTTAGAGGATCGCGTTGTATTTTCTTCGTTTAATCACTACAGTATGAAACGGTGCCATATGATGGCTCCTGATATTCAAACTGCAATTTTATATCGCGAAGGTTTGCATAGTCCGTGGGCATACGCGAAAAAAATGGGGGCTACAGCAGTACATCCGAATTATCGTTACCTTCAAGATGCTATTGCTGAACTAACGATGGAAAGTGGTGTAGAGGTTCGCCCTTATACAATTAATGAAGAAACGCTTATGCGTAAATATTTTGATATGAATATATCGGCGATTATTACTGATTACCCTGAAACGGCAAGAACGTTATTGCCGATAAAAAAATGAGACCGCGTGTAACGGTCTCATTTTTTTATTTATAAATAGTGGGGCATTCCTATCTTCTGAAGCGAGCTTGTACTTTATTTCGTTTACGATCTCGGTGTACGACGAAGCCACCAAAAATATAAAACCCGAGCCCGAAGCAGAGAGCGCCGATTAAAAATTGTAACCACAGTATAGAGATTGGTGGAAATAGAATCCCGAATACAGTATCTCTCATTAACTTTATACCAAACACAGCTAATGAAATAGGGATGAGTGCTAATGATAGAGCAAGGTAACGCTGCATATAAACGCTCCTTTTTAGATTATTTTGTTTATTTTAATGATGTTATATGAAAAGGGGGTTTGTCAAGAGGGGGTTGAACGAGTAAGATAAGGGTGTGAAAAAATTTGCAGAGTTACTTCGAGAGGAAGTGTAATATATGAAACAAAAAGTATTAATTGTTGGTGCAGGTGAAGGCGGGAGCGCACTGCTGAATCTGTTATATAGTTCGAATATATTTCAAATTATAGGGATTATTGATATAAATCCGTTGGCAAAAGGATTACAAATTGCTAAGGAATATGGAATTGCAATTGGAGAAAGTGTAACTCCATTTCTTTCTATGCATATCGATGTAATATTTGATATGACAGGTGAAGATGATGTACATAAAGTTTTATTGGAAAAAAAGAAAAAAGACACTCTTCTTATACCAGGTGATATTGCAAAAATTGTTACAGGATTAGCGCATGAGAAGGAAGGGTTAATTGGGCGGTTAGAGGAACAAACGCAACAAGGAGAATTAATTTTAAATTCTACGCATGACGGCATGATCGTAATTGATCAAGAGGGACAAGTTCGTCTTTTTAATAAAAGTGCAGAGCGTATTATCGGATATAAAAAAGAAGAGGCGATAGGAAAATATATTTTAGAAGTTATTCCGACTAGTAAATTACTTCGCATTATACGTACGAAACAAATAGAAGTAAATTATGAACTAACATTAGAGAATGGAAAGAAAATTATTACAACGCGTATACCGATATTAAAAGAGGGCGGAGAGGTACAAGGGGCATTTGCAATTTTTAAAGATATAACAGAAGTTGTAGATTTAGCGGAAGAAGTTACAGACTTAAAAGAAATTCAAACACTATTAGAGGCGATTATTAACTCATCTGAAGAAGCGATTTCGGTTGTGGATGAAAAAGGAAGAGGTTTAGTCATTAACCCGGCATATACGAAATTAACGGGTTTAACAGAAGAAGATATTATTGGGAAGCCTGCTACAACTGATATTGTAGAAGGCGAAAGTATGCATATGAAAGTACTTCGAACGCGTCGTGCGGTGCGCGGAATACATATGAAGATTGGGCAAAAAAAGCGCGATGTAATTGTAAACGTAGCGCCAGTTATTGTGGATGGAATATTGAAAGGAAGCGTCGGCGTTATCCGTGACGTGTCGGAAATTCAAAAGTTAACAAATGAATTGAATAGAGCGAGGCAAATCATTCGCACATTAGAAGCGAAATATTCTTTTGATGATATTGTCGGAAATTCAGATGAAACAACTGCAGCTATCGAACAGGCGAAGCTAGGAGCGAATACACCGGCAACGGTACTGTTACGCGGTGAATCTGGGACTGGTAAAGAATTGTTTGCCCATGCAATCCATAATGGAAGTAATCGAAAATACAATAAGTTCGTCCGTGTAAACTGTGCGGCCATTTCGGAGACGTTGTTAGAAAGTGAATTATTTGGTTATGAGGAAGGGGCGTTTTCTGGAGCGAAAAGAGGCGGGAAACGTGGGTTCTTTGAGGAAGCGAATAACGGTAGTATTTTTTTAGATGAAATAGGGGAGTTATCTGCAAATACACAAGCGAAACTCCTTCGTGTATTGCAGGAAAAAGAAATTGTAAAAGTTGGTGGAACGAAAGCGATACCTATTAATGTTCGAGTAATTGCAGCGACACATGTGAATTTAGAAAAGGCTATTCTAGAAGGGAAGTTTAGGGAGGATTTATATTATCGATTAAATAAAATTCCAATTCAAATTCCATCTCTTCGTCAACGTAAAGGAGATATACCGAAAATTGCGGACAGGTTGATTCAAAAAATTAATCAAGATTATGGTCGTAATGTAGAAGGGCTCACTGATTCAGCTATTTTATATTTACAATCATACGAATGGCCAGGGAATGTGAGAGAACTTGAAAATATTTTAGGACGAGCGATTATTTTTATGAATTATAACGAGATATATATTGATGTACAACATTTACCACCATTACATAACGAAGAGCAGGTGGAGTCAAAGCAATCTCATTTATTACCTGAATTAGAAGAAAAGCCACTTGAACATTTAGTGACAGAGTTTGAAGGGAATATTATTCATGAATATTTGGAGAGATTTGATGGGAATAAAACACAAACTGCAAAAGCGTTAGGAATTTCCGTACGAAATTTATATTATAAGCTAGAAAAGTATGACCATGCAAAAAAAAGCATGCAATAAATTGCGTACTGTGCAATTTATTGCATGGTATACAAAAAGCGACAAAATAAGACAGAATCTTTTGTTATTTTCCAAAGTATTGATTTTACTGCATTTTGAATGCGTTTTCATTATTGGTAAGACCACTTTTAAAAGTTGGCACGGTATTTGCTTTATAAATAGACGAGGGACGACGGAAAGGGTTGATTACAAAATATGAAGTTAGAATACTTAATTGATCAAGCAGCGGGACAGCCTAAAAAAACTGTAGCTGTAGCAGTAGCTGAAGATCATGAAGTAATTGAAGCTGTAGCGAAAGCAATTAAATTACAGCTAGCTCAATTTCGTCTATATGGAAATCAAGAAAAAATAATGGGGATGCTACAAGAACATGGTTTACAAACTTCAGAACATGTTGAAGTGATTGCAGCAATGTCTAATGCAGAGGCTGCAGAACTTTCTGTTAAAGCTGTGAGAAATGGTGAGGCAGACGTGCTTATGAAGGGGAACATCCCAACAGCGAATATTTTGAAGGCTGTGTTAAACAAAGAGTGGGGCCTACGTAAAGGTAGCGTACTTTCACATGTAGCAGCATTTGAAGTTCCAAATTATGATCGTCTTATTTTCGTTACAGATGCAGCGATGAACATCGCACCTGATGTAACACAAAAAGCTGCTATTATACAAAATACTGTAGAAGTTGCCCAGGCAATAGGAATCGACTTGCCAAAAGTGGCACCAATTGCAGCAGTAGAAGTTGTGAATCCAGCGATGCAGGCGACAATTGATGCAGCGATGTTAACACAAATGAATCGCCGCGGACAAATTAAAGATTGTATCGTTGATGGACCACTTGCTTTAGATAATGCAGTATCACAAATTGCAGCAGAGCATAAAGGCATAGTAAGTGATGTAGCAGGTAAGGCAGATATTTTACTCGTCCCAACGATTGAAGCTGGAAATGTGCTATATAAATCACTCGTATACTTTGCGGATGCAAAAGTAGGAGCAATGATTGCTGGCGCAAAAGCACCGATTGTTTTAACATCTCGTGCTGATTCAGCAGAAACAAAAGTATATTCATTAGCATTGGCAGTTGCGACTGCTTCAAAATAAACCAAAAAGGGTAAAACATTAGGGGGAAACGACAATGACATTAGAAATCTTCGAATACTTAGAAAAATATGATTATGAGCAAGTGGTATTTTGTCAAGATAAAGAATCTGGTTTAAAAGCAATTATTGCAATTCATGATACAACACTTGGACCGGCTCTTGGTGGAACAAGAATGTGGACATATGATTCTGAAGAAGCGGCGATTGAAGATGCATTGCGTCTTGCAAAAGGGATGACATACAAAAACGCAGCAGCTGGTTTAAACTTAGGTGGTGCGAAAACAGTAATTATCGGTGATCCTCGTAAAGATAAGAGTGAAGCAATGTTCCGTGCACTAGGACGTTATATCCAAGGACTAAACGGACGATACATTACAGCTGAAGATGTTGGTACAACAGTAGATGATATGGATATTATCCACGAAGAAACTGACTTTGTAACAGGTATCTCACCATCATTCGGTTCTTCTGGTAACCCATCTCCAGTAACTGCATACGGTGTTTATCGTGGTATGAAAGCAGCTGCAAAAGAAGCTTTCGGTACTGACAATTTAGAAGGAAAAGTAATTGCTGTTCAAGGCGTTGGTAACGTAGCATATCATCTATGCAAACATTTACACGCTGAAGGAGCAAAATTAATCGTTACAGATATTAATAAAGAAGCTGTACAACGTGCTGTAGAAGAATTCGGTGCATCAGCAGTTGAACCAAATGAAATTTACGGTGTTGAATGCGATATTTACGCACCATGTGCATTAGGCGCAACAGTTAATGATGAAACTATTCCACAACTTAAAGCAAAAGTAATCGCAGGTTCTGCAAATAACCAATTAAAAGAAGATCGTCACGGTGACATCATTCATGAAATGGGTATTGTATACGCACCAGATTATGTAATTAATGCAGGTGGCGTAATTAACGTAGCAGACGAATTATATGGATACAATAGAGAACGTGCACTAAAACGTGTTGAGTCTATTTATGACACGATTGCAAAAGTAATCGAAATTTCAAAACGCGATGGCATAGCAACTTATGTAGCGGCAGATCGTCTAGCTGAAGAGCGCATTGCAAGCTTGAAAAATTCTCGTAGCACTTACTTACGCAACGGTCACGATATTATTAGCCGTCGCTAATCATTCATATATAACTTTTACAAAAGGTGTGGTTACCTCTTATGAGGTTTCCGCTTCCTTTTGAATTTATTAGTGGAGGTAGCAACATTGTCTGTAAATCGAATTCTTGTTATTAACCCAGGTAGTACATCCACAAAAATTGGTGTTTTTGATAATGAAAGACCCGTTCTAGAAGAAACGATTCGTCATGACGTAGAACAGATTGGAAAATATAAGCGAATTATCGACCAATATGAGTTTCGAAAAGAAACGATTTTAGAAGTTCTACATTCTCATGGTATTAACATTTCAAAATTAAACGCTGTTTGTGGACGTGGTGGATTACTTCGTCCAATCGAAGGCGGTACTTATACAGTAAACGATGCGATGTTAGAAGATTTGAAAAATGGCTTTAGCGGTCATCACGCTTCAAACCTTGGAGGCATTTTGGCATATGAAATTGCTTCTGGATTAAATATCCCTGCATTCATTGTGGATCCTGTCGTTGTAGATGAGATGGAGCCGGTTGCTCGTATAAGTGGCATTGCTGGTATGGAACGCAAAAGTATCTTCCATGCATTAAATCAAAAAGCAGTTGCTCGTAAAGTAGCTGAACAGTTAAATCACAAATACGAGGATTTAAATTTATTAGTTACACATATGGGCGGTGGCATTACAGTTGGTGCTCATAAAAAAGGAAGAGTAGTCGATGTGAATAACGGTTTAAACGGAGAAGGACCATTTAGTCCAGAGCGCGCTGGTACAGTACCAGTAGGGCAACTAGTAGAAATGTGTTTCTCTGGTGAGTATTACCGTGATGAAATGATTAAAAAACTTGTCGGACAAGGTGGACTTGTAAGTTTAATCGGTACAAATGATGCGATTAAAGTAGAGAAAATGGTTGAAAAAGGTGATCCTGAAGCAACTCTTATTTATAAGGCAATGGCATATCAAGTTGCAAAAGAGATTGGCGGAGCTAGCGCTGTACTTCACGGGAAAATCGATGCAATCGTATTAACTGGTGGACTGGCATACAGTAAAATTCTTGTCGATGAAATAAAAGAGCGAGTGGACTGGATTGCAGATGTTATCGTACATCCAGGCGAAGATGAGTTAGAAGCGTTAGCAGAAGGAGCACTTCGTGTGTTACGTGAAGAAGAAGCTCCAAAAGAATACGTTGTACGTGAAAAAGAAACGGTAGCTAGGGGTTGAGATAATGGCAAAAGAATATGATTTAGTCATCGTTGGCGGCGGTACTGGTGGATATGTTGCTGCAATTCGTGCATCACAATTAGGATTAAAAACAGCACTAGTCGAAAAAGAAAATCTTGGTGGTACTTGTTTACACAAAGGATGTATTCCTAGTAAAGCTCTTTTACGTAGTGCGGAAGTATATGCAACTGCTAAAAAAAGCGAAGAGTTCGGAGTTATTGCAAGCAATGTAGAACTAAACTTTGCGAAAGTACAAGAGCGTAAAGAGAAGATTGTAACGCAGCTTCATAAAGGCGTTCAACATTTAATGAAACAAGGTAAAATTGATGTGTTTGAAGGTATTGGTCGTATTCTTGGCCCGTCTATTTTCTCTCCTATGCCAGGGACAATTTCAGTTGAACTTGCAAGTGGAGAAGAGAATGAAATGTTAATTCCAAAAAATGTACTTGTTGCAACAGGTTCTCGTCCAAATTCATTACCAGGTTTAGAATTAGATGGAGAATACGTAATGTCTTCGGATCATGCTCTAAAAATGGAAACGCTTCCTAGTTCGATTATTATCGTTGGTGGCGGTGTAATCGGTATTGAGTGGGCATCTATGCTTGCTGACTTCGGTGTAGAAGTTACAGTATTAGAGTATGCAAAAACGATATTACCACTAGAAGATCAAGACGTTTCAAAAGAAATGCAACGTCTATTCAAGAAAAAAGGTATTAAAGTGGTAACTGGTGCAAAAGTATTACCAGAAACATTGGTAAAAGATAATGGAGTAACAATCCAAGCTGAACATAACGGTGAGAATAAAGAATTTAAAGCTGAAAAAATGCTTGTATCTGTTGGAAGACAAGCGAATACGCAAAATATTGGCTTAGAGAACACAGATATCGTTGTGGAAAAAGGATACATTCAAACAAATGAGTTTTATCAAACGAAAGAATCGCATATTTACGCAATTGGAGATGTAATCGGTGGTTTGCAACTTGCTCACGTTGCTTCTCATGAAGGAATTGCTGCAGTAGAACATATTGCAGGGAAAGAAGTTACACCAATTGATTACTCTATGGTATCAAAATGCGTATATAGCAGTCCAGAAGTTGCTTCTGTTGGCTTAACAGAACAAGAAGCGAAAGAAAAAGGCTATAAGTTAAAAGTAGGTAAGTTCTCATTCCGCGCAATCGGAAAAGCACTTGTATACGGAGAATCAGATGGTTTCGTAAAACTTGTAGTTGATGAAGAGACAAATGACATTCTTGGTGTTCATATGATTGGACCACATGTAACAGATATGATTTCTGAAGCTGGTCTTGCAAGAGTACTTGATGCAACACCTTGGGAAGTAGCACATACAATTCATCCGCATCCATCATTATCTGAGGCGATTGGTGAAGCAGCACTTGCTGTAGATGGAAGAGCGTTACACGCATAAAAATGTGGATTTAGGAGGTTATGAAAAATGGCAGAAGTAAAAGAAAAGCGCCATGAAGAGCTTGGCTTAAGTGATGAGCAAGTATTAGAAATGTTCCGTACGATGTTACTTGCACGTAAAATCGACGAACGTATGTGGTTATTAAACCGCGCTGGTAAAATTCCATTCGTAATTTCTTGTCAAGGACAAGAGGCTGCACAAGTTGGAGCGGCGTTCGCTCTTGATAGAGAGAAAGATTATGCATTACCATACTATCGTGATATGGGTGTTGTACTAGCATTTGGTATGACAGCTAAAGAGCTTATGTTGTCTGCTTTCGCGAAAGCTGGAGATCCAAACTCTGGTGGTCGTCAAATGCCTGGTCACTTCGGTCAAAAGAAAAATCGTATTGTTACAGGTTCATCTCCAGTAACAACGCAAGTACCACATGCAGTTGGTATTGCACTAGCTGGAAAAATGGAGAAGAAAGATTTAGTAACGTTCGTTACATTTGGAGAAGGTTCTTCAAACCAAGGTGACTTCCATGAAGGGGCAAACTTTGCTGGTGTACACAAACTACCTGTTATTTTTATGTGTGAAAATAACAAATATGCAATCTCTATTCCGGTTGAAAAACAATTAGCATGTAAAAACGTATCAGATCGTGCAATTGGTTATGGTATGCCTGGATATACAATAGACGGAAACGATCCGCTTGCAGTATATAAAGCTGTAAAAGAAGCAGCAGATCGCGGTCGTCGTGGTGAAGGCCCAACTTTAATTGAAACAGTATCATATCGTTTAACAGCACATTCTAGTGACGATGATGATCGTGTTTATCGTGATAAAGAAGAAGTAGAAGAAGCAAAGAAAAAAGATTCAATTATAACATTCGCGGCTTATTTAAAAGAAGCTGGTGTGTTAACTGAGGAATCGGAAAAACAAATGTTAGACGAAATTATGCATATCGTAAATGAAGCAACAGAATATGCAGAAAATGCTCCGTATGCAGCACCTGAAGATGCATTGAAGCACGTATACGCAGAATAGGGGGGAACGTTTCATGGCTGTAATGTCTTATATTGATGCTATTACATTAGCAATGCGCGAAGAAATGGAACGCGATGAGAAAGTATTCGTTTTAGGAGAAGATGTTGGTAAAAAAGGTGGCGTGTTTAAAGCGACACACGGTTTGTATGATCAATTTGGTGAAGATCGTGCGCTTGATGCACCGCTTGCAGAATCTGCAATTGCTGGGGTAGCAATTGGTGCAGCAATGTATGGTATGCGTCCAATCGCTGAAATGCAGTTTGCTGATTTCATCATGCCAGCAGTAAACCAAATTGTTTCTGAGGCAGCAAAAATTCGTTATCGTTCTAATAATGATTGGACTTGTCCAGTTACAATCCGTGCACCATTTGGCGGGGGGGTTCACGGTGCATTGTATCATTCACAATCTGTAGAAGCGATGTTTGCAAACCAACCAGGTTTAAAAATCGTTATCCCTTCTACACCATATGATGCAAAAGGCTTATTAAAAGCAGCCATTCGTGATGAAGATCCAGTATTATTCTTCGAACATAAACGTGCATATCGTTTAATTAAAGGTGAAGTGCCGGAGGATGACTACGTATTACCAATCGGAAAAGCAGATGTAAAACGTGAAGGTGATGATATTACAGTTATCACGTACGGATTATGTGTTCATTTTGCTCTTCAAGCAGCTGAAAAGTTAGCACAAGATGGCATCTCTGCACACATTCTTGATTTACGTACTGTATATCCATTAGATAAAGAAGCAATCATTGAAGCAGCTTCTAAAACAGGTAAAGTTCTTCTTGTAACAGAAGACAATAAAGAAGGAAGCATTATGAGTGAAGTGGCAGCAATTATTGCTGAAAACTGTCTATTTGATTTAGATGCGCCAATCGCACGTCTTGCAGGTCCAGACGTTCCAGCAATGCCATATGCACCAACAATGGAAAAATTCTTTATGGTAAATCCAGATAAAGTTGAAAAAGCAATGCGTGAACTTGCGGAATTTTAATCGGGGGGACTATACATGGCTGTAGAAAATATTACAATGCCTCAGCTCGGGGAGAGCGTTACAGAGGGCACAATTAGTAAATGGCTCGTTAATGTTGGCGATCACGTAAACAAGTATGATCCGCTTGCAGAAGTAATGACTGATAAAGTAAATGCTGAAGTACCATCTTCTTTCACTGGTATTGTGAAAGAGTTAATCGCTGGTGAAGGTGATACGTTAGCTGTAGGTGAAGTAGTTTGTGTGATTCAAGTAGAAGGCGCAGACGAAGTAGCAGCAACAGCTGTTGAGGAAAAAACGAAAGAAGAACCAAAGGCAGCAGCAATTACGCCTGAAAAAGCACCGAAAGTAAAACAACCAACTGATGGAAAACCACGTTTTTCACCAGCTGTGTTAAAACTTGCGGGTGAGCATAACGTTGATTTAGATTTAGTAGAGGGTACGGGAGCAAACGGCCGTATCACTCGTAAAGATATTTTAAAGCTAGTGGAATCTGGAAATATTCCACAAGCAGGTGCGAAGAAAGAGGAAGCTGTAGCGGTAGTAGTAGAAGCTCGCCCAGAAGCACCAAAAGCAGCACCAGTAGCGCAAAAAGTAGAAGCTGCGAAACCAGTTTCTGTACCTACAATGCCTGGAGATATTGAAATTCCAGTAACAGGTGTGCGTAAAGCAATCGCAGCAAACATGTTACGCAGTAAACACGAAGCACCACACGCTTGGATGATGATTGAAGTAGATGTGACAAACCTTGTGTCATACCGTAACTCAATTAAAGGTGACTTTAAGAAGCGTGAAGGCTTTAACTTAACGTTCTTTGCTTTCTTCGTAAAAGCAGTGGCACAAGCGTTAAAAGAGTATCCTCAAATTAATTCAATGTGGGCTGGCGATAAAATTGTTCAGAAGAAAGATATTAACCTTTCTATCGCTGTTGCAACAGAGGAAGAATTATTTGTACCAGTAATTAAGCAAGCGGACGAGAAAACAATTAAAGGTATCGCTCGTGAAATTACAGAACTTGCAGGAAAAGTACGCACGAAATCGCTAAAAGCAGACGAAATGCAAGGTGGAACATTTACAATTAATAACACAGGATCATTCGGTTCTGTTCAATCTATGGGTATTATTAATTACCCACAAGCGGCTATTTTACAAGTTGAATCAATTGTAAAACGCCCAGTAATTATGGATAATGGTATGTTCGGTGCTCGTGACATGGTTAACTTATGTTTATCACTTGATCACCGCGTACTTGATGGTTTAATCTGTGGTAAGTTCTTAGGACGTGTTAAAGAAATTTTAGAAAACATGTCAGAAAACAATACATCTGTATATTAATAAAAAGCTCGCTTATGCGAGCTTTTTATCGTCTTATTTCTTCATCTACATCCTACTATATGTATAAATACCTTTCCCAGTAATCTTACAATAAACGATTATGTATTAGGAATTTACGAAAATACATTGCTGATATATGGTATATGGATATAAAATAAGAAAAGAATAATTTTTTTGGCAAATCTTACTGATGAAACTGTAGTATAATATATTGTATTGTATGAAAAAGAGAGTTATTCTATATAAGTGTTTTATAGATAATGTGTAATCAGTCGTCAAAACATGAAGAATGTTGACTCCTGGTTTTTTATTTTGCTGTAACAATGTTTCAGGAGGATGTCATGAAAAGAAGTACCGAGTTTCTAAAAAGTTTAGATGTAAAATTAATTTTAATTTTGTGTGCACTATGTGTGACGAGTATAGCTGCTATATATAGCAGTCAGCAAACGGGACAGTATGGAGCTGCAAACTTTGCTATGAAGCAGGGGATTAACTACATAATTGGGGTTGTATTGTTACTTCTTATTGCTAGCATTGACTTAGATCAGTTGCAAAAATTGTCTTGGCCGCTTTATATTGCTGGGTTTGCTTCACTTATTCTTTTGAAAGTATTACCACCATCAGGTTTTACACCTGAAAAATTAGGTGCAAAAAGATGGTTTGTTTTCCCAGTATTTGGACAAATTCAGCCGTCTGAGTTTTTCAAAATTGCATTGCTTCTTGTAGTAGCGAGTATAGCAGTGAAACATAATGCACAGTATATGGCAAGGACATTCCAAACAGATTTAAAGCTAGTAGGTAAAATTATGCTAGTGTCACTTCCGCCTATGGCGGTTGTATATAGTCAACCGGATACAGGTATGGTGTTCTTATATGCTGCTGCAATTGCATGTATTTTATTTATGTCAGGTATACAAAAGAAATTGATAGCATTATGTACAGTTATTCCGTTGACCATATTATCTGCTTTAATATTTATTTTCTTTAAGTATCAAGATTTTTTCTATAATAATTTAGTTACTTTACTAAAACCTCACCAACAGTCGCGTATTGTAGGTTGGTTAAATCCATTTGAAAATGCAGATCAAGGTTACCAAACGCAACAATCGATTTTAGCTGTAGGTAGTGGAGGAATGGAAGGTAAAGGGTTTGGGGGAGGAAGCGTCTATATCCCAGAGAAGCATACTGACTTTATTTTCGCTACAATTGCCGAAGAAGGTGGGTTTATCGTAGCAGCGTTAGTTGTCTTCTTGTTCCTATTACTACTATATCGAACAATTATTATTGGTTATTCCGCTGATAATTTATTTGGTACATTATTATGCGCTGGATCGATTGGTATATTAACAGTTCAAATATTCCAAAACATCGGTATGATCGTTGGATTAATGCCTGTAAAAGGTATTGCATTACCTTTCTTATCGTATGGGGGAAGTTCCTTATTCTCGAATATGATTATGATGGGGCTCATACTATCGGTACGGAAAACTTATAAAAAATATATGTTTTCAGTTAAGTAAAAAAAGCTGGTTCGTTTTTAAACGAATCAGCTTTTTTACATATATGCTCATAAACGTTGCAAACTAAAACAGGATAGCAGTTTGAGACGGGTAAGGAGTGCAAATTGATGCATATGCATATTTTTGAAGGAGCACGGCATCTTTCTAATAGTGAATGGGTTATTCGGGCTATTATAGCATACATATTTTTAATATTAGTTGCGAAAGCGATGGGGCAAAGGTCTATCGCACAACTTCGTTTTTTAGATGTTGTATTAGTGTTATTGCTTGGTGGGAATATTTCTAACGCATTGTCTGATGAAAAAGTAGGGTTACTGGGCTCGATGATTACAACGTTCATACTCGTTGTACTTCATATTATAAGCTCAGTTTTAATGCTGAAATGGGATAGATGGAGACGCTTTTTAGAGCCAGCACCTATCATTCTTATACACAATGGTTCCATTGATTTTAGCAATTTGAAAAAGGCGAGAATTACGGCGGAATATTTATTTTCGGAACTTCGCATGCGAAATGTGAGCGATATTCAAACGGTTAAATTAGCATTATGGGAAGCGAGTGGCGTTGTTTCTATATTTCAGTATCCAGAATATGAAGCAGCTTCACGGCGGGATCTAAAAGTGGCGGGGAGAAGGTCTCCAGTTTCTTTCATTTTAGTGAAAAATGGAAGGATTCAACAGGACGTTCTCGCTTTAATAGGAAAAACAGAAGAGTGGGCAAAAGAGTTTTTAGAGAAGAGTGCGGAAATTGAATCCATTATGTTAGCTACAGTAGATGAATCACATAAAATAAATATTTTGTTAAAAAAATGAAAAATATACGCATTTTGTCGTTTTGTACATATGATACAATAGTGTGGACAACGAAAAAGGAGGCGATACGGTGGGATATGTAGAAGAATTACGAAAAATAGTTGGTCATCGCCCTTTAATTTTAGTTGGTGCTGTTGTACTCGTTATAAATGAAAATGGTTATGTTTTATTGCAGCAGCGGACAGAGCCGTACGGAAAATGGGGGCTACCTGGCGGGCTAATGGAGCTTAGTGAATCACCAGAAGAAACAGCTTATCGTGAAGTATATGAAGAGACAGGAATAAAAGTGAAGAACTTGCGACTAATCAATGTATTTTCTGGAGCGAACTACTTTACAAAATTAGCAAACGGTGATGAATTTCAATCTGTAACAACCGCCTATTATACGGATGAATACGAAGGGGATTTTGTTATGAATAAAGAAGAAGCAGTTCAGCTTAAATTCTTTTCAGTAACAGAACTACCTGACTATATTGTGGGATCGCATAAAAAAATGATTGCTGAATATATGAAGATTATGGAAAAAAAGATATAATAAAAGTGAAAGAAATACAAAAACACAGCTCTGGTTGGTAGTCCAGACGCATGATTTCATGTCAGTAACCTTCCCCTCCGGGATGTCCCGTATTTCTAATTTTTTAAAGGAGGGGCTGTCAATGGAGTTGACAGTATATCATGATGGCCAATTTTTTGTTGGAATTATTACATGCAAAGAACAAGGGAAATTGTATGGAGCGAGGTATATTTTTGGAGCGGAACCGTCAGATGAAGAAGTGCTTATGTTTGTGAATGGTTCACATTTAGAGCATTTTCAGCATTTTGCAAAATGTGGTGTAGAAGTTAAAGAAAAACAGCGTCCTAAAAATATAAAGCGTATCATACGACAAACAGCAAAAGAAACAAATGTTAAACGTTTTACTAAGGCGCAAGAGGCGATTAGTTTATCTTATGAATTGCATAAACAAGAAAAGAAAGTGCAGTCTAAGGAGAAGCGAGAAGCTGAAAAAGAAAGAAGACGTTTAATTAAAGTACAAAAAGCAAAGCAAAAACATCGTGGTCATTAAAGAAAAGGTGTTAGAGCAAGTGCTCTAACACCTTTTCTATACTTAAATACAAGTAAACTTACTTGTATTTCATAAACATTAACTGGTAAGATACAAATAGGTAGTTTTAGAGGAGGGAAAAGAGTGATTAATTTTAACTTTTTTATGAATGATGTTGTCCGCCAAGCGCGTGAAGAGATTGTCTCTGCTGGATATACAGAATTGACGACGCCAGAAGCGGTAGAAGAAGCGTTTAAAAGAAATGGAACAACACTTGTAATGGTAAACTCTGTATGTGGTTGTGCAGGTGGTATCGCTCGTCCTGCTGCTGCGCATTCCGTACATTATGATAAACGTCCTAACCACCTTGTAACGGTGTTTGCAGGTCAAGATAAAGAAGCGACAGCAAGAGCGCGTGAATATTTCGAAGGGTACCCACCTTCTTCTCCATCATTTGCTTTATTAAAAGATGGAAAAATTGTAACGATGGTAGAGCGTCATGAAATTGAAGGTCATGAACCGATGCAAGTTATTGCAAAACTACAATCGTATTTCGAAGAGAATTGTGAAGAACTATAAAAAATAATAAAAAAGGCGGCACGTCCACAATCAAGTGGATGTGCCGCCTTTTTTATTTATTATTTTAATTTCTGAGATATGCATAGTTATGTTATTTTATGCATTATTTTATACACAACAAAAAGCGTTTATATTGTTATTTTATTTATTTTTATTTTATATATTGCATAAAAATAAAAGTGCTGATACAATACAAACATCGAATAAATATTCTATTAAACTTTTAAATATACATTATTAGGGGGAAGAAAGATGAAGAAGTTATTATCAATATCGTTTGCACTTATTTTAATTGTAAGTATATTCAGCGCTTGTAGTAATGGGGAATCGAAAGAAACAAAAGGAAATAAGAAAGTACTCGTAATGGGGACTTCAGCAGATTATAAACCATATGAATACGTGGAAGCTTCAAAAAGTGATGAAATTATTGGTTTTGATGTTGATGTTGCTAAATATATTGGAAAAGAACTTGGGTATGAAGTGAAAGTGAAAGATATGGATTTTGGTGGTTTATTAGCATCTCTTAGTTCAGGAAAAGTTGATTTCGTAATGGCAGGTATGACGCCAACTGCAGAGCGTAAAAATAATGTTGATTTTACAGATATTTATTTTGTTGCGAAAAATATGGTCGTTTCTAAAAAGGATTCTAATATTAAATCTGTAGAGGATTTAAAAGGGAAAAAAGTAGGAGTACAAACAGGATCTATTCAAGAAGAGAAAGCAGCAGAATTTAAAAAACAAGTAGATTTCCAAGTTGAGGGACGTGACCGTATACCAGAAATCGTACAAGAAATTAAAGCTGGTCGTTTTGACGCTGCAATTATAGAAGACACAGTTGCTAAAAATTATTTAGAGAAAATGAAAGATTTAAAAGGAATTGAAATTAAAGAAGCGCCAGAAGAAGTTGGAGCAGCAATTGCCCTTCCGAAAAATAGTGATAAAACAGCTGAATTTAATAAAGTAATTAAAAAAATGCAAGAAAATGGAGAAATGGATAAATTAGTGAAGAAATGGTTTGGCAGCGAAAAATAAGCTGCCTTTCACTTTTCTTTGAGGGGAATGAAAAGGATGAACTTAGATTTTTCGGCGATTACGCCTTCGATACCATATATACTAAAAGGTTTAGAAGTTACTTTGAAAATTGTAGCAGTATCAGCTTTAGCAGGATTTATTTTAGGAACATTATTAGCACTTTGTAAAATTGCTAGAATACGAGCGTTAAATATAGCAGCAGATTTTTATACATCAATTTTTCGTGGTACACCACTTGTATTGCAATTAATGATTATTTATTTCGGCGTCCCGCAAATAATTGGTTATGAAATACCAGCATTCTTAGCAGCTGTACTTGCATTTAGCTTGAATTCAGGTGCATACATGTCAGAAGTGATTCGTGCTGGTATTCAAGCAGTTGATAAAGGACAAACAGAAGCAGCGATGGCTTTAGGGATACCGTACGGAAAAATGATGAGAAATATTATTTTCCCTCAAGCATTAAAAAATATATTACCAGCTCTTGTGAACGAATTTGCGACACTTACGAAAGAATCGGCTGTAGTAACAGTAATAGGCGCGACTGATTTAATGCGTCGTGCTTACATCGTAGGCGGTGAGACATTTAAATATCTTGAACCATTACTTTTTGTTGGACTCATTTATTATATGTTAGTCATTATTCTTACATTAGTCGGGAAGGCAATTGAAGGGAGAATGAAGAAAAGTGATTAAAATTGAAAACCTTCATAAATCATTTGGTAAAAACGAAGTATTAAAAGGAATTACAACAACGATTGAAAAAGGGGAAGTAGTTGCAATTATAGGACCTTCTGGATCAGGAAAATCAACATTTTTACGTTGTATGAATATGTTAGAAGCACCAACGGATGGTCACATTTGGATTGGAACGGAAGAAGTAACGAATCCGAAAACGAATGTTATGCATGTTCGTGAAAATGTCGGTATGGTATTTCAGCATTTTCACTTATTTCCTCATATGACTGTATTAGAAAATATTACGTATGCTCCTATCAATGTAAAAGAGGTAACGAAGCAAGAAGCTGAAAAGAAAGCTGAGAAACTTTTAGAAAAGGTTGGATTAGTAGATAAAAAAAATACGTATCCGAATCGTTTGTCGGGAGGACAAAAGCAACGTGTAGCAATTGCAAGAGCGTTAGCGATGGAACCGGAAGTTATGTTATTTGATGAACCGACATCGGCGCTAGATCCAGAGATGGTGAAAGAAGTGTTAGAAGTTATGAAATCGTTAGTTACGACAGGAATGACGATGGCTATCGTTACACATGAAATGGGCTTTGCAAAAGAAGTGGCAGATCGTGTTCTTTTCTTGGACGGAGGAAAGCTTGTAGAAGATAGTGCGCCAGAAGAATTTTTTGCAGCGCCGAAAAGTGAACGTGCGCAACAATTTTTACAAAAAATATTGTAATATGAAAAGGTTATGTGAATAATAAGTAGAAAAGGATGACATTGTGTCATCCTTTTTTTATACTAGCTGTAAATACGTTTATACATATAGGAGCAATGATATGTTCAAAATTGGATACCGTACAGTAAAAACAGCAATAGGGACAGGCGCGGCAGTTTTTATTGCTCAGTTATTAGGATTAGAATTTTATAGTTCAGCAGGTATTTTAGTTATTTTATGTGTACAAAATACGAAGCGCAAATCGCTTCAAGTGTCGTTACATCGTTTTCTAGCGTGTGTATTATCAATGGTATTCGCGTTTTGTATTTTTGAAACGATCGGCTATACACCACTTGCAATTAGCATATTGTTACTTACATTTATTCCGACTGCAGTAATGCTTAAAATTCAAGAAGGTATTGTCACGAGTTCAGTTATTGTTATGCATCTATATTCATTGAAGCAAATTACATGGCTTATAGTTGGAAATGAAATTGCTATATTAACGATAGGGATTAGCGTGGCTCTATTAGTGAATATGTATATGCCGAGTAGTGAAAATAAGCTAAAAGAGTATCAAGATAAAATAGAGAGTAATTTTAAAACGATTTTGTTTGAAATGGTTGTGTATTTACGAAATCGAGAAAGTAGTTGGAGTGGAGCAGAACTCATTGAAACCGAGAATATGTTAAATGAGGCAAGAGATTTATCGTTTAAAAAACTTGAGAATGCATTTATGCGAGAAGATGATTATTACTATCGTTATTTTAATATGCGTATGCAACAATTCGAAATTTTAGAGCGAATGATACCACTAGCAGCTTCTTTATCGTGGACATATGAACAAGCTGACATGATTGCAGATGTTGTTGAAAACATTGGTAATGCTATTAGCCCTGAGAGTACTGGCGTTATTTCCTTAAGGCAGCTTCAAGAAATGAGGGAATTATTTAGAGACATGCCATTGCCAGCTACACGCGAAGAATTTGAGATACGTGCGAAACTTGTTCAACTTGTGTATGAAATGGAACAATATTTACTCATTAAAAGTCGCTTTAAGGGAAAGGATAATATAAAAGAACTTATATAGAAGGTAGGAATTATCTATGCCGTATCTTCTCTCTATCATATTATGTCTTTCTTTATTGCCGCTTTGGCCTCTTGGGGAGAATCCACGTGCCGGAGATCCTTTTATTATTGTAAATAAAGCAACGAATAAATTAGCTTACATTGACGATGGAAAGATTCAAAAGGTTTCTCCAGTAGCGACAGGGAAAACGAATGAATTAACTCCAGAAGGAACTTTTGATGTTGTAATGAAAGCGAAGGATCCATATTACATTGCAAAGGATATTCCAGGTGGATCGCCAAAAAATCCACTTGGATCAAGGTGGATTGGATTTAATGCAAGAGGAACTGATGGAAGTAAATATGGAATACATGGAACAAACCAACCGAGTTCAATTGGAAAGTATATTTCACAAGGATGTATAAGAATGAAGAAAAACGATGTGGAATATTTGTTTGATCGTATTCCAATTGGAACGAAAGTATGGATTGTGAAATCGAAAAAATCATTTCAGCAATTGGCAAAAGAAAAAGGAGCCGTTGCATATGAAAAAGCCAACGAAAAGGTTGGCTTTTTCTATTGTAATAAGTTGTCTTGACATGTGTACATAACCATGCGTTAATGAAAGTATAGAAAGATAAAATTAGATAAAGGGGTTGCTCATATGTACTTGAATCCAAAACTTTCGTATATGCAGTTTTTTATGGGATTTCTATTTGTTATTACATTCATATTGGCAACTTTTAATATATGTTCTTATCTTGTAGCGATTGTATGTATGGCATTACTTAATCTCACTTTTGTTATTGGAGCATTTCAGCAGAAACAATATACAAGTTTTGTAATAGCACTTGTAATGTCATTTTCCTTTAGTATTGTAGCGATTGTGTTTTATATAAAATAAACCATCTCGATGTCGAGATGGTTTATTTTTTCATGTGTAAAAAGTAAAAAAAGGACGAACACATCGCCCTTTTTACCAAAACATACTCGCGCCAGCAAGTAATGTTGTTACAAGCATAGAAATTAGCATCACATAAACCATAATTTTTTGAGCTTTTTTATGCATCGTTATACCTCCTTGCAAATCAGTACAATTTCATTGTAACGAGAAATGAAATTATGGACAAGGGGAGAGTGAGGACAAAATTCGGGAGGGGATTGCAAAATATAACAGGAAATTTGAGTGTGTATAGAGAATATAGTTAAAGGATATATTGTTAATTTTTAGTTGGGCAAGCTGAAGAATGGAGATACGATGATGAAAATATACGAAACAGATCGTTTATACTTAAGGGAAATAGATGAGTCGTATGCTGAAACAGTTCTTCAATATTACGACAGAAATCGTGAATTTTTAAAAGCTTGGGAAGAGTATAGACCGGATGATTTTTTTACGCTAGATTATCAAAAGAAAAAGTTGCAAAAGGATAGAAAAGAGTTCGAAGACGGGAAAATCATCAGACTATGGATTTTTAAAAAGGGTGATGATACAAAAATAATTGGGTGTATTTCATTTAATTTAATCGTTCGTGGCATTTATCAATCTTGTGTACTCGGTTATAAATTAGATAAAGCAGAGTTAAACAAAGGGTATACGACAGAAGCACTTAGAAAAGCAATTCAAGTTGCTTTTGAGGAATTTCAGTTACATCGTATAGAAGCTCCGATTATGCCTCGTAATTTAGCATCTATACAAGTGGTGACGAAGATAGGTTTTCAATATGAAGGCGTGTCTAGGAAGATGTTAATGGTAAATGGCGTGTGGGAGGATCATATGCGCTGGGTATTGTTAAATGAGTAATAGAAAGCAGATGGTTATCTAGACATGTAAACCATCTGTTTTTTGTCTTGTATTTCGAAACTTTTGCGAAATTCTGTTATAATTAGTAGTGTTACATACATAATGGTAGTGCAGGAGGCGCAGTCTTATGATTAATCAAGAACGTTTAGTAAATGAATTTATGGAATTAGTACAAGTAGATTCTGAAACGAAATTTGAAGCAGAAATCTGCAAAGTATTAACGAAGAAATTTACAGATTTAGGTGTAGAAGTATTTGAAGATGACACAATGGCTGTAACTGGTCATGGTGCAGGCAACTTAATTTGTACTTTACCAGCAACAAAAGATGGTGTTGATACAATTTACTTTACTTCTCATATGGATACAGTAGTTCCTGGTAATGGAATTAAGCCTTCTATTAAAGATGGATATATCGTATCAGATGGTACAACAATTTTAGGTGCGGATGATAAAGCTGGATTAGCATCAATGTTCGAAGCAATCCGTGTTTTAAAAGAGAAAAATATCCCTCACGGTAAAATTGAATTTATTATTACAGTCGGAGAAGAATCAGGTCTTGTTGGTGCAAAAGCTTTAGATCGTGAGCGTATTACAGCGAAATATGGCTACGCATTAGATAGCGATGGAAAAGTTGGTGAAATCGTTGTTGCAGCTCCAACACAAGCGAAAGTGAACGCAATTATTCGCGGGAAAACAGCTCACGCTGGTGTAGCGCCGGAGAAAGGTGTATCTGCAATTACTATCGCAGCGAAAGCAATTGCGAAGATGCCACTTGGTCGCATTGACTCTGAAACGACTGCAAATATTGGACGTTTTGAAGGTGGTACACAAACGAATATCGTTTGCGATCATGTACAAATCTTTGCAGAAGCTCGTTCGTTAATCAATGAGAAAATGGAAGCACAAGTTGCGAAAATGAAAGAAGCATTTGAAACAACTGCAAAAGAAATGGGCGGTCATGCAGACGTTGAAGTAAACGTTATGTACCCAGGATTTAAATTTGCTGATGGCGATCACGTTGTAGAAGTTGCAAAACGTGCAGCTGAAAAAATTGGTCGTACACCTTCTCTTCACCAAAGTGGTGGCGGAAGTGATGCAAACGTAATTGCAGGACACGGTATTCCAACAGTTAACTTGGCAGTTGGTTATGAAGAAATTCATACAACAAACGAGAAAATTCCTGTTGAAGAGTTAGCAAAAACAGCAGAATTAGTTGTTGCAATTATTGAAGAAGTAGCGAAGTAATGGAATAGAAAAAGCGTGTAAATCAATTGTGATTTACACGCTTTTTATTTTGACTCGATTGCTTTGACAAGACGTATAAGCCAATATAAGAAAAACTATGGAAGTATATACGTTGTTGCTATATGTACTAGACGAGGGAATAATCCTAACGTATTCATATTGAAAATCGGAAGTAGTAAATAATTAATTGCAATGATTAATATAACTACAAGGAACATATAGTTAATTTCATCATAATCAGCCTCTTTCACATGTGTATCCTCTTTATATCGATTATAAAAAAGAACAAGTAATTATTATAACTATTGTGCAAAATTTGATATAATAAAAGAACGAACGTTCTGATCAGGGGGTGAGTACTATGCGAGAAATGTATCCGAAAAATGGTCGTGTTATTTTACATGTAGATATGAATTGCTTTTTCGCATCTGTTGAAATTGCTCATGATCCATCATTACAAGGAAAGCCATTAGCGGTTGCTGGAAATGAAAAAGAGAGAAAAGGAATTATAATAACATGTAGTTATGAGGCGAGAGAATACGGAATACGTACGACGATGCCCCTTTGGGAAGCGAAAAGATTATGCCCGCAATTAGTTGTAAGGCGTCCTAATTTCACATTATATCGCGAAGCTTCATTTCAAATGTTTCAAGTCCTTTCCCGTTTTACAGAAAAGATACAACCAGTCTCAATAGATGAAGGATATTTAGATATTACAGATTGCTATGCACTTGGTTCGCCTCTTGAAATAGCAAAGATGATGCAACAAGCACTATTAACAGAGTTACAGCTTCCGTGTAGTATCGGAATCGCTCCAAATCTTTTCCTAGCAAAAACAGCTTCTGATATGAAAAAACCTCTCGGTATTACCGTGCTTCGAAAACGTGATATTCCAGAAATGATTTGGCCACTTCCAGTTGAAGCAATGCATGGGATTGGAGAAAAAACAGCTGAAAAATTAAATGAAATTCATATACATACAATTGAACAGTTAGCGAAGGGAGACGAGCATATCATTCGCGCTAAAATTGGCAAGCACGGTATTGATTTACAAAAGCGTGCAAAAGGTACGGATGATAGGGAAGTGGATCCGAGTCAAATGGGCCAACATAAAAGTGTCGGTAACTCGATGACTTTTTCAAAGGATATGGATGAAGAGAAAGAATTACTTGATATGTTAGAACGGTTATCAAAATCAGTGAGTAAAAGATTACAAAAGCGAACCCTTGTCAGCTATAATATTCAAATTATGATTAAATACCATGATAGGCGAACAGTAACACGGAGTAAGCAATTGAAAAATGCGATTTGGGAAGAACGTGATATTTTTCAAGCAGCATCCCGTTTATGGAAGCAACATTGGGATGGTGATTCCGTTCGTTTACTAGGTGTTACAGCTACTGAAATAGAGTGGAAGACAGAATCGGTGAAACAATTAGATTTGTTTTCATTTGAAGAGGATGCGAAAAAAGAACCACTACTTGCTGTCATTGATCAAATTAATGATAAGTATGGAACACCGATTTTACAACGAGGTAGTCAACTACTACGTAAGCAAGAGAAGTCGTTTCAACAAAAGTTAGAAAATAAGTTTATGTAGAAGGTGTCATGAAGTAGTAAAATCATGACACCTTTCATTTTTAACTTGCTTCTAAATCTAATGAAGTTTTCCAACCAGCTGCAGTAACGCCAGATTCTAATAGCATTCTACTTACTATTTTTTCAATTAAGATAGCCGCATTTGTCTTGCAATGTAATGTAGCCTGTATACACACCTTTCGATTAGAATCTACATCTTCGCTATACAACTCTTTTAAACCGAGCCCTTCTGTACTTACCATATGCATAAGTAAAAAACGAATATGTGCTTCATTTTCTTCTGAACAAGTAAGGGAAAGTAAGTAGTTTGTTTGTTCTGGTGATTCTTTTTTTGATTTTTTATTCATAAAAAGAGCAATTGGGCGAAGGAGTATATTTGCTAGTAACACGCCGGCTGTACCTAATATAGCTGCAACGAGGAAACCGGCGCCTGTAAGAGTACCGACAGCAGCTGCACACCATAAAGTAGCTGCCGTATTTAGCCCTCTAATACTAAAACCATCGCGGATAATAACGCCACCCCCTAAAAAGCCAATGCCACTAACGACTTGAGCAGCAATGCGGGATGGGCTAGCATCATGATCAAGCATGACGGATAATAAAACAAATATACAGGCACCAAGTGATACGAGAGCATTTGTCCGTAACCCAGCCATTCTGTGTCTCCATTGTCTTTCCATTCCAATGCAAGCTCCTACAATAATTGCTATAACTAATCTGAATACAATGTCGTACCATACCATCATGGTCACCTCCATATATAAATATGTGTTATGTCTTTTAGAATGAGCGGGGAATATCCACTCATTCTTATTTTTACAACCAGCTACGAAACTTTTTAATATAAAGCTTTTTTAGGAATTGTGTTAAAAAAGCGTAGCCTAATAGTATTCCTACTAACCAAGGAAAGTAGTTAAGTGGCAATGCTTGTAAACCAACGGCTGCACCAAGTGGTGAGAATGGAATATAAATCCCGATTGCCATAATAAGAGCGGTTAATAAAACGACTGGTGTTGATGCAGTGCTTTGAATAAATGGAATCTTTTGTGTTCTTATCATGTGAACAATTAAAGTTTGTGTTAACAATCCAACGACAAACCAACCGGACTGGAATAATGATTGCTCGCTCGGTGTATTTGCACCAAATACATTCCACATGACTACGTATGTGATAATATCAAATACGGAACTAATTGGGCCGATACAAATAATGAAGTTTCGTAAGTTTGCAGTATCCCATTTTCGTGGTTTTTCTAGAAACTCTTTATCCATTTTGTCCCATGGAATAGAAAGTTGTGAAATATCATAAAGTAAGTTTTGAATTAAAAGATGAATGGCAAGCATCGGTAAAAAAGGAATGAAAGCACTTGCTACTAACACGCTAAACACATTACCGAAGTTAGAGCTAGCTGTCATCTTAATATATTTTAAAATATTTCCGAATGTAGTACGTCCTTCTAAAATACCTGCTTCTAATATAGTTAAACTTTTTTCGAGTAGAATAATATCGGAAGCTTCTTTCGCAATATCAGTAGCAGTATTAACAGATATTCCGACATCAGCTTCACGTAATGCTACAGCATCGTTAATGCCGTCTCCCATGTAACCTACAGTGTGTCCATTTCCTTGTAATGCGTGTATAATACGAGATTTTTGCATTGGATTAAGCTTCGCAAATACAGTCGTTTCTTCAGCAAGTTTTGCTAATGCTTTATCTGGTAAAGAATCAATCTCGTAACCGAGGATTGGTTCGCCGATATCTAATCCAACTTCTTTACAAACCTTTCTTGTAACAATTTCGTTATCGCCAGTTAAAATTTTCACTTGTACACCATGTTTTTGTAATGCTTGAATTGCAGCTGCTGCAGATGGTTTCGGTGGATCTAAAAAGCCGATATATCCACTGAGAATCATATCTGTTTCGTCTTTTACTGCGTACTCTTTATTATTTATTCTTCTATCTTTTTTATAAGCCACAGCAATAACCCGCATACCTTCACTATTTAATGTCTCACTTAGTTTTTTGACATTTGAACGTATTTCCTCGGTGAGTGGAACGACTTTTTCATCCACTTCGGTGTAATTACAAATTGATAAAATTTCTTCTACGGCACCTTTACAAACCATTGTATGTTCACCTGAAATATCTTTTACGATGACTGACATACGCCGGCGGGCGAAATCGAATGGAATTTCATCTAGCTTTTGAAAAGCTGATGGATTAAATTTATTGTTTTCCTCTGTATGCTTAATAACAGCTTTATCTATTAAATTTTTCAATCCAGTTTGATAGAAACTATTTAAATAGGCAAATTGTAAGACGCGATTGCATTCATTTCCCTTGGGATCTAAGTGACGAACAAGGACAACTTTATCTTCTGTTAAAGTTCCGGTTTTATCTGTACAAAGAATGTTCATAGCACCTAAGTTTTGAATAGAATTTAGCTGTTTTACAATTACTTTTTGTTTAGACATGTTAACGGCACCTTTAGCTAAATTAGCAGTTACAATCATTGGTAACATTTCAGGTGTAAGACCAACAGCGACGGCAATAGCGAAGAAGAAAGCTTCTTGCCAATCTCCTTTTGTGAATCCATTAATGAGAAGGACAATAGGCGCCATAATAAGCATGAATGTAATTAAGAGCCAGCTTACTTTGTTTACACCTTTATCAAAGCTTGTTTCTACACGCTTTCCAATTACCTTATTTGCTAAAGAGCCGAAATACGTATCGGTACTTGTTGAGATGACAACAGCTTTTGCGCTACCACTTACAATATTTGTTCCCATGAAGCAAAGGTTTTCCATATCGAGTGGATTGTAATTTTTTTTCATGTTTTTCGGTAAGATATGCTTATTTTCTGTATGGTAGCAGTGTTCGTATTTTTCTACAGGAAGTGCTTCCCCTGTCAAAGAAGATTGATTAACAAATAAATCTTTAGCGGATACAACACGCACATCAGCTGGAACGATATCACCAGCTGAAAGGGAAATAATATCGCCAGGTACAAGTTCCTCAATTGGAATTTCTGTTGTGTAATTTCGGTTTAAATTCTTTACATTTTTTGTTTCATGTACAAATCCATTTATTCTAAATACGCTCGCAGTTGTTCGAACCATAGCTTTTAACTTATCGGCAGCTTTTTGAGAACGAAATTCTTGGGAAAACCGAATCGTTGCACTAAGTAGGACCATTACAGATACGACAATCGTTCCTTGCATATCATCTGTGAAAAAGGAGAGTGCTCCAAGAGCTAATAAAACGAAAATAAATGGATTTTTAAATGCCAATAGAAATTGAATGTACCACGGCGCCATTTTATTATGAGCTATTTCGTTCGGACCATATAAAGAAAGTCTACGAGACGCTTCTTGTTTAGATAATCCATCTTGTGTTGTTTCTAAAAGTTTTAACGCAGAGCTTACATCTTGTGTTGCAACCTCCACTAATAATTCGTTATTTGTTTTCATGCTATCTTGCTCATAAGCATGCTTTGTTTCTTGTCTTTGTAAATTAAACATCGGTAGTTCCTCCTCTGTCATGAAGGAGGAAACAATCTGTTACCTAACTATTTGAAATGGTGAGGAACAGTTTCTTTCCTACCTACATGATGAAATATGAATGTAAAACGTATGGGTATCTGGGCCGAATCATCAATTGCCAACTGTTCCTCACCTCCGTACAATTTAGTAGTTTCTGAATATGCTATGTTTGTTTCATAGTAAGGTGCATATAGACGTAAAAAAGACCTTTACTCAAAACGAGTAAAGGTCTGAATTCGCAGTTAAAAGAGTCCACAACAAAGACTGTTAGTAGACATAAATAAAAACAGTTTTTGTGTATGACAAAATACATGCACCTCTCCCTCGTTGAGTTTTAGCACTGTATAGCATAGGTACTGAAACCAGCTACGTTAAAAAAGGCCTTCATTCCGACCTTTCCTGTTGACCCATTGGCGTCTCTCGACATTTTTGGGCAGCAGCGTTTCTCTATACAGGAGCCTCACCTAACAGAGACCATATTCAATTACATGTTGAATGTTAGCACTGTAAAATCGTAGTGTCAATATCTTTTTTATCTGTGTTTTTAAAATATTAAACGGATTTATAATAGATATGTGGGATGAAATGCATGATATTGATTATGAATAATATGGAAAATAAATATTTTTATAAAAGGGGAATTTGTAAGGGTACCACAAAATTTTATTATAAATATTGAGAATCAAAAATGGTTGTTTAATGAGCAGGAAGATTTATGTTCACACGGAGAAATATATCCCGCATTAACGGGCAGTAAGACTCCCACCTCAAAATTCGGCTAGAGCAAAGGAGCTAGGTGGGAGAGATCAAACTGCCCGTAAAAGCCTGATTGGTTCAACTAATAATCAGTGGGGACGGTGCCCCCCCACTGATTAAAGTTTCACTTTATTTAAATGTGGATGGAACGATTATTACGCGGACAGGTATGGATGAGGAATGGGGAATAAGTGAATCAGCTTTAGCTTTGTTACGAACTTTAGATAAAGAATATATTTGTGATATTGAAAATGAAGAGGGGGTTATTTTGCACGGATGTGGCACTATGCTAATGTTAGGATGCCCAATTTCAATTCATTGGACTATAAACCATATAGGTAAAAATGTGATTTTAAAGGACTTTGTCAAAGTTATTTCTACTGATCAAAAGGCTATATACTATGAAGGGCTTCATATAGAATTGAATGAAAATGAATATAGAAAACAAATTGTTTCTTTTGCACTACAAGCAAAAGAATTATTTAATAAATCAAGTGAAAAGATAATTTTAAATGAGCTTGAGCGAAGTATGTATACCGACTTTTGGACGGAATATGATCATTTGTTAAATAAGTATAAATAAAAAAGCACTGTAACCAGTGCTTTTTTATTATAGATTACGAGATTGTAGGGTTTTCAAAAATAACAATCTCTGAACTGTTTGTAGTTGAAACGCGTTGGGCGTAATATGTTAAAGCTGAAGAAATATATGCTGGTAACGTATCATTTGTATGTGATGTTGTATATTCATGGATTAATTCCTTTAAAGTTGTCCATTCTAATTGTGCTGGGTGATCAGACACGAAAGAACTTACCCAGCGATCAAATGAAGATGAAAAATCAGTTTGTAAACGAAATACTTCTTTCATAATAAAACGCTCCCTTAAAATGTAGTATAATTATTTTACCACAAAACACGAACGATTGGTAAATTTTTTAAGTATAACGTTCGTGTTATATAGTTGTCTAGATGATTGGTTATGTAAATTCGATTTGCCATTTGAAATAACATTCCGTAAGATGAGAGATAGAGTATATTTAGAGCTGGAGGAAAGAAAGTGGAATTTGTATTTTTAGGAACTGGTGCAGGTGTTCCTTCAAAAGGAAGGAACGTTTCAGCAATTGCTTTACAATTGTTAGAAGAACGAGGACAGACTTGGTTATTTGATTGTGGCGAGGCCACGCAACATCAAATATTACATACATCGGTACGTCCGCGCCGCATTGAAAAAATATTTATTACGCATTTACATGGCGATCATATTTTTGGATTGCCTGGTTTATTAGGTAGCCGTTCATTTCAAGGAGGAACTACGCCTTTAACGGTGTATGGACCGAAAGGAATTAAACAATTTATTGAAGTGGCATTATCGGTAAGTACGACACATGTGAAATATCCACTTGAAGTTGTGGAGATAACAGAAGAAGGTACCGTATTTGAAGATAATGAATTTTATGTAGAAACGAAAAGATTGTCACACGGTATAGAATGTTTTGGATATCGTATTGTAGAGAAAGATATACAAGGTGCTCTTTTAGTTGATAAATTGCTTGAGATGGGTGTGAAACCAGGTCCAATCTTTAAACGTTTAAAAGATGGAGAAGTAGTTGAATTAGAGGATGGCACGATATTAAATGGAAATGAGTTTATCGGCCCACCTCAAAAAGGAAGAATTATTACTATCTTAGGTGATACGCGATATTGCGAAGCGAGTAGGGAGCTTGCGCAAGATGCAGATGTACTTGTCCATGAAGCGACTTTCGCAGCAGAAGATGAGCAACAAGCGCATGATTATTTTCATTCCACATCTAAGCAAGCTGCGAGCATTGCACTTCAGGCAAATGCGAAGCGATTAATCTTAACTCACATTAGTTCTCGCTATCAAGGAGATACATATAAGGAATTATTGAAAGAGGCAAGAGAGTTGTTTTCTAATACAGAAATAGCGACAGATTTGAAATCATTCCCAGTAGAAAAATGATAATTTTGTAAAAAATGGTAACGATGGGTTGCCATTTTTTTATGTCTAAAAAAATTTAAAAATAAAACTGTTATTATTTTATGCTTATACTTGGATGATACAGAAAATTAGAATGGTTTGAATATATACGATAAAAATACGAAATAATGATTATTTAGAAAAACTGTTATATAAGTCAGATGACATACAAGTGATACAAATAGCAGGAATGGACTTTTATTCAGAACTTTTAAAATTCAACAAAAGTAAGCGTTTTATAAAAAACAAGCTATAATGAGGGCAGATTATAATTTATGATAAGTCACATGCTTTTTAGTTATTATCGTAACAAGTGAAGTTGACTAAACCATGAGAGAGTAACATGAGAATTATAATAGGAAAGATATCACTTGTTTATGCTATGCTTGCAATGGCTTCTGTGTTAAACTTTGGATTGCTACCAGACTTTATTGTGGATTATCTTATATCATTTTTTTAATGAAAATAATACTAAGATTCTTATGTATTATGATAACTGGTATTATTTCAGGTTATATTGGATTACTTTTATTCAAAAATTATCCAATTCATACAGCAGAACAAATTCGTGGTACAACTGGAAAAGCGACAGATGTAGCAGCTTAATAGAATAGTAGAATAAATTTTTTTCATAGAGGTTTAGGGGGAGTTATGATGAAGTATCGCTCAGTATTTGATATTATCGGTCCAGTTATGATTGGACCATCAAGTTCACATACAGCAGGCGCGGCAAGAATGGGGCAAGTTGCTCGCCAGCTGTTTCGTCATGAACCAGAAAGAGTAAGCATTTCGTTATATGGATCATTTGCAAAGACGTATCGAGGGCATGGTACCGATGTAGCACTAATCGGTGGAATATTGGGATTTGAAACAGATGACTTACGTATTCCAGAGGCGCTAGAAATAGCAAAAGAGCGCGGAATTGAAGTGGAATTCATTGAAGAAGATGCCAATGCACCTCACCCAAATACAGCAAGAATTCGTTTGTATAAAGGTGAAGAAGAAATTGAAGTTGTTGCTTGCTCAATTGGTGGCGGTAAAATTGAAGTTGTAGAATTAAACGGATTCGATCTTCAATTATCAGGCACAAGTCCAGCACTACTTATTGTAAATAACGATCGCTTTGGTGCTATTGCAGCGGTGGCTTCAATCCTTGCTACACACGAGATTAACATTAGTACAATGAGTGTTTCTCGTAAAGAAAAAGGAAGAAGAGCGCTTATGGTTATTGAAACAGATGAATTATTAGCAGATGAAGTGATTGAAGAAATAAAAGCGCAACAAAATATTTGTCAAGTAACTATTATGGATTAATTGCAGGGGGGACACACCATGTTTCGGAACGCAGCGGAACTAGTGGCGCAAGCTAAAGAACAAAATGTAAAAATCGCAGAAATTATGATTCAATGTGAAATGGAAACAAGACGTATTTCACGTGAAGAAGTAATTGCTGGTATGGAAAAGAACTTAGTCGTGATGGAACAAGCAGTAGAACGTGGTATTCGCGGCGTGAAATCACCAACTGGTTTAACTGGTGGAGATGCTGTAAAAGTTCAAGCGTATATGAAGAGTGGAAAAGGCTTATCTGGAGATACGATTTTGGATGCAGTAAGCAAAGCTGTTGCAACAAATGAAGTAAACGCAGCGATGGGAATTATTTGTGCAACACCAACAGCAGGGTCTGCTGGAACAGTGCCAGGTGTACTATTTGCACTAAGAGAAAAATTGCAGCCTACACGTGAAGAAATGATTGAGTTCTTATTTACAGCAGGAGCTTTCGGTATGGTTGTTGCGAATAATGCTTGTATTTCTGGTGCGGCAGGAGGATGCCAAGCTGAAGTTGGTTCAGCAAGTGGAATGGCGGCTGCAGCTGCAGTTGAGATGGCTGGTGGAACACAAGATCAAGCAGCTACAGCGATGGCAATTTCATTAAAGAACATGCTTGGTTTAGTGTGCGATCCTGTTGCAGGACTTGTAGAAGTGCCTTGTGTAAAACGTAATGCAGCAGGAGCTGCGAATGCGATGATTTCAGCAGATTTAGCATTAGCTGGTGTAACGAGTACAATTCCATGTGATGAAGTAATTGAGGCAATGTTTAGAATTGGACAAACGATGCCAGTAGCACTTCGTGAAACAGCAGAAGGTGGACTTGCAGCAACGCCGACTGGTCGTCGCCTGCAAGAAGAGATTTTTGGGAAGAACAATAACTAAGTGTAAAAATAGAAAAAGGAGCTCAAGTTTATTTGAGCTCCTTTTTCTATTTTTCTTTTGTTAGTTGTTCTAATGTTTTTCCAAGATTATGTGATCGTTCCGTTGCCTGTGTAATACAAGAAATAAGTGCTTGTTGAAATTCATGTTCTTGTAATACTTCAATACCTGCTTCGGTAGTTCCACCAGGAGAAGTAATTTCCTTTCGCAAAATAGAAGGGTGCTTGTCACTTGCTTTTAGCATTTCAGCAGCACCAATCATCGTTTGAAGAATAAGTGATTTTGCAACATCTTCTTTTAAACCAATTTTTTTTGCAGCTTCTTCCATAGCTTCCACTACGTAATAAATATAAGCAGGTCCACTTCCGGATAATGCAGTGACAGCATGCATATCATCTTCCTCTACAACAGAGACGAGACCGATCGTTTCAAATAAAGATGTTGCAGTGCGAATATGTTCCGCTGTTGCATGTTTTGAAGGGGAGATAGCGGTAGCTGATTTTAGAATGGCTGCGGATGTATTTGGCATTGCACGAATAATTGGAACGTCTTTTTGAAGTAGTTTTCTAATTGAGTGAGTAGAAACACCTGCTAGTAATGAAATAATAAGCACGTTATTATTTATGTATTCTTTAAAAGGGGTAAGCGCCTCTGCAACATCCTTTGGTTTCATTGCTAGAAAAAGAATATTTGCATCAGTAAGTAATTCTTTTTTATTATGAGTACCTTTGACACCGTATTTTTTATGTAGCTCTTGTAATCTCGTCTCGTTAGAACGATTACTTACAGTAATTTGTTCACCTTTAACAACATTTGCATGTAACAAGCCACCAATAATAGCTTCAGCAATAGAGCCTGCACCGAGAAAGGAAATGTTTTGAATAGACATGATGTTCCTCCTTTAATTTTGGTTAGAAATTCTTATAAATGTACATACATTCGTTTTCTTATAGGAAACACCTCTTTTTATCTGAAAATAATGACAAATATATATAGAAGTTGTAAACTGAAGAAGTATTCATTTTTGAACCGGAAAGAGACAGGGGGGCTAAGCATGACGGCGATTCACCGAATGGAGATTCCTGTACCATTTGCAGTGGAAACTGTGAATGTGTTTTTAGTTGAGGGGGAGACATTAACATTAATTGATACAGGGACGAATACAGAAGAGGCAAGGAATGCGTTAGAAAGTCAATTAGGTGCATTAGGATATACGATAGAAGATATTGAAACAGTAGTCATTACGCATCATCATGCAGATCATTGTGGACTTTTAAATATATTTTCTGAGAAGACGAATATTATTGGACATCCTTGGAATGAGCCTTGGATCACACAAAATCCAGAATTTTTAAAGCGGTATCATGAATTTTTTAGAGAGACGGCCTTACAGTTTGGTGTGCCAGCAGCATTTTTGAAAGACGAGTCGTTATTGACGACGAGGACACTTAAATATTCTTGTAATAGATCGTTAACGCATACTGTGAGAGAAGGAGATCGTATTAATTCTTTGCCTGGATTTACAGTGCTTGAAACACCAGGCCATGCTTCTACTCATATTTCTTTATATAGAGAATCTGATGGAATATTAATTGGTGGAGATGCTCTCATTAGTCATATTTCTTCGAATCCAATACTAGAACCACCATATGAAGGGCAAACAGAACGGGCACGCCCATTACTACAATATAATCAAACATTACAGCGTTTAAGCGAAATGAATATTTCACGCATTTTATCAGGGCATGGGGAAGATGTTCTAAATGTGAAACAACTTATTGAAACGAGATTACAAAAGCAAGAAACACGTGCTTTTAAAGTACTTGAGTTATTAAAGGAAAAACCAATGACAGCATTTGAAGTATGTGTAAAACTATTTCCGGTATTATATAAAGAACAATTACCACTTACTATTTCAGAAACGGTTGGACAATTGGACTATTTAGCATATAATCAACAAGTGATGATTGATGAGTCATCGCAACAATTGATTTATTATGCAAAGTAGGTGACAGCAATGACAGGACGTTTACAAAATAAAGTAATCGTCATTACAGGTGCTTCTAGTGGGATTGGTGAGCAAGTTGCAATGCAAGTTGCAGCACAGGGAGCGACTCCAGTATTAATGGCTCGAACAGAAGAGAAACTACAAGCGTTAGTAGACAAAATTAAAGAAACTTATAATACGCCTTGCTATTATTATGTATTAGATGTAAGTGATGAGATGGAAGTACAGTCTGTTTTTTCAAAGGTATTACAAGAAGTGGGACGTATTGATATATTAGTAAACAATGCGGGATTTGGTATTTTTAAAACGTTTGAAGATGCGTCAATGGGTGAAGTAAAAGATATGTTCCAAGTAAATGTATTTGGATTAGTAGCATGTACGAAAGCGGTACTACCTTATATGGTAAACAAGAATGAAGGACATATTATTAATATTGCTTCACTTGCTGGAAAAATTGCAACTCCGAAATCGAGTGCTTATGCAGCAACGAAACATGCCGTATTAGGATTTACGAATAGTTTACGCATGGAATTAGCCAATACAGATATTTATGTTACAGCAATTAATCCAGGTCCGATAGATACAAACTTTTTTGAAATAGCGGATCAATCTGGTACATATGTAAAGAATATGGGACGTTACATGTTAAAACCAACATACGTAGCAGAACAAATCGTAAAGTCGATGCACACGAAAAAACGTGAAGTAAACTTACCGAAGTGGATGGGAATTGGCCCGAAACTTTATGCTTTATTCCCAGGTTTATTTGAACGTGTAGCAGGTAAATCATTAAGTAAAAAATAGGAGATTTCCATATGGAAATCTCCTATTTTTTATTGTTTTCCAGTTACATAATCATAAACAATATCCTCAATTTCCTCGTATAAATCAATTTCAATATTTGAATGAGTCACCGTTTGAATATGTTTCACTAGCATTTCCTGATCTTCTTTTGATATTGGACTGCATTGATATTGTTGAAAACTTTTTATAATCATTTTCTCAATTAATTTTTCGTTCATATTTTTCCCCGCCTGTATGTACGTATGTATTGTTTTATTGTACTTGAAGTGAAATAAAAAAACTACTATGCACTATTTTTGTATAAAAATTCGGTTGAGTATATTATTTTTCTAATAAAATTAAGTTTTTTTAGATTTAAAAATTTATAAATATTTAATTGACTCTATAAATATACAATATTATAATCATACTTAATTTAAAGAATCGATATGAGGAGGAACTTATGAAAGTCGCAATTATTGGAGCCACTGGATATGGGGGCATTGAGTTAATTCGTTTATTAGAACAACATCCATATTTTTCGATAGCATCTCTCCATTCTTTTTCACAAGTTGGTGAGTGTATAACAAATGTATATCCGCATCTTCGAAATGTCCTTTTTCATACGTTACAAGAAATTGATGTGGAGACGATAGGAAAAGAAGCAGAAATCGTATTTCTAGCAACCCCAGCAGGAGTATCGGCGGAGTTAACTCCCAAGTTATTAGCAGAAGGTTTAAAAGTAATTGACCTATCTGGAGACTTTCGTATGATAGATCCTTCGTCATATGAACTGTGGTATAAAAGGCCAGCAGCGAAAGAAGAAATTCTTAGAAAAGCAGTGTATGGGTTAAGTGAATGGAAAAGGACTGGGATTCAAAAGGCAAATTTAATTGCAAACCCAGGATGTTTTGCTACAGCCACATTGCTAGCGATAGCGCCGTTAGTACGTAGCGGCATGATTGAAGAAGATTCGATTATTATTGATGCGAAATCAGGGGTATCAGGAGCAGGTAAAACACCAACAACAATGACTCACTTTCCTGAGCTATATGATAACTTGCACATTTATAAAGTGAATGAGCATCAGCACGTTCCAGAGATTGAGCAAATGCTTACAGAATGGAATAGTGAATCACAGCCAATTACATTTAGCACACATTTAATACCGATATCTCGAGGAATCATGATTACACTTTATGCAAAAGTAAAACAAAAGATGGAAATAAAGCAACTTCAAAAATTGTATGAAGAAACGTATGAACAATCGCCTTTCATCCGAATTTGTACGCAAGGGAAATTTCCAAGTCCAAAAGAAGTGAGAGGCTCAAATTATTGTGATATTGGCATAGCTTACGATGAAAGAGCTGAAAGAGTTACGGTCGTTTCTGTTATAGACAATATGATGAAAGGCGCGGCTGGGCAAGCGATTCAAAATGCAAACATAATAGCGGGACTAGAAGAGACAACAGGTTTACAACATATGCCGCTTTATGTATAAGGGGGACATGATGATTAAAGTAGCGTCTATTACAAAATTAGAAAATGGTTCAATTGTAACGCCGAAAGGCTTTTCGGCAATTGGTACTGCAAATGGTTTAAAAAAGGAGAAAAAGGATTTAGGTGCCATCGTTTGTGATGTACCAGCATCATGTGCCGCTGTGTATACAACGAATCAAATACAAGCAGCTCCTTTACAAGTAACGAAGGATAGTATAACGGCAGAAGGGAAGTTACAAGCAATTATCGTTAATAGTGGAAATGCAAATGCTTGTACTGGAATGAAAGGATTACAAGACGCATACGAGATGCGCGCATTAGGGGCGGAACATTTTGGGATGAAAGAAAATTACGTTGCAGTAGCTTCAACAGGTGTAATTGGTGTTCCACTGCCGATGGATATAATCCGAAAGGGAGTTGCAACTCTTATACCGACGAAGGAAGAAAGTGAAGCATATTGTTTTTCTGAAGCAATTTTAACGACGGATCTTATAATGAAAGAAACTTGCTATGAAATGATTATTGATGGGAAGAAAGTGGCGATTGCGGGTGTTGCAAAAGGTTCAGGGATGATTCATCCGAATATGGCAACGATGCTTAGTTTTATTACGACAGATGCTCATATAGAGCATGACGTATTGCAAACAGCGTTATCCGAAATTACGAATCATACATTTAATCAAATTACGGTAGATGGAGATACTTCTACGAATGATATGGTCATCGTTATGGCAAGTGGATTATCAGAAACAAGGCCGATAAATATGGAACATACAGATTGGGAAACTTTCGTATGTGCTTTACAGCAAGTATGTGAAGATTTAGCGAAAAAAATTGCGCAAGATGGTGAAGGAGCTACGAAGTTAATAGAAGTAAATGTGCTAGGAGCTCAAACGAATGAAGAGGCAAAAAAAATTGCAAAGCAAATAGTCGGTTCGAGTCTTGTGAAAACAGCAATACATGGTGAAGACCCAAACTGGGGGCGAATTATTAGCAGTATTGGACAAAGTGAAGTAGCTATTCATCCGAACACAATTGACATTACTCTTCAATCTATATCGGTATTAAAAAATAGTGAGCCTCAAATATTTTCTGAAGAAGAAATGAAAGAGAGATTACAAGAAGATGAAATAGTCATTAATGTGTACTTACACTTAGGTGAAGAGACAGGATCAGCTTGGGGCTGTGACTTAAGCTATGAATATGTGAAAATAAATGCTTGTTATCGTACATAAGGAGAGAGAAGATGAGCGATTATATTGTAGTGAAATGCGGCGGTAGTATGTTGAATCAATTAAATGCTGTGTTTTTTGATTGTATAAAGAAATTGCAACAGAAGTATAAAGTGGTGATTATTCATGGTGGTGGGCCAGAAATTGATGCCAAATTAAAAGATTGTAACATCAACGTAGAAAAAAGAGATGGATTACGCGTAACACCAAAAGAAGTTATGGATGTTGTTCAAATGGTGCTATGCGGAAGTACGAATAAAAAACTCGTAATGAATTTACAAAAGCATAATTTACTTGCTGTAGGTTGTTCAGGGTGTGACGGTAATTTACTTCAAGTTCAACCTGTCAGCGAGGAGATAGGATATGTGGGAGAAGTAAGTTATGTAGAAACAGCCTTATTAAAAGGATTAATAAATATGGGATATATTCCTGTTATTGCTCCAATCGGGGTAAATGGTAATGAAATTTATAACATAAATGCGGACAATGCTGCAGCTGGGATTGCGGCCGCGTTAGGGGCAAAAGAGCTGATTTTTATTACGGATGTAGATGGAATATTACATGAAGGGAATTTGGTAAAGGAAACGGATGAATCTGAAATTGCAACTTTTATAGAAACAGGTGTTATTACAGGTGGGATGATTCCGAAAGTACAGGCGGCACTAGCATCATTAAAAATGGGAGTGCAAAAGATAAGTATTGTGAATGGTACAAAAGATTTTACTGAGGTTACGGGAGAGTGTATTGGAACGACGGTAACGAAAGGTGTGAGTATTGCATGACGAGTCATCTTTTTCAAACGTATGGCAGAAGAACTATTGAGTTTGTAAAGGGAACTGGAACGAAAGTTATTGATAATAAAGGTAAGCAATATTTAGATTTTACATCAGGAATTGGCGTATGTAATTTAGGACATTGTCACCCTACTGTTCTCAAAGGTGTACAAGAGCAACTTGATGATATATGGCATATATCTAACCTGTTTACAAACAGCTTACAAGAAGAAGTTGCGTCATTATTAACAGAAAATAGAGCATTAGATTATGTGTTTTTCTGTAATAGTGGGGCAGAGGCAAATGAAGCGGCTTTAAAGTTAGCACGTAAGCATACTGGAAAATCTCTCGTCGTAACATGCCAGCAGTCTTTTCACGGTAGAACATTTGGAACGATGAGTGCAACAGGCCAAGATAAGGTAAAAGAAGGATTTGGTCCATTACTTCCATCTTTTTACATATCCTTTTAACGATATTAAAGCATTAGAGGAAGTAATGAATGAAGAAGTTGCGGCGGTAATGGTAGAAGTAGTTCAAGGAGAGGGAGGAGTAATACCTGCTGATTTATCTTTTTTGAAAGAGATTGAAACATTATGTAATAAGTTCGGTTCCTTATTTATTATAGACGAAGTACAAACGGGGATAGGAAGAACTGGAACACTATTCGCTTATGAACAAGTGCGAATAGAGCCTGATATCGTTACCGTTGCAAAAGCACTTGGGAATGGGATTCCTGTCGGAGCAATGATTGGCCGGAAAGAGCTCGGAACGTCGTTTACTGCAGGATCACACGGTTCAACTTTTGGCGGGAATTACATCGCGATGGCTGCAGCGAAAGAAGTATTGCAAGTAAGTAAAAGACCATTGTTTTTAAAAGAAGTACAAGAAAAAGGCGAGTATGTATTAGAGAAGTTGCAAGAGGAATTACAGCATGTCGAATGTATTCAAAATATACGTGGTAAGGGGCTTATGATTGGGATTGAGTGTAAGCATGAAGTTGCAAGTTTTATAGAACAACTAGAAAACGAAGGACTTCTCGTATTACAAGCAGGCCCTAATGTTATAAGACTATTACCGCCACTCATTGTCACGAATGAAGAGTTAGAACAGGCAGTATATATAATAAAAAAAGTAGTTTGTACAAAAAACGTATCAATCATATAAGGGGGAAGTTTCATGTCAACTGTACAAGTACCGAAATTAAATACGAAAGATCTTTTAACACTAGAAGAATTAACGAAAGAAGAAATTATTTCTTTAATTGAGTTCGCTATATATTTAAAAAAGAATAAGCAAGAGCCTTTATTACAAGGCAAAATATTAGGGCTTATTTTTGATAAGCATTCAACTCGTACTCGTGTATCTTTTGAAGCGGGAATGGTACAACTCGGGGGACATGGTATGTTTTTAAGTGGGAAAGAGATGCAAATGGGAAGAGGAGAAACCGTTTCAGATACTGCGAAAGTATTATCGCAGTATATTGACGGGATCATGATACGTACATTCTCACACGCGGATGTAGAAGAGCTTGCAAAAGAATCTAGTATTCCTGTTATTAACGGTTTAACGGATGATCATCATCCTTGTCAAGCATTGGCAGACCTAATGACAATATATGAAGAAACAAATACATTTAAAGGAATAAAATTGGCTTACGTAGGTGACGGAAATAATGTATGTCATTCATTGTTGCTAGCGAGTGCAAAAGTCGGAATGCATATGACTGTTGCAACGCCTGTAGGATATGAACCGAATGAAGAGATTGTAAAAAAAGCGTTAGCGATTGCCAAGGAAACAGGAGCTGAAATTGAAGTTTTGCATGATCCTGAATTAGCGGTGAATGAAGCAGATTTCATTTATACTGACGTTTGGATGAGCATGGGGCAAGAGGGCGAAGAAGAGAAATATTCTTTATTTCAACCTTACCAAATCAATAACGAACTTGTTAAGCATGCGAAACAAACATATCGTTTCTTACACTGTTTACCTGCCCATCGTGAAGAAGAAGTAACAGGAGAAATTATAGATGGACCACAGTCTATCGTCTTCGAGCAAGCTGGTAATCGATTGCATGCTCAAAAAGCGTTATTAGTGAGTTTATTTAAAAATGTAGAAGAGCCTTCCTAAAAGGGAGGTTTTTTTATATTAAAATGTCGGATGTATATTTGGTTAACCATTTCGATATCATTTATAATAAAAGAGAAAACTAAATTTGTTTTTCAGAGTGTGTAAGGACATACTACATATAAAAATATAGTTAAAGAGATGATGAGGGTGAAAACAACTAAGAAAACATATTCGTTTTTTCAGCGGATGTGGAGAATATTAAAGTTTCAATATTATAAGTTGCTTCGATCGCCAGAAGGCGCAAAGAAAGTATCGTTAGGGTTTGCTATAGGATTCGGCTTAGAAATGTTAGTCATTTATACGGCATCGCTCGTATATGTAATATTTTATCCAATCGTCAGGTTAGCAAAGGGATCTTTTCCTGCGGCAGTTATTGGCAATATTATTGGGAAAATATCGTTTCTCCCAGTATTTTTATTTCCGCTTGCGTATACGCTAGGAAAAATGATTTATCCATTCCATGTACAGAAAATTCATCATGAACCATTTACGATATCGGACTTGTTTTCAAGTCACATTTTTACGATATTAAAGAGCTTATTACAAAGTGAAGTGTATGTATTAATTGGAATGACGATTTTAGGAGTTGTGTTTGGTCTCATTTCGTATTTCGTTGTGCATTATTTATACGAAAAGAACCGTAAGTTACGCTTGAAGAAAAGGAAGAAACGAGTGAGAGAACCACTTGTACAATTATAAACAATGTCACATTCATTTTCTCCTTTGAATATGTTTAAGAAAAAGGAGGAGAGGATAATGTATTATTATTACGTACCTCAAGTATATCCATATGTAAATTATTATCCGGTTTATGATACGAGTAGACAATACGAATTATATCGGCAACAACAATTACAGCAATTATCACAAATACCACAAATACCACAACAACAGCCTACACAGGAAAAAAAACCATATTTAACAACATGGCCATATTCCAATGTATACTATGGTAACTATTACGAATCATAAAGCTGCTTCTATTTAGAAGCAGCTTTATACGTTTGTTTTCAAAATTAAATTTTGAATGGTTTGAAGAGAATGAATGAGCTTTTCGCGCTCTTCCTCAGATAATGTTTGGAAATTTTCTTTTAGTTTGTCTAAAATGAATTGCTGATACTGATTTACTAATAATTTCCCTTCAGCTGTTAGGGAAATTAAAATGACCCGTCGATCTTTTTCGCTATAATGACGCTCTATTAGTTCTTCTTGAATAAGTTTGTTTAATAGAGGTGTCATGTTAGGCCGTGAAATCGCTAGCCGCTTGCCGATTTCGGAAACTGCTAATGTGCCGTTTTCATGCAAAAGCAGTAATACTTGTGTATGTGATGGCGGCATATGTCTTTGAGAAGAAAATTCTCCAGGAAGCATAAATTTGCGATAAAAAAGAGGCACTAGCGAAAGAAGATGATCAACAATACGTTCCCACTCGCGTGATTCCATATAAAGGCCCCCTTCCACTATCATTGTAACAAAAAAGACATGTTATAAAAATAGAATTGTTTCATGGGAATTTTAATATTTGTAGGCCAATACTTTTTTTGTAAATGAATCGGCAATAATCGTATAGCCTTTATCATTTGGGTGTACTTGGTCAAAGAGCAATTCTTTTTTATCATTCGATATTAATTTACGAATTGGCAAAACGATAGATGGTTGATTCACTTTTGCAATGGAATAAACGGATTCATTCCAGCCGTCTAAAAACATATCTGCATAACTTGCGATGGAGTCATCGAGTTGTAACGGGTTATAGAGTTCAGAAAGAATGAGTAAAGCATCCGGATTTTGATCTCGGACTGTCTTTACAATATTTTTTACATCCGCTTCAAAATGAGCTTTTTCTTTATTTAACATTTTAATACCGTCTATAACACCGACATCACGATTTAAGCGAAATAAATTATTTCCCCCAATATTAATTGTAATGATATTTGCTGCTCTAATTTTTTCCTTTACATCTTCTGATTGAACTTTTTTAGCGAGACGATCTGTTGTAAGACCGTTTACCCCAAGGTTTTCTACTGTAATTGGTTTATGAATTTGTGCTTCTATTTGCTTAGAAGCTAATTCAGCAAATCCACCTTGTGTCGATCCATATCCTTTAGCGAGTGAATCACCTAATACAAGATGATAAAAAGATTCATTTGTTTGCTTATCAATCCAATTTGAGGCAGATGTTTTTTCTGTTTTTTCTTCAGATTCATTTTGTTTTGTCTCGTCGTTCTTTTCAAAATAAGAATAAGAAATGATCAGAAGGAGGAGACAAACAATTGTTAAGATGACTTTTTTCATAAATTCATCCTCCTTGTAATTGGTAATTGTATCATATTCAGCAGTATTAGCAATGTAAGGGCATATTATATGTTTATGAAAAGTTTATAATAACTTTACAGAAAATTTGTTGAAGTTTGTCAAAAAATATTGACGATAGGAAAGAACTTTATATATGATAATGTCAGATAAGGTGAAACTTTAATTAGTGGGAGCTTTATTTCCGATTAATTAATGGTCTTCATCAATCGGGCGTTTAAGGGGACTACTCGTTAGCGCAGGGTGAAATGAAAATTGTGTCTCTAATAGAAGAAAAAAGGTATGTGGTTAGAGACAGATAGGGATTCATTTCATTATTTTTGGTAATTGTATAAGGGGGATTTTTTGTGAAAAAGTCAAAAAAAATGCTAGCTGGAGCAACTCTTGCGATTGGTGTTATAGCGCCGCAAGTAATGCCAGCAACAGCTCATGCAGATGAGAACACTGGGGAGAGTACAGTTAACTTACGAATTCTAGAAACATCAGATATTCACGTTAACTTAATGAATTACGATTATTATCAAACGAAAACAGATAATAAAGTAGGACTTGTACAAACGGCAACACTCGTTAATAAAGCACGTGAAGAAGTGAAAAACTCTGTCCTATTTGATGATGGGGATGCATTACAAGGGACACCGCTTGGGGATTACGTAGCGAATAAAATAAAAGATCCGAAGAATCGTGTGGATCCTAGTTATACACACCCATTATATCGTGTAATGAATTTAATGAAGTATGACGTCATCTCTCTTGGGAATCATGAATTTAACTACGGTTTAGATTATTTAAAGAAAGTGACTAGTAAAACAAAAATTCCGGTTATTAACTCGAATGTCTACAGAGATGACCATGATGGTAATGATGAGAATGACGAGCATTACTTTGATAGACCATATCATATTTTAGAGAAAGAAGTAGTGGATGAAGCAGGCCAAAAACAAATAGTGAAAATTGGTGTAATGGGATTTGTTCCACCACAAATTATGAATTGGGATAAAGCGAATTTAGAAGGACAAGTTAAAGCGAAAGATATAGTTGAAACAGCGAAGAAAATGGTACCAAAAATGAAAGCAGAAGGTGCAGATGTTATCGTTGCACTAGCTCATTCCGGTGTTGATAAAAGTGGATACAACGTTGGTATGGAAAACGCGTCGTATTATTTAACAGAGGTTCCTGGCGTAAATGCAGTATTAATGGGACATTCACATACTGAAGTGAAGGATGTATTTAATGGTGTTCCAGTTGTAATGCCGGGTGTTTTTGGTAGTAACTTAGGTATTATTGATATGCAATTGAAAAAGGTAAACGGAAAATGGGAAGTGCAAAAAGATCAGTCTAAGCCGCAACTTCGTCCGATTGCTGATAGTAAAGGTAATCCATTAGTAGAATCTGATCAAAAATTAGTTAATGAAATTAAAGATGAACATGAAAAGACAATCGAATATGTAAATACACATGTAGGTGAAACGAAAGCACCAATTAATAGTTATTTTTCATTAGTACAAGATGATCCTTCCGTACAAATTGTGACAAATGCGCAAAAATGGTATGTAGAACAAGAACTTAAAAAACCAGAATACGAAAAGATTAAAGATATTCCAGTTTTATCTGCAGGAGCACCATTTAAAGCAGGTGGCCGAAACGGTGCGACATATTATACGGATATTCCAGCTGGAACGTTAGCGATTAAAAACGTTGCAGATTTATACGTGTATCCAAATACGTTATATGCTGTAAAAGTAAATGGGGCACAAGTGAAAGAATGGCTTGAAATGTCTGCAGGTCAGTTTAATCAAATTGATCCAAAGAAAACAGAAGAACAGCCGTTAGTAAATATAGGCTATCCTACATATAACTTCGATATTTTAGATGGCTTAAAATACGAAATTGATGTAACACAACCGGCGAAATACGATAAAGATGGAAAAGTTGTAAATGCAAATGCTAATCGTATTGTAAATATGACATATGAAGGTAAGCTAGTAGCTGACAAGCAAGAGTTCATCGTCGCTACAAATAACTATCGTGGAAGTAGCCAAACGTTCCCAGGTGTAAGTAAAGGGGAAGTTGTATACCAATCACAAGATGAAACACGTCAAATCATTGTGAAGTATATGCAAAAAATAAAAGATATTGATCCAGCAGCTGATCAAAATTGGACATTTAAACCGATTGTTGCAGATAAATTAAATACAACATTTGATTCTTCACCAAATGCACAAAAGTATATAAAGAAAGATGGAAAGATTTCATATGTTGGACCATCTGAAAATGAATTTGCGAAATATGCAATTGATATAACGAAGAAAAATGATGATAAAGAAACTGGTGAAGGAAATCCAACGACACCGCCAACAGGTGGTGGAGAAAATCCAACAACACCGCCAACAGGTAATGGAGAAAACCCAACACCACCAACAGAAGAAGGTAATAATGGTAATGAACCAAAACAAGATGGAAATAATACCGGATCTGGACAAACTACAACAGATGATCAAAATACAAAAGAAACAACAACAACTGTAAGTGAAAATAAAGAAGCTGAAAAAGATGAACGTGATTTACCGAAAACAGGTGCAAGTATTGCTTCTACAATTGGAGCTGGTCTTGCGTTTGTTGGAGCGGGATTACTTATGTTATTTAGAAAAAAGAAAGCGAATAGATAGTAGAGAAATATAAAAAGGATTACCAATTTGGTAATCCTTTTTGTTATATTATGAAACTGGTACTGCTTTTTCTTTTTTCCATGAAAGACCGAATCCAGTAAAGCCGACGATAATGGTTACGACTGGACACGCTAAACAGAAGATTGCGTATGGCAGGTAATCGAATGTTGGAACGCTAAGAACGTTTGTTAAGAATACGCCACTTACACCCCATGGTACGAGTGGATTAATTACTGTACCAGCATCTTCTAATACTCGTGATAAATTACGACGTTCTAAACCGACTTCATCGTATTTATTAGCAAATGCTTGTCCTGTTAAAACGATGGATAAGTACTGCTCACCGAGTAAGAAGTTTACACCAATTGCAGTTGAAGCAGTAGAAATAATTAAGCGTGTACTAGTTTTTACGAAGCTAGAGATAATATTCATCAGCTGCGCTATAATACCCATTCCTTGTAATAATCCTCCCATACAAAGAGCTAGGAAAATAAGAGCAATTGACATCATCATACTTTGCAGGCCACCGCGAGATAATAAGCTATCAATATCTTTGATACCAGTTTTAGAAACGTAACCGTCTTGCATAATTTTTATTAAATCAGCTAAAGAAGTGCTAGGTTTAAAAATAAAGAGAATAATAATCCCTACCACAATTCCTGCAAGTAATGTTGGAACTGCGGGTACCTTTTTAAATGCGAATAGGAACAGTAATAAAATAGGAATCAGTGTAACGATAGAAATCGTTGCATTTTTTTCTAATGTGTTAATAAATGCTGAGAAATCAACGTTTCCACCAGATCCGCTTCCTAAAATGAAAAATGCGATAAAAGCAATAATGAAAGCTGGCACTGTTGTCCAAAGCATGTTACGAATATGTTCAAATAAATCTACACCCGTTACAGCAGGCGCTAAGTTTGTTGTATCAGATAAAGGAGACATTTTATCTCCAAAGAATGCACCAGAAATAATTGCCCCAGCAATAAGAGCTGGATCGTATCCAAGGGCAGTACCCATTCCCATAAAGGCAAGTCCTACAGTTGCAGCAGTTGTAAATGCACTACCGATACTCGTTCCAACAATTGCACAAACAACAAAAACAGTTGGAACGAAAATTTTTGGAGATACAAGTTGGAAGCCGTATACCATTAAAGTCGGAATAGTTCCAGCTGCGATCCAAACGCTAATTAATACGCCTACAAGTAAGAAAATAAATATAGATGGAATACCAGCTGAAATACTACTAATCATCCCTTTCTCCATAGTAGACCAAGAGATTTTCTTCAGGAATCCAAATGCTAATAAAAGAACGATACCAAATAAAATTGGGATGTGTGGTGAAACTTCTAATTGAATAACACTAAAACCAATACAGAAAAAGATAAAAATTGTTAAAAGAACAGACTCAATTTTTGAAACCATTGTTTTCCCCTCCTAAGTAATGTGAAATAGCTCTTTTTTATATAAAATTCGCCAATATTGTATATTTCCTTCTAAATTTTAGAATTTTGCGACAAATTACCGGTAATTGTTGGTTCTTCTATATGATGCGGAAATGATTGGATAAAAAAACGTCCCTGCATATAATTATGCAGGGACGAAGAAATCGCGGTACCACCCTAGCTTGTGAAATGAATGTATCACAAAATAAAGGGTCATATGATATGCGCTTATAAAATAAAAAACGCCCCTGCAATATATGCAGGGACGAAAAATTCGCGGTACCACCCTAAATTGTGAAACAGTGTCGTTTCACCACTCTTTAGACATAACGGTCTATAACCGTCTTTCACTACTCCTCACGTTTCGTAAAAGAAGCTCCAGGGGGTAATTCATAATTCGCTCTGTACTGGTTCGCACCGACCACCAGCTCTCTGAAATCAGAAATCGAAATACTACTAAATCCTATCATCGCCGATTCATATGATGTTAGTTAAATTTTTATCACATTTTCATCTTAAATGTCAATAAAAATATTAAATGTTTTTTTAGGGAAATAAAGGAGAATTGTTTTAAAGCTCTAATTTTGTACGTTATAATGAATTTGAAAGGGGAGGAAAGAGTGAAGAAAAAAATAATTCTTTTTACCACCTTACTAGTCGTTGGCGGAAGTGCTGGAATTTACACAGCTTTTGCGGCTGAATCAGAGCAGTTGAAACAAAAACAAATACAACAGTCAGAAGTGAAGAAAGTAAAAGAAATAGAAGAGAAGAAATCAATGGAAAAAGCAGCAGAGAAACTAGGAGTTTCTACTGAGGGGAAAACAAAAGAAGAGGTTACGAAAGAAGTAAATACCGCTAGGTTTGAGAAGCGTCATGATTTATTAATTGAGCACGCTAAACAACTTGGAATTGATACAGAGGGAAAAAAAGATGAAGAAATTATTTTAGAAATTGGAAAGATACAGCATGGAAAGTAGAACAACTTATCGTATGATAAGTTGTTCTTTTTTAAGAACTATTTGATTTTAAAATAATTGACAGTCATTCGGATTTAATGTTAACTATATTTATAAACAAGTTAACATTAGGAGTGACAGTTGTGACAATAAATAGTAGAACGATTGAAAAATCATCTTATACATATGAAGAATTAGCAGAGAAAAATAAAGCTTACGTATGGCACCCATTTACACAAATGAAAGATTATTTAGAAGAAGATCCTGTCATTATTGAACGTGGAGAGGGAAGAAAGCTATACGATGTAAATGGTAATGAATATTGGGATGGTGTTTCATCTATATGGTTAAATGTTCACGGACATCAAGTACCGGAATTAGATGAAGCAATTCGTGAGCAATTAAATAAAATTGCTCATTCTACTATGTTAGGACTTGCTAACGTTCCATCTATTTTATTAGCAGAAAAAATTATTGAGGTTGTACCAGATGGATTGAAGAAGGTATTCTATTCTGATTCAGGTTCTACCGCTGTTGAAATTGCAATTAAGATGGCTTTCCAATATTGGCAGCATAAAGGGAAACCAAAGAAACAAAGATTCGTTACATTAAAAGAAGCATATCACGGTGATACAATTGGAGCTGTTTCAGTAGGGGCAATAGACTTGTTTCACCAAGTGTATAGTTCGCTCTTATTTGATGCGATTAAAATGCCGTATCCATATACATATCGTTCTCCTTACGGAAATAATAAGGAGGAAATTGTAAAAAGCCATTTAGCAGAAATGGAAGAATTGTTGAAAGAAAAGCATGAAGAAGTAGCTGCCATCATTGTAGAGCCATTAATGCAAGGTGCTGGTGGAATGATTACAATGCCAAAAGGATATTTAAAAGGACTGCGCGATTTATGTACAAAGTACAATGTATTATTTATTACAGATGAGGTAGCGACTGGATTTGGGCGTACAGGGAAAATGTTTGCGTGTGAACATGAAAATGTGACGCCAGACATTTTAACTGCTGGTAAAGGTTTAACAGGTGGATATTTACCAATTGCAGTTACCGTAACGACAGATGAAATATATAATGCCTTCTTAGGAGAATATGAAGAACAAAAAACATTTTTCCATGGACATAGCTATACAGGCAATCCGTTAGGGTGTGCCGTAGCAATCGCGAATCTAGAACTATATGAAAAAACAAATTTAATAGAAGAAGTGGCACGTAAAACGGAGTATGTGGCAGCGCAATTAGAAAAGCTCTTTGCGTATAAACATGTAGGTGATATTCGTCAGTGCGGATTAATGGTTGGTATCGAGCTTGTGAAGAATAAGGAAACGAAAGAAGCTTTTGACTGGACAGAAAGAGTCGGTGTTCAAGTATGTAAACGCTCAAGAGAGCTAGGTATGATTTTACGACCGCTAGGTAACACGATTGTATTTATGCCGCCACTTGCTTCTACTTTTGAAGAGATTGATGATATGTTACGCATCTTATATAAGGCAATCTCGGATGTTACGGAGGGAGAATAATGAGTGGTTTTTTCATAACAGCAACTGATACTGAAGTTGGAAAAACAGTAGTTGCAGGTGCTATAGCAGGTGTATTTAGAGAATTAGGATATAACGTAGGGGTATATAAACCGTTGCAAAGTGGGCATGTTGCATCAAACCCTGAGGGAGATGCGGCAAGGTTAAAAGTATTATCAGGTGTACCGACACAAGAAAATGAAATTTGCCCTTATTCTATTGAAGAACCACTTGCTCCGAGACTTGCCATGAAAAGAGCTGGAAGAGTAGTAAAGTTAAAAGAAATTACTGATTACTATAATGAACTATTAAAAGAGTTTAATAGCTTATTTGTAGAAGGAGCAGGTGGGCTTGCTGTCCCATATACAGAAGATGCTTTAGTAATTGATTTTGCAAAAGAATTACAGTTGCCTCTTATTGTAGTAGCTCGTCCTACATTAGGAACAGTAAATCATACAGTGTTAACGATTGCTTACGCAAAGGCGCATGGCTTAACCGTAGCGGGTGTCATTTTATCAGGTTGCAAAGAATGTGAAATGGAAAGAGTGCAAGAAAATAAAGAGATGATTGAAGAGTTGAGCGGGGTACCAGTTTTAGGATTATTACCATTCTTTGAAGGTGAGTTTACGAAAGAAGAAGTATTGGAATCTGCAAAAGAATATATTATGATTTCAAAATTAGAGGAGTTTATCCAAAATGAATCAAACGTGGCGGGCGCACCTTCAATCTAAATTACAACAATTACATAAGCAAGGGCAGTATCGAAATTTATATGTAACAGAGCAGGCAGAAGAGACTTGGCTTATTCGAGATAAAAAAAGGATGTTAAATTTAGCGTCAAATAATTATTTAGGGTTAGCTGGAGATGAAAGGTTAAAAGAAGCTGCTATTGCCTGTACAAAAAGATATGGAACTGGAGCGACTGCCTCTCGTCTCGTTGTAGGAAATCATCCATTATATGAAGAGGTTGAGAGAAGCATATGTGACTGGAAAGGTACTGAAAGAGCTTTAATTGTAAATAGTGGGTATACGGCAAATATAGGTGCCATATCTTCTTTAGCCTCTCGGCACGATATTGTTTTTAGTGATAAGTTAAATCACGCAAGTATTGTTGATGGAATCATATTAAGCGGGGCAGAGCATAAAAGGTATCGTCATAATGATTTGGATCATTTAGAGAAGCTTTTGAAAATGGCTTCGCCTGAAAAGAGGAAATTAATCGTAACAGATACCGTTTTTAGTATGGATGGTGATACTGCGTATTTGAGAGATTTAGTACAACTGAAAGAGAAATACGGAGCAATCATTATAGTCGATGAAGCACATGCGAGTGGAATATATGGAATCGGCGGAGCTGGATTATCTCACATAGAAAAAAATCTTTCTCAAAAAATTGATATACATATGGGGACGTTTAGCAAGGCTTTAGGGTGTTATGGTGCGTATTTGACAGGTGATGAAATTTATATAGAGTATTTACAAAATATGATGAGAAGCTTTATTTTTACTACAGCTTTACCACCAAGTACGTTAGGAGCGGTGCAAAAAGCAATTGAAATTGTAAAAGAAGATAACGAAAGAAGAGAGAACCTTATAGCAAATGGAGAATACTTCAGAACTAAATTAAGGGATGCTGGTTTTGATATTGGGAATAGTTCAACTCATATTGTACCGATTGTAGTCGGTTCAAAAGAACATGCTTTACGGTTTAGTAAAAGGTTGCAAGAGGCAGGGATTGCGGCTATTGCAATTCGTCCGCCAACTGTGCCGGTTCATAGTTCTCGAATTCGCTTTGCAGTTACATCGCAACATACAATAGCTGATTTAAAATGGGCTATTGATCGAATTATTCACATTGCGAAAGAAGAGGAGATTTTCGTATGAACGAGCTAAAGATTATTTTTATTCCCGGATGGGGAATGGAAGAGAATATTTGGGATTTAGTAATTCCGTATTTTAAAGGATATCCTGTTCAATGCATAGATTGGCGTAATGTGAAAGAACGAAGTGAATTTGCGGAACGAATTATAGATGTAGCGCATAATGACAACGTAATTTTAGTTGGATGGTCACTAGGAGCGTTAGCAGCAGTTGAAGCTTATAAAAAGATTAAGGCAAAAGGCATCGTATTAATTGGTGGTACTGCTAAATTTACAAGTACGAGCGATTACAGTAACGGATGGAATGCTTTGCATGTAGAACGGCTGAAAAGAAATTTGGCGAGAAGGAAAGAAGATACGCTCAAGCGGTTTTATGAAAATATGTTTACGAAAGATGAGCTAAAAGAGAATAAAAACTTTGAAGACATTGTAGACCGTTTTAAAGGTGATTCTATTCAGTCTTTACAACTAGGTTTAGATTATTTAATAGAAACAGATATGAGAGAAGAACTAAAAGAAATTAAAGTACCTATACTACTTATTCACGGAGAACAGGATGTAATATGCCCATTGTCTGCGGCACGTAGTATGACGGAGAATAGCAGCAGCGAGCTGAAAGTAGTAAGTGAAGCAGGGCATGCATTATGTGTAACGAATTTTGAATATTGTGCAAATGAGATAATTCAATTTGTAGAGGGGATACGACATGATCAACAAAACGTTACTACAAAAACGGTTTAATGGGGCAGCCGTATCTTACGATCGATATGCAAATGTACAAAAAAAGATGGCACATTCATTACTTTCAATCTTAAAGGAACGATATAGTGAAACGGCATCAATACGTATTTTAGAACTGGGATGCGGGACGGGGTATGTAACAGAACAATTATCAAAGTTATTTCCGAAAGCACATATTACAGCAGTTGATTTTGCTGAAAGTATGATTGCGATTGCGCAAACTAGACAAAATGTAAAAAATGTAACGTTTCACTGTGAAGATATTGAGCGATTACGATTAGAAGAATCATATGATGTCATTATTTCAAATGCTACATTTCAATGGTTAAATAATTTACAACAAGTGTTAAGAAATTTATTTCAACATTTGTCTATAGATGGCATATTACTCTTTTCAACGTTTGGACATGAAACATTTCAAGAATTGCATGCTTCGTTCCAACGTGCGAAAGAAGAAAGAAATATAAAAAATGAAACATCGATTGGTCAACGTTTTTATTCAAAAGATCAGTTGCTTCATATATGTAAGATAGAAACAGGGGATGTGCATGTTTCTGAAACATGTTACATAGAGAGTTTTACAGAAGTTAAGGAGTTTCTGCATTCTATTCGAAAAGTAGGAGCAACTAATAGCAATGAAGGATCATATTGTCAAAGTCCCTCACTCTTTCGTGCGATGCTGCGCATATACGAAAGAGACTTCACGGGAAATGAAGGGATAATGGCAACGTATCATGCTTTATTTATGCATATAACAAAAGAGGGGAAGAGATGAAATGAAACAAGTACAAACAAAAAGGGATTGGAAAAAACTTGCATACGACGTAGTGGAAGAAAAGATGATTACGAAAGAAGATGCAATAGCGATATTAGAAGCTGATGATACAGAAGTTTTAGAAATTATGAATGCAGCTTACATTATTCGCCATCATCACTTTGGTAAGAAAGTAAAATTGAATATGATTATTAATACGAAATCTGGATTATGTCCTGAAGATTGTGGATATTGCTCACAGTCTATTATTTCAGAAGCACCAATTGATAAATATGCATGGTTAACGCAGGAGAAAATTGTAGAAGGGGCACATGAAGCAATACGCCGTAAAGCAGGTACATATTGTATTGTAGCGTCTGGTCGTCGTCCGACGGATAAAGAGGTAAATCACGTAATTGGAGCAGTTAAGGAAATTCGTGAAACGACAGACTTGAAGATTTGTTGTTGTTTAGGTTTCTTAAATGAAGATCAAGCAGGACGTTTAGCGGAAGCAGGCGTGCATCGTTATAACCACAACTTAAATACACATGCAAATAATTACGATAGTATTTGTTCAACGCATACGTATGATGATCGTGTTGATACAGTTCAAAAAGCGAAACAAGCTGGTATTTCACCATGCTCTGGAGCGATTTTTGGCATGGGAGAAACAATTGAAGAGCGTGCTGAAATTGCATTTGAATTACAACGTATAGATGCAGATTCTATCCCTTGTAATTTCCTTGTTGCTGTAAAGGGGACACCTCTTGAAGGGCAAAAAGAGTTAACGCCAGTAGAATGTTTAAAAGTACTGGCAATGATGCGTTTTGTAAACCCAACAAAAGAAATTCGTATTTCAGGAGGACGTGAAATCAATTTACGTTCTGTACAGCCAATCGGTTTATTTGCAGCAAATTCTATTTTTGTCGGGGACTACTTAACGACAGCTGGACAAGAGCCGACTGCGGACTGGGGTATGATTGCAGATTTAGGATTTGAGATTGAAGAATGTGCATTATAAGATAGATGAAAAAGCAAACTTGTAAAAGGGTTTGCTTTTTTTGTAAATAAAATGTAATAAATAGTTGTGAACGCTTGGTATTATTGGTTTTTGAGCGAAAAAAAGAATTTTTGTGGACGAATTTTCCAAGCCCTAGTTGTACATAGTAAATATGTAATTTATATTGGGTTGGAGGATTTTACATGTACAAATACATATTAGCGATTATGACTTGTTTAATTTTAATAAAAGCAATAAGTTCTGATCCAGTTAAGGCTGCTGAAAATCCTGAACAAAAAGAGATGCAACAAAGAATCGAACAACACTTTCGAACGAAAGCTGAACATTTTGGATTGAAAACGGAAGGAAAAGATTTAAAGGAAGTTAGAAAAGAAATTACTATTATAGAAGAAGCGAAAAAAAGAGAGAATGTATGGAGAACAGCACAAGCTCTTCATATAAAAACAGAAGGAAAAACGATGAATGAATTAATAAAAGATGTACAAAAAAAGGTGAAAAAATAAAAAGAGGCCGCAGCCTCTTTTTTTATGCCCATTGTTTTGATAAGTGAGCCATTTCAATTGCAGCAACAGCTGATTCATATCCTTTATTACCAGCTTTCGTACCTGCGCGTTCAATCGCTTGTTCAATTGTTTCTGTCGTTAATACGCCGAAAATAACTGGGATGTCCATTTGTAGTGATAAAGACGCAACACCTTTTGCTACTTCATTACAAACGTAATCGTAGTGAGTTGTAGCACCTCGGATTACAGTACCTAATGTAATAACAGCATCATACTTTCCGCTACTAGCCATCTTTTTAGCGATTAAAGGAATTTCAAATGCACCAGGAACCCAAGCAACATCAATATCATTTTCTTCTACACCGTGACGCTTTAATCCGTCTAAAGCGCCGCCAAGTAACTTACTTGTAATAAATTCATTAAAACGTCCAACAACAACTCCAACTTTTAATCCTGTACCAACTAAATGACCTTCGAATACCATAATAAATCTCTCCTTTAATTATAAGTTTAGTAAGTGTCCTAATTTGTTTACTTTCGTTTGTAAATACGATTTATTCTCTTCTTTTGCTGGCATTTGCAACGGTACACGCTCGACTACTTCTAAATCGTAACCTTGTAAGCCAGCAATTTTTCTTGGGTTATTCGTTAATAATCGTAAACTTTGTAAACCTAAATCTTTTAATATTTGTGCACCGATACCGTAATCACGAAGATCAGCAGGGAAGCCGAGTTTTTCATTTGCTTCTACAGTATCGAATCCTTCTTCTTGTAATTTATAAGCACGAAGCTTATTAAGAAGCCCAATGCCTCTTCCTTCTTGTCTCATATAAAGAAGAACACCTTTTCCTTCACGCTCAATTTGAGCAAGTGCTGCATGGAGTTGTGGTCCGCAATCGCAGCGATGTGAACCGAATACATCTCCTGTTAAGCATTCAGAATGAACACGCACAAGTACCGGTTCACCTATTGAAATATCACCTTTTACAAGTGCGATATGTTCTTTCGTATCTAATGAGTTAGAATAGCCAATTGCGTGGAAAGTACCGAAATCTGTAGGTAATGTAATTTCCACCTCTCTCGTCACAAGTGTTTCATGATGGCGGCGGTAAGCAATTAAATCTTCTATTGTAATCATTTTTATATCAAATTGTTTTGCGCATTCTATTAAATCAGGTACACGTGCCATCGTGCCGTCCTCATTTATAATCTCGCAAATAACTCCAGCTGGTTCGGCACCGCATAGCTTTGCTAAATCAACAGCAGCTTCTGTATGACCTGCACGACGCAGGACACCGCCTTCTTTCGCAATTAATGGAAAGATATGTCCAGGTCGATTGAAATCAGTGCCTTTTGATGCGGGATTTAACAATTCTTGTATCGTAGTTGCACGTTCGTGAGCGCTAATCCCTGTTGTTGTAGAAACATGGTCAATGCTCACTGTAAACGCAGTATGATGTGAATCTGTATTATGAGATACCATTGGTTCTAATTGTAGACGTTCTGCGTATCCTTCCGTAATCGGTACACAAACGAGACCACGACCATGTGTAATCATAAAATTAATTGTTTCCGGTGTAATGTACTCTGCTAAAGCAATAAAGTCGCCTTCATTTTCTCGGTTTTCATCATCACATACGATAACGACTTTACCTTGTTTTAAATCTTCTAGAGCTTCTTCAATACGATGAAACATTGTGCTTCCCCCTTATAGAAATCCGTTTTCTTGTAAAAAACTTTCGGTCATTGAACCTACTCGTTTTGCAGGTTTAGTAATAAAGCGTTCGATATATTTACCAATCATGTCACACTCAATATTTACGATATCTCCGGCATTTTTTTCTCCAATGACAGATTCGCTTACTGTGTGCGGGATGAGTGAAATCGTTATGGAAGCTTCGTCTATATCAAATATCGTTAAACTCGTTCCATCAACAGCAATGGACCCTTTATGCAAACAATAGTGTAGCAATTCATCAGAAATTGCTATTTTATAATAGACGGCATTGTAATGTTGTTTTTTAGTTAAAATCGTTCCGATGCCATCAATGTGTCCTGAAACGAAATGTCCACCGAATCTTCCATTTGCAGACATTGCCCGCTCTAAATTTACTTTAGAGTGGGGTTTAAGCATGCGAAGCGATGTCGACTGCATCGTTTCAGGCATTGCATCAACTGTAAATGAAGTAGTTGTAAAGTTTGTTACAGTTAAGCAAATACCGTTAACTGCGATACTATCACCTAAGTGAACATCTGATAAAATTTTCTTTGCATGAATCGTTAATTTTATCGCTTCTCCGCTTTGTTGCATGTTTGCTATCGTTCCTAATTCTTCTACAATTCCTGTAAACATTCCGTCACCTCGTTTCGGGCATTCGCAACGATTTTTATATCATCACCAATTTGTTTCATCTCTTGAATTTTCAAGGAAAGCGCATCTTGTAATTTTGAAAAACCATTTCCTCCAAATAAAGTAGGAGCATCTTTTCCACCAATTAATTTCGGGCTTATATAGGTTACAATTTCATTGAAATTGTTTGTTTTTAAGAAACTTGCATGAATTGATTGGCCACCTTCAACGAATAGAGAAAGAATTTGTTTCTCTCCAAGAAAGGAAAGAAGGTCCTCGATTTCTATATGCTTCGTTTCCATTTGGAATATAGCTATATTTTTAGAATTATAAGAAGATATCTTCTCTTTCTTTACATCCTTACCGACAATAATCCATGTCGGTGCTAAACCATCTGTTATAACATGAGAAGATGGTGGCGTTCGTAAATGGGTATCTAAAACAACGCGAATAGGATGTTTCCCACCATTTGGAATTCTTGTTGTTAAATGAGGATTATCAGCTATAACTGTATTCACTCCAACAAGAATTGCATCATGTGTATGGCGATATTGGTGAACATCAGCACGTGCTTCTTCACCTGTAATCCACTTACTTTCACCAGTTACAGTTGCTATTTTTCCATCTAAGCTCATCGCTGTTTTGATTGTTACAAAAGGGCGTTTCGTTTTCATGTAGTGAAAAAAGTAGCGATTTAATAAAACTGCTTCTGCTTCAAGAACACCAGTAGTTACTTCAATTCTAGCTTCCTCTAATCTTCTTTTTCCGTTACCAGAAACGAGCGGATTACAATCGAGAGTAGCAATTACCACACGCTTAACTCCTTTTTCGATGAGCAATTCACAACAAGGTGGTGTTTTTCCAAAGTGGCTACACGGTTCCAGTGTTACATAAACGGTAGCGTCTTTGGCGTTCTGACTAGCCATTTGAAGGGCATGAACTTCTGCGTGTTCTTCACCAGCTCGTAAATGAGCCCCCATACCAACGATGTTTCCATCTTTTACAACAACAGCACCAACCATAGGATTTGGACTTGTTTGTCCTGATGTTCCTTCTGCTAACTGCAGGGCAATCCTCATATATTCTTGATCTGTCATTTTCTTCACCTCTCCTAAAAAAATCAAAAAACCCCAAGGATTTAATATCCTTGGGGTTTGGGAGACGTGATTTCTAGAAATATAGTTTGAATACGAAAGAAACCTAACGATAATTGATATTTCTGCATAAGGAAAAAACCTAGCAAAATATCGAATTTTTAAACGCTAGTTGTCTCTTTTTATTTCAGTATAAAAAATAAGTATAGAAAATTAAACATATATAAAGAATCAAAATGAATCTTTAAAAATATGCATACTGAAATAAAAGTGTATTCACTATATAAAAAACTAGAAACATATCCTTCTCCCATCCAGACTATACTGTCGGCCCTAGAGTTTCACTAGATCCACCGTTTTCGAGTTGAAAACGGGTCACGGACTTAGAAGTTTTCACTTCATCACCGCCGGTTGGGAATTTCACCCGACCCCGAAGGATGCTGTTTGCTCAAATTATAGCACAAAAAAAATAAAAGGCTAGTAAAAAATATTCGAATGTGAAGAATTGTGTGAAAATATATGTGGGCTGGAATGGAAATAAAAGTATTAGAAGTGTTGTAAGGAGAAGGGATATAACGGAGTTGCTAAAAAGAAAAAACATGCACAAAAAAATGTGCATGTCACATGTAAAATTATTCTGCCTCTGGTGCTCTAACAACAGACTCGAATTTACCTTTATGCGAAGCGTCGCAATAAGGCATATTTTTTGATAAACCACAACGGCATAAAGAAAATGCCGGTTTTGCTGGGAATACATTCCCTTGTGAGTCGACTAATTCCACGTCCCCTGTAACGCGAAAAGAGCCATTATCATTTACTTTAATTTGTACTTTTGCCAACGTTATCCCTCCTTCCCAAACGCTTAATTTCATCATATAATCAAGGGAAGTGCTTGACAATATAAAAAGAGCACTTTGTTTGAGAAAGAAGAGAGTGTTATAATAGTTTTCATAACTGACTAGAGTAAGGTGACGAGAGATGGATAAACAATTACATACATTACGAAACATTGCAAATGAGCGCACGTGGGCATCATTTTTGAATGATAATCATCCATATAGTTTGTTACATTGGTCCATTGCAGGTGTAGGGCAAGAGGCAAAGGATGTTTGGTTACTTCAAGATGAAGTAACATTTCAAACGACAGAATTCCCAACGTTAGATGATGCAATGCAATGGATTTCTGAAAATATGGAACAAGTTACAGACGTTTTAGCGCAATAAAAAAACAGGCTTATGCAAGCCTGTTTTTTGTTTCTTTCACATATGTGTTTAAAAATTGATCGATGGCTGCTTCGTACTCTTCTTTATTTTCGTTATAAGAGCAAGCGTGTGCACCACGTTCTGCAATATAAAGTTGTTTATTGTTTTCTTTTGCTTCATATAGTGATTTCGTCATATCAGCTAAAATATAATCATCATCTTTACTATGAATAAAGAGGACGGGATTGTTAATATTTTTTATACAATCAATTGGTGAAACTTCGCGAATCGTATAACCGTCACGCACTTTTAAAAAAGCATTTGCTAAAGGTAATAAAGGCCATTTTGGTAAATGGAATTCAACCTTTAAACGGTGCTGTAATTGTCCGTGAAAATCAGAGAAAGGACAATCTGCAATATAGAAATCAGCACCATCTTCTACAAGTCCTGCGTATTGAAGAAGTGTTGCAGCTCCCATAGATTCACCATGAATACCGAGTGTTATATTTGTTCCAAAGCGACTTTTTAGCCAGTCAACTACAGATTTTAAATCATGTTTTTCATAGTATCCATAGCTTGTTGTTTTTCCGCCAGTTTTACCATGACGACGATGATCATAAATAACGACATTATACCCTCTGTTTAAAAATAACCTTGCATATTTTACAGAGTTCATTTTATTTACAGTTACGCCGTGACAAAAAATCATAAACTTATTGGAATGACCAGCAGGAATGTAATAGCCGTGAAGATCATATCCGAATTGTGAAGGAATATGAATTTCTTCTTTATGAAGAGCATCAAAATCTTCTATACGAAAATGTTTTTTCGTTTCTCTTTCGAGTACTTCTTCCTCTGTTTTTTTCTTTAAATACATCACTTTATTTGTAAAGAAAATCCCAAGGGCTGTTATCGCACCTAGTACAGTAAACAATGCTGCAAAAAAACGTTTCATACTTTACCTCATCCTCCAAATACCGTTACATGTGATACACTTATATTGTATCACAATGATATAAAAGGGGAGAAATAGGAAATGGTGCATATACAAAAAATTACGCCAACGATGAAAGAAACAATTCGAATGTTTATGTGTGAGAACTGGGGAAGTTCATTGATGGTTTCACGTGGTAAGGGGCATCAATTAGAAGAGTTGCCAGGATTTGTTGCGTTTTCTAATGACAGAATAATCAGAATTATAACGTATGAAGTGACTGGAAATATGTGTGAAATTATATCGTTAGATAGTATTGAAGAAAGAAAAGGAATAGGGAAGAAGCTTGTGGATTGTGTATTGCAAGTTGCAGAAGAAGAACGGTGCAGGCAGGTTTGTCTTATTACAACAAATGATAATATGAATGCGTTACGATTTTACCAAAAACGTAATTTTGTAATGACTAATTTATATGTGAATGCGGTAGAGGAGGCACGAAAAATAAAGAAAGAAATTCCACGTATTGGATATGATAATATCCCAATTTTACATGAAATTCAGTTGGAGTATCGTTTAGTGAAATGATGTAACAATTTTCAGAAATATGAGTTATTAATCTTGACGGATAGTGTAATTTAGGTTACCGTAAAATTGTAATCTATTACCATATTAAGGGGTGACGATGTGGCAACTATACGTGATGTTGCAAAATTGGCAGGTGTTTCAGTCGCAACCGTTTCACGAGTTATTAATGAAAAAGGATATGTTCATGAGGACACAGTAAAACAAGTAAAGGAAGCAATTGAAGAATTACGTTATAGGCCAAACAGTGCAGCGAAGCCACTATTTAAAGAGAATTCAACGATAATTGCATTACTTGTAGATAATCTATATGACCCATCAAACATCACTTTGCTACATTGTATTGAGGAAATAGCATATAAAGAAGGATATCAAATCATTGTTTGTAATATAGAGAATAAAGATAGATACATATATATGTTGAAGGAGAATAACGTTGCAGGTGTTATTTTAACAAAATCCGTTTTTAAAAGTATAGGAGAAATTCCATTTCCGTTTGTTGTGATTGATGAGCAACAATCACATGGAAATTATTATGAAAGTGGACAGAGGGCTGTTTCTTTATTAAAAGAGAAAGGGTGTCACTTTCTTGCATATTTCGGTGAGGGAGAAGAAAGTGAAGAAATGGAAGATCATATAGCAGGTTTTTTAGATACTGTTTGGGATGAAGGAATCTCTTATCGAGAAGAATGTGTACAAGGGTATACAAATAAACAGTTTATTACATTATTGCGAAACAATCCGTATATAGATGGAATTGTAACCTCAAGTGATCAGATTGCTATTGAGTTAATTCGGTCAGCAAGATTTGTAAATATACATGTACCAGATAAATTAAAAATTGTTGGACCGAATGGGAGCATAGAGTGTGAATGGATAGGTTCATCACTACCGGCAATTGAAAGCTATGTCAAAGATAACGGAAAAGTAGCTTTTCAACAATTAAAAGGAAAAATAAAAAAGTAAAAGGTGCGTTTTATACGCACCTTTTTATAATGTAATTGCGGCAATAAAGCCAAATATAAGTAACGGTATATTGTAATGTAGAAAAGTGGGTACACATGTATCCCATATATGATGGTGCTGACCATCAGCATTTAAACCGGATGTTGGTCCGAGGGTACTATCTGATGCTGGAGATCCTGCGTCACCTAGCGCTCCGGCTGTACCAATAATTGCAATTGTAGCCATCGGACTAAATCCAAGCTGAATGCACAGAGGTACAAAAATTGTTGTTAAGATAGGGATGGTTGAAAAGGATGAACCAATTCCCATCGTAACGAGAAGTCCAATAACAAGCATAAGAAATGCAGCGAGTGGTTTGTTATTTCCGATTATATGTGCACTCGTTTGCACCAGAGATTCAACATGTCCTGTTTTTCGAAGAACAGCGCCGAATCCAGCGGCAGCAATCATAACAAAGCCAATAAAGGACATCATACGCATTCCGCTTGTTAATATCGCATCTGCTTCTTTAAGTGGTAGACTACCACTTACTGATAAGACGATAATACCTGCTAAAGCACCGAAAATCATTGATTCTGTTGTTAATTGAACAGTTAATGTAGCAATGATAGATAATAACCCGAAAGTAATGCTACGTTTTGTATAGGGAACGATCTCATTTTCGGTAGTATGAATTTGTTCTGTTTCATACGTACGAGGTTTTCGGTACGTAATGAATACCGCTACACATAATCCAATAATCATACCGAGTGCTGGAATAGTCATTGCTTTTGGAATAAGTGTGACATCAAATGTAAGACCGCTTTGCGCAGCGTTGGTTTGCAATACGTCATGATAAATTTTTCCGAACCCTGCAGGGATCCACATATAAGGAGTAATTAATCCAAATGTAATAATACACGTGACAAGTCTTCGATCCACTTTCAGCTCATTTAATACTTTTAAAAGTGCTGGAATTAAGATGGGGATGAAAGCAATGTGAACAGGAATCACATTTTGTGAGAAACAAGCCATCGTTAAAATAATGAATAAAATAAGTATTTTAGAATAAACTTGTTTTTTCGTGTCTTGTTCATTGCCAATCCATTTTAATGCAGTTTGAATCATAGCATCTGGAAGTCCTGTTTTGGAAAGGGAAATAGCGAAACCACCAAGCATTGCATAACTTAAAGCGATTGGAGCACTGTTTCCAAGACCAGTTGTAAAAGTGTTAATCGTTTCTGAAATACCGAGTCCGCCGATAATTCCGCCTGTTAAAGCTCCAACAATGATGGCGACAATGACCTGGACACGTAACAAACTAAGCAATAGCATAATTGCTACTGCGACGAGTACAGCGTTCATAATAAATGTAATCTCCCTAAATTTTTATTCTGTTAAGACAAGTAAATATGAAACATTTTGCTATGTTTATACATACTTGCGACATATTATTATAAAATGTTTTCTATGAAATGTAAAAGAGCCTTTTGTTACTAATGCTGAAAAGCTAGCTCTTGTTTAATTGATTGCAAAGAATTGGCGAATAATTCTGGTTCTTCTAGATCAGGAGAATGTGCTGAATTTGGGAACCAAATCATTTTTTTTATAGGCGCTTCAATAATATCGCAATATTCCTGAACGAGTGCATAAGGAGTTTGATAATCATAGCGACCAGAACAAAAATAAACTGGAATAGATAAACTTGAGATAGAAGAAAAGAAATCGATTGTCAGCATTTCTTCCCATAAAACGCCAGATTTTAAATTTCCTGCGAGAAACTTGAACCAATCTAATAGCGTATATTCAGGAGAAAAGAAACCTTTTCGTATGAAAGAAAAGGAAGATCCGTTTTGGATTGCTCCTCCGAATGTGCCAAGCCACTTTCTTTGAATAATAAGACGTCTCATATCTAAAAATGGTGGTTTTCCTAATTTTAAAAGGGAAGCTAATGCTTTTTTATGATCATGTTTTTTGCAGAACTAATTAAATGTTGATATAGCAATTCTTCATTTTGTTTCATATGTACAATTTGCCCAATACCGATGTAAGCCTCGATATACTTTGGATATTGATGTGCTATGTTAAGCCCAATAATACTTCCCCAAGAATGACCAGCGAGAAATAGTTTTTGTTTGTTGAACCTTTTAAGTGCATATTGAATCACTTCTTTTGCATCGGAAACGAATTGTTCAATTGTAAAATTTGCTCCGAAATCTTTCATTGAAAAAGATTTACCCGCCCCGCGCTGATCCCAATTAATAACAATAAAGTGCTTCTCTAATTCTTTTTGAAAATGACGAATAAATCCGATTTGTGCCATGCCGGGTCCACCATGGCAGCATAATAAAATAGGCTGCTCTACGTTTTGCCCACGCATAAGGAGAGTTTGTTTTCGATTATTAATCATAACGCTTTCTATCGTAGCGATACTATTAGGAATGAGTTGTTTGTTTTCAGTATAGAACTGAGGGGTATAGCTACGCAAAAGCATATTGAAAACCTCCTTTTGTGAAATCGTATGAATCGCACAGGCTATTCATTTTGCATATACTGTTAGAAAATCATTGTAACATACCATACTAGTGTCATTTCAACACGGGAGGAGGGAAATTGTGACGATTGGAGAAATTATAGATGGTTTAAATAGGCGTGAATCCATCGCTATTATAGCAAAACGTCTTGAAATAAGCCCGTATACATTATCGAAGAAATTAAGATTGATTGGATACGAATATGATGGAGAGCAGAAGAAACGTATTTTTGTAGGAGATGGAGAAGAACCACGTCACTTACAACTCCAAGAAGCGACCGCCCTTCAATATGAGAAAACAGATTATCAATTATTAATTTATGAGCAATTACAAAGTATTTATGAATTATTAAGAAGAAGAGAAGAAGTAATTGCACCAATTATGAGTAAAAGTACAGAGAAAAAGAGACGCACCTTTTCTATTAATACAGAAATATTAGCAAGATTGGACCTTATATCAGAATCGAAAGGAATTCAAAAATCTAAAATTGTAGAAGAGGCGTTGCAACAATTTTTACAGCAATATGAATTTAACAAAACATCACATTTTGATAACTAAAGAAAAGGATACTATGTTCATTGGAAGAACGAGTATCCTTTTTATGATGCATATTACGTATAAATACAGGATTAGTGCAAATCTTTTATGGCGTGAAAAATGAAATTTCTTATTAGAGAAACACTTAATTTACTTTTTGGATTCTTCCATCAATAACTGGCTGAATTGGTTCTTTTAATTGTTTTACGTAATCGACTAACGCTTCAAAGTCGTTTGGACCAGTTTCTGCATTTTTACCATTTTTAAATGATATGAATCCGTCACCGCCAGAAGCTAAGAAAGCATTTGCAACTACGCTATACGTTTTAGATGGAGATAATTCTTCTCCGTTTGTTAAACGTATATTTGTAACTTTTTCACCGTTTGGTTTATTTGCATCCCACGCATATTGAATACCTGAAATTTGAAGCATTCTTGTTGTTCCTTTTTGCCATTGCTGATTTAAAATATCGCGAATGTCTTGACCTGTTAAATCTACTTTAATCAATTGATTTCCAAAAGGTTGAATACCGTATAACTCACCCCACGTAATATCACCAGCATCTAAGTCATTACGAATGCCACCAGGATTCATGAGGGCGATTTGAGTTTGCATCGTTTGACGCTGAGCATCGGCAACTAAATTTCCAAGAGTGGACTCACCAGCATCATTTTGTTTACGGTCGATAGATGCTGTAGATTTTCCGACCACTTCATTTACAAGTGGTGCGATTTTTTCTTTATATTGATCTAGTTTTTTCTTTACTTGTTTATCAGGTTCTACACCTCCATGATACGTTGTAACAACTTCAGCTTTTTTCTTTATAATATCCTTTGTTTTACGATCAATTGTTACATCCACGTCTGAGAAAGCCGTGCCGTAAGAATTTGCTTGGACAATTAGCTTATTATTTACTGTACCATTTACATACGTATGACTATGTCCACCGAAAATAACATCAACTTCTGGGTCTGTTTCATTTGCAATTCGAGTAAGGTCGCCATTTGTTACCCCAGACTCATCGGTTGTTCCACCGACATGAGCAAGAACGACGATAGATTTAACGCCGAGGCGTTTTAATTGTTGTGTTGATTTATTAATTGCTTCTACTTCATCAGTAATTTGTACATTTTTAAGCATCGTAGGCATAACGACATTTGGTGTATCAGTTGTAACAACACCAATGAATCCTACAGGAACACCATCTACCATTTTTACAGTAAATGGTGGTAAAAATAAGCGGCCAGTTGATTTGTTATAGAAGTTAGCAGCTACATAGGGGAAGTTAGCCCCTTTGAAATTCCCTGTTTTTTCATGATATCCACCGTAAATGAGGCGTTTCATTTCATCAATGCCTTCATCAAATTCATGGTTTCCGATTGTACCAACATCAAATTTTAAATCATTTAAAAATTCAATCGTCGGTTCATCCTGTAATAATGCTGAAACTGGTGGACTAGCTCCGACGATATCACCAGCATGTACGAGAAGTGTATTAGGGTTTTGTTTTTTACGTTCTTTTAAATAAGTAGCTAAGTAATCAGCGCCACCAGCTTCTTTATTATTAATTTTTTTAACAGTATCTAGTTGTCCATGGAAATCATTAATACCAAGCATTTGTACGTCTATGTAGCGGTTTTGTTCAGCTGGATTCTGAGATGGGGGAGCGGCAAATACGCTTGAAAAAGTAATAGTGCTTAAAACAGCAACGGCAGGAATAATTTTTTTCCACATAGTTCATTTCTCCTTTTTTATAATCTGACATCATACGACATAATTTTAATAGATTCATAGGATTATAGCTACATAAAAATTTAGTCTTTTCGAAAAATTAACATATTTACAAAAAGTGGATAATAGAGTAAAGACCCTTTTTTATTGTCGATTGCATCGTGTATCTACTATAATGGAGAAAAAAGTAAAAGGTGAGTAGCATGAAGAAAAAGAAACAAAGACAAATGCAAAGACAATCGCAAGTGAATCCACCAAAGAAAGAAACACTTACATTAGGCGATCAATTAAATGATTCACTCATGCAACAATTAAAGAGTAAGAAGAAAGAGTTGCAAGTGAGAGAAGAGGAAAAAGAGGCAGCTGAACTGGAAAGAAAGCGCAAAGAACAAAAAGAACGTGAAAAGAATAAATCATTTGAAGAACTGCTAAGTGAAAGTAACCTTACTTGGAAAGACTTTAAATAATAAAAAAATGATCAGTGAAATTCACTGATCATTTTTTGACGAGCTTGTAAGAAAAGGGGAGTTATTATGAGGAAAATTGTAGTTGTTCCGCATGAAAATCATTGGAGTGAAAAATTTCAAATGGAGGCTGA
```
