## Supplementary material for "Delving into the *Bacillus cereus* group biosynthetic gene clusters cosmos: a comparative-genomics-based classification framework": antiSMASH profiles + BIG-SCAPE output: CP046511.1_c1.txt

```
ClusterBlast scores for CP046511.1

Table of genes, locations, strands and annotations of query cluster:
ctg1_25	24943	25621	+		
ctg1_26	25632	27024	+		
ctg1_27	27189	27711	-		
ctg1_28	28476	28578	-		
ctg1_29	28591	28699	-		
ctg1_30	29407	29731	+		
ctg1_31	29796	30396	+		
ctg1_32	30450	30738	+		
ctg1_33	30734	31136	+		
ctg1_34	31125	31503	+		
ctg1_35	31507	32014	+		
ctg1_36	32029	32575	+		
ctg1_37	32582	33221	+		
ctg1_38	33235	33406	+		
ctg1_39	33750	34065	+		
ctg1_40	34106	34346	-		


Significant hits: 


Details:
```
