## Supplementary material for "Delving into the *Bacillus cereus* group biosynthetic gene clusters cosmos: a comparative-genomics-based classification framework": antiSMASH profiles + BIG-SCAPE output: CP046511.1_c2.txt

```
ClusterBlast scores for CP046511.1

Table of genes, locations, strands and annotations of query cluster:
ctg1_124	128884	129565	-		
ctg1_125	129716	130586	-		
ctg1_126	131871	132048	+		
ctg1_127	132318	132597	+		
ctg1_128	132621	133323	-		
ctg1_129	133322	135533	-		
ctg1_130	135730	135898	+		
ctg1_131	135988	136156	+		
ctg1_132	136360	136579	+		
ctg1_133	136916	138296	-		
ctg1_134	138436	139342	+		


Significant hits: 


Details:
```
