## Supplementary material for "Delving into the *Bacillus cereus* group biosynthetic gene clusters cosmos: a comparative-genomics-based classification framework": antiSMASH profiles + BIG-SCAPE output: CP046511.1_c3.txt

```
ClusterBlast scores for CP046511.1

Table of genes, locations, strands and annotations of query cluster:
ctg1_244	263854	264439	-		
ctg1_245	264462	265059	-		
ctg1_246	265187	266066	-		
ctg1_247	266267	267281	+		
ctg1_248	267395	268826	-		
ctg1_249	269176	269470	-		
ctg1_250	269623	270937	+		
ctg1_251	271045	272329	+		
ctg1_252	272398	272650	-		
ctg1_253	272706	273945	-		
ctg1_254	274005	274587	-		
ctg1_255	274667	274811	-		
ctg1_256	274936	275179	-		
ctg1_257	275192	275507	-		
ctg1_258	275517	275889	-		
ctg1_259	276260	278285	+		
ctg1_260	278725	280270	-		
ctg1_261	280665	281415	-		
ctg1_262	281411	282410	-		
ctg1_263	282406	283180	-		
ctg1_264	283151	283472	-		
ctg1_265	283727	287309	-		
ctg1_266	287443	289186	-		
ctg1_267	289686	291000	+		
ctg1_268	291115	291772	-		
ctg1_269	291789	292599	-		
ctg1_270	292975	295165	+		
ctg1_271	295203	298149	-		
ctg1_272	298453	299245	-		
ctg1_273	299249	300887	-		
ctg1_274	301092	302757	-		
ctg1_275	303000	304335	+		
ctg1_276	304456	305140	-		
ctg1_277	305296	305986	-		
ctg1_278	306188	307151	-		


Significant hits: 


Details:
```
