## Supplementary material for "Delving into the *Bacillus cereus* group biosynthetic gene clusters cosmos: a comparative-genomics-based classification framework": antiSMASH profiles + BIG-SCAPE output: CP046511.1_c4.txt

```
ClusterBlast scores for CP046511.1

Table of genes, locations, strands and annotations of query cluster:
ctg1_2541	2518360	2519158	+		
ctg1_2542	2519174	2520191	+		
ctg1_2543	2520382	2521162	+		
ctg1_2544	2521186	2522203	+		
ctg1_2545	2522220	2522778	+		
ctg1_2546	2522753	2523527	+		
ctg1_2547	2523507	2523972	+		
ctg1_2548	2523976	2524213	+		
ctg1_2549	2524285	2525335	+		
ctg1_2550	2525350	2525575	+		
ctg1_2551	2525617	2526016	+		
ctg1_2552	2526198	2526447	+		
ctg1_2553	2526539	2527481	+		
ctg1_2554	2527560	2527986	+		
ctg1_2555	2528085	2529939	+		
ctg1_2556	2530012	2530162	-		
ctg1_2557	2530294	2531035	+		
ctg1_2558	2531085	2532570	-		
ctg1_2559	2532843	2533122	+		
ctg1_2560	2533125	2534559	+		
ctg1_2561	2534681	2535614	+		
ctg1_2562	2535731	2536841	+		
ctg1_2563	2536942	2538451	+		
ctg1_2564	2538517	2539351	+		


Significant hits: 
1. BGC0000916	molybdenum cofactor


Details:

>>
1. BGC0000916
Source: molybdenum cofactor
Type: Other
Number of proteins with BLAST hits to this cluster: 4
Cumulative BLAST score: 885

Table of genes, locations, strands and annotations of subject cluster:
AAF25546.1	AAF25546.1	1	158	-	NarQ-like_protein
AAF25547.1	AAF25547.1	304	1302	+	GalR
AAF25548.1	AAF25548.1	1392	2558	+	GalK
AAF25549.1	AAF25549.1	2579	3568	+	GalE
AAF25550.1	AAF25550.1	3586	5082	+	GalT
AAC83133.1	AAC83133.1	5242	6027	+	ModA
AAC83134.1	AAC83134.1	6039	6710	+	ModB
AAC83135.1	AAC83135.1	6711	7319	+	ModC
AAC83136.1	AAC83136.1	7471	8472	+	MoeB
AAC83137.1	AAC83137.1	8504	9016	+	MoaB
AAC83138.1	AAC83138.1	9200	9685	-	MoaC
AAC83139.1	AAC83139.1	9750	11009	+	MoeA
AAC83140.1	AAC83140.1	11006	11488	+	MobB
AAC83141.1	AAC83141.1	11485	11937	+	MoaE
AAC83142.1	AAC83142.1	11937	12170	+	MoaD
AAC83143.1	AAC83143.1	12175	12765	+	MobA
AAC83144.1	AAC83144.1	12824	13846	+	MoaA

Table of Blast hits (query gene, subject gene, %identity, blast score, %coverage, e-value):
ctg1_2542	AAC83144.1	52	357	101.77514792899409	2.2e-98
ctg1_2545	AAC83139.1	47	128	74.05405405405405	1.2e-29
ctg1_2546	AAC83139.1	53	237	90.6614785992218	1.9e-62
ctg1_2547	AAC83141.1	61	163	87.01298701298701	2.1e-40
```
