## Supplementary material for "Delving into the *Bacillus cereus* group biosynthetic gene clusters cosmos: a comparative-genomics-based classification framework": antiSMASH profiles + BIG-SCAPE output: CP046511.1_c7.txt

```
ClusterBlast scores for CP046511.1

Table of genes, locations, strands and annotations of query cluster:
ctg1_3462	3391388	3391814	-		
ctg1_3463	3391944	3393153	-		
ctg1_3464	3393433	3393577	-		
ctg1_3465	3393608	3393950	-		
ctg1_3466	3393958	3394624	-		
ctg1_3467	3394725	3394986	-		
ctg1_3468	3395185	3395632	-		
ctg1_3469	3395648	3395996	-		
ctg1_3470	3396026	3396485	-		
ctg1_3471	3396562	3397486	-		
ctg1_3472	3397648	3399010	-		


Significant hits: 


Details:
```
