## Supplementary material for "Delving into the *Bacillus cereus* group biosynthetic gene clusters cosmos: a comparative-genomics-based classification framework": antiSMASH profiles + BIG-SCAPE output: CP046511.1_c8.txt

```
ClusterBlast scores for CP046511.1

Table of genes, locations, strands and annotations of query cluster:
ctg1_3599	3498025	3498634	-		
ctg1_3600	3499410	3499584	-		
ctg1_3601	3499733	3500843	+		
ctg1_3602	3500981	3501584	-		
ctg1_3603	3501890	3502376	-		
ctg1_3604	3502869	3503196	-		
ctg1_3605	3503649	3503913	-		
ctg1_3606	3504310	3505003	-		
ctg1_3607	3505309	3506224	-		
ctg1_3608	3506228	3507677	-		


Significant hits: 


Details:
```
