## Supplementary material for "Delving into the *Bacillus cereus* group biosynthetic gene clusters cosmos: a comparative-genomics-based classification framework": antiSMASH profiles + BIG-SCAPE output: CP046511.1_c9.txt

```
ClusterBlast scores for CP046511.1

Table of genes, locations, strands and annotations of query cluster:
ctg1_3662	3560273	3561011	-		
ctg1_3663	3561007	3561217	-		
ctg1_3664	3561370	3561826	-		
ctg1_3665	3561839	3562448	-		
ctg1_3666	3562640	3563336	+		
ctg1_3667	3563325	3564483	+		
ctg1_3668	3564658	3564811	+		
ctg1_3669	3564856	3565675	+		
ctg1_3670	3566007	3566145	+		
ctg1_3671	3566753	3567362	+		
ctg1_3672	3567633	3568167	-		
ctg1_3673	3568272	3568629	-		
ctg1_3674	3569212	3569491	+		
ctg1_3675	3569914	3571783	-		
ctg1_3676	3571905	3573447	-		
ctg1_3677	3573449	3574238	-		
ctg1_3678	3574388	3574880	-		
ctg1_3679	3574867	3575152	-		
ctg1_3680	3575173	3575389	-		
ctg1_3681	3575415	3576753	-		
ctg1_3682	3576768	3577914	-		
ctg1_3683	3578132	3579101	-		
ctg1_3684	3579310	3579634	+		
ctg1_3685	3579755	3580409	-		
ctg1_3686	3580433	3581168	-		
ctg1_3687	3581197	3581452	-		
ctg1_3688	3581399	3581687	-		
ctg1_3689	3581737	3582178	-		
ctg1_3690	3582358	3582610	-		
ctg1_3691	3582824	3583667	-		
ctg1_3692	3583927	3584353	-		
ctg1_3693	3584339	3584852	-		


Significant hits: 
1. BGC0001095	fengycin
2. BGC0001103	mycosubtilin
3. BGC0000407	plipastatin


Details:

>>
1. BGC0001095
Source: fengycin
Type: NRP
Number of proteins with BLAST hits to this cluster: 7
Cumulative BLAST score: 2501

Table of genes, locations, strands and annotations of subject cluster:

Table of Blast hits (query gene, subject gene, %identity, blast score, %coverage, e-value):
ctg1_3676	RBAM_018330	78	797	97.85575048732943	1.7e-230
ctg1_3677	RBAM_018340	62	277	93.12977099236642	2.3e-74
ctg1_3678	RBAM_018350	50	146	88.34355828220859	2.9e-35
ctg1_3679	RBAM_018350	54	109	95.74468085106383	2.2e-24
ctg1_3680	RBAM_018360	57	82	98.59154929577466	3.8e-16
ctg1_3681	RBAM_018370	61	542	98.87640449438202	8.3e-154
ctg1_3682	RBAM_018390	73	548	99.21259842519686	9.9e-156


>>
2. BGC0001103
Source: mycosubtilin
Type: NRP + Polyketide
Number of proteins with BLAST hits to this cluster: 3
Cumulative BLAST score: 1239

Table of genes, locations, strands and annotations of subject cluster:
AAF08794.1	AAF08794.1	1938	3140	+	FenF
AAF08795.1	AAF08795.1	3161	15076	+	MycA
AAF08796.1	AAF08796.1	15133	31242	+	MycB
AAF08797.1	AAF08797.1	31340	39169	+	MycC
AAF08798.1	AAF08798.1	39339	39731	+	YngL
AAF08799.1	AAF08799.1	39886	41418	+	YngK
AAF08800.1	AAF08800.1	41925	43067	+	YngJ
AAF08801.1	AAF08801.1	43110	44759	+	YngI
AAF08802.1	AAF08802.1	44769	46103	+	YngH
AAF08803.1	AAF08803.1	46118	46339	+	YngXX

Table of Blast hits (query gene, subject gene, %identity, blast score, %coverage, e-value):
ctg1_3680	AAF08803.1	61	83	92.95774647887323	1.3e-16
ctg1_3681	AAF08802.1	65	588	99.7752808988764	7.8e-168
ctg1_3682	AAF08800.1	75	568	99.21259842519686	9.3e-162


>>
3. BGC0000407
Source: plipastatin
Type: NRP
Number of proteins with BLAST hits to this cluster: 2
Cumulative BLAST score: 1160

Table of genes, locations, strands and annotations of subject cluster:
AEW31016.1	AEW31016.1	1	1392	+	putative_efflux_transporter
AEW31017.1	AEW31017.1	1526	2503	+	putative_epimerase
AEW31018.1	AEW31018.1	2537	4012	+	penicillin-binding_protein
AEW31019.1	AEW31019.1	4394	12079	+	plipastatin_synthetase
AEW31020.1	AEW31020.1	12104	19786	+	plipastatin_synthetase
AEW31021.1	AEW31021.1	19804	27471	+	plipastatin_synthetase
AEW31022.1	AEW31022.1	27497	38347	+	plipastatin_synthetase
AEW31015.1	AEW31015.1	38355	42194	+	plipastatin_synthetase
AEW31023.1	AEW31023.1	42302	42694	+	integral_inner_membrane_protein
AEW31024.1	AEW31024.1	42830	44362	+	hypothetical_protein
AEW31025.1	AEW31025.1	44943	46085	+	acyl-CoA_dehydrogenase
AEW31026.1	AEW31026.1	46130	47779	+	short-chain_acyl-CoA_synthetase
AEW31027.1	AEW31027.1	47789	49123	+	acetyl-CoA_carboxylase_biotin_carboxylase_subunit

Table of Blast hits (query gene, subject gene, %identity, blast score, %coverage, e-value):
ctg1_3681	AEW31027.1	66	589	99.7752808988764	5.9e-168
ctg1_3682	AEW31025.1	75	571	99.21259842519686	8.4e-163
```
