## Supplementary material for "Delving into the *Bacillus cereus* group biosynthetic gene clusters cosmos: a comparative-genomics-based classification framework": antiSMASH profiles + BIG-SCAPE output: CP046511.1_c10.txt

```
ClusterBlast scores for CP046511.1

Table of genes, locations, strands and annotations of query cluster:
ctg1_3727	3618742	3619000	-		
ctg1_3728	3619089	3620013	-		
ctg1_3729	3620019	3621177	-		
ctg1_3730	3621185	3622517	-		
ctg1_3731	3623228	3623651	-		
ctg1_3732	3623913	3624303	-		
ctg1_3733	3624767	3625274	-		
ctg1_3734	3625583	3626231	-		
ctg1_3735	3627601	3628555	+		
ctg1_3736	3628672	3629281	-		
ctg1_3737	3629316	3629448	-		
ctg1_3738	3629469	3629799	-		
ctg1_3739	3631267	3631678	-		
ctg1_3740	3632037	3633999	-		
ctg1_3741	3634497	3634983	-		
ctg1_3742	3635242	3636007	-		
ctg1_3743	3636393	3636963	-		
ctg1_3744	3637101	3637806	-		
ctg1_3745	3638168	3644354	-		
ctg1_3746	3644320	3649651	-		
ctg1_3747	3649613	3652994	-		
ctg1_3748	3653036	3658874	-		
ctg1_3749	3658812	3659517	-		
ctg1_3750	3659630	3664079	-		
ctg1_3751	3664092	3665346	-		
ctg1_3752	3666414	3667005	-		
ctg1_3753	3667207	3667786	-		
ctg1_3754	3667817	3668315	-		
ctg1_3755	3669001	3670123	-		
ctg1_3756	3670603	3671263	-		
ctg1_3757	3671515	3672274	-		
ctg1_3758	3672341	3673592	-		
ctg1_3759	3674203	3674482	-		
ctg1_3760	3674622	3675447	-		
ctg1_3761	3675877	3676117	+		
ctg1_3762	3676257	3676863	-		
ctg1_3763	3676888	3677698	-		
ctg1_3764	3678009	3679479	-		
ctg1_3765	3679690	3680080	+		
ctg1_3766	3680346	3680475	-		
ctg1_3767	3680587	3681325	-		
ctg1_3768	3681563	3682301	-		
ctg1_3769	3682466	3682949	-		
ctg1_3770	3683222	3684047	+		


Significant hits: 
1. BGC0000367	gramicidin
2. BGC0001028	nostopeptolide A2
3. BGC0001029	nostophycin


Details:

>>
1. BGC0000367
Source: gramicidin
Type: NRP
Number of proteins with BLAST hits to this cluster: 2
Cumulative BLAST score: 1151

Table of genes, locations, strands and annotations of subject cluster:

Table of Blast hits (query gene, subject gene, %identity, blast score, %coverage, e-value):
ctg1_3747	BBR47_28930	47	926	94.40497335701599	3e-269
ctg1_3749	BBR47_28940	50	225	88.46153846153845	1.2e-58


>>
2. BGC0001028
Source: nostopeptolide A2
Type: Polyketide + NRP:Cyclic depsipeptide
Number of proteins with BLAST hits to this cluster: 2
Cumulative BLAST score: 4720

Table of genes, locations, strands and annotations of subject cluster:
AAF15891.2	AAF15891.2	1370	14509	+	nosA
AAF15892.2	AAF15892.2	14506	18240	+	nosB
AAF17280.1	AAF17280.1	18312	28265	+	nosC
AAF17281.1	AAF17281.1	28262	35614	+	nosD
AAF17282.1	AAF17282.1	35820	36617	+	Unknown
AAF17283.1	AAF17283.1	36665	37771	+	nosE
AAF17284.1	AAF17284.1	37811	38632	+	nosF
AAF17285.1	AAF17285.1	38734	40725	+	nosG

Table of Blast hits (query gene, subject gene, %identity, blast score, %coverage, e-value):
ctg1_3746	AAF17280.1	47	1580	102.25225225225225	0.0
ctg1_3747	AAF15891.2	49	1087	101.50976909413853	0.0
ctg1_3747	AAF17281.1	48	1045	100.08880994671404	4.5e-305
ctg1_3747	AAF17280.1	46	1008	102.66429840142095	6.1e-294


>>
3. BGC0001029
Source: nostophycin
Type: NRP + Polyketide
Number of proteins with BLAST hits to this cluster: 2
Cumulative BLAST score: 2528

Table of genes, locations, strands and annotations of subject cluster:
AEU10996.1	AEU10996.1	1	1390	+	ResB-like_protein
AEU10997.1	AEU10997.1	1487	2578	+	ABC_transporter
AEU10998.1	AEU10998.1	2610	4286	-	hypothetical_protein
AEU10999.1	AEU10999.1	4439	4849	-	GTP_cyclohydrolase
AEU11000.1	AEU11000.1	4881	5279	-	hypothetical_protein
AEU11001.1	AEU11001.1	5432	5812	-	hypothetical_protein
AEU11002.1	AEU11002.1	6331	6888	+	putative_RNA_ligase
AEU11005.1	AEU11005.1	7801	23181	+	NpnA
AEU11006.1	AEU11006.1	23208	37514	+	NpnB
AEU11003.1	AEU11003.1	37517	52732	+	NpnC
AEU11004.1	AEU11004.1	52949	55249	-	hypothetical_protein

Table of Blast hits (query gene, subject gene, %identity, blast score, %coverage, e-value):
ctg1_3745	AEU11006.1	46	1529	87.91848617176127	0.0
ctg1_3747	AEU11003.1	47	999	98.04618117229128	3.7e-291
```
