## Supplementary material for "Delving into the *Bacillus cereus* group biosynthetic gene clusters cosmos: a comparative-genomics-based classification framework": antiSMASH profiles + BIG-SCAPE output: CP046511.1_c12.txt

```
ClusterBlast scores for CP046511.1

Table of genes, locations, strands and annotations of query cluster:
ctg1_4233	4111831	4112038	-		
ctg1_4234	4112162	4113005	-		
ctg1_4235	4113042	4114026	-		
ctg1_4236	4114049	4114325	-		
ctg1_4237	4114321	4115560	-		
ctg1_4238	4115546	4117385	-		
ctg1_4239	4117445	4119254	-		
ctg1_4240	4119571	4119796	-		
ctg1_4241	4119792	4120104	-		
ctg1_4242	4120200	4120881	-		
ctg1_4243	4121040	4121568	-		
ctg1_4244	4121712	4122534	-		
ctg1_4245	4123118	4124120	-		


Significant hits: 
1. BGC0000942	petrobactin


Details:

>>
1. BGC0000942
Source: petrobactin
Type: Other
Number of proteins with BLAST hits to this cluster: 6
Cumulative BLAST score: 4283

Table of genes, locations, strands and annotations of subject cluster:

Table of Blast hits (query gene, subject gene, %identity, blast score, %coverage, e-value):
ctg1_4234	BA_1986	88	509	100.0	3.8e-144
ctg1_4235	BA_1985	92	626	99.38837920489296	1.9e-179
ctg1_4236	BA_1984	97	169	100.0	3e-42
ctg1_4237	BA_1983	92	781	100.0	5.8e-226
ctg1_4238	BA_1982	85	1069	99.83660130718954	1.6e-312
ctg1_4239	BA_1981	91	1129	100.0	0.0
```
