## Supplementary material for "Delving into the *Bacillus cereus* group biosynthetic gene clusters cosmos: a comparative-genomics-based classification framework": antiSMASH profiles + BIG-SCAPE output: CP046511.1_c13.txt

```
ClusterBlast scores for CP046511.1

Table of genes, locations, strands and annotations of query cluster:
ctg1_4905	4740874	4741471	-		
ctg1_4906	4741897	4742260	-		
ctg1_4907	4742392	4742575	-		
ctg1_4908	4742603	4742981	-		
ctg1_4909	4742983	4743193	-		
ctg1_4910	4744016	4746884	+		
ctg1_4911	4747017	4748277	+		
ctg1_4912	4748402	4750322	+		
ctg1_4913	4750318	4752268	+		
ctg1_4914	4752283	4753825	+		
ctg1_4915	4753855	4754266	-		
ctg1_4916	4754412	4754901	-		
ctg1_4917	4755001	4756336	-		
ctg1_4918	4756533	4756965	+		
ctg1_4919	4757008	4758244	-		
ctg1_4920	4758263	4759049	-		
ctg1_4921	4759245	4760079	+		
ctg1_4922	4760093	4760777	-		
ctg1_4923	4761025	4762141	+		


Significant hits: 


Details:
```
