## Supplementary material for "Delving into the *Bacillus cereus* group biosynthetic gene clusters cosmos: a comparative-genomics-based classification framework": antiSMASH profiles + BIG-SCAPE output: regions.js (part 1 of 3)

```
var recordData = [
    {
        "length": 5323903,
        "regions": [
            {
                "type": "bacteriocin",
                "ttaCodons": [],
                "idx": 1,
                "end": 34346,
                "anchor": "r1c1",
                "start": 24944,
                "clusters": [
                    {
                        "product": "bacteriocin",
                        "height": 2,
                        "end": 29731,
                        "tool": "rule-based-clusters",
                        "start": 29407,
                        "neighbouring_start": 24943,
                        "isCandidateCluster": false,
                        "neighbouring_end": 34346
                    }
                ],
                "orfs": [
                    {
                        "strand": 1,
                        "type": "regulatory",
                        "end": 25621,
                        "locus_tag": "ctg1_25",
                        "description": "<div class=\"focus-intro\">\n <strong><span class=\"serif\">ctg1_25</span></strong><br>\n \n <br>\n Locus tag: <span class=\"serif\">ctg1_25</span><br>\n Protein ID: <span class=\"serif\">None</span><br>\n Gene: <span class=\"serif\">None</span><br>\n \n Location: 24,944 - 25,621,\n (total: 678 nt)<br>\n <br>\n \n  regulatory (smcogs) SMCOG1008:response regulator (Score: 211.5; E-value: 2e-64)<br>\n \n</div>\n<div class=\"focus-info\">\n \n\n \n  <br>\n  <span class=\"bold\"> Gene Ontology terms for PFAM domains:</span><br>\n  \n   PF00072.23: <a class='external-link' href='http://amigo.geneontology.org/amigo/term/GO:0000160' target='_blank'>GO:0000160</a>: phosphorelay signal transduction system<br>\n  \n   PF00486.27: <a class='external-link' href='http://amigo.geneontology.org/amigo/term/GO:0000160' target='_blank'>GO:0000160</a>: phosphorelay signal transduction system<br>\n  \n   PF00486.27: <a class='external-link' href='http://amigo.geneontology.org/amigo/term/GO:0003677' target='_blank'>GO:0003677</a>: DNA binding<br>\n  \n   PF00486.27: <a class='external-link' href='http://amigo.geneontology.org/amigo/term/GO:0006355' target='_blank'>GO:0006355</a>: regulation of transcription, DNA-templated<br>\n  \n  <br>\n \n</div>\n<div class=\"focus-urls\">\n <a href=\"http://blast.ncbi.nlm.nih.gov/Blast.cgi?PAGE=Proteins&amp;PROGRAM=blastp&amp;BLAST_PROGRAMS=blastp&amp;QUERY=MIDILLVDDEPRMLELLTLYLTPIGYNCVCATSGEEAILHIENRNFKFVLLDIMMPKMDGWETCKRIRSFSNVPIIMVTARDQTVDVIQGLKLGADDYVTKPFHEEELFARIEAVLRRTNEHKQIQYHGIVWDETKHFASVHNEELLLTPIEFSLLGLFLRHVNYVLSRDQLIERIWGLNTNTEDRTVDSHIRNLRDKLRKANFPIDHHLKTVYGVGYRWIDTEH&amp;LINK_LOC=protein&amp;PAGE_TYPE=BlastSearch\" target=\"_new\">NCBI BlastP on this gene</a><br>\n <a href=\"http://www.ncbi.nlm.nih.gov/projects/sviewer/?Db=gene&amp;DbFrom=protein&amp;Cmd=Link&amp;noslider=1&amp;id=CP046511.1&amp;from=14944&amp;to=35621\" target=\"_new\">View genomic context</a><br>\n \n  <a href=\"knownclusterblast/region1/ctg1_25_mibig_hits.html\" target=\"_new\">MiBIG Hits</a><br>\n \n \n \n \n</div>\n<div class=\"focus-clipboard\">\n AA sequence: <span class=\"clipboard-copy\" data-seq=\"MIDILLVDDEPRMLELLTLYLTPIGYNCVCATSGEEAILHIENRNFKFVLLDIMMPKMDGWETCKRIRSFSNVPIIMVTARDQTVDVIQGLKLGADDYVTKPFHEEELFARIEAVLRRTNEHKQIQYHGIVWDETKHFASVHNEELLLTPIEFSLLGLFLRHVNYVLSRDQLIERIWGLNTNTEDRTVDSHIRNLRDKLRKANFPIDHHLKTVYGVGYRWIDTEH\">Copy to clipboard</span><br>\n Nucleotide sequence: <span class=\"clipboard-copy\" data-seq=\"ATGATTGATATACTGCTCGTAGACGATGAACCGAGAATGCTTGAATTATTAACGCTTTATCTTACTCCAATTGGATATAACTGCGTATGTGCGACTTCCGGAGAAGAAGCTATTTTACATATAGAAAATCGAAACTTTAAATTTGTTTTACTCGATATTATGATGCCAAAGATGGACGGATGGGAAACGTGCAAAAGAATCCGTTCATTTAGTAACGTTCCTATTATTATGGTTACCGCTCGTGATCAAACAGTAGATGTCATCCAAGGATTAAAACTCGGAGCGGATGATTACGTAACGAAACCTTTCCATGAAGAAGAACTTTTCGCAAGAATTGAAGCCGTTTTAAGACGTACAAATGAACATAAACAAATCCAATATCACGGTATTGTATGGGATGAAACAAAACACTTCGCTTCTGTACATAATGAAGAACTTCTTCTCACACCGATCGAATTCTCTTTACTCGGGTTATTTTTACGCCATGTGAATTATGTATTAAGCCGTGATCAGCTCATTGAACGAATTTGGGGATTAAACACAAATACAGAAGATCGCACAGTCGATTCACATATTCGTAATTTGCGTGATAAATTGCGAAAAGCAAATTTCCCTATTGATCATCATTTAAAAACCGTGTATGGAGTAGGTTATCGATGGATTGATACCGAACATTAA\">Copy to clipboard</span><br>\n</div>",
                        "start": 24944
                    },
                    {
                        "strand": 1,
                        "type": "regulatory",
                        "end": 27024,
                        "locus_tag": "ctg1_26",
                        "description": "<div class=\"focus-intro\">\n <strong><span class=\"serif\">ctg1_26</span></strong><br>\n \n <br>\n Locus tag: <span class=\"serif\">ctg1_26</span><br>\n Protein ID: <span class=\"serif\">None</span><br>\n Gene: <span class=\"serif\">None</span><br>\n \n Location: 25,633 - 27,024,\n (total: 1392 nt)<br>\n <br>\n \n  regulatory (smcogs) SMCOG1003:sensor histidine kinase (Score: 255.9; E-value: 1.8e-77)<br>\n \n</div>\n<div class=\"focus-info\">\n \n\n \n  <br>\n  <span class=\"bold\"> Gene Ontology terms for PFAM domains:</span><br>\n  \n   PF00512.24: <a class='external-link' href='http://amigo.geneontology.org/amigo/term/GO:0000155' target='_blank'>GO:0000155</a>: phosphorelay sensor kinase activity<br>\n  \n   PF00512.24: <a class='external-link' href='http://amigo.geneontology.org/amigo/term/GO:0007165' target='_blank'>GO:0007165</a>: signal transduction<br>\n  \n   PF00672.24: <a class='external-link' href='http://amigo.geneontology.org/amigo/term/GO:0004871' target='_blank'>GO:0004871</a>: signal transducer activity<br>\n  \n   PF00672.24: <a class='external-link' href='http://amigo.geneontology.org/amigo/term/GO:0007165' target='_blank'>GO:0007165</a>: signal transduction<br>\n  \n   PF00672.24: <a class='external-link' href='http://amigo.geneontology.org/amigo/term/GO:0016021' target='_blank'>GO:0016021</a>: integral component of membrane<br>\n  \n  <br>\n \n</div>\n<div class=\"focus-urls\">\n <a href=\"http://blast.ncbi.nlm.nih.gov/Blast.cgi?PAGE=Proteins&amp;PROGRAM=blastp&amp;BLAST_PROGRAMS=blastp&amp;QUERY=MKRISIQFGFYFLIVTLLIESVLFVLLYYSLVNTRVNEEMTALLKRGNSHRDVLEKYYDKQTISHVALMESEAETTVVITNTNKEILAKSNEINTTINDHISKMQTRTDHNGAIIENHWKTSNYICTVSPIVVDGKHEGYVYMFLGTESIEKLVNGLTKQFIIAGAITFLLTVITIFLLSRLLTKPLLHMKHATEKMSKGDLSVSLTTTRNDEIGELASSIQTLANDLHYMKTERSEFLASVAHELRTPLTYVRGYADIALKESTPPEQRLRYLSIIKDESDYITNLVQDLFSLAQIEQHSFSIQVKEVHLHTFLTRIAEKVNAMYKERYIKVSFSCSPTLLVNLDEQRFEQVIVNILNNAYRHSKEHSHINISITDEHKRISITIEDEGEGIPPEDLPHIFDRFYRVDKARSRSTGGTGLGLSIVKEIVELHGGNITVTSEVDYGSCFIVSLPSIKKHDYHQ&amp;LINK_LOC=protein&amp;PAGE_TYPE=BlastSearch\" target=\"_new\">NCBI BlastP on this gene</a><br>\n <a href=\"http://www.ncbi.nlm.nih.gov/projects/sviewer/?Db=gene&amp;DbFrom=protein&amp;Cmd=Link&amp;noslider=1&amp;id=CP046511.1&amp;from=15633&amp;to=37024\" target=\"_new\">View genomic context</a><br>\n \n  <a href=\"knownclusterblast/region1/ctg1_26_mibig_hits.html\" target=\"_new\">MiBIG Hits</a><br>\n \n \n \n \n</div>\n<div class=\"focus-clipboard\">\n AA sequence: <span class=\"clipboard-copy\" data-seq=\"MKRISIQFGFYFLIVTLLIESVLFVLLYYSLVNTRVNEEMTALLKRGNSHRDVLEKYYDKQTISHVALMESEAETTVVITNTNKEILAKSNEINTTINDHISKMQTRTDHNGAIIENHWKTSNYICTVSPIVVDGKHEGYVYMFLGTESIEKLVNGLTKQFIIAGAITFLLTVITIFLLSRLLTKPLLHMKHATEKMSKGDLSVSLTTTRNDEIGELASSIQTLANDLHYMKTERSEFLASVAHELRTPLTYVRGYADIALKESTPPEQRLRYLSIIKDESDYITNLVQDLFSLAQIEQHSFSIQVKEVHLHTFLTRIAEKVNAMYKERYIKVSFSCSPTLLVNLDEQRFEQVIVNILNNAYRHSKEHSHINISITDEHKRISITIEDEGEGIPPEDLPHIFDRFYRVDKARSRSTGGTGLGLSIVKEIVELHGGNITVTSEVDYGSCFIVSLPSIKKHDYHQ\">Copy to clipboard</span><br>\n Nucleotide sequence: <span class=\"clipboard-copy\" data-seq=\"ATGAAACGAATCTCTATTCAATTCGGATTTTATTTTTTAATTGTCACACTTTTAATTGAAAGTGTTCTATTTGTATTGCTCTATTATAGTCTCGTAAACACTAGAGTAAATGAAGAAATGACTGCTTTATTAAAACGTGGAAACAGTCATCGTGATGTACTTGAAAAATATTATGATAAGCAAACAATCTCTCACGTAGCACTAATGGAATCTGAAGCTGAAACAACTGTCGTTATTACAAATACAAATAAAGAAATACTAGCTAAATCTAACGAAATAAACACGACTATAAACGATCATATTAGTAAAATGCAAACTCGAACAGACCATAATGGAGCGATTATAGAAAATCATTGGAAAACATCTAATTATATATGTACAGTTAGCCCTATTGTAGTCGATGGAAAACATGAAGGCTATGTGTACATGTTTCTTGGAACAGAATCAATTGAAAAGTTGGTTAATGGATTAACGAAACAATTCATTATTGCTGGTGCCATCACGTTTCTACTCACAGTCATCACAATTTTCCTATTATCACGTTTATTAACAAAGCCATTGTTACACATGAAACATGCAACTGAAAAAATGAGTAAAGGCGATTTGTCCGTTTCATTAACGACTACTCGAAATGATGAAATTGGTGAACTAGCATCATCTATTCAAACGCTCGCAAATGATTTACATTATATGAAAACAGAGCGAAGTGAATTTCTAGCAAGTGTTGCTCACGAATTACGAACACCGTTAACATACGTACGAGGTTATGCTGACATTGCTTTAAAAGAAAGCACCCCTCCTGAACAACGTTTGCGATATTTATCAATTATAAAAGACGAGTCTGATTACATTACAAACTTAGTTCAAGATTTATTTTCACTTGCACAAATAGAACAACATAGCTTTTCTATTCAAGTAAAGGAAGTGCATTTACACACCTTCCTTACTCGCATAGCTGAAAAAGTAAACGCCATGTATAAAGAAAGATACATTAAAGTTTCTTTCTCTTGTTCTCCTACATTGCTAGTAAACTTAGATGAACAGCGATTCGAACAAGTGATAGTGAACATTTTAAATAACGCTTATAGACATTCAAAAGAACATTCTCATATAAACATTTCTATTACAGACGAACATAAACGTATCTCCATTACAATTGAAGATGAAGGCGAAGGTATTCCACCTGAAGACCTCCCTCACATTTTTGACCGCTTTTACCGTGTCGATAAAGCAAGATCACGATCTACAGGCGGAACTGGTTTAGGACTCTCTATCGTGAAGGAAATTGTAGAACTACACGGCGGAAATATTACTGTAACGAGCGAAGTCGATTACGGGTCTTGCTTTATAGTTTCATTACCATCCATAAAGAAACACGACTATCATCAATAG\">Copy to clipboard</span><br>\n</div>",
                        "start": 25633
                    },
                    {
                        "strand": -1,
                        "type": "other",
                        "end": 27711,
                        "locus_tag": "ctg1_27",
                        "description": "<div class=\"focus-intro\">\n <strong><span class=\"serif\">ctg1_27</span></strong><br>\n \n <br>\n Locus tag: <span class=\"serif\">ctg1_27</span><br>\n Protein ID: <span class=\"serif\">None</span><br>\n Gene: <span class=\"serif\">None</span><br>\n \n Location: 27,190 - 27,711,\n (total: 522 nt)<br>\n <br>\n \n</div>\n<div class=\"focus-info\">\n \n\n \n  <br>\n  <span class=\"bold\"> Gene Ontology terms for PFAM domains:</span><br>\n  \n   PF01872.16: <a class='external-link' href='http://amigo.geneontology.org/amigo/term/GO:0008703' target='_blank'>GO:0008703</a>: 5-amino-6-(5-phosphoribosylamino)uracil reductase activity<br>\n  \n   PF01872.16: <a class='external-link' href='http://amigo.geneontology.org/amigo/term/GO:0009231' target='_blank'>GO:0009231</a>: riboflavin biosynthetic process<br>\n  \n   PF01872.16: <a class='external-link' href='http://amigo.geneontology.org/amigo/term/GO:0055114' target='_blank'>GO:0055114</a>: oxidation-reduction process<br>\n  \n  <br>\n \n</div>\n<div class=\"focus-urls\">\n <a href=\"http://blast.ncbi.nlm.nih.gov/Blast.cgi?PAGE=Proteins&amp;PROGRAM=blastp&amp;BLAST_PROGRAMS=blastp&amp;QUERY=MSREIVLFIAASLDGYIAKEDDDLQWLMETEGEGDNGYTEMYETIDTIIMGKRTYDYVVEHMETFPYLDKKCYVFSNSQKGSNEHVDFVNEEVVEFTKRLKEQEGSKIWMVGGGSLLREFFKNNLIDEYVVTITPHILGSGVPLFQDKNPEINLTLTDTKRFGQFVNLYYKVK&amp;LINK_LOC=protein&amp;PAGE_TYPE=BlastSearch\" target=\"_new\">NCBI BlastP on this gene</a><br>\n <a href=\"http://www.ncbi.nlm.nih.gov/projects/sviewer/?Db=gene&amp;DbFrom=protein&amp;Cmd=Link&amp;noslider=1&amp;id=CP046511.1&amp;from=17190&amp;to=37711\" target=\"_new\">View genomic context</a><br>\n \n \n \n \n</div>\n<div class=\"focus-clipboard\">\n AA sequence: <span class=\"clipboard-copy\" data-seq=\"MSREIVLFIAASLDGYIAKEDDDLQWLMETEGEGDNGYTEMYETIDTIIMGKRTYDYVVEHMETFPYLDKKCYVFSNSQKGSNEHVDFVNEEVVEFTKRLKEQEGSKIWMVGGGSLLREFFKNNLIDEYVVTITPHILGSGVPLFQDKNPEINLTLTDTKRFGQFVNLYYKVK\">Copy to clipboard</span><br>\n Nucleotide sequence: <span class=\"clipboard-copy\" data-seq=\"ATGTCACGTGAAATAGTTTTATTTATAGCCGCTAGCTTGGATGGATATATTGCGAAAGAAGATGATGATTTACAGTGGTTAATGGAAACCGAAGGAGAGGGAGATAACGGTTATACAGAAATGTACGAAACGATTGATACAATAATTATGGGAAAAAGAACGTACGATTATGTAGTAGAGCATATGGAAACATTCCCGTATTTAGATAAAAAATGTTATGTTTTTTCTAACTCACAAAAAGGTTCAAATGAACACGTGGATTTTGTAAATGAAGAGGTAGTGGAGTTTACGAAAAGGTTGAAAGAGCAAGAAGGATCTAAAATATGGATGGTCGGTGGAGGGAGTCTACTGAGAGAGTTCTTTAAGAATAATTTAATTGATGAATATGTTGTTACAATTACACCGCATATATTAGGTTCTGGAGTTCCGTTATTTCAAGACAAGAATCCAGAAATTAATTTAACTTTAACGGATACGAAACGTTTTGGGCAATTTGTAAATTTATATTATAAAGTAAAATGA\">Copy to clipboard</span><br>\n</div>",
                        "start": 27190
                    },
                    {
                        "strand": -1,
                        "type": "other",
                        "end": 28578,
                        "locus_tag": "ctg1_28",
                        "description": "<div class=\"focus-intro\">\n <strong><span class=\"serif\">ctg1_28</span></strong><br>\n \n <br>\n Locus tag: <span class=\"serif\">ctg1_28</span><br>\n Protein ID: <span class=\"serif\">None</span><br>\n Gene: <span class=\"serif\">None</span><br>\n \n Location: 28,477 - 28,578,\n (total: 102 nt)<br>\n <br>\n \n</div>\n<div class=\"focus-info\">\n \n\n \n</div>\n<div class=\"focus-urls\">\n <a href=\"http://blast.ncbi.nlm.nih.gov/Blast.cgi?PAGE=Proteins&amp;PROGRAM=blastp&amp;BLAST_PROGRAMS=blastp&amp;QUERY=MWSIFGYEGCIYVLDAGLYLYSKTNTKLPVVYW&amp;LINK_LOC=protein&amp;PAGE_TYPE=BlastSearch\" target=\"_new\">NCBI BlastP on this gene</a><br>\n <a href=\"http://www.ncbi.nlm.nih.gov/projects/sviewer/?Db=gene&amp;DbFrom=protein&amp;Cmd=Link&amp;noslider=1&amp;id=CP046511.1&amp;from=18477&amp;to=38578\" target=\"_new\">View genomic context</a><br>\n \n \n \n \n</div>\n<div class=\"focus-clipboard\">\n AA sequence: <span class=\"clipboard-copy\" data-seq=\"MWSIFGYEGCIYVLDAGLYLYSKTNTKLPVVYW\">Copy to clipboard</span><br>\n Nucleotide sequence: <span class=\"clipboard-copy\" data-seq=\"ATGTGGTCTATATTTGGATATGAGGGATGTATCTATGTTTTAGATGCTGGCTTATATTTATATTCGAAAACTAATACTAAGTTACCAGTGGTATACTGGTAA\">Copy to clipboard</span><br>\n</div>",
                        "start": 28477
                    },
                    {
                        "strand": -1,
                        "type": "other",
                        "end": 28699,
                        "locus_tag": "ctg1_29",
                        "description": "<div class=\"focus-intro\">\n <strong><span class=\"serif\">ctg1_29</span></strong><br>\n \n <br>\n Locus tag: <span class=\"serif\">ctg1_29</span><br>\n Protein ID: <span class=\"serif\">None</span><br>\n Gene: <span class=\"serif\">None</span><br>\n \n Location: 28,592 - 28,699,\n (total: 108 nt)<br>\n <br>\n \n</div>\n<div class=\"focus-info\">\n \n\n \n</div>\n<div class=\"focus-urls\">\n <a href=\"http://blast.ncbi.nlm.nih.gov/Blast.cgi?PAGE=Proteins&amp;PROGRAM=blastp&amp;BLAST_PROGRAMS=blastp&amp;QUERY=MRYDIKSRPLIISAAYLKVPNPFAKPTIEFMGKMY&amp;LINK_LOC=protein&amp;PAGE_TYPE=BlastSearch\" target=\"_new\">NCBI BlastP on this gene</a><br>\n <a href=\"http://www.ncbi.nlm.nih.gov/projects/sviewer/?Db=gene&amp;DbFrom=protein&amp;Cmd=Link&amp;noslider=1&amp;id=CP046511.1&amp;from=18592&amp;to=38699\" target=\"_new\">View genomic context</a><br>\n \n \n \n \n</div>\n<div class=\"focus-clipboard\">\n AA sequence: <span class=\"clipboard-copy\" data-seq=\"MRYDIKSRPLIISAAYLKVPNPFAKPTIEFMGKMY\">Copy to clipboard</span><br>\n Nucleotide sequence: <span class=\"clipboard-copy\" data-seq=\"ATGAGATATGATATTAAAAGTCGTCCTCTTATTATTTCAGCAGCATATTTAAAAGTGCCTAATCCATTTGCTAAGCCTACTATAGAGTTTATGGGGAAAATGTATTAA\">Copy to clipboard</span><br>\n</div>",
                        "start": 28592
                    },
                    {
                        "strand": 1,
                        "type": "biosynthetic",
                        "end": 29731,
                        "locus_tag": "ctg1_30",
                        "description": "<div class=\"focus-intro\">\n <strong><span class=\"serif\">ctg1_30</span></strong><br>\n \n <br>\n Locus tag: <span class=\"serif\">ctg1_30</span><br>\n Protein ID: <span class=\"serif\">None</span><br>\n Gene: <span class=\"serif\">None</span><br>\n \n Location: 29,408 - 29,731,\n (total: 324 nt)<br>\n <br>\n \n  biosynthetic (rule-based-clusters) bacteriocin: TIGR03651<br>\n \n</div>\n<div class=\"focus-info\">\n \n\n \n</div>\n<div class=\"focus-urls\">\n <a href=\"http://blast.ncbi.nlm.nih.gov/Blast.cgi?PAGE=Proteins&amp;PROGRAM=blastp&amp;BLAST_PROGRAMS=blastp&amp;QUERY=MNHSVKLKAANLGFLLALGIVLLSTYAFLLGMLPEMNLVKEFNIPTSVASAALGYLDVISNAVALAGAIAALGTGGASLIAAAGAQGVKVFLKTMWREKGRKATIAY&amp;LINK_LOC=protein&amp;PAGE_TYPE=BlastSearch\" target=\"_new\">NCBI BlastP on this gene</a><br>\n <a href=\"http://www.ncbi.nlm.nih.gov/projects/sviewer/?Db=gene&amp;DbFrom=protein&amp;Cmd=Link&amp;noslider=1&amp;id=CP046511.1&amp;from=19408&amp;to=39731\" target=\"_new\">View genomic context</a><br>\n \n  <a href=\"knownclusterblast/region1/ctg1_30_mibig_hits.html\" target=\"_new\">MiBIG Hits</a><br>\n \n \n \n \n</div>\n<div class=\"focus-clipboard\">\n AA sequence: <span class=\"clipboard-copy\" data-seq=\"MNHSVKLKAANLGFLLALGIVLLSTYAFLLGMLPEMNLVKEFNIPTSVASAALGYLDVISNAVALAGAIAALGTGGASLIAAAGAQGVKVFLKTMWREKGRKATIAY\">Copy to clipboard</span><br>\n Nucleotide sequence: <span class=\"clipboard-copy\" data-seq=\"ATGAATCATTCTGTGAAATTGAAAGCAGCTAACTTAGGGTTTTTACTTGCTTTAGGCATCGTTTTATTAAGTACATATGCTTTCCTATTAGGTATGTTACCTGAAATGAACTTAGTAAAAGAGTTTAATATACCTACATCTGTAGCATCTGCGGCTTTAGGTTATTTAGATGTTATCTCTAATGCTGTAGCACTTGCAGGTGCTATTGCTGCTCTTGGTACTGGAGGAGCTTCTCTTATTGCTGCTGCAGGAGCTCAAGGTGTTAAAGTATTCTTAAAAACTATGTGGCGAGAAAAAGGTAGAAAAGCTACAATTGCTTACTAA\">Copy to clipboard</span><br>\n</div>",
                        "start": 29408
                    },
                    {
                        "strand": 1,
                        "type": "other",
                        "end": 30396,
                        "locus_tag": "ctg1_31",
                        "description": "<div class=\"focus-intro\">\n <strong><span class=\"serif\">ctg1_31</span></strong><br>\n \n <br>\n Locus tag: <span class=\"serif\">ctg1_31</span><br>\n Protein ID: <span class=\"serif\">None</span><br>\n Gene: <span class=\"serif\">None</span><br>\n \n Location: 29,797 - 30,396,\n (total: 600 nt)<br>\n <br>\n \n</div>\n<div class=\"focus-info\">\n \n\n \n</div>\n<div class=\"focus-urls\">\n <a href=\"http://blast.ncbi.nlm.nih.gov/Blast.cgi?PAGE=Proteins&amp;PROGRAM=blastp&amp;BLAST_PROGRAMS=blastp&amp;QUERY=MNIPKLLYLHMKVRYRNQYSSILKRIIGQKKLPFSLIFIADFLFKIVSGIITFIPLYFYFPNIYISNSITIIFFITIFSFFIQGIFEYKQTIKLKSDILLYAPLSLNTAYSINMLELYIWSLFQSTSLFSIYFLLLLCYYDFVTTVVILLNTILISSFIFILSNKLFSHYYVNKIKKPIGLIRFLFYFIFLLLSFLDWI&amp;LINK_LOC=protein&amp;PAGE_TYPE=BlastSearch\" target=\"_new\">NCBI BlastP on this gene</a><br>\n <a href=\"http://www.ncbi.nlm.nih.gov/projects/sviewer/?Db=gene&amp;DbFrom=protein&amp;Cmd=Link&amp;noslider=1&amp;id=CP046511.1&amp;from=19797&amp;to=40396\" target=\"_new\">View genomic context</a><br>\n \n \n \n \n</div>\n<div class=\"focus-clipboard\">\n AA sequence: <span class=\"clipboard-copy\" data-seq=\"MNIPKLLYLHMKVRYRNQYSSILKRIIGQKKLPFSLIFIADFLFKIVSGIITFIPLYFYFPNIYISNSITIIFFITIFSFFIQGIFEYKQTIKLKSDILLYAPLSLNTAYSINMLELYIWSLFQSTSLFSIYFLLLLCYYDFVTTVVILLNTILISSFIFILSNKLFSHYYVNKIKKPIGLIRFLFYFIFLLLSFLDWI\">Copy to clipboard</span><br>\n Nucleotide sequence: <span class=\"clipboard-copy\" data-seq=\"ATGAACATTCCGAAACTTTTGTATCTTCATATGAAAGTTAGATATAGAAATCAATATTCAAGTATATTAAAAAGAATAATAGGCCAAAAAAAACTACCATTTAGTCTTATTTTCATAGCCGATTTTTTATTTAAAATAGTATCAGGTATTATAACATTTATACCACTATATTTTTATTTCCCTAATATATATATATCTAATTCAATAACAATCATATTCTTTATAACTATATTTTCTTTTTTTATTCAAGGGATATTTGAATATAAACAAACTATAAAATTGAAATCAGATATTTTATTATATGCTCCACTTTCTTTAAATACAGCATATTCCATCAATATGCTTGAACTGTATATTTGGAGTTTATTTCAAAGTACTAGTTTGTTCAGTATATATTTTTTATTACTTTTATGCTATTACGACTTTGTTACAACTGTTGTAATTTTACTTAATACGATTCTTATTAGTAGTTTTATATTTATTCTATCGAATAAATTGTTTAGTCATTATTATGTCAATAAAATCAAAAAACCTATTGGATTAATAAGATTTTTGTTTTACTTTATTTTTCTACTGTTATCTTTTTTGGATTGGATATAA\">Copy to clipboard</span><br>\n</div>",
                        "start": 29797
                    },
                    {
                        "strand": 1,
                        "type": "other",
                        "end": 30738,
                        "locus_tag": "ctg1_32",
                        "description": "<div class=\"focus-intro\">\n <strong><span class=\"serif\">ctg1_32</span></strong><br>\n \n <br>\n Locus tag: <span class=\"serif\">ctg1_32</span><br>\n Protein ID: <span class=\"serif\">None</span><br>\n Gene: <span class=\"serif\">None</span><br>\n \n Location: 30,451 - 30,738,\n (total: 288 nt)<br>\n <br>\n \n</div>\n<div class=\"focus-info\">\n \n\n \n</div>\n<div class=\"focus-urls\">\n <a href=\"http://blast.ncbi.nlm.nih.gov/Blast.cgi?PAGE=Proteins&amp;PROGRAM=blastp&amp;BLAST_PROGRAMS=blastp&amp;QUERY=MTFFQDENYSDEVISQLIKSIIEPVKQISVSILNIGNSIIENIIIKPYIFIIILITIIILLKVVRSIGLEAPLNNSTVKKIFYMLIPKFLFILIT&amp;LINK_LOC=protein&amp;PAGE_TYPE=BlastSearch\" target=\"_new\">NCBI BlastP on this gene</a><br>\n <a href=\"http://www.ncbi.nlm.nih.gov/projects/sviewer/?Db=gene&amp;DbFrom=protein&amp;Cmd=Link&amp;noslider=1&amp;id=CP046511.1&amp;from=20451&amp;to=40738\" target=\"_new\">View genomic context</a><br>\n \n \n \n \n</div>\n<div class=\"focus-clipboard\">\n AA sequence: <span class=\"clipboard-copy\" data-seq=\"MTFFQDENYSDEVISQLIKSIIEPVKQISVSILNIGNSIIENIIIKPYIFIIILITIIILLKVVRSIGLEAPLNNSTVKKIFYMLIPKFLFILIT\">Copy to clipboard</span><br>\n Nucleotide sequence: <span class=\"clipboard-copy\" data-seq=\"ATGACGTTTTTTCAGGATGAAAATTATTCCGACGAAGTTATCTCTCAACTAATCAAAAGTATAATAGAACCTGTTAAACAAATAAGTGTATCTATATTAAATATTGGTAATTCAATAATAGAAAATATAATTATTAAACCTTATATATTTATAATAATATTAATTACCATAATAATATTATTAAAGGTCGTTCGAAGTATTGGTTTAGAAGCACCTTTAAATAATTCTACAGTCAAAAAGATTTTTTACATGCTTATTCCAAAATTCTTGTTTATATTAATAACATGA\">Copy to clipboard</span><br>\n</div>",
                        "start": 30451
                    },
                    {
                        "strand": 1,
                        "type": "other",
                        "end": 31136,
                        "locus_tag": "ctg1_33",
                        "description": "<div class=\"focus-intro\">\n <strong><span class=\"serif\">ctg1_33</span></strong><br>\n \n <br>\n Locus tag: <span class=\"serif\">ctg1_33</span><br>\n Protein ID: <span class=\"serif\">None</span><br>\n Gene: <span class=\"serif\">None</span><br>\n \n Location: 30,735 - 31,136,\n (total: 402 nt)<br>\n <br>\n \n</div>\n<div class=\"focus-info\">\n \n\n \n</div>\n<div class=\"focus-urls\">\n <a href=\"http://blast.ncbi.nlm.nih.gov/Blast.cgi?PAGE=Proteins&amp;PROGRAM=blastp&amp;BLAST_PROGRAMS=blastp&amp;QUERY=MMFKNNLLEAEIIELSRKRDIVSPNFFSMSILTYESSFYLGVFSNLLIHTKSEEIQNLLFIGIIILILINHTFELREEFPHLFLIGSDKNKLLMYKLSGNTTYELYSTKLKLMLIILFIPSIIVGFFYFYNDF&amp;LINK_LOC=protein&amp;PAGE_TYPE=BlastSearch\" target=\"_new\">NCBI BlastP on this gene</a><br>\n <a href=\"http://www.ncbi.nlm.nih.gov/projects/sviewer/?Db=gene&amp;DbFrom=protein&amp;Cmd=Link&amp;noslider=1&amp;id=CP046511.1&amp;from=20735&amp;to=41136\" target=\"_new\">View genomic context</a><br>\n \n \n \n \n</div>\n<div class=\"focus-clipboard\">\n AA sequence: <span class=\"clipboard-copy\" data-seq=\"MMFKNNLLEAEIIELSRKRDIVSPNFFSMSILTYESSFYLGVFSNLLIHTKSEEIQNLLFIGIIILILINHTFELREEFPHLFLIGSDKNKLLMYKLSGNTTYELYSTKLKLMLIILFIPSIIVGFFYFYNDF\">Copy to clipboard</span><br>\n Nucleotide sequence: <span class=\"clipboard-copy\" data-seq=\"ATGATGTTCAAGAATAATTTATTGGAAGCGGAAATTATAGAATTATCAAGAAAAAGAGATATAGTTTCGCCAAACTTTTTTTCTATGTCTATATTGACATATGAATCTTCATTTTATCTTGGAGTGTTTTCCAATCTATTAATACATACAAAATCAGAAGAAATACAAAATTTACTATTCATAGGTATTATTATATTAATATTAATAAATCATACTTTTGAATTGAGAGAAGAATTCCCTCATTTATTTTTAATAGGATCAGATAAAAATAAATTATTAATGTACAAACTTTCAGGAAATACGACATATGAATTATATAGTACAAAATTAAAATTAATGTTAATAATTTTATTTATACCTTCAATAATTGTTGGATTTTTTTATTTTTATAATGATTTTTAA\">Copy to clipboard</span><br>\n</div>",
                        "start": 30735
                    },
                    {
                        "strand": 1,
                        "type": "other",
                        "end": 31503,
                        "locus_tag": "ctg1_34",
                        "description": "<div class=\"focus-intro\">\n <strong><span class=\"serif\">ctg1_34</span></strong><br>\n \n <br>\n Locus tag: <span class=\"serif\">ctg1_34</span><br>\n Protein ID: <span class=\"serif\">None</span><br>\n Gene: <span class=\"serif\">None</span><br>\n \n Location: 31,126 - 31,503,\n (total: 378 nt)<br>\n <br>\n \n</div>\n<div class=\"focus-info\">\n \n\n \n</div>\n<div class=\"focus-urls\">\n <a href=\"http://blast.ncbi.nlm.nih.gov/Blast.cgi?PAGE=Proteins&amp;PROGRAM=blastp&amp;BLAST_PROGRAMS=blastp&amp;QUERY=MIFNNILFLYGLVILALTFALAPKIQMMATTFVIKTDYTHFGDVGQTEEEKIIRKIQAFPRMIMVVPLLYFLYSLIFIPWSSNLILLFYFVYLTIYILGSLFFFKYSNKMAKRNLLKFDKEFLRL&amp;LINK_LOC=protein&amp;PAGE_TYPE=BlastSearch\" target=\"_new\">NCBI BlastP on this gene</a><br>\n <a href=\"http://www.ncbi.nlm.nih.gov/projects/sviewer/?Db=gene&amp;DbFrom=protein&amp;Cmd=Link&amp;noslider=1&amp;id=CP046511.1&amp;from=21126&amp;to=41503\" target=\"_new\">View genomic context</a><br>\n \n \n \n \n</div>\n<div class=\"focus-clipboard\">\n AA sequence: <span class=\"clipboard-copy\" data-seq=\"MIFNNILFLYGLVILALTFALAPKIQMMATTFVIKTDYTHFGDVGQTEEEKIIRKIQAFPRMIMVVPLLYFLYSLIFIPWSSNLILLFYFVYLTIYILGSLFFFKYSNKMAKRNLLKFDKEFLRL\">Copy to clipboard</span><br>\n Nucleotide sequence: <span class=\"clipboard-copy\" data-seq=\"ATGATTTTTAATAATATTTTATTCTTATATGGGTTAGTAATTTTAGCACTTACATTTGCATTGGCTCCTAAGATACAAATGATGGCAACAACGTTTGTAATTAAAACCGATTATACTCATTTTGGAGATGTTGGACAAACGGAAGAAGAAAAAATCATACGTAAAATTCAAGCTTTTCCTAGAATGATAATGGTAGTACCGTTATTATACTTTTTATATTCTTTAATCTTCATTCCATGGAGTAGTAATCTTATTTTATTATTTTACTTTGTATATTTAACAATATATATATTAGGTAGCTTATTTTTCTTCAAATATTCTAATAAAATGGCCAAAAGAAATCTATTGAAGTTTGATAAAGAATTTTTAAGGTTGTGA\">Copy to clipboard</span><br>\n</div>",
                        "start": 31126
                    },
                    {
                        "strand": 1,
                        "type": "other",
                        "end": 32014,
                        "locus_tag": "ctg1_35",
                        "description": "<div class=\"focus-intro\">\n <strong><span class=\"serif\">ctg1_35</span></strong><br>\n \n <br>\n Locus tag: <span class=\"serif\">ctg1_35</span><br>\n Protein ID: <span class=\"serif\">None</span><br>\n Gene: <span class=\"serif\">None</span><br>\n \n Location: 31,508 - 32,014,\n (total: 507 nt)<br>\n <br>\n \n</div>\n<div class=\"focus-info\">\n \n\n \n</div>\n<div class=\"focus-urls\">\n <a href=\"http://blast.ncbi.nlm.nih.gov/Blast.cgi?PAGE=Proteins&amp;PROGRAM=blastp&amp;BLAST_PROGRAMS=blastp&amp;QUERY=VKVKFKIPWIKLLLIQFCIFILGFLYGIIAGKNNLINEFNPINLDALKIMKNNFMVIILILTSGLLTFGTLSTIIIFINGIIVGETIIAVYQKSGVSPLFTGLLPHLIPELSAILLSASITLLPAYFLLKTKTIKLKSFYIETCILLMSIVLLLIFAGLVEGNFSYFY&amp;LINK_LOC=protein&amp;PAGE_TYPE=BlastSearch\" target=\"_new\">NCBI BlastP on this gene</a><br>\n <a href=\"http://www.ncbi.nlm.nih.gov/projects/sviewer/?Db=gene&amp;DbFrom=protein&amp;Cmd=Link&amp;noslider=1&amp;id=CP046511.1&amp;from=21508&amp;to=42014\" target=\"_new\">View genomic context</a><br>\n \n  <a href=\"knownclusterblast/region1/ctg1_35_mibig_hits.html\" target=\"_new\">MiBIG Hits</a><br>\n \n \n \n \n</div>\n<div class=\"focus-clipboard\">\n AA sequence: <span class=\"clipboard-copy\" data-seq=\"VKVKFKIPWIKLLLIQFCIFILGFLYGIIAGKNNLINEFNPINLDALKIMKNNFMVIILILTSGLLTFGTLSTIIIFINGIIVGETIIAVYQKSGVSPLFTGLLPHLIPELSAILLSASITLLPAYFLLKTKTIKLKSFYIETCILLMSIVLLLIFAGLVEGNFSYFY\">Copy to clipboard</span><br>\n Nucleotide sequence: <span class=\"clipboard-copy\" data-seq=\"GTGAAAGTTAAATTTAAAATTCCTTGGATAAAATTGCTTTTAATACAATTTTGCATATTTATATTGGGATTTCTCTATGGAATAATAGCAGGTAAAAATAATCTTATAAATGAATTTAATCCTATCAATTTAGATGCTTTAAAAATAATGAAAAATAATTTCATGGTAATAATATTAATATTAACTTCAGGATTATTAACTTTTGGAACTCTATCAACAATAATTATATTTATAAATGGAATTATTGTTGGAGAAACTATAATAGCTGTATATCAAAAATCTGGTGTAAGTCCCCTGTTTACCGGGCTATTACCACATCTTATTCCTGAATTAAGTGCAATTTTACTTAGTGCTTCTATAACGTTATTACCTGCATATTTTTTACTGAAAACTAAAACTATTAAACTAAAATCCTTTTATATAGAAACCTGTATTCTTCTAATGAGTATTGTACTATTATTAATTTTTGCAGGTTTAGTTGAAGGTAATTTTAGTTATTTTTATTAA\">Copy to clipboard</span><br>\n</div>",
                        "start": 31508
                    },
                    {
                        "strand": 1,
                        "type": "other",
                        "end": 32575,
                        "locus_tag": "ctg1_36",
                        "description": "<div class=\"focus-intro\">\n <strong><span class=\"serif\">ctg1_36</span></strong><br>\n \n <br>\n Locus tag: <span class=\"serif\">ctg1_36</span><br>\n Protein ID: <span class=\"serif\">None</span><br>\n Gene: <span class=\"serif\">None</span><br>\n \n Location: 32,030 - 32,575,\n (total: 546 nt)<br>\n <br>\n \n</div>\n<div class=\"focus-info\">\n \n\n \n</div>\n<div class=\"focus-urls\">\n <a href=\"http://blast.ncbi.nlm.nih.gov/Blast.cgi?PAGE=Proteins&amp;PROGRAM=blastp&amp;BLAST_PROGRAMS=blastp&amp;QUERY=MLELIIKPINFFNEPTKKKILLVNIFWMLIFNSFLTSSLCIISNWYGFNKWLSTFIIIFIIICPFIFITSFIISTFWSLITLFMHKTDLSIKKMYFVTLSSISIMLFLQSILFIAILTLFKGDNVNTLIIVCTSLIFSFISLRIVYYGFIYYVKLSKKFTTIFVTILYLGLFSLNLISLLK&amp;LINK_LOC=protein&amp;PAGE_TYPE=BlastSearch\" target=\"_new\">NCBI BlastP on this gene</a><br>\n <a href=\"http://www.ncbi.nlm.nih.gov/projects/sviewer/?Db=gene&amp;DbFrom=protein&amp;Cmd=Link&amp;noslider=1&amp;id=CP046511.1&amp;from=22030&amp;to=42575\" target=\"_new\">View genomic context</a><br>\n \n \n \n \n</div>\n<div class=\"focus-clipboard\">\n AA sequence: <span class=\"clipboard-copy\" data-seq=\"MLELIIKPINFFNEPTKKKILLVNIFWMLIFNSFLTSSLCIISNWYGFNKWLSTFIIIFIIICPFIFITSFIISTFWSLITLFMHKTDLSIKKMYFVTLSSISIMLFLQSILFIAILTLFKGDNVNTLIIVCTSLIFSFISLRIVYYGFIYYVKLSKKFTTIFVTILYLGLFSLNLISLLK\">Copy to clipboard</span><br>\n Nucleotide sequence: <span class=\"clipboard-copy\" data-seq=\"ATGTTAGAATTAATTATAAAACCTATCAATTTTTTTAATGAACCAACTAAAAAAAAAATTCTGTTAGTTAATATTTTTTGGATGCTAATCTTTAATTCTTTTTTAACATCTTCTCTTTGTATAATTAGTAATTGGTACGGATTTAACAAATGGTTGAGTACGTTTATTATTATTTTTATTATTATTTGTCCATTTATATTTATTACTTCTTTTATCATCAGTACTTTTTGGTCGTTAATTACTTTATTTATGCATAAAACAGATTTATCAATTAAGAAGATGTATTTTGTAACATTATCATCAATAAGTATAATGCTATTTTTACAATCCATTCTTTTTATAGCTATACTTACATTATTTAAAGGTGATAATGTAAACACTTTAATTATCGTATGTACGTCGCTTATTTTTTCTTTTATTTCGTTAAGAATTGTTTATTACGGATTTATTTATTATGTCAAGCTATCGAAAAAATTCACAACAATATTCGTTACAATTTTATACCTTGGTTTATTTAGTCTTAACTTAATTTCTTTATTAAAGTGA\">Copy to clipboard</span><br>\n</div>",
                        "start": 32030
                    },
                    {
                        "strand": 1,
                        "type": "transport",
                        "end": 33221,
                        "locus_tag": "ctg1_37",
                        "description": "<div class=\"focus-intro\">\n <strong><span class=\"serif\">ctg1_37</span></strong><br>\n \n <br>\n Locus tag: <span class=\"serif\">ctg1_37</span><br>\n Protein ID: <span class=\"serif\">None</span><br>\n Gene: <span class=\"serif\">None</span><br>\n \n Location: 32,583 - 33,221,\n (total: 639 nt)<br>\n <br>\n \n  transport (smcogs) SMCOG1000:ABC transporter ATP-binding protein (Score: 97.8; E-value: 1.3e-29)<br>\n \n</div>\n<div class=\"focus-info\">\n \n\n \n  <br>\n  <span class=\"bold\"> Gene Ontology terms for PFAM domains:</span><br>\n  \n   PF00005.26: <a class='external-link' href='http://amigo.geneontology.org/amigo/term/GO:0005524' target='_blank'>GO:0005524</a>: ATP binding<br>\n  \n   PF00005.26: <a class='external-link' href='http://amigo.geneontology.org/amigo/term/GO:0016887' target='_blank'>GO:0016887</a>: ATPase activity<br>\n  \n  <br>\n \n</div>\n<div class=\"focus-urls\">\n <a href=\"http://blast.ncbi.nlm.nih.gov/Blast.cgi?PAGE=Proteins&amp;PROGRAM=blastp&amp;BLAST_PROGRAMS=blastp&amp;QUERY=MELYKFKIPKIQFENKIIINETELIIQDKNAYCLIGENGVGKTTLLNYLTMSESISIQKDKKNITNKQFKNHFAYIPSSPPLFELMTGDENIHYIASLWDINEKDRYYAKVKKLCKDLKIFDSLNQTINTYSLGMKYKLFFICMYSREIDLIILDEPFTALDSNSQEYVITLLKEFIQGKKSIIFTTHINELRKKLNTYTYELRNNSLTLYE&amp;LINK_LOC=protein&amp;PAGE_TYPE=BlastSearch\" target=\"_new\">NCBI BlastP on this gene</a><br>\n <a href=\"http://www.ncbi.nlm.nih.gov/projects/sviewer/?Db=gene&amp;DbFrom=protein&amp;Cmd=Link&amp;noslider=1&amp;id=CP046511.1&amp;from=22583&amp;to=43221\" target=\"_new\">View genomic context</a><br>\n \n  <a href=\"knownclusterblast/region1/ctg1_37_mibig_hits.html\" target=\"_new\">MiBIG Hits</a><br>\n \n \n  <a href=\"http://blast.jcvi.org/er-blast/index.cgi?project=transporter;program=blastp;database=pub/transporter.pep;sequence=sequence%0AMELYKFKIPKIQFENKIIINETELIIQDKNAYCLIGENGVGKTTLLNYLTMSESISIQKDKKNITNKQFKNHFAYIPSSPPLFELMTGDENIHYIASLWDINEKDRYYAKVKKLCKDLKIFDSLNQTINTYSLGMKYKLFFICMYSREIDLIILDEPFTALDSNSQEYVITLLKEFIQGKKSIIFTTHINELRKKLNTYTYELRNNSLTLYE\" target=\"_new\">TransportDB BLAST on this gene</a><br>\n \n \n \n</div>\n<div class=\"focus-clipboard\">\n AA sequence: <span class=\"clipboard-copy\" data-seq=\"MELYKFKIPKIQFENKIIINETELIIQDKNAYCLIGENGVGKTTLLNYLTMSESISIQKDKKNITNKQFKNHFAYIPSSPPLFELMTGDENIHYIASLWDINEKDRYYAKVKKLCKDLKIFDSLNQTINTYSLGMKYKLFFICMYSREIDLIILDEPFTALDSNSQEYVITLLKEFIQGKKSIIFTTHINELRKKLNTYTYELRNNSLTLYE\">Copy to clipboard</span><br>\n Nucleotide sequence: <span class=\"clipboard-copy\" data-seq=\"ATGGAGCTTTATAAATTTAAAATACCTAAAATTCAATTTGAAAATAAAATTATTATTAACGAGACTGAGCTGATTATACAGGATAAGAATGCGTATTGTTTAATAGGAGAAAATGGAGTTGGGAAAACCACATTACTAAACTATTTAACAATGTCCGAGAGTATATCAATTCAAAAAGATAAAAAAAACATTACAAATAAACAATTTAAAAATCATTTTGCTTATATACCAAGCAGCCCACCATTATTTGAGTTAATGACAGGGGACGAAAACATTCATTATATTGCTTCGTTATGGGATATTAATGAAAAAGATAGATACTATGCAAAAGTAAAAAAACTTTGCAAGGATCTTAAAATATTTGATTCATTAAATCAAACGATTAATACTTATTCATTGGGAATGAAATATAAACTTTTTTTTATTTGTATGTATTCAAGAGAAATAGATTTAATAATTTTAGATGAACCATTTACTGCTCTAGATTCTAATTCACAAGAATATGTAATCACACTTTTAAAAGAATTTATTCAAGGGAAAAAAAGTATAATATTTACTACACATATAAATGAACTCAGAAAAAAATTAAATACTTATACATATGAATTGCGCAATAATTCATTAACATTGTATGAATAA\">Copy to clipboard</span><br>\n</div>",
                        "start": 32583
                    },
                    {
                        "strand": 1,
                        "type": "other",
                        "end": 33406,
                        "locus_tag": "ctg1_38",
                        "description": "<div class=\"focus-intro\">\n <strong><span class=\"serif\">ctg1_38</span></strong><br>\n \n <br>\n Locus tag: <span class=\"serif\">ctg1_38</span><br>\n Protein ID: <span class=\"serif\">None</span><br>\n Gene: <span class=\"serif\">None</span><br>\n \n Location: 33,236 - 33,406,\n (total: 171 nt)<br>\n <br>\n \n</div>\n<div class=\"focus-info\">\n \n\n \n</div>\n<div class=\"focus-urls\">\n <a href=\"http://blast.ncbi.nlm.nih.gov/Blast.cgi?PAGE=Proteins&amp;PROGRAM=blastp&amp;BLAST_PROGRAMS=blastp&amp;QUERY=LNKQMIFAIISLVTAIILYLTNFFDQTTFKILFAICIGLFIHFTANSIIKKSENKK&amp;LINK_LOC=protein&amp;PAGE_TYPE=BlastSearch\" target=\"_new\">NCBI BlastP on this gene</a><br>\n <a href=\"http://www.ncbi.nlm.nih.gov/projects/sviewer/?Db=gene&amp;DbFrom=protein&amp;Cmd=Link&amp;noslider=1&amp;id=CP046511.1&amp;from=23236&amp;to=43406\" target=\"_new\">View genomic context</a><br>\n \n \n \n \n</div>\n<div class=\"focus-clipboard\">\n AA sequence: <span class=\"clipboard-copy\" data-seq=\"LNKQMIFAIISLVTAIILYLTNFFDQTTFKILFAICIGLFIHFTANSIIKKSENKK\">Copy to clipboard</span><br>\n Nucleotide sequence: <span class=\"clipboard-copy\" data-seq=\"TTGAACAAACAAATGATATTTGCAATAATTTCTTTAGTCACAGCAATTATTTTATATTTAACAAACTTTTTTGATCAAACTACGTTTAAAATACTATTTGCTATTTGTATTGGATTATTTATTCATTTTACAGCCAATAGTATTATCAAAAAAAGTGAAAATAAGAAATGA\">Copy to clipboard</span><br>\n</div>",
                        "start": 33236
                    },
                    {
                        "strand": 1,
                        "type": "other",
                        "end": 34065,
                        "locus_tag": "ctg1_39",
                        "description": "<div class=\"focus-intro\">\n <strong><span class=\"serif\">ctg1_39</span></strong><br>\n \n <br>\n Locus tag: <span class=\"serif\">ctg1_39</span><br>\n Protein ID: <span class=\"serif\">None</span><br>\n Gene: <span class=\"serif\">None</span><br>\n \n Location: 33,751 - 34,065,\n (total: 315 nt)<br>\n <br>\n \n</div>\n<div class=\"focus-info\">\n \n\n \n</div>\n<div class=\"focus-urls\">\n <a href=\"http://blast.ncbi.nlm.nih.gov/Blast.cgi?PAGE=Proteins&amp;PROGRAM=blastp&amp;BLAST_PROGRAMS=blastp&amp;QUERY=MNLEEWFSSNSNVVHSPTQLHVLLKTEGVRQCKSVPYLEEFVVINEDGTGYIHSTIDKGEINFITPLFYRLGKDARILEPKELIDGLLMRAKEVLHMYEDEKSC&amp;LINK_LOC=protein&amp;PAGE_TYPE=BlastSearch\" target=\"_new\">NCBI BlastP on this gene</a><br>\n <a href=\"http://www.ncbi.nlm.nih.gov/projects/sviewer/?Db=gene&amp;DbFrom=protein&amp;Cmd=Link&amp;noslider=1&amp;id=CP046511.1&amp;from=23751&amp;to=44065\" target=\"_new\">View genomic context</a><br>\n \n \n \n \n</div>\n<div class=\"focus-clipboard\">\n AA sequence: <span class=\"clipboard-copy\" data-seq=\"MNLEEWFSSNSNVVHSPTQLHVLLKTEGVRQCKSVPYLEEFVVINEDGTGYIHSTIDKGEINFITPLFYRLGKDARILEPKELIDGLLMRAKEVLHMYEDEKSC\">Copy to clipboard</span><br>\n Nucleotide sequence: <span class=\"clipboard-copy\" data-seq=\"ATGAATTTAGAAGAGTGGTTTTCCTCTAACTCTAACGTAGTACACAGTCCTACTCAGTTGCATGTTTTACTGAAAACAGAAGGCGTGCGCCAATGTAAAAGTGTTCCTTACCTTGAAGAATTCGTGGTAATAAACGAAGACGGGACAGGATATATACATTCAACAATTGATAAAGGCGAAATCAACTTTATTACCCCTTTATTTTATAGACTTGGAAAAGATGCACGAATTTTAGAACCGAAAGAATTGATAGATGGTTTACTTATGCGTGCGAAAGAAGTTTTACATATGTATGAAGACGAAAAAAGCTGCTAA\">Copy to clipboard</span><br>\n</div>",
                        "start": 33751
                    },
                    {
                        "strand": -1,
                        "type": "other",
                        "end": 34346,
                        "locus_tag": "ctg1_40",
                        "description": "<div class=\"focus-intro\">\n <strong><span class=\"serif\">ctg1_40</span></strong><br>\n \n <br>\n Locus tag: <span class=\"serif\">ctg1_40</span><br>\n Protein ID: <span class=\"serif\">None</span><br>\n Gene: <span class=\"serif\">None</span><br>\n \n Location: 34,107 - 34,346,\n (total: 240 nt)<br>\n <br>\n \n</div>\n<div class=\"focus-info\">\n \n\n \n</div>\n<div class=\"focus-urls\">\n <a href=\"http://blast.ncbi.nlm.nih.gov/Blast.cgi?PAGE=Proteins&amp;PROGRAM=blastp&amp;BLAST_PROGRAMS=blastp&amp;QUERY=MDATRIMTGEVDYLEPHGDGKSFYNIGSILPGQTMKVNLGYFVDEDKLDSIFLDAFRYSGFSGTENMNSKNRWWFDIRQ&amp;LINK_LOC=protein&amp;PAGE_TYPE=BlastSearch\" target=\"_new\">NCBI BlastP on this gene</a><br>\n <a href=\"http://www.ncbi.nlm.nih.gov/projects/sviewer/?Db=gene&amp;DbFrom=protein&amp;Cmd=Link&amp;noslider=1&amp;id=CP046511.1&amp;from=24107&amp;to=44346\" target=\"_new\">View genomic context</a><br>\n \n \n \n \n</div>\n<div class=\"focus-clipboard\">\n AA sequence: <span class=\"clipboard-copy\" data-seq=\"MDATRIMTGEVDYLEPHGDGKSFYNIGSILPGQTMKVNLGYFVDEDKLDSIFLDAFRYSGFSGTENMNSKNRWWFDIRQ\">Copy to clipboard</span><br>\n Nucleotide sequence: <span class=\"clipboard-copy\" data-seq=\"ATGGATGCAACGCGTATTATGACGGGAGAAGTTGATTATTTAGAGCCTCACGGAGATGGGAAAAGCTTCTACAATATTGGCAGTATCCTACCTGGCCAAACGATGAAAGTTAATTTAGGTTATTTTGTGGATGAGGATAAACTAGATTCAATTTTCCTTGATGCTTTCCGTTACAGTGGTTTTAGTGGAACTGAGAATATGAATTCGAAAAATCGTTGGTGGTTTGACATTCGTCAATAA\">Copy to clipboard</span><br>\n</div>",
                        "start": 34107
                    }
                ],
                "products": [
                    "bacteriocin"
                ]
            },
            {
                "type": "bacteriocin",
                "ttaCodons": [],
                "idx": 2,
                "end": 139342,
                "anchor": "r1c2",
                "start": 128885,
                "clusters": [
                    {
                        "product": "bacteriocin",
                        "height": 2,
                        "end": 135533,
                        "tool": "rule-based-clusters",
                        "start": 133322,
                        "neighbouring_start": 128884,
                        "isCandidateCluster": false,
                        "neighbouring_end": 139342
                    }
                ],
                "orfs": [
                    {
                        "strand": -1,
                        "type": "other",
                        "end": 129565,
                        "locus_tag": "ctg1_124",
                        "description": "<div class=\"focus-intro\">\n <strong><span class=\"serif\">ctg1_124</span></strong><br>\n \n <br>\n Locus tag: <span class=\"serif\">ctg1_124</span><br>\n Protein ID: <span class=\"serif\">None</span><br>\n Gene: <span class=\"serif\">None</span><br>\n \n Location: 128,885 - 129,565,\n (total: 681 nt)<br>\n <br>\n \n</div>\n<div class=\"focus-info\">\n \n\n \n</div>\n<div class=\"focus-urls\">\n <a href=\"http://blast.ncbi.nlm.nih.gov/Blast.cgi?PAGE=Proteins&amp;PROGRAM=blastp&amp;BLAST_PROGRAMS=blastp&amp;QUERY=MRLSELDLIVIQVEVLFVHNQVGKMKYVNEQGNPKAPRFFLGRTREGSITRYHCNVDDETVSKIEKLIQEPSKHIEIAKIINVLNEERTVKNIWMGPAFMFHSNLHKPTRTIQITEKNRELLRENFPNLIEQMEWRKPYFAIVKNEKVVSVCCSARSTPVAAEASVETLAEFQGNGYGTDVVTAWAISLQEEKRIPLYSTSWDNYASQAVARKLKLINYGMNLHID&amp;LINK_LOC=protein&amp;PAGE_TYPE=BlastSearch\" target=\"_new\">NCBI BlastP on this gene</a><br>\n <a href=\"http://www.ncbi.nlm.nih.gov/projects/sviewer/?Db=gene&amp;DbFrom=protein&amp;Cmd=Link&amp;noslider=1&amp;id=CP046511.1&amp;from=118885&amp;to=139565\" target=\"_new\">View genomic context</a><br>\n \n \n \n \n</div>\n<div class=\"focus-clipboard\">\n AA sequence: <span class=\"clipboard-copy\" data-seq=\"MRLSELDLIVIQVEVLFVHNQVGKMKYVNEQGNPKAPRFFLGRTREGSITRYHCNVDDETVSKIEKLIQEPSKHIEIAKIINVLNEERTVKNIWMGPAFMFHSNLHKPTRTIQITEKNRELLRENFPNLIEQMEWRKPYFAIVKNEKVVSVCCSARSTPVAAEASVETLAEFQGNGYGTDVVTAWAISLQEEKRIPLYSTSWDNYASQAVARKLKLINYGMNLHID\">Copy to clipboard</span><br>\n Nucleotide sequence: <span class=\"clipboard-copy\" data-seq=\"ATGAGGCTCTCAGAACTTGATTTAATAGTAATTCAGGTAGAGGTTTTGTTTGTTCATAATCAAGTCGGAAAAATGAAATATGTAAATGAACAAGGAAATCCGAAAGCACCACGTTTTTTTCTTGGCAGAACTCGTGAAGGGAGTATAACGAGATATCATTGTAATGTGGATGATGAAACGGTAAGTAAGATTGAGAAGTTAATTCAAGAACCTTCAAAGCATATAGAGATAGCAAAGATTATTAATGTATTAAATGAAGAAAGAACAGTGAAAAATATTTGGATGGGGCCTGCTTTCATGTTTCATAGTAATTTACATAAGCCGACTAGAACAATACAAATAACTGAGAAGAATAGAGAGCTTTTGCGAGAAAATTTTCCTAATCTAATAGAACAGATGGAATGGAGGAAACCTTATTTTGCAATTGTAAAAAATGAAAAGGTAGTTTCTGTTTGTTGCAGTGCCAGAAGTACGCCCGTAGCTGCTGAGGCAAGTGTGGAAACTTTAGCGGAGTTTCAAGGGAACGGATATGGTACTGATGTTGTTACAGCCTGGGCGATATCATTACAAGAAGAAAAACGCATTCCACTTTATAGTACTTCTTGGGATAATTATGCTTCACAAGCAGTTGCGAGAAAACTAAAACTAATTAACTATGGAATGAATTTACATATTGATTGA\">Copy to clipboard</span><br>\n</div>",
                        "start": 128885
                    },
                    {
                        "strand": -1,
                        "type": "other",
                        "end": 130586,
                        "locus_tag": "ctg1_125",
                        "description": "<div class=\"focus-intro\">\n <strong><span class=\"serif\">ctg1_125</span></strong><br>\n \n <br>\n Locus tag: <span class=\"serif\">ctg1_125</span><br>\n Protein ID: <span class=\"serif\">None</span><br>\n Gene: <span class=\"serif\">None</span><br>\n \n Location: 129,717 - 130,586,\n (total: 870 nt)<br>\n <br>\n \n</div>\n<div class=\"focus-info\">\n \n\n \n  <br>\n  <span class=\"bold\"> Gene Ontology terms for PFAM domains:</span><br>\n  \n   PF00023.29: <a class='external-link' href='http://amigo.geneontology.org/amigo/term/GO:0005515' target='_blank'>GO:0005515</a>: protein binding<br>\n  \n  <br>\n \n</div>\n<div class=\"focus-urls\">\n <a href=\"http://blast.ncbi.nlm.nih.gov/Blast.cgi?PAGE=Proteins&amp;PROGRAM=blastp&amp;BLAST_PROGRAMS=blastp&amp;QUERY=MYSRRVIVCDGGMVKKTLSFIGAVVVRKQKILLCILLGLLMTVVACDKQEEPESKPVHVKNEKKKEKHKEQEESKEEKSINLMDKQLLLSATLGDTETAMKLIQDGANINVEGDNGETPVLAATYQNHVETVKALIGAGANIEIKDEKKSNPLLYASREGYTDIVKVLINAGVNTKETTKSGGTALISASERGHVEVVKELLEHTDIDVNYKNERGGTALLEAIVLGNGSENHKKVIQLLIDHGADVNMANKEHLTPLQYAEKRGFKDIVNMLRVAGANEVVQPQQPVE&amp;LINK_LOC=protein&amp;PAGE_TYPE=BlastSearch\" target=\"_new\">NCBI BlastP on this gene</a><br>\n <a href=\"http://www.ncbi.nlm.nih.gov/projects/sviewer/?Db=gene&amp;DbFrom=protein&amp;Cmd=Link&amp;noslider=1&amp;id=CP046511.1&amp;from=119717&amp;to=140586\" target=\"_new\">View genomic context</a><br>\n \n \n \n \n</div>\n<div class=\"focus-clipboard\">\n AA sequence: <span class=\"clipboard-copy\" data-seq=\"MYSRRVIVCDGGMVKKTLSFIGAVVVRKQKILLCILLGLLMTVVACDKQEEPESKPVHVKNEKKKEKHKEQEESKEEKSINLMDKQLLLSATLGDTETAMKLIQDGANINVEGDNGETPVLAATYQNHVETVKALIGAGANIEIKDEKKSNPLLYASREGYTDIVKVLINAGVNTKETTKSGGTALISASERGHVEVVKELLEHTDIDVNYKNERGGTALLEAIVLGNGSENHKKVIQLLIDHGADVNMANKEHLTPLQYAEKRGFKDIVNMLRVAGANEVVQPQQPVE\">Copy to clipboard</span><br>\n Nucleotide sequence: <span class=\"clipboard-copy\" data-seq=\"ATGTACTCAAGAAGAGTTATTGTATGTGATGGAGGAATGGTTAAGAAAACATTATCTTTCATAGGAGCTGTAGTTGTGAGAAAACAAAAAATTTTATTATGTATTTTATTAGGACTTTTAATGACGGTAGTGGCTTGCGATAAGCAAGAAGAACCAGAATCGAAACCGGTTCATGTGAAAAATGAAAAGAAAAAAGAGAAGCATAAAGAACAGGAAGAATCTAAAGAAGAGAAAAGTATAAATTTAATGGACAAACAGTTGTTACTTTCAGCTACTCTTGGAGACACAGAGACAGCTATGAAGTTGATTCAGGATGGAGCGAATATAAACGTAGAAGGTGACAACGGAGAAACGCCTGTCCTTGCAGCGACGTACCAAAATCATGTAGAGACAGTTAAAGCATTAATTGGTGCAGGTGCTAATATTGAAATTAAAGATGAGAAAAAAAGTAATCCACTTCTTTATGCAAGTAGAGAAGGATATACGGATATTGTAAAAGTATTAATTAATGCAGGAGTTAATACGAAAGAAACGACTAAGTCAGGTGGAACAGCACTTATTTCTGCATCTGAGCGTGGCCATGTAGAGGTTGTTAAAGAATTATTAGAGCATACAGATATTGATGTGAATTATAAAAATGAACGTGGTGGAACAGCGCTATTAGAAGCAATTGTATTAGGAAATGGTAGTGAAAACCATAAGAAAGTAATTCAATTGCTTATTGATCACGGTGCAGATGTAAATATGGCTAACAAGGAACATCTGACGCCACTGCAATACGCTGAAAAAAGAGGTTTTAAAGATATTGTAAATATGTTGAGGGTAGCTGGAGCAAATGAAGTAGTACAGCCACAACAACCAGTAGAGTAA\">Copy to clipboard</span><br>\n</div>",
                        "start": 129717
                    },
                    {
                        "strand": 1,
                        "type": "other",
                        "end": 132048,
                        "locus_tag": "ctg1_126",
                        "description": "<div class=\"focus-intro\">\n <strong><span class=\"serif\">ctg1_126</span></strong><br>\n \n <br>\n Locus tag: <span class=\"serif\">ctg1_126</span><br>\n Protein ID: <span class=\"serif\">None</span><br>\n Gene: <span class=\"serif\">None</span><br>\n \n Location: 131,872 - 132,048,\n (total: 177 nt)<br>\n <br>\n \n</div>\n<div class=\"focus-info\">\n \n\n \n</div>\n<div class=\"focus-urls\">\n <a href=\"http://blast.ncbi.nlm.nih.gov/Blast.cgi?PAGE=Proteins&amp;PROGRAM=blastp&amp;BLAST_PROGRAMS=blastp&amp;QUERY=MELKSMKLEVLTEKEAEKIDGGKKGSWSNDWKDGSVGYGAGCALASWLYNKKLCQGDF&amp;LINK_LOC=protein&amp;PAGE_TYPE=BlastSearch\" target=\"_new\">NCBI BlastP on this gene</a><br>\n <a href=\"http://www.ncbi.nlm.nih.gov/projects/sviewer/?Db=gene&amp;DbFrom=protein&amp;Cmd=Link&amp;noslider=1&amp;id=CP046511.1&amp;from=121872&amp;to=142048\" target=\"_new\">View genomic context</a><br>\n \n \n \n \n</div>\n<div class=\"focus-clipboard\">\n AA sequence: <span class=\"clipboard-copy\" data-seq=\"MELKSMKLEVLTEKEAEKIDGGKKGSWSNDWKDGSVGYGAGCALASWLYNKKLCQGDF\">Copy to clipboard</span><br>\n Nucleotide sequence: <span class=\"clipboard-copy\" data-seq=\"ATGGAATTAAAATCAATGAAATTAGAAGTGCTTACTGAAAAGGAAGCTGAAAAAATTGATGGTGGAAAAAAAGGTAGCTGGAGCAATGATTGGAAAGATGGATCAGTAGGCTACGGTGCGGGCTGTGCCCTTGCTAGTTGGCTTTACAATAAAAAGCTTTGTCAAGGAGATTTCTAA\">Copy to clipboard</span><br>\n</div>",
                        "start": 131872
                    },
                    {
                        "strand": 1,
                        "type": "other",
                        "end": 132597,
                        "locus_tag": "ctg1_127",
                        "description": "<div class=\"focus-intro\">\n <strong><span class=\"serif\">ctg1_127</span></strong><br>\n \n <br>\n Locus tag: <span class=\"serif\">ctg1_127</span><br>\n Protein ID: <span class=\"serif\">None</span><br>\n Gene: <span class=\"serif\">None</span><br>\n \n Location: 132,319 - 132,597,\n (total: 279 nt)<br>\n <br>\n \n</div>\n<div class=\"focus-info\">\n \n\n \n</div>\n<div class=\"focus-urls\">\n <a href=\"http://blast.ncbi.nlm.nih.gov/Blast.cgi?PAGE=Proteins&amp;PROGRAM=blastp&amp;BLAST_PROGRAMS=blastp&amp;QUERY=MLLLQLILNILLGNPHERQEKIRENIRLLCEEKEFNDLIEKHGRWILLNLKIRKHIGKYNIQDLRGNSNNLKNFCEELEEIINKRNKKKKIL&amp;LINK_LOC=protein&amp;PAGE_TYPE=BlastSearch\" target=\"_new\">NCBI BlastP on this gene</a><br>\n <a href=\"http://www.ncbi.nlm.nih.gov/projects/sviewer/?Db=gene&amp;DbFrom=protein&amp;Cmd=Link&amp;noslider=1&amp;id=CP046511.1&amp;from=122319&amp;to=142597\" target=\"_new\">View genomic context</a><br>\n \n \n \n \n</div>\n<div class=\"focus-clipboard\">\n AA sequence: <span class=\"clipboard-copy\" data-seq=\"MLLLQLILNILLGNPHERQEKIRENIRLLCEEKEFNDLIEKHGRWILLNLKIRKHIGKYNIQDLRGNSNNLKNFCEELEEIINKRNKKKKIL\">Copy to clipboard</span><br>\n Nucleotide sequence: <span class=\"clipboard-copy\" data-seq=\"ATGTTATTACTGCAACTAATATTAAATATTTTATTAGGGAATCCTCATGAACGTCAAGAAAAGATAAGAGAGAACATTAGATTGTTATGTGAAGAAAAAGAATTTAATGATCTAATAGAAAAGCATGGTAGATGGATACTTCTTAATTTAAAAATTAGAAAACATATAGGAAAGTATAACATTCAGGATTTAAGAGGTAATTCTAATAACCTCAAGAATTTTTGTGAAGAATTAGAAGAAATAATAAATAAAAGAAATAAAAAAAAGAAAATCCTATAA\">Copy to clipboard</span><br>\n</div>",
                        "start": 132319
                    },
                    {
                        "strand": -1,
                        "type": "other",
                        "end": 133323,
                        "locus_tag": "ctg1_128",
                        "description": "<div class=\"focus-intro\">\n <strong><span class=\"serif\">ctg1_128</span></strong><br>\n \n <br>\n Locus tag: <span class=\"serif\">ctg1_128</span><br>\n Protein ID: <span class=\"serif\">None</span><br>\n Gene: <span class=\"serif\">None</span><br>\n \n Location: 132,622 - 133,323,\n (total: 702 nt)<br>\n <br>\n \n</div>\n<div class=\"focus-info\">\n \n\n \n</div>\n<div class=\"focus-urls\">\n <a href=\"http://blast.ncbi.nlm.nih.gov/Blast.cgi?PAGE=Proteins&amp;PROGRAM=blastp&amp;BLAST_PROGRAMS=blastp&amp;QUERY=MNRIYDFEELTDSVELLNRKPPRFIIWFLIFLFGSLAISLFWICTGEINIVSNGTAIVKNKSETSIIRSQNDGIIEDIVITNGDFVKKGDLLFRFKSNKSEEIEVKAKAEGIVQFSDTIQDGDILKIGQEILSIVPKGSAKYAQLTLLAKDIKDIKLGDKVNYSFNSDTTNEELGTVTYIAAQPIFDKDLKEYVYRLEATMDFKEAQELPIGISGKVSIITGSKPIWKGLLKF&amp;LINK_LOC=protein&amp;PAGE_TYPE=BlastSearch\" target=\"_new\">NCBI BlastP on this gene</a><br>\n <a href=\"http://www.ncbi.nlm.nih.gov/projects/sviewer/?Db=gene&amp;DbFrom=protein&amp;Cmd=Link&amp;noslider=1&amp;id=CP046511.1&amp;from=122622&amp;to=143323\" target=\"_new\">View genomic context</a><br>\n \n \n \n \n</div>\n<div class=\"focus-clipboard\">\n AA sequence: <span class=\"clipboard-copy\" data-seq=\"MNRIYDFEELTDSVELLNRKPPRFIIWFLIFLFGSLAISLFWICTGEINIVSNGTAIVKNKSETSIIRSQNDGIIEDIVITNGDFVKKGDLLFRFKSNKSEEIEVKAKAEGIVQFSDTIQDGDILKIGQEILSIVPKGSAKYAQLTLLAKDIKDIKLGDKVNYSFNSDTTNEELGTVTYIAAQPIFDKDLKEYVYRLEATMDFKEAQELPIGISGKVSIITGSKPIWKGLLKF\">Copy to clipboard</span><br>\n Nucleotide sequence: <span class=\"clipboard-copy\" data-seq=\"ATGAATAGAATTTATGATTTTGAAGAGTTAACGGATAGTGTTGAATTATTGAATAGAAAACCACCTCGGTTTATAATATGGTTTTTAATTTTTCTATTTGGTTCCCTTGCAATTTCATTATTTTGGATTTGTACGGGTGAAATAAATATCGTAAGTAATGGAACTGCCATTGTAAAAAACAAATCTGAAACGAGTATTATTAGAAGTCAGAATGATGGAATAATAGAAGATATTGTCATTACCAATGGAGACTTTGTAAAAAAGGGAGATTTATTATTTAGATTCAAAAGTAATAAATCTGAAGAAATAGAGGTTAAAGCTAAAGCAGAAGGGATTGTTCAATTTTCAGATACTATCCAGGATGGGGATATATTAAAAATTGGGCAAGAAATACTTTCAATTGTTCCAAAGGGTAGTGCAAAATATGCGCAGTTAACATTACTAGCAAAAGATATAAAAGATATAAAATTAGGTGATAAAGTAAATTATTCATTTAATTCAGATACAACAAATGAAGAGTTGGGAACTGTAACTTATATTGCGGCCCAACCTATATTTGATAAGGATTTAAAAGAATATGTATATAGATTAGAAGCGACAATGGATTTTAAGGAAGCTCAAGAGCTACCGATAGGTATAAGTGGAAAAGTTTCTATAATAACGGGATCAAAGCCTATTTGGAAAGGTTTACTTAAATTTTAA\">Copy to clipboard</span><br>\n</div>",
                        "start": 132622
                    },
                    {
                        "strand": -1,
                        "type": "biosynthetic",
                        "end": 135533,
                        "locus_tag": "ctg1_129",
                        "description": "<div class=\"focus-intro\">\n <strong><span class=\"serif\">ctg1_129</span></strong><br>\n \n <br>\n Locus tag: <span class=\"serif\">ctg1_129</span><br>\n Protein ID: <span class=\"serif\">None</span><br>\n Gene: <span class=\"serif\">None</span><br>\n \n Location: 133,323 - 135,533,\n (total: 2211 nt)<br>\n <br>\n \n  biosynthetic (rule-based-clusters) bacteriocin: TIGR01193<br>\n \n  biosynthetic-additional (rule-based-clusters) Peptidase_C39<br>\n \n  transport (smcogs) SMCOG1288:ABC transporter related protein (Score: 319.3; E-value: 8.1e-97)<br>\n \n</div>\n<div class=\"focus-info\">\n \n\n \n  <br>\n  <span class=\"bold\"> Gene Ontology terms for PFAM domains:</span><br>\n  \n   PF00005.26: <a class='external-link' href='http://amigo.geneontology.org/amigo/term/GO:0005524' target='_blank'>GO:0005524</a>: ATP binding<br>\n  \n   PF00005.26: <a class='external-link' href='http://amigo.geneontology.org/amigo/term/GO:0016887' target='_blank'>GO:0016887</a>: ATPase activity<br>\n  \n   PF00664.22: <a class='external-link' href='http://amigo.geneontology.org/amigo/term/GO:0005524' target='_blank'>GO:0005524</a>: ATP binding<br>\n  \n   PF00664.22: <a class='external-link' href='http://amigo.geneontology.org/amigo/term/GO:0016021' target='_blank'>GO:0016021</a>: integral component of membrane<br>\n  \n   PF00664.22: <a class='external-link' href='http://amigo.geneontology.org/amigo/term/GO:0042626' target='_blank'>GO:0042626</a>: ATPase activity, coupled to transmembrane movement of substances<br>\n  \n   PF00664.22: <a class='external-link' href='http://amigo.geneontology.org/amigo/term/GO:0055085' target='_blank'>GO:0055085</a>: transmembrane transport<br>\n  \n   PF03412.14: <a class='external-link' href='http://amigo.geneontology.org/amigo/term/GO:0005524' target='_blank'>GO:0005524</a>: ATP binding<br>\n  \n   PF03412.14: <a class='external-link' href='http://amigo.geneontology.org/amigo/term/GO:0006508' target='_blank'>GO:0006508</a>: proteolysis<br>\n  \n   PF03412.14: <a class='external-link' href='http://amigo.geneontology.org/amigo/term/GO:0008233' target='_blank'>GO:0008233</a>: peptidase activity<br>\n  \n   PF03412.14: <a class='external-link' href='http://amigo.geneontology.org/amigo/term/GO:0016021' target='_blank'>GO:0016021</a>: integral component of membrane<br>\n  \n  <br>\n \n</div>\n<div class=\"focus-urls\">\n <a href=\"http://blast.ncbi.nlm.nih.gov/Blast.cgi?PAGE=Proteins&amp;PROGRAM=blastp&amp;BLAST_PROGRAMS=blastp&amp;QUERY=LFESFPYIKQHDLQDCGPACLAMISRHYGLSLSIAKIREVSGTDLRGTNVKGLLEAATKLEFEAKGVKTKDLEALKEIPLPAIAHVVIDKSLLHYIVIYKVKKDKVYVADPAKGLVTYKLKDFAEIWTGILVLMSPKPSFKPGKLSPNIFSQFIALLKPQIPLLIPLFFASIFFNLFGLLGTFYFKILIDDIVTNKLVQTLHIISIGIIILYVFKVVLSYFRTHLILYFSRRIDIQLMLGYYRHVVGLPMNFFENRKVGEIISRFMDASKVRDALSTTTVTLMIDTLMVIAGAIILYMQNAYLFGVTLLLIPLYILIMLSFHNPFQNMNRKEMESNAKLTSYLVESLNGISTVKSYNAEKEVFFQTEKRFVNLLKYIFKKGMLINLQGSLKMGIELIGGTIILWVGAMQVLKGNMTIGELITYNALLVYFLNPIQNLIGIQPMIQSAVVAAERLNEIFELELEKTEMESNKVSPKRLSGEISFKDVTFRYGTRKNVLSGLNFAIKPGNQVAFVGESGSGKTTISKLLMAYYEPQEGNIYYDNYDTKEISRTALREKIAYVSQESFFFSGSIYENLKFGLNRQIDLAEVIEVCKQACIHEFISELPLRYETLLEENASNLSGGQRQRLAIARALLKNPDILILDEATSNLDSTTEKKITDVIKEFSKQGITVIIIAHRLSTIQHADQIFVMQQGEIFEQGSHEELLNKKGEYYRLWRNQTVHIEYIESQSLQAEVKM&amp;LINK_LOC=protein&amp;PAGE_TYPE=BlastSearch\" target=\"_new\">NCBI BlastP on this gene</a><br>\n <a href=\"http://www.ncbi.nlm.nih.gov/projects/sviewer/?Db=gene&amp;DbFrom=protein&amp;Cmd=Link&amp;noslider=1&amp;id=CP046511.1&amp;from=123323&amp;to=145533\" target=\"_new\">View genomic context</a><br>\n \n  <a href=\"knownclusterblast/region2/ctg1_129_mibig_hits.html\" target=\"_new\">MiBIG Hits</a><br>\n \n \n \n \n</div>\n<div class=\"focus-clipboard\">\n AA sequence: <span class=\"clipboard-copy\" data-seq=\"LFESFPYIKQHDLQDCGPACLAMISRHYGLSLSIAKIREVSGTDLRGTNVKGLLEAATKLEFEAKGVKTKDLEALKEIPLPAIAHVVIDKSLLHYIVIYKVKKDKVYVADPAKGLVTYKLKDFAEIWTGILVLMSPKPSFKPGKLSPNIFSQFIALLKPQIPLLIPLFFASIFFNLFGLLGTFYFKILIDDIVTNKLVQTLHIISIGIIILYVFKVVLSYFRTHLILYFSRRIDIQLMLGYYRHVVGLPMNFFENRKVGEIISRFMDASKVRDALSTTTVTLMIDTLMVIAGAIILYMQNAYLFGVTLLLIPLYILIMLSFHNPFQNMNRKEMESNAKLTSYLVESLNGISTVKSYNAEKEVFFQTEKRFVNLLKYIFKKGMLINLQGSLKMGIELIGGTIILWVGAMQVLKGNMTIGELITYNALLVYFLNPIQNLIGIQPMIQSAVVAAERLNEIFELELEKTEMESNKVSPKRLSGEISFKDVTFRYGTRKNVLSGLNFAIKPGNQVAFVGESGSGKTTISKLLMAYYEPQEGNIYYDNYDTKEISRTALREKIAYVSQESFFFSGSIYENLKFGLNRQIDLAEVIEVCKQACIHEFISELPLRYETLLEENASNLSGGQRQRLAIARALLKNPDILILDEATSNLDSTTEKKITDVIKEFSKQGITVIIIAHRLSTIQHADQIFVMQQGEIFEQGSHEELLNKKGEYYRLWRNQTVHIEYIESQSLQAEVKM\">Copy to clipboard</span><br>\n Nucleotide sequence: <span class=\"clipboard-copy\" data-seq=\"TTGTTTGAAAGTTTTCCATATATTAAACAGCATGATTTACAAGATTGTGGACCAGCATGTCTTGCAATGATATCAAGGCATTATGGACTCTCCTTATCAATTGCAAAAATTCGTGAAGTTTCAGGAACAGATTTGAGGGGAACAAATGTTAAAGGATTATTGGAAGCGGCTACAAAGTTAGAATTTGAGGCGAAAGGTGTAAAGACAAAAGATTTAGAGGCTTTAAAGGAGATTCCTTTACCAGCCATAGCTCATGTTGTAATAGACAAAAGCTTGTTACATTATATTGTTATTTATAAAGTAAAGAAGGATAAAGTTTATGTCGCAGATCCTGCAAAGGGTCTTGTTACTTATAAATTAAAAGATTTTGCGGAAATTTGGACAGGTATTTTAGTTTTGATGTCCCCAAAACCAAGCTTTAAGCCAGGGAAGCTATCTCCAAATATATTTAGCCAATTTATTGCTTTATTAAAGCCACAAATTCCTTTGCTGATCCCGTTGTTCTTTGCTTCTATATTCTTTAATTTATTTGGTTTGCTAGGTACATTTTATTTTAAAATATTAATTGATGATATTGTAACCAATAAATTGGTACAAACTTTACATATAATTTCCATAGGTATCATAATATTATATGTATTTAAAGTGGTATTGTCTTATTTTAGAACACATTTAATATTATATTTTAGTAGAAGAATTGATATACAGCTTATGTTAGGGTACTATCGCCATGTTGTAGGATTACCCATGAATTTTTTTGAGAATAGAAAAGTGGGAGAAATTATTTCTCGATTTATGGACGCGAGCAAAGTGCGTGATGCATTATCTACTACAACGGTAACATTAATGATTGATACTTTAATGGTTATAGCGGGAGCAATTATACTATATATGCAAAATGCTTATTTATTTGGAGTAACTCTTTTACTTATTCCCTTATATATATTAATAATGTTATCATTCCATAACCCATTTCAAAATATGAATCGTAAAGAAATGGAGAGTAACGCAAAATTAACCTCTTATCTAGTTGAAAGCTTAAATGGGATTTCAACTGTAAAATCCTATAATGCAGAAAAAGAGGTGTTTTTCCAAACAGAAAAACGTTTTGTGAATTTATTGAAATATATCTTTAAAAAAGGAATGTTAATAAATTTACAAGGCTCTTTAAAAATGGGAATTGAATTAATCGGTGGAACAATAATACTATGGGTTGGTGCTATGCAGGTATTAAAAGGAAATATGACTATAGGTGAATTAATAACATATAATGCACTTTTAGTATACTTTTTAAATCCAATTCAAAATTTAATAGGTATTCAGCCAATGATACAATCTGCAGTCGTGGCTGCTGAAAGATTAAATGAAATTTTCGAATTAGAATTAGAAAAAACTGAAATGGAATCTAATAAAGTATCTCCGAAACGCTTATCAGGTGAAATTAGTTTTAAAGATGTCACTTTTCGTTATGGTACCAGAAAAAACGTACTATCTGGTTTAAACTTCGCTATCAAACCTGGAAATCAAGTAGCATTTGTTGGTGAAAGTGGATCAGGAAAAACAACGATTTCTAAATTATTAATGGCTTACTATGAACCTCAGGAAGGTAATATTTATTATGATAATTATGATACAAAAGAGATTAGTCGAACTGCATTAAGAGAAAAAATTGCCTATGTTTCGCAGGAATCATTTTTTTTCAGTGGCTCCATTTATGAAAATTTAAAATTTGGTTTAAATCGTCAAATTGATTTGGCAGAAGTTATTGAAGTGTGTAAACAGGCATGTATTCATGAATTTATTAGTGAATTACCTCTAAGGTATGAAACATTACTAGAGGAAAATGCTTCAAATTTATCAGGTGGACAAAGGCAACGTTTAGCAATTGCACGAGCGCTATTAAAAAATCCAGATATTTTGATTTTAGATGAAGCAACTAGTAATTTGGACTCAACAACAGAAAAGAAAATTACAGATGTAATAAAAGAATTTAGTAAGCAAGGAATAACAGTAATTATTATTGCTCATAGATTAAGTACTATCCAACATGCAGATCAAATTTTTGTAATGCAGCAAGGAGAAATTTTCGAACAAGGTTCCCATGAAGAATTGTTGAATAAAAAGGGCGAATACTATCGTTTGTGGAGAAACCAGACTGTTCATATAGAATATATTGAGTCACAGTCTTTACAAGCTGAGGTGAAGATGTAA\">Copy to clipboard</span><br>\n</div>",
                        "start": 133323
                    },
                    {
                        "strand": 1,
                        "type": "other",
                        "end": 135898,
                        "locus_tag": "ctg1_130",
                        "description": "<div class=\"focus-intro\">\n <strong><span class=\"serif\">ctg1_130</span></strong><br>\n \n <br>\n Locus tag: <span class=\"serif\">ctg1_130</span><br>\n Protein ID: <span class=\"serif\">None</span><br>\n Gene: <span class=\"serif\">None</span><br>\n \n Location: 135,731 - 135,898,\n (total: 168 nt)<br>\n <br>\n \n</div>\n<div class=\"focus-info\">\n \n\n \n</div>\n<div class=\"focus-urls\">\n <a href=\"http://blast.ncbi.nlm.nih.gov/Blast.cgi?PAGE=Proteins&amp;PROGRAM=blastp&amp;BLAST_PROGRAMS=blastp&amp;QUERY=MELNTEKFVDLTEEEILETEGGWTDSWKSGESGYLAGCALYRIWNPKSKMCSGDM&amp;LINK_LOC=protein&amp;PAGE_TYPE=BlastSearch\" target=\"_new\">NCBI BlastP on this gene</a><br>\n <a href=\"http://www.ncbi.nlm.nih.gov/projects/sviewer/?Db=gene&amp;DbFrom=protein&amp;Cmd=Link&amp;noslider=1&amp;id=CP046511.1&amp;from=125731&amp;to=145898\" target=\"_new\">View genomic context</a><br>\n \n \n \n \n</div>\n<div class=\"focus-clipboard\">\n AA sequence: <span class=\"clipboard-copy\" data-seq=\"MELNTEKFVDLTEEEILETEGGWTDSWKSGESGYLAGCALYRIWNPKSKMCSGDM\">Copy to clipboard</span><br>\n Nucleotide sequence: <span class=\"clipboard-copy\" data-seq=\"ATGGAACTAAACACTGAAAAATTCGTAGACTTAACTGAAGAAGAAATTTTAGAAACAGAAGGCGGCTGGACTGATAGCTGGAAAAGTGGCGAGAGTGGATATTTAGCTGGTTGTGCTTTATATCGTATTTGGAATCCAAAGAGCAAAATGTGCTCTGGAGATATGTAA\">Copy to clipboard</span><br>\n</div>",
                        "start": 135731
                    },
                    {
                        "strand": 1,
                        "type": "other",
                        "end": 136156,
                        "locus_tag": "ctg1_131",
                        "description": "<div class=\"focus-intro\">\n <strong><span class=\"serif\">ctg1_131</span></strong><br>\n \n <br>\n Locus tag: <span class=\"serif\">ctg1_131</span><br>\n Protein ID: <span class=\"serif\">None</span><br>\n Gene: <span class=\"serif\">None</span><br>\n \n Location: 135,989 - 136,156,\n (total: 168 nt)<br>\n <br>\n \n</div>\n<div class=\"focus-info\">\n \n\n \n</div>\n<div class=\"focus-urls\">\n <a href=\"http://blast.ncbi.nlm.nih.gov/Blast.cgi?PAGE=Proteins&amp;PROGRAM=blastp&amp;BLAST_PROGRAMS=blastp&amp;QUERY=MELNTEKFVDLTEEEILETEGGWTDSWKSGESGYLAGCALYRIWNPKSKMCSGDM&amp;LINK_LOC=protein&amp;PAGE_TYPE=BlastSearch\" target=\"_new\">NCBI BlastP on this gene</a><br>\n <a href=\"http://www.ncbi.nlm.nih.gov/projects/sviewer/?Db=gene&amp;DbFrom=protein&amp;Cmd=Link&amp;noslider=1&amp;id=CP046511.1&amp;from=125989&amp;to=146156\" target=\"_new\">View genomic context</a><br>\n \n \n \n \n</div>\n<div class=\"focus-clipboard\">\n AA sequence: <span class=\"clipboard-copy\" data-seq=\"MELNTEKFVDLTEEEILETEGGWTDSWKSGESGYLAGCALYRIWNPKSKMCSGDM\">Copy to clipboard</span><br>\n Nucleotide sequence: <span class=\"clipboard-copy\" data-seq=\"ATGGAATTAAATACTGAAAAATTCGTAGACTTGACTGAAGAAGAGATCTTAGAAACAGAAGGCGGCTGGACTGATAGCTGGAAAAGTGGCGAGAGTGGATATTTAGCTGGTTGTGCTTTATATCGTATTTGGAATCCAAAAAGTAAAATGTGCTCTGGAGATATGTAA\">Copy to clipboard</span><br>\n</div>",
                        "start": 135989
                    },
                    {
                        "strand": 1,
                        "type": "other",
                        "end": 136579,
                        "locus_tag": "ctg1_132",
                        "description": "<div class=\"focus-intro\">\n <strong><span class=\"serif\">ctg1_132</span></strong><br>\n \n <br>\n Locus tag: <span class=\"serif\">ctg1_132</span><br>\n Protein ID: <span class=\"serif\">None</span><br>\n Gene: <span class=\"serif\">None</span><br>\n \n Location: 136,361 - 136,579,\n (total: 219 nt)<br>\n <br>\n \n</div>\n<div class=\"focus-info\">\n \n\n \n</div>\n<div class=\"focus-urls\">\n <a href=\"http://blast.ncbi.nlm.nih.gov/Blast.cgi?PAGE=Proteins&amp;PROGRAM=blastp&amp;BLAST_PROGRAMS=blastp&amp;QUERY=LVKNLPLLIVILILGISSSTLSTNGYFSPVIEWSLMIISIILNITAVIGLSLHVLVYQPMKRFETNLKETFK&amp;LINK_LOC=protein&amp;PAGE_TYPE=BlastSearch\" target=\"_new\">NCBI BlastP on this gene</a><br>\n <a href=\"http://www.ncbi.nlm.nih.gov/projects/sviewer/?Db=gene&amp;DbFrom=protein&amp;Cmd=Link&amp;noslider=1&amp;id=CP046511.1&amp;from=126361&amp;to=146579\" target=\"_new\">View genomic context</a><br>\n \n \n \n \n</div>\n<div class=\"focus-clipboard\">\n AA sequence: <span class=\"clipboard-copy\" data-seq=\"LVKNLPLLIVILILGISSSTLSTNGYFSPVIEWSLMIISIILNITAVIGLSLHVLVYQPMKRFETNLKETFK\">Copy to clipboard</span><br>\n Nucleotide sequence: <span class=\"clipboard-copy\" data-seq=\"TTGGTTAAAAACTTACCTTTACTAATAGTGATTTTAATACTAGGTATAAGTTCTTCTACATTAAGCACGAACGGATACTTTTCTCCAGTTATAGAATGGTCATTAATGATTATAAGTATTATTTTAAACATTACTGCAGTGATAGGTTTATCACTACACGTTCTTGTATACCAACCTATGAAAAGATTTGAAACAAATTTAAAAGAGACCTTCAAATAA\">Copy to clipboard</span><br>\n</div>",
                        "start": 136361
                    },
                    {
                        "strand": -1,
                        "type": "biosynthetic-additional",
                        "end": 138296,
                        "locus_tag": "ctg1_133",
                        "description": "<div class=\"focus-intro\">\n <strong><span class=\"serif\">ctg1_133</span></strong><br>\n \n <br>\n Locus tag: <span class=\"serif\">ctg1_133</span><br>\n Protein ID: <span class=\"serif\">None</span><br>\n Gene: <span class=\"serif\">None</span><br>\n \n Location: 136,917 - 138,296,\n (total: 1380 nt)<br>\n <br>\n \n  biosynthetic-additional (smcogs) SMCOG1019:aminotransferase (Score: 244.6; E-value: 2.9e-74)<br>\n \n</div>\n<div class=\"focus-info\">\n \n\n \n  <br>\n  <span class=\"bold\"> Gene Ontology terms for PFAM domains:</span><br>\n  \n   PF00392.20: <a class='external-link' href='http://amigo.geneontology.org/amigo/term/GO:0003700' target='_blank'>GO:0003700</a>: DNA binding transcription factor activity<br>\n  \n   PF00392.20: <a class='external-link' href='http://amigo.geneontology.org/amigo/term/GO:0006355' target='_blank'>GO:0006355</a>: regulation of transcription, DNA-templated<br>\n  \n  <br>\n \n</div>\n<div class=\"focus-urls\">\n <a href=\"http://blast.ncbi.nlm.nih.gov/Blast.cgi?PAGE=Proteins&amp;PROGRAM=blastp&amp;BLAST_PROGRAMS=blastp&amp;QUERY=MDQSGNVPMYQQIYVYIRMQILSGKITYDTKLPSIRQLAELLNVSRNTTQVAYEQLLAEGYIRSENKKGYFVQADVSNQVLTYEPTVITPRGRQKDIRKTIDFKIGTVDRENFPIAKWRSLTNKVLMDPIMYSYGEKQGDMLLRTAISDYLFQSRGVSAVNKQILIGSSTQHLLLILTLLLKKEFHKIAVEDPGYNGARELFSLQSFSVEPISVIENGLDVNQLCTTDTRLVYVTPTHHFPYGLTMPVSERLQLINWAEQVNGYIIEDDYDSEFRYIHQPVPSLHSIDSNDRTVYLSTFSKALLPSIRVSYMVLPKRLLSTYEKIGPLLEQTASSVHQRTLAHFILEGYWYTHLRKMKTLYKRKIKVLCEEMNKHFKNNIKIKGYYSGIYVVIEVKTQMSEKDLINKAFSNGVTVYPCSQYFVKKAPKYPHIQLGLGNLSEHEITEGICKLANIWLEKN&amp;LINK_LOC=protein&amp;PAGE_TYPE=BlastSearch\" target=\"_new\">NCBI BlastP on this gene</a><br>\n <a href=\"http://www.ncbi.nlm.nih.gov/projects/sviewer/?Db=gene&amp;DbFrom=protein&amp;Cmd=Link&amp;noslider=1&amp;id=CP046511.1&amp;from=126917&amp;to=148296\" target=\"_new\">View genomic context</a><br>\n \n  <a href=\"knownclusterblast/region2/ctg1_133_mibig_hits.html\" target=\"_new\">MiBIG Hits</a><br>\n \n \n \n \n</div>\n<div class=\"focus-clipboard\">\n AA sequence: <span class=\"clipboard-copy\" data-seq=\"MDQSGNVPMYQQIYVYIRMQILSGKITYDTKLPSIRQLAELLNVSRNTTQVAYEQLLAEGYIRSENKKGYFVQADVSNQVLTYEPTVITPRGRQKDIRKTIDFKIGTVDRENFPIAKWRSLTNKVLMDPIMYSYGEKQGDMLLRTAISDYLFQSRGVSAVNKQILIGSSTQHLLLILTLLLKKEFHKIAVEDPGYNGARELFSLQSFSVEPISVIENGLDVNQLCTTDTRLVYVTPTHHFPYGLTMPVSERLQLINWAEQVNGYIIEDDYDSEFRYIHQPVPSLHSIDSNDRTVYLSTFSKALLPSIRVSYMVLPKRLLSTYEKIGPLLEQTASSVHQRTLAHFILEGYWYTHLRKMKTLYKRKIKVLCEEMNKHFKNNIKIKGYYSGIYVVIEVKTQMSEKDLINKAFSNGVTVYPCSQYFVKKAPKYPHIQLGLGNLSEHEITEGICKLANIWLEKN\">Copy to clipboard</span><br>\n Nucleotide sequence: <span class=\"clipboard-copy\" data-seq=\"ATGGATCAGAGTGGTAATGTTCCAATGTATCAGCAAATATATGTTTATATACGGATGCAGATATTATCAGGAAAAATTACCTATGATACAAAACTACCTTCTATTCGACAATTAGCAGAACTTTTAAATGTAAGTAGAAATACTACACAAGTGGCTTATGAACAACTTCTAGCAGAAGGTTATATACGAAGTGAAAATAAAAAGGGCTATTTTGTACAGGCAGATGTGTCTAATCAAGTACTTACATATGAGCCTACTGTAATAACTCCTAGAGGAAGACAAAAAGATATAAGAAAAACTATTGATTTTAAAATTGGTACGGTGGACAGGGAGAACTTTCCTATTGCAAAGTGGAGAAGCCTAACAAATAAAGTCTTAATGGATCCTATCATGTATTCCTACGGGGAAAAACAAGGGGACATGTTGTTAAGGACAGCTATATCAGATTATCTGTTTCAATCAAGAGGTGTAAGTGCTGTTAATAAGCAAATACTGATTGGTAGCAGTACACAACATTTGTTATTGATTTTGACCCTTCTTTTAAAAAAAGAATTTCATAAGATAGCTGTAGAAGACCCTGGTTACAATGGAGCAAGGGAACTTTTTTCCTTACAGTCATTCTCCGTGGAACCTATATCTGTTATTGAAAATGGCCTTGACGTTAATCAATTGTGTACAACAGACACAAGATTGGTATACGTTACACCGACTCATCATTTTCCATATGGCTTAACGATGCCTGTTAGTGAAAGGTTACAACTCATTAACTGGGCTGAACAGGTTAATGGATATATTATTGAGGATGATTACGATAGTGAATTTCGTTATATTCATCAACCTGTCCCCTCTTTACATAGTATAGATTCTAATGATAGAACTGTGTATTTGAGCACATTTTCTAAAGCATTATTACCCTCAATCCGTGTAAGTTACATGGTATTACCTAAACGATTACTTTCTACGTATGAGAAAATTGGGCCTTTACTAGAACAAACTGCTTCTTCTGTTCATCAAAGAACGCTAGCCCACTTTATATTAGAGGGATATTGGTATACACATTTAAGGAAAATGAAAACTCTTTATAAACGTAAAATAAAAGTACTATGCGAAGAGATGAATAAGCATTTTAAAAATAATATAAAAATCAAGGGTTACTACTCTGGTATTTATGTAGTTATTGAGGTCAAAACTCAAATGAGCGAGAAAGATTTGATAAATAAAGCATTTAGCAATGGTGTTACTGTTTATCCATGCTCTCAATATTTTGTTAAAAAAGCACCTAAATATCCACATATTCAATTAGGCTTAGGAAACTTAAGTGAACATGAGATTACTGAAGGTATCTGTAAATTAGCGAATATATGGCTTGAAAAAAATTAA\">Copy to clipboard</span><br>\n</div>",
                        "start": 136917
                    },
                    {
                        "strand": 1,
                        "type": "transport",
                        "end": 139342,
                        "locus_tag": "ctg1_134",
                        "description": "<div class=\"focus-intro\">\n <strong><span class=\"serif\">ctg1_134</span></strong><br>\n \n <br>\n Locus tag: <span class=\"serif\">ctg1_134</span><br>\n Protein ID: <span class=\"serif\">None</span><br>\n Gene: <span class=\"serif\">None</span><br>\n \n Location: 138,437 - 139,342,\n (total: 906 nt)<br>\n <br>\n \n  transport (smcogs) SMCOG1166:transporter, EamA family (Score: 124.2; E-value: 1.1e-37)<br>\n \n</div>\n<div class=\"focus-info\">\n \n\n \n  <br>\n  <span class=\"bold\"> Gene Ontology terms for PFAM domains:</span><br>\n  \n   PF00892.19: <a class='external-link' href='http://amigo.geneontology.org/amigo/term/GO:0016020' target='_blank'>GO:0016020</a>: membrane<br>\n  \n   PF00892.19: <a class='external-link' href='http://amigo.geneontology.org/amigo/term/GO:0016021' target='_blank'>GO:0016021</a>: integral component of membrane<br>\n  \n  <br>\n \n</div>\n<div class=\"focus-urls\">\n <a href=\"http://blast.ncbi.nlm.nih.gov/Blast.cgi?PAGE=Proteins&amp;PROGRAM=blastp&amp;BLAST_PROGRAMS=blastp&amp;QUERY=LVKIMYLFCLIVWGLNFIVVKIQGTPVSLELSLLYRLVLTAILFLVLIWFIKPNGKPNGKDIPFVVLFGICNFALSYLCLYYATIMSSAAIVTLIFSLKVILTPIALRIFLKEKLHSRILIGGILGVLGVCILIYPNINSFKGFDDVKGIIIAILGTILTAIGDASSARNSKHKVNPVYANSIGFTAGSVLIGAIVLLQGEKLVFPTSISYLSALLYLTLIASFAAWLFYLKLVDRIGGAKSGYMVALFPAIGGIASMIIGESDLSVYLFAGCLSSCIGAAIALGFGTKYQNIELRIKKTS&amp;LINK_LOC=protein&amp;PAGE_TYPE=BlastSearch\" target=\"_new\">NCBI BlastP on this gene</a><br>\n <a href=\"http://www.ncbi.nlm.nih.gov/projects/sviewer/?Db=gene&amp;DbFrom=protein&amp;Cmd=Link&amp;noslider=1&amp;id=CP046511.1&amp;from=128437&amp;to=149342\" target=\"_new\">View genomic context</a><br>\n \n \n  <a href=\"http://blast.jcvi.org/er-blast/index.cgi?project=transporter;program=blastp;database=pub/transporter.pep;sequence=sequence%0ALVKIMYLFCLIVWGLNFIVVKIQGTPVSLELSLLYRLVLTAILFLVLIWFIKPNGKPNGKDIPFVVLFGICNFALSYLCLYYATIMSSAAIVTLIFSLKVILTPIALRIFLKEKLHSRILIGGILGVLGVCILIYPNINSFKGFDDVKGIIIAILGTILTAIGDASSARNSKHKVNPVYANSIGFTAGSVLIGAIVLLQGEKLVFPTSISYLSALLYLTLIASFAAWLFYLKLVDRIGGAKSGYMVALFPAIGGIASMIIGESDLSVYLFAGCLSSCIGAAIALGFGTKYQNIELRIKKTS\" target=\"_new\">TransportDB BLAST on this gene</a><br>\n \n \n \n</div>\n<div class=\"focus-clipboard\">\n AA sequence: <span class=\"clipboard-copy\" data-seq=\"LVKIMYLFCLIVWGLNFIVVKIQGTPVSLELSLLYRLVLTAILFLVLIWFIKPNGKPNGKDIPFVVLFGICNFALSYLCLYYATIMSSAAIVTLIFSLKVILTPIALRIFLKEKLHSRILIGGILGVLGVCILIYPNINSFKGFDDVKGIIIAILGTILTAIGDASSARNSKHKVNPVYANSIGFTAGSVLIGAIVLLQGEKLVFPTSISYLSALLYLTLIASFAAWLFYLKLVDRIGGAKSGYMVALFPAIGGIASMIIGESDLSVYLFAGCLSSCIGAAIALGFGTKYQNIELRIKKTS\">Copy to clipboard</span><br>\n Nucleotide sequence: <span class=\"clipboard-copy\" data-seq=\"TTGGTTAAAATTATGTATTTATTTTGTTTAATTGTTTGGGGACTTAATTTTATTGTAGTTAAGATTCAAGGTACACCAGTTAGTCTAGAACTCTCGTTATTATACCGTTTAGTTCTAACGGCAATCTTATTTTTAGTTCTCATATGGTTTATTAAACCTAATGGAAAACCTAATGGAAAAGATATTCCATTTGTCGTTTTATTTGGCATTTGCAATTTTGCATTGAGTTACCTATGCCTCTATTATGCTACTATAATGAGTTCTGCCGCTATCGTAACTTTGATTTTTTCATTGAAAGTTATTTTAACTCCAATTGCCCTTCGAATTTTTTTGAAAGAGAAGCTACATTCTCGTATTTTAATTGGGGGAATTCTAGGAGTGCTAGGCGTATGTATTCTTATCTATCCGAATATAAACAGTTTTAAAGGATTTGATGATGTAAAAGGAATTATAATAGCTATTCTAGGTACTATTCTTACAGCGATAGGAGATGCTAGCTCTGCAAGAAATTCAAAACATAAGGTTAATCCCGTATATGCAAATTCAATTGGCTTTACAGCAGGAAGTGTATTGATAGGAGCGATTGTATTACTTCAAGGAGAAAAACTAGTCTTTCCAACATCTATTTCATACTTATCTGCTTTACTATACTTAACCCTAATTGCTTCTTTTGCAGCATGGTTATTCTATTTGAAACTTGTAGATAGAATTGGAGGGGCAAAAAGTGGTTATATGGTAGCACTTTTTCCTGCAATTGGAGGAATAGCTTCTATGATAATTGGCGAATCAGATTTATCTGTATATTTATTTGCTGGCTGTCTCTCAAGTTGTATTGGAGCTGCTATTGCTTTAGGATTTGGAACAAAATATCAAAATATAGAATTACGGATAAAAAAGACTAGTTAA\">Copy to clipboard</span><br>\n</div>",
                        "start": 138437
                    }
                ],
                "products": [
                    "bacteriocin"
                ]
            },
            {
                "type": "NRPS-like",
                "ttaCodons": [],
                "idx": 3,
                "end": 307151,
                "anchor": "r1c3",
                "start": 263855,
                "clusters": [
                    {
                        "product": "NRPS-like",
                        "height": 2,
                        "end": 287309,
                        "tool": "rule-based-clusters",
                        "start": 283727,
                        "neighbouring_start": 263854,
                        "isCandidateCluster": false,
                        "neighbouring_end": 307151
                    }
                ],
                "orfs": [
                    {
                        "strand": -1,
                        "type": "other",
                        "end": 264439,
                        "locus_tag": "ctg1_244",
                        "description": "<div class=\"focus-intro\">\n <strong><span class=\"serif\">ctg1_244</span></strong><br>\n \n <br>\n Locus tag: <span class=\"serif\">ctg1_244</span><br>\n Protein ID: <span class=\"serif\">None</span><br>\n Gene: <span class=\"serif\">None</span><br>\n \n Location: 263,855 - 264,439,\n (total: 585 nt)<br>\n <br>\n \n  other (smcogs) SMCOG1296:tellurium resistance protein, TerD (Score: 235.3; E-value: 1.1e-71)<br>\n \n</div>\n<div class=\"focus-info\">\n \n\n \n  <br>\n  <span class=\"bold\"> Gene Ontology terms for PFAM domains:</span><br>\n  \n   PF02342.17: <a class='external-link' href='http://amigo.geneontology.org/amigo/term/GO:0006950' target='_blank'>GO:0006950</a>: response to stress<br>\n  \n  <br>\n \n</div>\n<div class=\"focus-urls\">\n <a href=\"http://blast.ncbi.nlm.nih.gov/Blast.cgi?PAGE=Proteins&amp;PROGRAM=blastp&amp;BLAST_PROGRAMS=blastp&amp;QUERY=MASISLKKGQKVDLTKTNPGLSKVLVGLGWDTNRYDGQNDFDLDVSIFLVGANGKVSGAEDFVFYNNPKGANGAVEHLGDNRTGEGEGDDESIKVDLKNVPAHIERICFTITIYDGEGRSQNFGQVSNSFVRILDEEKNAELIRYDLGEDFSIETAVVVGELYRHAGDWKFNAIGSGFQGGLASLCNNFGLDVE&amp;LINK_LOC=protein&amp;PAGE_TYPE=BlastSearch\" target=\"_new\">NCBI BlastP on this gene</a><br>\n <a href=\"http://www.ncbi.nlm.nih.gov/projects/sviewer/?Db=gene&amp;DbFrom=protein&amp;Cmd=Link&amp;noslider=1&amp;id=CP046511.1&amp;from=253855&amp;to=274439\" target=\"_new\">View genomic context</a><br>\n \n  <a href=\"knownclusterblast/region3/ctg1_244_mibig_hits.html\" target=\"_new\">MiBIG Hits</a><br>\n \n \n \n \n</div>\n<div class=\"focus-clipboard\">\n AA sequence: <span class=\"clipboard-copy\" data-seq=\"MASISLKKGQKVDLTKTNPGLSKVLVGLGWDTNRYDGQNDFDLDVSIFLVGANGKVSGAEDFVFYNNPKGANGAVEHLGDNRTGEGEGDDESIKVDLKNVPAHIERICFTITIYDGEGRSQNFGQVSNSFVRILDEEKNAELIRYDLGEDFSIETAVVVGELYRHAGDWKFNAIGSGFQGGLASLCNNFGLDVE\">Copy to clipboard</span><br>\n Nucleotide sequence: <span class=\"clipboard-copy\" data-seq=\"ATGGCATCAATTTCATTGAAAAAAGGACAAAAGGTAGACTTAACAAAAACGAATCCGGGTCTTTCAAAAGTTCTTGTAGGACTAGGTTGGGATACGAATCGTTATGACGGACAAAACGATTTCGATTTAGATGTTAGTATTTTCTTAGTAGGCGCTAACGGTAAAGTTTCAGGTGCAGAGGATTTCGTCTTCTATAATAACCCAAAAGGTGCGAATGGTGCTGTCGAGCATTTAGGAGATAACCGAACTGGCGAAGGTGAAGGCGATGACGAATCGATCAAAGTAGATTTGAAAAATGTACCTGCACATATCGAACGTATTTGTTTCACAATTACAATCTATGATGGAGAAGGTCGTAGCCAAAACTTCGGACAAGTTTCTAACTCTTTCGTACGTATTTTAGATGAAGAAAAGAATGCAGAATTAATTCGTTACGATTTAGGAGAAGATTTCTCTATTGAAACAGCCGTAGTAGTAGGTGAATTATACCGTCATGCAGGTGACTGGAAATTCAATGCAATCGGAAGTGGATTCCAAGGTGGATTAGCGTCTCTATGTAATAACTTTGGTTTAGACGTAGAGTAA\">Copy to clipboard</span><br>\n</div>",
                        "start": 263855
                    },
                    {
                        "strand": -1,
                        "type": "other",
                        "end": 265059,
                        "locus_tag": "ctg1_245",
                        "description": "<div class=\"focus-intro\">\n <strong><span class=\"serif\">ctg1_245</span></strong><br>\n \n <br>\n Locus tag: <span class=\"serif\">ctg1_245</span><br>\n Protein ID: <span class=\"serif\">None</span><br>\n Gene: <span class=\"serif\">None</span><br>\n \n Location: 264,463 - 265,059,\n (total: 597 nt)<br>\n <br>\n \n  other (smcogs) SMCOG1296:tellurium resistance protein, TerD (Score: 108.7; E-value: 4.7e-33)<br>\n \n</div>\n<div class=\"focus-info\">\n \n\n \n  <br>\n  <span class=\"bold\"> Gene Ontology terms for PFAM domains:</span><br>\n  \n   PF02342.17: <a class='external-link' href='http://amigo.geneontology.org/amigo/term/GO:0006950' target='_blank'>GO:0006950</a>: response to stress<br>\n  \n  <br>\n \n</div>\n<div class=\"focus-urls\">\n <a href=\"http://blast.ncbi.nlm.nih.gov/Blast.cgi?PAGE=Proteins&amp;PROGRAM=blastp&amp;BLAST_PROGRAMS=blastp&amp;QUERY=MPIILEKGQKIDLTKGQPKVAKLQVGLGWDPIGQSGGFLSSLFGSKPNVDCDASVVMLEGDRFLNKNDLVYFGNKLSTCGSIIHSGDNLTGEGAGDDETIFVELHKVPSRINRLVFVVNIYDCVNRRQDFGMIRNAYIRIQNPQTGEELARYNLSDNYAGKTTLIAGEMYRHGSEWKFSAVGEGTQDKNLSEIVSRYQ&amp;LINK_LOC=protein&amp;PAGE_TYPE=BlastSearch\" target=\"_new\">NCBI BlastP on this gene</a><br>\n <a href=\"http://www.ncbi.nlm.nih.gov/projects/sviewer/?Db=gene&amp;DbFrom=protein&amp;Cmd=Link&amp;noslider=1&amp;id=CP046511.1&amp;from=254463&amp;to=275059\" target=\"_new\">View genomic context</a><br>\n \n  <a href=\"knownclusterblast/region3/ctg1_245_mibig_hits.html\" target=\"_new\">MiBIG Hits</a><br>\n \n \n \n \n</div>\n<div class=\"focus-clipboard\">\n AA sequence: <span class=\"clipboard-copy\" data-seq=\"MPIILEKGQKIDLTKGQPKVAKLQVGLGWDPIGQSGGFLSSLFGSKPNVDCDASVVMLEGDRFLNKNDLVYFGNKLSTCGSIIHSGDNLTGEGAGDDETIFVELHKVPSRINRLVFVVNIYDCVNRRQDFGMIRNAYIRIQNPQTGEELARYNLSDNYAGKTTLIAGEMYRHGSEWKFSAVGEGTQDKNLSEIVSRYQ\">Copy to clipboard</span><br>\n Nucleotide sequence: <span class=\"clipboard-copy\" data-seq=\"ATGCCTATTATTTTAGAAAAAGGTCAAAAGATCGATTTAACGAAAGGACAACCAAAAGTAGCAAAACTACAGGTTGGCTTAGGCTGGGATCCAATTGGGCAATCAGGTGGATTTCTGTCTTCATTATTTGGAAGTAAACCAAATGTAGATTGTGATGCATCTGTTGTTATGTTAGAAGGAGATCGTTTTTTAAACAAAAATGATTTAGTTTACTTCGGAAATAAACTTTCTACTTGTGGTAGTATTATTCATTCAGGAGATAATTTAACAGGTGAAGGCGCTGGTGATGACGAAACAATTTTCGTAGAATTACATAAAGTTCCGAGCCGTATTAATCGTTTAGTATTCGTTGTAAATATTTATGACTGTGTAAATCGTCGTCAAGATTTCGGGATGATTCGTAATGCATATATTCGTATTCAAAACCCGCAAACTGGTGAAGAATTAGCACGCTATAATTTATCGGATAATTATGCTGGCAAAACGACTCTAATTGCAGGTGAAATGTATCGTCACGGAAGTGAATGGAAGTTTTCAGCTGTTGGAGAAGGCACACAAGATAAAAACTTAAGTGAGATTGTATCACGTTATCAATAA\">Copy to clipboard</span><br>\n</div>",
                        "start": 264463
                    },
                    {
                        "strand": -1,
                        "type": "other",
                        "end": 266066,
                        "locus_tag": "ctg1_246",
                        "description": "<div class=\"focus-intro\">\n <strong><span class=\"serif\">ctg1_246</span></strong><br>\n \n <br>\n Locus tag: <span class=\"serif\">ctg1_246</span><br>\n Protein ID: <span class=\"serif\">None</span><br>\n Gene: <span class=\"serif\">None</span><br>\n \n Location: 265,188 - 266,066,\n (total: 879 nt)<br>\n <br>\n \n  other (smcogs) SMCOG1108:ROK family protein (Score: 279.4; E-value: 7.6e-85)<br>\n \n</div>\n<div class=\"focus-info\">\n \n\n \n</div>\n<div class=\"focus-urls\">\n <a href=\"http://blast.ncbi.nlm.nih.gov/Blast.cgi?PAGE=Proteins&amp;PROGRAM=blastp&amp;BLAST_PROGRAMS=blastp&amp;QUERY=MKEYIAFDIGGTQIKYGIVSEIGRVLKRKTVATEIHLGGEQTIQKLIYVSKKIMNEHTIAGIGISTTGIVDINKGIVTGGADHIAGYRTIPIIDRLQEILKVPVSIDNDVNCAAFGEKWNGSGREKENFIMLTLGTGIGGAIFIDGELYRGHSFSAGEWGNMLIEGKPFEEVASISGLIRLVRKYKGKGEWNGRLIFELYDKGDREVAQAVRIFFKHLAIGISNLAYIFNPEKIIIGGGITDRGNEFLKEVKEEVSKYLNQEIYNNCEIELAQNGNCAGMIGAIYHFLHHHK&amp;LINK_LOC=protein&amp;PAGE_TYPE=BlastSearch\" target=\"_new\">NCBI BlastP on this gene</a><br>\n <a href=\"http://www.ncbi.nlm.nih.gov/projects/sviewer/?Db=gene&amp;DbFrom=protein&amp;Cmd=Link&amp;noslider=1&amp;id=CP046511.1&amp;from=255188&amp;to=276066\" target=\"_new\">View genomic context</a><br>\n \n \n \n \n</div>\n<div class=\"focus-clipboard\">\n AA sequence: <span class=\"clipboard-copy\" data-seq=\"MKEYIAFDIGGTQIKYGIVSEIGRVLKRKTVATEIHLGGEQTIQKLIYVSKKIMNEHTIAGIGISTTGIVDINKGIVTGGADHIAGYRTIPIIDRLQEILKVPVSIDNDVNCAAFGEKWNGSGREKENFIMLTLGTGIGGAIFIDGELYRGHSFSAGEWGNMLIEGKPFEEVASISGLIRLVRKYKGKGEWNGRLIFELYDKGDREVAQAVRIFFKHLAIGISNLAYIFNPEKIIIGGGITDRGNEFLKEVKEEVSKYLNQEIYNNCEIELAQNGNCAGMIGAIYHFLHHHK\">Copy to clipboard</span><br>\n Nucleotide sequence: <span class=\"clipboard-copy\" data-seq=\"ATGAAAGAGTATATAGCGTTTGATATTGGCGGTACGCAAATTAAGTATGGCATTGTTTCAGAAATAGGGAGAGTATTAAAGCGTAAAACAGTTGCAACAGAAATTCATTTAGGCGGAGAACAAACTATTCAAAAACTTATATATGTATCAAAAAAAATAATGAATGAACATACTATTGCAGGAATTGGTATTAGCACCACGGGGATTGTTGATATTAATAAAGGAATTGTGACGGGAGGTGCGGATCATATTGCGGGATATCGTACTATTCCTATTATTGATAGATTGCAAGAGATATTAAAAGTTCCAGTATCGATTGACAATGATGTGAATTGTGCAGCGTTTGGAGAAAAATGGAATGGTAGTGGAAGAGAGAAAGAGAACTTTATTATGCTCACCCTTGGAACAGGGATTGGGGGAGCGATTTTTATAGACGGAGAATTGTACCGAGGGCATTCATTTAGTGCTGGTGAATGGGGGAATATGTTAATAGAAGGAAAACCGTTTGAAGAGGTTGCCTCGATTTCAGGATTAATTCGTCTTGTCAGAAAATATAAAGGCAAAGGTGAGTGGAATGGGAGATTAATTTTCGAGTTGTATGATAAAGGAGATCGGGAAGTTGCTCAAGCAGTTAGGATCTTCTTTAAACATTTGGCAATCGGAATTAGTAATCTTGCTTATATTTTCAATCCAGAAAAGATTATTATTGGTGGAGGAATTACCGATAGAGGAAATGAGTTTTTAAAAGAAGTAAAAGAAGAGGTCAGTAAATACTTAAATCAAGAGATTTATAATAATTGTGAGATTGAACTTGCACAAAACGGTAATTGTGCAGGAATGATTGGTGCTATTTACCACTTCTTACATCATCATAAGTAA\">Copy to clipboard</span><br>\n</div>",
                        "start": 265188
                    },
                    {
                        "strand": 1,
                        "type": "other",
                        "end": 267281,
                        "locus_tag": "ctg1_247",
                        "description": "<div class=\"focus-intro\">\n <strong><span class=\"serif\">ctg1_247</span></strong><br>\n \n <br>\n Locus tag: <span class=\"serif\">ctg1_247</span><br>\n Protein ID: <span class=\"serif\">None</span><br>\n Gene: <span class=\"serif\">None</span><br>\n \n Location: 266,268 - 267,281,\n (total: 1014 nt)<br>\n <br>\n \n</div>\n<div class=\"focus-info\">\n \n\n \n</div>\n<div class=\"focus-urls\">\n <a href=\"http://blast.ncbi.nlm.nih.gov/Blast.cgi?PAGE=Proteins&amp;PROGRAM=blastp&amp;BLAST_PROGRAMS=blastp&amp;QUERY=MTKIFILASTLSLSFFSGLNIGNAATENFRPLTNAIVQNSDHFAEGNSKDNNKPPGNNGSQNDSGSGDNGSGGNGSGGSGSGDNGSGGNGSGGNGSGGNGSGGSGSGGNGSGGNGSGGNGSGGNGSGGNGSGGNGSGGNGSGGNGSGGNGSGGSSSGDNGSGGNGSGGNGSGGSSSGDNGSGGNGSGGSSSGDNGSGGNGSGGNGSGGNGSGGNGSGGNGSGGNGSGGNGSGGNGSGGNGSGGNGSGGNGSGGNGSKGGNRVKGDSSSQGGNGSQGGNRVKGDSSGNGSQGGNVKDNAKKQGDKLPNTATHYPASILMGLSTFLIGMLLFIRRKNAK&amp;LINK_LOC=protein&amp;PAGE_TYPE=BlastSearch\" target=\"_new\">NCBI BlastP on this gene</a><br>\n <a href=\"http://www.ncbi.nlm.nih.gov/projects/sviewer/?Db=gene&amp;DbFrom=protein&amp;Cmd=Link&amp;noslider=1&amp;id=CP046511.1&amp;from=256268&amp;to=277281\" target=\"_new\">View genomic context</a><br>\n \n \n \n \n</div>\n<div class=\"focus-clipboard\">\n AA sequence: <span class=\"clipboard-copy\" data-seq=\"MTKIFILASTLSLSFFSGLNIGNAATENFRPLTNAIVQNSDHFAEGNSKDNNKPPGNNGSQNDSGSGDNGSGGNGSGGSGSGDNGSGGNGSGGNGSGGNGSGGSGSGGNGSGGNGSGGNGSGGNGSGGNGSGGNGSGGNGSGGNGSGGNGSGGSSSGDNGSGGNGSGGNGSGGSSSGDNGSGGNGSGGSSSGDNGSGGNGSGGNGSGGNGSGGNGSGGNGSGGNGSGGNGSGGNGSGGNGSGGNGSGGNGSGGNGSKGGNRVKGDSSSQGGNGSQGGNRVKGDSSGNGSQGGNVKDNAKKQGDKLPNTATHYPASILMGLSTFLIGMLLFIRRKNAK\">Copy to clipboard</span><br>\n Nucleotide sequence: <span class=\"clipboard-copy\" data-seq=\"ATGACGAAAATCTTCATTTTAGCATCAACACTCTCTTTATCTTTTTTTAGCGGTTTAAATATTGGTAATGCTGCAACTGAAAACTTCCGCCCATTAACAAACGCTATTGTACAAAATAGTGATCATTTTGCAGAAGGAAACTCAAAGGATAATAATAAACCTCCAGGAAATAACGGTTCTCAGAACGATAGTGGTTCTGGTGACAACGGTTCTGGCGGCAATGGTTCTGGCGGCAGTGGCTCTGGCGACAATGGTTCCGGCGGTAACGGCTCTGGCGGCAATGGTTCCGGCGGTAACGGTTCTGGTGGCAGTGGCTCTGGTGGCAATGGTTCCGGCGGTAACGGCTCTGGCGGCAATGGTTCCGGCGGTAACGGTTCTGGTGGCAATGGTTCCGGCGGTAACGGCTCTGGTGGTAACGGTTCTGGCGGCAATGGTTCCGGCGGTAACGGTTCTGGTGGCAGTAGCTCTGGTGACAACGGTTCTGGCGGCAACGGCTCTGGTGGTAACGGTTCTGGTGGCAGTAGCTCTGGTGACAACGGTTCTGGTGGCAACGGTTCTGGTGGCAGTAGCTCTGGTGACAACGGTTCTGGCGGCAACGGCTCTGGTGGCAACGGCTCTGGTGGCAATGGTTCTGGTGGCAATGGCTCTGGTGGCAATGGCTCTGGTGGCAATGGCTCTGGTGGCAATGGTTCTGGTGGCAATGGCTCTGGTGGCAATGGCTCTGGTGGCAATGGCTCTGGTGGCAATGGCTCTGGTGGCAATGGCTCTAAAGGCGGTAATCGTGTTAAAGGCGATAGCAGTTCTCAAGGTGGTAATGGCTCTCAGGGCGGTAACCGTGTTAAAGGCGATAGCAGTGGAAACGGCTCTCAAGGTGGCAATGTAAAAGATAATGCGAAAAAACAAGGCGATAAGTTACCGAATACGGCAACACATTATCCTGCATCTATTTTAATGGGGCTTTCAACATTCCTAATTGGTATGTTACTATTTATTCGCCGTAAAAACGCAAAATAA\">Copy to clipboard</span><br>\n</div>",
                        "start": 266268
                    },
                    {
                        "strand": -1,
                        "type": "other",
                        "end": 268826,
                        "locus_tag": "ctg1_248",
                        "description": "<div class=\"focus-intro\">\n <strong><span class=\"serif\">ctg1_248</span></strong><br>\n \n <br>\n Locus tag: <span class=\"serif\">ctg1_248</span><br>\n Protein ID: <span class=\"serif\">None</span><br>\n Gene: <span class=\"serif\">None</span><br>\n \n Location: 267,396 - 268,826,\n (total: 1431 nt)<br>\n <br>\n \n  other (smcogs) SMCOG1162:threonyl-tRNA synthetase (Score: 189.6; E-value: 1.3e-57)<br>\n \n</div>\n<div class=\"focus-info\">\n \n\n \n  <br>\n  <span class=\"bold\"> Gene Ontology terms for PFAM domains:</span><br>\n  \n   PF00587.24: <a class='external-link' href='http://amigo.geneontology.org/amigo/term/GO:0000166' target='_blank'>GO:0000166</a>: nucleotide binding<br>\n  \n   PF00587.24: <a class='external-link' href='http://amigo.geneontology.org/amigo/term/GO:0004812' target='_blank'>GO:0004812</a>: aminoacyl-tRNA ligase activity<br>\n  \n   PF00587.24: <a class='external-link' href='http://amigo.geneontology.org/amigo/term/GO:0005524' target='_blank'>GO:0005524</a>: ATP binding<br>\n  \n   PF00587.24: <a class='external-link' href='http://amigo.geneontology.org/amigo/term/GO:0006418' target='_blank'>GO:0006418</a>: tRNA aminoacylation for protein translation<br>\n  \n   PF09180.10: <a class='external-link' href='http://amigo.geneontology.org/amigo/term/GO:0000166' target='_blank'>GO:0000166</a>: nucleotide binding<br>\n  \n   PF09180.10: <a class='external-link' href='http://amigo.geneontology.org/amigo/term/GO:0004827' target='_blank'>GO:0004827</a>: proline-tRNA ligase activity<br>\n  \n   PF09180.10: <a class='external-link' href='http://amigo.geneontology.org/amigo/term/GO:0005524' target='_blank'>GO:0005524</a>: ATP binding<br>\n  \n   PF09180.10: <a class='external-link' href='http://amigo.geneontology.org/amigo/term/GO:0005737' target='_blank'>GO:0005737</a>: cytoplasm<br>\n  \n   PF09180.10: <a class='external-link' href='http://amigo.geneontology.org/amigo/term/GO:0006433' target='_blank'>GO:0006433</a>: prolyl-tRNA aminoacylation<br>\n  \n  <br>\n \n</div>\n<div class=\"focus-urls\">\n <a href=\"http://blast.ncbi.nlm.nih.gov/Blast.cgi?PAGE=Proteins&amp;PROGRAM=blastp&amp;BLAST_PROGRAMS=blastp&amp;QUERY=MAKEQVQAITKMEEDFAQWYTDIVKKAELVDYSSVKGCMILRPYGYALWENMQKVMDEKLKETGHENVYMPMFIPESLLQKEKDHVEGFAPEVAWVTHGGDEKLAERLCVRPTSETLFCEHFSKIVQSYNDLPKLYNQWCSVVRWEKTTRPFLRTTEFLWQEGHTIHETAEESQAETLNILNLYASFCEDYLAIPVIKGQKTEKEKFAGAKATYTIESLMHDGKALQTGTSHNFGTNFSEAFDIKFLDRNGKWQYVHQTSWGVSTRMIGGLIMVHSDNNGLVMPPKVAPVQVVIVPIAQHKEGVLAKATELQGHIQKVARVKIDASNKTPGWKFNEYEMKGIPIRLEVGPKDIEKNQVVLVRRDTKEKEFISMDQLEERIPALLEEIHDSLFNKAKVFRDENTYSATNFEEMKQVADEKQGFIKAMWCGELACEEKLKEEVGVSSRCMPFEQEHLADECICCGKEAKQMVYWGKAY&amp;LINK_LOC=protein&amp;PAGE_TYPE=BlastSearch\" target=\"_new\">NCBI BlastP on this gene</a><br>\n <a href=\"http://www.ncbi.nlm.nih.gov/projects/sviewer/?Db=gene&amp;DbFrom=protein&amp;Cmd=Link&amp;noslider=1&amp;id=CP046511.1&amp;from=257396&amp;to=278826\" target=\"_new\">View genomic context</a><br>\n \n  <a href=\"knownclusterblast/region3/ctg1_248_mibig_hits.html\" target=\"_new\">MiBIG Hits</a><br>\n \n \n \n \n</div>\n<div class=\"focus-clipboard\">\n AA sequence: <span class=\"clipboard-copy\" data-seq=\"MAKEQVQAITKMEEDFAQWYTDIVKKAELVDYSSVKGCMILRPYGYALWENMQKVMDEKLKETGHENVYMPMFIPESLLQKEKDHVEGFAPEVAWVTHGGDEKLAERLCVRPTSETLFCEHFSKIVQSYNDLPKLYNQWCSVVRWEKTTRPFLRTTEFLWQEGHTIHETAEESQAETLNILNLYASFCEDYLAIPVIKGQKTEKEKFAGAKATYTIESLMHDGKALQTGTSHNFGTNFSEAFDIKFLDRNGKWQYVHQTSWGVSTRMIGGLIMVHSDNNGLVMPPKVAPVQVVIVPIAQHKEGVLAKATELQGHIQKVARVKIDASNKTPGWKFNEYEMKGIPIRLEVGPKDIEKNQVVLVRRDTKEKEFISMDQLEERIPALLEEIHDSLFNKAKVFRDENTYSATNFEEMKQVADEKQGFIKAMWCGELACEEKLKEEVGVSSRCMPFEQEHLADECICCGKEAKQMVYWGKAY\">Copy to clipboard</span><br>\n Nucleotide sequence: <span class=\"clipboard-copy\" data-seq=\"ATGGCAAAAGAACAAGTGCAAGCCATTACGAAGATGGAAGAGGACTTTGCGCAGTGGTATACCGATATTGTAAAAAAAGCCGAACTGGTTGATTATTCAAGTGTAAAAGGGTGCATGATTTTACGTCCATATGGTTATGCCTTATGGGAGAATATGCAGAAGGTGATGGATGAGAAGCTAAAAGAAACTGGCCATGAAAATGTATATATGCCAATGTTTATCCCAGAGAGTTTATTGCAAAAAGAGAAGGATCATGTTGAAGGGTTTGCTCCTGAAGTAGCATGGGTTACGCATGGCGGAGATGAAAAGTTAGCGGAAAGACTTTGTGTACGTCCTACATCTGAAACTTTATTCTGTGAGCATTTTTCAAAAATTGTGCAATCCTATAATGATTTGCCAAAATTATACAACCAGTGGTGTTCAGTAGTTCGTTGGGAGAAGACAACTAGGCCATTCCTTCGTACGACAGAATTTTTATGGCAAGAGGGTCATACAATCCATGAAACAGCAGAAGAATCGCAGGCTGAAACATTAAATATTTTAAACTTATATGCTTCTTTCTGTGAGGATTATTTAGCGATACCAGTTATTAAAGGACAAAAAACAGAAAAAGAGAAGTTTGCTGGAGCAAAGGCAACTTATACAATTGAAAGCTTAATGCATGATGGGAAAGCACTTCAAACAGGAACATCCCATAACTTTGGAACGAATTTCTCTGAAGCATTTGATATTAAATTTTTAGATCGTAACGGTAAGTGGCAATATGTACACCAAACATCTTGGGGTGTATCAACAAGAATGATAGGTGGGCTAATTATGGTTCATAGCGATAATAATGGACTTGTAATGCCACCAAAAGTTGCTCCAGTGCAAGTTGTTATCGTACCAATTGCTCAGCATAAAGAAGGAGTTTTAGCGAAAGCAACAGAGTTACAAGGACATATTCAAAAAGTTGCACGCGTGAAAATAGATGCTAGTAATAAAACACCGGGCTGGAAATTTAATGAGTATGAAATGAAGGGCATTCCAATTCGATTAGAAGTTGGGCCTAAAGATATTGAAAAGAATCAAGTTGTACTTGTAAGAAGAGATACGAAAGAAAAAGAATTTATATCAATGGATCAATTAGAAGAACGTATTCCAGCACTACTTGAGGAAATTCATGACTCTTTATTTAATAAGGCAAAAGTATTTCGCGATGAGAATACGTATAGTGCGACGAATTTTGAAGAGATGAAACAAGTAGCTGATGAAAAGCAAGGATTTATTAAGGCAATGTGGTGCGGAGAATTAGCTTGTGAAGAGAAACTAAAAGAAGAAGTTGGAGTATCTTCACGTTGTATGCCTTTTGAGCAAGAGCATTTAGCTGACGAATGTATTTGTTGTGGTAAAGAAGCTAAACAAATGGTGTATTGGGGAAAAGCGTATTAA\">Copy to clipboard</span><br>\n</div>",
                        "start": 267396
                    },
                    {
                        "strand": -1,
                        "type": "other",
                        "end": 269470,
                        "locus_tag": "ctg1_249",
                        "description": "<div class=\"focus-intro\">\n <strong><span class=\"serif\">ctg1_249</span></strong><br>\n \n <br>\n Locus tag: <span class=\"serif\">ctg1_249</span><br>\n Protein ID: <span class=\"serif\">None</span><br>\n Gene: <span class=\"serif\">None</span><br>\n \n Location: 269,177 - 269,470,\n (total: 294 nt)<br>\n <br>\n \n</div>\n<div class=\"focus-info\">\n \n\n \n</div>\n<div class=\"focus-urls\">\n <a href=\"http://blast.ncbi.nlm.nih.gov/Blast.cgi?PAGE=Proteins&amp;PROGRAM=blastp&amp;BLAST_PROGRAMS=blastp&amp;QUERY=MDWLDGFGIFYIIGGITILLVFAISYLLKKRFPDKQFDIIFALIVILLCLASFPVTMMVIGGWEGMGYGFIGFFVLLGTLIGMIAHQLVKISRKSYV&amp;LINK_LOC=protein&amp;PAGE_TYPE=BlastSearch\" target=\"_new\">NCBI BlastP on this gene</a><br>\n <a href=\"http://www.ncbi.nlm.nih.gov/projects/sviewer/?Db=gene&amp;DbFrom=protein&amp;Cmd=Link&amp;noslider=1&amp;id=CP046511.1&amp;from=259177&amp;to=279470\" target=\"_new\">View genomic context</a><br>\n \n \n \n \n</div>\n<div class=\"focus-clipboard\">\n AA sequence: <span class=\"clipboard-copy\" data-seq=\"MDWLDGFGIFYIIGGITILLVFAISYLLKKRFPDKQFDIIFALIVILLCLASFPVTMMVIGGWEGMGYGFIGFFVLLGTLIGMIAHQLVKISRKSYV\">Copy to clipboard</span><br>\n Nucleotide sequence: <span class=\"clipboard-copy\" data-seq=\"ATGGACTGGTTAGATGGATTCGGTATATTTTACATCATTGGTGGCATCACAATTCTCCTTGTATTTGCTATTTCATATTTACTAAAGAAACGTTTTCCAGACAAACAGTTTGATATTATATTTGCACTGATTGTAATACTTCTTTGCTTAGCATCATTTCCTGTTACCATGATGGTTATTGGTGGGTGGGAAGGAATGGGATATGGATTTATTGGTTTCTTCGTTCTACTAGGTACACTTATTGGTATGATTGCACATCAACTTGTAAAAATCTCTCGAAAAAGCTACGTATAA\">Copy to clipboard</span><br>\n</div>",
                        "start": 269177
                    },
                    {
                        "strand": 1,
                        "type": "other",
                        "end": 270937,
                        "locus_tag": "ctg1_250",
                        "description": "<div class=\"focus-intro\">\n <strong><span class=\"serif\">ctg1_250</span></strong><br>\n \n <br>\n Locus tag: <span class=\"serif\">ctg1_250</span><br>\n Protein ID: <span class=\"serif\">None</span><br>\n Gene: <span class=\"serif\">None</span><br>\n \n Location: 269,624 - 270,937,\n (total: 1314 nt)<br>\n <br>\n \n</div>\n<div class=\"focus-info\">\n \n\n \n  <br>\n  <span class=\"bold\"> Gene Ontology terms for PFAM domains:</span><br>\n  \n   PF00884.22: <a class='external-link' href='http://amigo.geneontology.org/amigo/term/GO:0008152' target='_blank'>GO:0008152</a>: metabolic process<br>\n  \n   PF00884.22: <a class='external-link' href='http://amigo.geneontology.org/amigo/term/GO:0008484' target='_blank'>GO:0008484</a>: sulfuric ester hydrolase activity<br>\n  \n   PF01663.21: <a class='external-link' href='http://amigo.geneontology.org/amigo/term/GO:0003824' target='_blank'>GO:0003824</a>: catalytic activity<br>\n  \n  <br>\n \n</div>\n<div class=\"focus-urls\">\n <a href=\"http://blast.ncbi.nlm.nih.gov/Blast.cgi?PAGE=Proteins&amp;PROGRAM=blastp&amp;BLAST_PROGRAMS=blastp&amp;QUERY=MDKALTNRVIILSFDCLSALDFPILQKLPHFQSLIKKGTVVEKVEPIYPSVTYPSHSTIVTGNYPNKHGVVSNTLLQPGRESPDWHWYRKSIKGTTLYDEARKANLTTAALLWPVTGRANIDYNLPEIFPNRPWQNQVLVSLFSGSPLYQLDLNRRFGHIRNGLSQPELDDFVLASAVHTIQTKKPNVMFVHFTDLDTQRHYHGFESNETIAAIHRHDERLGKIIQTLKDSDLYEESTIIALGDHSALSENKSIQLNVLFHQRGLISLNKKGKLVDWKAYCQSCDGSAYVYVKDKNDTDTIREVQLLLEELLQNKQNGIEFILHDEAAKDCGADGNCLFMLEAQEGYYFTENYTGDFIKEITEKDVTPSKKYTFGTHGYSPTKPNYETIFIAAGKGIKTGVTVPYMRLIDEGPTIARLLGLHLGETDGAIVEDLLQL&amp;LINK_LOC=protein&amp;PAGE_TYPE=BlastSearch\" target=\"_new\">NCBI BlastP on this gene</a><br>\n <a href=\"http://www.ncbi.nlm.nih.gov/projects/sviewer/?Db=gene&amp;DbFrom=protein&amp;Cmd=Link&amp;noslider=1&amp;id=CP046511.1&amp;from=259624&amp;to=280937\" target=\"_new\">View genomic context</a><br>\n \n \n \n \n</div>\n<div class=\"focus-clipboard\">\n AA sequence: <span class=\"clipboard-copy\" data-seq=\"MDKALTNRVIILSFDCLSALDFPILQKLPHFQSLIKKGTVVEKVEPIYPSVTYPSHSTIVTGNYPNKHGVVSNTLLQPGRESPDWHWYRKSIKGTTLYDEARKANLTTAALLWPVTGRANIDYNLPEIFPNRPWQNQVLVSLFSGSPLYQLDLNRRFGHIRNGLSQPELDDFVLASAVHTIQTKKPNVMFVHFTDLDTQRHYHGFESNETIAAIHRHDERLGKIIQTLKDSDLYEESTIIALGDHSALSENKSIQLNVLFHQRGLISLNKKGKLVDWKAYCQSCDGSAYVYVKDKNDTDTIREVQLLLEELLQNKQNGIEFILHDEAAKDCGADGNCLFMLEAQEGYYFTENYTGDFIKEITEKDVTPSKKYTFGTHGYSPTKPNYETIFIAAGKGIKTGVTVPYMRLIDEGPTIARLLGLHLGETDGAIVEDLLQL\">Copy to clipboard</span><br>\n Nucleotide sequence: <span class=\"clipboard-copy\" data-seq=\"ATGGATAAAGCATTAACGAATCGTGTCATTATTTTATCATTCGACTGTTTATCAGCTTTAGATTTTCCTATACTACAAAAACTACCTCATTTCCAATCTCTAATAAAAAAGGGCACGGTTGTCGAAAAAGTAGAACCAATTTATCCTTCTGTAACATATCCAAGCCACTCAACAATCGTAACCGGTAATTATCCTAACAAGCACGGTGTTGTTAGTAATACGTTACTTCAACCAGGACGTGAATCACCTGATTGGCATTGGTACCGAAAATCGATAAAAGGAACAACATTGTATGATGAAGCGCGTAAAGCAAATTTAACGACAGCTGCCCTTCTATGGCCTGTTACTGGGAGAGCAAACATTGATTACAATTTACCAGAAATTTTCCCCAATAGACCGTGGCAAAATCAAGTGTTAGTTTCCTTATTTAGCGGTAGCCCACTATACCAATTAGATTTAAATCGTCGTTTCGGCCATATAAGAAATGGTTTATCACAACCAGAGCTGGATGATTTCGTCCTCGCCTCTGCTGTACACACCATTCAGACGAAAAAGCCTAATGTTATGTTCGTACATTTCACTGATTTAGACACGCAAAGACATTATCATGGCTTTGAATCTAACGAAACAATAGCTGCAATTCATAGACATGATGAGCGGCTAGGGAAAATTATTCAAACTTTAAAAGACAGTGATCTATACGAAGAAAGTACAATTATTGCCCTTGGTGATCATAGCGCTTTAAGTGAAAACAAATCCATCCAATTAAATGTGCTATTCCATCAAAGAGGACTTATATCTCTTAATAAAAAAGGCAAATTAGTAGACTGGAAAGCCTATTGCCAAAGTTGTGATGGCTCTGCCTATGTATATGTGAAAGACAAAAATGATACGGATACAATTCGAGAAGTACAACTACTCCTTGAAGAACTGCTGCAAAATAAACAGAATGGAATTGAATTTATACTTCATGATGAAGCTGCGAAAGACTGCGGTGCAGATGGTAATTGTTTATTTATGTTAGAAGCGCAAGAGGGGTATTATTTCACTGAAAACTATACAGGAGATTTTATAAAAGAAATTACTGAAAAAGATGTTACGCCTAGTAAAAAATATACATTTGGTACGCATGGATACTCTCCAACAAAACCTAACTATGAAACAATTTTTATCGCTGCTGGAAAAGGAATAAAAACCGGCGTTACCGTCCCGTATATGAGACTTATTGATGAAGGTCCAACTATCGCTAGACTACTCGGTTTACACTTAGGCGAAACAGACGGAGCAATTGTAGAGGATTTACTCCAATTGTAA\">Copy to clipboard</span><br>\n</div>",
                        "start": 269624
                    },
                    {
                        "strand": 1,
                        "type": "transport",
                        "end": 272329,
                        "locus_tag": "ctg1_251",
                        "description": "<div class=\"focus-intro\">\n <strong><span class=\"serif\">ctg1_251</span></strong><br>\n \n <br>\n Locus tag: <span class=\"serif\">ctg1_251</span><br>\n Protein ID: <span class=\"serif\">None</span><br>\n Gene: <span class=\"serif\">None</span><br>\n \n Location: 271,046 - 272,329,\n (total: 1284 nt)<br>\n <br>\n \n  transport (smcogs) SMCOG1106:major facilitator transporter (Score: 50.8; E-value: 1.6e-15)<br>\n \n</div>\n<div class=\"focus-info\">\n \n\n \n  <br>\n  <span class=\"bold\"> Gene Ontology terms for PFAM domains:</span><br>\n  \n   PF07690.15: <a class='external-link' href='http://amigo.geneontology.org/amigo/term/GO:0016021' target='_blank'>GO:0016021</a>: integral component of membrane<br>\n  \n   PF07690.15: <a class='external-link' href='http://amigo.geneontology.org/amigo/term/GO:0055085' target='_blank'>GO:0055085</a>: transmembrane transport<br>\n  \n  <br>\n \n</div>\n<div class=\"focus-urls\">\n <a href=\"http://blast.ncbi.nlm.nih.gov/Blast.cgi?PAGE=Proteins&amp;PROGRAM=blastp&amp;BLAST_PROGRAMS=blastp&amp;QUERY=MKKMSRQEKSWILYDWANSVYSLVITTALFPIYFKAAAKEAGLSGATSTAYWGYANSFATLLISILAPILGTVADYKGFKKRFFTFFFGLGIVFTSMLAVVPTSQWYLLLGCYMLALVGFAGANIFYDAFLVDVTSEDRMDRISTRGFALGYIGSTIPFIGCIALIILSQKGTIPLSVGIASQISFAITALWWGLFTIPMLKNVEQKHYIERHPRPITMSFKRLAATFKNIKEYKTVFMFLIAYFFYIDGVDTIITMSTAYGTDLGISATNLLIILFVTQIVACPFALLYGKLSATFTGKKMLYVGIIIYIIICIYAYFLKTTLDFWILAMLVATSQGGIQALSRSYFAKLVPKESANEFFGFYNIFGKFAAIMGPVLVGVTTQLTGKTNAGVLSIIVLFIIGGFLLTRVPENNTSVTPTSPKTKTL&amp;LINK_LOC=protein&amp;PAGE_TYPE=BlastSearch\" target=\"_new\">NCBI BlastP on this gene</a><br>\n <a href=\"http://www.ncbi.nlm.nih.gov/projects/sviewer/?Db=gene&amp;DbFrom=protein&amp;Cmd=Link&amp;noslider=1&amp;id=CP046511.1&amp;from=261046&amp;to=282329\" target=\"_new\">View genomic context</a><br>\n \n \n  <a href=\"http://blast.jcvi.org/er-blast/index.cgi?project=transporter;program=blastp;database=pub/transporter.pep;sequence=sequence%0AMKKMSRQEKSWILYDWANSVYSLVITTALFPIYFKAAAKEAGLSGATSTAYWGYANSFATLLISILAPILGTVADYKGFKKRFFTFFFGLGIVFTSMLAVVPTSQWYLLLGCYMLALVGFAGANIFYDAFLVDVTSEDRMDRISTRGFALGYIGSTIPFIGCIALIILSQKGTIPLSVGIASQISFAITALWWGLFTIPMLKNVEQKHYIERHPRPITMSFKRLAATFKNIKEYKTVFMFLIAYFFYIDGVDTIITMSTAYGTDLGISATNLLIILFVTQIVACPFALLYGKLSATFTGKKMLYVGIIIYIIICIYAYFLKTTLDFWILAMLVATSQGGIQALSRSYFAKLVPKESANEFFGFYNIFGKFAAIMGPVLVGVTTQLTGKTNAGVLSIIVLFIIGGFLLTRVPENNTSVTPTSPKTKTL\" target=\"_new\">TransportDB BLAST on this gene</a><br>\n \n \n \n</div>\n<div class=\"focus-clipboard\">\n AA sequence: <span class=\"clipboard-copy\" data-seq=\"MKKMSRQEKSWILYDWANSVYSLVITTALFPIYFKAAAKEAGLSGATSTAYWGYANSFATLLISILAPILGTVADYKGFKKRFFTFFFGLGIVFTSMLAVVPTSQWYLLLGCYMLALVGFAGANIFYDAFLVDVTSEDRMDRISTRGFALGYIGSTIPFIGCIALIILSQKGTIPLSVGIASQISFAITALWWGLFTIPMLKNVEQKHYIERHPRPITMSFKRLAATFKNIKEYKTVFMFLIAYFFYIDGVDTIITMSTAYGTDLGISATNLLIILFVTQIVACPFALLYGKLSATFTGKKMLYVGIIIYIIICIYAYFLKTTLDFWILAMLVATSQGGIQALSRSYFAKLVPKESANEFFGFYNIFGKFAAIMGPVLVGVTTQLTGKTNAGVLSIIVLFIIGGFLLTRVPENNTSVTPTSPKTKTL\">Copy to clipboard</span><br>\n Nucleotide sequence: <span class=\"clipboard-copy\" data-seq=\"ATGAAAAAAATGTCCAGACAAGAAAAAAGCTGGATATTATACGATTGGGCGAACTCGGTATATTCGCTCGTCATTACAACTGCATTATTTCCAATTTACTTTAAAGCAGCTGCAAAAGAAGCTGGACTATCCGGGGCAACTTCAACAGCATATTGGGGATATGCAAACTCGTTCGCTACACTTTTAATTTCTATACTTGCTCCTATTCTCGGCACAGTTGCTGATTATAAAGGATTTAAAAAACGATTTTTCACATTCTTCTTTGGACTCGGTATCGTATTTACAAGTATGTTAGCAGTCGTTCCAACATCTCAGTGGTACTTATTATTAGGATGCTATATGCTCGCCTTAGTCGGTTTTGCTGGAGCAAACATTTTTTATGATGCATTTTTAGTAGATGTCACTTCTGAAGATAGAATGGATCGAATTTCTACGCGAGGTTTCGCATTAGGCTATATTGGGAGTACTATTCCTTTCATCGGTTGTATCGCTCTTATTATTCTTTCTCAAAAAGGAACTATCCCTTTATCTGTTGGTATTGCTAGTCAAATTTCATTTGCGATAACAGCTCTTTGGTGGGGGTTATTTACGATTCCAATGCTAAAAAACGTAGAGCAAAAGCACTATATTGAACGTCACCCTAGACCAATTACAATGAGCTTCAAACGCCTTGCTGCTACTTTTAAAAATATTAAAGAATATAAAACTGTATTCATGTTCCTAATCGCTTACTTTTTCTATATTGATGGGGTCGATACAATTATTACCATGTCCACCGCTTACGGAACAGATCTCGGTATCAGTGCAACGAATCTATTAATCATATTATTTGTAACACAAATTGTCGCTTGTCCATTTGCTTTATTATATGGAAAATTATCAGCAACATTTACAGGTAAAAAAATGCTATATGTCGGTATCATTATTTATATCATCATTTGCATATATGCTTATTTCTTAAAAACGACACTTGATTTTTGGATTTTAGCAATGTTAGTTGCTACATCTCAAGGTGGTATTCAAGCACTAAGTCGTTCATACTTTGCAAAACTAGTACCAAAAGAATCTGCTAATGAATTCTTCGGATTTTATAATATCTTTGGTAAGTTCGCCGCAATTATGGGCCCGGTATTAGTCGGTGTTACAACGCAATTAACAGGAAAAACAAACGCTGGTGTTCTTAGTATTATTGTTCTGTTTATTATCGGTGGATTCTTATTAACTAGAGTTCCAGAAAATAATACATCCGTTACACCAACTAGTCCAAAGACTAAAACACTATAA\">Copy to clipboard</span><br>\n</div>",
                        "start": 271046
                    },
                    {
                        "strand": -1,
                        "type": "other",
                        "end": 272650,
                        "locus_tag": "ctg1_252",
                        "description": "<div class=\"focus-intro\">\n <strong><span class=\"serif\">ctg1_252</span></strong><br>\n \n <br>\n Locus tag: <span class=\"serif\">ctg1_252</span><br>\n Protein ID: <span class=\"serif\">None</span><br>\n Gene: <span class=\"serif\">None</span><br>\n \n Location: 272,399 - 272,650,\n (total: 252 nt)<br>\n <br>\n \n</div>\n<div class=\"focus-info\">\n \n\n \n  <br>\n  <span class=\"bold\"> Gene Ontology terms for PFAM domains:</span><br>\n  \n   PF01381.21: <a class='external-link' href='http://amigo.geneontology.org/amigo/term/GO:0043565' target='_blank'>GO:0043565</a>: sequence-specific DNA binding<br>\n  \n   PF12844.6: <a class='external-link' href='http://amigo.geneontology.org/amigo/term/GO:0043565' target='_blank'>GO:0043565</a>: sequence-specific DNA binding<br>\n  \n  <br>\n \n</div>\n<div class=\"focus-urls\">\n <a href=\"http://blast.ncbi.nlm.nih.gov/Blast.cgi?PAGE=Proteins&amp;PROGRAM=blastp&amp;BLAST_PROGRAMS=blastp&amp;QUERY=MSQLYTDVVKTILQVRSNGVKNQIYELRTENNISQGALADKCKVSRQTINAIENNKYDPSLALAFRLAEVLGTTVDKLFLYKQ&amp;LINK_LOC=protein&amp;PAGE_TYPE=BlastSearch\" target=\"_new\">NCBI BlastP on this gene</a><br>\n <a href=\"http://www.ncbi.nlm.nih.gov/projects/sviewer/?Db=gene&amp;DbFrom=protein&amp;Cmd=Link&amp;noslider=1&amp;id=CP046511.1&amp;from=262399&amp;to=282650\" target=\"_new\">View genomic context</a><br>\n \n  <a href=\"knownclusterblast/region3/ctg1_252_mibig_hits.html\" target=\"_new\">MiBIG Hits</a><br>\n \n \n \n \n</div>\n<div class=\"focus-clipboard\">\n AA sequence: <span class=\"clipboard-copy\" data-seq=\"MSQLYTDVVKTILQVRSNGVKNQIYELRTENNISQGALADKCKVSRQTINAIENNKYDPSLALAFRLAEVLGTTVDKLFLYKQ\">Copy to clipboard</span><br>\n Nucleotide sequence: <span class=\"clipboard-copy\" data-seq=\"ATGAGCCAATTATATACTGATGTTGTAAAAACGATTTTACAGGTTAGGAGCAATGGTGTGAAAAATCAAATCTATGAATTACGCACTGAAAATAATATTTCACAAGGCGCATTAGCTGATAAATGCAAGGTTTCTAGACAGACGATAAATGCAATTGAGAATAATAAATATGATCCAAGCTTAGCGTTAGCATTCCGTTTAGCTGAAGTATTAGGAACAACTGTTGATAAATTATTTTTGTACAAGCAGTAG\">Copy to clipboard</span><br>\n</div>",
                        "start": 272399
                    },
                    {
                        "strand": -1,
                        "type": "transport",
                        "end": 273945,
                        "locus_tag": "ctg1_253",
                        "description": "<div class=\"focus-intro\">\n <strong><span class=\"serif\">ctg1_253</span></strong><br>\n \n <br>\n Locus tag: <span class=\"serif\">ctg1_253</span><br>\n Protein ID: <span class=\"serif\">None</span><br>\n Gene: <span class=\"serif\">None</span><br>\n \n Location: 272,707 - 273,945,\n (total: 1239 nt)<br>\n <br>\n \n  transport (smcogs) SMCOG1020:major facilitator transporter (Score: 352.1; E-value: 6.5e-107)<br>\n \n</div>\n<div class=\"focus-info\">\n \n\n \n  <br>\n  <span class=\"bold\"> Gene Ontology terms for PFAM domains:</span><br>\n  \n   PF07690.15: <a class='external-link' href='http://amigo.geneontology.org/amigo/term/GO:0016021' target='_blank'>GO:0016021</a>: integral component of membrane<br>\n  \n   PF07690.15: <a class='external-link' href='http://amigo.geneontology.org/amigo/term/GO:0055085' target='_blank'>GO:0055085</a>: transmembrane transport<br>\n  \n  <br>\n \n</div>\n<div class=\"focus-urls\">\n <a href=\"http://blast.ncbi.nlm.nih.gov/Blast.cgi?PAGE=Proteins&amp;PROGRAM=blastp&amp;BLAST_PROGRAMS=blastp&amp;QUERY=MKVKALFKNRAFMLVMASDILQQFAIWIRNMALLYFIMERTNNDPVSVSLLSVMEYAPIFIFSFIGGALADRWNPKRTMVAGDVLSVLSIIGIVLLLKLDYWQAIFFATLISAIVGQFSQPSSSRIFKRYVKEEEVANAIAFNQTLQSLFLIFGPVVGSLVYTQLGLFTSLYSLIILFLLSAIALSFLPKWVEKEKVARDSLKNDIKEGWKYVLHTKNLRMITITFTIMGLAVGLTNPLEVFLVIERLGMEKEAVQYLAAADGIGMLIGGIVAAVFASKVNPKKMFVFGMSILAMSFLVEGLSTSFWITSFMRFGTGICLACVNIVVGTLMIQLVPENMVGRVNGTILPLFMGAMLIGTSLAGGLKELTSLVIVFCIAMALVLLAIGPVLRMQIKKEDVVNKEKLTNSLASK&amp;LINK_LOC=protein&amp;PAGE_TYPE=BlastSearch\" target=\"_new\">NCBI BlastP on this gene</a><br>\n <a href=\"http://www.ncbi.nlm.nih.gov/projects/sviewer/?Db=gene&amp;DbFrom=protein&amp;Cmd=Link&amp;noslider=1&amp;id=CP046511.1&amp;from=262707&amp;to=283945\" target=\"_new\">View genomic context</a><br>\n \n \n  <a href=\"http://blast.jcvi.org/er-blast/index.cgi?project=transporter;program=blastp;database=pub/transporter.pep;sequence=sequence%0AMKVKALFKNRAFMLVMASDILQQFAIWIRNMALLYFIMERTNNDPVSVSLLSVMEYAPIFIFSFIGGALADRWNPKRTMVAGDVLSVLSIIGIVLLLKLDYWQAIFFATLISAIVGQFSQPSSSRIFKRYVKEEEVANAIAFNQTLQSLFLIFGPVVGSLVYTQLGLFTSLYSLIILFLLSAIALSFLPKWVEKEKVARDSLKNDIKEGWKYVLHTKNLRMITITFTIMGLAVGLTNPLEVFLVIERLGMEKEAVQYLAAADGIGMLIGGIVAAVFASKVNPKKMFVFGMSILAMSFLVEGLSTSFWITSFMRFGTGICLACVNIVVGTLMIQLVPENMVGRVNGTILPLFMGAMLIGTSLAGGLKELTSLVIVFCIAMALVLLAIGPVLRMQIKKEDVVNKEKLTNSLASK\" target=\"_new\">TransportDB BLAST on this gene</a><br>\n \n \n \n</div>\n<div class=\"focus-clipboard\">\n AA sequence: <span class=\"clipboard-copy\" data-seq=\"MKVKALFKNRAFMLVMASDILQQFAIWIRNMALLYFIMERTNNDPVSVSLLSVMEYAPIFIFSFIGGALADRWNPKRTMVAGDVLSVLSIIGIVLLLKLDYWQAIFFATLISAIVGQFSQPSSSRIFKRYVKEEEVANAIAFNQTLQSLFLIFGPVVGSLVYTQLGLFTSLYSLIILFLLSAIALSFLPKWVEKEKVARDSLKNDIKEGWKYVLHTKNLRMITITFTIMGLAVGLTNPLEVFLVIERLGMEKEAVQYLAAADGIGMLIGGIVAAVFASKVNPKKMFVFGMSILAMSFLVEGLSTSFWITSFMRFGTGICLACVNIVVGTLMIQLVPENMVGRVNGTILPLFMGAMLIGTSLAGGLKELTSLVIVFCIAMALVLLAIGPVLRMQIKKEDVVNKEKLTNSLASK\">Copy to clipboard</span><br>\n Nucleotide sequence: <span class=\"clipboard-copy\" data-seq=\"ATGAAAGTGAAAGCTTTATTTAAAAACCGAGCATTTATGCTCGTTATGGCATCTGATATTTTACAACAATTTGCAATTTGGATCAGAAATATGGCTCTTTTATATTTCATAATGGAGCGGACAAATAATGATCCAGTTTCAGTGTCTCTATTATCTGTCATGGAGTATGCACCTATCTTTATTTTCTCGTTCATTGGTGGTGCATTAGCAGATCGCTGGAATCCGAAAAGAACAATGGTCGCTGGAGATGTGTTGAGTGTACTGTCTATTATAGGAATTGTCCTGTTGTTAAAGCTGGATTATTGGCAGGCTATATTTTTTGCAACACTCATTTCCGCGATTGTAGGTCAGTTTTCTCAGCCCTCATCTTCGCGTATATTTAAGCGCTATGTAAAAGAAGAAGAGGTAGCAAATGCGATTGCATTTAACCAAACATTACAGTCATTATTTCTAATTTTTGGGCCAGTGGTAGGATCGCTTGTGTATACACAACTTGGTTTATTTACGTCACTATATAGCTTAATCATTTTATTTTTGTTATCTGCTATCGCCCTTTCATTTTTACCAAAATGGGTTGAAAAAGAGAAAGTGGCAAGAGATTCATTAAAAAATGATATAAAAGAAGGATGGAAATACGTTCTTCACACGAAAAATTTACGTATGATTACGATCACTTTTACTATTATGGGTTTAGCTGTTGGATTAACGAATCCATTAGAAGTATTCCTTGTAATTGAACGTTTAGGCATGGAAAAAGAAGCTGTTCAATATTTAGCAGCAGCTGATGGAATAGGTATGTTAATCGGTGGTATTGTTGCTGCAGTTTTCGCTTCAAAAGTGAATCCGAAAAAGATGTTCGTATTCGGTATGAGCATATTAGCGATGTCATTTTTAGTAGAAGGGCTATCTACATCATTTTGGATTACTAGTTTCATGAGATTTGGAACAGGTATTTGTTTAGCTTGTGTTAATATCGTTGTCGGTACGCTTATGATTCAACTTGTACCAGAAAATATGGTTGGAAGAGTAAACGGGACGATTTTACCACTGTTTATGGGGGCAATGCTAATTGGAACTTCACTAGCTGGAGGATTAAAGGAACTAACTTCACTAGTTATTGTGTTTTGTATAGCAATGGCACTTGTTTTATTAGCGATAGGGCCAGTTCTACGTATGCAAATAAAGAAAGAAGATGTCGTTAATAAAGAGAAACTAACAAATTCGTTAGCTTCGAAATAA\">Copy to clipboard</span><br>\n</div>",
                        "start": 272707
                    },
                    {
                        "strand": -1,
                        "type": "regulatory",
                        "end": 274587,
                        "locus_tag": "ctg1_254",
                        "description": "<div class=\"focus-intro\">\n <strong><span class=\"serif\">ctg1_254</span></strong><br>\n \n <br>\n Locus tag: <span class=\"serif\">ctg1_254</span><br>\n Protein ID: <span class=\"serif\">None</span><br>\n Gene: <span class=\"serif\">None</span><br>\n \n Location: 274,006 - 274,587,\n (total: 582 nt)<br>\n <br>\n \n  regulatory (smcogs) SMCOG1057:TetR family transcriptional regulator (Score: 154.1; E-value: 9.4e-47)<br>\n \n</div>\n<div class=\"focus-info\">\n \n\n \n  <br>\n  <span class=\"bold\"> Gene Ontology terms for PFAM domains:</span><br>\n  \n   PF00440.22: <a class='external-link' href='http://amigo.geneontology.org/amigo/term/GO:0003677' target='_blank'>GO:0003677</a>: DNA binding<br>\n  \n   PF08360.10: <a class='external-link' href='http://amigo.geneontology.org/amigo/term/GO:0003700' target='_blank'>GO:0003700</a>: DNA binding transcription factor activity<br>\n  \n   PF08360.10: <a class='external-link' href='http://amigo.geneontology.org/amigo/term/GO:0045892' target='_blank'>GO:0045892</a>: negative regulation of transcription, DNA-templated<br>\n  \n  <br>\n \n</div>\n<div class=\"focus-urls\">\n <a href=\"http://blast.ncbi.nlm.nih.gov/Blast.cgi?PAGE=Proteins&amp;PROGRAM=blastp&amp;BLAST_PROGRAMS=blastp&amp;QUERY=MRRSAEEIKKEIAYKAESLFSQKGYAATSMEEICEITERSKGSIYYHFKSKEELFLFVVKQHTYDWVEKWNEKEKLYSTSTEKLYGLAEYHVEDIQQPISNAIEEFSMSQVVSKEILDELLALTRESYVMFEKLIEAGIQSGEFREDNTRDLMYIVNGLLSGLGVLYYELDYKELKRIYKKAIDVLLKGMAAE&amp;LINK_LOC=protein&amp;PAGE_TYPE=BlastSearch\" target=\"_new\">NCBI BlastP on this gene</a><br>\n <a href=\"http://www.ncbi.nlm.nih.gov/projects/sviewer/?Db=gene&amp;DbFrom=protein&amp;Cmd=Link&amp;noslider=1&amp;id=CP046511.1&amp;from=264006&amp;to=284587\" target=\"_new\">View genomic context</a><br>\n \n \n \n \n</div>\n<div class=\"focus-clipboard\">\n AA sequence: <span class=\"clipboard-copy\" data-seq=\"MRRSAEEIKKEIAYKAESLFSQKGYAATSMEEICEITERSKGSIYYHFKSKEELFLFVVKQHTYDWVEKWNEKEKLYSTSTEKLYGLAEYHVEDIQQPISNAIEEFSMSQVVSKEILDELLALTRESYVMFEKLIEAGIQSGEFREDNTRDLMYIVNGLLSGLGVLYYELDYKELKRIYKKAIDVLLKGMAAE\">Copy to clipboard</span><br>\n Nucleotide sequence: <span class=\"clipboard-copy\" data-seq=\"ATGAGAAGAAGCGCAGAAGAGATAAAGAAAGAAATTGCATATAAAGCAGAAAGTCTATTTTCACAGAAGGGCTACGCAGCTACATCTATGGAAGAGATTTGTGAAATTACAGAGCGAAGTAAAGGAAGTATTTATTATCACTTTAAAAGTAAAGAAGAATTATTTTTATTTGTAGTGAAACAGCATACGTATGATTGGGTTGAAAAATGGAATGAAAAAGAGAAGTTGTATAGTACTAGTACTGAAAAACTATATGGTCTCGCGGAATATCATGTAGAGGACATACAGCAACCAATTTCAAATGCAATAGAGGAATTCTCTATGAGCCAAGTTGTAAGTAAAGAGATTCTGGATGAACTGTTAGCTTTAACTAGAGAATCATATGTTATGTTTGAGAAATTAATTGAAGCAGGTATACAGTCTGGAGAGTTCCGTGAAGATAATACTCGTGATCTTATGTATATTGTGAACGGATTATTATCAGGGCTTGGAGTACTTTACTACGAGTTAGATTATAAAGAGCTGAAACGTATTTATAAAAAGGCAATAGATGTATTGTTAAAAGGAATGGCAGCTGAATAA\">Copy to clipboard</span><br>\n</div>",
                        "start": 274006
                    },
                    {
                        "strand": -1,
                        "type": "other",
                        "end": 274811,
                        "locus_tag": "ctg1_255",
                        "description": "<div class=\"focus-intro\">\n <strong><span class=\"serif\">ctg1_255</span></strong><br>\n \n <br>\n Locus tag: <span class=\"serif\">ctg1_255</span><br>\n Protein ID: <span class=\"serif\">None</span><br>\n Gene: <span class=\"serif\">None</span><br>\n \n Location: 274,668 - 274,811,\n (total: 144 nt)<br>\n <br>\n \n</div>\n<div class=\"focus-info\">\n \n\n \n</div>\n<div class=\"focus-urls\">\n <a href=\"http://blast.ncbi.nlm.nih.gov/Blast.cgi?PAGE=Proteins&amp;PROGRAM=blastp&amp;BLAST_PROGRAMS=blastp&amp;QUERY=MKREPRVKNKGKVVLFLLAAGGVFLVKLTFKFGTIHMIRTWFESTFS&amp;LINK_LOC=protein&amp;PAGE_TYPE=BlastSearch\" target=\"_new\">NCBI BlastP on this gene</a><br>\n <a href=\"http://www.ncbi.nlm.nih.gov/projects/sviewer/?Db=gene&amp;DbFrom=protein&amp;Cmd=Link&amp;noslider=1&amp;id=CP046511.1&amp;from=264668&amp;to=284811\" target=\"_new\">View genomic context</a><br>\n \n \n \n \n</div>\n<div class=\"focus-clipboard\">\n AA sequence: <span class=\"clipboard-copy\" data-seq=\"MKREPRVKNKGKVVLFLLAAGGVFLVKLTFKFGTIHMIRTWFESTFS\">Copy to clipboard</span><br>\n Nucleotide sequence: <span class=\"clipboard-copy\" data-seq=\"ATGAAAAGGGAACCGAGAGTGAAAAATAAGGGGAAAGTAGTGTTATTTTTATTAGCTGCGGGAGGCGTATTTCTTGTTAAATTAACATTTAAATTTGGAACAATACATATGATTCGAACTTGGTTTGAAAGTACATTTTCTTAA\">Copy to clipboard</span><br>\n</div>",
                        "start": 274668
                    },
                    {
                        "strand": -1,
                        "type": "other",
                        "end": 275179,
                        "locus_tag": "ctg1_256",
                        "description": "<div class=\"focus-intro\">\n <strong><span class=\"serif\">ctg1_256</span></strong><br>\n \n <br>\n Locus tag: <span class=\"serif\">ctg1_256</span><br>\n Protein ID: <span class=\"serif\">None</span><br>\n Gene: <span class=\"serif\">None</span><br>\n \n Location: 274,937 - 275,179,\n (total: 243 nt)<br>\n <br>\n \n</div>\n<div class=\"focus-info\">\n \n\n \n</div>\n<div class=\"focus-urls\">\n <a href=\"http://blast.ncbi.nlm.nih.gov/Blast.cgi?PAGE=Proteins&amp;PROGRAM=blastp&amp;BLAST_PROGRAMS=blastp&amp;QUERY=MEFIIVILLFVVVGIIVTAVRSNKKKVNLTKQNNIHNSSNSSSPLFFFAGSDNDSSHDGGSHDCGGSFGGDSGGSCGGGD&amp;LINK_LOC=protein&amp;PAGE_TYPE=BlastSearch\" target=\"_new\">NCBI BlastP on this gene</a><br>\n <a href=\"http://www.ncbi.nlm.nih.gov/projects/sviewer/?Db=gene&amp;DbFrom=protein&amp;Cmd=Link&amp;noslider=1&amp;id=CP046511.1&amp;from=264937&amp;to=285179\" target=\"_new\">View genomic context</a><br>\n \n \n \n \n</div>\n<div class=\"focus-clipboard\">\n AA sequence: <span class=\"clipboard-copy\" data-seq=\"MEFIIVILLFVVVGIIVTAVRSNKKKVNLTKQNNIHNSSNSSSPLFFFAGSDNDSSHDGGSHDCGGSFGGDSGGSCGGGD\">Copy to clipboard</span><br>\n Nucleotide sequence: <span class=\"clipboard-copy\" data-seq=\"ATGGAATTTATTATCGTCATACTATTATTTGTTGTAGTTGGAATAATCGTAACAGCAGTTCGATCGAACAAAAAGAAGGTAAATCTTACAAAACAAAATAACATCCATAATTCATCTAACAGCTCATCACCATTATTTTTCTTTGCTGGATCTGATAATGATAGCTCGCATGATGGCGGTTCACATGATTGTGGAGGGTCTTTTGGGGGAGATAGCGGGGGAAGCTGCGGTGGTGGTGATTGA\">Copy to clipboard</span><br>\n</div>",
                        "start": 274937
                    },
                    {
                        "strand": -1,
                        "type": "other",
                        "end": 275507,
                        "locus_tag": "ctg1_257",
                        "description": "<div class=\"focus-intro\">\n <strong><span class=\"serif\">ctg1_257</span></strong><br>\n \n <br>\n Locus tag: <span class=\"serif\">ctg1_257</span><br>\n Protein ID: <span class=\"serif\">None</span><br>\n Gene: <span class=\"serif\">None</span><br>\n \n Location: 275,193 - 275,507,\n (total: 315 nt)<br>\n <br>\n \n</div>\n<div class=\"focus-info\">\n \n\n \n  <br>\n  <span class=\"bold\"> Gene Ontology terms for PFAM domains:</span><br>\n  \n   PF00085.19: <a class='external-link' href='http://amigo.geneontology.org/amigo/term/GO:0045454' target='_blank'>GO:0045454</a>: cell redox homeostasis<br>\n  \n  <br>\n \n</div>\n<div class=\"focus-urls\">\n <a href=\"http://blast.ncbi.nlm.nih.gov/Blast.cgi?PAGE=Proteins&amp;PROGRAM=blastp&amp;BLAST_PROGRAMS=blastp&amp;QUERY=MTTFKTIEEIATYIEEQQLVLLFIKTENCGVCDVMLRKVNCVLENYDYVEKIEILLQDMQEIAGRYAVFTGPTILLFYNGKEILRESRFISLENLERTIQLFEE&amp;LINK_LOC=protein&amp;PAGE_TYPE=BlastSearch\" target=\"_new\">NCBI BlastP on this gene</a><br>\n <a href=\"http://www.ncbi.nlm.nih.gov/projects/sviewer/?Db=gene&amp;DbFrom=protein&amp;Cmd=Link&amp;noslider=1&amp;id=CP046511.1&amp;from=265193&amp;to=285507\" target=\"_new\">View genomic context</a><br>\n \n \n \n \n</div>\n<div class=\"focus-clipboard\">\n AA sequence: <span class=\"clipboard-copy\" data-seq=\"MTTFKTIEEIATYIEEQQLVLLFIKTENCGVCDVMLRKVNCVLENYDYVEKIEILLQDMQEIAGRYAVFTGPTILLFYNGKEILRESRFISLENLERTIQLFEE\">Copy to clipboard</span><br>\n Nucleotide sequence: <span class=\"clipboard-copy\" data-seq=\"ATGACTACATTTAAAACGATAGAAGAAATAGCGACCTATATCGAAGAACAACAATTGGTACTTCTGTTTATTAAAACGGAAAATTGTGGTGTTTGTGATGTTATGCTAAGAAAAGTAAATTGCGTATTAGAGAATTATGATTACGTAGAGAAAATAGAGATATTACTACAAGACATGCAAGAGATTGCGGGGCGATATGCCGTATTTACAGGACCGACAATTTTATTATTTTATAATGGAAAAGAGATCCTTCGAGAATCGCGCTTCATTTCACTTGAAAATCTAGAGAGAACCATTCAATTATTCGAGGAATAA\">Copy to clipboard</span><br>\n</div>",
                        "start": 275193
                    },
                    {
                        "strand": -1,
                        "type": "other",
                        "end": 275889,
                        "locus_tag": "ctg1_258",
                        "description": "<div class=\"focus-intro\">\n <strong><span class=\"serif\">ctg1_258</span></strong><br>\n \n <br>\n Locus tag: <span class=\"serif\">ctg1_258</span><br>\n Protein ID: <span class=\"serif\">None</span><br>\n Gene: <span class=\"serif\">None</span><br>\n \n Location: 275,518 - 275,889,\n (total: 372 nt)<br>\n <br>\n \n</div>\n<div class=\"focus-info\">\n \n\n \n</div>\n<div class=\"focus-urls\">\n <a href=\"http://blast.ncbi.nlm.nih.gov/Blast.cgi?PAGE=Proteins&amp;PROGRAM=blastp&amp;BLAST_PROGRAMS=blastp&amp;QUERY=VDVFLNIAEEKIRQAIRNGDLDYLPGKGKPLQLEDFSMVPPELRMSYKILKNAGMIPPEMELQKDILKIEDLIACCYDEEERKKLREELTIKTLRFQQVMEKRKIKDSSAFRMYQDKVFRKLR&amp;LINK_LOC=protein&amp;PAGE_TYPE=BlastSearch\" target=\"_new\">NCBI BlastP on this gene</a><br>\n <a href=\"http://www.ncbi.nlm.nih.gov/projects/sviewer/?Db=gene&amp;DbFrom=protein&amp;Cmd=Link&amp;noslider=1&amp;id=CP046511.1&amp;from=265518&amp;to=285889\" target=\"_new\">View genomic context</a><br>\n \n \n \n \n</div>\n<div class=\"focus-clipboard\">\n AA sequence: <span class=\"clipboard-copy\" data-seq=\"VDVFLNIAEEKIRQAIRNGDLDYLPGKGKPLQLEDFSMVPPELRMSYKILKNAGMIPPEMELQKDILKIEDLIACCYDEEERKKLREELTIKTLRFQQVMEKRKIKDSSAFRMYQDKVFRKLR\">Copy to clipboard</span><br>\n Nucleotide sequence: <span class=\"clipboard-copy\" data-seq=\"GTGGATGTGTTTTTGAACATTGCTGAAGAAAAAATTCGCCAAGCAATACGGAATGGTGATCTTGATTATCTTCCGGGAAAAGGAAAACCACTACAATTAGAAGATTTTTCAATGGTACCTCCAGAACTTAGAATGAGTTATAAAATTTTAAAAAATGCGGGAATGATTCCACCAGAGATGGAACTACAAAAAGATATATTAAAAATAGAGGATCTAATTGCCTGCTGTTATGATGAAGAAGAGAGAAAGAAATTACGAGAAGAGTTAACAATAAAAACGTTACGTTTTCAGCAGGTAATGGAAAAGAGAAAGATTAAAGATAGTTCAGCTTTTCGTATGTATCAAGACAAAGTATTTCGTAAATTACGCTAA\">Copy to clipboard</span><br>\n</div>",
                        "start": 275518
                    },
                    {
                        "strand": 1,
                        "type": "other",
                        "end": 278285,
                        "locus_tag": "ctg1_259",
                        "description": "<div class=\"focus-intro\">\n <strong><span class=\"serif\">ctg1_259</span></strong><br>\n \n <br>\n Locus tag: <span class=\"serif\">ctg1_259</span><br>\n Protein ID: <span class=\"serif\">None</span><br>\n Gene: <span class=\"serif\">None</span><br>\n \n Location: 276,261 - 278,285,\n (total: 2025 nt)<br>\n <br>\n \n</div>\n<div class=\"focus-info\">\n \n\n \n  <br>\n  <span class=\"bold\"> Gene Ontology terms for PFAM domains:</span><br>\n  \n   PF00041.20: <a class='external-link' href='http://amigo.geneontology.org/amigo/term/GO:0005515' target='_blank'>GO:0005515</a>: protein binding<br>\n  \n   PF00553.18: <a class='external-link' href='http://amigo.geneontology.org/amigo/term/GO:0004553' target='_blank'>GO:0004553</a>: hydrolase activity, hydrolyzing O-glycosyl compounds<br>\n  \n   PF00553.18: <a class='external-link' href='http://amigo.geneontology.org/amigo/term/GO:0005975' target='_blank'>GO:0005975</a>: carbohydrate metabolic process<br>\n  \n   PF00553.18: <a class='external-link' href='http://amigo.geneontology.org/amigo/term/GO:0030246' target='_blank'>GO:0030246</a>: carbohydrate binding<br>\n  \n   PF00704.27: <a class='external-link' href='http://amigo.geneontology.org/amigo/term/GO:0005975' target='_blank'>GO:0005975</a>: carbohydrate metabolic process<br>\n  \n  <br>\n \n</div>\n<div class=\"focus-urls\">\n <a href=\"http://blast.ncbi.nlm.nih.gov/Blast.cgi?PAGE=Proteins&amp;PROGRAM=blastp&amp;BLAST_PROGRAMS=blastp&amp;QUERY=MRSQKFTLLLLSLLLFLPLFLTNFITPNLALADSPKQSQKIVGYFPSWGVYGRNYQVADIDASKLTHLNYAFADICWNGKHGNPSTHPDNPNKQTWNCKESGVPLQNKEVPNGTLVLGEPWADVTKSYPGSGTTWEDCDKYARCGNFGELKRLKAKYPHLKTIISVGGWTWSNRFSDMAADEKTRKVFAESTVAFLRAYGFDGVDLDWEYPGVETIPGGSYRPEDKQNFTLLLQDVRNALNKAGAEDGKQYLLTIASGASQRYADHTELKKISQILDWINIMTYDFHGGWEATSNHNAALYKDPNDPAANTNFYVDGAIDVYTNEGVPVDKLVLGVPFYGRGWKSCGKENNGQYQPCKPGSDGKLASKGTWDDYSTGDTGVYDYGDLAANYVNKNGFVRYWNDTAKVPYLYNATTGTFISYDDNESMEYKTDYIKTKGLSGAMFWELSGDCRTSPKYSCSGPKLLDTLVKELLGGPISQKDTEPPTNVKNIVVTNKNSSSVQLSWTASTDNVGVTEYEITAGEEKWSATTNSITIKNLKPNTEYTFSVIAKDATGNKSQPTALTVKTDEANTTPPDGNGTATFSVTSNWGSGYNFSIIIKNNGTTPIKNWKLEFDYSGNLTQVWDSKINSKTNNHYVITNAGWNGEIPPGGSITIGGAGTGNPAELLNAVISEN&amp;LINK_LOC=protein&amp;PAGE_TYPE=BlastSearch\" target=\"_new\">NCBI BlastP on this gene</a><br>\n <a href=\"http://www.ncbi.nlm.nih.gov/projects/sviewer/?Db=gene&amp;DbFrom=protein&amp;Cmd=Link&amp;noslider=1&amp;id=CP046511.1&amp;from=266261&amp;to=288285\" target=\"_new\">View genomic context</a><br>\n \n  <a href=\"knownclusterblast/region3/ctg1_259_mibig_hits.html\" target=\"_new\">MiBIG Hits</a><br>\n \n \n \n \n</div>\n<div class=\"focus-clipboard\">\n AA sequence: <span class=\"clipboard-copy\" data-seq=\"MRSQKFTLLLLSLLLFLPLFLTNFITPNLALADSPKQSQKIVGYFPSWGVYGRNYQVADIDASKLTHLNYAFADICWNGKHGNPSTHPDNPNKQTWNCKESGVPLQNKEVPNGTLVLGEPWADVTKSYPGSGTTWEDCDKYARCGNFGELKRLKAKYPHLKTIISVGGWTWSNRFSDMAADEKTRKVFAESTVAFLRAYGFDGVDLDWEYPGVETIPGGSYRPEDKQNFTLLLQDVRNALNKAGAEDGKQYLLTIASGASQRYADHTELKKISQILDWINIMTYDFHGGWEATSNHNAALYKDPNDPAANTNFYVDGAIDVYTNEGVPVDKLVLGVPFYGRGWKSCGKENNGQYQPCKPGSDGKLASKGTWDDYSTGDTGVYDYGDLAANYVNKNGFVRYWNDTAKVPYLYNATTGTFISYDDNESMEYKTDYIKTKGLSGAMFWELSGDCRTSPKYSCSGPKLLDTLVKELLGGPISQKDTEPPTNVKNIVVTNKNSSSVQLSWTASTDNVGVTEYEITAGEEKWSATTNSITIKNLKPNTEYTFSVIAKDATGNKSQPTALTVKTDEANTTPPDGNGTATFSVTSNWGSGYNFSIIIKNNGTTPIKNWKLEFDYSGNLTQVWDSKINSKTNNHYVITNAGWNGEIPPGGSITIGGAGTGNPAELLNAVISEN\">Copy to clipboard</span><br>\n Nucleotide sequence: <span class=\"clipboard-copy\" data-seq=\"ATGAGGTCTCAAAAATTCACACTGCTATTACTATCTCTACTACTTTTCTTACCTCTTTTTCTCACAAATTTTATTACTCCAAATCTCGCATTAGCAGATTCACCAAAGCAAAGTCAAAAAATTGTTGGGTACTTTCCTTCGTGGGGCGTTTACGGACGTAATTATCAAGTTGCTGACATTGATGCATCAAAACTTACTCACCTTAACTATGCTTTCGCGGATATTTGTTGGAATGGAAAACATGGAAATCCTTCTACCCATCCGGATAATCCAAATAAACAAACGTGGAACTGTAAAGAATCTGGTGTACCATTGCAAAATAAAGAGGTTCCTAATGGTACTCTCGTACTCGGTGAACCATGGGCTGATGTTACCAAATCGTATCCTGGCTCAGGTACAACTTGGGAAGATTGCGATAAATATGCCCGTTGCGGAAATTTCGGAGAACTAAAACGATTAAAAGCTAAATATCCTCATTTAAAAACAATAATTTCCGTTGGTGGCTGGACTTGGTCTAACCGCTTTTCTGATATGGCCGCTGATGAAAAGACAAGAAAAGTATTTGCCGAATCTACAGTAGCTTTTCTTCGCGCATATGGATTTGATGGCGTAGATTTAGACTGGGAATATCCGGGCGTTGAAACAATTCCTGGTGGTAGTTATCGTCCTGAAGATAAACAAAATTTCACTCTTCTTCTTCAAGACGTCCGAAATGCTTTGAATAAAGCAGGTGCTGAAGATGGCAAACAATATTTACTAACAATCGCGTCAGGTGCAAGTCAACGCTACGCTGATCATACAGAGCTAAAGAAAATTTCTCAAATACTCGATTGGATTAATATTATGACATATGATTTCCACGGTGGATGGGAAGCTACTTCTAATCATAATGCAGCTCTATACAAGGATCCAAATGACCCAGCAGCAAATACGAATTTTTACGTAGATGGTGCTATAGACGTTTATACCAATGAAGGTGTTCCAGTGGATAAACTAGTATTAGGCGTACCTTTTTACGGACGTGGCTGGAAAAGTTGTGGAAAAGAAAATAACGGACAATATCAACCTTGCAAACCAGGTAGTGATGGGAAACTTGCTTCTAAAGGTACTTGGGATGATTATTCTACCGGTGACACAGGTGTGTATGATTACGGTGATTTAGCAGCCAATTACGTTAATAAAAATGGTTTTGTACGCTACTGGAATGACACAGCTAAAGTACCTTACTTATATAATGCGACTACAGGCACATTTATTAGCTACGATGACAATGAATCTATGGAATATAAAACAGACTATATAAAGACGAAGGGTTTAAGTGGAGCAATGTTTTGGGAACTAAGCGGGGATTGCCGTACAAGTCCAAAATATAGTTGTAGTGGTCCAAAATTACTTGATACGCTAGTAAAAGAATTACTTGGTGGACCTATTAGTCAAAAAGATACTGAGCCACCAACAAATGTTAAAAATATTGTAGTTACGAATAAAAATTCAAGCTCAGTTCAATTAAGTTGGACTGCATCCACTGATAACGTAGGCGTTACTGAATACGAAATTACTGCCGGAGAAGAAAAATGGAGTGCAACAACAAATAGCATTACAATTAAAAACTTAAAACCTAATACGGAATACACATTTTCAGTAATTGCCAAAGATGCTACTGGAAATAAATCACAACCTACCGCTCTTACTGTCAAAACAGATGAAGCTAATACGACACCTCCTGATGGAAATGGCACTGCTACATTTTCAGTCACTTCGAATTGGGGCAGCGGTTATAACTTCTCGATTATAATCAAAAATAATGGAACGACCCCTATTAAAAATTGGAAATTAGAATTTGATTATAGCGGCAATTTAACACAAGTTTGGGATTCTAAAATTAATAGTAAAACAAATAATCATTATGTAATTACGAACGCAGGATGGAATGGCGAAATTCCTCCTGGCGGATCTATTACAATTGGTGGTGCAGGAACAGGTAATCCTGCCGAACTTTTAAATGCCGTCATTAGCGAAAACTAG\">Copy to clipboard</span><br>\n</div>",
                        "start": 276261
                    },
                    {
                        "strand": -1,
                        "type": "transport",
                        "end": 280270,
                        "locus_tag": "ctg1_260",
                        "description": "<div class=\"focus-intro\">\n <strong><span class=\"serif\">ctg1_260</span></strong><br>\n \n <br>\n Locus tag: <span class=\"serif\">ctg1_260</span><br>\n Protein ID: <span class=\"serif\">None</span><br>\n Gene: <span class=\"serif\">None</span><br>\n \n Location: 278,726 - 280,270,\n (total: 1545 nt)<br>\n <br>\n \n  transport (smcogs) SMCOG1000:ABC transporter ATP-binding protein (Score: 108.8; E-value: 5.8e-33)<br>\n \n</div>\n<div class=\"focus-info\">\n \n\n \n  <br>\n  <span class=\"bold\"> Gene Ontology terms for PFAM domains:</span><br>\n  \n   PF00005.26: <a class='external-link' href='http://amigo.geneontology.org/amigo/term/GO:0005524' target='_blank'>GO:0005524</a>: ATP binding<br>\n  \n   PF00005.26: <a class='external-link' href='http://amigo.geneontology.org/amigo/term/GO:0016887' target='_blank'>GO:0016887</a>: ATPase activity<br>\n  \n  <br>\n \n</div>\n<div class=\"focus-urls\">\n <a href=\"http://blast.ncbi.nlm.nih.gov/Blast.cgi?PAGE=Proteins&amp;PROGRAM=blastp&amp;BLAST_PROGRAMS=blastp&amp;QUERY=MSILTVENLSHSYGEKTILYNACFRLLKGEHVGLVGKNGIGKSTLLRILTGELIHDDGNIEWFPHVKVGFLQQHIDLQEGITIAGYLQSAFSNLYAIEYEMLKIAEEMAEAVEVEKLLVRYGELQTILENSNFYQIHTEIEEVAIGLGLFEIGLEKDVSKLSGGQRTKLLLGKLLLEKADVLLLDEPTNYLDTAHIEWLQSYLKLYEKAYIIISHDEVFLNNITNVIYHLEERKVKRYVGDYEKFLQSYQVQRKQLQSAYVKQQKEIAQLETFIQKNKIRKAKQAKSREKVLEKMQRVEKVNNIPRSRFAFTVYNEPVSRILQAEKLRVGYSEPLFPGLNLQVKKGEKIAVVGHNGIGKTTMLKTLLGQIKPLSGSIFVGERVNPAYFAQEEFASEITPLEKVWAERPDMTKKEVRQALAKCGLKEEHVLKPIHLLSGGEQTKVRLCELIATKSNVLILDEPTNHLDVETKMALKEALQQYKGTVLIVSHEPSFYESWITKVWNIEEWNAEQYE&amp;LINK_LOC=protein&amp;PAGE_TYPE=BlastSearch\" target=\"_new\">NCBI BlastP on this gene</a><br>\n <a href=\"http://www.ncbi.nlm.nih.gov/projects/sviewer/?Db=gene&amp;DbFrom=protein&amp;Cmd=Link&amp;noslider=1&amp;id=CP046511.1&amp;from=268726&amp;to=290270\" target=\"_new\">View genomic context</a><br>\n \n  <a href=\"knownclusterblast/region3/ctg1_260_mibig_hits.html\" target=\"_new\">MiBIG Hits</a><br>\n \n \n  <a href=\"http://blast.jcvi.org/er-blast/index.cgi?project=transporter;program=blastp;database=pub/transporter.pep;sequence=sequence%0AMSILTVENLSHSYGEKTILYNACFRLLKGEHVGLVGKNGIGKSTLLRILTGELIHDDGNIEWFPHVKVGFLQQHIDLQEGITIAGYLQSAFSNLYAIEYEMLKIAEEMAEAVEVEKLLVRYGELQTILENSNFYQIHTEIEEVAIGLGLFEIGLEKDVSKLSGGQRTKLLLGKLLLEKADVLLLDEPTNYLDTAHIEWLQSYLKLYEKAYIIISHDEVFLNNITNVIYHLEERKVKRYVGDYEKFLQSYQVQRKQLQSAYVKQQKEIAQLETFIQKNKIRKAKQAKSREKVLEKMQRVEKVNNIPRSRFAFTVYNEPVSRILQAEKLRVGYSEPLFPGLNLQVKKGEKIAVVGHNGIGKTTMLKTLLGQIKPLSGSIFVGERVNPAYFAQEEFASEITPLEKVWAERPDMTKKEVRQALAKCGLKEEHVLKPIHLLSGGEQTKVRLCELIATKSNVLILDEPTNHLDVETKMALKEALQQYKGTVLIVSHEPSFYESWITKVWNIEEWNAEQYE\" target=\"_new\">TransportDB BLAST on this gene</a><br>\n \n \n \n</div>\n<div class=\"focus-clipboard\">\n AA sequence: <span class=\"clipboard-copy\" data-seq=\"MSILTVENLSHSYGEKTILYNACFRLLKGEHVGLVGKNGIGKSTLLRILTGELIHDDGNIEWFPHVKVGFLQQHIDLQEGITIAGYLQSAFSNLYAIEYEMLKIAEEMAEAVEVEKLLVRYGELQTILENSNFYQIHTEIEEVAIGLGLFEIGLEKDVSKLSGGQRTKLLLGKLLLEKADVLLLDEPTNYLDTAHIEWLQSYLKLYEKAYIIISHDEVFLNNITNVIYHLEERKVKRYVGDYEKFLQSYQVQRKQLQSAYVKQQKEIAQLETFIQKNKIRKAKQAKSREKVLEKMQRVEKVNNIPRSRFAFTVYNEPVSRILQAEKLRVGYSEPLFPGLNLQVKKGEKIAVVGHNGIGKTTMLKTLLGQIKPLSGSIFVGERVNPAYFAQEEFASEITPLEKVWAERPDMTKKEVRQALAKCGLKEEHVLKPIHLLSGGEQTKVRLCELIATKSNVLILDEPTNHLDVETKMALKEALQQYKGTVLIVSHEPSFYESWITKVWNIEEWNAEQYE\">Copy to clipboard</span><br>\n Nucleotide sequence: <span class=\"clipboard-copy\" data-seq=\"ATGAGTATATTAACAGTAGAAAATTTAAGTCATTCGTATGGTGAGAAAACCATCTTATATAATGCATGCTTTCGATTATTAAAGGGGGAGCATGTTGGGTTAGTAGGGAAAAATGGGATTGGAAAATCAACACTGCTAAGAATTTTAACAGGAGAACTTATACATGATGATGGGAACATTGAATGGTTTCCACATGTAAAGGTTGGATTTTTGCAGCAGCATATAGATTTACAAGAAGGAATAACAATTGCAGGATACTTGCAAAGTGCATTTTCTAACTTGTATGCGATTGAATATGAAATGTTAAAAATTGCAGAAGAGATGGCTGAAGCAGTAGAAGTAGAAAAATTGTTAGTAAGGTATGGAGAGTTACAAACTATATTGGAAAACTCTAATTTCTATCAAATTCATACAGAAATTGAAGAAGTGGCAATTGGTTTAGGGCTGTTTGAAATAGGATTGGAAAAGGATGTTTCAAAGTTAAGTGGAGGACAGCGGACAAAGTTATTACTAGGAAAGCTTCTTCTAGAAAAAGCTGATGTTTTATTGCTAGATGAACCAACGAACTATTTAGATACAGCACATATAGAATGGTTGCAATCGTACTTGAAACTGTACGAAAAAGCTTATATTATCATTTCGCATGATGAAGTATTTTTGAACAATATTACGAATGTCATTTACCATCTAGAAGAACGAAAAGTTAAGCGATATGTAGGGGATTATGAAAAGTTTTTACAAAGTTACCAAGTACAAAGGAAACAATTACAATCGGCGTATGTGAAACAACAAAAAGAAATTGCTCAGTTAGAAACATTTATTCAAAAAAATAAGATTCGAAAAGCAAAACAGGCAAAAAGTCGAGAGAAAGTATTGGAGAAAATGCAAAGGGTTGAAAAGGTTAATAATATACCTCGGTCCCGTTTTGCTTTTACTGTTTATAATGAACCAGTAAGTCGTATATTACAGGCTGAGAAACTAAGAGTGGGTTATAGTGAGCCGTTATTTCCAGGCTTGAATTTACAAGTGAAAAAAGGAGAAAAGATAGCTGTTGTTGGTCATAACGGTATTGGAAAAACGACAATGTTAAAGACGTTATTAGGTCAAATAAAGCCGCTAAGCGGTTCAATTTTTGTTGGGGAACGAGTAAATCCTGCTTATTTTGCACAGGAAGAGTTTGCTTCAGAAATAACACCATTAGAGAAAGTTTGGGCAGAGCGACCAGATATGACAAAGAAAGAAGTGCGCCAAGCATTAGCGAAGTGTGGATTGAAAGAAGAACATGTATTAAAACCTATTCATTTATTAAGCGGTGGAGAGCAAACGAAAGTGCGTTTATGTGAACTCATCGCAACGAAAAGCAATGTTTTAATTTTAGACGAACCGACTAATCATTTGGATGTAGAAACTAAGATGGCTTTAAAAGAAGCGTTACAACAATATAAAGGAACGGTTTTAATTGTCTCACATGAACCTTCTTTCTATGAATCGTGGATAACAAAAGTATGGAATATAGAAGAGTGGAATGCTGAACAATATGAATAA\">Copy to clipboard</span><br>\n</div>",
                        "start": 278726
                    },
                    {
                        "strand": -1,
                        "type": "transport",
                        "end": 281415,
                        "locus_tag": "ctg1_261",
                        "description": "<div class=\"focus-intro\">\n <strong><span class=\"serif\">ctg1_261</span></strong><br>\n \n <br>\n Locus tag: <span class=\"serif\">ctg1_261</span><br>\n Protein ID: <span class=\"serif\">None</span><br>\n Gene: <span class=\"serif\">None</span><br>\n \n Location: 280,666 - 281,415,\n (total: 750 nt)<br>\n <br>\n \n  transport (smcogs) SMCOG1000:ABC transporter ATP-binding protein (Score: 182.7; E-value: 1.5e-55)<br>\n \n</div>\n<div class=\"focus-info\">\n \n\n \n  <br>\n  <span class=\"bold\"> Gene Ontology terms for PFAM domains:</span><br>\n  \n   PF00005.26: <a class='external-link' href='http://amigo.geneontology.org/amigo/term/GO:0005524' target='_blank'>GO:0005524</a>: ATP binding<br>\n  \n   PF00005.26: <a class='external-link' href='http://amigo.geneontology.org/amigo/term/GO:0016887' target='_blank'>GO:0016887</a>: ATPase activity<br>\n  \n  <br>\n \n</div>\n<div class=\"focus-urls\">\n <a href=\"http://blast.ncbi.nlm.nih.gov/Blast.cgi?PAGE=Proteins&amp;PROGRAM=blastp&amp;BLAST_PROGRAMS=blastp&amp;QUERY=MSGLQIKNIVKSFDGKNVLENISASIQEGEFVSFVGPSGCGKSTLLNMIANVEKPTSGNVMYKDKQVQEQDVVSYMPQQDLLLPWRSALQNIVLPLEIEGKPKKQRLTEGMEALKQFELDEYADHYPDELSGGMRQRISFLRTYLCEKPIMLLDEPFGKLDAFTKMEVHSWLLNSWHQEKQTIVMVTHDLDEAILLSDRVFILSQRPASIVGEVQVKLPRPRTMDMLTSLELKKDKEEILSVLAPYMKK&amp;LINK_LOC=protein&amp;PAGE_TYPE=BlastSearch\" target=\"_new\">NCBI BlastP on this gene</a><br>\n <a href=\"http://www.ncbi.nlm.nih.gov/projects/sviewer/?Db=gene&amp;DbFrom=protein&amp;Cmd=Link&amp;noslider=1&amp;id=CP046511.1&amp;from=270666&amp;to=291415\" target=\"_new\">View genomic context</a><br>\n \n  <a href=\"knownclusterblast/region3/ctg1_261_mibig_hits.html\" target=\"_new\">MiBIG Hits</a><br>\n \n \n  <a href=\"http://blast.jcvi.org/er-blast/index.cgi?project=transporter;program=blastp;database=pub/transporter.pep;sequence=sequence%0AMSGLQIKNIVKSFDGKNVLENISASIQEGEFVSFVGPSGCGKSTLLNMIANVEKPTSGNVMYKDKQVQEQDVVSYMPQQDLLLPWRSALQNIVLPLEIEGKPKKQRLTEGMEALKQFELDEYADHYPDELSGGMRQRISFLRTYLCEKPIMLLDEPFGKLDAFTKMEVHSWLLNSWHQEKQTIVMVTHDLDEAILLSDRVFILSQRPASIVGEVQVKLPRPRTMDMLTSLELKKDKEEILSVLAPYMKK\" target=\"_new\">TransportDB BLAST on this gene</a><br>\n \n \n \n</div>\n<div class=\"focus-clipboard\">\n AA sequence: <span class=\"clipboard-copy\" data-seq=\"MSGLQIKNIVKSFDGKNVLENISASIQEGEFVSFVGPSGCGKSTLLNMIANVEKPTSGNVMYKDKQVQEQDVVSYMPQQDLLLPWRSALQNIVLPLEIEGKPKKQRLTEGMEALKQFELDEYADHYPDELSGGMRQRISFLRTYLCEKPIMLLDEPFGKLDAFTKMEVHSWLLNSWHQEKQTIVMVTHDLDEAILLSDRVFILSQRPASIVGEVQVKLPRPRTMDMLTSLELKKDKEEILSVLAPYMKK\">Copy to clipboard</span><br>\n Nucleotide sequence: <span class=\"clipboard-copy\" data-seq=\"ATGAGCGGATTACAAATAAAAAATATAGTGAAATCTTTCGACGGAAAGAATGTATTAGAGAATATTAGTGCCTCTATACAAGAGGGAGAGTTTGTTTCCTTTGTAGGACCGAGTGGTTGCGGGAAAAGCACATTATTAAACATGATTGCAAATGTTGAAAAACCAACAAGCGGGAACGTAATGTATAAAGATAAGCAAGTACAAGAGCAAGATGTTGTTAGTTATATGCCACAACAAGATTTATTACTACCGTGGCGATCAGCTTTGCAAAATATCGTTCTTCCGTTAGAAATTGAAGGAAAGCCGAAAAAACAAAGGCTGACAGAAGGAATGGAAGCATTAAAGCAGTTCGAACTAGATGAATATGCAGACCATTATCCAGATGAATTGTCTGGTGGTATGCGTCAAAGAATTAGTTTTCTGCGCACATATTTATGTGAAAAGCCAATTATGCTGCTTGATGAGCCTTTTGGAAAGTTAGATGCATTTACAAAAATGGAAGTACATAGCTGGCTTTTAAACTCTTGGCATCAAGAGAAGCAAACAATCGTTATGGTTACACATGACTTAGATGAGGCAATCTTGCTTTCAGATCGCGTATTTATTTTATCTCAAAGACCAGCGTCAATTGTTGGCGAGGTACAAGTGAAATTACCTAGACCGAGAACGATGGATATGTTAACATCACTCGAATTAAAAAAGGATAAAGAAGAGATTTTAAGTGTGTTAGCTCCTTATATGAAAAAATAG\">Copy to clipboard</span><br>\n</div>",
                        "start": 280666
                    },
                    {
                        "strand": -1,
                        "type": "other",
                        "end": 282410,
                        "locus_tag": "ctg1_262",
                        "description": "<div class=\"focus-intro\">\n <strong><span class=\"serif\">ctg1_262</span></strong><br>\n \n <br>\n Locus tag: <span class=\"serif\">ctg1_262</span><br>\n Protein ID: <span class=\"serif\">None</span><br>\n Gene: <span class=\"serif\">None</span><br>\n \n Location: 281,412 - 282,410,\n (total: 999 nt)<br>\n <br>\n \n</div>\n<div class=\"focus-info\">\n \n\n \n</div>\n<div class=\"focus-urls\">\n <a href=\"http://blast.ncbi.nlm.nih.gov/Blast.cgi?PAGE=Proteins&amp;PROGRAM=blastp&amp;BLAST_PROGRAMS=blastp&amp;QUERY=MKKGLKVMLAALLAVGVAGCNPAKKEESASKDQKVKVVLDWFPNTNHTGLYVAQTKDYYKKQGLDVEIIQPGDNVTAEQMIASGKADFAISAQENVTLARVEGIPVVSVGAIIQHNTSAFASLKKDNMTSPKDFEGKRYGGWGGPAEEATLKTIMDKHQADFNKVEKIILGQTDFFKSIGRDADFEWIYYGWDGIEAKRQGKELNTIMVKDLDPALDFYSPVIITSEKHTKQDKDFVKKFMSATTEGYNFAIKEPKEAADILIKAVPDVNKDLVQESQKWLSTKYQDDAKAWGVQKEEIWTNYMNFLYDNKVIKKKIDVKDAFTNEFLPSEK&amp;LINK_LOC=protein&amp;PAGE_TYPE=BlastSearch\" target=\"_new\">NCBI BlastP on this gene</a><br>\n <a href=\"http://www.ncbi.nlm.nih.gov/projects/sviewer/?Db=gene&amp;DbFrom=protein&amp;Cmd=Link&amp;noslider=1&amp;id=CP046511.1&amp;from=271412&amp;to=292410\" target=\"_new\">View genomic context</a><br>\n \n \n \n \n</div>\n<div class=\"focus-clipboard\">\n AA sequence: <span class=\"clipboard-copy\" data-seq=\"MKKGLKVMLAALLAVGVAGCNPAKKEESASKDQKVKVVLDWFPNTNHTGLYVAQTKDYYKKQGLDVEIIQPGDNVTAEQMIASGKADFAISAQENVTLARVEGIPVVSVGAIIQHNTSAFASLKKDNMTSPKDFEGKRYGGWGGPAEEATLKTIMDKHQADFNKVEKIILGQTDFFKSIGRDADFEWIYYGWDGIEAKRQGKELNTIMVKDLDPALDFYSPVIITSEKHTKQDKDFVKKFMSATTEGYNFAIKEPKEAADILIKAVPDVNKDLVQESQKWLSTKYQDDAKAWGVQKEEIWTNYMNFLYDNKVIKKKIDVKDAFTNEFLPSEK\">Copy to clipboard</span><br>\n Nucleotide sequence: <span class=\"clipboard-copy\" data-seq=\"ATGAAAAAAGGTTTGAAAGTTATGTTAGCTGCCTTATTAGCGGTAGGTGTGGCTGGATGTAATCCGGCGAAGAAAGAAGAAAGTGCAAGTAAAGATCAAAAAGTAAAAGTAGTATTAGATTGGTTTCCAAATACGAATCATACTGGCTTATATGTAGCACAAACGAAAGATTATTACAAAAAGCAAGGATTAGATGTAGAAATTATTCAACCGGGTGACAATGTAACAGCAGAGCAAATGATAGCATCAGGAAAAGCAGACTTCGCAATAAGCGCACAAGAAAATGTAACATTAGCTCGTGTGGAAGGAATTCCTGTTGTATCTGTAGGAGCGATTATTCAGCATAACACTTCAGCGTTTGCATCGCTTAAGAAAGATAATATGACGTCACCGAAAGATTTTGAAGGTAAACGTTATGGCGGCTGGGGAGGACCAGCGGAAGAAGCGACATTAAAGACGATTATGGATAAGCATCAAGCTGATTTTAATAAAGTTGAAAAAATCATCTTAGGACAAACAGATTTCTTTAAATCAATCGGTCGTGATGCAGATTTCGAATGGATTTATTACGGTTGGGATGGTATTGAAGCGAAGCGCCAAGGAAAAGAGTTAAATACGATTATGGTGAAGGACTTAGATCCAGCGCTTGATTTCTATAGTCCTGTTATTATTACGAGTGAAAAACATACGAAGCAAGATAAAGACTTTGTGAAAAAGTTTATGAGTGCAACAACAGAAGGTTATAATTTTGCAATTAAGGAACCGAAAGAAGCTGCTGATATTCTAATTAAAGCTGTTCCAGATGTAAATAAAGATTTAGTTCAAGAAAGCCAGAAATGGTTAAGTACGAAGTATCAAGATGATGCGAAAGCATGGGGAGTACAGAAGGAAGAAATTTGGACGAATTACATGAATTTCTTATATGACAACAAAGTTATTAAAAAGAAAATCGATGTAAAAGATGCTTTTACAAATGAATTCCTTCCAAGTGAAAAATGA\">Copy to clipboard</span><br>\n</div>",
                        "start": 281412
                    },
                    {
                        "strand": -1,
                        "type": "transport",
                        "end": 283180,
                        "locus_tag": "ctg1_263",
                        "description": "<div class=\"focus-intro\">\n <strong><span class=\"serif\">ctg1_263</span></strong><br>\n \n <br>\n Locus tag: <span class=\"serif\">ctg1_263</span><br>\n Protein ID: <span class=\"serif\">None</span><br>\n Gene: <span class=\"serif\">None</span><br>\n \n Location: 282,407 - 283,180,\n (total: 774 nt)<br>\n <br>\n \n  transport (smcogs) SMCOG1044:ABC transporter, permease protein (Score: 217; E-value: 3.4e-66)<br>\n \n</div>\n<div class=\"focus-info\">\n \n\n \n  <br>\n  <span class=\"bold\"> Gene Ontology terms for PFAM domains:</span><br>\n  \n   PF00528.21: <a class='external-link' href='http://amigo.geneontology.org/amigo/term/GO:0016020' target='_blank'>GO:0016020</a>: membrane<br>\n  \n   PF00528.21: <a class='external-link' href='http://amigo.geneontology.org/amigo/term/GO:0055085' target='_blank'>GO:0055085</a>: transmembrane transport<br>\n  \n  <br>\n \n</div>\n<div class=\"focus-urls\">\n <a href=\"http://blast.ncbi.nlm.nih.gov/Blast.cgi?PAGE=Proteins&amp;PROGRAM=blastp&amp;BLAST_PROGRAMS=blastp&amp;QUERY=MNMQNQKQSKLITTIWLILLIAIWEGSVSLFKIEPWILPKPSAIVQELIGMKDLLLPNTMQTLQEVIIGLFFAILLGTSIAIIMDVIPLFRILINPLLVISQTIPIVVLAPLFIIWFGYGMLPKVMVVILVCFFPIALSILEGFQTVDKNMLKLLQTMKATKWQVYQKVKFPAVLPYFFSGLKIAVTYSVMGAIIGEWLGASEGLGVMLTRATKSFLTARVFGVAAIIVMVTLCLYFIVEFMARITAPWIYRKDGRK&amp;LINK_LOC=protein&amp;PAGE_TYPE=BlastSearch\" target=\"_new\">NCBI BlastP on this gene</a><br>\n <a href=\"http://www.ncbi.nlm.nih.gov/projects/sviewer/?Db=gene&amp;DbFrom=protein&amp;Cmd=Link&amp;noslider=1&amp;id=CP046511.1&amp;from=272407&amp;to=293180\" target=\"_new\">View genomic context</a><br>\n \n  <a href=\"knownclusterblast/region3/ctg1_263_mibig_hits.html\" target=\"_new\">MiBIG Hits</a><br>\n \n \n  <a href=\"http://blast.jcvi.org/er-blast/index.cgi?project=transporter;program=blastp;database=pub/transporter.pep;sequence=sequence%0AMNMQNQKQSKLITTIWLILLIAIWEGSVSLFKIEPWILPKPSAIVQELIGMKDLLLPNTMQTLQEVIIGLFFAILLGTSIAIIMDVIPLFRILINPLLVISQTIPIVVLAPLFIIWFGYGMLPKVMVVILVCFFPIALSILEGFQTVDKNMLKLLQTMKATKWQVYQKVKFPAVLPYFFSGLKIAVTYSVMGAIIGEWLGASEGLGVMLTRATKSFLTARVFGVAAIIVMVTLCLYFIVEFMARITAPWIYRKDGRK\" target=\"_new\">TransportDB BLAST on this gene</a><br>\n \n \n \n</div>\n<div class=\"focus-clipboard\">\n AA sequence: <span class=\"clipboard-copy\" data-seq=\"MNMQNQKQSKLITTIWLILLIAIWEGSVSLFKIEPWILPKPSAIVQELIGMKDLLLPNTMQTLQEVIIGLFFAILLGTSIAIIMDVIPLFRILINPLLVISQTIPIVVLAPLFIIWFGYGMLPKVMVVILVCFFPIALSILEGFQTVDKNMLKLLQTMKATKWQVYQKVKFPAVLPYFFSGLKIAVTYSVMGAIIGEWLGASEGLGVMLTRATKSFLTARVFGVAAIIVMVTLCLYFIVEFMARITAPWIYRKDGRK\">Copy to clipboard</span><br>\n Nucleotide sequence: <span class=\"clipboard-copy\" data-seq=\"ATGAATATGCAAAACCAGAAGCAATCTAAACTTATTACAACTATTTGGCTTATCCTTCTCATTGCGATATGGGAAGGATCTGTTTCATTATTTAAAATCGAACCGTGGATTTTACCAAAGCCTTCTGCCATTGTTCAAGAATTAATTGGGATGAAAGATTTACTATTACCAAATACGATGCAAACACTGCAGGAAGTTATAATTGGACTATTCTTTGCAATTTTATTGGGGACGAGCATCGCAATTATTATGGACGTTATACCGTTATTTCGTATTTTAATAAATCCATTGCTCGTTATTTCGCAAACAATTCCAATTGTTGTACTTGCACCACTATTTATTATTTGGTTTGGATATGGGATGTTGCCGAAAGTAATGGTCGTAATACTCGTTTGTTTCTTCCCAATTGCGCTTAGTATTTTAGAAGGTTTTCAAACAGTAGATAAAAACATGTTGAAGCTGTTACAAACAATGAAGGCGACGAAATGGCAAGTTTACCAGAAAGTAAAATTTCCAGCAGTGCTTCCATACTTTTTCTCAGGCTTAAAAATTGCAGTTACATATAGCGTAATGGGGGCAATTATCGGAGAATGGCTCGGTGCAAGTGAAGGATTAGGCGTTATGCTTACGAGGGCTACAAAATCATTTTTGACTGCTCGAGTATTTGGTGTTGCAGCAATCATCGTTATGGTGACATTGTGCCTGTATTTTATCGTAGAGTTTATGGCAAGAATAACAGCACCATGGATATATAGAAAGGACGGCAGAAAATGA\">Copy to clipboard</span><br>\n</div>",
                        "start": 282407
                    },
                    {
                        "strand": -1,
                        "type": "other",
                        "end": 283472,
                        "locus_tag": "ctg1_264",
                        "description": "<div class=\"focus-intro\">\n <strong><span class=\"serif\">ctg1_264</span></strong><br>\n \n <br>\n Locus tag: <span class=\"serif\">ctg1_264</span><br>\n Protein ID: <span class=\"serif\">None</span><br>\n Gene: <span class=\"serif\">None</span><br>\n \n Location: 283,152 - 283,472,\n (total: 321 nt)<br>\n <br>\n \n</div>\n<div class=\"focus-info\">\n \n\n \n</div>\n<div class=\"focus-urls\">\n <a href=\"http://blast.ncbi.nlm.nih.gov/Blast.cgi?PAGE=Proteins&amp;PROGRAM=blastp&amp;BLAST_PROGRAMS=blastp&amp;QUERY=MSQQVTMSFSVVPQAKTKDVYSVVDKAIEVVQQSGVRYEVGAMETTLEGELDVLLDVVKRAQQACVDAGAEEVITSIKIHYRPSTGVTIDEKVWKYRDEYAKPEAI&amp;LINK_LOC=protein&amp;PAGE_TYPE=BlastSearch\" target=\"_new\">NCBI BlastP on this gene</a><br>\n <a href=\"http://www.ncbi.nlm.nih.gov/projects/sviewer/?Db=gene&amp;DbFrom=protein&amp;Cmd=Link&amp;noslider=1&amp;id=CP046511.1&amp;from=273152&amp;to=293472\" target=\"_new\">View genomic context</a><br>\n \n \n \n \n</div>\n<div class=\"focus-clipboard\">\n AA sequence: <span class=\"clipboard-copy\" data-seq=\"MSQQVTMSFSVVPQAKTKDVYSVVDKAIEVVQQSGVRYEVGAMETTLEGELDVLLDVVKRAQQACVDAGAEEVITSIKIHYRPSTGVTIDEKVWKYRDEYAKPEAI\">Copy to clipboard</span><br>\n Nucleotide sequence: <span class=\"clipboard-copy\" data-seq=\"ATGTCACAACAAGTTACAATGTCATTTTCAGTAGTACCACAAGCGAAAACGAAAGATGTATATTCTGTTGTCGATAAAGCAATTGAAGTTGTGCAACAATCGGGAGTTCGTTATGAAGTAGGGGCAATGGAAACAACTTTGGAAGGAGAATTAGATGTACTTCTTGATGTCGTTAAACGTGCACAACAAGCTTGCGTCGATGCTGGAGCAGAAGAAGTGATTACTTCTATTAAAATCCATTATCGTCCAAGCACTGGTGTAACGATAGATGAAAAGGTTTGGAAGTACCGTGATGAATATGCAAAACCAGAAGCAATCTAA\">Copy to clipboard</span><br>\n</div>",
                        "start": 283152
                    },
                    {
                        "strand": -1,
                        "type": "biosynthetic",
                        "end": 287309,
                        "locus_tag": "ctg1_265",
                        "description": "<div class=\"focus-intro\">\n <strong><span class=\"serif\">ctg1_265</span></strong><br>\n \n <br>\n Locus tag: <span class=\"serif\">ctg1_265</span><br>\n Protein ID: <span class=\"serif\">None</span><br>\n Gene: <span class=\"serif\">None</span><br>\n \n Location: 283,728 - 287,309,\n (total: 3582 nt)<br>\n <br>\n \n  biosynthetic (rule-based-clusters) NRPS-like: NAD_binding_4<br>\n \n  biosynthetic (rule-based-clusters) NRPS-like: PP-binding<br>\n \n  biosynthetic (rule-based-clusters) NRPS-like: AMP-binding<br>\n \n  biosynthetic-additional (smcogs) SMCOG1002:AMP-dependent synthetase and ligase (Score: 307.5; E-value: 2.3e-93)<br>\n \n</div>\n<div class=\"focus-info\">\n \n\n \n  <br>\n  <span class=\"bold\"> Gene Ontology terms for PFAM domains:</span><br>\n  \n   PF00501.27: <a class='external-link' href='http://amigo.geneontology.org/amigo/term/GO:0003824' target='_blank'>GO:0003824</a>: catalytic activity<br>\n  \n   PF00501.27: <a class='external-link' href='http://amigo.geneontology.org/amigo/term/GO:0008152' target='_blank'>GO:0008152</a>: metabolic process<br>\n  \n   PF01370.20: <a class='external-link' href='http://amigo.geneontology.org/amigo/term/GO:0003824' target='_blank'>GO:0003824</a>: catalytic activity<br>\n  \n   PF01370.20: <a class='external-link' href='http://amigo.geneontology.org/amigo/term/GO:0050662' target='_blank'>GO:0050662</a>: coenzyme binding<br>\n  \n  <br>\n \n</div>\n<div class=\"focus-urls\">\n <a href=\"http://blast.ncbi.nlm.nih.gov/Blast.cgi?PAGE=Proteins&amp;PROGRAM=blastp&amp;BLAST_PROGRAMS=blastp&amp;QUERY=MKLAISYNEMVKEFLGKVEGSIKIPKDVQGTEFGVKKKTELFPNLTHIVDLIGATATWLYHISKEKHIVVLYHVRGSLFPITIEISNFLSYESLNLQIEEQLEQIKEMNEEEIEEFQNGNTLYEMSPIIIGETYYELQDTNTLQFVFSKNMQSVEIIFNSVNWKETTITRYAQQIQGVLINTLQNNNNYINDFNVITEAEMALYSQVNDTTAVYPEKSIVDMFYNTVTQFPNRIALSSREGTLTYEELNKKSNQIAHMLIKNGVQLGDYVGIFMKRSIDTVVSMVAILKAGAAYVPIDPDYPESRIQYIIQDSQAKVILMKETPITCDGVQTVSMYDSETCEDIDVKLSIHCDDVAYMIYTSGSTGNPKGTMLAHRGVVNLYIWMQKQYELTEEDVFAQFPSFSFDASVWESFASLFCGGNLYVLLEEERLSVEAFAHAIYKVKATSILALATIFVRQVATYLAEEDIYKLASLKRIAIGGEMLPVEVIKLWRERIGTNVEIHNVYGPTECTVVTTTYKIPSQLNEDVASIPIGKPCSNYQVMILDENMNLCPIGVPGELYIDSVGLAKGYFNKPNKTIEAFIPNPFNPIVNIYKTGDIVKLLEDGNIEFLHRKDDQVKIRGHRIELGEIQSKISQNHNIKENAVFAKKSKEGSQYLIAFYTTLNKKEIPELVYQLQEQLPDYMVPSKLMYINELPLTPNKKIDVKKLAQLEEKYEPVRLQEYVAPSNKAEKQIARAWAEVLGISKVGVHDDFFTIGGHSLKVLRVLTLLKEDFSHLTIQDFFKERTIYGLARIEREVKVEKEEVFREYKVIHEPDTITYANVLEETQISNVFLTGATGYLGSHILYELLRDTSATIYCLVRPTKDVQQRIIDTLTAYFNDICEEWLQRIQAVAGDLGEEYLGMSEEEFMFISSKMDTIIHCGADVRHFGDVKQFENINVQGTSRMLALVEKDATFHFISTIGIPLELAVDQWDTYMKTGDFNYSVDLENVYSNSKLQAENIVREAMKNGLRGNIYRAGNLACHSETGSFQQNIEGNAFYRLIKTMLLIGKAPNVKWKVDFTPIDFASKSIVTYVQDSQIDGETLHICHPHQIEFEQFIQLIGECGYNLELVTLSEYENAGLELAKGNEVIAELIASQVAGDGAQQSEIVMGTRRTNEWIKKKELKVPAINKEFIQQLLAHGEKVGYFPKIMK&amp;LINK_LOC=protein&amp;PAGE_TYPE=BlastSearch\" target=\"_new\">NCBI BlastP on this gene</a><br>\n <a href=\"http://www.ncbi.nlm.nih.gov/projects/sviewer/?Db=gene&amp;DbFrom=protein&amp;Cmd=Link&amp;noslider=1&amp;id=CP046511.1&amp;from=273728&amp;to=297309\" target=\"_new\">View genomic context</a><br>\n \n  <a href=\"knownclusterblast/region3/ctg1_265_mibig_hits.html\" target=\"_new\">MiBIG Hits</a><br>\n \n \n \n \n</div>\n<div class=\"focus-clipboard\">\n AA sequence: <span class=\"clipboard-copy\" data-seq=\"MKLAISYNEMVKEFLGKVEGSIKIPKDVQGTEFGVKKKTELFPNLTHIVDLIGATATWLYHISKEKHIVVLYHVRGSLFPITIEISNFLSYESLNLQIEEQLEQIKEMNEEEIEEFQNGNTLYEMSPIIIGETYYELQDTNTLQFVFSKNMQSVEIIFNSVNWKETTITRYAQQIQGVLINTLQNNNNYINDFNVITEAEMALYSQVNDTTAVYPEKSIVDMFYNTVTQFPNRIALSSREGTLTYEELNKKSNQIAHMLIKNGVQLGDYVGIFMKRSIDTVVSMVAILKAGAAYVPIDPDYPESRIQYIIQDSQAKVILMKETPITCDGVQTVSMYDSETCEDIDVKLSIHCDDVAYMIYTSGSTGNPKGTMLAHRGVVNLYIWMQKQYELTEEDVFAQFPSFSFDASVWESFASLFCGGNLYVLLEEERLSVEAFAHAIYKVKATSILALATIFVRQVATYLAEEDIYKLASLKRIAIGGEMLPVEVIKLWRERIGTNVEIHNVYGPTECTVVTTTYKIPSQLNEDVASIPIGKPCSNYQVMILDENMNLCPIGVPGELYIDSVGLAKGYFNKPNKTIEAFIPNPFNPIVNIYKTGDIVKLLEDGNIEFLHRKDDQVKIRGHRIELGEIQSKISQNHNIKENAVFAKKSKEGSQYLIAFYTTLNKKEIPELVYQLQEQLPDYMVPSKLMYINELPLTPNKKIDVKKLAQLEEKYEPVRLQEYVAPSNKAEKQIARAWAEVLGISKVGVHDDFFTIGGHSLKVLRVLTLLKEDFSHLTIQDFFKERTIYGLARIEREVKVEKEEVFREYKVIHEPDTITYANVLEETQISNVFLTGATGYLGSHILYELLRDTSATIYCLVRPTKDVQQRIIDTLTAYFNDICEEWLQRIQAVAGDLGEEYLGMSEEEFMFISSKMDTIIHCGADVRHFGDVKQFENINVQGTSRMLALVEKDATFHFISTIGIPLELAVDQWDTYMKTGDFNYSVDLENVYSNSKLQAENIVREAMKNGLRGNIYRAGNLACHSETGSFQQNIEGNAFYRLIKTMLLIGKAPNVKWKVDFTPIDFASKSIVTYVQDSQIDGETLHICHPHQIEFEQFIQLIGECGYNLELVTLSEYENAGLELAKGNEVIAELIASQVAGDGAQQSEIVMGTRRTNEWIKKKELKVPAINKEFIQQLLAHGEKVGYFPKIMK\">Copy to clipboard</span><br>\n Nucleotide sequence: <span class=\"clipboard-copy\" data-seq=\"ATGAAATTAGCAATTTCTTATAATGAGATGGTAAAAGAATTTTTAGGAAAAGTAGAAGGAAGTATTAAAATACCTAAAGATGTTCAAGGAACAGAATTTGGGGTAAAAAAAAAAACTGAACTATTTCCAAATTTGACTCACATTGTAGATTTAATAGGAGCGACTGCAACGTGGTTATATCATATTTCTAAAGAAAAACATATTGTCGTGCTTTATCATGTAAGAGGAAGTTTATTTCCGATTACTATTGAAATTTCTAATTTTCTCTCCTATGAAAGTTTGAATTTACAGATTGAAGAGCAACTGGAACAAATTAAAGAAATGAATGAGGAAGAAATAGAAGAGTTTCAAAACGGTAATACATTATATGAAATGTCACCTATTATTATTGGTGAAACATATTATGAGCTACAAGACACGAATACATTACAATTTGTATTCAGTAAAAATATGCAAAGCGTAGAAATAATATTTAATAGTGTTAATTGGAAAGAGACAACGATTACTCGTTATGCACAACAAATACAAGGTGTTTTAATCAATACATTACAAAATAATAATAATTATATAAATGATTTTAATGTTATTACAGAGGCCGAGATGGCACTTTATAGTCAAGTGAATGATACGACAGCAGTATATCCTGAGAAAAGTATCGTCGATATGTTCTATAATACTGTTACTCAATTTCCAAATCGTATAGCTTTATCTTCAAGGGAAGGTACTTTAACTTATGAGGAGCTAAATAAAAAAAGTAATCAAATAGCTCATATGTTAATTAAAAACGGCGTCCAATTAGGAGACTATGTTGGAATATTTATGAAACGTAGCATAGACACAGTAGTAAGTATGGTAGCTATATTAAAAGCTGGTGCAGCGTATGTTCCGATTGATCCAGATTATCCGGAAAGTAGAATACAGTACATTATTCAAGATAGCCAAGCGAAAGTTATATTGATGAAAGAGACGCCTATAACATGTGATGGGGTTCAAACAGTTTCAATGTATGATAGTGAAACTTGTGAAGATATAGATGTAAAGTTGTCTATTCATTGTGATGATGTAGCTTATATGATTTATACATCTGGTTCAACAGGGAATCCAAAGGGAACGATGTTAGCACATAGAGGCGTTGTTAATCTGTACATTTGGATGCAAAAGCAATATGAATTGACAGAAGAGGATGTATTTGCCCAATTTCCTTCCTTTAGTTTCGATGCTTCTGTATGGGAGTCATTTGCTTCTTTATTCTGTGGAGGAAACTTGTATGTATTATTAGAGGAAGAGCGATTGTCTGTAGAAGCATTTGCACATGCAATCTATAAAGTGAAAGCAACTTCGATCTTGGCATTAGCAACAATTTTTGTTCGACAAGTAGCAACTTATTTAGCAGAAGAAGATATATATAAGCTAGCTTCCCTAAAAAGAATTGCGATTGGCGGTGAAATGTTGCCTGTAGAGGTTATTAAATTGTGGAGAGAAAGAATAGGTACAAATGTTGAAATTCATAATGTATACGGACCGACAGAATGTACAGTAGTGACGACAACTTATAAAATACCTAGTCAGTTAAATGAGGATGTTGCGAGTATTCCCATTGGTAAACCATGTTCTAATTATCAAGTTATGATTTTGGATGAGAATATGAATCTTTGTCCAATTGGTGTACCTGGTGAATTATATATAGATTCAGTAGGATTAGCAAAAGGGTATTTTAATAAACCTAATAAAACAATTGAAGCTTTTATTCCGAACCCTTTTAATCCTATAGTTAATATATATAAAACAGGTGATATTGTTAAGTTGCTAGAGGATGGAAATATAGAGTTTTTACATCGGAAAGATGATCAAGTAAAAATTAGAGGACATCGTATTGAACTAGGAGAAATCCAAAGTAAAATTTCTCAAAATCATAATATAAAAGAAAATGCTGTTTTTGCTAAGAAGAGTAAGGAAGGTAGCCAATATTTAATCGCGTTCTATACAACTTTAAATAAAAAAGAAATACCAGAATTAGTTTATCAGTTACAAGAGCAATTACCAGATTATATGGTGCCATCTAAACTAATGTATATTAATGAATTACCACTTACACCTAATAAAAAGATTGATGTTAAGAAGTTAGCTCAGTTAGAAGAAAAGTATGAACCGGTTCGTCTACAAGAATATGTTGCACCTTCTAATAAAGCAGAAAAACAAATAGCGCGCGCTTGGGCGGAAGTATTAGGAATTTCAAAAGTTGGAGTGCATGATGATTTCTTTACAATTGGTGGACATTCATTGAAAGTATTACGAGTCTTAACATTGTTAAAAGAAGATTTCTCACATTTAACAATTCAAGATTTCTTTAAAGAAAGAACGATATATGGATTAGCTCGAATTGAGCGAGAAGTAAAAGTAGAGAAAGAAGAAGTATTTCGTGAATATAAAGTGATTCACGAACCGGATACTATTACGTATGCAAACGTTTTGGAAGAAACCCAGATTTCAAATGTCTTTTTAACAGGAGCTACTGGTTATTTAGGATCACACATATTATATGAATTGCTGAGAGATACATCTGCTACTATTTATTGTTTAGTAAGACCAACCAAAGATGTGCAGCAAAGAATTATAGATACATTAACAGCTTACTTTAATGATATATGTGAAGAATGGTTACAGCGTATACAGGCCGTAGCTGGTGATCTGGGAGAAGAGTATCTTGGGATGAGCGAAGAAGAATTTATGTTCATCAGTTCTAAGATGGATACGATAATTCATTGCGGTGCAGATGTAAGACATTTTGGAGATGTAAAACAATTTGAAAATATAAATGTCCAAGGAACTAGCCGTATGCTAGCATTAGTGGAAAAAGATGCTACATTCCATTTTATTTCTACGATTGGTATCCCGTTAGAATTAGCAGTAGATCAATGGGATACATACATGAAAACTGGTGATTTTAATTACAGTGTAGACTTAGAGAATGTATATTCAAATAGTAAACTACAAGCGGAAAACATTGTTCGTGAAGCAATGAAAAATGGTTTGCGTGGAAATATTTATCGTGCAGGTAATTTAGCATGTCATTCAGAAACAGGTTCGTTCCAACAAAATATTGAAGGAAACGCATTTTATCGTCTTATTAAAACAATGCTATTAATTGGAAAAGCACCAAATGTGAAGTGGAAAGTTGATTTCACACCAATTGATTTTGCTAGTAAATCAATTGTAACGTATGTACAAGATTCACAAATAGATGGAGAAACATTGCACATCTGTCATCCACATCAAATTGAGTTTGAACAATTTATACAGCTAATTGGAGAGTGTGGATACAATCTTGAACTGGTTACACTTTCAGAATATGAAAATGCCGGACTTGAATTAGCAAAGGGAAATGAAGTAATAGCAGAGTTAATTGCTTCTCAAGTTGCAGGAGATGGAGCGCAGCAATCTGAAATTGTAATGGGTACGCGTAGAACGAATGAATGGATTAAGAAAAAAGAATTGAAAGTACCAGCAATTAATAAAGAATTTATACAGCAGTTATTAGCTCATGGTGAAAAAGTTGGTTATTTTCCAAAAATAATGAAATGA\">Copy to clipboard</span><br>\n</div>",
                        "start": 283728
                    },
                    {
                        "strand": -1,
                        "type": "other",
                        "end": 289186,
                        "locus_tag": "ctg1_266",
                        "description": "<div class=\"focus-intro\">\n <strong><span class=\"serif\">ctg1_266</span></strong><br>\n \n <br>\n Locus tag: <span class=\"serif\">ctg1_266</span><br>\n Protein ID: <span class=\"serif\">None</span><br>\n Gene: <span class=\"serif\">None</span><br>\n \n Location: 287,444 - 289,186,\n (total: 1743 nt)<br>\n <br>\n \n  other (smcogs) SMCOG1061:methyl-accepting chemotaxis protein (Score: 424.7; E-value: 1.1e-128)<br>\n \n</div>\n<div class=\"focus-info\">\n \n\n \n  <br>\n  <span class=\"bold\"> Gene Ontology terms for PFAM domains:</span><br>\n  \n   PF00015.20: <a class='external-link' href='http://amigo.geneontology.org/amigo/term/GO:0004871' target='_blank'>GO:0004871</a>: signal transducer activity<br>\n  \n   PF00015.20: <a class='external-link' href='http://amigo.geneontology.org/amigo/term/GO:0007165' target='_blank'>GO:0007165</a>: signal transduction<br>\n  \n   PF00015.20: <a class='external-link' href='http://amigo.geneontology.org/amigo/term/GO:0016020' target='_blank'>GO:0016020</a>: membrane<br>\n  \n  <br>\n \n</div>\n<div class=\"focus-urls\">\n <a href=\"http://blast.ncbi.nlm.nih.gov/Blast.cgi?PAGE=Proteins&amp;PROGRAM=blastp&amp;BLAST_PROGRAMS=blastp&amp;QUERY=MKKYWHKLSFLQKNVLLTVLVILTLVGSMGALSFNMFQNSMMSLFERQSIETGEIVLKKLDVELVRDMAKDPTAEKVKKEKLTEKLDEVSKELKSVGQTYVTGAKPNEKRELQLVGLTTELTNAFPIKPGDYYEQPAHWMKAYDKVIDTKKAQMTEVYEDEIGSWVTILEPITDGENNIVAIIAADLDASIVPITKEKFMIQGLLFIIISLAIATITQFFIVRHSLAPLKDLREGLRKIGEGDLSIKLKERPDDIGIINVYFNNTIEKFKGIIDKVRQTAEQVSSSSQELSASTEENSMAVQEIASSIEGLRVGAQSQKTSVQQCLGIVHGMEDKVEEITGAAKQVAVASEGMEQHSIEGNEVIGQIINQMSLIQNAVQDLSSIIYSLETRSKEISDIVTVITGISNQTNLLALNASIEASRAGAAGRGFAVVADEVRKLAEQTEASAKDIAKLIGETQAETEDAVVSMQKGSKEVETGISLVQSSGDFFEKISKSAQSVTDQVKAVSGNSSDILQNSQNIVQVVNELSHIANTYANSSSNVEESMKEQEISVQDIAELATSLSWLSQELQELIGEFKSE&amp;LINK_LOC=protein&amp;PAGE_TYPE=BlastSearch\" target=\"_new\">NCBI BlastP on this gene</a><br>\n <a href=\"http://www.ncbi.nlm.nih.gov/projects/sviewer/?Db=gene&amp;DbFrom=protein&amp;Cmd=Link&amp;noslider=1&amp;id=CP046511.1&amp;from=277444&amp;to=299186\" target=\"_new\">View genomic context</a><br>\n \n \n \n \n</div>\n<div class=\"focus-clipboard\">\n AA sequence: <span class=\"clipboard-copy\" data-seq=\"MKKYWHKLSFLQKNVLLTVLVILTLVGSMGALSFNMFQNSMMSLFERQSIETGEIVLKKLDVELVRDMAKDPTAEKVKKEKLTEKLDEVSKELKSVGQTYVTGAKPNEKRELQLVGLTTELTNAFPIKPGDYYEQPAHWMKAYDKVIDTKKAQMTEVYEDEIGSWVTILEPITDGENNIVAIIAADLDASIVPITKEKFMIQGLLFIIISLAIATITQFFIVRHSLAPLKDLREGLRKIGEGDLSIKLKERPDDIGIINVYFNNTIEKFKGIIDKVRQTAEQVSSSSQELSASTEENSMAVQEIASSIEGLRVGAQSQKTSVQQCLGIVHGMEDKVEEITGAAKQVAVASEGMEQHSIEGNEVIGQIINQMSLIQNAVQDLSSIIYSLETRSKEISDIVTVITGISNQTNLLALNASIEASRAGAAGRGFAVVADEVRKLAEQTEASAKDIAKLIGETQAETEDAVVSMQKGSKEVETGISLVQSSGDFFEKISKSAQSVTDQVKAVSGNSSDILQNSQNIVQVVNELSHIANTYANSSSNVEESMKEQEISVQDIAELATSLSWLSQELQELIGEFKSE\">Copy to clipboard</span><br>\n Nucleotide sequence: <span class=\"clipboard-copy\" data-seq=\"ATGAAAAAATATTGGCATAAGTTATCGTTCCTTCAAAAGAACGTCTTATTAACCGTATTAGTTATTTTGACACTTGTTGGAAGTATGGGTGCGTTAAGTTTCAACATGTTTCAAAATAGTATGATGTCTTTATTTGAAAGACAGTCTATTGAAACAGGAGAAATAGTGTTGAAAAAATTGGATGTAGAATTAGTTAGAGACATGGCGAAAGATCCTACAGCCGAAAAAGTGAAAAAAGAAAAGTTAACAGAGAAATTAGATGAAGTGTCAAAAGAATTGAAAAGTGTTGGACAAACGTATGTTACAGGAGCAAAGCCGAATGAAAAGCGGGAATTACAACTCGTTGGTTTGACTACAGAGTTAACAAATGCATTCCCTATAAAGCCGGGAGATTATTATGAACAACCCGCTCATTGGATGAAGGCGTACGATAAGGTCATTGATACGAAAAAGGCCCAAATGACAGAAGTATATGAAGATGAAATAGGTTCGTGGGTGACAATATTAGAACCAATTACAGATGGAGAAAACAATATTGTTGCAATTATTGCGGCTGACTTAGATGCTTCCATTGTTCCTATTACAAAAGAGAAGTTTATGATACAGGGCTTACTCTTTATCATTATTTCATTAGCAATTGCGACTATTACTCAATTCTTTATCGTGCGTCACTCGCTAGCTCCATTAAAAGATTTACGAGAAGGATTACGTAAAATTGGTGAAGGTGATTTAAGTATTAAATTAAAAGAAAGACCAGATGATATTGGAATTATTAATGTTTATTTCAATAACACGATTGAAAAATTTAAAGGGATTATAGATAAAGTAAGGCAAACTGCTGAGCAAGTTTCTTCTTCTTCACAAGAATTGTCGGCGAGTACAGAGGAAAACAGTATGGCAGTTCAAGAGATTGCAAGTTCTATTGAAGGTTTAAGAGTAGGGGCACAGTCTCAAAAAACTTCAGTACAACAATGTTTAGGAATTGTACATGGAATGGAAGATAAGGTAGAAGAGATAACTGGGGCTGCAAAACAAGTTGCGGTTGCTTCTGAAGGTATGGAGCAACATTCAATTGAAGGTAATGAAGTGATTGGACAAATTATTAATCAAATGAGTTTAATCCAAAATGCAGTACAGGATTTATCTTCCATCATTTATTCGTTAGAAACAAGGTCAAAAGAAATTAGTGATATCGTAACTGTAATTACAGGTATTTCAAATCAAACAAATTTATTAGCTTTAAATGCTTCTATTGAGGCTTCACGTGCTGGAGCAGCTGGAAGAGGGTTTGCAGTTGTTGCTGATGAAGTACGAAAATTAGCAGAACAAACTGAAGCGTCTGCAAAAGATATAGCGAAATTAATTGGTGAAACACAAGCTGAGACAGAAGATGCTGTAGTTTCAATGCAAAAAGGTTCAAAAGAAGTAGAAACTGGAATTTCACTTGTTCAAAGTAGTGGAGATTTCTTTGAAAAAATTTCAAAATCAGCGCAATCTGTTACAGATCAAGTAAAAGCTGTCTCTGGTAATTCGAGTGACATTTTACAAAATAGCCAGAATATTGTTCAAGTCGTAAATGAATTATCACATATTGCAAATACTTATGCCAACAGCAGTAGTAATGTTGAAGAAAGCATGAAAGAGCAAGAAATATCAGTACAAGATATTGCAGAATTAGCGACTTCTTTAAGTTGGCTTTCTCAGGAATTACAAGAGCTAATTGGTGAGTTTAAAAGTGAATAA\">Copy to clipboard</span><br>\n</div>",
                        "start": 287444
                    },
                    {
                        "strand": 1,
                        "type": "other",
                        "end": 291000,
                        "locus_tag": "ctg1_267",
                        "description": "<div class=\"focus-intro\">\n <strong><span class=\"serif\">ctg1_267</span></strong><br>\n \n <br>\n Locus tag: <span class=\"serif\">ctg1_267</span><br>\n Protein ID: <span class=\"serif\">None</span><br>\n Gene: <span class=\"serif\">None</span><br>\n \n Location: 289,687 - 291,000,\n (total: 1314 nt)<br>\n <br>\n \n</div>\n<div class=\"focus-info\">\n \n\n \n  <br>\n  <span class=\"bold\"> Gene Ontology terms for PFAM domains:</span><br>\n  \n   PF03605.13: <a class='external-link' href='http://amigo.geneontology.org/amigo/term/GO:0015556' target='_blank'>GO:0015556</a>: C4-dicarboxylate transmembrane transporter activity<br>\n  \n   PF03605.13: <a class='external-link' href='http://amigo.geneontology.org/amigo/term/GO:0015740' target='_blank'>GO:0015740</a>: C4-dicarboxylate transport<br>\n  \n   PF03605.13: <a class='external-link' href='http://amigo.geneontology.org/amigo/term/GO:0016021' target='_blank'>GO:0016021</a>: integral component of membrane<br>\n  \n   PF03606.14: <a class='external-link' href='http://amigo.geneontology.org/amigo/term/GO:0016021' target='_blank'>GO:0016021</a>: integral component of membrane<br>\n  \n  <br>\n \n</div>\n<div class=\"focus-urls\">\n <a href=\"http://blast.ncbi.nlm.nih.gov/Blast.cgi?PAGE=Proteins&amp;PROGRAM=blastp&amp;BLAST_PROGRAMS=blastp&amp;QUERY=MFWLQFLTLLLCIFIGARLGGVGLGVMGGVGMAILVFVFHLQPTAPPIDVMLMILAVITAAGALQAAGGMDYLVHLAEKALRKNPKRITFFAPIVTYLFTLCAGTGHVAYSVLPVIAEVSRESGIRPERPMSIAVIASQQAITASPISAATVALLAMLADYKITLLDILKVSIPSTFIACMLAAFVASKMGKELNEDPEYLKRLKEGMIPKLEEKKEFVGIKGAKLSVILFLVGTFLVVLLGSFETLRPGWIVDGKLARLSMPNTIEMVMLTIAALIIIFCKPNVESIVSGNVFKAGATAVVAIFGIAWMGDTFFNGNLNMIQGSIQHLVTSAPWLFAIALFILSILLYSQAATVRALMPLGLSLGIPPALLIAMFPAVNGYFFIPNYGTIVAAINFDRTGTTGIGKYVLNHSFMIPGLIATFTSIGIGMLLISIMF&amp;LINK_LOC=protein&amp;PAGE_TYPE=BlastSearch\" target=\"_new\">NCBI BlastP on this gene</a><br>\n <a href=\"http://www.ncbi.nlm.nih.gov/projects/sviewer/?Db=gene&amp;DbFrom=protein&amp;Cmd=Link&amp;noslider=1&amp;id=CP046511.1&amp;from=279687&amp;to=301000\" target=\"_new\">View genomic context</a><br>\n \n \n \n \n</div>\n<div class=\"focus-clipboard\">\n AA sequence: <span class=\"clipboard-copy\" data-seq=\"MFWLQFLTLLLCIFIGARLGGVGLGVMGGVGMAILVFVFHLQPTAPPIDVMLMILAVITAAGALQAAGGMDYLVHLAEKALRKNPKRITFFAPIVTYLFTLCAGTGHVAYSVLPVIAEVSRESGIRPERPMSIAVIASQQAITASPISAATVALLAMLADYKITLLDILKVSIPSTFIACMLAAFVASKMGKELNEDPEYLKRLKEGMIPKLEEKKEFVGIKGAKLSVILFLVGTFLVVLLGSFETLRPGWIVDGKLARLSMPNTIEMVMLTIAALIIIFCKPNVESIVSGNVFKAGATAVVAIFGIAWMGDTFFNGNLNMIQGSIQHLVTSAPWLFAIALFILSILLYSQAATVRALMPLGLSLGIPPALLIAMFPAVNGYFFIPNYGTIVAAINFDRTGTTGIGKYVLNHSFMIPGLIATFTSIGIGMLLISIMF\">Copy to clipboard</span><br>\n Nucleotide sequence: <span class=\"clipboard-copy\" data-seq=\"ATGTTTTGGCTACAATTTCTTACCTTGTTACTCTGTATTTTTATTGGTGCACGCCTAGGCGGAGTTGGTTTAGGAGTAATGGGTGGAGTTGGTATGGCAATACTCGTTTTTGTCTTCCACTTACAACCAACCGCGCCTCCTATCGATGTAATGCTTATGATTTTGGCAGTAATTACAGCCGCTGGTGCTTTGCAAGCTGCTGGAGGAATGGACTATCTTGTTCATCTAGCTGAAAAAGCATTGCGAAAAAATCCAAAGCGTATTACTTTTTTTGCTCCAATTGTTACTTATTTATTCACACTATGTGCAGGTACTGGTCACGTTGCCTATTCTGTACTTCCTGTTATTGCAGAAGTCTCTCGTGAATCAGGGATTAGACCGGAACGCCCAATGTCGATTGCCGTAATCGCTTCTCAGCAAGCAATTACAGCTAGTCCAATTTCAGCTGCCACAGTTGCTCTTTTAGCAATGTTAGCTGACTATAAAATCACTTTATTAGATATTTTAAAAGTGAGTATTCCTTCTACTTTCATTGCTTGTATGTTAGCAGCATTCGTTGCTAGTAAGATGGGAAAAGAATTAAATGAAGACCCTGAATACTTGAAACGATTAAAAGAAGGAATGATTCCTAAGCTTGAAGAGAAAAAAGAATTTGTAGGTATAAAGGGCGCTAAATTATCAGTTATCCTTTTCCTAGTAGGAACCTTCCTTGTTGTACTTCTTGGTTCATTTGAAACACTTCGCCCAGGATGGATAGTTGATGGAAAGTTAGCTCGTCTTTCCATGCCGAACACAATTGAGATGGTTATGTTAACTATCGCGGCTCTTATTATTATTTTCTGTAAACCAAATGTAGAAAGCATTGTGTCTGGTAACGTCTTTAAAGCAGGAGCTACAGCAGTTGTTGCTATTTTCGGTATCGCTTGGATGGGAGATACTTTCTTTAATGGAAACTTAAATATGATTCAAGGATCTATTCAGCATTTAGTAACAAGTGCACCTTGGCTATTTGCCATCGCACTATTCATTCTATCTATTTTACTGTACAGCCAAGCAGCAACAGTACGTGCCTTAATGCCACTTGGACTATCCCTTGGTATTCCACCAGCGCTACTGATTGCGATGTTCCCTGCAGTAAATGGATATTTCTTCATTCCGAACTATGGAACAATCGTTGCTGCCATTAACTTTGACCGTACTGGTACAACAGGTATCGGTAAATACGTATTAAATCATAGCTTTATGATTCCAGGCTTAATTGCAACATTTACTTCTATCGGCATTGGAATGCTTTTAATTTCTATTATGTTTTAA\">Copy to clipboard</span><br>\n</div>",
                        "start": 289687
                    },
                    {
                        "strand": -1,
                        "type": "biosynthetic-additional",
                        "end": 291772,
                        "locus_tag": "ctg1_268",
                        "description": "<div class=\"focus-intro\">\n <strong><span class=\"serif\">ctg1_268</span></strong><br>\n \n <br>\n Locus tag: <span class=\"serif\">ctg1_268</span><br>\n Protein ID: <span class=\"serif\">None</span><br>\n Gene: <span class=\"serif\">None</span><br>\n \n Location: 291,116 - 291,772,\n (total: 657 nt)<br>\n <br>\n \n  biosynthetic-additional (smcogs) SMCOG1280:thiamine-phosphate pyrophosphorylase (Score: 328.2; E-value: 2.6e-100)<br>\n \n</div>\n<div class=\"focus-info\">\n \n\n \n</div>\n<div class=\"focus-urls\">\n <a href=\"http://blast.ncbi.nlm.nih.gov/Blast.cgi?PAGE=Proteins&amp;PROGRAM=blastp&amp;BLAST_PROGRAMS=blastp&amp;QUERY=MRIETKKMSKLLQVYFIMGSNNCTRDPLAVLKEALDGGVTLFQFREKGEGSLIGGDRVRFAKELQTLCKEYSVPFIVNDDVELAIELDADGVHVGQNDEGITSVREKMGDKIIGVSAHTIEEARFAIENGADYLGVGPIFPTSTKKDTKAVQGTKGLAYFREQGITVPIVGIGGITIENTAAVIEAGADGVSVISAISLAESAYESTRKLAEEVKRSL&amp;LINK_LOC=protein&amp;PAGE_TYPE=BlastSearch\" target=\"_new\">NCBI BlastP on this gene</a><br>\n <a href=\"http://www.ncbi.nlm.nih.gov/projects/sviewer/?Db=gene&amp;DbFrom=protein&amp;Cmd=Link&amp;noslider=1&amp;id=CP046511.1&amp;from=281116&amp;to=301772\" target=\"_new\">View genomic context</a><br>\n \n \n \n \n</div>\n<div class=\"focus-clipboard\">\n AA sequence: <span class=\"clipboard-copy\" data-seq=\"MRIETKKMSKLLQVYFIMGSNNCTRDPLAVLKEALDGGVTLFQFREKGEGSLIGGDRVRFAKELQTLCKEYSVPFIVNDDVELAIELDADGVHVGQNDEGITSVREKMGDKIIGVSAHTIEEARFAIENGADYLGVGPIFPTSTKKDTKAVQGTKGLAYFREQGITVPIVGIGGITIENTAAVIEAGADGVSVISAISLAESAYESTRKLAEEVKRSL\">Copy to clipboard</span><br>\n Nucleotide sequence: <span class=\"clipboard-copy\" data-seq=\"ATGCGCATTGAAACAAAGAAAATGTCTAAGTTATTACAAGTGTATTTTATTATGGGAAGTAATAACTGCACGAGGGATCCTTTAGCTGTATTGAAAGAAGCGTTAGATGGTGGAGTGACACTTTTTCAGTTTCGCGAGAAGGGGGAAGGTTCTTTAATCGGAGGAGATAGAGTGCGCTTTGCAAAAGAATTGCAGACGCTTTGTAAGGAATATAGTGTTCCTTTCATTGTAAATGATGATGTAGAATTAGCCATTGAATTAGATGCAGATGGTGTTCATGTAGGACAAAATGATGAAGGGATTACATCTGTTCGTGAAAAAATGGGAGATAAAATTATCGGCGTATCTGCTCATACAATTGAAGAAGCACGCTTTGCAATCGAAAATGGAGCAGATTATTTAGGTGTTGGACCTATTTTCCCAACGAGTACGAAAAAAGATACGAAAGCGGTTCAAGGAACGAAAGGATTAGCTTATTTTAGAGAACAAGGAATTACAGTGCCAATCGTTGGTATTGGTGGGATTACAATTGAAAATACAGCGGCAGTTATAGAAGCGGGTGCGGACGGTGTTTCAGTTATTTCAGCAATTAGTTTAGCTGAATCTGCGTATGAAAGTACGAGAAAATTAGCTGAAGAAGTAAAGAGAAGTTTGTAG\">Copy to clipboard</span><br>\n</div>",
                        "start": 291116
                    },
                    {
                        "strand": -1,
                        "type": "other",
                        "end": 292599,
                        "locus_tag": "ctg1_269",
                        "description": "<div class=\"focus-intro\">\n <strong><span class=\"serif\">ctg1_269</span></strong><br>\n \n <br>\n Locus tag: <span class=\"serif\">ctg1_269</span><br>\n Protein ID: <span class=\"serif\">None</span><br>\n Gene: <span class=\"serif\">None</span><br>\n \n Location: 291,790 - 292,599,\n (total: 810 nt)<br>\n <br>\n \n</div>\n<div class=\"focus-info\">\n \n\n \n  <br>\n  <span class=\"bold\"> Gene Ontology terms for PFAM domains:</span><br>\n  \n   PF01256.16: <a class='external-link' href='http://amigo.geneontology.org/amigo/term/GO:0052855' target='_blank'>GO:0052855</a>: ADP-dependent NAD(P)H-hydrate dehydratase activity<br>\n  \n   PF02110.14: <a class='external-link' href='http://amigo.geneontology.org/amigo/term/GO:0004417' target='_blank'>GO:0004417</a>: hydroxyethylthiazole kinase activity<br>\n  \n   PF02110.14: <a class='external-link' href='http://amigo.geneontology.org/amigo/term/GO:0009228' target='_blank'>GO:0009228</a>: thiamine biosynthetic process<br>\n  \n  <br>\n \n</div>\n<div class=\"focus-urls\">\n <a href=\"http://blast.ncbi.nlm.nih.gov/Blast.cgi?PAGE=Proteins&amp;PROGRAM=blastp&amp;BLAST_PROGRAMS=blastp&amp;QUERY=MNMKEISKVVDLVRESNPLVHNITNVVVTNFTANGLLALGASPVMAYAKEEVAEMASIAGALVLNMGTLRPEEVEAMLLAGKSANVNNVPVLFDPVGAGATSYRTEVARHIPAEIDLAIIRGNAAEIANVINEKWEIKGVDAGTGNGNVVSIARQAADELNTVAVITGKEDVVTDGERTVLIRNGHPILTKVTGTGCLLTSVIGAFVAVEKDYVKAVVAALTFYGVAAELAAVKTVEKGPGSFQIEFLNQLANTTSADIEKYGKIEELE&amp;LINK_LOC=protein&amp;PAGE_TYPE=BlastSearch\" target=\"_new\">NCBI BlastP on this gene</a><br>\n <a href=\"http://www.ncbi.nlm.nih.gov/projects/sviewer/?Db=gene&amp;DbFrom=protein&amp;Cmd=Link&amp;noslider=1&amp;id=CP046511.1&amp;from=281790&amp;to=302599\" target=\"_new\">View genomic context</a><br>\n \n \n \n \n</div>\n<div class=\"focus-clipboard\">\n AA sequence: <span class=\"clipboard-copy\" data-seq=\"MNMKEISKVVDLVRESNPLVHNITNVVVTNFTANGLLALGASPVMAYAKEEVAEMASIAGALVLNMGTLRPEEVEAMLLAGKSANVNNVPVLFDPVGAGATSYRTEVARHIPAEIDLAIIRGNAAEIANVINEKWEIKGVDAGTGNGNVVSIARQAADELNTVAVITGKEDVVTDGERTVLIRNGHPILTKVTGTGCLLTSVIGAFVAVEKDYVKAVVAALTFYGVAAELAAVKTVEKGPGSFQIEFLNQLANTTSADIEKYGKIEELE\">Copy to clipboard</span><br>\n Nucleotide sequence: <span class=\"clipboard-copy\" data-seq=\"ATGAATATGAAAGAAATTAGTAAAGTAGTGGATTTGGTGAGAGAATCTAATCCGCTCGTTCATAATATTACAAATGTTGTTGTAACAAATTTTACTGCTAACGGTTTGTTGGCACTTGGGGCATCGCCTGTAATGGCGTATGCAAAAGAAGAAGTAGCAGAAATGGCTAGCATTGCTGGAGCGTTAGTATTAAATATGGGAACACTTCGTCCTGAGGAAGTAGAAGCGATGTTACTTGCTGGTAAATCAGCAAATGTGAACAATGTGCCAGTACTATTTGATCCAGTTGGTGCAGGAGCAACTTCGTATCGAACAGAAGTTGCGAGACATATTCCAGCCGAAATAGATTTAGCAATTATCCGCGGCAATGCGGCTGAAATAGCAAACGTTATTAATGAGAAATGGGAAATTAAAGGGGTAGACGCTGGTACTGGAAATGGCAATGTTGTAAGTATTGCAAGGCAGGCAGCAGATGAACTAAATACAGTTGCTGTCATTACTGGAAAAGAAGATGTTGTTACAGATGGAGAGCGAACTGTTCTTATTCGAAATGGTCATCCTATTTTAACAAAGGTTACGGGAACAGGGTGTTTACTAACTTCGGTAATAGGAGCATTTGTAGCAGTAGAAAAAGATTATGTAAAAGCAGTAGTAGCCGCATTAACGTTTTATGGTGTAGCTGCGGAACTGGCAGCTGTTAAAACAGTAGAAAAAGGGCCAGGTAGTTTCCAAATTGAATTTTTAAATCAATTAGCGAATACAACTTCAGCTGATATTGAGAAGTATGGGAAGATTGAGGAGTTAGAGTAA\">Copy to clipboard</span><br>\n</div>",
                        "start": 291790
                    },
                    {
                        "strand": 1,
                        "type": "other",
                        "end": 295165,
                        "locus_tag": "ctg1_270",
                        "description": "<div class=\"focus-intro\">\n <strong><span class=\"serif\">ctg1_270</span></strong><br>\n \n <br>\n Locus tag: <span class=\"serif\">ctg1_270</span><br>\n Protein ID: <span class=\"serif\">None</span><br>\n Gene: <span class=\"serif\">None</span><br>\n \n Location: 292,976 - 295,165,\n (total: 2190 nt)<br>\n <br>\n \n</div>\n<div class=\"focus-info\">\n \n\n \n  <br>\n  <span class=\"bold\"> Gene Ontology terms for PFAM domains:</span><br>\n  \n   PF01131.19: <a class='external-link' href='http://amigo.geneontology.org/amigo/term/GO:0003677' target='_blank'>GO:0003677</a>: DNA binding<br>\n  \n   PF01131.19: <a class='external-link' href='http://amigo.geneontology.org/amigo/term/GO:0003916' target='_blank'>GO:0003916</a>: DNA topoisomerase activity<br>\n  \n   PF01131.19: <a class='external-link' href='http://amigo.geneontology.org/amigo/term/GO:0006265' target='_blank'>GO:0006265</a>: DNA topological change<br>\n  \n  <br>\n \n</div>\n<div class=\"focus-urls\">\n <a href=\"http://blast.ncbi.nlm.nih.gov/Blast.cgi?PAGE=Proteins&amp;PROGRAM=blastp&amp;BLAST_PROGRAMS=blastp&amp;QUERY=MSKSVVIAEKPSVARDIARVLKCDKKGNGYLEGSKYIVTWALGHLVTLADPESYDVKYKQWNLEDLPMLPERLKLTVIKQTGKQFNAVKSQLLRKDVNEIIVATDAGREGELVARWIIDKVKLNKPIKRLWISSVTDKAIKDGFANLKPGKAYDNLYASAVARSEADWYIGLNATRALTTRFNAQLNCGRVQTPTVAMIASREDEIKNFKAQTYYGIEAQTMEKLKLTWQDANGNSRSFNKEKIDGIVKGLDKQHATVVEIDKKQKKSFSPGLYDLTELQRDANKKFGYSAKETLNIMQKLYEQHKVLTYPRTDSRYISSDIVETLPERLKACGVGEYRPLAHKVLQKPIKANKSFVDDSKVSDHHAIIPTEGYVNFSAFTDKERKIYDLVVKRFLAVLFPAFEYEQLTLRTKVGSETFIARGKTILHAGWKEVYENRFEDDDVTDDVKEQLLPHIEKGDTLTVKLIMQTSGQTKAPARFNEATLLSAMENPTKYMDTQNKQLADTLKSTGGLGTVATRADIIDKLFNSFLIEKRGKDIHITSKGRQLLDLVPEELKSPTLTGEWEQKLEAIAKGKLKKEVFISEMKNYTKEIVSEIKSSDKKYKHDNISTKSCPDCGKPMLEVNGKKGKMLVCQDRECGHRKNVSRTTNARCPQCKKKLELRGEGAGQIFACKCGYREKLSTFQERRKKESGNKADKRDVQKYMKQQKKEEEPLNNPFADALKKLKFD&amp;LINK_LOC=protein&amp;PAGE_TYPE=BlastSearch\" target=\"_new\">NCBI BlastP on this gene</a><br>\n <a href=\"http://www.ncbi.nlm.nih.gov/projects/sviewer/?Db=gene&amp;DbFrom=protein&amp;Cmd=Link&amp;noslider=1&amp;id=CP046511.1&amp;from=282976&amp;to=305165\" target=\"_new\">View genomic context</a><br>\n \n \n \n \n</div>\n<div class=\"focus-clipboard\">\n AA sequence: <span class=\"clipboard-copy\" data-seq=\"MSKSVVIAEKPSVARDIARVLKCDKKGNGYLEGSKYIVTWALGHLVTLADPESYDVKYKQWNLEDLPMLPERLKLTVIKQTGKQFNAVKSQLLRKDVNEIIVATDAGREGELVARWIIDKVKLNKPIKRLWISSVTDKAIKDGFANLKPGKAYDNLYASAVARSEADWYIGLNATRALTTRFNAQLNCGRVQTPTVAMIASREDEIKNFKAQTYYGIEAQTMEKLKLTWQDANGNSRSFNKEKIDGIVKGLDKQHATVVEIDKKQKKSFSPGLYDLTELQRDANKKFGYSAKETLNIMQKLYEQHKVLTYPRTDSRYISSDIVETLPERLKACGVGEYRPLAHKVLQKPIKANKSFVDDSKVSDHHAIIPTEGYVNFSAFTDKERKIYDLVVKRFLAVLFPAFEYEQLTLRTKVGSETFIARGKTILHAGWKEVYENRFEDDDVTDDVKEQLLPHIEKGDTLTVKLIMQTSGQTKAPARFNEATLLSAMENPTKYMDTQNKQLADTLKSTGGLGTVATRADIIDKLFNSFLIEKRGKDIHITSKGRQLLDLVPEELKSPTLTGEWEQKLEAIAKGKLKKEVFISEMKNYTKEIVSEIKSSDKKYKHDNISTKSCPDCGKPMLEVNGKKGKMLVCQDRECGHRKNVSRTTNARCPQCKKKLELRGEGAGQIFACKCGYREKLSTFQERRKKESGNKADKRDVQKYMKQQKKEEEPLNNPFADALKKLKFD\">Copy to clipboard</span><br>\n Nucleotide sequence: <span class=\"clipboard-copy\" data-seq=\"ATGTCAAAAAGCGTTGTAATCGCTGAAAAGCCTTCCGTTGCACGAGATATTGCTCGTGTACTGAAGTGTGATAAAAAAGGAAACGGCTATCTTGAGGGTAGTAAATATATTGTAACTTGGGCTTTAGGTCATCTCGTTACATTAGCAGATCCAGAAAGCTATGATGTGAAATATAAACAGTGGAATTTAGAAGATTTACCGATGCTACCAGAGCGTTTGAAATTAACGGTTATTAAACAAACTGGTAAACAGTTTAATGCTGTAAAGAGTCAGCTACTTAGAAAAGATGTAAATGAAATTATTGTAGCAACAGACGCTGGACGTGAAGGGGAATTAGTCGCACGCTGGATCATCGATAAAGTTAAGCTAAACAAACCAATCAAACGTTTATGGATTTCTTCTGTAACCGATAAAGCAATTAAAGATGGTTTTGCAAATTTAAAACCAGGTAAAGCCTATGACAATTTATACGCTTCAGCAGTTGCACGTTCAGAAGCTGACTGGTATATCGGTCTTAATGCAACTCGCGCTTTAACGACTCGCTTTAATGCTCAGTTAAATTGCGGTCGTGTACAAACGCCTACTGTCGCTATGATTGCTAGTCGTGAAGATGAAATCAAGAACTTCAAAGCACAAACTTACTACGGCATCGAAGCTCAAACGATGGAGAAACTCAAACTTACTTGGCAAGATGCAAATGGCAATAGCCGTAGTTTTAATAAAGAAAAAATTGATGGTATTGTAAAAGGTTTAGATAAACAACATGCTACTGTTGTGGAAATTGATAAAAAACAGAAGAAGTCATTCTCTCCTGGTCTTTACGATTTAACTGAATTACAACGTGATGCAAATAAAAAGTTCGGTTACTCTGCGAAAGAAACATTAAACATTATGCAGAAGTTATATGAACAACATAAAGTGCTAACGTACCCTCGTACAGATTCACGCTACATTTCATCTGATATCGTTGAAACACTTCCAGAACGTTTAAAAGCATGTGGCGTTGGAGAGTACCGTCCTTTAGCACATAAAGTATTACAAAAGCCTATCAAGGCTAATAAATCATTTGTTGATGATAGTAAAGTAAGCGATCATCATGCGATTATTCCAACAGAAGGATACGTTAACTTCTCAGCATTCACAGATAAAGAACGTAAAATTTATGATTTAGTTGTAAAACGTTTCTTAGCTGTTTTATTCCCAGCATTCGAATACGAGCAACTAACATTACGTACCAAAGTTGGTAGTGAAACGTTCATTGCACGCGGAAAAACAATTTTACATGCTGGTTGGAAGGAAGTATACGAAAATCGATTTGAAGACGATGATGTAACTGATGACGTAAAAGAGCAGCTTCTACCCCACATCGAAAAGGGCGATACATTAACTGTAAAGTTAATTATGCAAACATCAGGTCAAACGAAAGCACCTGCACGCTTTAATGAAGCAACTTTACTTTCAGCAATGGAGAATCCTACAAAATATATGGATACGCAAAATAAACAACTTGCTGATACGTTAAAATCGACTGGTGGATTAGGTACTGTAGCGACACGTGCAGATATTATCGACAAACTTTTCAACTCTTTCTTAATTGAAAAACGTGGTAAAGATATTCACATTACATCAAAAGGTCGTCAATTACTTGATTTAGTACCAGAAGAGTTAAAATCCCCTACACTAACTGGTGAATGGGAACAAAAACTTGAGGCTATCGCAAAAGGTAAGCTGAAAAAAGAAGTATTCATTTCTGAAATGAAGAACTATACGAAAGAAATTGTTTCTGAAATTAAATCGAGTGATAAAAAATATAAACATGACAACATTTCAACGAAGTCTTGTCCAGACTGCGGTAAACCAATGCTAGAAGTAAACGGCAAAAAGGGAAAAATGCTCGTATGCCAAGATCGTGAATGTGGTCATCGTAAAAATGTATCTCGTACAACAAACGCTCGCTGTCCGCAATGTAAGAAGAAACTAGAATTACGTGGTGAAGGTGCAGGTCAAATCTTTGCATGTAAATGTGGCTATCGCGAGAAATTATCAACATTCCAAGAGCGACGTAAAAAAGAATCTGGAAACAAAGCTGATAAACGTGACGTTCAAAAATATATGAAACAACAGAAAAAAGAAGAAGAACCATTAAACAACCCGTTCGCAGACGCATTAAAAAAACTAAAGTTCGATTAA\">Copy to clipboard</span><br>\n</div>",
                        "start": 292976
                    },
                    {
                        "strand": -1,
                        "type": "other",
                        "end": 298149,
                        "locus_tag": "ctg1_271",
                        "description": "<div class=\"focus-intro\">\n <strong><span class=\"serif\">ctg1_271</span></strong><br>\n \n <br>\n Locus tag: <span class=\"serif\">ctg1_271</span><br>\n Protein ID: <span class=\"serif\">None</span><br>\n Gene: <span class=\"serif\">None</span><br>\n \n Location: 295,204 - 298,149,\n (total: 2946 nt)<br>\n <br>\n \n</div>\n<div class=\"focus-info\">\n \n\n \n  <br>\n  <span class=\"bold\"> Gene Ontology terms for PFAM domains:</span><br>\n  \n   PF01061.23: <a class='external-link' href='http://amigo.geneontology.org/amigo/term/GO:0016020' target='_blank'>GO:0016020</a>: membrane<br>\n  \n  <br>\n \n</div>\n<div class=\"focus-urls\">\n <a href=\"http://blast.ncbi.nlm.nih.gov/Blast.cgi?PAGE=Proteins&amp;PROGRAM=blastp&amp;BLAST_PROGRAMS=blastp&amp;QUERY=MKQIWRIYKTDLRNVAKHWAAIVIVLGLMILPSLYAWFNIKASWDPYGNTKEVPIAVSNQDAGSNLRGKDINIGKEIVDSLKKNKNLGWKFVDEKQAIYGVERGDYYASITIPKDFSEKIATVLDENPKKPELDYYVNEKVNAIAPKITAKGASGITEEISKNFVKTANGEIFKIFNDLGIDLETNLPSIEKVKDLVFKLEAQFPEMNTLMDKALDDATRAEDVVKVAQKELPVVESVMNDGQEALGNLDKFFARNDETLQRAPGTIKNNLMVMQQGLDAAAKITDYLKNPAFDFNLTLPDPAKLPVLPNITIPQIPEIPALPQVNGEGYKNIAKNIDQTVNTVFNSTRVGTAYVKSVMDGLQNKGVDPVVAQKNVQDASKLLQERIDSVSYLIDFFTAFKESASTEFGKQFFGNRVESLTVLKNSMMDANNRVKHVGDLISSGQEVKQDVRDAVNQKLDAVNNLVNQAEKDYNATFVADFEKAVSTAEQLKSKAENAQENAQQLRGNLNQDINKANEILNNGREKYDKAVNDYSRLKTELEKAREDLSNKGVNGLDSTKIALNDLNGQFKASWNLVNDMIPVLESTNKVLADVNSDKNLNGTISKLNKAKDGLQKGMELTDKGIDAINKGQKPAADVIESINQVSKSVSGQIGDILAKYDSEITPNFNAAIARTKEMSKNTSQILKEADKKLPDVKKLLEDSSKGLVDGKKKLADIKAEMPATEKKIKELADKIRDFESEEDLKDIIRLLKNDVEKQSDYFANPVNLKENKLFAMPNYGSAMSPFYTVLALWVGALLMVSLLTVEVHEEGANYKSHEIYFGRLLTFLTIGLSQAFIVSMGDIFLLGTYVVDKFWFVLFSLFIGGVFVCIVYSLVSIFGNVGKSMAIILLVLQVAGSGGTFPIQMTPAFFQAIYPFLPFTYAISAIRETVGGMLWDIVTRDLLVLSVFVVVMIVAALLLKTPINKSSEKFVENAKGSKIIH&amp;LINK_LOC=protein&amp;PAGE_TYPE=BlastSearch\" target=\"_new\">NCBI BlastP on this gene</a><br>\n <a href=\"http://www.ncbi.nlm.nih.gov/projects/sviewer/?Db=gene&amp;DbFrom=protein&amp;Cmd=Link&amp;noslider=1&amp;id=CP046511.1&amp;from=285204&amp;to=308149\" target=\"_new\">View genomic context</a><br>\n \n \n \n \n</div>\n<div class=\"focus-clipboard\">\n AA sequence: <span class=\"clipboard-copy\" data-seq=\"MKQIWRIYKTDLRNVAKHWAAIVIVLGLMILPSLYAWFNIKASWDPYGNTKEVPIAVSNQDAGSNLRGKDINIGKEIVDSLKKNKNLGWKFVDEKQAIYGVERGDYYASITIPKDFSEKIATVLDENPKKPELDYYVNEKVNAIAPKITAKGASGITEEISKNFVKTANGEIFKIFNDLGIDLETNLPSIEKVKDLVFKLEAQFPEMNTLMDKALDDATRAEDVVKVAQKELPVVESVMNDGQEALGNLDKFFARNDETLQRAPGTIKNNLMVMQQGLDAAAKITDYLKNPAFDFNLTLPDPAKLPVLPNITIPQIPEIPALPQVNGEGYKNIAKNIDQTVNTVFNSTRVGTAYVKSVMDGLQNKGVDPVVAQKNVQDASKLLQERIDSVSYLIDFFTAFKESASTEFGKQFFGNRVESLTVLKNSMMDANNRVKHVGDLISSGQEVKQDVRDAVNQKLDAVNNLVNQAEKDYNATFVADFEKAVSTAEQLKSKAENAQENAQQLRGNLNQDINKANEILNNGREKYDKAVNDYSRLKTELEKAREDLSNKGVNGLDSTKIALNDLNGQFKASWNLVNDMIPVLESTNKVLADVNSDKNLNGTISKLNKAKDGLQKGMELTDKGIDAINKGQKPAADVIESINQVSKSVSGQIGDILAKYDSEITPNFNAAIARTKEMSKNTSQILKEADKKLPDVKKLLEDSSKGLVDGKKKLADIKAEMPATEKKIKELADKIRDFESEEDLKDIIRLLKNDVEKQSDYFANPVNLKENKLFAMPNYGSAMSPFYTVLALWVGALLMVSLLTVEVHEEGANYKSHEIYFGRLLTFLTIGLSQAFIVSMGDIFLLGTYVVDKFWFVLFSLFIGGVFVCIVYSLVSIFGNVGKSMAIILLVLQVAGSGGTFPIQMTPAFFQAIYPFLPFTYAISAIRETVGGMLWDIVTRDLLVLSVFVVVMIVAALLLKTPINKSSEKFVENAKGSKIIH\">Copy to clipboard</span><br>\n Nucleotide sequence: <span class=\"clipboard-copy\" data-seq=\"ATGAAACAGATTTGGCGTATTTATAAGACAGATTTACGGAATGTAGCCAAACATTGGGCTGCAATTGTTATTGTTTTAGGATTAATGATTTTACCATCGTTATATGCATGGTTTAACATTAAAGCTTCTTGGGATCCGTATGGAAATACAAAAGAGGTTCCCATTGCAGTTTCTAACCAAGATGCAGGTTCTAATTTAAGAGGGAAAGACATTAATATCGGGAAAGAGATTGTAGACTCCCTTAAGAAAAACAAAAATCTTGGCTGGAAATTTGTAGATGAAAAACAAGCAATTTACGGAGTTGAGCGTGGGGATTATTATGCAAGTATTACGATTCCAAAAGACTTCTCTGAAAAAATTGCAACTGTTCTGGATGAAAATCCGAAAAAACCAGAACTGGATTACTATGTGAATGAAAAAGTAAACGCAATTGCACCGAAGATTACAGCAAAAGGTGCATCAGGTATTACAGAAGAAATTAGTAAAAACTTTGTAAAAACAGCAAACGGTGAGATTTTTAAAATTTTCAATGATCTTGGAATCGATTTAGAAACAAATTTACCAAGTATCGAAAAAGTAAAAGATCTTGTATTTAAGTTAGAAGCGCAGTTCCCAGAAATGAATACACTCATGGATAAGGCATTAGATGATGCAACTCGAGCGGAAGATGTTGTAAAAGTAGCGCAAAAAGAGTTGCCGGTTGTAGAGAGTGTTATGAATGATGGGCAAGAAGCATTAGGGAATTTAGATAAGTTCTTTGCGAGAAATGATGAAACATTGCAACGTGCTCCAGGAACTATTAAGAATAATTTAATGGTAATGCAGCAGGGATTGGATGCTGCAGCGAAAATTACGGATTACTTAAAAAATCCGGCATTTGACTTTAATCTGACATTGCCAGATCCAGCTAAATTACCAGTCTTACCTAATATAACTATTCCACAAATACCAGAGATTCCAGCATTACCACAAGTGAATGGTGAAGGGTATAAAAATATTGCTAAAAATATTGATCAAACTGTAAACACTGTTTTCAATTCTACTCGTGTTGGAACGGCATATGTAAAGAGTGTTATGGATGGCCTTCAAAATAAAGGCGTGGATCCAGTTGTAGCACAGAAAAATGTGCAGGATGCTTCAAAGCTCCTCCAAGAGCGTATCGATAGTGTTTCATATTTGATTGATTTCTTTACAGCTTTCAAGGAATCAGCTTCCACGGAATTCGGTAAACAGTTCTTTGGAAACAGAGTGGAAAGTTTAACGGTGCTTAAAAATTCTATGATGGATGCTAACAATAGGGTTAAGCATGTAGGAGATTTAATTAGTTCCGGACAAGAAGTTAAACAAGATGTGCGAGATGCTGTAAATCAAAAATTAGATGCAGTAAATAATTTAGTAAATCAAGCTGAAAAGGATTATAATGCAACGTTTGTAGCTGATTTTGAAAAAGCAGTAAGTACAGCTGAGCAACTGAAAAGTAAGGCTGAAAATGCGCAAGAAAATGCACAGCAGCTTAGAGGCAATTTAAATCAAGATATAAATAAGGCTAATGAGATATTAAACAATGGTAGAGAGAAATATGATAAAGCTGTAAATGATTACAGCAGATTAAAAACAGAGCTTGAAAAAGCAAGAGAAGACTTAAGTAACAAAGGTGTTAATGGATTAGATTCTACAAAAATAGCCTTAAATGATTTGAATGGGCAGTTCAAAGCAAGTTGGAATTTAGTTAATGACATGATTCCAGTTCTGGAAAGTACAAATAAAGTGTTAGCTGATGTGAATAGTGATAAAAACCTTAATGGTACAATTTCTAAGTTAAATAAAGCAAAAGATGGTTTACAAAAAGGAATGGAGTTAACTGATAAAGGAATTGACGCTATTAATAAAGGTCAAAAACCAGCAGCAGATGTTATTGAAAGTATTAATCAAGTGTCTAAAAGTGTTTCGGGCCAAATTGGTGACATTTTAGCTAAATATGACTCAGAAATCACTCCAAATTTCAATGCAGCAATTGCTCGCACAAAAGAGATGTCTAAAAACACATCTCAAATTTTAAAAGAGGCAGACAAAAAGCTTCCAGATGTTAAAAAATTACTAGAAGATTCATCAAAAGGTTTAGTAGATGGTAAAAAGAAATTAGCAGACATTAAAGCTGAAATGCCAGCTACTGAGAAAAAGATTAAAGAATTAGCAGATAAAATTCGTGATTTTGAATCTGAAGAGGATTTAAAAGACATCATACGCTTATTGAAAAATGATGTTGAGAAGCAAAGTGATTACTTTGCGAATCCGGTAAATTTAAAAGAGAATAAATTATTTGCGATGCCGAACTACGGTTCAGCGATGTCACCATTCTATACAGTGCTTGCATTATGGGTAGGCGCATTATTAATGGTTTCATTATTAACGGTAGAAGTACACGAAGAGGGCGCGAATTATAAGAGCCATGAAATTTACTTCGGACGTTTATTAACATTCTTAACGATAGGTCTTTCACAAGCGTTTATCGTATCGATGGGAGATATATTCTTACTCGGTACGTACGTAGTCGATAAGTTCTGGTTTGTGTTATTTAGTTTATTTATTGGTGGAGTCTTCGTTTGTATCGTATACTCACTCGTTTCTATTTTCGGAAACGTTGGGAAATCGATGGCGATCATTTTACTTGTACTGCAAGTAGCAGGATCGGGCGGAACATTCCCAATTCAAATGACACCAGCGTTCTTCCAAGCAATTTATCCGTTCTTACCGTTCACGTATGCAATTAGTGCAATTCGTGAAACAGTTGGCGGAATGCTTTGGGATATCGTAACACGAGATTTACTTGTGTTAAGTGTTTTCGTAGTAGTTATGATTGTTGCTGCGTTATTACTGAAAACACCAATTAACAAATCAAGTGAAAAATTTGTTGAGAATGCAAAAGGAAGTAAAATCATTCATTAA\">Copy to clipboard</span><br>\n</div>",
                        "start": 295204
                    },
                    {
                        "strand": -1,
                        "type": "other",
                        "end": 299245,
                        "locus_tag": "ctg1_272",
                        "description": "<div class=\"focus-intro\">\n <strong><span class=\"serif\">ctg1_272</span></strong><br>\n \n <br>\n Locus tag: <span class=\"serif\">ctg1_272</span><br>\n Protein ID: <span class=\"serif\">None</span><br>\n Gene: <span class=\"serif\">None</span><br>\n \n Location: 298,454 - 299,245,\n (total: 792 nt)<br>\n <br>\n \n</div>\n<div class=\"focus-info\">\n \n\n \n</div>\n<div class=\"focus-urls\">\n <a href=\"http://blast.ncbi.nlm.nih.gov/Blast.cgi?PAGE=Proteins&amp;PROGRAM=blastp&amp;BLAST_PROGRAMS=blastp&amp;QUERY=MKLLTLNCHSWQEENQIEKIQYLAKVIQEEEYDVIALQEVSQSIQAENVCGNKKEDNFGLLLLEELKALYVKDYNITWDFSHIGYDVYEEGLAIITKHNIIKEDTFFISENEDTTYWKTRKIVSTTLAYNGKDITFYSCHLGWWNDEEESFKGQVDRLMERVDSNKLAFLMGDFNNNARLKGEGYEYMMQKGLYDTYELAIEKDEGTTVQGEIAGWDENKHSLRIDLILCNQSKKVHSSKVIFNGTNRNVISDHFGVEVQLDI&amp;LINK_LOC=protein&amp;PAGE_TYPE=BlastSearch\" target=\"_new\">NCBI BlastP on this gene</a><br>\n <a href=\"http://www.ncbi.nlm.nih.gov/projects/sviewer/?Db=gene&amp;DbFrom=protein&amp;Cmd=Link&amp;noslider=1&amp;id=CP046511.1&amp;from=288454&amp;to=309245\" target=\"_new\">View genomic context</a><br>\n \n \n \n \n</div>\n<div class=\"focus-clipboard\">\n AA sequence: <span class=\"clipboard-copy\" data-seq=\"MKLLTLNCHSWQEENQIEKIQYLAKVIQEEEYDVIALQEVSQSIQAENVCGNKKEDNFGLLLLEELKALYVKDYNITWDFSHIGYDVYEEGLAIITKHNIIKEDTFFISENEDTTYWKTRKIVSTTLAYNGKDITFYSCHLGWWNDEEESFKGQVDRLMERVDSNKLAFLMGDFNNNARLKGEGYEYMMQKGLYDTYELAIEKDEGTTVQGEIAGWDENKHSLRIDLILCNQSKKVHSSKVIFNGTNRNVISDHFGVEVQLDI\">Copy to clipboard</span><br>\n Nucleotide sequence: <span class=\"clipboard-copy\" data-seq=\"ATGAAATTGCTAACTTTAAACTGTCATTCTTGGCAAGAAGAGAATCAAATAGAAAAGATACAATACCTTGCTAAAGTAATTCAAGAAGAAGAGTACGATGTCATCGCATTGCAAGAAGTAAGTCAGTCCATACAAGCTGAAAATGTATGCGGTAACAAGAAAGAAGATAATTTTGGACTTTTACTATTAGAAGAGTTAAAAGCGCTATATGTAAAAGATTACAATATTACTTGGGATTTCTCTCATATTGGTTATGACGTGTATGAAGAAGGATTAGCGATTATAACGAAGCATAATATTATAAAAGAAGATACGTTCTTTATTTCAGAAAACGAGGATACAACGTATTGGAAAACGCGTAAAATTGTAAGTACAACACTTGCTTATAATGGTAAGGATATAACGTTTTACTCTTGCCATCTCGGTTGGTGGAATGATGAAGAAGAGTCATTCAAAGGTCAAGTCGATCGTTTGATGGAGCGTGTAGATAGCAATAAGCTCGCCTTCTTAATGGGAGATTTTAATAACAATGCTCGATTGAAAGGCGAAGGTTATGAGTATATGATGCAAAAAGGGTTGTATGACACATATGAATTAGCAATAGAGAAGGATGAAGGAACGACTGTCCAAGGCGAGATTGCTGGTTGGGATGAAAATAAACATAGTTTGCGAATCGATCTAATATTGTGTAACCAAAGTAAAAAGGTTCATTCTTCAAAAGTTATTTTTAATGGTACAAACAGAAATGTAATTTCAGATCATTTCGGTGTAGAGGTTCAATTGGATATATAA\">Copy to clipboard</span><br>\n</div>",
                        "start": 298454
                    },
                    {
                        "strand": -1,
                        "type": "biosynthetic-additional",
                        "end": 300887,
                        "locus_tag": "ctg1_273",
                        "description": "<div class=\"focus-intro\">\n <strong><span class=\"serif\">ctg1_273</span></strong><br>\n \n <br>\n Locus tag: <span class=\"serif\">ctg1_273</span><br>\n Protein ID: <span class=\"serif\">None</span><br>\n Gene: <span class=\"serif\">None</span><br>\n \n Location: 299,250 - 300,887,\n (total: 1638 nt)<br>\n <br>\n \n  biosynthetic-additional (smcogs) SMCOG1145:Glucose-specific phosphotransferase enzyme IIA (Score: 666.1; E-value: 5.5e-202)<br>\n \n</div>\n<div class=\"focus-info\">\n \n\n \n  <br>\n  <span class=\"bold\"> Gene Ontology terms for PFAM domains:</span><br>\n  \n   PF00367.19: <a class='external-link' href='http://amigo.geneontology.org/amigo/term/GO:0008982' target='_blank'>GO:0008982</a>: protein-N(PI)-phosphohistidine-sugar phosphotransferase activity<br>\n  \n   PF02378.17: <a class='external-link' href='http://amigo.geneontology.org/amigo/term/GO:0008982' target='_blank'>GO:0008982</a>: protein-N(PI)-phosphohistidine-sugar phosphotransferase activity<br>\n  \n   PF02378.17: <a class='external-link' href='http://amigo.geneontology.org/amigo/term/GO:0009401' target='_blank'>GO:0009401</a>: phosphoenolpyruvate-dependent sugar phosphotransferase system<br>\n  \n   PF02378.17: <a class='external-link' href='http://amigo.geneontology.org/amigo/term/GO:0016020' target='_blank'>GO:0016020</a>: membrane<br>\n  \n  <br>\n \n</div>\n<div class=\"focus-urls\">\n <a href=\"http://blast.ncbi.nlm.nih.gov/Blast.cgi?PAGE=Proteins&amp;PROGRAM=blastp&amp;BLAST_PROGRAMS=blastp&amp;QUERY=MKITSFDFWQKFGKALLVVVAVMPAAGLMISIGKLIGMSAGDVNAVHTIARVMEDIGWAIITNLHILFAVAIGGSWAKDRAGGAFAALLAFVLTNRITGAIFGVNAQMLADSKATVSSVIAGDLLVKDYFTSVLGAPALNMGVFVGIITGFLGANLYNKYYNYNKLPQALAFFNGKRFVPFVVILWSTVTAIVLSLLWPFIQSGLNEFGRWIAASKDSAPVVAPFVYGTLERLLLPFGLHHMLTIPMNYTELGGTYTMLTGSKVGQVVAGQDPLWLAWITDLNNLLANGDTKAYNDLLNNVVPARFKAGQVIGSTAALMGIAFAMFRNVDKEKRAKYKPMFLSAALAVFLTGVTEPIEFMFMFIAPVLYVVYAITTGLAFALADLINLRVHAFGFIELITRTPMMVNAGLTRDLINFVIVSLVFFGLNFTLFNFLIKKFNLPTPGRAGNYIDNEDEASEGTGNVQDGSLATKVIDLLGGKENIADVDACMTRLRVTVKDLDVVAPEAQWKQNGALGLIVKDKGVQAVYGPKTDVLKSDIQDMLGA&amp;LINK_LOC=protein&amp;PAGE_TYPE=BlastSearch\" target=\"_new\">NCBI BlastP on this gene</a><br>\n <a href=\"http://www.ncbi.nlm.nih.gov/projects/sviewer/?Db=gene&amp;DbFrom=protein&amp;Cmd=Link&amp;noslider=1&amp;id=CP046511.1&amp;from=289250&amp;to=310887\" target=\"_new\">View genomic context</a><br>\n \n  <a href=\"knownclusterblast/region3/ctg1_273_mibig_hits.html\" target=\"_new\">MiBIG Hits</a><br>\n \n \n \n \n</div>\n<div class=\"focus-clipboard\">\n AA sequence: <span class=\"clipboard-copy\" data-seq=\"MKITSFDFWQKFGKALLVVVAVMPAAGLMISIGKLIGMSAGDVNAVHTIARVMEDIGWAIITNLHILFAVAIGGSWAKDRAGGAFAALLAFVLTNRITGAIFGVNAQMLADSKATVSSVIAGDLLVKDYFTSVLGAPALNMGVFVGIITGFLGANLYNKYYNYNKLPQALAFFNGKRFVPFVVILWSTVTAIVLSLLWPFIQSGLNEFGRWIAASKDSAPVVAPFVYGTLERLLLPFGLHHMLTIPMNYTELGGTYTMLTGSKVGQVVAGQDPLWLAWITDLNNLLANGDTKAYNDLLNNVVPARFKAGQVIGSTAALMGIAFAMFRNVDKEKRAKYKPMFLSAALAVFLTGVTEPIEFMFMFIAPVLYVVYAITTGLAFALADLINLRVHAFGFIELITRTPMMVNAGLTRDLINFVIVSLVFFGLNFTLFNFLIKKFNLPTPGRAGNYIDNEDEASEGTGNVQDGSLATKVIDLLGGKENIADVDACMTRLRVTVKDLDVVAPEAQWKQNGALGLIVKDKGVQAVYGPKTDVLKSDIQDMLGA\">Copy to clipboard</span><br>\n Nucleotide sequence: <span class=\"clipboard-copy\" data-seq=\"ATGAAAATTACGTCTTTTGATTTTTGGCAAAAGTTCGGGAAAGCGTTATTAGTTGTTGTAGCTGTAATGCCAGCAGCCGGTTTAATGATTTCCATCGGTAAGTTAATTGGGATGTCTGCTGGGGATGTTAACGCAGTTCATACAATTGCTCGCGTAATGGAAGACATCGGTTGGGCAATCATTACAAATCTACACATTTTATTCGCAGTAGCAATTGGGGGATCTTGGGCGAAGGATCGTGCAGGCGGTGCATTTGCAGCACTATTAGCATTCGTCTTAACAAACCGAATTACAGGAGCTATATTTGGCGTAAACGCTCAAATGTTAGCGGATTCAAAAGCGACAGTTTCTTCAGTAATAGCAGGAGATTTACTTGTAAAAGATTATTTTACTTCTGTACTTGGTGCACCAGCATTAAACATGGGAGTTTTCGTGGGGATTATCACAGGTTTCTTAGGAGCTAATCTATATAACAAATATTATAACTATAATAAACTGCCACAGGCATTAGCATTCTTTAATGGAAAACGATTTGTGCCATTCGTTGTAATTCTTTGGTCTACAGTTACTGCGATTGTATTATCACTTCTATGGCCATTCATCCAAAGTGGGTTAAATGAATTTGGTCGCTGGATTGCAGCTTCAAAAGATAGTGCACCAGTTGTTGCACCGTTTGTATATGGAACGTTAGAGCGTTTATTATTACCATTTGGTTTACACCATATGTTAACGATTCCGATGAACTATACAGAGCTAGGCGGAACATATACGATGCTAACTGGTTCAAAAGTTGGACAAGTTGTAGCAGGACAAGATCCATTATGGCTTGCATGGATTACAGATTTAAATAATTTATTAGCAAATGGAGATACGAAGGCATATAACGATTTATTAAATAACGTTGTACCAGCTCGTTTCAAAGCTGGACAAGTTATCGGCTCAACAGCAGCGTTAATGGGGATTGCATTTGCGATGTTCCGTAACGTTGATAAAGAAAAGCGTGCAAAATATAAACCAATGTTTTTATCAGCAGCATTAGCAGTATTCTTAACAGGTGTAACAGAACCAATTGAATTCATGTTCATGTTTATTGCTCCAGTATTATATGTTGTATATGCTATTACAACAGGACTTGCATTCGCGCTAGCTGATTTAATTAACTTACGTGTTCATGCATTTGGATTTATTGAGTTAATTACTCGTACACCAATGATGGTTAATGCAGGTTTAACAAGAGACTTAATCAACTTTGTTATTGTTTCATTAGTGTTCTTCGGTCTTAACTTTACACTATTTAATTTCTTAATTAAAAAATTCAATTTACCAACACCAGGGCGTGCAGGTAACTATATTGATAATGAAGATGAGGCATCAGAAGGAACAGGAAATGTACAAGACGGTTCATTAGCAACAAAAGTTATCGATTTATTAGGTGGAAAAGAAAATATTGCTGACGTAGATGCTTGTATGACACGCTTACGTGTAACAGTAAAAGACTTAGATGTTGTTGCACCAGAAGCACAGTGGAAACAAAATGGTGCTTTAGGGCTTATTGTAAAAGATAAAGGTGTACAAGCGGTATATGGTCCGAAAACTGACGTATTAAAGTCAGACATTCAAGATATGTTAGGTGCGTAA\">Copy to clipboard</span><br>\n</div>",
                        "start": 299250
                    },
                    {
                        "strand": -1,
                        "type": "biosynthetic-additional",
                        "end": 302757,
                        "locus_tag": "ctg1_274",
                        "description": "<div class=\"focus-intro\">\n <strong><span class=\"serif\">ctg1_274</span></strong><br>\n \n <br>\n Locus tag: <span class=\"serif\">ctg1_274</span><br>\n Protein ID: <span class=\"serif\">None</span><br>\n Gene: <span class=\"serif\">None</span><br>\n \n Location: 301,093 - 302,757,\n (total: 1665 nt)<br>\n <br>\n \n  biosynthetic-additional (rule-based-clusters) Alpha-amylase<br>\n \n  biosynthetic-additional (smcogs) SMCOG1257:Alpha-glucosidase (Score: 649.2; E-value: 8.8e-197)<br>\n \n</div>\n<div class=\"focus-info\">\n \n\n \n  <br>\n  <span class=\"bold\"> Gene Ontology terms for PFAM domains:</span><br>\n  \n   PF00128.23: <a class='external-link' href='http://amigo.geneontology.org/amigo/term/GO:0003824' target='_blank'>GO:0003824</a>: catalytic activity<br>\n  \n   PF00128.23: <a class='external-link' href='http://amigo.geneontology.org/amigo/term/GO:0005975' target='_blank'>GO:0005975</a>: carbohydrate metabolic process<br>\n  \n  <br>\n \n</div>\n<div class=\"focus-urls\">\n <a href=\"http://blast.ncbi.nlm.nih.gov/Blast.cgi?PAGE=Proteins&amp;PROGRAM=blastp&amp;BLAST_PROGRAMS=blastp&amp;QUERY=MNKTWWKEAVAYQIYPRSFMDSNGDGIGDLQGIIAKLDYLKDLGIDVIWICPMYKSPNDDNGYDISDYQDIMDEFGTMADFDALLDEVHKRDMKLIIDLVINHTSDEHPWFIESRSSKDNPKRDWYIWHDGKDGAEPNNWESIFNGSAWEYDEETEQYYLHLFSRKQPDLNWENKEVREVLYDTVNWWLDKGIDGFRVDAISHIKKEEGFKDMPNPKELKYVPSFDKHMNVKGIQPLLEELKENTFSKYDIMTVGEANGVKIEDAELWVGEEQGKFNMVFQFEHLSLWDAEKKKDLDVVGLKKVLTKWQKGLENKGWNALYIENHDKPRIVSTWGDDKQYWRESATALGAMYFFMHGTPFIYQGQEIGMTNVQLPNIEDYDDVAIKNLYREKIAEGVPHQDMMEIIWASCRDNSRTPMQWNDEMNAGFTTSTPWFSMNPNYKEINVEKQKNEEKSIFNFYKKMIALKKEHDVLNYGTYDLLLEDDPQIYAYTRTLQDEKVIVISNISKEEAVYNEGSFALERKRLLLNNYEVAEHEEVTTIALKPYETRVYRIS&amp;LINK_LOC=protein&amp;PAGE_TYPE=BlastSearch\" target=\"_new\">NCBI BlastP on this gene</a><br>\n <a href=\"http://www.ncbi.nlm.nih.gov/projects/sviewer/?Db=gene&amp;DbFrom=protein&amp;Cmd=Link&amp;noslider=1&amp;id=CP046511.1&amp;from=291093&amp;to=312757\" target=\"_new\">View genomic context</a><br>\n \n  <a href=\"knownclusterblast/region3/ctg1_274_mibig_hits.html\" target=\"_new\">MiBIG Hits</a><br>\n \n \n \n \n</div>\n<div class=\"focus-clipboard\">\n AA sequence: <span class=\"clipboard-copy\" data-seq=\"MNKTWWKEAVAYQIYPRSFMDSNGDGIGDLQGIIAKLDYLKDLGIDVIWICPMYKSPNDDNGYDISDYQDIMDEFGTMADFDALLDEVHKRDMKLIIDLVINHTSDEHPWFIESRSSKDNPKRDWYIWHDGKDGAEPNNWESIFNGSAWEYDEETEQYYLHLFSRKQPDLNWENKEVREVLYDTVNWWLDKGIDGFRVDAISHIKKEEGFKDMPNPKELKYVPSFDKHMNVKGIQPLLEELKENTFSKYDIMTVGEANGVKIEDAELWVGEEQGKFNMVFQFEHLSLWDAEKKKDLDVVGLKKVLTKWQKGLENKGWNALYIENHDKPRIVSTWGDDKQYWRESATALGAMYFFMHGTPFIYQGQEIGMTNVQLPNIEDYDDVAIKNLYREKIAEGVPHQDMMEIIWASCRDNSRTPMQWNDEMNAGFTTSTPWFSMNPNYKEINVEKQKNEEKSIFNFYKKMIALKKEHDVLNYGTYDLLLEDDPQIYAYTRTLQDEKVIVISNISKEEAVYNEGSFALERKRLLLNNYEVAEHEEVTTIALKPYETRVYRIS\">Copy to clipboard</span><br>\n Nucleotide sequence: <span class=\"clipboard-copy\" data-seq=\"ATGAATAAGACATGGTGGAAAGAAGCGGTTGCTTATCAAATTTATCCACGAAGCTTTATGGATTCAAATGGTGATGGTATTGGAGATTTACAAGGTATTATTGCAAAACTGGATTATTTAAAAGACTTAGGTATAGATGTAATTTGGATTTGTCCAATGTATAAATCGCCTAATGATGATAATGGTTATGATATTAGTGATTATCAAGATATTATGGATGAGTTTGGTACAATGGCAGACTTTGATGCTTTACTAGATGAAGTTCATAAGCGTGATATGAAGCTAATTATTGATTTAGTTATTAATCATACGAGTGATGAACATCCATGGTTTATTGAATCACGTTCATCTAAAGATAATCCGAAGCGTGATTGGTATATTTGGCATGATGGTAAAGATGGTGCGGAGCCAAACAACTGGGAAAGTATTTTTAATGGTTCGGCATGGGAATATGATGAAGAAACAGAACAATATTATTTACATCTATTCTCACGTAAACAACCAGATTTGAACTGGGAGAATAAAGAAGTTCGCGAAGTACTATATGATACGGTTAATTGGTGGCTTGATAAAGGTATTGATGGTTTCCGCGTTGATGCAATCAGTCATATTAAAAAAGAAGAAGGCTTTAAGGATATGCCAAATCCAAAAGAGTTAAAATATGTGCCATCTTTTGATAAACATATGAATGTGAAAGGTATTCAACCTTTATTAGAAGAGCTAAAAGAAAATACATTCTCTAAGTACGATATTATGACTGTTGGTGAAGCAAATGGCGTTAAGATTGAAGATGCTGAGCTTTGGGTTGGAGAAGAGCAAGGTAAGTTCAATATGGTATTCCAGTTTGAACATTTAAGTTTATGGGATGCAGAGAAGAAGAAAGACCTTGATGTTGTAGGATTGAAAAAAGTATTAACGAAATGGCAAAAAGGATTAGAAAATAAAGGATGGAACGCTTTATATATTGAGAATCACGATAAACCACGTATCGTTTCAACATGGGGAGATGACAAACAATATTGGCGTGAAAGTGCAACAGCTCTGGGGGCGATGTATTTCTTTATGCACGGTACACCGTTTATTTATCAAGGCCAAGAAATTGGTATGACAAATGTTCAGTTACCAAATATTGAAGATTACGATGATGTAGCAATTAAAAATTTATATCGCGAGAAAATTGCAGAGGGCGTACCACATCAAGATATGATGGAGATTATATGGGCTTCTTGCCGCGATAATTCACGTACACCTATGCAGTGGAATGATGAGATGAATGCTGGTTTCACAACAAGTACACCTTGGTTTAGCATGAATCCAAATTACAAAGAAATTAATGTTGAAAAGCAAAAAAATGAAGAAAAGTCTATTTTCAATTTCTATAAGAAAATGATTGCCCTGAAAAAAGAGCACGATGTACTGAACTATGGTACGTACGATTTACTTTTAGAAGACGATCCACAAATTTATGCATATACACGTACGTTACAGGATGAAAAAGTCATTGTAATTAGTAATATCTCAAAAGAGGAAGCTGTGTATAATGAGGGTTCATTTGCACTAGAACGCAAACGTTTGCTTTTAAATAACTATGAAGTTGCGGAACATGAAGAAGTAACAACAATTGCTTTAAAACCTTATGAAACAAGGGTTTATCGCATTTCATAA\">Copy to clipboard</span><br>\n</div>",
                        "start": 301093
                    },
                    {
                        "strand": 1,
                        "type": "biosynthetic-additional",
                        "end": 304335,
                        "locus_tag": "ctg1_275",
                        "description": "<div class=\"focus-intro\">\n <strong><span class=\"serif\">ctg1_275</span></strong><br>\n \n <br>\n Locus tag: <span class=\"serif\">ctg1_275</span><br>\n Protein ID: <span class=\"serif\">None</span><br>\n Gene: <span class=\"serif\">None</span><br>\n \n Location: 303,001 - 304,335,\n (total: 1335 nt)<br>\n <br>\n \n  biosynthetic-additional (smcogs) SMCOG1138:FAD linked oxidase domain protein (Score: 508.9; E-value: 3.1e-154)<br>\n \n</div>\n<div class=\"focus-info\">\n \n\n \n  <br>\n  <span class=\"bold\"> Gene Ontology terms for PFAM domains:</span><br>\n  \n   PF01565.22: <a class='external-link' href='http://amigo.geneontology.org/amigo/term/GO:0016491' target='_blank'>GO:0016491</a>: oxidoreductase activity<br>\n  \n   PF01565.22: <a class='external-link' href='http://amigo.geneontology.org/amigo/term/GO:0050660' target='_blank'>GO:0050660</a>: flavin adenine dinucleotide binding<br>\n  \n   PF01565.22: <a class='external-link' href='http://amigo.geneontology.org/amigo/term/GO:0055114' target='_blank'>GO:0055114</a>: oxidation-reduction process<br>\n  \n   PF08031.11: <a class='external-link' href='http://amigo.geneontology.org/amigo/term/GO:0016491' target='_blank'>GO:0016491</a>: oxidoreductase activity<br>\n  \n   PF08031.11: <a class='external-link' href='http://amigo.geneontology.org/amigo/term/GO:0050660' target='_blank'>GO:0050660</a>: flavin adenine dinucleotide binding<br>\n  \n   PF08031.11: <a class='external-link' href='http://amigo.geneontology.org/amigo/term/GO:0055114' target='_blank'>GO:0055114</a>: oxidation-reduction process<br>\n  \n  <br>\n \n</div>\n<div class=\"focus-urls\">\n <a href=\"http://blast.ncbi.nlm.nih.gov/Blast.cgi?PAGE=Proteins&amp;PROGRAM=blastp&amp;BLAST_PROGRAMS=blastp&amp;QUERY=LKQTKLTGRIVVPTDPDYNVARMNLNLSIPKLPCIIVFCQNNKDICNALKWARERHIPFRLRSGRHSYENFSLLNRGLIIDVSEMHRITVNTEKLTATIEAGANLGTVYKELWNYGVTIPAGTSASVGIVGLALGGGIGMLSRLFGLTCDQLMEVEMVQACGKFGAKPIRANEQENSNLFWACRGGGGGNFGIITSLTFRVHPVKNVSIFSITWEWEDFIAAFQAWQNWAPYIDERLTSSIELFAKQRNKIEAQGEFVGSPSELHSLLSPLLETGSPSLFIEEVPYIKAVEFFNGGNIPENFKRSGSYVYKPIPLKGIQLMQYFLSHAPNKDASIWHQSLIGAVENISPNETAYFHRKAIIAQEYITSWKCDDEENRNIRWVKDLRESLDPYTLGDYVNWPDIDIKNWQTSYYGSNFHRLRKVKTMYDPCDVFHFQQSIPPFHT&amp;LINK_LOC=protein&amp;PAGE_TYPE=BlastSearch\" target=\"_new\">NCBI BlastP on this gene</a><br>\n <a href=\"http://www.ncbi.nlm.nih.gov/projects/sviewer/?Db=gene&amp;DbFrom=protein&amp;Cmd=Link&amp;noslider=1&amp;id=CP046511.1&amp;from=293001&amp;to=314335\" target=\"_new\">View genomic context</a><br>\n \n  <a href=\"knownclusterblast/region3/ctg1_275_mibig_hits.html\" target=\"_new\">MiBIG Hits</a><br>\n \n \n \n \n</div>\n<div class=\"focus-clipboard\">\n AA sequence: <span class=\"clipboard-copy\" data-seq=\"LKQTKLTGRIVVPTDPDYNVARMNLNLSIPKLPCIIVFCQNNKDICNALKWARERHIPFRLRSGRHSYENFSLLNRGLIIDVSEMHRITVNTEKLTATIEAGANLGTVYKELWNYGVTIPAGTSASVGIVGLALGGGIGMLSRLFGLTCDQLMEVEMVQACGKFGAKPIRANEQENSNLFWACRGGGGGNFGIITSLTFRVHPVKNVSIFSITWEWEDFIAAFQAWQNWAPYIDERLTSSIELFAKQRNKIEAQGEFVGSPSELHSLLSPLLETGSPSLFIEEVPYIKAVEFFNGGNIPENFKRSGSYVYKPIPLKGIQLMQYFLSHAPNKDASIWHQSLIGAVENISPNETAYFHRKAIIAQEYITSWKCDDEENRNIRWVKDLRESLDPYTLGDYVNWPDIDIKNWQTSYYGSNFHRLRKVKTMYDPCDVFHFQQSIPPFHT\">Copy to clipboard</span><br>\n Nucleotide sequence: <span class=\"clipboard-copy\" data-seq=\"TTGAAGCAAACAAAATTAACAGGTCGTATCGTTGTTCCCACAGATCCTGACTACAATGTAGCCCGAATGAATTTAAATTTAAGTATTCCAAAACTCCCTTGTATTATTGTTTTTTGTCAAAATAACAAGGATATCTGTAACGCCTTAAAATGGGCACGTGAACGTCATATACCATTTCGGTTAAGAAGTGGACGTCATAGCTATGAAAATTTTTCTCTTTTAAATAGAGGACTTATTATTGATGTGAGTGAAATGCATCGCATTACTGTTAATACAGAGAAATTAACAGCAACAATTGAGGCTGGTGCAAATCTTGGCACTGTTTATAAAGAACTTTGGAATTACGGTGTTACAATTCCTGCTGGTACAAGTGCAAGCGTTGGAATTGTTGGATTAGCACTTGGCGGTGGTATTGGTATGCTTTCACGCTTATTTGGATTAACATGTGATCAATTAATGGAAGTGGAAATGGTACAAGCGTGTGGAAAATTTGGTGCAAAACCCATTCGTGCAAATGAACAAGAAAACTCTAACCTTTTTTGGGCATGCCGTGGTGGCGGTGGTGGAAACTTCGGAATTATCACTTCCTTAACTTTTCGAGTCCACCCCGTAAAAAATGTATCAATTTTCTCAATTACATGGGAATGGGAAGACTTTATTGCTGCATTTCAAGCGTGGCAAAACTGGGCACCTTATATAGATGAACGTCTCACTTCATCGATCGAATTATTCGCCAAGCAACGAAATAAAATCGAAGCACAAGGCGAGTTTGTCGGTTCTCCCTCTGAACTCCATTCCCTATTATCCCCTCTTCTTGAAACTGGCAGCCCCTCTCTCTTTATAGAAGAAGTTCCTTATATAAAGGCTGTCGAATTTTTTAATGGCGGTAACATCCCTGAAAATTTCAAGCGCTCTGGTTCCTATGTCTATAAACCTATTCCCCTTAAAGGCATTCAACTCATGCAATACTTTCTTTCTCATGCCCCAAATAAAGATGCTAGTATTTGGCATCAATCGCTCATAGGTGCTGTTGAAAATATTTCGCCGAATGAAACGGCTTATTTTCATCGTAAAGCAATTATTGCCCAAGAATACATTACCTCTTGGAAATGCGATGATGAAGAAAATCGAAATATACGCTGGGTTAAAGATTTACGAGAAAGCTTAGATCCTTATACACTAGGTGACTATGTGAACTGGCCCGATATCGACATTAAAAATTGGCAAACTAGTTATTATGGCTCTAACTTTCACAGATTGCGTAAAGTAAAAACTATGTATGATCCTTGTGATGTTTTTCATTTCCAACAAAGTATTCCTCCTTTTCATACGTGA\">Copy to clipboard</span><br>\n</div>",
                        "start": 303001
                    },
                    {
                        "strand": -1,
                        "type": "other",
                        "end": 305140,
                        "locus_tag": "ctg1_276",
                        "description": "<div class=\"focus-intro\">\n <strong><span class=\"serif\">ctg1_276</span></strong><br>\n \n <br>\n Locus tag: <span class=\"serif\">ctg1_276</span><br>\n Protein ID: <span class=\"serif\">None</span><br>\n Gene: <span class=\"serif\">None</span><br>\n \n Location: 304,457 - 305,140,\n (total: 684 nt)<br>\n <br>\n \n</div>\n<div class=\"focus-info\">\n \n\n \n</div>\n<div class=\"focus-urls\">\n <a href=\"http://blast.ncbi.nlm.nih.gov/Blast.cgi?PAGE=Proteins&amp;PROGRAM=blastp&amp;BLAST_PROGRAMS=blastp&amp;QUERY=MIRIEYDRLVAICYSIGVLLLLKIPNDNELIGEKLFNVYKVPIHTYVYMDYKVSNILIVSFILHVIAFILFLKWLGKKESSTFRKMNKIKVVGISILIVMMPFILNTILQTLNKTWYYAGKTGVEAIEYKKEDSQCRMEKNGDNIQPKCIVTLKNYRNHSQALKVVLYDNANENSKSYPVPKPVYLQKHETKQFEFQVPVSYNRGMEKDKVPNIKLHSLHENDTKYN&amp;LINK_LOC=protein&amp;PAGE_TYPE=BlastSearch\" target=\"_new\">NCBI BlastP on this gene</a><br>\n <a href=\"http://www.ncbi.nlm.nih.gov/projects/sviewer/?Db=gene&amp;DbFrom=protein&amp;Cmd=Link&amp;noslider=1&amp;id=CP046511.1&amp;from=294457&amp;to=315140\" target=\"_new\">View genomic context</a><br>\n \n \n \n \n</div>\n<div class=\"focus-clipboard\">\n AA sequence: <span class=\"clipboard-copy\" data-seq=\"MIRIEYDRLVAICYSIGVLLLLKIPNDNELIGEKLFNVYKVPIHTYVYMDYKVSNILIVSFILHVIAFILFLKWLGKKESSTFRKMNKIKVVGISILIVMMPFILNTILQTLNKTWYYAGKTGVEAIEYKKEDSQCRMEKNGDNIQPKCIVTLKNYRNHSQALKVVLYDNANENSKSYPVPKPVYLQKHETKQFEFQVPVSYNRGMEKDKVPNIKLHSLHENDTKYN\">Copy to clipboard</span><br>\n Nucleotide sequence: <span class=\"clipboard-copy\" data-seq=\"ATGATTCGTATTGAGTATGATCGATTAGTAGCTATTTGTTACAGTATAGGGGTTTTGTTATTATTAAAAATTCCAAATGATAATGAATTAATTGGGGAAAAACTATTCAATGTCTATAAGGTTCCGATACATACGTATGTTTATATGGATTATAAAGTCTCAAATATATTGATTGTTTCTTTCATACTACATGTAATTGCATTTATATTATTTTTAAAATGGCTAGGAAAAAAGGAGTCTAGTACATTTAGAAAAATGAATAAGATAAAAGTAGTAGGCATTAGTATTTTGATTGTAATGATGCCGTTTATTTTAAATACAATCCTCCAGACATTGAATAAAACATGGTACTATGCAGGAAAAACAGGGGTAGAAGCAATAGAATATAAAAAAGAAGATAGCCAGTGTAGAATGGAGAAAAATGGAGATAATATCCAACCGAAGTGCATTGTTACTTTAAAAAATTATCGTAATCATTCACAAGCATTAAAAGTTGTTTTATATGATAATGCAAACGAGAATTCAAAAAGCTATCCAGTACCGAAACCAGTCTATTTACAAAAACATGAGACAAAGCAATTCGAATTTCAAGTTCCTGTTTCTTATAATAGAGGTATGGAAAAAGATAAAGTACCAAATATTAAATTACATTCATTGCATGAAAATGATACGAAATACAATTAA\">Copy to clipboard</span><br>\n</div>",
                        "start": 304457
                    },
                    {
                        "strand": -1,
                        "type": "regulatory",
                        "end": 305986,
                        "locus_tag": "ctg1_277",
                        "description": "<div class=\"focus-intro\">\n <strong><span class=\"serif\">ctg1_277</span></strong><br>\n \n <br>\n Locus tag: <span class=\"serif\">ctg1_277</span><br>\n Protein ID: <span class=\"serif\">None</span><br>\n Gene: <span class=\"serif\">None</span><br>\n \n Location: 305,297 - 305,986,\n (total: 690 nt)<br>\n <br>\n \n  regulatory (smcogs) SMCOG1133:Transcription regulator, crp (Score: 207.7; E-value: 2.2e-63)<br>\n \n</div>\n<div class=\"focus-info\">\n \n\n \n  <br>\n  <span class=\"bold\"> Gene Ontology terms for PFAM domains:</span><br>\n  \n   PF13545.5: <a class='external-link' href='http://amigo.geneontology.org/amigo/term/GO:0003677' target='_blank'>GO:0003677</a>: DNA binding<br>\n  \n   PF13545.5: <a class='external-link' href='http://amigo.geneontology.org/amigo/term/GO:0006355' target='_blank'>GO:0006355</a>: regulation of transcription, DNA-templated<br>\n  \n  <br>\n \n</div>\n<div class=\"focus-urls\">\n <a href=\"http://blast.ncbi.nlm.nih.gov/Blast.cgi?PAGE=Proteins&amp;PROGRAM=blastp&amp;BLAST_PROGRAMS=blastp&amp;QUERY=MNRRNVVKDLKQFELFAHLTEKKLKGLTEFVYWRTYKKGQFLFLEGDSRERIYFMLDGFVKLERVNQNGNLLYDDYVKRYSIFPYGGMFTDRGYNYTAEAMTDVEVYYIPTVIFEDMVKSSRTQLMYVVQQLSSILKLNENRVQNITIPNAQDRVIQTLNYLMQDLGEQSGEKIVISCPLTTIEISKISGTSRETVSSVLKQLKNDSIVTILDKKITIHNPTYFEEISM&amp;LINK_LOC=protein&amp;PAGE_TYPE=BlastSearch\" target=\"_new\">NCBI BlastP on this gene</a><br>\n <a href=\"http://www.ncbi.nlm.nih.gov/projects/sviewer/?Db=gene&amp;DbFrom=protein&amp;Cmd=Link&amp;noslider=1&amp;id=CP046511.1&amp;from=295297&amp;to=315986\" target=\"_new\">View genomic context</a><br>\n \n \n \n \n</div>\n<div class=\"focus-clipboard\">\n AA sequence: <span class=\"clipboard-copy\" data-seq=\"MNRRNVVKDLKQFELFAHLTEKKLKGLTEFVYWRTYKKGQFLFLEGDSRERIYFMLDGFVKLERVNQNGNLLYDDYVKRYSIFPYGGMFTDRGYNYTAEAMTDVEVYYIPTVIFEDMVKSSRTQLMYVVQQLSSILKLNENRVQNITIPNAQDRVIQTLNYLMQDLGEQSGEKIVISCPLTTIEISKISGTSRETVSSVLKQLKNDSIVTILDKKITIHNPTYFEEISM\">Copy to clipboard</span><br>\n Nucleotide sequence: <span class=\"clipboard-copy\" data-seq=\"ATGAATAGACGGAACGTAGTGAAAGACTTAAAGCAGTTCGAATTATTTGCTCATTTAACAGAAAAAAAATTGAAAGGCTTAACAGAGTTTGTTTATTGGCGAACTTATAAAAAAGGTCAATTTTTATTTTTAGAAGGGGATTCAAGGGAAAGAATTTACTTCATGTTAGATGGTTTTGTAAAGTTAGAGCGGGTTAATCAAAATGGGAACTTATTATACGATGACTATGTAAAGCGGTATTCTATTTTTCCTTATGGTGGTATGTTTACAGACAGAGGATATAACTATACAGCAGAAGCAATGACGGATGTGGAGGTATATTATATTCCAACGGTAATCTTTGAAGATATGGTAAAATCCAGCAGAACGCAATTGATGTACGTTGTTCAGCAATTATCATCTATATTAAAATTGAATGAAAATCGAGTGCAAAATATTACAATTCCTAATGCACAAGATCGTGTTATCCAAACGTTAAATTATTTAATGCAGGATTTAGGAGAACAGAGTGGGGAAAAGATTGTAATTTCATGTCCACTTACAACAATTGAAATATCCAAAATATCTGGAACATCTCGAGAGACAGTTAGCAGCGTATTAAAACAATTAAAAAATGATAGCATTGTTACAATTTTAGATAAAAAAATTACAATACACAATCCAACATATTTTGAAGAAATCTCAATGTGA\">Copy to clipboard</span><br>\n</div>",
                        "start": 305297
                    },
                    {
                        "strand": -1,
                        "type": "other",
                        "end": 307151,
                        "locus_tag": "ctg1_278",
                        "description": "<div class=\"focus-intro\">\n <strong><span class=\"serif\">ctg1_278</span></strong><br>\n \n <br>\n Locus tag: <span class=\"serif\">ctg1_278</span><br>\n Protein ID: <span class=\"serif\">None</span><br>\n Gene: <span class=\"serif\">None</span><br>\n \n Location: 306,189 - 307,151,\n (total: 963 nt)<br>\n <br>\n \n</div>\n<div class=\"focus-info\">\n \n\n \n</div>\n<div class=\"focus-urls\">\n <a href=\"http://blast.ncbi.nlm.nih.gov/Blast.cgi?PAGE=Proteins&amp;PROGRAM=blastp&amp;BLAST_PROGRAMS=blastp&amp;QUERY=MARRKIVVALGGNAIQSGEATAGAQQEALEKTAEQLVKIMENDVDIVIAHGNGPQVGNILLQQKAAETEKTPAMPLDTCGAMSQGMIGYWMENAIEKALKKRNIQKDVATVITRVVVDKKDEAFKNPTKPIGPFYTEEEARRLMDETKAVFKEDAGRGWRRVVPSPKPVSIHEHKVINSLVEDGNIVIAVGGGGIPVIDSEEGLKGTEAVIDKDFAAQKLAELVDADTLVILTAVDHVYVNYNQPNQKKLEHVTVNQLEEYIEEQQFAAGSMLPKIEAAINFVNTNPKRKTIITSLEKVYEALEEKAGTIISKQNVCMYV&amp;LINK_LOC=protein&amp;PAGE_TYPE=BlastSearch\" target=\"_new\">NCBI BlastP on this gene</a><br>\n <a href=\"http://www.ncbi.nlm.nih.gov/projects/sviewer/?Db=gene&amp;DbFrom=protein&amp;Cmd=Link&amp;noslider=1&amp;id=CP046511.1&amp;from=296189&amp;to=317151\" target=\"_new\">View genomic context</a><br>\n \n  <a href=\"knownclusterblast/region3/ctg1_278_mibig_hits.html\" target=\"_new\">MiBIG Hits</a><br>\n \n \n \n \n</div>\n<div class=\"focus-clipboard\">\n AA sequence: <span class=\"clipboard-copy\" data-seq=\"MARRKIVVALGGNAIQSGEATAGAQQEALEKTAEQLVKIMENDVDIVIAHGNGPQVGNILLQQKAAETEKTPAMPLDTCGAMSQGMIGYWMENAIEKALKKRNIQKDVATVITRVVVDKKDEAFKNPTKPIGPFYTEEEARRLMDETKAVFKEDAGRGWRRVVPSPKPVSIHEHKVINSLVEDGNIVIAVGGGGIPVIDSEEGLKGTEAVIDKDFAAQKLAELVDADTLVILTAVDHVYVNYNQPNQKKLEHVTVNQLEEYIEEQQFAAGSMLPKIEAAINFVNTNPKRKTIITSLEKVYEALEEKAGTIISKQNVCMYV\">Copy to clipboard</span><br>\n Nucleotide sequence: <span class=\"clipboard-copy\" data-seq=\"ATGGCACGAAGAAAAATTGTAGTTGCACTAGGGGGAAATGCGATACAGTCTGGAGAAGCTACTGCGGGAGCGCAGCAAGAAGCGTTGGAAAAAACGGCGGAACAACTTGTGAAAATAATGGAAAATGATGTGGATATAGTAATTGCGCATGGAAATGGCCCACAAGTGGGGAATATTTTATTACAGCAAAAAGCTGCAGAAACGGAAAAGACACCTGCAATGCCATTAGATACTTGTGGGGCAATGAGCCAAGGGATGATTGGATATTGGATGGAAAATGCGATTGAAAAGGCATTAAAAAAACGGAATATACAAAAAGATGTAGCAACGGTTATAACGCGCGTTGTTGTGGACAAAAAAGATGAGGCATTTAAAAATCCAACTAAACCAATTGGTCCTTTTTATACAGAAGAAGAGGCCAGAAGATTAATGGATGAAACAAAAGCAGTGTTTAAAGAAGATGCTGGTAGAGGATGGAGACGTGTTGTTCCATCACCGAAGCCTGTAAGTATTCATGAACATAAAGTGATTAATTCTTTGGTGGAAGATGGAAACATAGTGATAGCTGTTGGCGGGGGTGGAATTCCAGTAATTGATTCCGAAGAAGGGTTAAAAGGAACTGAAGCGGTTATCGATAAAGATTTCGCTGCGCAGAAATTAGCAGAATTAGTAGATGCCGATACGCTCGTTATTTTAACTGCAGTTGATCATGTGTATGTAAATTATAATCAACCGAATCAAAAAAAATTAGAGCATGTCACAGTGAATCAATTAGAAGAATATATTGAAGAACAACAATTTGCTGCGGGAAGCATGCTTCCAAAAATTGAAGCTGCTATTAATTTTGTTAATACAAATCCAAAAAGAAAAACAATTATTACGTCTTTAGAAAAAGTATATGAAGCACTAGAAGAAAAAGCTGGTACTATTATTTCAAAACAGAATGTATGCATGTATGTTTAA\">Copy to clipboard</span><br>\n</div>",
                        "start": 306189
                    }
                ],
                "products": [
                    "NRPS-like"
                ]
            },
            {
                "type": "terpene",
                "ttaCodons": [],
                "idx": 4,
                "end": 2539939,
                "anchor": "r1c4",
                "start": 2518086,
                "clusters": [
                    {
                        "product": "terpene",
                        "height": 2,
                        "end": 2529939,
                        "tool": "rule-based-clusters",
                        "start": 2528085,
                        "neighbouring_start": 2518085,
                        "isCandidateCluster": false,
                        "neighbouring_end": 2539939
                    }
                ],
                "orfs": [
                    {
                        "strand": 1,
                        "type": "other",
                        "end": 2519158,
                        "locus_tag": "ctg1_2541",
                        "description": "<div class=\"focus-intro\">\n <strong><span class=\"serif\">ctg1_2541</span></strong><br>\n \n <br>\n Locus tag: <span class=\"serif\">ctg1_2541</span><br>\n Protein ID: <span class=\"serif\">None</span><br>\n Gene: <span class=\"serif\">None</span><br>\n \n Location: 2,518,361 - 2,519,158,\n (total: 798 nt)<br>\n <br>\n \n</div>\n<div class=\"focus-info\">\n \n\n \n  <br>\n  <span class=\"bold\"> Gene Ontology terms for PFAM domains:</span><br>\n  \n   PF02634.14: <a class='external-link' href='http://amigo.geneontology.org/amigo/term/GO:0016783' target='_blank'>GO:0016783</a>: sulfurtransferase activity<br>\n  \n  <br>\n \n</div>\n<div class=\"focus-urls\">\n <a href=\"http://blast.ncbi.nlm.nih.gov/Blast.cgi?PAGE=Proteins&amp;PROGRAM=blastp&amp;BLAST_PROGRAMS=blastp&amp;QUERY=VKPIQVEREIFRYEQEVFKHIEDSIVTEFPVTIKMNGQEFVTMVSTPEYIEDMVIGFLASEGIIRKYENIDSVWVQEKEGFVHVTTTKVNPYYEQMQNKRYITSCCGMSRQGFVFANDALSAKKMKGVHVQVAADDCFRLMKEMQQSADTFHHTGGVHNAALCDVNGIILSRMDIGRHNALDKIYGYCLKNDISIKDKIIVFSGRISSEILLKVAKIGCEIILSKSAPTELALQLAEDLGITTIGFIRNHSLNVYTHPERVLNIK&amp;LINK_LOC=protein&amp;PAGE_TYPE=BlastSearch\" target=\"_new\">NCBI BlastP on this gene</a><br>\n <a href=\"http://www.ncbi.nlm.nih.gov/projects/sviewer/?Db=gene&amp;DbFrom=protein&amp;Cmd=Link&amp;noslider=1&amp;id=CP046511.1&amp;from=2508361&amp;to=2529158\" target=\"_new\">View genomic context</a><br>\n \n \n \n \n</div>\n<div class=\"focus-clipboard\">\n AA sequence: <span class=\"clipboard-copy\" data-seq=\"VKPIQVEREIFRYEQEVFKHIEDSIVTEFPVTIKMNGQEFVTMVSTPEYIEDMVIGFLASEGIIRKYENIDSVWVQEKEGFVHVTTTKVNPYYEQMQNKRYITSCCGMSRQGFVFANDALSAKKMKGVHVQVAADDCFRLMKEMQQSADTFHHTGGVHNAALCDVNGIILSRMDIGRHNALDKIYGYCLKNDISIKDKIIVFSGRISSEILLKVAKIGCEIILSKSAPTELALQLAEDLGITTIGFIRNHSLNVYTHPERVLNIK\">Copy to clipboard</span><br>\n Nucleotide sequence: <span class=\"clipboard-copy\" data-seq=\"GTGAAACCGATACAGGTAGAAAGAGAAATCTTTCGTTATGAACAAGAGGTATTTAAGCATATAGAGGACAGCATTGTAACAGAGTTTCCTGTCACCATTAAAATGAACGGACAGGAGTTTGTTACAATGGTTAGTACTCCAGAATATATAGAAGATATGGTAATAGGCTTCTTAGCATCTGAAGGAATCATTCGAAAGTATGAAAATATTGATAGTGTATGGGTGCAGGAGAAAGAAGGATTTGTACATGTAACAACGACAAAAGTAAATCCGTATTATGAACAAATGCAAAATAAACGATATATTACGTCTTGTTGTGGTATGAGTAGGCAAGGATTTGTTTTTGCAAATGATGCACTAAGTGCAAAAAAGATGAAGGGTGTCCATGTACAGGTTGCTGCCGATGATTGTTTTCGGTTAATGAAAGAAATGCAGCAATCTGCGGATACGTTTCATCATACTGGCGGGGTTCATAATGCAGCTTTATGTGATGTGAATGGTATTATTTTAAGCCGAATGGATATTGGTAGGCATAATGCACTAGACAAAATTTACGGTTATTGTTTAAAAAACGATATTTCTATAAAAGATAAAATCATTGTTTTTAGTGGTCGTATTTCTTCGGAAATATTATTGAAAGTTGCAAAAATCGGTTGTGAAATTATACTATCAAAATCAGCTCCAACTGAGTTAGCTTTGCAACTAGCGGAAGATTTAGGTATTACGACAATAGGATTTATTCGTAATCACTCCTTAAATGTGTATACCCATCCAGAGCGTGTTTTAAATATAAAATAA\">Copy to clipboard</span><br>\n</div>",
                        "start": 2518361
                    },
                    {
                        "strand": 1,
                        "type": "biosynthetic-additional",
                        "end": 2520191,
                        "locus_tag": "ctg1_2542",
                        "description": "<div class=\"focus-intro\">\n <strong><span class=\"serif\">ctg1_2542</span></strong><br>\n \n <br>\n Locus tag: <span class=\"serif\">ctg1_2542</span><br>\n Protein ID: <span class=\"serif\">None</span><br>\n Gene: <span class=\"serif\">None</span><br>\n \n Location: 2,519,175 - 2,520,191,\n (total: 1017 nt)<br>\n <br>\n \n  biosynthetic-additional (rule-based-clusters) PF04055<br>\n \n  biosynthetic-additional (rule-based-clusters) Fer4_12<br>\n \n</div>\n<div class=\"focus-info\">\n \n\n \n  <br>\n  <span class=\"bold\"> Gene Ontology terms for PFAM domains:</span><br>\n  \n   PF04055.20: <a class='external-link' href='http://amigo.geneontology.org/amigo/term/GO:0003824' target='_blank'>GO:0003824</a>: catalytic activity<br>\n  \n   PF04055.20: <a class='external-link' href='http://amigo.geneontology.org/amigo/term/GO:0051536' target='_blank'>GO:0051536</a>: iron-sulfur cluster binding<br>\n  \n   PF06463.12: <a class='external-link' href='http://amigo.geneontology.org/amigo/term/GO:0006777' target='_blank'>GO:0006777</a>: Mo-molybdopterin cofactor biosynthetic process<br>\n  \n   PF06463.12: <a class='external-link' href='http://amigo.geneontology.org/amigo/term/GO:0019008' target='_blank'>GO:0019008</a>: molybdopterin synthase complex<br>\n  \n   PF06463.12: <a class='external-link' href='http://amigo.geneontology.org/amigo/term/GO:0051539' target='_blank'>GO:0051539</a>: 4 iron, 4 sulfur cluster binding<br>\n  \n  <br>\n \n</div>\n<div class=\"focus-urls\">\n <a href=\"http://blast.ncbi.nlm.nih.gov/Blast.cgi?PAGE=Proteins&amp;PROGRAM=blastp&amp;BLAST_PROGRAMS=blastp&amp;QUERY=MKSVTLDKLQRPLKDLRISVTDRCNFRCRYCMPEEIFGPDYSFLSNDKILSFDEIERITRIFVSLGVRKLRITGGEPLLRRGLPKLIERLHKIDGVEDIGLTTNGSLLKKFAPDLYKAGLSRVTVSLDSLEEERFFYLNGNRSKVQRVLEGIQAAAEVGMKIKINMVVQKGKNEQDILQMAQYFKENKHILRFIEYMDVGNYNGWDLKEVVSKQEIVDTIHQVMPLERIEANYSGEVATRYRYIGSDEEIGIISSVTDSFCLSCTRARISAEGKLYTCLFASKGNDLRELLRSEHTDEDITDVVRDIWNNREDRYSDERLNHKNKNTIPKIEMSHIGG&amp;LINK_LOC=protein&amp;PAGE_TYPE=BlastSearch\" target=\"_new\">NCBI BlastP on this gene</a><br>\n <a href=\"http://www.ncbi.nlm.nih.gov/projects/sviewer/?Db=gene&amp;DbFrom=protein&amp;Cmd=Link&amp;noslider=1&amp;id=CP046511.1&amp;from=2509175&amp;to=2530191\" target=\"_new\">View genomic context</a><br>\n \n  <a href=\"knownclusterblast/region4/ctg1_2542_mibig_hits.html\" target=\"_new\">MiBIG Hits</a><br>\n \n \n \n \n</div>\n<div class=\"focus-clipboard\">\n AA sequence: <span class=\"clipboard-copy\" data-seq=\"MKSVTLDKLQRPLKDLRISVTDRCNFRCRYCMPEEIFGPDYSFLSNDKILSFDEIERITRIFVSLGVRKLRITGGEPLLRRGLPKLIERLHKIDGVEDIGLTTNGSLLKKFAPDLYKAGLSRVTVSLDSLEEERFFYLNGNRSKVQRVLEGIQAAAEVGMKIKINMVVQKGKNEQDILQMAQYFKENKHILRFIEYMDVGNYNGWDLKEVVSKQEIVDTIHQVMPLERIEANYSGEVATRYRYIGSDEEIGIISSVTDSFCLSCTRARISAEGKLYTCLFASKGNDLRELLRSEHTDEDITDVVRDIWNNREDRYSDERLNHKNKNTIPKIEMSHIGG\">Copy to clipboard</span><br>\n Nucleotide sequence: <span class=\"clipboard-copy\" data-seq=\"ATGAAATCAGTTACATTAGACAAGTTGCAACGTCCGTTAAAGGATTTACGTATTTCAGTTACTGATCGCTGTAATTTTCGCTGTCGATATTGTATGCCAGAAGAAATATTTGGTCCTGATTACTCGTTTTTGTCTAATGACAAAATTTTATCTTTTGATGAAATTGAAAGGATAACACGTATTTTCGTTTCTTTAGGTGTGAGAAAATTACGGATTACAGGCGGAGAACCGTTACTTAGAAGAGGGCTTCCAAAGCTTATTGAGCGGCTTCATAAAATAGATGGTGTAGAAGATATCGGTTTAACAACCAATGGATCGTTACTTAAAAAATTTGCTCCTGATTTATATAAGGCGGGACTATCACGTGTAACAGTTAGCTTAGATTCCTTAGAAGAAGAGCGGTTTTTCTATTTAAATGGTAATAGGAGCAAAGTGCAAAGGGTCCTGGAAGGAATACAGGCTGCAGCTGAAGTTGGAATGAAAATTAAAATAAACATGGTCGTTCAAAAGGGAAAAAACGAACAGGACATTTTGCAGATGGCGCAATACTTTAAGGAAAACAAGCATATTCTTCGTTTTATTGAGTATATGGACGTTGGAAATTATAATGGTTGGGATTTAAAAGAGGTCGTCTCTAAACAAGAAATAGTAGATACGATTCATCAAGTTATGCCGTTAGAACGGATAGAAGCAAATTATTCTGGTGAAGTGGCTACTAGGTATCGTTATATAGGAAGCGACGAGGAAATAGGTATTATTTCATCGGTAACAGATTCTTTTTGCTTATCATGTACGAGAGCTCGTATTTCTGCAGAAGGAAAATTATATACTTGCTTATTTGCTTCTAAAGGAAATGATTTAAGAGAATTGCTTCGTTCTGAACATACAGATGAGGACATTACAGATGTAGTACGCGATATATGGAATAATAGGGAAGATCGTTATTCAGATGAACGCTTAAATCATAAAAATAAGAATACAATACCTAAAATTGAAATGTCACATATCGGTGGTTAA\">Copy to clipboard</span><br>\n</div>",
                        "start": 2519175
                    },
                    {
                        "strand": 1,
                        "type": "other",
                        "end": 2521162,
                        "locus_tag": "ctg1_2543",
                        "description": "<div class=\"focus-intro\">\n <strong><span class=\"serif\">ctg1_2543</span></strong><br>\n \n <br>\n Locus tag: <span class=\"serif\">ctg1_2543</span><br>\n Protein ID: <span class=\"serif\">None</span><br>\n Gene: <span class=\"serif\">None</span><br>\n \n Location: 2,520,383 - 2,521,162,\n (total: 780 nt)<br>\n <br>\n \n</div>\n<div class=\"focus-info\">\n \n\n \n  <br>\n  <span class=\"bold\"> Gene Ontology terms for PFAM domains:</span><br>\n  \n   PF01226.16: <a class='external-link' href='http://amigo.geneontology.org/amigo/term/GO:0016020' target='_blank'>GO:0016020</a>: membrane<br>\n  \n   PF01226.16: <a class='external-link' href='http://amigo.geneontology.org/amigo/term/GO:0022857' target='_blank'>GO:0022857</a>: transmembrane transporter activity<br>\n  \n   PF01226.16: <a class='external-link' href='http://amigo.geneontology.org/amigo/term/GO:0055085' target='_blank'>GO:0055085</a>: transmembrane transport<br>\n  \n  <br>\n \n</div>\n<div class=\"focus-urls\">\n <a href=\"http://blast.ncbi.nlm.nih.gov/Blast.cgi?PAGE=Proteins&amp;PROGRAM=blastp&amp;BLAST_PROGRAMS=blastp&amp;QUERY=MAFHKPEQIAELVIEAGVQKVRQTLPAMLILGFLGGAFIAIGFLLNIRVLGNLPERWGSLVNVLGGAVFPVGLMLVVLAGGELITGNMMSLSMALYAKKITLISVLNNWVWITLMNFIGAIFVAYCFGHLGGLTEGEYLNKTVAIAEGKLHESFGRTLILAIGCNWLVCLALWLAYGTSDFVGKIIGIWIPIMAFVVIGFQQVVANMFVISAVIFAGHLTWMDLAKNFVPVFIGNVIGGAGFVGFAYFACYQKQHSNMK&amp;LINK_LOC=protein&amp;PAGE_TYPE=BlastSearch\" target=\"_new\">NCBI BlastP on this gene</a><br>\n <a href=\"http://www.ncbi.nlm.nih.gov/projects/sviewer/?Db=gene&amp;DbFrom=protein&amp;Cmd=Link&amp;noslider=1&amp;id=CP046511.1&amp;from=2510383&amp;to=2531162\" target=\"_new\">View genomic context</a><br>\n \n \n \n \n</div>\n<div class=\"focus-clipboard\">\n AA sequence: <span class=\"clipboard-copy\" data-seq=\"MAFHKPEQIAELVIEAGVQKVRQTLPAMLILGFLGGAFIAIGFLLNIRVLGNLPERWGSLVNVLGGAVFPVGLMLVVLAGGELITGNMMSLSMALYAKKITLISVLNNWVWITLMNFIGAIFVAYCFGHLGGLTEGEYLNKTVAIAEGKLHESFGRTLILAIGCNWLVCLALWLAYGTSDFVGKIIGIWIPIMAFVVIGFQQVVANMFVISAVIFAGHLTWMDLAKNFVPVFIGNVIGGAGFVGFAYFACYQKQHSNMK\">Copy to clipboard</span><br>\n Nucleotide sequence: <span class=\"clipboard-copy\" data-seq=\"ATGGCATTTCATAAGCCGGAACAAATTGCTGAGCTTGTCATTGAGGCCGGTGTTCAAAAAGTAAGACAGACATTGCCAGCGATGCTTATTCTCGGTTTTTTAGGAGGAGCGTTTATTGCGATAGGTTTTTTACTTAACATTCGAGTTTTAGGGAATTTACCTGAGCGCTGGGGGAGTCTAGTGAATGTTTTAGGAGGAGCGGTATTTCCTGTTGGACTTATGCTCGTAGTATTAGCAGGAGGAGAATTAATTACGGGAAATATGATGTCACTGTCTATGGCGCTTTATGCAAAGAAAATTACATTGATAAGTGTACTGAATAACTGGGTTTGGATTACTCTCATGAATTTTATTGGGGCAATTTTCGTTGCGTATTGCTTTGGACATCTTGGCGGATTAACAGAGGGAGAGTATTTAAATAAAACAGTAGCGATAGCGGAAGGGAAGTTACATGAATCATTTGGAAGAACTTTAATTTTAGCAATTGGTTGTAATTGGCTCGTTTGTCTTGCTCTTTGGCTCGCTTACGGGACGAGTGATTTTGTCGGAAAAATCATCGGAATTTGGATTCCAATTATGGCATTTGTAGTGATTGGATTTCAGCAAGTAGTAGCAAATATGTTTGTCATTTCCGCTGTTATTTTTGCTGGTCATCTAACGTGGATGGATTTGGCTAAAAATTTTGTTCCTGTTTTTATCGGAAATGTAATTGGAGGAGCTGGGTTTGTTGGTTTTGCTTACTTTGCTTGTTATCAGAAACAACATTCTAATATGAAATAG\">Copy to clipboard</span><br>\n</div>",
                        "start": 2520383
                    },
                    {
                        "strand": 1,
                        "type": "biosynthetic-additional",
                        "end": 2522203,
                        "locus_tag": "ctg1_2544",
                        "description": "<div class=\"focus-intro\">\n <strong><span class=\"serif\">ctg1_2544</span></strong><br>\n \n <br>\n Locus tag: <span class=\"serif\">ctg1_2544</span><br>\n Protein ID: <span class=\"serif\">None</span><br>\n Gene: <span class=\"serif\">None</span><br>\n \n Location: 2,521,187 - 2,522,203,\n (total: 1017 nt)<br>\n <br>\n \n  biosynthetic-additional (rule-based-clusters) ThiF<br>\n \n</div>\n<div class=\"focus-info\">\n \n\n \n  <br>\n  <span class=\"bold\"> Gene Ontology terms for PFAM domains:</span><br>\n  \n   PF00899.20: <a class='external-link' href='http://amigo.geneontology.org/amigo/term/GO:0008641' target='_blank'>GO:0008641</a>: ubiquitin-like modifier activating enzyme activity<br>\n  \n  <br>\n \n</div>\n<div class=\"focus-urls\">\n <a href=\"http://blast.ncbi.nlm.nih.gov/Blast.cgi?PAGE=Proteins&amp;PROGRAM=blastp&amp;BLAST_PROGRAMS=blastp&amp;QUERY=MADRYSRQQLFKPIGSKGQEKIRNKHVLIVGAGALGSASAESFVRAGVGKLTIIDRDYVEWSNLQRQQLYSEQDAREKMPKAIAAKNRLEQINSEVQIHAFVMDATSENMEGLLKNVDVIIDATDNFDIRFVINDLSQKHNIPWVYGSCVGSYGMSYTIIPQETPCLHCMLKNIPVTGVTCDTAGIISPTVQIVAAYQLAEALKILVEDFSAIRKTFFMFDIWSNQNHFIKLGKIKTDACLSCGLNRTYPYLSYENQTKAAVLCGRNTVQIRTVDNRKYNFDDIEKVLQKLGKVDRNPYLLSCQFDDYRVVVFRDGRVFIHGTNDISKAKQLYYRVFG&amp;LINK_LOC=protein&amp;PAGE_TYPE=BlastSearch\" target=\"_new\">NCBI BlastP on this gene</a><br>\n <a href=\"http://www.ncbi.nlm.nih.gov/projects/sviewer/?Db=gene&amp;DbFrom=protein&amp;Cmd=Link&amp;noslider=1&amp;id=CP046511.1&amp;from=2511187&amp;to=2532203\" target=\"_new\">View genomic context</a><br>\n \n  <a href=\"knownclusterblast/region4/ctg1_2544_mibig_hits.html\" target=\"_new\">MiBIG Hits</a><br>\n \n \n \n \n</div>\n<div class=\"focus-clipboard\">\n AA sequence: <span class=\"clipboard-copy\" data-seq=\"MADRYSRQQLFKPIGSKGQEKIRNKHVLIVGAGALGSASAESFVRAGVGKLTIIDRDYVEWSNLQRQQLYSEQDAREKMPKAIAAKNRLEQINSEVQIHAFVMDATSENMEGLLKNVDVIIDATDNFDIRFVINDLSQKHNIPWVYGSCVGSYGMSYTIIPQETPCLHCMLKNIPVTGVTCDTAGIISPTVQIVAAYQLAEALKILVEDFSAIRKTFFMFDIWSNQNHFIKLGKIKTDACLSCGLNRTYPYLSYENQTKAAVLCGRNTVQIRTVDNRKYNFDDIEKVLQKLGKVDRNPYLLSCQFDDYRVVVFRDGRVFIHGTNDISKAKQLYYRVFG\">Copy to clipboard</span><br>\n Nucleotide sequence: <span class=\"clipboard-copy\" data-seq=\"ATGGCTGATCGGTATTCACGACAACAGTTGTTCAAACCAATTGGGAGTAAAGGACAAGAAAAAATTCGAAATAAACATGTGTTAATTGTAGGGGCAGGCGCATTAGGAAGTGCAAGTGCCGAAAGTTTCGTACGTGCAGGTGTTGGCAAGTTGACGATTATTGATCGTGACTACGTTGAATGGAGTAATTTACAAAGGCAACAATTGTACTCTGAACAAGATGCGAGAGAGAAAATGCCGAAAGCAATTGCTGCAAAAAATCGGTTAGAACAAATTAATTCGGAAGTACAAATACATGCTTTCGTAATGGATGCAACTTCAGAAAATATGGAAGGTCTATTAAAAAATGTAGATGTAATCATTGATGCAACAGATAATTTTGATATTCGATTTGTAATAAATGATTTATCACAAAAACATAATATTCCTTGGGTATATGGTTCTTGCGTTGGATCGTATGGTATGAGTTATACAATTATTCCGCAAGAGACACCGTGTTTACATTGTATGCTGAAAAATATTCCTGTTACAGGTGTGACATGTGATACCGCTGGAATTATTAGCCCGACTGTTCAAATCGTCGCAGCATATCAATTGGCAGAAGCACTCAAAATTTTAGTGGAAGATTTCTCAGCAATTAGAAAAACATTTTTCATGTTTGATATATGGAGTAATCAAAATCATTTTATAAAATTAGGGAAAATAAAAACAGACGCTTGTCTCTCATGCGGTTTGAATCGAACTTATCCTTATTTATCATACGAAAATCAAACGAAAGCAGCTGTTTTATGCGGAAGAAATACAGTTCAAATTAGAACAGTAGACAATAGGAAATACAATTTTGATGATATAGAAAAAGTATTACAAAAACTGGGGAAAGTAGATCGGAATCCGTATTTACTATCTTGCCAATTCGATGATTACCGCGTGGTTGTTTTTCGAGATGGTCGTGTTTTTATTCATGGTACAAATGATATTTCGAAAGCGAAACAACTATATTATCGCGTATTCGGTTAA\">Copy to clipboard</span><br>\n</div>",
                        "start": 2521187
                    },
                    {
                        "strand": 1,
                        "type": "other",
                        "end": 2522778,
                        "locus_tag": "ctg1_2545",
                        "description": "<div class=\"focus-intro\">\n <strong><span class=\"serif\">ctg1_2545</span></strong><br>\n \n <br>\n Locus tag: <span class=\"serif\">ctg1_2545</span><br>\n Protein ID: <span class=\"serif\">None</span><br>\n Gene: <span class=\"serif\">None</span><br>\n \n Location: 2,522,221 - 2,522,778,\n (total: 558 nt)<br>\n <br>\n \n</div>\n<div class=\"focus-info\">\n \n\n \n  <br>\n  <span class=\"bold\"> Gene Ontology terms for PFAM domains:</span><br>\n  \n   PF03453.16: <a class='external-link' href='http://amigo.geneontology.org/amigo/term/GO:0032324' target='_blank'>GO:0032324</a>: molybdopterin cofactor biosynthetic process<br>\n  \n  <br>\n \n</div>\n<div class=\"focus-urls\">\n <a href=\"http://blast.ncbi.nlm.nih.gov/Blast.cgi?PAGE=Proteins&amp;PROGRAM=blastp&amp;BLAST_PROGRAMS=blastp&amp;QUERY=MERRVPITVEEAVRKVMGFADKGLKELLPIELAYGRILAEDLIADHDVPSFNRSPYDGFAIRAEDTNLASYETPIVFEVVGEIGAGSLFHEKVGPFQAVRIMTGAQIPNGCDAVVMLELTRQYEKNGNNYMEVKRSFKRATIFLFKVKMLVKERFLQRKDRTLIQVFQLFLLHSVIVKCQLRESL&amp;LINK_LOC=protein&amp;PAGE_TYPE=BlastSearch\" target=\"_new\">NCBI BlastP on this gene</a><br>\n <a href=\"http://www.ncbi.nlm.nih.gov/projects/sviewer/?Db=gene&amp;DbFrom=protein&amp;Cmd=Link&amp;noslider=1&amp;id=CP046511.1&amp;from=2512221&amp;to=2532778\" target=\"_new\">View genomic context</a><br>\n \n  <a href=\"knownclusterblast/region4/ctg1_2545_mibig_hits.html\" target=\"_new\">MiBIG Hits</a><br>\n \n \n \n \n</div>\n<div class=\"focus-clipboard\">\n AA sequence: <span class=\"clipboard-copy\" data-seq=\"MERRVPITVEEAVRKVMGFADKGLKELLPIELAYGRILAEDLIADHDVPSFNRSPYDGFAIRAEDTNLASYETPIVFEVVGEIGAGSLFHEKVGPFQAVRIMTGAQIPNGCDAVVMLELTRQYEKNGNNYMEVKRSFKRATIFLFKVKMLVKERFLQRKDRTLIQVFQLFLLHSVIVKCQLRESL\">Copy to clipboard</span><br>\n Nucleotide sequence: <span class=\"clipboard-copy\" data-seq=\"ATGGAAAGAAGAGTGCCAATTACGGTTGAAGAAGCTGTTCGTAAAGTGATGGGATTTGCTGATAAAGGCTTAAAGGAGCTATTACCAATTGAATTAGCTTATGGACGTATATTAGCAGAGGATTTAATAGCTGACCATGATGTACCGTCATTTAATCGTTCGCCGTATGACGGATTTGCTATTCGAGCAGAAGATACTAATTTAGCAAGTTATGAAACGCCAATTGTATTTGAAGTAGTGGGTGAAATTGGTGCAGGATCGCTATTCCATGAGAAAGTAGGTCCGTTTCAAGCAGTTCGAATTATGACGGGAGCACAAATTCCGAATGGGTGTGATGCGGTTGTTATGTTAGAGCTGACTCGTCAATATGAGAAGAATGGCAACAATTATATGGAAGTGAAGCGATCATTCAAAAGGGCGACAATATTTCTTTTCAAGGTGAAGATGCTCGTAAAGGAACGGTTCTTGCAAAGAAAGGATCGTACATTAATCCAGGTATTTCAGCTCTTCTTGCTACATTCGGTTATAGTGAAGTGCCAGTTGCGAGAAAGCCTGTAA\">Copy to clipboard</span><br>\n</div>",
                        "start": 2522221
                    },
                    {
                        "strand": 1,
                        "type": "other",
                        "end": 2523527,
                        "locus_tag": "ctg1_2546",
                        "description": "<div class=\"focus-intro\">\n <strong><span class=\"serif\">ctg1_2546</span></strong><br>\n \n <br>\n Locus tag: <span class=\"serif\">ctg1_2546</span><br>\n Protein ID: <span class=\"serif\">None</span><br>\n Gene: <span class=\"serif\">None</span><br>\n \n Location: 2,522,754 - 2,523,527,\n (total: 774 nt)<br>\n <br>\n \n</div>\n<div class=\"focus-info\">\n \n\n \n  <br>\n  <span class=\"bold\"> Gene Ontology terms for PFAM domains:</span><br>\n  \n   PF03454.14: <a class='external-link' href='http://amigo.geneontology.org/amigo/term/GO:0032324' target='_blank'>GO:0032324</a>: molybdopterin cofactor biosynthetic process<br>\n  \n  <br>\n \n</div>\n<div class=\"focus-urls\">\n <a href=\"http://blast.ncbi.nlm.nih.gov/Blast.cgi?PAGE=Proteins&amp;PROGRAM=blastp&amp;BLAST_PROGRAMS=blastp&amp;QUERY=VPVARKPVIGLLATGSELLDVDDSLQPGKIRNSNTYMILSQIRRAGGRVKYFGKFSDDFNTCFTAVKEALGQVDMLITTGGVSVGDYDYLPAIYEKLGASVLFNKVAMRPGSVTTVAQLNGKLLFGLSGNPSACYVGFELFVRPCIRAYMFSEKVHLKREKALLGEDFLKPNPFTRFVRAKLQYDEGKLIAYPSGFDKSSSVSSLAESNVFIVLPGGTRGYKKDMFVDVLLLEDNEGSEWPWTFHKVRGGSNGTSVI&amp;LINK_LOC=protein&amp;PAGE_TYPE=BlastSearch\" target=\"_new\">NCBI BlastP on this gene</a><br>\n <a href=\"http://www.ncbi.nlm.nih.gov/projects/sviewer/?Db=gene&amp;DbFrom=protein&amp;Cmd=Link&amp;noslider=1&amp;id=CP046511.1&amp;from=2512754&amp;to=2533527\" target=\"_new\">View genomic context</a><br>\n \n  <a href=\"knownclusterblast/region4/ctg1_2546_mibig_hits.html\" target=\"_new\">MiBIG Hits</a><br>\n \n \n \n \n</div>\n<div class=\"focus-clipboard\">\n AA sequence: <span class=\"clipboard-copy\" data-seq=\"VPVARKPVIGLLATGSELLDVDDSLQPGKIRNSNTYMILSQIRRAGGRVKYFGKFSDDFNTCFTAVKEALGQVDMLITTGGVSVGDYDYLPAIYEKLGASVLFNKVAMRPGSVTTVAQLNGKLLFGLSGNPSACYVGFELFVRPCIRAYMFSEKVHLKREKALLGEDFLKPNPFTRFVRAKLQYDEGKLIAYPSGFDKSSSVSSLAESNVFIVLPGGTRGYKKDMFVDVLLLEDNEGSEWPWTFHKVRGGSNGTSVI\">Copy to clipboard</span><br>\n Nucleotide sequence: <span class=\"clipboard-copy\" data-seq=\"GTGCCAGTTGCGAGAAAGCCTGTAATTGGACTGTTAGCGACTGGGAGTGAATTGCTTGATGTCGATGATTCATTACAGCCAGGGAAAATCCGAAATAGTAATACGTATATGATATTGTCTCAAATTCGAAGAGCAGGCGGCAGAGTAAAATATTTTGGGAAGTTTAGTGATGATTTTAATACATGTTTTACAGCTGTGAAAGAAGCGCTTGGGCAAGTAGATATGTTAATTACAACGGGCGGTGTATCAGTAGGAGATTACGATTATTTACCAGCTATTTACGAAAAGTTAGGTGCCTCTGTTCTTTTCAATAAAGTTGCAATGCGGCCAGGGAGTGTTACGACTGTAGCACAATTAAATGGCAAGTTATTATTTGGTTTATCAGGAAATCCATCAGCTTGTTATGTAGGGTTTGAATTATTCGTAAGACCGTGTATTCGGGCGTATATGTTTAGTGAAAAAGTACATTTAAAAAGAGAAAAAGCGTTATTAGGAGAAGATTTTCTAAAACCGAATCCATTTACAAGATTTGTACGAGCGAAATTGCAATATGATGAGGGGAAATTAATAGCTTATCCATCAGGTTTTGATAAATCTAGCTCAGTTTCCTCATTGGCAGAATCAAACGTGTTTATCGTATTGCCGGGCGGGACAAGAGGATATAAAAAAGATATGTTTGTCGATGTTCTTTTATTAGAAGATAACGAAGGTAGTGAATGGCCTTGGACATTTCATAAAGTGAGAGGTGGTTCTAATGGGACAAGTGTTATTTGA\">Copy to clipboard</span><br>\n</div>",
                        "start": 2522754
                    },
                    {
                        "strand": 1,
                        "type": "other",
                        "end": 2523972,
                        "locus_tag": "ctg1_2547",
                        "description": "<div class=\"focus-intro\">\n <strong><span class=\"serif\">ctg1_2547</span></strong><br>\n \n <br>\n Locus tag: <span class=\"serif\">ctg1_2547</span><br>\n Protein ID: <span class=\"serif\">None</span><br>\n Gene: <span class=\"serif\">None</span><br>\n \n Location: 2,523,508 - 2,523,972,\n (total: 465 nt)<br>\n <br>\n \n</div>\n<div class=\"focus-info\">\n \n\n \n  <br>\n  <span class=\"bold\"> Gene Ontology terms for PFAM domains:</span><br>\n  \n   PF02391.16: <a class='external-link' href='http://amigo.geneontology.org/amigo/term/GO:0006777' target='_blank'>GO:0006777</a>: Mo-molybdopterin cofactor biosynthetic process<br>\n  \n  <br>\n \n</div>\n<div class=\"focus-urls\">\n <a href=\"http://blast.ncbi.nlm.nih.gov/Blast.cgi?PAGE=Proteins&amp;PROGRAM=blastp&amp;BLAST_PROGRAMS=blastp&amp;QUERY=MGQVLFEIVDNPILVEEVTNKVARREVGAITTFIGTVRELTKGKRTLHLEYEAYKPMAVKQLMRIGEEISERWPDAKVAITHRVGRLEIMDIAVVIAVSSPHRKVAYEANEYAIERIKRIVPIWKKEFREDGTMWVGDQLENTPYPEGKPKKEE&amp;LINK_LOC=protein&amp;PAGE_TYPE=BlastSearch\" target=\"_new\">NCBI BlastP on this gene</a><br>\n <a href=\"http://www.ncbi.nlm.nih.gov/projects/sviewer/?Db=gene&amp;DbFrom=protein&amp;Cmd=Link&amp;noslider=1&amp;id=CP046511.1&amp;from=2513508&amp;to=2533972\" target=\"_new\">View genomic context</a><br>\n \n  <a href=\"knownclusterblast/region4/ctg1_2547_mibig_hits.html\" target=\"_new\">MiBIG Hits</a><br>\n \n \n \n \n</div>\n<div class=\"focus-clipboard\">\n AA sequence: <span class=\"clipboard-copy\" data-seq=\"MGQVLFEIVDNPILVEEVTNKVARREVGAITTFIGTVRELTKGKRTLHLEYEAYKPMAVKQLMRIGEEISERWPDAKVAITHRVGRLEIMDIAVVIAVSSPHRKVAYEANEYAIERIKRIVPIWKKEFREDGTMWVGDQLENTPYPEGKPKKEE\">Copy to clipboard</span><br>\n Nucleotide sequence: <span class=\"clipboard-copy\" data-seq=\"ATGGGACAAGTGTTATTTGAGATTGTAGATAATCCGATTTTAGTTGAAGAAGTAACGAATAAAGTCGCAAGAAGGGAAGTGGGTGCGATTACAACATTTATTGGTACCGTGAGAGAACTTACAAAAGGAAAACGAACGCTACATTTAGAGTATGAAGCATATAAACCGATGGCAGTAAAACAACTTATGAGAATTGGTGAAGAAATTAGTGAAAGATGGCCGGATGCAAAAGTAGCAATTACGCACCGTGTAGGGCGGCTAGAAATCATGGATATTGCGGTAGTCATTGCAGTTTCATCACCGCATCGTAAAGTAGCTTATGAAGCGAATGAGTACGCGATTGAACGTATAAAACGAATCGTTCCAATTTGGAAAAAAGAATTTCGGGAAGATGGAACGATGTGGGTTGGAGATCAACTTGAAAACACACCATATCCAGAAGGAAAACCAAAGAAGGAAGAATGA\">Copy to clipboard</span><br>\n</div>",
                        "start": 2523508
                    },
                    {
                        "strand": 1,
                        "type": "other",
                        "end": 2524213,
                        "locus_tag": "ctg1_2548",
                        "description": "<div class=\"focus-intro\">\n <strong><span class=\"serif\">ctg1_2548</span></strong><br>\n \n <br>\n Locus tag: <span class=\"serif\">ctg1_2548</span><br>\n Protein ID: <span class=\"serif\">None</span><br>\n Gene: <span class=\"serif\">None</span><br>\n \n Location: 2,523,977 - 2,524,213,\n (total: 237 nt)<br>\n <br>\n \n</div>\n<div class=\"focus-info\">\n \n\n \n</div>\n<div class=\"focus-urls\">\n <a href=\"http://blast.ncbi.nlm.nih.gov/Blast.cgi?PAGE=Proteins&amp;PROGRAM=blastp&amp;BLAST_PROGRAMS=blastp&amp;QUERY=MITILLFANLREEVGLDQLIISEKQEMTVGQLKEWLKDSYHLQSLDTVMVAINEEFVTNEEMIKVGDIVALIPPVSGG&amp;LINK_LOC=protein&amp;PAGE_TYPE=BlastSearch\" target=\"_new\">NCBI BlastP on this gene</a><br>\n <a href=\"http://www.ncbi.nlm.nih.gov/projects/sviewer/?Db=gene&amp;DbFrom=protein&amp;Cmd=Link&amp;noslider=1&amp;id=CP046511.1&amp;from=2513977&amp;to=2534213\" target=\"_new\">View genomic context</a><br>\n \n  <a href=\"knownclusterblast/region4/ctg1_2548_mibig_hits.html\" target=\"_new\">MiBIG Hits</a><br>\n \n \n \n \n</div>\n<div class=\"focus-clipboard\">\n AA sequence: <span class=\"clipboard-copy\" data-seq=\"MITILLFANLREEVGLDQLIISEKQEMTVGQLKEWLKDSYHLQSLDTVMVAINEEFVTNEEMIKVGDIVALIPPVSGG\">Copy to clipboard</span><br>\n Nucleotide sequence: <span class=\"clipboard-copy\" data-seq=\"ATGATTACAATTTTATTGTTTGCAAATTTGCGTGAGGAAGTCGGATTGGATCAATTAATAATTTCAGAAAAACAAGAAATGACTGTTGGGCAATTAAAAGAATGGTTGAAAGATAGTTATCATTTGCAATCCTTGGATACAGTAATGGTTGCAATTAATGAAGAGTTTGTAACGAATGAAGAGATGATAAAAGTAGGAGATATAGTCGCATTAATCCCGCCCGTTAGCGGAGGGTAA\">Copy to clipboard</span><br>\n</div>",
                        "start": 2523977
                    },
                    {
                        "strand": 1,
                        "type": "other",
                        "end": 2525335,
                        "locus_tag": "ctg1_2549",
                        "description": "<div class=\"focus-intro\">\n <strong><span class=\"serif\">ctg1_2549</span></strong><br>\n \n <br>\n Locus tag: <span class=\"serif\">ctg1_2549</span><br>\n Protein ID: <span class=\"serif\">None</span><br>\n Gene: <span class=\"serif\">None</span><br>\n \n Location: 2,524,286 - 2,525,335,\n (total: 1050 nt)<br>\n <br>\n \n  other (smcogs) SMCOG1157:hypothetical protein (Score: 59.9; E-value: 4.7e-18)<br>\n \n</div>\n<div class=\"focus-info\">\n \n\n \n  <br>\n  <span class=\"bold\"> Gene Ontology terms for PFAM domains:</span><br>\n  \n   PF00142.17: <a class='external-link' href='http://amigo.geneontology.org/amigo/term/GO:0005524' target='_blank'>GO:0005524</a>: ATP binding<br>\n  \n   PF00142.17: <a class='external-link' href='http://amigo.geneontology.org/amigo/term/GO:0016491' target='_blank'>GO:0016491</a>: oxidoreductase activity<br>\n  \n   PF00142.17: <a class='external-link' href='http://amigo.geneontology.org/amigo/term/GO:0055114' target='_blank'>GO:0055114</a>: oxidation-reduction process<br>\n  \n  <br>\n \n</div>\n<div class=\"focus-urls\">\n <a href=\"http://blast.ncbi.nlm.nih.gov/Blast.cgi?PAGE=Proteins&amp;PROGRAM=blastp&amp;BLAST_PROGRAMS=blastp&amp;QUERY=MLTQEQIINALKHVEDPELHKSVVELNMVRNIQMNGTEVKLEVVLTIQGCPLKAKIQQDIEESLHAIGASKVDVTFGSMTQEERAALTEKLKKNSRTETGMPSMLRLDSGVRFITVTSGKGGVGKSTVTINLATALARMGKKVGILDADIYGFSIPAMMETNKKPTMIDQTAIPVVSHGVKIMSMGFFTEGNNPVMWRGPMLNKWIQNFLANTHWGELDYLLLDLPPGTGDVAIDVAAMIPQAQEIIVTTPHNVASFVASRVGVMAKHTKHEILGIVENMAYYEEQDGSKNYLFGKGGGEMLAEQLQTEVIAQIPFAKREENNGSSVYDEDSLVGEVFTSLAEDIIYRG&amp;LINK_LOC=protein&amp;PAGE_TYPE=BlastSearch\" target=\"_new\">NCBI BlastP on this gene</a><br>\n <a href=\"http://www.ncbi.nlm.nih.gov/projects/sviewer/?Db=gene&amp;DbFrom=protein&amp;Cmd=Link&amp;noslider=1&amp;id=CP046511.1&amp;from=2514286&amp;to=2535335\" target=\"_new\">View genomic context</a><br>\n \n \n \n \n</div>\n<div class=\"focus-clipboard\">\n AA sequence: <span class=\"clipboard-copy\" data-seq=\"MLTQEQIINALKHVEDPELHKSVVELNMVRNIQMNGTEVKLEVVLTIQGCPLKAKIQQDIEESLHAIGASKVDVTFGSMTQEERAALTEKLKKNSRTETGMPSMLRLDSGVRFITVTSGKGGVGKSTVTINLATALARMGKKVGILDADIYGFSIPAMMETNKKPTMIDQTAIPVVSHGVKIMSMGFFTEGNNPVMWRGPMLNKWIQNFLANTHWGELDYLLLDLPPGTGDVAIDVAAMIPQAQEIIVTTPHNVASFVASRVGVMAKHTKHEILGIVENMAYYEEQDGSKNYLFGKGGGEMLAEQLQTEVIAQIPFAKREENNGSSVYDEDSLVGEVFTSLAEDIIYRG\">Copy to clipboard</span><br>\n Nucleotide sequence: <span class=\"clipboard-copy\" data-seq=\"ATGCTTACTCAAGAACAAATAATAAATGCATTAAAACATGTAGAGGATCCAGAGTTACACAAAAGTGTTGTAGAATTAAATATGGTTAGAAATATACAAATGAACGGAACAGAGGTTAAACTTGAAGTAGTACTAACAATACAAGGTTGTCCGTTAAAAGCAAAAATTCAACAAGATATTGAAGAATCACTTCACGCAATTGGTGCCTCTAAAGTGGATGTAACATTTGGTTCTATGACACAAGAAGAACGTGCAGCTTTAACAGAGAAGTTAAAGAAAAATAGTAGAACAGAAACTGGTATGCCGAGCATGCTTCGCCTTGATTCAGGAGTACGGTTTATTACTGTAACGAGTGGAAAAGGTGGAGTTGGAAAATCAACGGTGACAATTAATCTTGCAACTGCACTAGCTCGTATGGGCAAAAAAGTGGGGATATTAGATGCAGACATATATGGTTTTAGTATTCCAGCTATGATGGAAACGAATAAGAAACCAACGATGATTGATCAAACAGCAATTCCGGTCGTTAGTCACGGTGTTAAAATTATGTCGATGGGATTTTTTACGGAAGGAAATAACCCGGTTATGTGGCGCGGACCGATGTTAAATAAATGGATTCAAAATTTCCTTGCGAATACGCACTGGGGAGAATTAGATTATTTACTTCTTGATTTACCACCTGGTACAGGAGATGTTGCTATTGATGTTGCAGCAATGATCCCGCAGGCGCAAGAAATTATCGTTACAACACCACACAATGTAGCTTCGTTCGTAGCATCTAGAGTAGGAGTTATGGCAAAGCATACGAAACACGAGATTTTAGGGATTGTAGAAAATATGGCTTATTATGAAGAGCAAGATGGATCGAAAAACTATCTCTTCGGAAAAGGTGGCGGCGAAATGCTTGCAGAACAATTGCAAACAGAAGTGATCGCGCAAATACCTTTTGCAAAACGAGAAGAAAATAACGGTTCATCTGTATATGATGAAGACTCTCTTGTAGGAGAAGTGTTTACATCGTTAGCTGAGGATATTATTTATAGAGGATAG\">Copy to clipboard</span><br>\n</div>",
                        "start": 2524286
                    },
                    {
                        "strand": 1,
                        "type": "other",
                        "end": 2525575,
                        "locus_tag": "ctg1_2550",
                        "description": "<div class=\"focus-intro\">\n <strong><span class=\"serif\">ctg1_2550</span></strong><br>\n \n <br>\n Locus tag: <span class=\"serif\">ctg1_2550</span><br>\n Protein ID: <span class=\"serif\">None</span><br>\n Gene: <span class=\"serif\">None</span><br>\n \n Location: 2,525,351 - 2,525,575,\n (total: 225 nt)<br>\n <br>\n \n</div>\n<div class=\"focus-info\">\n \n\n \n</div>\n<div class=\"focus-urls\">\n <a href=\"http://blast.ncbi.nlm.nih.gov/Blast.cgi?PAGE=Proteins&amp;PROGRAM=blastp&amp;BLAST_PROGRAMS=blastp&amp;QUERY=MACNIDHSIEDVMNKFESQKSFLPEGIFKELKSFLQGIHSQKLLNDVFHLLKKYDLVSEEERETRNAQLLYILN&amp;LINK_LOC=protein&amp;PAGE_TYPE=BlastSearch\" target=\"_new\">NCBI BlastP on this gene</a><br>\n <a href=\"http://www.ncbi.nlm.nih.gov/projects/sviewer/?Db=gene&amp;DbFrom=protein&amp;Cmd=Link&amp;noslider=1&amp;id=CP046511.1&amp;from=2515351&amp;to=2535575\" target=\"_new\">View genomic context</a><br>\n \n \n \n \n</div>\n<div class=\"focus-clipboard\">\n AA sequence: <span class=\"clipboard-copy\" data-seq=\"MACNIDHSIEDVMNKFESQKSFLPEGIFKELKSFLQGIHSQKLLNDVFHLLKKYDLVSEEERETRNAQLLYILN\">Copy to clipboard</span><br>\n Nucleotide sequence: <span class=\"clipboard-copy\" data-seq=\"ATGGCATGTAACATTGATCATTCTATTGAAGATGTGATGAATAAGTTTGAAAGTCAAAAGAGTTTTTTACCTGAAGGGATCTTTAAAGAGTTAAAGAGTTTTTTGCAAGGTATTCATTCACAGAAATTATTAAATGATGTTTTTCACCTCCTAAAAAAGTATGATTTAGTCAGTGAGGAAGAACGAGAGACGAGAAACGCACAATTATTGTACATTTTGAATTAA\">Copy to clipboard</span><br>\n</div>",
                        "start": 2525351
                    },
                    {
                        "strand": 1,
                        "type": "other",
                        "end": 2526016,
                        "locus_tag": "ctg1_2551",
                        "description": "<div class=\"focus-intro\">\n <strong><span class=\"serif\">ctg1_2551</span></strong><br>\n \n <br>\n Locus tag: <span class=\"serif\">ctg1_2551</span><br>\n Protein ID: <span class=\"serif\">None</span><br>\n Gene: <span class=\"serif\">None</span><br>\n \n Location: 2,525,618 - 2,526,016,\n (total: 399 nt)<br>\n <br>\n \n</div>\n<div class=\"focus-info\">\n \n\n \n</div>\n<div class=\"focus-urls\">\n <a href=\"http://blast.ncbi.nlm.nih.gov/Blast.cgi?PAGE=Proteins&amp;PROGRAM=blastp&amp;BLAST_PROGRAMS=blastp&amp;QUERY=MNMKKMIEMVEATKVTDEELSISTLHQKLVKLYSQKDCAEYTELLKYILSLSVQLKLNLVLKYFGVRPVVAADERMQFQEIFKCLAKKDENGEWFLNFVSLYVGLIVVLHFDEKVIESNFFDDMVVGKCNEI&amp;LINK_LOC=protein&amp;PAGE_TYPE=BlastSearch\" target=\"_new\">NCBI BlastP on this gene</a><br>\n <a href=\"http://www.ncbi.nlm.nih.gov/projects/sviewer/?Db=gene&amp;DbFrom=protein&amp;Cmd=Link&amp;noslider=1&amp;id=CP046511.1&amp;from=2515618&amp;to=2536016\" target=\"_new\">View genomic context</a><br>\n \n \n \n \n</div>\n<div class=\"focus-clipboard\">\n AA sequence: <span class=\"clipboard-copy\" data-seq=\"MNMKKMIEMVEATKVTDEELSISTLHQKLVKLYSQKDCAEYTELLKYILSLSVQLKLNLVLKYFGVRPVVAADERMQFQEIFKCLAKKDENGEWFLNFVSLYVGLIVVLHFDEKVIESNFFDDMVVGKCNEI\">Copy to clipboard</span><br>\n Nucleotide sequence: <span class=\"clipboard-copy\" data-seq=\"ATGAATATGAAAAAGATGATTGAAATGGTAGAAGCAACTAAAGTGACTGACGAAGAATTATCGATTTCTACTTTACATCAAAAGCTTGTGAAGTTGTATAGTCAAAAAGATTGTGCAGAGTATACGGAGTTATTAAAATATATTTTATCATTATCCGTGCAGCTGAAGCTGAATCTCGTATTGAAATATTTTGGTGTGCGTCCGGTTGTTGCTGCAGACGAGCGTATGCAATTTCAAGAGATATTTAAATGCTTAGCTAAGAAAGATGAGAATGGGGAATGGTTTCTAAATTTTGTTTCTTTATATGTAGGGCTAATTGTAGTTCTTCATTTTGATGAGAAAGTGATTGAGAGCAATTTTTTTGATGATATGGTAGTGGGTAAATGTAATGAAATATAA\">Copy to clipboard</span><br>\n</div>",
                        "start": 2525618
                    },
                    {
                        "strand": 1,
                        "type": "other",
                        "end": 2526447,
                        "locus_tag": "ctg1_2552",
                        "description": "<div class=\"focus-intro\">\n <strong><span class=\"serif\">ctg1_2552</span></strong><br>\n \n <br>\n Locus tag: <span class=\"serif\">ctg1_2552</span><br>\n Protein ID: <span class=\"serif\">None</span><br>\n Gene: <span class=\"serif\">None</span><br>\n \n Location: 2,526,199 - 2,526,447,\n (total: 249 nt)<br>\n <br>\n \n</div>\n<div class=\"focus-info\">\n \n\n \n</div>\n<div class=\"focus-urls\">\n <a href=\"http://blast.ncbi.nlm.nih.gov/Blast.cgi?PAGE=Proteins&amp;PROGRAM=blastp&amp;BLAST_PROGRAMS=blastp&amp;QUERY=MKWIYFLIINVIAFSLMGLDKRKAKKKQWRTPESTLFLSAAAGGAVGAWIGMYMFHHKTHKKKFVFGIPLLVVITVCLLFVV&amp;LINK_LOC=protein&amp;PAGE_TYPE=BlastSearch\" target=\"_new\">NCBI BlastP on this gene</a><br>\n <a href=\"http://www.ncbi.nlm.nih.gov/projects/sviewer/?Db=gene&amp;DbFrom=protein&amp;Cmd=Link&amp;noslider=1&amp;id=CP046511.1&amp;from=2516199&amp;to=2536447\" target=\"_new\">View genomic context</a><br>\n \n \n \n \n</div>\n<div class=\"focus-clipboard\">\n AA sequence: <span class=\"clipboard-copy\" data-seq=\"MKWIYFLIINVIAFSLMGLDKRKAKKKQWRTPESTLFLSAAAGGAVGAWIGMYMFHHKTHKKKFVFGIPLLVVITVCLLFVV\">Copy to clipboard</span><br>\n Nucleotide sequence: <span class=\"clipboard-copy\" data-seq=\"ATGAAATGGATTTATTTTCTTATTATTAACGTTATAGCTTTTAGCCTTATGGGGCTTGATAAACGAAAAGCAAAGAAGAAACAGTGGAGAACGCCAGAAAGTACGTTGTTTTTATCGGCGGCAGCTGGAGGAGCAGTTGGAGCTTGGATCGGCATGTATATGTTTCATCATAAAACTCATAAAAAGAAATTTGTTTTCGGCATACCGTTACTTGTTGTAATAACGGTATGTTTATTATTCGTTGTATGA\">Copy to clipboard</span><br>\n</div>",
                        "start": 2526199
                    },
                    {
                        "strand": 1,
                        "type": "transport",
                        "end": 2527481,
                        "locus_tag": "ctg1_2553",
                        "description": "<div class=\"focus-intro\">\n <strong><span class=\"serif\">ctg1_2553</span></strong><br>\n \n <br>\n Locus tag: <span class=\"serif\">ctg1_2553</span><br>\n Protein ID: <span class=\"serif\">None</span><br>\n Gene: <span class=\"serif\">None</span><br>\n \n Location: 2,526,540 - 2,527,481,\n (total: 942 nt)<br>\n <br>\n \n  transport (smcogs) SMCOG1166:transporter, EamA family (Score: 52.3; E-value: 9.4e-16)<br>\n \n</div>\n<div class=\"focus-info\">\n \n\n \n  <br>\n  <span class=\"bold\"> Gene Ontology terms for PFAM domains:</span><br>\n  \n   PF00892.19: <a class='external-link' href='http://amigo.geneontology.org/amigo/term/GO:0016020' target='_blank'>GO:0016020</a>: membrane<br>\n  \n   PF00892.19: <a class='external-link' href='http://amigo.geneontology.org/amigo/term/GO:0016021' target='_blank'>GO:0016021</a>: integral component of membrane<br>\n  \n  <br>\n \n</div>\n<div class=\"focus-urls\">\n <a href=\"http://blast.ncbi.nlm.nih.gov/Blast.cgi?PAGE=Proteins&amp;PROGRAM=blastp&amp;BLAST_PROGRAMS=blastp&amp;QUERY=MGSQSAEQKKGILYAAGAYTMWGILPIYWKWVEEVPADEILAHRIVWAFVFMLLVLGVTKRFRQFIGEFVNLFKRPKLLMSLTIASVLISGNWFVYIWAVNHNHVIEASLGYYINPLISILLGTVVLKEKLNFWQYVAVGLAGVGVVILTVRFGSIPWVSLSLAFSFGLYGLTKKLLNYDATIGLTMETMLVTPFAIIYLVMTGAHGFGSFGSISMLSTLLLIGAGIVTALPLFYFAKGAQLIPLYMVGFLQYIAPTISLILGVFVFGEHFTSTHMIAFFCIWVALFVFSVAKTKFLVQKQPKFIKNKSAKVS&amp;LINK_LOC=protein&amp;PAGE_TYPE=BlastSearch\" target=\"_new\">NCBI BlastP on this gene</a><br>\n <a href=\"http://www.ncbi.nlm.nih.gov/projects/sviewer/?Db=gene&amp;DbFrom=protein&amp;Cmd=Link&amp;noslider=1&amp;id=CP046511.1&amp;from=2516540&amp;to=2537481\" target=\"_new\">View genomic context</a><br>\n \n  <a href=\"knownclusterblast/region4/ctg1_2553_mibig_hits.html\" target=\"_new\">MiBIG Hits</a><br>\n \n \n  <a href=\"http://blast.jcvi.org/er-blast/index.cgi?project=transporter;program=blastp;database=pub/transporter.pep;sequence=sequence%0AMGSQSAEQKKGILYAAGAYTMWGILPIYWKWVEEVPADEILAHRIVWAFVFMLLVLGVTKRFRQFIGEFVNLFKRPKLLMSLTIASVLISGNWFVYIWAVNHNHVIEASLGYYINPLISILLGTVVLKEKLNFWQYVAVGLAGVGVVILTVRFGSIPWVSLSLAFSFGLYGLTKKLLNYDATIGLTMETMLVTPFAIIYLVMTGAHGFGSFGSISMLSTLLLIGAGIVTALPLFYFAKGAQLIPLYMVGFLQYIAPTISLILGVFVFGEHFTSTHMIAFFCIWVALFVFSVAKTKFLVQKQPKFIKNKSAKVS\" target=\"_new\">TransportDB BLAST on this gene</a><br>\n \n \n \n</div>\n<div class=\"focus-clipboard\">\n AA sequence: <span class=\"clipboard-copy\" data-seq=\"MGSQSAEQKKGILYAAGAYTMWGILPIYWKWVEEVPADEILAHRIVWAFVFMLLVLGVTKRFRQFIGEFVNLFKRPKLLMSLTIASVLISGNWFVYIWAVNHNHVIEASLGYYINPLISILLGTVVLKEKLNFWQYVAVGLAGVGVVILTVRFGSIPWVSLSLAFSFGLYGLTKKLLNYDATIGLTMETMLVTPFAIIYLVMTGAHGFGSFGSISMLSTLLLIGAGIVTALPLFYFAKGAQLIPLYMVGFLQYIAPTISLILGVFVFGEHFTSTHMIAFFCIWVALFVFSVAKTKFLVQKQPKFIKNKSAKVS\">Copy to clipboard</span><br>\n Nucleotide sequence: <span class=\"clipboard-copy\" data-seq=\"ATGGGGAGTCAATCAGCAGAGCAAAAAAAAGGGATACTATATGCGGCTGGTGCTTACACGATGTGGGGAATTCTACCGATTTATTGGAAATGGGTTGAGGAAGTTCCAGCAGATGAAATATTAGCGCACCGCATCGTTTGGGCATTTGTTTTTATGTTACTTGTATTAGGTGTTACGAAGAGGTTTCGCCAGTTTATTGGGGAATTTGTGAATCTTTTTAAACGACCTAAATTATTAATGTCATTAACAATAGCTTCAGTCTTGATTAGCGGAAACTGGTTTGTTTACATATGGGCCGTTAATCATAATCATGTTATTGAAGCGAGTCTTGGCTATTATATTAATCCGCTTATTAGTATTTTACTTGGTACAGTCGTTTTAAAGGAAAAGTTAAACTTTTGGCAATATGTTGCAGTTGGTTTAGCAGGAGTAGGGGTTGTCATTTTAACAGTACGTTTCGGATCTATTCCGTGGGTTTCTCTTTCACTTGCCTTTTCATTTGGATTATACGGATTAACGAAAAAACTATTAAACTATGATGCTACAATTGGACTTACGATGGAAACCATGTTAGTGACGCCGTTTGCGATCATTTATCTTGTTATGACAGGAGCACATGGTTTCGGCTCATTTGGATCTATTTCAATGTTATCAACGTTACTTTTAATAGGAGCAGGTATTGTAACAGCATTACCACTATTTTATTTTGCAAAAGGAGCACAACTTATTCCGCTTTATATGGTGGGATTTTTACAATATATTGCGCCAACAATTAGCTTAATTTTAGGTGTATTTGTATTTGGTGAACATTTCACATCTACACATATGATTGCATTTTTCTGTATATGGGTTGCTTTATTTGTATTCTCGGTAGCGAAAACAAAGTTTTTAGTGCAGAAACAACCGAAATTTATAAAAAATAAATCAGCAAAAGTATCATAA\">Copy to clipboard</span><br>\n</div>",
                        "start": 2526540
                    },
                    {
                        "strand": 1,
                        "type": "other",
                        "end": 2527986,
                        "locus_tag": "ctg1_2554",
                        "description": "<div class=\"focus-intro\">\n <strong><span class=\"serif\">ctg1_2554</span></strong><br>\n \n <br>\n Locus tag: <span class=\"serif\">ctg1_2554</span><br>\n Protein ID: <span class=\"serif\">None</span><br>\n Gene: <span class=\"serif\">None</span><br>\n \n Location: 2,527,561 - 2,527,986,\n (total: 426 nt)<br>\n <br>\n \n</div>\n<div class=\"focus-info\">\n \n\n \n</div>\n<div class=\"focus-urls\">\n <a href=\"http://blast.ncbi.nlm.nih.gov/Blast.cgi?PAGE=Proteins&amp;PROGRAM=blastp&amp;BLAST_PROGRAMS=blastp&amp;QUERY=METILHNDPLMAAVISWFLAQLTKVVFKLVKTGEFDFAKFFASGGMPSSHASTVTALATGVGVVEGVESSMFAVAAIFAIIVMYDASGVRLAVSKQAKILNDFFHGRETEYKKLNELVGHTPYEVVVGALLGIIVGVGYCL&amp;LINK_LOC=protein&amp;PAGE_TYPE=BlastSearch\" target=\"_new\">NCBI BlastP on this gene</a><br>\n <a href=\"http://www.ncbi.nlm.nih.gov/projects/sviewer/?Db=gene&amp;DbFrom=protein&amp;Cmd=Link&amp;noslider=1&amp;id=CP046511.1&amp;from=2517561&amp;to=2537986\" target=\"_new\">View genomic context</a><br>\n \n \n \n \n</div>\n<div class=\"focus-clipboard\">\n AA sequence: <span class=\"clipboard-copy\" data-seq=\"METILHNDPLMAAVISWFLAQLTKVVFKLVKTGEFDFAKFFASGGMPSSHASTVTALATGVGVVEGVESSMFAVAAIFAIIVMYDASGVRLAVSKQAKILNDFFHGRETEYKKLNELVGHTPYEVVVGALLGIIVGVGYCL\">Copy to clipboard</span><br>\n Nucleotide sequence: <span class=\"clipboard-copy\" data-seq=\"ATGGAAACAATTTTACATAATGATCCGCTTATGGCAGCTGTAATTTCATGGTTTTTAGCACAATTAACGAAAGTAGTCTTTAAATTAGTTAAAACGGGTGAATTTGATTTTGCAAAGTTTTTTGCTTCAGGTGGGATGCCAAGTTCTCATGCTTCAACAGTTACAGCGCTTGCTACAGGAGTTGGAGTTGTGGAAGGTGTGGAAAGCTCGATGTTTGCGGTTGCTGCTATTTTTGCCATTATTGTTATGTATGATGCTTCAGGAGTAAGGCTTGCAGTAAGTAAACAAGCAAAAATATTGAATGACTTTTTTCACGGTAGAGAAACAGAATATAAGAAGTTAAATGAACTTGTTGGGCATACACCGTATGAAGTAGTAGTCGGTGCTTTATTAGGGATTATTGTCGGAGTAGGATATTGTTTATGA\">Copy to clipboard</span><br>\n</div>",
                        "start": 2527561
                    },
                    {
                        "strand": 1,
                        "type": "biosynthetic",
                        "end": 2529939,
                        "locus_tag": "ctg1_2555",
                        "description": "<div class=\"focus-intro\">\n <strong><span class=\"serif\">ctg1_2555</span></strong><br>\n \n <br>\n Locus tag: <span class=\"serif\">ctg1_2555</span><br>\n Protein ID: <span class=\"serif\">None</span><br>\n Gene: <span class=\"serif\">None</span><br>\n \n Location: 2,528,086 - 2,529,939,\n (total: 1854 nt)<br>\n <br>\n \n  biosynthetic (rule-based-clusters) terpene: terpene_cyclase<br>\n \n</div>\n<div class=\"focus-info\">\n \n\n \n  <br>\n  <span class=\"bold\"> Gene Ontology terms for PFAM domains:</span><br>\n  \n   PF00432.20: <a class='external-link' href='http://amigo.geneontology.org/amigo/term/GO:0003824' target='_blank'>GO:0003824</a>: catalytic activity<br>\n  \n  <br>\n \n</div>\n<div class=\"focus-urls\">\n <a href=\"http://blast.ncbi.nlm.nih.gov/Blast.cgi?PAGE=Proteins&amp;PROGRAM=blastp&amp;BLAST_PROGRAMS=blastp&amp;QUERY=LLLYEKVYEEIARRTTALQTMQRQDGTWRFCFEGAPLTDCHMIFLLKLLGRDKEIEPFVKRLASLQTNEGTWKLYEDEVGGNLSATIQSYAALLASEKYTKEDANMKRAEMFINERGGVARAHFMTKFLLAIHGEYEYPSLFHLPTPIMFLQNDSPLSIFELSSSARIHLIPMMLCLNKRFRVGKKLLPNLNHIAGGGGEWFREDRSPVFQTLLSEVKKIITYPLSLHHKGYEEVERFMKERIDENGTLYSYATASFYMIYALLALGHSIQSPIIQKAITGIASYIWKMERGSHLQNSPSTVWDTALLSYALQEAQVPKASKVIQNASAYLLRKQQTKKVDWSVHAPNLFPGGWGFSDVNTMIPDIDDTTAVLRALARSRGDENVDNAWKRAVNWVKGLQNNDGGWGAFEKGVTSRILANLPIENASDMITDPSTPDITGRVLEFFGTYAQNELPEKQKQSAINWLMNVQEENGSWYGKWGICYIYGTWAVLTGLRSLGIPSSDPSLKRAALWLEHIQHEDGGWGESCQSSVEKRFVTLPFSTPSQTAWALDALISYYEKETPIIRKGISYLLSNPYVNEKYPTGTGLPGGFYIRYHSYAHIYPLLTLAHYTKKYRK&amp;LINK_LOC=protein&amp;PAGE_TYPE=BlastSearch\" target=\"_new\">NCBI BlastP on this gene</a><br>\n <a href=\"http://www.ncbi.nlm.nih.gov/projects/sviewer/?Db=gene&amp;DbFrom=protein&amp;Cmd=Link&amp;noslider=1&amp;id=CP046511.1&amp;from=2518086&amp;to=2539939\" target=\"_new\">View genomic context</a><br>\n \n  <a href=\"knownclusterblast/region4/ctg1_2555_mibig_hits.html\" target=\"_new\">MiBIG Hits</a><br>\n \n \n \n \n</div>\n<div class=\"focus-clipboard\">\n AA sequence: <span class=\"clipboard-copy\" data-seq=\"LLLYEKVYEEIARRTTALQTMQRQDGTWRFCFEGAPLTDCHMIFLLKLLGRDKEIEPFVKRLASLQTNEGTWKLYEDEVGGNLSATIQSYAALLASEKYTKEDANMKRAEMFINERGGVARAHFMTKFLLAIHGEYEYPSLFHLPTPIMFLQNDSPLSIFELSSSARIHLIPMMLCLNKRFRVGKKLLPNLNHIAGGGGEWFREDRSPVFQTLLSEVKKIITYPLSLHHKGYEEVERFMKERIDENGTLYSYATASFYMIYALLALGHSIQSPIIQKAITGIASYIWKMERGSHLQNSPSTVWDTALLSYALQEAQVPKASKVIQNASAYLLRKQQTKKVDWSVHAPNLFPGGWGFSDVNTMIPDIDDTTAVLRALARSRGDENVDNAWKRAVNWVKGLQNNDGGWGAFEKGVTSRILANLPIENASDMITDPSTPDITGRVLEFFGTYAQNELPEKQKQSAINWLMNVQEENGSWYGKWGICYIYGTWAVLTGLRSLGIPSSDPSLKRAALWLEHIQHEDGGWGESCQSSVEKRFVTLPFSTPSQTAWALDALISYYEKETPIIRKGISYLLSNPYVNEKYPTGTGLPGGFYIRYHSYAHIYPLLTLAHYTKKYRK\">Copy to clipboard</span><br>\n Nucleotide sequence: <span class=\"clipboard-copy\" data-seq=\"TTGTTATTATATGAAAAAGTGTATGAAGAAATAGCGAGAAGAACAACTGCACTTCAAACGATGCAACGGCAAGATGGTACGTGGCGGTTTTGTTTTGAAGGAGCGCCACTAACAGATTGTCATATGATTTTTTTATTAAAATTATTAGGTAGAGATAAAGAGATAGAACCGTTTGTAAAAAGATTAGCATCACTCCAAACAAATGAAGGAACATGGAAATTGTATGAAGATGAAGTGGGTGGTAATTTATCTGCTACAATTCAATCTTATGCTGCCTTACTTGCATCGGAAAAATATACAAAAGAAGATGCGAATATGAAGCGAGCGGAAATGTTTATAAATGAGCGCGGGGGGGTGGCGCGTGCTCATTTTATGACGAAGTTTTTATTAGCGATTCATGGAGAATATGAATATCCTTCTCTCTTTCATTTGCCAACACCAATAATGTTTCTGCAGAACGATTCCCCCCTCAGTATATTTGAATTGAGTAGCTCAGCACGTATCCATTTAATTCCGATGATGTTGTGTTTAAATAAACGATTTCGAGTAGGGAAAAAGTTATTGCCAAATTTAAATCACATTGCAGGCGGGGGCGGAGAATGGTTTCGGGAGGATCGGTCTCCAGTTTTTCAAACGTTATTAAGTGAGGTGAAGAAAATTATAACGTATCCACTTTCTTTGCATCATAAAGGATATGAGGAAGTAGAACGTTTTATGAAAGAGCGTATTGATGAAAATGGAACATTATATAGTTACGCAACTGCCTCGTTTTATATGATTTATGCTTTACTTGCATTAGGGCATTCTATTCAATCGCCAATTATTCAGAAGGCTATAACGGGAATCGCATCTTATATATGGAAGATGGAGAGAGGGAGCCATTTGCAAAACTCTCCGTCAACTGTATGGGATACAGCTTTACTCAGTTATGCTTTGCAAGAAGCTCAAGTTCCGAAAGCAAGTAAAGTGATTCAAAATGCATCAGCGTATTTACTAAGAAAACAGCAAACGAAGAAAGTAGATTGGAGTGTACATGCACCGAATCTATTCCCAGGTGGTTGGGGCTTTTCGGATGTGAATACGATGATTCCAGATATTGATGATACAACTGCTGTGTTAAGAGCACTGGCGCGAAGTAGAGGGGACGAAAATGTAGATAATGCTTGGAAGAGAGCGGTTAATTGGGTTAAAGGATTGCAAAATAATGATGGTGGTTGGGGAGCTTTTGAAAAAGGGGTAACGAGCCGTATATTAGCAAATTTACCAATCGAAAATGCAAGTGATATGATTACAGATCCTTCTACACCAGATATTACAGGAAGAGTGCTAGAGTTTTTTGGGACATATGCGCAAAATGAATTGCCCGAGAAACAAAAACAAAGTGCGATAAATTGGTTAATGAATGTACAAGAGGAAAATGGATCATGGTATGGGAAATGGGGAATTTGTTATATATATGGTACATGGGCAGTGTTGACTGGTTTACGGTCACTAGGAATACCATCTAGCGATCCATCATTAAAACGAGCAGCTTTATGGCTTGAACATATACAGCATGAAGATGGTGGCTGGGGAGAATCTTGCCAAAGTAGTGTGGAAAAAAGATTTGTTACTTTGCCGTTTAGTACACCATCACAAACGGCATGGGCGTTAGATGCTCTCATTTCTTACTATGAAAAAGAAACACCAATCATTCGAAAAGGTATTTCATATTTGCTCTCCAACCCTTATGTAAATGAAAAATATCCTACTGGAACAGGTTTACCAGGTGGGTTTTATATTCGTTATCATAGTTATGCTCATATATATCCGTTGCTTACTTTGGCTCATTATACAAAAAAATATAGAAAATAA\">Copy to clipboard</span><br>\n</div>",
                        "start": 2528086
                    },
                    {
                        "strand": -1,
                        "type": "other",
                        "end": 2530162,
                        "locus_tag": "ctg1_2556",
                        "description": "<div class=\"focus-intro\">\n <strong><span class=\"serif\">ctg1_2556</span></strong><br>\n \n <br>\n Locus tag: <span class=\"serif\">ctg1_2556</span><br>\n Protein ID: <span class=\"serif\">None</span><br>\n Gene: <span class=\"serif\">None</span><br>\n \n Location: 2,530,013 - 2,530,162,\n (total: 150 nt)<br>\n <br>\n \n</div>\n<div class=\"focus-info\">\n \n\n \n</div>\n<div class=\"focus-urls\">\n <a href=\"http://blast.ncbi.nlm.nih.gov/Blast.cgi?PAGE=Proteins&amp;PROGRAM=blastp&amp;BLAST_PROGRAMS=blastp&amp;QUERY=MNKKNFKQSKATDGIDVEFSRELADHNDLEANARANAADARQKPQSTEK&amp;LINK_LOC=protein&amp;PAGE_TYPE=BlastSearch\" target=\"_new\">NCBI BlastP on this gene</a><br>\n <a href=\"http://www.ncbi.nlm.nih.gov/projects/sviewer/?Db=gene&amp;DbFrom=protein&amp;Cmd=Link&amp;noslider=1&amp;id=CP046511.1&amp;from=2520013&amp;to=2540162\" target=\"_new\">View genomic context</a><br>\n \n \n \n \n</div>\n<div class=\"focus-clipboard\">\n AA sequence: <span class=\"clipboard-copy\" data-seq=\"MNKKNFKQSKATDGIDVEFSRELADHNDLEANARANAADARQKPQSTEK\">Copy to clipboard</span><br>\n Nucleotide sequence: <span class=\"clipboard-copy\" data-seq=\"ATGAACAAAAAGAATTTCAAACAAAGCAAAGCAACTGATGGCATTGATGTTGAGTTCTCTCGCGAACTCGCTGACCACAATGACTTAGAAGCAAACGCACGTGCAAATGCCGCTGATGCACGTCAAAAACCCCAGTCAACCGAAAAATAA\">Copy to clipboard</span><br>\n</div>",
                        "start": 2530013
                    },
                    {
                        "strand": 1,
                        "type": "biosynthetic-additional",
                        "end": 2531035,
                        "locus_tag": "ctg1_2557",
                        "description": "<div class=\"focus-intro\">\n <strong><span class=\"serif\">ctg1_2557</span></strong><br>\n \n <br>\n Locus tag: <span class=\"serif\">ctg1_2557</span><br>\n Protein ID: <span class=\"serif\">None</span><br>\n Gene: <span class=\"serif\">None</span><br>\n \n Location: 2,530,295 - 2,531,035,\n (total: 741 nt)<br>\n <br>\n \n  biosynthetic-additional (rule-based-clusters) adh_short<br>\n \n  biosynthetic-additional (rule-based-clusters) adh_short_C2<br>\n \n  biosynthetic-additional (smcogs) SMCOG1001:short-chain dehydrogenase/reductase SDR (Score: 256.2; E-value: 5.2e-78)<br>\n \n</div>\n<div class=\"focus-info\">\n \n\n \n</div>\n<div class=\"focus-urls\">\n <a href=\"http://blast.ncbi.nlm.nih.gov/Blast.cgi?PAGE=Proteins&amp;PROGRAM=blastp&amp;BLAST_PROGRAMS=blastp&amp;QUERY=MEFLNGKTAVVTGAAQGIGKEIARVYAKLGAKVLISDVNEENLQKTTRELSDEGYEVCSYRCDVSNQNEAKSLIEYAVQKFGTLHILVNNAGITRDAMLHKMEKSAWEQVLQVNLTGVFYCMQPALLYMRQQGYGRIINISSISREGNIGQANYAATKAGVVGLTKTAAKEVGSFGITCNAICPGFMDTDMTKTIPDKVKEKMVGAIPVGRIGTPEDIANAAAFLASEYASYITGEVLNVSGGLQV&amp;LINK_LOC=protein&amp;PAGE_TYPE=BlastSearch\" target=\"_new\">NCBI BlastP on this gene</a><br>\n <a href=\"http://www.ncbi.nlm.nih.gov/projects/sviewer/?Db=gene&amp;DbFrom=protein&amp;Cmd=Link&amp;noslider=1&amp;id=CP046511.1&amp;from=2520295&amp;to=2541035\" target=\"_new\">View genomic context</a><br>\n \n  <a href=\"knownclusterblast/region4/ctg1_2557_mibig_hits.html\" target=\"_new\">MiBIG Hits</a><br>\n \n \n \n \n</div>\n<div class=\"focus-clipboard\">\n AA sequence: <span class=\"clipboard-copy\" data-seq=\"MEFLNGKTAVVTGAAQGIGKEIARVYAKLGAKVLISDVNEENLQKTTRELSDEGYEVCSYRCDVSNQNEAKSLIEYAVQKFGTLHILVNNAGITRDAMLHKMEKSAWEQVLQVNLTGVFYCMQPALLYMRQQGYGRIINISSISREGNIGQANYAATKAGVVGLTKTAAKEVGSFGITCNAICPGFMDTDMTKTIPDKVKEKMVGAIPVGRIGTPEDIANAAAFLASEYASYITGEVLNVSGGLQV\">Copy to clipboard</span><br>\n Nucleotide sequence: <span class=\"clipboard-copy\" data-seq=\"ATGGAGTTTTTAAATGGGAAAACAGCTGTTGTAACAGGAGCTGCACAGGGAATTGGAAAAGAGATTGCAAGGGTTTATGCAAAACTAGGGGCGAAAGTATTAATTAGCGATGTAAATGAAGAGAATCTACAAAAGACGACACGTGAGTTATCAGATGAAGGATATGAAGTGTGCTCATATCGATGTGATGTGAGTAATCAAAATGAAGCAAAGTCGTTAATTGAATATGCGGTTCAAAAATTTGGTACATTACATATTTTGGTGAATAATGCTGGAATTACAAGAGACGCAATGTTACATAAAATGGAGAAGTCTGCTTGGGAACAAGTATTACAAGTGAACTTAACTGGAGTTTTTTATTGTATGCAACCAGCGCTTCTTTACATGAGACAACAAGGGTATGGACGCATTATTAACATATCTTCAATTAGTAGAGAAGGAAACATAGGTCAAGCAAATTATGCGGCTACAAAGGCAGGAGTTGTAGGATTAACAAAAACAGCAGCGAAAGAAGTTGGAAGTTTCGGTATTACTTGTAATGCGATTTGTCCGGGGTTTATGGATACAGATATGACAAAAACGATACCAGATAAAGTGAAAGAAAAGATGGTGGGCGCTATTCCAGTTGGTAGAATTGGAACGCCAGAAGATATTGCGAACGCAGCAGCCTTTTTAGCATCAGAATACGCATCTTATATTACAGGTGAAGTATTAAATGTGAGCGGAGGACTGCAAGTTTAA\">Copy to clipboard</span><br>\n</div>",
                        "start": 2530295
                    },
                    {
                        "strand": -1,
                        "type": "biosynthetic-additional",
                        "end": 2532570,
                        "locus_tag": "ctg1_2558",
                        "description": "<div class=\"focus-intro\">\n <strong><span class=\"serif\">ctg1_2558</span></strong><br>\n \n <br>\n Locus tag: <span class=\"serif\">ctg1_2558</span><br>\n Protein ID: <span class=\"serif\">None</span><br>\n Gene: <span class=\"serif\">None</span><br>\n \n Location: 2,531,086 - 2,532,570,\n (total: 1485 nt)<br>\n <br>\n \n  biosynthetic-additional (smcogs) SMCOG1017:aldehyde dehydrogenase (Score: 537; E-value: 5.1e-163)<br>\n \n</div>\n<div class=\"focus-info\">\n \n\n \n  <br>\n  <span class=\"bold\"> Gene Ontology terms for PFAM domains:</span><br>\n  \n   PF00171.21: <a class='external-link' href='http://amigo.geneontology.org/amigo/term/GO:0008152' target='_blank'>GO:0008152</a>: metabolic process<br>\n  \n   PF00171.21: <a class='external-link' href='http://amigo.geneontology.org/amigo/term/GO:0016491' target='_blank'>GO:0016491</a>: oxidoreductase activity<br>\n  \n   PF00171.21: <a class='external-link' href='http://amigo.geneontology.org/amigo/term/GO:0055114' target='_blank'>GO:0055114</a>: oxidation-reduction process<br>\n  \n  <br>\n \n</div>\n<div class=\"focus-urls\">\n <a href=\"http://blast.ncbi.nlm.nih.gov/Blast.cgi?PAGE=Proteins&amp;PROGRAM=blastp&amp;BLAST_PROGRAMS=blastp&amp;QUERY=MSQLAVNLHEKVENFLQGTKKLYVNGSFIESASGKTFKTPNPATGETLAVVSEAGREDIHKAVVAARMAFDEGPWSRMSTAERSRLMYKLADLMEEHKEELAQLETLDNGKPIRETMAADIPLAIEHMRYYAGWATKIVGQTIPVSGDYFNYTRHEAVGVVGQIIPWNFPLLMAMWKMGAALATGCTIVLKPAEQTPLSALYLAELIEEAGFPKGVINIVPGFGESAGQALVNHPLVDKIAFTGSTPVGKQIMRQASESLKRVTLELGGKSPNIILPDADLSRAIPGALSGVMFNQGQVCSAGSRLFVPKKMYDNVMADLVLYSKKLNQGAGLSPETTIGPLVSEEQQKRVMGFIEKGIEEGAEVLCGGNNPFDQGYFVSPTVFADVNDEMTIAKEEIFGPVISAIPFNDIDEVIERANKSQFGLAAGVWTENVKTAHYVASKVRAGTVWVNCYNVFDAASPFGGFKQSGLGREMGSYALNNYTEVKSVWLNLN&amp;LINK_LOC=protein&amp;PAGE_TYPE=BlastSearch\" target=\"_new\">NCBI BlastP on this gene</a><br>\n <a href=\"http://www.ncbi.nlm.nih.gov/projects/sviewer/?Db=gene&amp;DbFrom=protein&amp;Cmd=Link&amp;noslider=1&amp;id=CP046511.1&amp;from=2521086&amp;to=2542570\" target=\"_new\">View genomic context</a><br>\n \n  <a href=\"knownclusterblast/region4/ctg1_2558_mibig_hits.html\" target=\"_new\">MiBIG Hits</a><br>\n \n \n \n \n</div>\n<div class=\"focus-clipboard\">\n AA sequence: <span class=\"clipboard-copy\" data-seq=\"MSQLAVNLHEKVENFLQGTKKLYVNGSFIESASGKTFKTPNPATGETLAVVSEAGREDIHKAVVAARMAFDEGPWSRMSTAERSRLMYKLADLMEEHKEELAQLETLDNGKPIRETMAADIPLAIEHMRYYAGWATKIVGQTIPVSGDYFNYTRHEAVGVVGQIIPWNFPLLMAMWKMGAALATGCTIVLKPAEQTPLSALYLAELIEEAGFPKGVINIVPGFGESAGQALVNHPLVDKIAFTGSTPVGKQIMRQASESLKRVTLELGGKSPNIILPDADLSRAIPGALSGVMFNQGQVCSAGSRLFVPKKMYDNVMADLVLYSKKLNQGAGLSPETTIGPLVSEEQQKRVMGFIEKGIEEGAEVLCGGNNPFDQGYFVSPTVFADVNDEMTIAKEEIFGPVISAIPFNDIDEVIERANKSQFGLAAGVWTENVKTAHYVASKVRAGTVWVNCYNVFDAASPFGGFKQSGLGREMGSYALNNYTEVKSVWLNLN\">Copy to clipboard</span><br>\n Nucleotide sequence: <span class=\"clipboard-copy\" data-seq=\"ATGAGTCAACTAGCTGTAAATCTTCATGAAAAGGTAGAAAATTTTCTTCAAGGTACAAAAAAGTTATATGTGAATGGATCTTTCATTGAAAGCGCTTCCGGAAAAACATTTAAAACACCTAACCCAGCAACTGGTGAAACACTTGCCGTCGTTTCTGAAGCTGGTCGTGAAGATATTCATAAAGCTGTAGTCGCAGCTCGTATGGCTTTTGACGAAGGTCCTTGGTCTCGTATGAGCACTGCTGAGCGAAGCCGTCTCATGTACAAGTTAGCTGATTTAATGGAAGAACATAAAGAAGAGCTTGCACAGCTCGAAACATTAGATAACGGAAAGCCAATCCGTGAAACAATGGCAGCAGACATACCACTTGCAATTGAGCATATGCGCTATTACGCTGGCTGGGCTACGAAAATCGTTGGTCAAACAATTCCTGTTTCCGGTGATTACTTTAACTATACACGCCATGAAGCTGTTGGTGTCGTTGGTCAAATTATCCCTTGGAACTTCCCGCTTCTTATGGCAATGTGGAAAATGGGAGCAGCGCTTGCTACAGGATGTACAATCGTTTTAAAACCTGCAGAACAAACTCCACTATCTGCTCTATACTTAGCTGAATTAATTGAAGAAGCTGGATTCCCGAAAGGTGTTATTAATATCGTACCTGGATTCGGTGAATCAGCTGGACAAGCTCTCGTTAATCATCCACTCGTTGATAAAATTGCATTTACCGGTTCTACTCCTGTCGGTAAACAAATTATGCGACAAGCATCCGAATCATTAAAACGCGTTACACTTGAGTTAGGCGGTAAATCACCAAATATCATCTTGCCAGATGCTGATTTATCTCGCGCGATTCCTGGTGCACTTTCTGGTGTTATGTTTAACCAAGGACAAGTATGCTCTGCTGGATCACGCTTATTTGTTCCGAAGAAAATGTATGATAATGTCATGGCTGATCTCGTCCTTTATTCTAAAAAATTAAATCAAGGCGCTGGTCTAAGTCCAGAAACTACAATCGGTCCTCTCGTTTCCGAAGAACAACAAAAACGTGTAATGGGCTTCATTGAAAAAGGGATTGAAGAAGGCGCTGAAGTACTTTGCGGAGGAAATAATCCATTCGATCAAGGCTACTTCGTTTCTCCTACAGTATTCGCTGACGTAAATGACGAAATGACGATCGCAAAAGAAGAAATTTTCGGTCCAGTTATTTCTGCAATACCGTTTAACGATATTGATGAAGTAATTGAACGTGCGAATAAATCTCAATTTGGCTTAGCTGCTGGTGTATGGACAGAAAATGTTAAAACTGCACACTATGTTGCAAGTAAAGTACGTGCAGGTACAGTATGGGTAAACTGTTATAACGTCTTTGATGCAGCATCTCCATTTGGAGGATTTAAACAATCTGGTCTCGGCCGTGAAATGGGATCTTACGCATTAAATAACTATACAGAAGTGAAGAGCGTTTGGCTTAACTTAAATTAA\">Copy to clipboard</span><br>\n</div>",
                        "start": 2531086
                    },
                    {
                        "strand": 1,
                        "type": "other",
                        "end": 2533122,
                        "locus_tag": "ctg1_2559",
                        "description": "<div class=\"focus-intro\">\n <strong><span class=\"serif\">ctg1_2559</span></strong><br>\n \n <br>\n Locus tag: <span class=\"serif\">ctg1_2559</span><br>\n Protein ID: <span class=\"serif\">None</span><br>\n Gene: <span class=\"serif\">None</span><br>\n \n Location: 2,532,844 - 2,533,122,\n (total: 279 nt)<br>\n <br>\n \n</div>\n<div class=\"focus-info\">\n \n\n \n</div>\n<div class=\"focus-urls\">\n <a href=\"http://blast.ncbi.nlm.nih.gov/Blast.cgi?PAGE=Proteins&amp;PROGRAM=blastp&amp;BLAST_PROGRAMS=blastp&amp;QUERY=MKDYHDDPRFRIAHREALIGLGLAIINFIIWYGFAYGLGSKNPSEYTYVFGFPTWFFYSCIVGFIVMVILLSLVVRFVFQDISLDEEEKSEE&amp;LINK_LOC=protein&amp;PAGE_TYPE=BlastSearch\" target=\"_new\">NCBI BlastP on this gene</a><br>\n <a href=\"http://www.ncbi.nlm.nih.gov/projects/sviewer/?Db=gene&amp;DbFrom=protein&amp;Cmd=Link&amp;noslider=1&amp;id=CP046511.1&amp;from=2522844&amp;to=2543122\" target=\"_new\">View genomic context</a><br>\n \n \n \n \n</div>\n<div class=\"focus-clipboard\">\n AA sequence: <span class=\"clipboard-copy\" data-seq=\"MKDYHDDPRFRIAHREALIGLGLAIINFIIWYGFAYGLGSKNPSEYTYVFGFPTWFFYSCIVGFIVMVILLSLVVRFVFQDISLDEEEKSEE\">Copy to clipboard</span><br>\n Nucleotide sequence: <span class=\"clipboard-copy\" data-seq=\"ATGAAAGATTATCATGATGATCCACGCTTTCGAATAGCCCATAGAGAAGCGTTAATTGGTCTTGGACTTGCTATTATTAATTTTATAATATGGTACGGATTCGCTTATGGGCTTGGTAGTAAAAATCCGAGTGAATATACATATGTATTCGGTTTTCCCACATGGTTTTTTTATAGCTGTATCGTTGGATTTATCGTTATGGTTATTTTACTTAGTTTAGTTGTTCGTTTTGTATTTCAAGATATTTCACTCGATGAGGAAGAAAAAAGTGAGGAATAA\">Copy to clipboard</span><br>\n</div>",
                        "start": 2532844
                    },
                    {
                        "strand": 1,
                        "type": "other",
                        "end": 2534559,
                        "locus_tag": "ctg1_2560",
                        "description": "<div class=\"focus-intro\">\n <strong><span class=\"serif\">ctg1_2560</span></strong><br>\n \n <br>\n Locus tag: <span class=\"serif\">ctg1_2560</span><br>\n Protein ID: <span class=\"serif\">None</span><br>\n Gene: <span class=\"serif\">None</span><br>\n \n Location: 2,533,126 - 2,534,559,\n (total: 1434 nt)<br>\n <br>\n \n</div>\n<div class=\"focus-info\">\n \n\n \n  <br>\n  <span class=\"bold\"> Gene Ontology terms for PFAM domains:</span><br>\n  \n   PF00474.16: <a class='external-link' href='http://amigo.geneontology.org/amigo/term/GO:0016020' target='_blank'>GO:0016020</a>: membrane<br>\n  \n   PF00474.16: <a class='external-link' href='http://amigo.geneontology.org/amigo/term/GO:0022857' target='_blank'>GO:0022857</a>: transmembrane transporter activity<br>\n  \n   PF00474.16: <a class='external-link' href='http://amigo.geneontology.org/amigo/term/GO:0055085' target='_blank'>GO:0055085</a>: transmembrane transport<br>\n  \n  <br>\n \n</div>\n<div class=\"focus-urls\">\n <a href=\"http://blast.ncbi.nlm.nih.gov/Blast.cgi?PAGE=Proteins&amp;PROGRAM=blastp&amp;BLAST_PROGRAMS=blastp&amp;QUERY=MNWYVIIPMIISFIVVFLIGVYASRRVQATAHNKFLQEYFLGGRELGGLLLAMTMIATYGSASSFIGGPGIAYNMGLGWVLLSAIQVVTGYIVLTVIGKKFAIIARKMEAITLIDYLKGRYNNKAVVILSALCIIIFLFSATVAQWVGGGRLIESLTGLSYTTALFLFTFSVLVYVLIGGFRAVALSDTLLGIIMLVGTTIILIATVIAGGGIEKIMQELVQINPNLITPFGADGSLTKSYVTSFWILIGIGVVGLPQISVRAMSYKNSKAMHQALIIGTVVVGTIMIGMHLTGVFARVVLPGITVPDKVMPLLAMEVLPPWLAGVFLAAPMAAIMSTVNSLLLLVSSSIIKDIYVNYIKKDAADSTIKKGSLWITGIVGLLVYAAAIKPPDFLIWLNLFSFGGLEAAFIWPIVLGLYWRKGNATGALASIFVGVGSYMCIHLFYPNPFGIHTVVFPICFAFIAYVIGSMSAVKKTV&amp;LINK_LOC=protein&amp;PAGE_TYPE=BlastSearch\" target=\"_new\">NCBI BlastP on this gene</a><br>\n <a href=\"http://www.ncbi.nlm.nih.gov/projects/sviewer/?Db=gene&amp;DbFrom=protein&amp;Cmd=Link&amp;noslider=1&amp;id=CP046511.1&amp;from=2523126&amp;to=2544559\" target=\"_new\">View genomic context</a><br>\n \n \n \n \n</div>\n<div class=\"focus-clipboard\">\n AA sequence: <span class=\"clipboard-copy\" data-seq=\"MNWYVIIPMIISFIVVFLIGVYASRRVQATAHNKFLQEYFLGGRELGGLLLAMTMIATYGSASSFIGGPGIAYNMGLGWVLLSAIQVVTGYIVLTVIGKKFAIIARKMEAITLIDYLKGRYNNKAVVILSALCIIIFLFSATVAQWVGGGRLIESLTGLSYTTALFLFTFSVLVYVLIGGFRAVALSDTLLGIIMLVGTTIILIATVIAGGGIEKIMQELVQINPNLITPFGADGSLTKSYVTSFWILIGIGVVGLPQISVRAMSYKNSKAMHQALIIGTVVVGTIMIGMHLTGVFARVVLPGITVPDKVMPLLAMEVLPPWLAGVFLAAPMAAIMSTVNSLLLLVSSSIIKDIYVNYIKKDAADSTIKKGSLWITGIVGLLVYAAAIKPPDFLIWLNLFSFGGLEAAFIWPIVLGLYWRKGNATGALASIFVGVGSYMCIHLFYPNPFGIHTVVFPICFAFIAYVIGSMSAVKKTV\">Copy to clipboard</span><br>\n Nucleotide sequence: <span class=\"clipboard-copy\" data-seq=\"ATGAATTGGTATGTAATCATTCCAATGATAATTTCGTTTATCGTTGTATTTTTAATTGGTGTATATGCTTCAAGACGCGTGCAAGCAACTGCTCATAATAAATTTTTACAAGAATATTTTCTAGGTGGGCGTGAGCTAGGCGGTTTATTATTAGCGATGACAATGATTGCTACGTACGGTAGTGCAAGTAGCTTTATTGGTGGCCCTGGTATTGCTTACAATATGGGGCTTGGATGGGTACTGTTATCTGCGATTCAAGTTGTAACAGGGTATATCGTTTTAACGGTTATCGGTAAAAAGTTTGCAATTATCGCTAGGAAGATGGAAGCAATTACTCTTATCGATTATTTAAAAGGGAGATACAATAATAAAGCAGTTGTTATACTCTCTGCGTTATGTATTATTATCTTTTTATTTTCGGCGACAGTAGCCCAGTGGGTCGGCGGTGGACGATTAATTGAGTCACTAACGGGTCTATCGTATACAACAGCACTATTTTTATTTACTTTTTCTGTACTTGTGTACGTATTAATTGGTGGATTTCGTGCAGTCGCGCTATCAGATACATTATTAGGAATCATTATGTTAGTTGGAACGACAATCATTTTAATTGCTACTGTCATTGCTGGTGGTGGAATTGAAAAGATTATGCAGGAACTTGTTCAAATTAATCCAAATTTAATTACACCATTCGGAGCAGATGGCAGTTTAACGAAATCATATGTTACATCATTTTGGATTTTAATTGGAATTGGCGTTGTAGGTTTACCGCAAATTAGCGTGCGTGCCATGTCTTATAAAAATTCAAAAGCTATGCACCAAGCTTTAATAATTGGAACAGTTGTCGTTGGTACAATTATGATCGGTATGCATTTAACAGGTGTATTTGCAAGAGTAGTACTTCCAGGTATAACGGTACCAGATAAAGTAATGCCGCTACTTGCGATGGAAGTGTTGCCACCGTGGTTAGCTGGAGTTTTCTTAGCCGCACCAATGGCAGCGATTATGTCTACAGTAAACTCTTTATTATTACTTGTAAGCTCGTCAATTATTAAAGATATATACGTAAATTACATAAAGAAAGATGCAGCAGACAGTACGATAAAAAAAGGAAGTTTGTGGATTACTGGTATTGTAGGACTACTCGTTTATGCAGCGGCGATTAAACCACCAGATTTTTTAATATGGCTAAATTTATTTTCTTTCGGTGGATTAGAAGCAGCATTCATTTGGCCAATCGTATTAGGGTTATATTGGAGGAAAGGAAATGCTACAGGAGCGCTTGCTTCCATTTTCGTTGGAGTAGGTTCATATATGTGTATTCATCTTTTCTATCCAAATCCGTTCGGTATACATACAGTTGTCTTCCCAATTTGTTTTGCGTTTATCGCTTATGTTATTGGAAGTATGAGTGCTGTAAAAAAAACAGTATAG\">Copy to clipboard</span><br>\n</div>",
                        "start": 2533126
                    },
                    {
                        "strand": 1,
                        "type": "other",
                        "end": 2535614,
                        "locus_tag": "ctg1_2561",
                        "description": "<div class=\"focus-intro\">\n <strong><span class=\"serif\">ctg1_2561</span></strong><br>\n \n <br>\n Locus tag: <span class=\"serif\">ctg1_2561</span><br>\n Protein ID: <span class=\"serif\">None</span><br>\n Gene: <span class=\"serif\">None</span><br>\n \n Location: 2,534,682 - 2,535,614,\n (total: 933 nt)<br>\n <br>\n \n</div>\n<div class=\"focus-info\">\n \n\n \n</div>\n<div class=\"focus-urls\">\n <a href=\"http://blast.ncbi.nlm.nih.gov/Blast.cgi?PAGE=Proteins&amp;PROGRAM=blastp&amp;BLAST_PROGRAMS=blastp&amp;QUERY=MKKVLFLGDPGIDDSLAIMYGLLHPDIDIVGVVTGYGNVTQEKATSNAAYLLQMAGREDIPVINGAKIPLSGDVTTYYPEIHGADGLGPIKPPKTFLPNIKPFCAFFDLLEKYKGELIIVDAGRSTTLATAFILEKPMMKYVKEYYIMGGAFLMPGNVTPVAEANFHGDPIASQLVMQNAKNVTLVPLNVTSEAIITPEMVKYITKHSKTSFNKLIEPIFTYYYKAYRKLNPKIKGSPVHDVVTMMVAANPSLLDYVYRRVDVDTVGIAKGESIADFRPQPDAKALKNWVRIGWSLHYKKFLEDFVKFMT&amp;LINK_LOC=protein&amp;PAGE_TYPE=BlastSearch\" target=\"_new\">NCBI BlastP on this gene</a><br>\n <a href=\"http://www.ncbi.nlm.nih.gov/projects/sviewer/?Db=gene&amp;DbFrom=protein&amp;Cmd=Link&amp;noslider=1&amp;id=CP046511.1&amp;from=2524682&amp;to=2545614\" target=\"_new\">View genomic context</a><br>\n \n  <a href=\"knownclusterblast/region4/ctg1_2561_mibig_hits.html\" target=\"_new\">MiBIG Hits</a><br>\n \n \n \n \n</div>\n<div class=\"focus-clipboard\">\n AA sequence: <span class=\"clipboard-copy\" data-seq=\"MKKVLFLGDPGIDDSLAIMYGLLHPDIDIVGVVTGYGNVTQEKATSNAAYLLQMAGREDIPVINGAKIPLSGDVTTYYPEIHGADGLGPIKPPKTFLPNIKPFCAFFDLLEKYKGELIIVDAGRSTTLATAFILEKPMMKYVKEYYIMGGAFLMPGNVTPVAEANFHGDPIASQLVMQNAKNVTLVPLNVTSEAIITPEMVKYITKHSKTSFNKLIEPIFTYYYKAYRKLNPKIKGSPVHDVVTMMVAANPSLLDYVYRRVDVDTVGIAKGESIADFRPQPDAKALKNWVRIGWSLHYKKFLEDFVKFMT\">Copy to clipboard</span><br>\n Nucleotide sequence: <span class=\"clipboard-copy\" data-seq=\"ATGAAAAAAGTGTTATTTTTAGGAGACCCAGGCATTGATGACTCTTTAGCAATTATGTATGGATTGTTGCATCCTGATATTGATATTGTTGGGGTAGTAACGGGATATGGAAATGTAACACAAGAAAAGGCGACAAGTAATGCCGCATATTTATTGCAAATGGCAGGACGGGAAGATATACCTGTTATTAATGGTGCGAAAATTCCTTTATCCGGAGATGTTACAACGTATTATCCAGAAATTCATGGGGCAGACGGTTTAGGGCCAATTAAACCTCCAAAAACTTTTTTGCCAAATATAAAGCCTTTTTGTGCATTTTTTGATCTTCTTGAAAAATATAAAGGGGAATTAATAATAGTCGATGCTGGTAGATCAACAACACTAGCGACGGCATTTATTTTAGAAAAGCCGATGATGAAGTATGTGAAAGAATATTATATAATGGGCGGTGCTTTCTTAATGCCTGGCAATGTAACACCAGTCGCAGAGGCGAATTTTCATGGTGATCCGATTGCGTCGCAATTAGTTATGCAAAATGCTAAAAATGTGACATTAGTACCACTTAACGTTACATCTGAAGCAATTATTACGCCGGAAATGGTAAAATATATTACGAAACACTCTAAAACGAGTTTTAATAAGTTAATCGAGCCGATATTTACGTATTATTATAAAGCTTATAGAAAGTTAAATCCGAAAATAAAAGGAAGCCCAGTACATGACGTCGTTACAATGATGGTTGCGGCAAATCCATCCCTTTTAGACTATGTATATCGTCGTGTCGATGTAGATACAGTTGGAATTGCAAAAGGAGAGAGTATTGCTGATTTTCGGCCTCAACCTGATGCAAAAGCATTAAAAAATTGGGTGCGAATTGGTTGGTCGTTACATTATAAAAAGTTTCTTGAGGATTTTGTGAAATTTATGACGTAG\">Copy to clipboard</span><br>\n</div>",
                        "start": 2534682
                    },
                    {
                        "strand": 1,
                        "type": "other",
                        "end": 2536841,
                        "locus_tag": "ctg1_2562",
                        "description": "<div class=\"focus-intro\">\n <strong><span class=\"serif\">ctg1_2562</span></strong><br>\n \n <br>\n Locus tag: <span class=\"serif\">ctg1_2562</span><br>\n Protein ID: <span class=\"serif\">None</span><br>\n Gene: <span class=\"serif\">None</span><br>\n \n Location: 2,535,732 - 2,536,841,\n (total: 1110 nt)<br>\n <br>\n \n</div>\n<div class=\"focus-info\">\n \n\n \n</div>\n<div class=\"focus-urls\">\n <a href=\"http://blast.ncbi.nlm.nih.gov/Blast.cgi?PAGE=Proteins&amp;PROGRAM=blastp&amp;BLAST_PROGRAMS=blastp&amp;QUERY=LKKTIVCAVIVGIFVLLISGNFLVKKVWSSNNDDAQYIASFIEEHKDEKNSALLVKRNDKVVYSVNPNVVLPVASTMKLIVALEYTKQVTEGKIDSSSLVSINDVNRYYVPNTDGGAQDRWQKYLEKTGKITEGAVSLEEVAKGMVKFSSNANAEYLMELLGLDNINRNLQSLSLPAHQPLFPIVSSLYIPGYLHKELHVPKYKIEKKLKEMSQEQYREYAMNIHERLKKKGPLLQKEIPLYLEERYDKIWSDRLPAASANDYMVLLQKANHKGGLTEAEEKVWANIVETDMSAKKYRKTFRHAGQKNGYTPWTVTKAVYAMDKRGNCTEIVFLANNLNEDDSAEIRKHLANLHFQVLQSDKYDATFIK&amp;LINK_LOC=protein&amp;PAGE_TYPE=BlastSearch\" target=\"_new\">NCBI BlastP on this gene</a><br>\n <a href=\"http://www.ncbi.nlm.nih.gov/projects/sviewer/?Db=gene&amp;DbFrom=protein&amp;Cmd=Link&amp;noslider=1&amp;id=CP046511.1&amp;from=2525732&amp;to=2546841\" target=\"_new\">View genomic context</a><br>\n \n \n \n \n</div>\n<div class=\"focus-clipboard\">\n AA sequence: <span class=\"clipboard-copy\" data-seq=\"LKKTIVCAVIVGIFVLLISGNFLVKKVWSSNNDDAQYIASFIEEHKDEKNSALLVKRNDKVVYSVNPNVVLPVASTMKLIVALEYTKQVTEGKIDSSSLVSINDVNRYYVPNTDGGAQDRWQKYLEKTGKITEGAVSLEEVAKGMVKFSSNANAEYLMELLGLDNINRNLQSLSLPAHQPLFPIVSSLYIPGYLHKELHVPKYKIEKKLKEMSQEQYREYAMNIHERLKKKGPLLQKEIPLYLEERYDKIWSDRLPAASANDYMVLLQKANHKGGLTEAEEKVWANIVETDMSAKKYRKTFRHAGQKNGYTPWTVTKAVYAMDKRGNCTEIVFLANNLNEDDSAEIRKHLANLHFQVLQSDKYDATFIK\">Copy to clipboard</span><br>\n Nucleotide sequence: <span class=\"clipboard-copy\" data-seq=\"TTGAAAAAAACTATAGTATGCGCAGTAATTGTGGGTATTTTCGTTTTGCTAATATCGGGTAACTTTTTAGTGAAAAAAGTATGGAGTTCAAATAATGATGATGCACAGTATATTGCATCTTTTATTGAAGAACATAAAGATGAAAAAAATAGTGCACTTCTAGTAAAGAGAAATGATAAAGTTGTTTATTCTGTAAATCCCAATGTTGTATTGCCAGTCGCTAGTACGATGAAATTAATTGTGGCGCTTGAATATACGAAACAAGTTACTGAAGGGAAAATTGATTCGTCTAGTTTAGTTTCGATTAATGATGTGAATCGTTATTATGTTCCGAATACAGATGGAGGTGCACAAGATAGATGGCAAAAGTATTTGGAGAAGACAGGCAAGATAACTGAAGGAGCGGTTTCTTTAGAAGAAGTGGCAAAAGGAATGGTTAAGTTTAGTTCGAATGCGAATGCTGAATACTTAATGGAATTGTTAGGATTAGATAACATTAATCGGAATTTACAAAGTTTATCACTTCCTGCACATCAACCACTATTTCCAATCGTTTCATCTTTATATATCCCGGGATATTTGCATAAAGAATTGCATGTTCCAAAATATAAAATAGAAAAAAAGTTAAAAGAAATGTCTCAAGAGCAATATCGTGAATATGCGATGAATATTCATGAACGCTTAAAGAAGAAGGGACCATTATTACAGAAGGAAATTCCGCTTTATTTAGAGGAACGTTACGACAAAATTTGGTCAGATAGATTACCAGCAGCTTCCGCAAATGATTATATGGTATTACTTCAAAAAGCAAACCATAAAGGCGGCTTGACAGAGGCTGAAGAAAAAGTATGGGCAAATATCGTTGAAACAGACATGAGTGCCAAGAAATACCGTAAAACATTTAGACATGCTGGGCAAAAGAATGGTTACACACCATGGACGGTGACAAAAGCAGTTTACGCTATGGATAAACGTGGAAACTGTACAGAAATTGTGTTTTTAGCGAATAATTTAAATGAAGACGATAGTGCAGAAATACGGAAACATTTAGCAAACTTACATTTCCAAGTGTTGCAAAGTGATAAGTATGATGCGACTTTTATTAAATAA\">Copy to clipboard</span><br>\n</div>",
                        "start": 2535732
                    },
                    {
                        "strand": 1,
                        "type": "biosynthetic-additional",
                        "end": 2538451,
                        "locus_tag": "ctg1_2563",
                        "description": "<div class=\"focus-intro\">\n <strong><span class=\"serif\">ctg1_2563</span></strong><br>\n \n <br>\n Locus tag: <span class=\"serif\">ctg1_2563</span><br>\n Protein ID: <span class=\"serif\">None</span><br>\n Gene: <span class=\"serif\">None</span><br>\n \n Location: 2,536,943 - 2,538,451,\n (total: 1509 nt)<br>\n <br>\n \n  biosynthetic-additional (smcogs) SMCOG1063:argininosuccinate lyase/adenylosuccinate lyase (Score: 114.7; E-value: 9.3e-35)<br>\n \n</div>\n<div class=\"focus-info\">\n \n\n \n</div>\n<div class=\"focus-urls\">\n <a href=\"http://blast.ncbi.nlm.nih.gov/Blast.cgi?PAGE=Proteins&amp;PROGRAM=blastp&amp;BLAST_PROGRAMS=blastp&amp;QUERY=MKQSKEEFIKSEGADFPGKTYVDCVLQHVFDFQRNYLLKDMFQVHKAHITMLTEESLMKIEEAKVILNALRKVERIPKDKLVYTEQHEDLFFLVEHLISQEAKCDFVSNMHIGRSRNDMGVTMYRMSLRRYVLRLMEHHLLLQESILQLADNHKETIMPAYTHTQPAQPTTFGHYTLAIYDTMQRDLERMKKTYQLLNQSPMGAAALSTTSFPIKRERVAHLLGFTNVIENSYDAVAGADYLLEVSSLLMVMMTNTSRWIHDFLLLATKEYDGITVAKPYVQISSIMPQKRNPVSIEHARAITSGALGEAFTVFQMIHNTPFGDIVDTEDDLQPYLYKGIEKTIRVFCMMNAVVRTMKVEEETLKSRSYKHAITITDFADVLTKNYDIPFRHAHHAASAIANMSLEQKKELHELHFKDVNMYLQEHFKINLLEKEWKEIISPEAFIQKRNVYGGPSKKEMERMIKNRKESFQNEEEVFEREKQRILQAETNLNSLTLNIVES&amp;LINK_LOC=protein&amp;PAGE_TYPE=BlastSearch\" target=\"_new\">NCBI BlastP on this gene</a><br>\n <a href=\"http://www.ncbi.nlm.nih.gov/projects/sviewer/?Db=gene&amp;DbFrom=protein&amp;Cmd=Link&amp;noslider=1&amp;id=CP046511.1&amp;from=2526943&amp;to=2548451\" target=\"_new\">View genomic context</a><br>\n \n  <a href=\"knownclusterblast/region4/ctg1_2563_mibig_hits.html\" target=\"_new\">MiBIG Hits</a><br>\n \n \n \n \n</div>\n<div class=\"focus-clipboard\">\n AA sequence: <span class=\"clipboard-copy\" data-seq=\"MKQSKEEFIKSEGADFPGKTYVDCVLQHVFDFQRNYLLKDMFQVHKAHITMLTEESLMKIEEAKVILNALRKVERIPKDKLVYTEQHEDLFFLVEHLISQEAKCDFVSNMHIGRSRNDMGVTMYRMSLRRYVLRLMEHHLLLQESILQLADNHKETIMPAYTHTQPAQPTTFGHYTLAIYDTMQRDLERMKKTYQLLNQSPMGAAALSTTSFPIKRERVAHLLGFTNVIENSYDAVAGADYLLEVSSLLMVMMTNTSRWIHDFLLLATKEYDGITVAKPYVQISSIMPQKRNPVSIEHARAITSGALGEAFTVFQMIHNTPFGDIVDTEDDLQPYLYKGIEKTIRVFCMMNAVVRTMKVEEETLKSRSYKHAITITDFADVLTKNYDIPFRHAHHAASAIANMSLEQKKELHELHFKDVNMYLQEHFKINLLEKEWKEIISPEAFIQKRNVYGGPSKKEMERMIKNRKESFQNEEEVFEREKQRILQAETNLNSLTLNIVES\">Copy to clipboard</span><br>\n Nucleotide sequence: <span class=\"clipboard-copy\" data-seq=\"ATGAAACAGAGTAAGGAAGAGTTTATAAAGAGTGAAGGCGCTGATTTCCCTGGAAAAACATATGTGGATTGTGTATTACAACATGTATTTGATTTTCAACGAAATTACTTATTGAAAGATATGTTTCAAGTGCATAAAGCACATATTACGATGTTGACTGAAGAAAGTTTAATGAAAATAGAAGAAGCTAAAGTTATATTAAACGCACTTAGAAAAGTAGAGCGAATACCAAAAGATAAATTGGTATATACAGAGCAGCATGAAGACCTCTTTTTTTTAGTCGAACATTTAATTTCTCAAGAAGCGAAATGCGATTTTGTAAGTAATATGCATATTGGTAGGAGTAGAAATGATATGGGTGTAACGATGTATCGCATGAGTTTAAGGCGATATGTACTACGGTTAATGGAGCATCATTTGTTATTGCAAGAAAGTATATTACAACTTGCCGATAATCACAAGGAAACGATTATGCCAGCTTATACACATACACAACCAGCACAGCCAACAACATTTGGTCATTATACTTTAGCAATTTATGATACGATGCAAAGAGATTTAGAACGAATGAAAAAAACGTACCAACTTTTAAATCAGTCTCCAATGGGGGCGGCTGCACTCTCTACAACAAGTTTCCCGATTAAACGAGAACGAGTTGCTCATCTACTTGGATTTACAAATGTAATTGAGAACTCATATGATGCTGTTGCCGGGGCGGATTATTTATTGGAAGTTAGCTCGCTACTTATGGTAATGATGACGAACACGAGTAGATGGATTCATGACTTTTTGTTGTTAGCAACGAAAGAATATGACGGTATTACTGTTGCAAAGCCATATGTACAAATCAGTAGTATAATGCCGCAAAAACGAAATCCAGTTTCAATTGAACACGCTCGTGCAATTACGAGTGGTGCTTTAGGAGAAGCATTTACAGTATTTCAAATGATCCATAATACGCCATTTGGTGATATTGTCGATACGGAAGATGACTTGCAGCCGTATTTATATAAAGGAATTGAAAAGACCATTCGTGTTTTTTGTATGATGAATGCAGTTGTTCGAACGATGAAAGTAGAAGAAGAAACGTTGAAAAGTCGTTCCTATAAACATGCAATTACGATAACTGATTTCGCAGATGTTTTAACAAAAAATTATGACATTCCATTTCGGCATGCTCATCATGCAGCAAGTGCTATTGCAAATATGTCATTGGAGCAGAAAAAAGAACTACATGAATTACACTTCAAAGATGTAAATATGTATTTGCAAGAACATTTTAAAATAAATTTATTAGAAAAAGAGTGGAAAGAAATTATATCGCCAGAAGCTTTTATTCAAAAAAGAAATGTATACGGTGGACCGAGTAAAAAAGAAATGGAGCGCATGATTAAAAATCGAAAAGAGTCATTTCAAAATGAAGAAGAGGTATTTGAAAGGGAAAAACAAAGAATTTTACAAGCTGAAACGAATTTGAATTCATTAACTTTGAATATTGTTGAATCGTAA\">Copy to clipboard</span><br>\n</div>",
                        "start": 2536943
                    },
                    {
                        "strand": 1,
                        "type": "other",
                        "end": 2539351,
                        "locus_tag": "ctg1_2564",
                        "description": "<div class=\"focus-intro\">\n <strong><span class=\"serif\">ctg1_2564</span></strong><br>\n \n <br>\n Locus tag: <span class=\"serif\">ctg1_2564</span><br>\n Protein ID: <span class=\"serif\">None</span><br>\n Gene: <span class=\"serif\">None</span><br>\n \n Location: 2,538,518 - 2,539,351,\n (total: 834 nt)<br>\n <br>\n \n</div>\n<div class=\"focus-info\">\n \n\n \n  <br>\n  <span class=\"bold\"> Gene Ontology terms for PFAM domains:</span><br>\n  \n   PF00583.24: <a class='external-link' href='http://amigo.geneontology.org/amigo/term/GO:0008080' target='_blank'>GO:0008080</a>: N-acetyltransferase activity<br>\n  \n   PF08445.9: <a class='external-link' href='http://amigo.geneontology.org/amigo/term/GO:0016747' target='_blank'>GO:0016747</a>: transferase activity, transferring acyl groups other than amino-acyl groups<br>\n  \n  <br>\n \n</div>\n<div class=\"focus-urls\">\n <a href=\"http://blast.ncbi.nlm.nih.gov/Blast.cgi?PAGE=Proteins&amp;PROGRAM=blastp&amp;BLAST_PROGRAMS=blastp&amp;QUERY=MIQLYVYEEIFHFKEDVTTFLEKNEQENNLILGVLQMVQEPIFMGIAKQGEEIAVVFLQTEEKKQIIVATSEIAGVAIEELAKELTKVYPDIPGLIGNKKIVQKLAEEIAVLENKKTNVAMEQGVYELNKVKKRCNANGLFRAVNNDELPLIEQWIYQFCEDVKLPTTKEEAKQTAHTLITTNRLFGLEVDRKLVSVAAKTRPTKNNITVNFVYTPKEARKKGYASNCVAALSQCMLDEGYKTTTLYTDLANPTSNKIYQEIGYEQIAESVLIFLEK&amp;LINK_LOC=protein&amp;PAGE_TYPE=BlastSearch\" target=\"_new\">NCBI BlastP on this gene</a><br>\n <a href=\"http://www.ncbi.nlm.nih.gov/projects/sviewer/?Db=gene&amp;DbFrom=protein&amp;Cmd=Link&amp;noslider=1&amp;id=CP046511.1&amp;from=2528518&amp;to=2549351\" target=\"_new\">View genomic context</a><br>\n \n \n \n \n</div>\n<div class=\"focus-clipboard\">\n AA sequence: <span class=\"clipboard-copy\" data-seq=\"MIQLYVYEEIFHFKEDVTTFLEKNEQENNLILGVLQMVQEPIFMGIAKQGEEIAVVFLQTEEKKQIIVATSEIAGVAIEELAKELTKVYPDIPGLIGNKKIVQKLAEEIAVLENKKTNVAMEQGVYELNKVKKRCNANGLFRAVNNDELPLIEQWIYQFCEDVKLPTTKEEAKQTAHTLITTNRLFGLEVDRKLVSVAAKTRPTKNNITVNFVYTPKEARKKGYASNCVAALSQCMLDEGYKTTTLYTDLANPTSNKIYQEIGYEQIAESVLIFLEK\">Copy to clipboard</span><br>\n Nucleotide sequence: <span class=\"clipboard-copy\" data-seq=\"ATGATTCAATTATATGTATATGAAGAGATTTTTCATTTTAAAGAAGATGTTACAACATTTCTAGAAAAGAATGAGCAGGAAAACAATCTCATATTAGGTGTATTACAAATGGTCCAAGAACCGATATTTATGGGGATAGCGAAACAAGGAGAAGAAATTGCCGTTGTATTTCTGCAAACAGAAGAGAAGAAACAAATCATTGTTGCAACTTCTGAAATTGCAGGAGTAGCTATTGAGGAACTTGCAAAAGAGTTAACGAAAGTATACCCGGATATTCCTGGATTGATCGGTAATAAGAAAATTGTACAGAAATTAGCGGAAGAGATTGCGGTATTAGAAAATAAGAAAACGAATGTTGCAATGGAGCAAGGTGTGTATGAGCTGAACAAAGTAAAGAAGAGGTGTAATGCGAACGGACTTTTCCGGGCAGTAAATAATGATGAATTACCATTAATAGAACAGTGGATATATCAATTTTGTGAAGATGTAAAGCTTCCTACTACGAAAGAAGAAGCAAAACAAACTGCGCATACATTAATAACTACAAATCGACTGTTTGGTTTGGAAGTGGATAGGAAACTCGTTTCTGTAGCTGCAAAAACGAGACCAACTAAAAATAATATAACAGTTAATTTTGTATATACGCCGAAAGAAGCAAGGAAAAAGGGATACGCATCTAATTGTGTAGCGGCACTTAGTCAATGTATGTTAGATGAAGGGTACAAGACGACTACGTTATATACTGATCTAGCGAATCCGACATCTAATAAAATTTATCAAGAAATCGGTTATGAGCAAATTGCGGAGTCTGTGCTTATATTTTTAGAGAAGTAG\">Copy to clipboard</span><br>\n</div>",
                        "start": 2538518
                    }
                ],
                "products": [
                    "terpene"
                ]
            },
            {
                "type": "NRPS",
                "ttaCodons": [],
                "idx": 5,
                "end": 2733348,
                "anchor": "r1c5",
                "start": 2675852,
                "clusters": [
                    {
                        "product": "NRPS",
                        "height": 2,
                        "end": 2713816,
                        "tool": "rule-based-clusters",
                        "start": 2694725,
                        "neighbouring_start": 2675851,
                        "isCandidateCluster": false,
                        "neighbouring_end": 2733348
                    }
                ],
                "orfs": [
                    {
                        "strand": 1,
                        "type": "other",
                        "end": 2676202,
                        "locus_tag": "ctg1_2687",
                        "description": "<div class=\"focus-intro\">\n <strong><span class=\"serif\">ctg1_2687</span></strong><br>\n \n <br>\n Locus tag: <span class=\"serif\">ctg1_2687</span><br>\n Protein ID: <span class=\"serif\">None</span><br>\n Gene: <span class=\"serif\">None</span><br>\n \n Location: 2,675,852 - 2,676,202,\n (total: 351 nt)<br>\n <br>\n \n</div>\n<div class=\"focus-info\">\n \n\n \n</div>\n<div class=\"focus-urls\">\n <a href=\"http://blast.ncbi.nlm.nih.gov/Blast.cgi?PAGE=Proteins&amp;PROGRAM=blastp&amp;BLAST_PROGRAMS=blastp&amp;QUERY=MEIVKDSSLIQNEIERFVNKDVYIHLETTNGAYASHINEKMMTVGAFIRNAIIRFERGKITGTNPYRVGLKMDHGWVYAEGITHWEVDDQERLLLAGHDNLGRLAVALELSLTPFK&amp;LINK_LOC=protein&amp;PAGE_TYPE=BlastSearch\" target=\"_new\">NCBI BlastP on this gene</a><br>\n <a href=\"http://www.ncbi.nlm.nih.gov/projects/sviewer/?Db=gene&amp;DbFrom=protein&amp;Cmd=Link&amp;noslider=1&amp;id=CP046511.1&amp;from=2665852&amp;to=2686202\" target=\"_new\">View genomic context</a><br>\n \n \n \n \n</div>\n<div class=\"focus-clipboard\">\n AA sequence: <span class=\"clipboard-copy\" data-seq=\"MEIVKDSSLIQNEIERFVNKDVYIHLETTNGAYASHINEKMMTVGAFIRNAIIRFERGKITGTNPYRVGLKMDHGWVYAEGITHWEVDDQERLLLAGHDNLGRLAVALELSLTPFK\">Copy to clipboard</span><br>\n Nucleotide sequence: <span class=\"clipboard-copy\" data-seq=\"ATGGAAATAGTAAAAGATAGTTCTCTTATTCAAAATGAAATTGAACGTTTTGTAAATAAAGATGTATATATTCATTTAGAAACGACAAACGGAGCGTATGCATCACACATAAATGAAAAGATGATGACAGTTGGTGCTTTCATTCGAAATGCGATTATCCGTTTTGAACGCGGGAAGATAACTGGAACAAATCCATACCGAGTTGGTCTGAAAATGGATCACGGTTGGGTATATGCTGAAGGTATTACGCACTGGGAAGTAGACGATCAAGAGCGTTTATTATTAGCTGGACATGATAATTTAGGTCGTCTAGCAGTTGCACTTGAGTTAAGCTTAACACCATTTAAGTAA\">Copy to clipboard</span><br>\n</div>",
                        "start": 2675852
                    },
                    {
                        "strand": 1,
                        "type": "biosynthetic-additional",
                        "end": 2676880,
                        "locus_tag": "ctg1_2688",
                        "description": "<div class=\"focus-intro\">\n <strong><span class=\"serif\">ctg1_2688</span></strong><br>\n \n <br>\n Locus tag: <span class=\"serif\">ctg1_2688</span><br>\n Protein ID: <span class=\"serif\">None</span><br>\n Gene: <span class=\"serif\">None</span><br>\n \n Location: 2,676,218 - 2,676,880,\n (total: 663 nt)<br>\n <br>\n \n  biosynthetic-additional (rule-based-clusters) PIG-L<br>\n \n</div>\n<div class=\"focus-info\">\n \n\n \n</div>\n<div class=\"focus-urls\">\n <a href=\"http://blast.ncbi.nlm.nih.gov/Blast.cgi?PAGE=Proteins&amp;PROGRAM=blastp&amp;BLAST_PROGRAMS=blastp&amp;QUERY=MERHVLVVFPHPDDEAYAAGGTIRLLTDQGVPVTYACGTLGQMGRNMGKNVFANRETIPHIRKKELKDACEAMGIKDLRMLGFHDKTLEFEDVDFVADKIEAIIQEVNPSRIITFYPEHGVHPDHNAFGRAVVRAVSRMSKEERPVIHAVAITKNREAVLGEPDVVNNISEVFDYKLTALGAHRSQTEAMLEDTHAKIKNKDAATLKWLQLEQFWTYKWE&amp;LINK_LOC=protein&amp;PAGE_TYPE=BlastSearch\" target=\"_new\">NCBI BlastP on this gene</a><br>\n <a href=\"http://www.ncbi.nlm.nih.gov/projects/sviewer/?Db=gene&amp;DbFrom=protein&amp;Cmd=Link&amp;noslider=1&amp;id=CP046511.1&amp;from=2666218&amp;to=2686880\" target=\"_new\">View genomic context</a><br>\n \n  <a href=\"knownclusterblast/region5/ctg1_2688_mibig_hits.html\" target=\"_new\">MiBIG Hits</a><br>\n \n \n \n \n</div>\n<div class=\"focus-clipboard\">\n AA sequence: <span class=\"clipboard-copy\" data-seq=\"MERHVLVVFPHPDDEAYAAGGTIRLLTDQGVPVTYACGTLGQMGRNMGKNVFANRETIPHIRKKELKDACEAMGIKDLRMLGFHDKTLEFEDVDFVADKIEAIIQEVNPSRIITFYPEHGVHPDHNAFGRAVVRAVSRMSKEERPVIHAVAITKNREAVLGEPDVVNNISEVFDYKLTALGAHRSQTEAMLEDTHAKIKNKDAATLKWLQLEQFWTYKWE\">Copy to clipboard</span><br>\n Nucleotide sequence: <span class=\"clipboard-copy\" data-seq=\"ATGGAGAGACATGTACTTGTTGTATTTCCGCATCCAGATGATGAAGCATATGCTGCGGGAGGAACAATTCGCTTATTAACAGATCAAGGAGTACCTGTAACATATGCATGTGGTACTCTAGGACAAATGGGACGTAACATGGGTAAGAACGTATTCGCTAACCGTGAAACGATTCCACATATCCGTAAGAAAGAATTGAAAGATGCTTGTGAAGCGATGGGTATTAAAGATTTAAGAATGCTTGGCTTCCATGATAAAACGTTAGAATTTGAAGATGTTGATTTCGTTGCTGACAAAATTGAAGCAATCATTCAAGAAGTAAATCCATCTCGAATTATTACATTTTATCCAGAGCACGGTGTACATCCAGATCATAATGCATTTGGCCGCGCTGTCGTTCGCGCTGTATCACGTATGTCAAAAGAAGAGCGCCCAGTTATTCATGCTGTTGCGATTACGAAAAATCGTGAAGCAGTATTAGGAGAACCGGATGTTGTAAATAACATTAGTGAAGTATTTGATTATAAATTAACTGCATTAGGTGCGCACCGTTCACAAACAGAAGCAATGCTTGAAGACACGCATGCAAAAATAAAAAACAAAGATGCAGCAACATTAAAATGGCTGCAACTTGAACAGTTTTGGACTTATAAATGGGAGTAG\">Copy to clipboard</span><br>\n</div>",
                        "start": 2676218
                    },
                    {
                        "strand": -1,
                        "type": "biosynthetic-additional",
                        "end": 2677734,
                        "locus_tag": "ctg1_2689",
                        "description": "<div class=\"focus-intro\">\n <strong><span class=\"serif\">ctg1_2689</span></strong><br>\n \n <br>\n Locus tag: <span class=\"serif\">ctg1_2689</span><br>\n Protein ID: <span class=\"serif\">None</span><br>\n Gene: <span class=\"serif\">None</span><br>\n \n Location: 2,676,991 - 2,677,734,\n (total: 744 nt)<br>\n <br>\n \n  biosynthetic-additional (rule-based-clusters) adh_short<br>\n \n  biosynthetic-additional (smcogs) SMCOG1001:short-chain dehydrogenase/reductase SDR (Score: 202.9; E-value: 9.6e-62)<br>\n \n</div>\n<div class=\"focus-info\">\n \n\n \n  <br>\n  <span class=\"bold\"> Gene Ontology terms for PFAM domains:</span><br>\n  \n   PF01370.20: <a class='external-link' href='http://amigo.geneontology.org/amigo/term/GO:0003824' target='_blank'>GO:0003824</a>: catalytic activity<br>\n  \n   PF01370.20: <a class='external-link' href='http://amigo.geneontology.org/amigo/term/GO:0050662' target='_blank'>GO:0050662</a>: coenzyme binding<br>\n  \n  <br>\n \n</div>\n<div class=\"focus-urls\">\n <a href=\"http://blast.ncbi.nlm.nih.gov/Blast.cgi?PAGE=Proteins&amp;PROGRAM=blastp&amp;BLAST_PROGRAMS=blastp&amp;QUERY=MKLKDKVAIITGGASGIGESTVRLFIEEGAKVVIADFSERGKDLSDELNAHGYNTLFIKTDVTKEADIKQLIHETVSTYGKLDIMYANAGVADDAPANELSYEKWKKTIDINLSGVFLSDKYSIEQFLKQGTGGVIVNAGSIHSFVSLPTPTAYSSAKGGVKLLTQNLCTAYAKYGIRINAVCPGYIDTPLLGSVNPEQKEYLASLHPQGRLGTPEEVAKAVLFLASDDASFVNGTTLLVDGGYTAC&amp;LINK_LOC=protein&amp;PAGE_TYPE=BlastSearch\" target=\"_new\">NCBI BlastP on this gene</a><br>\n <a href=\"http://www.ncbi.nlm.nih.gov/projects/sviewer/?Db=gene&amp;DbFrom=protein&amp;Cmd=Link&amp;noslider=1&amp;id=CP046511.1&amp;from=2666991&amp;to=2687734\" target=\"_new\">View genomic context</a><br>\n \n  <a href=\"knownclusterblast/region5/ctg1_2689_mibig_hits.html\" target=\"_new\">MiBIG Hits</a><br>\n \n \n \n \n</div>\n<div class=\"focus-clipboard\">\n AA sequence: <span class=\"clipboard-copy\" data-seq=\"MKLKDKVAIITGGASGIGESTVRLFIEEGAKVVIADFSERGKDLSDELNAHGYNTLFIKTDVTKEADIKQLIHETVSTYGKLDIMYANAGVADDAPANELSYEKWKKTIDINLSGVFLSDKYSIEQFLKQGTGGVIVNAGSIHSFVSLPTPTAYSSAKGGVKLLTQNLCTAYAKYGIRINAVCPGYIDTPLLGSVNPEQKEYLASLHPQGRLGTPEEVAKAVLFLASDDASFVNGTTLLVDGGYTAC\">Copy to clipboard</span><br>\n Nucleotide sequence: <span class=\"clipboard-copy\" data-seq=\"ATGAAATTAAAAGACAAAGTAGCAATCATAACTGGTGGTGCAAGTGGAATTGGCGAATCTACCGTTCGTCTTTTTATCGAAGAAGGTGCAAAAGTAGTTATTGCTGACTTTTCTGAACGTGGAAAAGACCTATCAGATGAATTGAATGCACATGGATATAATACGTTATTTATTAAAACCGATGTAACAAAAGAAGCAGATATTAAACAGCTAATTCATGAGACTGTAAGTACATACGGTAAATTAGATATTATGTATGCCAATGCCGGCGTTGCTGATGATGCACCAGCAAACGAATTATCCTATGAAAAATGGAAAAAAACTATTGATATTAATTTATCTGGGGTATTCCTTTCTGATAAATATTCGATTGAACAATTTCTTAAACAAGGTACAGGTGGTGTCATCGTTAACGCTGGTTCGATTCATAGTTTTGTTTCATTACCTACCCCAACAGCATACTCCTCTGCAAAAGGTGGTGTGAAACTATTAACTCAAAATTTATGTACTGCCTACGCTAAATACGGAATACGTATTAATGCGGTGTGCCCCGGTTATATTGACACCCCTTTACTTGGTAGTGTTAATCCTGAACAGAAAGAATATTTAGCTTCACTTCATCCACAAGGCAGACTTGGAACACCAGAAGAAGTCGCTAAAGCTGTCTTATTTTTAGCAAGTGATGATGCTAGTTTTGTTAACGGTACAACACTTCTTGTTGATGGAGGCTATACTGCATGTTAA\">Copy to clipboard</span><br>\n</div>",
                        "start": 2676991
                    },
                    {
                        "strand": 1,
                        "type": "other",
                        "end": 2678827,
                        "locus_tag": "ctg1_2690",
                        "description": "<div class=\"focus-intro\">\n <strong><span class=\"serif\">ctg1_2690</span></strong><br>\n \n <br>\n Locus tag: <span class=\"serif\">ctg1_2690</span><br>\n Protein ID: <span class=\"serif\">None</span><br>\n Gene: <span class=\"serif\">None</span><br>\n \n Location: 2,678,549 - 2,678,827,\n (total: 279 nt)<br>\n <br>\n \n</div>\n<div class=\"focus-info\">\n \n\n \n</div>\n<div class=\"focus-urls\">\n <a href=\"http://blast.ncbi.nlm.nih.gov/Blast.cgi?PAGE=Proteins&amp;PROGRAM=blastp&amp;BLAST_PROGRAMS=blastp&amp;QUERY=MKVKFAVIKDENFDCSLLETKLLKTFKEVDCEADIVKVEDEIFENNDIQMHLSEITINVTGKNIGFRSVSASIFIVLESLSIQLFRIHISIL&amp;LINK_LOC=protein&amp;PAGE_TYPE=BlastSearch\" target=\"_new\">NCBI BlastP on this gene</a><br>\n <a href=\"http://www.ncbi.nlm.nih.gov/projects/sviewer/?Db=gene&amp;DbFrom=protein&amp;Cmd=Link&amp;noslider=1&amp;id=CP046511.1&amp;from=2668549&amp;to=2688827\" target=\"_new\">View genomic context</a><br>\n \n \n \n \n</div>\n<div class=\"focus-clipboard\">\n AA sequence: <span class=\"clipboard-copy\" data-seq=\"MKVKFAVIKDENFDCSLLETKLLKTFKEVDCEADIVKVEDEIFENNDIQMHLSEITINVTGKNIGFRSVSASIFIVLESLSIQLFRIHISIL\">Copy to clipboard</span><br>\n Nucleotide sequence: <span class=\"clipboard-copy\" data-seq=\"ATGAAGGTTAAATTTGCCGTAATAAAAGATGAGAACTTTGATTGTAGTTTATTGGAAACAAAATTATTGAAAACTTTTAAAGAAGTAGATTGTGAAGCAGATATTGTAAAGGTTGAGGATGAAATTTTTGAAAACAATGATATACAAATGCATTTGTCAGAAATAACCATTAATGTTACTGGGAAAAATATCGGATTTAGATCCGTTTCAGCCAGTATATTTATTGTTCTAGAGAGTTTATCAATACAGCTATTTCGTATTCATATTAGTATACTTTAA\">Copy to clipboard</span><br>\n</div>",
                        "start": 2678549
                    },
                    {
                        "strand": 1,
                        "type": "other",
                        "end": 2679370,
                        "locus_tag": "ctg1_2691",
                        "description": "<div class=\"focus-intro\">\n <strong><span class=\"serif\">ctg1_2691</span></strong><br>\n \n <br>\n Locus tag: <span class=\"serif\">ctg1_2691</span><br>\n Protein ID: <span class=\"serif\">None</span><br>\n Gene: <span class=\"serif\">None</span><br>\n \n Location: 2,679,146 - 2,679,370,\n (total: 225 nt)<br>\n <br>\n \n</div>\n<div class=\"focus-info\">\n \n\n \n</div>\n<div class=\"focus-urls\">\n <a href=\"http://blast.ncbi.nlm.nih.gov/Blast.cgi?PAGE=Proteins&amp;PROGRAM=blastp&amp;BLAST_PROGRAMS=blastp&amp;QUERY=MEDVYAKIDSLKAEQKEIMRDIRNLETRTTINEKDIATINKQLEKISTNTTWILRIIISTIIMSVLGLILKGMI&amp;LINK_LOC=protein&amp;PAGE_TYPE=BlastSearch\" target=\"_new\">NCBI BlastP on this gene</a><br>\n <a href=\"http://www.ncbi.nlm.nih.gov/projects/sviewer/?Db=gene&amp;DbFrom=protein&amp;Cmd=Link&amp;noslider=1&amp;id=CP046511.1&amp;from=2669146&amp;to=2689370\" target=\"_new\">View genomic context</a><br>\n \n \n \n \n</div>\n<div class=\"focus-clipboard\">\n AA sequence: <span class=\"clipboard-copy\" data-seq=\"MEDVYAKIDSLKAEQKEIMRDIRNLETRTTINEKDIATINKQLEKISTNTTWILRIIISTIIMSVLGLILKGMI\">Copy to clipboard</span><br>\n Nucleotide sequence: <span class=\"clipboard-copy\" data-seq=\"ATGGAAGATGTTTACGCTAAAATTGACAGTCTCAAGGCGGAGCAAAAAGAAATTATGCGAGACATTCGAAATTTAGAAACGCGTACCACTATTAATGAGAAAGACATAGCAACAATCAATAAGCAATTAGAAAAAATAAGTACAAACACAACTTGGATTTTGCGAATTATTATTAGTACGATAATAATGTCAGTTTTAGGATTGATATTAAAAGGAATGATTTAG\">Copy to clipboard</span><br>\n</div>",
                        "start": 2679146
                    },
                    {
                        "strand": -1,
                        "type": "other",
                        "end": 2680009,
                        "locus_tag": "ctg1_2692",
                        "description": "<div class=\"focus-intro\">\n <strong><span class=\"serif\">ctg1_2692</span></strong><br>\n \n <br>\n Locus tag: <span class=\"serif\">ctg1_2692</span><br>\n Protein ID: <span class=\"serif\">None</span><br>\n Gene: <span class=\"serif\">None</span><br>\n \n Location: 2,679,437 - 2,680,009,\n (total: 573 nt)<br>\n <br>\n \n</div>\n<div class=\"focus-info\">\n \n\n \n</div>\n<div class=\"focus-urls\">\n <a href=\"http://blast.ncbi.nlm.nih.gov/Blast.cgi?PAGE=Proteins&amp;PROGRAM=blastp&amp;BLAST_PROGRAMS=blastp&amp;QUERY=MIEILRTVVNFLIPLFSGELPFVYYVWIITLFLIQITQSTLNYKLFNKKDNFSTYILEGLLAFIILLFGGILVSKLLAYIIEDPTISMTNLTHYFVSLIILTIFVVITCVKDFIETSIKNKNISLFSFLVISLITSILSFKFLSPFIEGSFSLSKSFITTLIILVTVSIPLLISLEEKYADEKEKETENL&amp;LINK_LOC=protein&amp;PAGE_TYPE=BlastSearch\" target=\"_new\">NCBI BlastP on this gene</a><br>\n <a href=\"http://www.ncbi.nlm.nih.gov/projects/sviewer/?Db=gene&amp;DbFrom=protein&amp;Cmd=Link&amp;noslider=1&amp;id=CP046511.1&amp;from=2669437&amp;to=2690009\" target=\"_new\">View genomic context</a><br>\n \n \n \n \n</div>\n<div class=\"focus-clipboard\">\n AA sequence: <span class=\"clipboard-copy\" data-seq=\"MIEILRTVVNFLIPLFSGELPFVYYVWIITLFLIQITQSTLNYKLFNKKDNFSTYILEGLLAFIILLFGGILVSKLLAYIIEDPTISMTNLTHYFVSLIILTIFVVITCVKDFIETSIKNKNISLFSFLVISLITSILSFKFLSPFIEGSFSLSKSFITTLIILVTVSIPLLISLEEKYADEKEKETENL\">Copy to clipboard</span><br>\n Nucleotide sequence: <span class=\"clipboard-copy\" data-seq=\"ATGATTGAAATTTTAAGGACAGTAGTAAACTTTCTAATTCCTCTATTCTCAGGAGAATTACCATTTGTATATTATGTATGGATTATTACCCTATTCCTAATTCAAATAACCCAATCTACTCTAAACTATAAACTCTTTAACAAGAAAGACAATTTCAGCACTTATATATTGGAAGGATTACTTGCTTTTATTATTTTATTGTTTGGAGGAATATTAGTATCTAAGTTACTTGCTTACATAATAGAAGACCCTACTATTAGTATGACGAATTTAACACATTATTTTGTTTCTCTTATCATATTAACTATATTTGTCGTAATAACCTGTGTTAAAGACTTTATAGAGACATCTATAAAGAATAAAAATATATCTCTTTTTAGCTTTTTAGTAATTTCCTTAATAACAAGTATACTTTCATTCAAGTTTTTATCACCTTTCATTGAAGGTTCTTTTTCTCTTTCTAAATCTTTTATAACTACTTTAATCATTCTAGTAACTGTATCCATTCCTCTATTAATTTCTTTAGAGGAAAAATATGCAGATGAAAAGGAAAAGGAAACGGAAAATTTATAG\">Copy to clipboard</span><br>\n</div>",
                        "start": 2679437
                    },
                    {
                        "strand": 1,
                        "type": "transport",
                        "end": 2681590,
                        "locus_tag": "ctg1_2693",
                        "description": "<div class=\"focus-intro\">\n <strong><span class=\"serif\">ctg1_2693</span></strong><br>\n \n <br>\n Locus tag: <span class=\"serif\">ctg1_2693</span><br>\n Protein ID: <span class=\"serif\">None</span><br>\n Gene: <span class=\"serif\">None</span><br>\n \n Location: 2,680,391 - 2,681,590,\n (total: 1200 nt)<br>\n <br>\n \n  transport (smcogs) SMCOG1005:Drug resistance transporter, EmrB/QacA (Score: 118.2; E-value: 5.2e-36)<br>\n \n</div>\n<div class=\"focus-info\">\n \n\n \n  <br>\n  <span class=\"bold\"> Gene Ontology terms for PFAM domains:</span><br>\n  \n   PF00083.23: <a class='external-link' href='http://amigo.geneontology.org/amigo/term/GO:0016021' target='_blank'>GO:0016021</a>: integral component of membrane<br>\n  \n   PF00083.23: <a class='external-link' href='http://amigo.geneontology.org/amigo/term/GO:0022857' target='_blank'>GO:0022857</a>: transmembrane transporter activity<br>\n  \n   PF00083.23: <a class='external-link' href='http://amigo.geneontology.org/amigo/term/GO:0055085' target='_blank'>GO:0055085</a>: transmembrane transport<br>\n  \n   PF07690.15: <a class='external-link' href='http://amigo.geneontology.org/amigo/term/GO:0016021' target='_blank'>GO:0016021</a>: integral component of membrane<br>\n  \n   PF07690.15: <a class='external-link' href='http://amigo.geneontology.org/amigo/term/GO:0055085' target='_blank'>GO:0055085</a>: transmembrane transport<br>\n  \n  <br>\n \n</div>\n<div class=\"focus-urls\">\n <a href=\"http://blast.ncbi.nlm.nih.gov/Blast.cgi?PAGE=Proteins&amp;PROGRAM=blastp&amp;BLAST_PROGRAMS=blastp&amp;QUERY=MKKVSVPSLLLMIVLVAFPQISETIYTPSLPDISKALQVSNNEVQLTLSVYFAGFALGVFFIGWLSDIIGRRRAMLLGIVVYGVGSFLCFIANSIEVLLLSRFIQAFGASAGSVVTQTILRESVDGHKRHVMFAQISAVIAFTPAIGPLVGGFLDQMFGFKIVFLSLVVMSVGIFLYTFVSLPETKTGSVTNKINVFSVLKRLITNPKVVTYGLLIGGANGVLFSYYAEAPFIFIEYFQLSPSMYGFLGIVVASASIVGAKVSKRLLATYKPEKIIYIGCLVMTGGAILLSVITFVGSNPNIIYMIGFLVAMFILLLGIGVALPNCLSLALVDFQDVIGTAGALFSLGYYVIVTMTIWGMSQLHTGSLMVMPLYFLVIVVIMMVFTKVFILGKQTSKAI&amp;LINK_LOC=protein&amp;PAGE_TYPE=BlastSearch\" target=\"_new\">NCBI BlastP on this gene</a><br>\n <a href=\"http://www.ncbi.nlm.nih.gov/projects/sviewer/?Db=gene&amp;DbFrom=protein&amp;Cmd=Link&amp;noslider=1&amp;id=CP046511.1&amp;from=2670391&amp;to=2691590\" target=\"_new\">View genomic context</a><br>\n \n  <a href=\"knownclusterblast/region5/ctg1_2693_mibig_hits.html\" target=\"_new\">MiBIG Hits</a><br>\n \n \n  <a href=\"http://blast.jcvi.org/er-blast/index.cgi?project=transporter;program=blastp;database=pub/transporter.pep;sequence=sequence%0AMKKVSVPSLLLMIVLVAFPQISETIYTPSLPDISKALQVSNNEVQLTLSVYFAGFALGVFFIGWLSDIIGRRRAMLLGIVVYGVGSFLCFIANSIEVLLLSRFIQAFGASAGSVVTQTILRESVDGHKRHVMFAQISAVIAFTPAIGPLVGGFLDQMFGFKIVFLSLVVMSVGIFLYTFVSLPETKTGSVTNKINVFSVLKRLITNPKVVTYGLLIGGANGVLFSYYAEAPFIFIEYFQLSPSMYGFLGIVVASASIVGAKVSKRLLATYKPEKIIYIGCLVMTGGAILLSVITFVGSNPNIIYMIGFLVAMFILLLGIGVALPNCLSLALVDFQDVIGTAGALFSLGYYVIVTMTIWGMSQLHTGSLMVMPLYFLVIVVIMMVFTKVFILGKQTSKAI\" target=\"_new\">TransportDB BLAST on this gene</a><br>\n \n \n \n</div>\n<div class=\"focus-clipboard\">\n AA sequence: <span class=\"clipboard-copy\" data-seq=\"MKKVSVPSLLLMIVLVAFPQISETIYTPSLPDISKALQVSNNEVQLTLSVYFAGFALGVFFIGWLSDIIGRRRAMLLGIVVYGVGSFLCFIANSIEVLLLSRFIQAFGASAGSVVTQTILRESVDGHKRHVMFAQISAVIAFTPAIGPLVGGFLDQMFGFKIVFLSLVVMSVGIFLYTFVSLPETKTGSVTNKINVFSVLKRLITNPKVVTYGLLIGGANGVLFSYYAEAPFIFIEYFQLSPSMYGFLGIVVASASIVGAKVSKRLLATYKPEKIIYIGCLVMTGGAILLSVITFVGSNPNIIYMIGFLVAMFILLLGIGVALPNCLSLALVDFQDVIGTAGALFSLGYYVIVTMTIWGMSQLHTGSLMVMPLYFLVIVVIMMVFTKVFILGKQTSKAI\">Copy to clipboard</span><br>\n Nucleotide sequence: <span class=\"clipboard-copy\" data-seq=\"ATGAAAAAAGTCTCAGTACCATCACTTTTGTTAATGATTGTTCTTGTCGCATTTCCGCAAATTAGTGAAACGATTTACACACCATCTTTACCAGACATTTCAAAGGCATTACAGGTAAGTAATAATGAGGTGCAGTTAACACTTAGTGTGTATTTTGCTGGATTTGCGTTAGGTGTATTTTTTATTGGCTGGTTATCAGATATAATTGGTCGTCGCCGGGCGATGTTACTTGGAATTGTCGTATATGGCGTTGGGAGTTTCTTGTGCTTTATTGCAAATTCCATTGAAGTTTTATTGCTAAGTCGTTTTATTCAAGCGTTTGGAGCAAGTGCAGGATCCGTGGTTACACAAACGATTCTTCGGGAAAGTGTAGATGGGCATAAACGCCATGTTATGTTTGCTCAAATTTCGGCAGTCATTGCTTTTACACCAGCGATAGGCCCGCTAGTTGGGGGCTTTCTTGATCAAATGTTTGGATTTAAAATAGTATTTTTAAGTTTAGTTGTTATGAGTGTCGGGATTTTTCTGTATACGTTTGTTTCTCTTCCTGAAACAAAAACGGGCTCAGTAACGAATAAAATAAATGTATTTTCAGTCTTGAAGAGGCTAATTACAAATCCGAAAGTAGTAACATATGGGCTATTAATTGGAGGAGCAAATGGTGTTTTATTTAGCTATTATGCAGAAGCGCCGTTTATCTTTATTGAATACTTTCAATTATCGCCTAGTATGTATGGATTTCTAGGAATTGTTGTAGCGTCTGCTTCTATTGTTGGAGCGAAAGTTTCGAAACGTTTACTTGCTACTTATAAACCAGAGAAAATTATATATATCGGTTGTCTCGTAATGACAGGAGGAGCTATCCTTTTATCTGTTATTACGTTTGTTGGATCAAATCCAAACATAATATATATGATTGGATTTTTAGTAGCGATGTTTATATTGCTATTAGGAATTGGAGTAGCATTACCTAATTGTTTAAGTTTAGCGTTAGTAGATTTTCAAGATGTCATTGGTACAGCAGGTGCATTGTTTAGCTTAGGGTACTATGTAATTGTAACGATGACAATTTGGGGAATGAGTCAACTGCATACAGGATCGTTAATGGTGATGCCACTTTATTTTCTGGTTATTGTAGTTATTATGATGGTGTTTACTAAAGTGTTTATTTTAGGTAAACAAACTTCAAAAGCAATTTAA\">Copy to clipboard</span><br>\n</div>",
                        "start": 2680391
                    },
                    {
                        "strand": 1,
                        "type": "biosynthetic-additional",
                        "end": 2683531,
                        "locus_tag": "ctg1_2694",
                        "description": "<div class=\"focus-intro\">\n <strong><span class=\"serif\">ctg1_2694</span></strong><br>\n \n <br>\n Locus tag: <span class=\"serif\">ctg1_2694</span><br>\n Protein ID: <span class=\"serif\">None</span><br>\n Gene: <span class=\"serif\">None</span><br>\n \n Location: 2,682,140 - 2,683,531,\n (total: 1392 nt)<br>\n <br>\n \n  biosynthetic-additional (smcogs) SMCOG1038:phenylalanine-specific permease (Score: 429.1; E-value: 2.6e-130)<br>\n \n</div>\n<div class=\"focus-info\">\n \n\n \n  <br>\n  <span class=\"bold\"> Gene Ontology terms for PFAM domains:</span><br>\n  \n   PF00324.20: <a class='external-link' href='http://amigo.geneontology.org/amigo/term/GO:0016020' target='_blank'>GO:0016020</a>: membrane<br>\n  \n   PF00324.20: <a class='external-link' href='http://amigo.geneontology.org/amigo/term/GO:0055085' target='_blank'>GO:0055085</a>: transmembrane transport<br>\n  \n   PF13520.5: <a class='external-link' href='http://amigo.geneontology.org/amigo/term/GO:0016020' target='_blank'>GO:0016020</a>: membrane<br>\n  \n   PF13520.5: <a class='external-link' href='http://amigo.geneontology.org/amigo/term/GO:0022857' target='_blank'>GO:0022857</a>: transmembrane transporter activity<br>\n  \n   PF13520.5: <a class='external-link' href='http://amigo.geneontology.org/amigo/term/GO:0055085' target='_blank'>GO:0055085</a>: transmembrane transport<br>\n  \n  <br>\n \n</div>\n<div class=\"focus-urls\">\n <a href=\"http://blast.ncbi.nlm.nih.gov/Blast.cgi?PAGE=Proteins&amp;PROGRAM=blastp&amp;BLAST_PROGRAMS=blastp&amp;QUERY=VANKELKRGLEARHIQMIALGGTIGVGLFMGSASTIKWTGPSVMLAYAIAGIFIFFIMRAMGEMLYMEPSTGSFATFGHKYIHPLAGYMTAWSNWFQWVIVGMSEIIAVGAYMQYWFPDLPAWIPGIIAMVILGAANLISVKSFGEFEFWFAMIKIVTILLMIIAGFGLIFFGIGNGGEAIGISNLWSNGGFFTGGFSGFFFALSLVVGAYQGVELIGITAGEAKNPKKTLTRAIQSTIWRILIFYIGAIFVIVTVYPWDQLSTIGSPFVATFAKVGITAAAGLINFVVITAAMSGCNSGIYSAGRMLYTLGINGQAPKYFTKLSGNGVPLFGTVGVIIGLAVGVVLSYIAPKNLFVYVYSASVLPGMVPWFVILISQIRFRKEKGAEMKDHPFKMPFAPVTNYLTIAFLIMVLIGMWFNDDTRISLVVGIIFLAIVTISFYAFGIGKRAPLDVQNNKEISSK&amp;LINK_LOC=protein&amp;PAGE_TYPE=BlastSearch\" target=\"_new\">NCBI BlastP on this gene</a><br>\n <a href=\"http://www.ncbi.nlm.nih.gov/projects/sviewer/?Db=gene&amp;DbFrom=protein&amp;Cmd=Link&amp;noslider=1&amp;id=CP046511.1&amp;from=2672140&amp;to=2693531\" target=\"_new\">View genomic context</a><br>\n \n  <a href=\"knownclusterblast/region5/ctg1_2694_mibig_hits.html\" target=\"_new\">MiBIG Hits</a><br>\n \n \n \n \n</div>\n<div class=\"focus-clipboard\">\n AA sequence: <span class=\"clipboard-copy\" data-seq=\"VANKELKRGLEARHIQMIALGGTIGVGLFMGSASTIKWTGPSVMLAYAIAGIFIFFIMRAMGEMLYMEPSTGSFATFGHKYIHPLAGYMTAWSNWFQWVIVGMSEIIAVGAYMQYWFPDLPAWIPGIIAMVILGAANLISVKSFGEFEFWFAMIKIVTILLMIIAGFGLIFFGIGNGGEAIGISNLWSNGGFFTGGFSGFFFALSLVVGAYQGVELIGITAGEAKNPKKTLTRAIQSTIWRILIFYIGAIFVIVTVYPWDQLSTIGSPFVATFAKVGITAAAGLINFVVITAAMSGCNSGIYSAGRMLYTLGINGQAPKYFTKLSGNGVPLFGTVGVIIGLAVGVVLSYIAPKNLFVYVYSASVLPGMVPWFVILISQIRFRKEKGAEMKDHPFKMPFAPVTNYLTIAFLIMVLIGMWFNDDTRISLVVGIIFLAIVTISFYAFGIGKRAPLDVQNNKEISSK\">Copy to clipboard</span><br>\n Nucleotide sequence: <span class=\"clipboard-copy\" data-seq=\"GTGGCAAACAAAGAATTGAAAAGAGGTTTAGAAGCACGTCATATTCAAATGATTGCTTTAGGCGGAACGATTGGTGTTGGTTTGTTTATGGGGTCAGCCAGCACAATTAAATGGACAGGTCCGTCAGTAATGCTTGCTTATGCAATTGCAGGTATTTTTATCTTCTTCATTATGCGTGCCATGGGAGAAATGTTGTATATGGAGCCAAGTACAGGCTCATTTGCGACATTCGGTCATAAGTATATTCATCCGCTAGCTGGTTATATGACAGCGTGGAGTAACTGGTTCCAGTGGGTTATCGTTGGGATGTCAGAAATTATCGCGGTTGGAGCGTATATGCAATATTGGTTCCCGGATTTACCAGCTTGGATACCAGGTATAATTGCCATGGTCATTCTTGGTGCAGCTAACTTAATTTCTGTTAAGTCATTTGGTGAATTTGAATTTTGGTTCGCGATGATTAAAATTGTTACGATTCTATTAATGATTATTGCGGGATTTGGTCTTATTTTCTTCGGAATTGGTAACGGTGGAGAAGCGATTGGTATATCTAATCTTTGGTCAAATGGCGGTTTCTTTACAGGTGGTTTTTCAGGATTCTTCTTTGCATTATCACTTGTAGTTGGAGCATATCAAGGTGTGGAATTAATCGGGATTACTGCTGGTGAAGCGAAAAATCCGAAGAAGACACTTACAAGAGCAATTCAAAGTACAATTTGGCGTATTTTAATATTCTATATTGGTGCTATTTTCGTTATTGTAACTGTGTATCCGTGGGATCAATTAAGTACAATTGGTAGCCCGTTCGTAGCGACTTTTGCGAAAGTTGGTATTACGGCAGCAGCTGGACTTATTAACTTCGTTGTAATTACAGCGGCAATGTCTGGTTGTAATAGTGGTATTTATAGTGCTGGACGTATGCTTTATACGTTAGGGATAAATGGACAAGCACCAAAATATTTCACAAAACTTTCTGGAAATGGTGTACCTTTATTTGGTACAGTTGGCGTAATTATCGGTTTAGCGGTTGGTGTTGTATTAAGCTATATTGCACCGAAAAACTTATTCGTATATGTATATAGTGCGAGCGTACTTCCTGGTATGGTACCATGGTTCGTCATTTTAATTAGTCAAATTCGTTTTAGAAAAGAAAAGGGAGCAGAGATGAAAGATCATCCGTTCAAAATGCCATTTGCTCCTGTAACAAACTATTTAACGATTGCCTTTTTAATTATGGTATTAATCGGAATGTGGTTTAACGATGATACTCGTATTTCACTAGTTGTAGGTATTATTTTCTTAGCTATCGTTACAATTAGTTTCTATGCTTTTGGAATAGGGAAGCGAGCTCCGTTAGACGTTCAAAACAATAAAGAGATTTCAAGTAAATAA\">Copy to clipboard</span><br>\n</div>",
                        "start": 2682140
                    },
                    {
                        "strand": -1,
                        "type": "biosynthetic-additional",
                        "end": 2684708,
                        "locus_tag": "ctg1_2695",
                        "description": "<div class=\"focus-intro\">\n <strong><span class=\"serif\">ctg1_2695</span></strong><br>\n \n <br>\n Locus tag: <span class=\"serif\">ctg1_2695</span><br>\n Protein ID: <span class=\"serif\">None</span><br>\n Gene: <span class=\"serif\">None</span><br>\n \n Location: 2,683,689 - 2,684,708,\n (total: 1020 nt)<br>\n <br>\n \n  biosynthetic-additional (smcogs) SMCOG1028:crotonyl-CoA reductase / alcohol dehydrogenase (Score: 190.5; E-value: 6.9e-58)<br>\n \n</div>\n<div class=\"focus-info\">\n \n  Active site details: <div class=\"collapser collapser-target-ctg1_2695 collapser-level-none\"> </div><div class=\"collapser-content\">\n  <dl>\n  \n   <dt><strong>PKS_ER</strong> (27..336)</dt>\n   <dd>\n   \n    ER configuration inconclusive<br>\n   \n   </dd>\n  \n  </dl>\n  </div><br>\n \n\n \n  <br>\n  <span class=\"bold\"> Gene Ontology terms for PFAM domains:</span><br>\n  \n   PF00107.25: <a class='external-link' href='http://amigo.geneontology.org/amigo/term/GO:0055114' target='_blank'>GO:0055114</a>: oxidation-reduction process<br>\n  \n   PF08240.11: <a class='external-link' href='http://amigo.geneontology.org/amigo/term/GO:0055114' target='_blank'>GO:0055114</a>: oxidation-reduction process<br>\n  \n  <br>\n \n</div>\n<div class=\"focus-urls\">\n <a href=\"http://blast.ncbi.nlm.nih.gov/Blast.cgi?PAGE=Proteins&amp;PROGRAM=blastp&amp;BLAST_PROGRAMS=blastp&amp;QUERY=MKAIGLHEYLPIEEENSLINIEVERPVATGRDILVKINAISVNPVDTKVRSPKDKKEDIAKILGWDASGIVVQTGEGCTLFKEGDEVFYAGSITRQGTYSEYHLVDERIVGKKPKTLNDAESAAIPLTAITAWEGLFERLGIDHTKKDTNSFKNILIIGGAGGVGSIAIQLAKWAGLNVIATASRGETIDWVKKLGADHTIDHHAPLKEQLQSLGFSDVDYIFCLNNTDQHWQAICDLIKPQGKICSIVENEHPLEMGILKSKSATLVWEFMFTKAMYETGDMITQHELLNKVSELLDEGILKTTLNETLTPINAENLKKAHALLESGRTIGKIVLEKF&amp;LINK_LOC=protein&amp;PAGE_TYPE=BlastSearch\" target=\"_new\">NCBI BlastP on this gene</a><br>\n <a href=\"http://www.ncbi.nlm.nih.gov/projects/sviewer/?Db=gene&amp;DbFrom=protein&amp;Cmd=Link&amp;noslider=1&amp;id=CP046511.1&amp;from=2673689&amp;to=2694708\" target=\"_new\">View genomic context</a><br>\n \n  <a href=\"knownclusterblast/region5/ctg1_2695_mibig_hits.html\" target=\"_new\">MiBIG Hits</a><br>\n \n \n \n \n</div>\n<div class=\"focus-clipboard\">\n AA sequence: <span class=\"clipboard-copy\" data-seq=\"MKAIGLHEYLPIEEENSLINIEVERPVATGRDILVKINAISVNPVDTKVRSPKDKKEDIAKILGWDASGIVVQTGEGCTLFKEGDEVFYAGSITRQGTYSEYHLVDERIVGKKPKTLNDAESAAIPLTAITAWEGLFERLGIDHTKKDTNSFKNILIIGGAGGVGSIAIQLAKWAGLNVIATASRGETIDWVKKLGADHTIDHHAPLKEQLQSLGFSDVDYIFCLNNTDQHWQAICDLIKPQGKICSIVENEHPLEMGILKSKSATLVWEFMFTKAMYETGDMITQHELLNKVSELLDEGILKTTLNETLTPINAENLKKAHALLESGRTIGKIVLEKF\">Copy to clipboard</span><br>\n Nucleotide sequence: <span class=\"clipboard-copy\" data-seq=\"ATGAAAGCAATTGGTTTACATGAATACTTACCTATTGAAGAAGAAAACAGTTTAATTAATATTGAAGTTGAAAGACCTGTTGCTACAGGAAGAGATATACTCGTTAAAATTAACGCAATTTCCGTTAATCCAGTTGATACAAAAGTTCGCTCTCCGAAAGATAAAAAAGAAGATATAGCAAAAATACTCGGCTGGGATGCGAGTGGTATTGTCGTACAAACGGGCGAAGGTTGTACGTTATTTAAAGAAGGCGACGAAGTGTTTTACGCTGGAAGCATTACGAGACAAGGTACATATAGTGAATATCATTTAGTTGATGAAAGAATCGTTGGTAAGAAACCAAAAACGTTAAATGATGCTGAATCTGCCGCAATTCCTTTAACAGCGATTACAGCTTGGGAAGGTTTATTTGAACGTTTAGGCATTGATCATACTAAAAAAGATACGAACTCATTTAAAAACATTTTAATTATCGGCGGAGCTGGTGGTGTCGGTTCAATTGCAATTCAACTGGCGAAATGGGCTGGACTAAATGTAATTGCAACTGCTTCCCGCGGCGAAACGATAGACTGGGTTAAAAAGCTTGGAGCTGACCATACAATTGACCATCATGCCCCTTTAAAAGAGCAATTACAAAGCCTTGGATTCAGCGATGTAGATTATATTTTCTGCTTAAACAATACAGATCAACATTGGCAAGCAATATGTGACCTTATTAAACCACAAGGCAAAATTTGCTCTATCGTAGAAAATGAACACCCTCTTGAAATGGGTATTTTAAAAAGTAAAAGTGCTACACTCGTTTGGGAGTTTATGTTTACAAAAGCAATGTATGAAACTGGCGATATGATTACGCAGCACGAACTATTAAATAAAGTAAGCGAACTACTAGATGAAGGCATTTTAAAGACTACCTTAAATGAAACATTAACACCTATTAACGCTGAAAACTTAAAGAAGGCACATGCACTACTTGAAAGTGGACGTACCATCGGGAAAATCGTATTAGAGAAATTTTAA\">Copy to clipboard</span><br>\n</div>",
                        "start": 2683689
                    },
                    {
                        "strand": 1,
                        "type": "other",
                        "end": 2685648,
                        "locus_tag": "ctg1_2696",
                        "description": "<div class=\"focus-intro\">\n <strong><span class=\"serif\">ctg1_2696</span></strong><br>\n \n <br>\n Locus tag: <span class=\"serif\">ctg1_2696</span><br>\n Protein ID: <span class=\"serif\">None</span><br>\n Gene: <span class=\"serif\">None</span><br>\n \n Location: 2,684,896 - 2,685,648,\n (total: 753 nt)<br>\n <br>\n \n</div>\n<div class=\"focus-info\">\n \n\n \n</div>\n<div class=\"focus-urls\">\n <a href=\"http://blast.ncbi.nlm.nih.gov/Blast.cgi?PAGE=Proteins&amp;PROGRAM=blastp&amp;BLAST_PROGRAMS=blastp&amp;QUERY=MTVKKLYFIPAGRCMLDHSSVNSTLTPGNLLNLPVWCYLLETEEGPILVDTGMPEIAVNNEGLFNGTFVEGQILPKMTEEDRIITILKRAGYEPDDLLYIISSHLHFDHAGGNGAFSNTPIIIQRAEYEAAQYREEYLKECILPHLNYKIIEGDYEVVPGVRLLYTPGHSPGHQSLLIETEKSGPILLTIDASYTKENFEDEVPFAGFDSELALSSIKRLKEVVAKEKPIIFFGHDIEQEKGCKVFPEYI&amp;LINK_LOC=protein&amp;PAGE_TYPE=BlastSearch\" target=\"_new\">NCBI BlastP on this gene</a><br>\n <a href=\"http://www.ncbi.nlm.nih.gov/projects/sviewer/?Db=gene&amp;DbFrom=protein&amp;Cmd=Link&amp;noslider=1&amp;id=CP046511.1&amp;from=2674896&amp;to=2695648\" target=\"_new\">View genomic context</a><br>\n \n  <a href=\"knownclusterblast/region5/ctg1_2696_mibig_hits.html\" target=\"_new\">MiBIG Hits</a><br>\n \n \n \n \n</div>\n<div class=\"focus-clipboard\">\n AA sequence: <span class=\"clipboard-copy\" data-seq=\"MTVKKLYFIPAGRCMLDHSSVNSTLTPGNLLNLPVWCYLLETEEGPILVDTGMPEIAVNNEGLFNGTFVEGQILPKMTEEDRIITILKRAGYEPDDLLYIISSHLHFDHAGGNGAFSNTPIIIQRAEYEAAQYREEYLKECILPHLNYKIIEGDYEVVPGVRLLYTPGHSPGHQSLLIETEKSGPILLTIDASYTKENFEDEVPFAGFDSELALSSIKRLKEVVAKEKPIIFFGHDIEQEKGCKVFPEYI\">Copy to clipboard</span><br>\n Nucleotide sequence: <span class=\"clipboard-copy\" data-seq=\"ATGACAGTAAAAAAGCTTTATTTCATCCCAGCAGGTCGTTGTATGTTAGACCATTCTTCTGTTAATAGTACGCTCACACCGGGAAATTTATTGAACTTACCTGTATGGTGTTATCTTTTGGAGACGGAAGAAGGGCCTATTTTAGTAGATACAGGTATGCCAGAAATTGCGGTTAATAATGAAGGTCTTTTTAACGGTACATTTGTTGAAGGACAGATTTTACCGAAAATGACTGAAGAAGATAGAATCATAACTATTTTAAAGCGTGCAGGGTATGAGCCAGATGATCTCCTATATATTATTAGTTCACATTTGCATTTTGATCATGCGGGAGGAAATGGTGCTTTTTCGAATACGCCAATCATTATACAGCGTGCTGAATATGAGGCGGCGCAATATAGAGAAGAATATTTGAAAGAGTGTATATTGCCGCATTTGAACTACAAAATTATTGAAGGGGATTATGAAGTGGTACCTGGTGTTCGGTTATTGTATACACCAGGACATTCGCCAGGGCATCAGTCACTGTTAATTGAGACAGAAAAATCCGGTCCGATATTATTAACGATTGATGCATCTTATACGAAAGAGAATTTTGAAGATGAAGTGCCGTTTGCAGGATTTGATTCAGAATTAGCTTTATCTTCAATTAAACGTTTAAAAGAAGTTGTGGCGAAAGAGAAACCAATTATTTTCTTTGGTCATGATATAGAGCAGGAAAAGGGATGTAAAGTGTTCCCGGAGTATATATAG\">Copy to clipboard</span><br>\n</div>",
                        "start": 2684896
                    },
                    {
                        "strand": -1,
                        "type": "other",
                        "end": 2686183,
                        "locus_tag": "ctg1_2697",
                        "description": "<div class=\"focus-intro\">\n <strong><span class=\"serif\">ctg1_2697</span></strong><br>\n \n <br>\n Locus tag: <span class=\"serif\">ctg1_2697</span><br>\n Protein ID: <span class=\"serif\">None</span><br>\n Gene: <span class=\"serif\">None</span><br>\n \n Location: 2,685,689 - 2,686,183,\n (total: 495 nt)<br>\n <br>\n \n</div>\n<div class=\"focus-info\">\n \n\n \n</div>\n<div class=\"focus-urls\">\n <a href=\"http://blast.ncbi.nlm.nih.gov/Blast.cgi?PAGE=Proteins&amp;PROGRAM=blastp&amp;BLAST_PROGRAMS=blastp&amp;QUERY=LLGSVLIISGIVWFVNSGKSIQDLYTANKPKKKATIISSSRDPNEPPVFLGKQEIKDIHVESIKTKKDIFLTKTDELKTFINSMNTAKKGKLTLDEEGSDLIDCDMWITFEDGTYKKYFIWVVDHHNSEVMIAQQDTPDDVNLTYYQLNEDSSKKVYNLFKKII&amp;LINK_LOC=protein&amp;PAGE_TYPE=BlastSearch\" target=\"_new\">NCBI BlastP on this gene</a><br>\n <a href=\"http://www.ncbi.nlm.nih.gov/projects/sviewer/?Db=gene&amp;DbFrom=protein&amp;Cmd=Link&amp;noslider=1&amp;id=CP046511.1&amp;from=2675689&amp;to=2696183\" target=\"_new\">View genomic context</a><br>\n \n \n \n \n</div>\n<div class=\"focus-clipboard\">\n AA sequence: <span class=\"clipboard-copy\" data-seq=\"LLGSVLIISGIVWFVNSGKSIQDLYTANKPKKKATIISSSRDPNEPPVFLGKQEIKDIHVESIKTKKDIFLTKTDELKTFINSMNTAKKGKLTLDEEGSDLIDCDMWITFEDGTYKKYFIWVVDHHNSEVMIAQQDTPDDVNLTYYQLNEDSSKKVYNLFKKII\">Copy to clipboard</span><br>\n Nucleotide sequence: <span class=\"clipboard-copy\" data-seq=\"TTGTTAGGTAGCGTATTAATTATTTCTGGAATTGTATGGTTTGTAAACTCGGGAAAATCTATTCAAGATCTGTATACTGCAAATAAGCCGAAAAAGAAAGCTACTATTATTTCAAGCTCCCGAGATCCAAATGAGCCTCCTGTTTTTTTAGGAAAACAGGAAATAAAAGATATACATGTCGAATCAATTAAAACAAAAAAGGATATCTTTCTCACAAAAACAGATGAGTTAAAAACGTTTATTAACAGTATGAATACCGCAAAAAAAGGCAAATTAACATTGGATGAGGAAGGATCAGATTTAATAGATTGTGATATGTGGATTACTTTCGAAGATGGAACTTATAAAAAATATTTCATATGGGTAGTTGATCATCACAACAGCGAAGTGATGATTGCTCAGCAAGATACTCCTGATGATGTAAACCTTACGTACTATCAGTTAAACGAAGATAGTTCAAAAAAAGTTTATAATTTATTTAAAAAAATTATTTAA\">Copy to clipboard</span><br>\n</div>",
                        "start": 2685689
                    },
                    {
                        "strand": -1,
                        "type": "other",
                        "end": 2686737,
                        "locus_tag": "ctg1_2698",
                        "description": "<div class=\"focus-intro\">\n <strong><span class=\"serif\">ctg1_2698</span></strong><br>\n \n <br>\n Locus tag: <span class=\"serif\">ctg1_2698</span><br>\n Protein ID: <span class=\"serif\">None</span><br>\n Gene: <span class=\"serif\">None</span><br>\n \n Location: 2,686,273 - 2,686,737,\n (total: 465 nt)<br>\n <br>\n \n</div>\n<div class=\"focus-info\">\n \n\n \n  <br>\n  <span class=\"bold\"> Gene Ontology terms for PFAM domains:</span><br>\n  \n   PF00892.19: <a class='external-link' href='http://amigo.geneontology.org/amigo/term/GO:0016020' target='_blank'>GO:0016020</a>: membrane<br>\n  \n   PF00892.19: <a class='external-link' href='http://amigo.geneontology.org/amigo/term/GO:0016021' target='_blank'>GO:0016021</a>: integral component of membrane<br>\n  \n  <br>\n \n</div>\n<div class=\"focus-urls\">\n <a href=\"http://blast.ncbi.nlm.nih.gov/Blast.cgi?PAGE=Proteins&amp;PROGRAM=blastp&amp;BLAST_PROGRAMS=blastp&amp;QUERY=MLYITIAILAGVSIVVARIINANLAKEIGNWEGTFFNYITGLFFSMLFLIFSSDSLYIPIHTLQSIPIAVYLGGLVGVIVISLSNYITPKISAFYLTLLIFIGQLFAGTIIDFFLTNELSIGKVIGGIFVLIGLTYNLLIDRPIKTVKHNQVQL&amp;LINK_LOC=protein&amp;PAGE_TYPE=BlastSearch\" target=\"_new\">NCBI BlastP on this gene</a><br>\n <a href=\"http://www.ncbi.nlm.nih.gov/projects/sviewer/?Db=gene&amp;DbFrom=protein&amp;Cmd=Link&amp;noslider=1&amp;id=CP046511.1&amp;from=2676273&amp;to=2696737\" target=\"_new\">View genomic context</a><br>\n \n \n \n \n</div>\n<div class=\"focus-clipboard\">\n AA sequence: <span class=\"clipboard-copy\" data-seq=\"MLYITIAILAGVSIVVARIINANLAKEIGNWEGTFFNYITGLFFSMLFLIFSSDSLYIPIHTLQSIPIAVYLGGLVGVIVISLSNYITPKISAFYLTLLIFIGQLFAGTIIDFFLTNELSIGKVIGGIFVLIGLTYNLLIDRPIKTVKHNQVQL\">Copy to clipboard</span><br>\n Nucleotide sequence: <span class=\"clipboard-copy\" data-seq=\"ATGTTATATATTACGATCGCTATTTTAGCTGGTGTTTCTATCGTCGTTGCTAGAATTATTAACGCGAATTTAGCAAAGGAAATTGGAAACTGGGAAGGCACGTTTTTCAATTATATTACTGGATTATTTTTCTCTATGTTATTTTTAATTTTCAGTTCAGATTCATTGTATATCCCTATTCATACGTTGCAATCTATTCCTATCGCCGTGTACTTAGGCGGATTAGTAGGCGTTATCGTTATTTCATTATCCAACTATATTACTCCTAAAATATCAGCCTTTTATTTAACATTACTCATCTTTATCGGACAATTATTTGCGGGGACTATTATTGATTTCTTCCTGACAAATGAACTCTCTATCGGTAAAGTTATCGGTGGCATTTTCGTATTAATTGGGCTCACTTACAATTTACTCATAGATCGCCCGATAAAAACTGTGAAGCATAACCAAGTTCAACTATAA\">Copy to clipboard</span><br>\n</div>",
                        "start": 2686273
                    },
                    {
                        "strand": -1,
                        "type": "other",
                        "end": 2687197,
                        "locus_tag": "ctg1_2699",
                        "description": "<div class=\"focus-intro\">\n <strong><span class=\"serif\">ctg1_2699</span></strong><br>\n \n <br>\n Locus tag: <span class=\"serif\">ctg1_2699</span><br>\n Protein ID: <span class=\"serif\">None</span><br>\n Gene: <span class=\"serif\">None</span><br>\n \n Location: 2,686,751 - 2,687,197,\n (total: 447 nt)<br>\n <br>\n \n</div>\n<div class=\"focus-info\">\n \n\n \n</div>\n<div class=\"focus-urls\">\n <a href=\"http://blast.ncbi.nlm.nih.gov/Blast.cgi?PAGE=Proteins&amp;PROGRAM=blastp&amp;BLAST_PROGRAMS=blastp&amp;QUERY=MKYKGDITLYNFLSVFIGVLIAVMLPLNGILSELIGKYTASVVIHLVGLIAVIFILILNKHKIHFDKGIPIFLYSAGAIGVFTVLFNNISFSVLGASITIALSLLGQSIASIVIDHFGLLGMKVAKFEKKKLVGLAFISSGIIIMTIY&amp;LINK_LOC=protein&amp;PAGE_TYPE=BlastSearch\" target=\"_new\">NCBI BlastP on this gene</a><br>\n <a href=\"http://www.ncbi.nlm.nih.gov/projects/sviewer/?Db=gene&amp;DbFrom=protein&amp;Cmd=Link&amp;noslider=1&amp;id=CP046511.1&amp;from=2676751&amp;to=2697197\" target=\"_new\">View genomic context</a><br>\n \n \n \n \n</div>\n<div class=\"focus-clipboard\">\n AA sequence: <span class=\"clipboard-copy\" data-seq=\"MKYKGDITLYNFLSVFIGVLIAVMLPLNGILSELIGKYTASVVIHLVGLIAVIFILILNKHKIHFDKGIPIFLYSAGAIGVFTVLFNNISFSVLGASITIALSLLGQSIASIVIDHFGLLGMKVAKFEKKKLVGLAFISSGIIIMTIY\">Copy to clipboard</span><br>\n Nucleotide sequence: <span class=\"clipboard-copy\" data-seq=\"ATGAAATATAAAGGGGATATTACATTGTATAACTTTCTTTCTGTCTTTATTGGTGTGCTCATCGCCGTTATGCTCCCATTGAATGGAATTTTATCCGAGTTAATTGGGAAGTATACAGCAAGCGTTGTCATTCACCTCGTCGGTTTAATTGCAGTTATCTTCATTTTAATCTTAAACAAACATAAAATTCATTTCGATAAAGGTATTCCGATTTTTTTATATAGCGCTGGAGCGATTGGAGTATTCACTGTTCTTTTTAATAATATAAGTTTCTCCGTCCTCGGTGCCTCTATTACGATCGCATTAAGTTTACTCGGTCAATCTATTGCTTCCATCGTTATTGATCATTTCGGCTTATTAGGAATGAAAGTTGCAAAGTTTGAAAAGAAAAAACTAGTTGGATTAGCATTCATCTCTTCTGGGATTATTATCATGACAATTTATTAA\">Copy to clipboard</span><br>\n</div>",
                        "start": 2686751
                    },
                    {
                        "strand": 1,
                        "type": "regulatory",
                        "end": 2687998,
                        "locus_tag": "ctg1_2700",
                        "description": "<div class=\"focus-intro\">\n <strong><span class=\"serif\">ctg1_2700</span></strong><br>\n \n <br>\n Locus tag: <span class=\"serif\">ctg1_2700</span><br>\n Protein ID: <span class=\"serif\">None</span><br>\n Gene: <span class=\"serif\">None</span><br>\n \n Location: 2,687,306 - 2,687,998,\n (total: 693 nt)<br>\n <br>\n \n  regulatory (smcogs) SMCOG1133:Transcription regulator, crp (Score: 68; E-value: 1.1e-20)<br>\n \n</div>\n<div class=\"focus-info\">\n \n\n \n  <br>\n  <span class=\"bold\"> Gene Ontology terms for PFAM domains:</span><br>\n  \n   PF13545.5: <a class='external-link' href='http://amigo.geneontology.org/amigo/term/GO:0003677' target='_blank'>GO:0003677</a>: DNA binding<br>\n  \n   PF13545.5: <a class='external-link' href='http://amigo.geneontology.org/amigo/term/GO:0006355' target='_blank'>GO:0006355</a>: regulation of transcription, DNA-templated<br>\n  \n  <br>\n \n</div>\n<div class=\"focus-urls\">\n <a href=\"http://blast.ncbi.nlm.nih.gov/Blast.cgi?PAGE=Proteins&amp;PROGRAM=blastp&amp;BLAST_PROGRAMS=blastp&amp;QUERY=MKKVCNSIKLAEYMKKNNIDSFFSHDMKPYMELIFFKKNEFICRENEEIEYLFFFVEGKAKAFNTLSNGKSVLLCFYDSLQLLGDVELIHSQKTASNVQVMADSYCVALPLGKVRNQLFHDAKFLRCICGSLAHKLNRLSKNSTINLLYPLENRLASYMLAAGERAVQHGNRIVFSGNLTETAELLGTSYRHLLRTLNIFCDKEIIKKNNGCFEVVNVDVLRELAADVYK&amp;LINK_LOC=protein&amp;PAGE_TYPE=BlastSearch\" target=\"_new\">NCBI BlastP on this gene</a><br>\n <a href=\"http://www.ncbi.nlm.nih.gov/projects/sviewer/?Db=gene&amp;DbFrom=protein&amp;Cmd=Link&amp;noslider=1&amp;id=CP046511.1&amp;from=2677306&amp;to=2697998\" target=\"_new\">View genomic context</a><br>\n \n \n \n \n</div>\n<div class=\"focus-clipboard\">\n AA sequence: <span class=\"clipboard-copy\" data-seq=\"MKKVCNSIKLAEYMKKNNIDSFFSHDMKPYMELIFFKKNEFICRENEEIEYLFFFVEGKAKAFNTLSNGKSVLLCFYDSLQLLGDVELIHSQKTASNVQVMADSYCVALPLGKVRNQLFHDAKFLRCICGSLAHKLNRLSKNSTINLLYPLENRLASYMLAAGERAVQHGNRIVFSGNLTETAELLGTSYRHLLRTLNIFCDKEIIKKNNGCFEVVNVDVLRELAADVYK\">Copy to clipboard</span><br>\n Nucleotide sequence: <span class=\"clipboard-copy\" data-seq=\"ATGAAGAAAGTATGTAATTCTATTAAACTAGCAGAGTATATGAAGAAAAATAATATTGATTCATTTTTTAGTCATGATATGAAGCCATATATGGAACTTATATTTTTTAAAAAGAATGAGTTTATTTGTAGAGAAAATGAAGAAATAGAGTATTTATTTTTCTTCGTTGAAGGAAAAGCGAAAGCGTTTAATACATTAAGTAACGGGAAATCTGTATTGCTATGTTTCTATGATAGTTTGCAGCTGTTAGGAGATGTTGAGTTAATTCATTCTCAAAAGACTGCTTCAAACGTACAAGTAATGGCAGATTCATATTGTGTTGCTTTACCTTTAGGAAAAGTGAGAAATCAGCTATTTCATGATGCGAAATTTTTAAGATGTATTTGTGGATCGTTAGCACATAAGTTAAATCGACTTTCAAAAAATAGTACAATTAATTTACTATATCCACTTGAAAATAGACTTGCAAGTTACATGTTAGCAGCAGGGGAACGAGCGGTGCAGCACGGAAATCGAATTGTGTTTAGTGGGAATTTAACGGAAACAGCTGAATTGTTAGGAACGAGTTATCGGCACCTATTACGTACATTAAATATTTTTTGTGATAAAGAGATTATAAAGAAAAACAATGGTTGCTTTGAAGTAGTGAATGTGGATGTTTTGAGGGAATTGGCTGCGGATGTTTATAAATAG\">Copy to clipboard</span><br>\n</div>",
                        "start": 2687306
                    },
                    {
                        "strand": 1,
                        "type": "other",
                        "end": 2688373,
                        "locus_tag": "ctg1_2701",
                        "description": "<div class=\"focus-intro\">\n <strong><span class=\"serif\">ctg1_2701</span></strong><br>\n \n <br>\n Locus tag: <span class=\"serif\">ctg1_2701</span><br>\n Protein ID: <span class=\"serif\">None</span><br>\n Gene: <span class=\"serif\">None</span><br>\n \n Location: 2,688,014 - 2,688,373,\n (total: 360 nt)<br>\n <br>\n \n</div>\n<div class=\"focus-info\">\n \n\n \n</div>\n<div class=\"focus-urls\">\n <a href=\"http://blast.ncbi.nlm.nih.gov/Blast.cgi?PAGE=Proteins&amp;PROGRAM=blastp&amp;BLAST_PROGRAMS=blastp&amp;QUERY=MITPIFRIFDIEKAKLFYIGFLGFKLDWEHRYEENMPLYIQISLDDTVIHLSEHHGDASPGGTIRIKIDDVKDYHSVLLSKEYAYSKPNIEKTPWGTIELTVIDPFLNRIIFYEEKLSE&amp;LINK_LOC=protein&amp;PAGE_TYPE=BlastSearch\" target=\"_new\">NCBI BlastP on this gene</a><br>\n <a href=\"http://www.ncbi.nlm.nih.gov/projects/sviewer/?Db=gene&amp;DbFrom=protein&amp;Cmd=Link&amp;noslider=1&amp;id=CP046511.1&amp;from=2678014&amp;to=2698373\" target=\"_new\">View genomic context</a><br>\n \n \n \n \n</div>\n<div class=\"focus-clipboard\">\n AA sequence: <span class=\"clipboard-copy\" data-seq=\"MITPIFRIFDIEKAKLFYIGFLGFKLDWEHRYEENMPLYIQISLDDTVIHLSEHHGDASPGGTIRIKIDDVKDYHSVLLSKEYAYSKPNIEKTPWGTIELTVIDPFLNRIIFYEEKLSE\">Copy to clipboard</span><br>\n Nucleotide sequence: <span class=\"clipboard-copy\" data-seq=\"ATGATTACACCTATATTTAGAATTTTTGATATTGAAAAAGCAAAACTATTTTACATAGGTTTTTTAGGATTTAAACTGGATTGGGAACATCGGTATGAGGAAAATATGCCATTATATATACAAATTTCGTTAGATGATACTGTGATACATTTATCAGAACATCATGGTGATGCCTCACCAGGTGGTACGATTCGGATCAAAATAGATGATGTAAAGGATTATCATTCTGTATTATTAAGTAAAGAATATGCTTATTCGAAGCCGAATATAGAAAAAACACCTTGGGGTACAATTGAATTAACTGTGATTGATCCGTTTTTAAATAGAATTATATTTTATGAGGAAAAATTGTCGGAGTAG\">Copy to clipboard</span><br>\n</div>",
                        "start": 2688014
                    },
                    {
                        "strand": 1,
                        "type": "other",
                        "end": 2689611,
                        "locus_tag": "ctg1_2702",
                        "description": "<div class=\"focus-intro\">\n <strong><span class=\"serif\">ctg1_2702</span></strong><br>\n \n <br>\n Locus tag: <span class=\"serif\">ctg1_2702</span><br>\n Protein ID: <span class=\"serif\">None</span><br>\n Gene: <span class=\"serif\">None</span><br>\n \n Location: 2,688,568 - 2,689,611,\n (total: 1044 nt)<br>\n <br>\n \n  other (smcogs) SMCOG1092:hypothetical protein (Score: 166.6; E-value: 1.8e-50)<br>\n \n</div>\n<div class=\"focus-info\">\n \n\n \n  <br>\n  <span class=\"bold\"> Gene Ontology terms for PFAM domains:</span><br>\n  \n   PF00743.18: <a class='external-link' href='http://amigo.geneontology.org/amigo/term/GO:0004499' target='_blank'>GO:0004499</a>: N,N-dimethylaniline monooxygenase activity<br>\n  \n   PF00743.18: <a class='external-link' href='http://amigo.geneontology.org/amigo/term/GO:0050660' target='_blank'>GO:0050660</a>: flavin adenine dinucleotide binding<br>\n  \n   PF00743.18: <a class='external-link' href='http://amigo.geneontology.org/amigo/term/GO:0050661' target='_blank'>GO:0050661</a>: NADP binding<br>\n  \n   PF00743.18: <a class='external-link' href='http://amigo.geneontology.org/amigo/term/GO:0055114' target='_blank'>GO:0055114</a>: oxidation-reduction process<br>\n  \n   PF07992.13: <a class='external-link' href='http://amigo.geneontology.org/amigo/term/GO:0016491' target='_blank'>GO:0016491</a>: oxidoreductase activity<br>\n  \n   PF07992.13: <a class='external-link' href='http://amigo.geneontology.org/amigo/term/GO:0055114' target='_blank'>GO:0055114</a>: oxidation-reduction process<br>\n  \n  <br>\n \n</div>\n<div class=\"focus-urls\">\n <a href=\"http://blast.ncbi.nlm.nih.gov/Blast.cgi?PAGE=Proteins&amp;PROGRAM=blastp&amp;BLAST_PROGRAMS=blastp&amp;QUERY=MLDAIIVGAGQAGLTIGYYLKQAGYNFLLLEAGNRIGDSWRNRYDSLRLFTPSEYSSLPGRILKGARNEFPHKDEIATYLEEYARHFQLPVQLQTEVLKIKKEKEIFELHTPTEILQTKKVIIASGGFQQPFIPSVSENLSPHIFQIHSSQYRSSSQIPQGKVLVVGGGNSGMQIAVELAKTHEVTVSISHPLTFLPLQLFGKSIFNLLEKVGLLYAEINTKRGRWFQKRKDPIFGFEGKKLIRNGAIKLQEKVVSASGNNIMFQNGDIYSAESVIWSTGFVQNYNWIEIEQAVNEKGFPNHIKGVSPVRGLYYIGLPWQSQRGSALICGVGKDAVYLLSEIKKIDQ&amp;LINK_LOC=protein&amp;PAGE_TYPE=BlastSearch\" target=\"_new\">NCBI BlastP on this gene</a><br>\n <a href=\"http://www.ncbi.nlm.nih.gov/projects/sviewer/?Db=gene&amp;DbFrom=protein&amp;Cmd=Link&amp;noslider=1&amp;id=CP046511.1&amp;from=2678568&amp;to=2699611\" target=\"_new\">View genomic context</a><br>\n \n  <a href=\"knownclusterblast/region5/ctg1_2702_mibig_hits.html\" target=\"_new\">MiBIG Hits</a><br>\n \n \n \n \n</div>\n<div class=\"focus-clipboard\">\n AA sequence: <span class=\"clipboard-copy\" data-seq=\"MLDAIIVGAGQAGLTIGYYLKQAGYNFLLLEAGNRIGDSWRNRYDSLRLFTPSEYSSLPGRILKGARNEFPHKDEIATYLEEYARHFQLPVQLQTEVLKIKKEKEIFELHTPTEILQTKKVIIASGGFQQPFIPSVSENLSPHIFQIHSSQYRSSSQIPQGKVLVVGGGNSGMQIAVELAKTHEVTVSISHPLTFLPLQLFGKSIFNLLEKVGLLYAEINTKRGRWFQKRKDPIFGFEGKKLIRNGAIKLQEKVVSASGNNIMFQNGDIYSAESVIWSTGFVQNYNWIEIEQAVNEKGFPNHIKGVSPVRGLYYIGLPWQSQRGSALICGVGKDAVYLLSEIKKIDQ\">Copy to clipboard</span><br>\n Nucleotide sequence: <span class=\"clipboard-copy\" data-seq=\"ATGTTAGATGCAATCATTGTTGGAGCTGGTCAAGCGGGATTGACAATAGGATACTACTTGAAGCAGGCAGGATATAATTTTTTATTACTCGAGGCAGGAAACCGAATTGGTGATTCATGGAGAAATAGATATGATTCTTTGCGGCTCTTTACACCGAGTGAATATAGTAGTTTACCAGGTAGGATATTAAAAGGAGCAAGGAATGAATTTCCACATAAAGATGAAATTGCAACTTATTTAGAAGAATATGCAAGACATTTTCAATTACCGGTACAATTACAAACGGAAGTTCTAAAAATAAAGAAAGAAAAAGAAATATTTGAATTACATACTCCTACAGAAATTTTACAAACGAAAAAAGTTATTATTGCATCAGGTGGTTTTCAGCAACCATTTATTCCCTCAGTTTCAGAAAATCTTTCACCACATATCTTTCAAATACATTCATCACAATATAGATCATCATCGCAAATTCCACAGGGGAAGGTACTTGTAGTAGGTGGCGGAAATTCAGGAATGCAAATCGCAGTAGAACTTGCAAAAACGCATGAAGTTACGGTGTCTATTAGTCATCCCTTAACGTTTTTACCGTTACAACTTTTTGGAAAAAGTATTTTTAATCTGCTAGAAAAAGTGGGTTTATTGTACGCTGAAATAAATACAAAGAGGGGAAGATGGTTTCAGAAGAGAAAGGACCCTATTTTCGGTTTTGAAGGTAAGAAACTTATTCGTAATGGAGCAATCAAACTACAAGAAAAAGTAGTAAGTGCATCAGGAAATAACATTATGTTTCAGAATGGTGATATTTATAGTGCAGAAAGCGTTATATGGTCAACTGGTTTTGTTCAAAATTATAATTGGATTGAAATTGAACAGGCAGTGAATGAGAAAGGGTTTCCTAATCATATAAAGGGAGTTAGTCCAGTAAGAGGATTGTATTATATCGGATTGCCGTGGCAATCTCAAAGAGGCTCTGCGCTTATTTGTGGTGTAGGAAAGGATGCAGTATATTTGCTTTCTGAAATCAAAAAAATAGATCAGTAG\">Copy to clipboard</span><br>\n</div>",
                        "start": 2688568
                    },
                    {
                        "strand": 1,
                        "type": "other",
                        "end": 2690189,
                        "locus_tag": "ctg1_2703",
                        "description": "<div class=\"focus-intro\">\n <strong><span class=\"serif\">ctg1_2703</span></strong><br>\n \n <br>\n Locus tag: <span class=\"serif\">ctg1_2703</span><br>\n Protein ID: <span class=\"serif\">None</span><br>\n Gene: <span class=\"serif\">None</span><br>\n \n Location: 2,689,941 - 2,690,189,\n (total: 249 nt)<br>\n <br>\n \n</div>\n<div class=\"focus-info\">\n \n\n \n</div>\n<div class=\"focus-urls\">\n <a href=\"http://blast.ncbi.nlm.nih.gov/Blast.cgi?PAGE=Proteins&amp;PROGRAM=blastp&amp;BLAST_PROGRAMS=blastp&amp;QUERY=MKFDDQRLLGVRLGSVLVTEENQYLVIKKKDHYALLNIHNLECTHVEVQLEHLEEMLHEDFQESITEIIAPEHIKIVAKNVI&amp;LINK_LOC=protein&amp;PAGE_TYPE=BlastSearch\" target=\"_new\">NCBI BlastP on this gene</a><br>\n <a href=\"http://www.ncbi.nlm.nih.gov/projects/sviewer/?Db=gene&amp;DbFrom=protein&amp;Cmd=Link&amp;noslider=1&amp;id=CP046511.1&amp;from=2679941&amp;to=2700189\" target=\"_new\">View genomic context</a><br>\n \n \n \n \n</div>\n<div class=\"focus-clipboard\">\n AA sequence: <span class=\"clipboard-copy\" data-seq=\"MKFDDQRLLGVRLGSVLVTEENQYLVIKKKDHYALLNIHNLECTHVEVQLEHLEEMLHEDFQESITEIIAPEHIKIVAKNVI\">Copy to clipboard</span><br>\n Nucleotide sequence: <span class=\"clipboard-copy\" data-seq=\"ATGAAGTTTGATGATCAACGCTTACTAGGAGTCCGATTAGGTTCTGTACTTGTGACAGAGGAAAATCAATATTTAGTAATTAAGAAAAAAGATCATTATGCACTATTAAATATACATAATTTAGAATGCACTCATGTTGAAGTGCAGTTAGAACATTTGGAAGAAATGTTACATGAAGATTTCCAGGAAAGTATAACGGAGATTATCGCACCAGAACATATAAAAATTGTTGCGAAAAATGTTATATAG\">Copy to clipboard</span><br>\n</div>",
                        "start": 2689941
                    },
                    {
                        "strand": -1,
                        "type": "other",
                        "end": 2690576,
                        "locus_tag": "ctg1_2704",
                        "description": "<div class=\"focus-intro\">\n <strong><span class=\"serif\">ctg1_2704</span></strong><br>\n \n <br>\n Locus tag: <span class=\"serif\">ctg1_2704</span><br>\n Protein ID: <span class=\"serif\">None</span><br>\n Gene: <span class=\"serif\">None</span><br>\n \n Location: 2,690,226 - 2,690,576,\n (total: 351 nt)<br>\n <br>\n \n</div>\n<div class=\"focus-info\">\n \n\n \n</div>\n<div class=\"focus-urls\">\n <a href=\"http://blast.ncbi.nlm.nih.gov/Blast.cgi?PAGE=Proteins&amp;PROGRAM=blastp&amp;BLAST_PROGRAMS=blastp&amp;QUERY=MFPLTNFHLFYFTDLSALVIEIIHSLQGKGKLKLSQKLVLDMISPQGCSKWTGLGVFLDDSNEELQIYSLGWGVGFQCMMVCYPYCGNGAVIMTNSDLGVHQMEGIIGEVVKTLSL&amp;LINK_LOC=protein&amp;PAGE_TYPE=BlastSearch\" target=\"_new\">NCBI BlastP on this gene</a><br>\n <a href=\"http://www.ncbi.nlm.nih.gov/projects/sviewer/?Db=gene&amp;DbFrom=protein&amp;Cmd=Link&amp;noslider=1&amp;id=CP046511.1&amp;from=2680226&amp;to=2700576\" target=\"_new\">View genomic context</a><br>\n \n \n \n \n</div>\n<div class=\"focus-clipboard\">\n AA sequence: <span class=\"clipboard-copy\" data-seq=\"MFPLTNFHLFYFTDLSALVIEIIHSLQGKGKLKLSQKLVLDMISPQGCSKWTGLGVFLDDSNEELQIYSLGWGVGFQCMMVCYPYCGNGAVIMTNSDLGVHQMEGIIGEVVKTLSL\">Copy to clipboard</span><br>\n Nucleotide sequence: <span class=\"clipboard-copy\" data-seq=\"ATGTTCCCCCTTACTAACTTTCATTTGTTTTATTTCACTGACTTATCAGCTTTAGTCATTGAAATCATTCATTCCTTACAAGGAAAGGGCAAACTAAAACTTTCTCAAAAATTAGTACTAGACATGATTTCTCCTCAAGGTTGCTCAAAATGGACTGGATTAGGTGTTTTTCTAGATGATTCTAATGAAGAATTACAGATTTATTCACTCGGATGGGGCGTCGGATTTCAATGTATGATGGTTTGTTATCCATACTGCGGGAATGGCGCTGTTATTATGACCAATTCCGATTTAGGTGTTCATCAAATGGAAGGGATCATTGGTGAGGTTGTAAAAACGTTATCCTTATAA\">Copy to clipboard</span><br>\n</div>",
                        "start": 2690226
                    },
                    {
                        "strand": 1,
                        "type": "other",
                        "end": 2690860,
                        "locus_tag": "ctg1_2705",
                        "description": "<div class=\"focus-intro\">\n <strong><span class=\"serif\">ctg1_2705</span></strong><br>\n \n <br>\n Locus tag: <span class=\"serif\">ctg1_2705</span><br>\n Protein ID: <span class=\"serif\">None</span><br>\n Gene: <span class=\"serif\">None</span><br>\n \n Location: 2,690,579 - 2,690,860,\n (total: 282 nt)<br>\n <br>\n \n</div>\n<div class=\"focus-info\">\n \n\n \n</div>\n<div class=\"focus-urls\">\n <a href=\"http://blast.ncbi.nlm.nih.gov/Blast.cgi?PAGE=Proteins&amp;PROGRAM=blastp&amp;BLAST_PROGRAMS=blastp&amp;QUERY=MEFWMVIPIVAFGFIYIAEKLTTIEKKNDARLKRIEDRLQLITKELGIVEREPEINKELRQLVEEGKKITAVKRVREAFGFSLLEAKQYVDKL&amp;LINK_LOC=protein&amp;PAGE_TYPE=BlastSearch\" target=\"_new\">NCBI BlastP on this gene</a><br>\n <a href=\"http://www.ncbi.nlm.nih.gov/projects/sviewer/?Db=gene&amp;DbFrom=protein&amp;Cmd=Link&amp;noslider=1&amp;id=CP046511.1&amp;from=2680579&amp;to=2700860\" target=\"_new\">View genomic context</a><br>\n \n \n \n \n</div>\n<div class=\"focus-clipboard\">\n AA sequence: <span class=\"clipboard-copy\" data-seq=\"MEFWMVIPIVAFGFIYIAEKLTTIEKKNDARLKRIEDRLQLITKELGIVEREPEINKELRQLVEEGKKITAVKRVREAFGFSLLEAKQYVDKL\">Copy to clipboard</span><br>\n Nucleotide sequence: <span class=\"clipboard-copy\" data-seq=\"ATGGAATTCTGGATGGTTATACCGATAGTAGCCTTTGGATTCATTTATATCGCTGAAAAATTAACTACAATTGAAAAGAAAAATGATGCGCGTTTAAAGAGAATTGAAGATAGATTACAATTAATTACGAAAGAATTGGGAATTGTAGAAAGAGAACCTGAAATTAATAAAGAACTACGCCAGCTTGTAGAAGAAGGCAAAAAAATTACAGCAGTTAAGAGAGTAAGAGAAGCTTTTGGTTTTTCCTTACTAGAAGCGAAGCAATATGTTGATAAATTATAA\">Copy to clipboard</span><br>\n</div>",
                        "start": 2690579
                    },
                    {
                        "strand": -1,
                        "type": "other",
                        "end": 2691179,
                        "locus_tag": "ctg1_2706",
                        "description": "<div class=\"focus-intro\">\n <strong><span class=\"serif\">ctg1_2706</span></strong><br>\n \n <br>\n Locus tag: <span class=\"serif\">ctg1_2706</span><br>\n Protein ID: <span class=\"serif\">None</span><br>\n Gene: <span class=\"serif\">None</span><br>\n \n Location: 2,690,889 - 2,691,179,\n (total: 291 nt)<br>\n <br>\n \n</div>\n<div class=\"focus-info\">\n \n\n \n</div>\n<div class=\"focus-urls\">\n <a href=\"http://blast.ncbi.nlm.nih.gov/Blast.cgi?PAGE=Proteins&amp;PROGRAM=blastp&amp;BLAST_PROGRAMS=blastp&amp;QUERY=MTLFASPSLFIVAIISFALAYFIGVKQYTCLLSGFNERRVLDKVTLSKIVGLYNLIAGVIATIGSVFTTPNAKILFPIIIIGHVIIAAYVNTRMVQ&amp;LINK_LOC=protein&amp;PAGE_TYPE=BlastSearch\" target=\"_new\">NCBI BlastP on this gene</a><br>\n <a href=\"http://www.ncbi.nlm.nih.gov/projects/sviewer/?Db=gene&amp;DbFrom=protein&amp;Cmd=Link&amp;noslider=1&amp;id=CP046511.1&amp;from=2680889&amp;to=2701179\" target=\"_new\">View genomic context</a><br>\n \n \n \n \n</div>\n<div class=\"focus-clipboard\">\n AA sequence: <span class=\"clipboard-copy\" data-seq=\"MTLFASPSLFIVAIISFALAYFIGVKQYTCLLSGFNERRVLDKVTLSKIVGLYNLIAGVIATIGSVFTTPNAKILFPIIIIGHVIIAAYVNTRMVQ\">Copy to clipboard</span><br>\n Nucleotide sequence: <span class=\"clipboard-copy\" data-seq=\"ATGACTCTCTTCGCTTCACCATCATTATTCATAGTAGCAATCATTTCATTTGCACTAGCTTATTTCATCGGAGTAAAACAATACACTTGCCTCTTATCAGGATTCAACGAACGCCGCGTGCTTGATAAAGTGACACTATCAAAAATAGTAGGTCTTTATAATTTAATTGCTGGTGTCATTGCGACAATCGGTAGTGTCTTCACTACTCCTAATGCCAAAATCTTATTTCCTATCATTATAATTGGACACGTTATAATCGCGGCTTATGTAAATACACGCATGGTGCAGTGA\">Copy to clipboard</span><br>\n</div>",
                        "start": 2690889
                    },
                    {
                        "strand": 1,
                        "type": "other",
                        "end": 2691836,
                        "locus_tag": "ctg1_2707",
                        "description": "<div class=\"focus-intro\">\n <strong><span class=\"serif\">ctg1_2707</span></strong><br>\n \n <br>\n Locus tag: <span class=\"serif\">ctg1_2707</span><br>\n Protein ID: <span class=\"serif\">None</span><br>\n Gene: <span class=\"serif\">None</span><br>\n \n Location: 2,691,360 - 2,691,836,\n (total: 477 nt)<br>\n <br>\n \n  resistance (resist) BCII (Score: 305.3; E-value: 2.1e-93)<br>\n \n</div>\n<div class=\"focus-info\">\n \n\n \n</div>\n<div class=\"focus-urls\">\n <a href=\"http://blast.ncbi.nlm.nih.gov/Blast.cgi?PAGE=Proteins&amp;PROGRAM=blastp&amp;BLAST_PROGRAMS=blastp&amp;QUERY=MVEKKFQKRVTDFIITHAHADRIGGIKTLKERGIKAHSTALTAELAKKNGYEEPLGDLQTITSLKFGNTKVETFHPGKGRTEDNIVVWLPQYKILAGGCLVKSAEAKDLGNVADAYVNEWSTSIENVLKRYGNIDSVVPGHGEVGDRGLLLHTLDLLK&amp;LINK_LOC=protein&amp;PAGE_TYPE=BlastSearch\" target=\"_new\">NCBI BlastP on this gene</a><br>\n <a href=\"http://www.ncbi.nlm.nih.gov/projects/sviewer/?Db=gene&amp;DbFrom=protein&amp;Cmd=Link&amp;noslider=1&amp;id=CP046511.1&amp;from=2681360&amp;to=2701836\" target=\"_new\">View genomic context</a><br>\n \n  <a href=\"knownclusterblast/region5/ctg1_2707_mibig_hits.html\" target=\"_new\">MiBIG Hits</a><br>\n \n \n \n \n</div>\n<div class=\"focus-clipboard\">\n AA sequence: <span class=\"clipboard-copy\" data-seq=\"MVEKKFQKRVTDFIITHAHADRIGGIKTLKERGIKAHSTALTAELAKKNGYEEPLGDLQTITSLKFGNTKVETFHPGKGRTEDNIVVWLPQYKILAGGCLVKSAEAKDLGNVADAYVNEWSTSIENVLKRYGNIDSVVPGHGEVGDRGLLLHTLDLLK\">Copy to clipboard</span><br>\n Nucleotide sequence: <span class=\"clipboard-copy\" data-seq=\"ATGGTAGAAAAGAAATTTCAGAAGCGCGTAACGGATTTCATTATTACACATGCGCACGCTGATCGAATTGGCGGAATAAAAACGTTGAAAGAAAGAGGTATTAAAGCGCATAGTACAGCATTAACTGCAGAATTAGCAAAGAAAAATGGATATGAAGAGCCGCTTGGAGATTTACAAACAATTACGAGTTTGAAGTTTGGCAATACAAAAGTAGAAACGTTCCATCCAGGGAAAGGACGTACAGAAGATAATATTGTTGTTTGGTTGCCACAATATAAAATTTTAGCTGGAGGCTGTTTAGTGAAATCTGCGGAAGCAAAAGATTTAGGAAATGTTGCAGATGCATACGTAAATGAATGGTCTACATCGATTGAGAATGTGCTGAAGCGATATGGAAATATAGATTCGGTAGTACCTGGTCATGGAGAAGTAGGAGACAGAGGATTACTTTTACATACATTGGATTTATTAAAATAA\">Copy to clipboard</span><br>\n</div>",
                        "start": 2691360,
                        "resistance": true
                    },
                    {
                        "strand": 1,
                        "type": "other",
                        "end": 2693864,
                        "locus_tag": "ctg1_2708",
                        "description": "<div class=\"focus-intro\">\n <strong><span class=\"serif\">ctg1_2708</span></strong><br>\n \n <br>\n Locus tag: <span class=\"serif\">ctg1_2708</span><br>\n Protein ID: <span class=\"serif\">None</span><br>\n Gene: <span class=\"serif\">None</span><br>\n \n Location: 2,692,578 - 2,693,864,\n (total: 1287 nt)<br>\n <br>\n \n</div>\n<div class=\"focus-info\">\n \n\n \n  <br>\n  <span class=\"bold\"> Gene Ontology terms for PFAM domains:</span><br>\n  \n   PF03063.19: <a class='external-link' href='http://amigo.geneontology.org/amigo/term/GO:0016491' target='_blank'>GO:0016491</a>: oxidoreductase activity<br>\n  \n   PF03063.19: <a class='external-link' href='http://amigo.geneontology.org/amigo/term/GO:0055114' target='_blank'>GO:0055114</a>: oxidation-reduction process<br>\n  \n  <br>\n \n</div>\n<div class=\"focus-urls\">\n <a href=\"http://blast.ncbi.nlm.nih.gov/Blast.cgi?PAGE=Proteins&amp;PROGRAM=blastp&amp;BLAST_PROGRAMS=blastp&amp;QUERY=MFCYQCEQTPTGGCKVMGVCGKNETIASLQDTIVFGLKGIAAYRTHAAQLGYTDAFVDATTQEALYMTLTNSNFNEQEHIDMAMKVGKSALRVMELLDEAHTNHFGVPEPVQITQNCVEGKAIVVTGHNLFALEELLKQTEGKDINIYTHSEMLPAHGYPQLKKYKHLKGNIGKAWYDQRRLFEKFTGAILATTNCVMPIKGSYSDRFFSYDIAGLEGVQKIENDDFTKLIQKTLELPEVHMESDEQLVTGFHHNTVLSLAPEIIDAVKKGKIKRFFVIAGCDAPGKGGEYYRELATSLPPETVILTTSCGKFRFNDVDYGVVPGTEIPRYIDLGQCNNSISTVKIAAALADAFQCEVNELPVSIVLSWFEQKAVAILLGLFSLGIQDIRIGPKAPEFISAGVLDVLQETFGLKLITNAAEDMAMMLS&amp;LINK_LOC=protein&amp;PAGE_TYPE=BlastSearch\" target=\"_new\">NCBI BlastP on this gene</a><br>\n <a href=\"http://www.ncbi.nlm.nih.gov/projects/sviewer/?Db=gene&amp;DbFrom=protein&amp;Cmd=Link&amp;noslider=1&amp;id=CP046511.1&amp;from=2682578&amp;to=2703864\" target=\"_new\">View genomic context</a><br>\n \n \n \n \n</div>\n<div class=\"focus-clipboard\">\n AA sequence: <span class=\"clipboard-copy\" data-seq=\"MFCYQCEQTPTGGCKVMGVCGKNETIASLQDTIVFGLKGIAAYRTHAAQLGYTDAFVDATTQEALYMTLTNSNFNEQEHIDMAMKVGKSALRVMELLDEAHTNHFGVPEPVQITQNCVEGKAIVVTGHNLFALEELLKQTEGKDINIYTHSEMLPAHGYPQLKKYKHLKGNIGKAWYDQRRLFEKFTGAILATTNCVMPIKGSYSDRFFSYDIAGLEGVQKIENDDFTKLIQKTLELPEVHMESDEQLVTGFHHNTVLSLAPEIIDAVKKGKIKRFFVIAGCDAPGKGGEYYRELATSLPPETVILTTSCGKFRFNDVDYGVVPGTEIPRYIDLGQCNNSISTVKIAAALADAFQCEVNELPVSIVLSWFEQKAVAILLGLFSLGIQDIRIGPKAPEFISAGVLDVLQETFGLKLITNAAEDMAMMLS\">Copy to clipboard</span><br>\n Nucleotide sequence: <span class=\"clipboard-copy\" data-seq=\"ATGTTTTGTTATCAATGTGAACAAACGCCAACAGGCGGATGTAAAGTGATGGGTGTTTGTGGTAAGAATGAAACGATTGCGAGTTTACAAGATACGATTGTGTTTGGGCTAAAAGGAATTGCAGCTTATCGCACACATGCTGCTCAGCTAGGGTATACGGATGCATTTGTAGATGCTACAACACAAGAAGCTTTATATATGACATTAACAAATTCTAATTTTAACGAACAAGAGCATATTGATATGGCTATGAAAGTTGGGAAATCAGCTTTACGGGTGATGGAGTTATTGGATGAGGCACATACGAATCATTTTGGTGTGCCAGAACCTGTACAAATTACACAAAATTGTGTAGAAGGTAAAGCAATTGTAGTTACGGGCCATAATTTATTTGCATTAGAAGAACTATTAAAGCAAACAGAAGGAAAAGACATTAATATTTATACGCATTCTGAAATGCTACCAGCACACGGATACCCGCAGCTGAAAAAATATAAACATTTAAAAGGAAACATCGGTAAGGCATGGTATGATCAAAGACGCCTTTTTGAAAAATTTACTGGTGCTATATTAGCTACAACGAACTGTGTTATGCCAATTAAAGGCTCGTACTCTGATCGATTCTTTTCATATGACATTGCAGGTTTAGAAGGTGTACAAAAAATTGAAAATGATGATTTTACAAAGTTAATTCAAAAAACGCTAGAACTTCCAGAAGTACATATGGAGTCGGATGAACAGTTAGTGACAGGGTTTCATCATAATACAGTATTATCATTAGCTCCAGAAATTATTGACGCAGTAAAAAAAGGGAAAATAAAGCGTTTCTTTGTTATCGCCGGTTGTGATGCACCGGGAAAAGGCGGAGAATATTATCGTGAATTAGCAACGTCACTTCCGCCAGAAACGGTTATTTTAACAACTTCTTGCGGGAAATTCCGCTTTAATGATGTGGATTACGGTGTTGTACCTGGTACGGAAATTCCGCGTTACATTGATTTAGGACAGTGCAATAATTCAATTTCTACAGTGAAAATAGCGGCTGCTTTAGCTGATGCTTTTCAATGTGAAGTGAATGAATTGCCAGTAAGTATTGTCCTATCATGGTTTGAACAAAAAGCGGTTGCCATTTTACTAGGGCTATTTAGTCTTGGGATTCAAGATATTCGCATCGGTCCAAAGGCTCCTGAATTTATTTCAGCTGGCGTGCTTGATGTATTACAAGAAACATTTGGTTTAAAACTAATTACAAATGCAGCAGAAGATATGGCTATGATGTTATCGTAA\">Copy to clipboard</span><br>\n</div>",
                        "start": 2692578
                    },
                    {
                        "strand": 1,
                        "type": "biosynthetic",
                        "end": 2696042,
                        "locus_tag": "ctg1_2709",
                        "description": "<div class=\"focus-intro\">\n <strong><span class=\"serif\">ctg1_2709</span></strong><br>\n \n <br>\n Locus tag: <span class=\"serif\">ctg1_2709</span><br>\n Protein ID: <span class=\"serif\">None</span><br>\n Gene: <span class=\"serif\">None</span><br>\n \n Location: 2,694,726 - 2,696,042,\n (total: 1317 nt)<br>\n <br>\n \n  biosynthetic (rule-based-clusters) NRPS: Condensation<br>\n \n</div>\n<div class=\"focus-info\">\n \n\n \n</div>\n<div class=\"focus-urls\">\n <a href=\"http://blast.ncbi.nlm.nih.gov/Blast.cgi?PAGE=Proteins&amp;PROGRAM=blastp&amp;BLAST_PROGRAMS=blastp&amp;QUERY=MEKRKYSVTPQDRMNYVLGLYSADQQINAVLYFPVGISKEILEESVRITLQLQPVLNSRFVENDIPYWEEHSSDTNSSICFFAEGNNQELEIMAIDFIKEPGDRIQGPMVQTKLLRGTTTDMLVVKLSHLCSDGAGVKEYIKLLGTIYTHLSLGRSKKQIIKEFDEGNESCRDQSHVFKYAGISDIKSAYRPNQEQQASLWSFPSQPNKNKFPQMSVRRLSHEQTLRLTQWTKAQQATLNDVIMTAYFRALSHFTVYAEPRTAEKMIGLTIDLRRYLPNNTTGAICNLSGMEMPVIKMEDDETFKQTLVRVKQSMDKIKSQNPGLSSAAGMELLAEMKLSTVKEMYNQQYKEAVQMGMALPLLTNLGVIAEEPIQFGQIQAEDGYMASPIMYAPFFSMGVSSYNGRLTFTIGYHAPDTSKEKVEKFLDSVVNQLSEIK&amp;LINK_LOC=protein&amp;PAGE_TYPE=BlastSearch\" target=\"_new\">NCBI BlastP on this gene</a><br>\n <a href=\"http://www.ncbi.nlm.nih.gov/projects/sviewer/?Db=gene&amp;DbFrom=protein&amp;Cmd=Link&amp;noslider=1&amp;id=CP046511.1&amp;from=2684726&amp;to=2706042\" target=\"_new\">View genomic context</a><br>\n \n \n \n \n</div>\n<div class=\"focus-clipboard\">\n AA sequence: <span class=\"clipboard-copy\" data-seq=\"MEKRKYSVTPQDRMNYVLGLYSADQQINAVLYFPVGISKEILEESVRITLQLQPVLNSRFVENDIPYWEEHSSDTNSSICFFAEGNNQELEIMAIDFIKEPGDRIQGPMVQTKLLRGTTTDMLVVKLSHLCSDGAGVKEYIKLLGTIYTHLSLGRSKKQIIKEFDEGNESCRDQSHVFKYAGISDIKSAYRPNQEQQASLWSFPSQPNKNKFPQMSVRRLSHEQTLRLTQWTKAQQATLNDVIMTAYFRALSHFTVYAEPRTAEKMIGLTIDLRRYLPNNTTGAICNLSGMEMPVIKMEDDETFKQTLVRVKQSMDKIKSQNPGLSSAAGMELLAEMKLSTVKEMYNQQYKEAVQMGMALPLLTNLGVIAEEPIQFGQIQAEDGYMASPIMYAPFFSMGVSSYNGRLTFTIGYHAPDTSKEKVEKFLDSVVNQLSEIK\">Copy to clipboard</span><br>\n Nucleotide sequence: <span class=\"clipboard-copy\" data-seq=\"ATGGAGAAAAGAAAGTATTCAGTAACACCACAAGATCGAATGAATTATGTATTAGGTCTTTATTCTGCAGATCAACAAATTAATGCAGTTCTTTATTTTCCTGTAGGTATATCCAAGGAAATACTTGAAGAATCAGTAAGGATAACGTTGCAATTGCAACCAGTTTTGAACAGCCGGTTTGTAGAAAATGATATTCCTTACTGGGAGGAACATTCATCTGACACTAACTCATCTATTTGCTTTTTTGCAGAAGGAAATAATCAAGAACTTGAAATAATGGCAATAGATTTTATTAAAGAACCTGGTGATCGTATACAGGGGCCTATGGTTCAAACGAAATTATTACGGGGCACTACAACAGATATGTTAGTTGTGAAATTATCTCATCTATGTTCAGATGGTGCAGGAGTCAAGGAATATATTAAATTGCTTGGAACAATATATACGCACCTTTCATTGGGACGGTCTAAGAAGCAAATTATAAAGGAATTTGATGAGGGAAATGAGAGTTGTCGAGATCAATCACATGTATTCAAATACGCTGGAATATCGGACATAAAAAGTGCGTATCGTCCTAACCAAGAACAACAGGCATCGTTATGGTCTTTTCCATCTCAACCTAACAAAAATAAATTTCCCCAAATGTCCGTACGGCGATTGAGCCATGAGCAAACTCTACGTTTAACCCAATGGACAAAAGCACAACAGGCTACCTTGAATGATGTAATCATGACTGCATACTTCCGAGCTTTATCACATTTCACTGTGTATGCAGAACCTCGCACTGCAGAAAAAATGATTGGCTTGACAATTGATTTACGTCGATATCTGCCTAATAATACAACTGGTGCTATTTGCAACTTATCCGGTATGGAAATGCCAGTGATTAAAATGGAAGACGATGAAACATTTAAGCAGACTCTTGTTCGAGTTAAACAATCAATGGATAAAATAAAGTCTCAAAATCCAGGTCTTTCTTCAGCAGCAGGAATGGAGCTACTGGCAGAAATGAAGCTATCTACAGTGAAGGAAATGTATAATCAGCAATATAAAGAGGCTGTACAGATGGGGATGGCGTTGCCATTACTGACAAATTTGGGAGTGATCGCTGAGGAACCTATTCAGTTTGGTCAAATTCAAGCTGAGGACGGGTATATGGCATCGCCTATTATGTATGCACCATTCTTTTCAATGGGAGTAAGCTCTTATAATGGAAGACTTACATTTACGATTGGTTATCATGCGCCGGATACATCAAAAGAAAAGGTAGAAAAATTTTTAGATAGTGTTGTGAATCAACTATCAGAAATAAAATAA\">Copy to clipboard</span><br>\n</div>",
                        "start": 2694726
                    },
                    {
                        "strand": 1,
                        "type": "other",
                        "end": 2696826,
                        "locus_tag": "ctg1_2710",
                        "description": "<div class=\"focus-intro\">\n <strong><span class=\"serif\">ctg1_2710</span></strong><br>\n \n <br>\n Locus tag: <span class=\"serif\">ctg1_2710</span><br>\n Protein ID: <span class=\"serif\">None</span><br>\n Gene: <span class=\"serif\">None</span><br>\n \n Location: 2,696,506 - 2,696,826,\n (total: 321 nt)<br>\n <br>\n \n</div>\n<div class=\"focus-info\">\n \n\n \n</div>\n<div class=\"focus-urls\">\n <a href=\"http://blast.ncbi.nlm.nih.gov/Blast.cgi?PAGE=Proteins&amp;PROGRAM=blastp&amp;BLAST_PROGRAMS=blastp&amp;QUERY=MENLTEMLKGSLEGCVLEIISRRETYGYEITRHLNDLGFTEVVEGTVYTILVRLEKKKLVNIEKKPSDMGPPRKFYSLNEEGRQELELFWEKWDFVSSKINVLKSK&amp;LINK_LOC=protein&amp;PAGE_TYPE=BlastSearch\" target=\"_new\">NCBI BlastP on this gene</a><br>\n <a href=\"http://www.ncbi.nlm.nih.gov/projects/sviewer/?Db=gene&amp;DbFrom=protein&amp;Cmd=Link&amp;noslider=1&amp;id=CP046511.1&amp;from=2686506&amp;to=2706826\" target=\"_new\">View genomic context</a><br>\n \n  <a href=\"knownclusterblast/region5/ctg1_2710_mibig_hits.html\" target=\"_new\">MiBIG Hits</a><br>\n \n \n \n \n</div>\n<div class=\"focus-clipboard\">\n AA sequence: <span class=\"clipboard-copy\" data-seq=\"MENLTEMLKGSLEGCVLEIISRRETYGYEITRHLNDLGFTEVVEGTVYTILVRLEKKKLVNIEKKPSDMGPPRKFYSLNEEGRQELELFWEKWDFVSSKINVLKSK\">Copy to clipboard</span><br>\n Nucleotide sequence: <span class=\"clipboard-copy\" data-seq=\"ATGGAAAATTTAACTGAAATGCTGAAAGGTTCACTGGAAGGGTGTGTACTGGAAATCATTAGTCGCCGTGAAACGTATGGCTATGAGATTACCCGCCACCTGAATGATCTTGGGTTTACCGAAGTTGTAGAAGGTACGGTGTATACTATCCTCGTACGATTAGAGAAGAAAAAGCTTGTGAATATTGAAAAGAAACCATCAGATATGGGGCCTCCTCGTAAGTTTTATTCATTAAATGAAGAAGGCCGCCAGGAGCTTGAATTGTTTTGGGAAAAATGGGATTTTGTATCGTCAAAAATTAACGTCTTGAAGTCAAAATAG\">Copy to clipboard</span><br>\n</div>",
                        "start": 2696506
                    },
                    {
                        "strand": 1,
                        "type": "other",
                        "end": 2697243,
                        "locus_tag": "ctg1_2711",
                        "description": "<div class=\"focus-intro\">\n <strong><span class=\"serif\">ctg1_2711</span></strong><br>\n \n <br>\n Locus tag: <span class=\"serif\">ctg1_2711</span><br>\n Protein ID: <span class=\"serif\">None</span><br>\n Gene: <span class=\"serif\">None</span><br>\n \n Location: 2,696,902 - 2,697,243,\n (total: 342 nt)<br>\n <br>\n \n</div>\n<div class=\"focus-info\">\n \n\n \n</div>\n<div class=\"focus-urls\">\n <a href=\"http://blast.ncbi.nlm.nih.gov/Blast.cgi?PAGE=Proteins&amp;PROGRAM=blastp&amp;BLAST_PROGRAMS=blastp&amp;QUERY=MLEMFRKLIGDKKEYKMMMARVEALPEDYQFVFKKIQNYMWNFSAGNGMDMLHIQYELIDLFEAGAAEGRQVLDITGDDVASFADELVANAKTYVSKYREDLNESIMKKLRKK&amp;LINK_LOC=protein&amp;PAGE_TYPE=BlastSearch\" target=\"_new\">NCBI BlastP on this gene</a><br>\n <a href=\"http://www.ncbi.nlm.nih.gov/projects/sviewer/?Db=gene&amp;DbFrom=protein&amp;Cmd=Link&amp;noslider=1&amp;id=CP046511.1&amp;from=2686902&amp;to=2707243\" target=\"_new\">View genomic context</a><br>\n \n \n \n \n</div>\n<div class=\"focus-clipboard\">\n AA sequence: <span class=\"clipboard-copy\" data-seq=\"MLEMFRKLIGDKKEYKMMMARVEALPEDYQFVFKKIQNYMWNFSAGNGMDMLHIQYELIDLFEAGAAEGRQVLDITGDDVASFADELVANAKTYVSKYREDLNESIMKKLRKK\">Copy to clipboard</span><br>\n Nucleotide sequence: <span class=\"clipboard-copy\" data-seq=\"ATGTTAGAAATGTTCAGAAAGTTAATTGGTGATAAAAAAGAGTACAAAATGATGATGGCACGAGTTGAGGCTCTGCCAGAGGACTACCAATTTGTATTTAAGAAAATTCAAAACTACATGTGGAATTTCTCAGCGGGTAACGGGATGGATATGTTACACATACAGTATGAATTAATCGATTTGTTCGAAGCGGGTGCAGCGGAAGGAAGACAAGTGCTTGACATTACTGGGGATGACGTGGCTTCCTTTGCTGACGAACTAGTGGCAAACGCTAAAACGTATGTCTCCAAGTATCGTGAAGATTTGAATGAAAGTATTATGAAGAAATTGAGAAAAAAATAA\">Copy to clipboard</span><br>\n</div>",
                        "start": 2696902
                    },
                    {
                        "strand": 1,
                        "type": "transport",
                        "end": 2698160,
                        "locus_tag": "ctg1_2712",
                        "description": "<div class=\"focus-intro\">\n <strong><span class=\"serif\">ctg1_2712</span></strong><br>\n \n <br>\n Locus tag: <span class=\"serif\">ctg1_2712</span><br>\n Protein ID: <span class=\"serif\">None</span><br>\n Gene: <span class=\"serif\">None</span><br>\n \n Location: 2,697,399 - 2,698,160,\n (total: 762 nt)<br>\n <br>\n \n  transport (smcogs) SMCOG1000:ABC transporter ATP-binding protein (Score: 190.1; E-value: 8.2e-58)<br>\n \n</div>\n<div class=\"focus-info\">\n \n\n \n  <br>\n  <span class=\"bold\"> Gene Ontology terms for PFAM domains:</span><br>\n  \n   PF00005.26: <a class='external-link' href='http://amigo.geneontology.org/amigo/term/GO:0005524' target='_blank'>GO:0005524</a>: ATP binding<br>\n  \n   PF00005.26: <a class='external-link' href='http://amigo.geneontology.org/amigo/term/GO:0016887' target='_blank'>GO:0016887</a>: ATPase activity<br>\n  \n   PF13304.5: <a class='external-link' href='http://amigo.geneontology.org/amigo/term/GO:0005524' target='_blank'>GO:0005524</a>: ATP binding<br>\n  \n  <br>\n \n</div>\n<div class=\"focus-urls\">\n <a href=\"http://blast.ncbi.nlm.nih.gov/Blast.cgi?PAGE=Proteins&amp;PROGRAM=blastp&amp;BLAST_PROGRAMS=blastp&amp;QUERY=MSNAAISIKGLKKSFKDKEVLEGVDFEVQRGEIFALLGSNGAGKTTTVNILSTLMKQDDGEVSICGFDVQRQPDHVRQSISLTGQFAALDGMLTGRENLIMIAKLRGVSNPAQVADNLLARFSLTDAANQRADQYSGGMKRRLDIAMSLIGAPAVIFLDEPTTGLDPEARIEVWDTVKELAGSGTTILLTTQYLEEAEQLADRIAILHGGKIITTGTLTELKEMFPPAKVEYIEKQPTLEEIFLAIIGKKEEM&amp;LINK_LOC=protein&amp;PAGE_TYPE=BlastSearch\" target=\"_new\">NCBI BlastP on this gene</a><br>\n <a href=\"http://www.ncbi.nlm.nih.gov/projects/sviewer/?Db=gene&amp;DbFrom=protein&amp;Cmd=Link&amp;noslider=1&amp;id=CP046511.1&amp;from=2687399&amp;to=2708160\" target=\"_new\">View genomic context</a><br>\n \n  <a href=\"knownclusterblast/region5/ctg1_2712_mibig_hits.html\" target=\"_new\">MiBIG Hits</a><br>\n \n \n  <a href=\"http://blast.jcvi.org/er-blast/index.cgi?project=transporter;program=blastp;database=pub/transporter.pep;sequence=sequence%0AMSNAAISIKGLKKSFKDKEVLEGVDFEVQRGEIFALLGSNGAGKTTTVNILSTLMKQDDGEVSICGFDVQRQPDHVRQSISLTGQFAALDGMLTGRENLIMIAKLRGVSNPAQVADNLLARFSLTDAANQRADQYSGGMKRRLDIAMSLIGAPAVIFLDEPTTGLDPEARIEVWDTVKELAGSGTTILLTTQYLEEAEQLADRIAILHGGKIITTGTLTELKEMFPPAKVEYIEKQPTLEEIFLAIIGKKEEM\" target=\"_new\">TransportDB BLAST on this gene</a><br>\n \n \n \n</div>\n<div class=\"focus-clipboard\">\n AA sequence: <span class=\"clipboard-copy\" data-seq=\"MSNAAISIKGLKKSFKDKEVLEGVDFEVQRGEIFALLGSNGAGKTTTVNILSTLMKQDDGEVSICGFDVQRQPDHVRQSISLTGQFAALDGMLTGRENLIMIAKLRGVSNPAQVADNLLARFSLTDAANQRADQYSGGMKRRLDIAMSLIGAPAVIFLDEPTTGLDPEARIEVWDTVKELAGSGTTILLTTQYLEEAEQLADRIAILHGGKIITTGTLTELKEMFPPAKVEYIEKQPTLEEIFLAIIGKKEEM\">Copy to clipboard</span><br>\n Nucleotide sequence: <span class=\"clipboard-copy\" data-seq=\"ATGAGCAATGCAGCAATTTCTATAAAAGGGTTAAAAAAATCTTTTAAAGATAAAGAAGTCTTAGAGGGAGTGGATTTTGAGGTGCAGCGTGGCGAAATTTTTGCGCTGCTAGGCTCAAATGGAGCGGGAAAGACGACAACGGTCAATATCCTTTCGACGTTAATGAAACAAGATGATGGTGAAGTGAGTATTTGCGGTTTTGACGTCCAGCGACAACCAGATCATGTTCGTCAAAGCATCAGTTTGACAGGACAGTTCGCAGCTTTAGACGGCATGCTTACTGGAAGGGAAAACTTGATAATGATCGCTAAGTTACGTGGTGTTTCCAATCCCGCACAAGTTGCTGATAATCTACTTGCAAGATTTAGCCTGACTGATGCGGCCAACCAGAGGGCAGACCAGTATTCAGGCGGGATGAAGCGCCGACTTGATATCGCGATGAGTTTGATTGGGGCGCCAGCAGTTATTTTTCTTGACGAACCAACGACTGGACTTGATCCGGAAGCGCGGATCGAAGTGTGGGATACCGTCAAGGAACTTGCCGGCAGCGGCACAACGATCTTGCTCACTACTCAGTACTTGGAGGAAGCGGAACAACTGGCGGACCGTATCGCTATTTTGCATGGCGGAAAAATTATTACGACAGGTACTCTTACTGAACTGAAAGAGATGTTCCCGCCAGCAAAAGTAGAGTATATCGAGAAGCAGCCGACGTTGGAAGAAATTTTCCTTGCGATTATCGGTAAAAAGGAGGAGATGTAA\">Copy to clipboard</span><br>\n</div>",
                        "start": 2697399
                    },
                    {
                        "strand": 1,
                        "type": "transport",
                        "end": 2698910,
                        "locus_tag": "ctg1_2713",
                        "description": "<div class=\"focus-intro\">\n <strong><span class=\"serif\">ctg1_2713</span></strong><br>\n \n <br>\n Locus tag: <span class=\"serif\">ctg1_2713</span><br>\n Protein ID: <span class=\"serif\">None</span><br>\n Gene: <span class=\"serif\">None</span><br>\n \n Location: 2,698,161 - 2,698,910,\n (total: 750 nt)<br>\n <br>\n \n  transport (smcogs) SMCOG1065:ABC-2 type transporter (Score: 213.2; E-value: 5.5e-65)<br>\n \n</div>\n<div class=\"focus-info\">\n \n\n \n  <br>\n  <span class=\"bold\"> Gene Ontology terms for PFAM domains:</span><br>\n  \n   PF01061.23: <a class='external-link' href='http://amigo.geneontology.org/amigo/term/GO:0016020' target='_blank'>GO:0016020</a>: membrane<br>\n  \n  <br>\n \n</div>\n<div class=\"focus-urls\">\n <a href=\"http://blast.ncbi.nlm.nih.gov/Blast.cgi?PAGE=Proteins&amp;PROGRAM=blastp&amp;BLAST_PROGRAMS=blastp&amp;QUERY=MKSKTGVLLGRLMRNIMRSPDTIITVAITPIMMMLLFVYVFGGAIKTGTDNYVNYLLPGILLMAIASGVAYTSVRLFTDVKSGLMARFITMPIKRSSILWAHVLTSFVANVLTIVVVILVALLMGFRSSANILEWLAVAGILGMFTLALTWLAIIPGLKAKSMEGATAYSYPLVFLPFISSAFVPTETMPKIVCAFAENQPVTSIVNAIRALLYEGTVGNDIWIALAWCVGIMVISYFFASKAFKRQLG&amp;LINK_LOC=protein&amp;PAGE_TYPE=BlastSearch\" target=\"_new\">NCBI BlastP on this gene</a><br>\n <a href=\"http://www.ncbi.nlm.nih.gov/projects/sviewer/?Db=gene&amp;DbFrom=protein&amp;Cmd=Link&amp;noslider=1&amp;id=CP046511.1&amp;from=2688161&amp;to=2708910\" target=\"_new\">View genomic context</a><br>\n \n  <a href=\"knownclusterblast/region5/ctg1_2713_mibig_hits.html\" target=\"_new\">MiBIG Hits</a><br>\n \n \n  <a href=\"http://blast.jcvi.org/er-blast/index.cgi?project=transporter;program=blastp;database=pub/transporter.pep;sequence=sequence%0AMKSKTGVLLGRLMRNIMRSPDTIITVAITPIMMMLLFVYVFGGAIKTGTDNYVNYLLPGILLMAIASGVAYTSVRLFTDVKSGLMARFITMPIKRSSILWAHVLTSFVANVLTIVVVILVALLMGFRSSANILEWLAVAGILGMFTLALTWLAIIPGLKAKSMEGATAYSYPLVFLPFISSAFVPTETMPKIVCAFAENQPVTSIVNAIRALLYEGTVGNDIWIALAWCVGIMVISYFFASKAFKRQLG\" target=\"_new\">TransportDB BLAST on this gene</a><br>\n \n \n \n</div>\n<div class=\"focus-clipboard\">\n AA sequence: <span class=\"clipboard-copy\" data-seq=\"MKSKTGVLLGRLMRNIMRSPDTIITVAITPIMMMLLFVYVFGGAIKTGTDNYVNYLLPGILLMAIASGVAYTSVRLFTDVKSGLMARFITMPIKRSSILWAHVLTSFVANVLTIVVVILVALLMGFRSSANILEWLAVAGILGMFTLALTWLAIIPGLKAKSMEGATAYSYPLVFLPFISSAFVPTETMPKIVCAFAENQPVTSIVNAIRALLYEGTVGNDIWIALAWCVGIMVISYFFASKAFKRQLG\">Copy to clipboard</span><br>\n Nucleotide sequence: <span class=\"clipboard-copy\" data-seq=\"ATGAAAAGCAAAACAGGGGTATTACTAGGGCGCTTAATGCGCAATATTATGCGTAGTCCGGATACAATTATTACGGTAGCAATTACACCGATTATGATGATGCTATTATTTGTTTACGTATTTGGCGGGGCTATAAAGACAGGAACGGATAACTACGTTAATTATTTATTGCCGGGAATTTTGCTAATGGCTATCGCATCCGGTGTAGCTTACACTTCCGTGCGACTATTTACGGATGTAAAGAGTGGGCTGATGGCACGTTTCATTACGATGCCTATTAAGCGCTCATCGATATTGTGGGCTCACGTTTTAACCTCTTTTGTTGCTAATGTACTTACTATCGTGGTGGTTATTCTTGTTGCATTATTAATGGGTTTCCGTTCCAGTGCTAATATTCTAGAGTGGCTCGCGGTAGCTGGAATACTTGGGATGTTTACGCTGGCGCTAACATGGCTAGCTATCATTCCAGGATTGAAAGCGAAGTCTATGGAAGGGGCGACTGCTTACTCGTACCCGCTAGTTTTTCTTCCATTTATTAGTTCGGCCTTTGTGCCTACCGAAACGATGCCAAAAATTGTTTGTGCGTTTGCAGAGAATCAGCCTGTAACTTCAATCGTGAATGCGATTCGCGCCCTATTATATGAAGGGACTGTTGGCAACGATATTTGGATTGCACTCGCTTGGTGCGTAGGTATAATGGTCATCTCTTACTTTTTCGCCAGTAAAGCATTTAAACGTCAGTTAGGGTAA\">Copy to clipboard</span><br>\n</div>",
                        "start": 2698161
                    },
                    {
                        "strand": -1,
                        "type": "other",
                        "end": 2700036,
                        "locus_tag": "ctg1_2714",
                        "description": "<div class=\"focus-intro\">\n <strong><span class=\"serif\">ctg1_2714</span></strong><br>\n \n <br>\n Locus tag: <span class=\"serif\">ctg1_2714</span><br>\n Protein ID: <span class=\"serif\">None</span><br>\n Gene: <span class=\"serif\">None</span><br>\n \n Location: 2,699,074 - 2,700,036,\n (total: 963 nt)<br>\n <br>\n \n</div>\n<div class=\"focus-info\">\n \n\n \n  <br>\n  <span class=\"bold\"> Gene Ontology terms for PFAM domains:</span><br>\n  \n   PF08220.11: <a class='external-link' href='http://amigo.geneontology.org/amigo/term/GO:0003700' target='_blank'>GO:0003700</a>: DNA binding transcription factor activity<br>\n  \n   PF08220.11: <a class='external-link' href='http://amigo.geneontology.org/amigo/term/GO:0005622' target='_blank'>GO:0005622</a>: intracellular<br>\n  \n   PF08220.11: <a class='external-link' href='http://amigo.geneontology.org/amigo/term/GO:0006355' target='_blank'>GO:0006355</a>: regulation of transcription, DNA-templated<br>\n  \n  <br>\n \n</div>\n<div class=\"focus-urls\">\n <a href=\"http://blast.ncbi.nlm.nih.gov/Blast.cgi?PAGE=Proteins&amp;PROGRAM=blastp&amp;BLAST_PROGRAMS=blastp&amp;QUERY=MKKIERINTIMRYINNRSHFTISEIIQEFNISRSTAIRDIREIEAMGMPLVAEVGRTGGYFVMHNSILPVVRFTDNEVKALFIAFMATRNQQLPYLKSRQSLAEKLLGLISETQQDDLVLLNQLLLFQGTNPYNPDLLELSDLPHPMLEKLIQILLLDNHLLITMKEDEEIKSYPIYLLHLYQEKSHWIIEGFDLKEEKKMMFPVDDLINIEPYTTNKRLNKKKILEKLSKKDEAINLVFELGPTAIAQFKKYHPLKISISYTNPYQSTAILKAFINVNNPDEVTEIINWLLFLGKDIKIKEIPDEVLADLQKRVCLYIP&amp;LINK_LOC=protein&amp;PAGE_TYPE=BlastSearch\" target=\"_new\">NCBI BlastP on this gene</a><br>\n <a href=\"http://www.ncbi.nlm.nih.gov/projects/sviewer/?Db=gene&amp;DbFrom=protein&amp;Cmd=Link&amp;noslider=1&amp;id=CP046511.1&amp;from=2689074&amp;to=2710036\" target=\"_new\">View genomic context</a><br>\n \n \n \n \n</div>\n<div class=\"focus-clipboard\">\n AA sequence: <span class=\"clipboard-copy\" data-seq=\"MKKIERINTIMRYINNRSHFTISEIIQEFNISRSTAIRDIREIEAMGMPLVAEVGRTGGYFVMHNSILPVVRFTDNEVKALFIAFMATRNQQLPYLKSRQSLAEKLLGLISETQQDDLVLLNQLLLFQGTNPYNPDLLELSDLPHPMLEKLIQILLLDNHLLITMKEDEEIKSYPIYLLHLYQEKSHWIIEGFDLKEEKKMMFPVDDLINIEPYTTNKRLNKKKILEKLSKKDEAINLVFELGPTAIAQFKKYHPLKISISYTNPYQSTAILKAFINVNNPDEVTEIINWLLFLGKDIKIKEIPDEVLADLQKRVCLYIP\">Copy to clipboard</span><br>\n Nucleotide sequence: <span class=\"clipboard-copy\" data-seq=\"ATGAAAAAAATTGAACGGATTAATACAATTATGCGGTATATCAACAACCGCTCCCACTTTACAATATCTGAAATTATACAAGAATTTAACATATCACGGTCGACAGCTATTAGAGACATTAGAGAAATTGAAGCTATGGGAATGCCACTTGTCGCTGAAGTTGGGAGGACCGGGGGATATTTTGTTATGCACAACTCTATCCTGCCCGTTGTTCGCTTTACTGATAATGAAGTGAAAGCTCTTTTTATTGCCTTTATGGCTACGAGGAATCAACAACTTCCCTACCTAAAGAGTCGTCAATCTTTAGCCGAAAAACTACTAGGACTCATCTCAGAAACCCAGCAAGATGATCTCGTTCTTTTAAATCAACTCTTGCTTTTCCAAGGGACTAATCCTTATAATCCCGATCTACTTGAGCTTTCTGATCTCCCCCATCCTATGTTAGAAAAACTCATTCAAATCCTTCTTTTAGATAACCATTTATTGATTACTATGAAAGAAGATGAAGAAATCAAGTCTTATCCAATTTATCTATTGCACCTTTATCAAGAAAAAAGCCATTGGATCATTGAAGGGTTTGACTTAAAAGAAGAAAAGAAGATGATGTTTCCTGTCGATGATCTCATTAATATCGAACCATACACGACGAACAAAAGGCTAAATAAGAAAAAGATTTTAGAAAAACTAAGTAAGAAGGACGAAGCAATTAACCTTGTATTTGAACTTGGTCCGACAGCAATTGCCCAGTTCAAAAAATACCATCCTTTAAAAATTTCAATATCTTATACTAATCCTTACCAATCCACAGCCATTTTAAAAGCTTTTATCAATGTTAACAATCCCGATGAAGTGACGGAAATAATAAATTGGCTGCTTTTTCTAGGGAAGGATATTAAAATCAAAGAAATACCCGATGAAGTATTAGCAGATTTACAAAAACGAGTGTGCTTATACATTCCATAA\">Copy to clipboard</span><br>\n</div>",
                        "start": 2699074
                    },
                    {
                        "strand": 1,
                        "type": "other",
                        "end": 2700625,
                        "locus_tag": "ctg1_2715",
                        "description": "<div class=\"focus-intro\">\n <strong><span class=\"serif\">ctg1_2715</span></strong><br>\n \n <br>\n Locus tag: <span class=\"serif\">ctg1_2715</span><br>\n Protein ID: <span class=\"serif\">None</span><br>\n Gene: <span class=\"serif\">None</span><br>\n \n Location: 2,700,140 - 2,700,625,\n (total: 486 nt)<br>\n <br>\n \n</div>\n<div class=\"focus-info\">\n \n\n \n</div>\n<div class=\"focus-urls\">\n <a href=\"http://blast.ncbi.nlm.nih.gov/Blast.cgi?PAGE=Proteins&amp;PROGRAM=blastp&amp;BLAST_PROGRAMS=blastp&amp;QUERY=LQMKNYTIEEKDSFIVLGIGTEIKSEYTDFAGINKEKEDFWSAVKEDGRLDTLKALATNEYIFSVSEAVNNKMMYYAGVMTEAQIEEESRVIQFPRGEYLVVKGEDKTAEELSNKLTGIAFGQALPEAKDFAYVGGPNTTVEMGQRNGLVFGEMWIPVVRK&amp;LINK_LOC=protein&amp;PAGE_TYPE=BlastSearch\" target=\"_new\">NCBI BlastP on this gene</a><br>\n <a href=\"http://www.ncbi.nlm.nih.gov/projects/sviewer/?Db=gene&amp;DbFrom=protein&amp;Cmd=Link&amp;noslider=1&amp;id=CP046511.1&amp;from=2690140&amp;to=2710625\" target=\"_new\">View genomic context</a><br>\n \n \n \n \n</div>\n<div class=\"focus-clipboard\">\n AA sequence: <span class=\"clipboard-copy\" data-seq=\"LQMKNYTIEEKDSFIVLGIGTEIKSEYTDFAGINKEKEDFWSAVKEDGRLDTLKALATNEYIFSVSEAVNNKMMYYAGVMTEAQIEEESRVIQFPRGEYLVVKGEDKTAEELSNKLTGIAFGQALPEAKDFAYVGGPNTTVEMGQRNGLVFGEMWIPVVRK\">Copy to clipboard</span><br>\n Nucleotide sequence: <span class=\"clipboard-copy\" data-seq=\"TTGCAAATGAAAAATTATACTATAGAAGAAAAAGATAGCTTTATTGTATTAGGTATTGGAACTGAAATTAAGAGTGAATACACAGACTTTGCTGGAATAAATAAAGAAAAGGAAGACTTTTGGTCGGCTGTTAAAGAAGATGGAAGGCTGGACACTTTAAAAGCTTTAGCTACAAATGAATACATTTTTTCCGTGAGCGAAGCGGTGAATAACAAAATGATGTATTATGCGGGTGTCATGACAGAAGCACAAATAGAAGAAGAATCTAGAGTGATTCAGTTTCCGAGGGGAGAATACTTAGTAGTGAAAGGGGAAGACAAAACGGCTGAAGAGCTAAGTAATAAGCTTACTGGCATCGCCTTCGGTCAAGCTTTACCAGAAGCAAAGGATTTTGCCTATGTTGGTGGACCGAATACAACGGTTGAGATGGGGCAGAGAAATGGCTTAGTATTTGGTGAAATGTGGATTCCGGTTGTTAGGAAGTAA\">Copy to clipboard</span><br>\n</div>",
                        "start": 2700140
                    },
                    {
                        "strand": -1,
                        "type": "other",
                        "end": 2701268,
                        "locus_tag": "ctg1_2716",
                        "description": "<div class=\"focus-intro\">\n <strong><span class=\"serif\">ctg1_2716</span></strong><br>\n \n <br>\n Locus tag: <span class=\"serif\">ctg1_2716</span><br>\n Protein ID: <span class=\"serif\">None</span><br>\n Gene: <span class=\"serif\">None</span><br>\n \n Location: 2,701,107 - 2,701,268,\n (total: 162 nt)<br>\n <br>\n \n</div>\n<div class=\"focus-info\">\n \n\n \n</div>\n<div class=\"focus-urls\">\n <a href=\"http://blast.ncbi.nlm.nih.gov/Blast.cgi?PAGE=Proteins&amp;PROGRAM=blastp&amp;BLAST_PROGRAMS=blastp&amp;QUERY=MGVKKYFLKKYIFISKIKTINLKKDNQIDGFLIISIKLDSHFVHFIMIEERKD&amp;LINK_LOC=protein&amp;PAGE_TYPE=BlastSearch\" target=\"_new\">NCBI BlastP on this gene</a><br>\n <a href=\"http://www.ncbi.nlm.nih.gov/projects/sviewer/?Db=gene&amp;DbFrom=protein&amp;Cmd=Link&amp;noslider=1&amp;id=CP046511.1&amp;from=2691107&amp;to=2711268\" target=\"_new\">View genomic context</a><br>\n \n \n \n \n</div>\n<div class=\"focus-clipboard\">\n AA sequence: <span class=\"clipboard-copy\" data-seq=\"MGVKKYFLKKYIFISKIKTINLKKDNQIDGFLIISIKLDSHFVHFIMIEERKD\">Copy to clipboard</span><br>\n Nucleotide sequence: <span class=\"clipboard-copy\" data-seq=\"ATGGGGGTCAAAAAATATTTTTTAAAAAAATACATATTTATTTCAAAAATAAAAACCATCAATTTGAAAAAGGATAATCAAATTGATGGTTTTCTTATAATATCTATTAAATTGGATTCTCATTTTGTACATTTTATCATGATTGAGGAGAGAAAAGATTAA\">Copy to clipboard</span><br>\n</div>",
                        "start": 2701107
                    },
                    {
                        "strand": 1,
                        "type": "other",
                        "end": 2702399,
                        "locus_tag": "ctg1_2717",
                        "description": "<div class=\"focus-intro\">\n <strong><span class=\"serif\">ctg1_2717</span></strong><br>\n \n <br>\n Locus tag: <span class=\"serif\">ctg1_2717</span><br>\n Protein ID: <span class=\"serif\">None</span><br>\n Gene: <span class=\"serif\">None</span><br>\n \n Location: 2,701,677 - 2,702,399,\n (total: 723 nt)<br>\n <br>\n \n</div>\n<div class=\"focus-info\">\n \n\n \n  <br>\n  <span class=\"bold\"> Gene Ontology terms for PFAM domains:</span><br>\n  \n   PF04542.13: <a class='external-link' href='http://amigo.geneontology.org/amigo/term/GO:0003677' target='_blank'>GO:0003677</a>: DNA binding<br>\n  \n   PF04542.13: <a class='external-link' href='http://amigo.geneontology.org/amigo/term/GO:0003700' target='_blank'>GO:0003700</a>: DNA binding transcription factor activity<br>\n  \n   PF04542.13: <a class='external-link' href='http://amigo.geneontology.org/amigo/term/GO:0006352' target='_blank'>GO:0006352</a>: DNA-templated transcription, initiation<br>\n  \n   PF04542.13: <a class='external-link' href='http://amigo.geneontology.org/amigo/term/GO:0006355' target='_blank'>GO:0006355</a>: regulation of transcription, DNA-templated<br>\n  \n   PF04542.13: <a class='external-link' href='http://amigo.geneontology.org/amigo/term/GO:0016987' target='_blank'>GO:0016987</a>: bacterial sigma factor activity<br>\n  \n  <br>\n \n</div>\n<div class=\"focus-urls\">\n <a href=\"http://blast.ncbi.nlm.nih.gov/Blast.cgi?PAGE=Proteins&amp;PROGRAM=blastp&amp;BLAST_PROGRAMS=blastp&amp;QUERY=VLSLVMKILRKPKIEDIVCNIQNNEEDKEAFIVQYQPFIRKSISSVCRRYITEQDDEYSIGLFAFNEAIEQYSYTKGKSFLAFADLLIKRDVIDYIRKESKHNFVFLKEDEQEEMLEMQVSLTEYMKEMENSNRKEEILHFQSVLAEFKITFSELAKESPKHRDTREHLIEIVKIIIKEEEMMEELFRKKKLPLKHIEPRVRVSRKTLERHRKYIIAMCIIFANNYTYILDYIRGEKHDE&amp;LINK_LOC=protein&amp;PAGE_TYPE=BlastSearch\" target=\"_new\">NCBI BlastP on this gene</a><br>\n <a href=\"http://www.ncbi.nlm.nih.gov/projects/sviewer/?Db=gene&amp;DbFrom=protein&amp;Cmd=Link&amp;noslider=1&amp;id=CP046511.1&amp;from=2691677&amp;to=2712399\" target=\"_new\">View genomic context</a><br>\n \n \n \n \n</div>\n<div class=\"focus-clipboard\">\n AA sequence: <span class=\"clipboard-copy\" data-seq=\"VLSLVMKILRKPKIEDIVCNIQNNEEDKEAFIVQYQPFIRKSISSVCRRYITEQDDEYSIGLFAFNEAIEQYSYTKGKSFLAFADLLIKRDVIDYIRKESKHNFVFLKEDEQEEMLEMQVSLTEYMKEMENSNRKEEILHFQSVLAEFKITFSELAKESPKHRDTREHLIEIVKIIIKEEEMMEELFRKKKLPLKHIEPRVRVSRKTLERHRKYIIAMCIIFANNYTYILDYIRGEKHDE\">Copy to clipboard</span><br>\n Nucleotide sequence: <span class=\"clipboard-copy\" data-seq=\"GTGTTGAGTTTAGTAATGAAGATCTTAAGAAAACCGAAAATAGAAGATATCGTATGTAACATACAAAACAACGAAGAAGACAAAGAAGCGTTTATCGTACAGTATCAGCCTTTTATTAGAAAATCAATCTCATCTGTCTGCCGCCGATATATAACAGAACAGGATGATGAATATAGCATTGGATTGTTTGCGTTTAACGAAGCAATTGAACAGTATTCATATACAAAAGGAAAATCCTTTTTAGCGTTTGCTGATCTTCTTATAAAAAGAGATGTAATTGACTATATACGTAAGGAGTCTAAACATAACTTTGTCTTTTTAAAAGAAGATGAGCAAGAGGAAATGTTAGAAATGCAAGTATCGCTTACGGAGTATATGAAAGAGATGGAAAATAGTAACCGTAAGGAGGAAATTCTTCATTTTCAAAGTGTGCTAGCTGAGTTTAAAATCACATTCTCAGAGCTTGCTAAAGAATCTCCTAAGCATCGTGATACACGTGAGCACTTAATAGAAATTGTAAAAATTATTATAAAAGAAGAGGAAATGATGGAAGAGCTGTTCCGAAAGAAAAAGTTACCGCTTAAACATATAGAACCACGTGTTAGGGTAAGTCGTAAAACGTTGGAACGACATAGAAAATACATTATTGCAATGTGTATTATTTTTGCAAACAACTATACATATATTCTGGATTACATAAGAGGGGAAAAGCATGATGAATAA\">Copy to clipboard</span><br>\n</div>",
                        "start": 2701677
                    },
                    {
                        "strand": 1,
                        "type": "other",
                        "end": 2703678,
                        "locus_tag": "ctg1_2718",
                        "description": "<div class=\"focus-intro\">\n <strong><span class=\"serif\">ctg1_2718</span></strong><br>\n \n <br>\n Locus tag: <span class=\"serif\">ctg1_2718</span><br>\n Protein ID: <span class=\"serif\">None</span><br>\n Gene: <span class=\"serif\">None</span><br>\n \n Location: 2,702,389 - 2,703,678,\n (total: 1290 nt)<br>\n <br>\n \n</div>\n<div class=\"focus-info\">\n \n\n \n</div>\n<div class=\"focus-urls\">\n <a href=\"http://blast.ncbi.nlm.nih.gov/Blast.cgi?PAGE=Proteins&amp;PROGRAM=blastp&amp;BLAST_PROGRAMS=blastp&amp;QUERY=MMNKGIVMDIKKHSVVVLTPNGEFITCKRKGDSCIIGEEILFDEQEQKASHFSIPSFLKPASILVACFLFAVLFFYNQPEEKVFAYVSVDINPSLEVSVTKDFRVIDLQACNDDGRRILKELKQWENKQLQEVIRRIIKQSQEDKYLTNDKQVMLTAVAKDKALEPQLEKAMKELKKEYELKHITVEYQSSTMQVRENARKAGIGTGVYIKQESEKNKSLTPPATPSNPVENEEEIQLQPESSPDASPDLSPVQEKKYEKPEHKEQKKTEEQPSKQIKENNGRGSQQENRGNQQENNSRESQQGNNGDRQGNNGRGSQQGNNGNQQGNNGRGSQQGNNGNQQGNNGRGSQQGNNGNQQGNNGRGSQQGDNGNQQGNNGRGSQQGNNGNQQGNNGRGPQKENDGNEQGNNGRGSQQENRGHQQGNEKKNQ&amp;LINK_LOC=protein&amp;PAGE_TYPE=BlastSearch\" target=\"_new\">NCBI BlastP on this gene</a><br>\n <a href=\"http://www.ncbi.nlm.nih.gov/projects/sviewer/?Db=gene&amp;DbFrom=protein&amp;Cmd=Link&amp;noslider=1&amp;id=CP046511.1&amp;from=2692389&amp;to=2713678\" target=\"_new\">View genomic context</a><br>\n \n \n \n \n</div>\n<div class=\"focus-clipboard\">\n AA sequence: <span class=\"clipboard-copy\" data-seq=\"MMNKGIVMDIKKHSVVVLTPNGEFITCKRKGDSCIIGEEILFDEQEQKASHFSIPSFLKPASILVACFLFAVLFFYNQPEEKVFAYVSVDINPSLEVSVTKDFRVIDLQACNDDGRRILKELKQWENKQLQEVIRRIIKQSQEDKYLTNDKQVMLTAVAKDKALEPQLEKAMKELKKEYELKHITVEYQSSTMQVRENARKAGIGTGVYIKQESEKNKSLTPPATPSNPVENEEEIQLQPESSPDASPDLSPVQEKKYEKPEHKEQKKTEEQPSKQIKENNGRGSQQENRGNQQENNSRESQQGNNGDRQGNNGRGSQQGNNGNQQGNNGRGSQQGNNGNQQGNNGRGSQQGNNGNQQGNNGRGSQQGDNGNQQGNNGRGSQQGNNGNQQGNNGRGPQKENDGNEQGNNGRGSQQENRGHQQGNEKKNQ\">Copy to clipboard</span><br>\n Nucleotide sequence: <span class=\"clipboard-copy\" data-seq=\"ATGATGAATAAAGGAATTGTGATGGATATAAAAAAGCATAGCGTAGTTGTTTTAACACCAAATGGAGAGTTTATTACGTGTAAAAGAAAAGGGGATTCTTGCATAATCGGGGAGGAAATCTTATTTGATGAGCAAGAACAAAAAGCATCGCATTTTTCGATCCCTTCCTTTTTAAAACCTGCATCAATACTTGTTGCTTGTTTTCTATTTGCAGTGCTGTTTTTCTACAATCAACCAGAAGAAAAAGTATTTGCTTACGTCTCAGTTGATATAAATCCAAGTTTAGAGGTGAGCGTAACAAAGGATTTTCGTGTTATAGATTTGCAGGCTTGTAATGATGATGGAAGGCGTATTTTAAAAGAATTGAAGCAATGGGAAAATAAACAATTGCAAGAAGTAATACGTAGGATTATAAAGCAAAGTCAAGAGGATAAGTATTTAACGAATGATAAGCAAGTTATGCTAACAGCTGTTGCAAAGGACAAGGCACTAGAACCACAGTTGGAAAAGGCGATGAAAGAATTAAAGAAAGAATATGAGCTAAAACATATTACAGTTGAATATCAAAGTAGCACAATGCAAGTACGAGAGAATGCTAGAAAAGCTGGAATTGGCACAGGTGTCTATATAAAGCAAGAGAGTGAGAAGAACAAATCGCTTACGCCTCCTGCCACGCCGTCTAATCCGGTGGAAAACGAAGAAGAGATACAATTGCAGCCGGAGTCATCTCCTGATGCATCACCGGATTTGTCTCCCGTACAAGAAAAAAAATATGAGAAGCCAGAGCATAAAGAACAAAAGAAAACAGAAGAACAGCCATCGAAGCAAATAAAAGAAAACAATGGAAGAGGATCCCAGCAAGAAAATAGAGGGAATCAACAGGAGAATAACAGTAGAGAATCTCAACAGGGAAATAATGGGGACCGACAAGGGAACAATGGAAGAGGATCTCAACAAGGAAATAATGGGAATCAGCAAGGGAACAACGGAAGAGGATCTCAACAAGGAAATAATGGGAATCAGCAAGGGAACAACGGAAGAGGATCCCAACAAGGAAATAATGGGAATCAGCAAGGGAACAACGGAAGAGGATCTCAACAAGGGGATAATGGAAATCAGCAAGGGAACAACGGAAGAGGATCTCAACAAGGAAATAATGGGAATCAGCAAGGAAACAATGGAAGAGGACCCCAGAAAGAAAATGATGGAAACGAGCAAGGGAACAATGGTAGGGGGTCTCAACAAGAAAATAGAGGCCACCAGCAAGGGAATGAAAAGAAGAATCAATAG\">Copy to clipboard</span><br>\n</div>",
                        "start": 2702389
                    },
                    {
                        "strand": 1,
                        "type": "biosynthetic-additional",
                        "end": 2707230,
                        "locus_tag": "ctg1_2719",
                        "description": "<div class=\"focus-intro\">\n <strong><span class=\"serif\">ctg1_2719</span></strong><br>\n \n <br>\n Locus tag: <span class=\"serif\">ctg1_2719</span><br>\n Protein ID: <span class=\"serif\">None</span><br>\n Gene: <span class=\"serif\">None</span><br>\n \n Location: 2,703,871 - 2,707,230,\n (total: 3360 nt)<br>\n <br>\n \n  biosynthetic-additional (rule-based-clusters) Glycos_transf_2<br>\n \n  biosynthetic-additional (smcogs) SMCOG1123:polyprenol-monophosphomannose synthase ppm1 (Score: 72.8; E-value: 5.8e-22)<br>\n \n</div>\n<div class=\"focus-info\">\n \n\n \n  <br>\n  <span class=\"bold\"> Gene Ontology terms for PFAM domains:</span><br>\n  \n   PF00704.27: <a class='external-link' href='http://amigo.geneontology.org/amigo/term/GO:0005975' target='_blank'>GO:0005975</a>: carbohydrate metabolic process<br>\n  \n   PF01522.20: <a class='external-link' href='http://amigo.geneontology.org/amigo/term/GO:0005975' target='_blank'>GO:0005975</a>: carbohydrate metabolic process<br>\n  \n   PF01522.20: <a class='external-link' href='http://amigo.geneontology.org/amigo/term/GO:0016810' target='_blank'>GO:0016810</a>: hydrolase activity, acting on carbon-nitrogen (but not peptide) bonds<br>\n  \n   PF03644.12: <a class='external-link' href='http://amigo.geneontology.org/amigo/term/GO:0005737' target='_blank'>GO:0005737</a>: cytoplasm<br>\n  \n   PF03644.12: <a class='external-link' href='http://amigo.geneontology.org/amigo/term/GO:0033925' target='_blank'>GO:0033925</a>: mannosyl-glycoprotein endo-beta-N-acetylglucosaminidase activity<br>\n  \n   PF13506.5: <a class='external-link' href='http://amigo.geneontology.org/amigo/term/GO:0016757' target='_blank'>GO:0016757</a>: transferase activity, transferring glycosyl groups<br>\n  \n  <br>\n \n</div>\n<div class=\"focus-urls\">\n <a href=\"http://blast.ncbi.nlm.nih.gov/Blast.cgi?PAGE=Proteins&amp;PROGRAM=blastp&amp;BLAST_PROGRAMS=blastp&amp;QUERY=VKNIMEKNIQQEKDKEKPVFYDPKGRRNIAFIWFLCISIVSVGVVFYFFFQSIFSTPEIPNMNPTVKQDTKLVPINQKLSEEQLKNEEFKPNTEMKDNKNLVNSTNDSKQPKEVYGFYVNWDENSTASLKENIDSLTTLVPEWYHLKEDLTIRSEIKPEIVKLAKKNHVKIMPLLTNYTEKASGPDSELIHKLLNSPNDVKTKFINDLVSQVKKNQFSGINIDFEAVPESDRENLTNFMKELTTEFHEHDLLVTQDVPANDKAFDYSALAKIIDRMIVMMYDEHYGAGEPGPIASNKWFQHTLKELNIPSNKLIVAFGNYGYDWEVNSKEAAKSLTFSEVMAMAHDSNMKIQWDNMSGNPYFRYKTGEKEHTAWFLDGVTLYNQVKIAMDNNAKGVALWRLGAEDPTIWKVLKNPIEAQKNPNVLHKINSLDEVNYSGQGEILQIENERKNGLRDFKVGKDGYLTDEVYQSLPSAYEVQRYGKPKGKQVVLTFDDGPDPKYTPEILNILKENKIKAAFFVLGENAQLNPSIVKRIYDEGHEIGNHTFKHPNVADTSLLRTKVELNTTQRLIQEITGHSTVLFRPPYEADANPDSSNEIVPILRAQNMNYTMVAEKVDPEDWATPSTNELVKRALNPVYKGEGNIILLHDAGGNRTHTVEALPIIIKDLRKHGYSFVTISDLMNKEREEIMPPVSSEGKQYLLYNKAVFSGAGYFKHILTTIFYVAIGLGIFRFLFLIYFAWKQKRKTLSRYINSSYQPFVSVVIAAYNEEKVIAKTIRSILDSNYREFEVIVVDDGSTDDTSKVMKETFYKHSKVRFIQKENGGKSSAMNLAFQQSRGEIIVTLDADTIIAQDAISLMIRHFEDQNVAAVSGNVKVGNRRNLLTTWQHVEYITGFNLERRAFDELNCITVVPGAIGAWRKKNVVESGYLSEDTLAEDTDLTITFLRQGHRIVYEEKAYAFTESPEDVKSLIKQRYRWSYGTLQCLWKHRKALCNSKHKTLGFIALPNMWLFQYVLQFIAPLADILMIMGLFGSDPLKVLGFYFVFFLLDLLASLFAFKLEEENPKPLVWLILQRFIYRQFMTYVVIKSICSSLRGVAVGWNKLKRMGSVKHSTEHKEAS&amp;LINK_LOC=protein&amp;PAGE_TYPE=BlastSearch\" target=\"_new\">NCBI BlastP on this gene</a><br>\n <a href=\"http://www.ncbi.nlm.nih.gov/projects/sviewer/?Db=gene&amp;DbFrom=protein&amp;Cmd=Link&amp;noslider=1&amp;id=CP046511.1&amp;from=2693871&amp;to=2717230\" target=\"_new\">View genomic context</a><br>\n \n  <a href=\"knownclusterblast/region5/ctg1_2719_mibig_hits.html\" target=\"_new\">MiBIG Hits</a><br>\n \n \n \n \n</div>\n<div class=\"focus-clipboard\">\n AA sequence: <span class=\"clipboard-copy\" data-seq=\"VKNIMEKNIQQEKDKEKPVFYDPKGRRNIAFIWFLCISIVSVGVVFYFFFQSIFSTPEIPNMNPTVKQDTKLVPINQKLSEEQLKNEEFKPNTEMKDNKNLVNSTNDSKQPKEVYGFYVNWDENSTASLKENIDSLTTLVPEWYHLKEDLTIRSEIKPEIVKLAKKNHVKIMPLLTNYTEKASGPDSELIHKLLNSPNDVKTKFINDLVSQVKKNQFSGINIDFEAVPESDRENLTNFMKELTTEFHEHDLLVTQDVPANDKAFDYSALAKIIDRMIVMMYDEHYGAGEPGPIASNKWFQHTLKELNIPSNKLIVAFGNYGYDWEVNSKEAAKSLTFSEVMAMAHDSNMKIQWDNMSGNPYFRYKTGEKEHTAWFLDGVTLYNQVKIAMDNNAKGVALWRLGAEDPTIWKVLKNPIEAQKNPNVLHKINSLDEVNYSGQGEILQIENERKNGLRDFKVGKDGYLTDEVYQSLPSAYEVQRYGKPKGKQVVLTFDDGPDPKYTPEILNILKENKIKAAFFVLGENAQLNPSIVKRIYDEGHEIGNHTFKHPNVADTSLLRTKVELNTTQRLIQEITGHSTVLFRPPYEADANPDSSNEIVPILRAQNMNYTMVAEKVDPEDWATPSTNELVKRALNPVYKGEGNIILLHDAGGNRTHTVEALPIIIKDLRKHGYSFVTISDLMNKEREEIMPPVSSEGKQYLLYNKAVFSGAGYFKHILTTIFYVAIGLGIFRFLFLIYFAWKQKRKTLSRYINSSYQPFVSVVIAAYNEEKVIAKTIRSILDSNYREFEVIVVDDGSTDDTSKVMKETFYKHSKVRFIQKENGGKSSAMNLAFQQSRGEIIVTLDADTIIAQDAISLMIRHFEDQNVAAVSGNVKVGNRRNLLTTWQHVEYITGFNLERRAFDELNCITVVPGAIGAWRKKNVVESGYLSEDTLAEDTDLTITFLRQGHRIVYEEKAYAFTESPEDVKSLIKQRYRWSYGTLQCLWKHRKALCNSKHKTLGFIALPNMWLFQYVLQFIAPLADILMIMGLFGSDPLKVLGFYFVFFLLDLLASLFAFKLEEENPKPLVWLILQRFIYRQFMTYVVIKSICSSLRGVAVGWNKLKRMGSVKHSTEHKEAS\">Copy to clipboard</span><br>\n Nucleotide sequence: <span class=\"clipboard-copy\" data-seq=\"GTGAAAAATATAATGGAGAAAAACATTCAACAAGAGAAAGATAAAGAAAAACCTGTTTTTTATGATCCGAAAGGAAGGAGAAACATAGCCTTTATTTGGTTTCTATGTATCTCAATAGTTAGTGTAGGTGTTGTATTTTATTTTTTCTTTCAAAGTATTTTTTCAACACCAGAAATTCCAAACATGAATCCTACTGTAAAACAAGATACGAAACTTGTACCAATTAATCAAAAACTTAGTGAGGAGCAGTTAAAGAACGAAGAATTCAAGCCAAATACCGAAATGAAGGATAATAAAAATTTGGTGAATTCGACAAACGATAGTAAACAACCTAAAGAAGTGTATGGTTTTTATGTAAACTGGGATGAAAATAGTACCGCTTCTTTAAAAGAAAATATCGATTCATTAACCACGTTAGTACCAGAATGGTATCATTTAAAAGAAGATTTAACGATTAGAAGTGAGATAAAACCTGAGATTGTAAAACTAGCAAAAAAAAATCATGTGAAAATTATGCCGTTACTTACTAACTATACAGAAAAAGCTTCTGGCCCTGATAGTGAGCTTATCCATAAGTTACTGAATTCGCCGAATGATGTGAAGACGAAATTTATTAATGATTTAGTAAGCCAAGTTAAAAAGAATCAGTTTTCAGGTATTAATATTGACTTTGAGGCCGTACCTGAAAGTGATAGAGAAAACTTAACAAATTTTATGAAAGAACTTACTACGGAATTTCATGAACATGATTTGCTCGTTACACAAGATGTTCCAGCTAATGATAAGGCTTTTGATTATAGTGCGTTAGCAAAAATAATAGATCGAATGATTGTAATGATGTACGATGAGCACTATGGAGCCGGGGAACCAGGACCAATTGCTTCAAATAAATGGTTCCAACATACATTAAAAGAACTGAATATTCCGTCTAATAAGCTTATAGTTGCTTTCGGTAACTATGGATATGATTGGGAAGTGAATAGTAAAGAAGCTGCGAAGTCTTTAACTTTCTCAGAAGTTATGGCAATGGCTCATGATTCAAATATGAAAATTCAATGGGATAACATGAGTGGAAATCCTTATTTTAGATATAAAACAGGAGAGAAAGAACATACTGCATGGTTCTTAGACGGTGTTACTCTCTATAATCAAGTGAAAATCGCAATGGACAACAATGCAAAGGGGGTTGCGTTATGGAGATTGGGAGCAGAAGATCCTACAATATGGAAAGTTTTAAAAAATCCTATTGAGGCACAAAAAAATCCTAATGTATTACATAAAATCAATAGTTTAGATGAAGTAAATTATTCTGGACAAGGTGAAATTTTACAGATTGAGAATGAAAGAAAAAATGGATTGAGAGATTTTAAAGTAGGCAAAGATGGTTATCTTACAGATGAAGTATATCAATCCTTACCATCTGCATACGAAGTGCAACGATATGGAAAACCGAAAGGGAAACAAGTAGTATTAACATTTGATGATGGACCAGACCCGAAATATACGCCAGAAATTTTAAATATATTAAAAGAGAATAAAATAAAAGCTGCTTTTTTTGTCCTTGGTGAAAACGCACAACTAAATCCTAGTATTGTAAAAAGAATATACGATGAAGGTCATGAAATTGGCAATCATACTTTCAAGCATCCTAACGTAGCTGATACGTCTTTACTACGAACAAAAGTAGAACTTAATACGACGCAACGTCTGATCCAGGAAATAACTGGGCATTCTACAGTTTTGTTTAGGCCACCATACGAAGCGGATGCTAACCCGGATTCCTCAAATGAAATAGTGCCTATTTTACGGGCACAAAATATGAACTATACAATGGTAGCAGAAAAAGTGGATCCCGAAGACTGGGCAACACCATCAACAAATGAATTAGTAAAGCGTGCTCTTAATCCCGTTTATAAGGGAGAGGGAAATATTATTCTTCTTCATGATGCGGGAGGGAATCGTACCCATACAGTAGAGGCGCTCCCAATCATTATTAAAGACCTAAGAAAGCATGGATATAGTTTTGTAACAATCTCGGATTTAATGAATAAAGAACGAGAGGAAATTATGCCTCCTGTTTCTTCAGAGGGGAAGCAATATTTACTTTACAATAAAGCTGTCTTTTCAGGGGCAGGATACTTTAAACATATATTAACAACTATTTTTTATGTTGCTATTGGATTAGGGATTTTTCGATTCTTATTCTTAATTTATTTTGCATGGAAGCAGAAAAGAAAAACGCTATCTCGCTATATTAATTCGTCATATCAACCTTTTGTTAGTGTTGTCATAGCGGCATATAATGAAGAAAAGGTGATAGCTAAGACGATTCGCTCAATTTTGGATAGTAATTATAGAGAATTTGAAGTTATTGTTGTGGATGACGGATCGACAGATGATACGTCAAAAGTAATGAAAGAAACATTTTATAAACACTCTAAAGTTCGTTTCATTCAGAAAGAAAACGGCGGGAAATCATCGGCAATGAACCTAGCGTTTCAACAATCGCGAGGAGAAATCATTGTTACTTTAGATGCGGACACTATTATTGCGCAAGACGCCATTTCTCTAATGATTAGACACTTTGAAGATCAGAATGTAGCAGCAGTTTCAGGTAATGTTAAAGTGGGGAATAGACGAAATTTGTTAACTACTTGGCAACATGTTGAGTATATTACAGGGTTTAATTTAGAACGTAGAGCTTTTGATGAGTTAAATTGTATTACAGTTGTTCCAGGAGCTATTGGGGCGTGGCGCAAGAAGAATGTAGTTGAATCTGGATATTTAAGCGAAGATACATTAGCAGAAGATACGGATCTTACTATTACATTTTTACGTCAAGGGCATAGAATTGTATATGAAGAAAAAGCGTATGCTTTTACGGAATCACCTGAAGATGTGAAAAGTCTTATTAAACAGCGGTATCGTTGGTCATATGGTACGCTCCAATGTCTTTGGAAACATCGAAAAGCTTTGTGTAATTCAAAACATAAAACATTAGGGTTTATTGCATTGCCTAACATGTGGTTATTCCAATATGTTCTGCAATTCATTGCTCCTTTAGCGGATATATTAATGATCATGGGGCTATTTGGTAGCGATCCGCTAAAAGTTTTAGGATTTTATTTTGTATTCTTTTTATTAGATCTGCTCGCATCTCTGTTTGCATTTAAATTAGAGGAAGAGAACCCTAAACCGTTAGTGTGGTTAATTTTACAACGCTTTATTTATCGTCAATTTATGACTTATGTTGTCATTAAATCTATATGTTCATCGCTTCGAGGAGTAGCGGTAGGATGGAATAAACTAAAGAGAATGGGGAGTGTTAAACATTCCACGGAACATAAGGAGGCATCATAA\">Copy to clipboard</span><br>\n</div>",
                        "start": 2703871
                    },
                    {
                        "strand": 1,
                        "type": "regulatory",
                        "end": 2707705,
                        "locus_tag": "ctg1_2720",
                        "description": "<div class=\"focus-intro\">\n <strong><span class=\"serif\">ctg1_2720</span></strong><br>\n \n <br>\n Locus tag: <span class=\"serif\">ctg1_2720</span><br>\n Protein ID: <span class=\"serif\">None</span><br>\n Gene: <span class=\"serif\">None</span><br>\n \n Location: 2,707,430 - 2,707,705,\n (total: 276 nt)<br>\n <br>\n \n  regulatory (smcogs) SMCOG1058:ArsR family transcriptional regulator (Score: 67.6; E-value: 1.1e-20)<br>\n \n</div>\n<div class=\"focus-info\">\n \n\n \n  <br>\n  <span class=\"bold\"> Gene Ontology terms for PFAM domains:</span><br>\n  \n   PF01022.19: <a class='external-link' href='http://amigo.geneontology.org/amigo/term/GO:0003700' target='_blank'>GO:0003700</a>: DNA binding transcription factor activity<br>\n  \n   PF01022.19: <a class='external-link' href='http://amigo.geneontology.org/amigo/term/GO:0006355' target='_blank'>GO:0006355</a>: regulation of transcription, DNA-templated<br>\n  \n  <br>\n \n</div>\n<div class=\"focus-urls\">\n <a href=\"http://blast.ncbi.nlm.nih.gov/Blast.cgi?PAGE=Proteins&amp;PROGRAM=blastp&amp;BLAST_PROGRAMS=blastp&amp;QUERY=MREKKEMFQEIAEVLKVLAHPVRLSLVKIMLAKGPTNVTTMYGDLQMPQSTISQHLSKLKAAKMVTGTRKGLEIYYEVTDNRTKSILACLV&amp;LINK_LOC=protein&amp;PAGE_TYPE=BlastSearch\" target=\"_new\">NCBI BlastP on this gene</a><br>\n <a href=\"http://www.ncbi.nlm.nih.gov/projects/sviewer/?Db=gene&amp;DbFrom=protein&amp;Cmd=Link&amp;noslider=1&amp;id=CP046511.1&amp;from=2697430&amp;to=2717705\" target=\"_new\">View genomic context</a><br>\n \n \n \n \n</div>\n<div class=\"focus-clipboard\">\n AA sequence: <span class=\"clipboard-copy\" data-seq=\"MREKKEMFQEIAEVLKVLAHPVRLSLVKIMLAKGPTNVTTMYGDLQMPQSTISQHLSKLKAAKMVTGTRKGLEIYYEVTDNRTKSILACLV\">Copy to clipboard</span><br>\n Nucleotide sequence: <span class=\"clipboard-copy\" data-seq=\"ATGAGAGAAAAAAAAGAAATGTTTCAAGAAATTGCTGAGGTGTTAAAGGTATTGGCGCATCCCGTTCGTCTATCTTTAGTAAAAATAATGCTTGCAAAAGGCCCTACTAATGTAACAACAATGTATGGGGATTTACAAATGCCTCAAAGTACAATTAGTCAACATTTATCTAAACTAAAAGCTGCTAAAATGGTTACAGGTACTCGGAAAGGATTAGAAATTTATTATGAGGTAACGGACAATCGCACAAAATCAATATTAGCATGTTTAGTTTAA\">Copy to clipboard</span><br>\n</div>",
                        "start": 2707430
                    },
                    {
                        "strand": 1,
                        "type": "other",
                        "end": 2708416,
                        "locus_tag": "ctg1_2721",
                        "description": "<div class=\"focus-intro\">\n <strong><span class=\"serif\">ctg1_2721</span></strong><br>\n \n <br>\n Locus tag: <span class=\"serif\">ctg1_2721</span><br>\n Protein ID: <span class=\"serif\">None</span><br>\n Gene: <span class=\"serif\">None</span><br>\n \n Location: 2,708,036 - 2,708,416,\n (total: 381 nt)<br>\n <br>\n \n</div>\n<div class=\"focus-info\">\n \n\n \n</div>\n<div class=\"focus-urls\">\n <a href=\"http://blast.ncbi.nlm.nih.gov/Blast.cgi?PAGE=Proteins&amp;PROGRAM=blastp&amp;BLAST_PROGRAMS=blastp&amp;QUERY=MEVSLFLGFFWGWITVIISGILFVRPSILRELKKLVVEDRGFGIMYGFLSIFLGLGTVILHNVWTLNWQGLITLIAWLALLKGIYVIAYPEPSKKTDFEVRVLSTRIVLAILGALSLWMLFILYMK&amp;LINK_LOC=protein&amp;PAGE_TYPE=BlastSearch\" target=\"_new\">NCBI BlastP on this gene</a><br>\n <a href=\"http://www.ncbi.nlm.nih.gov/projects/sviewer/?Db=gene&amp;DbFrom=protein&amp;Cmd=Link&amp;noslider=1&amp;id=CP046511.1&amp;from=2698036&amp;to=2718416\" target=\"_new\">View genomic context</a><br>\n \n \n \n \n</div>\n<div class=\"focus-clipboard\">\n AA sequence: <span class=\"clipboard-copy\" data-seq=\"MEVSLFLGFFWGWITVIISGILFVRPSILRELKKLVVEDRGFGIMYGFLSIFLGLGTVILHNVWTLNWQGLITLIAWLALLKGIYVIAYPEPSKKTDFEVRVLSTRIVLAILGALSLWMLFILYMK\">Copy to clipboard</span><br>\n Nucleotide sequence: <span class=\"clipboard-copy\" data-seq=\"ATGGAGGTAAGCCTTTTTTTAGGATTTTTTTGGGGGTGGATAACGGTTATCATCTCAGGAATACTTTTTGTACGACCATCTATACTACGTGAACTGAAAAAATTAGTGGTAGAAGACAGAGGATTTGGAATTATGTATGGCTTTCTATCAATTTTCCTCGGGTTAGGTACTGTTATCTTACATAATGTTTGGACACTTAATTGGCAGGGACTCATTACACTTATTGCATGGCTCGCACTATTAAAAGGGATTTATGTAATTGCATATCCTGAACCATCCAAGAAAACCGATTTTGAAGTAAGAGTACTATCTACTCGTATAGTGCTTGCTATCCTTGGTGCTTTATCTTTATGGATGCTTTTCATACTTTATATGAAATAG\">Copy to clipboard</span><br>\n</div>",
                        "start": 2708036
                    },
                    {
                        "strand": -1,
                        "type": "biosynthetic-additional",
                        "end": 2710098,
                        "locus_tag": "ctg1_2722",
                        "description": "<div class=\"focus-intro\">\n <strong><span class=\"serif\">ctg1_2722</span></strong><br>\n \n <br>\n Locus tag: <span class=\"serif\">ctg1_2722</span><br>\n Protein ID: <span class=\"serif\">None</span><br>\n Gene: <span class=\"serif\">None</span><br>\n \n Location: 2,708,647 - 2,710,098,\n (total: 1452 nt)<br>\n <br>\n \n  biosynthetic-additional (smcogs) SMCOG1050:monooxygenase FAD-binding (Score: 378.5; E-value: 9.6e-115)<br>\n \n</div>\n<div class=\"focus-info\">\n \n\n \n  <br>\n  <span class=\"bold\"> Gene Ontology terms for PFAM domains:</span><br>\n  \n   PF01494.18: <a class='external-link' href='http://amigo.geneontology.org/amigo/term/GO:0071949' target='_blank'>GO:0071949</a>: FAD binding<br>\n  \n  <br>\n \n</div>\n<div class=\"focus-urls\">\n <a href=\"http://blast.ncbi.nlm.nih.gov/Blast.cgi?PAGE=Proteins&amp;PROGRAM=blastp&amp;BLAST_PROGRAMS=blastp&amp;QUERY=MDNYYDVAVVGGGPVGLMAACELAIQGVKVVVLERRLDRVRNSRALTLHPRSLELMAMRGIADRFLARGQKLNTSHFAALDTRLNFKNLNTDFPYTLFIPQSITEEILEEHALELGVVIKRGHTLKDLKQYETFVQLEIEQRETIYKIEVPYVIGADGARSIVRELSNIPFNGTNTTTTAILGDVILEGIPDNPFLSTSNINGILMMVPITPDVFRFAIIDPKNQTIPVHVAVTEKEFIDSIYSITGKHLQIKSTIWLSRFGNATKLANTYQHKRVFLAGDAAHIHFPAGGQGLNVGLQDAFNIGWKLGLAIKQKKYESLLESYHIERHAVGKQFFKEVQAQEQLMINFSNAGMELRDLFSYLLTYPEINQDLSERVSGLGIMYSSMHDIERHPLIGKRCTNLTISSLNKKSYKLFELMQDGKFILLIHPTYIDKINKINIDSHIKVIIGEIQDSKLKNIDTVLIRPDGHIATIEYTKIDNCE&amp;LINK_LOC=protein&amp;PAGE_TYPE=BlastSearch\" target=\"_new\">NCBI BlastP on this gene</a><br>\n <a href=\"http://www.ncbi.nlm.nih.gov/projects/sviewer/?Db=gene&amp;DbFrom=protein&amp;Cmd=Link&amp;noslider=1&amp;id=CP046511.1&amp;from=2698647&amp;to=2720098\" target=\"_new\">View genomic context</a><br>\n \n  <a href=\"knownclusterblast/region5/ctg1_2722_mibig_hits.html\" target=\"_new\">MiBIG Hits</a><br>\n \n \n \n \n</div>\n<div class=\"focus-clipboard\">\n AA sequence: <span class=\"clipboard-copy\" data-seq=\"MDNYYDVAVVGGGPVGLMAACELAIQGVKVVVLERRLDRVRNSRALTLHPRSLELMAMRGIADRFLARGQKLNTSHFAALDTRLNFKNLNTDFPYTLFIPQSITEEILEEHALELGVVIKRGHTLKDLKQYETFVQLEIEQRETIYKIEVPYVIGADGARSIVRELSNIPFNGTNTTTTAILGDVILEGIPDNPFLSTSNINGILMMVPITPDVFRFAIIDPKNQTIPVHVAVTEKEFIDSIYSITGKHLQIKSTIWLSRFGNATKLANTYQHKRVFLAGDAAHIHFPAGGQGLNVGLQDAFNIGWKLGLAIKQKKYESLLESYHIERHAVGKQFFKEVQAQEQLMINFSNAGMELRDLFSYLLTYPEINQDLSERVSGLGIMYSSMHDIERHPLIGKRCTNLTISSLNKKSYKLFELMQDGKFILLIHPTYIDKINKINIDSHIKVIIGEIQDSKLKNIDTVLIRPDGHIATIEYTKIDNCE\">Copy to clipboard</span><br>\n Nucleotide sequence: <span class=\"clipboard-copy\" data-seq=\"ATGGACAATTATTATGATGTAGCGGTAGTTGGTGGTGGTCCAGTTGGACTTATGGCAGCATGTGAATTAGCTATCCAAGGCGTAAAAGTTGTTGTTTTAGAGAGAAGATTAGACCGGGTACGAAATTCTAGAGCACTCACACTACACCCTCGTTCCTTAGAATTGATGGCTATGAGAGGTATTGCAGATAGATTTTTAGCTAGAGGACAGAAATTAAATACAAGTCATTTTGCTGCCTTAGATACAAGATTAAACTTTAAAAATTTAAATACTGATTTTCCGTATACACTTTTTATTCCCCAATCTATTACAGAAGAAATATTAGAAGAACATGCATTAGAATTAGGCGTAGTCATTAAACGCGGGCATACTCTGAAAGACTTAAAACAATATGAAACATTCGTACAACTAGAAATAGAACAAAGAGAAACAATATATAAAATAGAAGTTCCATATGTAATAGGAGCTGATGGAGCAAGAAGTATAGTTCGTGAATTATCAAATATACCGTTTAATGGAACAAACACAACAACTACCGCTATATTAGGTGATGTTATTTTAGAAGGTATACCAGATAATCCATTTTTATCTACTTCTAATATAAATGGGATATTAATGATGGTACCTATTACACCTGATGTATTTCGTTTTGCAATTATTGACCCTAAGAATCAGACAATACCTGTTCATGTTGCTGTTACAGAAAAAGAGTTTATAGATAGTATTTATAGTATTACAGGTAAACATCTTCAAATTAAGAGCACAATATGGCTTTCTCGTTTTGGCAATGCAACCAAACTAGCAAATACTTATCAACATAAGCGTGTATTCTTAGCTGGGGATGCAGCACATATTCATTTCCCTGCTGGAGGACAAGGTTTGAATGTAGGTCTACAAGATGCTTTTAATATAGGATGGAAATTAGGACTCGCAATAAAACAAAAAAAATATGAAAGCCTATTAGAAAGTTATCATATTGAAAGACATGCTGTGGGAAAACAATTTTTCAAGGAAGTACAAGCGCAAGAACAATTAATGATAAACTTTTCAAACGCAGGAATGGAATTGAGGGATTTATTTTCGTACCTACTTACATACCCCGAGATAAATCAAGATTTATCTGAAAGAGTAAGTGGCTTAGGGATAATGTATTCGTCGATGCACGATATAGAAAGGCATCCATTGATAGGAAAAAGATGTACAAACCTCACTATTTCTTCTCTAAATAAGAAAAGTTATAAACTCTTTGAATTAATGCAGGATGGTAAATTTATTTTATTAATACACCCTACTTATATAGATAAGATAAATAAAATAAATATTGATTCACACATAAAGGTGATAATAGGAGAAATACAAGATTCCAAGTTAAAAAATATAGATACCGTTTTGATTCGACCGGATGGTCACATAGCCACCATTGAGTATACCAAGATAGATAACTGCGAATAG\">Copy to clipboard</span><br>\n</div>",
                        "start": 2708647
                    },
                    {
                        "strand": -1,
                        "type": "regulatory",
                        "end": 2711520,
                        "locus_tag": "ctg1_2723",
                        "description": "<div class=\"focus-intro\">\n <strong><span class=\"serif\">ctg1_2723</span></strong><br>\n \n <br>\n Locus tag: <span class=\"serif\">ctg1_2723</span><br>\n Protein ID: <span class=\"serif\">None</span><br>\n Gene: <span class=\"serif\">None</span><br>\n \n Location: 2,711,197 - 2,711,520,\n (total: 324 nt)<br>\n <br>\n \n  regulatory (smcogs) SMCOG1167:transcriptional regulator (Score: 121.5; E-value: 1.4e-37)<br>\n \n</div>\n<div class=\"focus-info\">\n \n\n \n</div>\n<div class=\"focus-urls\">\n <a href=\"http://blast.ncbi.nlm.nih.gov/Blast.cgi?PAGE=Proteins&amp;PROGRAM=blastp&amp;BLAST_PROGRAMS=blastp&amp;QUERY=MNQNDDCPIATTLDVIGGKWKVHILCVLIDGKMRTNEIRREIPNITQKVLTQQLRQLEADGIIHRTVYQEVPPKVEYTISEYGKSLMQIMDELCEWGKDHQLKRLHD&amp;LINK_LOC=protein&amp;PAGE_TYPE=BlastSearch\" target=\"_new\">NCBI BlastP on this gene</a><br>\n <a href=\"http://www.ncbi.nlm.nih.gov/projects/sviewer/?Db=gene&amp;DbFrom=protein&amp;Cmd=Link&amp;noslider=1&amp;id=CP046511.1&amp;from=2701197&amp;to=2721520\" target=\"_new\">View genomic context</a><br>\n \n  <a href=\"knownclusterblast/region5/ctg1_2723_mibig_hits.html\" target=\"_new\">MiBIG Hits</a><br>\n \n \n \n \n</div>\n<div class=\"focus-clipboard\">\n AA sequence: <span class=\"clipboard-copy\" data-seq=\"MNQNDDCPIATTLDVIGGKWKVHILCVLIDGKMRTNEIRREIPNITQKVLTQQLRQLEADGIIHRTVYQEVPPKVEYTISEYGKSLMQIMDELCEWGKDHQLKRLHD\">Copy to clipboard</span><br>\n Nucleotide sequence: <span class=\"clipboard-copy\" data-seq=\"ATGAATCAAAATGATGACTGCCCAATTGCAACGACACTCGACGTAATCGGCGGAAAATGGAAAGTTCATATTTTATGTGTCTTAATAGATGGAAAAATGCGAACAAATGAAATCCGACGAGAAATTCCAAACATTACGCAAAAAGTTCTGACTCAACAACTTCGGCAACTTGAAGCTGATGGAATTATCCATCGTACTGTATATCAAGAAGTTCCACCAAAGGTTGAGTACACAATAAGCGAATATGGGAAATCTTTAATGCAAATTATGGATGAACTATGTGAATGGGGAAAAGATCATCAATTGAAAAGATTACATGACTAA\">Copy to clipboard</span><br>\n</div>",
                        "start": 2711197
                    },
                    {
                        "strand": 1,
                        "type": "other",
                        "end": 2712106,
                        "locus_tag": "ctg1_2724",
                        "description": "<div class=\"focus-intro\">\n <strong><span class=\"serif\">ctg1_2724</span></strong><br>\n \n <br>\n Locus tag: <span class=\"serif\">ctg1_2724</span><br>\n Protein ID: <span class=\"serif\">None</span><br>\n Gene: <span class=\"serif\">None</span><br>\n \n Location: 2,711,645 - 2,712,106,\n (total: 462 nt)<br>\n <br>\n \n</div>\n<div class=\"focus-info\">\n \n\n \n</div>\n<div class=\"focus-urls\">\n <a href=\"http://blast.ncbi.nlm.nih.gov/Blast.cgi?PAGE=Proteins&amp;PROGRAM=blastp&amp;BLAST_PROGRAMS=blastp&amp;QUERY=MKTLVIVAHPDIEKSKINKRWIEELEKYSDEITVHELYKVAPNWEFNVEEEQKLLVEHDRYIFQFPLYWYSSPPLLKKWFDDVLTYGFAYGSQGDKVKGKEFGVAISIGGLEKDYENSGITMDELTKPFQATCLYTGMEFIPSFFIYMVQNIN&amp;LINK_LOC=protein&amp;PAGE_TYPE=BlastSearch\" target=\"_new\">NCBI BlastP on this gene</a><br>\n <a href=\"http://www.ncbi.nlm.nih.gov/projects/sviewer/?Db=gene&amp;DbFrom=protein&amp;Cmd=Link&amp;noslider=1&amp;id=CP046511.1&amp;from=2701645&amp;to=2722106\" target=\"_new\">View genomic context</a><br>\n \n  <a href=\"knownclusterblast/region5/ctg1_2724_mibig_hits.html\" target=\"_new\">MiBIG Hits</a><br>\n \n \n \n \n</div>\n<div class=\"focus-clipboard\">\n AA sequence: <span class=\"clipboard-copy\" data-seq=\"MKTLVIVAHPDIEKSKINKRWIEELEKYSDEITVHELYKVAPNWEFNVEEEQKLLVEHDRYIFQFPLYWYSSPPLLKKWFDDVLTYGFAYGSQGDKVKGKEFGVAISIGGLEKDYENSGITMDELTKPFQATCLYTGMEFIPSFFIYMVQNIN\">Copy to clipboard</span><br>\n Nucleotide sequence: <span class=\"clipboard-copy\" data-seq=\"ATGAAAACACTTGTAATTGTAGCACATCCTGATATTGAAAAATCAAAAATTAATAAAAGATGGATTGAAGAACTTGAGAAATATTCGGATGAAATTACGGTGCATGAATTGTATAAAGTGGCACCGAATTGGGAGTTTAATGTGGAAGAGGAACAAAAGCTGTTAGTAGAACATGACCGATATATATTTCAATTTCCTCTCTACTGGTACAGCTCACCACCTTTATTGAAAAAATGGTTCGATGATGTATTAACATATGGGTTTGCATACGGATCACAAGGAGATAAAGTGAAGGGAAAAGAATTTGGTGTAGCTATTTCTATAGGTGGATTAGAAAAAGACTATGAAAATAGTGGGATTACAATGGATGAGTTGACGAAACCATTCCAAGCTACATGCTTATATACAGGTATGGAATTTATACCTTCCTTTTTTATTTATATGGTGCAGAATATAAACTAA\">Copy to clipboard</span><br>\n</div>",
                        "start": 2711645
                    },
                    {
                        "strand": 1,
                        "type": "biosynthetic",
                        "end": 2712764,
                        "locus_tag": "ctg1_2725",
                        "description": "<div class=\"focus-intro\">\n <strong><span class=\"serif\">ctg1_2725</span></strong><br>\n \n <br>\n Locus tag: <span class=\"serif\">ctg1_2725</span><br>\n Protein ID: <span class=\"serif\">None</span><br>\n Gene: <span class=\"serif\">None</span><br>\n \n Location: 2,712,315 - 2,712,764,\n (total: 450 nt)<br>\n <br>\n \n  biosynthetic (rule-based-clusters) NRPS: AMP-binding<br>\n \n</div>\n<div class=\"focus-info\">\n \n\n \n  <br>\n  <span class=\"bold\"> Gene Ontology terms for PFAM domains:</span><br>\n  \n   PF00501.27: <a class='external-link' href='http://amigo.geneontology.org/amigo/term/GO:0003824' target='_blank'>GO:0003824</a>: catalytic activity<br>\n  \n   PF00501.27: <a class='external-link' href='http://amigo.geneontology.org/amigo/term/GO:0008152' target='_blank'>GO:0008152</a>: metabolic process<br>\n  \n  <br>\n \n</div>\n<div class=\"focus-urls\">\n <a href=\"http://blast.ncbi.nlm.nih.gov/Blast.cgi?PAGE=Proteins&amp;PROGRAM=blastp&amp;BLAST_PROGRAMS=blastp&amp;QUERY=LRTMQKLLQKRAMQSPNLEALVGGEKRYSFQQYNERVNQLAHYLLHNGVQRGDRIGILCKNNHPFPSVMMASLKIGAVCIPLNHQLTAYELETIVKEAKLKVLVIDEEFSEVLLKIDAVKEIPYVIQTTKEGFGSFELELQKSQRQNRT&amp;LINK_LOC=protein&amp;PAGE_TYPE=BlastSearch\" target=\"_new\">NCBI BlastP on this gene</a><br>\n <a href=\"http://www.ncbi.nlm.nih.gov/projects/sviewer/?Db=gene&amp;DbFrom=protein&amp;Cmd=Link&amp;noslider=1&amp;id=CP046511.1&amp;from=2702315&amp;to=2722764\" target=\"_new\">View genomic context</a><br>\n \n  <a href=\"knownclusterblast/region5/ctg1_2725_mibig_hits.html\" target=\"_new\">MiBIG Hits</a><br>\n \n \n \n \n</div>\n<div class=\"focus-clipboard\">\n AA sequence: <span class=\"clipboard-copy\" data-seq=\"LRTMQKLLQKRAMQSPNLEALVGGEKRYSFQQYNERVNQLAHYLLHNGVQRGDRIGILCKNNHPFPSVMMASLKIGAVCIPLNHQLTAYELETIVKEAKLKVLVIDEEFSEVLLKIDAVKEIPYVIQTTKEGFGSFELELQKSQRQNRT\">Copy to clipboard</span><br>\n Nucleotide sequence: <span class=\"clipboard-copy\" data-seq=\"TTGAGAACGATGCAAAAATTATTACAAAAAAGAGCAATGCAATCACCAAATTTGGAAGCGCTTGTAGGCGGAGAGAAAAGGTATTCGTTTCAGCAGTATAATGAACGAGTAAATCAGCTTGCACATTATTTGTTACATAATGGTGTGCAAAGAGGAGACCGTATAGGAATACTATGCAAAAATAATCACCCGTTTCCAAGCGTTATGATGGCAAGTTTAAAAATTGGAGCGGTATGTATTCCGCTAAATCATCAGCTTACTGCTTATGAATTAGAAACGATTGTAAAAGAAGCGAAATTAAAAGTATTAGTTATTGATGAAGAATTTAGTGAAGTATTATTAAAGATTGATGCTGTTAAAGAAATCCCTTATGTAATTCAAACGACAAAAGAAGGCTTTGGTTCATTTGAATTAGAGTTGCAAAAAAGCCAACGTCAGAACCGAACGTAG\">Copy to clipboard</span><br>\n</div>",
                        "start": 2712315
                    },
                    {
                        "strand": 1,
                        "type": "biosynthetic",
                        "end": 2713816,
                        "locus_tag": "ctg1_2726",
                        "description": "<div class=\"focus-intro\">\n <strong><span class=\"serif\">ctg1_2726</span></strong><br>\n \n <br>\n Locus tag: <span class=\"serif\">ctg1_2726</span><br>\n Protein ID: <span class=\"serif\">None</span><br>\n Gene: <span class=\"serif\">None</span><br>\n \n Location: 2,712,851 - 2,713,816,\n (total: 966 nt)<br>\n <br>\n \n  biosynthetic (rule-based-clusters) NRPS: AMP-binding<br>\n \n  biosynthetic-additional (smcogs) SMCOG1002:AMP-dependent synthetase and ligase (Score: 243.7; E-value: 5e-74)<br>\n \n</div>\n<div class=\"focus-info\">\n \n\n \n  <br>\n  <span class=\"bold\"> Gene Ontology terms for PFAM domains:</span><br>\n  \n   PF00501.27: <a class='external-link' href='http://amigo.geneontology.org/amigo/term/GO:0003824' target='_blank'>GO:0003824</a>: catalytic activity<br>\n  \n   PF00501.27: <a class='external-link' href='http://amigo.geneontology.org/amigo/term/GO:0008152' target='_blank'>GO:0008152</a>: metabolic process<br>\n  \n  <br>\n \n</div>\n<div class=\"focus-urls\">\n <a href=\"http://blast.ncbi.nlm.nih.gov/Blast.cgi?PAGE=Proteins&amp;PROGRAM=blastp&amp;BLAST_PROGRAMS=blastp&amp;QUERY=LHHYFAEIAGQREIPAGERFLSVHPLFHMSGVLSILNCIYHGVTMIFLADSNPAIIWDKIEEEKITTMLAFPAVYSYMLDELNKKERNISTFKVAQSGGTKVPETLIQKYMEKGIYMVQGYGSTEGWVVTSWHPMMGKEKMSSVGKTLKHVEVKIVHPETGDELTTNEVGEIHVRSPYMFKGYWNNEKATKKVVKDNWFNMGDAGMIDDDGFLHIMGRYKDVIIRGGDNVYPDQVEDVIHEIHGVLEVAVVGVPDDFWGEVPRAYIVKDGETTLTEESITQYCKEKLASYKIPEVVFIEELPKNALGKVLKRELRDVVLMK&amp;LINK_LOC=protein&amp;PAGE_TYPE=BlastSearch\" target=\"_new\">NCBI BlastP on this gene</a><br>\n <a href=\"http://www.ncbi.nlm.nih.gov/projects/sviewer/?Db=gene&amp;DbFrom=protein&amp;Cmd=Link&amp;noslider=1&amp;id=CP046511.1&amp;from=2702851&amp;to=2723816\" target=\"_new\">View genomic context</a><br>\n \n  <a href=\"knownclusterblast/region5/ctg1_2726_mibig_hits.html\" target=\"_new\">MiBIG Hits</a><br>\n \n \n \n \n</div>\n<div class=\"focus-clipboard\">\n AA sequence: <span class=\"clipboard-copy\" data-seq=\"LHHYFAEIAGQREIPAGERFLSVHPLFHMSGVLSILNCIYHGVTMIFLADSNPAIIWDKIEEEKITTMLAFPAVYSYMLDELNKKERNISTFKVAQSGGTKVPETLIQKYMEKGIYMVQGYGSTEGWVVTSWHPMMGKEKMSSVGKTLKHVEVKIVHPETGDELTTNEVGEIHVRSPYMFKGYWNNEKATKKVVKDNWFNMGDAGMIDDDGFLHIMGRYKDVIIRGGDNVYPDQVEDVIHEIHGVLEVAVVGVPDDFWGEVPRAYIVKDGETTLTEESITQYCKEKLASYKIPEVVFIEELPKNALGKVLKRELRDVVLMK\">Copy to clipboard</span><br>\n Nucleotide sequence: <span class=\"clipboard-copy\" data-seq=\"TTGCATCATTATTTTGCTGAAATTGCGGGCCAAAGAGAAATCCCAGCAGGTGAACGTTTTTTATCCGTGCATCCATTGTTCCATATGAGTGGCGTGCTTTCTATTTTAAATTGTATTTATCATGGCGTTACGATGATTTTCTTAGCTGATTCGAATCCTGCTATTATTTGGGATAAGATTGAAGAAGAGAAAATTACTACGATGCTTGCGTTCCCAGCTGTTTATAGTTACATGCTTGATGAGCTAAATAAAAAAGAACGTAACATTTCAACCTTTAAAGTAGCACAAAGCGGTGGTACAAAAGTGCCAGAAACACTCATTCAAAAATATATGGAAAAAGGAATATATATGGTGCAAGGCTATGGCAGTACAGAAGGTTGGGTTGTAACCTCATGGCATCCAATGATGGGAAAAGAAAAGATGTCTTCTGTAGGAAAAACACTGAAACATGTAGAGGTGAAAATTGTTCATCCAGAAACAGGTGATGAACTAACAACAAATGAAGTCGGAGAGATTCATGTAAGAAGTCCATACATGTTTAAAGGATATTGGAATAATGAAAAGGCGACAAAGAAGGTAGTGAAAGATAATTGGTTTAACATGGGTGATGCTGGCATGATAGATGACGACGGATTCCTGCATATTATGGGAAGATATAAAGACGTTATTATACGCGGTGGTGACAATGTATATCCAGATCAAGTAGAAGATGTTATTCATGAAATACATGGTGTTTTAGAAGTTGCAGTAGTTGGAGTTCCAGATGACTTTTGGGGAGAAGTTCCAAGAGCTTACATTGTGAAGGATGGCGAAACAACATTAACAGAAGAAAGTATTACTCAGTATTGTAAGGAGAAATTAGCCAGTTACAAAATACCAGAAGTGGTATTCATAGAAGAATTACCGAAAAATGCTTTAGGAAAAGTGTTGAAGAGGGAATTACGAGATGTAGTTCTTATGAAATAG\">Copy to clipboard</span><br>\n</div>",
                        "start": 2712851
                    },
                    {
                        "strand": 1,
                        "type": "biosynthetic-additional",
                        "end": 2714524,
                        "locus_tag": "ctg1_2727",
                        "description": "<div class=\"focus-intro\">\n <strong><span class=\"serif\">ctg1_2727</span></strong><br>\n \n <br>\n Locus tag: <span class=\"serif\">ctg1_2727</span><br>\n Protein ID: <span class=\"serif\">None</span><br>\n Gene: <span class=\"serif\">None</span><br>\n \n Location: 2,713,961 - 2,714,524,\n (total: 564 nt)<br>\n <br>\n \n  biosynthetic-additional (smcogs) SMCOG1111:GCN5-related N-acetyltransferase (Score: 95.3; E-value: 6.8e-29)<br>\n \n</div>\n<div class=\"focus-info\">\n \n\n \n  <br>\n  <span class=\"bold\"> Gene Ontology terms for PFAM domains:</span><br>\n  \n   PF00583.24: <a class='external-link' href='http://amigo.geneontology.org/amigo/term/GO:0008080' target='_blank'>GO:0008080</a>: N-acetyltransferase activity<br>\n  \n   PF13302.6: <a class='external-link' href='http://amigo.geneontology.org/amigo/term/GO:0008080' target='_blank'>GO:0008080</a>: N-acetyltransferase activity<br>\n  \n  <br>\n \n</div>\n<div class=\"focus-urls\">\n <a href=\"http://blast.ncbi.nlm.nih.gov/Blast.cgi?PAGE=Proteins&amp;PROGRAM=blastp&amp;BLAST_PROGRAMS=blastp&amp;QUERY=MKLPLLEVETDRLIIRPFQKDDYESWLDGFNKRLPSQYKYDDGYQVLVSSTKAWFTEWIRGFDEAAHRDEMYVLGIFRKEDGANIGKLELIKILRMDYQWAMMGYSIHNQYWKNGYGIESVKAALSLFYNSLHFHRIELHIHVDNEPSVRLAERSGFSFECEREAFSLENGKWMDFLIYYKNKEMNK&amp;LINK_LOC=protein&amp;PAGE_TYPE=BlastSearch\" target=\"_new\">NCBI BlastP on this gene</a><br>\n <a href=\"http://www.ncbi.nlm.nih.gov/projects/sviewer/?Db=gene&amp;DbFrom=protein&amp;Cmd=Link&amp;noslider=1&amp;id=CP046511.1&amp;from=2703961&amp;to=2724524\" target=\"_new\">View genomic context</a><br>\n \n \n \n \n</div>\n<div class=\"focus-clipboard\">\n AA sequence: <span class=\"clipboard-copy\" data-seq=\"MKLPLLEVETDRLIIRPFQKDDYESWLDGFNKRLPSQYKYDDGYQVLVSSTKAWFTEWIRGFDEAAHRDEMYVLGIFRKEDGANIGKLELIKILRMDYQWAMMGYSIHNQYWKNGYGIESVKAALSLFYNSLHFHRIELHIHVDNEPSVRLAERSGFSFECEREAFSLENGKWMDFLIYYKNKEMNK\">Copy to clipboard</span><br>\n Nucleotide sequence: <span class=\"clipboard-copy\" data-seq=\"ATGAAGCTACCGTTATTAGAAGTAGAGACGGATAGACTCATTATCCGTCCATTTCAAAAAGATGATTACGAAAGTTGGTTAGATGGATTTAATAAGAGACTGCCATCGCAGTATAAATATGACGATGGCTATCAAGTTCTGGTATCATCAACAAAAGCATGGTTCACGGAATGGATAAGAGGTTTTGATGAAGCAGCACATAGAGATGAGATGTATGTATTAGGCATTTTTCGTAAAGAAGACGGAGCTAATATTGGAAAGTTAGAGCTGATAAAAATTTTACGAATGGATTACCAATGGGCGATGATGGGGTATTCCATACATAATCAATACTGGAAAAATGGATATGGCATAGAAAGCGTGAAAGCTGCGTTATCGTTATTTTATAATAGTCTTCATTTTCATAGAATTGAATTACATATACATGTTGATAATGAGCCATCTGTTCGTCTTGCGGAACGATCAGGTTTTTCTTTTGAATGCGAGAGAGAGGCGTTTTCTTTAGAGAATGGTAAGTGGATGGATTTTCTTATTTATTATAAAAATAAAGAAATGAACAAATAA\">Copy to clipboard</span><br>\n</div>",
                        "start": 2713961
                    },
                    {
                        "strand": 1,
                        "type": "other",
                        "end": 2715436,
                        "locus_tag": "ctg1_2728",
                        "description": "<div class=\"focus-intro\">\n <strong><span class=\"serif\">ctg1_2728</span></strong><br>\n \n <br>\n Locus tag: <span class=\"serif\">ctg1_2728</span><br>\n Protein ID: <span class=\"serif\">None</span><br>\n Gene: <span class=\"serif\">None</span><br>\n \n Location: 2,714,537 - 2,715,436,\n (total: 900 nt)<br>\n <br>\n \n</div>\n<div class=\"focus-info\">\n \n\n \n  <br>\n  <span class=\"bold\"> Gene Ontology terms for PFAM domains:</span><br>\n  \n   PF02567.15: <a class='external-link' href='http://amigo.geneontology.org/amigo/term/GO:0003824' target='_blank'>GO:0003824</a>: catalytic activity<br>\n  \n   PF02567.15: <a class='external-link' href='http://amigo.geneontology.org/amigo/term/GO:0009058' target='_blank'>GO:0009058</a>: biosynthetic process<br>\n  \n  <br>\n \n</div>\n<div class=\"focus-urls\">\n <a href=\"http://blast.ncbi.nlm.nih.gov/Blast.cgi?PAGE=Proteins&amp;PROGRAM=blastp&amp;BLAST_PROGRAMS=blastp&amp;QUERY=MKTINVFHYDAFTNKPNKGNPAGIVLEADGLTEEKMQIIAEKVGYNETTFVLSSEVGDIRMRYFTPGFEMDLCGHGTVGTIYALREKGLLEEKSNLTIETKAGILPIQIGVNKNGETFIKMRQAAPQFKEFTGSKEKLAHSIGLEINDLDVSLPIVYGSTGNWTVIVPIKNLNACERMKPNNAAFPSVLKEIPNASIHPICLETYDELAQMHGRHFSSAYAGTIEDPVTGTASGVMGAYYAEYLEKDFEHELDLIVEQGQEINKDGRVTVYVTKEIENEKLQIDIAGTAVYVKEFEVSI&amp;LINK_LOC=protein&amp;PAGE_TYPE=BlastSearch\" target=\"_new\">NCBI BlastP on this gene</a><br>\n <a href=\"http://www.ncbi.nlm.nih.gov/projects/sviewer/?Db=gene&amp;DbFrom=protein&amp;Cmd=Link&amp;noslider=1&amp;id=CP046511.1&amp;from=2704537&amp;to=2725436\" target=\"_new\">View genomic context</a><br>\n \n \n \n \n</div>\n<div class=\"focus-clipboard\">\n AA sequence: <span class=\"clipboard-copy\" data-seq=\"MKTINVFHYDAFTNKPNKGNPAGIVLEADGLTEEKMQIIAEKVGYNETTFVLSSEVGDIRMRYFTPGFEMDLCGHGTVGTIYALREKGLLEEKSNLTIETKAGILPIQIGVNKNGETFIKMRQAAPQFKEFTGSKEKLAHSIGLEINDLDVSLPIVYGSTGNWTVIVPIKNLNACERMKPNNAAFPSVLKEIPNASIHPICLETYDELAQMHGRHFSSAYAGTIEDPVTGTASGVMGAYYAEYLEKDFEHELDLIVEQGQEINKDGRVTVYVTKEIENEKLQIDIAGTAVYVKEFEVSI\">Copy to clipboard</span><br>\n Nucleotide sequence: <span class=\"clipboard-copy\" data-seq=\"ATGAAGACTATAAACGTATTTCATTACGACGCATTTACGAATAAACCAAATAAGGGAAATCCAGCAGGTATTGTATTAGAAGCAGATGGATTAACGGAAGAGAAAATGCAAATTATTGCTGAAAAAGTTGGATATAACGAAACAACTTTTGTTCTTTCTTCAGAAGTAGGAGATATAAGAATGCGTTATTTTACACCTGGTTTTGAAATGGATTTATGTGGTCATGGGACAGTAGGGACGATATATGCTTTGCGCGAAAAAGGTTTATTAGAAGAGAAAAGTAACCTTACGATTGAAACGAAGGCTGGGATTTTACCGATACAAATAGGTGTAAATAAAAATGGAGAAACCTTTATTAAAATGAGACAGGCAGCACCTCAGTTTAAAGAATTTACAGGTTCAAAAGAAAAATTAGCTCATAGTATTGGTTTAGAAATAAATGATTTAGATGTAAGTTTACCGATTGTATATGGAAGTACTGGTAATTGGACTGTAATTGTACCGATTAAAAATCTTAATGCATGCGAGAGAATGAAACCTAATAATGCTGCATTTCCATCAGTATTAAAAGAAATACCTAATGCTTCTATTCACCCAATTTGTCTAGAAACTTATGATGAACTAGCACAAATGCACGGCCGTCATTTTTCATCAGCTTACGCTGGGACGATTGAAGATCCAGTGACAGGAACAGCTTCAGGTGTAATGGGAGCGTATTATGCGGAGTATTTAGAGAAAGATTTTGAACATGAATTGGATTTAATCGTTGAGCAAGGACAGGAAATAAATAAAGATGGTCGTGTAACTGTTTATGTAACGAAAGAGATAGAAAACGAGAAGTTACAAATAGATATTGCTGGAACAGCGGTGTATGTGAAAGAGTTTGAAGTTTCAATATAA\">Copy to clipboard</span><br>\n</div>",
                        "start": 2714537
                    },
                    {
                        "strand": -1,
                        "type": "other",
                        "end": 2715729,
                        "locus_tag": "ctg1_2729",
                        "description": "<div class=\"focus-intro\">\n <strong><span class=\"serif\">ctg1_2729</span></strong><br>\n \n <br>\n Locus tag: <span class=\"serif\">ctg1_2729</span><br>\n Protein ID: <span class=\"serif\">None</span><br>\n Gene: <span class=\"serif\">None</span><br>\n \n Location: 2,715,520 - 2,715,729,\n (total: 210 nt)<br>\n <br>\n \n</div>\n<div class=\"focus-info\">\n \n\n \n</div>\n<div class=\"focus-urls\">\n <a href=\"http://blast.ncbi.nlm.nih.gov/Blast.cgi?PAGE=Proteins&amp;PROGRAM=blastp&amp;BLAST_PROGRAMS=blastp&amp;QUERY=MKPEFLKAVHDAIGNVEHIHIEESGADSLLIHHDDAQQLQQVAVALENNNFRSALRTTGNASYIEVLNR&amp;LINK_LOC=protein&amp;PAGE_TYPE=BlastSearch\" target=\"_new\">NCBI BlastP on this gene</a><br>\n <a href=\"http://www.ncbi.nlm.nih.gov/projects/sviewer/?Db=gene&amp;DbFrom=protein&amp;Cmd=Link&amp;noslider=1&amp;id=CP046511.1&amp;from=2705520&amp;to=2725729\" target=\"_new\">View genomic context</a><br>\n \n \n \n \n</div>\n<div class=\"focus-clipboard\">\n AA sequence: <span class=\"clipboard-copy\" data-seq=\"MKPEFLKAVHDAIGNVEHIHIEESGADSLLIHHDDAQQLQQVAVALENNNFRSALRTTGNASYIEVLNR\">Copy to clipboard</span><br>\n Nucleotide sequence: <span class=\"clipboard-copy\" data-seq=\"ATGAAACCTGAATTTTTAAAAGCTGTACATGATGCTATCGGAAATGTCGAACACATTCATATAGAAGAAAGCGGTGCTGACAGCTTACTTATCCATCATGATGATGCACAGCAGTTACAACAAGTTGCTGTGGCGTTAGAAAATAATAATTTCCGCTCCGCTTTAAGAACAACCGGAAATGCTTCGTACATTGAAGTATTGAACAGATAA\">Copy to clipboard</span><br>\n</div>",
                        "start": 2715520
                    },
                    {
                        "strand": 1,
                        "type": "other",
                        "end": 2716562,
                        "locus_tag": "ctg1_2730",
                        "description": "<div class=\"focus-intro\">\n <strong><span class=\"serif\">ctg1_2730</span></strong><br>\n \n <br>\n Locus tag: <span class=\"serif\">ctg1_2730</span><br>\n Protein ID: <span class=\"serif\">None</span><br>\n Gene: <span class=\"serif\">None</span><br>\n \n Location: 2,715,813 - 2,716,562,\n (total: 750 nt)<br>\n <br>\n \n</div>\n<div class=\"focus-info\">\n \n\n \n</div>\n<div class=\"focus-urls\">\n <a href=\"http://blast.ncbi.nlm.nih.gov/Blast.cgi?PAGE=Proteins&amp;PROGRAM=blastp&amp;BLAST_PROGRAMS=blastp&amp;QUERY=MNITQFNEQITSLFEEHLHKYGDDEYGFTHISKDEFHKIGYTTNLTLETIEEAYKNGVDMIVTHHAPWSFLFGMEKACIEKLKQYEMNHFWIHLPLDFVKFGTCTSLFNGIGIDTILEYSTYEEEELPGIGEYKEAIPFSNLVGKLEEKMEEKVKSWRNHDKPVKRIAILTGAGNNTNLIERALEKGCDTYITGEKTLYTVQHAKFKGINLIVGSHTFTEVFGVESLAHKLQDRDPAIEIIRVYEEHLE&amp;LINK_LOC=protein&amp;PAGE_TYPE=BlastSearch\" target=\"_new\">NCBI BlastP on this gene</a><br>\n <a href=\"http://www.ncbi.nlm.nih.gov/projects/sviewer/?Db=gene&amp;DbFrom=protein&amp;Cmd=Link&amp;noslider=1&amp;id=CP046511.1&amp;from=2705813&amp;to=2726562\" target=\"_new\">View genomic context</a><br>\n \n \n \n \n</div>\n<div class=\"focus-clipboard\">\n AA sequence: <span class=\"clipboard-copy\" data-seq=\"MNITQFNEQITSLFEEHLHKYGDDEYGFTHISKDEFHKIGYTTNLTLETIEEAYKNGVDMIVTHHAPWSFLFGMEKACIEKLKQYEMNHFWIHLPLDFVKFGTCTSLFNGIGIDTILEYSTYEEEELPGIGEYKEAIPFSNLVGKLEEKMEEKVKSWRNHDKPVKRIAILTGAGNNTNLIERALEKGCDTYITGEKTLYTVQHAKFKGINLIVGSHTFTEVFGVESLAHKLQDRDPAIEIIRVYEEHLE\">Copy to clipboard</span><br>\n Nucleotide sequence: <span class=\"clipboard-copy\" data-seq=\"ATGAATATAACGCAGTTTAACGAACAGATAACATCATTATTTGAAGAGCATCTTCACAAATATGGCGATGATGAATATGGTTTTACTCATATAAGTAAAGATGAATTTCACAAAATCGGTTACACAACAAATCTGACATTAGAGACGATTGAAGAAGCGTATAAAAATGGAGTCGATATGATAGTTACACATCATGCGCCGTGGAGTTTTTTATTTGGTATGGAAAAGGCTTGTATTGAGAAATTGAAGCAATATGAAATGAATCATTTTTGGATTCATTTGCCGTTAGATTTTGTAAAGTTTGGCACGTGTACGTCGTTATTTAACGGAATTGGGATAGATACAATACTAGAATATTCCACGTATGAGGAAGAAGAACTACCGGGAATAGGAGAATATAAAGAAGCGATTCCTTTTTCAAACTTAGTTGGAAAACTGGAAGAAAAAATGGAAGAGAAAGTGAAGAGCTGGAGAAATCATGATAAACCAGTAAAACGGATTGCGATTTTAACCGGTGCAGGAAACAATACAAATTTAATTGAACGTGCATTAGAAAAAGGATGTGACACGTACATAACAGGTGAAAAAACATTATATACAGTGCAACATGCGAAATTTAAAGGGATTAATTTAATTGTAGGCAGTCATACTTTTACAGAAGTGTTTGGTGTAGAAAGTTTGGCTCATAAATTACAAGACAGAGACCCGGCAATAGAAATTATTAGAGTATATGAAGAGCATTTAGAGTGA\">Copy to clipboard</span><br>\n</div>",
                        "start": 2715813
                    },
                    {
                        "strand": 1,
                        "type": "other",
                        "end": 2717589,
                        "locus_tag": "ctg1_2731",
                        "description": "<div class=\"focus-intro\">\n <strong><span class=\"serif\">ctg1_2731</span></strong><br>\n \n <br>\n Locus tag: <span class=\"serif\">ctg1_2731</span><br>\n Protein ID: <span class=\"serif\">None</span><br>\n Gene: <span class=\"serif\">None</span><br>\n \n Location: 2,716,750 - 2,717,589,\n (total: 840 nt)<br>\n <br>\n \n</div>\n<div class=\"focus-info\">\n \n\n \n  <br>\n  <span class=\"bold\"> Gene Ontology terms for PFAM domains:</span><br>\n  \n   PF04655.13: <a class='external-link' href='http://amigo.geneontology.org/amigo/term/GO:0006468' target='_blank'>GO:0006468</a>: protein phosphorylation<br>\n  \n   PF04655.13: <a class='external-link' href='http://amigo.geneontology.org/amigo/term/GO:0016773' target='_blank'>GO:0016773</a>: phosphotransferase activity, alcohol group as acceptor<br>\n  \n   PF04655.13: <a class='external-link' href='http://amigo.geneontology.org/amigo/term/GO:0019748' target='_blank'>GO:0019748</a>: secondary metabolic process<br>\n  \n  <br>\n \n</div>\n<div class=\"focus-urls\">\n <a href=\"http://blast.ncbi.nlm.nih.gov/Blast.cgi?PAGE=Proteins&amp;PROGRAM=blastp&amp;BLAST_PROGRAMS=blastp&amp;QUERY=MEISIITAQLIKEKVISHYPNSVKALNGGTTSTVYLLDEQYVVKLNESDVIREEAYFLQFYKKDELFPKLLYKEPLNRYIVYSFLEGTTSCKLGHKRSVLCKLVKEVINKYEVATEVDGWGWKENLLQSWSEFLTTNVIEAHENVRRYISEEEYRTVLNLANRDAGINQPFLLHGDLGFHNFIFKENKLHGVIDPLPVLGDPIYDLIYAFCSTPENLTKETINYAMKQCVFHKKDCDLYEEIVIGLYLRIDTCLRHHPKDLEDYLIAWRYWMGEIKPAL&amp;LINK_LOC=protein&amp;PAGE_TYPE=BlastSearch\" target=\"_new\">NCBI BlastP on this gene</a><br>\n <a href=\"http://www.ncbi.nlm.nih.gov/projects/sviewer/?Db=gene&amp;DbFrom=protein&amp;Cmd=Link&amp;noslider=1&amp;id=CP046511.1&amp;from=2706750&amp;to=2727589\" target=\"_new\">View genomic context</a><br>\n \n \n \n \n</div>\n<div class=\"focus-clipboard\">\n AA sequence: <span class=\"clipboard-copy\" data-seq=\"MEISIITAQLIKEKVISHYPNSVKALNGGTTSTVYLLDEQYVVKLNESDVIREEAYFLQFYKKDELFPKLLYKEPLNRYIVYSFLEGTTSCKLGHKRSVLCKLVKEVINKYEVATEVDGWGWKENLLQSWSEFLTTNVIEAHENVRRYISEEEYRTVLNLANRDAGINQPFLLHGDLGFHNFIFKENKLHGVIDPLPVLGDPIYDLIYAFCSTPENLTKETINYAMKQCVFHKKDCDLYEEIVIGLYLRIDTCLRHHPKDLEDYLIAWRYWMGEIKPAL\">Copy to clipboard</span><br>\n Nucleotide sequence: <span class=\"clipboard-copy\" data-seq=\"ATGGAAATTTCAATAATCACTGCACAACTAATTAAGGAAAAAGTTATTTCACATTATCCAAATAGCGTAAAAGCATTAAACGGGGGAACGACAAGTACTGTATATTTGTTGGATGAACAATACGTTGTAAAGTTGAATGAATCGGATGTCATACGTGAAGAAGCTTATTTTCTTCAGTTTTATAAAAAGGACGAATTATTTCCAAAGCTTTTATATAAGGAACCTTTAAATCGCTATATTGTTTACTCATTCCTTGAGGGCACAACGTCTTGCAAACTAGGCCATAAACGGAGTGTTCTTTGTAAACTTGTAAAGGAAGTTATCAATAAGTATGAAGTGGCTACAGAGGTTGATGGCTGGGGATGGAAAGAAAATCTGCTTCAATCTTGGAGTGAATTTTTAACAACAAATGTGATAGAAGCTCATGAAAATGTAAGACGTTACATAAGTGAAGAAGAGTATAGAACGGTTCTTAATTTAGCAAATAGGGATGCTGGAATAAATCAGCCATTTTTATTGCATGGTGATCTTGGATTTCATAACTTTATATTTAAAGAGAATAAACTGCACGGTGTAATTGATCCTTTACCAGTGTTAGGAGATCCTATATACGATTTAATTTACGCGTTTTGTTCAACTCCGGAAAATTTAACAAAAGAAACAATTAATTATGCGATGAAACAGTGTGTATTTCATAAAAAAGACTGTGATTTATATGAAGAAATAGTCATAGGATTATATTTACGTATAGACACATGTTTAAGACACCACCCGAAAGATTTAGAAGATTATTTAATAGCTTGGCGTTATTGGATGGGTGAAATTAAGCCGGCTTTATAG\">Copy to clipboard</span><br>\n</div>",
                        "start": 2716750
                    },
                    {
                        "strand": 1,
                        "type": "other",
                        "end": 2718175,
                        "locus_tag": "ctg1_2732",
                        "description": "<div class=\"focus-intro\">\n <strong><span class=\"serif\">ctg1_2732</span></strong><br>\n \n <br>\n Locus tag: <span class=\"serif\">ctg1_2732</span><br>\n Protein ID: <span class=\"serif\">None</span><br>\n Gene: <span class=\"serif\">None</span><br>\n \n Location: 2,717,618 - 2,718,175,\n (total: 558 nt)<br>\n <br>\n \n</div>\n<div class=\"focus-info\">\n \n\n \n</div>\n<div class=\"focus-urls\">\n <a href=\"http://blast.ncbi.nlm.nih.gov/Blast.cgi?PAGE=Proteins&amp;PROGRAM=blastp&amp;BLAST_PROGRAMS=blastp&amp;QUERY=MNVAEAKKDLAIKTKRGLPIILAGVLFWIVMSITGFVLSEKQVVWVYLIGMGCVFPFGLMIAAILKIDMFAKGNPLGVLAGLIGGINVLNIPLVLLAYFQFPEWLPFVVAMLIGVHFIPYVWIYESKSYGLLSVGTVFVTSVCGILFAEKGFIVIPLSVTVVYLLTFISLLIENKKADHYQQKSA&amp;LINK_LOC=protein&amp;PAGE_TYPE=BlastSearch\" target=\"_new\">NCBI BlastP on this gene</a><br>\n <a href=\"http://www.ncbi.nlm.nih.gov/projects/sviewer/?Db=gene&amp;DbFrom=protein&amp;Cmd=Link&amp;noslider=1&amp;id=CP046511.1&amp;from=2707618&amp;to=2728175\" target=\"_new\">View genomic context</a><br>\n \n \n \n \n</div>\n<div class=\"focus-clipboard\">\n AA sequence: <span class=\"clipboard-copy\" data-seq=\"MNVAEAKKDLAIKTKRGLPIILAGVLFWIVMSITGFVLSEKQVVWVYLIGMGCVFPFGLMIAAILKIDMFAKGNPLGVLAGLIGGINVLNIPLVLLAYFQFPEWLPFVVAMLIGVHFIPYVWIYESKSYGLLSVGTVFVTSVCGILFAEKGFIVIPLSVTVVYLLTFISLLIENKKADHYQQKSA\">Copy to clipboard</span><br>\n Nucleotide sequence: <span class=\"clipboard-copy\" data-seq=\"ATGAATGTTGCAGAAGCGAAAAAGGATTTAGCAATAAAAACGAAGAGAGGCTTACCGATTATATTAGCCGGCGTTTTATTTTGGATAGTTATGAGTATAACGGGATTTGTTCTTTCTGAAAAACAAGTGGTGTGGGTATATTTAATCGGTATGGGCTGTGTGTTTCCTTTTGGCTTAATGATAGCTGCTATATTGAAAATTGATATGTTTGCGAAAGGAAATCCGTTAGGGGTTTTGGCAGGCTTAATTGGTGGGATAAATGTATTGAATATTCCACTTGTATTACTTGCCTATTTTCAATTTCCAGAATGGTTACCTTTTGTAGTAGCGATGTTAATAGGTGTTCATTTTATTCCGTACGTATGGATTTATGAAAGTAAAAGTTATGGTTTATTGTCAGTAGGGACTGTATTTGTAACGTCAGTTTGTGGGATTCTTTTTGCAGAAAAAGGATTTATTGTAATTCCATTATCGGTTACAGTTGTCTATTTACTTACTTTTATAAGTTTGTTAATTGAAAATAAAAAAGCAGATCATTATCAACAAAAGTCAGCTTAA\">Copy to clipboard</span><br>\n</div>",
                        "start": 2717618
                    },
                    {
                        "strand": 1,
                        "type": "other",
                        "end": 2719028,
                        "locus_tag": "ctg1_2733",
                        "description": "<div class=\"focus-intro\">\n <strong><span class=\"serif\">ctg1_2733</span></strong><br>\n \n <br>\n Locus tag: <span class=\"serif\">ctg1_2733</span><br>\n Protein ID: <span class=\"serif\">None</span><br>\n Gene: <span class=\"serif\">None</span><br>\n \n Location: 2,718,204 - 2,719,028,\n (total: 825 nt)<br>\n <br>\n \n</div>\n<div class=\"focus-info\">\n \n\n \n</div>\n<div class=\"focus-urls\">\n <a href=\"http://blast.ncbi.nlm.nih.gov/Blast.cgi?PAGE=Proteins&amp;PROGRAM=blastp&amp;BLAST_PROGRAMS=blastp&amp;QUERY=MENFVCTTCGVQYAASVEEPVSCHICDEERQYVNQKGQSWTTLESLQTGDTYKNEIIEEENGLYSITTKPGFAIGQTAFIVKTESYRLLWDCITYLDETTIEKIKELGGLDAIALSHPHYYSTQVEWAETFDVPIYIHEDDKEWVMRPSSRIIYWSGESLQLADGLVIHRLGGHFKGGSVLHWEEGNDGKGILLTGDIIQVVADERWVSFMYSYPNLIPLPARKVEEMVNRVKPLQFNRLYNAFHRVVKENANEAVERSAERYIKAIEGKLFHT&amp;LINK_LOC=protein&amp;PAGE_TYPE=BlastSearch\" target=\"_new\">NCBI BlastP on this gene</a><br>\n <a href=\"http://www.ncbi.nlm.nih.gov/projects/sviewer/?Db=gene&amp;DbFrom=protein&amp;Cmd=Link&amp;noslider=1&amp;id=CP046511.1&amp;from=2708204&amp;to=2729028\" target=\"_new\">View genomic context</a><br>\n \n  <a href=\"knownclusterblast/region5/ctg1_2733_mibig_hits.html\" target=\"_new\">MiBIG Hits</a><br>\n \n \n \n \n</div>\n<div class=\"focus-clipboard\">\n AA sequence: <span class=\"clipboard-copy\" data-seq=\"MENFVCTTCGVQYAASVEEPVSCHICDEERQYVNQKGQSWTTLESLQTGDTYKNEIIEEENGLYSITTKPGFAIGQTAFIVKTESYRLLWDCITYLDETTIEKIKELGGLDAIALSHPHYYSTQVEWAETFDVPIYIHEDDKEWVMRPSSRIIYWSGESLQLADGLVIHRLGGHFKGGSVLHWEEGNDGKGILLTGDIIQVVADERWVSFMYSYPNLIPLPARKVEEMVNRVKPLQFNRLYNAFHRVVKENANEAVERSAERYIKAIEGKLFHT\">Copy to clipboard</span><br>\n Nucleotide sequence: <span class=\"clipboard-copy\" data-seq=\"ATGGAAAATTTCGTTTGTACAACGTGTGGTGTGCAGTATGCAGCGAGTGTAGAAGAACCGGTGAGTTGTCATATTTGTGATGAAGAGAGGCAATATGTTAACCAAAAAGGACAATCTTGGACGACACTAGAAAGCTTACAAACAGGTGATACATATAAAAATGAAATAATCGAAGAGGAAAATGGACTTTATAGTATTACGACAAAACCAGGATTTGCGATCGGTCAAACTGCATTTATAGTGAAAACAGAGTCATATCGTTTACTATGGGACTGTATTACGTATTTAGATGAAACGACAATTGAGAAGATAAAAGAGCTTGGTGGATTAGATGCAATTGCATTGTCTCATCCGCATTATTATTCAACGCAGGTAGAATGGGCGGAGACATTTGATGTACCAATTTATATACATGAAGATGATAAAGAGTGGGTAATGCGCCCGAGTAGTCGTATTATTTACTGGTCTGGAGAGTCATTACAATTAGCTGATGGATTAGTCATTCATCGTTTAGGGGGACATTTTAAAGGTGGATCTGTCTTACATTGGGAAGAAGGTAATGATGGAAAAGGGATTTTGTTAACAGGTGATATTATTCAAGTTGTAGCGGATGAAAGGTGGGTAAGCTTCATGTACAGCTATCCAAACTTAATTCCACTACCAGCGAGAAAAGTGGAAGAAATGGTGAATCGAGTGAAGCCGTTACAGTTTAATCGTTTATACAACGCTTTTCATCGAGTAGTAAAAGAAAATGCAAATGAGGCAGTTGAACGTTCTGCTGAAAGATATATAAAAGCAATAGAAGGAAAGTTGTTTCATACGTAA\">Copy to clipboard</span><br>\n</div>",
                        "start": 2718204
                    },
                    {
                        "strand": 1,
                        "type": "other",
                        "end": 2719610,
                        "locus_tag": "ctg1_2734",
                        "description": "<div class=\"focus-intro\">\n <strong><span class=\"serif\">ctg1_2734</span></strong><br>\n \n <br>\n Locus tag: <span class=\"serif\">ctg1_2734</span><br>\n Protein ID: <span class=\"serif\">None</span><br>\n Gene: <span class=\"serif\">None</span><br>\n \n Location: 2,719,044 - 2,719,610,\n (total: 567 nt)<br>\n <br>\n \n</div>\n<div class=\"focus-info\">\n \n\n \n  <br>\n  <span class=\"bold\"> Gene Ontology terms for PFAM domains:</span><br>\n  \n   PF00657.21: <a class='external-link' href='http://amigo.geneontology.org/amigo/term/GO:0016788' target='_blank'>GO:0016788</a>: hydrolase activity, acting on ester bonds<br>\n  \n  <br>\n \n</div>\n<div class=\"focus-urls\">\n <a href=\"http://blast.ncbi.nlm.nih.gov/Blast.cgi?PAGE=Proteins&amp;PROGRAM=blastp&amp;BLAST_PROGRAMS=blastp&amp;QUERY=MKTLVCFGDSITADETFFNGMPRLTPRLQEVFPNWKIVNAGIPGDNTFDALNRIEEDVISYKPDFVTVFLGTNDAVPFSQVSLQAYKENLEKIVNQISSNKVLLISPAPVDEERQHNRTNRVLGQYADVVEEVVRETGSYFLNVFAEMIQERDYKRFVENDEKDGLHFGPEGYEYVAKLIGEKLKGIL&amp;LINK_LOC=protein&amp;PAGE_TYPE=BlastSearch\" target=\"_new\">NCBI BlastP on this gene</a><br>\n <a href=\"http://www.ncbi.nlm.nih.gov/projects/sviewer/?Db=gene&amp;DbFrom=protein&amp;Cmd=Link&amp;noslider=1&amp;id=CP046511.1&amp;from=2709044&amp;to=2729610\" target=\"_new\">View genomic context</a><br>\n \n \n \n \n</div>\n<div class=\"focus-clipboard\">\n AA sequence: <span class=\"clipboard-copy\" data-seq=\"MKTLVCFGDSITADETFFNGMPRLTPRLQEVFPNWKIVNAGIPGDNTFDALNRIEEDVISYKPDFVTVFLGTNDAVPFSQVSLQAYKENLEKIVNQISSNKVLLISPAPVDEERQHNRTNRVLGQYADVVEEVVRETGSYFLNVFAEMIQERDYKRFVENDEKDGLHFGPEGYEYVAKLIGEKLKGIL\">Copy to clipboard</span><br>\n Nucleotide sequence: <span class=\"clipboard-copy\" data-seq=\"ATGAAAACGTTAGTATGCTTTGGAGATAGTATTACAGCTGATGAAACATTTTTTAATGGAATGCCGAGATTAACACCACGTTTGCAAGAGGTGTTTCCGAACTGGAAAATAGTGAATGCAGGTATTCCAGGTGATAATACATTTGATGCGTTAAATAGAATTGAAGAAGATGTAATATCATATAAACCAGATTTCGTAACAGTTTTTCTTGGTACGAATGATGCAGTCCCTTTTTCTCAAGTGTCATTACAAGCATATAAAGAAAACTTAGAGAAGATTGTGAACCAAATTTCATCAAATAAAGTACTACTGATTAGTCCTGCACCAGTTGATGAAGAAAGACAGCATAACAGAACAAATAGAGTACTTGGTCAGTATGCAGACGTGGTGGAGGAAGTGGTGAGGGAAACAGGAAGTTATTTTCTAAACGTATTCGCTGAAATGATTCAAGAACGGGATTATAAAAGATTTGTAGAAAATGATGAAAAAGATGGATTACACTTTGGACCAGAAGGTTATGAGTATGTAGCGAAGTTAATTGGTGAAAAGTTAAAAGGGATTTTATAA\">Copy to clipboard</span><br>\n</div>",
                        "start": 2719044
                    },
                    {
                        "strand": 1,
                        "type": "biosynthetic-additional",
                        "end": 2721354,
                        "locus_tag": "ctg1_2735",
                        "description": "<div class=\"focus-intro\">\n <strong><span class=\"serif\">ctg1_2735</span></strong><br>\n \n <br>\n Locus tag: <span class=\"serif\">ctg1_2735</span><br>\n Protein ID: <span class=\"serif\">None</span><br>\n Gene: <span class=\"serif\">None</span><br>\n \n Location: 2,719,978 - 2,721,354,\n (total: 1377 nt)<br>\n <br>\n \n  biosynthetic-additional (rule-based-clusters) Peptidase_S8<br>\n \n  biosynthetic-additional (smcogs) SMCOG1075:alkaline serine protease, subtilase family (Score: 76.8; E-value: 3.3e-23)<br>\n \n</div>\n<div class=\"focus-info\">\n \n\n \n  <br>\n  <span class=\"bold\"> Gene Ontology terms for PFAM domains:</span><br>\n  \n   PF00082.21: <a class='external-link' href='http://amigo.geneontology.org/amigo/term/GO:0004252' target='_blank'>GO:0004252</a>: serine-type endopeptidase activity<br>\n  \n   PF00082.21: <a class='external-link' href='http://amigo.geneontology.org/amigo/term/GO:0006508' target='_blank'>GO:0006508</a>: proteolysis<br>\n  \n  <br>\n \n</div>\n<div class=\"focus-urls\">\n <a href=\"http://blast.ncbi.nlm.nih.gov/Blast.cgi?PAGE=Proteins&amp;PROGRAM=blastp&amp;BLAST_PROGRAMS=blastp&amp;QUERY=MKNFKGMLISSLAITTFAGVGTTFVTNTVHAANNDSSKIQVRSNKSINTTTGSRGLVLSVNPYDEPRFSRQGYLEEAPLGINAPYAWGIKGGNGQGATFVDLEEGWLLNHEDLVGQNIEFMSGKMSNDLSHGTSVLGVVSAADNGIGNIGIAPKAKAKVISVIRDNGRIDVRDAILSAVDSLQAGDVLLIEESFKYDGYGDDPLPVEVYPSIFNAIRKGTDKGIIIVEAAGNGGIDLDEFKDRNGKQILNRNSPDFKDSGSIIVGASTARVPHKRLAFSNYGSRIDVYGWGEYVDTLDTYQNQNSKGQKITDQNIINRYTPNFRGTSSASPIIAGAAVSIQGIAKEHLGKAYSPKELRAILSNPNTGTKSNNPSSDKIGVLPDLRAILSNLGYNSDLTTNDPMVFPDNIEKNEGKENSTFVFPGEETKRTGDKNSTVTFPEEDLKQEEKEEGLIVFPD&amp;LINK_LOC=protein&amp;PAGE_TYPE=BlastSearch\" target=\"_new\">NCBI BlastP on this gene</a><br>\n <a href=\"http://www.ncbi.nlm.nih.gov/projects/sviewer/?Db=gene&amp;DbFrom=protein&amp;Cmd=Link&amp;noslider=1&amp;id=CP046511.1&amp;from=2709978&amp;to=2731354\" target=\"_new\">View genomic context</a><br>\n \n \n \n \n</div>\n<div class=\"focus-clipboard\">\n AA sequence: <span class=\"clipboard-copy\" data-seq=\"MKNFKGMLISSLAITTFAGVGTTFVTNTVHAANNDSSKIQVRSNKSINTTTGSRGLVLSVNPYDEPRFSRQGYLEEAPLGINAPYAWGIKGGNGQGATFVDLEEGWLLNHEDLVGQNIEFMSGKMSNDLSHGTSVLGVVSAADNGIGNIGIAPKAKAKVISVIRDNGRIDVRDAILSAVDSLQAGDVLLIEESFKYDGYGDDPLPVEVYPSIFNAIRKGTDKGIIIVEAAGNGGIDLDEFKDRNGKQILNRNSPDFKDSGSIIVGASTARVPHKRLAFSNYGSRIDVYGWGEYVDTLDTYQNQNSKGQKITDQNIINRYTPNFRGTSSASPIIAGAAVSIQGIAKEHLGKAYSPKELRAILSNPNTGTKSNNPSSDKIGVLPDLRAILSNLGYNSDLTTNDPMVFPDNIEKNEGKENSTFVFPGEETKRTGDKNSTVTFPEEDLKQEEKEEGLIVFPD\">Copy to clipboard</span><br>\n Nucleotide sequence: <span class=\"clipboard-copy\" data-seq=\"ATGAAAAATTTTAAGGGTATGTTGATATCATCACTTGCAATTACAACTTTTGCTGGGGTAGGTACGACATTTGTAACAAATACAGTACATGCTGCTAATAACGATTCTAGTAAAATACAAGTTCGTTCTAATAAGAGTATAAACACAACAACTGGCTCGAGAGGGCTTGTATTATCAGTCAATCCTTATGATGAACCTAGATTTTCGAGACAGGGATATCTTGAAGAGGCACCTTTAGGAATTAATGCTCCTTATGCTTGGGGAATTAAAGGAGGAAATGGTCAGGGAGCAACTTTTGTAGATTTGGAAGAAGGCTGGTTATTAAATCATGAAGATTTAGTCGGTCAAAATATTGAATTTATGTCTGGAAAAATGAGTAATGATCTTTCTCATGGTACTTCAGTTCTAGGTGTTGTTTCTGCAGCTGACAATGGAATTGGGAACATTGGGATTGCACCAAAAGCAAAGGCAAAAGTAATTTCAGTGATCCGAGATAATGGGAGAATCGATGTAAGAGATGCTATTTTAAGTGCCGTAGATTCTTTACAGGCTGGAGATGTTTTATTAATTGAAGAATCCTTTAAATATGATGGATATGGAGATGACCCTTTACCAGTCGAAGTGTATCCTAGTATATTTAACGCAATTCGCAAAGGGACAGATAAAGGCATTATTATTGTAGAAGCAGCTGGTAATGGTGGGATTGATTTAGATGAATTTAAAGACCGTAATGGTAAACAGATTTTAAATCGAAATAGTCCAGACTTTAAAGATTCAGGATCTATTATAGTTGGAGCATCTACTGCAAGAGTTCCTCATAAACGTTTAGCTTTCTCTAACTATGGTAGTAGAATTGATGTATATGGTTGGGGAGAATATGTTGATACATTAGATACATATCAAAATCAAAATAGTAAAGGACAAAAAATTACAGATCAGAACATAATTAATCGTTATACTCCTAATTTCCGTGGTACTTCTAGCGCTTCGCCTATAATTGCTGGGGCTGCTGTATCGATTCAAGGGATTGCTAAAGAACATTTAGGTAAGGCATATTCACCAAAAGAATTGAGAGCAATTTTAAGTAATCCAAATACAGGCACAAAGTCTAATAACCCATCATCTGATAAAATAGGGGTTTTACCAGATTTAAGGGCGATTTTGTCTAACCTTGGATATAATAGTGATTTGACTACCAATGATCCTATGGTATTTCCAGATAACATAGAAAAAAATGAAGGAAAAGAAAATTCAACTTTCGTATTTCCAGGTGAAGAAACAAAAAGAACAGGTGATAAAAATTCAACTGTAACCTTCCCAGAAGAAGATTTAAAACAGGAGGAAAAAGAAGAGGGATTAATTGTTTTTCCTGATTAA\">Copy to clipboard</span><br>\n</div>",
                        "start": 2719978
                    },
                    {
                        "strand": -1,
                        "type": "other",
                        "end": 2721931,
                        "locus_tag": "ctg1_2736",
                        "description": "<div class=\"focus-intro\">\n <strong><span class=\"serif\">ctg1_2736</span></strong><br>\n \n <br>\n Locus tag: <span class=\"serif\">ctg1_2736</span><br>\n Protein ID: <span class=\"serif\">None</span><br>\n Gene: <span class=\"serif\">None</span><br>\n \n Location: 2,721,515 - 2,721,931,\n (total: 417 nt)<br>\n <br>\n \n</div>\n<div class=\"focus-info\">\n \n\n \n</div>\n<div class=\"focus-urls\">\n <a href=\"http://blast.ncbi.nlm.nih.gov/Blast.cgi?PAGE=Proteins&amp;PROGRAM=blastp&amp;BLAST_PROGRAMS=blastp&amp;QUERY=MAYTTISMEIFGSPEQVWQLIGGFNSLPDWLPYIPSSKLTEGGRVRHLANPDGDTIIERLEVFNDKERYYTYSIMNAPFPVTNYLSTIRVKKGTESNTSLVEWSGTFTPVEVSDEEAINLFHGIYSDGLKALQQAFLD&amp;LINK_LOC=protein&amp;PAGE_TYPE=BlastSearch\" target=\"_new\">NCBI BlastP on this gene</a><br>\n <a href=\"http://www.ncbi.nlm.nih.gov/projects/sviewer/?Db=gene&amp;DbFrom=protein&amp;Cmd=Link&amp;noslider=1&amp;id=CP046511.1&amp;from=2711515&amp;to=2731931\" target=\"_new\">View genomic context</a><br>\n \n \n \n \n</div>\n<div class=\"focus-clipboard\">\n AA sequence: <span class=\"clipboard-copy\" data-seq=\"MAYTTISMEIFGSPEQVWQLIGGFNSLPDWLPYIPSSKLTEGGRVRHLANPDGDTIIERLEVFNDKERYYTYSIMNAPFPVTNYLSTIRVKKGTESNTSLVEWSGTFTPVEVSDEEAINLFHGIYSDGLKALQQAFLD\">Copy to clipboard</span><br>\n Nucleotide sequence: <span class=\"clipboard-copy\" data-seq=\"ATGGCATATACTACTATATCTATGGAAATTTTCGGATCACCTGAACAAGTATGGCAATTAATCGGAGGTTTCAACTCCCTTCCAGACTGGTTACCTTATATACCTAGTAGTAAATTAACTGAAGGCGGTCGTGTACGTCATCTAGCTAATCCAGATGGTGATACAATTATAGAACGCTTAGAAGTATTCAATGATAAGGAACGCTACTACACGTATTCAATCATGAATGCACCGTTCCCGGTCACTAATTATTTATCTACAATCCGGGTGAAAAAAGGTACTGAAAGTAACACATCATTAGTAGAGTGGTCTGGTACGTTCACTCCTGTTGAAGTTAGTGATGAAGAGGCAATTAATCTGTTCCATGGTATATACAGCGATGGGCTCAAAGCATTGCAGCAAGCATTTCTAGATTAA\">Copy to clipboard</span><br>\n</div>",
                        "start": 2721515
                    },
                    {
                        "strand": 1,
                        "type": "biosynthetic-additional",
                        "end": 2723225,
                        "locus_tag": "ctg1_2737",
                        "description": "<div class=\"focus-intro\">\n <strong><span class=\"serif\">ctg1_2737</span></strong><br>\n \n <br>\n Locus tag: <span class=\"serif\">ctg1_2737</span><br>\n Protein ID: <span class=\"serif\">None</span><br>\n Gene: <span class=\"serif\">None</span><br>\n \n Location: 2,722,164 - 2,723,225,\n (total: 1062 nt)<br>\n <br>\n \n  biosynthetic-additional (smcogs) SMCOG1079:oxidoreductase (Score: 173.4; E-value: 1.3e-52)<br>\n \n</div>\n<div class=\"focus-info\">\n \n\n \n  <br>\n  <span class=\"bold\"> Gene Ontology terms for PFAM domains:</span><br>\n  \n   PF01408.21: <a class='external-link' href='http://amigo.geneontology.org/amigo/term/GO:0016491' target='_blank'>GO:0016491</a>: oxidoreductase activity<br>\n  \n   PF02894.16: <a class='external-link' href='http://amigo.geneontology.org/amigo/term/GO:0008152' target='_blank'>GO:0008152</a>: metabolic process<br>\n  \n   PF02894.16: <a class='external-link' href='http://amigo.geneontology.org/amigo/term/GO:0016491' target='_blank'>GO:0016491</a>: oxidoreductase activity<br>\n  \n   PF02894.16: <a class='external-link' href='http://amigo.geneontology.org/amigo/term/GO:0055114' target='_blank'>GO:0055114</a>: oxidation-reduction process<br>\n  \n  <br>\n \n</div>\n<div class=\"focus-urls\">\n <a href=\"http://blast.ncbi.nlm.nih.gov/Blast.cgi?PAGE=Proteins&amp;PROGRAM=blastp&amp;BLAST_PROGRAMS=blastp&amp;QUERY=MTLTMGFIGFGKSANRYHLPYVNTRNNIKIKTIFVRQINEKLAAPYKEKDVYFTTDLDELLNDKEIQVVTVCTPAHTHYELAKKVILAGKSVIVEKPFCDTVEHAKELLALGREKGVVVMPYQNRRFDGDFLAVKQVVEQGFLGDIIEIESHIDYFRPGSITHEAPKEEGSFYSLGIHTMDRMISLFGRPDTVTYDIRNNEMEGAVDNYFDVGLHYGNQLKIKLKTNHVVAKDYPRFIVHGTNGSFIKYGEDQQENDLKAGIMPESAGFGEDSPMYYGVAKYRNANGDWIEKQIKTPLGDYGRFYDSAYETIINGAPKLVKDEEAVTNIEILENGFAAPSPSVYKLEALHLNE&amp;LINK_LOC=protein&amp;PAGE_TYPE=BlastSearch\" target=\"_new\">NCBI BlastP on this gene</a><br>\n <a href=\"http://www.ncbi.nlm.nih.gov/projects/sviewer/?Db=gene&amp;DbFrom=protein&amp;Cmd=Link&amp;noslider=1&amp;id=CP046511.1&amp;from=2712164&amp;to=2733225\" target=\"_new\">View genomic context</a><br>\n \n  <a href=\"knownclusterblast/region5/ctg1_2737_mibig_hits.html\" target=\"_new\">MiBIG Hits</a><br>\n \n \n \n \n</div>\n<div class=\"focus-clipboard\">\n AA sequence: <span class=\"clipboard-copy\" data-seq=\"MTLTMGFIGFGKSANRYHLPYVNTRNNIKIKTIFVRQINEKLAAPYKEKDVYFTTDLDELLNDKEIQVVTVCTPAHTHYELAKKVILAGKSVIVEKPFCDTVEHAKELLALGREKGVVVMPYQNRRFDGDFLAVKQVVEQGFLGDIIEIESHIDYFRPGSITHEAPKEEGSFYSLGIHTMDRMISLFGRPDTVTYDIRNNEMEGAVDNYFDVGLHYGNQLKIKLKTNHVVAKDYPRFIVHGTNGSFIKYGEDQQENDLKAGIMPESAGFGEDSPMYYGVAKYRNANGDWIEKQIKTPLGDYGRFYDSAYETIINGAPKLVKDEEAVTNIEILENGFAAPSPSVYKLEALHLNE\">Copy to clipboard</span><br>\n Nucleotide sequence: <span class=\"clipboard-copy\" data-seq=\"ATGACATTAACAATGGGCTTTATTGGATTTGGAAAGTCAGCTAACCGCTATCACTTACCTTATGTAAACACACGTAATAATATAAAAATAAAAACGATTTTTGTACGTCAAATAAATGAAAAATTAGCGGCTCCATATAAGGAAAAAGATGTTTACTTCACTACTGATTTGGATGAATTGTTGAATGACAAAGAAATTCAAGTGGTGACGGTCTGTACGCCAGCACATACGCATTACGAATTAGCGAAAAAAGTTATACTTGCTGGAAAGTCAGTTATCGTTGAAAAACCATTTTGCGATACAGTGGAACATGCGAAAGAATTATTAGCTTTAGGACGAGAAAAAGGTGTAGTAGTTATGCCTTATCAAAACCGCCGTTTTGATGGTGATTTTTTAGCTGTGAAGCAAGTAGTTGAACAAGGATTCCTTGGTGATATTATTGAGATTGAATCACATATTGATTATTTCCGTCCTGGTTCAATCACTCATGAAGCTCCAAAAGAAGAAGGTTCATTTTATAGTTTAGGTATTCATACGATGGACCGCATGATTTCACTATTCGGCCGTCCAGATACGGTGACATACGATATTCGTAATAATGAAATGGAAGGTGCGGTTGATAATTATTTCGATGTTGGTTTACATTACGGAAATCAGTTGAAGATTAAGCTGAAAACGAACCATGTCGTAGCAAAAGATTATCCACGCTTTATCGTCCATGGAACAAATGGATCATTTATTAAATATGGTGAAGATCAGCAGGAAAATGATTTGAAAGCGGGGATTATGCCTGAGAGTGCAGGGTTTGGTGAAGATTCACCGATGTACTATGGAGTTGCTAAATATCGTAATGCAAATGGTGACTGGATTGAAAAACAAATTAAAACGCCGCTTGGTGATTACGGTCGTTTCTATGATTCCGCGTATGAAACAATTATAAATGGTGCACCAAAACTTGTGAAAGACGAAGAAGCGGTAACGAATATTGAAATCTTAGAAAATGGATTTGCTGCCCCATCACCTTCAGTTTACAAACTTGAGGCTTTACATTTGAATGAATAG\">Copy to clipboard</span><br>\n</div>",
                        "start": 2722164
                    },
                    {
                        "strand": 1,
                        "type": "regulatory",
                        "end": 2723995,
                        "locus_tag": "ctg1_2738",
                        "description": "<div class=\"focus-intro\">\n <strong><span class=\"serif\">ctg1_2738</span></strong><br>\n \n <br>\n Locus tag: <span class=\"serif\">ctg1_2738</span><br>\n Protein ID: <span class=\"serif\">None</span><br>\n Gene: <span class=\"serif\">None</span><br>\n \n Location: 2,723,258 - 2,723,995,\n (total: 738 nt)<br>\n <br>\n \n  regulatory (smcogs) SMCOG1136:GntR family transcriptional regulator (Score: 160; E-value: 1.2e-48)<br>\n \n</div>\n<div class=\"focus-info\">\n \n\n \n  <br>\n  <span class=\"bold\"> Gene Ontology terms for PFAM domains:</span><br>\n  \n   PF00392.20: <a class='external-link' href='http://amigo.geneontology.org/amigo/term/GO:0003700' target='_blank'>GO:0003700</a>: DNA binding transcription factor activity<br>\n  \n   PF00392.20: <a class='external-link' href='http://amigo.geneontology.org/amigo/term/GO:0006355' target='_blank'>GO:0006355</a>: regulation of transcription, DNA-templated<br>\n  \n   PF07702.12: <a class='external-link' href='http://amigo.geneontology.org/amigo/term/GO:0003677' target='_blank'>GO:0003677</a>: DNA binding<br>\n  \n   PF07702.12: <a class='external-link' href='http://amigo.geneontology.org/amigo/term/GO:0006355' target='_blank'>GO:0006355</a>: regulation of transcription, DNA-templated<br>\n  \n  <br>\n \n</div>\n<div class=\"focus-urls\">\n <a href=\"http://blast.ncbi.nlm.nih.gov/Blast.cgi?PAGE=Proteins&amp;PROGRAM=blastp&amp;BLAST_PROGRAMS=blastp&amp;QUERY=MASGSTQVKYLGIYQKIKQQILDGEYKINEKIPSSPVLAEEFGVSALTIKKALDLLVRDGYIIRRRGSGTVVQDWRQQEKARMIQTLTGTKAVYGSEVESKIIEFAIVGADEVVAEKLGVSIGDFVYKIIRLRIIHSIPTIMEHTWMPISVIPGVGASVLEESIYSHIQNKLGLEVGTSVVRVKGIRPDDREKQFMNLTNQDFLMRVEQVAYLTDGRTFEYSYADHLPETFEFETVITAKNYKEI&amp;LINK_LOC=protein&amp;PAGE_TYPE=BlastSearch\" target=\"_new\">NCBI BlastP on this gene</a><br>\n <a href=\"http://www.ncbi.nlm.nih.gov/projects/sviewer/?Db=gene&amp;DbFrom=protein&amp;Cmd=Link&amp;noslider=1&amp;id=CP046511.1&amp;from=2713258&amp;to=2733995\" target=\"_new\">View genomic context</a><br>\n \n \n \n \n</div>\n<div class=\"focus-clipboard\">\n AA sequence: <span class=\"clipboard-copy\" data-seq=\"MASGSTQVKYLGIYQKIKQQILDGEYKINEKIPSSPVLAEEFGVSALTIKKALDLLVRDGYIIRRRGSGTVVQDWRQQEKARMIQTLTGTKAVYGSEVESKIIEFAIVGADEVVAEKLGVSIGDFVYKIIRLRIIHSIPTIMEHTWMPISVIPGVGASVLEESIYSHIQNKLGLEVGTSVVRVKGIRPDDREKQFMNLTNQDFLMRVEQVAYLTDGRTFEYSYADHLPETFEFETVITAKNYKEI\">Copy to clipboard</span><br>\n Nucleotide sequence: <span class=\"clipboard-copy\" data-seq=\"ATGGCAAGCGGATCAACACAAGTAAAATACCTCGGCATTTATCAAAAGATTAAACAGCAAATTTTAGACGGTGAATATAAAATCAACGAAAAAATTCCGAGTAGCCCCGTCCTTGCTGAAGAATTTGGTGTTTCAGCCCTTACTATTAAGAAAGCGCTGGATCTATTAGTTAGAGATGGCTACATCATCCGCCGGCGCGGAAGCGGAACAGTGGTGCAAGATTGGCGTCAACAGGAAAAGGCACGAATGATTCAAACTTTAACGGGTACGAAAGCTGTATACGGCAGTGAGGTAGAAAGTAAAATTATCGAGTTTGCGATTGTTGGGGCTGATGAAGTAGTTGCTGAGAAATTGGGAGTTTCAATCGGTGATTTCGTCTATAAAATCATTCGCCTCCGCATCATTCACAGCATTCCGACGATTATGGAGCATACATGGATGCCAATTTCGGTTATCCCAGGTGTTGGGGCTTCTGTTTTAGAGGAGTCGATATACTCACATATTCAAAATAAACTTGGTCTTGAAGTAGGGACATCTGTTGTCAGGGTTAAAGGAATTCGCCCAGATGATAGGGAAAAGCAGTTTATGAACTTAACAAATCAGGATTTCCTAATGCGAGTTGAACAAGTAGCTTATTTAACGGATGGACGAACTTTTGAATATTCTTATGCAGATCATCTACCCGAAACCTTTGAGTTTGAAACAGTCATTACTGCAAAAAATTATAAAGAGATATAA\">Copy to clipboard</span><br>\n</div>",
                        "start": 2723258
                    },
                    {
                        "strand": 1,
                        "type": "other",
                        "end": 2724666,
                        "locus_tag": "ctg1_2739",
                        "description": "<div class=\"focus-intro\">\n <strong><span class=\"serif\">ctg1_2739</span></strong><br>\n \n <br>\n Locus tag: <span class=\"serif\">ctg1_2739</span><br>\n Protein ID: <span class=\"serif\">None</span><br>\n Gene: <span class=\"serif\">None</span><br>\n \n Location: 2,724,271 - 2,724,666,\n (total: 396 nt)<br>\n <br>\n \n</div>\n<div class=\"focus-info\">\n \n\n \n  <br>\n  <span class=\"bold\"> Gene Ontology terms for PFAM domains:</span><br>\n  \n   PF00462.23: <a class='external-link' href='http://amigo.geneontology.org/amigo/term/GO:0009055' target='_blank'>GO:0009055</a>: electron transfer activity<br>\n  \n   PF00462.23: <a class='external-link' href='http://amigo.geneontology.org/amigo/term/GO:0015035' target='_blank'>GO:0015035</a>: protein disulfide oxidoreductase activity<br>\n  \n   PF00462.23: <a class='external-link' href='http://amigo.geneontology.org/amigo/term/GO:0045454' target='_blank'>GO:0045454</a>: cell redox homeostasis<br>\n  \n  <br>\n \n</div>\n<div class=\"focus-urls\">\n <a href=\"http://blast.ncbi.nlm.nih.gov/Blast.cgi?PAGE=Proteins&amp;PROGRAM=blastp&amp;BLAST_PROGRAMS=blastp&amp;QUERY=MVILYTTASCASCRKAKAWLEEHQIDYIEKNIVSNSMTVDELKSILRLTEEGATEIISTRSKTFQDLNTNIDELSLNEFYTLIIEHPLMLRRPIMLDEKRLQIGFNEEEIRKFLPRSVRTFLNIELQKLAN&amp;LINK_LOC=protein&amp;PAGE_TYPE=BlastSearch\" target=\"_new\">NCBI BlastP on this gene</a><br>\n <a href=\"http://www.ncbi.nlm.nih.gov/projects/sviewer/?Db=gene&amp;DbFrom=protein&amp;Cmd=Link&amp;noslider=1&amp;id=CP046511.1&amp;from=2714271&amp;to=2734666\" target=\"_new\">View genomic context</a><br>\n \n \n \n \n</div>\n<div class=\"focus-clipboard\">\n AA sequence: <span class=\"clipboard-copy\" data-seq=\"MVILYTTASCASCRKAKAWLEEHQIDYIEKNIVSNSMTVDELKSILRLTEEGATEIISTRSKTFQDLNTNIDELSLNEFYTLIIEHPLMLRRPIMLDEKRLQIGFNEEEIRKFLPRSVRTFLNIELQKLAN\">Copy to clipboard</span><br>\n Nucleotide sequence: <span class=\"clipboard-copy\" data-seq=\"ATGGTAATTCTATATACAACAGCAAGCTGTGCCTCATGCCGAAAAGCGAAAGCATGGCTTGAAGAGCATCAAATTGATTATATTGAAAAAAACATCGTATCAAATTCTATGACAGTTGATGAGCTTAAATCGATTCTTCGTTTAACTGAAGAGGGGGCTACTGAAATTATTTCAACTAGATCGAAAACTTTTCAGGACTTAAATACAAATATTGATGAGCTCTCGCTAAATGAATTTTATACATTAATAATTGAGCATCCATTAATGTTGCGTCGCCCGATTATGCTGGACGAAAAAAGATTGCAAATTGGTTTTAACGAAGAAGAAATTCGTAAATTTTTACCACGTAGCGTTCGAACGTTTTTGAACATTGAATTGCAAAAATTGGCTAATTAA\">Copy to clipboard</span><br>\n</div>",
                        "start": 2724271
                    },
                    {
                        "strand": 1,
                        "type": "other",
                        "end": 2724849,
                        "locus_tag": "ctg1_2740",
                        "description": "<div class=\"focus-intro\">\n <strong><span class=\"serif\">ctg1_2740</span></strong><br>\n \n <br>\n Locus tag: <span class=\"serif\">ctg1_2740</span><br>\n Protein ID: <span class=\"serif\">None</span><br>\n Gene: <span class=\"serif\">None</span><br>\n \n Location: 2,724,715 - 2,724,849,\n (total: 135 nt)<br>\n <br>\n \n</div>\n<div class=\"focus-info\">\n \n\n \n</div>\n<div class=\"focus-urls\">\n <a href=\"http://blast.ncbi.nlm.nih.gov/Blast.cgi?PAGE=Proteins&amp;PROGRAM=blastp&amp;BLAST_PROGRAMS=blastp&amp;QUERY=MIEVCVTVNYNDRNYQTNVIVSKDTIWTKIKQLAEEQVKKQWSV&amp;LINK_LOC=protein&amp;PAGE_TYPE=BlastSearch\" target=\"_new\">NCBI BlastP on this gene</a><br>\n <a href=\"http://www.ncbi.nlm.nih.gov/projects/sviewer/?Db=gene&amp;DbFrom=protein&amp;Cmd=Link&amp;noslider=1&amp;id=CP046511.1&amp;from=2714715&amp;to=2734849\" target=\"_new\">View genomic context</a><br>\n \n \n \n \n</div>\n<div class=\"focus-clipboard\">\n AA sequence: <span class=\"clipboard-copy\" data-seq=\"MIEVCVTVNYNDRNYQTNVIVSKDTIWTKIKQLAEEQVKKQWSV\">Copy to clipboard</span><br>\n Nucleotide sequence: <span class=\"clipboard-copy\" data-seq=\"ATGATTGAAGTATGTGTTACAGTTAATTATAATGATAGAAATTATCAAACAAATGTTATTGTGAGTAAAGATACGATTTGGACAAAAATTAAACAGTTGGCAGAAGAACAAGTGAAGAAACAGTGGAGTGTTTAA\">Copy to clipboard</span><br>\n</div>",
                        "start": 2724715
                    },
                    {
                        "strand": 1,
                        "type": "other",
                        "end": 2725448,
                        "locus_tag": "ctg1_2741",
                        "description": "<div class=\"focus-intro\">\n <strong><span class=\"serif\">ctg1_2741</span></strong><br>\n \n <br>\n Locus tag: <span class=\"serif\">ctg1_2741</span><br>\n Protein ID: <span class=\"serif\">None</span><br>\n Gene: <span class=\"serif\">None</span><br>\n \n Location: 2,725,035 - 2,725,448,\n (total: 414 nt)<br>\n <br>\n \n</div>\n<div class=\"focus-info\">\n \n\n \n</div>\n<div class=\"focus-urls\">\n <a href=\"http://blast.ncbi.nlm.nih.gov/Blast.cgi?PAGE=Proteins&amp;PROGRAM=blastp&amp;BLAST_PROGRAMS=blastp&amp;QUERY=MNSDFTLAIHSLTYLALQPDRMSTSNAISESAGVHPVRIRKVLSLLKKHKFIQSKEGTGGGFIFARDLGEVNLWHIYQITSEGALQPKCPESNDQCVVGSNMRKVLFAIFLGAEEHLGEYLKNYTMKEVVDLINQER&amp;LINK_LOC=protein&amp;PAGE_TYPE=BlastSearch\" target=\"_new\">NCBI BlastP on this gene</a><br>\n <a href=\"http://www.ncbi.nlm.nih.gov/projects/sviewer/?Db=gene&amp;DbFrom=protein&amp;Cmd=Link&amp;noslider=1&amp;id=CP046511.1&amp;from=2715035&amp;to=2735448\" target=\"_new\">View genomic context</a><br>\n \n \n \n \n</div>\n<div class=\"focus-clipboard\">\n AA sequence: <span class=\"clipboard-copy\" data-seq=\"MNSDFTLAIHSLTYLALQPDRMSTSNAISESAGVHPVRIRKVLSLLKKHKFIQSKEGTGGGFIFARDLGEVNLWHIYQITSEGALQPKCPESNDQCVVGSNMRKVLFAIFLGAEEHLGEYLKNYTMKEVVDLINQER\">Copy to clipboard</span><br>\n Nucleotide sequence: <span class=\"clipboard-copy\" data-seq=\"ATGAACAGCGACTTTACCTTGGCCATACACAGTTTAACTTATTTAGCTTTACAGCCAGATCGGATGTCAACAAGTAATGCTATTTCAGAAAGTGCAGGTGTACATCCAGTACGCATTCGCAAAGTACTAAGTTTGTTAAAAAAACATAAGTTTATACAATCAAAAGAGGGAACTGGTGGAGGCTTTATTTTCGCTCGCGATTTAGGTGAAGTTAATCTTTGGCATATTTATCAGATAACCTCTGAAGGTGCTTTGCAGCCGAAGTGTCCGGAATCAAACGATCAGTGTGTTGTAGGTTCGAACATGCGAAAAGTTCTTTTTGCTATTTTCTTAGGTGCTGAAGAACATCTAGGTGAATACTTAAAGAATTATACAATGAAAGAAGTTGTTGACCTTATTAATCAAGAGCGTTAA\">Copy to clipboard</span><br>\n</div>",
                        "start": 2725035
                    },
                    {
                        "strand": 1,
                        "type": "other",
                        "end": 2725909,
                        "locus_tag": "ctg1_2742",
                        "description": "<div class=\"focus-intro\">\n <strong><span class=\"serif\">ctg1_2742</span></strong><br>\n \n <br>\n Locus tag: <span class=\"serif\">ctg1_2742</span><br>\n Protein ID: <span class=\"serif\">None</span><br>\n Gene: <span class=\"serif\">None</span><br>\n \n Location: 2,725,574 - 2,725,909,\n (total: 336 nt)<br>\n <br>\n \n</div>\n<div class=\"focus-info\">\n \n\n \n</div>\n<div class=\"focus-urls\">\n <a href=\"http://blast.ncbi.nlm.nih.gov/Blast.cgi?PAGE=Proteins&amp;PROGRAM=blastp&amp;BLAST_PROGRAMS=blastp&amp;QUERY=MMSKHNPVLKVGDWVRGISVEGELILGYIESFDNVGEVVKVNVVKCDNRDTINKTMSFLSKHVKKLPESKAINKEQILYLIDLALLTGDEEWFIGLSSKLNSINELVNGGV&amp;LINK_LOC=protein&amp;PAGE_TYPE=BlastSearch\" target=\"_new\">NCBI BlastP on this gene</a><br>\n <a href=\"http://www.ncbi.nlm.nih.gov/projects/sviewer/?Db=gene&amp;DbFrom=protein&amp;Cmd=Link&amp;noslider=1&amp;id=CP046511.1&amp;from=2715574&amp;to=2735909\" target=\"_new\">View genomic context</a><br>\n \n \n \n \n</div>\n<div class=\"focus-clipboard\">\n AA sequence: <span class=\"clipboard-copy\" data-seq=\"MMSKHNPVLKVGDWVRGISVEGELILGYIESFDNVGEVVKVNVVKCDNRDTINKTMSFLSKHVKKLPESKAINKEQILYLIDLALLTGDEEWFIGLSSKLNSINELVNGGV\">Copy to clipboard</span><br>\n Nucleotide sequence: <span class=\"clipboard-copy\" data-seq=\"ATGATGTCAAAGCATAATCCTGTTTTAAAAGTAGGCGATTGGGTTCGAGGAATATCAGTAGAGGGTGAATTAATACTTGGTTATATTGAATCATTTGATAATGTAGGGGAAGTAGTTAAGGTTAATGTTGTGAAATGTGACAACAGAGATACAATAAATAAAACAATGTCCTTTTTAAGTAAACATGTAAAAAAACTCCCTGAATCAAAGGCAATAAATAAGGAACAAATTCTTTACCTTATAGACCTTGCATTATTAACAGGGGACGAAGAATGGTTTATCGGACTTTCTTCAAAATTAAACTCGATAAACGAGCTAGTTAATGGGGGAGTTTAA\">Copy to clipboard</span><br>\n</div>",
                        "start": 2725574
                    },
                    {
                        "strand": 1,
                        "type": "other",
                        "end": 2726356,
                        "locus_tag": "ctg1_2743",
                        "description": "<div class=\"focus-intro\">\n <strong><span class=\"serif\">ctg1_2743</span></strong><br>\n \n <br>\n Locus tag: <span class=\"serif\">ctg1_2743</span><br>\n Protein ID: <span class=\"serif\">None</span><br>\n Gene: <span class=\"serif\">None</span><br>\n \n Location: 2,725,982 - 2,726,356,\n (total: 375 nt)<br>\n <br>\n \n</div>\n<div class=\"focus-info\">\n \n\n \n</div>\n<div class=\"focus-urls\">\n <a href=\"http://blast.ncbi.nlm.nih.gov/Blast.cgi?PAGE=Proteins&amp;PROGRAM=blastp&amp;BLAST_PROGRAMS=blastp&amp;QUERY=MKIRLTMVSIICLFIFLLPCISAQAIVKKENDINRNFGIDLTGYKLYSFGEFNQLDYKITPLTQLFLGIVQTEGEWINEPRLYIKGNKGYFHLLKADGTNVLYTVEKRGFLENYRCKKERKSAE&amp;LINK_LOC=protein&amp;PAGE_TYPE=BlastSearch\" target=\"_new\">NCBI BlastP on this gene</a><br>\n <a href=\"http://www.ncbi.nlm.nih.gov/projects/sviewer/?Db=gene&amp;DbFrom=protein&amp;Cmd=Link&amp;noslider=1&amp;id=CP046511.1&amp;from=2715982&amp;to=2736356\" target=\"_new\">View genomic context</a><br>\n \n \n \n \n</div>\n<div class=\"focus-clipboard\">\n AA sequence: <span class=\"clipboard-copy\" data-seq=\"MKIRLTMVSIICLFIFLLPCISAQAIVKKENDINRNFGIDLTGYKLYSFGEFNQLDYKITPLTQLFLGIVQTEGEWINEPRLYIKGNKGYFHLLKADGTNVLYTVEKRGFLENYRCKKERKSAE\">Copy to clipboard</span><br>\n Nucleotide sequence: <span class=\"clipboard-copy\" data-seq=\"ATGAAAATAAGATTAACAATGGTTAGCATCATATGTCTGTTTATTTTTTTATTACCCTGCATTTCTGCTCAAGCAATTGTAAAAAAGGAAAATGATATAAACAGAAATTTTGGCATAGATTTAACTGGTTATAAACTTTATTCGTTTGGTGAATTTAACCAATTAGATTATAAGATAACACCACTTACTCAGTTGTTTTTAGGAATAGTGCAAACAGAAGGTGAGTGGATTAATGAACCACGATTATATATTAAGGGAAATAAAGGTTATTTTCATCTTTTGAAAGCGGACGGTACGAATGTTCTTTATACCGTTGAAAAGCGGGGATTTTTGGAGAATTATAGATGTAAAAAAGAAAGAAAATCAGCAGAATAA\">Copy to clipboard</span><br>\n</div>",
                        "start": 2725982
                    },
                    {
                        "strand": 1,
                        "type": "other",
                        "end": 2728954,
                        "locus_tag": "ctg1_2744",
                        "description": "<div class=\"focus-intro\">\n <strong><span class=\"serif\">ctg1_2744</span></strong><br>\n \n <br>\n Locus tag: <span class=\"serif\">ctg1_2744</span><br>\n Protein ID: <span class=\"serif\">None</span><br>\n Gene: <span class=\"serif\">None</span><br>\n \n Location: 2,727,635 - 2,728,954,\n (total: 1320 nt)<br>\n <br>\n \n</div>\n<div class=\"focus-info\">\n \n\n \n  <br>\n  <span class=\"bold\"> Gene Ontology terms for PFAM domains:</span><br>\n  \n   PF03222.12: <a class='external-link' href='http://amigo.geneontology.org/amigo/term/GO:0003333' target='_blank'>GO:0003333</a>: amino acid transmembrane transport<br>\n  \n  <br>\n \n</div>\n<div class=\"focus-urls\">\n <a href=\"http://blast.ncbi.nlm.nih.gov/Blast.cgi?PAGE=Proteins&amp;PROGRAM=blastp&amp;BLAST_PROGRAMS=blastp&amp;QUERY=MNGNTAKKIEVQAENTARKNEQYADPKKWHKQDTTWALSLFGTAIGAGVLFLPINAGSGGLLSLLLITLLAYPVMYYSHRALAKMIYASNSADEGITGTIREYFGNKASIIFNIVYFSSIYTIVLMYSVALTNTASSFIVHQLHMPEPPRAILSLVLVLGLIAILNFGQDITVKVMSMLVYPFIVSLLFIAISLIPQWNTSMLSFSAVSTASTGTGYFGTILMILPIIVFSFNHSPMISSFVVKQRATYGIEATDAKCAQIQKVCYIMTFAVVMFFVWSSALSLTPDDIKMAKEQNLSILSYLANELNSPVITIAAPIIAFVAITKSFLGHYIGAFEVMRDMIIKFGKSRGKDIEEKTIKTVILTFVVLSCWFVAYTNPSILGLIDSLSGPLVAAILCLLPMYAIQKVPVLAKYKGKMSNVFVIIVGVLTVLASIKSLF&amp;LINK_LOC=protein&amp;PAGE_TYPE=BlastSearch\" target=\"_new\">NCBI BlastP on this gene</a><br>\n <a href=\"http://www.ncbi.nlm.nih.gov/projects/sviewer/?Db=gene&amp;DbFrom=protein&amp;Cmd=Link&amp;noslider=1&amp;id=CP046511.1&amp;from=2717635&amp;to=2738954\" target=\"_new\">View genomic context</a><br>\n \n \n \n \n</div>\n<div class=\"focus-clipboard\">\n AA sequence: <span class=\"clipboard-copy\" data-seq=\"MNGNTAKKIEVQAENTARKNEQYADPKKWHKQDTTWALSLFGTAIGAGVLFLPINAGSGGLLSLLLITLLAYPVMYYSHRALAKMIYASNSADEGITGTIREYFGNKASIIFNIVYFSSIYTIVLMYSVALTNTASSFIVHQLHMPEPPRAILSLVLVLGLIAILNFGQDITVKVMSMLVYPFIVSLLFIAISLIPQWNTSMLSFSAVSTASTGTGYFGTILMILPIIVFSFNHSPMISSFVVKQRATYGIEATDAKCAQIQKVCYIMTFAVVMFFVWSSALSLTPDDIKMAKEQNLSILSYLANELNSPVITIAAPIIAFVAITKSFLGHYIGAFEVMRDMIIKFGKSRGKDIEEKTIKTVILTFVVLSCWFVAYTNPSILGLIDSLSGPLVAAILCLLPMYAIQKVPVLAKYKGKMSNVFVIIVGVLTVLASIKSLF\">Copy to clipboard</span><br>\n Nucleotide sequence: <span class=\"clipboard-copy\" data-seq=\"ATGAACGGGAATACTGCAAAGAAAATAGAAGTTCAAGCTGAAAATACCGCACGAAAAAATGAGCAATATGCAGATCCGAAAAAGTGGCATAAGCAGGATACTACATGGGCACTCAGTCTATTTGGAACTGCAATTGGAGCAGGGGTGCTCTTTTTACCGATTAATGCAGGTTCAGGTGGTTTATTATCTTTACTACTAATTACATTACTTGCATATCCAGTTATGTACTACTCACATAGGGCGCTTGCTAAAATGATATACGCTTCTAATTCTGCTGATGAGGGGATCACAGGTACAATTAGAGAGTATTTCGGAAATAAAGCGAGTATCATTTTTAACATCGTATATTTCAGTTCAATTTATACAATCGTACTAATGTATTCGGTTGCGCTTACAAATACTGCAAGTAGTTTTATCGTGCATCAATTGCACATGCCAGAACCTCCAAGGGCTATTTTATCACTTGTATTAGTTCTTGGTCTTATCGCTATACTAAATTTTGGTCAAGATATTACTGTAAAGGTAATGAGTATGTTAGTGTATCCTTTCATAGTTTCTCTACTTTTTATCGCAATATCTTTAATTCCACAGTGGAATACGTCAATGCTTAGTTTTTCAGCTGTTTCAACTGCTTCAACAGGAACAGGCTATTTTGGGACGATATTGATGATTCTACCAATCATCGTATTCTCATTTAATCATTCACCTATGATTTCATCATTTGTTGTGAAACAGAGAGCTACGTATGGAATCGAAGCCACTGATGCTAAATGTGCGCAAATACAAAAGGTTTGTTATATCATGACATTCGCTGTTGTTATGTTCTTCGTTTGGAGTAGCGCATTGAGCTTGACTCCAGATGATATAAAAATGGCAAAAGAACAAAACTTATCAATTCTTTCATATCTTGCTAATGAGCTTAATTCGCCTGTAATCACGATTGCAGCTCCAATTATTGCTTTTGTGGCTATTACAAAGTCTTTCCTTGGCCATTATATAGGAGCATTTGAAGTAATGCGTGACATGATTATTAAGTTCGGTAAATCACGTGGAAAAGATATTGAAGAAAAAACAATTAAGACAGTAATCCTTACTTTTGTTGTATTATCATGCTGGTTTGTTGCTTATACAAATCCAAGTATTCTTGGACTTATTGATTCTCTAAGCGGTCCATTAGTTGCTGCTATCTTATGTCTATTACCGATGTATGCGATTCAAAAAGTGCCAGTACTAGCTAAATACAAAGGGAAAATGAGCAACGTATTTGTTATTATTGTAGGTGTACTTACTGTCTTAGCAAGTATTAAGTCATTATTCTAA\">Copy to clipboard</span><br>\n</div>",
                        "start": 2727635
                    },
                    {
                        "strand": 1,
                        "type": "other",
                        "end": 2729712,
                        "locus_tag": "ctg1_2745",
                        "description": "<div class=\"focus-intro\">\n <strong><span class=\"serif\">ctg1_2745</span></strong><br>\n \n <br>\n Locus tag: <span class=\"serif\">ctg1_2745</span><br>\n Protein ID: <span class=\"serif\">None</span><br>\n Gene: <span class=\"serif\">None</span><br>\n \n Location: 2,729,614 - 2,729,712,\n (total: 99 nt)<br>\n <br>\n \n</div>\n<div class=\"focus-info\">\n \n\n \n</div>\n<div class=\"focus-urls\">\n <a href=\"http://blast.ncbi.nlm.nih.gov/Blast.cgi?PAGE=Proteins&amp;PROGRAM=blastp&amp;BLAST_PROGRAMS=blastp&amp;QUERY=MKEMFVNISGEERKILIHVLLQIQKNVENIKE&amp;LINK_LOC=protein&amp;PAGE_TYPE=BlastSearch\" target=\"_new\">NCBI BlastP on this gene</a><br>\n <a href=\"http://www.ncbi.nlm.nih.gov/projects/sviewer/?Db=gene&amp;DbFrom=protein&amp;Cmd=Link&amp;noslider=1&amp;id=CP046511.1&amp;from=2719614&amp;to=2739712\" target=\"_new\">View genomic context</a><br>\n \n \n \n \n</div>\n<div class=\"focus-clipboard\">\n AA sequence: <span class=\"clipboard-copy\" data-seq=\"MKEMFVNISGEERKILIHVLLQIQKNVENIKE\">Copy to clipboard</span><br>\n Nucleotide sequence: <span class=\"clipboard-copy\" data-seq=\"ATGAAGGAAATGTTCGTAAATATCAGTGGAGAAGAACGCAAAATACTTATTCATGTTCTATTACAGATACAAAAAAATGTAGAGAATATTAAAGAATAG\">Copy to clipboard</span><br>\n</div>",
                        "start": 2729614
                    },
                    {
                        "strand": 1,
                        "type": "other",
                        "end": 2730106,
                        "locus_tag": "ctg1_2746",
                        "description": "<div class=\"focus-intro\">\n <strong><span class=\"serif\">ctg1_2746</span></strong><br>\n \n <br>\n Locus tag: <span class=\"serif\">ctg1_2746</span><br>\n Protein ID: <span class=\"serif\">None</span><br>\n Gene: <span class=\"serif\">None</span><br>\n \n Location: 2,729,735 - 2,730,106,\n (total: 372 nt)<br>\n <br>\n \n</div>\n<div class=\"focus-info\">\n \n\n \n</div>\n<div class=\"focus-urls\">\n <a href=\"http://blast.ncbi.nlm.nih.gov/Blast.cgi?PAGE=Proteins&amp;PROGRAM=blastp&amp;BLAST_PROGRAMS=blastp&amp;QUERY=VEIIAAILVGIVALEHLFIMILEMFFIDSKVAKRAFKLPKHLEGDRNVAIMFANQGLYNGFLAAGLIWGLVLGLNPIGYMVQLFFVICVVIAAIFGGFTSNKSIIVKQGLPAVLALVALLCMI&amp;LINK_LOC=protein&amp;PAGE_TYPE=BlastSearch\" target=\"_new\">NCBI BlastP on this gene</a><br>\n <a href=\"http://www.ncbi.nlm.nih.gov/projects/sviewer/?Db=gene&amp;DbFrom=protein&amp;Cmd=Link&amp;noslider=1&amp;id=CP046511.1&amp;from=2719735&amp;to=2740106\" target=\"_new\">View genomic context</a><br>\n \n \n \n \n</div>\n<div class=\"focus-clipboard\">\n AA sequence: <span class=\"clipboard-copy\" data-seq=\"VEIIAAILVGIVALEHLFIMILEMFFIDSKVAKRAFKLPKHLEGDRNVAIMFANQGLYNGFLAAGLIWGLVLGLNPIGYMVQLFFVICVVIAAIFGGFTSNKSIIVKQGLPAVLALVALLCMI\">Copy to clipboard</span><br>\n Nucleotide sequence: <span class=\"clipboard-copy\" data-seq=\"GTGGAAATAATCGCAGCTATTTTAGTCGGGATCGTAGCATTAGAACATTTGTTTATCATGATCCTTGAAATGTTTTTTATTGATTCAAAAGTAGCGAAACGTGCTTTCAAATTACCGAAGCATTTAGAAGGAGATCGAAACGTAGCCATTATGTTTGCAAACCAAGGTTTATATAATGGATTTTTAGCGGCTGGTCTCATTTGGGGACTTGTACTTGGGCTCAATCCAATTGGTTATATGGTCCAATTATTTTTCGTGATTTGTGTGGTGATAGCAGCTATTTTCGGAGGTTTCACATCTAATAAATCAATTATTGTGAAACAAGGACTTCCAGCTGTTTTAGCACTAGTTGCTCTTTTATGTATGATATAG\">Copy to clipboard</span><br>\n</div>",
                        "start": 2729735
                    },
                    {
                        "strand": 1,
                        "type": "other",
                        "end": 2731118,
                        "locus_tag": "ctg1_2747",
                        "description": "<div class=\"focus-intro\">\n <strong><span class=\"serif\">ctg1_2747</span></strong><br>\n \n <br>\n Locus tag: <span class=\"serif\">ctg1_2747</span><br>\n Protein ID: <span class=\"serif\">None</span><br>\n Gene: <span class=\"serif\">None</span><br>\n \n Location: 2,730,642 - 2,731,118,\n (total: 477 nt)<br>\n <br>\n \n</div>\n<div class=\"focus-info\">\n \n\n \n</div>\n<div class=\"focus-urls\">\n <a href=\"http://blast.ncbi.nlm.nih.gov/Blast.cgi?PAGE=Proteins&amp;PROGRAM=blastp&amp;BLAST_PROGRAMS=blastp&amp;QUERY=MSTSNLNEISKRILIEEETLQFSSFTNEDALQLGLFIVETAKKEGKLIAVDITKNGVQLFHFKMTGTNEENTKWIERKKRVVSLHDHSSYYMQIQSEITGISYNEKYLLDTSEYAAFGGCFPIRIKDVGVIGMITVSGLPPEEDHELVIRAVKNHLKQ&amp;LINK_LOC=protein&amp;PAGE_TYPE=BlastSearch\" target=\"_new\">NCBI BlastP on this gene</a><br>\n <a href=\"http://www.ncbi.nlm.nih.gov/projects/sviewer/?Db=gene&amp;DbFrom=protein&amp;Cmd=Link&amp;noslider=1&amp;id=CP046511.1&amp;from=2720642&amp;to=2741118\" target=\"_new\">View genomic context</a><br>\n \n \n \n \n</div>\n<div class=\"focus-clipboard\">\n AA sequence: <span class=\"clipboard-copy\" data-seq=\"MSTSNLNEISKRILIEEETLQFSSFTNEDALQLGLFIVETAKKEGKLIAVDITKNGVQLFHFKMTGTNEENTKWIERKKRVVSLHDHSSYYMQIQSEITGISYNEKYLLDTSEYAAFGGCFPIRIKDVGVIGMITVSGLPPEEDHELVIRAVKNHLKQ\">Copy to clipboard</span><br>\n Nucleotide sequence: <span class=\"clipboard-copy\" data-seq=\"ATGAGTACTTCAAATTTGAATGAAATAAGTAAACGAATTTTAATAGAGGAGGAAACACTTCAATTTTCCTCTTTTACAAATGAAGATGCACTGCAACTAGGTTTATTTATCGTTGAAACAGCGAAGAAAGAGGGGAAATTGATTGCTGTTGATATAACGAAAAACGGTGTGCAATTGTTTCATTTCAAAATGACAGGGACAAATGAGGAAAATACGAAATGGATTGAGCGTAAAAAACGAGTCGTTTCTCTGCATGATCATAGCTCGTATTATATGCAGATACAAAGTGAAATAACTGGAATCTCATATAATGAAAAATATCTTTTAGATACTTCGGAATATGCTGCGTTTGGTGGCTGCTTTCCTATCAGAATAAAAGACGTAGGGGTTATTGGAATGATAACAGTTTCGGGATTACCACCAGAAGAAGATCACGAATTGGTTATAAGAGCAGTTAAGAATCATCTGAAGCAATAA\">Copy to clipboard</span><br>\n</div>",
                        "start": 2730642
                    },
                    {
                        "strand": 1,
                        "type": "other",
                        "end": 2732428,
                        "locus_tag": "ctg1_2748",
                        "description": "<div class=\"focus-intro\">\n <strong><span class=\"serif\">ctg1_2748</span></strong><br>\n \n <br>\n Locus tag: <span class=\"serif\">ctg1_2748</span><br>\n Protein ID: <span class=\"serif\">None</span><br>\n Gene: <span class=\"serif\">None</span><br>\n \n Location: 2,731,541 - 2,732,428,\n (total: 888 nt)<br>\n <br>\n \n</div>\n<div class=\"focus-info\">\n \n\n \n  <br>\n  <span class=\"bold\"> Gene Ontology terms for PFAM domains:</span><br>\n  \n   PF00479.21: <a class='external-link' href='http://amigo.geneontology.org/amigo/term/GO:0004345' target='_blank'>GO:0004345</a>: glucose-6-phosphate dehydrogenase activity<br>\n  \n   PF00479.21: <a class='external-link' href='http://amigo.geneontology.org/amigo/term/GO:0006006' target='_blank'>GO:0006006</a>: glucose metabolic process<br>\n  \n   PF00479.21: <a class='external-link' href='http://amigo.geneontology.org/amigo/term/GO:0050661' target='_blank'>GO:0050661</a>: NADP binding<br>\n  \n   PF00479.21: <a class='external-link' href='http://amigo.geneontology.org/amigo/term/GO:0055114' target='_blank'>GO:0055114</a>: oxidation-reduction process<br>\n  \n   PF02781.15: <a class='external-link' href='http://amigo.geneontology.org/amigo/term/GO:0004345' target='_blank'>GO:0004345</a>: glucose-6-phosphate dehydrogenase activity<br>\n  \n   PF02781.15: <a class='external-link' href='http://amigo.geneontology.org/amigo/term/GO:0006006' target='_blank'>GO:0006006</a>: glucose metabolic process<br>\n  \n   PF02781.15: <a class='external-link' href='http://amigo.geneontology.org/amigo/term/GO:0050661' target='_blank'>GO:0050661</a>: NADP binding<br>\n  \n   PF02781.15: <a class='external-link' href='http://amigo.geneontology.org/amigo/term/GO:0055114' target='_blank'>GO:0055114</a>: oxidation-reduction process<br>\n  \n  <br>\n \n</div>\n<div class=\"focus-urls\">\n <a href=\"http://blast.ncbi.nlm.nih.gov/Blast.cgi?PAGE=Proteins&amp;PROGRAM=blastp&amp;BLAST_PROGRAMS=blastp&amp;QUERY=LESMTFVLFGATGDLAKRKIYPALYNLYRDQKLPKQISVIGLGRREVSHIDFQKRIKESIETFSRQREEGTPELEGFLDNFRYCPLDVSKPEDYERLLQVVREREEELHIKGNRMFYLSVAPEFFETIALNIKESGLDKTDGWKRLMIEKPFGHDLTSARELNDKLSRTFEEDEIYRIDHYLGKPMIQNLEALEFANPVLQSIWNKEHIANVQITASETVGVEERAGYYDHAGAIRDMVQNHMLQILMMTAMNLPEKVNACEIREKKRKVMETLRKVKKKTFKAISFAVNTLQER&amp;LINK_LOC=protein&amp;PAGE_TYPE=BlastSearch\" target=\"_new\">NCBI BlastP on this gene</a><br>\n <a href=\"http://www.ncbi.nlm.nih.gov/projects/sviewer/?Db=gene&amp;DbFrom=protein&amp;Cmd=Link&amp;noslider=1&amp;id=CP046511.1&amp;from=2721541&amp;to=2742428\" target=\"_new\">View genomic context</a><br>\n \n  <a href=\"knownclusterblast/region5/ctg1_2748_mibig_hits.html\" target=\"_new\">MiBIG Hits</a><br>\n \n \n \n \n</div>\n<div class=\"focus-clipboard\">\n AA sequence: <span class=\"clipboard-copy\" data-seq=\"LESMTFVLFGATGDLAKRKIYPALYNLYRDQKLPKQISVIGLGRREVSHIDFQKRIKESIETFSRQREEGTPELEGFLDNFRYCPLDVSKPEDYERLLQVVREREEELHIKGNRMFYLSVAPEFFETIALNIKESGLDKTDGWKRLMIEKPFGHDLTSARELNDKLSRTFEEDEIYRIDHYLGKPMIQNLEALEFANPVLQSIWNKEHIANVQITASETVGVEERAGYYDHAGAIRDMVQNHMLQILMMTAMNLPEKVNACEIREKKRKVMETLRKVKKKTFKAISFAVNTLQER\">Copy to clipboard</span><br>\n Nucleotide sequence: <span class=\"clipboard-copy\" data-seq=\"TTGGAATCAATGACCTTTGTTTTATTTGGAGCGACAGGGGACTTAGCAAAACGCAAAATTTACCCCGCGCTATATAACTTATATAGAGATCAAAAGCTTCCAAAGCAAATATCTGTTATCGGGCTTGGAAGACGTGAAGTGTCTCATATAGATTTTCAAAAAAGAATAAAAGAATCAATAGAGACGTTTTCTCGTCAGAGGGAAGAAGGTACTCCGGAACTCGAAGGTTTTTTAGATAATTTTCGCTATTGTCCATTAGATGTGAGTAAACCGGAAGACTATGAGAGGTTATTACAAGTCGTTCGTGAAAGGGAAGAGGAACTACATATAAAAGGTAATAGAATGTTCTATCTTTCAGTTGCTCCTGAATTTTTCGAGACCATTGCTTTAAATATTAAGGAAAGCGGACTTGATAAAACAGATGGATGGAAACGCCTGATGATTGAGAAACCGTTTGGGCACGACCTTACATCTGCTCGTGAGCTTAATGATAAGCTTAGTCGCACGTTTGAAGAAGACGAGATATACCGTATTGATCACTATTTAGGTAAACCGATGATTCAAAACCTTGAAGCACTAGAATTTGCAAATCCTGTTCTCCAATCGATTTGGAACAAAGAACATATAGCAAATGTACAAATTACAGCTAGTGAAACAGTTGGGGTTGAAGAAAGAGCCGGATATTATGATCATGCAGGAGCCATTCGAGATATGGTTCAAAATCATATGTTACAAATATTAATGATGACTGCTATGAATCTGCCGGAAAAGGTTAATGCGTGTGAAATTCGAGAGAAAAAACGAAAAGTAATGGAGACGCTTCGTAAAGTGAAAAAGAAGACGTTCAAAGCCATATCATTCGCGGTCAATACTCTTCAGGAGAGATAA\">Copy to clipboard</span><br>\n</div>",
                        "start": 2731541
                    },
                    {
                        "strand": 1,
                        "type": "other",
                        "end": 2733024,
                        "locus_tag": "ctg1_2749",
                        "description": "<div class=\"focus-intro\">\n <strong><span class=\"serif\">ctg1_2749</span></strong><br>\n \n <br>\n Locus tag: <span class=\"serif\">ctg1_2749</span><br>\n Protein ID: <span class=\"serif\">None</span><br>\n Gene: <span class=\"serif\">None</span><br>\n \n Location: 2,732,569 - 2,733,024,\n (total: 456 nt)<br>\n <br>\n \n</div>\n<div class=\"focus-info\">\n \n\n \n  <br>\n  <span class=\"bold\"> Gene Ontology terms for PFAM domains:</span><br>\n  \n   PF02781.15: <a class='external-link' href='http://amigo.geneontology.org/amigo/term/GO:0004345' target='_blank'>GO:0004345</a>: glucose-6-phosphate dehydrogenase activity<br>\n  \n   PF02781.15: <a class='external-link' href='http://amigo.geneontology.org/amigo/term/GO:0006006' target='_blank'>GO:0006006</a>: glucose metabolic process<br>\n  \n   PF02781.15: <a class='external-link' href='http://amigo.geneontology.org/amigo/term/GO:0050661' target='_blank'>GO:0050661</a>: NADP binding<br>\n  \n   PF02781.15: <a class='external-link' href='http://amigo.geneontology.org/amigo/term/GO:0055114' target='_blank'>GO:0055114</a>: oxidation-reduction process<br>\n  \n  <br>\n \n</div>\n<div class=\"focus-urls\">\n <a href=\"http://blast.ncbi.nlm.nih.gov/Blast.cgi?PAGE=Proteins&amp;PROGRAM=blastp&amp;BLAST_PROGRAMS=blastp&amp;QUERY=MKEKSTRIVIEFKNTLKQQYQDNNPNAAPNLLIIEISPGENVSLQLNSKNPLKNGEIEPMRINFTCEQVDVGVPEAYERLIHDAVSGDATFFAHWREVELSWEWVQPILEAFEENLLPLHEYESGSYGPEASNELLQESGFKWWLDQETEK&amp;LINK_LOC=protein&amp;PAGE_TYPE=BlastSearch\" target=\"_new\">NCBI BlastP on this gene</a><br>\n <a href=\"http://www.ncbi.nlm.nih.gov/projects/sviewer/?Db=gene&amp;DbFrom=protein&amp;Cmd=Link&amp;noslider=1&amp;id=CP046511.1&amp;from=2722569&amp;to=2743024\" target=\"_new\">View genomic context</a><br>\n \n \n \n \n</div>\n<div class=\"focus-clipboard\">\n AA sequence: <span class=\"clipboard-copy\" data-seq=\"MKEKSTRIVIEFKNTLKQQYQDNNPNAAPNLLIIEISPGENVSLQLNSKNPLKNGEIEPMRINFTCEQVDVGVPEAYERLIHDAVSGDATFFAHWREVELSWEWVQPILEAFEENLLPLHEYESGSYGPEASNELLQESGFKWWLDQETEK\">Copy to clipboard</span><br>\n Nucleotide sequence: <span class=\"clipboard-copy\" data-seq=\"ATGAAAGAAAAGTCTACTCGTATTGTAATTGAATTTAAAAATACGTTAAAACAGCAATATCAAGATAATAATCCAAATGCAGCACCTAACTTATTAATAATTGAAATTAGCCCAGGTGAGAATGTTTCATTACAGTTAAATAGTAAAAATCCATTGAAAAATGGAGAGATTGAACCGATGCGTATTAACTTTACTTGCGAGCAAGTGGATGTGGGAGTACCTGAAGCGTATGAAAGACTCATTCATGATGCGGTGAGTGGAGACGCTACATTCTTTGCACATTGGAGAGAAGTTGAATTGTCATGGGAATGGGTACAACCAATTCTTGAAGCGTTCGAGGAAAACTTATTACCGCTTCATGAATATGAGTCTGGTTCATATGGTCCAGAAGCGTCTAATGAACTGTTGCAAGAAAGTGGATTTAAATGGTGGTTAGATCAAGAGACGGAAAAATAA\">Copy to clipboard</span><br>\n</div>",
                        "start": 2732569
                    },
                    {
                        "strand": 1,
                        "type": "other",
                        "end": 2733348,
                        "locus_tag": "ctg1_2750",
                        "description": "<div class=\"focus-intro\">\n <strong><span class=\"serif\">ctg1_2750</span></strong><br>\n \n <br>\n Locus tag: <span class=\"serif\">ctg1_2750</span><br>\n Protein ID: <span class=\"serif\">None</span><br>\n Gene: <span class=\"serif\">None</span><br>\n \n Location: 2,733,064 - 2,733,348,\n (total: 285 nt)<br>\n <br>\n \n</div>\n<div class=\"focus-info\">\n \n\n \n</div>\n<div class=\"focus-urls\">\n <a href=\"http://blast.ncbi.nlm.nih.gov/Blast.cgi?PAGE=Proteins&amp;PROGRAM=blastp&amp;BLAST_PROGRAMS=blastp&amp;QUERY=MAQNINQLAVNTLRTLSIDAINAANSGHPGLPMGAAPMAYALWANHLNYNPNHPEWFNRDRFVLSAGHGSSLLYSLLHLAGYDVSIDDLKTSES&amp;LINK_LOC=protein&amp;PAGE_TYPE=BlastSearch\" target=\"_new\">NCBI BlastP on this gene</a><br>\n <a href=\"http://www.ncbi.nlm.nih.gov/projects/sviewer/?Db=gene&amp;DbFrom=protein&amp;Cmd=Link&amp;noslider=1&amp;id=CP046511.1&amp;from=2723064&amp;to=2743348\" target=\"_new\">View genomic context</a><br>\n \n  <a href=\"knownclusterblast/region5/ctg1_2750_mibig_hits.html\" target=\"_new\">MiBIG Hits</a><br>\n \n \n \n \n</div>\n<div class=\"focus-clipboard\">\n AA sequence: <span class=\"clipboard-copy\" data-seq=\"MAQNINQLAVNTLRTLSIDAINAANSGHPGLPMGAAPMAYALWANHLNYNPNHPEWFNRDRFVLSAGHGSSLLYSLLHLAGYDVSIDDLKTSES\">Copy to clipboard</span><br>\n Nucleotide sequence: <span class=\"clipboard-copy\" data-seq=\"ATGGCACAAAACATAAATCAATTAGCAGTGAATACACTTCGTACGTTATCGATTGATGCTATTAATGCGGCAAACTCAGGTCATCCAGGTCTTCCGATGGGAGCAGCACCAATGGCTTATGCATTATGGGCGAATCATTTAAATTACAATCCTAATCACCCAGAATGGTTTAACCGTGATCGTTTCGTTTTATCGGCAGGACATGGATCTAGTCTGTTATATAGCCTACTTCATTTAGCTGGATATGACGTTTCAATTGATGACTTGAAAACTTCAGAAAGTTAA\">Copy to clipboard</span><br>\n</div>",
                        "start": 2733064
                    }
                ],
                "products": [
                    "NRPS"
                ]
            },
            {
                "type": "NRPS",
                "ttaCodons": [],
                "idx": 6,
                "end": 3369747,
                "anchor": "r1c6",
                "start": 3324487,
                "clusters": [
                    {
                        "product": "NRPS",
                        "height": 2,
                        "end": 3351089,
                        "tool": "rule-based-clusters",
                        "start": 3344073,
                        "neighbouring_start": 3324486,
                        "isCandidateCluster": false,
                        "neighbouring_end": 3369747
                    }
                ],
                "orfs": [
                    {
                        "strand": 1,
                        "type": "other",
                        "end": 3325023,
                        "locus_tag": "ctg1_3394",
                        "description": "<div class=\"focus-intro\">\n <strong><span class=\"serif\">ctg1_3394</span></strong><br>\n \n <br>\n Locus tag: <span class=\"serif\">ctg1_3394</span><br>\n Protein ID: <span class=\"serif\">None</span><br>\n Gene: <span class=\"serif\">None</span><br>\n \n Location: 3,324,487 - 3,325,023,\n (total: 537 nt)<br>\n <br>\n \n</div>\n<div class=\"focus-info\">\n \n\n \n</div>\n<div class=\"focus-urls\">\n <a href=\"http://blast.ncbi.nlm.nih.gov/Blast.cgi?PAGE=Proteins&amp;PROGRAM=blastp&amp;BLAST_PROGRAMS=blastp&amp;QUERY=MTIYVALLRGINVGGHKVIKMADLKRLFESIELKHVKTYIQSGNIVFESEEGINFLKDRIQSEMKNEFDFDVPVMLRTHDEFINIIKQCPYEVHSLLEGESVHVAFLANVLSEEESSQLLTFKSELEDCYIDEKVAYLFFKNSIRNSKLMNQFQKLHTPATVRNWRTVNKLKAIVESM&amp;LINK_LOC=protein&amp;PAGE_TYPE=BlastSearch\" target=\"_new\">NCBI BlastP on this gene</a><br>\n <a href=\"http://www.ncbi.nlm.nih.gov/projects/sviewer/?Db=gene&amp;DbFrom=protein&amp;Cmd=Link&amp;noslider=1&amp;id=CP046511.1&amp;from=3314487&amp;to=3335023\" target=\"_new\">View genomic context</a><br>\n \n \n \n \n</div>\n<div class=\"focus-clipboard\">\n AA sequence: <span class=\"clipboard-copy\" data-seq=\"MTIYVALLRGINVGGHKVIKMADLKRLFESIELKHVKTYIQSGNIVFESEEGINFLKDRIQSEMKNEFDFDVPVMLRTHDEFINIIKQCPYEVHSLLEGESVHVAFLANVLSEEESSQLLTFKSELEDCYIDEKVAYLFFKNSIRNSKLMNQFQKLHTPATVRNWRTVNKLKAIVESM\">Copy to clipboard</span><br>\n Nucleotide sequence: <span class=\"clipboard-copy\" data-seq=\"ATGACAATTTATGTTGCACTACTAAGAGGAATCAATGTCGGTGGACATAAAGTAATCAAAATGGCTGATTTAAAACGATTGTTTGAATCAATAGAATTAAAACATGTGAAAACATATATACAAAGTGGTAATATCGTGTTCGAATCTGAGGAAGGTATAAACTTTCTAAAGGACCGAATACAATCTGAAATGAAAAATGAATTTGATTTCGATGTTCCAGTCATGCTAAGAACACATGATGAATTTATAAATATTATTAAACAATGTCCGTATGAAGTTCATTCATTGTTAGAAGGAGAAAGTGTTCATGTTGCTTTTTTAGCTAATGTACTTTCTGAAGAAGAGAGTAGTCAATTGCTTACATTTAAAAGTGAACTTGAAGATTGCTATATAGATGAGAAGGTTGCTTATTTGTTTTTCAAAAATAGCATTCGAAATTCTAAATTAATGAACCAGTTTCAGAAGTTACATACACCAGCTACAGTTAGGAATTGGCGGACTGTGAATAAATTAAAAGCAATTGTAGAGAGTATGTAA\">Copy to clipboard</span><br>\n</div>",
                        "start": 3324487
                    },
                    {
                        "strand": -1,
                        "type": "other",
                        "end": 3325470,
                        "locus_tag": "ctg1_3395",
                        "description": "<div class=\"focus-intro\">\n <strong><span class=\"serif\">ctg1_3395</span></strong><br>\n \n <br>\n Locus tag: <span class=\"serif\">ctg1_3395</span><br>\n Protein ID: <span class=\"serif\">None</span><br>\n Gene: <span class=\"serif\">None</span><br>\n \n Location: 3,325,162 - 3,325,470,\n (total: 309 nt)<br>\n <br>\n \n</div>\n<div class=\"focus-info\">\n \n\n \n</div>\n<div class=\"focus-urls\">\n <a href=\"http://blast.ncbi.nlm.nih.gov/Blast.cgi?PAGE=Proteins&amp;PROGRAM=blastp&amp;BLAST_PROGRAMS=blastp&amp;QUERY=LNTKKTIFIIIVLALIAIIVHGTYKYITEGSILGSTIFAISLILSNLINHITWGDPHGVSEESQDEMGQQITYKSFKIAYFVLVVIMFLLLIFSEGFSMGLI&amp;LINK_LOC=protein&amp;PAGE_TYPE=BlastSearch\" target=\"_new\">NCBI BlastP on this gene</a><br>\n <a href=\"http://www.ncbi.nlm.nih.gov/projects/sviewer/?Db=gene&amp;DbFrom=protein&amp;Cmd=Link&amp;noslider=1&amp;id=CP046511.1&amp;from=3315162&amp;to=3335470\" target=\"_new\">View genomic context</a><br>\n \n  <a href=\"knownclusterblast/region6/ctg1_3395_mibig_hits.html\" target=\"_new\">MiBIG Hits</a><br>\n \n \n \n \n</div>\n<div class=\"focus-clipboard\">\n AA sequence: <span class=\"clipboard-copy\" data-seq=\"LNTKKTIFIIIVLALIAIIVHGTYKYITEGSILGSTIFAISLILSNLINHITWGDPHGVSEESQDEMGQQITYKSFKIAYFVLVVIMFLLLIFSEGFSMGLI\">Copy to clipboard</span><br>\n Nucleotide sequence: <span class=\"clipboard-copy\" data-seq=\"TTGAATACTAAAAAAACTATTTTTATCATCATTGTTTTAGCATTAATTGCAATAATAGTACATGGCACATATAAATACATCACTGAAGGTTCTATTTTGGGTAGTACGATTTTTGCTATTTCGTTAATACTTAGTAATTTAATTAATCACATTACTTGGGGAGATCCCCACGGTGTATCAGAAGAAAGTCAAGATGAAATGGGCCAACAAATTACATATAAAAGCTTTAAAATTGCGTATTTTGTGCTTGTAGTTATAATGTTCCTTTTATTAATCTTCTCCGAAGGATTTTCTATGGGGCTAATTTAG\">Copy to clipboard</span><br>\n</div>",
                        "start": 3325162
                    },
                    {
                        "strand": 1,
                        "type": "other",
                        "end": 3326849,
                        "locus_tag": "ctg1_3396",
                        "description": "<div class=\"focus-intro\">\n <strong><span class=\"serif\">ctg1_3396</span></strong><br>\n \n <br>\n Locus tag: <span class=\"serif\">ctg1_3396</span><br>\n Protein ID: <span class=\"serif\">None</span><br>\n Gene: <span class=\"serif\">None</span><br>\n \n Location: 3,325,680 - 3,326,849,\n (total: 1170 nt)<br>\n <br>\n \n</div>\n<div class=\"focus-info\">\n \n\n \n</div>\n<div class=\"focus-urls\">\n <a href=\"http://blast.ncbi.nlm.nih.gov/Blast.cgi?PAGE=Proteins&amp;PROGRAM=blastp&amp;BLAST_PROGRAMS=blastp&amp;QUERY=MSILLKAGADAGNNGLKLMVKGQDPIFIPSIYSLYIGEPTGLLDEVDVSLSELENHIDVTISSPSLMLNNVRYIVGEKVIQDQLKGTEVEKKSNKSTDELMVITILSGLAVSAMRQSPTSSHINIRYDLSVALPMQLITQEIAAENAKRYMGNHKVIFHYPNGRDVTINVSIEFCKCLPEGASGTWGIVYDEEGNVVKHKIECEPNQVSEIDFVDKTLLSFDIGAGTTEEVVSLGVNFRPQLSKGLSYGVKETLLQIITRWNRKYPTKTIDSITEFNQIYLNDKHPRNTLLVEESQPALLGLAARVATDIINKIDDMKDDPYVFIYGGGAVIIKNSLKMILKQKGRLKNVIFVDNPLFTNARGLLVYTCSPKYREHKQKELGFTNLTIS&amp;LINK_LOC=protein&amp;PAGE_TYPE=BlastSearch\" target=\"_new\">NCBI BlastP on this gene</a><br>\n <a href=\"http://www.ncbi.nlm.nih.gov/projects/sviewer/?Db=gene&amp;DbFrom=protein&amp;Cmd=Link&amp;noslider=1&amp;id=CP046511.1&amp;from=3315680&amp;to=3336849\" target=\"_new\">View genomic context</a><br>\n \n \n \n \n</div>\n<div class=\"focus-clipboard\">\n AA sequence: <span class=\"clipboard-copy\" data-seq=\"MSILLKAGADAGNNGLKLMVKGQDPIFIPSIYSLYIGEPTGLLDEVDVSLSELENHIDVTISSPSLMLNNVRYIVGEKVIQDQLKGTEVEKKSNKSTDELMVITILSGLAVSAMRQSPTSSHINIRYDLSVALPMQLITQEIAAENAKRYMGNHKVIFHYPNGRDVTINVSIEFCKCLPEGASGTWGIVYDEEGNVVKHKIECEPNQVSEIDFVDKTLLSFDIGAGTTEEVVSLGVNFRPQLSKGLSYGVKETLLQIITRWNRKYPTKTIDSITEFNQIYLNDKHPRNTLLVEESQPALLGLAARVATDIINKIDDMKDDPYVFIYGGGAVIIKNSLKMILKQKGRLKNVIFVDNPLFTNARGLLVYTCSPKYREHKQKELGFTNLTIS\">Copy to clipboard</span><br>\n Nucleotide sequence: <span class=\"clipboard-copy\" data-seq=\"ATGTCTATACTTTTAAAAGCTGGTGCAGATGCAGGAAACAACGGTTTGAAGTTAATGGTGAAAGGGCAAGACCCTATTTTTATTCCGAGTATTTATTCTTTATATATAGGTGAGCCTACAGGACTCTTAGATGAGGTAGATGTTTCATTATCTGAATTAGAAAACCACATTGATGTGACTATAAGTTCGCCATCGTTAATGCTAAATAATGTACGATACATCGTTGGAGAAAAAGTCATTCAAGATCAATTAAAAGGTACTGAGGTAGAGAAGAAATCGAATAAGTCAACGGATGAGTTAATGGTTATTACAATACTATCAGGTTTGGCGGTAAGCGCTATGCGTCAAAGTCCAACTTCTAGCCATATTAATATTCGTTATGATTTATCTGTCGCTCTTCCTATGCAGCTTATTACACAAGAAATAGCTGCTGAAAATGCAAAACGTTATATGGGAAATCATAAGGTTATTTTCCATTATCCGAACGGACGCGATGTGACAATTAATGTTTCAATTGAGTTTTGTAAATGCCTGCCTGAGGGCGCATCTGGGACGTGGGGCATTGTATACGATGAAGAAGGAAATGTTGTGAAACATAAAATAGAATGTGAGCCGAATCAAGTTTCTGAAATTGATTTTGTAGATAAGACTCTACTCTCTTTTGATATTGGTGCAGGGACGACAGAAGAAGTTGTTTCATTAGGGGTAAATTTCCGTCCGCAACTAAGTAAAGGTTTATCTTATGGTGTAAAAGAGACGTTATTACAAATTATCACGAGATGGAACCGAAAGTATCCAACTAAGACGATTGATAGTATTACAGAATTCAATCAAATTTATTTAAATGATAAGCATCCGAGAAATACCTTATTAGTTGAGGAATCACAGCCGGCACTATTAGGTTTAGCAGCTCGTGTTGCAACAGATATTATAAATAAAATTGATGATATGAAAGACGATCCATACGTGTTTATTTATGGCGGTGGTGCAGTAATTATTAAAAACAGTTTAAAAATGATTTTAAAGCAAAAAGGACGACTCAAAAATGTAATCTTTGTAGATAATCCGTTATTTACCAATGCACGAGGATTATTAGTCTATACTTGTTCGCCAAAATATAGAGAGCATAAGCAAAAAGAGTTAGGATTTACAAACTTAACGATAAGTTAG\">Copy to clipboard</span><br>\n</div>",
                        "start": 3325680
                    },
                    {
                        "strand": 1,
                        "type": "other",
                        "end": 3327196,
                        "locus_tag": "ctg1_3397",
                        "description": "<div class=\"focus-intro\">\n <strong><span class=\"serif\">ctg1_3397</span></strong><br>\n \n <br>\n Locus tag: <span class=\"serif\">ctg1_3397</span><br>\n Protein ID: <span class=\"serif\">None</span><br>\n Gene: <span class=\"serif\">None</span><br>\n \n Location: 3,326,861 - 3,327,196,\n (total: 336 nt)<br>\n <br>\n \n</div>\n<div class=\"focus-info\">\n \n\n \n</div>\n<div class=\"focus-urls\">\n <a href=\"http://blast.ncbi.nlm.nih.gov/Blast.cgi?PAGE=Proteins&amp;PROGRAM=blastp&amp;BLAST_PROGRAMS=blastp&amp;QUERY=MRSRRYKRGDRVKINIHKSVSPEMLAWLNKQSNPTNFFFFAAQQLFKQVGDIDVSKALPSSHVFSLYVEPSSLLKVEVNPFKNMTLETNTSTENAKKKLWESVDQLDCPFF&amp;LINK_LOC=protein&amp;PAGE_TYPE=BlastSearch\" target=\"_new\">NCBI BlastP on this gene</a><br>\n <a href=\"http://www.ncbi.nlm.nih.gov/projects/sviewer/?Db=gene&amp;DbFrom=protein&amp;Cmd=Link&amp;noslider=1&amp;id=CP046511.1&amp;from=3316861&amp;to=3337196\" target=\"_new\">View genomic context</a><br>\n \n \n \n \n</div>\n<div class=\"focus-clipboard\">\n AA sequence: <span class=\"clipboard-copy\" data-seq=\"MRSRRYKRGDRVKINIHKSVSPEMLAWLNKQSNPTNFFFFAAQQLFKQVGDIDVSKALPSSHVFSLYVEPSSLLKVEVNPFKNMTLETNTSTENAKKKLWESVDQLDCPFF\">Copy to clipboard</span><br>\n Nucleotide sequence: <span class=\"clipboard-copy\" data-seq=\"ATGCGATCTAGGCGATATAAACGTGGTGATCGAGTAAAAATCAATATTCATAAATCGGTATCACCTGAAATGCTTGCGTGGCTGAATAAACAATCAAATCCAACTAATTTCTTCTTTTTTGCTGCGCAGCAACTATTTAAACAAGTAGGAGATATTGACGTTTCTAAAGCTTTACCAAGCAGCCATGTTTTCTCATTATATGTGGAGCCTTCATCCTTATTAAAAGTTGAAGTAAACCCTTTTAAAAACATGACACTAGAAACAAATACATCCACCGAAAATGCAAAAAAAAAATTATGGGAATCTGTTGATCAATTAGATTGTCCATTTTTTTAA\">Copy to clipboard</span><br>\n</div>",
                        "start": 3326861
                    },
                    {
                        "strand": -1,
                        "type": "biosynthetic-additional",
                        "end": 3328167,
                        "locus_tag": "ctg1_3398",
                        "description": "<div class=\"focus-intro\">\n <strong><span class=\"serif\">ctg1_3398</span></strong><br>\n \n <br>\n Locus tag: <span class=\"serif\">ctg1_3398</span><br>\n Protein ID: <span class=\"serif\">None</span><br>\n Gene: <span class=\"serif\">None</span><br>\n \n Location: 3,327,313 - 3,328,167,\n (total: 855 nt)<br>\n <br>\n \n  biosynthetic-additional (rule-based-clusters) Abhydrolase_6<br>\n \n  biosynthetic-additional (rule-based-clusters) PF00561<br>\n \n  biosynthetic-additional (smcogs) SMCOG1036:alpha/beta hydrolase fold protein (Score: 175.5; E-value: 3.1e-53)<br>\n \n</div>\n<div class=\"focus-info\">\n \n\n \n</div>\n<div class=\"focus-urls\">\n <a href=\"http://blast.ncbi.nlm.nih.gov/Blast.cgi?PAGE=Proteins&amp;PROGRAM=blastp&amp;BLAST_PROGRAMS=blastp&amp;QUERY=MSEKIFKINGIDICTESFGNPKNPAILLIMGATCSMVYWDEEFCELLASTGKFVIRFDNRDVGRSVAYEPRTSNYTVTDMAEDAIGVLDAYHIDKAHLFGMSLGGMIAQIAAIKHPERILTLTLLATSVIGSDDNTRDLPPMDERILTHHVNGTSIDWTNKNDVAEYLVSGSRLLCGSERIFDENRVYTQVKQEIERANNLLSMFNHALLQGDDAYEGVLHSIQAPTLVIHGTDDTALPFEHGLALIDEIPNSVLLTLKGAGHENHPDDWENIITAVSKHTSEI&amp;LINK_LOC=protein&amp;PAGE_TYPE=BlastSearch\" target=\"_new\">NCBI BlastP on this gene</a><br>\n <a href=\"http://www.ncbi.nlm.nih.gov/projects/sviewer/?Db=gene&amp;DbFrom=protein&amp;Cmd=Link&amp;noslider=1&amp;id=CP046511.1&amp;from=3317313&amp;to=3338167\" target=\"_new\">View genomic context</a><br>\n \n  <a href=\"knownclusterblast/region6/ctg1_3398_mibig_hits.html\" target=\"_new\">MiBIG Hits</a><br>\n \n \n \n \n</div>\n<div class=\"focus-clipboard\">\n AA sequence: <span class=\"clipboard-copy\" data-seq=\"MSEKIFKINGIDICTESFGNPKNPAILLIMGATCSMVYWDEEFCELLASTGKFVIRFDNRDVGRSVAYEPRTSNYTVTDMAEDAIGVLDAYHIDKAHLFGMSLGGMIAQIAAIKHPERILTLTLLATSVIGSDDNTRDLPPMDERILTHHVNGTSIDWTNKNDVAEYLVSGSRLLCGSERIFDENRVYTQVKQEIERANNLLSMFNHALLQGDDAYEGVLHSIQAPTLVIHGTDDTALPFEHGLALIDEIPNSVLLTLKGAGHENHPDDWENIITAVSKHTSEI\">Copy to clipboard</span><br>\n Nucleotide sequence: <span class=\"clipboard-copy\" data-seq=\"ATGAGTGAAAAGATATTTAAAATAAACGGAATTGATATATGTACAGAAAGCTTTGGGAACCCTAAGAACCCTGCTATTTTATTAATTATGGGCGCTACATGTTCCATGGTTTATTGGGACGAAGAGTTTTGTGAGCTGTTGGCTAGTACGGGGAAATTTGTTATTCGCTTTGATAACCGTGATGTTGGACGCTCTGTTGCCTATGAACCTAGAACTTCCAATTATACAGTAACAGATATGGCTGAAGATGCAATTGGAGTACTAGATGCTTATCATATTGATAAAGCTCACCTATTTGGTATGTCATTAGGTGGTATGATTGCTCAAATTGCCGCTATAAAACATCCCGAAAGAATTTTGACGCTAACTTTACTAGCGACTAGTGTAATAGGATCTGATGACAATACTCGCGATTTACCTCCAATGGATGAAAGAATTTTAACACATCATGTAAATGGCACAAGTATAGATTGGACAAATAAAAACGATGTGGCAGAGTATTTAGTTTCAGGATCTCGTCTATTATGTGGATCAGAACGAATATTTGATGAAAATAGAGTTTATACACAAGTAAAACAAGAAATAGAACGCGCAAATAATTTATTAAGTATGTTTAATCATGCTTTACTTCAAGGTGATGATGCATATGAAGGTGTACTTCACTCCATACAAGCACCTACATTGGTTATTCACGGAACAGATGATACAGCACTCCCATTCGAACATGGCCTCGCACTAATTGATGAAATTCCAAACTCAGTACTATTAACTCTTAAAGGGGCAGGCCATGAAAACCATCCAGATGACTGGGAAAACATAATTACTGCTGTTTCTAAACATACATCTGAAATTTAG\">Copy to clipboard</span><br>\n</div>",
                        "start": 3327313
                    },
                    {
                        "strand": 1,
                        "type": "other",
                        "end": 3328525,
                        "locus_tag": "ctg1_3399",
                        "description": "<div class=\"focus-intro\">\n <strong><span class=\"serif\">ctg1_3399</span></strong><br>\n \n <br>\n Locus tag: <span class=\"serif\">ctg1_3399</span><br>\n Protein ID: <span class=\"serif\">None</span><br>\n Gene: <span class=\"serif\">None</span><br>\n \n Location: 3,328,424 - 3,328,525,\n (total: 102 nt)<br>\n <br>\n \n</div>\n<div class=\"focus-info\">\n \n\n \n</div>\n<div class=\"focus-urls\">\n <a href=\"http://blast.ncbi.nlm.nih.gov/Blast.cgi?PAGE=Proteins&amp;PROGRAM=blastp&amp;BLAST_PROGRAMS=blastp&amp;QUERY=MKAIVIDRYGSVEELKERQVLKSVVKNNEKAQQ&amp;LINK_LOC=protein&amp;PAGE_TYPE=BlastSearch\" target=\"_new\">NCBI BlastP on this gene</a><br>\n <a href=\"http://www.ncbi.nlm.nih.gov/projects/sviewer/?Db=gene&amp;DbFrom=protein&amp;Cmd=Link&amp;noslider=1&amp;id=CP046511.1&amp;from=3318424&amp;to=3338525\" target=\"_new\">View genomic context</a><br>\n \n \n \n \n</div>\n<div class=\"focus-clipboard\">\n AA sequence: <span class=\"clipboard-copy\" data-seq=\"MKAIVIDRYGSVEELKERQVLKSVVKNNEKAQQ\">Copy to clipboard</span><br>\n Nucleotide sequence: <span class=\"clipboard-copy\" data-seq=\"ATGAAAGCAATTGTTATTGATCGATATGGCAGTGTTGAAGAATTGAAAGAAAGACAAGTTTTAAAATCGGTTGTTAAGAATAACGAAAAAGCTCAACAATAA\">Copy to clipboard</span><br>\n</div>",
                        "start": 3328424
                    },
                    {
                        "strand": -1,
                        "type": "biosynthetic-additional",
                        "end": 3330026,
                        "locus_tag": "ctg1_3400",
                        "description": "<div class=\"focus-intro\">\n <strong><span class=\"serif\">ctg1_3400</span></strong><br>\n \n <br>\n Locus tag: <span class=\"serif\">ctg1_3400</span><br>\n Protein ID: <span class=\"serif\">None</span><br>\n Gene: <span class=\"serif\">None</span><br>\n \n Location: 3,328,593 - 3,330,026,\n (total: 1434 nt)<br>\n <br>\n \n  biosynthetic-additional (smcogs) SMCOG1019:aminotransferase (Score: 374; E-value: 1.4e-113)<br>\n \n</div>\n<div class=\"focus-info\">\n \n\n \n  <br>\n  <span class=\"bold\"> Gene Ontology terms for PFAM domains:</span><br>\n  \n   PF00155.20: <a class='external-link' href='http://amigo.geneontology.org/amigo/term/GO:0009058' target='_blank'>GO:0009058</a>: biosynthetic process<br>\n  \n   PF00155.20: <a class='external-link' href='http://amigo.geneontology.org/amigo/term/GO:0030170' target='_blank'>GO:0030170</a>: pyridoxal phosphate binding<br>\n  \n   PF00392.20: <a class='external-link' href='http://amigo.geneontology.org/amigo/term/GO:0003700' target='_blank'>GO:0003700</a>: DNA binding transcription factor activity<br>\n  \n   PF00392.20: <a class='external-link' href='http://amigo.geneontology.org/amigo/term/GO:0006355' target='_blank'>GO:0006355</a>: regulation of transcription, DNA-templated<br>\n  \n  <br>\n \n</div>\n<div class=\"focus-urls\">\n <a href=\"http://blast.ncbi.nlm.nih.gov/Blast.cgi?PAGE=Proteins&amp;PROGRAM=blastp&amp;BLAST_PROGRAMS=blastp&amp;QUERY=MKIVLRKESNIPYYKQIYMQIVERVQSGMLSHGESLPSLRCMATDLQINVLTVRKAYKQLETKGYIRIEQGKGAYIYKRVKKDFKPIPYKWQQSRSINVMRSQYAMNKHRKYYDFSQAILYPRLLPNPFLADEMHKLLDKNPMLLATYGPVQGDYELRVEIANYLNEHQKLVTDPSQLLITSGAQQGIDLIAQTLLKPGDIVLVESPCYSAALDVFINKGVQIIPISLDNHGVRSDLIDDICQSKNPVLLYTNPTFQNPTGTVMSKERRMELIELAELYQFFIIEDDSFGEIYFEGAIVPPPIKSFDKDGHVIYIKGFSKTLAPGLRIAALFADGPIFEWLYAVKGSMDIGSPLLTQKALLPFLRAERMKNHLEKLRTALQMRRDLTIDILSPLKGLNFEIPNGGFNLWVKLPDSIDPFTLLQKANEVDVSFLPGTACLLNYETNDNQLRISYSMLNEKDMAIGLEKLHDTIRNSIC&amp;LINK_LOC=protein&amp;PAGE_TYPE=BlastSearch\" target=\"_new\">NCBI BlastP on this gene</a><br>\n <a href=\"http://www.ncbi.nlm.nih.gov/projects/sviewer/?Db=gene&amp;DbFrom=protein&amp;Cmd=Link&amp;noslider=1&amp;id=CP046511.1&amp;from=3318593&amp;to=3340026\" target=\"_new\">View genomic context</a><br>\n \n  <a href=\"knownclusterblast/region6/ctg1_3400_mibig_hits.html\" target=\"_new\">MiBIG Hits</a><br>\n \n \n \n \n</div>\n<div class=\"focus-clipboard\">\n AA sequence: <span class=\"clipboard-copy\" data-seq=\"MKIVLRKESNIPYYKQIYMQIVERVQSGMLSHGESLPSLRCMATDLQINVLTVRKAYKQLETKGYIRIEQGKGAYIYKRVKKDFKPIPYKWQQSRSINVMRSQYAMNKHRKYYDFSQAILYPRLLPNPFLADEMHKLLDKNPMLLATYGPVQGDYELRVEIANYLNEHQKLVTDPSQLLITSGAQQGIDLIAQTLLKPGDIVLVESPCYSAALDVFINKGVQIIPISLDNHGVRSDLIDDICQSKNPVLLYTNPTFQNPTGTVMSKERRMELIELAELYQFFIIEDDSFGEIYFEGAIVPPPIKSFDKDGHVIYIKGFSKTLAPGLRIAALFADGPIFEWLYAVKGSMDIGSPLLTQKALLPFLRAERMKNHLEKLRTALQMRRDLTIDILSPLKGLNFEIPNGGFNLWVKLPDSIDPFTLLQKANEVDVSFLPGTACLLNYETNDNQLRISYSMLNEKDMAIGLEKLHDTIRNSIC\">Copy to clipboard</span><br>\n Nucleotide sequence: <span class=\"clipboard-copy\" data-seq=\"ATGAAGATTGTATTGCGTAAAGAATCAAACATACCGTATTACAAGCAAATATATATGCAAATTGTTGAAAGAGTACAAAGTGGTATGCTTTCACATGGTGAATCCCTTCCTTCTTTACGTTGTATGGCCACAGATTTACAAATCAATGTATTAACTGTTCGTAAAGCGTATAAACAGTTAGAAACGAAAGGGTATATACGCATCGAACAAGGAAAAGGTGCTTACATATATAAACGTGTAAAGAAAGATTTCAAACCGATACCGTATAAATGGCAACAATCAAGATCTATTAATGTTATGCGTTCTCAATATGCAATGAATAAGCACCGTAAATATTATGATTTTTCACAAGCAATTCTGTATCCTCGTCTGTTACCAAATCCATTTTTGGCAGACGAAATGCATAAATTGCTAGATAAAAATCCGATGTTGTTAGCAACTTATGGGCCAGTTCAAGGCGATTATGAACTGCGAGTTGAAATAGCAAATTACTTAAATGAACACCAGAAATTAGTGACGGACCCATCTCAATTATTAATTACAAGCGGAGCACAACAAGGAATTGATTTAATTGCTCAAACATTATTAAAACCTGGAGATATCGTATTAGTAGAAAGTCCATGTTACAGTGCTGCGCTTGACGTTTTCATCAATAAAGGTGTTCAAATCATTCCTATTTCTCTTGATAATCATGGAGTTCGCTCCGACTTAATTGATGATATTTGTCAAAGTAAAAATCCTGTTTTATTGTATACAAATCCCACCTTCCAGAACCCGACAGGTACAGTAATGAGTAAAGAACGAAGAATGGAACTTATAGAACTAGCGGAGCTATATCAATTTTTTATCATTGAAGATGATTCTTTCGGAGAAATATATTTTGAAGGTGCTATAGTCCCACCACCAATCAAAAGTTTTGATAAGGATGGCCACGTGATATATATAAAAGGATTTAGTAAAACGTTAGCACCAGGACTCCGTATCGCAGCACTTTTTGCCGATGGTCCTATTTTTGAATGGCTATATGCAGTGAAAGGTTCCATGGATATCGGTAGTCCTTTATTAACACAGAAGGCACTTCTACCTTTCTTACGTGCGGAACGTATGAAAAATCATTTAGAAAAATTACGTACAGCTTTACAAATGAGACGTGATTTAACAATTGATATACTATCGCCATTAAAAGGACTAAACTTTGAGATACCAAATGGCGGTTTTAATTTATGGGTGAAACTGCCTGATTCGATAGATCCCTTTACCTTATTACAAAAAGCAAATGAAGTAGATGTCTCTTTTTTACCAGGAACAGCTTGTCTATTAAACTACGAAACAAATGATAACCAATTAAGAATTAGCTATTCAATGTTAAACGAGAAAGATATGGCAATTGGATTAGAGAAATTACATGATACAATACGAAACAGTATTTGTTAG\">Copy to clipboard</span><br>\n</div>",
                        "start": 3328593
                    },
                    {
                        "strand": 1,
                        "type": "transport",
                        "end": 3331092,
                        "locus_tag": "ctg1_3401",
                        "description": "<div class=\"focus-intro\">\n <strong><span class=\"serif\">ctg1_3401</span></strong><br>\n \n <br>\n Locus tag: <span class=\"serif\">ctg1_3401</span><br>\n Protein ID: <span class=\"serif\">None</span><br>\n Gene: <span class=\"serif\">None</span><br>\n \n Location: 3,330,175 - 3,331,092,\n (total: 918 nt)<br>\n <br>\n \n  transport (smcogs) SMCOG1166:transporter, EamA family (Score: 344.7; E-value: 7.3e-105)<br>\n \n</div>\n<div class=\"focus-info\">\n \n\n \n  <br>\n  <span class=\"bold\"> Gene Ontology terms for PFAM domains:</span><br>\n  \n   PF00892.19: <a class='external-link' href='http://amigo.geneontology.org/amigo/term/GO:0016020' target='_blank'>GO:0016020</a>: membrane<br>\n  \n   PF00892.19: <a class='external-link' href='http://amigo.geneontology.org/amigo/term/GO:0016021' target='_blank'>GO:0016021</a>: integral component of membrane<br>\n  \n  <br>\n \n</div>\n<div class=\"focus-urls\">\n <a href=\"http://blast.ncbi.nlm.nih.gov/Blast.cgi?PAGE=Proteins&amp;PROGRAM=blastp&amp;BLAST_PROGRAMS=blastp&amp;QUERY=MVIFNYILVCIIFGTTFLTIKIGIEAGAPPLFSAGIRFFLAGIILMIIFKLKRKEIMPHIFSKRIMYAGFCLTFMTFASLYWSEQYISSGLAAVLSATGPMMILLIQAKRNREKLQKEQLVALVIALIGVIFVSLPGMHQQVSFIWSIACIVLVIGELFYGIGSIRSKEILSDLSNVSPFLINGIQMFYGGILLLIASIIVEQPNVTVLTSWSVQWPILYLIFIGSIGGHGLYYWLLSKTNPVFPSTWLYVSPLIAIIVGYIILGEPLNPIMGMGACFILIGVFLANRSTLRTYFKKGRLLEKEM&amp;LINK_LOC=protein&amp;PAGE_TYPE=BlastSearch\" target=\"_new\">NCBI BlastP on this gene</a><br>\n <a href=\"http://www.ncbi.nlm.nih.gov/projects/sviewer/?Db=gene&amp;DbFrom=protein&amp;Cmd=Link&amp;noslider=1&amp;id=CP046511.1&amp;from=3320175&amp;to=3341092\" target=\"_new\">View genomic context</a><br>\n \n \n  <a href=\"http://blast.jcvi.org/er-blast/index.cgi?project=transporter;program=blastp;database=pub/transporter.pep;sequence=sequence%0AMVIFNYILVCIIFGTTFLTIKIGIEAGAPPLFSAGIRFFLAGIILMIIFKLKRKEIMPHIFSKRIMYAGFCLTFMTFASLYWSEQYISSGLAAVLSATGPMMILLIQAKRNREKLQKEQLVALVIALIGVIFVSLPGMHQQVSFIWSIACIVLVIGELFYGIGSIRSKEILSDLSNVSPFLINGIQMFYGGILLLIASIIVEQPNVTVLTSWSVQWPILYLIFIGSIGGHGLYYWLLSKTNPVFPSTWLYVSPLIAIIVGYIILGEPLNPIMGMGACFILIGVFLANRSTLRTYFKKGRLLEKEM\" target=\"_new\">TransportDB BLAST on this gene</a><br>\n \n \n \n</div>\n<div class=\"focus-clipboard\">\n AA sequence: <span class=\"clipboard-copy\" data-seq=\"MVIFNYILVCIIFGTTFLTIKIGIEAGAPPLFSAGIRFFLAGIILMIIFKLKRKEIMPHIFSKRIMYAGFCLTFMTFASLYWSEQYISSGLAAVLSATGPMMILLIQAKRNREKLQKEQLVALVIALIGVIFVSLPGMHQQVSFIWSIACIVLVIGELFYGIGSIRSKEILSDLSNVSPFLINGIQMFYGGILLLIASIIVEQPNVTVLTSWSVQWPILYLIFIGSIGGHGLYYWLLSKTNPVFPSTWLYVSPLIAIIVGYIILGEPLNPIMGMGACFILIGVFLANRSTLRTYFKKGRLLEKEM\">Copy to clipboard</span><br>\n Nucleotide sequence: <span class=\"clipboard-copy\" data-seq=\"ATGGTCATTTTTAATTACATTTTAGTATGTATTATTTTCGGGACAACATTTTTAACAATAAAAATTGGAATTGAAGCAGGGGCGCCACCGTTGTTTTCAGCAGGAATTCGATTCTTTTTAGCGGGCATAATCCTTATGATTATTTTTAAATTAAAGCGAAAAGAAATTATGCCACATATATTTTCAAAACGTATTATGTATGCTGGATTTTGTTTAACATTTATGACATTCGCAAGTTTATATTGGTCAGAACAATATATTTCTTCGGGATTAGCTGCTGTTCTTTCTGCTACGGGACCAATGATGATTTTATTAATACAAGCAAAGAGGAATAGGGAGAAATTACAAAAGGAGCAACTCGTTGCTTTAGTTATCGCACTAATAGGTGTTATATTTGTTTCTTTACCAGGAATGCATCAACAAGTAAGTTTCATATGGAGTATTGCTTGTATTGTTTTAGTTATAGGAGAGTTATTTTACGGAATAGGCTCTATTCGTTCGAAAGAAATACTTTCAGATTTATCAAATGTATCACCATTTCTTATTAACGGTATTCAAATGTTTTATGGAGGGATTTTACTACTAATCGCATCTATTATTGTAGAACAACCAAATGTAACTGTATTAACTTCATGGAGTGTACAATGGCCTATTTTATATCTCATATTTATCGGATCGATCGGTGGACACGGACTATATTACTGGCTCTTATCAAAAACAAATCCAGTATTTCCATCGACGTGGTTATATGTATCACCATTAATTGCAATAATTGTGGGATATATCATTTTAGGAGAACCTTTAAATCCTATAATGGGAATGGGGGCTTGTTTTATATTGATTGGTGTATTTTTAGCCAATCGTTCTACACTACGGACTTATTTCAAAAAAGGGCGGTTATTAGAGAAGGAGATGTAG\">Copy to clipboard</span><br>\n</div>",
                        "start": 3330175
                    },
                    {
                        "strand": -1,
                        "type": "other",
                        "end": 3331546,
                        "locus_tag": "ctg1_3402",
                        "description": "<div class=\"focus-intro\">\n <strong><span class=\"serif\">ctg1_3402</span></strong><br>\n \n <br>\n Locus tag: <span class=\"serif\">ctg1_3402</span><br>\n Protein ID: <span class=\"serif\">None</span><br>\n Gene: <span class=\"serif\">None</span><br>\n \n Location: 3,331,178 - 3,331,546,\n (total: 369 nt)<br>\n <br>\n \n</div>\n<div class=\"focus-info\">\n \n\n \n  <br>\n  <span class=\"bold\"> Gene Ontology terms for PFAM domains:</span><br>\n  \n   PF00344.19: <a class='external-link' href='http://amigo.geneontology.org/amigo/term/GO:0015031' target='_blank'>GO:0015031</a>: protein transport<br>\n  \n   PF00344.19: <a class='external-link' href='http://amigo.geneontology.org/amigo/term/GO:0016020' target='_blank'>GO:0016020</a>: membrane<br>\n  \n  <br>\n \n</div>\n<div class=\"focus-urls\">\n <a href=\"http://blast.ncbi.nlm.nih.gov/Blast.cgi?PAGE=Proteins&amp;PROGRAM=blastp&amp;BLAST_PROGRAMS=blastp&amp;QUERY=MTLYVGLIVAFTYFYAFIQVNPEQMAENLKKQNGYVPGIRPGKATEQYVTKILYRLTFIGAIFLGAISILPLVFTKIATLPPSAQIGGTSLLIIVGVALETMKTLESQLVKRHYKGFIKKVN&amp;LINK_LOC=protein&amp;PAGE_TYPE=BlastSearch\" target=\"_new\">NCBI BlastP on this gene</a><br>\n <a href=\"http://www.ncbi.nlm.nih.gov/projects/sviewer/?Db=gene&amp;DbFrom=protein&amp;Cmd=Link&amp;noslider=1&amp;id=CP046511.1&amp;from=3321178&amp;to=3341546\" target=\"_new\">View genomic context</a><br>\n \n \n \n \n</div>\n<div class=\"focus-clipboard\">\n AA sequence: <span class=\"clipboard-copy\" data-seq=\"MTLYVGLIVAFTYFYAFIQVNPEQMAENLKKQNGYVPGIRPGKATEQYVTKILYRLTFIGAIFLGAISILPLVFTKIATLPPSAQIGGTSLLIIVGVALETMKTLESQLVKRHYKGFIKKVN\">Copy to clipboard</span><br>\n Nucleotide sequence: <span class=\"clipboard-copy\" data-seq=\"ATGACACTTTATGTCGGTCTTATCGTTGCTTTCACATACTTCTACGCATTTATTCAAGTAAATCCTGAACAAATGGCTGAGAATTTGAAAAAGCAAAATGGATATGTTCCTGGTATTCGTCCTGGTAAAGCAACTGAACAATATGTAACTAAAATTTTATACCGTTTAACATTTATCGGTGCAATTTTCTTAGGTGCAATTTCTATATTACCGCTCGTATTCACGAAAATTGCTACGTTACCACCTTCTGCCCAAATTGGTGGTACAAGCTTACTTATCATTGTCGGTGTAGCACTAGAAACTATGAAGACGTTAGAAAGCCAGCTTGTAAAACGTCATTATAAAGGTTTTATTAAAAAAGTGAATTAA\">Copy to clipboard</span><br>\n</div>",
                        "start": 3331178
                    },
                    {
                        "strand": -1,
                        "type": "other",
                        "end": 3332481,
                        "locus_tag": "ctg1_3403",
                        "description": "<div class=\"focus-intro\">\n <strong><span class=\"serif\">ctg1_3403</span></strong><br>\n \n <br>\n Locus tag: <span class=\"serif\">ctg1_3403</span><br>\n Protein ID: <span class=\"serif\">None</span><br>\n Gene: <span class=\"serif\">None</span><br>\n \n Location: 3,331,579 - 3,332,481,\n (total: 903 nt)<br>\n <br>\n \n</div>\n<div class=\"focus-info\">\n \n\n \n  <br>\n  <span class=\"bold\"> Gene Ontology terms for PFAM domains:</span><br>\n  \n   PF00344.19: <a class='external-link' href='http://amigo.geneontology.org/amigo/term/GO:0015031' target='_blank'>GO:0015031</a>: protein transport<br>\n  \n   PF00344.19: <a class='external-link' href='http://amigo.geneontology.org/amigo/term/GO:0016020' target='_blank'>GO:0016020</a>: membrane<br>\n  \n  <br>\n \n</div>\n<div class=\"focus-urls\">\n <a href=\"http://blast.ncbi.nlm.nih.gov/Blast.cgi?PAGE=Proteins&amp;PROGRAM=blastp&amp;BLAST_PROGRAMS=blastp&amp;QUERY=MFRTISNFMRVAEIRRKILFTLAMLIVFRIGTFIPVPHTNAEVLKVQDQANVLGMLNVFGGGALQHFSIFAVGITPYITASIIVQLLQMDVIPKFSEWAKQGEMGRKKSAQFTRYFTIILAFIQAIGMSYGFNNIAGGQLITDQSWTTYLFIATVLTAGTAFLLWLGEQITDNGVGNGISMIIFAGLVAAIPNVANQIYLQQFQNAGDQLFMHIIKIVLIGLVILAIVVGVIYIQQAVRKIPIQYAKAVSGNNQYQGAKNTHLPLKVNSAGVIPVIFASAFLMTPRTIAQLFLIQAYQNG&amp;LINK_LOC=protein&amp;PAGE_TYPE=BlastSearch\" target=\"_new\">NCBI BlastP on this gene</a><br>\n <a href=\"http://www.ncbi.nlm.nih.gov/projects/sviewer/?Db=gene&amp;DbFrom=protein&amp;Cmd=Link&amp;noslider=1&amp;id=CP046511.1&amp;from=3321579&amp;to=3342481\" target=\"_new\">View genomic context</a><br>\n \n \n \n \n</div>\n<div class=\"focus-clipboard\">\n AA sequence: <span class=\"clipboard-copy\" data-seq=\"MFRTISNFMRVAEIRRKILFTLAMLIVFRIGTFIPVPHTNAEVLKVQDQANVLGMLNVFGGGALQHFSIFAVGITPYITASIIVQLLQMDVIPKFSEWAKQGEMGRKKSAQFTRYFTIILAFIQAIGMSYGFNNIAGGQLITDQSWTTYLFIATVLTAGTAFLLWLGEQITDNGVGNGISMIIFAGLVAAIPNVANQIYLQQFQNAGDQLFMHIIKIVLIGLVILAIVVGVIYIQQAVRKIPIQYAKAVSGNNQYQGAKNTHLPLKVNSAGVIPVIFASAFLMTPRTIAQLFLIQAYQNG\">Copy to clipboard</span><br>\n Nucleotide sequence: <span class=\"clipboard-copy\" data-seq=\"ATGTTTCGTACGATTTCAAATTTCATGAGAGTAGCTGAGATAAGAAGGAAAATCCTTTTTACACTAGCGATGTTAATCGTTTTTCGAATTGGCACGTTTATTCCAGTTCCTCATACTAACGCAGAGGTATTAAAAGTACAAGATCAAGCTAACGTTCTAGGTATGTTAAACGTATTTGGTGGAGGAGCACTGCAACACTTCTCAATCTTTGCTGTAGGTATTACACCATATATTACAGCTTCTATCATAGTACAATTACTTCAAATGGATGTTATACCTAAATTTTCGGAATGGGCAAAGCAAGGAGAAATGGGCCGTAAGAAATCAGCTCAATTCACTCGATACTTTACAATCATTCTCGCATTCATACAGGCCATCGGAATGTCTTATGGCTTTAATAATATAGCTGGTGGACAATTAATAACAGATCAAAGCTGGACTACATACTTATTTATTGCGACAGTTTTAACTGCAGGTACTGCATTTTTACTTTGGTTAGGCGAACAAATTACCGATAACGGAGTTGGTAATGGTATTTCGATGATTATCTTCGCAGGTCTCGTTGCCGCGATTCCAAATGTTGCAAATCAAATTTATTTACAACAATTCCAAAATGCTGGCGATCAGCTATTCATGCACATAATAAAAATTGTTTTAATTGGACTCGTAATTTTAGCGATAGTTGTTGGCGTTATTTACATTCAACAAGCTGTACGTAAAATACCGATACAATATGCAAAAGCTGTTTCAGGAAACAATCAATATCAAGGAGCAAAAAACACTCATTTACCTCTTAAAGTAAATAGTGCTGGTGTTATACCAGTTATCTTTGCTTCTGCATTTTTAATGACGCCGCGTACAATTGCGCAGCTCTTCCTGATTCAAGCATATCAAAATGGTTAG\">Copy to clipboard</span><br>\n</div>",
                        "start": 3331579
                    },
                    {
                        "strand": -1,
                        "type": "other",
                        "end": 3333303,
                        "locus_tag": "ctg1_3404",
                        "description": "<div class=\"focus-intro\">\n <strong><span class=\"serif\">ctg1_3404</span></strong><br>\n \n <br>\n Locus tag: <span class=\"serif\">ctg1_3404</span><br>\n Protein ID: <span class=\"serif\">None</span><br>\n Gene: <span class=\"serif\">None</span><br>\n \n Location: 3,332,836 - 3,333,303,\n (total: 468 nt)<br>\n <br>\n \n</div>\n<div class=\"focus-info\">\n \n\n \n</div>\n<div class=\"focus-urls\">\n <a href=\"http://blast.ncbi.nlm.nih.gov/Blast.cgi?PAGE=Proteins&amp;PROGRAM=blastp&amp;BLAST_PROGRAMS=blastp&amp;QUERY=LIKGIYEAHLPVSNLQQSIEFYEKLGLKLAWSDESTAFFWIEDGKSWLGLWAGSEYETKYHPSLRHIAFRVSYEDLKESLHWLHSLQIKTVPFGSNESIEPFVRPHQGNASVYFIDPDGNSLELICHIVVPNALKHITNKLSFKDWETLLADTFE&amp;LINK_LOC=protein&amp;PAGE_TYPE=BlastSearch\" target=\"_new\">NCBI BlastP on this gene</a><br>\n <a href=\"http://www.ncbi.nlm.nih.gov/projects/sviewer/?Db=gene&amp;DbFrom=protein&amp;Cmd=Link&amp;noslider=1&amp;id=CP046511.1&amp;from=3322836&amp;to=3343303\" target=\"_new\">View genomic context</a><br>\n \n \n \n \n</div>\n<div class=\"focus-clipboard\">\n AA sequence: <span class=\"clipboard-copy\" data-seq=\"LIKGIYEAHLPVSNLQQSIEFYEKLGLKLAWSDESTAFFWIEDGKSWLGLWAGSEYETKYHPSLRHIAFRVSYEDLKESLHWLHSLQIKTVPFGSNESIEPFVRPHQGNASVYFIDPDGNSLELICHIVVPNALKHITNKLSFKDWETLLADTFE\">Copy to clipboard</span><br>\n Nucleotide sequence: <span class=\"clipboard-copy\" data-seq=\"TTGATTAAAGGAATATACGAAGCACATTTACCAGTGAGTAATTTACAACAATCTATCGAATTTTATGAAAAACTAGGATTGAAGTTAGCCTGGAGCGATGAGTCAACAGCATTCTTTTGGATTGAGGATGGGAAAAGTTGGCTAGGATTATGGGCGGGCTCTGAATACGAAACAAAATATCATCCTTCTTTACGTCATATTGCATTTAGAGTTTCATATGAGGATTTAAAAGAATCATTACATTGGTTACACTCACTTCAAATTAAAACCGTTCCGTTTGGAAGTAATGAATCTATTGAACCCTTTGTCCGTCCACATCAAGGTAATGCATCTGTTTATTTTATTGATCCAGATGGTAATAGCTTAGAACTTATTTGTCATATTGTTGTACCTAATGCACTAAAACATATAACTAATAAATTATCATTTAAAGATTGGGAGACACTATTAGCTGACACATTTGAATGA\">Copy to clipboard</span><br>\n</div>",
                        "start": 3332836
                    },
                    {
                        "strand": 1,
                        "type": "other",
                        "end": 3334022,
                        "locus_tag": "ctg1_3405",
                        "description": "<div class=\"focus-intro\">\n <strong><span class=\"serif\">ctg1_3405</span></strong><br>\n \n <br>\n Locus tag: <span class=\"serif\">ctg1_3405</span><br>\n Protein ID: <span class=\"serif\">None</span><br>\n Gene: <span class=\"serif\">None</span><br>\n \n Location: 3,333,552 - 3,334,022,\n (total: 471 nt)<br>\n <br>\n \n</div>\n<div class=\"focus-info\">\n \n\n \n</div>\n<div class=\"focus-urls\">\n <a href=\"http://blast.ncbi.nlm.nih.gov/Blast.cgi?PAGE=Proteins&amp;PROGRAM=blastp&amp;BLAST_PROGRAMS=blastp&amp;QUERY=MKVVIKKLPPLEVAYIRRTGSYFEPQNHWGKLLNWSIENNLYPPEQSFIGISLDNPELVASHKCRHDACVTIPENFDKEKYHDVQFKRLDGGTYGLYQFYGEPHKLSEAYQYMYAEWLPNSEYDADYDRDNLEFCLNNVPEDLEGKLKVDLFVALK&amp;LINK_LOC=protein&amp;PAGE_TYPE=BlastSearch\" target=\"_new\">NCBI BlastP on this gene</a><br>\n <a href=\"http://www.ncbi.nlm.nih.gov/projects/sviewer/?Db=gene&amp;DbFrom=protein&amp;Cmd=Link&amp;noslider=1&amp;id=CP046511.1&amp;from=3323552&amp;to=3344022\" target=\"_new\">View genomic context</a><br>\n \n \n \n \n</div>\n<div class=\"focus-clipboard\">\n AA sequence: <span class=\"clipboard-copy\" data-seq=\"MKVVIKKLPPLEVAYIRRTGSYFEPQNHWGKLLNWSIENNLYPPEQSFIGISLDNPELVASHKCRHDACVTIPENFDKEKYHDVQFKRLDGGTYGLYQFYGEPHKLSEAYQYMYAEWLPNSEYDADYDRDNLEFCLNNVPEDLEGKLKVDLFVALK\">Copy to clipboard</span><br>\n Nucleotide sequence: <span class=\"clipboard-copy\" data-seq=\"ATGAAAGTTGTTATAAAAAAATTACCACCATTAGAAGTAGCGTATATAAGACGAACTGGTAGCTACTTTGAACCGCAAAATCACTGGGGAAAGTTACTGAACTGGTCAATTGAAAATAACCTTTATCCACCAGAGCAATCATTTATCGGAATATCATTAGATAATCCTGAACTCGTTGCAAGTCATAAGTGCCGGCATGATGCATGTGTTACGATTCCTGAAAACTTCGATAAAGAAAAGTATCATGATGTGCAATTTAAAAGATTAGATGGAGGTACATATGGTCTATACCAGTTCTATGGTGAACCTCATAAATTAAGTGAAGCGTATCAATACATGTATGCAGAGTGGCTACCAAATAGTGAGTATGATGCAGATTATGATAGAGATAATTTAGAGTTTTGCTTAAATAATGTTCCTGAGGATTTAGAAGGAAAGTTAAAGGTTGATTTATTTGTGGCTTTAAAATGA\">Copy to clipboard</span><br>\n</div>",
                        "start": 3333552
                    },
                    {
                        "strand": 1,
                        "type": "other",
                        "end": 3334632,
                        "locus_tag": "ctg1_3406",
                        "description": "<div class=\"focus-intro\">\n <strong><span class=\"serif\">ctg1_3406</span></strong><br>\n \n <br>\n Locus tag: <span class=\"serif\">ctg1_3406</span><br>\n Protein ID: <span class=\"serif\">None</span><br>\n Gene: <span class=\"serif\">None</span><br>\n \n Location: 3,334,117 - 3,334,632,\n (total: 516 nt)<br>\n <br>\n \n</div>\n<div class=\"focus-info\">\n \n\n \n</div>\n<div class=\"focus-urls\">\n <a href=\"http://blast.ncbi.nlm.nih.gov/Blast.cgi?PAGE=Proteins&amp;PROGRAM=blastp&amp;BLAST_PROGRAMS=blastp&amp;QUERY=MDTFVNNKFYETRYQLVEEINLLSDAQFNRKPDKDKWSIAQVCHHLVLLDERVITVISSGLKKLDSTQNERKEIHTILLDRTKKFIAPEMIEPSIEPFEVEQMLNMLNESRKELMRFLSTIEDESKLVKKSVMHPALGELFLDQWIELIYLHEQRHIEQIKEIKLLCEIEK&amp;LINK_LOC=protein&amp;PAGE_TYPE=BlastSearch\" target=\"_new\">NCBI BlastP on this gene</a><br>\n <a href=\"http://www.ncbi.nlm.nih.gov/projects/sviewer/?Db=gene&amp;DbFrom=protein&amp;Cmd=Link&amp;noslider=1&amp;id=CP046511.1&amp;from=3324117&amp;to=3344632\" target=\"_new\">View genomic context</a><br>\n \n \n \n \n</div>\n<div class=\"focus-clipboard\">\n AA sequence: <span class=\"clipboard-copy\" data-seq=\"MDTFVNNKFYETRYQLVEEINLLSDAQFNRKPDKDKWSIAQVCHHLVLLDERVITVISSGLKKLDSTQNERKEIHTILLDRTKKFIAPEMIEPSIEPFEVEQMLNMLNESRKELMRFLSTIEDESKLVKKSVMHPALGELFLDQWIELIYLHEQRHIEQIKEIKLLCEIEK\">Copy to clipboard</span><br>\n Nucleotide sequence: <span class=\"clipboard-copy\" data-seq=\"ATGGATACATTTGTAAATAACAAGTTTTATGAAACGAGATATCAATTAGTTGAGGAAATTAATTTGTTGAGTGATGCTCAATTTAATAGGAAACCAGATAAGGATAAATGGAGTATTGCACAAGTTTGTCATCATTTAGTTTTATTAGATGAAAGAGTGATAACAGTTATTTCCTCAGGGTTAAAAAAGTTAGATAGTACCCAAAATGAGCGTAAAGAAATTCACACTATTTTATTAGATAGAACGAAAAAGTTTATAGCTCCAGAAATGATTGAACCAAGTATAGAACCATTTGAAGTGGAGCAAATGCTCAATATGCTAAACGAATCAAGAAAAGAATTGATGCGTTTTCTGAGTACAATAGAAGATGAATCTAAATTAGTAAAAAAATCAGTGATGCATCCAGCTCTTGGAGAATTATTTCTTGATCAGTGGATAGAATTAATCTATTTGCATGAACAGCGTCATATAGAACAAATCAAAGAGATAAAATTGCTTTGTGAAATTGAAAAGTAA\">Copy to clipboard</span><br>\n</div>",
                        "start": 3334117
                    },
                    {
                        "strand": 1,
                        "type": "biosynthetic-additional",
                        "end": 3337112,
                        "locus_tag": "ctg1_3407",
                        "description": "<div class=\"focus-intro\">\n <strong><span class=\"serif\">ctg1_3407</span></strong><br>\n \n <br>\n Locus tag: <span class=\"serif\">ctg1_3407</span><br>\n Protein ID: <span class=\"serif\">None</span><br>\n Gene: <span class=\"serif\">None</span><br>\n \n Location: 3,335,019 - 3,337,112,\n (total: 2094 nt)<br>\n <br>\n \n  biosynthetic-additional (smcogs) SMCOG1283:2`,3`-cyclic-nucleotide 2`-phosphodiesterase (Score: 558.3; E-value: 4.1e-169)<br>\n \n</div>\n<div class=\"focus-info\">\n \n\n \n  <br>\n  <span class=\"bold\"> Gene Ontology terms for PFAM domains:</span><br>\n  \n   PF00149.27: <a class='external-link' href='http://amigo.geneontology.org/amigo/term/GO:0016787' target='_blank'>GO:0016787</a>: hydrolase activity<br>\n  \n   PF02872.17: <a class='external-link' href='http://amigo.geneontology.org/amigo/term/GO:0009166' target='_blank'>GO:0009166</a>: nucleotide catabolic process<br>\n  \n   PF02872.17: <a class='external-link' href='http://amigo.geneontology.org/amigo/term/GO:0016787' target='_blank'>GO:0016787</a>: hydrolase activity<br>\n  \n  <br>\n \n</div>\n<div class=\"focus-urls\">\n <a href=\"http://blast.ncbi.nlm.nih.gov/Blast.cgi?PAGE=Proteins&amp;PROGRAM=blastp&amp;BLAST_PROGRAMS=blastp&amp;QUERY=MQFILFIFATEPPSKLSFVVEVSRIISYIFKVQTTLRKYKKGRNIIIMQKMKWKNYVCYFVILLLLGTAVIVKPPISKAEESEVNITLLGTADIHGRFMPWDYALDGANMSGSLTQLYTVIKKVRQENQNTILVDAGDTIQGNSVELFNDKPQSPMMVAMNTMGYDAWAFGNHEFNFGLDTLKKVSEQYKGKTLAGNIYKENGERFLPAYTIVEKGGIKVGIIGMNTPMISDFEKGTDHLNGLVVKNPVEETKKAIKELEGKVDVMVGVMHMGLENENGIPGTGVQDIANACPELSAIFAAHMHKLVKKEVVNGVIITEPDKYGTHISRIDLTFTKQDGKLVLKDKTATAIPVKNADGTTIISDPTLEETLTPFHEYARRDANVVVAQLKGRNLVPENEIKGIPSVQIQETPLSDFFHEVMLYYSKADVVAHQIDNDYARLDTGPIKKKDIAYNYQYALGEITVYKISGKDLKDYMEWAAGYFNSSRAGDVTVSFDKTRRASKYSTNDFFGGVKYEIDLTKPYGSRITNLRSIRTNKPIKMSDVMTLGMNAYRMEALQAKGGALEGRKFEQIWSSKQENAFGETGGTIRNLAITYLKEVKNGVYTPKVMRNWKITGVDLHSSEHKAVVDLVNKGILEIPKTEDGKYTNIASINTKDSITKEEIVALSQKANINPNQFKHIKTKGEFYKKLSRITKKI&amp;LINK_LOC=protein&amp;PAGE_TYPE=BlastSearch\" target=\"_new\">NCBI BlastP on this gene</a><br>\n <a href=\"http://www.ncbi.nlm.nih.gov/projects/sviewer/?Db=gene&amp;DbFrom=protein&amp;Cmd=Link&amp;noslider=1&amp;id=CP046511.1&amp;from=3325019&amp;to=3347112\" target=\"_new\">View genomic context</a><br>\n \n \n \n \n</div>\n<div class=\"focus-clipboard\">\n AA sequence: <span class=\"clipboard-copy\" data-seq=\"MQFILFIFATEPPSKLSFVVEVSRIISYIFKVQTTLRKYKKGRNIIIMQKMKWKNYVCYFVILLLLGTAVIVKPPISKAEESEVNITLLGTADIHGRFMPWDYALDGANMSGSLTQLYTVIKKVRQENQNTILVDAGDTIQGNSVELFNDKPQSPMMVAMNTMGYDAWAFGNHEFNFGLDTLKKVSEQYKGKTLAGNIYKENGERFLPAYTIVEKGGIKVGIIGMNTPMISDFEKGTDHLNGLVVKNPVEETKKAIKELEGKVDVMVGVMHMGLENENGIPGTGVQDIANACPELSAIFAAHMHKLVKKEVVNGVIITEPDKYGTHISRIDLTFTKQDGKLVLKDKTATAIPVKNADGTTIISDPTLEETLTPFHEYARRDANVVVAQLKGRNLVPENEIKGIPSVQIQETPLSDFFHEVMLYYSKADVVAHQIDNDYARLDTGPIKKKDIAYNYQYALGEITVYKISGKDLKDYMEWAAGYFNSSRAGDVTVSFDKTRRASKYSTNDFFGGVKYEIDLTKPYGSRITNLRSIRTNKPIKMSDVMTLGMNAYRMEALQAKGGALEGRKFEQIWSSKQENAFGETGGTIRNLAITYLKEVKNGVYTPKVMRNWKITGVDLHSSEHKAVVDLVNKGILEIPKTEDGKYTNIASINTKDSITKEEIVALSQKANINPNQFKHIKTKGEFYKKLSRITKKI\">Copy to clipboard</span><br>\n Nucleotide sequence: <span class=\"clipboard-copy\" data-seq=\"ATGCAATTTATTCTCTTTATTTTTGCAACAGAACCACCTTCAAAATTATCTTTTGTAGTTGAAGTTTCCCGAATAATAAGTTACATTTTTAAAGTTCAAACAACTTTACGAAAGTACAAAAAGGGGAGAAATATTATTATTATGCAAAAAATGAAATGGAAGAACTATGTATGTTACTTTGTAATTCTATTACTGCTCGGAACAGCAGTAATAGTCAAACCACCTATCTCTAAGGCTGAGGAATCTGAAGTTAATATTACATTGTTAGGTACTGCAGATATTCATGGCAGATTTATGCCTTGGGATTATGCGCTTGATGGAGCAAATATGAGTGGAAGTTTGACGCAGCTTTATACGGTTATAAAGAAGGTCCGTCAAGAAAATCAAAATACCATATTAGTAGATGCCGGGGATACAATTCAAGGAAACTCAGTAGAATTATTCAACGATAAGCCACAATCGCCAATGATGGTAGCGATGAATACAATGGGATATGACGCCTGGGCATTTGGAAATCATGAATTCAACTTTGGATTAGATACATTGAAAAAAGTTAGTGAGCAATATAAGGGAAAAACGTTAGCAGGAAATATTTATAAGGAAAATGGAGAGCGCTTTCTTCCTGCATATACAATTGTAGAAAAAGGTGGAATTAAAGTTGGGATTATTGGTATGAATACACCAATGATTAGTGATTTTGAAAAAGGGACAGATCACTTAAATGGTTTAGTGGTGAAAAATCCGGTAGAAGAGACGAAAAAGGCAATTAAGGAATTAGAAGGTAAAGTAGATGTAATGGTAGGAGTTATGCATATGGGATTAGAAAATGAGAATGGTATCCCTGGTACTGGTGTTCAAGATATTGCAAATGCTTGTCCGGAACTAAGCGCTATTTTTGCGGCTCACATGCATAAACTTGTAAAAAAAGAAGTTGTAAATGGCGTAATTATTACAGAGCCAGATAAATATGGAACACATATTTCACGTATTGACCTTACTTTTACAAAGCAAGATGGGAAGTTGGTTTTAAAAGATAAAACTGCTACCGCTATACCTGTAAAAAATGCTGATGGAACAACGATAATATCTGATCCTACACTTGAAGAAACACTAACACCTTTTCACGAATATGCGAGAAGAGATGCAAATGTTGTAGTCGCTCAATTAAAGGGTAGAAATCTTGTTCCTGAAAATGAAATAAAGGGTATCCCAAGTGTTCAGATTCAAGAAACACCTTTATCAGATTTCTTTCATGAAGTCATGCTCTACTACAGTAAAGCAGATGTAGTAGCCCATCAAATTGATAATGATTATGCCCGTTTGGATACAGGTCCTATTAAGAAAAAAGATATTGCGTATAATTACCAATATGCCTTGGGAGAAATTACAGTATATAAGATTTCTGGAAAAGATTTAAAAGACTATATGGAATGGGCAGCAGGATATTTTAACTCATCTCGTGCCGGAGATGTAACCGTTAGCTTTGATAAAACCCGCCGTGCATCTAAATACAGTACGAACGATTTCTTTGGAGGCGTAAAATACGAAATTGACTTAACAAAACCATACGGAAGTAGAATTACAAATTTACGCTCTATTCGTACAAACAAACCAATCAAAATGAGCGATGTTATGACGCTGGGAATGAATGCATATAGAATGGAGGCTCTTCAGGCAAAAGGAGGAGCTTTAGAGGGGCGTAAGTTTGAACAAATTTGGTCATCTAAACAAGAGAATGCATTTGGAGAAACAGGTGGAACCATTCGTAACCTTGCTATTACATATTTAAAAGAGGTAAAGAACGGTGTATACACACCAAAAGTTATGCGTAATTGGAAAATTACTGGTGTAGATTTACATTCTTCAGAGCATAAGGCTGTAGTTGATCTTGTGAATAAAGGGATTTTAGAAATTCCAAAAACAGAAGACGGAAAATACACAAATATAGCATCTATAAATACGAAAGATTCAATTACAAAAGAAGAGATTGTAGCACTCTCACAAAAAGCAAATATTAATCCAAATCAGTTTAAGCATATAAAAACGAAAGGTGAATTTTACAAAAAACTTAGTAGGATTACTAAAAAAATATAA\">Copy to clipboard</span><br>\n</div>",
                        "start": 3335019
                    },
                    {
                        "strand": 1,
                        "type": "other",
                        "end": 3339148,
                        "locus_tag": "ctg1_3408",
                        "description": "<div class=\"focus-intro\">\n <strong><span class=\"serif\">ctg1_3408</span></strong><br>\n \n <br>\n Locus tag: <span class=\"serif\">ctg1_3408</span><br>\n Protein ID: <span class=\"serif\">None</span><br>\n Gene: <span class=\"serif\">None</span><br>\n \n Location: 3,337,445 - 3,339,148,\n (total: 1704 nt)<br>\n <br>\n \n</div>\n<div class=\"focus-info\">\n \n\n \n  <br>\n  <span class=\"bold\"> Gene Ontology terms for PFAM domains:</span><br>\n  \n   PF01447.17: <a class='external-link' href='http://amigo.geneontology.org/amigo/term/GO:0004222' target='_blank'>GO:0004222</a>: metalloendopeptidase activity<br>\n  \n   PF02868.14: <a class='external-link' href='http://amigo.geneontology.org/amigo/term/GO:0004222' target='_blank'>GO:0004222</a>: metalloendopeptidase activity<br>\n  \n  <br>\n \n</div>\n<div class=\"focus-urls\">\n <a href=\"http://blast.ncbi.nlm.nih.gov/Blast.cgi?PAGE=Proteins&amp;PROGRAM=blastp&amp;BLAST_PROGRAMS=blastp&amp;QUERY=MKNTKTLTKVALTTGLALTAVAPYGVGHAEETDQLQVQIQEESFRSGELTQPSQKAPENVVKDALKEKTEQALSQKQVNGEAGVDYKVLQKRGSYDGTTLVRMQQTYEGKEVYGHQLTAHVDNNGVIKSVSGDSAQNLKQEELKKPINLSKDEAKQFIYTKYGNDIKFITEPEVKEVIFVDENNGQAKNAYQVTFEAATPNYVSGTYLVNAQNGDMLKNMVQESNLKASDKLVGALKKSKQSSLTSLTGTGKDDLGISRSFGISKQSNGKYALADYTRGQGIETYDVNYKDITKEESYYPGTLATSTSATFNDPKAVSAHYLATKVFDFYKDKYKRNSFDNKGQKVVSVVHAWDSEETNDPKNWQNALSANNGSMLVYGDPIVKAYDVAGHEFTHAVTSSESNLEYYGESGAINEALSDIMGTSIEKYVNNGNFNWTMGEQTGSVFRDMENPASVPSSLGVPYPDDYSEFNDFNGWDQGGVHFNSSIINKVAYLIAKGGTHNGVTVKGIGEDKMFDIFYYANTDELNMTSNFKELRSACIRVATNKYGANTAEVQAVQKAFDAAKIK&amp;LINK_LOC=protein&amp;PAGE_TYPE=BlastSearch\" target=\"_new\">NCBI BlastP on this gene</a><br>\n <a href=\"http://www.ncbi.nlm.nih.gov/projects/sviewer/?Db=gene&amp;DbFrom=protein&amp;Cmd=Link&amp;noslider=1&amp;id=CP046511.1&amp;from=3327445&amp;to=3349148\" target=\"_new\">View genomic context</a><br>\n \n \n \n \n</div>\n<div class=\"focus-clipboard\">\n AA sequence: <span class=\"clipboard-copy\" data-seq=\"MKNTKTLTKVALTTGLALTAVAPYGVGHAEETDQLQVQIQEESFRSGELTQPSQKAPENVVKDALKEKTEQALSQKQVNGEAGVDYKVLQKRGSYDGTTLVRMQQTYEGKEVYGHQLTAHVDNNGVIKSVSGDSAQNLKQEELKKPINLSKDEAKQFIYTKYGNDIKFITEPEVKEVIFVDENNGQAKNAYQVTFEAATPNYVSGTYLVNAQNGDMLKNMVQESNLKASDKLVGALKKSKQSSLTSLTGTGKDDLGISRSFGISKQSNGKYALADYTRGQGIETYDVNYKDITKEESYYPGTLATSTSATFNDPKAVSAHYLATKVFDFYKDKYKRNSFDNKGQKVVSVVHAWDSEETNDPKNWQNALSANNGSMLVYGDPIVKAYDVAGHEFTHAVTSSESNLEYYGESGAINEALSDIMGTSIEKYVNNGNFNWTMGEQTGSVFRDMENPASVPSSLGVPYPDDYSEFNDFNGWDQGGVHFNSSIINKVAYLIAKGGTHNGVTVKGIGEDKMFDIFYYANTDELNMTSNFKELRSACIRVATNKYGANTAEVQAVQKAFDAAKIK\">Copy to clipboard</span><br>\n Nucleotide sequence: <span class=\"clipboard-copy\" data-seq=\"ATGAAAAACACAAAGACATTAACTAAGGTAGCATTAACAACAGGATTAGCTTTAACAGCTGTGGCACCATATGGGGTAGGTCATGCAGAGGAAACAGATCAGTTACAAGTTCAAATTCAGGAGGAATCGTTCCGTTCGGGTGAACTTACACAACCGTCACAAAAGGCACCAGAAAATGTAGTAAAGGATGCACTTAAGGAGAAAACAGAGCAAGCTCTGTCCCAAAAACAAGTCAATGGAGAAGCAGGAGTAGATTATAAAGTCCTTCAAAAACGTGGTTCGTATGATGGAACTACACTTGTACGTATGCAGCAAACATACGAAGGAAAAGAAGTATATGGCCATCAATTAACTGCACATGTAGATAATAATGGTGTTATTAAAAGTGTTTCAGGTGATAGCGCGCAAAATTTAAAACAAGAAGAATTGAAAAAACCTATTAATCTATCAAAAGATGAAGCAAAACAATTTATTTATACGAAGTACGGGAACGATATCAAGTTTATTACTGAGCCAGAAGTTAAAGAGGTTATTTTTGTTGATGAAAATAATGGACAAGCTAAAAATGCATACCAAGTTACCTTTGAAGCCGCAACACCAAACTATGTTTCTGGTACTTATTTAGTAAATGCACAAAATGGTGATATGTTAAAAAATATGGTACAAGAATCTAACTTAAAGGCCAGTGACAAACTAGTTGGAGCTTTAAAGAAAAGTAAACAAAGCAGTCTTACATCATTAACTGGAACAGGAAAAGATGATTTAGGTATTTCTCGTTCATTTGGTATCTCTAAACAAAGTAATGGCAAATATGCTCTTGCTGATTATACAAGAGGGCAAGGGATTGAAACATATGATGTGAATTACAAAGATATTACTAAAGAAGAAAGCTATTATCCTGGTACATTAGCGACTAGTACTTCGGCAACATTTAACGATCCCAAAGCGGTAAGTGCTCATTACTTAGCAACAAAAGTATTTGATTTTTATAAAGATAAATACAAGCGTAATAGCTTTGATAATAAGGGACAAAAGGTAGTTTCAGTTGTACACGCTTGGGATTCTGAAGAGACGAATGATCCGAAGAATTGGCAGAATGCATTAAGTGCTAATAATGGAAGTATGCTTGTATATGGTGATCCTATTGTTAAAGCATATGACGTAGCTGGACATGAATTTACACATGCTGTTACTTCTAGCGAATCTAATCTTGAATATTACGGGGAATCCGGTGCGATTAATGAGGCACTATCTGATATTATGGGAACATCTATTGAGAAATACGTAAATAATGGAAACTTTAACTGGACAATGGGAGAACAAACGGGATCTGTTTTCCGTGATATGGAAAACCCAGCTTCTGTTCCATCTTCACTTGGAGTACCTTATCCAGATGATTACAGTGAATTTAACGATTTTAATGGATGGGATCAAGGCGGTGTTCATTTTAATTCAAGTATTATTAATAAAGTTGCGTATCTCATTGCAAAAGGCGGAACTCATAACGGAGTGACTGTTAAAGGAATTGGTGAAGATAAAATGTTTGATATTTTCTATTATGCAAATACTGATGAGTTAAACATGACTTCTAATTTCAAAGAATTGAGATCAGCATGTATTCGAGTGGCAACTAATAAATATGGTGCAAATACAGCTGAAGTTCAAGCAGTTCAAAAGGCATTTGATGCAGCAAAAATTAAGTAA\">Copy to clipboard</span><br>\n</div>",
                        "start": 3337445
                    },
                    {
                        "strand": 1,
                        "type": "biosynthetic-additional",
                        "end": 3342193,
                        "locus_tag": "ctg1_3409",
                        "description": "<div class=\"focus-intro\">\n <strong><span class=\"serif\">ctg1_3409</span></strong><br>\n \n <br>\n Locus tag: <span class=\"serif\">ctg1_3409</span><br>\n Protein ID: <span class=\"serif\">None</span><br>\n Gene: <span class=\"serif\">None</span><br>\n \n Location: 3,339,635 - 3,342,193,\n (total: 2559 nt)<br>\n <br>\n \n  biosynthetic-additional (rule-based-clusters) CBM_48<br>\n \n  biosynthetic-additional (rule-based-clusters) Alpha-amylase<br>\n \n  biosynthetic-additional (smcogs) SMCOG1297:Pullulanase, type I (Score: 893; E-value: 4.4e-270)<br>\n \n</div>\n<div class=\"focus-info\">\n \n\n \n  <br>\n  <span class=\"bold\"> Gene Ontology terms for PFAM domains:</span><br>\n  \n   PF00128.23: <a class='external-link' href='http://amigo.geneontology.org/amigo/term/GO:0003824' target='_blank'>GO:0003824</a>: catalytic activity<br>\n  \n   PF00128.23: <a class='external-link' href='http://amigo.geneontology.org/amigo/term/GO:0005975' target='_blank'>GO:0005975</a>: carbohydrate metabolic process<br>\n  \n   PF02922.17: <a class='external-link' href='http://amigo.geneontology.org/amigo/term/GO:0004553' target='_blank'>GO:0004553</a>: hydrolase activity, hydrolyzing O-glycosyl compounds<br>\n  \n   PF02922.17: <a class='external-link' href='http://amigo.geneontology.org/amigo/term/GO:0005975' target='_blank'>GO:0005975</a>: carbohydrate metabolic process<br>\n  \n   PF03714.13: <a class='external-link' href='http://amigo.geneontology.org/amigo/term/GO:0005975' target='_blank'>GO:0005975</a>: carbohydrate metabolic process<br>\n  \n   PF03714.13: <a class='external-link' href='http://amigo.geneontology.org/amigo/term/GO:0030246' target='_blank'>GO:0030246</a>: carbohydrate binding<br>\n  \n  <br>\n \n</div>\n<div class=\"focus-urls\">\n <a href=\"http://blast.ncbi.nlm.nih.gov/Blast.cgi?PAGE=Proteins&amp;PROGRAM=blastp&amp;BLAST_PROGRAMS=blastp&amp;QUERY=VQIIKRLINKTVLLLTLIVMLSSVFSFQGVKAVSNSKTTEVIIHYKEKLGNTKDWNLWLWGENANGTSYEFTGEDEFGKYAKIKIDGDYNRVGFIVRTNEWEKDGGDRWIENIKGGRAEVWILSGDEKVYNSKPSSDLSIQKATIDSFHEITVTTNVPFHIREKKIEIEGIKIKNISPYDINSGDITNKVKIITEQKIDLKQTYKVKIENLADTNTEIGKVIRSEEFDNLFYYSGNDLGNTYTAQHTKFRLWAPTASEAKLVTYKNWNDKIGAEINMQQGEKGTWTAELKGNQKGLFYTYKVKIGDTWTEAVDPYVRAASVNGDKGAVVNLEETNPKKWKANKKPKFKNPEDAIIYELHVRDLSIQPESGIKQKGKYLGVTEKGTKGPEGVKTGLDHIKDLGVTHVQFLPIFDYASVNEETLNEPQYNWGYDPKNFNVPEGSYSTNPYEPTVRITELKQMVQTLHDNNLRVVMDVVYNHMYNAAESNFHKLVPGYYYRYNEDGTFANGTGVGNDTASERKMMRKFMIDSVTYWAKEYNLDGFRFDLMGIHDYETMNEIRKAVNQIDPSIILHGEGWDLNTPLAAELKANQKNAEKMKGIAHFNDNIRDGLKGSVFEEKENGFINGKENMEDRIKKGITAGIDYDTNSSTYQDPEQVLTYVEAHDNHTLWDKLELTNSGDSEEVRKQMHKLSSSILLTSQGVPFLHAGQEFMRTKYGDHNSYKSPDSINQMDWLRRATFNNEVDYMKGLIELRKKYSAFRMTSAEQIKTHVSFIDAPKNTVAYTIEGNKNEYFTVAHNANREAVEITLPSKGPWKVLVDSKQAGSKPLYVVHDNKIKVPALSSFVLKTEKPIK&amp;LINK_LOC=protein&amp;PAGE_TYPE=BlastSearch\" target=\"_new\">NCBI BlastP on this gene</a><br>\n <a href=\"http://www.ncbi.nlm.nih.gov/projects/sviewer/?Db=gene&amp;DbFrom=protein&amp;Cmd=Link&amp;noslider=1&amp;id=CP046511.1&amp;from=3329635&amp;to=3352193\" target=\"_new\">View genomic context</a><br>\n \n  <a href=\"knownclusterblast/region6/ctg1_3409_mibig_hits.html\" target=\"_new\">MiBIG Hits</a><br>\n \n \n \n \n</div>\n<div class=\"focus-clipboard\">\n AA sequence: <span class=\"clipboard-copy\" data-seq=\"VQIIKRLINKTVLLLTLIVMLSSVFSFQGVKAVSNSKTTEVIIHYKEKLGNTKDWNLWLWGENANGTSYEFTGEDEFGKYAKIKIDGDYNRVGFIVRTNEWEKDGGDRWIENIKGGRAEVWILSGDEKVYNSKPSSDLSIQKATIDSFHEITVTTNVPFHIREKKIEIEGIKIKNISPYDINSGDITNKVKIITEQKIDLKQTYKVKIENLADTNTEIGKVIRSEEFDNLFYYSGNDLGNTYTAQHTKFRLWAPTASEAKLVTYKNWNDKIGAEINMQQGEKGTWTAELKGNQKGLFYTYKVKIGDTWTEAVDPYVRAASVNGDKGAVVNLEETNPKKWKANKKPKFKNPEDAIIYELHVRDLSIQPESGIKQKGKYLGVTEKGTKGPEGVKTGLDHIKDLGVTHVQFLPIFDYASVNEETLNEPQYNWGYDPKNFNVPEGSYSTNPYEPTVRITELKQMVQTLHDNNLRVVMDVVYNHMYNAAESNFHKLVPGYYYRYNEDGTFANGTGVGNDTASERKMMRKFMIDSVTYWAKEYNLDGFRFDLMGIHDYETMNEIRKAVNQIDPSIILHGEGWDLNTPLAAELKANQKNAEKMKGIAHFNDNIRDGLKGSVFEEKENGFINGKENMEDRIKKGITAGIDYDTNSSTYQDPEQVLTYVEAHDNHTLWDKLELTNSGDSEEVRKQMHKLSSSILLTSQGVPFLHAGQEFMRTKYGDHNSYKSPDSINQMDWLRRATFNNEVDYMKGLIELRKKYSAFRMTSAEQIKTHVSFIDAPKNTVAYTIEGNKNEYFTVAHNANREAVEITLPSKGPWKVLVDSKQAGSKPLYVVHDNKIKVPALSSFVLKTEKPIK\">Copy to clipboard</span><br>\n Nucleotide sequence: <span class=\"clipboard-copy\" data-seq=\"GTGCAAATTATAAAAAGATTAATTAACAAAACAGTTTTATTACTTACTTTAATCGTTATGTTATCATCTGTTTTCTCCTTTCAGGGTGTGAAGGCAGTTTCAAATTCGAAAACAACTGAAGTTATCATTCATTACAAAGAGAAGCTTGGAAATACAAAAGACTGGAATCTTTGGTTATGGGGAGAAAATGCAAATGGTACATCTTATGAATTTACTGGTGAAGATGAATTTGGAAAATACGCTAAGATAAAAATAGACGGTGACTATAATCGTGTAGGATTTATAGTTCGAACAAATGAATGGGAAAAAGATGGTGGGGATCGTTGGATTGAAAATATAAAGGGCGGTCGTGCTGAAGTATGGATTCTTTCGGGCGATGAAAAAGTATATAACTCTAAGCCTTCTTCAGATCTCTCAATTCAAAAAGCAACTATTGATAGTTTCCATGAAATTACCGTAACGACTAATGTCCCGTTTCATATTAGGGAAAAGAAAATTGAAATTGAAGGCATTAAAATTAAAAATATTAGTCCTTATGATATAAATAGTGGAGATATTACTAATAAGGTCAAAATAATTACGGAACAGAAAATTGATTTAAAACAAACATACAAAGTTAAAATAGAAAACTTAGCTGATACGAATACTGAAATTGGTAAAGTCATTCGTAGCGAGGAATTTGATAATTTATTTTATTATAGTGGTAACGATTTAGGGAATACATATACCGCGCAACATACAAAGTTCCGTTTATGGGCTCCTACTGCAAGCGAAGCGAAGTTAGTTACATATAAAAACTGGAACGATAAAATAGGTGCTGAAATAAACATGCAACAAGGTGAAAAGGGAACTTGGACAGCAGAACTAAAGGGGAATCAAAAAGGGCTCTTTTATACGTATAAGGTCAAAATTGGTGATACATGGACTGAAGCGGTTGATCCATATGTGCGTGCTGCTTCTGTAAATGGAGATAAAGGTGCAGTCGTTAATTTAGAAGAAACAAATCCGAAAAAATGGAAAGCAAACAAAAAGCCAAAATTTAAAAATCCGGAAGATGCTATTATTTATGAGTTACATGTACGCGATCTTTCCATCCAACCTGAAAGTGGTATTAAACAGAAAGGGAAGTATTTAGGTGTAACAGAAAAAGGAACAAAAGGGCCAGAAGGTGTAAAAACAGGACTTGATCATATAAAGGATCTAGGTGTTACTCACGTTCAGTTTTTACCGATATTTGATTATGCTTCTGTAAATGAAGAGACTTTAAATGAACCGCAATATAACTGGGGATATGATCCTAAAAATTTCAACGTTCCAGAAGGCTCCTATTCTACAAATCCTTATGAGCCGACTGTGCGAATAACTGAATTGAAGCAAATGGTTCAAACACTACATGATAATAATCTTCGAGTAGTGATGGATGTAGTATATAACCATATGTATAACGCTGCTGAATCTAATTTCCATAAGTTAGTTCCAGGTTATTATTATCGTTACAATGAAGATGGAACATTTGCAAATGGAACTGGAGTAGGAAATGATACTGCTTCAGAAAGAAAAATGATGAGGAAATTTATGATAGATTCCGTCACATATTGGGCAAAAGAATACAATTTAGATGGATTCCGTTTTGATTTAATGGGTATTCATGATTATGAAACGATGAATGAAATACGTAAAGCTGTTAATCAAATTGACCCTTCTATTATACTACACGGAGAAGGATGGGATTTAAATACACCTCTTGCAGCTGAGCTGAAAGCAAATCAAAAAAATGCAGAGAAAATGAAAGGGATTGCTCATTTTAACGATAATATACGTGATGGGTTGAAAGGTAGTGTATTTGAGGAAAAGGAAAATGGTTTTATAAATGGAAAGGAAAACATGGAAGATCGTATTAAAAAAGGTATTACGGCAGGTATTGACTACGATACAAATTCGTCTACCTATCAAGATCCGGAACAGGTATTAACTTATGTGGAAGCACATGACAATCATACATTATGGGATAAACTTGAGTTAACTAATTCAGGTGACAGTGAAGAAGTGCGAAAACAAATGCACAAATTGTCTTCTTCAATTTTATTAACATCACAAGGAGTTCCATTTTTACATGCAGGGCAAGAGTTTATGCGGACGAAATACGGTGATCATAATAGTTACAAATCTCCAGATTCAATTAACCAGATGGATTGGCTGCGCCGTGCAACGTTTAATAATGAAGTAGATTATATGAAGGGTTTAATAGAATTACGCAAAAAGTACTCAGCTTTTCGAATGACATCTGCAGAGCAAATAAAAACACACGTATCATTTATTGATGCTCCGAAAAATACGGTAGCTTATACAATAGAGGGGAATAAAAATGAATACTTTACAGTGGCTCACAATGCAAATAGAGAAGCTGTTGAAATAACACTTCCATCGAAAGGGCCTTGGAAAGTACTAGTAGACAGCAAGCAGGCGGGAAGTAAACCACTTTATGTTGTCCATGACAATAAAATTAAAGTTCCTGCATTAAGTTCATTTGTCTTAAAAACAGAGAAACCGATTAAATAA\">Copy to clipboard</span><br>\n</div>",
                        "start": 3339635
                    },
                    {
                        "strand": 1,
                        "type": "other",
                        "end": 3343268,
                        "locus_tag": "ctg1_3410",
                        "description": "<div class=\"focus-intro\">\n <strong><span class=\"serif\">ctg1_3410</span></strong><br>\n \n <br>\n Locus tag: <span class=\"serif\">ctg1_3410</span><br>\n Protein ID: <span class=\"serif\">None</span><br>\n Gene: <span class=\"serif\">None</span><br>\n \n Location: 3,343,065 - 3,343,268,\n (total: 204 nt)<br>\n <br>\n \n</div>\n<div class=\"focus-info\">\n \n\n \n</div>\n<div class=\"focus-urls\">\n <a href=\"http://blast.ncbi.nlm.nih.gov/Blast.cgi?PAGE=Proteins&amp;PROGRAM=blastp&amp;BLAST_PROGRAMS=blastp&amp;QUERY=MSEKIYYWSPIKHWEKLHNEVLIGEMRFTGILSEWFPDFYFMAQKGVKISELVERFSLGNVEETQKT&amp;LINK_LOC=protein&amp;PAGE_TYPE=BlastSearch\" target=\"_new\">NCBI BlastP on this gene</a><br>\n <a href=\"http://www.ncbi.nlm.nih.gov/projects/sviewer/?Db=gene&amp;DbFrom=protein&amp;Cmd=Link&amp;noslider=1&amp;id=CP046511.1&amp;from=3333065&amp;to=3353268\" target=\"_new\">View genomic context</a><br>\n \n \n \n \n</div>\n<div class=\"focus-clipboard\">\n AA sequence: <span class=\"clipboard-copy\" data-seq=\"MSEKIYYWSPIKHWEKLHNEVLIGEMRFTGILSEWFPDFYFMAQKGVKISELVERFSLGNVEETQKT\">Copy to clipboard</span><br>\n Nucleotide sequence: <span class=\"clipboard-copy\" data-seq=\"ATGAGCGAGAAAATTTATTACTGGTCTCCGATTAAGCATTGGGAGAAGTTGCATAATGAAGTTTTGATAGGGGAAATGAGATTTACAGGTATTCTGTCTGAGTGGTTTCCAGATTTTTATTTTATGGCTCAAAAAGGTGTGAAAATTAGTGAACTAGTAGAGCGCTTTTCGTTAGGAAATGTAGAAGAGACACAAAAAACATAG\">Copy to clipboard</span><br>\n</div>",
                        "start": 3343065
                    },
                    {
                        "strand": 1,
                        "type": "biosynthetic-additional",
                        "end": 3344041,
                        "locus_tag": "ctg1_3411",
                        "description": "<div class=\"focus-intro\">\n <strong><span class=\"serif\">ctg1_3411</span></strong><br>\n \n <br>\n Locus tag: <span class=\"serif\">ctg1_3411</span><br>\n Protein ID: <span class=\"serif\">None</span><br>\n Gene: <span class=\"serif\">None</span><br>\n \n Location: 3,343,274 - 3,344,041,\n (total: 768 nt)<br>\n <br>\n \n  biosynthetic-additional (rule-based-clusters) PF00881<br>\n \n</div>\n<div class=\"focus-info\">\n \n\n \n</div>\n<div class=\"focus-urls\">\n <a href=\"http://blast.ncbi.nlm.nih.gov/Blast.cgi?PAGE=Proteins&amp;PROGRAM=blastp&amp;BLAST_PROGRAMS=blastp&amp;QUERY=MIKNRVLVSNILHPREVFSSQEKIFSNPYSNQIRFSKEKLDKYMSEQLNRTHVAARSTEIQLETTNELPTIIKERRSCRQFDTEKHISFSEFSQFLSTLKQVKEEKIYYHYASAGGLYPIDIFVYIKPKRIEDMKAGFYYYNPSKNSLVIVNNIDQVIKSDHELINQDLFTQSAFSVYLIYNANASIPKYGSDGYLFACIESGIITATLNMVAETLNLGVCSVGHMKFEDIQQFLCLDNHQVFLHGLEVGLKINE&amp;LINK_LOC=protein&amp;PAGE_TYPE=BlastSearch\" target=\"_new\">NCBI BlastP on this gene</a><br>\n <a href=\"http://www.ncbi.nlm.nih.gov/projects/sviewer/?Db=gene&amp;DbFrom=protein&amp;Cmd=Link&amp;noslider=1&amp;id=CP046511.1&amp;from=3333274&amp;to=3354041\" target=\"_new\">View genomic context</a><br>\n \n  <a href=\"knownclusterblast/region6/ctg1_3411_mibig_hits.html\" target=\"_new\">MiBIG Hits</a><br>\n \n \n \n \n</div>\n<div class=\"focus-clipboard\">\n AA sequence: <span class=\"clipboard-copy\" data-seq=\"MIKNRVLVSNILHPREVFSSQEKIFSNPYSNQIRFSKEKLDKYMSEQLNRTHVAARSTEIQLETTNELPTIIKERRSCRQFDTEKHISFSEFSQFLSTLKQVKEEKIYYHYASAGGLYPIDIFVYIKPKRIEDMKAGFYYYNPSKNSLVIVNNIDQVIKSDHELINQDLFTQSAFSVYLIYNANASIPKYGSDGYLFACIESGIITATLNMVAETLNLGVCSVGHMKFEDIQQFLCLDNHQVFLHGLEVGLKINE\">Copy to clipboard</span><br>\n Nucleotide sequence: <span class=\"clipboard-copy\" data-seq=\"ATGATAAAAAATCGTGTGTTAGTAAGTAATATATTACACCCAAGAGAAGTATTTTCTTCACAAGAAAAGATTTTTTCAAATCCATATAGCAACCAGATTCGCTTTTCTAAAGAAAAGTTAGATAAGTATATGAGTGAACAATTAAATCGCACGCACGTTGCTGCACGGTCGACCGAAATTCAACTTGAAACAACAAATGAGCTACCTACTATAATTAAGGAACGTAGATCTTGTCGTCAATTTGATACGGAAAAACATATTAGTTTTTCGGAATTTTCCCAATTCTTATCAACTCTAAAACAGGTTAAGGAAGAAAAAATATACTATCATTACGCAAGTGCAGGCGGGCTCTATCCCATTGATATCTTTGTTTATATAAAACCAAAACGTATAGAGGATATGAAAGCTGGATTTTATTATTATAACCCATCAAAAAACAGTCTTGTGATTGTAAACAACATTGATCAAGTGATCAAAAGTGATCATGAGTTAATTAATCAGGATTTATTTACTCAATCTGCATTCTCAGTTTATTTGATTTATAATGCGAACGCTTCTATCCCGAAATACGGTTCAGATGGATATTTATTTGCTTGTATTGAGTCAGGCATTATCACTGCTACCTTAAATATGGTTGCTGAAACATTAAATTTAGGGGTTTGTTCAGTTGGTCATATGAAATTTGAAGATATTCAGCAATTTTTATGTTTGGATAATCATCAAGTGTTTCTCCATGGGCTTGAAGTTGGCTTAAAAATTAACGAGTAG\">Copy to clipboard</span><br>\n</div>",
                        "start": 3343274
                    },
                    {
                        "strand": 1,
                        "type": "biosynthetic",
                        "end": 3347151,
                        "locus_tag": "ctg1_3412",
                        "description": "<div class=\"focus-intro\">\n <strong><span class=\"serif\">ctg1_3412</span></strong><br>\n \n <br>\n Locus tag: <span class=\"serif\">ctg1_3412</span><br>\n Protein ID: <span class=\"serif\">None</span><br>\n Gene: <span class=\"serif\">None</span><br>\n \n Location: 3,344,074 - 3,347,151,\n (total: 3078 nt)<br>\n <br>\n \n  biosynthetic (rule-based-clusters) NRPS: Condensation<br>\n \n  biosynthetic (rule-based-clusters) NRPS: AMP-binding<br>\n \n  biosynthetic-additional (rule-based-clusters) PP-binding<br>\n \n  biosynthetic-additional (smcogs) SMCOG1002:AMP-dependent synthetase and ligase (Score: 327.8; E-value: 1.6e-99)<br>\n \n</div>\n<div class=\"focus-info\">\n \n\n \n  <br>\n  <span class=\"bold\"> Gene Ontology terms for PFAM domains:</span><br>\n  \n   PF00501.27: <a class='external-link' href='http://amigo.geneontology.org/amigo/term/GO:0003824' target='_blank'>GO:0003824</a>: catalytic activity<br>\n  \n   PF00501.27: <a class='external-link' href='http://amigo.geneontology.org/amigo/term/GO:0008152' target='_blank'>GO:0008152</a>: metabolic process<br>\n  \n  <br>\n \n</div>\n<div class=\"focus-urls\">\n <a href=\"http://blast.ncbi.nlm.nih.gov/Blast.cgi?PAGE=Proteins&amp;PROGRAM=blastp&amp;BLAST_PROGRAMS=blastp&amp;QUERY=MHIKDRSSIHENKEVEAFWKEQLSSEILDFSVFKFNSDYQLNKETPCEYVQVRVNVEFSKSIQKISKSQDLLLFSWFQAALRVCLAHYTDQERITIGIPIIEKNLEQSENLNKLIPLGSEIHPHHPFKQLVNEIEQTTLFGYENQEYPLSELLVKHNLTPFQIVIGMEGLHNENSLEEYAENNLALWIRRKWNEIHNEFEFQISCKSRSFSSLQQFANSYCYVLKQVSQNPNLALKDICIIAEEEKELLEGLNTFQTGIDLFQSFQDLFEAQVLKTPDQIAVVCNDQSLTYRELNKKANQLASILQSKGVSKESIIGVMVDRSLEMIIGMMGILKAGAAYLPIDPNYPTERIEYMLQDSQAKYLLSKRTEEVLPQFAGEVLYLDKEYLFQGEESNLVREHNPNDLAYVIYTSGSTGNPKGVMIEQKSLVHFLNVMREKVKANQSFLFLASVSFDISLLEICLPLTQGSKVVIATEDQFATKELAHLVKKHKVDLWESTPSRMEVILSDPEGANFLKDLKSILLAGEAFSIDLVEKIRCISEATILNIYGPTETTICSTVKDLSISKEVTIGKPNPNYHSYILNKYGQLKPFGIPGELCIAGVAVARGYLGKSKLTDEKFVPSPFTAGEMMYHTGDLVRWLPNGELEYLGRMDHQVKIRGYRIELREIETQLREYPEINQAIVVDQVYGNRKLLAAYYVSDNKVSFGEIRKYLSDKLPEFMIPEKMIQVEEIPLNPNGKVDRKRLLDITQTDYVSIPYVAPRNEIEQKLVRAWEKVMEIEGIGIHDNFFALKGESIKALQVINLLRKDCLKISTTDFFKHPTIAQLSSCVKLEHKEENFESKPTHVKDLSNPFSLTEVQTAYMLGRNSQFELSGISPQTYFEYETALDINRLSKSFQKVIHRHPMLRAVILPEGKQQILQSVPDYEIEIESLIDLDDRNQHARLQEERSRMTNHVFPLGQWPLFELKAFLLKEDTYLLCFRYDALLMDGASMNIVGQDLLHYYYKPNQKLESLSFDFQDYMFILMK&amp;LINK_LOC=protein&amp;PAGE_TYPE=BlastSearch\" target=\"_new\">NCBI BlastP on this gene</a><br>\n <a href=\"http://www.ncbi.nlm.nih.gov/projects/sviewer/?Db=gene&amp;DbFrom=protein&amp;Cmd=Link&amp;noslider=1&amp;id=CP046511.1&amp;from=3334074&amp;to=3357151\" target=\"_new\">View genomic context</a><br>\n \n  <a href=\"knownclusterblast/region6/ctg1_3412_mibig_hits.html\" target=\"_new\">MiBIG Hits</a><br>\n \n \n \n \n</div>\n<div class=\"focus-clipboard\">\n AA sequence: <span class=\"clipboard-copy\" data-seq=\"MHIKDRSSIHENKEVEAFWKEQLSSEILDFSVFKFNSDYQLNKETPCEYVQVRVNVEFSKSIQKISKSQDLLLFSWFQAALRVCLAHYTDQERITIGIPIIEKNLEQSENLNKLIPLGSEIHPHHPFKQLVNEIEQTTLFGYENQEYPLSELLVKHNLTPFQIVIGMEGLHNENSLEEYAENNLALWIRRKWNEIHNEFEFQISCKSRSFSSLQQFANSYCYVLKQVSQNPNLALKDICIIAEEEKELLEGLNTFQTGIDLFQSFQDLFEAQVLKTPDQIAVVCNDQSLTYRELNKKANQLASILQSKGVSKESIIGVMVDRSLEMIIGMMGILKAGAAYLPIDPNYPTERIEYMLQDSQAKYLLSKRTEEVLPQFAGEVLYLDKEYLFQGEESNLVREHNPNDLAYVIYTSGSTGNPKGVMIEQKSLVHFLNVMREKVKANQSFLFLASVSFDISLLEICLPLTQGSKVVIATEDQFATKELAHLVKKHKVDLWESTPSRMEVILSDPEGANFLKDLKSILLAGEAFSIDLVEKIRCISEATILNIYGPTETTICSTVKDLSISKEVTIGKPNPNYHSYILNKYGQLKPFGIPGELCIAGVAVARGYLGKSKLTDEKFVPSPFTAGEMMYHTGDLVRWLPNGELEYLGRMDHQVKIRGYRIELREIETQLREYPEINQAIVVDQVYGNRKLLAAYYVSDNKVSFGEIRKYLSDKLPEFMIPEKMIQVEEIPLNPNGKVDRKRLLDITQTDYVSIPYVAPRNEIEQKLVRAWEKVMEIEGIGIHDNFFALKGESIKALQVINLLRKDCLKISTTDFFKHPTIAQLSSCVKLEHKEENFESKPTHVKDLSNPFSLTEVQTAYMLGRNSQFELSGISPQTYFEYETALDINRLSKSFQKVIHRHPMLRAVILPEGKQQILQSVPDYEIEIESLIDLDDRNQHARLQEERSRMTNHVFPLGQWPLFELKAFLLKEDTYLLCFRYDALLMDGASMNIVGQDLLHYYYKPNQKLESLSFDFQDYMFILMK\">Copy to clipboard</span><br>\n Nucleotide sequence: <span class=\"clipboard-copy\" data-seq=\"ATGCACATTAAAGATCGAAGTTCAATTCATGAAAATAAAGAAGTAGAAGCGTTTTGGAAGGAGCAATTATCTTCCGAGATTCTCGATTTTTCTGTATTTAAATTTAATAGCGATTACCAACTAAATAAAGAAACACCTTGTGAGTACGTTCAAGTCAGAGTGAATGTAGAATTTAGTAAAAGTATACAAAAAATAAGTAAGTCTCAAGATTTATTATTATTTAGCTGGTTTCAAGCCGCTTTAAGGGTTTGTTTGGCACATTATACAGATCAAGAAAGAATTACCATTGGTATTCCTATAATTGAAAAGAATCTTGAACAAAGTGAGAATCTTAATAAGTTGATTCCTTTAGGAAGTGAAATCCATCCGCATCACCCCTTTAAACAATTAGTAAATGAGATTGAACAAACGACTTTATTCGGGTATGAAAATCAGGAGTATCCGCTCTCTGAATTATTAGTTAAACACAATTTAACTCCTTTTCAAATTGTAATCGGGATGGAAGGATTACATAATGAAAATTCGCTAGAAGAATACGCAGAGAATAATTTAGCCCTATGGATACGAAGAAAATGGAATGAAATACATAATGAATTTGAATTTCAAATTTCTTGTAAGTCCCGTTCATTCTCTTCTTTGCAACAGTTTGCCAATTCGTATTGTTATGTTTTAAAGCAAGTTTCACAAAATCCGAATTTGGCATTGAAAGATATTTGTATTATTGCAGAAGAAGAAAAAGAGTTGTTAGAAGGATTGAATACTTTTCAAACGGGCATAGACTTGTTTCAATCATTTCAAGATTTGTTTGAAGCGCAAGTATTAAAAACTCCAGATCAAATTGCTGTTGTTTGTAATGATCAATCTTTGACATATAGAGAATTGAATAAGAAAGCGAATCAATTGGCTTCTATTCTTCAAAGTAAAGGTGTTTCAAAAGAAAGTATTATTGGCGTTATGGTAGATCGGTCATTAGAAATGATTATTGGTATGATGGGGATTTTAAAAGCAGGAGCAGCGTATTTACCAATCGACCCTAACTACCCAACTGAACGAATTGAATATATGTTACAAGATAGTCAAGCAAAATATTTACTTAGTAAGCGAACAGAGGAAGTATTGCCGCAATTTGCGGGTGAAGTACTGTATCTTGATAAAGAATATCTTTTCCAAGGTGAAGAAAGTAATTTAGTACGAGAACATAATCCTAATGATTTGGCTTATGTTATTTACACATCAGGATCGACAGGAAATCCAAAAGGGGTAATGATAGAACAAAAATCGCTAGTTCATTTTTTAAATGTAATGAGAGAAAAAGTAAAGGCTAATCAATCATTCTTGTTTCTTGCTAGTGTATCTTTTGATATTTCCTTGTTAGAAATATGTCTTCCTTTAACGCAAGGTTCAAAAGTAGTAATTGCTACAGAGGACCAGTTTGCAACAAAAGAATTGGCTCATTTGGTCAAAAAACATAAGGTGGATTTATGGGAATCAACGCCATCGCGAATGGAAGTGATTTTGAGTGATCCAGAAGGGGCAAATTTTCTAAAAGATTTAAAATCTATTTTATTAGCAGGAGAAGCATTTTCCATTGATTTGGTTGAAAAAATTCGTTGTATCAGTGAAGCAACAATTTTAAATATTTATGGTCCCACAGAAACAACCATTTGCTCAACAGTAAAAGACTTGAGCATTTCCAAAGAAGTTACGATTGGCAAACCAAATCCGAATTATCATTCCTATATATTGAATAAGTATGGCCAATTAAAACCATTTGGAATTCCTGGTGAACTCTGCATTGCTGGAGTAGCGGTAGCACGAGGGTATCTTGGTAAAAGTAAACTGACAGATGAAAAATTTGTACCGAGTCCTTTTACGGCAGGGGAAATGATGTATCATACAGGTGATCTCGTTCGTTGGTTGCCTAATGGAGAACTTGAGTATTTAGGTCGAATGGATCATCAAGTGAAAATTCGAGGGTATCGGATTGAATTAAGAGAAATCGAAACTCAATTAAGGGAATATCCAGAAATAAACCAGGCTATCGTTGTTGATCAAGTGTATGGAAATAGGAAATTATTAGCTGCCTACTATGTATCGGATAACAAGGTGTCTTTTGGTGAAATCAGAAAATATTTAAGTGATAAATTACCTGAGTTTATGATTCCTGAAAAAATGATTCAGGTAGAAGAGATTCCATTGAATCCAAATGGAAAAGTGGATAGAAAAAGGTTATTGGATATAACCCAAACGGATTATGTATCAATTCCATACGTTGCCCCGCGCAATGAAATTGAACAAAAATTGGTGCGTGCGTGGGAAAAAGTTATGGAGATTGAGGGAATCGGTATTCATGATAATTTTTTTGCATTAAAAGGAGAATCCATTAAAGCACTTCAGGTAATTAATTTATTAAGAAAAGACTGCTTAAAAATAAGTACAACAGATTTTTTTAAGCACCCTACAATCGCTCAACTGAGTTCTTGTGTAAAGTTAGAGCATAAAGAAGAAAACTTTGAAAGTAAACCAACTCATGTTAAAGATTTGTCTAATCCATTCTCCTTAACAGAAGTTCAGACAGCGTATATGTTAGGAAGGAATTCACAGTTTGAATTAAGTGGTATTTCCCCTCAAACATATTTTGAATATGAAACAGCATTGGATATCAATCGTCTTTCAAAAAGTTTTCAAAAGGTGATCCATCGTCATCCAATGTTGCGAGCTGTAATTTTACCAGAGGGAAAACAGCAAATATTACAAAGCGTTCCTGATTACGAGATTGAAATAGAGAGTCTCATAGATTTAGATGATAGGAATCAACATGCTCGCTTACAAGAAGAGCGTTCTCGAATGACTAACCATGTATTCCCTTTGGGGCAATGGCCTTTGTTTGAATTGAAAGCTTTTCTTTTAAAAGAAGACACGTATTTATTATGTTTTCGATACGATGCTTTGTTAATGGACGGAGCAAGCATGAACATTGTTGGACAGGATTTGTTGCATTATTATTATAAACCAAATCAAAAATTAGAATCTTTATCTTTTGATTTTCAAGATTATATGTTTATCTTGATGAAATGA\">Copy to clipboard</span><br>\n</div>",
                        "start": 3344074
                    },
                    {
                        "strand": 1,
                        "type": "biosynthetic",
                        "end": 3351089,
                        "locus_tag": "ctg1_3413",
                        "description": "<div class=\"focus-intro\">\n <strong><span class=\"serif\">ctg1_3413</span></strong><br>\n \n <br>\n Locus tag: <span class=\"serif\">ctg1_3413</span><br>\n Protein ID: <span class=\"serif\">None</span><br>\n Gene: <span class=\"serif\">None</span><br>\n \n Location: 3,347,148 - 3,351,089,\n (total: 3942 nt)<br>\n <br>\n \n  biosynthetic (rule-based-clusters) NRPS: Condensation<br>\n \n  biosynthetic (rule-based-clusters) NRPS: AMP-binding<br>\n \n  biosynthetic-additional (rule-based-clusters) PP-binding<br>\n \n  biosynthetic-additional (smcogs) SMCOG1002:AMP-dependent synthetase and ligase (Score: 322.2; E-value: 8.2e-98)<br>\n \n</div>\n<div class=\"focus-info\">\n \n\n \n  <br>\n  <span class=\"bold\"> Gene Ontology terms for PFAM domains:</span><br>\n  \n   PF00501.27: <a class='external-link' href='http://amigo.geneontology.org/amigo/term/GO:0003824' target='_blank'>GO:0003824</a>: catalytic activity<br>\n  \n   PF00501.27: <a class='external-link' href='http://amigo.geneontology.org/amigo/term/GO:0008152' target='_blank'>GO:0008152</a>: metabolic process<br>\n  \n  <br>\n \n</div>\n<div class=\"focus-urls\">\n <a href=\"http://blast.ncbi.nlm.nih.gov/Blast.cgi?PAGE=Proteins&amp;PROGRAM=blastp&amp;BLAST_PROGRAMS=blastp&amp;QUERY=MKQIGEYKTAKDYWTSKLPDFPFAPSLLLKKDPAEIATPKFQSLTKILDNEKWTKLRKLAQEKEVTPSALLCTIYGDVLAYWSNQRRLAINLTVFNRYPVHDEVEQIVGDFTSLILLDVDVKPEQTFFTRVKETQSTLLDGLEHRHYDGVNFIRDFTRYHQMTPKAVMPIVFTSMLAGAGAFSWEQLGSLRYIHARTPQVYLDNVVIEKNGELLISWNYVEELFDIDVIEAMFSQFVDLLEQLVKQSDITSLQMKESDQTLIEQYNETTEKIPSTTLYQLFTDQVKRTPNEVAVVFEQKWLTYSELHKRSNQIAHFLKEQGIGLGDKVGLLAKRRVDTIVNMLGILKAGAAYVPIDPNHPLDRQTYILKNSSCKLLLEPSLYEENDLSFYTTEDMPAIAGPEDIAYIIYTSGSTGKPKGVIITHQAVTNTIQDINQKYEVNEDDRIIGISSMCFDLSVYDIFGALSTGAMLVMIRDPRDMQELIRTVERRGITIWNTVPAIMDLALDQVGSHFEHSSLRLVLHSGDWIPLSLPEKIKRHFPIAEVVSLGGATEASIWSIYYPVKQVESHWNSIPYGMPLANQTYYVLNYEKKMCPVGVIGDLYIGGVGLAKGYLNDEKKTNEAFVSHPDFGLIYKTGDCGKMHSEGYIEFLGRQDYQVKIQGYRVELEEIAHCLLTYKQVEHAVVIDQTDENGIKFLVAYVVTEQNISTTELRKHLRDHLPDYMIPSYFVYLDQLPLTPNGKLDRKALPTPEKQTNEVFIAPKTEMEKILTSIWQEVLKIDQVGVNDHFFALGGDSIKAIQVSVRLYRQGFELEPKNLFSFPILRDMVQFVKKLDHFSSSQTNDVNIMNDNKATLLNIKDKQLNQQTLTKIQEKMPDIKIERIYPLAPFQEVIYEHATNEPDTNAYFEQTIWALEGELDIKLFIQCFQQLVDRHDSLRTIIVQDEQAKPWQAVLYDVQINSEIKNLIEMTKQEQQEFLKQWMNENLSRGFKNDELMTRLCIFQLGNNEHKVIWSSHHLLCDGWSVSILIDELFQLYETTNAGTTAGLPIVKPFETFIDWTLVQDHEKARHFWRDYLSGYNQKISIPKKKVPSKSEGLNFTFMDLTLDKDLTNQLQTFVTKNNITMNTALLAVWGILLGKFNGTREVVLPNLVSVRPPEVEGIESMFGLFTNVLPIRLAWTETQSFVDFLQKVQLETLKCNEYAYYSFVDIQKQSELKTELTDHLWVFENYPTNPAIFSSNENRHFAITDYEVVDEPHVKYGIMCFPEERLTIKFGYDQTLYEAKKIQEILNHIHCLINMILQNPIQTICDYKL&amp;LINK_LOC=protein&amp;PAGE_TYPE=BlastSearch\" target=\"_new\">NCBI BlastP on this gene</a><br>\n <a href=\"http://www.ncbi.nlm.nih.gov/projects/sviewer/?Db=gene&amp;DbFrom=protein&amp;Cmd=Link&amp;noslider=1&amp;id=CP046511.1&amp;from=3337148&amp;to=3361089\" target=\"_new\">View genomic context</a><br>\n \n  <a href=\"knownclusterblast/region6/ctg1_3413_mibig_hits.html\" target=\"_new\">MiBIG Hits</a><br>\n \n \n \n \n</div>\n<div class=\"focus-clipboard\">\n AA sequence: <span class=\"clipboard-copy\" data-seq=\"MKQIGEYKTAKDYWTSKLPDFPFAPSLLLKKDPAEIATPKFQSLTKILDNEKWTKLRKLAQEKEVTPSALLCTIYGDVLAYWSNQRRLAINLTVFNRYPVHDEVEQIVGDFTSLILLDVDVKPEQTFFTRVKETQSTLLDGLEHRHYDGVNFIRDFTRYHQMTPKAVMPIVFTSMLAGAGAFSWEQLGSLRYIHARTPQVYLDNVVIEKNGELLISWNYVEELFDIDVIEAMFSQFVDLLEQLVKQSDITSLQMKESDQTLIEQYNETTEKIPSTTLYQLFTDQVKRTPNEVAVVFEQKWLTYSELHKRSNQIAHFLKEQGIGLGDKVGLLAKRRVDTIVNMLGILKAGAAYVPIDPNHPLDRQTYILKNSSCKLLLEPSLYEENDLSFYTTEDMPAIAGPEDIAYIIYTSGSTGKPKGVIITHQAVTNTIQDINQKYEVNEDDRIIGISSMCFDLSVYDIFGALSTGAMLVMIRDPRDMQELIRTVERRGITIWNTVPAIMDLALDQVGSHFEHSSLRLVLHSGDWIPLSLPEKIKRHFPIAEVVSLGGATEASIWSIYYPVKQVESHWNSIPYGMPLANQTYYVLNYEKKMCPVGVIGDLYIGGVGLAKGYLNDEKKTNEAFVSHPDFGLIYKTGDCGKMHSEGYIEFLGRQDYQVKIQGYRVELEEIAHCLLTYKQVEHAVVIDQTDENGIKFLVAYVVTEQNISTTELRKHLRDHLPDYMIPSYFVYLDQLPLTPNGKLDRKALPTPEKQTNEVFIAPKTEMEKILTSIWQEVLKIDQVGVNDHFFALGGDSIKAIQVSVRLYRQGFELEPKNLFSFPILRDMVQFVKKLDHFSSSQTNDVNIMNDNKATLLNIKDKQLNQQTLTKIQEKMPDIKIERIYPLAPFQEVIYEHATNEPDTNAYFEQTIWALEGELDIKLFIQCFQQLVDRHDSLRTIIVQDEQAKPWQAVLYDVQINSEIKNLIEMTKQEQQEFLKQWMNENLSRGFKNDELMTRLCIFQLGNNEHKVIWSSHHLLCDGWSVSILIDELFQLYETTNAGTTAGLPIVKPFETFIDWTLVQDHEKARHFWRDYLSGYNQKISIPKKKVPSKSEGLNFTFMDLTLDKDLTNQLQTFVTKNNITMNTALLAVWGILLGKFNGTREVVLPNLVSVRPPEVEGIESMFGLFTNVLPIRLAWTETQSFVDFLQKVQLETLKCNEYAYYSFVDIQKQSELKTELTDHLWVFENYPTNPAIFSSNENRHFAITDYEVVDEPHVKYGIMCFPEERLTIKFGYDQTLYEAKKIQEILNHIHCLINMILQNPIQTICDYKL\">Copy to clipboard</span><br>\n Nucleotide sequence: <span class=\"clipboard-copy\" data-seq=\"ATGAAACAAATCGGAGAATATAAAACAGCAAAAGATTATTGGACAAGTAAGCTTCCTGACTTTCCGTTTGCACCTTCTTTGCTGTTAAAAAAGGATCCAGCAGAGATTGCTACTCCTAAATTCCAATCACTTACAAAAATCCTGGACAATGAAAAATGGACAAAGCTACGAAAGTTAGCACAAGAGAAAGAGGTAACGCCTTCCGCTCTACTTTGTACAATATATGGTGATGTGTTGGCATATTGGAGTAATCAACGTCGATTAGCAATTAATTTGACTGTATTTAACCGTTATCCTGTTCATGATGAAGTAGAACAGATTGTAGGAGATTTCACATCGCTTATTTTGTTGGATGTTGATGTAAAACCAGAGCAAACTTTCTTTACTAGAGTAAAAGAAACGCAATCTACTTTATTAGATGGCCTTGAACATCGTCATTACGATGGAGTTAACTTTATTCGAGATTTTACTCGATATCATCAAATGACGCCAAAAGCAGTTATGCCAATCGTTTTCACCTCGATGTTAGCAGGTGCAGGTGCTTTCTCTTGGGAACAACTTGGTTCTCTTCGCTATATTCATGCTCGGACTCCACAAGTGTATTTGGATAATGTAGTAATTGAAAAAAATGGTGAGTTATTAATTAGCTGGAATTATGTTGAAGAGTTGTTTGATATTGATGTGATAGAAGCAATGTTTTCCCAATTTGTTGACTTATTGGAACAATTGGTGAAACAAAGCGATATAACATCTTTGCAGATGAAAGAATCGGATCAAACTTTAATTGAACAATATAATGAAACAACAGAAAAAATACCTTCAACTACTCTGTATCAATTATTTACAGACCAAGTAAAACGTACACCGAATGAAGTAGCGGTGGTATTTGAGCAAAAATGGTTAACATACTCGGAACTTCATAAACGCTCCAATCAAATTGCCCACTTCTTAAAAGAGCAGGGCATTGGTCTTGGTGACAAAGTCGGTCTTTTAGCCAAAAGACGAGTTGACACAATTGTTAATATGCTAGGTATTTTAAAAGCAGGTGCTGCTTATGTTCCGATTGATCCCAATCATCCTTTAGATCGCCAAACATATATTTTAAAAAATAGCTCATGCAAGCTTTTATTAGAACCTAGTCTTTATGAAGAAAATGATTTGTCATTTTATACAACAGAAGACATGCCCGCTATTGCTGGTCCAGAAGATATTGCCTATATTATATACACTTCAGGAAGTACAGGAAAACCAAAAGGAGTAATTATTACTCACCAAGCGGTTACAAATACGATTCAAGACATAAATCAAAAATATGAGGTAAATGAAGATGATCGTATTATTGGTATCTCTTCCATGTGTTTTGACCTATCTGTATACGATATTTTTGGAGCTTTAAGCACAGGTGCAATGTTAGTAATGATTCGTGATCCGAGAGACATGCAAGAATTAATCCGCACTGTCGAACGTAGAGGGATTACAATTTGGAATACAGTGCCTGCAATCATGGATTTGGCATTGGATCAAGTAGGTTCTCATTTTGAACATTCTTCTTTACGTTTAGTTTTACATAGTGGAGATTGGATTCCGCTTTCTTTACCAGAAAAAATAAAACGACATTTTCCGATTGCAGAAGTAGTTTCACTAGGAGGAGCAACAGAAGCATCGATTTGGTCAATTTATTATCCGGTCAAACAGGTGGAATCACATTGGAATAGTATTCCATACGGGATGCCCTTGGCAAACCAAACGTATTATGTGTTGAACTATGAAAAGAAAATGTGCCCTGTTGGTGTAATTGGAGATTTATATATCGGGGGAGTGGGCCTTGCTAAAGGATATTTAAATGATGAAAAGAAAACAAATGAAGCGTTTGTGTCACATCCTGATTTTGGTCTTATATACAAAACAGGAGATTGTGGAAAAATGCATTCTGAGGGATATATTGAATTTTTAGGCCGCCAAGATTACCAAGTAAAAATTCAAGGGTATCGAGTAGAGTTAGAAGAAATCGCTCATTGTCTTCTAACTTATAAACAAGTCGAACATGCTGTCGTAATTGATCAAACAGATGAGAACGGAATAAAATTTTTAGTTGCATATGTGGTAACTGAGCAAAATATTAGTACAACAGAACTACGAAAGCATTTGCGAGATCACTTGCCAGATTACATGATTCCTTCTTATTTTGTTTATTTGGATCAATTACCCTTGACTCCAAACGGTAAATTAGATAGAAAAGCGCTCCCTACTCCCGAGAAACAAACAAATGAAGTATTTATTGCTCCAAAAACTGAAATGGAAAAAATATTAACTAGTATTTGGCAAGAAGTACTCAAAATAGATCAAGTTGGAGTAAATGATCATTTCTTCGCCTTAGGTGGAGATTCGATAAAAGCGATTCAAGTGTCCGTCAGACTGTATCGACAAGGATTTGAGCTTGAACCAAAAAATCTATTTTCATTTCCTATATTAAGGGACATGGTTCAATTTGTTAAAAAGCTAGACCATTTTTCAAGTTCACAAACAAATGATGTAAACATAATGAACGATAATAAAGCTACATTACTAAATATTAAAGATAAACAACTTAATCAACAAACACTTACCAAAATACAAGAAAAAATGCCGGATATAAAAATAGAACGTATTTACCCGTTAGCACCTTTCCAAGAAGTTATTTATGAACATGCTACGAATGAACCTGATACAAATGCATATTTTGAACAAACAATTTGGGCACTTGAGGGGGAGTTGGATATTAAACTCTTTATTCAGTGTTTCCAACAATTAGTTGATCGTCATGATTCTTTAAGAACAATAATTGTGCAAGATGAACAAGCAAAACCTTGGCAAGCTGTTCTATATGATGTTCAAATAAATTCAGAAATAAAAAACTTGATTGAGATGACGAAACAAGAACAGCAAGAATTCCTAAAACAGTGGATGAATGAAAATTTAAGTCGAGGATTTAAAAATGATGAACTTATGACACGTCTCTGTATATTCCAACTAGGTAATAACGAGCATAAGGTAATTTGGAGTTCCCATCATCTATTATGTGATGGTTGGAGCGTCAGCATTTTGATAGACGAATTATTCCAGCTCTATGAAACAACAAATGCGGGAACTACGGCGGGGTTACCTATAGTAAAACCTTTTGAAACATTCATAGACTGGACTTTGGTACAAGATCATGAGAAAGCACGTCATTTTTGGAGGGATTATTTATCAGGATACAATCAGAAAATTAGTATTCCTAAAAAGAAAGTCCCATCTAAAAGTGAAGGGTTAAACTTCACTTTTATGGATTTAACCTTAGACAAGGATTTGACTAATCAGTTACAGACATTTGTAACTAAAAACAATATAACTATGAATACAGCACTACTAGCTGTATGGGGAATATTACTTGGCAAATTCAACGGAACGAGAGAAGTAGTATTGCCTAATCTCGTATCAGTCAGACCTCCCGAAGTAGAAGGAATTGAAAGTATGTTCGGTCTGTTCACAAATGTTTTGCCTATCCGATTAGCATGGACAGAAACGCAGTCTTTTGTGGACTTCCTGCAAAAGGTACAACTAGAGACATTGAAATGTAATGAGTATGCATACTATTCATTTGTTGATATACAAAAGCAAAGTGAATTAAAAACTGAGTTGACTGACCATCTTTGGGTTTTTGAAAACTATCCAACTAATCCAGCAATCTTTTCTTCAAATGAAAACAGACATTTTGCTATCACGGATTACGAAGTTGTTGATGAGCCACATGTAAAGTATGGAATTATGTGCTTCCCTGAAGAAAGACTTACAATAAAGTTTGGATATGATCAAACTTTATATGAAGCGAAGAAAATACAGGAAATATTAAATCACATCCATTGCTTAATCAACATGATTCTTCAAAATCCAATACAAACAATTTGTGATTACAAATTATAA\">Copy to clipboard</span><br>\n</div>",
                        "start": 3347148
                    },
                    {
                        "strand": 1,
                        "type": "biosynthetic-additional",
                        "end": 3352599,
                        "locus_tag": "ctg1_3414",
                        "description": "<div class=\"focus-intro\">\n <strong><span class=\"serif\">ctg1_3414</span></strong><br>\n \n <br>\n Locus tag: <span class=\"serif\">ctg1_3414</span><br>\n Protein ID: <span class=\"serif\">None</span><br>\n Gene: <span class=\"serif\">None</span><br>\n \n Location: 3,351,145 - 3,352,599,\n (total: 1455 nt)<br>\n <br>\n \n  biosynthetic-additional (smcogs) SMCOG1180:Decarboxylase, pyridoxal-dependent (Score: 616.4; E-value: 4.9e-187)<br>\n \n</div>\n<div class=\"focus-info\">\n \n\n \n  <br>\n  <span class=\"bold\"> Gene Ontology terms for PFAM domains:</span><br>\n  \n   PF00155.20: <a class='external-link' href='http://amigo.geneontology.org/amigo/term/GO:0009058' target='_blank'>GO:0009058</a>: biosynthetic process<br>\n  \n   PF00155.20: <a class='external-link' href='http://amigo.geneontology.org/amigo/term/GO:0030170' target='_blank'>GO:0030170</a>: pyridoxal phosphate binding<br>\n  \n   PF00282.18: <a class='external-link' href='http://amigo.geneontology.org/amigo/term/GO:0016831' target='_blank'>GO:0016831</a>: carboxy-lyase activity<br>\n  \n   PF00282.18: <a class='external-link' href='http://amigo.geneontology.org/amigo/term/GO:0019752' target='_blank'>GO:0019752</a>: carboxylic acid metabolic process<br>\n  \n   PF00282.18: <a class='external-link' href='http://amigo.geneontology.org/amigo/term/GO:0030170' target='_blank'>GO:0030170</a>: pyridoxal phosphate binding<br>\n  \n   PF01212.20: <a class='external-link' href='http://amigo.geneontology.org/amigo/term/GO:0006520' target='_blank'>GO:0006520</a>: cellular amino acid metabolic process<br>\n  \n   PF01212.20: <a class='external-link' href='http://amigo.geneontology.org/amigo/term/GO:0016829' target='_blank'>GO:0016829</a>: lyase activity<br>\n  \n   PF05889.12: <a class='external-link' href='http://amigo.geneontology.org/amigo/term/GO:0016740' target='_blank'>GO:0016740</a>: transferase activity<br>\n  \n  <br>\n \n</div>\n<div class=\"focus-urls\">\n <a href=\"http://blast.ncbi.nlm.nih.gov/Blast.cgi?PAGE=Proteins&amp;PROGRAM=blastp&amp;BLAST_PROGRAMS=blastp&amp;QUERY=MTKNLQLSAEEMRQLGYQAVDLIVDHMNHLKSKPVSETIDSNIFRDKLIETIPENGSNPKELLHFLNNNVFNQITHVDHPHFMAFVPGPNNYVGVLADFLASGFNVFPTAWIVGAGAEQIELTTINWLKSMLGFPDSAEGLFVSGGSMANLTALTVARQVKLNNDIENAIVYFSNQTHFSVDRALKVLGFKQHQICRIETDEDLKISVSTLRKQIKEDRLKGKKPFCVIANAGTTNCGAVDSLDELADVCGDEDIWLHVDGAYGAAAILSEKGRELLSGIHRADSLTLDPHKWLFQPYDVGCVLIRNSQYLSETFRMIPEYIKDTETNIEEKVNFGERGIELSRRFRALKVWLSFKAFGVTAFREAIDHGIMLAEQVEEFLRKEKDWEVVTPAQLGIVTFRYIPCELTSTDTIHEINKKLVEEINQRGFAMLSTTKLKEKVVIRLCSINPRTTKEEILQIMMNIKALAEEINTSPKHLISVSQP&amp;LINK_LOC=protein&amp;PAGE_TYPE=BlastSearch\" target=\"_new\">NCBI BlastP on this gene</a><br>\n <a href=\"http://www.ncbi.nlm.nih.gov/projects/sviewer/?Db=gene&amp;DbFrom=protein&amp;Cmd=Link&amp;noslider=1&amp;id=CP046511.1&amp;from=3341145&amp;to=3362599\" target=\"_new\">View genomic context</a><br>\n \n  <a href=\"knownclusterblast/region6/ctg1_3414_mibig_hits.html\" target=\"_new\">MiBIG Hits</a><br>\n \n \n \n \n</div>\n<div class=\"focus-clipboard\">\n AA sequence: <span class=\"clipboard-copy\" data-seq=\"MTKNLQLSAEEMRQLGYQAVDLIVDHMNHLKSKPVSETIDSNIFRDKLIETIPENGSNPKELLHFLNNNVFNQITHVDHPHFMAFVPGPNNYVGVLADFLASGFNVFPTAWIVGAGAEQIELTTINWLKSMLGFPDSAEGLFVSGGSMANLTALTVARQVKLNNDIENAIVYFSNQTHFSVDRALKVLGFKQHQICRIETDEDLKISVSTLRKQIKEDRLKGKKPFCVIANAGTTNCGAVDSLDELADVCGDEDIWLHVDGAYGAAAILSEKGRELLSGIHRADSLTLDPHKWLFQPYDVGCVLIRNSQYLSETFRMIPEYIKDTETNIEEKVNFGERGIELSRRFRALKVWLSFKAFGVTAFREAIDHGIMLAEQVEEFLRKEKDWEVVTPAQLGIVTFRYIPCELTSTDTIHEINKKLVEEINQRGFAMLSTTKLKEKVVIRLCSINPRTTKEEILQIMMNIKALAEEINTSPKHLISVSQP\">Copy to clipboard</span><br>\n Nucleotide sequence: <span class=\"clipboard-copy\" data-seq=\"ATGACAAAAAACTTGCAGCTATCAGCCGAAGAAATGCGTCAGTTAGGATATCAAGCGGTTGACTTGATTGTTGATCATATGAATCATTTAAAAAGTAAACCAGTTTCAGAAACGATTGATAGTAATATTTTTAGAGACAAGCTAATTGAAACGATTCCGGAAAACGGATCTAATCCAAAAGAATTACTTCATTTTCTTAATAACAATGTGTTTAATCAAATTACTCATGTGGATCATCCTCATTTTATGGCTTTTGTGCCAGGTCCTAACAATTATGTTGGTGTATTAGCAGATTTTTTAGCAAGTGGGTTTAATGTATTTCCTACAGCTTGGATAGTAGGTGCAGGTGCCGAACAAATTGAATTAACGACAATTAACTGGTTAAAATCAATGCTAGGATTCCCTGATTCAGCTGAAGGACTATTTGTCAGTGGTGGTTCCATGGCTAATTTGACTGCACTTACTGTAGCGAGACAGGTCAAGCTGAATAATGACATAGAAAATGCGATTGTTTATTTTTCTAACCAAACTCATTTTTCTGTAGATCGAGCACTTAAAGTATTAGGTTTTAAACAGCATCAAATTTGCCGAATTGAGACAGATGAAGACTTAAAAATTTCAGTTAGTACTTTAAGAAAACAAATAAAAGAAGATCGATTAAAAGGGAAAAAACCATTCTGTGTTATTGCTAATGCAGGGACAACGAATTGCGGAGCGGTGGACTCCCTCGATGAATTGGCTGATGTATGTGGTGATGAAGATATATGGCTACACGTGGATGGGGCTTATGGGGCTGCAGCAATTCTCAGTGAAAAAGGAAGGGAGTTATTAAGTGGAATTCATCGTGCCGATTCTTTAACGTTAGACCCGCATAAATGGCTTTTTCAGCCTTATGATGTTGGTTGTGTACTTATTCGAAATAGCCAATATTTAAGTGAAACATTCCGTATGATCCCAGAGTATATTAAGGATACAGAAACTAATATAGAAGAAAAAGTGAATTTTGGGGAGCGTGGAATTGAACTTTCTCGTAGATTTAGAGCATTAAAGGTATGGCTTTCTTTTAAAGCATTCGGAGTTACAGCTTTTCGTGAGGCGATTGATCATGGCATTATGCTAGCTGAACAAGTTGAAGAGTTTTTAAGGAAAGAAAAAGATTGGGAAGTAGTAACACCCGCCCAATTAGGAATTGTTACTTTTCGTTATATTCCATGTGAGCTAACATCTACAGATACAATTCATGAAATAAACAAAAAATTGGTGGAAGAAATTAATCAAAGAGGATTTGCTATGCTAAGTACTACTAAATTAAAAGAAAAAGTAGTAATTCGACTTTGCTCTATCAACCCAAGGACAACAAAAGAAGAAATACTTCAAATCATGATGAACATAAAAGCATTGGCAGAGGAAATAAACACATCGCCTAAACATCTTATATCTGTTTCTCAACCTTGA\">Copy to clipboard</span><br>\n</div>",
                        "start": 3351145
                    },
                    {
                        "strand": -1,
                        "type": "biosynthetic-additional",
                        "end": 3353664,
                        "locus_tag": "ctg1_3415",
                        "description": "<div class=\"focus-intro\">\n <strong><span class=\"serif\">ctg1_3415</span></strong><br>\n \n <br>\n Locus tag: <span class=\"serif\">ctg1_3415</span><br>\n Protein ID: <span class=\"serif\">None</span><br>\n Gene: <span class=\"serif\">None</span><br>\n \n Location: 3,352,708 - 3,353,664,\n (total: 957 nt)<br>\n <br>\n \n  biosynthetic-additional (rule-based-clusters) Peptidase_S9<br>\n \n  biosynthetic-additional (smcogs) SMCOG1066:alpha/beta hydrolase domain-containing protein (Score: 365.9; E-value: 2.6e-111)<br>\n \n</div>\n<div class=\"focus-info\">\n \n\n \n  <br>\n  <span class=\"bold\"> Gene Ontology terms for PFAM domains:</span><br>\n  \n   PF00326.20: <a class='external-link' href='http://amigo.geneontology.org/amigo/term/GO:0006508' target='_blank'>GO:0006508</a>: proteolysis<br>\n  \n   PF00326.20: <a class='external-link' href='http://amigo.geneontology.org/amigo/term/GO:0008236' target='_blank'>GO:0008236</a>: serine-type peptidase activity<br>\n  \n   PF07859.12: <a class='external-link' href='http://amigo.geneontology.org/amigo/term/GO:0008152' target='_blank'>GO:0008152</a>: metabolic process<br>\n  \n   PF07859.12: <a class='external-link' href='http://amigo.geneontology.org/amigo/term/GO:0016787' target='_blank'>GO:0016787</a>: hydrolase activity<br>\n  \n  <br>\n \n</div>\n<div class=\"focus-urls\">\n <a href=\"http://blast.ncbi.nlm.nih.gov/Blast.cgi?PAGE=Proteins&amp;PROGRAM=blastp&amp;BLAST_PROGRAMS=blastp&amp;QUERY=MKTRVNPELLQGLEMFPDLDLRPENLQSIREGIAQMRPPTVVDDSLSLTDKVIVGPDDNPLPLRIYRPKSNHESLPVLLWIHGGGYILGSIDDNDDTCMRFAKEAGCVVVSVDYRLAPEHPYPAPIEDCYSALKWIADNAKSLNIDSNRIGVAGVSAGGGLTAALSLLARDRKYPSICLQMPLYPMIDDRNDTPSANEIKEGFVWNQKANEAGWKMYLGEMYGTDQIPAYAAPSRAEDYSDLPYTYTFVGQLDPFRSETLTYVSKLAQAGVDVEFHLYPNAYHWFEGLNPNADVSIYAVNEIVQAIKTGFKRVSKVEA&amp;LINK_LOC=protein&amp;PAGE_TYPE=BlastSearch\" target=\"_new\">NCBI BlastP on this gene</a><br>\n <a href=\"http://www.ncbi.nlm.nih.gov/projects/sviewer/?Db=gene&amp;DbFrom=protein&amp;Cmd=Link&amp;noslider=1&amp;id=CP046511.1&amp;from=3342708&amp;to=3363664\" target=\"_new\">View genomic context</a><br>\n \n  <a href=\"knownclusterblast/region6/ctg1_3415_mibig_hits.html\" target=\"_new\">MiBIG Hits</a><br>\n \n \n \n \n</div>\n<div class=\"focus-clipboard\">\n AA sequence: <span class=\"clipboard-copy\" data-seq=\"MKTRVNPELLQGLEMFPDLDLRPENLQSIREGIAQMRPPTVVDDSLSLTDKVIVGPDDNPLPLRIYRPKSNHESLPVLLWIHGGGYILGSIDDNDDTCMRFAKEAGCVVVSVDYRLAPEHPYPAPIEDCYSALKWIADNAKSLNIDSNRIGVAGVSAGGGLTAALSLLARDRKYPSICLQMPLYPMIDDRNDTPSANEIKEGFVWNQKANEAGWKMYLGEMYGTDQIPAYAAPSRAEDYSDLPYTYTFVGQLDPFRSETLTYVSKLAQAGVDVEFHLYPNAYHWFEGLNPNADVSIYAVNEIVQAIKTGFKRVSKVEA\">Copy to clipboard</span><br>\n Nucleotide sequence: <span class=\"clipboard-copy\" data-seq=\"ATGAAAACTAGAGTAAATCCAGAATTATTACAAGGGTTAGAGATGTTTCCGGATCTCGATTTACGCCCGGAAAACTTGCAATCAATCAGAGAAGGAATAGCTCAAATGAGACCACCTACCGTTGTTGATGACTCTCTTTCTTTAACAGATAAAGTCATTGTTGGGCCTGATGATAATCCGTTACCATTACGAATTTATCGTCCAAAATCAAATCATGAATCTTTACCTGTCTTATTATGGATACATGGTGGTGGTTATATCTTAGGTTCTATAGATGATAACGATGATACTTGTATGAGGTTTGCAAAAGAAGCTGGCTGTGTGGTTGTATCTGTAGACTACCGCTTAGCACCTGAACACCCTTACCCAGCACCAATTGAGGATTGTTATTCAGCTTTAAAATGGATTGCTGATAATGCAAAGTCATTAAACATTGATTCAAATCGTATTGGGGTTGCAGGAGTAAGTGCCGGCGGTGGACTAACAGCAGCATTATCATTATTAGCCCGAGATCGAAAATATCCTTCAATTTGTTTACAAATGCCACTATATCCAATGATTGATGACAGAAATGATACACCTTCAGCGAATGAAATTAAAGAGGGATTTGTTTGGAATCAAAAGGCAAATGAAGCTGGCTGGAAAATGTATTTAGGAGAAATGTATGGAACGGATCAAATCCCTGCCTATGCAGCACCTTCTCGAGCTGAGGATTATAGTGACTTACCGTATACTTACACATTTGTTGGTCAATTAGATCCATTCCGCAGCGAAACATTAACCTATGTAAGCAAACTAGCGCAAGCTGGTGTTGATGTGGAGTTTCATTTATATCCAAATGCCTATCACTGGTTTGAAGGGTTAAATCCAAATGCCGATGTATCTATTTATGCTGTGAACGAAATAGTACAAGCAATAAAGACTGGTTTCAAACGAGTATCCAAGGTTGAGGCTTAA\">Copy to clipboard</span><br>\n</div>",
                        "start": 3352708
                    },
                    {
                        "strand": -1,
                        "type": "other",
                        "end": 3355140,
                        "locus_tag": "ctg1_3416",
                        "description": "<div class=\"focus-intro\">\n <strong><span class=\"serif\">ctg1_3416</span></strong><br>\n \n <br>\n Locus tag: <span class=\"serif\">ctg1_3416</span><br>\n Protein ID: <span class=\"serif\">None</span><br>\n Gene: <span class=\"serif\">None</span><br>\n \n Location: 3,354,325 - 3,355,140,\n (total: 816 nt)<br>\n <br>\n \n</div>\n<div class=\"focus-info\">\n \n\n \n</div>\n<div class=\"focus-urls\">\n <a href=\"http://blast.ncbi.nlm.nih.gov/Blast.cgi?PAGE=Proteins&amp;PROGRAM=blastp&amp;BLAST_PROGRAMS=blastp&amp;QUERY=MVGQFNYKSSVQSGDSRNDSVTGELFLHKNENAPHVIFVHGWRMDSNERVKKIFHDHMTSLKWNMYYFTLPYHFERKPDQSLFSGEYMVSANIERTLQATRQAVADLRALIKWIKANKNGPLILIGISLGGFITNLTSLVEEEIDVLASIFYANRLSYSIWNTTPGKFIREDLEHHGVTYDDLIDYWKITEPSQALPKVKKENILLISGKHDLYVHSEDTDYLWESWERPPRYIYKCGHAGIVLKRKKIATDTIDFIQNRLNSPHLSNVMP&amp;LINK_LOC=protein&amp;PAGE_TYPE=BlastSearch\" target=\"_new\">NCBI BlastP on this gene</a><br>\n <a href=\"http://www.ncbi.nlm.nih.gov/projects/sviewer/?Db=gene&amp;DbFrom=protein&amp;Cmd=Link&amp;noslider=1&amp;id=CP046511.1&amp;from=3344325&amp;to=3365140\" target=\"_new\">View genomic context</a><br>\n \n \n \n \n</div>\n<div class=\"focus-clipboard\">\n AA sequence: <span class=\"clipboard-copy\" data-seq=\"MVGQFNYKSSVQSGDSRNDSVTGELFLHKNENAPHVIFVHGWRMDSNERVKKIFHDHMTSLKWNMYYFTLPYHFERKPDQSLFSGEYMVSANIERTLQATRQAVADLRALIKWIKANKNGPLILIGISLGGFITNLTSLVEEEIDVLASIFYANRLSYSIWNTTPGKFIREDLEHHGVTYDDLIDYWKITEPSQALPKVKKENILLISGKHDLYVHSEDTDYLWESWERPPRYIYKCGHAGIVLKRKKIATDTIDFIQNRLNSPHLSNVMP\">Copy to clipboard</span><br>\n Nucleotide sequence: <span class=\"clipboard-copy\" data-seq=\"ATGGTTGGGCAATTCAACTATAAAAGTTCGGTTCAATCCGGTGATTCACGCAACGACTCTGTAACTGGGGAATTATTCTTACATAAAAATGAAAATGCACCTCATGTTATCTTTGTTCACGGTTGGAGAATGGATTCTAACGAACGTGTGAAAAAAATATTCCACGACCATATGACCAGCCTGAAGTGGAATATGTATTATTTCACTCTACCCTATCATTTTGAAAGAAAACCCGATCAATCCTTATTCAGTGGAGAGTATATGGTAAGTGCAAATATTGAACGAACATTACAAGCAACTAGACAAGCGGTAGCTGACTTACGAGCTTTGATTAAATGGATTAAAGCAAATAAAAATGGGCCCCTGATTCTAATAGGAATTAGTTTAGGCGGATTTATTACTAACTTAACCTCTCTTGTTGAAGAAGAAATTGATGTGTTAGCATCCATTTTCTATGCAAATCGACTTTCTTATTCTATTTGGAATACAACTCCAGGTAAATTTATTAGAGAAGACTTGGAACATCATGGTGTTACGTATGATGATTTAATAGATTATTGGAAAATCACTGAACCGAGTCAAGCATTGCCAAAAGTAAAAAAAGAAAATATTTTATTAATTTCAGGTAAGCATGATCTATATGTGCATTCTGAGGATACAGACTACTTGTGGGAATCTTGGGAAAGACCTCCACGATATATTTATAAATGTGGGCATGCCGGGATCGTTCTTAAACGTAAAAAAATTGCAACTGATACTATTGATTTTATTCAAAATCGATTGAACTCCCCGCACTTATCCAATGTCATGCCTTAA\">Copy to clipboard</span><br>\n</div>",
                        "start": 3354325
                    },
                    {
                        "strand": 1,
                        "type": "other",
                        "end": 3357297,
                        "locus_tag": "ctg1_3417",
                        "description": "<div class=\"focus-intro\">\n <strong><span class=\"serif\">ctg1_3417</span></strong><br>\n \n <br>\n Locus tag: <span class=\"serif\">ctg1_3417</span><br>\n Protein ID: <span class=\"serif\">None</span><br>\n Gene: <span class=\"serif\">None</span><br>\n \n Location: 3,355,936 - 3,357,297,\n (total: 1362 nt)<br>\n <br>\n \n</div>\n<div class=\"focus-info\">\n \n\n \n  <br>\n  <span class=\"bold\"> Gene Ontology terms for PFAM domains:</span><br>\n  \n   PF02687.20: <a class='external-link' href='http://amigo.geneontology.org/amigo/term/GO:0016020' target='_blank'>GO:0016020</a>: membrane<br>\n  \n  <br>\n \n</div>\n<div class=\"focus-urls\">\n <a href=\"http://blast.ncbi.nlm.nih.gov/Blast.cgi?PAGE=Proteins&amp;PROGRAM=blastp&amp;BLAST_PROGRAMS=blastp&amp;QUERY=MAVFLIVTNLVLSGFTIQNASKKAADAARKKLGADVTLGLDFDKLGQKAKETGEMPNPPQLDAKETDQLAKSKYVKDYNYIANTFGISDGLKLVGASEGEGKGKVGMAAARGGSSSGTEIDMNASFMIEGVRKTALQESFKNGKSKIIDGKPITEQMKDQNVALMEKRLAELNNLKVGDKVKVQSGDKKETLEVEIIGIYETNEQAMGQQAPPIMDPANKLYMPHSTMKKLEVDQGISSVQVVYFLNDPQYIDAFKKEARKFNIDFNYYKLDAHDSLYKQMIGPIENISSTSQMIIYIVSIAGAIILGLIIMLSIKGRRKEMGILLSIGEKKWKLMAQFVVEVVCVAILAFGLSITTGAKVSQYIGDNLLSNEIATSSEETDTSQHGTVMMAGPGGTLQNQKEDPINKIDVSVTGEDVGKMGGIGLAIAIIATLLPALSILRLNPKQILLKDE&amp;LINK_LOC=protein&amp;PAGE_TYPE=BlastSearch\" target=\"_new\">NCBI BlastP on this gene</a><br>\n <a href=\"http://www.ncbi.nlm.nih.gov/projects/sviewer/?Db=gene&amp;DbFrom=protein&amp;Cmd=Link&amp;noslider=1&amp;id=CP046511.1&amp;from=3345936&amp;to=3367297\" target=\"_new\">View genomic context</a><br>\n \n  <a href=\"knownclusterblast/region6/ctg1_3417_mibig_hits.html\" target=\"_new\">MiBIG Hits</a><br>\n \n \n \n \n</div>\n<div class=\"focus-clipboard\">\n AA sequence: <span class=\"clipboard-copy\" data-seq=\"MAVFLIVTNLVLSGFTIQNASKKAADAARKKLGADVTLGLDFDKLGQKAKETGEMPNPPQLDAKETDQLAKSKYVKDYNYIANTFGISDGLKLVGASEGEGKGKVGMAAARGGSSSGTEIDMNASFMIEGVRKTALQESFKNGKSKIIDGKPITEQMKDQNVALMEKRLAELNNLKVGDKVKVQSGDKKETLEVEIIGIYETNEQAMGQQAPPIMDPANKLYMPHSTMKKLEVDQGISSVQVVYFLNDPQYIDAFKKEARKFNIDFNYYKLDAHDSLYKQMIGPIENISSTSQMIIYIVSIAGAIILGLIIMLSIKGRRKEMGILLSIGEKKWKLMAQFVVEVVCVAILAFGLSITTGAKVSQYIGDNLLSNEIATSSEETDTSQHGTVMMAGPGGTLQNQKEDPINKIDVSVTGEDVGKMGGIGLAIAIIATLLPALSILRLNPKQILLKDE\">Copy to clipboard</span><br>\n Nucleotide sequence: <span class=\"clipboard-copy\" data-seq=\"ATGGCAGTTTTTCTGATTGTTACAAATTTGGTTCTTTCAGGTTTCACAATCCAAAATGCATCAAAAAAAGCAGCGGATGCTGCAAGAAAAAAACTTGGTGCAGATGTTACTTTAGGTCTTGATTTCGACAAATTAGGTCAAAAAGCTAAGGAAACTGGAGAAATGCCAAATCCGCCGCAGCTCGATGCAAAAGAAACAGATCAATTAGCGAAGTCCAAGTATGTAAAAGATTATAATTACATAGCTAACACTTTCGGTATTTCTGATGGGCTTAAACTAGTAGGAGCTTCAGAAGGAGAAGGAAAAGGTAAAGTGGGAATGGCGGCTGCGCGAGGCGGTTCAAGCTCTGGTACAGAAATCGATATGAACGCTTCTTTTATGATTGAGGGAGTTCGCAAGACTGCATTACAAGAAAGCTTTAAAAACGGAAAAAGTAAAATCATTGATGGAAAACCAATAACAGAGCAAATGAAGGATCAGAATGTAGCTTTAATGGAAAAACGATTAGCGGAATTAAACAATTTGAAAGTAGGAGACAAAGTTAAAGTGCAATCAGGGGATAAGAAGGAAACCCTTGAGGTTGAAATTATCGGTATTTACGAAACAAATGAGCAAGCAATGGGTCAACAGGCTCCTCCTATTATGGATCCAGCTAATAAACTATATATGCCGCATTCAACTATGAAAAAATTAGAAGTAGACCAAGGTATAAGTAGTGTTCAAGTCGTGTATTTCTTGAATGATCCACAATATATTGATGCATTTAAAAAAGAAGCAAGAAAATTTAATATTGATTTTAATTATTATAAATTAGATGCGCATGATTCATTGTACAAGCAAATGATTGGTCCTATCGAAAATATCTCTTCGACTTCTCAAATGATTATTTATATTGTATCGATTGCAGGTGCGATCATTTTAGGATTAATCATAATGCTATCAATTAAAGGGCGTCGTAAAGAAATGGGAATTCTATTGTCCATTGGAGAGAAAAAGTGGAAGCTGATGGCGCAATTCGTAGTAGAAGTAGTGTGTGTCGCTATTTTAGCATTTGGATTATCCATAACAACAGGAGCTAAAGTTTCTCAATATATCGGGGATAATTTACTTTCGAATGAAATTGCTACTTCAAGCGAAGAAACAGATACCTCGCAACATGGTACTGTAATGATGGCTGGACCTGGTGGTACTCTACAAAATCAAAAAGAAGATCCGATTAATAAAATTGATGTAAGTGTAACAGGAGAAGATGTAGGAAAAATGGGTGGAATTGGACTAGCTATTGCTATAATAGCAACGCTTCTTCCGGCATTATCTATTCTACGTTTAAACCCAAAACAAATTCTTTTAAAAGATGAATGA\">Copy to clipboard</span><br>\n</div>",
                        "start": 3355936
                    },
                    {
                        "strand": 1,
                        "type": "other",
                        "end": 3357428,
                        "locus_tag": "ctg1_3418",
                        "description": "<div class=\"focus-intro\">\n <strong><span class=\"serif\">ctg1_3418</span></strong><br>\n \n <br>\n Locus tag: <span class=\"serif\">ctg1_3418</span><br>\n Protein ID: <span class=\"serif\">None</span><br>\n Gene: <span class=\"serif\">None</span><br>\n \n Location: 3,357,309 - 3,357,428,\n (total: 120 nt)<br>\n <br>\n \n</div>\n<div class=\"focus-info\">\n \n\n \n</div>\n<div class=\"focus-urls\">\n <a href=\"http://blast.ncbi.nlm.nih.gov/Blast.cgi?PAGE=Proteins&amp;PROGRAM=blastp&amp;BLAST_PROGRAMS=blastp&amp;QUERY=METILQFKNLDYYYESNGKNVAILENVNFSFQKDISTRF&amp;LINK_LOC=protein&amp;PAGE_TYPE=BlastSearch\" target=\"_new\">NCBI BlastP on this gene</a><br>\n <a href=\"http://www.ncbi.nlm.nih.gov/projects/sviewer/?Db=gene&amp;DbFrom=protein&amp;Cmd=Link&amp;noslider=1&amp;id=CP046511.1&amp;from=3347309&amp;to=3367428\" target=\"_new\">View genomic context</a><br>\n \n \n \n \n</div>\n<div class=\"focus-clipboard\">\n AA sequence: <span class=\"clipboard-copy\" data-seq=\"METILQFKNLDYYYESNGKNVAILENVNFSFQKDISTRF\">Copy to clipboard</span><br>\n Nucleotide sequence: <span class=\"clipboard-copy\" data-seq=\"ATGGAGACAATTTTACAGTTTAAAAATTTAGATTATTATTATGAAAGTAATGGAAAAAATGTAGCGATACTAGAAAATGTTAACTTTTCTTTTCAAAAGGACATTTCTACACGATTTTAG\">Copy to clipboard</span><br>\n</div>",
                        "start": 3357309
                    },
                    {
                        "strand": 1,
                        "type": "transport",
                        "end": 3357985,
                        "locus_tag": "ctg1_3419",
                        "description": "<div class=\"focus-intro\">\n <strong><span class=\"serif\">ctg1_3419</span></strong><br>\n \n <br>\n Locus tag: <span class=\"serif\">ctg1_3419</span><br>\n Protein ID: <span class=\"serif\">None</span><br>\n Gene: <span class=\"serif\">None</span><br>\n \n Location: 3,357,536 - 3,357,985,\n (total: 450 nt)<br>\n <br>\n \n  transport (smcogs) SMCOG1000:ABC transporter ATP-binding protein (Score: 124.1; E-value: 1.2e-37)<br>\n \n</div>\n<div class=\"focus-info\">\n \n\n \n  <br>\n  <span class=\"bold\"> Gene Ontology terms for PFAM domains:</span><br>\n  \n   PF00005.26: <a class='external-link' href='http://amigo.geneontology.org/amigo/term/GO:0005524' target='_blank'>GO:0005524</a>: ATP binding<br>\n  \n   PF00005.26: <a class='external-link' href='http://amigo.geneontology.org/amigo/term/GO:0016887' target='_blank'>GO:0016887</a>: ATPase activity<br>\n  \n  <br>\n \n</div>\n<div class=\"focus-urls\">\n <a href=\"http://blast.ncbi.nlm.nih.gov/Blast.cgi?PAGE=Proteins&amp;PROGRAM=blastp&amp;BLAST_PROGRAMS=blastp&amp;QUERY=LDRYRNQNVSVIFQSYNLITYMTALQNVLTAMEITGVKVQNKTARALQLLERVGLSEAEAKRNVLQLSGGQQQRVAIARALSCNVDLLIADEPTGNLDEQTAMDIIELFQELAHKENKCIIVVTHSQEVAKKSDRAVYLSKKKLVVNEI&amp;LINK_LOC=protein&amp;PAGE_TYPE=BlastSearch\" target=\"_new\">NCBI BlastP on this gene</a><br>\n <a href=\"http://www.ncbi.nlm.nih.gov/projects/sviewer/?Db=gene&amp;DbFrom=protein&amp;Cmd=Link&amp;noslider=1&amp;id=CP046511.1&amp;from=3347536&amp;to=3367985\" target=\"_new\">View genomic context</a><br>\n \n  <a href=\"knownclusterblast/region6/ctg1_3419_mibig_hits.html\" target=\"_new\">MiBIG Hits</a><br>\n \n \n  <a href=\"http://blast.jcvi.org/er-blast/index.cgi?project=transporter;program=blastp;database=pub/transporter.pep;sequence=sequence%0ALDRYRNQNVSVIFQSYNLITYMTALQNVLTAMEITGVKVQNKTARALQLLERVGLSEAEAKRNVLQLSGGQQQRVAIARALSCNVDLLIADEPTGNLDEQTAMDIIELFQELAHKENKCIIVVTHSQEVAKKSDRAVYLSKKKLVVNEI\" target=\"_new\">TransportDB BLAST on this gene</a><br>\n \n \n \n</div>\n<div class=\"focus-clipboard\">\n AA sequence: <span class=\"clipboard-copy\" data-seq=\"LDRYRNQNVSVIFQSYNLITYMTALQNVLTAMEITGVKVQNKTARALQLLERVGLSEAEAKRNVLQLSGGQQQRVAIARALSCNVDLLIADEPTGNLDEQTAMDIIELFQELAHKENKCIIVVTHSQEVAKKSDRAVYLSKKKLVVNEI\">Copy to clipboard</span><br>\n Nucleotide sequence: <span class=\"clipboard-copy\" data-seq=\"TTGGATCGATACCGTAATCAAAATGTATCTGTAATTTTCCAATCTTATAACTTAATAACCTATATGACAGCTCTTCAAAATGTCTTAACAGCAATGGAAATTACAGGTGTTAAAGTGCAAAATAAAACAGCAAGAGCATTACAGTTATTAGAGAGGGTAGGACTCTCAGAAGCTGAAGCGAAACGAAACGTCCTGCAACTAAGCGGTGGGCAACAACAGCGTGTAGCAATTGCTCGAGCACTATCTTGTAATGTTGATTTATTGATTGCGGATGAGCCAACAGGAAACCTTGATGAGCAAACCGCAATGGATATTATAGAACTGTTTCAAGAACTTGCACATAAAGAGAATAAATGTATTATTGTTGTGACGCACTCACAGGAGGTTGCTAAAAAATCAGATCGTGCAGTGTATTTAAGTAAGAAGAAGTTGGTTGTAAATGAAATCTAA\">Copy to clipboard</span><br>\n</div>",
                        "start": 3357536
                    },
                    {
                        "strand": -1,
                        "type": "other",
                        "end": 3358467,
                        "locus_tag": "ctg1_3420",
                        "description": "<div class=\"focus-intro\">\n <strong><span class=\"serif\">ctg1_3420</span></strong><br>\n \n <br>\n Locus tag: <span class=\"serif\">ctg1_3420</span><br>\n Protein ID: <span class=\"serif\">None</span><br>\n Gene: <span class=\"serif\">None</span><br>\n \n Location: 3,358,285 - 3,358,467,\n (total: 183 nt)<br>\n <br>\n \n</div>\n<div class=\"focus-info\">\n \n\n \n</div>\n<div class=\"focus-urls\">\n <a href=\"http://blast.ncbi.nlm.nih.gov/Blast.cgi?PAGE=Proteins&amp;PROGRAM=blastp&amp;BLAST_PROGRAMS=blastp&amp;QUERY=MYEQQNNRDRDQKMMFSMQGVPTNKINMNQLPKWIKIFGYCAFGWMIVFSLIMIVGLILQ&amp;LINK_LOC=protein&amp;PAGE_TYPE=BlastSearch\" target=\"_new\">NCBI BlastP on this gene</a><br>\n <a href=\"http://www.ncbi.nlm.nih.gov/projects/sviewer/?Db=gene&amp;DbFrom=protein&amp;Cmd=Link&amp;noslider=1&amp;id=CP046511.1&amp;from=3348285&amp;to=3368467\" target=\"_new\">View genomic context</a><br>\n \n \n \n \n</div>\n<div class=\"focus-clipboard\">\n AA sequence: <span class=\"clipboard-copy\" data-seq=\"MYEQQNNRDRDQKMMFSMQGVPTNKINMNQLPKWIKIFGYCAFGWMIVFSLIMIVGLILQ\">Copy to clipboard</span><br>\n Nucleotide sequence: <span class=\"clipboard-copy\" data-seq=\"ATGTATGAACAACAAAATAATAGAGATAGAGATCAAAAAATGATGTTTTCGATGCAAGGAGTTCCCACAAATAAAATTAACATGAATCAATTACCTAAATGGATTAAAATTTTTGGATATTGTGCGTTTGGTTGGATGATAGTATTTAGTTTAATTATGATTGTAGGTTTAATTCTGCAATAA\">Copy to clipboard</span><br>\n</div>",
                        "start": 3358285
                    },
                    {
                        "strand": -1,
                        "type": "other",
                        "end": 3359205,
                        "locus_tag": "ctg1_3421",
                        "description": "<div class=\"focus-intro\">\n <strong><span class=\"serif\">ctg1_3421</span></strong><br>\n \n <br>\n Locus tag: <span class=\"serif\">ctg1_3421</span><br>\n Protein ID: <span class=\"serif\">None</span><br>\n Gene: <span class=\"serif\">None</span><br>\n \n Location: 3,358,669 - 3,359,205,\n (total: 537 nt)<br>\n <br>\n \n</div>\n<div class=\"focus-info\">\n \n\n \n</div>\n<div class=\"focus-urls\">\n <a href=\"http://blast.ncbi.nlm.nih.gov/Blast.cgi?PAGE=Proteins&amp;PROGRAM=blastp&amp;BLAST_PROGRAMS=blastp&amp;QUERY=MEIRPKVSEYNSYYATYTNLVSDGNIIHILEQQMKETNLLLKGISNSKGLFRYAPTKWSIKEVIGHIADTERIMAYRLLSIARGETAELPGYNDDMYVLRAAFDKQSMQDLLENLIVVRQSTLYLLRSLDKEAWSQRGNANNSEVTVRALAYIIAGHELHHLQIIKERYLGSDAYPAS&amp;LINK_LOC=protein&amp;PAGE_TYPE=BlastSearch\" target=\"_new\">NCBI BlastP on this gene</a><br>\n <a href=\"http://www.ncbi.nlm.nih.gov/projects/sviewer/?Db=gene&amp;DbFrom=protein&amp;Cmd=Link&amp;noslider=1&amp;id=CP046511.1&amp;from=3348669&amp;to=3369205\" target=\"_new\">View genomic context</a><br>\n \n \n \n \n</div>\n<div class=\"focus-clipboard\">\n AA sequence: <span class=\"clipboard-copy\" data-seq=\"MEIRPKVSEYNSYYATYTNLVSDGNIIHILEQQMKETNLLLKGISNSKGLFRYAPTKWSIKEVIGHIADTERIMAYRLLSIARGETAELPGYNDDMYVLRAAFDKQSMQDLLENLIVVRQSTLYLLRSLDKEAWSQRGNANNSEVTVRALAYIIAGHELHHLQIIKERYLGSDAYPAS\">Copy to clipboard</span><br>\n Nucleotide sequence: <span class=\"clipboard-copy\" data-seq=\"ATGGAAATAAGACCAAAGGTAAGTGAATATAACTCCTATTATGCAACGTATACCAACTTGGTATCAGACGGAAATATCATACATATTCTAGAACAACAAATGAAGGAAACGAATCTTTTATTAAAGGGAATTTCTAATAGTAAGGGACTTTTCCGGTATGCTCCTACTAAATGGAGTATAAAAGAAGTAATCGGTCATATAGCAGATACAGAACGTATTATGGCGTATCGATTGCTATCTATCGCTCGAGGCGAGACAGCAGAACTTCCAGGCTATAATGATGATATGTATGTTCTTAGAGCTGCTTTTGATAAGCAATCTATGCAAGATCTTCTTGAGAATTTAATAGTTGTTCGCCAATCTACCCTGTATTTACTTAGAAGCTTAGATAAAGAAGCCTGGTCACAAAGAGGAAATGCGAATAATTCTGAAGTTACAGTTCGTGCATTAGCATACATCATTGCCGGTCATGAGCTTCATCATCTTCAAATTATAAAAGAACGTTATCTTGGTTCTGATGCATATCCAGCAAGTTAA\">Copy to clipboard</span><br>\n</div>",
                        "start": 3358669
                    },
                    {
                        "strand": -1,
                        "type": "regulatory",
                        "end": 3360993,
                        "locus_tag": "ctg1_3422",
                        "description": "<div class=\"focus-intro\">\n <strong><span class=\"serif\">ctg1_3422</span></strong><br>\n \n <br>\n Locus tag: <span class=\"serif\">ctg1_3422</span><br>\n Protein ID: <span class=\"serif\">None</span><br>\n Gene: <span class=\"serif\">None</span><br>\n \n Location: 3,359,533 - 3,360,993,\n (total: 1461 nt)<br>\n <br>\n \n  regulatory (smcogs) SMCOG1003:sensor histidine kinase (Score: 155.5; E-value: 4.4e-47)<br>\n \n</div>\n<div class=\"focus-info\">\n \n\n \n  <br>\n  <span class=\"bold\"> Gene Ontology terms for PFAM domains:</span><br>\n  \n   PF00512.24: <a class='external-link' href='http://amigo.geneontology.org/amigo/term/GO:0000155' target='_blank'>GO:0000155</a>: phosphorelay sensor kinase activity<br>\n  \n   PF00512.24: <a class='external-link' href='http://amigo.geneontology.org/amigo/term/GO:0007165' target='_blank'>GO:0007165</a>: signal transduction<br>\n  \n   PF00672.24: <a class='external-link' href='http://amigo.geneontology.org/amigo/term/GO:0004871' target='_blank'>GO:0004871</a>: signal transducer activity<br>\n  \n   PF00672.24: <a class='external-link' href='http://amigo.geneontology.org/amigo/term/GO:0007165' target='_blank'>GO:0007165</a>: signal transduction<br>\n  \n   PF00672.24: <a class='external-link' href='http://amigo.geneontology.org/amigo/term/GO:0016021' target='_blank'>GO:0016021</a>: integral component of membrane<br>\n  \n  <br>\n \n</div>\n<div class=\"focus-urls\">\n <a href=\"http://blast.ncbi.nlm.nih.gov/Blast.cgi?PAGE=Proteins&amp;PROGRAM=blastp&amp;BLAST_PROGRAMS=blastp&amp;QUERY=MNSIVKLMKMKQITYKLFMTTSLILLSFAVLIYLTLYFFLPTFYEQYKTDQLQTGINEIIDKSKNLTFQDAIPLFDEYAKKNNAMLYLQNKEGVIIYSPSFSFIQSGTQKTVVTKATRFENASTLSNSYNVTKPIQFQDGSLTLIVFATFQPIDEASQVLVRFLPYISIIVLIIGIGSAYFYSRFITKPLIYINEGAQKMANLDFSEKIEVRSTDELGELSNSLNDMSINLQQAMFDLKKANEQLKNDIEKEREIETKRREFFAIVAHELKSPLTVMKGYLEGMIYNIGPYQNRDQYLKKNHQIIESMEQLVREILSVSKLEQHTFKLKVEEVNPSKLIGTITKDLEFFASQKSIEIIKEFDSDLSIYTDCALLEKACKNIIHNAVMYSPHNEKVYIKLRENSKQDQIEMKIINTGINIKDEDIQQIFKPFYRIEKSRNRNTGGSGLGLYIVKQILETLDIKYSIKNMEHSVQFCMSIPLSKHKNK&amp;LINK_LOC=protein&amp;PAGE_TYPE=BlastSearch\" target=\"_new\">NCBI BlastP on this gene</a><br>\n <a href=\"http://www.ncbi.nlm.nih.gov/projects/sviewer/?Db=gene&amp;DbFrom=protein&amp;Cmd=Link&amp;noslider=1&amp;id=CP046511.1&amp;from=3349533&amp;to=3370993\" target=\"_new\">View genomic context</a><br>\n \n  <a href=\"knownclusterblast/region6/ctg1_3422_mibig_hits.html\" target=\"_new\">MiBIG Hits</a><br>\n \n \n \n \n</div>\n<div class=\"focus-clipboard\">\n AA sequence: <span class=\"clipboard-copy\" data-seq=\"MNSIVKLMKMKQITYKLFMTTSLILLSFAVLIYLTLYFFLPTFYEQYKTDQLQTGINEIIDKSKNLTFQDAIPLFDEYAKKNNAMLYLQNKEGVIIYSPSFSFIQSGTQKTVVTKATRFENASTLSNSYNVTKPIQFQDGSLTLIVFATFQPIDEASQVLVRFLPYISIIVLIIGIGSAYFYSRFITKPLIYINEGAQKMANLDFSEKIEVRSTDELGELSNSLNDMSINLQQAMFDLKKANEQLKNDIEKEREIETKRREFFAIVAHELKSPLTVMKGYLEGMIYNIGPYQNRDQYLKKNHQIIESMEQLVREILSVSKLEQHTFKLKVEEVNPSKLIGTITKDLEFFASQKSIEIIKEFDSDLSIYTDCALLEKACKNIIHNAVMYSPHNEKVYIKLRENSKQDQIEMKIINTGINIKDEDIQQIFKPFYRIEKSRNRNTGGSGLGLYIVKQILETLDIKYSIKNMEHSVQFCMSIPLSKHKNK\">Copy to clipboard</span><br>\n Nucleotide sequence: <span class=\"clipboard-copy\" data-seq=\"ATGAATAGTATTGTGAAACTCATGAAGATGAAGCAAATTACTTATAAACTCTTTATGACTACATCTCTCATTTTGTTATCCTTTGCAGTATTGATTTATTTAACTTTATACTTCTTTCTCCCTACGTTTTATGAGCAATATAAAACAGATCAACTTCAAACAGGGATAAACGAAATCATTGATAAGTCTAAAAATCTTACGTTTCAAGATGCGATACCACTTTTTGATGAATACGCAAAAAAAAATAATGCGATGCTTTACCTTCAAAATAAAGAAGGAGTAATTATTTACTCTCCTTCATTTTCTTTTATTCAAAGTGGTACGCAAAAAACAGTAGTTACTAAAGCAACACGATTCGAGAATGCAAGTACCCTTAGCAATTCATATAACGTTACGAAACCAATTCAATTCCAAGATGGTAGTTTAACACTTATAGTCTTTGCTACATTTCAACCGATTGATGAAGCTTCACAGGTTTTAGTACGATTTCTCCCCTATATTAGTATCATTGTGCTCATTATTGGTATAGGAAGTGCTTATTTTTATTCCAGGTTTATTACAAAGCCACTTATTTATATTAATGAAGGTGCACAAAAGATGGCAAATTTAGATTTCTCCGAAAAAATTGAGGTTCGCTCTACAGATGAGTTAGGAGAATTGTCTAATAGTTTGAATGACATGTCTATTAACTTACAACAAGCTATGTTTGATTTAAAAAAAGCAAATGAACAATTAAAAAATGATATTGAAAAAGAAAGAGAAATAGAAACAAAACGCAGAGAGTTTTTTGCGATTGTAGCACATGAATTAAAGTCCCCTCTTACTGTAATGAAAGGATACTTAGAAGGGATGATATACAATATTGGCCCTTATCAAAATCGCGATCAATATTTAAAGAAAAATCATCAAATTATTGAAAGTATGGAACAATTAGTTCGTGAAATTTTAAGCGTATCGAAATTAGAACAACACACCTTCAAACTAAAAGTAGAGGAAGTTAATCCTTCAAAGTTAATAGGTACAATCACAAAAGATCTCGAATTTTTTGCTTCTCAAAAAAGTATCGAAATAATAAAAGAATTTGATTCTGACCTTTCTATTTATACAGATTGTGCTCTTTTAGAAAAAGCATGCAAAAATATTATCCACAATGCGGTTATGTATTCACCACATAATGAAAAAGTCTATATAAAGTTAAGAGAGAATTCTAAACAAGATCAAATCGAAATGAAAATTATAAATACAGGTATCAATATTAAAGATGAAGATATTCAACAAATTTTCAAACCATTTTATCGAATTGAAAAATCAAGGAATCGAAATACTGGAGGAAGTGGTTTGGGGCTATATATTGTTAAACAAATTCTTGAAACGTTAGATATAAAGTATTCAATAAAAAATATGGAACATAGTGTGCAATTTTGCATGAGTATTCCGCTATCTAAACATAAAAACAAATAA\">Copy to clipboard</span><br>\n</div>",
                        "start": 3359533
                    },
                    {
                        "strand": -1,
                        "type": "regulatory",
                        "end": 3361651,
                        "locus_tag": "ctg1_3423",
                        "description": "<div class=\"focus-intro\">\n <strong><span class=\"serif\">ctg1_3423</span></strong><br>\n \n <br>\n Locus tag: <span class=\"serif\">ctg1_3423</span><br>\n Protein ID: <span class=\"serif\">None</span><br>\n Gene: <span class=\"serif\">None</span><br>\n \n Location: 3,360,986 - 3,361,651,\n (total: 666 nt)<br>\n <br>\n \n  regulatory (smcogs) SMCOG1008:response regulator (Score: 225.7; E-value: 8.5e-69)<br>\n \n</div>\n<div class=\"focus-info\">\n \n\n \n  <br>\n  <span class=\"bold\"> Gene Ontology terms for PFAM domains:</span><br>\n  \n   PF00072.23: <a class='external-link' href='http://amigo.geneontology.org/amigo/term/GO:0000160' target='_blank'>GO:0000160</a>: phosphorelay signal transduction system<br>\n  \n   PF00486.27: <a class='external-link' href='http://amigo.geneontology.org/amigo/term/GO:0000160' target='_blank'>GO:0000160</a>: phosphorelay signal transduction system<br>\n  \n   PF00486.27: <a class='external-link' href='http://amigo.geneontology.org/amigo/term/GO:0003677' target='_blank'>GO:0003677</a>: DNA binding<br>\n  \n   PF00486.27: <a class='external-link' href='http://amigo.geneontology.org/amigo/term/GO:0006355' target='_blank'>GO:0006355</a>: regulation of transcription, DNA-templated<br>\n  \n  <br>\n \n</div>\n<div class=\"focus-urls\">\n <a href=\"http://blast.ncbi.nlm.nih.gov/Blast.cgi?PAGE=Proteins&amp;PROGRAM=blastp&amp;BLAST_PROGRAMS=blastp&amp;QUERY=MKNYHILVVEDDQEIQELIKQFLMTQHYTVVVASDGLEGMTQFNKQSFDLILLDVMMPNLNGFEVSKMIRSQSNVPIIMLTALEEEEDQMKGFDLGIDDYITKPFSFHVLIRRVEAVLRRSYDKNVNNHLIFKEVRIDVDAYRVYVNDVEIILTTKEFEILQLLFQNERKVLTRENIVEKVWGYDYFGETRIIDTHIKNLRKKLAIPYIKTIKGIGYKIDE&amp;LINK_LOC=protein&amp;PAGE_TYPE=BlastSearch\" target=\"_new\">NCBI BlastP on this gene</a><br>\n <a href=\"http://www.ncbi.nlm.nih.gov/projects/sviewer/?Db=gene&amp;DbFrom=protein&amp;Cmd=Link&amp;noslider=1&amp;id=CP046511.1&amp;from=3350986&amp;to=3371651\" target=\"_new\">View genomic context</a><br>\n \n  <a href=\"knownclusterblast/region6/ctg1_3423_mibig_hits.html\" target=\"_new\">MiBIG Hits</a><br>\n \n \n \n \n</div>\n<div class=\"focus-clipboard\">\n AA sequence: <span class=\"clipboard-copy\" data-seq=\"MKNYHILVVEDDQEIQELIKQFLMTQHYTVVVASDGLEGMTQFNKQSFDLILLDVMMPNLNGFEVSKMIRSQSNVPIIMLTALEEEEDQMKGFDLGIDDYITKPFSFHVLIRRVEAVLRRSYDKNVNNHLIFKEVRIDVDAYRVYVNDVEIILTTKEFEILQLLFQNERKVLTRENIVEKVWGYDYFGETRIIDTHIKNLRKKLAIPYIKTIKGIGYKIDE\">Copy to clipboard</span><br>\n Nucleotide sequence: <span class=\"clipboard-copy\" data-seq=\"ATGAAAAACTATCATATTCTCGTGGTAGAGGACGATCAAGAAATTCAGGAATTAATTAAACAATTTTTAATGACACAGCATTATACAGTGGTAGTCGCTTCAGATGGACTAGAGGGTATGACACAATTTAATAAGCAATCCTTTGATTTAATTCTCCTAGATGTCATGATGCCCAATCTTAATGGGTTTGAAGTTTCTAAAATGATTCGAAGTCAGTCAAACGTACCAATTATTATGCTAACTGCGTTGGAAGAAGAGGAAGATCAAATGAAAGGATTCGATCTTGGGATCGATGATTATATAACAAAACCCTTTTCATTTCATGTTTTGATTAGACGAGTCGAAGCTGTACTTAGAAGAAGTTATGATAAAAATGTAAATAATCATTTGATATTTAAAGAAGTTCGTATCGATGTGGATGCATATAGAGTCTATGTAAATGATGTTGAAATTATATTAACGACAAAAGAGTTTGAAATTCTACAACTACTATTTCAAAATGAGAGAAAAGTACTTACAAGAGAAAATATCGTAGAGAAGGTTTGGGGGTACGATTATTTTGGAGAAACACGAATAATTGATACACATATTAAAAACCTACGCAAAAAATTAGCTATCCCTTATATTAAAACAATAAAGGGTATTGGTTATAAAATTGATGAATAG\">Copy to clipboard</span><br>\n</div>",
                        "start": 3360986
                    },
                    {
                        "strand": 1,
                        "type": "other",
                        "end": 3362794,
                        "locus_tag": "ctg1_3424",
                        "description": "<div class=\"focus-intro\">\n <strong><span class=\"serif\">ctg1_3424</span></strong><br>\n \n <br>\n Locus tag: <span class=\"serif\">ctg1_3424</span><br>\n Protein ID: <span class=\"serif\">None</span><br>\n Gene: <span class=\"serif\">None</span><br>\n \n Location: 3,362,093 - 3,362,794,\n (total: 702 nt)<br>\n <br>\n \n</div>\n<div class=\"focus-info\">\n \n\n \n</div>\n<div class=\"focus-urls\">\n <a href=\"http://blast.ncbi.nlm.nih.gov/Blast.cgi?PAGE=Proteins&amp;PROGRAM=blastp&amp;BLAST_PROGRAMS=blastp&amp;QUERY=LKCYKGMLFDLDDTLLDRDKAVAALFLIVLEKCYENVDGAAKSNMLQKFKEYDKREYGISNKTTVLESLFDEFTPKYRLPRNYIQDFWNNNFPRCFSIDQNTIHFLNQIKKHFKVGIITNGSTQRQKAKIFNTNLNRYFETIIISEEVGFSKPDKRIFELALNKLNLQPENTLFVGDDLEKDIAGPQNININIKGVWFNPQKIKNTTKIQPYAEINTLDSLLSYVTPQYFYNK&amp;LINK_LOC=protein&amp;PAGE_TYPE=BlastSearch\" target=\"_new\">NCBI BlastP on this gene</a><br>\n <a href=\"http://www.ncbi.nlm.nih.gov/projects/sviewer/?Db=gene&amp;DbFrom=protein&amp;Cmd=Link&amp;noslider=1&amp;id=CP046511.1&amp;from=3352093&amp;to=3372794\" target=\"_new\">View genomic context</a><br>\n \n  <a href=\"knownclusterblast/region6/ctg1_3424_mibig_hits.html\" target=\"_new\">MiBIG Hits</a><br>\n \n \n \n \n</div>\n<div class=\"focus-clipboard\">\n AA sequence: <span class=\"clipboard-copy\" data-seq=\"LKCYKGMLFDLDDTLLDRDKAVAALFLIVLEKCYENVDGAAKSNMLQKFKEYDKREYGISNKTTVLESLFDEFTPKYRLPRNYIQDFWNNNFPRCFSIDQNTIHFLNQIKKHFKVGIITNGSTQRQKAKIFNTNLNRYFETIIISEEVGFSKPDKRIFELALNKLNLQPENTLFVGDDLEKDIAGPQNININIKGVWFNPQKIKNTTKIQPYAEINTLDSLLSYVTPQYFYNK\">Copy to clipboard</span><br>\n Nucleotide sequence: <span class=\"clipboard-copy\" data-seq=\"TTGAAGTGTTATAAAGGTATGCTGTTTGATTTAGATGATACCTTACTTGATAGGGATAAGGCAGTAGCGGCATTATTTTTAATTGTTTTAGAAAAGTGTTATGAAAATGTAGATGGTGCGGCTAAAAGCAACATGTTACAGAAATTCAAAGAATACGATAAAAGAGAATATGGCATAAGTAATAAAACGACAGTTTTAGAATCATTGTTTGATGAATTCACGCCGAAGTATAGATTGCCACGCAATTATATCCAAGATTTTTGGAATAATAATTTCCCTAGATGTTTTTCAATAGACCAAAATACTATTCATTTCTTAAATCAAATAAAGAAGCACTTTAAAGTTGGAATTATAACAAATGGCTCAACTCAGAGGCAAAAAGCTAAAATATTTAACACGAATTTAAATAGGTATTTTGAAACAATCATTATTTCTGAAGAAGTGGGATTTAGTAAACCTGATAAACGTATATTCGAACTAGCGTTAAATAAGCTAAATTTACAGCCGGAAAATACTTTATTTGTTGGGGATGACTTAGAAAAGGATATTGCTGGTCCTCAAAATATAAATATAAATATAAAAGGTGTGTGGTTTAACCCTCAAAAAATCAAGAATACTACCAAAATACAACCATATGCCGAGATTAACACTTTGGATAGTTTGTTAAGTTATGTTACTCCACAATATTTTTATAACAAGTAA\">Copy to clipboard</span><br>\n</div>",
                        "start": 3362093
                    },
                    {
                        "strand": 1,
                        "type": "other",
                        "end": 3363345,
                        "locus_tag": "ctg1_3425",
                        "description": "<div class=\"focus-intro\">\n <strong><span class=\"serif\">ctg1_3425</span></strong><br>\n \n <br>\n Locus tag: <span class=\"serif\">ctg1_3425</span><br>\n Protein ID: <span class=\"serif\">None</span><br>\n Gene: <span class=\"serif\">None</span><br>\n \n Location: 3,362,977 - 3,363,345,\n (total: 369 nt)<br>\n <br>\n \n</div>\n<div class=\"focus-info\">\n \n\n \n</div>\n<div class=\"focus-urls\">\n <a href=\"http://blast.ncbi.nlm.nih.gov/Blast.cgi?PAGE=Proteins&amp;PROGRAM=blastp&amp;BLAST_PROGRAMS=blastp&amp;QUERY=MDIKKVVIDGINIAVIRNDKVLISDVQSALDTMATVQYEVDAKHIIIHKSLISESFFDLKTRLAGDILQKFINYKVKIAIIGDFSIYTSKSLKDFIYECNKGNDIFYLATEQQAIEKLSTLK&amp;LINK_LOC=protein&amp;PAGE_TYPE=BlastSearch\" target=\"_new\">NCBI BlastP on this gene</a><br>\n <a href=\"http://www.ncbi.nlm.nih.gov/projects/sviewer/?Db=gene&amp;DbFrom=protein&amp;Cmd=Link&amp;noslider=1&amp;id=CP046511.1&amp;from=3352977&amp;to=3373345\" target=\"_new\">View genomic context</a><br>\n \n  <a href=\"knownclusterblast/region6/ctg1_3425_mibig_hits.html\" target=\"_new\">MiBIG Hits</a><br>\n \n \n \n \n</div>\n<div class=\"focus-clipboard\">\n AA sequence: <span class=\"clipboard-copy\" data-seq=\"MDIKKVVIDGINIAVIRNDKVLISDVQSALDTMATVQYEVDAKHIIIHKSLISESFFDLKTRLAGDILQKFINYKVKIAIIGDFSIYTSKSLKDFIYECNKGNDIFYLATEQQAIEKLSTLK\">Copy to clipboard</span><br>\n Nucleotide sequence: <span class=\"clipboard-copy\" data-seq=\"ATGGACATAAAGAAAGTAGTAATCGATGGAATCAATATTGCGGTCATTAGAAACGATAAGGTATTAATATCGGATGTTCAGTCTGCATTAGATACTATGGCAACAGTTCAATACGAGGTAGATGCGAAGCATATTATTATCCACAAGTCATTAATAAGTGAAAGCTTCTTTGATTTAAAAACACGTCTTGCGGGTGATATCCTTCAAAAGTTTATAAACTACAAGGTAAAGATTGCTATCATTGGGGATTTCTCTATTTACACTAGTAAAAGCTTAAAAGACTTTATTTATGAATGTAATAAAGGGAATGACATTTTTTACTTAGCAACTGAGCAACAAGCAATTGAAAAACTAAGTACATTAAAGTAA\">Copy to clipboard</span><br>\n</div>",
                        "start": 3362977
                    },
                    {
                        "strand": 1,
                        "type": "other",
                        "end": 3363956,
                        "locus_tag": "ctg1_3426",
                        "description": "<div class=\"focus-intro\">\n <strong><span class=\"serif\">ctg1_3426</span></strong><br>\n \n <br>\n Locus tag: <span class=\"serif\">ctg1_3426</span><br>\n Protein ID: <span class=\"serif\">None</span><br>\n Gene: <span class=\"serif\">None</span><br>\n \n Location: 3,363,453 - 3,363,956,\n (total: 504 nt)<br>\n <br>\n \n</div>\n<div class=\"focus-info\">\n \n\n \n</div>\n<div class=\"focus-urls\">\n <a href=\"http://blast.ncbi.nlm.nih.gov/Blast.cgi?PAGE=Proteins&amp;PROGRAM=blastp&amp;BLAST_PROGRAMS=blastp&amp;QUERY=LNNFNDTIRNLNNIVYQPNNLMITNLKEEKQNAEYAGCLFHLNNKTIRFRKSKVTPNKIGQFVSFWEKDDNMQNQAFSYDAAPDLLVITCIDDHKLGQFILPKEILLKEKILRTQNQKGKMAMRIYPIWDKPVSNQAKKSQMWQLQYFVDLSDCNNLPIDKLLNLYL&amp;LINK_LOC=protein&amp;PAGE_TYPE=BlastSearch\" target=\"_new\">NCBI BlastP on this gene</a><br>\n <a href=\"http://www.ncbi.nlm.nih.gov/projects/sviewer/?Db=gene&amp;DbFrom=protein&amp;Cmd=Link&amp;noslider=1&amp;id=CP046511.1&amp;from=3353453&amp;to=3373956\" target=\"_new\">View genomic context</a><br>\n \n \n \n \n</div>\n<div class=\"focus-clipboard\">\n AA sequence: <span class=\"clipboard-copy\" data-seq=\"LNNFNDTIRNLNNIVYQPNNLMITNLKEEKQNAEYAGCLFHLNNKTIRFRKSKVTPNKIGQFVSFWEKDDNMQNQAFSYDAAPDLLVITCIDDHKLGQFILPKEILLKEKILRTQNQKGKMAMRIYPIWDKPVSNQAKKSQMWQLQYFVDLSDCNNLPIDKLLNLYL\">Copy to clipboard</span><br>\n Nucleotide sequence: <span class=\"clipboard-copy\" data-seq=\"TTGAACAATTTTAATGATACGATCCGAAATTTAAATAATATAGTTTACCAACCTAACAATTTAATGATTACGAATCTAAAAGAAGAAAAGCAAAACGCAGAATATGCAGGATGTTTATTCCACTTAAATAACAAAACCATTCGTTTTAGAAAATCAAAAGTTACTCCTAATAAAATTGGTCAATTTGTTTCTTTTTGGGAGAAAGATGACAATATGCAAAATCAAGCATTTTCTTATGACGCTGCTCCTGATTTATTAGTTATTACTTGTATAGATGATCATAAACTAGGACAATTCATTTTGCCTAAAGAGATTCTTCTTAAGGAAAAAATCTTGAGAACACAAAATCAAAAAGGCAAGATGGCTATGAGGATTTATCCTATATGGGATAAGCCTGTTAGCAATCAAGCTAAAAAGAGCCAAATGTGGCAACTTCAGTATTTTGTTGATTTAAGCGATTGTAATAATTTACCTATAGACAAACTATTAAATTTGTATTTGTAG\">Copy to clipboard</span><br>\n</div>",
                        "start": 3363453
                    },
                    {
                        "strand": 1,
                        "type": "other",
                        "end": 3364284,
                        "locus_tag": "ctg1_3427",
                        "description": "<div class=\"focus-intro\">\n <strong><span class=\"serif\">ctg1_3427</span></strong><br>\n \n <br>\n Locus tag: <span class=\"serif\">ctg1_3427</span><br>\n Protein ID: <span class=\"serif\">None</span><br>\n Gene: <span class=\"serif\">None</span><br>\n \n Location: 3,364,096 - 3,364,284,\n (total: 189 nt)<br>\n <br>\n \n</div>\n<div class=\"focus-info\">\n \n\n \n  <br>\n  <span class=\"bold\"> Gene Ontology terms for PFAM domains:</span><br>\n  \n   PF00797.16: <a class='external-link' href='http://amigo.geneontology.org/amigo/term/GO:0008152' target='_blank'>GO:0008152</a>: metabolic process<br>\n  \n   PF00797.16: <a class='external-link' href='http://amigo.geneontology.org/amigo/term/GO:0016407' target='_blank'>GO:0016407</a>: acetyltransferase activity<br>\n  \n  <br>\n \n</div>\n<div class=\"focus-urls\">\n <a href=\"http://blast.ncbi.nlm.nih.gov/Blast.cgi?PAGE=Proteins&amp;PROGRAM=blastp&amp;BLAST_PROGRAMS=blastp&amp;QUERY=MTSLQDQLFARLNLKKRNEVTFEELPTILFSFAHTIPFENLDVIAQNTNQISLENLRRENFN&amp;LINK_LOC=protein&amp;PAGE_TYPE=BlastSearch\" target=\"_new\">NCBI BlastP on this gene</a><br>\n <a href=\"http://www.ncbi.nlm.nih.gov/projects/sviewer/?Db=gene&amp;DbFrom=protein&amp;Cmd=Link&amp;noslider=1&amp;id=CP046511.1&amp;from=3354096&amp;to=3374284\" target=\"_new\">View genomic context</a><br>\n \n \n \n \n</div>\n<div class=\"focus-clipboard\">\n AA sequence: <span class=\"clipboard-copy\" data-seq=\"MTSLQDQLFARLNLKKRNEVTFEELPTILFSFAHTIPFENLDVIAQNTNQISLENLRRENFN\">Copy to clipboard</span><br>\n Nucleotide sequence: <span class=\"clipboard-copy\" data-seq=\"ATGACAAGTTTACAAGATCAGCTTTTCGCAAGATTAAATCTTAAAAAACGTAATGAAGTAACGTTTGAAGAATTACCTACTATACTCTTTTCATTTGCACATACTATACCATTTGAGAATTTAGACGTTATAGCACAAAATACGAATCAAATCTCTCTGGAAAACTTACGCAGAGAAAATTTTAACTAG\">Copy to clipboard</span><br>\n</div>",
                        "start": 3364096
                    },
                    {
                        "strand": 1,
                        "type": "other",
                        "end": 3364863,
                        "locus_tag": "ctg1_3428",
                        "description": "<div class=\"focus-intro\">\n <strong><span class=\"serif\">ctg1_3428</span></strong><br>\n \n <br>\n Locus tag: <span class=\"serif\">ctg1_3428</span><br>\n Protein ID: <span class=\"serif\">None</span><br>\n Gene: <span class=\"serif\">None</span><br>\n \n Location: 3,364,300 - 3,364,863,\n (total: 564 nt)<br>\n <br>\n \n</div>\n<div class=\"focus-info\">\n \n\n \n  <br>\n  <span class=\"bold\"> Gene Ontology terms for PFAM domains:</span><br>\n  \n   PF00797.16: <a class='external-link' href='http://amigo.geneontology.org/amigo/term/GO:0008152' target='_blank'>GO:0008152</a>: metabolic process<br>\n  \n   PF00797.16: <a class='external-link' href='http://amigo.geneontology.org/amigo/term/GO:0016407' target='_blank'>GO:0016407</a>: acetyltransferase activity<br>\n  \n  <br>\n \n</div>\n<div class=\"focus-urls\">\n <a href=\"http://blast.ncbi.nlm.nih.gov/Blast.cgi?PAGE=Proteins&amp;PROGRAM=blastp&amp;BLAST_PROGRAMS=blastp&amp;QUERY=LLRIKHPFYYFLKDCGYDVQLALGTVYKNDINAWALEDGHITIILTYANVQYLIDVGIASLVPLVPVPFTDESVSSKNGSYRVRRKDTSKGNYVLERIDAEGEWKVCHAFYKHIIDEIVVNDVQRRVIEDEKSIFNKGPIAVKLTDSGHVSLTNNSVTEIIYGAKTKREVTEEQYRELLYTLFAIKL&amp;LINK_LOC=protein&amp;PAGE_TYPE=BlastSearch\" target=\"_new\">NCBI BlastP on this gene</a><br>\n <a href=\"http://www.ncbi.nlm.nih.gov/projects/sviewer/?Db=gene&amp;DbFrom=protein&amp;Cmd=Link&amp;noslider=1&amp;id=CP046511.1&amp;from=3354300&amp;to=3374863\" target=\"_new\">View genomic context</a><br>\n \n \n \n \n</div>\n<div class=\"focus-clipboard\">\n AA sequence: <span class=\"clipboard-copy\" data-seq=\"LLRIKHPFYYFLKDCGYDVQLALGTVYKNDINAWALEDGHITIILTYANVQYLIDVGIASLVPLVPVPFTDESVSSKNGSYRVRRKDTSKGNYVLERIDAEGEWKVCHAFYKHIIDEIVVNDVQRRVIEDEKSIFNKGPIAVKLTDSGHVSLTNNSVTEIIYGAKTKREVTEEQYRELLYTLFAIKL\">Copy to clipboard</span><br>\n Nucleotide sequence: <span class=\"clipboard-copy\" data-seq=\"TTGCTACGAATTAAACACCCTTTTTACTATTTCTTAAAAGACTGTGGCTATGATGTACAACTGGCATTAGGTACGGTTTATAAAAATGATATAAATGCATGGGCACTTGAGGATGGCCATATAACAATTATTTTAACTTATGCTAATGTACAGTATTTAATTGATGTAGGTATAGCTTCATTAGTACCTCTTGTTCCTGTACCTTTTACTGATGAGTCTGTTTCTTCAAAGAATGGGTCGTACCGGGTGAGACGAAAAGATACGAGTAAAGGAAATTATGTTTTAGAAAGAATAGATGCTGAAGGAGAATGGAAAGTTTGTCATGCCTTTTATAAACATATTATTGATGAGATAGTAGTAAACGATGTTCAAAGAAGAGTAATAGAAGATGAGAAATCTATTTTTAATAAGGGACCAATTGCAGTGAAATTGACGGACTCTGGGCATGTCTCTTTAACGAATAATAGTGTAACTGAAATTATTTATGGAGCAAAAACTAAGCGTGAGGTTACAGAAGAGCAATATAGAGAGCTTTTATATACTTTATTTGCTATTAAGTTATGA\">Copy to clipboard</span><br>\n</div>",
                        "start": 3364300
                    },
                    {
                        "strand": 1,
                        "type": "other",
                        "end": 3365769,
                        "locus_tag": "ctg1_3429",
                        "description": "<div class=\"focus-intro\">\n <strong><span class=\"serif\">ctg1_3429</span></strong><br>\n \n <br>\n Locus tag: <span class=\"serif\">ctg1_3429</span><br>\n Protein ID: <span class=\"serif\">None</span><br>\n Gene: <span class=\"serif\">None</span><br>\n \n Location: 3,365,116 - 3,365,769,\n (total: 654 nt)<br>\n <br>\n \n</div>\n<div class=\"focus-info\">\n \n\n \n</div>\n<div class=\"focus-urls\">\n <a href=\"http://blast.ncbi.nlm.nih.gov/Blast.cgi?PAGE=Proteins&amp;PROGRAM=blastp&amp;BLAST_PROGRAMS=blastp&amp;QUERY=MSVIDKLKLNKYTNMVVINEPSNYDIFTGKETVFSKEHDAIFIFVETLDEMVKQTNFIISNEELLIEKGYVFFAYPKKGNARYSTFIHRDEMFPALNVGEDGYVGESNIKFARMVSMDEVFTVVGLKREKKKTMKTSAMSQCVADYADRIKDVEALLANHPNELKFYQSLTPGYQKDWARNLFSVKQEKTREKRLEKMIEILSQGYKTIELFRKKKK&amp;LINK_LOC=protein&amp;PAGE_TYPE=BlastSearch\" target=\"_new\">NCBI BlastP on this gene</a><br>\n <a href=\"http://www.ncbi.nlm.nih.gov/projects/sviewer/?Db=gene&amp;DbFrom=protein&amp;Cmd=Link&amp;noslider=1&amp;id=CP046511.1&amp;from=3355116&amp;to=3375769\" target=\"_new\">View genomic context</a><br>\n \n \n \n \n</div>\n<div class=\"focus-clipboard\">\n AA sequence: <span class=\"clipboard-copy\" data-seq=\"MSVIDKLKLNKYTNMVVINEPSNYDIFTGKETVFSKEHDAIFIFVETLDEMVKQTNFIISNEELLIEKGYVFFAYPKKGNARYSTFIHRDEMFPALNVGEDGYVGESNIKFARMVSMDEVFTVVGLKREKKKTMKTSAMSQCVADYADRIKDVEALLANHPNELKFYQSLTPGYQKDWARNLFSVKQEKTREKRLEKMIEILSQGYKTIELFRKKKK\">Copy to clipboard</span><br>\n Nucleotide sequence: <span class=\"clipboard-copy\" data-seq=\"ATGTCAGTTATTGATAAATTGAAACTTAATAAGTATACAAATATGGTCGTAATTAACGAACCAAGTAATTATGACATTTTTACAGGTAAAGAAACTGTATTCTCAAAAGAACACGATGCTATCTTTATATTTGTAGAAACGCTTGATGAAATGGTGAAACAAACGAATTTTATTATTAGTAATGAAGAATTACTAATTGAAAAAGGTTACGTGTTCTTCGCATATCCGAAAAAAGGTAATGCTCGTTATAGTACGTTTATTCACCGTGATGAGATGTTTCCGGCATTAAACGTTGGAGAAGATGGTTATGTGGGAGAAAGCAATATTAAATTTGCACGAATGGTAAGTATGGATGAAGTCTTTACTGTTGTAGGTTTAAAACGTGAAAAGAAAAAAACAATGAAAACATCTGCTATGAGTCAATGTGTTGCCGATTATGCAGATCGAATTAAAGATGTTGAAGCATTATTAGCTAATCATCCGAATGAACTTAAGTTTTATCAAAGTTTAACGCCTGGATACCAAAAAGATTGGGCACGTAATCTTTTTTCTGTGAAACAAGAAAAAACACGTGAAAAACGTCTAGAGAAAATGATAGAAATCCTTTCACAAGGCTATAAAACAATTGAATTATTCCGTAAGAAGAAAAAATAA\">Copy to clipboard</span><br>\n</div>",
                        "start": 3365116
                    },
                    {
                        "strand": 1,
                        "type": "biosynthetic-additional",
                        "end": 3367015,
                        "locus_tag": "ctg1_3430",
                        "description": "<div class=\"focus-intro\">\n <strong><span class=\"serif\">ctg1_3430</span></strong><br>\n \n <br>\n Locus tag: <span class=\"serif\">ctg1_3430</span><br>\n Protein ID: <span class=\"serif\">None</span><br>\n Gene: <span class=\"serif\">None</span><br>\n \n Location: 3,365,897 - 3,367,015,\n (total: 1119 nt)<br>\n <br>\n \n  biosynthetic-additional (smcogs) SMCOG1103:FAD dependent oxidoreductase (Score: 369.8; E-value: 2.8e-112)<br>\n \n</div>\n<div class=\"focus-info\">\n \n\n \n  <br>\n  <span class=\"bold\"> Gene Ontology terms for PFAM domains:</span><br>\n  \n   PF01266.23: <a class='external-link' href='http://amigo.geneontology.org/amigo/term/GO:0016491' target='_blank'>GO:0016491</a>: oxidoreductase activity<br>\n  \n   PF01266.23: <a class='external-link' href='http://amigo.geneontology.org/amigo/term/GO:0055114' target='_blank'>GO:0055114</a>: oxidation-reduction process<br>\n  \n  <br>\n \n</div>\n<div class=\"focus-urls\">\n <a href=\"http://blast.ncbi.nlm.nih.gov/Blast.cgi?PAGE=Proteins&amp;PROGRAM=blastp&amp;BLAST_PROGRAMS=blastp&amp;QUERY=MKSYIVVGSGILGASTAYHLAKAGANVTIVDRQQLGQATDAGAGIVCPWLSQRRNKAWYKIVKGGASYYSSLIQQLEEDGETDTGYNRVGAISLHTDEKKKLDQMEERAYKRREDAPEIGEITRLSAEETKKLFPALSDEYSSVHISGAARVNGRLLRNALISAAKKHGATFIKGDAILVREGNHITGVIVNDETILAEKVLVTAGAWANEILNPLGINFLVTFQKGQIVHLQIENTATENMPVVMPPNDQYILTFDNGHVVIGATHENDTGFDHRVTAGGLHEVFHKALAVAPGLENATMLETRVGFRPFTPGFLPVIGPLPNFEGILVANGLGASGLTAGPYLGAELAKLALGQPIELDLNDYDVAGAIE&amp;LINK_LOC=protein&amp;PAGE_TYPE=BlastSearch\" target=\"_new\">NCBI BlastP on this gene</a><br>\n <a href=\"http://www.ncbi.nlm.nih.gov/projects/sviewer/?Db=gene&amp;DbFrom=protein&amp;Cmd=Link&amp;noslider=1&amp;id=CP046511.1&amp;from=3355897&amp;to=3377015\" target=\"_new\">View genomic context</a><br>\n \n  <a href=\"knownclusterblast/region6/ctg1_3430_mibig_hits.html\" target=\"_new\">MiBIG Hits</a><br>\n \n \n \n \n</div>\n<div class=\"focus-clipboard\">\n AA sequence: <span class=\"clipboard-copy\" data-seq=\"MKSYIVVGSGILGASTAYHLAKAGANVTIVDRQQLGQATDAGAGIVCPWLSQRRNKAWYKIVKGGASYYSSLIQQLEEDGETDTGYNRVGAISLHTDEKKKLDQMEERAYKRREDAPEIGEITRLSAEETKKLFPALSDEYSSVHISGAARVNGRLLRNALISAAKKHGATFIKGDAILVREGNHITGVIVNDETILAEKVLVTAGAWANEILNPLGINFLVTFQKGQIVHLQIENTATENMPVVMPPNDQYILTFDNGHVVIGATHENDTGFDHRVTAGGLHEVFHKALAVAPGLENATMLETRVGFRPFTPGFLPVIGPLPNFEGILVANGLGASGLTAGPYLGAELAKLALGQPIELDLNDYDVAGAIE\">Copy to clipboard</span><br>\n Nucleotide sequence: <span class=\"clipboard-copy\" data-seq=\"ATGAAATCGTATATTGTAGTTGGATCTGGAATTTTAGGAGCGTCTACTGCTTATCATCTTGCTAAAGCAGGTGCGAATGTTACTATCGTGGATCGCCAACAATTAGGGCAAGCAACTGATGCAGGAGCAGGTATTGTATGTCCATGGCTATCACAGCGTCGTAATAAAGCATGGTATAAAATCGTTAAAGGCGGTGCAAGTTACTATTCTTCGTTAATTCAGCAATTAGAAGAAGACGGTGAAACTGACACAGGATATAATCGTGTAGGTGCAATTAGTTTACATACTGACGAAAAAAAAAAGTTAGATCAAATGGAAGAGCGAGCTTATAAACGACGTGAAGATGCCCCAGAGATTGGTGAAATCACTCGCTTATCAGCTGAAGAAACAAAAAAATTATTCCCAGCATTATCAGACGAATATAGTTCTGTTCATATTAGTGGTGCTGCACGAGTAAATGGAAGATTATTACGCAATGCATTAATAAGTGCTGCGAAAAAACATGGTGCAACTTTTATAAAAGGCGATGCCATATTAGTCCGTGAAGGAAATCATATTACTGGAGTTATAGTAAACGATGAAACAATTTTAGCAGAAAAGGTTCTTGTAACTGCAGGTGCATGGGCGAATGAAATCTTGAACCCATTAGGAATTAATTTCTTAGTTACATTCCAAAAAGGACAAATTGTTCATCTGCAAATTGAAAATACAGCAACAGAAAATATGCCAGTTGTTATGCCGCCAAACGATCAATATATTTTAACGTTCGACAATGGTCATGTCGTAATTGGTGCAACACATGAGAATGATACGGGTTTCGATCATCGTGTAACAGCAGGTGGTCTACATGAAGTATTCCATAAAGCATTAGCAGTTGCACCTGGCTTAGAAAATGCTACAATGCTTGAAACGAGAGTTGGATTCAGACCATTCACACCAGGATTCTTACCTGTTATCGGACCGCTACCTAACTTTGAAGGAATTCTCGTTGCGAATGGATTAGGAGCTTCGGGTTTAACAGCTGGTCCATACTTAGGAGCGGAACTTGCTAAACTAGCGCTCGGACAACCGATTGAATTAGATTTAAATGATTATGACGTTGCTGGAGCAATTGAATAA\">Copy to clipboard</span><br>\n</div>",
                        "start": 3365897
                    },
                    {
                        "strand": 1,
                        "type": "other",
                        "end": 3367671,
                        "locus_tag": "ctg1_3431",
                        "description": "<div class=\"focus-intro\">\n <strong><span class=\"serif\">ctg1_3431</span></strong><br>\n \n <br>\n Locus tag: <span class=\"serif\">ctg1_3431</span><br>\n Protein ID: <span class=\"serif\">None</span><br>\n Gene: <span class=\"serif\">None</span><br>\n \n Location: 3,367,231 - 3,367,671,\n (total: 441 nt)<br>\n <br>\n \n</div>\n<div class=\"focus-info\">\n \n\n \n  <br>\n  <span class=\"bold\"> Gene Ontology terms for PFAM domains:</span><br>\n  \n   PF00293.27: <a class='external-link' href='http://amigo.geneontology.org/amigo/term/GO:0016787' target='_blank'>GO:0016787</a>: hydrolase activity<br>\n  \n  <br>\n \n</div>\n<div class=\"focus-urls\">\n <a href=\"http://blast.ncbi.nlm.nih.gov/Blast.cgi?PAGE=Proteins&amp;PROGRAM=blastp&amp;BLAST_PROGRAMS=blastp&amp;QUERY=MRAPYQVLIFPYIRTDDSIQYGIFNRSDYGYWQGIAGGGEDGEIPIESAKREAFEEAGITRECPYIQLDSVSSLPVEDVVGGFLWGEEVYVIKEFSFGVKVPTKNISLSKEHFNYKWLCFEEAVTFLKWDSNKTALWELNKRLLKQ&amp;LINK_LOC=protein&amp;PAGE_TYPE=BlastSearch\" target=\"_new\">NCBI BlastP on this gene</a><br>\n <a href=\"http://www.ncbi.nlm.nih.gov/projects/sviewer/?Db=gene&amp;DbFrom=protein&amp;Cmd=Link&amp;noslider=1&amp;id=CP046511.1&amp;from=3357231&amp;to=3377671\" target=\"_new\">View genomic context</a><br>\n \n \n \n \n</div>\n<div class=\"focus-clipboard\">\n AA sequence: <span class=\"clipboard-copy\" data-seq=\"MRAPYQVLIFPYIRTDDSIQYGIFNRSDYGYWQGIAGGGEDGEIPIESAKREAFEEAGITRECPYIQLDSVSSLPVEDVVGGFLWGEEVYVIKEFSFGVKVPTKNISLSKEHFNYKWLCFEEAVTFLKWDSNKTALWELNKRLLKQ\">Copy to clipboard</span><br>\n Nucleotide sequence: <span class=\"clipboard-copy\" data-seq=\"ATGAGAGCACCATATCAAGTATTGATATTTCCTTATATAAGAACTGACGATTCTATTCAATATGGTATTTTTAACCGAAGTGATTATGGTTATTGGCAAGGAATAGCTGGTGGCGGAGAAGACGGTGAGATTCCTATTGAATCAGCAAAACGGGAAGCGTTTGAAGAGGCTGGTATTACAAGAGAATGTCCATATATACAATTAGATTCTGTGTCTTCACTACCAGTAGAGGATGTAGTTGGAGGATTCCTTTGGGGAGAAGAGGTTTATGTAATAAAAGAATTTTCTTTTGGAGTTAAAGTCCCTACAAAAAACATATCATTATCTAAAGAACACTTCAATTATAAATGGTTATGCTTCGAGGAAGCAGTAACGTTTTTGAAATGGGATAGCAACAAAACAGCATTGTGGGAATTAAACAAAAGGCTATTAAAACAATAA\">Copy to clipboard</span><br>\n</div>",
                        "start": 3367231
                    },
                    {
                        "strand": 1,
                        "type": "other",
                        "end": 3368709,
                        "locus_tag": "ctg1_3432",
                        "description": "<div class=\"focus-intro\">\n <strong><span class=\"serif\">ctg1_3432</span></strong><br>\n \n <br>\n Locus tag: <span class=\"serif\">ctg1_3432</span><br>\n Protein ID: <span class=\"serif\">None</span><br>\n Gene: <span class=\"serif\">None</span><br>\n \n Location: 3,368,050 - 3,368,709,\n (total: 660 nt)<br>\n <br>\n \n</div>\n<div class=\"focus-info\">\n \n\n \n</div>\n<div class=\"focus-urls\">\n <a href=\"http://blast.ncbi.nlm.nih.gov/Blast.cgi?PAGE=Proteins&amp;PROGRAM=blastp&amp;BLAST_PROGRAMS=blastp&amp;QUERY=MSINSFVGLIKDELLKEVSIRSEDEFEPVVVKDIPRLWKCLGTGNYAAVFMHREYKDWVVKVYVREGEGIEKESEAYRRIGNHPSYSKLIYKGENFIVLKRLKEITLYDAIHKGIKIPKQVILDINEAFEYAREQGLTPCDVHGKNVMMEKGRGYVVDVSDFLKTKEDSKWRDLEKAYFTFYFPFIYKLPFPVKIPYFMLNIVRRSYRKYKKLKKKFKL&amp;LINK_LOC=protein&amp;PAGE_TYPE=BlastSearch\" target=\"_new\">NCBI BlastP on this gene</a><br>\n <a href=\"http://www.ncbi.nlm.nih.gov/projects/sviewer/?Db=gene&amp;DbFrom=protein&amp;Cmd=Link&amp;noslider=1&amp;id=CP046511.1&amp;from=3358050&amp;to=3378709\" target=\"_new\">View genomic context</a><br>\n \n \n \n \n</div>\n<div class=\"focus-clipboard\">\n AA sequence: <span class=\"clipboard-copy\" data-seq=\"MSINSFVGLIKDELLKEVSIRSEDEFEPVVVKDIPRLWKCLGTGNYAAVFMHREYKDWVVKVYVREGEGIEKESEAYRRIGNHPSYSKLIYKGENFIVLKRLKEITLYDAIHKGIKIPKQVILDINEAFEYAREQGLTPCDVHGKNVMMEKGRGYVVDVSDFLKTKEDSKWRDLEKAYFTFYFPFIYKLPFPVKIPYFMLNIVRRSYRKYKKLKKKFKL\">Copy to clipboard</span><br>\n Nucleotide sequence: <span class=\"clipboard-copy\" data-seq=\"ATGAGTATAAATAGTTTTGTGGGATTAATAAAGGACGAATTATTAAAAGAGGTAAGCATACGAAGTGAGGATGAATTCGAGCCTGTAGTAGTTAAAGATATTCCCAGACTTTGGAAGTGTTTAGGGACAGGTAATTATGCCGCAGTATTCATGCACAGAGAATACAAAGATTGGGTAGTGAAAGTTTACGTGCGAGAAGGAGAAGGAATTGAAAAAGAGTCAGAAGCATACCGAAGAATTGGAAATCATCCTTCTTATTCAAAGCTTATATATAAAGGAGAAAATTTCATAGTATTGAAACGTTTAAAAGAAATTACTTTATACGATGCTATTCATAAGGGGATTAAAATTCCTAAGCAGGTAATACTTGATATCAATGAGGCTTTTGAGTATGCGAGGGAACAAGGGTTAACTCCTTGTGATGTTCACGGGAAAAATGTGATGATGGAAAAAGGAAGGGGATATGTGGTCGATGTATCTGATTTCTTAAAAACAAAAGAAGATAGTAAGTGGAGAGACCTAGAAAAGGCATATTTCACCTTTTATTTTCCTTTCATTTATAAATTGCCTTTCCCCGTTAAAATACCGTATTTTATGTTAAACATTGTTAGACGTTCGTACAGAAAATATAAGAAGCTTAAAAAGAAATTCAAATTATAA\">Copy to clipboard</span><br>\n</div>",
                        "start": 3368050
                    },
                    {
                        "strand": -1,
                        "type": "other",
                        "end": 3369325,
                        "locus_tag": "ctg1_3433",
                        "description": "<div class=\"focus-intro\">\n <strong><span class=\"serif\">ctg1_3433</span></strong><br>\n \n <br>\n Locus tag: <span class=\"serif\">ctg1_3433</span><br>\n Protein ID: <span class=\"serif\">None</span><br>\n Gene: <span class=\"serif\">None</span><br>\n \n Location: 3,368,939 - 3,369,325,\n (total: 387 nt)<br>\n <br>\n \n</div>\n<div class=\"focus-info\">\n \n\n \n</div>\n<div class=\"focus-urls\">\n <a href=\"http://blast.ncbi.nlm.nih.gov/Blast.cgi?PAGE=Proteins&amp;PROGRAM=blastp&amp;BLAST_PROGRAMS=blastp&amp;QUERY=MRKLSIGKQLTVEQLGDIPDNFIVGNYLPQLDILRQADVFISHCGMNSTSESLYGAGFMLNIQQLLAEDLKHAVNEVLQHSIYKENAKKLVNHSVRQVVISKLLMRLLHLLVNSAIVCHSRPINLRIL&amp;LINK_LOC=protein&amp;PAGE_TYPE=BlastSearch\" target=\"_new\">NCBI BlastP on this gene</a><br>\n <a href=\"http://www.ncbi.nlm.nih.gov/projects/sviewer/?Db=gene&amp;DbFrom=protein&amp;Cmd=Link&amp;noslider=1&amp;id=CP046511.1&amp;from=3358939&amp;to=3379325\" target=\"_new\">View genomic context</a><br>\n \n  <a href=\"knownclusterblast/region6/ctg1_3433_mibig_hits.html\" target=\"_new\">MiBIG Hits</a><br>\n \n \n \n \n</div>\n<div class=\"focus-clipboard\">\n AA sequence: <span class=\"clipboard-copy\" data-seq=\"MRKLSIGKQLTVEQLGDIPDNFIVGNYLPQLDILRQADVFISHCGMNSTSESLYGAGFMLNIQQLLAEDLKHAVNEVLQHSIYKENAKKLVNHSVRQVVISKLLMRLLHLLVNSAIVCHSRPINLRIL\">Copy to clipboard</span><br>\n Nucleotide sequence: <span class=\"clipboard-copy\" data-seq=\"ATGCGAAAGCTTAGTATAGGCAAACAATTAACAGTGGAGCAGCTAGGAGATATACCTGATAATTTTATTGTTGGTAATTATCTTCCACAATTAGATATACTGCGCCAAGCGGATGTATTTATTAGTCATTGTGGAATGAATAGCACAAGTGAATCACTTTATGGCGCAGGATTTATGTTAAATATCCAGCAATTATTGGCTGAGGATTTAAAACATGCCGTTAATGAAGTGTTGCAGCATTCGATTTACAAAGAGAATGCCAAAAAATTAGTCAATCATTCCGTGAGGCAGGTGGTTATATCAAAGCTGTTGATGAGATTGTTACATTTACTCGTTAATTCTGCTATTGTATGCCACTCAAGGCCTATTAACTTAAGAATTTTATAA\">Copy to clipboard</span><br>\n</div>",
                        "start": 3368939
                    },
                    {
                        "strand": -1,
                        "type": "other",
                        "end": 3369747,
                        "locus_tag": "ctg1_3434",
                        "description": "<div class=\"focus-intro\">\n <strong><span class=\"serif\">ctg1_3434</span></strong><br>\n \n <br>\n Locus tag: <span class=\"serif\">ctg1_3434</span><br>\n Protein ID: <span class=\"serif\">None</span><br>\n Gene: <span class=\"serif\">None</span><br>\n \n Location: 3,369,376 - 3,369,747,\n (total: 372 nt)<br>\n <br>\n \n</div>\n<div class=\"focus-info\">\n \n\n \n</div>\n<div class=\"focus-urls\">\n <a href=\"http://blast.ncbi.nlm.nih.gov/Blast.cgi?PAGE=Proteins&amp;PROGRAM=blastp&amp;BLAST_PROGRAMS=blastp&amp;QUERY=MKKALYINIGGEGHLNPTLGLVHDLVQRGDNIVYYSSNDFEEKIKKAGAQFRPINQEAQRELSETMNLMTSHPQEYLLHFLHAMERITDSIFEETSKETYDYILYDAQSLPGKWVAYFYGNHN&amp;LINK_LOC=protein&amp;PAGE_TYPE=BlastSearch\" target=\"_new\">NCBI BlastP on this gene</a><br>\n <a href=\"http://www.ncbi.nlm.nih.gov/projects/sviewer/?Db=gene&amp;DbFrom=protein&amp;Cmd=Link&amp;noslider=1&amp;id=CP046511.1&amp;from=3359376&amp;to=3379747\" target=\"_new\">View genomic context</a><br>\n \n  <a href=\"knownclusterblast/region6/ctg1_3434_mibig_hits.html\" target=\"_new\">MiBIG Hits</a><br>\n \n \n \n \n</div>\n<div class=\"focus-clipboard\">\n AA sequence: <span class=\"clipboard-copy\" data-seq=\"MKKALYINIGGEGHLNPTLGLVHDLVQRGDNIVYYSSNDFEEKIKKAGAQFRPINQEAQRELSETMNLMTSHPQEYLLHFLHAMERITDSIFEETSKETYDYILYDAQSLPGKWVAYFYGNHN\">Copy to clipboard</span><br>\n Nucleotide sequence: <span class=\"clipboard-copy\" data-seq=\"ATGAAAAAAGCACTTTACATCAATATAGGTGGAGAAGGACACTTAAATCCAACATTAGGATTAGTACATGATTTAGTACAACGTGGAGACAACATTGTCTATTATTCATCAAATGATTTTGAAGAAAAAATCAAAAAAGCAGGTGCACAATTCCGTCCCATCAATCAAGAGGCACAAAGAGAGCTTTCGGAAACTATGAATCTTATGACTTCCCATCCTCAAGAGTACTTATTACACTTCCTTCATGCTATGGAAAGAATTACTGATTCCATTTTTGAAGAAACCTCCAAAGAAACATACGATTACATCCTCTATGATGCACAGTCTTTACCTGGAAAATGGGTTGCATATTTCTATGGGAACCATAATTAA\">Copy to clipboard</span><br>\n</div>",
                        "start": 3369376
                    }
                ],
                "products": [
                    "NRPS"
                ]
            },
            {
                "type": "bacteriocin",
                "ttaCodons": [],
                "idx": 7,
                "end": 3399010,
                "anchor": "r1c7",
                "start": 3391389,
                "clusters": [
                    {
                        "product": "bacteriocin",
                        "height": 2,
                        "end": 3394986,
                        "tool": "rule-based-clusters",
                        "start": 3394725,
                        "neighbouring_start": 3391388,
                        "isCandidateCluster": false,
                        "neighbouring_end": 3399010
                    }
                ],
                "orfs": [
                    {
                        "strand": -1,
                        "type": "other",
                        "end": 3391814,
                        "locus_tag": "ctg1_3462",
                        "description": "<div class=\"focus-intro\">\n <strong><span class=\"serif\">ctg1_3462</span></strong><br>\n \n <br>\n Locus tag: <span class=\"serif\">ctg1_3462</span><br>\n Protein ID: <span class=\"serif\">None</span><br>\n Gene: <span class=\"serif\">None</span><br>\n \n Location: 3,391,389 - 3,391,814,\n (total: 426 nt)<br>\n <br>\n \n</div>\n<div class=\"focus-info\">\n \n\n \n  <br>\n  <span class=\"bold\"> Gene Ontology terms for PFAM domains:</span><br>\n  \n   PF00583.24: <a class='external-link' href='http://amigo.geneontology.org/amigo/term/GO:0008080' target='_blank'>GO:0008080</a>: N-acetyltransferase activity<br>\n  \n   PF13508.6: <a class='external-link' href='http://amigo.geneontology.org/amigo/term/GO:0008080' target='_blank'>GO:0008080</a>: N-acetyltransferase activity<br>\n  \n   PF13673.6: <a class='external-link' href='http://amigo.geneontology.org/amigo/term/GO:0008080' target='_blank'>GO:0008080</a>: N-acetyltransferase activity<br>\n  \n  <br>\n \n</div>\n<div class=\"focus-urls\">\n <a href=\"http://blast.ncbi.nlm.nih.gov/Blast.cgi?PAGE=Proteins&amp;PROGRAM=blastp&amp;BLAST_PROGRAMS=blastp&amp;QUERY=MKIVQQWVQEDSDYIREKVIEYNQKYLADEEKTPSEKVSFIVRNEKEEIVGGVTAIIFWHHVHVDFLWVSEEYRHEGYGTKLIKLIEEFAIEKECRLINLDTFSFQAPAFYKKHGYKVIGVSEDHPKGHNRYYLEKRLENI&amp;LINK_LOC=protein&amp;PAGE_TYPE=BlastSearch\" target=\"_new\">NCBI BlastP on this gene</a><br>\n <a href=\"http://www.ncbi.nlm.nih.gov/projects/sviewer/?Db=gene&amp;DbFrom=protein&amp;Cmd=Link&amp;noslider=1&amp;id=CP046511.1&amp;from=3381389&amp;to=3401814\" target=\"_new\">View genomic context</a><br>\n \n \n \n \n</div>\n<div class=\"focus-clipboard\">\n AA sequence: <span class=\"clipboard-copy\" data-seq=\"MKIVQQWVQEDSDYIREKVIEYNQKYLADEEKTPSEKVSFIVRNEKEEIVGGVTAIIFWHHVHVDFLWVSEEYRHEGYGTKLIKLIEEFAIEKECRLINLDTFSFQAPAFYKKHGYKVIGVSEDHPKGHNRYYLEKRLENI\">Copy to clipboard</span><br>\n Nucleotide sequence: <span class=\"clipboard-copy\" data-seq=\"ATGAAAATAGTACAGCAGTGGGTACAAGAAGATAGTGATTACATAAGAGAGAAAGTAATTGAATATAATCAAAAATATCTCGCAGATGAAGAAAAAACACCTTCAGAAAAGGTTAGTTTCATAGTAAGAAATGAAAAAGAAGAAATCGTAGGTGGGGTAACAGCAATAATTTTTTGGCACCATGTACACGTTGACTTTCTATGGGTTTCTGAAGAATATAGACACGAAGGTTATGGAACCAAGTTAATAAAACTTATTGAAGAATTTGCAATTGAAAAAGAGTGTAGGTTAATCAATTTAGATACTTTTAGCTTTCAAGCACCTGCTTTTTATAAAAAACATGGATATAAAGTAATTGGAGTAAGTGAAGATCACCCTAAAGGGCATAATCGATACTATTTGGAAAAAAGGTTAGAAAATATATAG\">Copy to clipboard</span><br>\n</div>",
                        "start": 3391389
                    },
                    {
                        "strand": -1,
                        "type": "transport",
                        "end": 3393153,
                        "locus_tag": "ctg1_3463",
                        "description": "<div class=\"focus-intro\">\n <strong><span class=\"serif\">ctg1_3463</span></strong><br>\n \n <br>\n Locus tag: <span class=\"serif\">ctg1_3463</span><br>\n Protein ID: <span class=\"serif\">None</span><br>\n Gene: <span class=\"serif\">None</span><br>\n \n Location: 3,391,945 - 3,393,153,\n (total: 1209 nt)<br>\n <br>\n \n  transport (smcogs) SMCOG1137:Major facilitator superfamily MFS 1 (Score: 419.3; E-value: 2.1e-127)<br>\n \n</div>\n<div class=\"focus-info\">\n \n\n \n  <br>\n  <span class=\"bold\"> Gene Ontology terms for PFAM domains:</span><br>\n  \n   PF07690.15: <a class='external-link' href='http://amigo.geneontology.org/amigo/term/GO:0016021' target='_blank'>GO:0016021</a>: integral component of membrane<br>\n  \n   PF07690.15: <a class='external-link' href='http://amigo.geneontology.org/amigo/term/GO:0055085' target='_blank'>GO:0055085</a>: transmembrane transport<br>\n  \n  <br>\n \n</div>\n<div class=\"focus-urls\">\n <a href=\"http://blast.ncbi.nlm.nih.gov/Blast.cgi?PAGE=Proteins&amp;PROGRAM=blastp&amp;BLAST_PROGRAMS=blastp&amp;QUERY=MKQSSINPLLIVLGTIIVQIGLGTIYTWSLFNQPLVSKFGWNLNSVAITFSITSFSLSFSTLFAAKLQKKLGLRKLIATAGIVLGLGLILSSQVSSLPLLYLLAGVVVGYADGTAYITSLSNLIKWFPNRKGLISGISVSAYGMGSLIFRYINGNLIDNLGVSQAFLYWGIIVLLLVLIGSFFLREAIVSNAVTETLHNDYTPREMMRTKQVYLLFFMLFTSCMGGLYLISMVKDIGVQLVGLSAATAANAVAMIAIFNTVGRIILGTLSDKIGRMKIVSATFIIIGLSVFTLSFIPLNYGIYFACVASVAFCFGGNITIFPAIVGDFFGLKNHSTNYGIVYQGFGFGALAGSFIGAILGGFQPTFIIIGVLSVISFIISILIRPPTAEKKKELKHLHRKVA&amp;LINK_LOC=protein&amp;PAGE_TYPE=BlastSearch\" target=\"_new\">NCBI BlastP on this gene</a><br>\n <a href=\"http://www.ncbi.nlm.nih.gov/projects/sviewer/?Db=gene&amp;DbFrom=protein&amp;Cmd=Link&amp;noslider=1&amp;id=CP046511.1&amp;from=3381945&amp;to=3403153\" target=\"_new\">View genomic context</a><br>\n \n  <a href=\"knownclusterblast/region7/ctg1_3463_mibig_hits.html\" target=\"_new\">MiBIG Hits</a><br>\n \n \n  <a href=\"http://blast.jcvi.org/er-blast/index.cgi?project=transporter;program=blastp;database=pub/transporter.pep;sequence=sequence%0AMKQSSINPLLIVLGTIIVQIGLGTIYTWSLFNQPLVSKFGWNLNSVAITFSITSFSLSFSTLFAAKLQKKLGLRKLIATAGIVLGLGLILSSQVSSLPLLYLLAGVVVGYADGTAYITSLSNLIKWFPNRKGLISGISVSAYGMGSLIFRYINGNLIDNLGVSQAFLYWGIIVLLLVLIGSFFLREAIVSNAVTETLHNDYTPREMMRTKQVYLLFFMLFTSCMGGLYLISMVKDIGVQLVGLSAATAANAVAMIAIFNTVGRIILGTLSDKIGRMKIVSATFIIIGLSVFTLSFIPLNYGIYFACVASVAFCFGGNITIFPAIVGDFFGLKNHSTNYGIVYQGFGFGALAGSFIGAILGGFQPTFIIIGVLSVISFIISILIRPPTAEKKKELKHLHRKVA\" target=\"_new\">TransportDB BLAST on this gene</a><br>\n \n \n \n</div>\n<div class=\"focus-clipboard\">\n AA sequence: <span class=\"clipboard-copy\" data-seq=\"MKQSSINPLLIVLGTIIVQIGLGTIYTWSLFNQPLVSKFGWNLNSVAITFSITSFSLSFSTLFAAKLQKKLGLRKLIATAGIVLGLGLILSSQVSSLPLLYLLAGVVVGYADGTAYITSLSNLIKWFPNRKGLISGISVSAYGMGSLIFRYINGNLIDNLGVSQAFLYWGIIVLLLVLIGSFFLREAIVSNAVTETLHNDYTPREMMRTKQVYLLFFMLFTSCMGGLYLISMVKDIGVQLVGLSAATAANAVAMIAIFNTVGRIILGTLSDKIGRMKIVSATFIIIGLSVFTLSFIPLNYGIYFACVASVAFCFGGNITIFPAIVGDFFGLKNHSTNYGIVYQGFGFGALAGSFIGAILGGFQPTFIIIGVLSVISFIISILIRPPTAEKKKELKHLHRKVA\">Copy to clipboard</span><br>\n Nucleotide sequence: <span class=\"clipboard-copy\" data-seq=\"ATGAAACAAAGTTCTATAAATCCGTTACTAATTGTTCTAGGTACAATCATTGTTCAAATTGGCCTTGGAACAATTTATACATGGAGTTTATTTAATCAACCCCTTGTAAGTAAGTTTGGATGGAATCTTAATTCAGTAGCGATAACTTTCTCCATAACAAGTTTTTCTTTATCATTCTCAACTTTATTTGCAGCAAAGTTGCAGAAAAAATTAGGACTTCGAAAACTTATTGCTACTGCAGGAATTGTTTTAGGACTCGGCTTAATACTTAGTTCACAAGTTTCTTCTTTACCACTATTATATTTATTAGCTGGTGTCGTTGTTGGTTATGCGGATGGAACAGCTTATATTACATCACTATCTAATTTAATTAAATGGTTTCCAAATCGGAAAGGGCTTATTTCAGGTATATCTGTATCAGCGTATGGAATGGGCAGCTTAATCTTTAGATATATAAACGGAAATCTTATCGATAACCTTGGTGTATCACAAGCATTCTTATATTGGGGTATTATCGTGTTACTTTTAGTGTTAATCGGATCGTTCTTCTTACGTGAGGCAATTGTAAGTAATGCTGTAACTGAAACATTACACAATGACTATACTCCGCGTGAAATGATGCGAACGAAACAAGTATATCTCCTATTTTTTATGTTATTCACCTCGTGTATGGGTGGTTTGTATTTAATAAGTATGGTAAAAGATATCGGCGTACAACTCGTTGGACTTAGCGCAGCAACCGCTGCAAACGCCGTTGCTATGATTGCAATCTTTAATACAGTAGGTAGAATTATTCTTGGGACGCTATCAGATAAAATCGGCCGAATGAAAATTGTCTCTGCAACGTTTATTATTATAGGATTGTCAGTCTTTACTTTAAGTTTTATTCCGCTAAATTACGGAATCTATTTTGCTTGTGTAGCAAGTGTCGCCTTTTGCTTCGGTGGTAATATAACTATATTCCCAGCTATTGTCGGAGATTTCTTTGGATTAAAAAACCATAGTACAAATTACGGCATTGTCTACCAAGGTTTCGGATTTGGTGCGCTTGCAGGATCATTTATTGGAGCGATACTCGGGGGATTTCAACCAACTTTCATTATAATCGGTGTTTTAAGTGTTATTTCCTTCATTATTTCAATATTAATCCGTCCACCAACTGCAGAAAAGAAAAAGGAACTAAAACATTTACATCGGAAAGTTGCTTAA\">Copy to clipboard</span><br>\n</div>",
                        "start": 3391945
                    },
                    {
                        "strand": -1,
                        "type": "other",
                        "end": 3393577,
                        "locus_tag": "ctg1_3464",
                        "description": "<div class=\"focus-intro\">\n <strong><span class=\"serif\">ctg1_3464</span></strong><br>\n \n <br>\n Locus tag: <span class=\"serif\">ctg1_3464</span><br>\n Protein ID: <span class=\"serif\">None</span><br>\n Gene: <span class=\"serif\">None</span><br>\n \n Location: 3,393,434 - 3,393,577,\n (total: 144 nt)<br>\n <br>\n \n</div>\n<div class=\"focus-info\">\n \n\n \n</div>\n<div class=\"focus-urls\">\n <a href=\"http://blast.ncbi.nlm.nih.gov/Blast.cgi?PAGE=Proteins&amp;PROGRAM=blastp&amp;BLAST_PROGRAMS=blastp&amp;QUERY=VKDKVNKNKKQNIKDVNTEQNAIYSDPKDAANMQTVPQPKDFDEIEY&amp;LINK_LOC=protein&amp;PAGE_TYPE=BlastSearch\" target=\"_new\">NCBI BlastP on this gene</a><br>\n <a href=\"http://www.ncbi.nlm.nih.gov/projects/sviewer/?Db=gene&amp;DbFrom=protein&amp;Cmd=Link&amp;noslider=1&amp;id=CP046511.1&amp;from=3383434&amp;to=3403577\" target=\"_new\">View genomic context</a><br>\n \n \n \n \n</div>\n<div class=\"focus-clipboard\">\n AA sequence: <span class=\"clipboard-copy\" data-seq=\"VKDKVNKNKKQNIKDVNTEQNAIYSDPKDAANMQTVPQPKDFDEIEY\">Copy to clipboard</span><br>\n Nucleotide sequence: <span class=\"clipboard-copy\" data-seq=\"GTGAAAGATAAAGTGAACAAAAATAAAAAGCAAAATATAAAAGATGTAAATACAGAGCAAAATGCAATTTATAGCGATCCTAAAGATGCAGCTAATATGCAAACTGTACCGCAGCCGAAAGATTTTGATGAAATCGAATATTAA\">Copy to clipboard</span><br>\n</div>",
                        "start": 3393434
                    },
                    {
                        "strand": -1,
                        "type": "other",
                        "end": 3393950,
                        "locus_tag": "ctg1_3465",
                        "description": "<div class=\"focus-intro\">\n <strong><span class=\"serif\">ctg1_3465</span></strong><br>\n \n <br>\n Locus tag: <span class=\"serif\">ctg1_3465</span><br>\n Protein ID: <span class=\"serif\">None</span><br>\n Gene: <span class=\"serif\">None</span><br>\n \n Location: 3,393,609 - 3,393,950,\n (total: 342 nt)<br>\n <br>\n \n</div>\n<div class=\"focus-info\">\n \n\n \n</div>\n<div class=\"focus-urls\">\n <a href=\"http://blast.ncbi.nlm.nih.gov/Blast.cgi?PAGE=Proteins&amp;PROGRAM=blastp&amp;BLAST_PROGRAMS=blastp&amp;QUERY=MIHDKQIVPKEVIKIATSLQSPTFINKELPQNGVFWFIQNEPAQLSELGERIPKGSYQILGITGPTILVIPEYNVVVAKMYNKRYNYGGDNYLYYLREFSNLVADTFSNRIRA&amp;LINK_LOC=protein&amp;PAGE_TYPE=BlastSearch\" target=\"_new\">NCBI BlastP on this gene</a><br>\n <a href=\"http://www.ncbi.nlm.nih.gov/projects/sviewer/?Db=gene&amp;DbFrom=protein&amp;Cmd=Link&amp;noslider=1&amp;id=CP046511.1&amp;from=3383609&amp;to=3403950\" target=\"_new\">View genomic context</a><br>\n \n \n \n \n</div>\n<div class=\"focus-clipboard\">\n AA sequence: <span class=\"clipboard-copy\" data-seq=\"MIHDKQIVPKEVIKIATSLQSPTFINKELPQNGVFWFIQNEPAQLSELGERIPKGSYQILGITGPTILVIPEYNVVVAKMYNKRYNYGGDNYLYYLREFSNLVADTFSNRIRA\">Copy to clipboard</span><br>\n Nucleotide sequence: <span class=\"clipboard-copy\" data-seq=\"ATGATACATGATAAACAAATCGTTCCAAAAGAAGTTATAAAAATTGCTACGAGTTTGCAGAGTCCAACATTTATAAACAAAGAGCTACCACAAAATGGGGTGTTTTGGTTCATCCAAAATGAGCCTGCACAATTAAGCGAACTTGGTGAACGTATTCCAAAAGGGTCGTATCAAATATTAGGGATTACTGGACCGACTATTTTAGTAATACCTGAATATAATGTAGTTGTTGCAAAAATGTATAATAAAAGATATAACTACGGCGGTGATAATTACTTATATTATTTACGTGAATTTAGTAATTTAGTCGCTGATACATTTAGTAACCGTATTAGGGCATAA\">Copy to clipboard</span><br>\n</div>",
                        "start": 3393609
                    },
                    {
                        "strand": -1,
                        "type": "biosynthetic-additional",
                        "end": 3394624,
                        "locus_tag": "ctg1_3466",
                        "description": "<div class=\"focus-intro\">\n <strong><span class=\"serif\">ctg1_3466</span></strong><br>\n \n <br>\n Locus tag: <span class=\"serif\">ctg1_3466</span><br>\n Protein ID: <span class=\"serif\">None</span><br>\n Gene: <span class=\"serif\">None</span><br>\n \n Location: 3,393,959 - 3,394,624,\n (total: 666 nt)<br>\n <br>\n \n  biosynthetic-additional (smcogs) SMCOG1053:beta-lactamase (Score: 63.8; E-value: 2.6e-19)<br>\n \n</div>\n<div class=\"focus-info\">\n \n\n \n</div>\n<div class=\"focus-urls\">\n <a href=\"http://blast.ncbi.nlm.nih.gov/Blast.cgi?PAGE=Proteins&amp;PROGRAM=blastp&amp;BLAST_PROGRAMS=blastp&amp;QUERY=LYTYEKLISWVENIKEKNQSSAAALCIIKDNKIVLEHYSGYHSNTSTSKKVTAPSQFNVASARKSYLGLIIAYALYEGKINSIDDEAIKYFKDFDPVLLGKTTIRHLVTHSHGLEETNDGTIFREFEPGQSWAYRDINVRMMTRLIYQLYNKSFPELLKERVFKPAKFQETGWRIQQDENLVEIINNPNEDPISGIGTVNDGTEKIYLSQLENLRSGAIFI&amp;LINK_LOC=protein&amp;PAGE_TYPE=BlastSearch\" target=\"_new\">NCBI BlastP on this gene</a><br>\n <a href=\"http://www.ncbi.nlm.nih.gov/projects/sviewer/?Db=gene&amp;DbFrom=protein&amp;Cmd=Link&amp;noslider=1&amp;id=CP046511.1&amp;from=3383959&amp;to=3404624\" target=\"_new\">View genomic context</a><br>\n \n \n \n \n</div>\n<div class=\"focus-clipboard\">\n AA sequence: <span class=\"clipboard-copy\" data-seq=\"LYTYEKLISWVENIKEKNQSSAAALCIIKDNKIVLEHYSGYHSNTSTSKKVTAPSQFNVASARKSYLGLIIAYALYEGKINSIDDEAIKYFKDFDPVLLGKTTIRHLVTHSHGLEETNDGTIFREFEPGQSWAYRDINVRMMTRLIYQLYNKSFPELLKERVFKPAKFQETGWRIQQDENLVEIINNPNEDPISGIGTVNDGTEKIYLSQLENLRSGAIFI\">Copy to clipboard</span><br>\n Nucleotide sequence: <span class=\"clipboard-copy\" data-seq=\"TTGTATACATACGAAAAGTTGATTTCTTGGGTAGAAAATATAAAAGAAAAAAATCAAAGTTCTGCTGCAGCACTTTGTATTATAAAAGATAATAAAATCGTGCTAGAGCATTATAGTGGTTATCACTCAAATACATCTACAAGCAAGAAAGTAACAGCACCTTCACAATTTAACGTTGCTTCTGCTAGAAAAAGTTATTTAGGATTAATAATAGCGTATGCGCTTTATGAGGGGAAAATAAACTCTATTGATGATGAAGCGATAAAATATTTTAAAGACTTTGATCCTGTATTGCTTGGTAAAACGACGATAAGACATTTAGTAACACATTCGCACGGATTAGAAGAAACGAATGACGGGACAATTTTTCGTGAATTTGAACCGGGACAATCATGGGCGTATAGAGATATTAATGTAAGAATGATGACACGTCTTATTTATCAGCTATATAACAAAAGTTTTCCTGAATTGTTAAAAGAGCGTGTTTTTAAACCTGCTAAATTTCAAGAAACAGGATGGAGAATACAGCAAGATGAAAATTTGGTTGAAATTATTAATAATCCAAATGAAGACCCGATAAGTGGAATTGGTACAGTAAATGATGGTACTGAAAAAATCTATTTGTCTCAGCTAGAGAATTTGCGCAGTGGGGCAATCTTCATCTAA\">Copy to clipboard</span><br>\n</div>",
                        "start": 3393959
                    },
                    {
                        "strand": -1,
                        "type": "biosynthetic",
                        "end": 3394986,
                        "locus_tag": "ctg1_3467",
                        "description": "<div class=\"focus-intro\">\n <strong><span class=\"serif\">ctg1_3467</span></strong><br>\n \n <br>\n Locus tag: <span class=\"serif\">ctg1_3467</span><br>\n Protein ID: <span class=\"serif\">None</span><br>\n Gene: <span class=\"serif\">None</span><br>\n \n Location: 3,394,726 - 3,394,986,\n (total: 261 nt)<br>\n <br>\n \n  biosynthetic (rule-based-clusters) bacteriocin: TIGR03601<br>\n \n</div>\n<div class=\"focus-info\">\n \n\n \n</div>\n<div class=\"focus-urls\">\n <a href=\"http://blast.ncbi.nlm.nih.gov/Blast.cgi?PAGE=Proteins&amp;PROGRAM=blastp&amp;BLAST_PROGRAMS=blastp&amp;QUERY=MNQFQHELQTLNLNDYQTGNVVYWDQQQSQYPYYYIQDDARRCGGCGGCGGRCGGCGGGRCGGCGGRCVGCAGCFGCFNCWNWWII&amp;LINK_LOC=protein&amp;PAGE_TYPE=BlastSearch\" target=\"_new\">NCBI BlastP on this gene</a><br>\n <a href=\"http://www.ncbi.nlm.nih.gov/projects/sviewer/?Db=gene&amp;DbFrom=protein&amp;Cmd=Link&amp;noslider=1&amp;id=CP046511.1&amp;from=3384726&amp;to=3404986\" target=\"_new\">View genomic context</a><br>\n \n \n \n \n</div>\n<div class=\"focus-clipboard\">\n AA sequence: <span class=\"clipboard-copy\" data-seq=\"MNQFQHELQTLNLNDYQTGNVVYWDQQQSQYPYYYIQDDARRCGGCGGCGGRCGGCGGGRCGGCGGRCVGCAGCFGCFNCWNWWII\">Copy to clipboard</span><br>\n Nucleotide sequence: <span class=\"clipboard-copy\" data-seq=\"ATGAATCAGTTTCAACATGAACTACAAACATTAAATCTTAATGATTATCAAACTGGTAATGTTGTGTATTGGGATCAACAACAAAGTCAATATCCATACTACTACATTCAAGACGATGCACGTCGTTGCGGAGGATGCGGAGGTTGTGGTGGACGCTGTGGCGGTTGTGGCGGCGGTAGATGTGGTGGCTGTGGTGGACGTTGCGTAGGTTGCGCTGGTTGTTTTGGTTGCTTTAATTGCTGGAACTGGTGGATTATTTAA\">Copy to clipboard</span><br>\n</div>",
                        "start": 3394726
                    },
                    {
                        "strand": -1,
                        "type": "other",
                        "end": 3395632,
                        "locus_tag": "ctg1_3468",
                        "description": "<div class=\"focus-intro\">\n <strong><span class=\"serif\">ctg1_3468</span></strong><br>\n \n <br>\n Locus tag: <span class=\"serif\">ctg1_3468</span><br>\n Protein ID: <span class=\"serif\">None</span><br>\n Gene: <span class=\"serif\">None</span><br>\n \n Location: 3,395,186 - 3,395,632,\n (total: 447 nt)<br>\n <br>\n \n</div>\n<div class=\"focus-info\">\n \n\n \n  <br>\n  <span class=\"bold\"> Gene Ontology terms for PFAM domains:</span><br>\n  \n   PF00293.27: <a class='external-link' href='http://amigo.geneontology.org/amigo/term/GO:0016787' target='_blank'>GO:0016787</a>: hydrolase activity<br>\n  \n  <br>\n \n</div>\n<div class=\"focus-urls\">\n <a href=\"http://blast.ncbi.nlm.nih.gov/Blast.cgi?PAGE=Proteins&amp;PROGRAM=blastp&amp;BLAST_PROGRAMS=blastp&amp;QUERY=LKSKFHHIVRAVMIKDEKLLVAEYIGHHYFLPGGHVEIGESAENALIRELREELGVNCSIQQFLGVIENQWQDKEVLHHEINHIFEVESQDLHTDLPPKSSESHLAFQWIDCNKEALNHYEIMPMPLVKELLERKLSDELLNCWISNF&amp;LINK_LOC=protein&amp;PAGE_TYPE=BlastSearch\" target=\"_new\">NCBI BlastP on this gene</a><br>\n <a href=\"http://www.ncbi.nlm.nih.gov/projects/sviewer/?Db=gene&amp;DbFrom=protein&amp;Cmd=Link&amp;noslider=1&amp;id=CP046511.1&amp;from=3385186&amp;to=3405632\" target=\"_new\">View genomic context</a><br>\n \n \n \n \n</div>\n<div class=\"focus-clipboard\">\n AA sequence: <span class=\"clipboard-copy\" data-seq=\"LKSKFHHIVRAVMIKDEKLLVAEYIGHHYFLPGGHVEIGESAENALIRELREELGVNCSIQQFLGVIENQWQDKEVLHHEINHIFEVESQDLHTDLPPKSSESHLAFQWIDCNKEALNHYEIMPMPLVKELLERKLSDELLNCWISNF\">Copy to clipboard</span><br>\n Nucleotide sequence: <span class=\"clipboard-copy\" data-seq=\"TTGAAAAGTAAATTTCATCATATTGTACGAGCAGTCATGATAAAAGATGAAAAATTATTAGTTGCTGAATATATTGGCCATCATTATTTTTTACCTGGTGGCCATGTTGAAATTGGAGAATCAGCCGAGAATGCATTAATAAGAGAGTTAAGAGAAGAACTTGGAGTAAACTGTAGTATACAACAATTTTTAGGAGTCATAGAAAATCAATGGCAAGATAAAGAAGTGCTTCATCATGAAATTAACCACATTTTTGAAGTAGAGTCACAAGATTTACATACGGACTTACCACCGAAATCTAGCGAGTCTCATTTAGCATTTCAATGGATAGATTGTAATAAAGAAGCCTTAAATCATTATGAAATCATGCCAATGCCTTTAGTGAAGGAATTACTAGAAAGAAAGTTAAGTGATGAACTACTAAATTGTTGGATTAGTAATTTTTAA\">Copy to clipboard</span><br>\n</div>",
                        "start": 3395186
                    },
                    {
                        "strand": -1,
                        "type": "other",
                        "end": 3395996,
                        "locus_tag": "ctg1_3469",
                        "description": "<div class=\"focus-intro\">\n <strong><span class=\"serif\">ctg1_3469</span></strong><br>\n \n <br>\n Locus tag: <span class=\"serif\">ctg1_3469</span><br>\n Protein ID: <span class=\"serif\">None</span><br>\n Gene: <span class=\"serif\">None</span><br>\n \n Location: 3,395,649 - 3,395,996,\n (total: 348 nt)<br>\n <br>\n \n</div>\n<div class=\"focus-info\">\n \n\n \n  <br>\n  <span class=\"bold\"> Gene Ontology terms for PFAM domains:</span><br>\n  \n   PF03091.14: <a class='external-link' href='http://amigo.geneontology.org/amigo/term/GO:0010038' target='_blank'>GO:0010038</a>: response to metal ion<br>\n  \n  <br>\n \n</div>\n<div class=\"focus-urls\">\n <a href=\"http://blast.ncbi.nlm.nih.gov/Blast.cgi?PAGE=Proteins&amp;PROGRAM=blastp&amp;BLAST_PROGRAMS=blastp&amp;QUERY=MQFTEVKIEVFIPEEYIETLRDELNKIGACKTGEYDHCLSYSSVKGYWRPLDEASPFNGEIGRICEGQECKVEIKCKRELVKDALEVINDIHPYETPMIYIIPILNDYFEQLYIE&amp;LINK_LOC=protein&amp;PAGE_TYPE=BlastSearch\" target=\"_new\">NCBI BlastP on this gene</a><br>\n <a href=\"http://www.ncbi.nlm.nih.gov/projects/sviewer/?Db=gene&amp;DbFrom=protein&amp;Cmd=Link&amp;noslider=1&amp;id=CP046511.1&amp;from=3385649&amp;to=3405996\" target=\"_new\">View genomic context</a><br>\n \n \n \n \n</div>\n<div class=\"focus-clipboard\">\n AA sequence: <span class=\"clipboard-copy\" data-seq=\"MQFTEVKIEVFIPEEYIETLRDELNKIGACKTGEYDHCLSYSSVKGYWRPLDEASPFNGEIGRICEGQECKVEIKCKRELVKDALEVINDIHPYETPMIYIIPILNDYFEQLYIE\">Copy to clipboard</span><br>\n Nucleotide sequence: <span class=\"clipboard-copy\" data-seq=\"ATGCAATTTACTGAAGTGAAAATTGAAGTGTTCATTCCTGAAGAATATATTGAAACATTAAGGGATGAATTAAATAAAATTGGAGCATGTAAAACGGGCGAATATGACCATTGTCTTTCCTATAGTTCAGTGAAAGGATATTGGAGACCTTTAGACGAGGCATCTCCTTTTAATGGAGAAATTGGTCGAATATGCGAAGGGCAAGAATGTAAAGTTGAAATAAAGTGTAAACGAGAACTTGTAAAAGATGCTCTTGAAGTTATTAATGATATTCATCCGTATGAAACACCTATGATTTATATTATACCAATACTAAATGACTATTTTGAGCAACTATACATTGAATAA\">Copy to clipboard</span><br>\n</div>",
                        "start": 3395649
                    },
                    {
                        "strand": -1,
                        "type": "other",
                        "end": 3396485,
                        "locus_tag": "ctg1_3470",
                        "description": "<div class=\"focus-intro\">\n <strong><span class=\"serif\">ctg1_3470</span></strong><br>\n \n <br>\n Locus tag: <span class=\"serif\">ctg1_3470</span><br>\n Protein ID: <span class=\"serif\">None</span><br>\n Gene: <span class=\"serif\">None</span><br>\n \n Location: 3,396,027 - 3,396,485,\n (total: 459 nt)<br>\n <br>\n \n</div>\n<div class=\"focus-info\">\n \n\n \n  <br>\n  <span class=\"bold\"> Gene Ontology terms for PFAM domains:</span><br>\n  \n   PF00583.24: <a class='external-link' href='http://amigo.geneontology.org/amigo/term/GO:0008080' target='_blank'>GO:0008080</a>: N-acetyltransferase activity<br>\n  \n   PF13673.6: <a class='external-link' href='http://amigo.geneontology.org/amigo/term/GO:0008080' target='_blank'>GO:0008080</a>: N-acetyltransferase activity<br>\n  \n  <br>\n \n</div>\n<div class=\"focus-urls\">\n <a href=\"http://blast.ncbi.nlm.nih.gov/Blast.cgi?PAGE=Proteins&amp;PROGRAM=blastp&amp;BLAST_PROGRAMS=blastp&amp;QUERY=LNVQLKVVTRENWEEALKLQVKENQLKFVPSVAVSLAKVYIKPDGDNVEYIPFAIYVGDLMVGFVMHAVVRKTSDMYWINGFIIDQKQQGNGYGKAALQESINIIKNTFKSCKEIRLTVHKDNISAKKLYERYSFKSLEQEYDGEQVYRLFV&amp;LINK_LOC=protein&amp;PAGE_TYPE=BlastSearch\" target=\"_new\">NCBI BlastP on this gene</a><br>\n <a href=\"http://www.ncbi.nlm.nih.gov/projects/sviewer/?Db=gene&amp;DbFrom=protein&amp;Cmd=Link&amp;noslider=1&amp;id=CP046511.1&amp;from=3386027&amp;to=3406485\" target=\"_new\">View genomic context</a><br>\n \n \n \n \n</div>\n<div class=\"focus-clipboard\">\n AA sequence: <span class=\"clipboard-copy\" data-seq=\"LNVQLKVVTRENWEEALKLQVKENQLKFVPSVAVSLAKVYIKPDGDNVEYIPFAIYVGDLMVGFVMHAVVRKTSDMYWINGFIIDQKQQGNGYGKAALQESINIIKNTFKSCKEIRLTVHKDNISAKKLYERYSFKSLEQEYDGEQVYRLFV\">Copy to clipboard</span><br>\n Nucleotide sequence: <span class=\"clipboard-copy\" data-seq=\"TTGAATGTCCAGTTAAAGGTTGTTACGAGAGAAAATTGGGAAGAAGCATTAAAGCTACAAGTTAAAGAAAATCAGTTGAAATTTGTTCCATCCGTAGCAGTTTCGCTTGCTAAAGTATATATAAAACCAGATGGTGACAATGTAGAGTACATACCATTCGCTATATACGTTGGTGACCTTATGGTTGGTTTTGTAATGCATGCAGTTGTAAGAAAGACATCAGATATGTATTGGATTAACGGATTTATTATTGATCAAAAGCAGCAAGGTAATGGATATGGAAAAGCAGCATTACAAGAAAGTATTAATATAATAAAAAATACTTTTAAATCGTGTAAAGAAATTAGATTAACCGTACATAAAGATAATATCTCTGCAAAGAAACTATATGAACGATACAGTTTCAAATCATTAGAACAGGAGTATGATGGCGAGCAAGTATATCGTTTATTTGTTTAA\">Copy to clipboard</span><br>\n</div>",
                        "start": 3396027
                    },
                    {
                        "strand": -1,
                        "type": "other",
                        "end": 3397486,
                        "locus_tag": "ctg1_3471",
                        "description": "<div class=\"focus-intro\">\n <strong><span class=\"serif\">ctg1_3471</span></strong><br>\n \n <br>\n Locus tag: <span class=\"serif\">ctg1_3471</span><br>\n Protein ID: <span class=\"serif\">None</span><br>\n Gene: <span class=\"serif\">None</span><br>\n \n Location: 3,396,563 - 3,397,486,\n (total: 924 nt)<br>\n <br>\n \n</div>\n<div class=\"focus-info\">\n \n\n \n</div>\n<div class=\"focus-urls\">\n <a href=\"http://blast.ncbi.nlm.nih.gov/Blast.cgi?PAGE=Proteins&amp;PROGRAM=blastp&amp;BLAST_PROGRAMS=blastp&amp;QUERY=LEKVLFFGDPGIDDSFAIMYGLLHPEIEIVGIVTGYGNVEHIHAAHNAAYILQLANRQDIPVISGATKPLTEEITTYYPEIHGAEGLGPIHVPESVLSIPIYNFGSIAAILVKYGKDLTIVDVGRSTSLAIAFNLWNDLMLDVKAIYFMGGVFLEVGNVTPLAEANVYGDPIASKIVFHQAKNLLIFPLNVTNKAVLTPNVFSYIQANTKNPFHMIMKPMYDYYLSAYQKLNPSIEGPLLHDVVAISGLVNPSFFEFVHRTVNVDTYGDTKGQTFADFRPSSIPEGAHIALEIDEQKFIQDFIKIML&amp;LINK_LOC=protein&amp;PAGE_TYPE=BlastSearch\" target=\"_new\">NCBI BlastP on this gene</a><br>\n <a href=\"http://www.ncbi.nlm.nih.gov/projects/sviewer/?Db=gene&amp;DbFrom=protein&amp;Cmd=Link&amp;noslider=1&amp;id=CP046511.1&amp;from=3386563&amp;to=3407486\" target=\"_new\">View genomic context</a><br>\n \n \n \n \n</div>\n<div class=\"focus-clipboard\">\n AA sequence: <span class=\"clipboard-copy\" data-seq=\"LEKVLFFGDPGIDDSFAIMYGLLHPEIEIVGIVTGYGNVEHIHAAHNAAYILQLANRQDIPVISGATKPLTEEITTYYPEIHGAEGLGPIHVPESVLSIPIYNFGSIAAILVKYGKDLTIVDVGRSTSLAIAFNLWNDLMLDVKAIYFMGGVFLEVGNVTPLAEANVYGDPIASKIVFHQAKNLLIFPLNVTNKAVLTPNVFSYIQANTKNPFHMIMKPMYDYYLSAYQKLNPSIEGPLLHDVVAISGLVNPSFFEFVHRTVNVDTYGDTKGQTFADFRPSSIPEGAHIALEIDEQKFIQDFIKIML\">Copy to clipboard</span><br>\n Nucleotide sequence: <span class=\"clipboard-copy\" data-seq=\"TTGGAAAAAGTATTATTTTTCGGAGACCCAGGTATTGATGACTCATTTGCCATTATGTATGGTTTACTGCATCCCGAAATTGAAATTGTAGGTATTGTAACTGGATACGGAAATGTTGAGCATATACATGCTGCACATAATGCAGCGTATATTTTACAGTTAGCAAATAGACAAGACATTCCTGTCATTAGTGGTGCAACAAAACCACTTACAGAAGAAATTACTACGTACTACCCTGAAATTCACGGAGCAGAAGGATTAGGGCCCATCCATGTTCCAGAAAGCGTATTATCTATTCCAATATACAATTTTGGTAGTATCGCTGCGATTCTTGTAAAGTACGGAAAAGATTTAACGATTGTTGATGTAGGAAGATCTACCTCGTTAGCAATTGCTTTTAATTTATGGAATGATTTAATGCTAGATGTAAAAGCAATATATTTCATGGGTGGTGTTTTTTTAGAAGTAGGAAACGTTACGCCGTTAGCAGAGGCAAATGTGTATGGAGATCCTATAGCAAGTAAAATTGTTTTCCATCAAGCAAAGAATTTATTAATATTCCCTTTAAATGTAACAAACAAAGCTGTGTTAACACCAAATGTATTTAGCTATATTCAAGCTAATACAAAGAATCCATTTCATATGATAATGAAACCAATGTATGACTACTATTTATCTGCATACCAAAAACTTAATCCATCTATCGAAGGACCTTTGCTACATGATGTGGTTGCAATAAGTGGATTAGTAAATCCAAGTTTTTTTGAATTTGTGCATCGTACAGTAAATGTAGATACATACGGAGATACGAAAGGACAAACATTTGCTGATTTCCGCCCTAGCTCTATACCTGAAGGGGCCCATATAGCATTAGAAATAGATGAACAAAAATTCATTCAAGATTTTATAAAAATCATGTTATAA\">Copy to clipboard</span><br>\n</div>",
                        "start": 3396563
                    },
                    {
                        "strand": -1,
                        "type": "other",
                        "end": 3399010,
                        "locus_tag": "ctg1_3472",
                        "description": "<div class=\"focus-intro\">\n <strong><span class=\"serif\">ctg1_3472</span></strong><br>\n \n <br>\n Locus tag: <span class=\"serif\">ctg1_3472</span><br>\n Protein ID: <span class=\"serif\">None</span><br>\n Gene: <span class=\"serif\">None</span><br>\n \n Location: 3,397,649 - 3,399,010,\n (total: 1362 nt)<br>\n <br>\n \n</div>\n<div class=\"focus-info\">\n \n\n \n  <br>\n  <span class=\"bold\"> Gene Ontology terms for PFAM domains:</span><br>\n  \n   PF01270.16: <a class='external-link' href='http://amigo.geneontology.org/amigo/term/GO:0004553' target='_blank'>GO:0004553</a>: hydrolase activity, hydrolyzing O-glycosyl compounds<br>\n  \n   PF01270.16: <a class='external-link' href='http://amigo.geneontology.org/amigo/term/GO:0005975' target='_blank'>GO:0005975</a>: carbohydrate metabolic process<br>\n  \n  <br>\n \n</div>\n<div class=\"focus-urls\">\n <a href=\"http://blast.ncbi.nlm.nih.gov/Blast.cgi?PAGE=Proteins&amp;PROGRAM=blastp&amp;BLAST_PROGRAMS=blastp&amp;QUERY=MNGKRKFFTCISIIGIGLASFSNSSFAANVTDNSVQNSIPVVNQQVASAKEMKPFPQQVNYAGVIKPTHVTQESLNASVRSYYDNWKKKYLKNDLSSLPGGYYVKGEITGDADGFKPLGTSEGQGYGMIITVLMAGYDSNAQKIYDGLFKTARTFKSSQNPNLMGWVVADSKKAQGHFDSATDGDLDIAYSLLLAHKQWGSNGTVNYLKEAQDMITKGIKASNVTNNSRLNLGDWDSKNSLDTRPSDWMMSHLRAFYEFTGDKTWLTVINNLYDVYTQFSNKYSPNTGLISDFVVKNPPQPAPKDFLEESEYTNAYYYNASRVPLRIVMDYAMYGEKRSKVISDKVSSWIQNKTNGNPSKIVDGYQLNGSNIGSYSTAVFVSPFIAASITSSNNQKWVNSGWDWMKNKRESYFSDSYNLLTMLFITGNWWKPVPDDKKIQNQINDAIYEGYDN&amp;LINK_LOC=protein&amp;PAGE_TYPE=BlastSearch\" target=\"_new\">NCBI BlastP on this gene</a><br>\n <a href=\"http://www.ncbi.nlm.nih.gov/projects/sviewer/?Db=gene&amp;DbFrom=protein&amp;Cmd=Link&amp;noslider=1&amp;id=CP046511.1&amp;from=3387649&amp;to=3409010\" target=\"_new\">View genomic context</a><br>\n \n \n \n \n</div>\n<div class=\"focus-clipboard\">\n AA sequence: <span class=\"clipboard-copy\" data-seq=\"MNGKRKFFTCISIIGIGLASFSNSSFAANVTDNSVQNSIPVVNQQVASAKEMKPFPQQVNYAGVIKPTHVTQESLNASVRSYYDNWKKKYLKNDLSSLPGGYYVKGEITGDADGFKPLGTSEGQGYGMIITVLMAGYDSNAQKIYDGLFKTARTFKSSQNPNLMGWVVADSKKAQGHFDSATDGDLDIAYSLLLAHKQWGSNGTVNYLKEAQDMITKGIKASNVTNNSRLNLGDWDSKNSLDTRPSDWMMSHLRAFYEFTGDKTWLTVINNLYDVYTQFSNKYSPNTGLISDFVVKNPPQPAPKDFLEESEYTNAYYYNASRVPLRIVMDYAMYGEKRSKVISDKVSSWIQNKTNGNPSKIVDGYQLNGSNIGSYSTAVFVSPFIAASITSSNNQKWVNSGWDWMKNKRESYFSDSYNLLTMLFITGNWWKPVPDDKKIQNQINDAIYEGYDN\">Copy to clipboard</span><br>\n Nucleotide sequence: <span class=\"clipboard-copy\" data-seq=\"ATGAATGGAAAAAGAAAATTTTTCACATGTATTTCTATTATAGGAATCGGACTAGCTAGTTTTTCTAATTCTAGTTTCGCAGCAAATGTAACGGACAATTCAGTACAAAATTCTATTCCTGTAGTTAATCAACAAGTAGCTTCTGCAAAGGAAATGAAACCATTTCCCCAGCAAGTTAATTATGCAGGTGTTATAAAACCTACTCATGTTACACAGGAAAGTTTAAATGCTTCTGTAAGAAGTTACTACGATAATTGGAAAAAGAAATATTTGAAAAATGATTTATCTTCTTTACCTGGTGGTTATTATGTAAAAGGAGAGATTACAGGTGATGCGGATGGGTTTAAGCCACTTGGAACTTCAGAAGGTCAAGGGTATGGGATGATAATTACAGTATTAATGGCTGGTTATGATTCGAATGCTCAAAAAATCTATGACGGTTTATTTAAAACAGCAAGAACTTTTAAAAGCTCTCAAAATCCTAATTTAATGGGATGGGTTGTCGCAGATAGTAAAAAAGCACAAGGTCATTTTGATTCTGCTACTGATGGGGATTTAGATATTGCGTATTCTCTTCTTCTTGCTCATAAGCAGTGGGGATCAAATGGAACAGTTAATTATTTAAAAGAAGCACAAGACATGATTACAAAAGGTATTAAAGCTAGTAATGTTACAAATAATAGCCGACTAAATTTAGGAGATTGGGATTCTAAAAATTCACTTGATACGAGGCCATCTGATTGGATGATGTCACACCTTAGAGCATTTTATGAATTTACAGGTGATAAAACTTGGCTTACTGTTATTAATAATTTGTACGATGTTTATACGCAATTTAGTAATAAGTACTCTCCAAATACAGGACTTATTTCAGATTTCGTTGTAAAAAACCCACCACAACCCGCACCTAAAGACTTCTTAGAGGAGTCAGAATATACAAATGCATATTATTACAATGCTAGTCGGGTACCATTGAGAATTGTAATGGACTATGCGATGTACGGCGAGAAAAGAAGTAAAGTCATTTCTGATAAAGTCTCTTCATGGATTCAAAATAAAACGAATGGAAATCCTTCTAAAATTGTGGATGGTTATCAATTAAATGGATCTAATATTGGTAGTTATTCAACTGCTGTATTTGTTTCACCGTTTATTGCTGCAAGTATAACGAGTAGCAATAATCAAAAGTGGGTAAATAGCGGTTGGGATTGGATGAAGAATAAGAGAGAAAGTTATTTTAGTGATAGTTATAATTTATTAACTATGTTATTTATTACAGGAAATTGGTGGAAACCTGTACCTGATGATAAAAAAATACAAAATCAAATAAATGATGCAATTTATGAAGGATACGATAATTAA\">Copy to clipboard</span><br>\n</div>",
                        "start": 3397649
                    }
                ],
                "products": [
                    "bacteriocin"
                ]
            },
            {
                "type": "bacteriocin",
                "ttaCodons": [],
                "idx": 8,
                "end": 3507677,
                "anchor": "r1c8",
                "start": 3498026,
                "clusters": [
                    {
                        "product": "bacteriocin",
                        "height": 2,
                        "end": 3503196,
                        "tool": "rule-based-clusters",
                        "start": 3502869,
                        "neighbouring_start": 3498025,
                        "isCandidateCluster": false,
                        "neighbouring_end": 3507677
                    }
                ],
                "orfs": [
                    {
                        "strand": -1,
                        "type": "other",
                        "end": 3498634,
                        "locus_tag": "ctg1_3599",
                        "description": "<div class=\"focus-intro\">\n <strong><span class=\"serif\">ctg1_3599</span></strong><br>\n \n <br>\n Locus tag: <span class=\"serif\">ctg1_3599</span><br>\n Protein ID: <span class=\"serif\">None</span><br>\n Gene: <span class=\"serif\">None</span><br>\n \n Location: 3,498,026 - 3,498,634,\n (total: 609 nt)<br>\n <br>\n \n</div>\n<div class=\"focus-info\">\n \n\n \n  <br>\n  <span class=\"bold\"> Gene Ontology terms for PFAM domains:</span><br>\n  \n   PF01381.21: <a class='external-link' href='http://amigo.geneontology.org/amigo/term/GO:0043565' target='_blank'>GO:0043565</a>: sequence-specific DNA binding<br>\n  \n   PF07022.12: <a class='external-link' href='http://amigo.geneontology.org/amigo/term/GO:0003677' target='_blank'>GO:0003677</a>: DNA binding<br>\n  \n   PF07022.12: <a class='external-link' href='http://amigo.geneontology.org/amigo/term/GO:0045892' target='_blank'>GO:0045892</a>: negative regulation of transcription, DNA-templated<br>\n  \n  <br>\n \n</div>\n<div class=\"focus-urls\">\n <a href=\"http://blast.ncbi.nlm.nih.gov/Blast.cgi?PAGE=Proteins&amp;PROGRAM=blastp&amp;BLAST_PROGRAMS=blastp&amp;QUERY=VDNILVSSGKDQVMTNLLRKINDDLFALKITNNELASYLGIAKSTVSSILSGKTEISFNYLIKIIMKIYKKPYVTLRDDIISDYLMYAKPENRREALEYAAFRREFDSLKVIIDIEKSSNTEINREFAKIYEIVFKHCKDVEEYSPEDFYDELEECKSDVLSWEMKVLIDILLCQTLYQTKEYKKLFKRISIAKKKKQRNKE&amp;LINK_LOC=protein&amp;PAGE_TYPE=BlastSearch\" target=\"_new\">NCBI BlastP on this gene</a><br>\n <a href=\"http://www.ncbi.nlm.nih.gov/projects/sviewer/?Db=gene&amp;DbFrom=protein&amp;Cmd=Link&amp;noslider=1&amp;id=CP046511.1&amp;from=3488026&amp;to=3508634\" target=\"_new\">View genomic context</a><br>\n \n \n \n \n</div>\n<div class=\"focus-clipboard\">\n AA sequence: <span class=\"clipboard-copy\" data-seq=\"VDNILVSSGKDQVMTNLLRKINDDLFALKITNNELASYLGIAKSTVSSILSGKTEISFNYLIKIIMKIYKKPYVTLRDDIISDYLMYAKPENRREALEYAAFRREFDSLKVIIDIEKSSNTEINREFAKIYEIVFKHCKDVEEYSPEDFYDELEECKSDVLSWEMKVLIDILLCQTLYQTKEYKKLFKRISIAKKKKQRNKE\">Copy to clipboard</span><br>\n Nucleotide sequence: <span class=\"clipboard-copy\" data-seq=\"GTGGATAATATTCTAGTAAGTAGCGGAAAAGACCAGGTAATGACGAATTTATTAAGAAAAATAAATGACGATTTATTTGCATTAAAAATTACAAACAATGAATTAGCTTCTTATTTAGGGATTGCTAAAAGTACAGTATCTAGTATTTTGAGCGGGAAAACTGAAATTAGTTTTAATTATTTGATTAAAATAATTATGAAGATTTACAAGAAACCGTATGTTACATTAAGAGATGACATAATATCAGATTACTTAATGTATGCAAAACCCGAGAACAGAAGAGAAGCTTTAGAATACGCTGCATTCCGAAGAGAATTCGATTCTTTGAAAGTAATAATTGATATTGAGAAAAGTTCCAATACTGAAATTAATCGGGAATTCGCGAAAATATACGAAATTGTCTTTAAACACTGTAAGGATGTAGAAGAATATAGCCCTGAGGATTTTTATGACGAATTAGAAGAGTGCAAAAGTGATGTTTTATCATGGGAAATGAAAGTACTAATCGATATTCTTTTATGCCAAACGTTATATCAGACGAAAGAATATAAAAAATTATTTAAGCGTATTAGTATCGCTAAAAAAAAAAAACAAAGAAATAAAGAATAA\">Copy to clipboard</span><br>\n</div>",
                        "start": 3498026
                    },
                    {
                        "strand": -1,
                        "type": "other",
                        "end": 3499584,
                        "locus_tag": "ctg1_3600",
                        "description": "<div class=\"focus-intro\">\n <strong><span class=\"serif\">ctg1_3600</span></strong><br>\n \n <br>\n Locus tag: <span class=\"serif\">ctg1_3600</span><br>\n Protein ID: <span class=\"serif\">None</span><br>\n Gene: <span class=\"serif\">None</span><br>\n \n Location: 3,499,411 - 3,499,584,\n (total: 174 nt)<br>\n <br>\n \n</div>\n<div class=\"focus-info\">\n \n\n \n</div>\n<div class=\"focus-urls\">\n <a href=\"http://blast.ncbi.nlm.nih.gov/Blast.cgi?PAGE=Proteins&amp;PROGRAM=blastp&amp;BLAST_PROGRAMS=blastp&amp;QUERY=MLNNSKILIELDKGGCKTMRKFTNDPGGHKVTNPGVGWHNEPGGGGWNISLDPGTGI&amp;LINK_LOC=protein&amp;PAGE_TYPE=BlastSearch\" target=\"_new\">NCBI BlastP on this gene</a><br>\n <a href=\"http://www.ncbi.nlm.nih.gov/projects/sviewer/?Db=gene&amp;DbFrom=protein&amp;Cmd=Link&amp;noslider=1&amp;id=CP046511.1&amp;from=3489411&amp;to=3509584\" target=\"_new\">View genomic context</a><br>\n \n \n \n \n</div>\n<div class=\"focus-clipboard\">\n AA sequence: <span class=\"clipboard-copy\" data-seq=\"MLNNSKILIELDKGGCKTMRKFTNDPGGHKVTNPGVGWHNEPGGGGWNISLDPGTGI\">Copy to clipboard</span><br>\n Nucleotide sequence: <span class=\"clipboard-copy\" data-seq=\"ATGTTAAATAATAGTAAAATATTAATAGAATTAGATAAAGGGGGATGTAAGACTATGAGAAAATTCACAAATGATCCAGGCGGACATAAAGTAACTAATCCTGGTGTAGGCTGGCATAATGAACCGGGTGGTGGTGGATGGAATATAAGTTTAGACCCAGGCACGGGTATATAA\">Copy to clipboard</span><br>\n</div>",
                        "start": 3499411
                    },
                    {
                        "strand": 1,
                        "type": "other",
                        "end": 3500843,
                        "locus_tag": "ctg1_3601",
                        "description": "<div class=\"focus-intro\">\n <strong><span class=\"serif\">ctg1_3601</span></strong><br>\n \n <br>\n Locus tag: <span class=\"serif\">ctg1_3601</span><br>\n Protein ID: <span class=\"serif\">None</span><br>\n Gene: <span class=\"serif\">None</span><br>\n \n Location: 3,499,734 - 3,500,843,\n (total: 1110 nt)<br>\n <br>\n \n  other (smcogs) SMCOG1077:phage integrase family protein (Score: 177.1; E-value: 1.1e-53)<br>\n \n</div>\n<div class=\"focus-info\">\n \n\n \n  <br>\n  <span class=\"bold\"> Gene Ontology terms for PFAM domains:</span><br>\n  \n   PF00589.21: <a class='external-link' href='http://amigo.geneontology.org/amigo/term/GO:0003677' target='_blank'>GO:0003677</a>: DNA binding<br>\n  \n   PF00589.21: <a class='external-link' href='http://amigo.geneontology.org/amigo/term/GO:0006310' target='_blank'>GO:0006310</a>: DNA recombination<br>\n  \n   PF00589.21: <a class='external-link' href='http://amigo.geneontology.org/amigo/term/GO:0015074' target='_blank'>GO:0015074</a>: DNA integration<br>\n  \n   PF14659.5: <a class='external-link' href='http://amigo.geneontology.org/amigo/term/GO:0003677' target='_blank'>GO:0003677</a>: DNA binding<br>\n  \n   PF14659.5: <a class='external-link' href='http://amigo.geneontology.org/amigo/term/GO:0015074' target='_blank'>GO:0015074</a>: DNA integration<br>\n  \n  <br>\n \n</div>\n<div class=\"focus-urls\">\n <a href=\"http://blast.ncbi.nlm.nih.gov/Blast.cgi?PAGE=Proteins&amp;PROGRAM=blastp&amp;BLAST_PROGRAMS=blastp&amp;QUERY=VKGHIRKRGNKYCIVIDIGPDPETGKRRQKWFSGYKTKKEAQADVAKKITELNEGTFIEPSKVTLKDYLNHWLEIKSMSIEKSTFAGYKAFINQHVIPSIGMVALHKLNVIHIQKCYKTAIDKGIANNSILLMHRILKSALNLAVKQNIISRNPADFAEIPKKEKTPIQTWTEEEVKKFLAHSQESRYHIGYLLAITTGMRLGEVLGLRWQDIDFEKHTVTINQTSGHDNKIKKTAKTNSSKRTIPVPNETIAALKKHKILINKEKLRFGSAYLDQDLINCNEFGRIIKRAHFRKSFIRMTHKVGIKEIKFHDLRHTHATLLLKQGVNPKIISERLGHTDISMTLSVYSHVLPNMQEEAVKNFGKSIFG&amp;LINK_LOC=protein&amp;PAGE_TYPE=BlastSearch\" target=\"_new\">NCBI BlastP on this gene</a><br>\n <a href=\"http://www.ncbi.nlm.nih.gov/projects/sviewer/?Db=gene&amp;DbFrom=protein&amp;Cmd=Link&amp;noslider=1&amp;id=CP046511.1&amp;from=3489734&amp;to=3510843\" target=\"_new\">View genomic context</a><br>\n \n \n \n \n</div>\n<div class=\"focus-clipboard\">\n AA sequence: <span class=\"clipboard-copy\" data-seq=\"VKGHIRKRGNKYCIVIDIGPDPETGKRRQKWFSGYKTKKEAQADVAKKITELNEGTFIEPSKVTLKDYLNHWLEIKSMSIEKSTFAGYKAFINQHVIPSIGMVALHKLNVIHIQKCYKTAIDKGIANNSILLMHRILKSALNLAVKQNIISRNPADFAEIPKKEKTPIQTWTEEEVKKFLAHSQESRYHIGYLLAITTGMRLGEVLGLRWQDIDFEKHTVTINQTSGHDNKIKKTAKTNSSKRTIPVPNETIAALKKHKILINKEKLRFGSAYLDQDLINCNEFGRIIKRAHFRKSFIRMTHKVGIKEIKFHDLRHTHATLLLKQGVNPKIISERLGHTDISMTLSVYSHVLPNMQEEAVKNFGKSIFG\">Copy to clipboard</span><br>\n Nucleotide sequence: <span class=\"clipboard-copy\" data-seq=\"GTGAAAGGACATATTCGAAAAAGAGGAAATAAGTATTGTATTGTTATTGATATTGGGCCTGATCCAGAGACAGGAAAAAGAAGACAAAAGTGGTTTTCTGGGTATAAGACAAAAAAAGAAGCACAGGCTGATGTGGCAAAGAAAATTACAGAGTTGAATGAAGGAACTTTTATAGAACCATCTAAAGTTACGTTAAAGGATTATCTAAATCATTGGCTAGAAATTAAAAGTATGAGCATAGAAAAGAGTACCTTTGCTGGCTATAAGGCGTTTATCAACCAACATGTTATACCTAGTATAGGAATGGTTGCACTCCATAAATTAAATGTTATACACATTCAAAAATGTTATAAGACTGCAATAGATAAAGGGATTGCAAACAATTCTATTCTGCTTATGCATAGAATTTTAAAGAGCGCTTTAAATCTAGCCGTAAAACAAAATATTATTTCTCGAAATCCCGCTGATTTTGCTGAGATACCTAAAAAAGAAAAGACCCCTATCCAGACTTGGACAGAGGAAGAAGTAAAAAAGTTTTTAGCTCATTCACAAGAATCACGATATCACATTGGGTATCTACTTGCAATAACTACAGGTATGCGTCTGGGAGAGGTTTTAGGTTTACGATGGCAGGACATTGATTTTGAAAAACATACTGTTACAATAAATCAAACATCTGGTCATGACAATAAAATCAAAAAAACTGCAAAAACAAATTCATCAAAACGCACAATTCCTGTACCTAATGAAACAATAGCAGCCTTAAAAAAACATAAAATTTTAATCAATAAAGAGAAATTAAGGTTTGGTTCTGCTTATCTAGATCAAGATTTAATAAATTGTAATGAGTTTGGAAGAATAATAAAAAGAGCACATTTCAGAAAAAGTTTCATTAGGATGACACACAAAGTAGGTATAAAAGAAATTAAATTTCATGATTTAAGACATACACATGCAACTCTACTATTGAAACAAGGAGTTAACCCTAAAATCATCAGTGAACGATTAGGTCATACAGATATTTCAATGACATTAAGTGTCTATTCTCATGTTTTACCGAATATGCAGGAAGAAGCAGTTAAAAACTTCGGTAAAAGTATCTTTGGATAA\">Copy to clipboard</span><br>\n</div>",
                        "start": 3499734
                    },
                    {
                        "strand": -1,
                        "type": "other",
                        "end": 3501584,
                        "locus_tag": "ctg1_3602",
                        "description": "<div class=\"focus-intro\">\n <strong><span class=\"serif\">ctg1_3602</span></strong><br>\n \n <br>\n Locus tag: <span class=\"serif\">ctg1_3602</span><br>\n Protein ID: <span class=\"serif\">None</span><br>\n Gene: <span class=\"serif\">None</span><br>\n \n Location: 3,500,982 - 3,501,584,\n (total: 603 nt)<br>\n <br>\n \n</div>\n<div class=\"focus-info\">\n \n\n \n</div>\n<div class=\"focus-urls\">\n <a href=\"http://blast.ncbi.nlm.nih.gov/Blast.cgi?PAGE=Proteins&amp;PROGRAM=blastp&amp;BLAST_PROGRAMS=blastp&amp;QUERY=MKKLRLLTFENIVEPLLNEKVSFIYFPIEWLDIVEIHYKTFLLTSKLKRLNERLYDMFSDILFIQHNPYVLNENTPWIVSKEPIKQEQLNYIFQSWYEIIHDWKPNKLVEPPKYEWQSDLISNLPVLHDNETYSKWVPALISHIFCERPIYLENTNAEEIYFSPLRSQNICEAMSGPIKDEKNTRFFLLCISIRMHNPWW&amp;LINK_LOC=protein&amp;PAGE_TYPE=BlastSearch\" target=\"_new\">NCBI BlastP on this gene</a><br>\n <a href=\"http://www.ncbi.nlm.nih.gov/projects/sviewer/?Db=gene&amp;DbFrom=protein&amp;Cmd=Link&amp;noslider=1&amp;id=CP046511.1&amp;from=3490982&amp;to=3511584\" target=\"_new\">View genomic context</a><br>\n \n \n \n \n</div>\n<div class=\"focus-clipboard\">\n AA sequence: <span class=\"clipboard-copy\" data-seq=\"MKKLRLLTFENIVEPLLNEKVSFIYFPIEWLDIVEIHYKTFLLTSKLKRLNERLYDMFSDILFIQHNPYVLNENTPWIVSKEPIKQEQLNYIFQSWYEIIHDWKPNKLVEPPKYEWQSDLISNLPVLHDNETYSKWVPALISHIFCERPIYLENTNAEEIYFSPLRSQNICEAMSGPIKDEKNTRFFLLCISIRMHNPWW\">Copy to clipboard</span><br>\n Nucleotide sequence: <span class=\"clipboard-copy\" data-seq=\"ATGAAAAAATTAAGGTTGTTAACATTTGAAAATATAGTAGAACCTCTTTTAAATGAAAAGGTATCATTTATATACTTTCCTATTGAATGGCTGGACATCGTAGAGATACATTATAAGACGTTTTTATTAACGAGTAAGTTGAAACGTTTGAATGAAAGACTGTATGATATGTTTTCTGATATATTGTTTATTCAGCATAATCCGTACGTATTAAATGAAAATACACCATGGATTGTATCAAAAGAACCTATTAAACAAGAGCAGCTCAATTATATTTTTCAAAGTTGGTATGAGATTATTCATGATTGGAAACCAAATAAATTAGTAGAGCCACCAAAATATGAATGGCAATCCGATTTGATTTCTAATTTGCCAGTACTACATGATAATGAAACGTATTCTAAGTGGGTGCCCGCTTTAATCTCACATATTTTTTGTGAGCGTCCTATATATTTAGAAAATACAAATGCAGAAGAAATCTATTTTTCTCCTCTTAGATCACAAAATATTTGTGAGGCGATGTCAGGGCCAATAAAAGATGAAAAAAACACAAGATTTTTTCTCCTATGTATATCGATTCGAATGCATAACCCGTGGTGGTGA\">Copy to clipboard</span><br>\n</div>",
                        "start": 3500982
                    },
                    {
                        "strand": -1,
                        "type": "other",
                        "end": 3502376,
                        "locus_tag": "ctg1_3603",
                        "description": "<div class=\"focus-intro\">\n <strong><span class=\"serif\">ctg1_3603</span></strong><br>\n \n <br>\n Locus tag: <span class=\"serif\">ctg1_3603</span><br>\n Protein ID: <span class=\"serif\">None</span><br>\n Gene: <span class=\"serif\">None</span><br>\n \n Location: 3,501,891 - 3,502,376,\n (total: 486 nt)<br>\n <br>\n \n</div>\n<div class=\"focus-info\">\n \n\n \n</div>\n<div class=\"focus-urls\">\n <a href=\"http://blast.ncbi.nlm.nih.gov/Blast.cgi?PAGE=Proteins&amp;PROGRAM=blastp&amp;BLAST_PROGRAMS=blastp&amp;QUERY=MNMVELKSIFHSYKVKRKIAKDLYGKRDELTLLLNEFNNMKCTVTSEKKKNNILSRLQLIYQNIKLDKQYPLSVSFDSKLLERLEKESLHTIEDGVTCLHLMLDMNYEKIKQYGSSTSRSFVPLSQSSICLADCICLTGFIVGLLGVISFGGFMLSICSTT&amp;LINK_LOC=protein&amp;PAGE_TYPE=BlastSearch\" target=\"_new\">NCBI BlastP on this gene</a><br>\n <a href=\"http://www.ncbi.nlm.nih.gov/projects/sviewer/?Db=gene&amp;DbFrom=protein&amp;Cmd=Link&amp;noslider=1&amp;id=CP046511.1&amp;from=3491891&amp;to=3512376\" target=\"_new\">View genomic context</a><br>\n \n \n \n \n</div>\n<div class=\"focus-clipboard\">\n AA sequence: <span class=\"clipboard-copy\" data-seq=\"MNMVELKSIFHSYKVKRKIAKDLYGKRDELTLLLNEFNNMKCTVTSEKKKNNILSRLQLIYQNIKLDKQYPLSVSFDSKLLERLEKESLHTIEDGVTCLHLMLDMNYEKIKQYGSSTSRSFVPLSQSSICLADCICLTGFIVGLLGVISFGGFMLSICSTT\">Copy to clipboard</span><br>\n Nucleotide sequence: <span class=\"clipboard-copy\" data-seq=\"ATGAATATGGTTGAACTAAAATCTATTTTCCATTCGTATAAAGTAAAGAGAAAAATAGCTAAAGATTTATACGGAAAAAGAGATGAATTGACACTGTTATTAAATGAATTTAATAATATGAAATGTACAGTAACATCTGAAAAGAAGAAAAATAATATATTATCTCGTTTGCAACTAATTTATCAAAATATAAAATTAGATAAGCAGTATCCTCTATCAGTTTCTTTTGATAGTAAATTATTGGAGCGATTAGAAAAAGAATCTCTACATACTATTGAGGATGGTGTAACATGTCTACATTTAATGTTAGATATGAATTATGAAAAAATAAAACAATATGGGTCGAGTACAAGTAGGTCATTCGTTCCATTATCGCAGTCTTCTATTTGTCTTGCTGATTGTATTTGTTTAACAGGATTTATAGTAGGTTTACTAGGAGTAATTTCATTTGGAGGGTTCATGTTATCTATATGTTCAACTACATAA\">Copy to clipboard</span><br>\n</div>",
                        "start": 3501891
                    },
                    {
                        "strand": -1,
                        "type": "biosynthetic",
                        "end": 3503196,
                        "locus_tag": "ctg1_3604",
                        "description": "<div class=\"focus-intro\">\n <strong><span class=\"serif\">ctg1_3604</span></strong><br>\n \n <br>\n Locus tag: <span class=\"serif\">ctg1_3604</span><br>\n Protein ID: <span class=\"serif\">None</span><br>\n Gene: <span class=\"serif\">None</span><br>\n \n Location: 3,502,870 - 3,503,196,\n (total: 327 nt)<br>\n <br>\n \n  biosynthetic (rule-based-clusters) bacteriocin: TIGR03601<br>\n \n</div>\n<div class=\"focus-info\">\n \n\n \n</div>\n<div class=\"focus-urls\">\n <a href=\"http://blast.ncbi.nlm.nih.gov/Blast.cgi?PAGE=Proteins&amp;PROGRAM=blastp&amp;BLAST_PROGRAMS=blastp&amp;QUERY=MNQFQQEIQALSLNDYRSGNIVYWDQQNQYPYYYIEDAARRCGGCGRCGGCGGGRCGGFRCGGFRCGGFRCIGCFGCFGCGGCGGCSNCFDGFSGTTDTTGTIITYEY&amp;LINK_LOC=protein&amp;PAGE_TYPE=BlastSearch\" target=\"_new\">NCBI BlastP on this gene</a><br>\n <a href=\"http://www.ncbi.nlm.nih.gov/projects/sviewer/?Db=gene&amp;DbFrom=protein&amp;Cmd=Link&amp;noslider=1&amp;id=CP046511.1&amp;from=3492870&amp;to=3513196\" target=\"_new\">View genomic context</a><br>\n \n \n \n \n</div>\n<div class=\"focus-clipboard\">\n AA sequence: <span class=\"clipboard-copy\" data-seq=\"MNQFQQEIQALSLNDYRSGNIVYWDQQNQYPYYYIEDAARRCGGCGRCGGCGGGRCGGFRCGGFRCGGFRCIGCFGCFGCGGCGGCSNCFDGFSGTTDTTGTIITYEY\">Copy to clipboard</span><br>\n Nucleotide sequence: <span class=\"clipboard-copy\" data-seq=\"ATGAATCAGTTTCAACAAGAAATACAAGCGTTAAGCCTTAATGATTACCGATCTGGAAATATTGTCTATTGGGACCAGCAAAATCAATATCCATATTACTATATTGAAGATGCTGCTCGTCGCTGTGGGGGTTGTGGTCGTTGTGGGGGTTGTGGCGGAGGTCGTTGTGGCGGATTCCGTTGTGGCGGATTCCGTTGTGGTGGATTCCGTTGTATTGGTTGCTTCGGTTGTTTTGGTTGCGGAGGTTGTGGCGGTTGCTCTAATTGTTTTGATGGTTTTAGTGGTACTACTGATACTACTGGTACTATTATAACGTATGAATATTGA\">Copy to clipboard</span><br>\n</div>",
                        "start": 3502870
                    },
                    {
                        "strand": -1,
                        "type": "other",
                        "end": 3503913,
                        "locus_tag": "ctg1_3605",
                        "description": "<div class=\"focus-intro\">\n <strong><span class=\"serif\">ctg1_3605</span></strong><br>\n \n <br>\n Locus tag: <span class=\"serif\">ctg1_3605</span><br>\n Protein ID: <span class=\"serif\">None</span><br>\n Gene: <span class=\"serif\">None</span><br>\n \n Location: 3,503,650 - 3,503,913,\n (total: 264 nt)<br>\n <br>\n \n</div>\n<div class=\"focus-info\">\n \n\n \n</div>\n<div class=\"focus-urls\">\n <a href=\"http://blast.ncbi.nlm.nih.gov/Blast.cgi?PAGE=Proteins&amp;PROGRAM=blastp&amp;BLAST_PROGRAMS=blastp&amp;QUERY=MNFERCYMFTNKKLIRFGLSLFVFLGIINFTISYFQTYLETAADIKWVIPEIWKTILLDVPQGILVLLGAIALYDFTKEASQKDASI&amp;LINK_LOC=protein&amp;PAGE_TYPE=BlastSearch\" target=\"_new\">NCBI BlastP on this gene</a><br>\n <a href=\"http://www.ncbi.nlm.nih.gov/projects/sviewer/?Db=gene&amp;DbFrom=protein&amp;Cmd=Link&amp;noslider=1&amp;id=CP046511.1&amp;from=3493650&amp;to=3513913\" target=\"_new\">View genomic context</a><br>\n \n \n \n \n</div>\n<div class=\"focus-clipboard\">\n AA sequence: <span class=\"clipboard-copy\" data-seq=\"MNFERCYMFTNKKLIRFGLSLFVFLGIINFTISYFQTYLETAADIKWVIPEIWKTILLDVPQGILVLLGAIALYDFTKEASQKDASI\">Copy to clipboard</span><br>\n Nucleotide sequence: <span class=\"clipboard-copy\" data-seq=\"ATGAATTTTGAGAGGTGTTATATGTTTACAAATAAGAAATTAATTCGATTTGGTTTATCGTTGTTTGTATTTTTAGGGATAATTAATTTTACAATCAGCTATTTCCAAACATATCTTGAAACAGCAGCAGATATTAAATGGGTAATTCCAGAAATTTGGAAAACTATTTTACTAGATGTTCCTCAAGGTATACTTGTTCTTTTAGGCGCAATTGCATTATATGATTTCACAAAAGAGGCATCACAAAAAGACGCATCAATCTAA\">Copy to clipboard</span><br>\n</div>",
                        "start": 3503650
                    },
                    {
                        "strand": -1,
                        "type": "other",
                        "end": 3505003,
                        "locus_tag": "ctg1_3606",
                        "description": "<div class=\"focus-intro\">\n <strong><span class=\"serif\">ctg1_3606</span></strong><br>\n \n <br>\n Locus tag: <span class=\"serif\">ctg1_3606</span><br>\n Protein ID: <span class=\"serif\">None</span><br>\n Gene: <span class=\"serif\">None</span><br>\n \n Location: 3,504,311 - 3,505,003,\n (total: 693 nt)<br>\n <br>\n \n</div>\n<div class=\"focus-info\">\n \n\n \n</div>\n<div class=\"focus-urls\">\n <a href=\"http://blast.ncbi.nlm.nih.gov/Blast.cgi?PAGE=Proteins&amp;PROGRAM=blastp&amp;BLAST_PROGRAMS=blastp&amp;QUERY=MTFSQSLRKEVDSIWEASFNHPFVKKLGEGTLDLANFRYYVLQDSYYLSHFARVQTLGAAKALELETTARMAHHAQNTYEAELSLHENFAKKLGITKEEKDNFIPAPTAYAYTSHMYRAAYEGHLGDIIAAILPCYWLYYEIGERLKECQPEEPIYNEWISAYGSDWFRTLVEEQITRLDTIAEKKVTEADRKRMKQHFIISSQYEYSFWEMAYTLEKWPVDTDVKDVIG&amp;LINK_LOC=protein&amp;PAGE_TYPE=BlastSearch\" target=\"_new\">NCBI BlastP on this gene</a><br>\n <a href=\"http://www.ncbi.nlm.nih.gov/projects/sviewer/?Db=gene&amp;DbFrom=protein&amp;Cmd=Link&amp;noslider=1&amp;id=CP046511.1&amp;from=3494311&amp;to=3515003\" target=\"_new\">View genomic context</a><br>\n \n \n \n \n</div>\n<div class=\"focus-clipboard\">\n AA sequence: <span class=\"clipboard-copy\" data-seq=\"MTFSQSLRKEVDSIWEASFNHPFVKKLGEGTLDLANFRYYVLQDSYYLSHFARVQTLGAAKALELETTARMAHHAQNTYEAELSLHENFAKKLGITKEEKDNFIPAPTAYAYTSHMYRAAYEGHLGDIIAAILPCYWLYYEIGERLKECQPEEPIYNEWISAYGSDWFRTLVEEQITRLDTIAEKKVTEADRKRMKQHFIISSQYEYSFWEMAYTLEKWPVDTDVKDVIG\">Copy to clipboard</span><br>\n Nucleotide sequence: <span class=\"clipboard-copy\" data-seq=\"ATGACTTTTTCACAATCATTACGTAAAGAAGTAGATTCAATTTGGGAAGCGAGTTTTAACCATCCTTTTGTAAAAAAACTTGGTGAAGGAACGTTAGATTTAGCTAATTTTCGCTATTATGTGCTTCAAGATTCATATTATTTGAGTCATTTTGCTAGAGTACAAACTTTAGGAGCTGCAAAAGCTCTTGAATTAGAGACGACAGCTCGTATGGCACATCATGCTCAAAATACATATGAGGCCGAGTTATCTTTACATGAGAATTTTGCTAAAAAGCTAGGGATAACAAAAGAAGAAAAAGATAATTTTATTCCTGCGCCAACTGCATATGCGTATACTTCACATATGTATCGTGCTGCGTATGAAGGGCATTTAGGAGATATCATTGCAGCAATTTTACCTTGCTATTGGTTGTATTACGAAATTGGGGAACGTTTAAAAGAATGTCAGCCGGAAGAGCCAATTTATAACGAATGGATTTCTGCTTATGGATCTGATTGGTTCCGTACGCTAGTTGAAGAACAAATTACACGGTTAGATACTATTGCTGAAAAAAAAGTAACAGAGGCAGACCGCAAGCGTATGAAACAGCATTTTATTATTAGCAGTCAATATGAATATTCATTTTGGGAAATGGCTTATACATTAGAAAAGTGGCCAGTGGATACAGACGTAAAAGACGTAATTGGATAA\">Copy to clipboard</span><br>\n</div>",
                        "start": 3504311
                    },
                    {
                        "strand": -1,
                        "type": "biosynthetic-additional",
                        "end": 3506224,
                        "locus_tag": "ctg1_3607",
                        "description": "<div class=\"focus-intro\">\n <strong><span class=\"serif\">ctg1_3607</span></strong><br>\n \n <br>\n Locus tag: <span class=\"serif\">ctg1_3607</span><br>\n Protein ID: <span class=\"serif\">None</span><br>\n Gene: <span class=\"serif\">None</span><br>\n \n Location: 3,505,310 - 3,506,224,\n (total: 915 nt)<br>\n <br>\n \n  biosynthetic-additional (rule-based-clusters) RimK<br>\n \n  biosynthetic-additional (rule-based-clusters) ATP-grasp<br>\n \n</div>\n<div class=\"focus-info\">\n \n\n \n  <br>\n  <span class=\"bold\"> Gene Ontology terms for PFAM domains:</span><br>\n  \n   PF02655.13: <a class='external-link' href='http://amigo.geneontology.org/amigo/term/GO:0005524' target='_blank'>GO:0005524</a>: ATP binding<br>\n  \n   PF02655.13: <a class='external-link' href='http://amigo.geneontology.org/amigo/term/GO:0046872' target='_blank'>GO:0046872</a>: metal ion binding<br>\n  \n   PF02786.16: <a class='external-link' href='http://amigo.geneontology.org/amigo/term/GO:0005524' target='_blank'>GO:0005524</a>: ATP binding<br>\n  \n   PF07478.12: <a class='external-link' href='http://amigo.geneontology.org/amigo/term/GO:0008716' target='_blank'>GO:0008716</a>: D-alanine-D-alanine ligase activity<br>\n  \n  <br>\n \n</div>\n<div class=\"focus-urls\">\n <a href=\"http://blast.ncbi.nlm.nih.gov/Blast.cgi?PAGE=Proteins&amp;PROGRAM=blastp&amp;BLAST_PROGRAMS=blastp&amp;QUERY=MKIGVIMGGVSSEKQVSIMTGNEMIAHLDKNKYEILPITLNEKMDLIEKAKDIDFALLALHGKYGEDGTVQGTLESLGIPYSGSNMLSSSICMDKNISKKILRYEGVETPDWIELTKMEDLKLDELDKLGFPLVVKPNSGGSSVGVKIVYNKNELISMLETVFEWDSEVVIEKYIKGDEITCSILDGKQLPIVSIRHAAEFFDYNAKYDDTSTVEEVIELPAEINERVNKASLACYKALKCSVYARVDMMVKDGIPYVMEINTLPGMTQSSLLPKSAEAAGISYSKLLDMIIETSLKVRKEEGF&amp;LINK_LOC=protein&amp;PAGE_TYPE=BlastSearch\" target=\"_new\">NCBI BlastP on this gene</a><br>\n <a href=\"http://www.ncbi.nlm.nih.gov/projects/sviewer/?Db=gene&amp;DbFrom=protein&amp;Cmd=Link&amp;noslider=1&amp;id=CP046511.1&amp;from=3495310&amp;to=3516224\" target=\"_new\">View genomic context</a><br>\n \n  <a href=\"knownclusterblast/region8/ctg1_3607_mibig_hits.html\" target=\"_new\">MiBIG Hits</a><br>\n \n \n \n \n</div>\n<div class=\"focus-clipboard\">\n AA sequence: <span class=\"clipboard-copy\" data-seq=\"MKIGVIMGGVSSEKQVSIMTGNEMIAHLDKNKYEILPITLNEKMDLIEKAKDIDFALLALHGKYGEDGTVQGTLESLGIPYSGSNMLSSSICMDKNISKKILRYEGVETPDWIELTKMEDLKLDELDKLGFPLVVKPNSGGSSVGVKIVYNKNELISMLETVFEWDSEVVIEKYIKGDEITCSILDGKQLPIVSIRHAAEFFDYNAKYDDTSTVEEVIELPAEINERVNKASLACYKALKCSVYARVDMMVKDGIPYVMEINTLPGMTQSSLLPKSAEAAGISYSKLLDMIIETSLKVRKEEGF\">Copy to clipboard</span><br>\n Nucleotide sequence: <span class=\"clipboard-copy\" data-seq=\"ATGAAAATCGGTGTTATTATGGGCGGGGTATCGTCTGAAAAACAAGTTTCAATTATGACAGGGAATGAAATGATTGCTCATTTAGATAAAAATAAGTATGAAATACTCCCAATTACATTAAATGAAAAAATGGATTTAATTGAAAAAGCGAAAGACATTGACTTTGCGTTGCTCGCATTACACGGGAAATATGGAGAAGATGGGACAGTTCAAGGAACACTGGAGAGTTTAGGGATTCCTTATAGCGGAAGTAATATGTTATCTAGTAGTATATGTATGGATAAGAATATTTCGAAAAAGATTTTACGTTATGAAGGTGTAGAAACACCAGATTGGATTGAACTTACAAAAATGGAGGATCTAAAGCTTGATGAGTTAGATAAGTTAGGATTTCCATTAGTGGTAAAACCAAACTCTGGCGGATCGAGTGTCGGGGTGAAAATCGTTTACAATAAAAATGAATTGATCTCAATGCTAGAAACTGTATTTGAATGGGATTCTGAAGTAGTAATTGAGAAGTATATAAAAGGTGATGAAATTACATGTTCCATTCTGGATGGAAAACAGTTACCTATAGTTTCAATTCGACATGCAGCCGAGTTCTTTGACTACAATGCAAAATATGATGATACTAGTACAGTTGAGGAAGTTATCGAACTTCCAGCGGAAATTAATGAACGTGTAAATAAAGCGTCACTGGCTTGTTATAAAGCATTAAAATGTAGTGTTTATGCAAGAGTTGATATGATGGTGAAGGATGGAATTCCATATGTAATGGAAATTAATACATTACCAGGGATGACACAATCAAGTTTATTGCCAAAAAGTGCAGAAGCAGCGGGAATTAGTTATAGCAAACTATTAGATATGATTATTGAAACATCATTAAAAGTTAGAAAAGAAGAAGGGTTTTAA\">Copy to clipboard</span><br>\n</div>",
                        "start": 3505310
                    },
                    {
                        "strand": -1,
                        "type": "biosynthetic-additional",
                        "end": 3507677,
                        "locus_tag": "ctg1_3608",
                        "description": "<div class=\"focus-intro\">\n <strong><span class=\"serif\">ctg1_3608</span></strong><br>\n \n <br>\n Locus tag: <span class=\"serif\">ctg1_3608</span><br>\n Protein ID: <span class=\"serif\">None</span><br>\n Gene: <span class=\"serif\">None</span><br>\n \n Location: 3,506,229 - 3,507,677,\n (total: 1449 nt)<br>\n <br>\n \n  biosynthetic-additional (smcogs) SMCOG1019:aminotransferase (Score: 326.7; E-value: 3.3e-99)<br>\n \n</div>\n<div class=\"focus-info\">\n \n\n \n  <br>\n  <span class=\"bold\"> Gene Ontology terms for PFAM domains:</span><br>\n  \n   PF00155.20: <a class='external-link' href='http://amigo.geneontology.org/amigo/term/GO:0009058' target='_blank'>GO:0009058</a>: biosynthetic process<br>\n  \n   PF00155.20: <a class='external-link' href='http://amigo.geneontology.org/amigo/term/GO:0030170' target='_blank'>GO:0030170</a>: pyridoxal phosphate binding<br>\n  \n   PF00392.20: <a class='external-link' href='http://amigo.geneontology.org/amigo/term/GO:0003700' target='_blank'>GO:0003700</a>: DNA binding transcription factor activity<br>\n  \n   PF00392.20: <a class='external-link' href='http://amigo.geneontology.org/amigo/term/GO:0006355' target='_blank'>GO:0006355</a>: regulation of transcription, DNA-templated<br>\n  \n  <br>\n \n</div>\n<div class=\"focus-urls\">\n <a href=\"http://blast.ncbi.nlm.nih.gov/Blast.cgi?PAGE=Proteins&amp;PROGRAM=blastp&amp;BLAST_PROGRAMS=blastp&amp;QUERY=LFKDFKVVKDRPVYIQLKDYLKKMIMKGHLLGNQKIPSTRELSELLSVSRNTVLAAYADLEQEGLIYAVKGKGNFVAKVDISNTSSVEIDWKNKLNTVTALADELDLMKHGVRWEKGMIVFNSIAPDEKLFDVENFKRAFLTRMSIEGDIVLNYGYAKGYKPLMNYLLHYMEMKGVDISNKDILITNGFTEGLDIVLSSLSKKSGRVICENPTHHAALKLFRLHGLEVHGIDMNEDGIDTNEVEKSLREKDFDFAYLIPSYHNPTGIVTSSEKRTELMRLFSKYKVPIIEDGFNEELRYSGSHLAPLLTFAGAGNNVIYISSFSKVLFPGLRVGWIIADKELIHYLESVKRARTIHTSTLDQAVLFQYLHEGYFEKYLKKARSVYKKKYELAVGACNQFIPFKRMTGDGGLHLFIELEEHMNARTLLQKCYEKGVTFSPGDVFYSDGEGANTFRLGFSRLKEEEIVRGIKIIGDTLKNEIWS&amp;LINK_LOC=protein&amp;PAGE_TYPE=BlastSearch\" target=\"_new\">NCBI BlastP on this gene</a><br>\n <a href=\"http://www.ncbi.nlm.nih.gov/projects/sviewer/?Db=gene&amp;DbFrom=protein&amp;Cmd=Link&amp;noslider=1&amp;id=CP046511.1&amp;from=3496229&amp;to=3517677\" target=\"_new\">View genomic context</a><br>\n \n  <a href=\"knownclusterblast/region8/ctg1_3608_mibig_hits.html\" target=\"_new\">MiBIG Hits</a><br>\n \n \n \n \n</div>\n<div class=\"focus-clipboard\">\n AA sequence: <span class=\"clipboard-copy\" data-seq=\"LFKDFKVVKDRPVYIQLKDYLKKMIMKGHLLGNQKIPSTRELSELLSVSRNTVLAAYADLEQEGLIYAVKGKGNFVAKVDISNTSSVEIDWKNKLNTVTALADELDLMKHGVRWEKGMIVFNSIAPDEKLFDVENFKRAFLTRMSIEGDIVLNYGYAKGYKPLMNYLLHYMEMKGVDISNKDILITNGFTEGLDIVLSSLSKKSGRVICENPTHHAALKLFRLHGLEVHGIDMNEDGIDTNEVEKSLREKDFDFAYLIPSYHNPTGIVTSSEKRTELMRLFSKYKVPIIEDGFNEELRYSGSHLAPLLTFAGAGNNVIYISSFSKVLFPGLRVGWIIADKELIHYLESVKRARTIHTSTLDQAVLFQYLHEGYFEKYLKKARSVYKKKYELAVGACNQFIPFKRMTGDGGLHLFIELEEHMNARTLLQKCYEKGVTFSPGDVFYSDGEGANTFRLGFSRLKEEEIVRGIKIIGDTLKNEIWS\">Copy to clipboard</span><br>\n Nucleotide sequence: <span class=\"clipboard-copy\" data-seq=\"TTGTTTAAGGATTTTAAAGTTGTTAAAGATCGTCCCGTTTATATTCAATTGAAAGATTATTTGAAGAAGATGATTATGAAAGGGCACTTGCTCGGGAATCAAAAAATCCCATCAACAAGGGAACTAAGTGAATTACTAAGTGTGAGTAGAAACACTGTACTTGCTGCTTATGCAGATTTAGAGCAAGAAGGACTCATTTATGCAGTTAAAGGAAAAGGGAACTTTGTTGCGAAGGTAGATATATCTAACACTTCGTCTGTTGAAATAGATTGGAAAAATAAACTTAATACAGTGACCGCATTAGCGGATGAATTAGATTTAATGAAACATGGTGTTCGTTGGGAAAAGGGAATGATTGTTTTTAATAGTATAGCCCCGGATGAGAAGCTATTTGATGTTGAAAACTTCAAAAGAGCTTTTCTTACTCGTATGTCAATTGAAGGGGACATCGTATTGAACTACGGATATGCAAAGGGATATAAACCGTTAATGAATTATTTACTTCATTACATGGAAATGAAAGGTGTAGACATTTCGAATAAAGATATTCTAATTACAAATGGATTTACAGAAGGATTGGATATTGTACTTTCTTCTTTATCAAAAAAATCCGGTCGTGTCATTTGTGAGAATCCAACTCACCACGCTGCACTAAAGCTGTTCCGTTTACATGGACTTGAAGTTCATGGGATTGATATGAATGAGGATGGTATTGATACGAATGAAGTTGAAAAAAGCTTACGTGAAAAAGATTTTGATTTTGCTTATTTAATTCCTTCTTATCATAATCCAACCGGTATTGTTACGAGTTCAGAGAAAAGAACGGAATTGATGAGGTTATTCTCGAAATATAAGGTTCCTATTATAGAGGACGGATTTAATGAAGAATTACGTTATTCAGGTTCACATTTAGCTCCCTTATTAACTTTTGCTGGAGCTGGCAATAATGTGATTTATATTAGTAGCTTTTCAAAGGTACTTTTCCCTGGTTTACGTGTAGGTTGGATTATTGCAGATAAAGAGCTGATTCATTATTTAGAAAGCGTAAAAAGAGCAAGAACAATCCACACATCTACGTTAGATCAAGCGGTTCTATTTCAATATTTACATGAGGGATATTTTGAGAAATATTTAAAAAAGGCAAGATCGGTTTATAAGAAAAAATATGAGTTAGCTGTCGGCGCGTGTAATCAGTTCATTCCTTTCAAAAGAATGACTGGAGATGGTGGACTTCATTTATTTATAGAGCTAGAAGAGCATATGAATGCCCGCACACTTTTACAAAAGTGTTATGAGAAAGGCGTTACGTTTTCACCTGGAGATGTTTTTTACTCTGATGGAGAAGGGGCGAACACTTTCCGATTAGGGTTTTCGCGCTTGAAAGAAGAAGAAATAGTTCGGGGAATTAAAATAATTGGTGATACATTAAAAAATGAAATTTGGAGTTGA\">Copy to clipboard</span><br>\n</div>",
                        "start": 3506229
                    }
                ],
                "products": [
                    "bacteriocin"
                ]
            },
            {
                "type": "betalactone",
                "ttaCodons": [],
                "idx": 9,
                "end": 3584880,
                "anchor": "r1c9",
                "start": 3559915,
                "clusters": [
                    {
                        "product": "betalactone",
                        "height": 2,
                        "end": 3574880,
                        "tool": "rule-based-clusters",
                        "start": 3569914,
                        "neighbouring_start": 3559914,
                        "isCandidateCluster": false,
                        "neighbouring_end": 3584880
                    }
                ],
                "orfs": [
                    {
                        "strand": -1,
                        "type": "other",
                        "end": 3561011,
                        "locus_tag": "ctg1_3662",
                        "description": "<div class=\"focus-intro\">\n <strong><span class=\"serif\">ctg1_3662</span></strong><br>\n \n <br>\n Locus tag: <span class=\"serif\">ctg1_3662</span><br>\n Protein ID: <span class=\"serif\">None</span><br>\n Gene: <span class=\"serif\">None</span><br>\n \n Location: 3,560,274 - 3,561,011,\n (total: 738 nt)<br>\n <br>\n \n</div>\n<div class=\"focus-info\">\n \n\n \n  <br>\n  <span class=\"bold\"> Gene Ontology terms for PFAM domains:</span><br>\n  \n   PF01048.19: <a class='external-link' href='http://amigo.geneontology.org/amigo/term/GO:0003824' target='_blank'>GO:0003824</a>: catalytic activity<br>\n  \n   PF01048.19: <a class='external-link' href='http://amigo.geneontology.org/amigo/term/GO:0009116' target='_blank'>GO:0009116</a>: nucleoside metabolic process<br>\n  \n  <br>\n \n</div>\n<div class=\"focus-urls\">\n <a href=\"http://blast.ncbi.nlm.nih.gov/Blast.cgi?PAGE=Proteins&amp;PROGRAM=blastp&amp;BLAST_PROGRAMS=blastp&amp;QUERY=MTIGEVKRVMKRIAIVSAWEPELTYLHQHYPSERVEKRAAWEFHFHTINELEIISVVTGVGKVSCASCVQLLISEFQPDELFMTGICGSLSNKVKNGHIVVALNAIQHDVTAAGSGEDVFNLYNGRTAPIETTKSLVRRIKKIRLYDPIHFGTFLSGDQRIRSSEMRYLLHTVYGALAVDQEVAAFAYVCQINKKPFLCLKAASDQANDKTKEEQKIFKMLACERACEHLIAFLRVYEINVVNNR&amp;LINK_LOC=protein&amp;PAGE_TYPE=BlastSearch\" target=\"_new\">NCBI BlastP on this gene</a><br>\n <a href=\"http://www.ncbi.nlm.nih.gov/projects/sviewer/?Db=gene&amp;DbFrom=protein&amp;Cmd=Link&amp;noslider=1&amp;id=CP046511.1&amp;from=3550274&amp;to=3571011\" target=\"_new\">View genomic context</a><br>\n \n \n \n \n</div>\n<div class=\"focus-clipboard\">\n AA sequence: <span class=\"clipboard-copy\" data-seq=\"MTIGEVKRVMKRIAIVSAWEPELTYLHQHYPSERVEKRAAWEFHFHTINELEIISVVTGVGKVSCASCVQLLISEFQPDELFMTGICGSLSNKVKNGHIVVALNAIQHDVTAAGSGEDVFNLYNGRTAPIETTKSLVRRIKKIRLYDPIHFGTFLSGDQRIRSSEMRYLLHTVYGALAVDQEVAAFAYVCQINKKPFLCLKAASDQANDKTKEEQKIFKMLACERACEHLIAFLRVYEINVVNNR\">Copy to clipboard</span><br>\n Nucleotide sequence: <span class=\"clipboard-copy\" data-seq=\"ATGACAATAGGGGAAGTGAAGCGTGTAATGAAACGTATTGCAATTGTATCTGCATGGGAACCAGAACTGACGTATTTGCATCAACATTATCCGAGTGAACGTGTTGAAAAAAGAGCAGCTTGGGAATTTCATTTTCATACTATCAATGAGCTGGAAATTATATCAGTTGTAACTGGTGTCGGTAAAGTAAGCTGCGCTAGTTGTGTACAATTGTTAATTAGTGAGTTTCAGCCAGATGAGTTGTTTATGACAGGAATATGCGGAAGTTTATCAAACAAAGTGAAAAACGGTCATATTGTAGTAGCACTAAACGCAATACAACACGATGTTACTGCTGCTGGCTCAGGAGAAGATGTTTTTAATTTATATAACGGTAGAACAGCACCTATTGAAACAACAAAATCACTTGTAAGAAGAATAAAAAAAATACGATTGTATGATCCGATACATTTCGGTACATTTTTATCTGGAGATCAACGTATTCGTAGTTCAGAAATGAGATATTTACTTCATACTGTATACGGAGCATTGGCAGTTGATCAAGAAGTAGCAGCTTTCGCCTATGTGTGTCAAATAAATAAAAAACCATTTTTATGTTTAAAAGCTGCTTCAGATCAAGCAAATGATAAAACGAAAGAAGAACAAAAAATCTTTAAAATGCTAGCATGCGAAAGAGCATGTGAGCATTTAATTGCTTTTTTACGTGTTTATGAGATTAATGTAGTAAATAATAGATAG\">Copy to clipboard</span><br>\n</div>",
                        "start": 3560274
                    },
                    {
                        "strand": -1,
                        "type": "other",
                        "end": 3561217,
                        "locus_tag": "ctg1_3663",
                        "description": "<div class=\"focus-intro\">\n <strong><span class=\"serif\">ctg1_3663</span></strong><br>\n \n <br>\n Locus tag: <span class=\"serif\">ctg1_3663</span><br>\n Protein ID: <span class=\"serif\">None</span><br>\n Gene: <span class=\"serif\">None</span><br>\n \n Location: 3,561,008 - 3,561,217,\n (total: 210 nt)<br>\n <br>\n \n</div>\n<div class=\"focus-info\">\n \n\n \n</div>\n<div class=\"focus-urls\">\n <a href=\"http://blast.ncbi.nlm.nih.gov/Blast.cgi?PAGE=Proteins&amp;PROGRAM=blastp&amp;BLAST_PROGRAMS=blastp&amp;QUERY=LYPRFGRKKEISYPDVFLINATKDIVMFMYDDRGCEVIAKNKEIIRDLYKKYKEWIPDYERESIDNLFK&amp;LINK_LOC=protein&amp;PAGE_TYPE=BlastSearch\" target=\"_new\">NCBI BlastP on this gene</a><br>\n <a href=\"http://www.ncbi.nlm.nih.gov/projects/sviewer/?Db=gene&amp;DbFrom=protein&amp;Cmd=Link&amp;noslider=1&amp;id=CP046511.1&amp;from=3551008&amp;to=3571217\" target=\"_new\">View genomic context</a><br>\n \n \n \n \n</div>\n<div class=\"focus-clipboard\">\n AA sequence: <span class=\"clipboard-copy\" data-seq=\"LYPRFGRKKEISYPDVFLINATKDIVMFMYDDRGCEVIAKNKEIIRDLYKKYKEWIPDYERESIDNLFK\">Copy to clipboard</span><br>\n Nucleotide sequence: <span class=\"clipboard-copy\" data-seq=\"TTGTATCCTCGATTTGGACGGAAAAAAGAAATTTCTTATCCAGATGTATTTCTCATAAATGCAACGAAAGATATTGTCATGTTTATGTATGATGATAGAGGATGTGAAGTAATTGCGAAGAATAAAGAAATAATACGAGATTTATATAAGAAATATAAAGAATGGATTCCAGATTATGAACGAGAAAGTATAGATAACTTATTTAAATGA\">Copy to clipboard</span><br>\n</div>",
                        "start": 3561008
                    },
                    {
                        "strand": -1,
                        "type": "other",
                        "end": 3561826,
                        "locus_tag": "ctg1_3664",
                        "description": "<div class=\"focus-intro\">\n <strong><span class=\"serif\">ctg1_3664</span></strong><br>\n \n <br>\n Locus tag: <span class=\"serif\">ctg1_3664</span><br>\n Protein ID: <span class=\"serif\">None</span><br>\n Gene: <span class=\"serif\">None</span><br>\n \n Location: 3,561,371 - 3,561,826,\n (total: 456 nt)<br>\n <br>\n \n</div>\n<div class=\"focus-info\">\n \n\n \n</div>\n<div class=\"focus-urls\">\n <a href=\"http://blast.ncbi.nlm.nih.gov/Blast.cgi?PAGE=Proteins&amp;PROGRAM=blastp&amp;BLAST_PROGRAMS=blastp&amp;QUERY=MQLKEYMNQTFPGVTLVPYLYSQWGNHLYFDFGKDKYQIVEGTDDLNMEYFSQLYTYNKFLFEDIFSKEDVVFVVTNVYRFKKENTKTPQKINVYNKYIKKRDLRFHIRQETLPFLFEDEEADLSRYLPGSKTPTSKFSESKEGRWGAGCP&amp;LINK_LOC=protein&amp;PAGE_TYPE=BlastSearch\" target=\"_new\">NCBI BlastP on this gene</a><br>\n <a href=\"http://www.ncbi.nlm.nih.gov/projects/sviewer/?Db=gene&amp;DbFrom=protein&amp;Cmd=Link&amp;noslider=1&amp;id=CP046511.1&amp;from=3551371&amp;to=3571826\" target=\"_new\">View genomic context</a><br>\n \n \n \n \n</div>\n<div class=\"focus-clipboard\">\n AA sequence: <span class=\"clipboard-copy\" data-seq=\"MQLKEYMNQTFPGVTLVPYLYSQWGNHLYFDFGKDKYQIVEGTDDLNMEYFSQLYTYNKFLFEDIFSKEDVVFVVTNVYRFKKENTKTPQKINVYNKYIKKRDLRFHIRQETLPFLFEDEEADLSRYLPGSKTPTSKFSESKEGRWGAGCP\">Copy to clipboard</span><br>\n Nucleotide sequence: <span class=\"clipboard-copy\" data-seq=\"ATGCAATTAAAAGAATATATGAATCAAACATTTCCAGGAGTTACATTAGTACCGTACTTATATTCTCAGTGGGGAAATCATTTGTATTTTGATTTTGGAAAAGATAAATATCAAATTGTAGAAGGAACCGACGATTTAAATATGGAATACTTTTCTCAGCTATATACATATAATAAATTCTTATTTGAAGACATATTTTCAAAAGAAGATGTAGTGTTTGTAGTGACAAATGTTTATAGATTTAAAAAGGAAAACACAAAAACTCCACAGAAAATAAATGTATACAATAAATATATTAAGAAAAGAGATTTAAGATTTCATATAAGACAAGAAACGTTACCGTTTCTATTTGAAGATGAAGAGGCAGATTTATCCCGCTATTTGCCGGGCAGTAAGACCCCCACCTCAAAATTCAGCGAAAGCAAAGAAGGTAGGTGGGGGGCGGGCTGCCCCTAA\">Copy to clipboard</span><br>\n</div>",
                        "start": 3561371
                    },
                    {
                        "strand": -1,
                        "type": "other",
                        "end": 3562448,
                        "locus_tag": "ctg1_3665",
                        "description": "<div class=\"focus-intro\">\n <strong><span class=\"serif\">ctg1_3665</span></strong><br>\n \n <br>\n Locus tag: <span class=\"serif\">ctg1_3665</span><br>\n Protein ID: <span class=\"serif\">None</span><br>\n Gene: <span class=\"serif\">None</span><br>\n \n Location: 3,561,840 - 3,562,448,\n (total: 609 nt)<br>\n <br>\n \n</div>\n<div class=\"focus-info\">\n \n\n \n</div>\n<div class=\"focus-urls\">\n <a href=\"http://blast.ncbi.nlm.nih.gov/Blast.cgi?PAGE=Proteins&amp;PROGRAM=blastp&amp;BLAST_PROGRAMS=blastp&amp;QUERY=MLYNDIYSFAPTGKIDNDIKDFLLKYNKEFTYKHSIRVANKAKKIAEKFHVDKEKAAIAGYLHDISGIFPNEERIAVAEEFGVEIEEAERKFPMIIHQKLSRVIAKEIFKVEDEDVLDAICCHTTLRKHPTKMDLVLFVADKIEWDQKGTPPYLIEIKKGLEKSLEKAAFVYISYLWERKDTLKVIHPWLEEAYWYLKRIVQ&amp;LINK_LOC=protein&amp;PAGE_TYPE=BlastSearch\" target=\"_new\">NCBI BlastP on this gene</a><br>\n <a href=\"http://www.ncbi.nlm.nih.gov/projects/sviewer/?Db=gene&amp;DbFrom=protein&amp;Cmd=Link&amp;noslider=1&amp;id=CP046511.1&amp;from=3551840&amp;to=3572448\" target=\"_new\">View genomic context</a><br>\n \n \n \n \n</div>\n<div class=\"focus-clipboard\">\n AA sequence: <span class=\"clipboard-copy\" data-seq=\"MLYNDIYSFAPTGKIDNDIKDFLLKYNKEFTYKHSIRVANKAKKIAEKFHVDKEKAAIAGYLHDISGIFPNEERIAVAEEFGVEIEEAERKFPMIIHQKLSRVIAKEIFKVEDEDVLDAICCHTTLRKHPTKMDLVLFVADKIEWDQKGTPPYLIEIKKGLEKSLEKAAFVYISYLWERKDTLKVIHPWLEEAYWYLKRIVQ\">Copy to clipboard</span><br>\n Nucleotide sequence: <span class=\"clipboard-copy\" data-seq=\"ATGTTATATAATGATATATATTCATTTGCTCCAACTGGAAAAATAGACAATGATATTAAAGATTTTCTACTAAAATATAATAAAGAGTTTACATATAAACATTCAATTCGTGTGGCAAATAAGGCAAAAAAGATTGCAGAAAAGTTTCACGTAGATAAAGAAAAAGCAGCAATTGCAGGATATTTACATGATATTAGTGGCATTTTTCCGAACGAGGAGCGGATTGCAGTTGCTGAAGAATTTGGGGTAGAAATAGAGGAAGCAGAAAGAAAGTTTCCTATGATTATTCATCAAAAACTATCGAGAGTAATCGCAAAAGAAATATTTAAAGTAGAAGATGAAGACGTATTAGATGCAATTTGTTGTCATACTACACTGCGTAAACACCCAACAAAGATGGATTTAGTTTTATTTGTTGCAGATAAAATAGAATGGGATCAAAAGGGGACACCACCATATTTAATAGAAATAAAAAAAGGATTGGAAAAATCTTTGGAAAAAGCTGCTTTTGTATATATTTCATATTTGTGGGAAAGGAAAGATACATTGAAAGTTATACATCCGTGGCTAGAAGAAGCATATTGGTATTTAAAAAGAATTGTACAGTAG\">Copy to clipboard</span><br>\n</div>",
                        "start": 3561840
                    },
                    {
                        "strand": 1,
                        "type": "regulatory",
                        "end": 3563336,
                        "locus_tag": "ctg1_3666",
                        "description": "<div class=\"focus-intro\">\n <strong><span class=\"serif\">ctg1_3666</span></strong><br>\n \n <br>\n Locus tag: <span class=\"serif\">ctg1_3666</span><br>\n Protein ID: <span class=\"serif\">None</span><br>\n Gene: <span class=\"serif\">None</span><br>\n \n Location: 3,562,641 - 3,563,336,\n (total: 696 nt)<br>\n <br>\n \n  regulatory (smcogs) SMCOG1008:response regulator (Score: 213.9; E-value: 3.6e-65)<br>\n \n  resistance (resist) vanR (Score: 292.3; E-value: 1.5e-89)<br>\n \n</div>\n<div class=\"focus-info\">\n \n\n \n  <br>\n  <span class=\"bold\"> Gene Ontology terms for PFAM domains:</span><br>\n  \n   PF00072.23: <a class='external-link' href='http://amigo.geneontology.org/amigo/term/GO:0000160' target='_blank'>GO:0000160</a>: phosphorelay signal transduction system<br>\n  \n   PF00486.27: <a class='external-link' href='http://amigo.geneontology.org/amigo/term/GO:0000160' target='_blank'>GO:0000160</a>: phosphorelay signal transduction system<br>\n  \n   PF00486.27: <a class='external-link' href='http://amigo.geneontology.org/amigo/term/GO:0003677' target='_blank'>GO:0003677</a>: DNA binding<br>\n  \n   PF00486.27: <a class='external-link' href='http://amigo.geneontology.org/amigo/term/GO:0006355' target='_blank'>GO:0006355</a>: regulation of transcription, DNA-templated<br>\n  \n  <br>\n \n</div>\n<div class=\"focus-urls\">\n <a href=\"http://blast.ncbi.nlm.nih.gov/Blast.cgi?PAGE=Proteins&amp;PROGRAM=blastp&amp;BLAST_PROGRAMS=blastp&amp;QUERY=MNKNILIIDDDKEIVELLAVYLRNEGYNIYKAYDGDEALQKVSTYEVDLMILDIMMPKRNGLEVCQEVRENNTVPILMLSAKAEDMDKILGLMTGADDYMIKPFNPLELVARVKALLRRSSFQNATTQKNEDGIIRIRSVEIHKHNHTVKVNGEYIKLTSIEFDILYLLASNTGRVFSSEEIFERVWNEDGYGSNKTVMVHISNLRDKLETVMNGEKFIHTVWGVGYKIEK&amp;LINK_LOC=protein&amp;PAGE_TYPE=BlastSearch\" target=\"_new\">NCBI BlastP on this gene</a><br>\n <a href=\"http://www.ncbi.nlm.nih.gov/projects/sviewer/?Db=gene&amp;DbFrom=protein&amp;Cmd=Link&amp;noslider=1&amp;id=CP046511.1&amp;from=3552641&amp;to=3573336\" target=\"_new\">View genomic context</a><br>\n \n  <a href=\"knownclusterblast/region9/ctg1_3666_mibig_hits.html\" target=\"_new\">MiBIG Hits</a><br>\n \n \n \n \n</div>\n<div class=\"focus-clipboard\">\n AA sequence: <span class=\"clipboard-copy\" data-seq=\"MNKNILIIDDDKEIVELLAVYLRNEGYNIYKAYDGDEALQKVSTYEVDLMILDIMMPKRNGLEVCQEVRENNTVPILMLSAKAEDMDKILGLMTGADDYMIKPFNPLELVARVKALLRRSSFQNATTQKNEDGIIRIRSVEIHKHNHTVKVNGEYIKLTSIEFDILYLLASNTGRVFSSEEIFERVWNEDGYGSNKTVMVHISNLRDKLETVMNGEKFIHTVWGVGYKIEK\">Copy to clipboard</span><br>\n Nucleotide sequence: <span class=\"clipboard-copy\" data-seq=\"ATGAATAAAAACATATTAATTATTGATGATGATAAAGAAATTGTTGAATTACTTGCTGTTTATTTGCGAAATGAAGGCTATAACATTTATAAAGCTTATGATGGCGATGAAGCATTGCAGAAGGTTTCTACATATGAAGTTGACCTTATGATTTTGGATATTATGATGCCAAAACGAAACGGATTAGAAGTTTGTCAGGAAGTACGTGAAAATAATACTGTACCAATTCTAATGCTTAGTGCAAAAGCAGAAGATATGGATAAAATATTAGGTCTTATGACAGGTGCCGATGATTATATGATCAAACCATTCAATCCATTAGAATTAGTAGCTAGAGTGAAAGCTTTATTACGAAGATCATCTTTCCAAAATGCTACTACGCAAAAGAATGAAGATGGTATTATTCGTATTCGCTCTGTTGAAATACACAAACATAATCATACTGTTAAAGTAAATGGAGAGTATATTAAACTAACCTCTATTGAATTCGATATTTTATATTTACTTGCGAGTAATACAGGAAGAGTATTTAGTTCAGAAGAAATTTTCGAACGCGTTTGGAATGAAGATGGTTATGGTTCAAATAAGACGGTAATGGTTCATATTAGCAACTTACGGGATAAACTTGAAACGGTAATGAATGGAGAAAAATTTATTCACACTGTTTGGGGAGTTGGCTATAAAATTGAGAAATGA\">Copy to clipboard</span><br>\n</div>",
                        "start": 3562641,
                        "resistance": true
                    },
                    {
                        "strand": 1,
                        "type": "regulatory",
                        "end": 3564483,
                        "locus_tag": "ctg1_3667",
                        "description": "<div class=\"focus-intro\">\n <strong><span class=\"serif\">ctg1_3667</span></strong><br>\n \n <br>\n Locus tag: <span class=\"serif\">ctg1_3667</span><br>\n Protein ID: <span class=\"serif\">None</span><br>\n Gene: <span class=\"serif\">None</span><br>\n \n Location: 3,563,326 - 3,564,483,\n (total: 1158 nt)<br>\n <br>\n \n  regulatory (smcogs) SMCOG1003:sensor histidine kinase (Score: 211.3; E-value: 5.8e-64)<br>\n \n  resistance (resist) vanS (Score: 271.6; E-value: 6.4e-83)<br>\n \n</div>\n<div class=\"focus-info\">\n \n\n \n  <br>\n  <span class=\"bold\"> Gene Ontology terms for PFAM domains:</span><br>\n  \n   PF00512.24: <a class='external-link' href='http://amigo.geneontology.org/amigo/term/GO:0000155' target='_blank'>GO:0000155</a>: phosphorelay sensor kinase activity<br>\n  \n   PF00512.24: <a class='external-link' href='http://amigo.geneontology.org/amigo/term/GO:0007165' target='_blank'>GO:0007165</a>: signal transduction<br>\n  \n  <br>\n \n</div>\n<div class=\"focus-urls\">\n <a href=\"http://blast.ncbi.nlm.nih.gov/Blast.cgi?PAGE=Proteins&amp;PROGRAM=blastp&amp;BLAST_PROGRAMS=blastp&amp;QUERY=LRNEAFDILKDIPKWKLIFWLLLAITLTPITELIIYRLVTSVIESSLTLTELGKEFIRIFGYEKYKGVKESLWMMIVSYLFLFSIFSSYLYIFYRHERKLYYETCIKKMIEEIRYIANGNFNHKVSVVNHNYLEELAIGINEIVEQLKVSIDEERQAEQAKSELITNVSHDLRTPLTSIVGYVNLIHHDNYRDEVELRYYIQVIYDKVTRLNALMNDLFEYTRVQNKELSLYSVPIDIVELLGQLTVQFRIQVQEANIECRPSFPSQKLMVLADGDKLVRVFENLIINAIAYGSEGRYIDLTAYESNNMITIDITNYGQPIPSTDLPHIFERFYRVEKSRSTNTGGSGLGLAIAKSIVELHKGTIEVYSDDEKTTFTVKLLPYKG&amp;LINK_LOC=protein&amp;PAGE_TYPE=BlastSearch\" target=\"_new\">NCBI BlastP on this gene</a><br>\n <a href=\"http://www.ncbi.nlm.nih.gov/projects/sviewer/?Db=gene&amp;DbFrom=protein&amp;Cmd=Link&amp;noslider=1&amp;id=CP046511.1&amp;from=3553326&amp;to=3574483\" target=\"_new\">View genomic context</a><br>\n \n  <a href=\"knownclusterblast/region9/ctg1_3667_mibig_hits.html\" target=\"_new\">MiBIG Hits</a><br>\n \n \n \n \n</div>\n<div class=\"focus-clipboard\">\n AA sequence: <span class=\"clipboard-copy\" data-seq=\"LRNEAFDILKDIPKWKLIFWLLLAITLTPITELIIYRLVTSVIESSLTLTELGKEFIRIFGYEKYKGVKESLWMMIVSYLFLFSIFSSYLYIFYRHERKLYYETCIKKMIEEIRYIANGNFNHKVSVVNHNYLEELAIGINEIVEQLKVSIDEERQAEQAKSELITNVSHDLRTPLTSIVGYVNLIHHDNYRDEVELRYYIQVIYDKVTRLNALMNDLFEYTRVQNKELSLYSVPIDIVELLGQLTVQFRIQVQEANIECRPSFPSQKLMVLADGDKLVRVFENLIINAIAYGSEGRYIDLTAYESNNMITIDITNYGQPIPSTDLPHIFERFYRVEKSRSTNTGGSGLGLAIAKSIVELHKGTIEVYSDDEKTTFTVKLLPYKG\">Copy to clipboard</span><br>\n Nucleotide sequence: <span class=\"clipboard-copy\" data-seq=\"TTGAGAAATGAAGCATTTGATATATTAAAAGATATCCCTAAATGGAAACTTATTTTTTGGCTCTTACTAGCTATCACACTCACTCCTATTACTGAATTAATTATTTATCGCCTCGTTACGAGTGTAATTGAAAGTTCACTTACTCTAACCGAGCTCGGTAAAGAATTCATTCGAATTTTTGGTTATGAAAAGTATAAAGGGGTTAAAGAATCTTTATGGATGATGATTGTTTCTTATTTGTTTTTATTTTCTATTTTTTCATCCTATCTTTACATTTTTTATCGTCACGAGAGAAAACTTTACTATGAAACTTGTATAAAAAAAATGATAGAAGAAATTCGTTACATTGCAAATGGAAACTTCAATCATAAAGTTTCTGTTGTAAATCATAATTATTTGGAAGAGTTAGCAATCGGGATCAATGAAATTGTTGAACAATTAAAAGTCTCAATTGATGAAGAAAGACAAGCGGAACAAGCAAAGAGTGAACTTATTACAAATGTATCACATGATTTACGTACTCCCCTTACTTCTATAGTTGGATACGTAAATTTAATTCATCATGATAATTATAGAGATGAAGTGGAATTGCGATACTATATTCAAGTCATTTATGATAAAGTAACTCGTCTTAATGCATTAATGAATGACTTGTTCGAATATACACGTGTTCAAAATAAAGAGTTAAGCTTGTATTCTGTCCCCATTGATATTGTAGAGTTACTTGGACAATTAACTGTTCAATTCCGAATACAGGTTCAAGAAGCTAATATAGAATGTAGACCTTCTTTCCCATCTCAAAAGCTCATGGTATTAGCTGATGGTGACAAATTAGTGCGTGTGTTTGAAAATCTTATTATAAACGCTATCGCTTATGGAAGCGAAGGTCGCTATATTGACCTTACTGCTTATGAAAGCAATAATATGATTACAATTGATATAACAAATTACGGACAACCTATTCCTAGTACGGATTTACCTCATATTTTTGAACGTTTTTATCGCGTTGAAAAATCGCGCTCTACAAACACTGGTGGATCTGGACTTGGATTAGCAATTGCAAAAAGTATAGTCGAATTGCATAAAGGAACAATTGAAGTATATAGTGATGACGAAAAAACAACTTTCACTGTAAAACTACTCCCCTACAAAGGTTAA\">Copy to clipboard</span><br>\n</div>",
                        "start": 3563326,
                        "resistance": true
                    },
                    {
                        "strand": 1,
                        "type": "other",
                        "end": 3564811,
                        "locus_tag": "ctg1_3668",
                        "description": "<div class=\"focus-intro\">\n <strong><span class=\"serif\">ctg1_3668</span></strong><br>\n \n <br>\n Locus tag: <span class=\"serif\">ctg1_3668</span><br>\n Protein ID: <span class=\"serif\">None</span><br>\n Gene: <span class=\"serif\">None</span><br>\n \n Location: 3,564,659 - 3,564,811,\n (total: 153 nt)<br>\n <br>\n \n</div>\n<div class=\"focus-info\">\n \n\n \n</div>\n<div class=\"focus-urls\">\n <a href=\"http://blast.ncbi.nlm.nih.gov/Blast.cgi?PAGE=Proteins&amp;PROGRAM=blastp&amp;BLAST_PROGRAMS=blastp&amp;QUERY=MQFLKKFAILLLSFFITALIVLYFYLYVNGPIIQAKSAILINANSGEIVL&amp;LINK_LOC=protein&amp;PAGE_TYPE=BlastSearch\" target=\"_new\">NCBI BlastP on this gene</a><br>\n <a href=\"http://www.ncbi.nlm.nih.gov/projects/sviewer/?Db=gene&amp;DbFrom=protein&amp;Cmd=Link&amp;noslider=1&amp;id=CP046511.1&amp;from=3554659&amp;to=3574811\" target=\"_new\">View genomic context</a><br>\n \n \n \n \n</div>\n<div class=\"focus-clipboard\">\n AA sequence: <span class=\"clipboard-copy\" data-seq=\"MQFLKKFAILLLSFFITALIVLYFYLYVNGPIIQAKSAILINANSGEIVL\">Copy to clipboard</span><br>\n Nucleotide sequence: <span class=\"clipboard-copy\" data-seq=\"ATGCAATTCTTAAAAAAATTCGCTATTTTATTATTATCTTTTTTCATTACTGCACTTATCGTTTTATATTTTTACCTTTATGTAAATGGTCCGATTATTCAAGCTAAATCAGCTATCTTAATAAATGCTAATTCAGGTGAAATTGTTTTATAA\">Copy to clipboard</span><br>\n</div>",
                        "start": 3564659
                    },
                    {
                        "strand": 1,
                        "type": "other",
                        "end": 3565675,
                        "locus_tag": "ctg1_3669",
                        "description": "<div class=\"focus-intro\">\n <strong><span class=\"serif\">ctg1_3669</span></strong><br>\n \n <br>\n Locus tag: <span class=\"serif\">ctg1_3669</span><br>\n Protein ID: <span class=\"serif\">None</span><br>\n Gene: <span class=\"serif\">None</span><br>\n \n Location: 3,564,857 - 3,565,675,\n (total: 819 nt)<br>\n <br>\n \n</div>\n<div class=\"focus-info\">\n \n\n \n  <br>\n  <span class=\"bold\"> Gene Ontology terms for PFAM domains:</span><br>\n  \n   PF00768.19: <a class='external-link' href='http://amigo.geneontology.org/amigo/term/GO:0006508' target='_blank'>GO:0006508</a>: proteolysis<br>\n  \n   PF00768.19: <a class='external-link' href='http://amigo.geneontology.org/amigo/term/GO:0009002' target='_blank'>GO:0009002</a>: serine-type D-Ala-D-Ala carboxypeptidase activity<br>\n  \n  <br>\n \n</div>\n<div class=\"focus-urls\">\n <a href=\"http://blast.ncbi.nlm.nih.gov/Blast.cgi?PAGE=Proteins&amp;PROGRAM=blastp&amp;BLAST_PROGRAMS=blastp&amp;QUERY=MTEYIVLEQLNDRKIQLDDFVQISNEVFRVETSPIQVTSNDKTTVRDLLHALLLAGNNRSALALAEHIAGNEDNFTVLMNKKAKELKLLQPSPFLNSTGINNDTNKQSTTTAIDVAKLAARLIKDFPDVLNITKLTSYQFSFKDSQVFNTNKMIYSLNENIKLQGVDGLQTSFSTNGNYSFVSTAKLEDTRLISVILDADEENISFIETKKLLQYGFDPSSYSALQAFKDTLTSWTILLQFKNLIIQTIMIFLIITTLMFLHIRQKKSEDFN&amp;LINK_LOC=protein&amp;PAGE_TYPE=BlastSearch\" target=\"_new\">NCBI BlastP on this gene</a><br>\n <a href=\"http://www.ncbi.nlm.nih.gov/projects/sviewer/?Db=gene&amp;DbFrom=protein&amp;Cmd=Link&amp;noslider=1&amp;id=CP046511.1&amp;from=3554857&amp;to=3575675\" target=\"_new\">View genomic context</a><br>\n \n \n \n \n</div>\n<div class=\"focus-clipboard\">\n AA sequence: <span class=\"clipboard-copy\" data-seq=\"MTEYIVLEQLNDRKIQLDDFVQISNEVFRVETSPIQVTSNDKTTVRDLLHALLLAGNNRSALALAEHIAGNEDNFTVLMNKKAKELKLLQPSPFLNSTGINNDTNKQSTTTAIDVAKLAARLIKDFPDVLNITKLTSYQFSFKDSQVFNTNKMIYSLNENIKLQGVDGLQTSFSTNGNYSFVSTAKLEDTRLISVILDADEENISFIETKKLLQYGFDPSSYSALQAFKDTLTSWTILLQFKNLIIQTIMIFLIITTLMFLHIRQKKSEDFN\">Copy to clipboard</span><br>\n Nucleotide sequence: <span class=\"clipboard-copy\" data-seq=\"ATGACAGAATATATCGTATTGGAGCAACTAAATGATAGAAAAATACAGTTAGATGACTTCGTACAAATAAGTAACGAAGTATTCCGAGTAGAAACAAGCCCTATACAAGTAACATCGAATGATAAAACAACGGTTCGTGATTTACTTCATGCATTGCTACTGGCAGGGAATAATCGTTCTGCACTCGCTCTTGCAGAACACATTGCTGGAAATGAAGATAACTTTACAGTATTAATGAATAAAAAAGCAAAAGAACTAAAGTTATTACAACCATCTCCATTTCTAAACTCTACTGGAATTAATAATGATACAAATAAACAATCAACTACAACAGCAATAGACGTAGCTAAATTAGCAGCACGATTAATAAAAGATTTTCCAGATGTATTGAATATTACGAAACTAACCTCTTACCAATTTTCCTTCAAAGATTCCCAGGTTTTCAATACGAATAAAATGATATATTCCCTTAATGAAAACATTAAACTTCAAGGTGTTGATGGCTTACAAACTAGTTTTTCAACTAATGGTAATTATAGTTTTGTCAGTACAGCAAAACTTGAAGATACTAGACTAATTTCAGTAATATTAGATGCAGATGAAGAAAACATTTCATTTATTGAAACAAAAAAGTTGCTACAGTATGGTTTTGATCCTTCCTCGTACTCTGCACTCCAAGCTTTTAAAGACACCCTTACATCGTGGACAATATTGCTTCAGTTTAAAAATTTAATTATACAAACTATAATGATTTTTTTAATCATTACCACCTTAATGTTTTTACATATACGTCAGAAAAAATCCGAGGATTTCAATTAA\">Copy to clipboard</span><br>\n</div>",
                        "start": 3564857
                    },
                    {
                        "strand": 1,
                        "type": "other",
                        "end": 3566145,
                        "locus_tag": "ctg1_3670",
                        "description": "<div class=\"focus-intro\">\n <strong><span class=\"serif\">ctg1_3670</span></strong><br>\n \n <br>\n Locus tag: <span class=\"serif\">ctg1_3670</span><br>\n Protein ID: <span class=\"serif\">None</span><br>\n Gene: <span class=\"serif\">None</span><br>\n \n Location: 3,566,008 - 3,566,145,\n (total: 138 nt)<br>\n <br>\n \n</div>\n<div class=\"focus-info\">\n \n\n \n</div>\n<div class=\"focus-urls\">\n <a href=\"http://blast.ncbi.nlm.nih.gov/Blast.cgi?PAGE=Proteins&amp;PROGRAM=blastp&amp;BLAST_PROGRAMS=blastp&amp;QUERY=MDSCVVFVNGQPFLVLSVAGIEIARLEISLQVALALRVLGIPICD&amp;LINK_LOC=protein&amp;PAGE_TYPE=BlastSearch\" target=\"_new\">NCBI BlastP on this gene</a><br>\n <a href=\"http://www.ncbi.nlm.nih.gov/projects/sviewer/?Db=gene&amp;DbFrom=protein&amp;Cmd=Link&amp;noslider=1&amp;id=CP046511.1&amp;from=3556008&amp;to=3576145\" target=\"_new\">View genomic context</a><br>\n \n \n \n \n</div>\n<div class=\"focus-clipboard\">\n AA sequence: <span class=\"clipboard-copy\" data-seq=\"MDSCVVFVNGQPFLVLSVAGIEIARLEISLQVALALRVLGIPICD\">Copy to clipboard</span><br>\n Nucleotide sequence: <span class=\"clipboard-copy\" data-seq=\"ATGGATAGTTGCGTTGTATTTGTAAACGGACAACCTTTTTTAGTTCTTTCAGTAGCTGGTATTGAAATTGCTAGATTAGAGATTTCCCTTCAAGTAGCATTAGCTCTAAGAGTGCTTGGGATACCAATCTGTGATTAA\">Copy to clipboard</span><br>\n</div>",
                        "start": 3566008
                    },
                    {
                        "strand": 1,
                        "type": "other",
                        "end": 3567362,
                        "locus_tag": "ctg1_3671",
                        "description": "<div class=\"focus-intro\">\n <strong><span class=\"serif\">ctg1_3671</span></strong><br>\n \n <br>\n Locus tag: <span class=\"serif\">ctg1_3671</span><br>\n Protein ID: <span class=\"serif\">None</span><br>\n Gene: <span class=\"serif\">None</span><br>\n \n Location: 3,566,754 - 3,567,362,\n (total: 609 nt)<br>\n <br>\n \n</div>\n<div class=\"focus-info\">\n \n\n \n</div>\n<div class=\"focus-urls\">\n <a href=\"http://blast.ncbi.nlm.nih.gov/Blast.cgi?PAGE=Proteins&amp;PROGRAM=blastp&amp;BLAST_PROGRAMS=blastp&amp;QUERY=MTEIKVGLTQFLDFTLKGSTAKTNFIKNLKSQPEYQPAFDYWKQLRETVIKFHQNKLPFECFETLVQTVDQKKKQNYIDVIKHYKKFIKNKDISWFDPGKSHWKSDDLIVRSSPELGLFINNEPHLIKLFFKGKKERIDKYNINSTLTLLNESTFSNERNDVNYTVLNIQKNRMYTNNSINNNHLVALKSEANQFCYIWNNL&amp;LINK_LOC=protein&amp;PAGE_TYPE=BlastSearch\" target=\"_new\">NCBI BlastP on this gene</a><br>\n <a href=\"http://www.ncbi.nlm.nih.gov/projects/sviewer/?Db=gene&amp;DbFrom=protein&amp;Cmd=Link&amp;noslider=1&amp;id=CP046511.1&amp;from=3556754&amp;to=3577362\" target=\"_new\">View genomic context</a><br>\n \n \n \n \n</div>\n<div class=\"focus-clipboard\">\n AA sequence: <span class=\"clipboard-copy\" data-seq=\"MTEIKVGLTQFLDFTLKGSTAKTNFIKNLKSQPEYQPAFDYWKQLRETVIKFHQNKLPFECFETLVQTVDQKKKQNYIDVIKHYKKFIKNKDISWFDPGKSHWKSDDLIVRSSPELGLFINNEPHLIKLFFKGKKERIDKYNINSTLTLLNESTFSNERNDVNYTVLNIQKNRMYTNNSINNNHLVALKSEANQFCYIWNNL\">Copy to clipboard</span><br>\n Nucleotide sequence: <span class=\"clipboard-copy\" data-seq=\"ATGACAGAAATTAAAGTAGGGCTTACACAATTTTTAGACTTCACACTGAAAGGTAGTACAGCTAAAACAAACTTTATAAAAAATCTAAAATCCCAACCTGAATATCAACCAGCTTTTGATTACTGGAAACAATTACGAGAAACTGTTATTAAATTTCATCAAAACAAACTACCTTTTGAATGTTTCGAAACATTAGTACAAACGGTTGATCAGAAAAAAAAACAAAACTACATTGATGTTATAAAGCACTACAAAAAATTCATTAAAAATAAAGACATCTCCTGGTTTGATCCAGGTAAATCACATTGGAAATCAGATGATTTAATCGTCCGTTCATCACCTGAACTTGGCTTATTCATTAATAATGAGCCACATCTTATCAAACTGTTTTTCAAAGGAAAAAAAGAGCGAATTGATAAATACAACATTAACTCGACACTTACACTATTAAATGAATCAACATTTTCAAATGAACGAAACGATGTGAATTATACGGTACTTAACATCCAAAAGAACAGAATGTATACGAATAACTCTATTAATAATAATCATTTAGTAGCGCTTAAATCAGAAGCTAACCAGTTTTGTTACATATGGAATAATCTGTAA\">Copy to clipboard</span><br>\n</div>",
                        "start": 3566754
                    },
                    {
                        "strand": -1,
                        "type": "biosynthetic-additional",
                        "end": 3568167,
                        "locus_tag": "ctg1_3672",
                        "description": "<div class=\"focus-intro\">\n <strong><span class=\"serif\">ctg1_3672</span></strong><br>\n \n <br>\n Locus tag: <span class=\"serif\">ctg1_3672</span><br>\n Protein ID: <span class=\"serif\">None</span><br>\n Gene: <span class=\"serif\">None</span><br>\n \n Location: 3,567,634 - 3,568,167,\n (total: 534 nt)<br>\n <br>\n \n  biosynthetic-additional (smcogs) SMCOG1111:GCN5-related N-acetyltransferase (Score: 65.7; E-value: 8.2e-20)<br>\n \n</div>\n<div class=\"focus-info\">\n \n\n \n  <br>\n  <span class=\"bold\"> Gene Ontology terms for PFAM domains:</span><br>\n  \n   PF00583.24: <a class='external-link' href='http://amigo.geneontology.org/amigo/term/GO:0008080' target='_blank'>GO:0008080</a>: N-acetyltransferase activity<br>\n  \n   PF13302.6: <a class='external-link' href='http://amigo.geneontology.org/amigo/term/GO:0008080' target='_blank'>GO:0008080</a>: N-acetyltransferase activity<br>\n  \n   PF13673.6: <a class='external-link' href='http://amigo.geneontology.org/amigo/term/GO:0008080' target='_blank'>GO:0008080</a>: N-acetyltransferase activity<br>\n  \n  <br>\n \n</div>\n<div class=\"focus-urls\">\n <a href=\"http://blast.ncbi.nlm.nih.gov/Blast.cgi?PAGE=Proteins&amp;PROGRAM=blastp&amp;BLAST_PROGRAMS=blastp&amp;QUERY=MMYERSKEVIKLESFKKSDFKQLINWINSEEFLIQWSGNAFTFPLDEQQLEKYIESANTLAFKVVDEVTSDVIGHISLGQIDNINKSARIGKVLVGNTKMRGRSIGKHMMKAVLHIAFDELKLHRVTLGVYDFNTSAIFCYEKIGFVKEGLLRESKRVGETYWNLWEMSMLEYEWKK&amp;LINK_LOC=protein&amp;PAGE_TYPE=BlastSearch\" target=\"_new\">NCBI BlastP on this gene</a><br>\n <a href=\"http://www.ncbi.nlm.nih.gov/projects/sviewer/?Db=gene&amp;DbFrom=protein&amp;Cmd=Link&amp;noslider=1&amp;id=CP046511.1&amp;from=3557634&amp;to=3578167\" target=\"_new\">View genomic context</a><br>\n \n \n \n \n</div>\n<div class=\"focus-clipboard\">\n AA sequence: <span class=\"clipboard-copy\" data-seq=\"MMYERSKEVIKLESFKKSDFKQLINWINSEEFLIQWSGNAFTFPLDEQQLEKYIESANTLAFKVVDEVTSDVIGHISLGQIDNINKSARIGKVLVGNTKMRGRSIGKHMMKAVLHIAFDELKLHRVTLGVYDFNTSAIFCYEKIGFVKEGLLRESKRVGETYWNLWEMSMLEYEWKK\">Copy to clipboard</span><br>\n Nucleotide sequence: <span class=\"clipboard-copy\" data-seq=\"ATGATGTATGAAAGGAGCAAGGAAGTGATTAAACTAGAAAGCTTTAAGAAATCTGATTTTAAACAATTAATAAATTGGATTAACTCCGAAGAATTTCTAATACAATGGTCAGGAAATGCATTCACATTCCCTTTAGACGAACAGCAATTAGAGAAGTATATAGAAAGTGCAAATACACTCGCTTTCAAAGTGGTAGATGAAGTGACTTCAGACGTTATTGGTCATATTTCGCTTGGGCAAATAGATAATATTAATAAGTCCGCTAGAATTGGAAAAGTATTAGTTGGTAATACGAAGATGAGAGGACGTTCTATAGGAAAACATATGATGAAAGCAGTACTTCATATTGCTTTTGACGAATTAAAACTACATAGGGTAACTCTTGGTGTGTACGATTTTAATACATCGGCCATTTTCTGTTACGAAAAAATAGGGTTTGTAAAAGAAGGCTTATTAAGAGAGTCAAAAAGAGTAGGAGAAACGTATTGGAATTTATGGGAAATGAGTATGTTAGAATATGAATGGAAGAAGTAG\">Copy to clipboard</span><br>\n</div>",
                        "start": 3567634
                    },
                    {
                        "strand": -1,
                        "type": "other",
                        "end": 3568629,
                        "locus_tag": "ctg1_3673",
                        "description": "<div class=\"focus-intro\">\n <strong><span class=\"serif\">ctg1_3673</span></strong><br>\n \n <br>\n Locus tag: <span class=\"serif\">ctg1_3673</span><br>\n Protein ID: <span class=\"serif\">None</span><br>\n Gene: <span class=\"serif\">None</span><br>\n \n Location: 3,568,273 - 3,568,629,\n (total: 357 nt)<br>\n <br>\n \n</div>\n<div class=\"focus-info\">\n \n\n \n</div>\n<div class=\"focus-urls\">\n <a href=\"http://blast.ncbi.nlm.nih.gov/Blast.cgi?PAGE=Proteins&amp;PROGRAM=blastp&amp;BLAST_PROGRAMS=blastp&amp;QUERY=LGSRFNNCKKKCTCKQDDCWEVFEECKKEQHEKCDNSCVQGIRDELKKLINRTVQINTEGRTYVGTVSSVSCDLVRLAAIPGSVGVIISICKIEAIFPPVTTVTADFDFNGIDVANKA&amp;LINK_LOC=protein&amp;PAGE_TYPE=BlastSearch\" target=\"_new\">NCBI BlastP on this gene</a><br>\n <a href=\"http://www.ncbi.nlm.nih.gov/projects/sviewer/?Db=gene&amp;DbFrom=protein&amp;Cmd=Link&amp;noslider=1&amp;id=CP046511.1&amp;from=3558273&amp;to=3578629\" target=\"_new\">View genomic context</a><br>\n \n \n \n \n</div>\n<div class=\"focus-clipboard\">\n AA sequence: <span class=\"clipboard-copy\" data-seq=\"LGSRFNNCKKKCTCKQDDCWEVFEECKKEQHEKCDNSCVQGIRDELKKLINRTVQINTEGRTYVGTVSSVSCDLVRLAAIPGSVGVIISICKIEAIFPPVTTVTADFDFNGIDVANKA\">Copy to clipboard</span><br>\n Nucleotide sequence: <span class=\"clipboard-copy\" data-seq=\"TTGGGTTCTCGATTTAATAATTGTAAAAAGAAGTGTACATGTAAACAAGATGATTGTTGGGAAGTATTCGAAGAGTGTAAAAAAGAACAGCATGAGAAATGTGATAATTCTTGTGTACAAGGAATTAGAGATGAACTTAAGAAATTAATTAATCGAACAGTTCAAATTAATACAGAGGGACGTACTTATGTAGGTACTGTTTCGTCTGTAAGTTGTGATCTAGTTAGGCTTGCGGCTATTCCTGGATCGGTTGGAGTAATTATTTCCATTTGTAAAATTGAAGCAATTTTCCCACCTGTTACAACGGTTACTGCTGACTTTGATTTTAATGGTATTGATGTAGCAAACAAAGCATAA\">Copy to clipboard</span><br>\n</div>",
                        "start": 3568273
                    },
                    {
                        "strand": 1,
                        "type": "other",
                        "end": 3569491,
                        "locus_tag": "ctg1_3674",
                        "description": "<div class=\"focus-intro\">\n <strong><span class=\"serif\">ctg1_3674</span></strong><br>\n \n <br>\n Locus tag: <span class=\"serif\">ctg1_3674</span><br>\n Protein ID: <span class=\"serif\">None</span><br>\n Gene: <span class=\"serif\">None</span><br>\n \n Location: 3,569,213 - 3,569,491,\n (total: 279 nt)<br>\n <br>\n \n</div>\n<div class=\"focus-info\">\n \n\n \n</div>\n<div class=\"focus-urls\">\n <a href=\"http://blast.ncbi.nlm.nih.gov/Blast.cgi?PAGE=Proteins&amp;PROGRAM=blastp&amp;BLAST_PROGRAMS=blastp&amp;QUERY=MSWKNDCWSSQKKHCCDDWWKSKEKHHCDDDWSSQKKHCNDDWWKSKEKCHRDDDWWKSKEKCHRDDDWGSKRNKCRCKCFFICCHCKRKNW&amp;LINK_LOC=protein&amp;PAGE_TYPE=BlastSearch\" target=\"_new\">NCBI BlastP on this gene</a><br>\n <a href=\"http://www.ncbi.nlm.nih.gov/projects/sviewer/?Db=gene&amp;DbFrom=protein&amp;Cmd=Link&amp;noslider=1&amp;id=CP046511.1&amp;from=3559213&amp;to=3579491\" target=\"_new\">View genomic context</a><br>\n \n \n \n \n</div>\n<div class=\"focus-clipboard\">\n AA sequence: <span class=\"clipboard-copy\" data-seq=\"MSWKNDCWSSQKKHCCDDWWKSKEKHHCDDDWSSQKKHCNDDWWKSKEKCHRDDDWWKSKEKCHRDDDWGSKRNKCRCKCFFICCHCKRKNW\">Copy to clipboard</span><br>\n Nucleotide sequence: <span class=\"clipboard-copy\" data-seq=\"ATGTCTTGGAAAAATGATTGCTGGAGTTCTCAGAAAAAGCATTGTTGTGATGATTGGTGGAAATCTAAAGAAAAGCATCATTGTGATGATGATTGGAGTTCTCAGAAAAAGCATTGTAATGATGATTGGTGGAAATCTAAAGAAAAGTGTCATCGTGACGATGATTGGTGGAAATCTAAAGAAAAGTGTCATCGTGATGATGATTGGGGTTCTAAACGAAATAAGTGTCGTTGTAAATGTTTCTTTATTTGTTGCCATTGTAAAAGAAAAAATTGGTAA\">Copy to clipboard</span><br>\n</div>",
                        "start": 3569213
                    },
                    {
                        "strand": -1,
                        "type": "biosynthetic",
                        "end": 3571783,
                        "locus_tag": "ctg1_3675",
                        "description": "<div class=\"focus-intro\">\n <strong><span class=\"serif\">ctg1_3675</span></strong><br>\n \n <br>\n Locus tag: <span class=\"serif\">ctg1_3675</span><br>\n Protein ID: <span class=\"serif\">None</span><br>\n Gene: <span class=\"serif\">None</span><br>\n \n Location: 3,569,915 - 3,571,783,\n (total: 1869 nt)<br>\n <br>\n \n  biosynthetic (rule-based-clusters) betalactone: AMP-binding<br>\n \n  biosynthetic-additional (smcogs) SMCOG1002:AMP-dependent synthetase and ligase (Score: 258.3; E-value: 1.8e-78)<br>\n \n</div>\n<div class=\"focus-info\">\n \n\n \n  <br>\n  <span class=\"bold\"> Gene Ontology terms for PFAM domains:</span><br>\n  \n   PF00501.27: <a class='external-link' href='http://amigo.geneontology.org/amigo/term/GO:0003824' target='_blank'>GO:0003824</a>: catalytic activity<br>\n  \n   PF00501.27: <a class='external-link' href='http://amigo.geneontology.org/amigo/term/GO:0008152' target='_blank'>GO:0008152</a>: metabolic process<br>\n  \n  <br>\n \n</div>\n<div class=\"focus-urls\">\n <a href=\"http://blast.ncbi.nlm.nih.gov/Blast.cgi?PAGE=Proteins&amp;PROGRAM=blastp&amp;BLAST_PROGRAMS=blastp&amp;QUERY=LGYEDYETFYNKSIEETAWFWGEAEKAVGYQWMKPYTEVLDLENGTPFAQWYNGGTCNVVESALSRWLADEETRIQPALQYEGENGTSKSFTYEELDNWVSRVANGLKHAGIEKGDRVTIYMPMIPETVVAMLAVMKIGAIISPIFSGFASDAVMTRVQAAGSKMIITADGFSRRGKIVSLKDEVDKACEHCPTVEKVVIVRHAGNDFTPHNYDFSWSTLEKEKPFIHAEEMQSDDPLMLIYTSGTTGKPKGTVHTHAGFPLKAAFDAGFGMNIKQGDRVLWVTDMGWMMGPFLLFGSLINGATMVMYEGVPDFPEADRLWETVDKYEITHLGISPTLIRALMAKGDKYVNKHSLKSLEVFASTGEPWNPDPWMWLFETAGKGNVPICNYSGGTEISGGIFGNVLIKPIAPISFNASLPGMAAVVLDDQGKPIRDEVGELCLEKPWVGMTKSFWEDDERYVNTYWSRFENKWVHGDWVIYDGEQYIITGRSDDTLNIAGKRIGPAEYESILVKHNDVIEAAAIGVPDEVKGEVCHCFVVLRDHVTFTGELKKELMSLVNSHIGKALCPKDIHVVEDLPKTRNSKVMRRVIKAAYLGKELGDLSSLVNPEVVPFIQGLQSSKL&amp;LINK_LOC=protein&amp;PAGE_TYPE=BlastSearch\" target=\"_new\">NCBI BlastP on this gene</a><br>\n <a href=\"http://www.ncbi.nlm.nih.gov/projects/sviewer/?Db=gene&amp;DbFrom=protein&amp;Cmd=Link&amp;noslider=1&amp;id=CP046511.1&amp;from=3559915&amp;to=3581783\" target=\"_new\">View genomic context</a><br>\n \n  <a href=\"knownclusterblast/region9/ctg1_3675_mibig_hits.html\" target=\"_new\">MiBIG Hits</a><br>\n \n \n \n \n</div>\n<div class=\"focus-clipboard\">\n AA sequence: <span class=\"clipboard-copy\" data-seq=\"LGYEDYETFYNKSIEETAWFWGEAEKAVGYQWMKPYTEVLDLENGTPFAQWYNGGTCNVVESALSRWLADEETRIQPALQYEGENGTSKSFTYEELDNWVSRVANGLKHAGIEKGDRVTIYMPMIPETVVAMLAVMKIGAIISPIFSGFASDAVMTRVQAAGSKMIITADGFSRRGKIVSLKDEVDKACEHCPTVEKVVIVRHAGNDFTPHNYDFSWSTLEKEKPFIHAEEMQSDDPLMLIYTSGTTGKPKGTVHTHAGFPLKAAFDAGFGMNIKQGDRVLWVTDMGWMMGPFLLFGSLINGATMVMYEGVPDFPEADRLWETVDKYEITHLGISPTLIRALMAKGDKYVNKHSLKSLEVFASTGEPWNPDPWMWLFETAGKGNVPICNYSGGTEISGGIFGNVLIKPIAPISFNASLPGMAAVVLDDQGKPIRDEVGELCLEKPWVGMTKSFWEDDERYVNTYWSRFENKWVHGDWVIYDGEQYIITGRSDDTLNIAGKRIGPAEYESILVKHNDVIEAAAIGVPDEVKGEVCHCFVVLRDHVTFTGELKKELMSLVNSHIGKALCPKDIHVVEDLPKTRNSKVMRRVIKAAYLGKELGDLSSLVNPEVVPFIQGLQSSKL\">Copy to clipboard</span><br>\n Nucleotide sequence: <span class=\"clipboard-copy\" data-seq=\"TTGGGATATGAAGACTATGAAACTTTTTATAATAAATCTATTGAGGAAACAGCTTGGTTTTGGGGAGAGGCAGAAAAAGCAGTAGGCTATCAATGGATGAAACCTTATACAGAAGTGTTAGATTTAGAAAATGGTACACCGTTTGCACAGTGGTATAATGGCGGAACATGTAACGTTGTAGAATCAGCTTTATCCCGCTGGCTTGCGGATGAAGAAACGAGAATACAGCCAGCACTTCAGTACGAAGGGGAAAATGGAACTTCAAAATCATTTACATATGAAGAGCTTGATAACTGGGTAAGCCGTGTTGCAAATGGTTTGAAACACGCGGGTATTGAGAAAGGTGACCGTGTAACAATTTATATGCCGATGATTCCAGAAACAGTTGTTGCGATGCTAGCTGTAATGAAAATCGGTGCAATTATTTCACCAATATTCTCAGGCTTTGCGTCTGATGCAGTCATGACACGTGTGCAAGCGGCAGGTTCAAAAATGATTATTACCGCAGATGGATTTTCACGCCGAGGAAAAATTGTTTCTTTAAAAGATGAAGTAGATAAAGCTTGTGAACATTGCCCAACTGTTGAAAAAGTGGTAATCGTTCGTCATGCAGGAAATGATTTTACACCACATAACTATGACTTTTCGTGGAGTACGCTAGAAAAAGAAAAACCATTCATACATGCCGAAGAAATGCAAAGTGATGATCCATTAATGCTCATTTATACATCAGGAACGACTGGTAAGCCGAAAGGAACAGTACACACGCATGCAGGATTTCCTTTGAAAGCAGCTTTTGATGCAGGATTTGGAATGAATATTAAACAAGGTGATCGTGTATTATGGGTAACTGATATGGGCTGGATGATGGGGCCATTTCTATTATTCGGTTCACTCATTAATGGAGCAACGATGGTTATGTACGAAGGTGTTCCAGACTTCCCAGAAGCAGACCGGTTATGGGAGACAGTTGATAAATATGAAATTACTCATCTAGGTATTTCACCAACGTTAATACGAGCATTAATGGCAAAAGGTGATAAGTATGTCAATAAACATTCTTTAAAGAGTTTGGAAGTATTTGCATCAACAGGAGAACCTTGGAATCCTGATCCATGGATGTGGCTGTTTGAAACAGCTGGAAAAGGAAATGTACCAATCTGTAACTACTCAGGTGGAACTGAAATCTCTGGTGGGATTTTCGGTAATGTTCTTATTAAGCCAATAGCACCGATTAGTTTTAATGCATCTTTACCAGGAATGGCAGCTGTCGTACTGGATGATCAAGGTAAACCAATTCGAGATGAAGTCGGAGAATTATGCTTAGAGAAACCTTGGGTAGGTATGACGAAAAGCTTCTGGGAAGATGATGAACGTTACGTAAACACATATTGGTCGCGTTTTGAAAATAAATGGGTCCACGGTGACTGGGTCATTTACGATGGTGAACAATATATCATCACAGGGCGTTCAGACGATACGTTAAATATTGCAGGTAAACGTATTGGACCTGCTGAATATGAATCTATTCTTGTGAAACATAACGATGTAATCGAAGCTGCTGCAATTGGTGTACCTGATGAAGTAAAAGGTGAAGTTTGTCATTGTTTCGTAGTATTAAGAGACCATGTAACATTCACAGGAGAATTAAAGAAAGAATTAATGAGTTTAGTAAACTCTCATATCGGAAAAGCGTTGTGTCCTAAAGACATCCACGTTGTAGAAGATTTGCCGAAAACACGTAATTCTAAAGTGATGCGCCGTGTTATTAAAGCAGCTTATTTAGGAAAAGAATTAGGTGATTTGTCTTCACTTGTAAATCCTGAAGTAGTTCCGTTTATTCAGGGGTTACAGTCTAGTAAATTATAA\">Copy to clipboard</span><br>\n</div>",
                        "start": 3569915
                    },
                    {
                        "strand": -1,
                        "type": "biosynthetic-additional",
                        "end": 3573447,
                        "locus_tag": "ctg1_3676",
                        "description": "<div class=\"focus-intro\">\n <strong><span class=\"serif\">ctg1_3676</span></strong><br>\n \n <br>\n Locus tag: <span class=\"serif\">ctg1_3676</span><br>\n Protein ID: <span class=\"serif\">None</span><br>\n Gene: <span class=\"serif\">None</span><br>\n \n Location: 3,571,906 - 3,573,447,\n (total: 1542 nt)<br>\n <br>\n \n  biosynthetic-additional (smcogs) SMCOG1059:acetyl-CoA carboxylase, carboxyl transferase, (Score: 522.6; E-value: 2e-158)<br>\n \n</div>\n<div class=\"focus-info\">\n \n\n \n</div>\n<div class=\"focus-urls\">\n <a href=\"http://blast.ncbi.nlm.nih.gov/Blast.cgi?PAGE=Proteins&amp;PROGRAM=blastp&amp;BLAST_PROGRAMS=blastp&amp;QUERY=MLDQKQQSNSFEERVETIKQGGAPKYHEQNKAKGKLFVRDRLALLFDNGEYVEDALFANCEQTGLPADGVVTATGKIHGRTACVMANDSTVKAGSWGSRTVEKILRIQETAEKLRVPLFYLVDSAGARITDQVEMFPGRRGAGRIFYNQVKLSGKVPQVCLLFGPSAAGGAYIPAFCDVVMMVEGNASMYLGSPRMAEMVIGEKVTLEEMGGARMHCSVSGCGDVLCKTEEDAITQARQYISYFPNNYLEKTPLVTPQEPKQFDKTLEQIIPENQNAPFNMKDLINRVIDEGSFYEVKKLFAQELITGLARIDGKPVGIIANQPRMKGGVLFHDSADKAAKFINLCDAYHIPLLFLADVPGFMIGTKVERAGIIRHGAKMISAMSEATVPKISIVVRKAYGAGLYAMAGPAFEPDCCLALPTASIAVMGPEAAVNAVYANKIAALPEEERASFIAEKREEYKKDIDIYHLASEMVIDGIVHPNNLREELKGRFEMYMSKYQLFTDRKHPVYPV&amp;LINK_LOC=protein&amp;PAGE_TYPE=BlastSearch\" target=\"_new\">NCBI BlastP on this gene</a><br>\n <a href=\"http://www.ncbi.nlm.nih.gov/projects/sviewer/?Db=gene&amp;DbFrom=protein&amp;Cmd=Link&amp;noslider=1&amp;id=CP046511.1&amp;from=3561906&amp;to=3583447\" target=\"_new\">View genomic context</a><br>\n \n  <a href=\"knownclusterblast/region9/ctg1_3676_mibig_hits.html\" target=\"_new\">MiBIG Hits</a><br>\n \n \n \n \n</div>\n<div class=\"focus-clipboard\">\n AA sequence: <span class=\"clipboard-copy\" data-seq=\"MLDQKQQSNSFEERVETIKQGGAPKYHEQNKAKGKLFVRDRLALLFDNGEYVEDALFANCEQTGLPADGVVTATGKIHGRTACVMANDSTVKAGSWGSRTVEKILRIQETAEKLRVPLFYLVDSAGARITDQVEMFPGRRGAGRIFYNQVKLSGKVPQVCLLFGPSAAGGAYIPAFCDVVMMVEGNASMYLGSPRMAEMVIGEKVTLEEMGGARMHCSVSGCGDVLCKTEEDAITQARQYISYFPNNYLEKTPLVTPQEPKQFDKTLEQIIPENQNAPFNMKDLINRVIDEGSFYEVKKLFAQELITGLARIDGKPVGIIANQPRMKGGVLFHDSADKAAKFINLCDAYHIPLLFLADVPGFMIGTKVERAGIIRHGAKMISAMSEATVPKISIVVRKAYGAGLYAMAGPAFEPDCCLALPTASIAVMGPEAAVNAVYANKIAALPEEERASFIAEKREEYKKDIDIYHLASEMVIDGIVHPNNLREELKGRFEMYMSKYQLFTDRKHPVYPV\">Copy to clipboard</span><br>\n Nucleotide sequence: <span class=\"clipboard-copy\" data-seq=\"ATGTTAGACCAAAAACAACAATCTAATTCATTTGAAGAACGTGTTGAAACGATTAAACAAGGCGGGGCACCGAAATATCATGAACAAAATAAAGCAAAAGGAAAATTATTTGTTCGAGATCGTTTAGCGCTTCTATTTGATAATGGCGAATATGTAGAAGATGCATTATTTGCTAACTGTGAACAAACAGGCTTACCTGCGGACGGCGTTGTAACTGCAACGGGTAAAATACATGGTCGTACTGCGTGTGTAATGGCTAATGATTCTACTGTAAAAGCTGGATCATGGGGATCACGCACAGTTGAAAAGATTTTACGTATTCAAGAAACAGCTGAAAAATTACGTGTTCCGTTATTTTATTTAGTCGACTCTGCTGGAGCGCGTATTACAGATCAAGTAGAAATGTTCCCAGGGCGCCGCGGTGCAGGAAGAATCTTCTATAATCAAGTGAAATTATCAGGTAAAGTTCCTCAAGTATGTTTATTATTTGGACCTTCTGCTGCTGGTGGTGCATATATTCCAGCCTTTTGTGACGTTGTAATGATGGTAGAAGGAAATGCATCTATGTATTTAGGATCTCCTCGTATGGCTGAGATGGTTATCGGTGAGAAGGTAACTTTAGAAGAGATGGGCGGAGCTCGTATGCATTGCTCTGTATCAGGATGCGGAGATGTTTTATGTAAGACAGAAGAAGATGCGATTACACAAGCAAGACAATACATTTCATATTTTCCAAACAACTACTTAGAAAAGACTCCATTGGTTACACCTCAAGAACCGAAACAATTCGATAAAACGTTAGAACAAATCATTCCAGAAAATCAAAATGCTCCTTTCAATATGAAAGATCTCATTAATAGAGTTATTGATGAAGGTTCATTCTATGAAGTAAAAAAATTATTTGCTCAAGAGCTAATTACAGGCTTAGCACGTATTGATGGTAAGCCAGTTGGTATTATTGCAAATCAGCCGCGTATGAAGGGCGGTGTATTATTTCACGATTCAGCTGATAAAGCTGCTAAGTTTATTAATTTATGCGATGCATATCATATTCCATTATTATTCCTTGCGGATGTACCAGGATTTATGATTGGTACAAAAGTAGAGCGTGCTGGTATTATTCGCCACGGTGCAAAAATGATTTCTGCAATGAGTGAAGCAACTGTACCGAAGATTTCTATCGTTGTTCGTAAAGCATATGGCGCTGGTTTATATGCGATGGCAGGTCCAGCATTTGAACCAGATTGCTGCCTGGCATTACCGACAGCCTCTATTGCGGTAATGGGTCCAGAAGCTGCGGTTAATGCTGTATATGCAAATAAAATTGCAGCTTTACCAGAAGAAGAGCGCGCTAGCTTCATTGCTGAAAAACGTGAAGAGTATAAGAAAGATATTGATATATACCACTTAGCATCAGAGATGGTGATTGATGGTATTGTTCATCCAAACAATTTACGTGAAGAGTTAAAAGGACGTTTCGAAATGTATATGAGTAAATATCAATTATTCACGGATCGTAAACATCCTGTATATCCAGTTTAA\">Copy to clipboard</span><br>\n</div>",
                        "start": 3571906
                    },
                    {
                        "strand": -1,
                        "type": "biosynthetic-additional",
                        "end": 3574238,
                        "locus_tag": "ctg1_3677",
                        "description": "<div class=\"focus-intro\">\n <strong><span class=\"serif\">ctg1_3677</span></strong><br>\n \n <br>\n Locus tag: <span class=\"serif\">ctg1_3677</span><br>\n Protein ID: <span class=\"serif\">None</span><br>\n Gene: <span class=\"serif\">None</span><br>\n \n Location: 3,573,450 - 3,574,238,\n (total: 789 nt)<br>\n <br>\n \n  biosynthetic-additional (smcogs) SMCOG1023:enoyl-CoA hydratase (Score: 260.3; E-value: 2.3e-79)<br>\n \n</div>\n<div class=\"focus-info\">\n \n\n \n  <br>\n  <span class=\"bold\"> Gene Ontology terms for PFAM domains:</span><br>\n  \n   PF00378.19: <a class='external-link' href='http://amigo.geneontology.org/amigo/term/GO:0003824' target='_blank'>GO:0003824</a>: catalytic activity<br>\n  \n   PF00378.19: <a class='external-link' href='http://amigo.geneontology.org/amigo/term/GO:0008152' target='_blank'>GO:0008152</a>: metabolic process<br>\n  \n   PF16113.4: <a class='external-link' href='http://amigo.geneontology.org/amigo/term/GO:0003860' target='_blank'>GO:0003860</a>: 3-hydroxyisobutyryl-CoA hydrolase activity<br>\n  \n  <br>\n \n</div>\n<div class=\"focus-urls\">\n <a href=\"http://blast.ncbi.nlm.nih.gov/Blast.cgi?PAGE=Proteins&amp;PROGRAM=blastp&amp;BLAST_PROGRAMS=blastp&amp;QUERY=MLQLQNISVDYVTPHVVKISLNRARQANSLSLALLDELQTILTQISEDSSARVVILTGAGEKAFCAGADLKERADMNEEQVRHAVSMIRTTMEMVEQLPQPVIAAINGIALGGGTELSLACDFRIAAESASLGLTETTLAIIPGAGGTQRLPRLIGVGRAKELIYTGRRISAQEAKEYGLVEFVVPANLLEEKAIEIAEKIASNGPIAVRLAKEAISNGIQVDLHTGLQMEKQAYEGVIHTKDRIEGLQAFKEKRKPMYKGE&amp;LINK_LOC=protein&amp;PAGE_TYPE=BlastSearch\" target=\"_new\">NCBI BlastP on this gene</a><br>\n <a href=\"http://www.ncbi.nlm.nih.gov/projects/sviewer/?Db=gene&amp;DbFrom=protein&amp;Cmd=Link&amp;noslider=1&amp;id=CP046511.1&amp;from=3563450&amp;to=3584238\" target=\"_new\">View genomic context</a><br>\n \n  <a href=\"knownclusterblast/region9/ctg1_3677_mibig_hits.html\" target=\"_new\">MiBIG Hits</a><br>\n \n \n \n \n</div>\n<div class=\"focus-clipboard\">\n AA sequence: <span class=\"clipboard-copy\" data-seq=\"MLQLQNISVDYVTPHVVKISLNRARQANSLSLALLDELQTILTQISEDSSARVVILTGAGEKAFCAGADLKERADMNEEQVRHAVSMIRTTMEMVEQLPQPVIAAINGIALGGGTELSLACDFRIAAESASLGLTETTLAIIPGAGGTQRLPRLIGVGRAKELIYTGRRISAQEAKEYGLVEFVVPANLLEEKAIEIAEKIASNGPIAVRLAKEAISNGIQVDLHTGLQMEKQAYEGVIHTKDRIEGLQAFKEKRKPMYKGE\">Copy to clipboard</span><br>\n Nucleotide sequence: <span class=\"clipboard-copy\" data-seq=\"ATGCTACAATTACAAAACATTTCCGTTGATTACGTAACACCTCACGTAGTAAAGATTTCGTTAAATCGTGCGAGACAAGCAAACTCATTATCTTTGGCATTATTAGATGAATTACAAACTATATTAACTCAAATAAGTGAAGATTCAAGCGCACGTGTAGTTATTTTGACTGGTGCTGGTGAAAAAGCATTTTGTGCTGGTGCAGATTTAAAAGAGCGTGCCGATATGAATGAAGAACAAGTTCGTCATGCTGTTAGTATGATTCGCACTACTATGGAGATGGTTGAACAATTACCACAGCCAGTTATTGCTGCTATAAATGGAATCGCACTTGGTGGTGGTACGGAATTAAGTTTAGCTTGTGATTTTAGAATTGCTGCTGAATCTGCAAGTCTTGGTCTTACTGAAACGACACTTGCAATTATACCAGGAGCAGGTGGTACACAGCGCTTACCAAGATTAATTGGAGTTGGTAGAGCGAAAGAATTAATTTATACAGGTAGACGTATTTCAGCGCAAGAAGCAAAAGAATATGGTTTAGTAGAATTTGTTGTACCAGCTAATTTACTTGAAGAGAAAGCGATTGAAATAGCAGAGAAAATTGCTAGTAATGGACCTATTGCTGTTCGATTAGCAAAAGAGGCAATTTCAAATGGTATTCAAGTTGATTTACATACCGGATTACAAATGGAAAAACAAGCGTATGAAGGTGTAATCCATACGAAAGATCGAATAGAAGGATTACAGGCATTCAAAGAAAAACGTAAACCGATGTATAAGGGGGAGTAA\">Copy to clipboard</span><br>\n</div>",
                        "start": 3573450
                    },
                    {
                        "strand": -1,
                        "type": "biosynthetic",
                        "end": 3574880,
                        "locus_tag": "ctg1_3678",
                        "description": "<div class=\"focus-intro\">\n <strong><span class=\"serif\">ctg1_3678</span></strong><br>\n \n <br>\n Locus tag: <span class=\"serif\">ctg1_3678</span><br>\n Protein ID: <span class=\"serif\">None</span><br>\n Gene: <span class=\"serif\">None</span><br>\n \n Location: 3,574,389 - 3,574,880,\n (total: 492 nt)<br>\n <br>\n \n  biosynthetic (rule-based-clusters) betalactone: HMGL-like<br>\n \n</div>\n<div class=\"focus-info\">\n \n\n \n  <br>\n  <span class=\"bold\"> Gene Ontology terms for PFAM domains:</span><br>\n  \n   PF00682.18: <a class='external-link' href='http://amigo.geneontology.org/amigo/term/GO:0003824' target='_blank'>GO:0003824</a>: catalytic activity<br>\n  \n  <br>\n \n</div>\n<div class=\"focus-urls\">\n <a href=\"http://blast.ncbi.nlm.nih.gov/Blast.cgi?PAGE=Proteins&amp;PROGRAM=blastp&amp;BLAST_PROGRAMS=blastp&amp;QUERY=LQNVDEVNVFLSASESHNKSNINKSIKEALVVIEDITKQALFEGKKVRGYVSTVFGCPYEGDISATAVDELCNQLFSYGIYEVSLGDTIGVANPLQVEQVLEHLLKKYDASQFAMHFHNTYGMALANVVKSLEYGITTFDSSCGGLGAALMHQEHQVMLLLMT&amp;LINK_LOC=protein&amp;PAGE_TYPE=BlastSearch\" target=\"_new\">NCBI BlastP on this gene</a><br>\n <a href=\"http://www.ncbi.nlm.nih.gov/projects/sviewer/?Db=gene&amp;DbFrom=protein&amp;Cmd=Link&amp;noslider=1&amp;id=CP046511.1&amp;from=3564389&amp;to=3584880\" target=\"_new\">View genomic context</a><br>\n \n  <a href=\"knownclusterblast/region9/ctg1_3678_mibig_hits.html\" target=\"_new\">MiBIG Hits</a><br>\n \n \n \n \n</div>\n<div class=\"focus-clipboard\">\n AA sequence: <span class=\"clipboard-copy\" data-seq=\"LQNVDEVNVFLSASESHNKSNINKSIKEALVVIEDITKQALFEGKKVRGYVSTVFGCPYEGDISATAVDELCNQLFSYGIYEVSLGDTIGVANPLQVEQVLEHLLKKYDASQFAMHFHNTYGMALANVVKSLEYGITTFDSSCGGLGAALMHQEHQVMLLLMT\">Copy to clipboard</span><br>\n Nucleotide sequence: <span class=\"clipboard-copy\" data-seq=\"TTGCAAAATGTAGATGAGGTGAATGTTTTTTTATCAGCAAGTGAATCTCATAATAAAAGTAATATTAATAAATCGATTAAAGAAGCATTAGTTGTAATTGAAGATATAACAAAACAGGCATTATTCGAAGGGAAAAAGGTAAGAGGCTATGTTTCTACTGTATTTGGATGTCCTTATGAAGGGGATATAAGTGCTACAGCAGTTGACGAATTATGTAATCAACTGTTTTCATACGGCATTTATGAAGTTTCTCTTGGGGATACAATCGGTGTAGCGAATCCATTACAAGTAGAACAAGTATTAGAACACCTATTAAAGAAGTATGATGCTTCGCAGTTTGCAATGCATTTTCATAATACGTATGGAATGGCTCTAGCGAATGTAGTTAAATCATTAGAATACGGTATTACAACGTTTGATAGTTCTTGTGGTGGACTCGGGGCTGCCCTTATGCACCAGGAGCATCAGGTAATGTTGCTACTGATGACCTAG\">Copy to clipboard</span><br>\n</div>",
                        "start": 3574389
                    },
                    {
                        "strand": -1,
                        "type": "other",
                        "end": 3575152,
                        "locus_tag": "ctg1_3679",
                        "description": "<div class=\"focus-intro\">\n <strong><span class=\"serif\">ctg1_3679</span></strong><br>\n \n <br>\n Locus tag: <span class=\"serif\">ctg1_3679</span><br>\n Protein ID: <span class=\"serif\">None</span><br>\n Gene: <span class=\"serif\">None</span><br>\n \n Location: 3,574,868 - 3,575,152,\n (total: 285 nt)<br>\n <br>\n \n</div>\n<div class=\"focus-info\">\n \n\n \n  <br>\n  <span class=\"bold\"> Gene Ontology terms for PFAM domains:</span><br>\n  \n   PF00682.18: <a class='external-link' href='http://amigo.geneontology.org/amigo/term/GO:0003824' target='_blank'>GO:0003824</a>: catalytic activity<br>\n  \n  <br>\n \n</div>\n<div class=\"focus-urls\">\n <a href=\"http://blast.ncbi.nlm.nih.gov/Blast.cgi?PAGE=Proteins&amp;PROGRAM=blastp&amp;BLAST_PROGRAMS=blastp&amp;QUERY=LKLPNFAVIKEVGPRDGLQNEKKIVGTKDKVKWIQLLTEAGLSYVEVSSFVHPKWVPALADANDVFSELKRDPNVTYAALVPNQNGLERAFCKM&amp;LINK_LOC=protein&amp;PAGE_TYPE=BlastSearch\" target=\"_new\">NCBI BlastP on this gene</a><br>\n <a href=\"http://www.ncbi.nlm.nih.gov/projects/sviewer/?Db=gene&amp;DbFrom=protein&amp;Cmd=Link&amp;noslider=1&amp;id=CP046511.1&amp;from=3564868&amp;to=3585152\" target=\"_new\">View genomic context</a><br>\n \n  <a href=\"knownclusterblast/region9/ctg1_3679_mibig_hits.html\" target=\"_new\">MiBIG Hits</a><br>\n \n \n \n \n</div>\n<div class=\"focus-clipboard\">\n AA sequence: <span class=\"clipboard-copy\" data-seq=\"LKLPNFAVIKEVGPRDGLQNEKKIVGTKDKVKWIQLLTEAGLSYVEVSSFVHPKWVPALADANDVFSELKRDPNVTYAALVPNQNGLERAFCKM\">Copy to clipboard</span><br>\n Nucleotide sequence: <span class=\"clipboard-copy\" data-seq=\"TTGAAACTACCTAATTTTGCTGTCATTAAAGAAGTCGGGCCACGTGATGGCTTACAAAATGAAAAAAAGATTGTTGGCACAAAAGATAAAGTAAAATGGATTCAACTACTTACAGAAGCAGGATTGTCGTATGTTGAAGTTTCCTCATTCGTTCACCCAAAATGGGTCCCTGCATTAGCAGATGCAAATGATGTATTTTCTGAGCTGAAAAGGGATCCAAATGTTACATATGCTGCGCTTGTTCCGAATCAAAATGGTTTGGAACGAGCTTTTTGCAAAATGTAG\">Copy to clipboard</span><br>\n</div>",
                        "start": 3574868
                    },
                    {
                        "strand": -1,
                        "type": "other",
                        "end": 3575389,
                        "locus_tag": "ctg1_3680",
                        "description": "<div class=\"focus-intro\">\n <strong><span class=\"serif\">ctg1_3680</span></strong><br>\n \n <br>\n Locus tag: <span class=\"serif\">ctg1_3680</span><br>\n Protein ID: <span class=\"serif\">None</span><br>\n Gene: <span class=\"serif\">None</span><br>\n \n Location: 3,575,174 - 3,575,389,\n (total: 216 nt)<br>\n <br>\n \n</div>\n<div class=\"focus-info\">\n \n\n \n</div>\n<div class=\"focus-urls\">\n <a href=\"http://blast.ncbi.nlm.nih.gov/Blast.cgi?PAGE=Proteins&amp;PROGRAM=blastp&amp;BLAST_PROGRAMS=blastp&amp;QUERY=MMTKVYASMAGNVWKIVVGVGDTVEEEQDVVILESMKMEIPIISEEAGTVMKINVQEGDFVNEGDVLLEIE&amp;LINK_LOC=protein&amp;PAGE_TYPE=BlastSearch\" target=\"_new\">NCBI BlastP on this gene</a><br>\n <a href=\"http://www.ncbi.nlm.nih.gov/projects/sviewer/?Db=gene&amp;DbFrom=protein&amp;Cmd=Link&amp;noslider=1&amp;id=CP046511.1&amp;from=3565174&amp;to=3585389\" target=\"_new\">View genomic context</a><br>\n \n  <a href=\"knownclusterblast/region9/ctg1_3680_mibig_hits.html\" target=\"_new\">MiBIG Hits</a><br>\n \n \n \n \n</div>\n<div class=\"focus-clipboard\">\n AA sequence: <span class=\"clipboard-copy\" data-seq=\"MMTKVYASMAGNVWKIVVGVGDTVEEEQDVVILESMKMEIPIISEEAGTVMKINVQEGDFVNEGDVLLEIE\">Copy to clipboard</span><br>\n Nucleotide sequence: <span class=\"clipboard-copy\" data-seq=\"ATGATGACGAAAGTATACGCATCGATGGCAGGAAACGTTTGGAAGATTGTTGTAGGAGTAGGAGATACAGTAGAGGAAGAGCAGGATGTCGTCATTTTGGAATCTATGAAAATGGAAATTCCAATCATTTCAGAAGAAGCCGGCACAGTTATGAAAATTAATGTGCAAGAAGGCGATTTTGTAAATGAAGGAGATGTATTATTAGAAATTGAATAG\">Copy to clipboard</span><br>\n</div>",
                        "start": 3575174
                    },
                    {
                        "strand": -1,
                        "type": "biosynthetic-additional",
                        "end": 3576753,
                        "locus_tag": "ctg1_3681",
                        "description": "<div class=\"focus-intro\">\n <strong><span class=\"serif\">ctg1_3681</span></strong><br>\n \n <br>\n Locus tag: <span class=\"serif\">ctg1_3681</span><br>\n Protein ID: <span class=\"serif\">None</span><br>\n Gene: <span class=\"serif\">None</span><br>\n \n Location: 3,575,416 - 3,576,753,\n (total: 1338 nt)<br>\n <br>\n \n  biosynthetic-additional (rule-based-clusters) RimK<br>\n \n  biosynthetic-additional (rule-based-clusters) ATP-grasp<br>\n \n  biosynthetic-additional (smcogs) SMCOG1090:acetyl-CoA carboxylase biotin carboxylase (Score: 644.4; E-value: 3.8e-195)<br>\n \n</div>\n<div class=\"focus-info\">\n \n\n \n  <br>\n  <span class=\"bold\"> Gene Ontology terms for PFAM domains:</span><br>\n  \n   PF02655.13: <a class='external-link' href='http://amigo.geneontology.org/amigo/term/GO:0005524' target='_blank'>GO:0005524</a>: ATP binding<br>\n  \n   PF02655.13: <a class='external-link' href='http://amigo.geneontology.org/amigo/term/GO:0046872' target='_blank'>GO:0046872</a>: metal ion binding<br>\n  \n   PF02786.16: <a class='external-link' href='http://amigo.geneontology.org/amigo/term/GO:0005524' target='_blank'>GO:0005524</a>: ATP binding<br>\n  \n   PF07478.12: <a class='external-link' href='http://amigo.geneontology.org/amigo/term/GO:0008716' target='_blank'>GO:0008716</a>: D-alanine-D-alanine ligase activity<br>\n  \n  <br>\n \n</div>\n<div class=\"focus-urls\">\n <a href=\"http://blast.ncbi.nlm.nih.gov/Blast.cgi?PAGE=Proteins&amp;PROGRAM=blastp&amp;BLAST_PROGRAMS=blastp&amp;QUERY=MFQKILIANRGEIAVRIMKTCQKLGIRTVAIYSEADENALHVKMANEAYLVGGPRVQESYLNLEKIIEIAKKTNAEAIHPGYGLLSENPSFPVRCKEEGIVFIGPSEEIITKMGSKIESRIAMQAADVPVVPGITTNIETAEEAIEIAKQIGYPLMLKASAGGGGIGMQLMETEQTLTKAFESNKTRAQNFFGNGEMYLERYIADAHHIEIQLLADTHGNTVYLWERECSVQRRNQKVIEEAPSPFLDEGTRKAMGEVAVQAAKALGYTNAGTVEFLVDDQKNFYFLEMNTRLQVEHPVTEEITGLDLVEQQLLIASGEKLSFTQDGVKRSGHAIEARIYAEDPKTFFPSPGKITNLTLPSNVRIDHFLENHVTITPFYDPMIAKVIAHGETREEAISKLHDALEELKVEGIKTNTPMLLQVLEDEVFKEGIYTTGFVTKQLVKK&amp;LINK_LOC=protein&amp;PAGE_TYPE=BlastSearch\" target=\"_new\">NCBI BlastP on this gene</a><br>\n <a href=\"http://www.ncbi.nlm.nih.gov/projects/sviewer/?Db=gene&amp;DbFrom=protein&amp;Cmd=Link&amp;noslider=1&amp;id=CP046511.1&amp;from=3565416&amp;to=3586753\" target=\"_new\">View genomic context</a><br>\n \n  <a href=\"knownclusterblast/region9/ctg1_3681_mibig_hits.html\" target=\"_new\">MiBIG Hits</a><br>\n \n \n \n \n</div>\n<div class=\"focus-clipboard\">\n AA sequence: <span class=\"clipboard-copy\" data-seq=\"MFQKILIANRGEIAVRIMKTCQKLGIRTVAIYSEADENALHVKMANEAYLVGGPRVQESYLNLEKIIEIAKKTNAEAIHPGYGLLSENPSFPVRCKEEGIVFIGPSEEIITKMGSKIESRIAMQAADVPVVPGITTNIETAEEAIEIAKQIGYPLMLKASAGGGGIGMQLMETEQTLTKAFESNKTRAQNFFGNGEMYLERYIADAHHIEIQLLADTHGNTVYLWERECSVQRRNQKVIEEAPSPFLDEGTRKAMGEVAVQAAKALGYTNAGTVEFLVDDQKNFYFLEMNTRLQVEHPVTEEITGLDLVEQQLLIASGEKLSFTQDGVKRSGHAIEARIYAEDPKTFFPSPGKITNLTLPSNVRIDHFLENHVTITPFYDPMIAKVIAHGETREEAISKLHDALEELKVEGIKTNTPMLLQVLEDEVFKEGIYTTGFVTKQLVKK\">Copy to clipboard</span><br>\n Nucleotide sequence: <span class=\"clipboard-copy\" data-seq=\"ATGTTTCAAAAAATATTAATTGCGAATCGCGGGGAAATTGCTGTTCGTATTATGAAAACTTGTCAAAAACTTGGCATACGCACTGTTGCTATTTATTCTGAAGCAGATGAAAATGCCCTTCATGTGAAGATGGCAAATGAAGCTTACTTAGTAGGTGGACCGCGTGTTCAAGAAAGTTATTTAAACCTTGAAAAAATTATTGAAATAGCTAAGAAGACAAATGCAGAAGCGATTCATCCAGGTTATGGTTTATTATCAGAGAATCCGTCTTTTCCGGTTCGTTGCAAAGAAGAAGGAATCGTATTTATCGGTCCTTCAGAAGAAATCATTACGAAGATGGGAAGTAAAATCGAATCACGTATCGCAATGCAAGCAGCAGATGTCCCAGTAGTCCCAGGTATTACTACAAATATTGAAACTGCTGAAGAAGCAATTGAAATTGCAAAACAAATTGGTTATCCATTAATGCTTAAGGCATCCGCAGGCGGCGGAGGCATTGGTATGCAGTTGATGGAAACTGAGCAAACGCTCACCAAAGCGTTTGAAAGTAATAAAACAAGAGCGCAAAACTTTTTTGGTAACGGAGAAATGTATTTAGAGCGATATATAGCAGACGCGCATCATATTGAAATTCAGCTTTTAGCAGATACACATGGTAACACAGTGTATTTATGGGAGCGTGAATGTTCGGTGCAGCGCCGAAATCAAAAAGTAATCGAAGAAGCACCTTCACCATTTTTAGATGAAGGTACACGAAAGGCAATGGGAGAAGTTGCTGTACAAGCTGCCAAAGCACTTGGCTATACAAATGCAGGTACAGTTGAGTTTCTTGTAGATGATCAGAAGAACTTCTATTTCTTAGAGATGAATACGAGATTACAAGTAGAGCATCCAGTGACAGAAGAAATTACGGGATTAGACCTTGTAGAACAGCAACTTCTTATCGCAAGTGGAGAGAAACTATCATTTACTCAGGATGGTGTAAAACGTAGTGGTCATGCCATTGAAGCTCGTATTTATGCAGAAGATCCGAAAACATTCTTCCCATCACCTGGGAAAATTACAAATTTAACATTACCGTCAAATGTACGGATCGATCACTTCTTAGAAAATCATGTAACGATTACACCTTTCTATGATCCAATGATTGCGAAAGTCATTGCACATGGCGAGACTCGTGAAGAAGCAATTTCGAAATTACATGATGCTCTAGAAGAATTAAAAGTAGAAGGTATTAAAACGAACACGCCAATGCTACTGCAAGTTTTGGAAGACGAAGTGTTCAAAGAGGGTATTTATACAACGGGTTTTGTAACGAAACAACTCGTTAAAAAATAA\">Copy to clipboard</span><br>\n</div>",
                        "start": 3575416
                    },
                    {
                        "strand": -1,
                        "type": "biosynthetic-additional",
                        "end": 3577914,
                        "locus_tag": "ctg1_3682",
                        "description": "<div class=\"focus-intro\">\n <strong><span class=\"serif\">ctg1_3682</span></strong><br>\n \n <br>\n Locus tag: <span class=\"serif\">ctg1_3682</span><br>\n Protein ID: <span class=\"serif\">None</span><br>\n Gene: <span class=\"serif\">None</span><br>\n \n Location: 3,576,769 - 3,577,914,\n (total: 1146 nt)<br>\n <br>\n \n  biosynthetic-additional (rule-based-clusters) Acyl-CoA_dh_N<br>\n \n  biosynthetic-additional (rule-based-clusters) Acyl-CoA_dh_M<br>\n \n  biosynthetic-additional (rule-based-clusters) Acyl-CoA_dh_1<br>\n \n  biosynthetic-additional (smcogs) SMCOG1006:acyl-CoA dehydrogenase (Score: 452; E-value: 2.7e-137)<br>\n \n</div>\n<div class=\"focus-info\">\n \n\n \n  <br>\n  <span class=\"bold\"> Gene Ontology terms for PFAM domains:</span><br>\n  \n   PF00441.23: <a class='external-link' href='http://amigo.geneontology.org/amigo/term/GO:0016627' target='_blank'>GO:0016627</a>: oxidoreductase activity, acting on the CH-CH group of donors<br>\n  \n   PF00441.23: <a class='external-link' href='http://amigo.geneontology.org/amigo/term/GO:0055114' target='_blank'>GO:0055114</a>: oxidation-reduction process<br>\n  \n   PF02770.18: <a class='external-link' href='http://amigo.geneontology.org/amigo/term/GO:0016627' target='_blank'>GO:0016627</a>: oxidoreductase activity, acting on the CH-CH group of donors<br>\n  \n   PF02770.18: <a class='external-link' href='http://amigo.geneontology.org/amigo/term/GO:0055114' target='_blank'>GO:0055114</a>: oxidation-reduction process<br>\n  \n   PF02771.15: <a class='external-link' href='http://amigo.geneontology.org/amigo/term/GO:0016627' target='_blank'>GO:0016627</a>: oxidoreductase activity, acting on the CH-CH group of donors<br>\n  \n   PF02771.15: <a class='external-link' href='http://amigo.geneontology.org/amigo/term/GO:0050660' target='_blank'>GO:0050660</a>: flavin adenine dinucleotide binding<br>\n  \n   PF02771.15: <a class='external-link' href='http://amigo.geneontology.org/amigo/term/GO:0055114' target='_blank'>GO:0055114</a>: oxidation-reduction process<br>\n  \n  <br>\n \n</div>\n<div class=\"focus-urls\">\n <a href=\"http://blast.ncbi.nlm.nih.gov/Blast.cgi?PAGE=Proteins&amp;PROGRAM=blastp&amp;BLAST_PROGRAMS=blastp&amp;QUERY=MEFTLTREKQMIKEMVRDFAEKEIAPKAVYYDKTAEFPYETFQKMGELGLLGIPFPEEYGGSGGDTVSYALAVEEIGRACGGTGLSYAATISLGASPIYYFGTEEQKQKYLVPMASGKTLGAFGLTEPNAGSDAGGTQTKAVLDGDEYVISGEKCWITNAEYANTIIVTAVNGVEENGRKRISAFIVPTTSEGLTISSPYDKMGVRASNTCEIVLDGVRVPKENILGDVNKGFKQFLYTLDGGRISIAALAVGIAQSAFERALQYAKERQQFGKSISNFQAIQFKLADMATEVELARNLVHKAAWLKDNDKPFGKEAAMAKLFASEAASRIANQAVQIHGGYGYMREYEVERHIRDAKLLEIGEGTSEIQRLVIARHLGCR&amp;LINK_LOC=protein&amp;PAGE_TYPE=BlastSearch\" target=\"_new\">NCBI BlastP on this gene</a><br>\n <a href=\"http://www.ncbi.nlm.nih.gov/projects/sviewer/?Db=gene&amp;DbFrom=protein&amp;Cmd=Link&amp;noslider=1&amp;id=CP046511.1&amp;from=3566769&amp;to=3587914\" target=\"_new\">View genomic context</a><br>\n \n  <a href=\"knownclusterblast/region9/ctg1_3682_mibig_hits.html\" target=\"_new\">MiBIG Hits</a><br>\n \n \n \n \n</div>\n<div class=\"focus-clipboard\">\n AA sequence: <span class=\"clipboard-copy\" data-seq=\"MEFTLTREKQMIKEMVRDFAEKEIAPKAVYYDKTAEFPYETFQKMGELGLLGIPFPEEYGGSGGDTVSYALAVEEIGRACGGTGLSYAATISLGASPIYYFGTEEQKQKYLVPMASGKTLGAFGLTEPNAGSDAGGTQTKAVLDGDEYVISGEKCWITNAEYANTIIVTAVNGVEENGRKRISAFIVPTTSEGLTISSPYDKMGVRASNTCEIVLDGVRVPKENILGDVNKGFKQFLYTLDGGRISIAALAVGIAQSAFERALQYAKERQQFGKSISNFQAIQFKLADMATEVELARNLVHKAAWLKDNDKPFGKEAAMAKLFASEAASRIANQAVQIHGGYGYMREYEVERHIRDAKLLEIGEGTSEIQRLVIARHLGCR\">Copy to clipboard</span><br>\n Nucleotide sequence: <span class=\"clipboard-copy\" data-seq=\"ATGGAATTTACTCTAACTCGCGAAAAACAAATGATTAAAGAAATGGTACGTGACTTTGCTGAAAAGGAAATCGCACCGAAAGCTGTATATTATGACAAAACTGCAGAGTTTCCATATGAAACATTTCAAAAAATGGGCGAACTAGGATTACTAGGCATCCCATTCCCAGAAGAGTATGGAGGTTCAGGTGGCGATACGGTATCGTATGCGTTAGCAGTTGAAGAAATTGGTCGCGCTTGTGGTGGCACTGGTTTAAGCTATGCTGCAACAATTTCATTAGGTGCTTCTCCAATTTATTATTTCGGTACAGAAGAACAAAAACAAAAGTATTTAGTTCCAATGGCGTCAGGTAAAACATTAGGTGCCTTCGGATTAACGGAGCCGAATGCTGGATCTGATGCAGGTGGTACTCAAACGAAAGCGGTATTAGATGGCGATGAGTATGTAATCAGTGGTGAGAAGTGTTGGATTACAAACGCAGAGTATGCAAATACAATTATTGTAACCGCTGTCAATGGCGTTGAAGAGAATGGTAGAAAACGTATTTCTGCATTTATCGTGCCTACTACTAGTGAAGGATTAACGATTTCAAGTCCATACGATAAGATGGGTGTTCGTGCTTCTAATACTTGTGAAATCGTACTTGATGGTGTGCGTGTACCGAAAGAAAATATTCTTGGTGATGTAAATAAAGGTTTTAAACAATTTTTATATACACTTGATGGAGGGCGTATTTCAATCGCAGCATTGGCAGTTGGTATTGCGCAATCAGCCTTTGAACGTGCATTGCAATATGCGAAAGAACGTCAACAATTTGGAAAGTCAATCTCTAATTTCCAAGCGATTCAATTTAAATTAGCTGATATGGCGACTGAAGTAGAGCTAGCACGCAATTTAGTACATAAAGCAGCTTGGTTAAAAGATAACGATAAACCTTTCGGCAAAGAAGCGGCAATGGCAAAACTATTTGCATCGGAAGCAGCAAGCCGTATTGCGAATCAAGCAGTACAGATTCATGGTGGATATGGTTATATGCGTGAATATGAAGTTGAACGACATATTCGTGATGCGAAACTATTAGAAATTGGTGAAGGAACTTCTGAAATTCAACGTCTCGTAATTGCTAGACATTTAGGATGTAGATAA\">Copy to clipboard</span><br>\n</div>",
                        "start": 3576769
                    },
                    {
                        "strand": -1,
                        "type": "other",
                        "end": 3579101,
                        "locus_tag": "ctg1_3683",
                        "description": "<div class=\"focus-intro\">\n <strong><span class=\"serif\">ctg1_3683</span></strong><br>\n \n <br>\n Locus tag: <span class=\"serif\">ctg1_3683</span><br>\n Protein ID: <span class=\"serif\">None</span><br>\n Gene: <span class=\"serif\">None</span><br>\n \n Location: 3,578,133 - 3,579,101,\n (total: 969 nt)<br>\n <br>\n \n</div>\n<div class=\"focus-info\">\n \n\n \n</div>\n<div class=\"focus-urls\">\n <a href=\"http://blast.ncbi.nlm.nih.gov/Blast.cgi?PAGE=Proteins&amp;PROGRAM=blastp&amp;BLAST_PROGRAMS=blastp&amp;QUERY=MRQFAKPTIVVSKCLEFDACRYNGEMIPDVTIRNLQPFVTFIPVCPEVEIGLGTPRETIRIVEENGENRLVQPSTREDVTEKMEQFSNDFLQTIPDVDGFILKNRSPSCGTRDVKIYSGFEKAPAKGKGAGLFGGAVVKKFSHLPIEEEGRLSNFIIREHFFTRLFTIAYYKMIKHNKNMKELVSFQSDNKYLFMAYNQVKQKELGRIIANQKNEKIEVVFENYEKTLYELFMRAPRYTSNVNVCEHIFGYFKTKLKKQEKDHFIELLQKYAEKKIPLSSLLTILKSWAIRFDEKYLLRQTYFEPYPEALVEISDSGKGRDY&amp;LINK_LOC=protein&amp;PAGE_TYPE=BlastSearch\" target=\"_new\">NCBI BlastP on this gene</a><br>\n <a href=\"http://www.ncbi.nlm.nih.gov/projects/sviewer/?Db=gene&amp;DbFrom=protein&amp;Cmd=Link&amp;noslider=1&amp;id=CP046511.1&amp;from=3568133&amp;to=3589101\" target=\"_new\">View genomic context</a><br>\n \n \n \n \n</div>\n<div class=\"focus-clipboard\">\n AA sequence: <span class=\"clipboard-copy\" data-seq=\"MRQFAKPTIVVSKCLEFDACRYNGEMIPDVTIRNLQPFVTFIPVCPEVEIGLGTPRETIRIVEENGENRLVQPSTREDVTEKMEQFSNDFLQTIPDVDGFILKNRSPSCGTRDVKIYSGFEKAPAKGKGAGLFGGAVVKKFSHLPIEEEGRLSNFIIREHFFTRLFTIAYYKMIKHNKNMKELVSFQSDNKYLFMAYNQVKQKELGRIIANQKNEKIEVVFENYEKTLYELFMRAPRYTSNVNVCEHIFGYFKTKLKKQEKDHFIELLQKYAEKKIPLSSLLTILKSWAIRFDEKYLLRQTYFEPYPEALVEISDSGKGRDY\">Copy to clipboard</span><br>\n Nucleotide sequence: <span class=\"clipboard-copy\" data-seq=\"ATGCGACAATTTGCAAAACCTACAATCGTCGTAAGTAAATGTTTAGAATTTGATGCTTGTCGTTATAATGGAGAGATGATTCCAGATGTAACAATACGAAATTTGCAGCCATTTGTTACATTTATACCTGTTTGTCCAGAAGTCGAGATTGGATTGGGGACTCCTCGTGAAACGATACGAATTGTAGAAGAAAATGGTGAGAATAGACTTGTGCAACCGTCGACACGAGAAGATGTAACTGAAAAAATGGAGCAGTTTTCAAATGACTTTTTACAAACGATACCGGATGTGGATGGTTTTATTTTAAAGAATCGTTCACCAAGTTGTGGTACGCGTGATGTGAAAATTTATTCTGGTTTTGAAAAAGCGCCAGCAAAGGGAAAAGGAGCTGGCTTATTTGGCGGAGCAGTAGTAAAAAAATTTTCGCATCTTCCTATTGAAGAGGAAGGTAGATTGTCGAATTTTATTATTAGAGAGCATTTCTTTACAAGGCTATTTACAATCGCATATTACAAAATGATTAAACACAATAAAAATATGAAAGAACTTGTATCGTTTCAGTCGGATAATAAATATTTATTTATGGCATATAATCAGGTGAAACAAAAGGAATTAGGTCGTATAATTGCAAATCAAAAAAATGAAAAGATTGAAGTGGTATTTGAAAACTATGAGAAGACTTTATATGAATTATTTATGCGTGCGCCCCGTTATACATCGAATGTAAATGTATGCGAGCACATTTTTGGATATTTTAAAACAAAGTTAAAAAAACAAGAAAAAGATCATTTTATAGAACTGTTACAAAAGTATGCAGAAAAGAAAATACCACTTAGTAGTTTACTTACAATTTTAAAATCATGGGCTATTCGATTTGATGAAAAGTATTTATTAAGACAAACATATTTCGAACCATATCCTGAAGCATTAGTAGAAATTTCTGATTCCGGAAAAGGTAGAGATTATTAA\">Copy to clipboard</span><br>\n</div>",
                        "start": 3578133
                    },
                    {
                        "strand": 1,
                        "type": "other",
                        "end": 3579634,
                        "locus_tag": "ctg1_3684",
                        "description": "<div class=\"focus-intro\">\n <strong><span class=\"serif\">ctg1_3684</span></strong><br>\n \n <br>\n Locus tag: <span class=\"serif\">ctg1_3684</span><br>\n Protein ID: <span class=\"serif\">None</span><br>\n Gene: <span class=\"serif\">None</span><br>\n \n Location: 3,579,311 - 3,579,634,\n (total: 324 nt)<br>\n <br>\n \n</div>\n<div class=\"focus-info\">\n \n\n \n</div>\n<div class=\"focus-urls\">\n <a href=\"http://blast.ncbi.nlm.nih.gov/Blast.cgi?PAGE=Proteins&amp;PROGRAM=blastp&amp;BLAST_PROGRAMS=blastp&amp;QUERY=MIKKGGIVMKKKLSSILSVLTLSIMFLGTSTQAEYDGNNMNRVNNTDISTRVNDNNLDRVNNDVRTRNVNTTNDLNDNRDKNNNWAWLGLLGLAGLLGLRRRDKETR&amp;LINK_LOC=protein&amp;PAGE_TYPE=BlastSearch\" target=\"_new\">NCBI BlastP on this gene</a><br>\n <a href=\"http://www.ncbi.nlm.nih.gov/projects/sviewer/?Db=gene&amp;DbFrom=protein&amp;Cmd=Link&amp;noslider=1&amp;id=CP046511.1&amp;from=3569311&amp;to=3589634\" target=\"_new\">View genomic context</a><br>\n \n \n \n \n</div>\n<div class=\"focus-clipboard\">\n AA sequence: <span class=\"clipboard-copy\" data-seq=\"MIKKGGIVMKKKLSSILSVLTLSIMFLGTSTQAEYDGNNMNRVNNTDISTRVNDNNLDRVNNDVRTRNVNTTNDLNDNRDKNNNWAWLGLLGLAGLLGLRRRDKETR\">Copy to clipboard</span><br>\n Nucleotide sequence: <span class=\"clipboard-copy\" data-seq=\"ATGATTAAGAAAGGAGGGATTGTTATGAAAAAGAAATTATCATCTATTTTAAGTGTTTTAACACTATCTATTATGTTTTTAGGTACATCTACGCAAGCTGAATACGATGGAAATAATATGAATAGAGTTAATAACACTGATATTTCAACTCGAGTAAATGACAATAACTTAGACAGAGTTAATAATGATGTAAGAACTCGAAATGTAAATACAACAAATGATTTAAATGATAATCGTGATAAAAATAATAATTGGGCTTGGCTTGGTTTATTAGGACTAGCAGGATTATTAGGTCTTAGAAGAAGAGACAAAGAAACACGCTGA\">Copy to clipboard</span><br>\n</div>",
                        "start": 3579311
                    },
                    {
                        "strand": -1,
                        "type": "regulatory",
                        "end": 3580409,
                        "locus_tag": "ctg1_3685",
                        "description": "<div class=\"focus-intro\">\n <strong><span class=\"serif\">ctg1_3685</span></strong><br>\n \n <br>\n Locus tag: <span class=\"serif\">ctg1_3685</span><br>\n Protein ID: <span class=\"serif\">None</span><br>\n Gene: <span class=\"serif\">None</span><br>\n \n Location: 3,579,756 - 3,580,409,\n (total: 654 nt)<br>\n <br>\n \n  regulatory (smcogs) SMCOG1057:TetR family transcriptional regulator (Score: 98.6; E-value: 9.6e-30)<br>\n \n</div>\n<div class=\"focus-info\">\n \n\n \n  <br>\n  <span class=\"bold\"> Gene Ontology terms for PFAM domains:</span><br>\n  \n   PF00440.22: <a class='external-link' href='http://amigo.geneontology.org/amigo/term/GO:0003677' target='_blank'>GO:0003677</a>: DNA binding<br>\n  \n  <br>\n \n</div>\n<div class=\"focus-urls\">\n <a href=\"http://blast.ncbi.nlm.nih.gov/Blast.cgi?PAGE=Proteins&amp;PROGRAM=blastp&amp;BLAST_PROGRAMS=blastp&amp;QUERY=MQKDWLEELIAATNTDKRNERQMRILEAAVDMFGEKGYASTSTSEIAKRAGVAEGTIFRYYKTKKDLLLAVVMPTLTKFAAPFFVQTFAKEIFKSEYESYEGLLRVVIHNRFKFAQKHFPMIKILIQEVPFQPELKNEIQQLVETELFSHFKKLIVKFQEEGEIIEIPPSSVLRLTLSAVLGLLLTRFLLLPEEKWNDEAEIENTIQFILYGLTPRI&amp;LINK_LOC=protein&amp;PAGE_TYPE=BlastSearch\" target=\"_new\">NCBI BlastP on this gene</a><br>\n <a href=\"http://www.ncbi.nlm.nih.gov/projects/sviewer/?Db=gene&amp;DbFrom=protein&amp;Cmd=Link&amp;noslider=1&amp;id=CP046511.1&amp;from=3569756&amp;to=3590409\" target=\"_new\">View genomic context</a><br>\n \n  <a href=\"knownclusterblast/region9/ctg1_3685_mibig_hits.html\" target=\"_new\">MiBIG Hits</a><br>\n \n \n \n \n</div>\n<div class=\"focus-clipboard\">\n AA sequence: <span class=\"clipboard-copy\" data-seq=\"MQKDWLEELIAATNTDKRNERQMRILEAAVDMFGEKGYASTSTSEIAKRAGVAEGTIFRYYKTKKDLLLAVVMPTLTKFAAPFFVQTFAKEIFKSEYESYEGLLRVVIHNRFKFAQKHFPMIKILIQEVPFQPELKNEIQQLVETELFSHFKKLIVKFQEEGEIIEIPPSSVLRLTLSAVLGLLLTRFLLLPEEKWNDEAEIENTIQFILYGLTPRI\">Copy to clipboard</span><br>\n Nucleotide sequence: <span class=\"clipboard-copy\" data-seq=\"ATGCAGAAGGATTGGCTGGAGGAATTAATAGCTGCAACTAATACGGATAAACGAAATGAACGTCAAATGCGAATATTAGAGGCGGCTGTTGATATGTTTGGAGAAAAAGGATACGCTTCAACTTCAACAAGTGAAATTGCAAAACGGGCTGGTGTAGCGGAAGGAACAATCTTCCGCTACTATAAGACGAAAAAAGATTTATTACTAGCGGTCGTAATGCCAACTTTAACTAAGTTCGCTGCACCATTTTTCGTACAAACCTTTGCAAAAGAAATATTTAAATCGGAGTATGAATCATACGAAGGACTTTTAAGGGTTGTAATTCATAATAGGTTTAAATTTGCTCAAAAACACTTTCCTATGATAAAAATATTAATTCAAGAGGTGCCATTCCAACCAGAACTGAAAAATGAAATACAGCAATTAGTAGAAACAGAACTGTTTTCACATTTCAAAAAGTTGATTGTGAAATTTCAAGAAGAAGGGGAAATTATTGAGATACCACCATCTTCCGTACTACGTCTTACTTTATCAGCTGTATTAGGTTTATTATTAACACGATTTTTATTATTGCCTGAAGAAAAATGGAATGATGAAGCGGAAATTGAAAATACGATTCAATTTATATTGTATGGATTAACTCCACGAATTTAA\">Copy to clipboard</span><br>\n</div>",
                        "start": 3579756
                    },
                    {
                        "strand": -1,
                        "type": "transport",
                        "end": 3581168,
                        "locus_tag": "ctg1_3686",
                        "description": "<div class=\"focus-intro\">\n <strong><span class=\"serif\">ctg1_3686</span></strong><br>\n \n <br>\n Locus tag: <span class=\"serif\">ctg1_3686</span><br>\n Protein ID: <span class=\"serif\">None</span><br>\n Gene: <span class=\"serif\">None</span><br>\n \n Location: 3,580,434 - 3,581,168,\n (total: 735 nt)<br>\n <br>\n \n  transport (smcogs) SMCOG1065:ABC-2 type transporter (Score: 74.8; E-value: 1e-22)<br>\n \n</div>\n<div class=\"focus-info\">\n \n\n \n  <br>\n  <span class=\"bold\"> Gene Ontology terms for PFAM domains:</span><br>\n  \n   PF01061.23: <a class='external-link' href='http://amigo.geneontology.org/amigo/term/GO:0016020' target='_blank'>GO:0016020</a>: membrane<br>\n  \n   PF12679.6: <a class='external-link' href='http://amigo.geneontology.org/amigo/term/GO:0055085' target='_blank'>GO:0055085</a>: transmembrane transport<br>\n  \n  <br>\n \n</div>\n<div class=\"focus-urls\">\n <a href=\"http://blast.ncbi.nlm.nih.gov/Blast.cgi?PAGE=Proteins&amp;PROGRAM=blastp&amp;BLAST_PROGRAMS=blastp&amp;QUERY=MKLLLEGSDSSKNRAVLQVLQKSTEKNDVSIMKPEVNYLHGSKDFTMFDGLGPVLIGFFTFFFVFILSGVSFVRERLSGTLERLLSTPVRRWEIVAGYIIGFGIFAFIQSIIIVSFSVYILDLYVAGSIWLTLLITCMLSLTALTLGTFLSAYANNEFQMIQFIPLVIVPQIFFSGLFPLESMNKWLQMLGKVFPLTYGADAMRQVMIRNQGFTEIALDLTVLLLFSILFAVGNVFALKKHRKI&amp;LINK_LOC=protein&amp;PAGE_TYPE=BlastSearch\" target=\"_new\">NCBI BlastP on this gene</a><br>\n <a href=\"http://www.ncbi.nlm.nih.gov/projects/sviewer/?Db=gene&amp;DbFrom=protein&amp;Cmd=Link&amp;noslider=1&amp;id=CP046511.1&amp;from=3570434&amp;to=3591168\" target=\"_new\">View genomic context</a><br>\n \n \n  <a href=\"http://blast.jcvi.org/er-blast/index.cgi?project=transporter;program=blastp;database=pub/transporter.pep;sequence=sequence%0AMKLLLEGSDSSKNRAVLQVLQKSTEKNDVSIMKPEVNYLHGSKDFTMFDGLGPVLIGFFTFFFVFILSGVSFVRERLSGTLERLLSTPVRRWEIVAGYIIGFGIFAFIQSIIIVSFSVYILDLYVAGSIWLTLLITCMLSLTALTLGTFLSAYANNEFQMIQFIPLVIVPQIFFSGLFPLESMNKWLQMLGKVFPLTYGADAMRQVMIRNQGFTEIALDLTVLLLFSILFAVGNVFALKKHRKI\" target=\"_new\">TransportDB BLAST on this gene</a><br>\n \n \n \n</div>\n<div class=\"focus-clipboard\">\n AA sequence: <span class=\"clipboard-copy\" data-seq=\"MKLLLEGSDSSKNRAVLQVLQKSTEKNDVSIMKPEVNYLHGSKDFTMFDGLGPVLIGFFTFFFVFILSGVSFVRERLSGTLERLLSTPVRRWEIVAGYIIGFGIFAFIQSIIIVSFSVYILDLYVAGSIWLTLLITCMLSLTALTLGTFLSAYANNEFQMIQFIPLVIVPQIFFSGLFPLESMNKWLQMLGKVFPLTYGADAMRQVMIRNQGFTEIALDLTVLLLFSILFAVGNVFALKKHRKI\">Copy to clipboard</span><br>\n Nucleotide sequence: <span class=\"clipboard-copy\" data-seq=\"ATGAAACTTCTGTTGGAAGGTAGTGATTCGTCAAAAAATCGTGCTGTACTTCAAGTATTGCAAAAAAGCACAGAGAAGAATGATGTATCGATTATGAAACCTGAAGTAAATTATTTACATGGCTCTAAAGACTTTACGATGTTTGATGGGCTTGGTCCTGTATTAATTGGTTTCTTTACATTTTTCTTTGTATTTATATTATCAGGTGTATCTTTCGTAAGAGAACGTTTAAGTGGTACGCTAGAAAGGTTATTATCCACCCCAGTAAGAAGATGGGAAATAGTCGCAGGTTATATTATTGGTTTTGGAATCTTTGCCTTTATACAATCCATTATTATCGTAAGCTTTTCCGTTTATATTTTAGATTTATACGTAGCTGGCTCCATATGGCTAACGCTACTTATTACATGTATGCTCTCTTTAACTGCACTAACATTAGGTACGTTTTTATCGGCATACGCAAATAATGAATTTCAAATGATTCAATTTATACCGCTTGTTATTGTGCCACAAATCTTCTTTTCTGGATTGTTTCCATTGGAATCTATGAACAAGTGGCTACAAATGTTAGGGAAAGTATTTCCACTCACATACGGCGCTGACGCAATGAGACAAGTGATGATTCGGAATCAAGGGTTTACAGAGATTGCATTAGATCTTACTGTATTATTACTTTTTTCAATATTATTTGCAGTAGGAAACGTATTTGCTTTAAAGAAACATCGCAAAATATAA\">Copy to clipboard</span><br>\n</div>",
                        "start": 3580434
                    },
                    {
                        "strand": -1,
                        "type": "other",
                        "end": 3581452,
                        "locus_tag": "ctg1_3687",
                        "description": "<div class=\"focus-intro\">\n <strong><span class=\"serif\">ctg1_3687</span></strong><br>\n \n <br>\n Locus tag: <span class=\"serif\">ctg1_3687</span><br>\n Protein ID: <span class=\"serif\">None</span><br>\n Gene: <span class=\"serif\">None</span><br>\n \n Location: 3,581,198 - 3,581,452,\n (total: 255 nt)<br>\n <br>\n \n</div>\n<div class=\"focus-info\">\n \n\n \n</div>\n<div class=\"focus-urls\">\n <a href=\"http://blast.ncbi.nlm.nih.gov/Blast.cgi?PAGE=Proteins&amp;PROGRAM=blastp&amp;BLAST_PROGRAMS=blastp&amp;QUERY=MRVTGVIIRIIRQFFRDKRSLAMMFGAPMLLLWLLSLVFTQKDYIPQIAVVDMPAQIVKMMKNQEASIYEYSKEKAISELENKR&amp;LINK_LOC=protein&amp;PAGE_TYPE=BlastSearch\" target=\"_new\">NCBI BlastP on this gene</a><br>\n <a href=\"http://www.ncbi.nlm.nih.gov/projects/sviewer/?Db=gene&amp;DbFrom=protein&amp;Cmd=Link&amp;noslider=1&amp;id=CP046511.1&amp;from=3571198&amp;to=3591452\" target=\"_new\">View genomic context</a><br>\n \n \n \n \n</div>\n<div class=\"focus-clipboard\">\n AA sequence: <span class=\"clipboard-copy\" data-seq=\"MRVTGVIIRIIRQFFRDKRSLAMMFGAPMLLLWLLSLVFTQKDYIPQIAVVDMPAQIVKMMKNQEASIYEYSKEKAISELENKR\">Copy to clipboard</span><br>\n Nucleotide sequence: <span class=\"clipboard-copy\" data-seq=\"ATGAGAGTTACTGGTGTAATTATACGTATTATTCGTCAATTTTTTCGAGATAAGCGTTCGTTAGCAATGATGTTTGGAGCACCGATGTTATTACTTTGGCTTTTGTCACTAGTGTTTACACAGAAAGACTATATACCGCAAATTGCTGTTGTTGATATGCCTGCTCAAATAGTAAAAATGATGAAAAATCAAGAAGCGTCAATTTATGAATACAGTAAGGAAAAGGCGATTTCTGAGTTGGAAAACAAAAGGTAG\">Copy to clipboard</span><br>\n</div>",
                        "start": 3581198
                    },
                    {
                        "strand": -1,
                        "type": "other",
                        "end": 3581687,
                        "locus_tag": "ctg1_3688",
                        "description": "<div class=\"focus-intro\">\n <strong><span class=\"serif\">ctg1_3688</span></strong><br>\n \n <br>\n Locus tag: <span class=\"serif\">ctg1_3688</span><br>\n Protein ID: <span class=\"serif\">None</span><br>\n Gene: <span class=\"serif\">None</span><br>\n \n Location: 3,581,400 - 3,581,687,\n (total: 288 nt)<br>\n <br>\n \n</div>\n<div class=\"focus-info\">\n \n\n \n</div>\n<div class=\"focus-urls\">\n <a href=\"http://blast.ncbi.nlm.nih.gov/Blast.cgi?PAGE=Proteins&amp;PROGRAM=blastp&amp;BLAST_PROGRAMS=blastp&amp;QUERY=VGIDPLLRKTIWEKFYDLKKKGTTIIVTTHIMDEAEFCERLGLIREGKLVAVGTTEELKKRVSSGRIEDVFCWKRWCHHESYWCNYTYYSSIFSR&amp;LINK_LOC=protein&amp;PAGE_TYPE=BlastSearch\" target=\"_new\">NCBI BlastP on this gene</a><br>\n <a href=\"http://www.ncbi.nlm.nih.gov/projects/sviewer/?Db=gene&amp;DbFrom=protein&amp;Cmd=Link&amp;noslider=1&amp;id=CP046511.1&amp;from=3571400&amp;to=3591687\" target=\"_new\">View genomic context</a><br>\n \n  <a href=\"knownclusterblast/region9/ctg1_3688_mibig_hits.html\" target=\"_new\">MiBIG Hits</a><br>\n \n \n \n \n</div>\n<div class=\"focus-clipboard\">\n AA sequence: <span class=\"clipboard-copy\" data-seq=\"VGIDPLLRKTIWEKFYDLKKKGTTIIVTTHIMDEAEFCERLGLIREGKLVAVGTTEELKKRVSSGRIEDVFCWKRWCHHESYWCNYTYYSSIFSR\">Copy to clipboard</span><br>\n Nucleotide sequence: <span class=\"clipboard-copy\" data-seq=\"GTGGGGATAGATCCGCTTCTTAGGAAAACGATTTGGGAAAAATTTTATGATCTTAAAAAGAAAGGCACAACGATTATTGTAACGACGCACATTATGGATGAAGCTGAATTTTGTGAGCGTCTAGGATTAATTAGAGAAGGGAAACTAGTTGCGGTTGGAACAACTGAAGAATTGAAAAAACGCGTGTCATCTGGACGGATTGAAGATGTCTTTTGCTGGAAGAGGTGGTGCCATCATGAGAGTTACTGGTGTAATTATACGTATTATTCGTCAATTTTTTCGAGATAA\">Copy to clipboard</span><br>\n</div>",
                        "start": 3581400
                    },
                    {
                        "strand": -1,
                        "type": "transport",
                        "end": 3582178,
                        "locus_tag": "ctg1_3689",
                        "description": "<div class=\"focus-intro\">\n <strong><span class=\"serif\">ctg1_3689</span></strong><br>\n \n <br>\n Locus tag: <span class=\"serif\">ctg1_3689</span><br>\n Protein ID: <span class=\"serif\">None</span><br>\n Gene: <span class=\"serif\">None</span><br>\n \n Location: 3,581,738 - 3,582,178,\n (total: 441 nt)<br>\n <br>\n \n  transport (smcogs) SMCOG1000:ABC transporter ATP-binding protein (Score: 100.9; E-value: 1.5e-30)<br>\n \n</div>\n<div class=\"focus-info\">\n \n\n \n  <br>\n  <span class=\"bold\"> Gene Ontology terms for PFAM domains:</span><br>\n  \n   PF00005.26: <a class='external-link' href='http://amigo.geneontology.org/amigo/term/GO:0005524' target='_blank'>GO:0005524</a>: ATP binding<br>\n  \n   PF00005.26: <a class='external-link' href='http://amigo.geneontology.org/amigo/term/GO:0016887' target='_blank'>GO:0016887</a>: ATPase activity<br>\n  \n  <br>\n \n</div>\n<div class=\"focus-urls\">\n <a href=\"http://blast.ncbi.nlm.nih.gov/Blast.cgi?PAGE=Proteins&amp;PROGRAM=blastp&amp;BLAST_PROGRAMS=blastp&amp;QUERY=MKRATTFNYFTDCIKKFWEKKEVLHNLSLQVEKAEIFGFVGPSGSGKTTLIKMIAGINEATKGEVLVNNTNMPNLNEMKRIGYMAQADALYEELSAYENADFIATMYGLKGKRKTRIAEVFELVQLSQYMKKQVQQFSGGMKNAYH&amp;LINK_LOC=protein&amp;PAGE_TYPE=BlastSearch\" target=\"_new\">NCBI BlastP on this gene</a><br>\n <a href=\"http://www.ncbi.nlm.nih.gov/projects/sviewer/?Db=gene&amp;DbFrom=protein&amp;Cmd=Link&amp;noslider=1&amp;id=CP046511.1&amp;from=3571738&amp;to=3592178\" target=\"_new\">View genomic context</a><br>\n \n  <a href=\"knownclusterblast/region9/ctg1_3689_mibig_hits.html\" target=\"_new\">MiBIG Hits</a><br>\n \n \n  <a href=\"http://blast.jcvi.org/er-blast/index.cgi?project=transporter;program=blastp;database=pub/transporter.pep;sequence=sequence%0AMKRATTFNYFTDCIKKFWEKKEVLHNLSLQVEKAEIFGFVGPSGSGKTTLIKMIAGINEATKGEVLVNNTNMPNLNEMKRIGYMAQADALYEELSAYENADFIATMYGLKGKRKTRIAEVFELVQLSQYMKKQVQQFSGGMKNAYH\" target=\"_new\">TransportDB BLAST on this gene</a><br>\n \n \n \n</div>\n<div class=\"focus-clipboard\">\n AA sequence: <span class=\"clipboard-copy\" data-seq=\"MKRATTFNYFTDCIKKFWEKKEVLHNLSLQVEKAEIFGFVGPSGSGKTTLIKMIAGINEATKGEVLVNNTNMPNLNEMKRIGYMAQADALYEELSAYENADFIATMYGLKGKRKTRIAEVFELVQLSQYMKKQVQQFSGGMKNAYH\">Copy to clipboard</span><br>\n Nucleotide sequence: <span class=\"clipboard-copy\" data-seq=\"ATGAAACGTGCAACAACCTTCAATTATTTTACGGACTGTATCAAAAAGTTTTGGGAAAAAAAAGAAGTGTTACACAATCTTTCATTGCAAGTTGAAAAAGCAGAGATTTTTGGTTTTGTTGGACCTTCTGGATCGGGGAAAACAACGCTCATTAAAATGATTGCAGGTATTAATGAGGCAACGAAAGGTGAAGTGCTTGTTAATAATACTAATATGCCTAATTTAAATGAAATGAAACGAATTGGTTATATGGCCCAGGCGGATGCATTATATGAAGAATTGTCAGCATATGAAAATGCAGATTTTATAGCAACGATGTATGGATTAAAGGGAAAAAGAAAGACAAGAATTGCAGAGGTTTTTGAACTTGTACAATTGTCACAGTATATGAAAAAGCAAGTACAACAATTTTCAGGTGGAATGAAAAACGCTTATCATTAG\">Copy to clipboard</span><br>\n</div>",
                        "start": 3581738
                    },
                    {
                        "strand": -1,
                        "type": "other",
                        "end": 3582610,
                        "locus_tag": "ctg1_3690",
                        "description": "<div class=\"focus-intro\">\n <strong><span class=\"serif\">ctg1_3690</span></strong><br>\n \n <br>\n Locus tag: <span class=\"serif\">ctg1_3690</span><br>\n Protein ID: <span class=\"serif\">None</span><br>\n Gene: <span class=\"serif\">None</span><br>\n \n Location: 3,582,359 - 3,582,610,\n (total: 252 nt)<br>\n <br>\n \n</div>\n<div class=\"focus-info\">\n \n\n \n</div>\n<div class=\"focus-urls\">\n <a href=\"http://blast.ncbi.nlm.nih.gov/Blast.cgi?PAGE=Proteins&amp;PROGRAM=blastp&amp;BLAST_PROGRAMS=blastp&amp;QUERY=MHKEYEIEEYTAIEEQIHYYCKCLLVSHPDQIIKYLEKRLEKYAETLQYAHLYPDTVILPLQQLVIEYSLDVARIRKYMNLKT&amp;LINK_LOC=protein&amp;PAGE_TYPE=BlastSearch\" target=\"_new\">NCBI BlastP on this gene</a><br>\n <a href=\"http://www.ncbi.nlm.nih.gov/projects/sviewer/?Db=gene&amp;DbFrom=protein&amp;Cmd=Link&amp;noslider=1&amp;id=CP046511.1&amp;from=3572359&amp;to=3592610\" target=\"_new\">View genomic context</a><br>\n \n \n \n \n</div>\n<div class=\"focus-clipboard\">\n AA sequence: <span class=\"clipboard-copy\" data-seq=\"MHKEYEIEEYTAIEEQIHYYCKCLLVSHPDQIIKYLEKRLEKYAETLQYAHLYPDTVILPLQQLVIEYSLDVARIRKYMNLKT\">Copy to clipboard</span><br>\n Nucleotide sequence: <span class=\"clipboard-copy\" data-seq=\"ATGCATAAAGAATATGAAATTGAAGAATACACGGCGATTGAGGAACAAATACATTATTATTGTAAATGTTTATTAGTAAGTCATCCTGATCAAATAATAAAATATTTAGAAAAAAGGTTAGAAAAATATGCAGAAACATTACAATATGCCCATTTATATCCTGACACAGTTATTTTACCGTTACAGCAATTAGTTATTGAATATTCTTTAGACGTTGCTAGAATTCGGAAGTATATGAATTTAAAAACGTAA\">Copy to clipboard</span><br>\n</div>",
                        "start": 3582359
                    },
                    {
                        "strand": -1,
                        "type": "other",
                        "end": 3583667,
                        "locus_tag": "ctg1_3691",
                        "description": "<div class=\"focus-intro\">\n <strong><span class=\"serif\">ctg1_3691</span></strong><br>\n \n <br>\n Locus tag: <span class=\"serif\">ctg1_3691</span><br>\n Protein ID: <span class=\"serif\">None</span><br>\n Gene: <span class=\"serif\">None</span><br>\n \n Location: 3,582,825 - 3,583,667,\n (total: 843 nt)<br>\n <br>\n \n</div>\n<div class=\"focus-info\">\n \n\n \n  <br>\n  <span class=\"bold\"> Gene Ontology terms for PFAM domains:</span><br>\n  \n   PF00149.27: <a class='external-link' href='http://amigo.geneontology.org/amigo/term/GO:0016787' target='_blank'>GO:0016787</a>: hydrolase activity<br>\n  \n  <br>\n \n</div>\n<div class=\"focus-urls\">\n <a href=\"http://blast.ncbi.nlm.nih.gov/Blast.cgi?PAGE=Proteins&amp;PROGRAM=blastp&amp;BLAST_PROGRAMS=blastp&amp;QUERY=MKKKINRIVMIICILVGFTIFLYLQNNLISITEVKITSSKIPSSFKGYKILQISDLHNKKFGDNQDVLIQKIKSIDPDIIAITGDLIDSKSYDAEVSMQLIREIVKKYPVYFVTGNHEQWSGKYNNLEKELKKYDVNVLRNEHVGIRKGEQEINLLGIDDPEFVTGNRDEGNIIIDEIKKAKIEMQPDKYNVLLSHRPEFIKEYTNERLDLVLSGHAHGGQVRLPFIGGLVAPNQGVLPKYTAGLYVEQNTSMVVSRGLGNSIIPQRILNRPEIVVVQLN&amp;LINK_LOC=protein&amp;PAGE_TYPE=BlastSearch\" target=\"_new\">NCBI BlastP on this gene</a><br>\n <a href=\"http://www.ncbi.nlm.nih.gov/projects/sviewer/?Db=gene&amp;DbFrom=protein&amp;Cmd=Link&amp;noslider=1&amp;id=CP046511.1&amp;from=3572825&amp;to=3593667\" target=\"_new\">View genomic context</a><br>\n \n  <a href=\"knownclusterblast/region9/ctg1_3691_mibig_hits.html\" target=\"_new\">MiBIG Hits</a><br>\n \n \n \n \n</div>\n<div class=\"focus-clipboard\">\n AA sequence: <span class=\"clipboard-copy\" data-seq=\"MKKKINRIVMIICILVGFTIFLYLQNNLISITEVKITSSKIPSSFKGYKILQISDLHNKKFGDNQDVLIQKIKSIDPDIIAITGDLIDSKSYDAEVSMQLIREIVKKYPVYFVTGNHEQWSGKYNNLEKELKKYDVNVLRNEHVGIRKGEQEINLLGIDDPEFVTGNRDEGNIIIDEIKKAKIEMQPDKYNVLLSHRPEFIKEYTNERLDLVLSGHAHGGQVRLPFIGGLVAPNQGVLPKYTAGLYVEQNTSMVVSRGLGNSIIPQRILNRPEIVVVQLN\">Copy to clipboard</span><br>\n Nucleotide sequence: <span class=\"clipboard-copy\" data-seq=\"ATGAAAAAAAAGATTAATAGAATCGTAATGATTATTTGTATATTAGTAGGTTTTACAATCTTTTTATATTTACAGAACAATTTAATAAGTATAACTGAGGTTAAAATAACCTCTAGTAAAATACCATCCTCTTTTAAAGGGTATAAAATTCTACAAATTTCAGACTTACACAATAAAAAATTTGGCGATAATCAAGATGTGTTAATTCAAAAAATAAAAAGTATAGACCCAGATATTATTGCGATTACGGGTGATTTAATTGACAGTAAATCATACGATGCAGAAGTTAGTATGCAATTAATACGAGAAATTGTAAAGAAGTATCCTGTATATTTTGTGACAGGAAACCATGAACAATGGTCTGGAAAGTATAACAATTTAGAAAAAGAGTTGAAGAAATATGATGTCAATGTTTTAAGGAATGAACATGTAGGCATTCGAAAGGGTGAGCAAGAAATAAACTTGCTAGGTATTGATGATCCAGAGTTTGTTACTGGAAACCGTGATGAAGGAAATATTATAATAGATGAAATTAAAAAAGCGAAAATTGAAATGCAGCCAGATAAATATAATGTATTATTATCCCATCGGCCTGAATTTATAAAGGAATATACGAATGAGAGGTTGGATTTGGTTTTATCGGGACATGCTCATGGAGGGCAAGTTAGATTGCCATTTATCGGTGGATTAGTTGCGCCAAATCAAGGTGTTTTACCTAAATATACAGCAGGTTTATATGTAGAACAAAATACATCAATGGTAGTGAGTAGAGGATTAGGAAATAGTATCATTCCGCAAAGAATTTTGAATAGGCCAGAGATTGTAGTCGTGCAGCTAAATTAA\">Copy to clipboard</span><br>\n</div>",
                        "start": 3582825
                    },
                    {
                        "strand": -1,
                        "type": "other",
                        "end": 3584353,
                        "locus_tag": "ctg1_3692",
                        "description": "<div class=\"focus-intro\">\n <strong><span class=\"serif\">ctg1_3692</span></strong><br>\n \n <br>\n Locus tag: <span class=\"serif\">ctg1_3692</span><br>\n Protein ID: <span class=\"serif\">None</span><br>\n Gene: <span class=\"serif\">None</span><br>\n \n Location: 3,583,928 - 3,584,353,\n (total: 426 nt)<br>\n <br>\n \n  resistance (resist) ClassA (Score: 175.4; E-value: 8.2e-54)<br>\n \n</div>\n<div class=\"focus-info\">\n \n\n \n</div>\n<div class=\"focus-urls\">\n <a href=\"http://blast.ncbi.nlm.nih.gov/Blast.cgi?PAGE=Proteins&amp;PROGRAM=blastp&amp;BLAST_PROGRAMS=blastp&amp;QUERY=MKALRHMGDRITMSDRFETELNEAIPGDIRDTSTAKAIATNLKAFTVGNALPAEKRKILTEWMKGNATGDKLIRAGVPTDWVVGDKSGAGSYGTRNDIAIVWPPNRAPIIIAILSSKDEKEATYDNQLIAEATEVIVKALR&amp;LINK_LOC=protein&amp;PAGE_TYPE=BlastSearch\" target=\"_new\">NCBI BlastP on this gene</a><br>\n <a href=\"http://www.ncbi.nlm.nih.gov/projects/sviewer/?Db=gene&amp;DbFrom=protein&amp;Cmd=Link&amp;noslider=1&amp;id=CP046511.1&amp;from=3573928&amp;to=3594353\" target=\"_new\">View genomic context</a><br>\n \n  <a href=\"knownclusterblast/region9/ctg1_3692_mibig_hits.html\" target=\"_new\">MiBIG Hits</a><br>\n \n \n \n \n</div>\n<div class=\"focus-clipboard\">\n AA sequence: <span class=\"clipboard-copy\" data-seq=\"MKALRHMGDRITMSDRFETELNEAIPGDIRDTSTAKAIATNLKAFTVGNALPAEKRKILTEWMKGNATGDKLIRAGVPTDWVVGDKSGAGSYGTRNDIAIVWPPNRAPIIIAILSSKDEKEATYDNQLIAEATEVIVKALR\">Copy to clipboard</span><br>\n Nucleotide sequence: <span class=\"clipboard-copy\" data-seq=\"ATGAAAGCGCTTAGGCATATGGGGGATCGGATTACTATGTCTGATCGCTTTGAAACAGAATTAAACGAAGCTATTCCAGGAGACATTCGTGACACTAGTACAGCGAAAGCTATTGCTACGAATCTTAAAGCTTTTACGGTCGGAAATGCACTTCCAGCTGAAAAACGTAAAATTCTTACAGAGTGGATGAAAGGAAATGCTACAGGGGACAAACTTATTCGTGCAGGCGTACCAACTGACTGGGTAGTTGGAGATAAATCAGGTGCTGGTAGTTACGGGACAAGAAATGATATTGCTATCGTTTGGCCTCCAAATAGAGCACCAATTATCATCGCAATTTTATCTAGTAAAGATGAGAAAGAGGCTACCTATGATAATCAACTCATTGCAGAGGCAACTGAAGTTATAGTTAAGGCTCTTAGGTAA\">Copy to clipboard</span><br>\n</div>",
                        "start": 3583928,
                        "resistance": true
                    },
                    {
                        "strand": -1,
                        "type": "other",
                        "end": 3584852,
                        "locus_tag": "ctg1_3693",
                        "description": "<div class=\"focus-intro\">\n <strong><span class=\"serif\">ctg1_3693</span></strong><br>\n \n <br>\n Locus tag: <span class=\"serif\">ctg1_3693</span><br>\n Protein ID: <span class=\"serif\">None</span><br>\n Gene: <span class=\"serif\">None</span><br>\n \n Location: 3,584,340 - 3,584,852,\n (total: 513 nt)<br>\n <br>\n \n  resistance (resist) ClassA (Score: 147; E-value: 3.8e-45)<br>\n \n</div>\n<div class=\"focus-info\">\n \n\n \n</div>\n<div class=\"focus-urls\">\n <a href=\"http://blast.ncbi.nlm.nih.gov/Blast.cgi?PAGE=Proteins&amp;PROGRAM=blastp&amp;BLAST_PROGRAMS=blastp&amp;QUERY=MILKNKRMLKIGICVGILGLSITSLEAFTGGALQVEAKEKTGQVKHKNQATHKEFSQLEKKFDARLGVYAIDTGTNQTISYRPNERFAFASTYKALAAGVLLQQNSIDTLNEVITFTKEDLVDYSPVTEKHVDTGMKLGEIAEAAVRSSDNTAGNILFNKIGGPKGYESA&amp;LINK_LOC=protein&amp;PAGE_TYPE=BlastSearch\" target=\"_new\">NCBI BlastP on this gene</a><br>\n <a href=\"http://www.ncbi.nlm.nih.gov/projects/sviewer/?Db=gene&amp;DbFrom=protein&amp;Cmd=Link&amp;noslider=1&amp;id=CP046511.1&amp;from=3574340&amp;to=3594852\" target=\"_new\">View genomic context</a><br>\n \n  <a href=\"knownclusterblast/region9/ctg1_3693_mibig_hits.html\" target=\"_new\">MiBIG Hits</a><br>\n \n \n \n \n</div>\n<div class=\"focus-clipboard\">\n AA sequence: <span class=\"clipboard-copy\" data-seq=\"MILKNKRMLKIGICVGILGLSITSLEAFTGGALQVEAKEKTGQVKHKNQATHKEFSQLEKKFDARLGVYAIDTGTNQTISYRPNERFAFASTYKALAAGVLLQQNSIDTLNEVITFTKEDLVDYSPVTEKHVDTGMKLGEIAEAAVRSSDNTAGNILFNKIGGPKGYESA\">Copy to clipboard</span><br>\n Nucleotide sequence: <span class=\"clipboard-copy\" data-seq=\"ATGATTTTGAAAAATAAGAGGATGCTAAAAATAGGAATATGCGTTGGTATATTAGGTTTAAGTATTACAAGCCTAGAAGCTTTTACAGGAGGGGCACTGCAAGTTGAAGCGAAAGAAAAGACTGGACAAGTGAAACATAAAAATCAGGCGACGCATAAAGAGTTCTCTCAACTTGAGAAAAAATTTGATGCTCGATTAGGTGTATATGCGATTGATACTGGTACAAATCAAACAATCTCTTATCGACCTAACGAAAGATTTGCCTTCGCATCAACCTACAAGGCTTTAGCTGCAGGAGTATTACTACAGCAAAACTCAATTGATACATTAAATGAAGTAATCACATTTACGAAAGAAGACTTAGTGGATTATTCACCTGTTACAGAGAAACATGTAGATACTGGAATGAAACTAGGAGAAATTGCTGAGGCTGCTGTTCGTTCAAGTGATAATACTGCAGGGAACATTTTATTTAATAAAATAGGCGGACCGAAAGGATATGAAAGCGCTTAG\">Copy to clipboard</span><br>\n</div>",
                        "start": 3584340,
                        "resistance": true
                    }
                ],
                "products": [
                    "betalactone"
                ]
            },
            {
                "type": "NRPS",
                "ttaCodons": [],
                "idx": 10,
                "end": 3684047,
                "anchor": "r1c10",
                "start": 3618743,
                "clusters": [
                    {
                        "product": "NRPS",
                        "height": 2,
                        "end": 3664079,
                        "tool": "rule-based-clusters",
                        "start": 3638168,
                        "neighbouring_start": 3618742,
                        "isCandidateCluster": false,
                        "neighbouring_end": 3684047
                    }
                ],
                "orfs": [
                    {
                        "strand": -1,
                        "type": "biosynthetic-additional",
                        "end": 3619000,
                        "locus_tag": "ctg1_3727",
                        "description": "<div class=\"focus-intro\">\n <strong><span class=\"serif\">ctg1_3727</span></strong><br>\n \n <br>\n Locus tag: <span class=\"serif\">ctg1_3727</span><br>\n Protein ID: <span class=\"serif\">None</span><br>\n Gene: <span class=\"serif\">None</span><br>\n \n Location: 3,618,743 - 3,619,000,\n (total: 258 nt)<br>\n <br>\n \n  biosynthetic-additional (rule-based-clusters) DegT_DnrJ_EryC1<br>\n \n</div>\n<div class=\"focus-info\">\n \n\n \n</div>\n<div class=\"focus-urls\">\n <a href=\"http://blast.ncbi.nlm.nih.gov/Blast.cgi?PAGE=Proteins&amp;PROGRAM=blastp&amp;BLAST_PROGRAMS=blastp&amp;QUERY=MILNLKKSLQALYPDAEIVLTNSGTSALVVGLKYLKVAKGDEVILSNFNCPNVIEAILTVGAKPVLIDLNTNHSISLNKIKTLEC&amp;LINK_LOC=protein&amp;PAGE_TYPE=BlastSearch\" target=\"_new\">NCBI BlastP on this gene</a><br>\n <a href=\"http://www.ncbi.nlm.nih.gov/projects/sviewer/?Db=gene&amp;DbFrom=protein&amp;Cmd=Link&amp;noslider=1&amp;id=CP046511.1&amp;from=3608743&amp;to=3629000\" target=\"_new\">View genomic context</a><br>\n \n \n \n \n</div>\n<div class=\"focus-clipboard\">\n AA sequence: <span class=\"clipboard-copy\" data-seq=\"MILNLKKSLQALYPDAEIVLTNSGTSALVVGLKYLKVAKGDEVILSNFNCPNVIEAILTVGAKPVLIDLNTNHSISLNKIKTLEC\">Copy to clipboard</span><br>\n Nucleotide sequence: <span class=\"clipboard-copy\" data-seq=\"ATGATTCTAAACTTAAAAAAAAGTCTTCAAGCTCTTTATCCGGATGCAGAAATTGTATTAACTAATAGCGGTACATCTGCATTAGTAGTTGGTTTAAAGTACTTAAAAGTGGCAAAGGGAGATGAAGTAATTCTATCAAACTTTAATTGTCCTAATGTAATAGAAGCAATATTAACGGTGGGAGCAAAACCTGTATTAATTGATTTAAACACTAATCATTCAATTTCTCTTAATAAAATAAAAACATTGGAATGCTAA\">Copy to clipboard</span><br>\n</div>",
                        "start": 3618743
                    },
                    {
                        "strand": -1,
                        "type": "biosynthetic-additional",
                        "end": 3620013,
                        "locus_tag": "ctg1_3728",
                        "description": "<div class=\"focus-intro\">\n <strong><span class=\"serif\">ctg1_3728</span></strong><br>\n \n <br>\n Locus tag: <span class=\"serif\">ctg1_3728</span><br>\n Protein ID: <span class=\"serif\">None</span><br>\n Gene: <span class=\"serif\">None</span><br>\n \n Location: 3,619,090 - 3,620,013,\n (total: 924 nt)<br>\n <br>\n \n  biosynthetic-additional (rule-based-clusters) Polysacc_synt_2<br>\n \n  biosynthetic-additional (rule-based-clusters) RmlD_sub_bind<br>\n \n  biosynthetic-additional (smcogs) SMCOG1010:NAD-dependent epimerase/dehydratase (Score: 231.6; E-value: 2.4e-70)<br>\n \n</div>\n<div class=\"focus-info\">\n \n\n \n  <br>\n  <span class=\"bold\"> Gene Ontology terms for PFAM domains:</span><br>\n  \n   PF01073.18: <a class='external-link' href='http://amigo.geneontology.org/amigo/term/GO:0003854' target='_blank'>GO:0003854</a>: 3-beta-hydroxy-delta5-steroid dehydrogenase activity<br>\n  \n   PF01073.18: <a class='external-link' href='http://amigo.geneontology.org/amigo/term/GO:0006694' target='_blank'>GO:0006694</a>: steroid biosynthetic process<br>\n  \n   PF01073.18: <a class='external-link' href='http://amigo.geneontology.org/amigo/term/GO:0016616' target='_blank'>GO:0016616</a>: oxidoreductase activity, acting on the CH-OH group of donors, NAD or NADP as acceptor<br>\n  \n   PF01073.18: <a class='external-link' href='http://amigo.geneontology.org/amigo/term/GO:0055114' target='_blank'>GO:0055114</a>: oxidation-reduction process<br>\n  \n   PF01370.20: <a class='external-link' href='http://amigo.geneontology.org/amigo/term/GO:0003824' target='_blank'>GO:0003824</a>: catalytic activity<br>\n  \n   PF01370.20: <a class='external-link' href='http://amigo.geneontology.org/amigo/term/GO:0050662' target='_blank'>GO:0050662</a>: coenzyme binding<br>\n  \n  <br>\n \n</div>\n<div class=\"focus-urls\">\n <a href=\"http://blast.ncbi.nlm.nih.gov/Blast.cgi?PAGE=Proteins&amp;PROGRAM=blastp&amp;BLAST_PROGRAMS=blastp&amp;QUERY=MKIGVIGGSGFIGKHVTKELLARGYEVVIFDKFKPSIDVPFKEIDILDIATLRENLIDVDGVIHLAALVGVDNCRLNEEDVVRVNFEGTKNIVQVCNENGIEKLLFSSSSEVYGDGVSVPFKENDIKIPKSAYGKAKLMSEDYLKEYASNSLKIRVVRYFNVYGSQQNDNFVISKFLKQAHSGENITIYGDGQQIRCFSYISDIVNGTILAFEYEGENFADFNIGNNKPISMEELAIKINELMGNKSKIKFLDLGEEGVRNSSIEIFRRIPSIEKAKLFLNYQPIISLDKGLEIIIGEKYGNTVSIS&amp;LINK_LOC=protein&amp;PAGE_TYPE=BlastSearch\" target=\"_new\">NCBI BlastP on this gene</a><br>\n <a href=\"http://www.ncbi.nlm.nih.gov/projects/sviewer/?Db=gene&amp;DbFrom=protein&amp;Cmd=Link&amp;noslider=1&amp;id=CP046511.1&amp;from=3609090&amp;to=3630013\" target=\"_new\">View genomic context</a><br>\n \n  <a href=\"knownclusterblast/region10/ctg1_3728_mibig_hits.html\" target=\"_new\">MiBIG Hits</a><br>\n \n \n \n \n</div>\n<div class=\"focus-clipboard\">\n AA sequence: <span class=\"clipboard-copy\" data-seq=\"MKIGVIGGSGFIGKHVTKELLARGYEVVIFDKFKPSIDVPFKEIDILDIATLRENLIDVDGVIHLAALVGVDNCRLNEEDVVRVNFEGTKNIVQVCNENGIEKLLFSSSSEVYGDGVSVPFKENDIKIPKSAYGKAKLMSEDYLKEYASNSLKIRVVRYFNVYGSQQNDNFVISKFLKQAHSGENITIYGDGQQIRCFSYISDIVNGTILAFEYEGENFADFNIGNNKPISMEELAIKINELMGNKSKIKFLDLGEEGVRNSSIEIFRRIPSIEKAKLFLNYQPIISLDKGLEIIIGEKYGNTVSIS\">Copy to clipboard</span><br>\n Nucleotide sequence: <span class=\"clipboard-copy\" data-seq=\"ATGAAAATTGGGGTTATTGGTGGCAGCGGATTTATTGGTAAGCATGTTACAAAGGAGTTACTAGCAAGGGGGTATGAAGTAGTTATATTTGATAAATTTAAACCAAGTATTGATGTTCCTTTTAAAGAAATTGATATTTTAGATATTGCAACATTAAGAGAAAATCTTATTGATGTCGATGGGGTAATCCATTTAGCTGCATTAGTGGGTGTTGATAATTGCCGTTTAAATGAAGAAGATGTAGTGAGGGTGAACTTTGAAGGCACGAAAAATATTGTACAGGTTTGTAACGAAAATGGCATAGAAAAATTATTGTTTTCTTCCAGTTCGGAGGTATATGGGGATGGAGTGAGTGTTCCGTTTAAAGAAAATGATATTAAAATTCCAAAATCAGCTTATGGAAAAGCTAAATTAATGTCCGAAGATTATTTGAAAGAATACGCTAGTAATAGTTTGAAAATTAGAGTGGTTCGTTATTTTAATGTATACGGTTCACAACAAAATGATAACTTTGTAATTTCTAAGTTTTTAAAACAAGCTCATAGTGGTGAAAATATTACTATTTATGGAGATGGACAGCAAATTAGATGTTTTAGTTATATAAGTGATATTGTTAACGGAACTATACTAGCCTTTGAATATGAAGGAGAAAACTTTGCAGATTTTAATATTGGCAATAACAAACCTATATCTATGGAAGAACTAGCAATAAAAATTAATGAATTAATGGGCAATAAAAGTAAAATTAAATTTCTTGATTTAGGTGAAGAGGGAGTCCGAAATTCTAGCATTGAAATCTTTAGAAGAATCCCTTCAATAGAGAAAGCTAAATTATTTTTAAACTATCAACCAATTATTTCATTAGATAAAGGACTAGAGATAATAATAGGGGAGAAGTATGGAAACACAGTATCTATATCCTAA\">Copy to clipboard</span><br>\n</div>",
                        "start": 3619090
                    },
                    {
                        "strand": -1,
                        "type": "biosynthetic-additional",
                        "end": 3621177,
                        "locus_tag": "ctg1_3729",
                        "description": "<div class=\"focus-intro\">\n <strong><span class=\"serif\">ctg1_3729</span></strong><br>\n \n <br>\n Locus tag: <span class=\"serif\">ctg1_3729</span><br>\n Protein ID: <span class=\"serif\">None</span><br>\n Gene: <span class=\"serif\">None</span><br>\n \n Location: 3,620,020 - 3,621,177,\n (total: 1158 nt)<br>\n <br>\n \n  biosynthetic-additional (rule-based-clusters) DegT_DnrJ_EryC1<br>\n \n  biosynthetic-additional (smcogs) SMCOG1056:DegT/DnrJ/EryC1/StrS aminotransferase (Score: 405.9; E-value: 2.8e-123)<br>\n \n</div>\n<div class=\"focus-info\">\n \n\n \n  <br>\n  <span class=\"bold\"> Gene Ontology terms for PFAM domains:</span><br>\n  \n   PF00155.20: <a class='external-link' href='http://amigo.geneontology.org/amigo/term/GO:0009058' target='_blank'>GO:0009058</a>: biosynthetic process<br>\n  \n   PF00155.20: <a class='external-link' href='http://amigo.geneontology.org/amigo/term/GO:0030170' target='_blank'>GO:0030170</a>: pyridoxal phosphate binding<br>\n  \n   PF01212.20: <a class='external-link' href='http://amigo.geneontology.org/amigo/term/GO:0006520' target='_blank'>GO:0006520</a>: cellular amino acid metabolic process<br>\n  \n   PF01212.20: <a class='external-link' href='http://amigo.geneontology.org/amigo/term/GO:0016829' target='_blank'>GO:0016829</a>: lyase activity<br>\n  \n   PF05889.12: <a class='external-link' href='http://amigo.geneontology.org/amigo/term/GO:0016740' target='_blank'>GO:0016740</a>: transferase activity<br>\n  \n  <br>\n \n</div>\n<div class=\"focus-urls\">\n <a href=\"http://blast.ncbi.nlm.nih.gov/Blast.cgi?PAGE=Proteins&amp;PROGRAM=blastp&amp;BLAST_PROGRAMS=blastp&amp;QUERY=MVEFIPFYRPEINDEDIDRVVSALKSGWLSKGPKVIEFEENLKEYLNTEHVVSCNSGTAALHLALLSLGVGLEDEVIVPSFTFCSSVNVIMHVGAKPVFVDIDEENLCLDLQDVKRKITKKTKAIIAVHFAGYPAKLKELQKLCKEYGLFLIEDAAHALGTKYDNTLIGTHGDVICFSFYATKNITTGEGGALVTKNESIAEKARLYGWHGITKNAWNRYGEEGSWRYDVLLPGFKYNMMDLQASLGISQLKRADEMIEKRKRIAERYQEELKEVQEYITLPNYTNNPSVKHAWHLFVIKINSNSPVSRDQVIQEMKKRNIGLSVHFIPVHMHPYYEERFNVYLPKTEEIFNQIISLPLYSALTDNEVEHIITSLKSLYQLKIGR&amp;LINK_LOC=protein&amp;PAGE_TYPE=BlastSearch\" target=\"_new\">NCBI BlastP on this gene</a><br>\n <a href=\"http://www.ncbi.nlm.nih.gov/projects/sviewer/?Db=gene&amp;DbFrom=protein&amp;Cmd=Link&amp;noslider=1&amp;id=CP046511.1&amp;from=3610020&amp;to=3631177\" target=\"_new\">View genomic context</a><br>\n \n  <a href=\"knownclusterblast/region10/ctg1_3729_mibig_hits.html\" target=\"_new\">MiBIG Hits</a><br>\n \n \n \n \n</div>\n<div class=\"focus-clipboard\">\n AA sequence: <span class=\"clipboard-copy\" data-seq=\"MVEFIPFYRPEINDEDIDRVVSALKSGWLSKGPKVIEFEENLKEYLNTEHVVSCNSGTAALHLALLSLGVGLEDEVIVPSFTFCSSVNVIMHVGAKPVFVDIDEENLCLDLQDVKRKITKKTKAIIAVHFAGYPAKLKELQKLCKEYGLFLIEDAAHALGTKYDNTLIGTHGDVICFSFYATKNITTGEGGALVTKNESIAEKARLYGWHGITKNAWNRYGEEGSWRYDVLLPGFKYNMMDLQASLGISQLKRADEMIEKRKRIAERYQEELKEVQEYITLPNYTNNPSVKHAWHLFVIKINSNSPVSRDQVIQEMKKRNIGLSVHFIPVHMHPYYEERFNVYLPKTEEIFNQIISLPLYSALTDNEVEHIITSLKSLYQLKIGR\">Copy to clipboard</span><br>\n Nucleotide sequence: <span class=\"clipboard-copy\" data-seq=\"ATGGTAGAGTTTATTCCTTTTTATCGACCGGAAATCAATGATGAAGATATAGATAGGGTAGTTTCTGCCCTTAAATCTGGATGGCTTTCAAAGGGGCCAAAAGTGATAGAGTTTGAAGAGAATTTAAAAGAATATCTGAATACTGAACATGTAGTAAGTTGTAATTCAGGGACTGCCGCATTACATTTAGCATTACTGTCTCTGGGAGTTGGATTAGAAGACGAAGTAATAGTTCCAAGTTTTACTTTTTGTTCAAGTGTAAACGTTATTATGCATGTAGGTGCAAAACCTGTATTTGTAGATATAGATGAAGAGAATTTATGTCTTGATCTTCAAGATGTTAAAAGAAAAATCACTAAAAAAACGAAAGCAATTATTGCAGTTCACTTTGCTGGATATCCGGCTAAATTAAAAGAACTTCAAAAACTATGTAAAGAATACGGACTGTTTTTGATAGAGGATGCAGCGCATGCATTAGGAACAAAATATGATAATACTTTAATTGGTACACATGGAGATGTTATTTGTTTCAGTTTTTATGCCACAAAAAATATAACAACAGGTGAAGGTGGAGCGTTAGTCACTAAAAATGAATCGATTGCTGAAAAAGCTAGATTATATGGTTGGCATGGTATCACCAAAAATGCATGGAATCGTTATGGTGAAGAAGGAAGCTGGCGTTATGATGTTCTATTACCTGGGTTTAAATATAACATGATGGATCTACAAGCTAGTTTGGGTATTAGTCAGTTAAAAAGAGCTGATGAAATGATTGAAAAACGCAAGAGAATAGCTGAAAGGTACCAAGAGGAATTAAAAGAGGTTCAAGAGTATATAACGTTACCTAATTATACTAACAATCCAAGTGTAAAACACGCATGGCATTTATTTGTTATAAAAATTAATTCTAATTCTCCTGTTAGTAGAGATCAGGTAATTCAAGAAATGAAAAAGAGAAACATTGGGCTAAGTGTTCACTTTATTCCTGTTCACATGCATCCGTATTATGAAGAGAGATTTAACGTATATTTACCTAAAACGGAAGAGATATTTAATCAAATTATTTCATTACCACTGTATAGTGCTCTTACAGACAATGAGGTTGAACATATTATAACGTCTTTAAAAAGTCTATATCAATTAAAAATAGGGAGGTAA\">Copy to clipboard</span><br>\n</div>",
                        "start": 3620020
                    },
                    {
                        "strand": -1,
                        "type": "biosynthetic-additional",
                        "end": 3622517,
                        "locus_tag": "ctg1_3730",
                        "description": "<div class=\"focus-intro\">\n <strong><span class=\"serif\">ctg1_3730</span></strong><br>\n \n <br>\n Locus tag: <span class=\"serif\">ctg1_3730</span><br>\n Protein ID: <span class=\"serif\">None</span><br>\n Gene: <span class=\"serif\">None</span><br>\n \n Location: 3,621,186 - 3,622,517,\n (total: 1332 nt)<br>\n <br>\n \n  biosynthetic-additional (smcogs) SMCOG1152:nucleotide sugar dehydrogenase (Score: 469.2; E-value: 1.8e-142)<br>\n \n</div>\n<div class=\"focus-info\">\n \n\n \n  <br>\n  <span class=\"bold\"> Gene Ontology terms for PFAM domains:</span><br>\n  \n   PF00984.18: <a class='external-link' href='http://amigo.geneontology.org/amigo/term/GO:0016616' target='_blank'>GO:0016616</a>: oxidoreductase activity, acting on the CH-OH group of donors, NAD or NADP as acceptor<br>\n  \n   PF00984.18: <a class='external-link' href='http://amigo.geneontology.org/amigo/term/GO:0051287' target='_blank'>GO:0051287</a>: NAD binding<br>\n  \n   PF00984.18: <a class='external-link' href='http://amigo.geneontology.org/amigo/term/GO:0055114' target='_blank'>GO:0055114</a>: oxidation-reduction process<br>\n  \n   PF03446.14: <a class='external-link' href='http://amigo.geneontology.org/amigo/term/GO:0004616' target='_blank'>GO:0004616</a>: phosphogluconate dehydrogenase (decarboxylating) activity<br>\n  \n   PF03446.14: <a class='external-link' href='http://amigo.geneontology.org/amigo/term/GO:0055114' target='_blank'>GO:0055114</a>: oxidation-reduction process<br>\n  \n   PF03720.14: <a class='external-link' href='http://amigo.geneontology.org/amigo/term/GO:0016616' target='_blank'>GO:0016616</a>: oxidoreductase activity, acting on the CH-OH group of donors, NAD or NADP as acceptor<br>\n  \n   PF03720.14: <a class='external-link' href='http://amigo.geneontology.org/amigo/term/GO:0051287' target='_blank'>GO:0051287</a>: NAD binding<br>\n  \n   PF03720.14: <a class='external-link' href='http://amigo.geneontology.org/amigo/term/GO:0055114' target='_blank'>GO:0055114</a>: oxidation-reduction process<br>\n  \n   PF03721.13: <a class='external-link' href='http://amigo.geneontology.org/amigo/term/GO:0016616' target='_blank'>GO:0016616</a>: oxidoreductase activity, acting on the CH-OH group of donors, NAD or NADP as acceptor<br>\n  \n   PF03721.13: <a class='external-link' href='http://amigo.geneontology.org/amigo/term/GO:0051287' target='_blank'>GO:0051287</a>: NAD binding<br>\n  \n   PF03721.13: <a class='external-link' href='http://amigo.geneontology.org/amigo/term/GO:0055114' target='_blank'>GO:0055114</a>: oxidation-reduction process<br>\n  \n  <br>\n \n</div>\n<div class=\"focus-urls\">\n <a href=\"http://blast.ncbi.nlm.nih.gov/Blast.cgi?PAGE=Proteins&amp;PROGRAM=blastp&amp;BLAST_PROGRAMS=blastp&amp;QUERY=MVTVLNNETKSLLVEKIANKNACIGYVGLGYVGLPSALKCLEVGYAVRGFDKNSVKIRKLERGISYISDIQDTEIQDALHTNRFFVSTEMDYINECDVVVICVPTPLERTSKQPDLTYIHSAVDEIVKYIKKGTLIILESTTYPGTTREEVLYKLEQKTNFKIGVDIFVAYSPERIDPANQSFSIQDIIKIVGGVTSNCTDCAAAFYSNLIKDIHKVSSPEVAETAKLLENTYRFINIAFINEMTQICNELNINIWEVIDASGTKPFGFQKFYPGPGVGGHCIPIDPIYFKWIANNKDLATKMIDVAREINENMPKYVLNRALLQLLDDKDGKDILMVGVAYKKNVNDARESPALDIMNDLIIEDYNVDYYDPFIEELIVGDNTLKKSIDLNLSQLDKYTLIIVHTDHDCINFKLLNEVNCLILDTRNIFKDESVYKKNIISL&amp;LINK_LOC=protein&amp;PAGE_TYPE=BlastSearch\" target=\"_new\">NCBI BlastP on this gene</a><br>\n <a href=\"http://www.ncbi.nlm.nih.gov/projects/sviewer/?Db=gene&amp;DbFrom=protein&amp;Cmd=Link&amp;noslider=1&amp;id=CP046511.1&amp;from=3611186&amp;to=3632517\" target=\"_new\">View genomic context</a><br>\n \n  <a href=\"knownclusterblast/region10/ctg1_3730_mibig_hits.html\" target=\"_new\">MiBIG Hits</a><br>\n \n \n \n \n</div>\n<div class=\"focus-clipboard\">\n AA sequence: <span class=\"clipboard-copy\" data-seq=\"MVTVLNNETKSLLVEKIANKNACIGYVGLGYVGLPSALKCLEVGYAVRGFDKNSVKIRKLERGISYISDIQDTEIQDALHTNRFFVSTEMDYINECDVVVICVPTPLERTSKQPDLTYIHSAVDEIVKYIKKGTLIILESTTYPGTTREEVLYKLEQKTNFKIGVDIFVAYSPERIDPANQSFSIQDIIKIVGGVTSNCTDCAAAFYSNLIKDIHKVSSPEVAETAKLLENTYRFINIAFINEMTQICNELNINIWEVIDASGTKPFGFQKFYPGPGVGGHCIPIDPIYFKWIANNKDLATKMIDVAREINENMPKYVLNRALLQLLDDKDGKDILMVGVAYKKNVNDARESPALDIMNDLIIEDYNVDYYDPFIEELIVGDNTLKKSIDLNLSQLDKYTLIIVHTDHDCINFKLLNEVNCLILDTRNIFKDESVYKKNIISL\">Copy to clipboard</span><br>\n Nucleotide sequence: <span class=\"clipboard-copy\" data-seq=\"ATGGTCACAGTATTAAATAATGAAACTAAAAGTTTATTAGTTGAAAAAATTGCAAATAAAAATGCGTGTATTGGATATGTAGGCCTAGGTTATGTTGGACTACCATCGGCTCTTAAATGTTTAGAAGTAGGTTATGCGGTAAGAGGTTTTGATAAAAACTCAGTAAAAATAAGAAAACTAGAACGTGGAATAAGCTATATCAGTGATATTCAAGATACTGAAATCCAAGATGCTTTACATACAAATAGATTTTTTGTTAGTACAGAAATGGATTATATAAACGAATGTGATGTTGTAGTTATATGTGTTCCTACACCATTAGAAAGAACTAGTAAACAACCAGATTTAACATATATTCATTCAGCAGTTGATGAAATAGTTAAATACATTAAAAAAGGTACATTAATTATCTTAGAAAGTACTACTTATCCAGGTACTACAAGAGAAGAAGTTTTATACAAATTAGAACAGAAAACTAATTTTAAAATTGGTGTAGATATATTTGTAGCATACTCTCCAGAGCGAATCGATCCTGCAAATCAATCGTTTTCAATTCAAGATATTATAAAAATCGTAGGTGGAGTTACATCTAATTGTACCGATTGTGCAGCAGCTTTCTATAGTAACTTAATTAAGGATATTCATAAGGTAAGCAGTCCAGAAGTAGCAGAGACAGCTAAGTTATTAGAAAATACGTATCGTTTTATAAATATCGCTTTTATTAATGAAATGACACAAATTTGTAATGAGTTAAACATAAATATTTGGGAAGTAATTGATGCCTCAGGAACTAAGCCATTTGGATTTCAAAAATTCTATCCTGGCCCTGGCGTAGGAGGACACTGTATTCCGATTGATCCTATTTATTTTAAGTGGATTGCAAATAATAAGGATTTAGCAACAAAAATGATTGATGTGGCAAGAGAAATTAATGAAAACATGCCTAAGTACGTTCTTAATAGAGCACTACTACAGTTACTAGATGATAAAGATGGTAAGGATATTCTTATGGTTGGTGTTGCATATAAAAAGAATGTTAATGATGCTAGGGAATCGCCAGCTTTGGATATTATGAATGATTTAATAATAGAAGACTATAACGTGGATTATTACGATCCGTTTATAGAGGAACTCATTGTGGGCGATAACACATTGAAAAAATCTATAGATTTAAACCTAAGTCAATTAGACAAATACACTTTAATTATTGTTCATACGGATCATGATTGCATTAATTTTAAATTGCTTAACGAGGTAAATTGTTTAATTTTAGACACAAGAAACATATTTAAAGATGAATCAGTATATAAAAAAAATATTATAAGTTTGTAG\">Copy to clipboard</span><br>\n</div>",
                        "start": 3621186
                    },
                    {
                        "strand": -1,
                        "type": "other",
                        "end": 3623651,
                        "locus_tag": "ctg1_3731",
                        "description": "<div class=\"focus-intro\">\n <strong><span class=\"serif\">ctg1_3731</span></strong><br>\n \n <br>\n Locus tag: <span class=\"serif\">ctg1_3731</span><br>\n Protein ID: <span class=\"serif\">None</span><br>\n Gene: <span class=\"serif\">None</span><br>\n \n Location: 3,623,229 - 3,623,651,\n (total: 423 nt)<br>\n <br>\n \n</div>\n<div class=\"focus-info\">\n \n\n \n  <br>\n  <span class=\"bold\"> Gene Ontology terms for PFAM domains:</span><br>\n  \n   PF00583.24: <a class='external-link' href='http://amigo.geneontology.org/amigo/term/GO:0008080' target='_blank'>GO:0008080</a>: N-acetyltransferase activity<br>\n  \n   PF13508.6: <a class='external-link' href='http://amigo.geneontology.org/amigo/term/GO:0008080' target='_blank'>GO:0008080</a>: N-acetyltransferase activity<br>\n  \n   PF13673.6: <a class='external-link' href='http://amigo.geneontology.org/amigo/term/GO:0008080' target='_blank'>GO:0008080</a>: N-acetyltransferase activity<br>\n  \n  <br>\n \n</div>\n<div class=\"focus-urls\">\n <a href=\"http://blast.ncbi.nlm.nih.gov/Blast.cgi?PAGE=Proteins&amp;PROGRAM=blastp&amp;BLAST_PROGRAMS=blastp&amp;QUERY=MEEMELLLLADPSTEVVNGYLKKGDCFVLKKGAVTVGIMILIPTRTETIEIINIAVSEKEQGKGYGKYLLGFAIDYAKKEEYKTIEIGTGNSSLMQLGLYQKCGFRITSVDKDFFLRNYNEEIYENGIQCMDMIRLTQNL&amp;LINK_LOC=protein&amp;PAGE_TYPE=BlastSearch\" target=\"_new\">NCBI BlastP on this gene</a><br>\n <a href=\"http://www.ncbi.nlm.nih.gov/projects/sviewer/?Db=gene&amp;DbFrom=protein&amp;Cmd=Link&amp;noslider=1&amp;id=CP046511.1&amp;from=3613229&amp;to=3633651\" target=\"_new\">View genomic context</a><br>\n \n \n \n \n</div>\n<div class=\"focus-clipboard\">\n AA sequence: <span class=\"clipboard-copy\" data-seq=\"MEEMELLLLADPSTEVVNGYLKKGDCFVLKKGAVTVGIMILIPTRTETIEIINIAVSEKEQGKGYGKYLLGFAIDYAKKEEYKTIEIGTGNSSLMQLGLYQKCGFRITSVDKDFFLRNYNEEIYENGIQCMDMIRLTQNL\">Copy to clipboard</span><br>\n Nucleotide sequence: <span class=\"clipboard-copy\" data-seq=\"ATGGAAGAAATGGAGTTATTGTTACTAGCTGATCCCTCAACAGAAGTAGTTAATGGATATCTTAAAAAGGGAGATTGTTTTGTTTTAAAAAAAGGTGCTGTTACTGTAGGTATTATGATTTTAATTCCTACCCGAACAGAAACGATTGAGATTATAAATATAGCAGTTTCCGAAAAAGAGCAAGGAAAAGGATATGGGAAATATTTACTTGGGTTTGCTATAGACTATGCTAAAAAAGAAGAATATAAAACTATAGAAATAGGCACAGGAAATTCTAGTTTAATGCAACTAGGCCTTTATCAAAAATGTGGTTTTAGAATAACCAGTGTGGATAAGGACTTTTTCTTACGAAATTATAATGAAGAAATATATGAAAATGGTATTCAATGTATGGATATGATTAGGTTAACGCAAAATTTATAA\">Copy to clipboard</span><br>\n</div>",
                        "start": 3623229
                    },
                    {
                        "strand": -1,
                        "type": "other",
                        "end": 3624303,
                        "locus_tag": "ctg1_3732",
                        "description": "<div class=\"focus-intro\">\n <strong><span class=\"serif\">ctg1_3732</span></strong><br>\n \n <br>\n Locus tag: <span class=\"serif\">ctg1_3732</span><br>\n Protein ID: <span class=\"serif\">None</span><br>\n Gene: <span class=\"serif\">None</span><br>\n \n Location: 3,623,914 - 3,624,303,\n (total: 390 nt)<br>\n <br>\n \n</div>\n<div class=\"focus-info\">\n \n\n \n</div>\n<div class=\"focus-urls\">\n <a href=\"http://blast.ncbi.nlm.nih.gov/Blast.cgi?PAGE=Proteins&amp;PROGRAM=blastp&amp;BLAST_PROGRAMS=blastp&amp;QUERY=MYSVIPVGWGEKNNLWAEEKNVGVQSNENNPNNYKPQINEGKNIETNDKPASSTAGIKADNKPEEATTNCKPNNKEVEQYHNKEQQHKEVEGFKPSDADMERIKRQEDRWNTPSGGVGATWQEEMKKQK&amp;LINK_LOC=protein&amp;PAGE_TYPE=BlastSearch\" target=\"_new\">NCBI BlastP on this gene</a><br>\n <a href=\"http://www.ncbi.nlm.nih.gov/projects/sviewer/?Db=gene&amp;DbFrom=protein&amp;Cmd=Link&amp;noslider=1&amp;id=CP046511.1&amp;from=3613914&amp;to=3634303\" target=\"_new\">View genomic context</a><br>\n \n \n \n \n</div>\n<div class=\"focus-clipboard\">\n AA sequence: <span class=\"clipboard-copy\" data-seq=\"MYSVIPVGWGEKNNLWAEEKNVGVQSNENNPNNYKPQINEGKNIETNDKPASSTAGIKADNKPEEATTNCKPNNKEVEQYHNKEQQHKEVEGFKPSDADMERIKRQEDRWNTPSGGVGATWQEEMKKQK\">Copy to clipboard</span><br>\n Nucleotide sequence: <span class=\"clipboard-copy\" data-seq=\"ATGTATTCAGTTATTCCTGTTGGATGGGGTGAAAAAAATAATCTTTGGGCTGAAGAGAAAAACGTAGGCGTGCAATCTAATGAGAATAATCCAAATAATTACAAGCCTCAAATAAACGAAGGCAAGAATATTGAAACGAATGATAAGCCCGCATCTAGTACAGCAGGTATAAAGGCAGATAATAAGCCCGAAGAAGCTACTACCAATTGTAAACCTAATAATAAAGAAGTTGAACAATATCATAATAAGGAACAGCAACATAAGGAAGTAGAAGGATTTAAGCCGAGCGATGCAGACATGGAGCGTATTAAACGACAAGAAGACCGGTGGAATACACCATCAGGTGGTGTTGGTGCTACATGGCAAGAAGAAATGAAAAAACAGAAATAA\">Copy to clipboard</span><br>\n</div>",
                        "start": 3623914
                    },
                    {
                        "strand": -1,
                        "type": "biosynthetic-additional",
                        "end": 3625274,
                        "locus_tag": "ctg1_3733",
                        "description": "<div class=\"focus-intro\">\n <strong><span class=\"serif\">ctg1_3733</span></strong><br>\n \n <br>\n Locus tag: <span class=\"serif\">ctg1_3733</span><br>\n Protein ID: <span class=\"serif\">None</span><br>\n Gene: <span class=\"serif\">None</span><br>\n \n Location: 3,624,768 - 3,625,274,\n (total: 507 nt)<br>\n <br>\n \n  biosynthetic-additional (smcogs) SMCOG1111:GCN5-related N-acetyltransferase (Score: 164.5; E-value: 3.8e-50)<br>\n \n</div>\n<div class=\"focus-info\">\n \n\n \n  <br>\n  <span class=\"bold\"> Gene Ontology terms for PFAM domains:</span><br>\n  \n   PF00583.24: <a class='external-link' href='http://amigo.geneontology.org/amigo/term/GO:0008080' target='_blank'>GO:0008080</a>: N-acetyltransferase activity<br>\n  \n   PF13302.6: <a class='external-link' href='http://amigo.geneontology.org/amigo/term/GO:0008080' target='_blank'>GO:0008080</a>: N-acetyltransferase activity<br>\n  \n  <br>\n \n</div>\n<div class=\"focus-urls\">\n <a href=\"http://blast.ncbi.nlm.nih.gov/Blast.cgi?PAGE=Proteins&amp;PROGRAM=blastp&amp;BLAST_PROGRAMS=blastp&amp;QUERY=MFIKTERLLIRKFEFKDWQAVHEYTSDINVMKYIPEGVFTEENTRNFVNENIGENAKNFPVVLINKDILIGHIVFHKYFGEHTYEIGWVFNPKYFNKGYASEAAQATLKYGFKEMKLHRIIATSQPQNIPSYRVMEKIGMRREGYFRKCIPHGNEWWDEYYYAILEEE&amp;LINK_LOC=protein&amp;PAGE_TYPE=BlastSearch\" target=\"_new\">NCBI BlastP on this gene</a><br>\n <a href=\"http://www.ncbi.nlm.nih.gov/projects/sviewer/?Db=gene&amp;DbFrom=protein&amp;Cmd=Link&amp;noslider=1&amp;id=CP046511.1&amp;from=3614768&amp;to=3635274\" target=\"_new\">View genomic context</a><br>\n \n  <a href=\"knownclusterblast/region10/ctg1_3733_mibig_hits.html\" target=\"_new\">MiBIG Hits</a><br>\n \n \n \n \n</div>\n<div class=\"focus-clipboard\">\n AA sequence: <span class=\"clipboard-copy\" data-seq=\"MFIKTERLLIRKFEFKDWQAVHEYTSDINVMKYIPEGVFTEENTRNFVNENIGENAKNFPVVLINKDILIGHIVFHKYFGEHTYEIGWVFNPKYFNKGYASEAAQATLKYGFKEMKLHRIIATSQPQNIPSYRVMEKIGMRREGYFRKCIPHGNEWWDEYYYAILEEE\">Copy to clipboard</span><br>\n Nucleotide sequence: <span class=\"clipboard-copy\" data-seq=\"ATGTTTATAAAAACAGAAAGATTATTAATACGAAAATTTGAGTTCAAAGATTGGCAAGCTGTTCATGAGTATACATCAGATATCAATGTTATGAAATACATACCTGAAGGGGTTTTTACTGAAGAAAATACAAGGAACTTTGTGAATGAAAACATTGGTGAAAACGCTAAGAACTTTCCTGTAGTATTAATTAATAAAGATATTCTGATTGGTCATATAGTTTTTCATAAATATTTTGGTGAGCATACATATGAGATTGGTTGGGTGTTCAATCCAAAATACTTCAATAAAGGATATGCTTCTGAAGCAGCACAAGCTACATTGAAATATGGCTTTAAGGAAATGAAATTACATAGGATTATAGCTACATCTCAGCCACAAAATATTCCATCATATCGAGTGATGGAGAAGATTGGAATGAGAAGAGAAGGCTATTTTAGGAAGTGTATACCACATGGGAATGAATGGTGGGATGAATATTATTACGCTATTTTAGAAGAAGAGTAG\">Copy to clipboard</span><br>\n</div>",
                        "start": 3624768
                    },
                    {
                        "strand": -1,
                        "type": "other",
                        "end": 3626231,
                        "locus_tag": "ctg1_3734",
                        "description": "<div class=\"focus-intro\">\n <strong><span class=\"serif\">ctg1_3734</span></strong><br>\n \n <br>\n Locus tag: <span class=\"serif\">ctg1_3734</span><br>\n Protein ID: <span class=\"serif\">None</span><br>\n Gene: <span class=\"serif\">None</span><br>\n \n Location: 3,625,584 - 3,626,231,\n (total: 648 nt)<br>\n <br>\n \n</div>\n<div class=\"focus-info\">\n \n\n \n</div>\n<div class=\"focus-urls\">\n <a href=\"http://blast.ncbi.nlm.nih.gov/Blast.cgi?PAGE=Proteins&amp;PROGRAM=blastp&amp;BLAST_PROGRAMS=blastp&amp;QUERY=MKDTSKKQIIKVFLISILGLGIILGMLYFNHKTNIQQNKALATEKRVLQYESTLKKELEKYNLGEKTAVLLGIMYQESRGEGNDPMQSSESLGLKPNEIQETSLSIKQGVKHFAKMYKYGTDKDVSMDTIIQSYNMGPGYIDFIASQEVKQHSEDSAKTFSKMKVDQNPAMYTCGGNKNNFRYPYCYGDFTYATKVNEKTKLIEELLRNVHISSK&amp;LINK_LOC=protein&amp;PAGE_TYPE=BlastSearch\" target=\"_new\">NCBI BlastP on this gene</a><br>\n <a href=\"http://www.ncbi.nlm.nih.gov/projects/sviewer/?Db=gene&amp;DbFrom=protein&amp;Cmd=Link&amp;noslider=1&amp;id=CP046511.1&amp;from=3615584&amp;to=3636231\" target=\"_new\">View genomic context</a><br>\n \n \n \n \n</div>\n<div class=\"focus-clipboard\">\n AA sequence: <span class=\"clipboard-copy\" data-seq=\"MKDTSKKQIIKVFLISILGLGIILGMLYFNHKTNIQQNKALATEKRVLQYESTLKKELEKYNLGEKTAVLLGIMYQESRGEGNDPMQSSESLGLKPNEIQETSLSIKQGVKHFAKMYKYGTDKDVSMDTIIQSYNMGPGYIDFIASQEVKQHSEDSAKTFSKMKVDQNPAMYTCGGNKNNFRYPYCYGDFTYATKVNEKTKLIEELLRNVHISSK\">Copy to clipboard</span><br>\n Nucleotide sequence: <span class=\"clipboard-copy\" data-seq=\"ATGAAGGATACAAGTAAAAAACAAATTATAAAAGTGTTCCTTATTAGTATTTTAGGCTTAGGAATAATACTTGGAATGCTTTATTTTAATCATAAAACCAATATTCAACAAAATAAAGCACTAGCCACCGAAAAACGTGTATTGCAATATGAGTCTACCTTAAAAAAAGAATTAGAAAAATATAATTTAGGAGAGAAAACTGCAGTTTTATTAGGAATTATGTACCAAGAGAGTAGAGGTGAGGGAAACGACCCTATGCAGTCATCCGAATCACTTGGATTAAAACCAAATGAAATTCAAGAGACAAGCTTGAGCATTAAACAAGGGGTAAAACACTTTGCTAAAATGTACAAATATGGAACGGACAAGGATGTTAGCATGGATACAATTATTCAAAGCTATAATATGGGGCCAGGGTATATTGATTTTATTGCTAGTCAAGAAGTTAAACAACACTCGGAGGATTCAGCCAAAACGTTTTCTAAGATGAAGGTTGATCAAAATCCAGCGATGTATACTTGTGGTGGAAATAAAAATAATTTTAGGTATCCATATTGTTATGGTGATTTCACATATGCCACAAAGGTAAATGAAAAAACAAAACTTATTGAAGAACTTCTTCGAAATGTACATATCTCTTCTAAATAA\">Copy to clipboard</span><br>\n</div>",
                        "start": 3625584
                    },
                    {
                        "strand": 1,
                        "type": "other",
                        "end": 3628555,
                        "locus_tag": "ctg1_3735",
                        "description": "<div class=\"focus-intro\">\n <strong><span class=\"serif\">ctg1_3735</span></strong><br>\n \n <br>\n Locus tag: <span class=\"serif\">ctg1_3735</span><br>\n Protein ID: <span class=\"serif\">None</span><br>\n Gene: <span class=\"serif\">None</span><br>\n \n Location: 3,627,602 - 3,628,555,\n (total: 954 nt)<br>\n <br>\n \n  resistance (resist) ClassA (Score: 328.9; E-value: 1.4e-100)<br>\n \n</div>\n<div class=\"focus-info\">\n \n\n \n</div>\n<div class=\"focus-urls\">\n <a href=\"http://blast.ncbi.nlm.nih.gov/Blast.cgi?PAGE=Proteins&amp;PROGRAM=blastp&amp;BLAST_PROGRAMS=blastp&amp;QUERY=LKIHVRFKQVLYLQKIVPVVLLSCVTLIGCSNSNTPSESPKQTKQIKQIKQENTGHDSFAKLEKKYNAKLGIYALDTGTNQTVAYHPNDRFAFASTSKSLAAGALLRQNSIEALDERITYTREDLSNYNPITEKHVDTGMTLKELADASVRYSDSTAHNLILKKLGGPSAFEKILRETGDTVTKSERFEPELNEVHPGETRDTSTPEAIAKTLQSFTLGSALPTEKRELLVDWMKRNTTGDKLIRAGVPKGWEVADKTGAGSYGTRNDIAIIWPPNKKPIVLAILSNHDKEDAEYNDKLIADATKVVLDTLKVTNKN&amp;LINK_LOC=protein&amp;PAGE_TYPE=BlastSearch\" target=\"_new\">NCBI BlastP on this gene</a><br>\n <a href=\"http://www.ncbi.nlm.nih.gov/projects/sviewer/?Db=gene&amp;DbFrom=protein&amp;Cmd=Link&amp;noslider=1&amp;id=CP046511.1&amp;from=3617602&amp;to=3638555\" target=\"_new\">View genomic context</a><br>\n \n  <a href=\"knownclusterblast/region10/ctg1_3735_mibig_hits.html\" target=\"_new\">MiBIG Hits</a><br>\n \n \n \n \n</div>\n<div class=\"focus-clipboard\">\n AA sequence: <span class=\"clipboard-copy\" data-seq=\"LKIHVRFKQVLYLQKIVPVVLLSCVTLIGCSNSNTPSESPKQTKQIKQIKQENTGHDSFAKLEKKYNAKLGIYALDTGTNQTVAYHPNDRFAFASTSKSLAAGALLRQNSIEALDERITYTREDLSNYNPITEKHVDTGMTLKELADASVRYSDSTAHNLILKKLGGPSAFEKILRETGDTVTKSERFEPELNEVHPGETRDTSTPEAIAKTLQSFTLGSALPTEKRELLVDWMKRNTTGDKLIRAGVPKGWEVADKTGAGSYGTRNDIAIIWPPNKKPIVLAILSNHDKEDAEYNDKLIADATKVVLDTLKVTNKN\">Copy to clipboard</span><br>\n Nucleotide sequence: <span class=\"clipboard-copy\" data-seq=\"TTGAAAATTCATGTACGTTTTAAACAAGTTCTTTACCTACAAAAGATTGTACCTGTCGTATTACTTTCATGTGTAACACTAATAGGGTGTTCTAATAGTAATACTCCATCTGAATCACCTAAGCAAACAAAACAAATAAAGCAAATTAAACAAGAAAATACAGGTCATGATTCTTTTGCTAAGCTTGAAAAAAAATATAATGCTAAGCTTGGTATTTATGCTCTGGATACAGGTACAAATCAAACTGTTGCTTATCATCCAAATGATCGTTTTGCATTTGCCTCTACATCTAAATCATTAGCAGCGGGAGCTCTTTTACGTCAGAACTCAATAGAAGCTCTTGATGAAAGGATTACGTATACGCGTGAAGACCTTTCTAATTATAATCCAATTACAGAAAAGCATGTGGATACAGGAATGACGTTAAAAGAACTTGCAGATGCTTCTGTTCGATATAGTGACAGTACGGCACATAATTTAATTCTTAAAAAATTAGGTGGTCCATCCGCATTTGAAAAAATCTTGAGAGAAACAGGAGATACGGTTACTAAATCTGAACGATTTGAACCTGAATTAAATGAAGTACATCCTGGAGAAACGCGCGATACCAGTACACCAGAAGCGATCGCTAAGACACTTCAATCATTTACATTAGGATCTGCACTTCCAACAGAGAAACGTGAATTATTAGTAGATTGGATGAAGAGAAATACGACTGGTGATAAGTTGATTCGTGCGGGCGTACCAAAAGGATGGGAAGTAGCTGATAAAACAGGCGCAGGATCTTATGGAACAAGGAATGATATTGCGATTATTTGGCCACCAAACAAAAAGCCAATTGTTCTTGCCATCCTTTCTAATCATGATAAAGAAGATGCAGAATATAATGATAAGCTTATTGCTGACGCGACTAAAGTCGTATTAGATACTTTAAAAGTTACGAATAAAAACTAA\">Copy to clipboard</span><br>\n</div>",
                        "start": 3627602,
                        "resistance": true
                    },
                    {
                        "strand": -1,
                        "type": "other",
                        "end": 3629281,
                        "locus_tag": "ctg1_3736",
                        "description": "<div class=\"focus-intro\">\n <strong><span class=\"serif\">ctg1_3736</span></strong><br>\n \n <br>\n Locus tag: <span class=\"serif\">ctg1_3736</span><br>\n Protein ID: <span class=\"serif\">None</span><br>\n Gene: <span class=\"serif\">None</span><br>\n \n Location: 3,628,673 - 3,629,281,\n (total: 609 nt)<br>\n <br>\n \n</div>\n<div class=\"focus-info\">\n \n\n \n</div>\n<div class=\"focus-urls\">\n <a href=\"http://blast.ncbi.nlm.nih.gov/Blast.cgi?PAGE=Proteins&amp;PROGRAM=blastp&amp;BLAST_PROGRAMS=blastp&amp;QUERY=LHVPWSIGVTSDDRVLQNMDGFETQEVIVLEKLDGENTSLYKDAIHARSLSSGHHPSRTWVKTLQGSMGYRIPEGWRICGENVYACHSIHYTALTSYFYVFSIWNEKNECLSWDATVAWCKKLGLAHVPVLYRGPYNEKVIRSCYNGTSLFGGIQEGYVLRLTDAFHYNDFSKSVGKFVQKDHVQSNQHWMTQAVIPNKLAK&amp;LINK_LOC=protein&amp;PAGE_TYPE=BlastSearch\" target=\"_new\">NCBI BlastP on this gene</a><br>\n <a href=\"http://www.ncbi.nlm.nih.gov/projects/sviewer/?Db=gene&amp;DbFrom=protein&amp;Cmd=Link&amp;noslider=1&amp;id=CP046511.1&amp;from=3618673&amp;to=3639281\" target=\"_new\">View genomic context</a><br>\n \n \n \n \n</div>\n<div class=\"focus-clipboard\">\n AA sequence: <span class=\"clipboard-copy\" data-seq=\"LHVPWSIGVTSDDRVLQNMDGFETQEVIVLEKLDGENTSLYKDAIHARSLSSGHHPSRTWVKTLQGSMGYRIPEGWRICGENVYACHSIHYTALTSYFYVFSIWNEKNECLSWDATVAWCKKLGLAHVPVLYRGPYNEKVIRSCYNGTSLFGGIQEGYVLRLTDAFHYNDFSKSVGKFVQKDHVQSNQHWMTQAVIPNKLAK\">Copy to clipboard</span><br>\n Nucleotide sequence: <span class=\"clipboard-copy\" data-seq=\"TTGCACGTTCCTTGGTCGATAGGGGTAACAAGTGATGACCGTGTTCTACAAAATATGGACGGATTTGAAACTCAAGAAGTAATCGTACTAGAAAAGTTAGATGGTGAAAATACATCCCTTTATAAAGATGCTATTCATGCAAGGTCGTTATCAAGTGGTCATCACCCATCGAGAACATGGGTAAAAACGTTACAAGGAAGTATGGGGTATAGAATTCCAGAAGGATGGCGTATATGTGGTGAAAATGTATATGCTTGTCATAGCATTCACTACACAGCACTGACTTCCTATTTTTATGTCTTTTCAATATGGAATGAGAAAAATGAATGTTTATCGTGGGATGCAACAGTTGCATGGTGTAAAAAGTTAGGCCTTGCACACGTTCCAGTGTTATATCGTGGCCCCTATAATGAAAAGGTAATTCGTTCGTGCTACAACGGTACTTCACTCTTTGGAGGGATTCAGGAAGGGTATGTACTTAGATTAACGGATGCGTTTCACTATAATGATTTTTCAAAATCCGTAGGGAAATTTGTTCAAAAAGACCATGTGCAATCCAATCAGCACTGGATGACACAAGCGGTTATCCCCAATAAATTAGCAAAATAA\">Copy to clipboard</span><br>\n</div>",
                        "start": 3628673
                    },
                    {
                        "strand": -1,
                        "type": "other",
                        "end": 3629448,
                        "locus_tag": "ctg1_3737",
                        "description": "<div class=\"focus-intro\">\n <strong><span class=\"serif\">ctg1_3737</span></strong><br>\n \n <br>\n Locus tag: <span class=\"serif\">ctg1_3737</span><br>\n Protein ID: <span class=\"serif\">None</span><br>\n Gene: <span class=\"serif\">None</span><br>\n \n Location: 3,629,317 - 3,629,448,\n (total: 132 nt)<br>\n <br>\n \n</div>\n<div class=\"focus-info\">\n \n\n \n</div>\n<div class=\"focus-urls\">\n <a href=\"http://blast.ncbi.nlm.nih.gov/Blast.cgi?PAGE=Proteins&amp;PROGRAM=blastp&amp;BLAST_PROGRAMS=blastp&amp;QUERY=MITEFHMKMLHGGEEAAREIYHYCGDEMLTKLYFFRDADAFAK&amp;LINK_LOC=protein&amp;PAGE_TYPE=BlastSearch\" target=\"_new\">NCBI BlastP on this gene</a><br>\n <a href=\"http://www.ncbi.nlm.nih.gov/projects/sviewer/?Db=gene&amp;DbFrom=protein&amp;Cmd=Link&amp;noslider=1&amp;id=CP046511.1&amp;from=3619317&amp;to=3639448\" target=\"_new\">View genomic context</a><br>\n \n \n \n \n</div>\n<div class=\"focus-clipboard\">\n AA sequence: <span class=\"clipboard-copy\" data-seq=\"MITEFHMKMLHGGEEAAREIYHYCGDEMLTKLYFFRDADAFAK\">Copy to clipboard</span><br>\n Nucleotide sequence: <span class=\"clipboard-copy\" data-seq=\"ATGATTACAGAGTTTCATATGAAGATGTTACATGGCGGGGAAGAGGCAGCACGTGAAATCTATCATTACTGCGGTGATGAGATGCTTACGAAATTATATTTTTTCCGAGATGCAGATGCATTTGCGAAGTAA\">Copy to clipboard</span><br>\n</div>",
                        "start": 3629317
                    },
                    {
                        "strand": -1,
                        "type": "other",
                        "end": 3629799,
                        "locus_tag": "ctg1_3738",
                        "description": "<div class=\"focus-intro\">\n <strong><span class=\"serif\">ctg1_3738</span></strong><br>\n \n <br>\n Locus tag: <span class=\"serif\">ctg1_3738</span><br>\n Protein ID: <span class=\"serif\">None</span><br>\n Gene: <span class=\"serif\">None</span><br>\n \n Location: 3,629,470 - 3,629,799,\n (total: 330 nt)<br>\n <br>\n \n</div>\n<div class=\"focus-info\">\n \n\n \n</div>\n<div class=\"focus-urls\">\n <a href=\"http://blast.ncbi.nlm.nih.gov/Blast.cgi?PAGE=Proteins&amp;PROGRAM=blastp&amp;BLAST_PROGRAMS=blastp&amp;QUERY=MVKQEETHGCGVQFVMKNIPFFSDMFQYNQGNPYHSLPLCQHTYMVYAHLTENYVGEDLFLLQSAAAFHDTGKPFCRVFKKLKGYHSYYGHEYVSTHIACHFLMELGFE&amp;LINK_LOC=protein&amp;PAGE_TYPE=BlastSearch\" target=\"_new\">NCBI BlastP on this gene</a><br>\n <a href=\"http://www.ncbi.nlm.nih.gov/projects/sviewer/?Db=gene&amp;DbFrom=protein&amp;Cmd=Link&amp;noslider=1&amp;id=CP046511.1&amp;from=3619470&amp;to=3639799\" target=\"_new\">View genomic context</a><br>\n \n \n \n \n</div>\n<div class=\"focus-clipboard\">\n AA sequence: <span class=\"clipboard-copy\" data-seq=\"MVKQEETHGCGVQFVMKNIPFFSDMFQYNQGNPYHSLPLCQHTYMVYAHLTENYVGEDLFLLQSAAAFHDTGKPFCRVFKKLKGYHSYYGHEYVSTHIACHFLMELGFE\">Copy to clipboard</span><br>\n Nucleotide sequence: <span class=\"clipboard-copy\" data-seq=\"ATGGTGAAACAGGAGGAGACGCATGGGTGTGGTGTTCAATTTGTCATGAAGAACATCCCGTTCTTTTCTGATATGTTTCAATATAATCAAGGAAACCCCTATCATTCCTTACCATTATGTCAGCACACATATATGGTATACGCTCATTTAACAGAGAATTATGTAGGGGAAGATTTATTTCTTCTGCAAAGTGCTGCAGCATTCCATGATACAGGTAAACCGTTTTGCCGTGTATTTAAAAAGCTCAAAGGGTACCATTCGTATTATGGTCACGAATATGTCAGTACTCACATCGCTTGCCACTTTTTAATGGAACTTGGTTTCGAATAG\">Copy to clipboard</span><br>\n</div>",
                        "start": 3629470
                    },
                    {
                        "strand": -1,
                        "type": "other",
                        "end": 3631678,
                        "locus_tag": "ctg1_3739",
                        "description": "<div class=\"focus-intro\">\n <strong><span class=\"serif\">ctg1_3739</span></strong><br>\n \n <br>\n Locus tag: <span class=\"serif\">ctg1_3739</span><br>\n Protein ID: <span class=\"serif\">None</span><br>\n Gene: <span class=\"serif\">None</span><br>\n \n Location: 3,631,268 - 3,631,678,\n (total: 411 nt)<br>\n <br>\n \n</div>\n<div class=\"focus-info\">\n \n\n \n</div>\n<div class=\"focus-urls\">\n <a href=\"http://blast.ncbi.nlm.nih.gov/Blast.cgi?PAGE=Proteins&amp;PROGRAM=blastp&amp;BLAST_PROGRAMS=blastp&amp;QUERY=MIKKLIIGSIFLGTAIGVSKPTFASTNDSPSQFQDRGNAQVQSIPSPWQYLGQTSRELQIKTKDPKVLAFELAKEAPFYEDELVDVCSAILRENVNVVYWTSKEWARFEVGNYEFKHEMKIYRDKERQQLITSLES&amp;LINK_LOC=protein&amp;PAGE_TYPE=BlastSearch\" target=\"_new\">NCBI BlastP on this gene</a><br>\n <a href=\"http://www.ncbi.nlm.nih.gov/projects/sviewer/?Db=gene&amp;DbFrom=protein&amp;Cmd=Link&amp;noslider=1&amp;id=CP046511.1&amp;from=3621268&amp;to=3641678\" target=\"_new\">View genomic context</a><br>\n \n \n \n \n</div>\n<div class=\"focus-clipboard\">\n AA sequence: <span class=\"clipboard-copy\" data-seq=\"MIKKLIIGSIFLGTAIGVSKPTFASTNDSPSQFQDRGNAQVQSIPSPWQYLGQTSRELQIKTKDPKVLAFELAKEAPFYEDELVDVCSAILRENVNVVYWTSKEWARFEVGNYEFKHEMKIYRDKERQQLITSLES\">Copy to clipboard</span><br>\n Nucleotide sequence: <span class=\"clipboard-copy\" data-seq=\"ATGATTAAAAAACTTATTATTGGTTCTATTTTTTTAGGAACAGCAATAGGAGTAAGTAAACCTACATTTGCTTCAACAAATGATTCTCCATCACAGTTTCAAGATAGGGGAAATGCCCAAGTTCAATCAATACCATCACCATGGCAGTATTTAGGGCAAACCTCTAGGGAACTTCAAATTAAAACTAAGGATCCAAAAGTGCTTGCTTTTGAATTAGCAAAAGAGGCTCCATTTTACGAAGATGAATTAGTGGATGTGTGTTCTGCAATCTTAAGAGAAAATGTAAATGTAGTATATTGGACAAGTAAGGAATGGGCTAGATTTGAAGTAGGAAATTACGAGTTTAAACATGAAATGAAAATTTATAGAGATAAAGAACGTCAGCAATTAATTACTTCACTAGAATCATAA\">Copy to clipboard</span><br>\n</div>",
                        "start": 3631268
                    },
                    {
                        "strand": -1,
                        "type": "other",
                        "end": 3633999,
                        "locus_tag": "ctg1_3740",
                        "description": "<div class=\"focus-intro\">\n <strong><span class=\"serif\">ctg1_3740</span></strong><br>\n \n <br>\n Locus tag: <span class=\"serif\">ctg1_3740</span><br>\n Protein ID: <span class=\"serif\">None</span><br>\n Gene: <span class=\"serif\">None</span><br>\n \n Location: 3,632,038 - 3,633,999,\n (total: 1962 nt)<br>\n <br>\n \n</div>\n<div class=\"focus-info\">\n \n\n \n</div>\n<div class=\"focus-urls\">\n <a href=\"http://blast.ncbi.nlm.nih.gov/Blast.cgi?PAGE=Proteins&amp;PROGRAM=blastp&amp;BLAST_PROGRAMS=blastp&amp;QUERY=MFKVKTRGKIKEIVMVSTACTMLSMYGAPISSTEAATRSHAPSVYVTPQNTAASDIISIDWSPVQTAPYTYWAVHNWNQGGEGGGYAGFQQQSGFDQFGKRTLHFALWDPIASNQAIKAEYLSPTSEASRFGGEGTGLKVQTTYNWKDSEWYRMTLRSWQEDGHTKFGQWIKDNKLNQWKLVAIMDHPVANVAFNYGLSMFQEDWAGNGQDVREARLKNGYSRKVSDKQWNSWNNQRISGQHDTSYQYDGGATSEYLWVRAGGNTQSTIGTGKTFNINQPSQPEMGNLDFDIKNTRFEDGKLNVSWKLKEQSTPQFKGKIEIYDNEKLMGQPLKVIDNIKSYKTEVSQTMQLPQTAFAKITLTDIFDRTVEKKVEITNENSDILVGNQFAWSLKGYSDREIAKVDYNKTAEELKIKLEAGVPHSYFNSTYASIKVQNSSGSVLYNKEIMGNRQQNAETQTVPVKEGDYIEFTHIEGEVAKEKTRATLTNLENNKNETIGKSARYEVTKEGLKKVEKMPETTILDGKQFAWSLKGYSDREIAKVDYNKTAEELKIKLEAGVPHSYFNSTYASIKVQNSSGSVLYNKEIMGNRQQNAETQTVPVKEGDYIEFTHIEGEVAKEKTRATLTNLENGKQEYIGKKRIYRVTSTGLIRQ&amp;LINK_LOC=protein&amp;PAGE_TYPE=BlastSearch\" target=\"_new\">NCBI BlastP on this gene</a><br>\n <a href=\"http://www.ncbi.nlm.nih.gov/projects/sviewer/?Db=gene&amp;DbFrom=protein&amp;Cmd=Link&amp;noslider=1&amp;id=CP046511.1&amp;from=3622038&amp;to=3643999\" target=\"_new\">View genomic context</a><br>\n \n \n \n \n</div>\n<div class=\"focus-clipboard\">\n AA sequence: <span class=\"clipboard-copy\" data-seq=\"MFKVKTRGKIKEIVMVSTACTMLSMYGAPISSTEAATRSHAPSVYVTPQNTAASDIISIDWSPVQTAPYTYWAVHNWNQGGEGGGYAGFQQQSGFDQFGKRTLHFALWDPIASNQAIKAEYLSPTSEASRFGGEGTGLKVQTTYNWKDSEWYRMTLRSWQEDGHTKFGQWIKDNKLNQWKLVAIMDHPVANVAFNYGLSMFQEDWAGNGQDVREARLKNGYSRKVSDKQWNSWNNQRISGQHDTSYQYDGGATSEYLWVRAGGNTQSTIGTGKTFNINQPSQPEMGNLDFDIKNTRFEDGKLNVSWKLKEQSTPQFKGKIEIYDNEKLMGQPLKVIDNIKSYKTEVSQTMQLPQTAFAKITLTDIFDRTVEKKVEITNENSDILVGNQFAWSLKGYSDREIAKVDYNKTAEELKIKLEAGVPHSYFNSTYASIKVQNSSGSVLYNKEIMGNRQQNAETQTVPVKEGDYIEFTHIEGEVAKEKTRATLTNLENNKNETIGKSARYEVTKEGLKKVEKMPETTILDGKQFAWSLKGYSDREIAKVDYNKTAEELKIKLEAGVPHSYFNSTYASIKVQNSSGSVLYNKEIMGNRQQNAETQTVPVKEGDYIEFTHIEGEVAKEKTRATLTNLENGKQEYIGKKRIYRVTSTGLIRQ\">Copy to clipboard</span><br>\n Nucleotide sequence: <span class=\"clipboard-copy\" data-seq=\"ATGTTTAAAGTAAAAACAAGGGGAAAAATAAAAGAAATTGTTATGGTTTCAACGGCTTGTACCATGTTGTCAATGTATGGAGCACCAATTTCTAGTACAGAGGCAGCAACCCGATCTCATGCCCCATCAGTTTATGTAACACCACAGAATACTGCTGCTTCAGATATTATTAGCATAGACTGGTCACCAGTCCAAACAGCACCTTATACATATTGGGCTGTGCATAACTGGAATCAGGGAGGAGAAGGTGGTGGTTATGCGGGCTTCCAACAACAAAGTGGTTTTGATCAATTCGGTAAACGTACCCTTCACTTTGCGCTTTGGGATCCAATAGCATCAAACCAAGCAATAAAAGCTGAATATTTATCGCCGACTTCAGAAGCCAGTAGATTTGGTGGAGAAGGAACAGGTCTAAAGGTACAAACAACTTATAATTGGAAAGATAGTGAATGGTATCGAATGACTCTACGTTCTTGGCAAGAAGATGGCCATACAAAGTTTGGCCAGTGGATAAAAGATAATAAATTAAATCAATGGAAGTTAGTTGCTATTATGGATCATCCAGTTGCAAATGTGGCATTTAACTATGGTTTATCGATGTTTCAAGAGGACTGGGCTGGTAATGGACAAGATGTAAGAGAAGCACGTCTTAAAAATGGATACAGCAGAAAAGTTTCAGATAAACAATGGAATTCTTGGAATAATCAGCGTATCTCTGGGCAACATGATACGTCCTATCAATACGATGGAGGAGCAACTTCAGAATATCTATGGGTTAGGGCAGGAGGAAATACTCAATCAACTATTGGTACTGGAAAAACCTTTAATATAAATCAGCCTAGTCAACCAGAAATGGGAAATTTAGATTTTGATATTAAAAATACTCGCTTTGAAGATGGAAAATTAAATGTTTCATGGAAATTGAAAGAACAAAGTACTCCACAGTTTAAAGGGAAAATTGAAATCTATGACAATGAAAAGTTAATGGGACAACCTTTGAAAGTAATCGATAATATTAAGTCTTACAAAACTGAGGTAAGTCAAACTATGCAATTGCCTCAAACGGCTTTTGCTAAAATTACATTAACAGACATATTTGATCGAACTGTAGAGAAAAAAGTAGAAATTACAAATGAAAATTCTGATATTTTAGTAGGGAACCAATTTGCATGGTCCCTAAAAGGATATAGTGATCGAGAAATTGCAAAAGTAGATTATAATAAAACAGCAGAAGAGCTGAAAATCAAATTAGAAGCTGGTGTGCCGCATTCTTATTTCAATAGCACATATGCAAGTATTAAAGTCCAGAATTCATCTGGTAGCGTTTTGTACAATAAGGAAATTATGGGAAATAGACAACAAAATGCTGAAACACAAACAGTACCTGTAAAAGAGGGAGATTATATAGAATTTACTCATATAGAAGGGGAAGTGGCGAAGGAAAAAACACGAGCGACTTTAACTAACCTTGAGAATAATAAAAATGAGACTATTGGAAAGTCAGCAAGGTATGAGGTTACAAAAGAGGGATTAAAGAAAGTAGAAAAAATGCCAGAGACAACAATTCTAGATGGAAAACAATTTGCATGGTCCCTAAAAGGATATAGTGATCGAGAAATTGCAAAAGTAGATTATAATAAAACAGCAGAAGAGCTGAAAATCAAATTAGAAGCTGGTGTGCCGCATTCTTATTTCAATAGCACATATGCAAGTATTAAAGTCCAGAATTCATCTGGTAGCGTTTTGTACAATAAGGAAATTATGGGAAATAGACAACAAAATGCTGAAACACAAACAGTACCTGTAAAAGAGGGAGATTATATAGAATTTACTCATATAGAAGGGGAAGTGGCGAAGGAAAAAACACGAGCGACTTTAACTAACCTTGAGAATGGAAAACAGGAATATATAGGAAAGAAAAGAATATATCGGGTTACATCTACAGGTTTAATCAGACAATAG\">Copy to clipboard</span><br>\n</div>",
                        "start": 3632038
                    },
                    {
                        "strand": -1,
                        "type": "other",
                        "end": 3634983,
                        "locus_tag": "ctg1_3741",
                        "description": "<div class=\"focus-intro\">\n <strong><span class=\"serif\">ctg1_3741</span></strong><br>\n \n <br>\n Locus tag: <span class=\"serif\">ctg1_3741</span><br>\n Protein ID: <span class=\"serif\">None</span><br>\n Gene: <span class=\"serif\">None</span><br>\n \n Location: 3,634,498 - 3,634,983,\n (total: 486 nt)<br>\n <br>\n \n</div>\n<div class=\"focus-info\">\n \n\n \n</div>\n<div class=\"focus-urls\">\n <a href=\"http://blast.ncbi.nlm.nih.gov/Blast.cgi?PAGE=Proteins&amp;PROGRAM=blastp&amp;BLAST_PROGRAMS=blastp&amp;QUERY=MYEIIMIESICIKSKGDESMLKRMIIGVSSLLVGATVGLATDVSAAPAPPLTSLNVVKVESQLGGVEFIGPNNLSTAKDHGGSYLYIYTNEMGYGRNPIAQMSGQKLKKVDSKMIDINGDRTVDGWEYKWDASGQQNGQFKYQNTSTNAPWNTLSTSLNIK&amp;LINK_LOC=protein&amp;PAGE_TYPE=BlastSearch\" target=\"_new\">NCBI BlastP on this gene</a><br>\n <a href=\"http://www.ncbi.nlm.nih.gov/projects/sviewer/?Db=gene&amp;DbFrom=protein&amp;Cmd=Link&amp;noslider=1&amp;id=CP046511.1&amp;from=3624498&amp;to=3644983\" target=\"_new\">View genomic context</a><br>\n \n \n \n \n</div>\n<div class=\"focus-clipboard\">\n AA sequence: <span class=\"clipboard-copy\" data-seq=\"MYEIIMIESICIKSKGDESMLKRMIIGVSSLLVGATVGLATDVSAAPAPPLTSLNVVKVESQLGGVEFIGPNNLSTAKDHGGSYLYIYTNEMGYGRNPIAQMSGQKLKKVDSKMIDINGDRTVDGWEYKWDASGQQNGQFKYQNTSTNAPWNTLSTSLNIK\">Copy to clipboard</span><br>\n Nucleotide sequence: <span class=\"clipboard-copy\" data-seq=\"ATGTATGAAATTATTATGATAGAATCAATTTGTATTAAATCGAAAGGGGATGAGAGTATGCTAAAAAGAATGATTATAGGAGTTTCATCATTATTAGTGGGAGCAACAGTTGGCTTAGCGACTGATGTATCCGCAGCACCTGCACCACCATTAACATCATTAAATGTGGTAAAAGTTGAATCTCAATTAGGCGGGGTTGAATTTATTGGTCCTAATAATTTAAGTACAGCTAAAGATCACGGAGGGAGCTATTTATACATTTATACAAATGAAATGGGATATGGTAGAAATCCAATTGCTCAAATGAGTGGTCAAAAACTAAAAAAAGTAGATTCTAAGATGATTGATATAAATGGGGATAGAACAGTGGATGGATGGGAATATAAATGGGATGCTTCAGGACAGCAAAATGGGCAATTTAAATATCAAAATACATCTACAAATGCACCTTGGAATACATTATCTACGTCATTAAATATTAAATAA\">Copy to clipboard</span><br>\n</div>",
                        "start": 3634498
                    },
                    {
                        "strand": -1,
                        "type": "biosynthetic-additional",
                        "end": 3636007,
                        "locus_tag": "ctg1_3742",
                        "description": "<div class=\"focus-intro\">\n <strong><span class=\"serif\">ctg1_3742</span></strong><br>\n \n <br>\n Locus tag: <span class=\"serif\">ctg1_3742</span><br>\n Protein ID: <span class=\"serif\">None</span><br>\n Gene: <span class=\"serif\">None</span><br>\n \n Location: 3,635,243 - 3,636,007,\n (total: 765 nt)<br>\n <br>\n \n  biosynthetic-additional (rule-based-clusters) adh_short<br>\n \n  biosynthetic-additional (smcogs) SMCOG1001:short-chain dehydrogenase/reductase SDR (Score: 231.4; E-value: 1.9e-70)<br>\n \n</div>\n<div class=\"focus-info\">\n \n\n \n</div>\n<div class=\"focus-urls\">\n <a href=\"http://blast.ncbi.nlm.nih.gov/Blast.cgi?PAGE=Proteins&amp;PROGRAM=blastp&amp;BLAST_PROGRAMS=blastp&amp;QUERY=MNKLKGKIALVTGASRGIGRSIALHLAHAGALVVVHYSKRKEEAESVVDKIKQDGGSAFAIRADLSTFNGINNLYSMMDQSLQKYIGNTTFDILVNNAGIGQVLTLEESTEESFDEVMNINVKAPFFIIQKALPRLKDGGRIINISSFVTRVASPSVFAYSISKGAINTLTHTLAQQLGVRGITVNAILPGIINTEMNAETLGNQDGQKYAAGLSTFNRWGEPNDIADIVGFLSSSDSRWITGELIDASGGSCL&amp;LINK_LOC=protein&amp;PAGE_TYPE=BlastSearch\" target=\"_new\">NCBI BlastP on this gene</a><br>\n <a href=\"http://www.ncbi.nlm.nih.gov/projects/sviewer/?Db=gene&amp;DbFrom=protein&amp;Cmd=Link&amp;noslider=1&amp;id=CP046511.1&amp;from=3625243&amp;to=3646007\" target=\"_new\">View genomic context</a><br>\n \n  <a href=\"knownclusterblast/region10/ctg1_3742_mibig_hits.html\" target=\"_new\">MiBIG Hits</a><br>\n \n \n \n \n</div>\n<div class=\"focus-clipboard\">\n AA sequence: <span class=\"clipboard-copy\" data-seq=\"MNKLKGKIALVTGASRGIGRSIALHLAHAGALVVVHYSKRKEEAESVVDKIKQDGGSAFAIRADLSTFNGINNLYSMMDQSLQKYIGNTTFDILVNNAGIGQVLTLEESTEESFDEVMNINVKAPFFIIQKALPRLKDGGRIINISSFVTRVASPSVFAYSISKGAINTLTHTLAQQLGVRGITVNAILPGIINTEMNAETLGNQDGQKYAAGLSTFNRWGEPNDIADIVGFLSSSDSRWITGELIDASGGSCL\">Copy to clipboard</span><br>\n Nucleotide sequence: <span class=\"clipboard-copy\" data-seq=\"ATGAATAAATTGAAGGGGAAAATTGCATTAGTAACAGGGGCTAGTAGAGGAATAGGCCGAAGTATTGCATTACATTTGGCACATGCTGGTGCGTTAGTCGTTGTTCACTATAGTAAAAGAAAAGAAGAAGCAGAAAGTGTAGTGGATAAAATTAAACAAGATGGCGGTTCCGCATTTGCGATTCGTGCAGACTTAAGTACTTTTAATGGCATTAATAACTTGTATTCAATGATGGATCAATCTCTTCAAAAATATATAGGTAATACTACATTTGATATCCTTGTAAACAACGCTGGAATTGGGCAGGTTTTAACATTAGAGGAATCTACAGAGGAGTCTTTTGATGAGGTTATGAATATTAATGTGAAAGCTCCATTTTTCATTATTCAGAAGGCTTTGCCACGTTTAAAAGATGGGGGAAGGATTATAAATATTTCGTCTTTTGTCACAAGGGTAGCCTCCCCAAGTGTTTTTGCCTACAGTATATCTAAGGGGGCAATAAATACACTCACTCATACTTTAGCTCAACAACTTGGTGTTCGTGGTATTACAGTAAATGCAATTCTCCCAGGCATAATTAACACAGAAATGAATGCTGAGACATTGGGCAACCAAGATGGACAAAAATATGCTGCAGGTTTATCGACCTTTAATAGGTGGGGGGAACCTAATGATATAGCTGATATTGTAGGTTTTCTTTCATCATCAGACAGTCGTTGGATAACTGGTGAGTTAATTGATGCAAGTGGTGGATCTTGCTTATAA\">Copy to clipboard</span><br>\n</div>",
                        "start": 3635243
                    },
                    {
                        "strand": -1,
                        "type": "biosynthetic-additional",
                        "end": 3636963,
                        "locus_tag": "ctg1_3743",
                        "description": "<div class=\"focus-intro\">\n <strong><span class=\"serif\">ctg1_3743</span></strong><br>\n \n <br>\n Locus tag: <span class=\"serif\">ctg1_3743</span><br>\n Protein ID: <span class=\"serif\">None</span><br>\n Gene: <span class=\"serif\">None</span><br>\n \n Location: 3,636,394 - 3,636,963,\n (total: 570 nt)<br>\n <br>\n \n  biosynthetic-additional (smcogs) SMCOG1004:thioesterase (Score: 193.5; E-value: 4.9e-59)<br>\n \n</div>\n<div class=\"focus-info\">\n \n\n \n  <br>\n  <span class=\"bold\"> Gene Ontology terms for PFAM domains:</span><br>\n  \n   PF00975.19: <a class='external-link' href='http://amigo.geneontology.org/amigo/term/GO:0009058' target='_blank'>GO:0009058</a>: biosynthetic process<br>\n  \n   PF00975.19: <a class='external-link' href='http://amigo.geneontology.org/amigo/term/GO:0016788' target='_blank'>GO:0016788</a>: hydrolase activity, acting on ester bonds<br>\n  \n  <br>\n \n</div>\n<div class=\"focus-urls\">\n <a href=\"http://blast.ncbi.nlm.nih.gov/Blast.cgi?PAGE=Proteins&amp;PROGRAM=blastp&amp;BLAST_PROGRAMS=blastp&amp;QUERY=MEEAVNDAYTSIVKQIDASPYILFGHSMGSLIAYEVARKIQGSNNELPEFLVLSGRNHPNSKIKNIRYNLPNEQFKREVIAMGGTPSGVLQSEELMEIFLPILRADFKIVETYIHENNIQPCDIDFLIFNGKNDEFTTYDQVIKWKQYTSKTCTFHSFEGSHFFLNENIEEIAKSIIGKLNSKRLSTSF&amp;LINK_LOC=protein&amp;PAGE_TYPE=BlastSearch\" target=\"_new\">NCBI BlastP on this gene</a><br>\n <a href=\"http://www.ncbi.nlm.nih.gov/projects/sviewer/?Db=gene&amp;DbFrom=protein&amp;Cmd=Link&amp;noslider=1&amp;id=CP046511.1&amp;from=3626394&amp;to=3646963\" target=\"_new\">View genomic context</a><br>\n \n  <a href=\"knownclusterblast/region10/ctg1_3743_mibig_hits.html\" target=\"_new\">MiBIG Hits</a><br>\n \n \n \n \n</div>\n<div class=\"focus-clipboard\">\n AA sequence: <span class=\"clipboard-copy\" data-seq=\"MEEAVNDAYTSIVKQIDASPYILFGHSMGSLIAYEVARKIQGSNNELPEFLVLSGRNHPNSKIKNIRYNLPNEQFKREVIAMGGTPSGVLQSEELMEIFLPILRADFKIVETYIHENNIQPCDIDFLIFNGKNDEFTTYDQVIKWKQYTSKTCTFHSFEGSHFFLNENIEEIAKSIIGKLNSKRLSTSF\">Copy to clipboard</span><br>\n Nucleotide sequence: <span class=\"clipboard-copy\" data-seq=\"ATGGAAGAGGCCGTAAATGATGCCTACACTAGTATAGTTAAGCAAATAGACGCTTCACCGTACATTCTATTCGGGCATAGCATGGGGAGTTTGATTGCTTATGAAGTAGCTAGAAAAATACAGGGTTCTAATAACGAATTACCCGAATTTCTTGTTTTATCCGGTAGAAACCATCCAAATAGTAAAATAAAAAATATCCGATATAATCTTCCTAATGAACAATTTAAAAGAGAAGTTATTGCAATGGGAGGTACACCATCTGGGGTACTTCAATCAGAAGAATTAATGGAGATTTTTCTCCCTATTTTAAGAGCAGATTTTAAGATTGTCGAGACATATATTCATGAAAATAATATACAACCATGTGATATTGATTTTCTTATATTTAATGGGAAAAATGATGAATTTACTACATATGATCAAGTAATAAAATGGAAGCAATATACAAGTAAAACGTGTACTTTTCATTCTTTTGAAGGTAGTCATTTCTTTCTAAATGAAAATATTGAAGAAATAGCAAAGAGTATTATAGGAAAATTAAATTCTAAAAGATTATCAACTAGTTTTTAG\">Copy to clipboard</span><br>\n</div>",
                        "start": 3636394
                    },
                    {
                        "strand": -1,
                        "type": "biosynthetic-additional",
                        "end": 3637806,
                        "locus_tag": "ctg1_3744",
                        "description": "<div class=\"focus-intro\">\n <strong><span class=\"serif\">ctg1_3744</span></strong><br>\n \n <br>\n Locus tag: <span class=\"serif\">ctg1_3744</span><br>\n Protein ID: <span class=\"serif\">None</span><br>\n Gene: <span class=\"serif\">None</span><br>\n \n Location: 3,637,102 - 3,637,806,\n (total: 705 nt)<br>\n <br>\n \n  biosynthetic-additional (smcogs) SMCOG1012:4&#39;-phosphopantetheinyl transferase (Score: 199.2; E-value: 9.2e-61)<br>\n \n</div>\n<div class=\"focus-info\">\n \n\n \n  <br>\n  <span class=\"bold\"> Gene Ontology terms for PFAM domains:</span><br>\n  \n   PF01648.19: <a class='external-link' href='http://amigo.geneontology.org/amigo/term/GO:0000287' target='_blank'>GO:0000287</a>: magnesium ion binding<br>\n  \n   PF01648.19: <a class='external-link' href='http://amigo.geneontology.org/amigo/term/GO:0008897' target='_blank'>GO:0008897</a>: holo-[acyl-carrier-protein] synthase activity<br>\n  \n  <br>\n \n</div>\n<div class=\"focus-urls\">\n <a href=\"http://blast.ncbi.nlm.nih.gov/Blast.cgi?PAGE=Proteins&amp;PROGRAM=blastp&amp;BLAST_PROGRAMS=blastp&amp;QUERY=VKIPKNIESHLFKQLSNLVSNEKKERMKRLLNSCDINRTLIGDLLIRSLICQKYKINNKEIRFIYNKYGKPFVEKISDFHFNVSHSGEWVVCTTANFNVGIDIEKVSEIEAFKLAKEFFSAEEFYDISNMNSNEKINYFYDLWTLKESYIKTIGKGLYTPLNSFSIKKESRTSISYKNIPKNFYFKQYNIDPNYKLSACATRDEFPQEIIIKDIYTICQTIYKFESKEKINAED&amp;LINK_LOC=protein&amp;PAGE_TYPE=BlastSearch\" target=\"_new\">NCBI BlastP on this gene</a><br>\n <a href=\"http://www.ncbi.nlm.nih.gov/projects/sviewer/?Db=gene&amp;DbFrom=protein&amp;Cmd=Link&amp;noslider=1&amp;id=CP046511.1&amp;from=3627102&amp;to=3647806\" target=\"_new\">View genomic context</a><br>\n \n  <a href=\"knownclusterblast/region10/ctg1_3744_mibig_hits.html\" target=\"_new\">MiBIG Hits</a><br>\n \n \n \n \n</div>\n<div class=\"focus-clipboard\">\n AA sequence: <span class=\"clipboard-copy\" data-seq=\"VKIPKNIESHLFKQLSNLVSNEKKERMKRLLNSCDINRTLIGDLLIRSLICQKYKINNKEIRFIYNKYGKPFVEKISDFHFNVSHSGEWVVCTTANFNVGIDIEKVSEIEAFKLAKEFFSAEEFYDISNMNSNEKINYFYDLWTLKESYIKTIGKGLYTPLNSFSIKKESRTSISYKNIPKNFYFKQYNIDPNYKLSACATRDEFPQEIIIKDIYTICQTIYKFESKEKINAED\">Copy to clipboard</span><br>\n Nucleotide sequence: <span class=\"clipboard-copy\" data-seq=\"GTGAAAATACCAAAGAATATTGAAAGTCATTTGTTTAAGCAACTTAGTAACTTAGTTTCAAATGAGAAGAAAGAACGAATGAAGCGTTTATTAAATTCATGCGACATTAATAGAACTCTAATAGGAGATTTACTAATCCGATCTCTAATCTGCCAAAAGTATAAAATTAATAATAAAGAAATTAGATTTATATATAATAAGTATGGAAAACCTTTTGTTGAAAAAATTTCTGACTTTCATTTTAATGTGTCTCATTCAGGAGAATGGGTGGTTTGTACTACTGCTAATTTTAACGTGGGTATTGATATAGAAAAAGTTTCAGAAATAGAGGCTTTTAAATTAGCAAAAGAATTTTTTTCAGCGGAAGAATTTTATGATATATCTAATATGAATTCTAATGAAAAAATTAATTATTTTTATGATTTATGGACATTAAAAGAAAGCTATATAAAAACGATTGGAAAAGGGCTTTATACCCCATTAAATTCATTCTCTATAAAAAAAGAATCACGAACTTCAATTTCATACAAGAATATACCTAAAAACTTTTACTTTAAACAATATAACATTGATCCAAATTATAAGTTATCTGCTTGTGCAACAAGAGATGAATTTCCGCAAGAGATAATAATTAAAGACATTTATACAATTTGCCAAACTATATACAAATTTGAAAGTAAGGAGAAAATCAATGCAGAAGACTAA\">Copy to clipboard</span><br>\n</div>",
                        "start": 3637102
                    },
                    {
                        "strand": -1,
                        "type": "biosynthetic",
                        "end": 3644354,
                        "locus_tag": "ctg1_3745",
                        "description": "<div class=\"focus-intro\">\n <strong><span class=\"serif\">ctg1_3745</span></strong><br>\n \n <br>\n Locus tag: <span class=\"serif\">ctg1_3745</span><br>\n Protein ID: <span class=\"serif\">None</span><br>\n Gene: <span class=\"serif\">None</span><br>\n \n Location: 3,638,169 - 3,644,354,\n (total: 6186 nt)<br>\n <br>\n \n  biosynthetic (rule-based-clusters) NRPS: Condensation<br>\n \n  biosynthetic (rule-based-clusters) NRPS: AMP-binding<br>\n \n  biosynthetic-additional (rule-based-clusters) PP-binding<br>\n \n  biosynthetic-additional (smcogs) SMCOG1127:condensation domain-containing protein (Score: 368.3; E-value: 1.1e-111)<br>\n \n</div>\n<div class=\"focus-info\">\n \n  Active site details: <div class=\"collapser collapser-target-ctg1_3745 collapser-level-none\"> </div><div class=\"collapser-content\">\n  <dl>\n  \n   <dt><strong>Thioesterase</strong> (1809..2033)</dt>\n   <dd>\n   \n    active site serine present: True<br>\n   \n   </dd>\n  \n  </dl>\n  </div><br>\n \n\n \n  <br>\n  <span class=\"bold\"> Gene Ontology terms for PFAM domains:</span><br>\n  \n   PF00501.27: <a class='external-link' href='http://amigo.geneontology.org/amigo/term/GO:0003824' target='_blank'>GO:0003824</a>: catalytic activity<br>\n  \n   PF00501.27: <a class='external-link' href='http://amigo.geneontology.org/amigo/term/GO:0008152' target='_blank'>GO:0008152</a>: metabolic process<br>\n  \n   PF00975.19: <a class='external-link' href='http://amigo.geneontology.org/amigo/term/GO:0009058' target='_blank'>GO:0009058</a>: biosynthetic process<br>\n  \n   PF00975.19: <a class='external-link' href='http://amigo.geneontology.org/amigo/term/GO:0016788' target='_blank'>GO:0016788</a>: hydrolase activity, acting on ester bonds<br>\n  \n  <br>\n \n</div>\n<div class=\"focus-urls\">\n <a href=\"http://blast.ncbi.nlm.nih.gov/Blast.cgi?PAGE=Proteins&amp;PROGRAM=blastp&amp;BLAST_PROGRAMS=blastp&amp;QUERY=MLSYQKDSKRVTIGRPLPNVQTYVLDRNRLPVPVGVMGELYIGGAGLARGYLNRPELTSERFISHPFKEGERLYRTGDLVRYLPDGNIDYLGRMDNQVKIRGFRIELGEIESTLQEHDLVKEVVVIVRENQSGDKRLVAYVVGEGSLEEWREYLKTKLPIHMIPSYFVEMKELPLTINGKVDRKSLPIPDYQGTQEGYAAPRNEREHKLSIIWERVLGSKRIGIYDNFFEIGGDSILSIQIVSRAKQAGLQLTPKQLFEHQTIAELAQVVKEEQGVQAEQGIITGETILTPIQQRFFAQNHPNPHHWNQSMFFRTKEKLDIGSLEKAARSLLLHHDALRLRYERLPNGTWEQWNEGIKEQLMLTVISLDEVPEADWHEVIQKEINVAQERLNLHDGPLMRMVYFDEDEKTGRLFWTIHHLAVDGVSWRILLEDLQTAYTQAVQGQKIQLPMKSTSFKEWSEKLQHYAETGISKEVLHYWEQQAEQDVVILPVDGTISNPVSAVTEEITVVLNENETRMLLQETLSTHRVQINEVLLAALVQATAACTGRPILSVDLEGHGREEIIEDVDLSRTVGWFTSIYPVHLNITNANTPIAALKAVKEQVRKIPNKGVDYGVLRYMNATMCEQLSFQYTPSISFNYLGQFDQLFSSDAMFIPENEFKRLDHAAGSKRSHVIDVIGVVTDGKLQFTWVYNVGQFAKSTIQSIAQNMLYQLSTLIQFSDRESALTISDFAMANLSQEGLTNVLNKMHRGKNNQITDLYPLSPLQEGMIFHTLHDQGDEYVAPYIVQLSFMIRGKMNIPTFEQAWKSVIQRHEIFRTAFVWDEIEEPVQVVYENIPFKVNKEDWRTMTSEEIEEKRKVFLELDRKQAFQFDEAPLMRVTVIQEGEEEYRIVWTHHHILLDGWSLPLVFNELLTVYQKRMNGEAVKLPKSSPYKKYIQWLREQDKEQAEQFWREKLKGFTAPTLLGLESKEEEKGYTEKVTYLSEEQTQALQGWAKRNKLTLSTVIQGAWAYLMSRYSGENDIVFGVTSSGRSTEIIDVENIVGPFITTSPTRIQLMDDIKLIDWLQKIQEEEIERRQYEYASLTEIQGWSEVPRGIPLFNSLYVFENYPVKEESSENLEIGELEGVEQTHYPLGLAVVPGIQLSLKLMYDRSKFNRVTIERMLGHLHQVLMQMLKNIDQNLSELVYITEAEQRKLLEEWNNNTISYPRQNVIHQLFEEQVNRTPDALAVVDEKQQLTYRELNERANQLAHHLQKCGIGTESLVGLCFERSVEMVVGLMGIWKAGAAYVPLDPSNPESRLQYILEDTGIKVLVTNKVLLGWIPKDIKTVCLDRDQAMLSQESKLSPICEVTGENLAYVIYTSGSTGNPKGALVQHHSVINLSYGLQKEVFSHEIPNNMRVGLNASIAFDVSIQQLQMLLYGSSLYIIPSEVRTNPEQFVSYIRENKLEMFDMTPSLLQLLIDGGLLEISADVHVPSKILVGGEAIMPSLWEQLVETEKIDFYNVYGPTECTVDATCYHIKKDSKRVTIGRPLPNVQTYVLDKNLLPVPVGVTGELYIGGAGIARGYLNRPELTAERFIRHPFNEEERLYRTGDLVRYLPDGNLDYLRRIDNQVKIRGFRIELEEIEANLERHPLVKEAVVLVTEDKLGEQRLVAYVVGDGSMHDWREYLKTQVPNYMVPAHFIKVDEIPLTTNGKVDRKALNNLTILRENNFSTPIIPRDEIEYQLIKIWQDVLQIEDVYVNDDFFNRGGHSLLVIKLVSKIREKFGKEIKVSTLIKNPTVEGIACLIRDKHDMTKSVAALVPLQESEKRPFFCVHPFMGNVFCYIQLARLLKSRCSFYGLQNPLIEKKEIDELTLPEVIQLYMEEIKRVQPEGPYRLGGWSLGGTIAYEIATVLKNQGEEVELLVLMDTKVPSKQDHKTSEDMLSYIYEHFIPRDLTEQEGDLVHKQDMLVEQLIMEGVLTPDADLINLKQVINAHRKCLNIMAEHDLIPYSGEVLYFSAEEGKELFTDWGPLLKGRVNRYSVPGSHEEIVDSPAVEKIAMYLLNEFEGIKEKSILLTEK&amp;LINK_LOC=protein&amp;PAGE_TYPE=BlastSearch\" target=\"_new\">NCBI BlastP on this gene</a><br>\n <a href=\"http://www.ncbi.nlm.nih.gov/projects/sviewer/?Db=gene&amp;DbFrom=protein&amp;Cmd=Link&amp;noslider=1&amp;id=CP046511.1&amp;from=3628169&amp;to=3654354\" target=\"_new\">View genomic context</a><br>\n \n  <a href=\"knownclusterblast/region10/ctg1_3745_mibig_hits.html\" target=\"_new\">MiBIG Hits</a><br>\n \n \n \n \n</div>\n<div class=\"focus-clipboard\">\n AA sequence: <span class=\"clipboard-copy\" data-seq=\"MLSYQKDSKRVTIGRPLPNVQTYVLDRNRLPVPVGVMGELYIGGAGLARGYLNRPELTSERFISHPFKEGERLYRTGDLVRYLPDGNIDYLGRMDNQVKIRGFRIELGEIESTLQEHDLVKEVVVIVRENQSGDKRLVAYVVGEGSLEEWREYLKTKLPIHMIPSYFVEMKELPLTINGKVDRKSLPIPDYQGTQEGYAAPRNEREHKLSIIWERVLGSKRIGIYDNFFEIGGDSILSIQIVSRAKQAGLQLTPKQLFEHQTIAELAQVVKEEQGVQAEQGIITGETILTPIQQRFFAQNHPNPHHWNQSMFFRTKEKLDIGSLEKAARSLLLHHDALRLRYERLPNGTWEQWNEGIKEQLMLTVISLDEVPEADWHEVIQKEINVAQERLNLHDGPLMRMVYFDEDEKTGRLFWTIHHLAVDGVSWRILLEDLQTAYTQAVQGQKIQLPMKSTSFKEWSEKLQHYAETGISKEVLHYWEQQAEQDVVILPVDGTISNPVSAVTEEITVVLNENETRMLLQETLSTHRVQINEVLLAALVQATAACTGRPILSVDLEGHGREEIIEDVDLSRTVGWFTSIYPVHLNITNANTPIAALKAVKEQVRKIPNKGVDYGVLRYMNATMCEQLSFQYTPSISFNYLGQFDQLFSSDAMFIPENEFKRLDHAAGSKRSHVIDVIGVVTDGKLQFTWVYNVGQFAKSTIQSIAQNMLYQLSTLIQFSDRESALTISDFAMANLSQEGLTNVLNKMHRGKNNQITDLYPLSPLQEGMIFHTLHDQGDEYVAPYIVQLSFMIRGKMNIPTFEQAWKSVIQRHEIFRTAFVWDEIEEPVQVVYENIPFKVNKEDWRTMTSEEIEEKRKVFLELDRKQAFQFDEAPLMRVTVIQEGEEEYRIVWTHHHILLDGWSLPLVFNELLTVYQKRMNGEAVKLPKSSPYKKYIQWLREQDKEQAEQFWREKLKGFTAPTLLGLESKEEEKGYTEKVTYLSEEQTQALQGWAKRNKLTLSTVIQGAWAYLMSRYSGENDIVFGVTSSGRSTEIIDVENIVGPFITTSPTRIQLMDDIKLIDWLQKIQEEEIERRQYEYASLTEIQGWSEVPRGIPLFNSLYVFENYPVKEESSENLEIGELEGVEQTHYPLGLAVVPGIQLSLKLMYDRSKFNRVTIERMLGHLHQVLMQMLKNIDQNLSELVYITEAEQRKLLEEWNNNTISYPRQNVIHQLFEEQVNRTPDALAVVDEKQQLTYRELNERANQLAHHLQKCGIGTESLVGLCFERSVEMVVGLMGIWKAGAAYVPLDPSNPESRLQYILEDTGIKVLVTNKVLLGWIPKDIKTVCLDRDQAMLSQESKLSPICEVTGENLAYVIYTSGSTGNPKGALVQHHSVINLSYGLQKEVFSHEIPNNMRVGLNASIAFDVSIQQLQMLLYGSSLYIIPSEVRTNPEQFVSYIRENKLEMFDMTPSLLQLLIDGGLLEISADVHVPSKILVGGEAIMPSLWEQLVETEKIDFYNVYGPTECTVDATCYHIKKDSKRVTIGRPLPNVQTYVLDKNLLPVPVGVTGELYIGGAGIARGYLNRPELTAERFIRHPFNEEERLYRTGDLVRYLPDGNLDYLRRIDNQVKIRGFRIELEEIEANLERHPLVKEAVVLVTEDKLGEQRLVAYVVGDGSMHDWREYLKTQVPNYMVPAHFIKVDEIPLTTNGKVDRKALNNLTILRENNFSTPIIPRDEIEYQLIKIWQDVLQIEDVYVNDDFFNRGGHSLLVIKLVSKIREKFGKEIKVSTLIKNPTVEGIACLIRDKHDMTKSVAALVPLQESEKRPFFCVHPFMGNVFCYIQLARLLKSRCSFYGLQNPLIEKKEIDELTLPEVIQLYMEEIKRVQPEGPYRLGGWSLGGTIAYEIATVLKNQGEEVELLVLMDTKVPSKQDHKTSEDMLSYIYEHFIPRDLTEQEGDLVHKQDMLVEQLIMEGVLTPDADLINLKQVINAHRKCLNIMAEHDLIPYSGEVLYFSAEEGKELFTDWGPLLKGRVNRYSVPGSHEEIVDSPAVEKIAMYLLNEFEGIKEKSILLTEK\">Copy to clipboard</span><br>\n Nucleotide sequence: <span class=\"clipboard-copy\" data-seq=\"ATGCTATCATATCAAAAAGATAGTAAGAGAGTAACAATTGGGCGTCCATTGCCTAACGTCCAAACTTATGTATTAGATAGAAATAGGTTACCAGTTCCAGTTGGTGTGATGGGGGAACTTTATATCGGAGGAGCAGGTCTAGCAAGGGGGTACTTGAATCGTCCAGAGTTAACATCCGAACGATTTATTTCTCATCCATTCAAAGAAGGCGAGAGGTTATATAGAACAGGCGATCTTGTGAGATATCTTCCAGATGGTAATATAGACTACTTAGGAAGAATGGATAATCAAGTGAAGATTAGAGGATTTCGAATCGAACTTGGGGAGATTGAGTCGACTTTACAAGAGCATGACTTGGTAAAAGAGGTAGTTGTAATAGTTAGGGAAAATCAGTCGGGAGATAAGAGATTAGTAGCTTATGTAGTGGGCGAAGGTAGTTTAGAAGAATGGCGAGAGTATCTTAAAACAAAACTGCCAATCCATATGATACCTTCCTACTTTGTCGAAATGAAAGAATTACCGCTAACCATAAATGGAAAGGTTGATCGGAAATCGTTACCTATACCAGATTATCAAGGAACACAAGAAGGCTACGCGGCCCCAAGAAATGAACGTGAACATAAGCTTTCTATCATTTGGGAACGTGTGCTAGGTTCAAAACGTATTGGTATTTATGATAACTTTTTTGAAATTGGTGGAGATTCAATTCTTAGCATTCAGATTGTCTCTCGTGCAAAGCAAGCTGGTTTACAGTTGACACCAAAACAACTATTTGAACACCAAACGATTGCTGAGTTGGCGCAAGTAGTCAAAGAAGAACAAGGTGTACAAGCTGAACAAGGAATTATAACTGGAGAGACGATACTTACACCTATTCAGCAAAGGTTTTTTGCACAAAATCATCCTAATCCACATCATTGGAATCAATCCATGTTCTTTAGAACGAAAGAAAAATTGGACATAGGATCACTGGAAAAGGCAGCGCGTAGCCTTCTACTTCATCATGATGCCCTGCGTTTAAGATATGAACGTTTACCTAATGGGACTTGGGAACAGTGGAATGAAGGAATTAAAGAACAATTGATGCTGACTGTCATTTCATTAGACGAAGTGCCGGAAGCGGATTGGCATGAAGTTATTCAAAAAGAGATTAATGTTGCACAAGAAAGATTGAATTTACATGATGGTCCTTTAATGAGAATGGTGTATTTTGATGAAGATGAGAAGACTGGCCGATTATTTTGGACAATTCATCACTTAGCCGTGGATGGTGTTTCTTGGCGAATTTTATTGGAAGATTTGCAAACAGCGTATACGCAAGCAGTCCAAGGACAAAAAATTCAATTACCTATGAAGAGTACATCTTTTAAAGAATGGTCGGAGAAATTACAACATTACGCTGAAACTGGAATATCAAAAGAAGTGCTACATTACTGGGAGCAGCAGGCTGAACAAGACGTAGTTATACTGCCAGTAGATGGTACTATAAGTAATCCAGTAAGCGCAGTAACTGAGGAAATTACTGTGGTGTTAAACGAGAATGAGACCCGTATGTTATTGCAAGAGACTTTAAGCACTCACCGTGTCCAAATCAATGAAGTATTATTAGCAGCATTGGTACAAGCTACAGCAGCATGTACGGGGCGGCCGATATTAAGCGTAGATTTAGAGGGACATGGTCGAGAAGAGATTATTGAAGATGTTGATTTATCGAGAACCGTGGGATGGTTTACAAGTATTTACCCAGTTCATTTAAATATTACTAATGCTAATACGCCAATTGCAGCATTAAAAGCAGTTAAAGAACAAGTTCGCAAAATTCCTAATAAGGGTGTTGATTATGGGGTGTTGCGTTACATGAACGCAACAATGTGTGAGCAATTAAGCTTCCAATATACACCGTCTATTAGTTTTAACTATCTTGGACAATTTGACCAATTGTTTTCTAGCGATGCAATGTTTATTCCAGAGAACGAATTTAAGCGTTTAGATCATGCTGCCGGTTCCAAGCGATCGCATGTAATTGATGTAATTGGGGTTGTAACGGATGGAAAACTTCAATTCACTTGGGTATACAATGTTGGACAATTTGCCAAATCAACGATTCAAAGTATTGCACAGAATATGCTATATCAACTGAGTACATTGATCCAATTTTCAGATAGAGAATCTGCACTGACCATTTCGGATTTTGCAATGGCTAATCTTAGCCAAGAAGGTTTGACAAATGTACTAAACAAAATGCATCGCGGAAAGAACAATCAGATTACTGATTTATATCCACTATCACCTTTGCAAGAAGGTATGATTTTCCACACATTGCATGACCAAGGGGATGAATATGTTGCACCGTATATAGTGCAATTGAGTTTTATGATTCGAGGGAAAATGAATATTCCTACATTTGAGCAGGCGTGGAAATCTGTAATTCAGCGGCATGAAATTTTTCGTACAGCATTTGTATGGGACGAAATTGAAGAACCTGTACAAGTGGTGTATGAAAATATCCCATTTAAAGTGAACAAAGAAGACTGGCGTACAATGACGAGTGAAGAGATAGAGGAAAAAAGAAAAGTCTTTTTGGAATTAGATCGAAAACAAGCCTTCCAATTTGATGAAGCACCATTGATGCGGGTAACAGTCATTCAAGAAGGTGAGGAAGAATATCGGATTGTTTGGACCCATCACCATATTTTACTGGATGGATGGAGTTTACCATTAGTATTTAATGAATTACTTACAGTCTATCAAAAGAGAATGAATGGAGAAGCTGTGAAGTTACCTAAGTCCTCACCATATAAGAAATATATCCAATGGCTCAGAGAACAAGATAAGGAGCAGGCGGAACAATTCTGGAGAGAGAAGCTAAAAGGTTTTACTGCACCAACTTTACTGGGCTTAGAAAGTAAAGAGGAAGAAAAAGGTTACACAGAGAAGGTTACGTATTTATCAGAAGAGCAGACTCAAGCGTTACAAGGATGGGCGAAACGCAATAAACTTACTTTGAGTACAGTAATTCAAGGTGCATGGGCATATCTCATGAGCCGATATAGTGGAGAAAATGACATTGTTTTTGGTGTAACAAGCTCAGGGCGTTCTACGGAGATTATTGATGTTGAAAACATCGTAGGTCCTTTCATTACAACGTCACCGACGCGAATTCAATTGATGGATGATATAAAATTAATAGATTGGTTGCAGAAGATACAAGAGGAAGAGATAGAAAGAAGACAATATGAGTATGCTTCTTTGACAGAGATTCAGGGGTGGAGTGAAGTTCCTAGAGGAATACCGCTGTTCAATAGTTTATATGTGTTTGAAAATTATCCAGTGAAAGAGGAGTCTTCAGAAAATCTGGAAATTGGTGAATTGGAAGGGGTAGAACAAACCCACTACCCATTAGGGTTAGCTGTAGTTCCAGGAATCCAGTTATCGTTAAAGTTAATGTATGACCGTAGTAAGTTTAATAGAGTAACCATTGAACGAATGCTGGGTCATTTACACCAAGTGTTAATGCAAATGCTCAAAAACATTGATCAAAATCTATCGGAGCTAGTATATATTACGGAAGCTGAACAAAGAAAGCTATTGGAAGAATGGAATAATAATACTATATCCTATCCACGTCAAAATGTAATTCATCAACTATTCGAAGAGCAAGTAAATCGTACGCCTGACGCGTTGGCAGTGGTAGATGAAAAACAGCAACTAACATATCGAGAGCTGAATGAAAGAGCTAATCAATTAGCACATCATTTACAGAAATGTGGAATTGGGACAGAGTCATTAGTTGGCCTTTGCTTTGAGCGTTCAGTTGAGATGGTTGTTGGTCTCATGGGAATTTGGAAGGCTGGAGCAGCCTATGTTCCATTAGATCCATCGAATCCGGAAAGCCGCCTACAATATATTTTAGAAGACACAGGAATTAAAGTGTTAGTTACAAATAAAGTATTACTAGGCTGGATACCTAAAGACATCAAGACAGTTTGCCTAGATAGGGACCAAGCAATGCTTTCTCAAGAAAGCAAACTTTCACCAATATGTGAGGTAACAGGGGAAAATTTAGCGTATGTTATCTATACTTCTGGTTCGACAGGGAATCCAAAGGGGGCTTTAGTACAGCACCATTCTGTAATAAACCTATCCTATGGTTTACAAAAAGAAGTTTTCTCACATGAAATACCTAATAATATGCGCGTCGGTTTGAATGCGTCAATTGCCTTTGATGTATCTATTCAGCAATTACAAATGTTGCTTTATGGTTCAAGTTTATATATTATCCCAAGTGAAGTTCGCACTAATCCGGAACAATTTGTGTCCTATATTAGGGAGAATAAATTGGAAATGTTTGATATGACACCTTCATTACTTCAATTACTTATAGATGGAGGATTGCTAGAAATAAGTGCTGATGTTCATGTACCAAGTAAGATATTAGTCGGTGGTGAAGCAATTATGCCGTCATTATGGGAACAGCTAGTAGAGACAGAAAAAATTGATTTTTATAACGTATACGGTCCTACAGAATGTACGGTTGATGCAACATGCTATCATATCAAAAAAGATAGTAAGAGAGTAACAATTGGCCGTCCGTTGCCGAACGTTCAAACTTATGTATTAGATAAAAATTTGTTACCTGTTCCAGTTGGTGTAACAGGTGAGCTATATATTGGGGGTGCAGGTATAGCGAGAGGATACTTGAATCGCCCAGAATTAACAGCAGAGAGATTCATCCGTCATCCATTTAATGAAGAAGAGCGTTTATATCGTACGGGAGATTTGGTTCGTTATTTACCTGATGGTAATTTAGATTACTTGAGAAGAATTGATAATCAAGTAAAAATTAGGGGCTTTCGTATTGAACTTGAAGAGATTGAAGCGAATCTAGAGAGGCATCCATTGGTAAAAGAAGCAGTAGTTTTGGTAACAGAAGATAAATTAGGAGAGCAGAGATTGGTTGCTTATGTAGTTGGAGATGGTAGTATGCATGATTGGCGTGAATATCTCAAGACACAAGTACCGAATTATATGGTTCCCGCACACTTTATTAAGGTAGACGAGATTCCTCTTACAACGAATGGAAAAGTTGATCGAAAGGCATTGAACAATTTAACTATTTTAAGAGAAAATAACTTTTCTACACCAATCATTCCAAGGGATGAAATTGAATATCAGTTGATTAAAATCTGGCAGGATGTGTTACAGATAGAAGATGTCTATGTAAATGATGATTTCTTTAATAGAGGAGGACACTCTCTCCTTGTAATTAAATTAGTTTCAAAAATTAGGGAGAAGTTTGGAAAAGAGATTAAGGTGTCTACATTGATTAAGAATCCAACAGTGGAAGGAATCGCATGCCTTATTCGTGATAAGCATGATATGACGAAATCAGTAGCAGCGCTAGTTCCACTACAAGAATCAGAGAAAAGACCTTTCTTCTGCGTTCATCCGTTTATGGGGAATGTATTCTGTTACATTCAACTAGCAAGATTGCTTAAGAGCCGTTGTTCATTTTATGGTTTACAGAATCCTCTTATAGAAAAGAAAGAAATTGACGAGTTAACTTTGCCGGAAGTAATTCAACTTTACATGGAAGAAATAAAACGTGTTCAGCCAGAAGGTCCATATCGTCTTGGAGGATGGTCTTTAGGCGGTACGATTGCTTATGAAATCGCAACTGTATTAAAGAATCAAGGTGAGGAAGTTGAGTTGTTGGTACTCATGGATACTAAAGTACCTTCAAAGCAGGATCATAAAACAAGTGAGGATATGCTCTCATATATATATGAGCATTTCATTCCTAGAGATCTTACTGAGCAGGAAGGAGACCTTGTCCATAAACAAGATATGCTTGTGGAGCAATTAATTATGGAAGGAGTACTCACGCCTGATGCAGATCTTATCAATTTGAAGCAAGTTATCAATGCGCATAGGAAATGCCTGAACATAATGGCAGAGCATGATTTAATACCATACTCTGGAGAAGTTCTCTACTTTAGTGCTGAGGAAGGAAAAGAGTTGTTTACAGATTGGGGACCTTTATTAAAAGGTAGAGTAAATAGGTATTCAGTCCCTGGATCACATGAAGAAATAGTGGATTCACCTGCAGTTGAAAAAATAGCTATGTATCTACTAAATGAATTTGAAGGAATAAAAGAGAAATCCATTTTATTAACGGAAAAGTAG\">Copy to clipboard</span><br>\n</div>",
                        "start": 3638169
                    },
                    {
                        "strand": -1,
                        "type": "biosynthetic",
                        "end": 3649651,
                        "locus_tag": "ctg1_3746",
                        "description": "<div class=\"focus-intro\">\n <strong><span class=\"serif\">ctg1_3746</span></strong><br>\n \n <br>\n Locus tag: <span class=\"serif\">ctg1_3746</span><br>\n Protein ID: <span class=\"serif\">None</span><br>\n Gene: <span class=\"serif\">None</span><br>\n \n Location: 3,644,321 - 3,649,651,\n (total: 5331 nt)<br>\n <br>\n \n  biosynthetic (rule-based-clusters) NRPS: Condensation<br>\n \n  biosynthetic (rule-based-clusters) NRPS: AMP-binding<br>\n \n  biosynthetic-additional (rule-based-clusters) PP-binding<br>\n \n  biosynthetic-additional (smcogs) SMCOG1127:condensation domain-containing protein (Score: 429.1; E-value: 3.8e-130)<br>\n \n</div>\n<div class=\"focus-info\">\n \n\n \n  <br>\n  <span class=\"bold\"> Gene Ontology terms for PFAM domains:</span><br>\n  \n   PF00501.27: <a class='external-link' href='http://amigo.geneontology.org/amigo/term/GO:0003824' target='_blank'>GO:0003824</a>: catalytic activity<br>\n  \n   PF00501.27: <a class='external-link' href='http://amigo.geneontology.org/amigo/term/GO:0008152' target='_blank'>GO:0008152</a>: metabolic process<br>\n  \n  <br>\n \n</div>\n<div class=\"focus-urls\">\n <a href=\"http://blast.ncbi.nlm.nih.gov/Blast.cgi?PAGE=Proteins&amp;PROGRAM=blastp&amp;BLAST_PROGRAMS=blastp&amp;QUERY=LETGWNQLIERHESLRTVFQEVNGQPVQQIKSYAFQSIPKTDLTMLSSEDREEEVKRFIQQETEVPFDLTEGPLIRTSILHVGEEEWILLCTLHHIISDGWSMGILLEEWMAFYEKATDGKVAELEPLPVQYADFAQWQKGWLKEEVLDQQLQYWREELSGELPVLQLPMDRPRPAIQTHHGSTYTLVLPSTLHDKLNELSRKEGATLFMTLLAAYQSFLSRYTGQEDILVGSPIANRNYREIEGLIGFFVNTLVYRTNLSGGPTFQDVLYQVRQKALKAYEYQDIPFEKIVEVVQPERSTSHSPIFQTMFILQNMKQEFPVLSSRSIEMIESHSPIAKFDLSVMAVETEEGLLFTFEYNKDLFNATTIERMAGHFEKWLYEVSHRPQNPLHDLSMLSEPERNLLLETWNDTVMEMSHQGLICERFEEQVAMRPDAIAIVDQTKQWTYGELDIQANQLANVLQRKGVAPESVVGVYLPRSAELMASLLGILKAGGAYVVLDPLYPKSRLEYMIEDAGIQFVVTAEVQEGHFAHVEMVRLEELTVESVIAPTRQINPENLAYIVYTSGSTGKPKGVMVEYRSLMNMVSWHQEVYRISAEDRATQIAGVAFDSAVQEIWPYLTAGAALYLSTEELRINPEALRDWLIDSRITASFAPTPILERLLKLSWPDKTDLRFIITGGDQLTQYPSNDIPFAVINQYGPSENTVVTTDCYVPVGVTTGTPSIGRPIANTEVYVLDSHLQLVPIGVIGDLYIGGKSLARGYANRPDLTKEKFIPHPFKSGERLYYTGDKASYLSDGNLQFHGRIDDQVKIRGFRIELGEIEAVLQAHSSVKEAVVLVREDNQGDKRLVAYVVGEGSVHEWREHLQTHLPNYMVPTNFIEMEFLPLTPNGKLDLKALPILSEQSAENTVYPRTPLEELIASVWSQVLGIRDIDVQDSFFELGGHSLLATQVVSRLQEVFQIKLPVRELFEYSTVEALSKRIDQLRKGSEKREIPPLMPIERGGNIPLSYAQQRLWFIDQFAPNSALYNMPMACRLTGNWLPEALELGWNQLIERHESLRTVFYEEDGHPIQQIQPYVFRPLLQMDLTKLSLEERERKLEQWIQTEVESPFDLEQGPLFRGKLIRISEEEWILLCNMHHIISDGWSMEILLQEWMAFYENAIGEKQAELEPLPVQYADFAQWQREWLKDELLYQQLAYWKEELSGELPVLMLPMDRPRPPVQTHHGLTHNVLLSRSLLDKLNELSRQEGATLFMTLLAAYQSFLARYTGQTDIIVGSPIANRNYREIEGLIGFFVNTLVYRADLSNAPAFQELLSQVRIKALKAYEYQDVPFEKIVEVIQPERNTSHSPIFQTMFTLQNTGQKLPELHGRNIEVMESNAPIAKFDLSLTAAEVEEGLLLTFVYRTDLFDSLTIESMAEHFGNWLNVIVENPDKSLAKLPILSGLQQKQLEEWNNDAVAYLQESTIHQLFEEQVNRTPDAVAVVDEKQQLTYRELNEKANQLAHYLQQCGIGNESLVGLCFERSVEMVVSIMGIWKAGAAYVPLDPSYPESRLRYILEDTGIQVLVTNESLEDWIPKEMKIVCLDRDQAMISQESILSPKCEVTGETLAYVIYTSGSTGNPKGVLIQHHSVLNLSHGLQKEVFEHEIPSNMHVGLNASIAFDASIQQLQMLLYGSSLYIIPNEVRSDPEQFVAYIRENKLEIFDITPSLLQLLIDVGLLETCDGIHVPSKVLVGGEAIMPSLWEQLVETDKIQFYNVYGPTECTVDATCYHIKKIVRE&amp;LINK_LOC=protein&amp;PAGE_TYPE=BlastSearch\" target=\"_new\">NCBI BlastP on this gene</a><br>\n <a href=\"http://www.ncbi.nlm.nih.gov/projects/sviewer/?Db=gene&amp;DbFrom=protein&amp;Cmd=Link&amp;noslider=1&amp;id=CP046511.1&amp;from=3634321&amp;to=3659651\" target=\"_new\">View genomic context</a><br>\n \n  <a href=\"knownclusterblast/region10/ctg1_3746_mibig_hits.html\" target=\"_new\">MiBIG Hits</a><br>\n \n \n \n \n</div>\n<div class=\"focus-clipboard\">\n AA sequence: <span class=\"clipboard-copy\" data-seq=\"LETGWNQLIERHESLRTVFQEVNGQPVQQIKSYAFQSIPKTDLTMLSSEDREEEVKRFIQQETEVPFDLTEGPLIRTSILHVGEEEWILLCTLHHIISDGWSMGILLEEWMAFYEKATDGKVAELEPLPVQYADFAQWQKGWLKEEVLDQQLQYWREELSGELPVLQLPMDRPRPAIQTHHGSTYTLVLPSTLHDKLNELSRKEGATLFMTLLAAYQSFLSRYTGQEDILVGSPIANRNYREIEGLIGFFVNTLVYRTNLSGGPTFQDVLYQVRQKALKAYEYQDIPFEKIVEVVQPERSTSHSPIFQTMFILQNMKQEFPVLSSRSIEMIESHSPIAKFDLSVMAVETEEGLLFTFEYNKDLFNATTIERMAGHFEKWLYEVSHRPQNPLHDLSMLSEPERNLLLETWNDTVMEMSHQGLICERFEEQVAMRPDAIAIVDQTKQWTYGELDIQANQLANVLQRKGVAPESVVGVYLPRSAELMASLLGILKAGGAYVVLDPLYPKSRLEYMIEDAGIQFVVTAEVQEGHFAHVEMVRLEELTVESVIAPTRQINPENLAYIVYTSGSTGKPKGVMVEYRSLMNMVSWHQEVYRISAEDRATQIAGVAFDSAVQEIWPYLTAGAALYLSTEELRINPEALRDWLIDSRITASFAPTPILERLLKLSWPDKTDLRFIITGGDQLTQYPSNDIPFAVINQYGPSENTVVTTDCYVPVGVTTGTPSIGRPIANTEVYVLDSHLQLVPIGVIGDLYIGGKSLARGYANRPDLTKEKFIPHPFKSGERLYYTGDKASYLSDGNLQFHGRIDDQVKIRGFRIELGEIEAVLQAHSSVKEAVVLVREDNQGDKRLVAYVVGEGSVHEWREHLQTHLPNYMVPTNFIEMEFLPLTPNGKLDLKALPILSEQSAENTVYPRTPLEELIASVWSQVLGIRDIDVQDSFFELGGHSLLATQVVSRLQEVFQIKLPVRELFEYSTVEALSKRIDQLRKGSEKREIPPLMPIERGGNIPLSYAQQRLWFIDQFAPNSALYNMPMACRLTGNWLPEALELGWNQLIERHESLRTVFYEEDGHPIQQIQPYVFRPLLQMDLTKLSLEERERKLEQWIQTEVESPFDLEQGPLFRGKLIRISEEEWILLCNMHHIISDGWSMEILLQEWMAFYENAIGEKQAELEPLPVQYADFAQWQREWLKDELLYQQLAYWKEELSGELPVLMLPMDRPRPPVQTHHGLTHNVLLSRSLLDKLNELSRQEGATLFMTLLAAYQSFLARYTGQTDIIVGSPIANRNYREIEGLIGFFVNTLVYRADLSNAPAFQELLSQVRIKALKAYEYQDVPFEKIVEVIQPERNTSHSPIFQTMFTLQNTGQKLPELHGRNIEVMESNAPIAKFDLSLTAAEVEEGLLLTFVYRTDLFDSLTIESMAEHFGNWLNVIVENPDKSLAKLPILSGLQQKQLEEWNNDAVAYLQESTIHQLFEEQVNRTPDAVAVVDEKQQLTYRELNEKANQLAHYLQQCGIGNESLVGLCFERSVEMVVSIMGIWKAGAAYVPLDPSYPESRLRYILEDTGIQVLVTNESLEDWIPKEMKIVCLDRDQAMISQESILSPKCEVTGETLAYVIYTSGSTGNPKGVLIQHHSVLNLSHGLQKEVFEHEIPSNMHVGLNASIAFDASIQQLQMLLYGSSLYIIPNEVRSDPEQFVAYIRENKLEIFDITPSLLQLLIDVGLLETCDGIHVPSKVLVGGEAIMPSLWEQLVETDKIQFYNVYGPTECTVDATCYHIKKIVRE\">Copy to clipboard</span><br>\n Nucleotide sequence: <span class=\"clipboard-copy\" data-seq=\"TTGGAAACGGGATGGAATCAACTAATAGAACGTCATGAATCACTGCGGACGGTCTTTCAAGAAGTGAATGGTCAACCCGTACAGCAAATTAAATCGTATGCTTTTCAATCAATTCCGAAAACGGATTTAACTATGCTTTCTTCTGAAGACCGAGAAGAAGAGGTTAAACGTTTCATTCAACAAGAAACAGAAGTGCCATTTGATTTAACAGAGGGTCCATTAATCAGGACGAGTATTTTGCACGTGGGAGAGGAAGAATGGATACTCCTTTGTACTTTACATCATATCATTTCAGATGGATGGTCAATGGGAATCCTACTTGAAGAATGGATGGCATTTTATGAGAAAGCAACGGATGGAAAGGTGGCGGAACTTGAACCATTACCGGTTCAATATGCCGACTTTGCTCAGTGGCAAAAAGGATGGCTGAAGGAGGAAGTGCTTGATCAACAACTTCAATATTGGAGGGAAGAATTGTCTGGGGAGCTTCCTGTACTCCAACTTCCTATGGATCGCCCGCGTCCTGCAATACAAACTCATCACGGGTCGACATACACTCTAGTTTTGCCAAGCACGCTACATGATAAATTGAATGAACTTAGCCGAAAAGAAGGGGCTACACTCTTCATGACGCTGTTGGCTGCGTATCAAAGTTTTCTATCTCGTTATACGGGACAAGAAGATATTTTGGTCGGAAGCCCAATTGCGAATCGGAATTATAGAGAAATTGAAGGACTAATTGGTTTCTTCGTTAACACGCTGGTTTATCGAACTAATTTGAGTGGTGGACCGACATTTCAAGATGTACTGTATCAGGTTCGTCAAAAGGCATTGAAGGCGTATGAATATCAAGATATCCCATTTGAAAAAATTGTAGAAGTTGTGCAACCGGAGCGAAGTACAAGTCATTCGCCAATCTTCCAGACTATGTTCATCTTGCAAAATATGAAACAAGAGTTTCCGGTGTTATCTAGTAGAAGTATTGAAATGATAGAAAGCCATAGTCCAATTGCAAAGTTTGATTTAAGTGTGATGGCAGTTGAGACAGAAGAGGGATTACTTTTTACTTTTGAATACAATAAGGATTTATTCAATGCTACTACTATTGAACGGATGGCAGGACACTTTGAGAAATGGCTATATGAAGTTTCTCATCGCCCACAAAATCCGTTGCATGACCTGAGCATGCTATCGGAACCCGAGCGTAATTTGTTATTAGAAACATGGAATGACACTGTAATGGAAATGTCCCATCAGGGTCTTATTTGCGAAAGATTTGAGGAGCAAGTAGCAATGCGTCCTGATGCGATTGCGATAGTTGATCAAACAAAACAGTGGACTTATGGTGAACTGGATATACAAGCAAATCAGTTGGCAAATGTTTTACAGCGAAAGGGAGTAGCCCCAGAGTCAGTGGTGGGAGTTTATCTTCCGAGGTCAGCAGAGCTAATGGCAAGTTTACTAGGCATTTTAAAAGCTGGTGGAGCTTATGTTGTTTTAGACCCGTTGTATCCAAAATCAAGGTTAGAATACATGATTGAAGATGCAGGAATTCAATTTGTAGTGACGGCGGAAGTACAAGAAGGACATTTCGCACACGTCGAAATGGTGAGGTTAGAAGAATTAACGGTGGAAAGCGTAATTGCACCTACACGTCAAATAAATCCAGAGAACTTAGCCTATATTGTCTATACCTCTGGTTCTACAGGAAAACCGAAGGGTGTTATGGTTGAATATCGCTCATTAATGAATATGGTTTCTTGGCATCAAGAAGTTTATCGTATTTCAGCAGAGGATCGTGCGACTCAGATTGCAGGGGTTGCTTTTGATTCGGCTGTCCAGGAGATTTGGCCGTATCTAACTGCTGGTGCAGCACTCTACTTGTCAACAGAGGAACTGAGAATTAATCCAGAAGCACTAAGGGACTGGCTCATTGATTCACGAATAACAGCTAGTTTTGCACCTACGCCTATTCTGGAAAGACTCTTGAAATTATCTTGGCCAGATAAAACGGATCTTCGTTTTATCATTACTGGTGGGGATCAATTAACACAGTATCCATCTAACGATATTCCTTTTGCGGTAATTAATCAGTATGGTCCATCGGAAAATACCGTTGTTACCACAGATTGTTATGTACCTGTAGGAGTGACAACAGGTACGCCATCGATTGGTCGACCGATTGCGAATACAGAAGTTTATGTGTTAGATTCTCATCTTCAGCTAGTACCAATTGGTGTAATTGGAGATCTCTATATTGGAGGGAAGAGTCTTGCACGTGGATATGCTAATCGTCCGGATCTTACAAAGGAAAAATTTATTCCACATCCTTTCAAGTCAGGAGAACGTCTCTATTATACAGGAGACAAAGCAAGTTATCTTTCTGATGGTAATCTCCAGTTCCATGGACGTATAGATGACCAAGTGAAAATTCGTGGTTTCCGGATTGAATTGGGAGAAATAGAAGCTGTTTTGCAGGCGCATTCTTCTGTGAAAGAAGCTGTTGTATTGGTGCGAGAGGATAATCAAGGTGATAAGAGATTAGTAGCTTATGTAGTTGGTGAAGGAAGTGTCCATGAATGGCGAGAACATCTACAAACACATTTACCTAATTACATGGTTCCAACAAACTTTATTGAGATGGAATTTTTACCACTTACACCGAATGGAAAACTTGATTTGAAGGCATTGCCTATACTTAGTGAACAATCCGCTGAAAATACTGTATACCCAAGAACTCCGCTGGAAGAACTTATTGCTTCAGTGTGGAGTCAAGTGCTAGGAATAAGAGACATTGATGTTCAGGATTCTTTCTTTGAGCTCGGTGGTCACTCTCTACTTGCTACACAAGTGGTCTCACGCTTACAGGAGGTCTTTCAAATCAAATTGCCAGTACGTGAACTGTTCGAATATTCAACGGTCGAGGCATTATCGAAACGAATAGATCAGTTACGTAAGGGGAGCGAAAAACGAGAAATTCCACCATTGATGCCGATAGAACGAGGGGGAAATATTCCACTGTCTTATGCCCAACAGCGCTTATGGTTTATTGATCAATTTGCACCTAATAGTGCACTTTATAATATGCCAATGGCATGCCGTCTTACAGGGAATTGGTTACCTGAGGCATTGGAGTTGGGATGGAATCAGTTGATAGAGCGTCATGAATCTTTGCGGACTGTATTTTATGAAGAGGATGGCCATCCTATCCAGCAGATTCAACCGTACGTTTTCCGTCCGCTTCTGCAAATGGACTTAACTAAGCTTTCATTAGAGGAGCGAGAAAGAAAGTTGGAGCAATGGATTCAAACTGAAGTCGAATCTCCATTTGATTTAGAACAAGGGCCATTGTTCCGTGGGAAACTCATAAGAATTTCAGAAGAAGAATGGATTCTTCTGTGTAATATGCATCATATTATCTCAGATGGATGGTCGATGGAAATCTTACTTCAAGAATGGATGGCATTTTATGAGAATGCGATTGGTGAAAAACAAGCAGAGCTGGAACCACTACCAGTTCAATATGCCGATTTTGCTCAGTGGCAAAGAGAATGGTTGAAAGATGAATTACTATATCAACAACTTGCGTATTGGAAGGAAGAATTATCCGGTGAGTTACCAGTCTTAATGTTGCCAATGGATCGTCCGCGTCCGCCAGTGCAAACCCACCATGGATTAACTCATAATGTTTTGTTATCGCGCTCATTACTGGATAAATTAAACGAACTAAGTCGTCAAGAAGGGGCCACACTTTTCATGACCTTATTGGCAGCGTATCAAAGTTTCCTTGCTCGTTATACGGGACAAACGGATATTATTGTTGGTAGCCCAATTGCAAATCGAAATTATCGAGAAATTGAAGGACTGATTGGTTTCTTTGTCAATACATTGGTTTATCGAGCTGATTTAAGTAATGCACCGGCATTTCAAGAGTTGTTGTCTCAAGTACGGATAAAAGCATTGAAGGCGTATGAGTATCAAGATGTTCCGTTTGAGAAAATTGTAGAGGTTATCCAACCTGAACGAAATACAAGCCATTCTCCGATTTTCCAAACCATGTTTACTTTGCAAAATACGGGACAGAAGCTACCAGAACTACATGGAAGAAATATAGAAGTAATGGAAAGTAATGCCCCTATCGCTAAGTTTGATTTAAGTTTAACTGCTGCAGAAGTGGAAGAGGGTTTATTACTTACTTTTGTTTATAGAACTGATTTATTTGACAGCTTAACTATTGAATCCATGGCTGAACATTTTGGGAACTGGTTGAATGTAATCGTGGAGAATCCTGATAAATCATTAGCTAAGTTGCCTATATTATCAGGATTACAGCAAAAACAGTTGGAAGAGTGGAATAATGATGCTGTAGCATATCTACAGGAAAGTACGATTCATCAGCTGTTTGAAGAGCAAGTAAATCGTACACCTGATGCGGTAGCAGTGGTAGATGAAAAACAGCAGTTAACGTATCGAGAGCTGAATGAAAAAGCTAATCAATTGGCCCACTATCTTCAGCAATGCGGAATTGGGAATGAATCATTGGTTGGACTTTGCTTTGAGCGTTCAGTTGAGATGGTTGTTAGTATTATGGGGATTTGGAAGGCTGGAGCAGCCTATGTTCCATTAGACCCATCATATCCAGAAAGTCGCCTACGATATATTTTGGAGGACACTGGAATTCAAGTATTAGTTACGAACGAGTCATTGGAAGACTGGATACCTAAAGAAATGAAGATAGTTTGTCTAGATAGGGATCAAGCAATGATTTCACAAGAAAGCATTCTTTCACCAAAATGTGAAGTAACAGGAGAAACCTTAGCGTATGTTATCTATACTTCAGGATCAACGGGGAATCCAAAGGGTGTCTTGATACAGCATCATTCTGTACTAAACTTGTCACATGGTTTACAAAAAGAGGTTTTCGAACATGAGATACCATCTAACATGCATGTCGGTTTAAATGCGTCAATTGCCTTTGATGCATCTATCCAGCAATTACAAATGCTGCTTTATGGTTCAAGTTTGTATATTATTCCAAATGAAGTACGAAGTGATCCGGAGCAGTTTGTAGCTTATATTAGGGAGAACAAGTTAGAAATCTTTGATATAACACCTTCATTGCTTCAATTACTTATAGATGTCGGATTGTTAGAAACGTGCGATGGCATTCATGTTCCAAGTAAGGTACTGGTTGGTGGTGAAGCAATTATGCCGTCATTATGGGAACAGCTAGTAGAGACTGATAAAATACAGTTTTATAATGTATATGGTCCTACAGAATGTACGGTTGATGCAACATGCTATCATATCAAAAAGATAGTAAGAGAGTAA\">Copy to clipboard</span><br>\n</div>",
                        "start": 3644321
                    },
                    {
                        "strand": -1,
                        "type": "biosynthetic",
                        "end": 3652994,
                        "locus_tag": "ctg1_3747",
                        "description": "<div class=\"focus-intro\">\n <strong><span class=\"serif\">ctg1_3747</span></strong><br>\n \n <br>\n Locus tag: <span class=\"serif\">ctg1_3747</span><br>\n Protein ID: <span class=\"serif\">None</span><br>\n Gene: <span class=\"serif\">None</span><br>\n \n Location: 3,649,614 - 3,652,994,\n (total: 3381 nt)<br>\n <br>\n \n  biosynthetic (rule-based-clusters) NRPS: Condensation<br>\n \n  biosynthetic (rule-based-clusters) NRPS: AMP-binding<br>\n \n  biosynthetic-additional (rule-based-clusters) PP-binding<br>\n \n  biosynthetic-additional (smcogs) SMCOG1002:AMP-dependent synthetase and ligase (Score: 375.1; E-value: 7.4e-114)<br>\n \n</div>\n<div class=\"focus-info\">\n \n\n \n  <br>\n  <span class=\"bold\"> Gene Ontology terms for PFAM domains:</span><br>\n  \n   PF00501.27: <a class='external-link' href='http://amigo.geneontology.org/amigo/term/GO:0003824' target='_blank'>GO:0003824</a>: catalytic activity<br>\n  \n   PF00501.27: <a class='external-link' href='http://amigo.geneontology.org/amigo/term/GO:0008152' target='_blank'>GO:0008152</a>: metabolic process<br>\n  \n  <br>\n \n</div>\n<div class=\"focus-urls\">\n <a href=\"http://blast.ncbi.nlm.nih.gov/Blast.cgi?PAGE=Proteins&amp;PROGRAM=blastp&amp;BLAST_PROGRAMS=blastp&amp;QUERY=MASEANAKKENKEALPLSYAQQRLWFMDRFNPNSSLYNIPTVWHLKGNWIPEALEKGFNRLIERHESLRTVFKEVGEQPVQQIVEFLPRALPVRDYSQLPLEVKEKEVDSLIAREAQEPFNLMNGPLVRNQLVQLEKDEWLLLCTMHHIISDAWSIGIFMNELLAFYEEETGGNPAKLSSLSIQYADFAKWQKEWLQGDVLNRQLTYWQEELSGELPILQLPVDRPRPVKQTYSGATHHVIFPYKLLSQLKDISRQEGSTLFMTLMAAYQSFLARYTGQKDILVGSPIANRNHKGVEGLIGFFVNTLVYRSDLSGIPTFREILNQTKKKALKAYEYQDIPFEKVVEAVQPERSTSHSPIFQTMFTLQNIKQERLDLPDRSIEMVESNMSIAKFDLSLTAYEVEEGLFVSFEYNTDLFDSSTIARMAGHFENWLNEITYHPDESYTKLSMLSDTEQKQLLEEWNDTDVVYGHDCMIHELFEQQVARTPNAVAVVYEGGKLTYQELNEKSNQLAHFLQKRGIGPESLVGICIERSPDMIIGLFGILKAGGAYVPLDPSYPENRLRYILENSQIQVLLTKEALQDWLPKDIRAICLDRDQVMISKESNLAPVSGVTANNLAYIIYTSGSTGNPKGVMIEHHSVINRLQWMQKKYPLSEDDTILQKTPFSFDVSVWELFWWSFVGARVCLLPPGGEKDPAVIEEYIERYRVSTMHFVPSMLSTFLDYMELYNSKRDVSSLIQVFTSGEALNTEQVRRFKGIFYNVQQTKLINLYGPTEATVDVTYYDCDLEKEAMLIPIGRPIDNTELYVLDQYQQVVPIGVAGELYLGGVGLARGYFNRPDLTTERFIPHPFKDGERLYRTGDLVRYMNDRNLEYIGRIDNQVKIRGFRIELGEIEAALHDHSSVKEAVVLVKEDRPGDKQLVAYVVGEGDTGEWREYLKKQLPHYMVPAYFFQIEGMPLTPNGKVNRKALLELEEQFISEDITSSRTPVEELIVSVWSQVLGIKNISVQDSFFEIGGHSLLATQVVSRLQEIFQIELPVRELFEYTTVESLAKRLEQLRKGDKKREIPPLIPMERGEAIPLSYAQQRLWFIDQFTPNSALYNMPMVCRLTGIGYLKIGNGMESTNRTS&amp;LINK_LOC=protein&amp;PAGE_TYPE=BlastSearch\" target=\"_new\">NCBI BlastP on this gene</a><br>\n <a href=\"http://www.ncbi.nlm.nih.gov/projects/sviewer/?Db=gene&amp;DbFrom=protein&amp;Cmd=Link&amp;noslider=1&amp;id=CP046511.1&amp;from=3639614&amp;to=3662994\" target=\"_new\">View genomic context</a><br>\n \n  <a href=\"knownclusterblast/region10/ctg1_3747_mibig_hits.html\" target=\"_new\">MiBIG Hits</a><br>\n \n \n \n \n</div>\n<div class=\"focus-clipboard\">\n AA sequence: <span class=\"clipboard-copy\" data-seq=\"MASEANAKKENKEALPLSYAQQRLWFMDRFNPNSSLYNIPTVWHLKGNWIPEALEKGFNRLIERHESLRTVFKEVGEQPVQQIVEFLPRALPVRDYSQLPLEVKEKEVDSLIAREAQEPFNLMNGPLVRNQLVQLEKDEWLLLCTMHHIISDAWSIGIFMNELLAFYEEETGGNPAKLSSLSIQYADFAKWQKEWLQGDVLNRQLTYWQEELSGELPILQLPVDRPRPVKQTYSGATHHVIFPYKLLSQLKDISRQEGSTLFMTLMAAYQSFLARYTGQKDILVGSPIANRNHKGVEGLIGFFVNTLVYRSDLSGIPTFREILNQTKKKALKAYEYQDIPFEKVVEAVQPERSTSHSPIFQTMFTLQNIKQERLDLPDRSIEMVESNMSIAKFDLSLTAYEVEEGLFVSFEYNTDLFDSSTIARMAGHFENWLNEITYHPDESYTKLSMLSDTEQKQLLEEWNDTDVVYGHDCMIHELFEQQVARTPNAVAVVYEGGKLTYQELNEKSNQLAHFLQKRGIGPESLVGICIERSPDMIIGLFGILKAGGAYVPLDPSYPENRLRYILENSQIQVLLTKEALQDWLPKDIRAICLDRDQVMISKESNLAPVSGVTANNLAYIIYTSGSTGNPKGVMIEHHSVINRLQWMQKKYPLSEDDTILQKTPFSFDVSVWELFWWSFVGARVCLLPPGGEKDPAVIEEYIERYRVSTMHFVPSMLSTFLDYMELYNSKRDVSSLIQVFTSGEALNTEQVRRFKGIFYNVQQTKLINLYGPTEATVDVTYYDCDLEKEAMLIPIGRPIDNTELYVLDQYQQVVPIGVAGELYLGGVGLARGYFNRPDLTTERFIPHPFKDGERLYRTGDLVRYMNDRNLEYIGRIDNQVKIRGFRIELGEIEAALHDHSSVKEAVVLVKEDRPGDKQLVAYVVGEGDTGEWREYLKKQLPHYMVPAYFFQIEGMPLTPNGKVNRKALLELEEQFISEDITSSRTPVEELIVSVWSQVLGIKNISVQDSFFEIGGHSLLATQVVSRLQEIFQIELPVRELFEYTTVESLAKRLEQLRKGDKKREIPPLIPMERGEAIPLSYAQQRLWFIDQFTPNSALYNMPMVCRLTGIGYLKIGNGMESTNRTS\">Copy to clipboard</span><br>\n Nucleotide sequence: <span class=\"clipboard-copy\" data-seq=\"ATGGCTTCAGAAGCAAATGCAAAAAAAGAGAATAAAGAAGCACTCCCGTTGTCTTATGCACAACAACGTTTGTGGTTTATGGACAGATTTAATCCAAATAGTTCTTTATATAATATTCCAACGGTATGGCATCTAAAAGGAAATTGGATACCTGAAGCATTAGAAAAGGGATTCAATCGACTCATTGAACGCCATGAATCATTACGAACTGTTTTTAAAGAAGTAGGAGAACAACCTGTGCAACAAATTGTCGAATTCCTTCCTAGAGCATTACCTGTAAGAGATTACTCTCAACTTCCTCTAGAAGTAAAAGAAAAAGAGGTAGATAGTTTAATTGCGAGAGAAGCGCAAGAACCATTTAATTTAATGAATGGTCCTTTAGTTCGTAATCAGCTTGTTCAATTAGAGAAGGATGAATGGTTATTACTGTGTACGATGCATCATATTATTTCTGATGCTTGGTCCATTGGTATATTCATGAATGAATTACTTGCTTTCTATGAAGAAGAAACGGGCGGAAATCCTGCTAAATTAAGTTCATTATCCATTCAATATGCAGACTTTGCGAAGTGGCAAAAGGAGTGGTTGCAAGGTGATGTGCTAAATCGTCAGCTTACGTATTGGCAAGAAGAATTATCTGGTGAGCTTCCTATTTTACAACTGCCAGTGGATCGACCTCGACCGGTTAAGCAGACTTACTCTGGGGCTACGCATCACGTAATTTTTCCTTATAAATTGCTTAGTCAATTGAAGGATATAAGTCGACAAGAAGGATCTACTTTATTTATGACTTTAATGGCCGCATACCAGAGCTTTCTTGCTCGTTATACGGGACAAAAAGATATTCTAGTTGGTAGTCCGATTGCAAATCGGAACCATAAGGGAGTAGAAGGATTAATTGGTTTCTTTGTTAATACGTTGGTTTACCGATCAGATTTGAGTGGCATCCCTACTTTTCGAGAGATTTTGAACCAAACAAAGAAAAAGGCGTTAAAAGCTTACGAATATCAAGATATACCATTTGAAAAAGTGGTAGAAGCTGTGCAACCTGAACGAAGCACGAGTCATTCCCCTATATTTCAGACCATGTTTACGCTACAAAATATAAAACAAGAACGACTAGATTTGCCTGATAGAAGTATTGAAATGGTAGAAAGTAATATGTCTATTGCTAAATTTGATTTGAGCTTAACTGCCTATGAAGTGGAAGAAGGTCTATTCGTCTCATTTGAATACAACACGGATTTATTTGATAGTAGTACCATTGCACGTATGGCAGGACATTTTGAGAACTGGCTAAATGAAATCACGTATCATCCAGATGAATCATATACAAAGCTGTCAATGTTATCGGATACTGAGCAAAAACAACTCCTAGAAGAATGGAATGATACGGACGTAGTTTATGGTCATGATTGTATGATTCATGAGCTATTTGAGCAGCAAGTTGCACGGACACCTAATGCAGTGGCGGTAGTTTATGAGGGTGGAAAGCTAACGTATCAAGAACTGAATGAAAAATCGAATCAATTGGCACATTTTCTACAAAAACGAGGTATCGGACCTGAATCATTAGTGGGTATATGTATTGAACGTTCTCCTGATATGATTATTGGTCTCTTTGGGATTTTGAAAGCAGGTGGGGCTTATGTCCCACTGGACCCAAGTTATCCCGAAAACCGCCTGAGATACATTTTGGAGAATTCACAAATTCAAGTGCTGTTAACAAAAGAGGCACTACAGGACTGGTTACCTAAAGATATTCGAGCAATTTGTTTAGACCGGGATCAAGTAATGATTTCTAAAGAGAGTAATTTAGCTCCGGTGAGTGGAGTAACAGCAAATAACTTAGCCTATATTATATACACTTCGGGTTCGACGGGAAATCCAAAGGGGGTAATGATTGAACATCATTCCGTTATCAACCGTCTACAGTGGATGCAGAAAAAATACCCATTGTCCGAGGACGATACAATCCTACAAAAGACACCGTTTTCATTTGATGTTTCTGTCTGGGAATTATTTTGGTGGTCATTTGTAGGAGCACGTGTTTGTTTACTTCCACCAGGAGGAGAGAAAGATCCTGCGGTGATTGAGGAGTATATTGAACGATATCGTGTGTCCACCATGCACTTTGTTCCGTCGATGTTATCTACTTTTTTAGATTATATGGAACTATATAATTCGAAAAGGGATGTATCGTCTTTAATTCAAGTTTTTACTAGTGGAGAAGCGTTAAACACTGAGCAGGTTCGCCGGTTTAAGGGGATCTTTTACAATGTTCAGCAAACAAAGTTAATTAACTTGTATGGTCCTACTGAAGCGACTGTGGATGTGACTTATTACGATTGTGATTTAGAAAAAGAGGCAATGCTTATTCCGATTGGTCGTCCGATTGATAATACAGAGTTGTATGTGTTAGATCAATATCAACAAGTGGTCCCGATTGGTGTGGCAGGGGAACTTTACCTTGGAGGAGTAGGATTGGCACGTGGCTACTTCAATCGACCGGATTTAACTACTGAACGTTTTATTCCGCATCCTTTTAAGGACGGGGAACGATTATATCGAACGGGTGACTTGGTGAGATATATGAATGATCGTAACTTAGAATATATTGGAAGAATAGATAACCAAGTCAAAATTAGAGGATTCCGAATTGAATTGGGAGAAATTGAAGCAGCTTTACATGATCACTCATCTGTAAAAGAGGCAGTCGTGTTGGTGAAGGAAGATCGACCAGGAGATAAGCAGTTAGTAGCTTATGTAGTGGGTGAAGGGGATACTGGAGAGTGGCGTGAATATCTCAAGAAGCAATTACCACATTATATGGTTCCGGCATACTTTTTCCAAATTGAAGGTATGCCACTCACTCCAAATGGTAAAGTGAATCGGAAAGCATTATTGGAATTAGAAGAACAGTTCATAAGTGAAGATATTACTTCATCACGAACACCAGTGGAGGAGCTCATTGTTTCCGTTTGGAGCCAAGTGTTAGGAATAAAAAATATTAGTGTGCAGGATTCCTTTTTTGAAATCGGTGGTCATTCACTACTAGCTACTCAAGTAGTGTCACGTTTACAGGAAATTTTTCAAATCGAATTACCAGTACGTGAACTATTTGAATATACAACGGTGGAGTCACTGGCAAAGCGATTAGAACAGCTACGTAAAGGAGATAAAAAACGAGAGATTCCGCCACTAATACCGATGGAGCGAGGAGAAGCTATTCCACTATCTTATGCCCAACAACGTTTATGGTTTATTGATCAATTTACACCTAATAGTGCCCTTTACAATATGCCAATGGTATGCCGTCTTACAGGAATTGGCTACTTGAAGATTGGAAACGGGATGGAATCAACTAATAGAACGTCATGA\">Copy to clipboard</span><br>\n</div>",
                        "start": 3649614
                    },
                    {
                        "strand": -1,
                        "type": "biosynthetic",
                        "end": 3658874,
                        "locus_tag": "ctg1_3748",
                        "description": "<div class=\"focus-intro\">\n <strong><span class=\"serif\">ctg1_3748</span></strong><br>\n \n <br>\n Locus tag: <span class=\"serif\">ctg1_3748</span><br>\n Protein ID: <span class=\"serif\">None</span><br>\n Gene: <span class=\"serif\">None</span><br>\n \n Location: 3,653,037 - 3,658,874,\n (total: 5838 nt)<br>\n <br>\n \n  biosynthetic (rule-based-clusters) NRPS: Condensation<br>\n \n  biosynthetic (rule-based-clusters) NRPS: AMP-binding<br>\n \n  biosynthetic-additional (rule-based-clusters) PP-binding<br>\n \n  biosynthetic-additional (smcogs) SMCOG1127:condensation domain-containing protein (Score: 406.7; E-value: 2.4e-123)<br>\n \n</div>\n<div class=\"focus-info\">\n \n\n \n  <br>\n  <span class=\"bold\"> Gene Ontology terms for PFAM domains:</span><br>\n  \n   PF00501.27: <a class='external-link' href='http://amigo.geneontology.org/amigo/term/GO:0003824' target='_blank'>GO:0003824</a>: catalytic activity<br>\n  \n   PF00501.27: <a class='external-link' href='http://amigo.geneontology.org/amigo/term/GO:0008152' target='_blank'>GO:0008152</a>: metabolic process<br>\n  \n  <br>\n \n</div>\n<div class=\"focus-urls\">\n <a href=\"http://blast.ncbi.nlm.nih.gov/Blast.cgi?PAGE=Proteins&amp;PROGRAM=blastp&amp;BLAST_PROGRAMS=blastp&amp;QUERY=MERKEQGQEKGYGECAYQVSEELTESLQEWVRNSRLTLNTLVQGAWAYLMSRYSGDSDVVFGVTSAGRPTDLMGAENMVGLFINTLPTRIRLTDNTSVVDWLRKIQMKEMERRQYEYNSLIDIQGWSEVPRNSSLFHTLYVFENYPIQGERNDDLRLLDVTSTEQTNYPLTLIVMPGKKITLKLMYDRSYFNEETINLIQNHLLQILIQMTKSLDSKLFEITHLTEEEQIQLLEEWNHTQVNYSAEGMIHTMFEEQVKKTPEAIAASYENEQITYKELEKRANQLAHYLQKHGVGPESLVGVYMERSLQMMIALLGILKSGAAYVPLDPTYPESRLRYILEDAGIEVLVTEENSKNLFVSENIETICMNKDYTAIEKEESTPCISGVTGENLAYVMYTSGSTGNPKGVMIEHHSVINYLEWMQHKYPLSEKDVVLQKTPFSFDVSVWELFWGIHVGASVSFLPPDGEKDPSIIAEVIKQHQVTIVQFVPSMLSVFLDHFNRIELNMNCSSVRHVFSGGEELSSGLVRRFQQKWNYSGQVKLTNFYGPTEATIYVNAFDIQPNQEFVSIGQPIQNTQLYVLDQNQRLQSIGIEGELYIGGAGLARGYLNRPNLTAEKFVSHPFQLGERLYRTGDSVRYLTDGNIEFIGRMDHQVKMRGFRIELGEIEATLEKCSFIKEAVVLVREDRPGDQRLVAYVISDENTEEWREYLQKQLPNHMIPAHFVELEHFPLTPNGKIDRKALPIPDEQAIGDLNVLPRTPSEELIASVWGQVLGIENISIQDSFFERGGHSLLATQIVSRLQELFQIKIPLRELFKHDTVEALAKRVDQLRKEDKEREVAPLVPMKREEVIPLSYAQKRLWFIDQLMPNSAMYNIHAACRLTGKWSIEALEVGWNQLLERHESLRTTILEQEDEPFQQVQSHVFRHIPQTNLTDLSLEDREREMKRLIQNEAEEPFHLGQGPLIRTRILKVDREEWVLICTMHHIISDGWSMGILLEEWMAFYEGALTGKPVELKELSIQYADFVMWQKEWQKEENLNQHLQYWKEELSGELPVLQLPMDRPRPAVQTHRGASQSLIVANSLQEKLKDLSLQEGCTLFMTLMAAYQSFLSRYTGQDDIIVGSPIANRNVKEIEGLIGFFANTLVYRADFSENPTFQELLSQVRKKALKAYEYQDIPFEKVVESVKPERNTSHSPIFQTMFTLQNTKQEFLQLSERQMELMESHASVAKFDLSLFASETEEGLSLTFEYNTDLFNDTTIERMASHFKHWLNQIVSHPKCVLSELNMLSKVEYKQLLEEWNKSRVIDMEESTIHTMFEEQVKKTPEAIAVVCEDEELTYRELDERSNQLAHYLQKNGVTCESLVGVCVTRSSEMIVGLLGIMKAGGAYVPIDPAYPESRLQYILEDAQIKVLVTQEKLQQKMVIPKFVNVICIDRNRAEIEQEVTTVCTSEVTGDNLAYIIYTSGSTGNPKGVMIEHRNTVTMIHWAHHTYSRKELAGVLASTSLSFDLSVFEVFVPLTMGGKVIVTENALHLEKLSSKGVTLVNTVPSAAKELVRAKTIPSSVKVMNLAGEPLPYSLVQDLYERNTIEKVYNLYGPSEDTTYSTYMELEKGVMHRVPPIGKPIFNTEVYVLSAEQKMVPIGVVGELYIGGSGLARGYLKRPDLTKNRFIPHPFKEGERIYRTGDLVRYLPDGNLEYVGRIDHQVKIRGFRIELGEIEAILQRHTLVNEAIVMVREDYPGDPRLIAYVVGDGDAQKWRDYLKDQLPNYMIPAYFVGLNAFPLTPNGKIDRKALPAPEKQEIASGYIAPRTSTEKTIVSIWHEVLGMENIGIQDSFFEIGGHSLLATQAVSNLKEAFAIDIPLHDLFMFHTVEQLAEQIDQLLDNKNQEMQNGSKENVSLQDYIQKEAEVSNDEELLELLKQLEELSEEEAQGIFESNLIEEGVKKNEK&amp;LINK_LOC=protein&amp;PAGE_TYPE=BlastSearch\" target=\"_new\">NCBI BlastP on this gene</a><br>\n <a href=\"http://www.ncbi.nlm.nih.gov/projects/sviewer/?Db=gene&amp;DbFrom=protein&amp;Cmd=Link&amp;noslider=1&amp;id=CP046511.1&amp;from=3643037&amp;to=3668874\" target=\"_new\">View genomic context</a><br>\n \n  <a href=\"knownclusterblast/region10/ctg1_3748_mibig_hits.html\" target=\"_new\">MiBIG Hits</a><br>\n \n \n \n \n</div>\n<div class=\"focus-clipboard\">\n AA sequence: <span class=\"clipboard-copy\" data-seq=\"MERKEQGQEKGYGECAYQVSEELTESLQEWVRNSRLTLNTLVQGAWAYLMSRYSGDSDVVFGVTSAGRPTDLMGAENMVGLFINTLPTRIRLTDNTSVVDWLRKIQMKEMERRQYEYNSLIDIQGWSEVPRNSSLFHTLYVFENYPIQGERNDDLRLLDVTSTEQTNYPLTLIVMPGKKITLKLMYDRSYFNEETINLIQNHLLQILIQMTKSLDSKLFEITHLTEEEQIQLLEEWNHTQVNYSAEGMIHTMFEEQVKKTPEAIAASYENEQITYKELEKRANQLAHYLQKHGVGPESLVGVYMERSLQMMIALLGILKSGAAYVPLDPTYPESRLRYILEDAGIEVLVTEENSKNLFVSENIETICMNKDYTAIEKEESTPCISGVTGENLAYVMYTSGSTGNPKGVMIEHHSVINYLEWMQHKYPLSEKDVVLQKTPFSFDVSVWELFWGIHVGASVSFLPPDGEKDPSIIAEVIKQHQVTIVQFVPSMLSVFLDHFNRIELNMNCSSVRHVFSGGEELSSGLVRRFQQKWNYSGQVKLTNFYGPTEATIYVNAFDIQPNQEFVSIGQPIQNTQLYVLDQNQRLQSIGIEGELYIGGAGLARGYLNRPNLTAEKFVSHPFQLGERLYRTGDSVRYLTDGNIEFIGRMDHQVKMRGFRIELGEIEATLEKCSFIKEAVVLVREDRPGDQRLVAYVISDENTEEWREYLQKQLPNHMIPAHFVELEHFPLTPNGKIDRKALPIPDEQAIGDLNVLPRTPSEELIASVWGQVLGIENISIQDSFFERGGHSLLATQIVSRLQELFQIKIPLRELFKHDTVEALAKRVDQLRKEDKEREVAPLVPMKREEVIPLSYAQKRLWFIDQLMPNSAMYNIHAACRLTGKWSIEALEVGWNQLLERHESLRTTILEQEDEPFQQVQSHVFRHIPQTNLTDLSLEDREREMKRLIQNEAEEPFHLGQGPLIRTRILKVDREEWVLICTMHHIISDGWSMGILLEEWMAFYEGALTGKPVELKELSIQYADFVMWQKEWQKEENLNQHLQYWKEELSGELPVLQLPMDRPRPAVQTHRGASQSLIVANSLQEKLKDLSLQEGCTLFMTLMAAYQSFLSRYTGQDDIIVGSPIANRNVKEIEGLIGFFANTLVYRADFSENPTFQELLSQVRKKALKAYEYQDIPFEKVVESVKPERNTSHSPIFQTMFTLQNTKQEFLQLSERQMELMESHASVAKFDLSLFASETEEGLSLTFEYNTDLFNDTTIERMASHFKHWLNQIVSHPKCVLSELNMLSKVEYKQLLEEWNKSRVIDMEESTIHTMFEEQVKKTPEAIAVVCEDEELTYRELDERSNQLAHYLQKNGVTCESLVGVCVTRSSEMIVGLLGIMKAGGAYVPIDPAYPESRLQYILEDAQIKVLVTQEKLQQKMVIPKFVNVICIDRNRAEIEQEVTTVCTSEVTGDNLAYIIYTSGSTGNPKGVMIEHRNTVTMIHWAHHTYSRKELAGVLASTSLSFDLSVFEVFVPLTMGGKVIVTENALHLEKLSSKGVTLVNTVPSAAKELVRAKTIPSSVKVMNLAGEPLPYSLVQDLYERNTIEKVYNLYGPSEDTTYSTYMELEKGVMHRVPPIGKPIFNTEVYVLSAEQKMVPIGVVGELYIGGSGLARGYLKRPDLTKNRFIPHPFKEGERIYRTGDLVRYLPDGNLEYVGRIDHQVKIRGFRIELGEIEAILQRHTLVNEAIVMVREDYPGDPRLIAYVVGDGDAQKWRDYLKDQLPNYMIPAYFVGLNAFPLTPNGKIDRKALPAPEKQEIASGYIAPRTSTEKTIVSIWHEVLGMENIGIQDSFFEIGGHSLLATQAVSNLKEAFAIDIPLHDLFMFHTVEQLAEQIDQLLDNKNQEMQNGSKENVSLQDYIQKEAEVSNDEELLELLKQLEELSEEEAQGIFESNLIEEGVKKNEK\">Copy to clipboard</span><br>\n Nucleotide sequence: <span class=\"clipboard-copy\" data-seq=\"ATGGAAAGAAAGGAACAAGGACAAGAGAAGGGTTATGGAGAATGTGCTTATCAAGTATCTGAGGAACTTACTGAGAGTTTACAAGAGTGGGTACGAAATAGTCGATTAACGTTGAATACGTTAGTACAAGGTGCATGGGCTTATTTGATGAGTAGGTATAGCGGTGACAGTGACGTCGTATTTGGCGTAACTAGCGCTGGGCGTCCTACTGATTTAATGGGAGCAGAGAATATGGTGGGGCTATTTATTAACACATTACCTACCAGAATTCGATTAACGGATAATACATCAGTAGTAGATTGGCTTCGTAAAATACAAATGAAAGAAATGGAACGAAGACAGTATGAGTATAATTCGTTGATAGATATTCAAGGCTGGAGTGAGGTTCCGCGAAATAGCTCCTTATTTCATACCTTGTATGTGTTTGAAAATTATCCAATTCAAGGTGAGAGAAATGATGATTTAAGATTACTAGATGTTACAAGCACGGAACAAACAAATTATCCTTTAACACTCATTGTAATGCCCGGTAAGAAAATTACTTTAAAGTTGATGTATGATCGAAGCTATTTTAATGAAGAAACAATAAATCTGATTCAGAATCACTTATTGCAAATATTAATTCAGATGACGAAGAGCCTAGATTCAAAACTATTTGAAATTACTCATTTAACAGAAGAAGAACAGATACAGTTACTAGAGGAATGGAATCATACTCAAGTTAATTATTCGGCTGAAGGCATGATTCATACGATGTTTGAGGAGCAAGTTAAAAAAACACCGGAAGCAATCGCGGCTAGTTACGAAAATGAACAAATTACATATAAAGAGTTGGAGAAGCGTGCAAATCAGCTAGCTCATTATTTACAAAAGCATGGTGTAGGCCCAGAGTCTCTAGTTGGAGTATATATGGAACGTTCATTACAAATGATGATAGCGTTATTAGGTATTCTAAAATCAGGAGCAGCGTATGTTCCACTTGACCCTACTTATCCAGAGAGTCGGCTTCGATATATATTAGAGGATGCTGGAATCGAAGTACTAGTGACGGAAGAGAATTCTAAAAATTTGTTTGTATCTGAAAATATAGAAACGATTTGTATGAATAAAGATTACACTGCAATTGAAAAAGAAGAATCAACCCCATGTATAAGTGGTGTAACAGGAGAAAATTTAGCGTATGTTATGTATACTTCAGGATCTACAGGGAATCCAAAGGGAGTAATGATTGAGCATCATTCAGTAATTAATTATCTAGAATGGATGCAACATAAATATCCGCTTTCTGAAAAGGATGTGGTCTTGCAGAAAACGCCATTCTCATTTGATGTCTCTGTTTGGGAATTGTTTTGGGGCATTCACGTTGGTGCCAGTGTATCTTTCCTACCTCCAGATGGAGAAAAAGATCCTTCTATTATAGCTGAAGTGATTAAACAACATCAGGTTACTATAGTTCAATTTGTACCTTCAATGTTATCTGTTTTCTTAGATCACTTCAATCGTATTGAATTGAACATGAATTGTTCGTCCGTACGCCATGTATTTTCTGGTGGAGAAGAACTAAGTTCAGGGTTAGTTAGACGATTTCAACAGAAATGGAATTATAGTGGACAAGTGAAATTAACCAACTTTTATGGACCAACTGAAGCCACTATTTATGTGAATGCATTTGATATTCAGCCTAATCAAGAATTTGTTTCTATTGGGCAGCCAATACAGAACACGCAATTATATGTATTAGACCAAAATCAACGCTTGCAATCAATAGGAATTGAGGGTGAGTTATATATTGGTGGTGCTGGTTTAGCACGTGGATACTTAAATCGTCCGAATCTTACTGCTGAAAAATTCGTTTCGCATCCATTCCAATTGGGGGAACGACTATATCGAACAGGAGATTCAGTAAGATATCTAACTGATGGAAATATAGAATTTATAGGTAGAATGGACCATCAAGTCAAAATGCGTGGTTTTAGGATTGAATTAGGAGAAATTGAAGCCACTTTAGAAAAATGTTCGTTTATTAAAGAGGCTGTCGTATTAGTTAGAGAAGATCGTCCAGGTGATCAACGATTGGTTGCATATGTAATAAGCGATGAAAATACCGAGGAGTGGAGAGAGTATTTACAAAAACAATTACCGAATCATATGATTCCAGCGCACTTTGTAGAGTTAGAACACTTCCCGCTTACTCCGAATGGGAAAATTGACCGAAAGGCCTTGCCAATACCTGATGAGCAAGCTATTGGAGATTTAAATGTTCTACCTCGGACGCCATCAGAAGAGCTTATTGCCTCGGTTTGGGGTCAAGTGTTAGGGATAGAAAATATTAGTATTCAGGATTCCTTCTTTGAACGTGGTGGGCACTCACTACTTGCTACTCAAATCGTCTCTCGGTTACAAGAACTGTTCCAAATTAAAATTCCATTACGTGAACTTTTCAAGCACGATACAGTGGAAGCATTGGCGAAACGAGTGGATCAGTTACGAAAAGAAGATAAAGAACGAGAGGTTGCTCCTCTTGTACCTATGAAACGAGAAGAAGTTATCCCACTTTCCTATGCGCAGAAACGTCTATGGTTTATTGATCAATTAATGCCAAATAGTGCGATGTACAATATTCATGCAGCGTGTCGCTTAACAGGTAAATGGTCAATTGAAGCATTGGAGGTCGGATGGAATCAATTGTTGGAGCGTCATGAATCATTAAGGACGACAATTCTAGAACAAGAGGATGAACCTTTTCAACAGGTTCAATCTCATGTGTTCAGACATATTCCTCAAACGAATCTAACAGATCTTTCTTTGGAAGATAGGGAAAGAGAAATGAAACGCCTTATTCAAAACGAGGCGGAGGAACCATTTCATTTGGGACAAGGTCCTCTGATTCGAACACGAATATTGAAAGTGGACAGGGAAGAATGGGTTCTCATTTGTACGATGCATCATATTATTTCAGATGGATGGTCAATGGGAATCTTACTTGAAGAATGGATGGCTTTTTATGAAGGAGCACTAACCGGAAAACCAGTGGAATTGAAGGAGTTATCTATCCAATATGCAGATTTTGTCATGTGGCAGAAGGAATGGCAAAAAGAGGAGAATTTGAATCAGCACCTTCAATATTGGAAGGAAGAATTATCTGGGGAACTACCGGTTTTACAATTACCGATGGATCGTCCTCGACCTGCAGTTCAAACCCATCGTGGTGCAAGTCAGTCCTTAATAGTGGCGAATTCCCTACAGGAAAAGCTCAAAGATTTAAGTCTGCAAGAAGGATGCACTTTATTTATGACATTGATGGCAGCGTATCAAAGCTTCCTTTCTCGTTATACAGGACAGGACGACATTATAGTTGGAAGCCCAATCGCTAATCGAAATGTGAAAGAGATTGAGGGATTAATAGGATTCTTTGCAAACACGTTGGTTTATCGAGCTGATTTCAGTGAAAATCCGACGTTCCAAGAACTTTTGTCGCAGGTAAGAAAAAAAGCGCTAAAAGCATACGAGTATCAGGACATCCCATTTGAGAAAGTGGTAGAATCCGTAAAACCTGAACGGAATACAAGTCATTCACCAATATTCCAAACTATGTTTACTTTACAGAATACGAAACAAGAGTTTCTTCAGCTATCTGAAAGACAAATGGAACTCATGGAAAGCCATGCTTCTGTTGCCAAATTTGATTTGAGTTTATTTGCTTCTGAGACGGAAGAAGGATTATCACTAACCTTTGAATATAATACTGATTTGTTTAATGATACAACCATTGAACGTATGGCAAGTCATTTTAAACATTGGTTAAATCAAATTGTCTCTCATCCAAAATGTGTACTATCAGAACTGAATATGTTATCGAAAGTAGAATATAAGCAACTACTAGAGGAATGGAATAAATCGCGTGTTATAGATATGGAAGAAAGTACGATTCATACAATGTTTGAAGAACAGGTGAAAAAAACACCAGAAGCAATTGCAGTAGTGTGCGAAGATGAAGAACTAACATATCGAGAGTTGGACGAACGCTCGAATCAGTTGGCACATTATTTACAAAAAAATGGTGTAACATGCGAATCATTAGTTGGGGTTTGCGTTACACGTTCATCCGAGATGATTGTCGGTCTTTTAGGAATTATGAAGGCGGGAGGAGCATATGTCCCAATTGATCCAGCGTATCCGGAAAGTCGACTGCAGTACATTTTAGAAGATGCTCAAATAAAGGTACTGGTGACGCAGGAAAAGTTACAACAAAAAATGGTTATACCTAAATTCGTCAACGTGATTTGTATTGATCGTAATCGAGCAGAAATAGAACAAGAAGTAACTACGGTATGTACGAGTGAAGTGACGGGCGATAACTTAGCCTATATTATCTATACTTCAGGTTCCACTGGAAATCCAAAGGGAGTAATGATTGAGCACAGGAATACAGTAACAATGATTCATTGGGCGCACCACACGTATTCCCGAAAGGAATTAGCGGGAGTGTTAGCTTCAACTTCGCTATCTTTTGATTTATCCGTTTTTGAAGTATTTGTTCCCTTAACGATGGGTGGTAAGGTGATTGTCACTGAAAATGCTCTACATCTAGAGAAGTTGTCTTCCAAAGGTGTGACTTTGGTTAATACTGTGCCATCGGCAGCAAAGGAACTGGTTCGAGCAAAAACAATACCTTCTTCGGTAAAGGTGATGAATTTGGCTGGAGAACCATTGCCATATTCGCTTGTTCAAGATTTATACGAGAGAAATACGATTGAAAAGGTGTACAACCTATATGGACCGTCCGAAGATACTACGTATTCCACGTATATGGAATTAGAAAAGGGTGTCATGCATAGGGTCCCACCGATTGGTAAACCAATATTCAATACAGAAGTATATGTACTAAGTGCTGAACAAAAAATGGTTCCAATTGGTGTAGTTGGTGAGTTGTACATTGGTGGATCAGGATTAGCACGTGGATATTTAAAGCGCCCTGACTTAACGAAAAATCGTTTTATACCGCATCCGTTTAAAGAAGGAGAGCGAATATACCGGACTGGAGATTTAGTAAGGTATTTGCCGGATGGAAATTTGGAGTATGTTGGGCGAATCGATCATCAGGTGAAAATTCGTGGGTTCCGGATTGAACTAGGAGAAATTGAAGCGATATTACAAAGGCATACACTAGTTAACGAAGCTATTGTGATGGTGCGGGAAGATTATCCTGGCGACCCACGTTTGATTGCCTATGTTGTAGGAGACGGAGATGCTCAAAAGTGGCGTGATTATCTCAAGGATCAACTACCAAATTATATGATCCCAGCCTATTTTGTTGGATTAAATGCATTTCCACTCACTCCTAATGGGAAAATTGATAGGAAGGCTTTACCAGCACCAGAGAAACAGGAGATAGCAAGTGGTTATATTGCTCCTCGTACGTCTACGGAAAAAACAATCGTTTCGATATGGCATGAAGTTTTAGGTATGGAAAACATCGGAATTCAGGATTCGTTTTTTGAAATTGGTGGCCATTCATTACTTGCTACGCAAGCTGTTTCTAATCTTAAAGAGGCTTTTGCAATCGACATACCATTGCATGATTTATTTATGTTTCATACGGTGGAGCAATTGGCAGAACAGATTGATCAATTGCTCGATAACAAAAATCAAGAAATGCAGAATGGTAGTAAGGAGAATGTAAGTCTTCAAGACTATATTCAAAAGGAAGCAGAAGTGAGTAATGATGAAGAATTACTGGAACTACTTAAGCAATTAGAAGAGCTATCAGAGGAAGAAGCACAAGGGATATTCGAGAGTAATTTGATTGAGGAAGGGGTAAAAAAAAATGAGAAGTGA\">Copy to clipboard</span><br>\n</div>",
                        "start": 3653037
                    },
                    {
                        "strand": -1,
                        "type": "biosynthetic",
                        "end": 3659517,
                        "locus_tag": "ctg1_3749",
                        "description": "<div class=\"focus-intro\">\n <strong><span class=\"serif\">ctg1_3749</span></strong><br>\n \n <br>\n Locus tag: <span class=\"serif\">ctg1_3749</span><br>\n Protein ID: <span class=\"serif\">None</span><br>\n Gene: <span class=\"serif\">None</span><br>\n \n Location: 3,658,813 - 3,659,517,\n (total: 705 nt)<br>\n <br>\n \n  biosynthetic (rule-based-clusters) NRPS: Condensation<br>\n \n  biosynthetic-additional (smcogs) SMCOG1127:condensation domain-containing protein (Score: 191.7; E-value: 4.5e-58)<br>\n \n</div>\n<div class=\"focus-info\">\n \n\n \n</div>\n<div class=\"focus-urls\">\n <a href=\"http://blast.ncbi.nlm.nih.gov/Blast.cgi?PAGE=Proteins&amp;PROGRAM=blastp&amp;BLAST_PROGRAMS=blastp&amp;QUERY=MGDVIDIYGLSPLQKGILFHTLYDQDDEHSFSYIVQVGFLLGGQLDIATFEKAWEYVIHRHEVLRSVFVWEEVEKPLQAVYQRLPFTIHEEDWSTYPHDERAKKLQQFLNVDRRKGFLLDEAPLMRVTAIKEAKEETRIIWTHHHILLDGWSVSLVFSEVMEVYLKMIKGELLNLPKPLPYKKYIQWINKQDQSQAEEFWKRRIKRVLCTYSISNGKKGTRTREGLWRMCLSSI&amp;LINK_LOC=protein&amp;PAGE_TYPE=BlastSearch\" target=\"_new\">NCBI BlastP on this gene</a><br>\n <a href=\"http://www.ncbi.nlm.nih.gov/projects/sviewer/?Db=gene&amp;DbFrom=protein&amp;Cmd=Link&amp;noslider=1&amp;id=CP046511.1&amp;from=3648813&amp;to=3669517\" target=\"_new\">View genomic context</a><br>\n \n  <a href=\"knownclusterblast/region10/ctg1_3749_mibig_hits.html\" target=\"_new\">MiBIG Hits</a><br>\n \n \n \n \n</div>\n<div class=\"focus-clipboard\">\n AA sequence: <span class=\"clipboard-copy\" data-seq=\"MGDVIDIYGLSPLQKGILFHTLYDQDDEHSFSYIVQVGFLLGGQLDIATFEKAWEYVIHRHEVLRSVFVWEEVEKPLQAVYQRLPFTIHEEDWSTYPHDERAKKLQQFLNVDRRKGFLLDEAPLMRVTAIKEAKEETRIIWTHHHILLDGWSVSLVFSEVMEVYLKMIKGELLNLPKPLPYKKYIQWINKQDQSQAEEFWKRRIKRVLCTYSISNGKKGTRTREGLWRMCLSSI\">Copy to clipboard</span><br>\n Nucleotide sequence: <span class=\"clipboard-copy\" data-seq=\"ATGGGAGACGTTATTGATATATATGGTTTATCACCTTTGCAAAAAGGAATACTGTTTCATACTTTATACGATCAAGATGATGAACATTCATTTTCCTATATTGTACAAGTAGGCTTCTTGCTCGGGGGGCAATTGGATATTGCTACTTTTGAAAAGGCCTGGGAATATGTTATTCATCGACATGAGGTTTTACGTTCAGTATTTGTGTGGGAGGAAGTAGAAAAACCACTACAAGCGGTTTACCAACGTCTTCCTTTTACTATTCATGAAGAGGATTGGAGCACCTATCCACATGATGAAAGGGCGAAGAAATTACAACAGTTTTTGAATGTAGATCGTAGAAAAGGATTTTTATTGGATGAAGCACCATTGATGAGAGTCACTGCGATTAAAGAGGCAAAAGAGGAAACGAGAATTATTTGGACACATCATCATATTTTGCTAGATGGATGGAGTGTGTCATTGGTCTTTAGTGAAGTGATGGAAGTTTATCTCAAGATGATAAAGGGAGAATTGTTGAATCTTCCTAAACCTCTTCCTTATAAAAAATATATTCAATGGATAAATAAACAAGATCAAAGTCAAGCAGAGGAATTTTGGAAAAGAAGAATTAAAAGGGTTCTATGCACCTACTCCATTAGCAATGGAAAGAAAGGAACAAGGACAAGAGAAGGGTTATGGAGAATGTGCTTATCAAGTATCTGA\">Copy to clipboard</span><br>\n</div>",
                        "start": 3658813
                    },
                    {
                        "strand": -1,
                        "type": "biosynthetic",
                        "end": 3664079,
                        "locus_tag": "ctg1_3750",
                        "description": "<div class=\"focus-intro\">\n <strong><span class=\"serif\">ctg1_3750</span></strong><br>\n \n <br>\n Locus tag: <span class=\"serif\">ctg1_3750</span><br>\n Protein ID: <span class=\"serif\">None</span><br>\n Gene: <span class=\"serif\">None</span><br>\n \n Location: 3,659,631 - 3,664,079,\n (total: 4449 nt)<br>\n <br>\n \n  biosynthetic (rule-based-clusters) NRPS: Condensation<br>\n \n  biosynthetic (rule-based-clusters) NRPS: AMP-binding<br>\n \n  biosynthetic-additional (rule-based-clusters) PP-binding<br>\n \n  biosynthetic-additional (smcogs) SMCOG1002:AMP-dependent synthetase and ligase (Score: 383.4; E-value: 2.3e-116)<br>\n \n</div>\n<div class=\"focus-info\">\n \n\n \n  <br>\n  <span class=\"bold\"> Gene Ontology terms for PFAM domains:</span><br>\n  \n   PF00501.27: <a class='external-link' href='http://amigo.geneontology.org/amigo/term/GO:0003824' target='_blank'>GO:0003824</a>: catalytic activity<br>\n  \n   PF00501.27: <a class='external-link' href='http://amigo.geneontology.org/amigo/term/GO:0008152' target='_blank'>GO:0008152</a>: metabolic process<br>\n  \n  <br>\n \n</div>\n<div class=\"focus-urls\">\n <a href=\"http://blast.ncbi.nlm.nih.gov/Blast.cgi?PAGE=Proteins&amp;PROGRAM=blastp&amp;BLAST_PROGRAMS=blastp&amp;QUERY=MTNEECYRLSHPQRRIWYTEVIHSDKGICNLRFLFKLHRKMNYSKLNQVVNRVISENDGLCIRLKENGHQEPKQYFIKHEEQEFEFFDFSNVENTNLLEEWIEQKTKDTFTLFNSDLYYFALIKLNDNECAVFGNVHHIIMDGLSIQIFTEQIAKYYYEMHNENEEGEIKNSYVQFLTNEQTYLNSSRFQKDQKFWLEEFKTLPSVTGLKPYNTYQVSTKASRETFILTEHLKRKIEKFSEDYKISLYTFFVAAFSLSMYRWTSSLDIGLGMAYGNRMTKMERKLIGMMVSTVPLRMDIDPEEEVLSFISRVCRKQSKLLRHQKYPFDLLLKQINKENNSNVRLFGTTIDYRDRDESGDSLWIPNHEEVQDFAVHIENLIDIDSLHVHIDYREELFSKEEIKRFFNVMLAIMENTFEKPKQKVAEIEIISEEDKRISLVEFNNPKLNVPPQVTIHEIFEQQAMIYPNTIAVTYEQEKITYKELNERANQLAHYLQKKGVGPDTLVGICVERSLEMIVGILGVLKAGGAYVPLDPTYPEQRLQYILEDASIQLFVTQESLKELKWLPENVESICLDRDQDEIGKESKTLPLSDVGPKNLAYVIYTSGSTGNPKGVMIEHHNVIRLFKSTDCWYQFNEKDTWTLFHSYAFDFSVWEIWGALLYGGKLVVVPYWISRSPKDFYQLLVEEEVTVLNQTPSAFRQLIRVCEQEDKNKNLQLRYVIFGGEALEPISLLPWFQRYGEKNPQLINMYGITETTVHVTYYPITLDDVQHASRSNIGKRIPDLEVYILDAYQQPVPIGVDGELYIGGAGLARGYLNRPELTAERFISHPFSSDPKARLYRTGDLARYLPDGNLDYRGRIDHQVKIRGFRIEIGEIESTLHTYVYVKEAVVIVREDQPGDKRLVAYVVGDGNVDGWREYLKAKLPSYMVPSGFVAMEAIPLTANGKVDREALPMPEEKQINSECVGPRNSNEQILTTIWKRVLGVKKVGIYDNFFEIGGDSILSIQIISQASQVGLKLTPKQMFECPTIAELAQVAIETQGVQAEQGIVIGDVPLTPIQCWFFEQEHPHTEHWNQSMLLRVKERLDVKLLEGAILNLLKHHDALRFRYEQLPNGTWRQRNEETDELSVLHVVKRNQVNEKEWNTIIQEEMNINQASFNLVTGPLMRVVYFEDNLTGNDRIFWVIHHLVVDGVSWRILLEDLQVVYNQMKQGQEVRLPAKSTSVKEWSERLQTYSDSGISKEVQNYWNQQVEKETMKIPMDYPIQETTEESIDQVTRTLGIEETHELLHEVPVTHKTRIDEVLLTALGQAIVDCTNQQTVSIHLEGHGREEVIEGIDLSRTVGWFTSIYPVHLNFQGTQTPIEGLKSVKEQLRRIPNRGVDYGILRYLNKGLLPFYQQKPSISFNYLGQFDQVFSRESLFMQETGFTFLDHAPDSKPSHLIDVIGMVKDEKLHFVWMYSREQFSKLKNSIDSRWYVEASSSTYK&amp;LINK_LOC=protein&amp;PAGE_TYPE=BlastSearch\" target=\"_new\">NCBI BlastP on this gene</a><br>\n <a href=\"http://www.ncbi.nlm.nih.gov/projects/sviewer/?Db=gene&amp;DbFrom=protein&amp;Cmd=Link&amp;noslider=1&amp;id=CP046511.1&amp;from=3649631&amp;to=3674079\" target=\"_new\">View genomic context</a><br>\n \n  <a href=\"knownclusterblast/region10/ctg1_3750_mibig_hits.html\" target=\"_new\">MiBIG Hits</a><br>\n \n \n \n \n</div>\n<div class=\"focus-clipboard\">\n AA sequence: <span class=\"clipboard-copy\" data-seq=\"MTNEECYRLSHPQRRIWYTEVIHSDKGICNLRFLFKLHRKMNYSKLNQVVNRVISENDGLCIRLKENGHQEPKQYFIKHEEQEFEFFDFSNVENTNLLEEWIEQKTKDTFTLFNSDLYYFALIKLNDNECAVFGNVHHIIMDGLSIQIFTEQIAKYYYEMHNENEEGEIKNSYVQFLTNEQTYLNSSRFQKDQKFWLEEFKTLPSVTGLKPYNTYQVSTKASRETFILTEHLKRKIEKFSEDYKISLYTFFVAAFSLSMYRWTSSLDIGLGMAYGNRMTKMERKLIGMMVSTVPLRMDIDPEEEVLSFISRVCRKQSKLLRHQKYPFDLLLKQINKENNSNVRLFGTTIDYRDRDESGDSLWIPNHEEVQDFAVHIENLIDIDSLHVHIDYREELFSKEEIKRFFNVMLAIMENTFEKPKQKVAEIEIISEEDKRISLVEFNNPKLNVPPQVTIHEIFEQQAMIYPNTIAVTYEQEKITYKELNERANQLAHYLQKKGVGPDTLVGICVERSLEMIVGILGVLKAGGAYVPLDPTYPEQRLQYILEDASIQLFVTQESLKELKWLPENVESICLDRDQDEIGKESKTLPLSDVGPKNLAYVIYTSGSTGNPKGVMIEHHNVIRLFKSTDCWYQFNEKDTWTLFHSYAFDFSVWEIWGALLYGGKLVVVPYWISRSPKDFYQLLVEEEVTVLNQTPSAFRQLIRVCEQEDKNKNLQLRYVIFGGEALEPISLLPWFQRYGEKNPQLINMYGITETTVHVTYYPITLDDVQHASRSNIGKRIPDLEVYILDAYQQPVPIGVDGELYIGGAGLARGYLNRPELTAERFISHPFSSDPKARLYRTGDLARYLPDGNLDYRGRIDHQVKIRGFRIEIGEIESTLHTYVYVKEAVVIVREDQPGDKRLVAYVVGDGNVDGWREYLKAKLPSYMVPSGFVAMEAIPLTANGKVDREALPMPEEKQINSECVGPRNSNEQILTTIWKRVLGVKKVGIYDNFFEIGGDSILSIQIISQASQVGLKLTPKQMFECPTIAELAQVAIETQGVQAEQGIVIGDVPLTPIQCWFFEQEHPHTEHWNQSMLLRVKERLDVKLLEGAILNLLKHHDALRFRYEQLPNGTWRQRNEETDELSVLHVVKRNQVNEKEWNTIIQEEMNINQASFNLVTGPLMRVVYFEDNLTGNDRIFWVIHHLVVDGVSWRILLEDLQVVYNQMKQGQEVRLPAKSTSVKEWSERLQTYSDSGISKEVQNYWNQQVEKETMKIPMDYPIQETTEESIDQVTRTLGIEETHELLHEVPVTHKTRIDEVLLTALGQAIVDCTNQQTVSIHLEGHGREEVIEGIDLSRTVGWFTSIYPVHLNFQGTQTPIEGLKSVKEQLRRIPNRGVDYGILRYLNKGLLPFYQQKPSISFNYLGQFDQVFSRESLFMQETGFTFLDHAPDSKPSHLIDVIGMVKDEKLHFVWMYSREQFSKLKNSIDSRWYVEASSSTYK\">Copy to clipboard</span><br>\n Nucleotide sequence: <span class=\"clipboard-copy\" data-seq=\"ATGACCAATGAGGAATGTTATCGATTAAGCCATCCGCAGCGAAGAATATGGTATACAGAAGTTATTCATTCTGATAAAGGAATATGTAATTTAAGATTTTTATTTAAACTTCATCGGAAAATGAATTATTCAAAATTAAACCAAGTTGTGAATCGCGTTATCAGTGAAAATGACGGTCTGTGCATTAGGTTAAAAGAAAATGGGCATCAGGAACCGAAACAATATTTTATTAAACATGAAGAACAAGAATTTGAGTTTTTTGATTTCAGTAATGTGGAGAATACAAATTTGCTTGAGGAATGGATTGAGCAGAAAACAAAAGACACGTTTACATTATTTAATTCAGATTTATACTATTTCGCTTTAATAAAATTAAACGATAATGAATGTGCAGTCTTTGGAAATGTTCATCATATTATTATGGATGGTTTATCAATTCAAATATTTACTGAGCAAATTGCAAAATATTATTATGAAATGCATAACGAGAATGAGGAAGGCGAAATTAAAAATTCATATGTTCAATTCCTGACCAATGAACAAACATACTTGAATAGTAGTCGCTTTCAAAAAGATCAAAAATTCTGGTTAGAGGAATTTAAAACACTGCCATCTGTGACTGGATTGAAGCCCTATAATACGTACCAAGTTAGCACTAAAGCATCACGTGAGACATTTATATTAACGGAGCATTTGAAGAGAAAGATAGAAAAATTTTCTGAAGATTACAAAATTAGTTTATACACTTTTTTTGTTGCTGCTTTCTCGTTGTCCATGTATCGGTGGACTTCATCGCTTGATATTGGTTTAGGAATGGCTTACGGCAATCGTATGACTAAAATGGAACGAAAATTGATTGGAATGATGGTGAGTACAGTTCCTTTAAGAATGGATATTGATCCAGAAGAAGAAGTACTTTCATTTATTAGCAGGGTGTGCAGAAAACAAAGCAAATTATTGAGGCACCAGAAATATCCATTTGATTTGTTGTTAAAGCAGATTAATAAAGAGAATAATAGTAATGTGAGACTTTTCGGAACTACGATTGATTATAGGGATCGCGATGAAAGTGGTGACTCACTATGGATTCCAAACCATGAAGAGGTACAAGATTTTGCAGTGCATATTGAAAATCTAATTGATATTGACTCTTTACATGTACATATTGATTATCGTGAGGAGCTATTTTCTAAGGAAGAGATAAAACGGTTTTTTAACGTGATGTTAGCGATAATGGAAAACACTTTTGAAAAACCAAAGCAGAAGGTAGCTGAAATAGAAATCATTTCTGAGGAAGATAAAAGAATAAGTTTAGTTGAGTTCAACAATCCTAAACTAAATGTCCCACCTCAAGTAACTATTCATGAAATATTCGAACAGCAAGCGATGATTTATCCAAATACTATTGCAGTTACGTATGAACAAGAAAAAATTACTTATAAGGAGCTTAATGAACGTGCAAACCAGTTAGCTCATTATTTGCAGAAAAAGGGAGTAGGACCTGATACTTTAGTTGGAATATGCGTTGAACGTTCCCTCGAAATGATTGTAGGTATTTTAGGGGTTTTGAAGGCTGGTGGGGCTTATGTTCCACTCGATCCAACATATCCAGAGCAGCGACTTCAATATATTTTAGAAGATGCTAGCATTCAGTTATTCGTGACGCAAGAAAGTTTAAAAGAATTGAAATGGTTACCAGAAAATGTTGAGTCGATTTGCCTGGATCGTGATCAAGATGAGATTGGGAAAGAAAGTAAGACTTTGCCGCTTTCTGATGTCGGTCCCAAAAATCTGGCATATGTAATCTATACTTCGGGATCAACGGGAAATCCAAAGGGCGTTATGATAGAGCATCACAATGTCATTCGGTTATTTAAATCAACGGATTGTTGGTATCAGTTTAATGAAAAAGATACTTGGACGCTTTTTCATTCGTATGCATTTGATTTCTCAGTATGGGAAATTTGGGGAGCATTATTATATGGTGGAAAATTAGTTGTTGTTCCGTACTGGATTAGTCGATCACCTAAGGATTTTTATCAATTATTAGTGGAGGAAGAAGTCACAGTTCTAAATCAGACACCTTCCGCATTTCGACAATTAATACGAGTGTGTGAACAAGAAGATAAGAATAAAAATTTGCAGCTACGTTACGTAATATTTGGCGGAGAAGCATTAGAACCTATTAGCTTGTTACCGTGGTTTCAAAGGTATGGTGAGAAAAACCCACAGTTAATTAATATGTATGGAATTACAGAAACTACAGTTCATGTTACATATTATCCAATTACTCTAGATGATGTGCAGCATGCTTCAAGAAGTAATATTGGAAAGCGGATTCCCGATTTAGAAGTGTATATACTAGACGCTTATCAACAACCTGTTCCTATAGGTGTTGATGGTGAACTTTATATTGGTGGAGCAGGATTGGCACGTGGATATTTAAATAGACCTGAATTAACAGCAGAGCGTTTTATATCTCATCCATTTAGTAGTGATCCGAAAGCAAGATTATACCGGACAGGAGACTTAGCGAGGTATTTGCCAGATGGGAATTTAGATTATCGTGGAAGAATTGATCATCAGGTTAAAATACGTGGTTTCAGAATTGAAATTGGGGAAATTGAGTCTACTTTACATACATATGTATATGTAAAAGAGGCAGTTGTAATTGTAAGAGAAGATCAGCCAGGCGATAAAAGATTAGTAGCATATGTTGTAGGAGATGGAAATGTAGATGGGTGGAGAGAGTATCTTAAAGCGAAACTACCAAGTTATATGGTTCCTTCGGGATTTGTGGCGATGGAAGCTATTCCACTTACAGCTAACGGTAAAGTTGATCGTGAGGCCTTACCTATGCCGGAGGAAAAGCAGATTAATAGTGAATGTGTTGGCCCTCGGAATAGTAACGAACAGATACTGACTACCATTTGGAAGCGAGTATTAGGTGTTAAAAAGGTGGGAATCTATGATAATTTCTTTGAAATTGGTGGCGACTCGATTCTCAGTATTCAAATCATATCTCAAGCAAGTCAAGTGGGGTTAAAACTTACTCCAAAGCAAATGTTTGAATGCCCAACTATCGCTGAGCTGGCACAAGTGGCTATAGAAACGCAGGGAGTACAAGCGGAGCAGGGAATTGTGATAGGTGATGTGCCTCTTACTCCAATTCAGTGCTGGTTCTTCGAGCAAGAACATCCACATACAGAGCATTGGAATCAATCAATGCTTTTAAGAGTAAAAGAAAGATTGGATGTGAAATTACTAGAGGGAGCGATATTAAATTTACTCAAACATCATGATGCTTTACGTTTCCGGTACGAACAGTTACCAAACGGAACGTGGAGGCAGAGAAATGAAGAGACTGATGAGCTGTCAGTACTCCATGTTGTAAAACGGAATCAAGTTAATGAAAAAGAGTGGAATACAATAATACAAGAAGAAATGAACATTAATCAAGCTAGTTTCAATTTAGTTACTGGTCCGTTAATGAGAGTAGTGTACTTTGAAGATAACTTGACTGGAAATGATCGAATATTCTGGGTGATTCATCATTTAGTAGTAGATGGAGTGTCATGGAGGATTCTATTGGAAGATTTACAGGTGGTATATAACCAGATGAAACAAGGTCAAGAAGTTCGCTTACCTGCGAAAAGTACATCTGTTAAAGAGTGGTCTGAACGACTCCAGACATACAGTGATTCGGGTATTTCAAAAGAAGTACAAAATTATTGGAATCAACAAGTAGAAAAAGAAACGATGAAAATTCCAATGGACTATCCAATACAAGAAACGACAGAGGAATCGATTGATCAAGTGACGAGGACTTTAGGAATAGAAGAAACACATGAATTGTTACACGAAGTTCCAGTAACTCATAAGACAAGGATTGATGAGGTACTATTAACGGCATTAGGACAAGCTATCGTCGATTGTACAAATCAGCAAACCGTTTCTATTCATCTAGAAGGACACGGAAGAGAAGAGGTAATTGAAGGTATTGATTTATCAAGGACAGTGGGCTGGTTCACGAGTATTTATCCCGTTCATCTCAATTTTCAAGGAACTCAAACACCTATTGAAGGATTAAAGTCTGTCAAAGAACAATTGCGTCGAATCCCAAATCGCGGAGTTGACTATGGTATTTTACGTTACTTGAATAAAGGATTACTTCCGTTTTATCAGCAAAAGCCTTCAATAAGTTTTAACTATTTGGGCCAATTTGATCAGGTTTTCTCAAGGGAATCTTTGTTTATGCAAGAGACAGGATTTACATTTTTAGATCATGCTCCAGATTCCAAACCATCTCATCTAATTGATGTTATCGGAATGGTGAAAGATGAAAAGTTACATTTTGTTTGGATGTATAGTAGAGAACAGTTTTCTAAATTAAAAAATTCAATTGATAGCAGATGGTATGTTGAGGCATCTTCGTCAACTTATAAATAA\">Copy to clipboard</span><br>\n</div>",
                        "start": 3659631
                    },
                    {
                        "strand": -1,
                        "type": "transport",
                        "end": 3665346,
                        "locus_tag": "ctg1_3751",
                        "description": "<div class=\"focus-intro\">\n <strong><span class=\"serif\">ctg1_3751</span></strong><br>\n \n <br>\n Locus tag: <span class=\"serif\">ctg1_3751</span><br>\n Protein ID: <span class=\"serif\">None</span><br>\n Gene: <span class=\"serif\">None</span><br>\n \n Location: 3,664,093 - 3,665,346,\n (total: 1254 nt)<br>\n <br>\n \n  transport (smcogs) SMCOG1020:major facilitator transporter (Score: 203; E-value: 1.3e-61)<br>\n \n</div>\n<div class=\"focus-info\">\n \n\n \n  <br>\n  <span class=\"bold\"> Gene Ontology terms for PFAM domains:</span><br>\n  \n   PF07690.15: <a class='external-link' href='http://amigo.geneontology.org/amigo/term/GO:0016021' target='_blank'>GO:0016021</a>: integral component of membrane<br>\n  \n   PF07690.15: <a class='external-link' href='http://amigo.geneontology.org/amigo/term/GO:0055085' target='_blank'>GO:0055085</a>: transmembrane transport<br>\n  \n  <br>\n \n</div>\n<div class=\"focus-urls\">\n <a href=\"http://blast.ncbi.nlm.nih.gov/Blast.cgi?PAGE=Proteins&amp;PROGRAM=blastp&amp;BLAST_PROGRAMS=blastp&amp;QUERY=MKTTDSKGLLGNRVYLQVFSAYSLLMLGVFIDMLAIMTIVGFEWEVDPTMIGLIPVAYALPGIIFGSWAGVIADRFRKIPIMMFCNLMVGLITIALLFVQDIHWLLVALMIRSIFIVFYYPAQQTLTRQIVSPDLLTKAVSINGIVEQGTKIVGPLIGGMLLSWFQPEFCLIIRAISCLLATLVLIPTIKFKETISKEFVEKQKQSTWTAWVQGWGYVLSNRIILSTMIFVTIAMAVLQLVDSQFPTLFKSLFPHDKSKMGYIISIIGLGGILGALLTQKLKQFQYGWVVCGGMVLMGIGFGGIGLITPGTVFVLAYLISFIAGIGSGLMLVSNQVILQIESDQDQVGRVFGIQSSLTNAVLIISPAMSGPLVHLFGVTQLYVYGGIGLVIIGLIGVSLQKYLWAKHKHEPIRANNF&amp;LINK_LOC=protein&amp;PAGE_TYPE=BlastSearch\" target=\"_new\">NCBI BlastP on this gene</a><br>\n <a href=\"http://www.ncbi.nlm.nih.gov/projects/sviewer/?Db=gene&amp;DbFrom=protein&amp;Cmd=Link&amp;noslider=1&amp;id=CP046511.1&amp;from=3654093&amp;to=3675346\" target=\"_new\">View genomic context</a><br>\n \n  <a href=\"knownclusterblast/region10/ctg1_3751_mibig_hits.html\" target=\"_new\">MiBIG Hits</a><br>\n \n \n  <a href=\"http://blast.jcvi.org/er-blast/index.cgi?project=transporter;program=blastp;database=pub/transporter.pep;sequence=sequence%0AMKTTDSKGLLGNRVYLQVFSAYSLLMLGVFIDMLAIMTIVGFEWEVDPTMIGLIPVAYALPGIIFGSWAGVIADRFRKIPIMMFCNLMVGLITIALLFVQDIHWLLVALMIRSIFIVFYYPAQQTLTRQIVSPDLLTKAVSINGIVEQGTKIVGPLIGGMLLSWFQPEFCLIIRAISCLLATLVLIPTIKFKETISKEFVEKQKQSTWTAWVQGWGYVLSNRIILSTMIFVTIAMAVLQLVDSQFPTLFKSLFPHDKSKMGYIISIIGLGGILGALLTQKLKQFQYGWVVCGGMVLMGIGFGGIGLITPGTVFVLAYLISFIAGIGSGLMLVSNQVILQIESDQDQVGRVFGIQSSLTNAVLIISPAMSGPLVHLFGVTQLYVYGGIGLVIIGLIGVSLQKYLWAKHKHEPIRANNF\" target=\"_new\">TransportDB BLAST on this gene</a><br>\n \n \n \n</div>\n<div class=\"focus-clipboard\">\n AA sequence: <span class=\"clipboard-copy\" data-seq=\"MKTTDSKGLLGNRVYLQVFSAYSLLMLGVFIDMLAIMTIVGFEWEVDPTMIGLIPVAYALPGIIFGSWAGVIADRFRKIPIMMFCNLMVGLITIALLFVQDIHWLLVALMIRSIFIVFYYPAQQTLTRQIVSPDLLTKAVSINGIVEQGTKIVGPLIGGMLLSWFQPEFCLIIRAISCLLATLVLIPTIKFKETISKEFVEKQKQSTWTAWVQGWGYVLSNRIILSTMIFVTIAMAVLQLVDSQFPTLFKSLFPHDKSKMGYIISIIGLGGILGALLTQKLKQFQYGWVVCGGMVLMGIGFGGIGLITPGTVFVLAYLISFIAGIGSGLMLVSNQVILQIESDQDQVGRVFGIQSSLTNAVLIISPAMSGPLVHLFGVTQLYVYGGIGLVIIGLIGVSLQKYLWAKHKHEPIRANNF\">Copy to clipboard</span><br>\n Nucleotide sequence: <span class=\"clipboard-copy\" data-seq=\"ATGAAAACTACTGATTCAAAAGGCCTATTAGGAAATAGGGTTTATTTACAAGTTTTCTCTGCTTATTCATTGCTTATGCTTGGTGTTTTTATTGATATGTTAGCGATTATGACTATAGTTGGGTTTGAATGGGAAGTAGATCCTACTATGATTGGATTGATCCCTGTTGCATATGCACTTCCTGGAATTATTTTTGGCTCATGGGCAGGTGTTATTGCAGATCGTTTTAGAAAAATTCCAATTATGATGTTCTGTAATCTAATGGTTGGTCTAATAACAATTGCTCTTTTATTTGTACAAGATATCCACTGGCTCTTAGTGGCATTAATGATTCGTTCCATTTTTATTGTTTTCTATTATCCTGCACAGCAAACACTAACAAGACAGATTGTATCCCCGGACTTACTTACTAAAGCAGTAAGTATCAACGGAATAGTAGAGCAGGGTACCAAGATAGTAGGTCCACTTATAGGGGGCATGTTGCTGAGCTGGTTTCAACCAGAGTTCTGCCTCATTATAAGAGCTATAAGTTGTTTATTAGCTACCTTAGTTCTCATACCCACAATAAAATTTAAAGAAACTATATCGAAAGAATTTGTTGAAAAGCAAAAACAAAGTACTTGGACCGCTTGGGTACAAGGGTGGGGTTATGTGTTATCTAATCGGATAATATTATCAACCATGATTTTCGTTACAATAGCCATGGCAGTATTACAATTAGTCGACTCACAATTCCCAACTTTATTTAAGAGCTTATTCCCACATGATAAAAGTAAAATGGGATATATCATTTCTATTATTGGTCTTGGCGGAATACTTGGTGCACTACTAACTCAGAAATTAAAACAATTTCAATATGGCTGGGTAGTATGTGGAGGTATGGTTTTAATGGGAATTGGTTTTGGGGGGATTGGTTTGATAACGCCCGGTACGGTCTTCGTTTTAGCCTATTTAATTAGTTTTATCGCTGGTATCGGAAGTGGGCTGATGCTTGTATCTAATCAAGTCATTTTACAAATAGAATCCGACCAAGATCAAGTAGGAAGAGTATTTGGTATACAAAGCAGTTTAACAAACGCAGTTCTAATTATTTCTCCTGCTATGAGTGGCCCATTAGTGCATTTGTTTGGAGTAACTCAACTCTATGTTTATGGAGGGATTGGGCTTGTTATTATTGGATTAATTGGAGTTTCACTGCAGAAATATTTATGGGCTAAACATAAACACGAACCTATAAGAGCAAATAATTTTTGA\">Copy to clipboard</span><br>\n</div>",
                        "start": 3664093
                    },
                    {
                        "strand": -1,
                        "type": "other",
                        "end": 3667005,
                        "locus_tag": "ctg1_3752",
                        "description": "<div class=\"focus-intro\">\n <strong><span class=\"serif\">ctg1_3752</span></strong><br>\n \n <br>\n Locus tag: <span class=\"serif\">ctg1_3752</span><br>\n Protein ID: <span class=\"serif\">None</span><br>\n Gene: <span class=\"serif\">None</span><br>\n \n Location: 3,666,415 - 3,667,005,\n (total: 591 nt)<br>\n <br>\n \n</div>\n<div class=\"focus-info\">\n \n\n \n  <br>\n  <span class=\"bold\"> Gene Ontology terms for PFAM domains:</span><br>\n  \n   PF00657.21: <a class='external-link' href='http://amigo.geneontology.org/amigo/term/GO:0016788' target='_blank'>GO:0016788</a>: hydrolase activity, acting on ester bonds<br>\n  \n  <br>\n \n</div>\n<div class=\"focus-urls\">\n <a href=\"http://blast.ncbi.nlm.nih.gov/Blast.cgi?PAGE=Proteins&amp;PROGRAM=blastp&amp;BLAST_PROGRAMS=blastp&amp;QUERY=MWKRFVAIGDSFTEGIGDEVEGIALKSWIDHFVQLCENDIKYANLAKRGLVTKEIRSQQLEKALTFNPDLVSLIAGANDVLKGRWNHDAYKNDMEFMIDSLSKAGADIIIANLPDFTVRLPFASEKKQVIKEQLLEANEVIRSLSREYKFHHVDFWNHHLVNDNTLWSKDLIHPNSKGYVKVADLIFSSLSVQKTK&amp;LINK_LOC=protein&amp;PAGE_TYPE=BlastSearch\" target=\"_new\">NCBI BlastP on this gene</a><br>\n <a href=\"http://www.ncbi.nlm.nih.gov/projects/sviewer/?Db=gene&amp;DbFrom=protein&amp;Cmd=Link&amp;noslider=1&amp;id=CP046511.1&amp;from=3656415&amp;to=3677005\" target=\"_new\">View genomic context</a><br>\n \n \n \n \n</div>\n<div class=\"focus-clipboard\">\n AA sequence: <span class=\"clipboard-copy\" data-seq=\"MWKRFVAIGDSFTEGIGDEVEGIALKSWIDHFVQLCENDIKYANLAKRGLVTKEIRSQQLEKALTFNPDLVSLIAGANDVLKGRWNHDAYKNDMEFMIDSLSKAGADIIIANLPDFTVRLPFASEKKQVIKEQLLEANEVIRSLSREYKFHHVDFWNHHLVNDNTLWSKDLIHPNSKGYVKVADLIFSSLSVQKTK\">Copy to clipboard</span><br>\n Nucleotide sequence: <span class=\"clipboard-copy\" data-seq=\"ATGTGGAAGCGATTTGTAGCAATTGGTGATAGTTTTACAGAGGGGATAGGGGATGAAGTTGAGGGAATTGCATTAAAAAGCTGGATAGATCATTTTGTTCAACTGTGTGAAAACGATATAAAATATGCTAATTTGGCAAAGCGTGGCTTAGTAACTAAAGAAATTCGCTCGCAGCAATTGGAAAAGGCGTTAACTTTTAATCCAGATTTGGTTAGTCTCATTGCAGGGGCAAACGATGTTTTAAAAGGACGTTGGAATCATGATGCATATAAGAACGATATGGAATTTATGATAGATTCATTAAGTAAAGCAGGGGCTGATATTATTATAGCAAACCTTCCTGATTTTACAGTTAGGCTTCCTTTTGCTTCTGAAAAAAAACAAGTAATAAAAGAACAATTATTAGAGGCAAATGAAGTTATACGTTCACTGAGCAGAGAATATAAGTTTCATCATGTTGATTTTTGGAATCATCATTTAGTTAATGACAATACGCTTTGGTCTAAGGATTTAATTCATCCAAACTCAAAAGGATATGTAAAAGTTGCTGATTTGATTTTTAGTAGTTTGTCTGTACAGAAGACAAAATAA\">Copy to clipboard</span><br>\n</div>",
                        "start": 3666415
                    },
                    {
                        "strand": -1,
                        "type": "biosynthetic-additional",
                        "end": 3667786,
                        "locus_tag": "ctg1_3753",
                        "description": "<div class=\"focus-intro\">\n <strong><span class=\"serif\">ctg1_3753</span></strong><br>\n \n <br>\n Locus tag: <span class=\"serif\">ctg1_3753</span><br>\n Protein ID: <span class=\"serif\">None</span><br>\n Gene: <span class=\"serif\">None</span><br>\n \n Location: 3,667,208 - 3,667,786,\n (total: 579 nt)<br>\n <br>\n \n  biosynthetic-additional (smcogs) SMCOG1088:acyltransferase 3 (Score: 120.5; E-value: 1.5e-36)<br>\n \n</div>\n<div class=\"focus-info\">\n \n\n \n  <br>\n  <span class=\"bold\"> Gene Ontology terms for PFAM domains:</span><br>\n  \n   PF01757.21: <a class='external-link' href='http://amigo.geneontology.org/amigo/term/GO:0016747' target='_blank'>GO:0016747</a>: transferase activity, transferring acyl groups other than amino-acyl groups<br>\n  \n  <br>\n \n</div>\n<div class=\"focus-urls\">\n <a href=\"http://blast.ncbi.nlm.nih.gov/Blast.cgi?PAGE=Proteins&amp;PROGRAM=blastp&amp;BLAST_PROGRAMS=blastp&amp;QUERY=LSFSLISVFLNVLYIGKAEGFYNGYADTLHFTSMFMVGMLLFKYQEKLIYSYRNMKKFKKGFLIALGIILYLYSILIYGFSRNDTTFLLKDWGVVMGVGIFIIMAMSNLKVKAFLNKSVFVYLGEISYSIYLCHFPIMMVLFKLLYTKIPIFFLLTLCIAMTLLFSIVSYHLIEKKCINWAKQRTINFLKKV&amp;LINK_LOC=protein&amp;PAGE_TYPE=BlastSearch\" target=\"_new\">NCBI BlastP on this gene</a><br>\n <a href=\"http://www.ncbi.nlm.nih.gov/projects/sviewer/?Db=gene&amp;DbFrom=protein&amp;Cmd=Link&amp;noslider=1&amp;id=CP046511.1&amp;from=3657208&amp;to=3677786\" target=\"_new\">View genomic context</a><br>\n \n \n \n \n</div>\n<div class=\"focus-clipboard\">\n AA sequence: <span class=\"clipboard-copy\" data-seq=\"LSFSLISVFLNVLYIGKAEGFYNGYADTLHFTSMFMVGMLLFKYQEKLIYSYRNMKKFKKGFLIALGIILYLYSILIYGFSRNDTTFLLKDWGVVMGVGIFIIMAMSNLKVKAFLNKSVFVYLGEISYSIYLCHFPIMMVLFKLLYTKIPIFFLLTLCIAMTLLFSIVSYHLIEKKCINWAKQRTINFLKKV\">Copy to clipboard</span><br>\n Nucleotide sequence: <span class=\"clipboard-copy\" data-seq=\"TTGAGCTTTTCTTTAATTAGTGTTTTTCTTAATGTGTTGTATATTGGGAAAGCTGAAGGATTTTATAATGGTTATGCTGATACACTGCATTTTACATCTATGTTTATGGTTGGAATGTTACTTTTTAAGTATCAGGAAAAACTTATCTACTCATATAGGAATATGAAAAAATTTAAAAAAGGATTTCTTATTGCATTAGGGATTATTCTGTATTTATATTCCATTTTAATTTATGGTTTTTCCCGTAATGATACTACTTTCTTATTAAAAGATTGGGGTGTCGTAATGGGGGTTGGTATATTTATTATAATGGCTATGAGTAACCTAAAAGTAAAAGCATTTTTAAATAAGAGTGTATTTGTATATTTAGGAGAAATTTCATACAGTATCTATTTGTGTCATTTTCCAATCATGATGGTACTATTTAAACTTTTGTATACAAAGATACCTATCTTTTTCCTTCTTACTTTATGCATTGCAATGACACTACTTTTTTCTATAGTTTCATATCATTTAATCGAAAAGAAATGTATCAACTGGGCAAAACAAAGAACAATCAATTTTTTGAAAAAAGTATAA\">Copy to clipboard</span><br>\n</div>",
                        "start": 3667208
                    },
                    {
                        "strand": -1,
                        "type": "biosynthetic-additional",
                        "end": 3668315,
                        "locus_tag": "ctg1_3754",
                        "description": "<div class=\"focus-intro\">\n <strong><span class=\"serif\">ctg1_3754</span></strong><br>\n \n <br>\n Locus tag: <span class=\"serif\">ctg1_3754</span><br>\n Protein ID: <span class=\"serif\">None</span><br>\n Gene: <span class=\"serif\">None</span><br>\n \n Location: 3,667,818 - 3,668,315,\n (total: 498 nt)<br>\n <br>\n \n  biosynthetic-additional (smcogs) SMCOG1088:acyltransferase 3 (Score: 93.9; E-value: 1.8e-28)<br>\n \n</div>\n<div class=\"focus-info\">\n \n\n \n  <br>\n  <span class=\"bold\"> Gene Ontology terms for PFAM domains:</span><br>\n  \n   PF01757.21: <a class='external-link' href='http://amigo.geneontology.org/amigo/term/GO:0016747' target='_blank'>GO:0016747</a>: transferase activity, transferring acyl groups other than amino-acyl groups<br>\n  \n  <br>\n \n</div>\n<div class=\"focus-urls\">\n <a href=\"http://blast.ncbi.nlm.nih.gov/Blast.cgi?PAGE=Proteins&amp;PROGRAM=blastp&amp;BLAST_PROGRAMS=blastp&amp;QUERY=MSKRIKELDSIRGLAALTVVFGHFCLMLPSLPNSIKFSPLRFLWAGGEAVIVFYVLSGFVLSMALYHSKTNYWGYLIKRFVRIYIPYYFWIIVSFVLFILFSSYEVVGLRDWFYDRWQGSITKLDILNHFVLLNNFLRKIIIQLFGHWLKKCVYLLCFLCYSFFL&amp;LINK_LOC=protein&amp;PAGE_TYPE=BlastSearch\" target=\"_new\">NCBI BlastP on this gene</a><br>\n <a href=\"http://www.ncbi.nlm.nih.gov/projects/sviewer/?Db=gene&amp;DbFrom=protein&amp;Cmd=Link&amp;noslider=1&amp;id=CP046511.1&amp;from=3657818&amp;to=3678315\" target=\"_new\">View genomic context</a><br>\n \n \n \n \n</div>\n<div class=\"focus-clipboard\">\n AA sequence: <span class=\"clipboard-copy\" data-seq=\"MSKRIKELDSIRGLAALTVVFGHFCLMLPSLPNSIKFSPLRFLWAGGEAVIVFYVLSGFVLSMALYHSKTNYWGYLIKRFVRIYIPYYFWIIVSFVLFILFSSYEVVGLRDWFYDRWQGSITKLDILNHFVLLNNFLRKIIIQLFGHWLKKCVYLLCFLCYSFFL\">Copy to clipboard</span><br>\n Nucleotide sequence: <span class=\"clipboard-copy\" data-seq=\"ATGAGTAAGAGAATAAAAGAATTAGATTCCATACGAGGGTTAGCGGCACTTACTGTGGTATTTGGACATTTTTGTTTAATGCTACCATCGTTGCCTAATTCTATTAAATTTTCCCCGCTTAGGTTTTTATGGGCGGGTGGGGAAGCTGTTATCGTTTTTTATGTACTAAGTGGTTTTGTGTTATCGATGGCACTTTATCATTCAAAAACAAATTATTGGGGATATTTAATTAAGAGATTTGTAAGAATCTATATTCCTTATTATTTTTGGATAATTGTTTCCTTTGTTTTATTTATTTTATTTTCGTCGTATGAAGTGGTAGGACTACGGGATTGGTTCTATGATAGGTGGCAAGGGTCTATAACAAAATTAGATATTCTAAACCACTTTGTGCTTCTTAATAACTTTTTACGGAAAATTATAATCCAGTTATTTGGTCATTGGCTCAAGAAATGCGTATATCTATTGTGTTTCCTTTGTTATTCCTTCTTTTTATAA\">Copy to clipboard</span><br>\n</div>",
                        "start": 3667818
                    },
                    {
                        "strand": -1,
                        "type": "other",
                        "end": 3670123,
                        "locus_tag": "ctg1_3755",
                        "description": "<div class=\"focus-intro\">\n <strong><span class=\"serif\">ctg1_3755</span></strong><br>\n \n <br>\n Locus tag: <span class=\"serif\">ctg1_3755</span><br>\n Protein ID: <span class=\"serif\">None</span><br>\n Gene: <span class=\"serif\">None</span><br>\n \n Location: 3,669,002 - 3,670,123,\n (total: 1122 nt)<br>\n <br>\n \n</div>\n<div class=\"focus-info\">\n \n\n \n  <br>\n  <span class=\"bold\"> Gene Ontology terms for PFAM domains:</span><br>\n  \n   PF00768.19: <a class='external-link' href='http://amigo.geneontology.org/amigo/term/GO:0006508' target='_blank'>GO:0006508</a>: proteolysis<br>\n  \n   PF00768.19: <a class='external-link' href='http://amigo.geneontology.org/amigo/term/GO:0009002' target='_blank'>GO:0009002</a>: serine-type D-Ala-D-Ala carboxypeptidase activity<br>\n  \n   PF07943.12: <a class='external-link' href='http://amigo.geneontology.org/amigo/term/GO:0006508' target='_blank'>GO:0006508</a>: proteolysis<br>\n  \n   PF07943.12: <a class='external-link' href='http://amigo.geneontology.org/amigo/term/GO:0009002' target='_blank'>GO:0009002</a>: serine-type D-Ala-D-Ala carboxypeptidase activity<br>\n  \n  <br>\n \n</div>\n<div class=\"focus-urls\">\n <a href=\"http://blast.ncbi.nlm.nih.gov/Blast.cgi?PAGE=Proteins&amp;PROGRAM=blastp&amp;BLAST_PROGRAMS=blastp&amp;QUERY=VKGMFCKRFIAIVTVLTLFFSMFVTFGRAAAETVSAIDVEAGSAILIEANSGKILYQKNADESLAIASMTKMMSEYLVHEAVDKGKLKWDQKVKISEYAHKISQDRSLSNVPLENGGSYTVKELYEAMAIYSANGATIALVEEIAGKEGNFVKMMNDKSKEFGMKDYKFVNSTGLTNQDLKGYHLEGTTLDEKNKMSARDCAILAQRLIQDFPQILNTAKIPKKTFQEGGKYPIDMANFNWMLKGLIKQYEGVDGLKTGTTPEAGDCFTGTVERNGMRLISVVIKTKSHTARFDETKKLYDYGFANFEVKNVYGKDSVVKGHETVRVANAKEKDVVVQTKQAVSLPMRKGNKDGYKKEFKVSNKEPEAPIKKV&amp;LINK_LOC=protein&amp;PAGE_TYPE=BlastSearch\" target=\"_new\">NCBI BlastP on this gene</a><br>\n <a href=\"http://www.ncbi.nlm.nih.gov/projects/sviewer/?Db=gene&amp;DbFrom=protein&amp;Cmd=Link&amp;noslider=1&amp;id=CP046511.1&amp;from=3659002&amp;to=3680123\" target=\"_new\">View genomic context</a><br>\n \n  <a href=\"knownclusterblast/region10/ctg1_3755_mibig_hits.html\" target=\"_new\">MiBIG Hits</a><br>\n \n \n \n \n</div>\n<div class=\"focus-clipboard\">\n AA sequence: <span class=\"clipboard-copy\" data-seq=\"VKGMFCKRFIAIVTVLTLFFSMFVTFGRAAAETVSAIDVEAGSAILIEANSGKILYQKNADESLAIASMTKMMSEYLVHEAVDKGKLKWDQKVKISEYAHKISQDRSLSNVPLENGGSYTVKELYEAMAIYSANGATIALVEEIAGKEGNFVKMMNDKSKEFGMKDYKFVNSTGLTNQDLKGYHLEGTTLDEKNKMSARDCAILAQRLIQDFPQILNTAKIPKKTFQEGGKYPIDMANFNWMLKGLIKQYEGVDGLKTGTTPEAGDCFTGTVERNGMRLISVVIKTKSHTARFDETKKLYDYGFANFEVKNVYGKDSVVKGHETVRVANAKEKDVVVQTKQAVSLPMRKGNKDGYKKEFKVSNKEPEAPIKKV\">Copy to clipboard</span><br>\n Nucleotide sequence: <span class=\"clipboard-copy\" data-seq=\"GTGAAAGGTATGTTTTGCAAGAGATTTATTGCAATAGTAACAGTGCTTACACTATTTTTTAGTATGTTCGTTACATTTGGAAGAGCAGCAGCGGAAACAGTTTCTGCTATAGACGTTGAAGCAGGATCAGCAATTTTAATAGAAGCAAATTCCGGAAAAATTTTATATCAAAAAAATGCAGATGAATCATTGGCAATTGCTAGTATGACAAAAATGATGAGCGAATACTTAGTTCATGAAGCGGTAGATAAAGGAAAACTTAAATGGGATCAAAAAGTTAAAATTTCTGAATATGCACATAAGATTTCGCAAGATCGTTCATTATCAAATGTTCCATTAGAAAATGGTGGCTCTTATACGGTAAAAGAGTTATATGAGGCAATGGCAATTTATTCTGCAAATGGTGCAACAATTGCTTTAGTTGAAGAGATTGCTGGTAAAGAGGGCAATTTTGTAAAAATGATGAACGATAAGTCGAAAGAGTTTGGAATGAAAGATTATAAATTTGTAAACTCTACAGGCTTAACAAATCAAGATTTAAAAGGATATCACCTAGAAGGGACAACTCTAGATGAGAAAAATAAAATGTCTGCAAGGGATTGTGCAATTTTAGCACAACGTCTTATTCAAGATTTTCCCCAAATATTGAATACAGCAAAAATTCCTAAAAAAACATTCCAAGAGGGTGGTAAATATCCAATTGATATGGCGAACTTTAACTGGATGTTAAAAGGTTTAATTAAGCAATATGAAGGTGTAGATGGTTTGAAAACAGGAACGACTCCAGAAGCGGGAGATTGTTTCACTGGTACAGTAGAAAGAAATGGTATGCGCCTAATTTCTGTAGTGATAAAAACAAAATCTCATACGGCACGCTTTGATGAAACAAAGAAATTATACGATTATGGATTTGCGAATTTTGAAGTGAAGAATGTCTACGGAAAAGATTCAGTAGTAAAAGGACATGAAACGGTACGAGTAGCAAATGCAAAAGAGAAAGATGTAGTAGTTCAAACGAAGCAAGCTGTTTCACTTCCAATGCGGAAGGGAAACAAAGACGGTTATAAAAAAGAATTTAAAGTATCAAATAAAGAACCTGAAGCGCCTATTAAAAAAGTGTAA\">Copy to clipboard</span><br>\n</div>",
                        "start": 3669002
                    },
                    {
                        "strand": -1,
                        "type": "biosynthetic-additional",
                        "end": 3671263,
                        "locus_tag": "ctg1_3756",
                        "description": "<div class=\"focus-intro\">\n <strong><span class=\"serif\">ctg1_3756</span></strong><br>\n \n <br>\n Locus tag: <span class=\"serif\">ctg1_3756</span><br>\n Protein ID: <span class=\"serif\">None</span><br>\n Gene: <span class=\"serif\">None</span><br>\n \n Location: 3,670,604 - 3,671,263,\n (total: 660 nt)<br>\n <br>\n \n  biosynthetic-additional (smcogs) SMCOG1156:Chloramphenicol acetyltransferase (Score: 155.5; E-value: 2.5e-47)<br>\n \n</div>\n<div class=\"focus-info\">\n \n\n \n</div>\n<div class=\"focus-urls\">\n <a href=\"http://blast.ncbi.nlm.nih.gov/Blast.cgi?PAGE=Proteins&amp;PROGRAM=blastp&amp;BLAST_PROGRAMS=blastp&amp;QUERY=MKHPLFNHWSETKYIKDIVTNPLIEVGEYSYYSGYYGHQNFEDGCVRYLWGDAKSQALFNPIEQMGWHLDKLIIGNYVCIASGVVILMGGNHNHHSEWITVYPFAEQIEQSYETKGDTVIKSDAWIGMNAIIMPGVTIGEGAIVAAGSVVSKDVPPYTIVGGNPAKEIKKRFTDTEINMLMEMRWFDWDRKLIEKAIPLLSSPSIEPLFAFYKNEVKNK&amp;LINK_LOC=protein&amp;PAGE_TYPE=BlastSearch\" target=\"_new\">NCBI BlastP on this gene</a><br>\n <a href=\"http://www.ncbi.nlm.nih.gov/projects/sviewer/?Db=gene&amp;DbFrom=protein&amp;Cmd=Link&amp;noslider=1&amp;id=CP046511.1&amp;from=3660604&amp;to=3681263\" target=\"_new\">View genomic context</a><br>\n \n  <a href=\"knownclusterblast/region10/ctg1_3756_mibig_hits.html\" target=\"_new\">MiBIG Hits</a><br>\n \n \n \n \n</div>\n<div class=\"focus-clipboard\">\n AA sequence: <span class=\"clipboard-copy\" data-seq=\"MKHPLFNHWSETKYIKDIVTNPLIEVGEYSYYSGYYGHQNFEDGCVRYLWGDAKSQALFNPIEQMGWHLDKLIIGNYVCIASGVVILMGGNHNHHSEWITVYPFAEQIEQSYETKGDTVIKSDAWIGMNAIIMPGVTIGEGAIVAAGSVVSKDVPPYTIVGGNPAKEIKKRFTDTEINMLMEMRWFDWDRKLIEKAIPLLSSPSIEPLFAFYKNEVKNK\">Copy to clipboard</span><br>\n Nucleotide sequence: <span class=\"clipboard-copy\" data-seq=\"ATGAAGCATCCATTATTTAATCATTGGTCAGAAACAAAATATATAAAAGATATAGTAACAAATCCACTCATTGAAGTAGGAGAGTACTCCTATTATTCAGGGTATTATGGTCATCAAAATTTTGAAGATGGTTGTGTAAGGTATTTGTGGGGGGATGCTAAGTCACAAGCACTGTTTAATCCAATTGAACAGATGGGATGGCATCTTGATAAACTCATTATTGGGAATTATGTTTGCATTGCAAGTGGAGTAGTCATTTTAATGGGTGGTAACCATAATCATCACTCAGAATGGATTACAGTATATCCATTCGCTGAGCAAATTGAACAATCATATGAAACTAAGGGCGATACAGTCATTAAAAGTGATGCTTGGATTGGAATGAATGCTATAATAATGCCTGGCGTTACTATTGGTGAAGGTGCAATTGTTGCTGCAGGATCTGTCGTAAGTAAAGATGTTCCGCCGTATACAATAGTTGGTGGAAATCCTGCTAAGGAAATAAAGAAACGATTCACTGATACAGAAATAAACATGTTAATGGAAATGCGTTGGTTTGATTGGGATAGGAAATTGATCGAGAAGGCAATTCCGCTGTTATCTAGTCCATCCATCGAACCATTATTTGCTTTTTATAAAAATGAAGTAAAAAATAAATAA\">Copy to clipboard</span><br>\n</div>",
                        "start": 3670604
                    },
                    {
                        "strand": -1,
                        "type": "other",
                        "end": 3672274,
                        "locus_tag": "ctg1_3757",
                        "description": "<div class=\"focus-intro\">\n <strong><span class=\"serif\">ctg1_3757</span></strong><br>\n \n <br>\n Locus tag: <span class=\"serif\">ctg1_3757</span><br>\n Protein ID: <span class=\"serif\">None</span><br>\n Gene: <span class=\"serif\">None</span><br>\n \n Location: 3,671,516 - 3,672,274,\n (total: 759 nt)<br>\n <br>\n \n</div>\n<div class=\"focus-info\">\n \n\n \n  <br>\n  <span class=\"bold\"> Gene Ontology terms for PFAM domains:</span><br>\n  \n   PF01925.18: <a class='external-link' href='http://amigo.geneontology.org/amigo/term/GO:0016021' target='_blank'>GO:0016021</a>: integral component of membrane<br>\n  \n  <br>\n \n</div>\n<div class=\"focus-urls\">\n <a href=\"http://blast.ncbi.nlm.nih.gov/Blast.cgi?PAGE=Proteins&amp;PROGRAM=blastp&amp;BLAST_PROGRAMS=blastp&amp;QUERY=MDFTIELLILLFLVAVLAGWIDTIAGGGGMITIPIMLLVGMSPSVAIATNKLQGSSGTLMATVFFIKKKEINLKEMRLSILMTFFGSVLGGWLVLQIRAEYLIMILPFLLIIIGLYFLLSPNIANEDRPRKISMLLFALTVAPFLGFYDGFFGPGTGSLIALAFILLCGYSATRATANAKILNFTSNFAALLYFIIFGQIDWTIGLIMMLGQIIGSYIGAKMVLTKGTSLIRPIVVIVCFVMAIKIFLQNMN&amp;LINK_LOC=protein&amp;PAGE_TYPE=BlastSearch\" target=\"_new\">NCBI BlastP on this gene</a><br>\n <a href=\"http://www.ncbi.nlm.nih.gov/projects/sviewer/?Db=gene&amp;DbFrom=protein&amp;Cmd=Link&amp;noslider=1&amp;id=CP046511.1&amp;from=3661516&amp;to=3682274\" target=\"_new\">View genomic context</a><br>\n \n \n \n \n</div>\n<div class=\"focus-clipboard\">\n AA sequence: <span class=\"clipboard-copy\" data-seq=\"MDFTIELLILLFLVAVLAGWIDTIAGGGGMITIPIMLLVGMSPSVAIATNKLQGSSGTLMATVFFIKKKEINLKEMRLSILMTFFGSVLGGWLVLQIRAEYLIMILPFLLIIIGLYFLLSPNIANEDRPRKISMLLFALTVAPFLGFYDGFFGPGTGSLIALAFILLCGYSATRATANAKILNFTSNFAALLYFIIFGQIDWTIGLIMMLGQIIGSYIGAKMVLTKGTSLIRPIVVIVCFVMAIKIFLQNMN\">Copy to clipboard</span><br>\n Nucleotide sequence: <span class=\"clipboard-copy\" data-seq=\"ATGGATTTTACTATTGAATTACTCATATTACTATTTTTAGTAGCTGTATTAGCAGGGTGGATAGATACAATTGCTGGAGGCGGTGGTATGATAACTATCCCGATAATGTTATTAGTAGGTATGTCTCCTTCTGTAGCGATAGCAACTAATAAACTGCAAGGGAGTAGCGGAACTCTCATGGCGACAGTGTTTTTTATTAAGAAGAAAGAAATTAATCTTAAAGAAATGCGTTTGTCCATCTTAATGACCTTTTTTGGATCAGTTTTGGGTGGATGGCTTGTTTTACAGATACGGGCAGAATATCTAATCATGATATTACCTTTTTTACTTATTATTATTGGTCTTTATTTTCTATTATCTCCAAATATAGCAAACGAAGATCGACCGAGAAAAATAAGTATGTTGTTGTTTGCGTTAACAGTGGCTCCATTCCTTGGATTTTATGATGGTTTCTTCGGCCCAGGAACAGGTAGCTTGATTGCTTTAGCGTTCATTCTTTTATGTGGATATAGTGCTACACGGGCAACTGCAAATGCTAAGATTTTGAATTTTACTAGTAATTTCGCTGCTTTGTTGTATTTTATTATTTTTGGCCAAATCGATTGGACAATTGGATTGATTATGATGCTTGGTCAAATTATAGGGTCATATATTGGGGCGAAGATGGTGCTTACAAAAGGGACGTCATTAATACGACCAATAGTGGTTATTGTTTGCTTTGTCATGGCAATTAAGATTTTTTTACAAAATATGAACTAA\">Copy to clipboard</span><br>\n</div>",
                        "start": 3671516
                    },
                    {
                        "strand": -1,
                        "type": "other",
                        "end": 3673592,
                        "locus_tag": "ctg1_3758",
                        "description": "<div class=\"focus-intro\">\n <strong><span class=\"serif\">ctg1_3758</span></strong><br>\n \n <br>\n Locus tag: <span class=\"serif\">ctg1_3758</span><br>\n Protein ID: <span class=\"serif\">None</span><br>\n Gene: <span class=\"serif\">None</span><br>\n \n Location: 3,672,342 - 3,673,592,\n (total: 1251 nt)<br>\n <br>\n \n</div>\n<div class=\"focus-info\">\n \n\n \n</div>\n<div class=\"focus-urls\">\n <a href=\"http://blast.ncbi.nlm.nih.gov/Blast.cgi?PAGE=Proteins&amp;PROGRAM=blastp&amp;BLAST_PROGRAMS=blastp&amp;QUERY=MNKGILQITEIEEISIPNVLKDKIKNLIDHELKTHNPYTCDQEIAASFSREWLNCLIDYSKKTSNSDMKKLLHMIKVANCGGNVPPTLIKNIPCDPMETLLPGENRKGFNYGEDEDDRMKKYFYAEWVTWLFATLFNYDALIHPSEHAGKNRFHLISPLNNDEVLRNVGASTGGGNFYQHNDATVYTDMKDQSDIEARLKIFNTNLEIVSNRLNKSVERIVSEITCGKFTRVDALLLKGVLNLKTQTHIGTPKLLQKHLEENHFSKDDILAISKMPIAHIAGMADGEISGFVGEINQIIFLDDNGDIIATCLNGAENRLIYVGKSEEEKLKFDMFLELLRTTPTYKVPLTSEDLLIIPNSYYGKQTNVTHGRERLSEEEYKIPIGDNKYGRRIVCRQYVSSRLRDQKESYFTDIIN&amp;LINK_LOC=protein&amp;PAGE_TYPE=BlastSearch\" target=\"_new\">NCBI BlastP on this gene</a><br>\n <a href=\"http://www.ncbi.nlm.nih.gov/projects/sviewer/?Db=gene&amp;DbFrom=protein&amp;Cmd=Link&amp;noslider=1&amp;id=CP046511.1&amp;from=3662342&amp;to=3683592\" target=\"_new\">View genomic context</a><br>\n \n \n \n \n</div>\n<div class=\"focus-clipboard\">\n AA sequence: <span class=\"clipboard-copy\" data-seq=\"MNKGILQITEIEEISIPNVLKDKIKNLIDHELKTHNPYTCDQEIAASFSREWLNCLIDYSKKTSNSDMKKLLHMIKVANCGGNVPPTLIKNIPCDPMETLLPGENRKGFNYGEDEDDRMKKYFYAEWVTWLFATLFNYDALIHPSEHAGKNRFHLISPLNNDEVLRNVGASTGGGNFYQHNDATVYTDMKDQSDIEARLKIFNTNLEIVSNRLNKSVERIVSEITCGKFTRVDALLLKGVLNLKTQTHIGTPKLLQKHLEENHFSKDDILAISKMPIAHIAGMADGEISGFVGEINQIIFLDDNGDIIATCLNGAENRLIYVGKSEEEKLKFDMFLELLRTTPTYKVPLTSEDLLIIPNSYYGKQTNVTHGRERLSEEEYKIPIGDNKYGRRIVCRQYVSSRLRDQKESYFTDIIN\">Copy to clipboard</span><br>\n Nucleotide sequence: <span class=\"clipboard-copy\" data-seq=\"ATGAATAAAGGAATACTGCAGATTACAGAAATCGAAGAAATTAGCATTCCTAATGTATTGAAGGATAAAATCAAGAATCTAATAGACCATGAATTAAAAACTCATAATCCTTATACTTGTGATCAAGAAATAGCTGCAAGCTTTTCAAGAGAGTGGCTTAATTGTTTGATTGATTATTCAAAGAAAACTTCGAATTCAGATATGAAAAAACTACTACATATGATAAAAGTAGCGAATTGTGGTGGAAACGTACCACCTACTCTTATTAAAAATATTCCATGTGATCCTATGGAAACCCTATTACCTGGGGAAAATCGCAAAGGTTTTAATTATGGTGAAGACGAAGACGATAGAATGAAAAAATATTTTTATGCAGAATGGGTCACATGGCTTTTTGCCACACTTTTTAATTATGATGCTTTAATTCACCCATCCGAACATGCAGGGAAAAATAGATTTCACCTCATTTCCCCTTTGAACAACGATGAAGTTTTGCGAAATGTCGGTGCAAGCACCGGTGGCGGGAACTTTTATCAACATAACGATGCCACAGTGTATACAGACATGAAAGACCAATCAGATATTGAAGCAAGATTGAAAATATTCAATACGAATTTAGAAATTGTATCAAATAGACTTAATAAATCCGTGGAACGAATAGTGTCTGAAATTACTTGTGGAAAATTTACTAGAGTTGATGCTCTTTTATTAAAAGGAGTGTTAAATTTAAAAACTCAAACTCATATTGGAACGCCAAAATTACTTCAAAAGCATCTTGAAGAAAATCACTTCAGTAAAGATGATATATTGGCGATAAGTAAAATGCCTATTGCTCATATCGCAGGAATGGCGGATGGTGAAATATCGGGATTTGTAGGGGAAATAAACCAAATCATATTTTTGGATGATAATGGTGATATTATTGCAACTTGTTTGAATGGAGCAGAAAATAGATTGATTTATGTGGGAAAAAGTGAAGAAGAAAAATTGAAATTTGACATGTTTTTAGAACTCTTACGAACAACGCCCACTTATAAGGTTCCACTTACATCTGAAGATTTATTAATTATTCCAAATTCATACTATGGTAAACAAACAAATGTAACTCATGGTAGGGAAAGGTTATCTGAGGAAGAATATAAAATTCCGATTGGAGATAATAAGTACGGAAGAAGAATTGTTTGCAGGCAGTACGTTTCCAGCCGATTACGTGATCAGAAAGAAAGTTACTTTACAGATATTATTAACTAG\">Copy to clipboard</span><br>\n</div>",
                        "start": 3672342
                    },
                    {
                        "strand": -1,
                        "type": "other",
                        "end": 3674482,
                        "locus_tag": "ctg1_3759",
                        "description": "<div class=\"focus-intro\">\n <strong><span class=\"serif\">ctg1_3759</span></strong><br>\n \n <br>\n Locus tag: <span class=\"serif\">ctg1_3759</span><br>\n Protein ID: <span class=\"serif\">None</span><br>\n Gene: <span class=\"serif\">None</span><br>\n \n Location: 3,674,204 - 3,674,482,\n (total: 279 nt)<br>\n <br>\n \n</div>\n<div class=\"focus-info\">\n \n\n \n  <br>\n  <span class=\"bold\"> Gene Ontology terms for PFAM domains:</span><br>\n  \n   PF04014.17: <a class='external-link' href='http://amigo.geneontology.org/amigo/term/GO:0003677' target='_blank'>GO:0003677</a>: DNA binding<br>\n  \n  <br>\n \n</div>\n<div class=\"focus-urls\">\n <a href=\"http://blast.ncbi.nlm.nih.gov/Blast.cgi?PAGE=Proteins&amp;PROGRAM=blastp&amp;BLAST_PROGRAMS=blastp&amp;QUERY=MKSRGITRKADSMGRIVIPMEIRRSLGIVEKDSLEMFIEEDQIILRKYQSPRACALTGDISDSNISLANGKIIVSPEGTELLIKKLQQYLLK&amp;LINK_LOC=protein&amp;PAGE_TYPE=BlastSearch\" target=\"_new\">NCBI BlastP on this gene</a><br>\n <a href=\"http://www.ncbi.nlm.nih.gov/projects/sviewer/?Db=gene&amp;DbFrom=protein&amp;Cmd=Link&amp;noslider=1&amp;id=CP046511.1&amp;from=3664204&amp;to=3684482\" target=\"_new\">View genomic context</a><br>\n \n \n \n \n</div>\n<div class=\"focus-clipboard\">\n AA sequence: <span class=\"clipboard-copy\" data-seq=\"MKSRGITRKADSMGRIVIPMEIRRSLGIVEKDSLEMFIEEDQIILRKYQSPRACALTGDISDSNISLANGKIIVSPEGTELLIKKLQQYLLK\">Copy to clipboard</span><br>\n Nucleotide sequence: <span class=\"clipboard-copy\" data-seq=\"ATGAAATCAAGAGGGATTACTCGTAAAGCAGATAGCATGGGGCGTATTGTTATTCCAATGGAAATAAGACGGAGTTTAGGAATTGTAGAAAAAGATTCTCTTGAAATGTTTATAGAAGAGGATCAGATTATTTTACGAAAATATCAATCTCCAAGAGCTTGTGCACTTACAGGTGATATTTCAGACAGCAATATTTCGTTAGCGAATGGGAAGATTATTGTAAGTCCAGAGGGGACGGAACTATTAATAAAGAAGTTACAGCAATATCTTTTAAAATAA\">Copy to clipboard</span><br>\n</div>",
                        "start": 3674204
                    },
                    {
                        "strand": -1,
                        "type": "other",
                        "end": 3675447,
                        "locus_tag": "ctg1_3760",
                        "description": "<div class=\"focus-intro\">\n <strong><span class=\"serif\">ctg1_3760</span></strong><br>\n \n <br>\n Locus tag: <span class=\"serif\">ctg1_3760</span><br>\n Protein ID: <span class=\"serif\">None</span><br>\n Gene: <span class=\"serif\">None</span><br>\n \n Location: 3,674,623 - 3,675,447,\n (total: 825 nt)<br>\n <br>\n \n</div>\n<div class=\"focus-info\">\n \n\n \n  <br>\n  <span class=\"bold\"> Gene Ontology terms for PFAM domains:</span><br>\n  \n   PF01381.21: <a class='external-link' href='http://amigo.geneontology.org/amigo/term/GO:0043565' target='_blank'>GO:0043565</a>: sequence-specific DNA binding<br>\n  \n  <br>\n \n</div>\n<div class=\"focus-urls\">\n <a href=\"http://blast.ncbi.nlm.nih.gov/Blast.cgi?PAGE=Proteins&amp;PROGRAM=blastp&amp;BLAST_PROGRAMS=blastp&amp;QUERY=MSQSELCHGICSQSQISKIEKGIIYPSSILLYQLSERLGIDPNYIFALTKNKKIKYIENVKCVMRDCVKQKKYNELYEIVKKEKNENNFQSKEDKQFLLWHEAIAIYYVNGATINAFDILNRALKQTLSSSNFLSEKEISIMNSIAIIHAENEEYEKSINILKQSLINFNKIEFPREKEIKLRLIHTLTKCLHLANQYEEAIKYSEIGIKLAINMNTLYLLGELFFEKGAILLKVQHSNEVGLTYIKKALFIFELTERKQYIKMIKDKYIKNEE&amp;LINK_LOC=protein&amp;PAGE_TYPE=BlastSearch\" target=\"_new\">NCBI BlastP on this gene</a><br>\n <a href=\"http://www.ncbi.nlm.nih.gov/projects/sviewer/?Db=gene&amp;DbFrom=protein&amp;Cmd=Link&amp;noslider=1&amp;id=CP046511.1&amp;from=3664623&amp;to=3685447\" target=\"_new\">View genomic context</a><br>\n \n \n \n \n</div>\n<div class=\"focus-clipboard\">\n AA sequence: <span class=\"clipboard-copy\" data-seq=\"MSQSELCHGICSQSQISKIEKGIIYPSSILLYQLSERLGIDPNYIFALTKNKKIKYIENVKCVMRDCVKQKKYNELYEIVKKEKNENNFQSKEDKQFLLWHEAIAIYYVNGATINAFDILNRALKQTLSSSNFLSEKEISIMNSIAIIHAENEEYEKSINILKQSLINFNKIEFPREKEIKLRLIHTLTKCLHLANQYEEAIKYSEIGIKLAINMNTLYLLGELFFEKGAILLKVQHSNEVGLTYIKKALFIFELTERKQYIKMIKDKYIKNEE\">Copy to clipboard</span><br>\n Nucleotide sequence: <span class=\"clipboard-copy\" data-seq=\"ATGTCACAATCTGAATTATGTCATGGAATATGTTCACAAAGCCAAATTAGTAAGATAGAAAAAGGGATTATTTATCCATCTAGCATATTGTTGTATCAACTATCTGAAAGACTTGGTATTGATCCAAATTATATATTTGCACTGACCAAAAATAAAAAAATAAAATATATTGAAAATGTAAAATGTGTAATGAGAGATTGTGTGAAACAAAAAAAATATAATGAGCTTTACGAAATAGTGAAAAAAGAGAAAAACGAAAATAATTTCCAATCAAAAGAAGATAAACAATTTCTATTATGGCATGAAGCGATTGCTATATATTATGTAAATGGAGCAACAATTAATGCTTTTGACATTTTAAATAGAGCACTAAAACAAACTTTAAGTAGTAGTAACTTTTTATCAGAAAAAGAAATAAGCATAATGAATTCAATTGCTATAATACATGCAGAAAATGAAGAGTATGAGAAAAGCATAAATATATTAAAACAAAGTTTAATTAATTTTAATAAGATAGAATTTCCTAGAGAAAAAGAAATCAAATTAAGACTCATTCATACGTTAACAAAATGTCTACACCTTGCAAATCAATATGAAGAAGCGATTAAGTATAGTGAAATAGGTATAAAATTAGCCATAAATATGAATACTTTATACTTATTAGGTGAATTGTTTTTTGAAAAAGGTGCAATTTTATTGAAAGTTCAGCACTCTAATGAAGTTGGTTTAACATACATAAAAAAGGCATTATTTATATTTGAACTAACAGAAAGAAAACAATATATAAAAATGATCAAGGATAAATATATTAAAAATGAAGAATAA\">Copy to clipboard</span><br>\n</div>",
                        "start": 3674623
                    },
                    {
                        "strand": 1,
                        "type": "other",
                        "end": 3676117,
                        "locus_tag": "ctg1_3761",
                        "description": "<div class=\"focus-intro\">\n <strong><span class=\"serif\">ctg1_3761</span></strong><br>\n \n <br>\n Locus tag: <span class=\"serif\">ctg1_3761</span><br>\n Protein ID: <span class=\"serif\">None</span><br>\n Gene: <span class=\"serif\">None</span><br>\n \n Location: 3,675,878 - 3,676,117,\n (total: 240 nt)<br>\n <br>\n \n</div>\n<div class=\"focus-info\">\n \n\n \n  <br>\n  <span class=\"bold\"> Gene Ontology terms for PFAM domains:</span><br>\n  \n   PF00196.18: <a class='external-link' href='http://amigo.geneontology.org/amigo/term/GO:0006355' target='_blank'>GO:0006355</a>: regulation of transcription, DNA-templated<br>\n  \n  <br>\n \n</div>\n<div class=\"focus-urls\">\n <a href=\"http://blast.ncbi.nlm.nih.gov/Blast.cgi?PAGE=Proteins&amp;PROGRAM=blastp&amp;BLAST_PROGRAMS=blastp&amp;QUERY=MKRILTERELEVAIYVAKGYTDAEISRKIYVTPRRISTIINHIKEKWHINSRVELGILVYHYAPLFSNKEIQLCKKVVQ&amp;LINK_LOC=protein&amp;PAGE_TYPE=BlastSearch\" target=\"_new\">NCBI BlastP on this gene</a><br>\n <a href=\"http://www.ncbi.nlm.nih.gov/projects/sviewer/?Db=gene&amp;DbFrom=protein&amp;Cmd=Link&amp;noslider=1&amp;id=CP046511.1&amp;from=3665878&amp;to=3686117\" target=\"_new\">View genomic context</a><br>\n \n  <a href=\"knownclusterblast/region10/ctg1_3761_mibig_hits.html\" target=\"_new\">MiBIG Hits</a><br>\n \n \n \n \n</div>\n<div class=\"focus-clipboard\">\n AA sequence: <span class=\"clipboard-copy\" data-seq=\"MKRILTERELEVAIYVAKGYTDAEISRKIYVTPRRISTIINHIKEKWHINSRVELGILVYHYAPLFSNKEIQLCKKVVQ\">Copy to clipboard</span><br>\n Nucleotide sequence: <span class=\"clipboard-copy\" data-seq=\"ATGAAAAGAATATTAACCGAAAGAGAATTAGAAGTGGCTATTTATGTAGCAAAAGGATATACAGATGCAGAAATTTCCAGAAAAATATATGTTACCCCTAGAAGAATTTCAACGATAATTAATCATATTAAAGAAAAATGGCATATTAATTCTAGAGTGGAATTAGGTATTTTAGTTTATCATTATGCACCCTTATTTTCTAATAAGGAAATTCAGCTATGCAAAAAGGTTGTACAGTAG\">Copy to clipboard</span><br>\n</div>",
                        "start": 3675878
                    },
                    {
                        "strand": -1,
                        "type": "other",
                        "end": 3676863,
                        "locus_tag": "ctg1_3762",
                        "description": "<div class=\"focus-intro\">\n <strong><span class=\"serif\">ctg1_3762</span></strong><br>\n \n <br>\n Locus tag: <span class=\"serif\">ctg1_3762</span><br>\n Protein ID: <span class=\"serif\">None</span><br>\n Gene: <span class=\"serif\">None</span><br>\n \n Location: 3,676,258 - 3,676,863,\n (total: 606 nt)<br>\n <br>\n \n</div>\n<div class=\"focus-info\">\n \n\n \n</div>\n<div class=\"focus-urls\">\n <a href=\"http://blast.ncbi.nlm.nih.gov/Blast.cgi?PAGE=Proteins&amp;PROGRAM=blastp&amp;BLAST_PROGRAMS=blastp&amp;QUERY=MGNLLKLVIPCMCLMTVIIFASKISYASKNKSESVQSIALKDYQYSKGSSSENLNFEKITTSPFSLPIYATIPAQQILNSSEFKQLLLPTNEKLWFIMKGEQPEGLIVANDTEPIRTGGENRSKDLYGLYKAIKNNTNETKDISYFEFEGQGILVVNQNNDQEIYLSKGAAAILKLPAGQKVLSSEVIQKMKERIVTSFEK&amp;LINK_LOC=protein&amp;PAGE_TYPE=BlastSearch\" target=\"_new\">NCBI BlastP on this gene</a><br>\n <a href=\"http://www.ncbi.nlm.nih.gov/projects/sviewer/?Db=gene&amp;DbFrom=protein&amp;Cmd=Link&amp;noslider=1&amp;id=CP046511.1&amp;from=3666258&amp;to=3686863\" target=\"_new\">View genomic context</a><br>\n \n \n \n \n</div>\n<div class=\"focus-clipboard\">\n AA sequence: <span class=\"clipboard-copy\" data-seq=\"MGNLLKLVIPCMCLMTVIIFASKISYASKNKSESVQSIALKDYQYSKGSSSENLNFEKITTSPFSLPIYATIPAQQILNSSEFKQLLLPTNEKLWFIMKGEQPEGLIVANDTEPIRTGGENRSKDLYGLYKAIKNNTNETKDISYFEFEGQGILVVNQNNDQEIYLSKGAAAILKLPAGQKVLSSEVIQKMKERIVTSFEK\">Copy to clipboard</span><br>\n Nucleotide sequence: <span class=\"clipboard-copy\" data-seq=\"ATGGGAAATCTACTTAAGCTTGTGATACCGTGCATGTGTTTAATGACCGTTATTATTTTCGCTAGTAAAATTAGTTATGCATCAAAAAATAAAAGTGAATCAGTACAATCGATCGCATTAAAAGATTATCAATATAGTAAGGGAAGTTCTTCTGAAAATTTAAATTTTGAAAAAATAACAACATCTCCATTTTCGTTACCAATCTATGCAACAATTCCAGCACAGCAAATTTTAAATAGCTCTGAATTTAAGCAATTGCTATTACCAACAAATGAAAAGCTGTGGTTTATTATGAAGGGTGAGCAGCCAGAAGGACTAATTGTTGCGAATGATACTGAACCGATTCGAACGGGCGGAGAAAATAGAAGTAAAGATTTATATGGATTATATAAAGCAATAAAAAATAATACAAATGAAACAAAAGATATTAGTTATTTCGAATTTGAAGGGCAAGGAATATTGGTAGTAAATCAAAATAATGATCAAGAAATATACCTTAGCAAAGGTGCCGCTGCCATATTAAAACTTCCTGCTGGTCAAAAAGTATTGAGCAGTGAAGTAATACAGAAAATGAAAGAGAGAATTGTAACTAGTTTTGAAAAGTAG\">Copy to clipboard</span><br>\n</div>",
                        "start": 3676258
                    },
                    {
                        "strand": -1,
                        "type": "other",
                        "end": 3677698,
                        "locus_tag": "ctg1_3763",
                        "description": "<div class=\"focus-intro\">\n <strong><span class=\"serif\">ctg1_3763</span></strong><br>\n \n <br>\n Locus tag: <span class=\"serif\">ctg1_3763</span><br>\n Protein ID: <span class=\"serif\">None</span><br>\n Gene: <span class=\"serif\">None</span><br>\n \n Location: 3,676,889 - 3,677,698,\n (total: 810 nt)<br>\n <br>\n \n</div>\n<div class=\"focus-info\">\n \n\n \n</div>\n<div class=\"focus-urls\">\n <a href=\"http://blast.ncbi.nlm.nih.gov/Blast.cgi?PAGE=Proteins&amp;PROGRAM=blastp&amp;BLAST_PROGRAMS=blastp&amp;QUERY=MKGRKHFIVCMVLLFFTFSFIGVQKIIAEEVEFSGTTAPLNVNVREAKSLNANIVDVIPGNTKVSFKGWEYGEAVKDYWTGNLDNRWFYYFKDGKKVYVTSAYINGNPPSTPIDRKLSVPNILQERSNWCWAGTSVSVLNYFGKTPSQDQYVRYVKDGSYNNPATSREIQYGLSGYGVSSAISSGAKSYDWFKSQINSNQPMIVLIMWQNGANIGHFLVLDGFYKGTNGTDYITYMDPWYGDHYNHNFSTFHNNNNFWWSETVYNIHAN&amp;LINK_LOC=protein&amp;PAGE_TYPE=BlastSearch\" target=\"_new\">NCBI BlastP on this gene</a><br>\n <a href=\"http://www.ncbi.nlm.nih.gov/projects/sviewer/?Db=gene&amp;DbFrom=protein&amp;Cmd=Link&amp;noslider=1&amp;id=CP046511.1&amp;from=3666889&amp;to=3687698\" target=\"_new\">View genomic context</a><br>\n \n \n \n \n</div>\n<div class=\"focus-clipboard\">\n AA sequence: <span class=\"clipboard-copy\" data-seq=\"MKGRKHFIVCMVLLFFTFSFIGVQKIIAEEVEFSGTTAPLNVNVREAKSLNANIVDVIPGNTKVSFKGWEYGEAVKDYWTGNLDNRWFYYFKDGKKVYVTSAYINGNPPSTPIDRKLSVPNILQERSNWCWAGTSVSVLNYFGKTPSQDQYVRYVKDGSYNNPATSREIQYGLSGYGVSSAISSGAKSYDWFKSQINSNQPMIVLIMWQNGANIGHFLVLDGFYKGTNGTDYITYMDPWYGDHYNHNFSTFHNNNNFWWSETVYNIHAN\">Copy to clipboard</span><br>\n Nucleotide sequence: <span class=\"clipboard-copy\" data-seq=\"ATGAAGGGAAGAAAGCATTTTATTGTTTGTATGGTTTTATTGTTCTTCACATTTAGTTTTATTGGTGTTCAGAAAATAATAGCAGAAGAAGTTGAATTTTCAGGGACAACAGCTCCATTGAATGTAAATGTTAGAGAGGCGAAAAGTTTGAATGCAAATATTGTAGATGTGATTCCCGGAAATACAAAAGTATCTTTTAAAGGATGGGAGTATGGTGAAGCGGTTAAAGATTACTGGACAGGAAATTTAGATAATCGTTGGTTTTACTATTTTAAAGATGGAAAAAAAGTATATGTAACGTCAGCGTATATTAATGGAAATCCTCCAAGTACACCAATAGACCGTAAATTATCTGTACCTAACATATTACAAGAAAGATCAAATTGGTGTTGGGCAGGCACTTCGGTTTCAGTTTTAAATTATTTTGGGAAAACTCCTTCACAAGATCAGTACGTTAGGTATGTTAAGGATGGATCATATAATAATCCTGCAACTTCACGTGAAATACAATATGGATTATCGGGATATGGTGTTAGTTCAGCTATAAGTTCTGGAGCAAAATCGTATGATTGGTTCAAAAGTCAAATTAATAGTAATCAGCCGATGATTGTACTCATTATGTGGCAAAATGGAGCTAACATCGGACACTTTCTAGTACTTGATGGATTTTATAAAGGGACAAATGGAACAGATTATATAACGTACATGGACCCTTGGTATGGTGATCATTATAATCATAATTTCAGTACGTTCCATAACAATAATAATTTTTGGTGGAGTGAAACTGTTTATAATATCCATGCAAACTAA\">Copy to clipboard</span><br>\n</div>",
                        "start": 3676889
                    },
                    {
                        "strand": -1,
                        "type": "biosynthetic-additional",
                        "end": 3679479,
                        "locus_tag": "ctg1_3764",
                        "description": "<div class=\"focus-intro\">\n <strong><span class=\"serif\">ctg1_3764</span></strong><br>\n \n <br>\n Locus tag: <span class=\"serif\">ctg1_3764</span><br>\n Protein ID: <span class=\"serif\">None</span><br>\n Gene: <span class=\"serif\">None</span><br>\n \n Location: 3,678,010 - 3,679,479,\n (total: 1470 nt)<br>\n <br>\n \n  biosynthetic-additional (smcogs) SMCOG1247:acetylornithine deacetylase (Score: 46.3; E-value: 4.9e-14)<br>\n \n</div>\n<div class=\"focus-info\">\n \n\n \n  <br>\n  <span class=\"bold\"> Gene Ontology terms for PFAM domains:</span><br>\n  \n   PF01546.27: <a class='external-link' href='http://amigo.geneontology.org/amigo/term/GO:0008152' target='_blank'>GO:0008152</a>: metabolic process<br>\n  \n   PF01546.27: <a class='external-link' href='http://amigo.geneontology.org/amigo/term/GO:0016787' target='_blank'>GO:0016787</a>: hydrolase activity<br>\n  \n  <br>\n \n</div>\n<div class=\"focus-urls\">\n <a href=\"http://blast.ncbi.nlm.nih.gov/Blast.cgi?PAGE=Proteins&amp;PROGRAM=blastp&amp;BLAST_PROGRAMS=blastp&amp;QUERY=MYSTLEQLTKHPVFYHFAEISKIPRGSGNEKEISDYLVGFAKERNLEVIQDEALNVIIKKEATAGYENVPAIIIQGHMDMVCEKNQATVHDFEKDPIELRIIGDMLYANQTTLGADNGIAVAYALALLDSKEIPHPALEVVITTEEETTMGGAFAIDPNHFEGKIFINIDSEEDHKLLVSSAGGAKAVETIPVIWDETPANMDAYRLYVGGLKGGHSGMEIDKQRGNANKVLGRVLRDLSAHTEFNISEVHGGLKTNAIPRESVATILIRTEDVGQVEEKLESWTRVLQEEMRAVDSDVHVTLTKLDETVEKVFAKETQKQLISSLFLIPNGIQSMSMDIKGLVESSTNLGVIETLQDEIKLRNEVRSSVSSLKQHVAEEIKYIAELVGATFEIESEYPEWPYNPNSQIRNLFEKVHQEKYNKEIEIFAVHAGIECSAFVQKMPELDAISFGPDIFNVHTPDEHISISSVVNNWGFFVDVMKVTKELAK&amp;LINK_LOC=protein&amp;PAGE_TYPE=BlastSearch\" target=\"_new\">NCBI BlastP on this gene</a><br>\n <a href=\"http://www.ncbi.nlm.nih.gov/projects/sviewer/?Db=gene&amp;DbFrom=protein&amp;Cmd=Link&amp;noslider=1&amp;id=CP046511.1&amp;from=3668010&amp;to=3689479\" target=\"_new\">View genomic context</a><br>\n \n \n \n \n</div>\n<div class=\"focus-clipboard\">\n AA sequence: <span class=\"clipboard-copy\" data-seq=\"MYSTLEQLTKHPVFYHFAEISKIPRGSGNEKEISDYLVGFAKERNLEVIQDEALNVIIKKEATAGYENVPAIIIQGHMDMVCEKNQATVHDFEKDPIELRIIGDMLYANQTTLGADNGIAVAYALALLDSKEIPHPALEVVITTEEETTMGGAFAIDPNHFEGKIFINIDSEEDHKLLVSSAGGAKAVETIPVIWDETPANMDAYRLYVGGLKGGHSGMEIDKQRGNANKVLGRVLRDLSAHTEFNISEVHGGLKTNAIPRESVATILIRTEDVGQVEEKLESWTRVLQEEMRAVDSDVHVTLTKLDETVEKVFAKETQKQLISSLFLIPNGIQSMSMDIKGLVESSTNLGVIETLQDEIKLRNEVRSSVSSLKQHVAEEIKYIAELVGATFEIESEYPEWPYNPNSQIRNLFEKVHQEKYNKEIEIFAVHAGIECSAFVQKMPELDAISFGPDIFNVHTPDEHISISSVVNNWGFFVDVMKVTKELAK\">Copy to clipboard</span><br>\n Nucleotide sequence: <span class=\"clipboard-copy\" data-seq=\"ATGTATTCTACTTTAGAACAATTAACAAAGCACCCTGTATTTTATCATTTTGCAGAAATTTCAAAGATTCCTAGAGGATCAGGTAATGAAAAGGAAATTAGTGATTATTTAGTGGGCTTTGCAAAAGAGCGTAACTTAGAAGTCATTCAAGATGAAGCATTAAATGTCATTATTAAAAAAGAAGCAACAGCTGGTTATGAAAATGTACCAGCTATTATTATTCAAGGTCATATGGATATGGTTTGCGAAAAAAATCAAGCAACAGTACATGATTTTGAAAAAGATCCAATTGAATTACGAATCATTGGGGACATGTTATATGCAAATCAAACAACTTTAGGCGCGGATAATGGTATTGCAGTTGCGTATGCATTAGCTTTATTAGATTCAAAAGAAATTCCGCATCCAGCACTTGAAGTCGTTATCACTACTGAAGAAGAAACGACAATGGGCGGGGCTTTTGCTATTGATCCAAATCATTTTGAAGGAAAGATATTTATAAATATTGATTCTGAAGAAGATCATAAATTACTTGTAAGTAGTGCAGGTGGTGCGAAAGCTGTTGAAACAATTCCCGTAATTTGGGATGAAACACCAGCGAATATGGATGCATACCGTCTATATGTTGGCGGTCTAAAAGGCGGACATTCTGGTATGGAAATTGATAAACAACGCGGTAATGCGAACAAAGTATTAGGACGAGTGTTACGTGATTTATCAGCACATACGGAGTTTAACATAAGTGAAGTTCACGGCGGATTAAAAACGAATGCAATTCCGCGTGAAAGTGTAGCTACAATTTTAATTCGTACAGAAGATGTAGGGCAAGTAGAAGAAAAACTAGAATCATGGACACGTGTATTACAAGAAGAAATGCGTGCTGTTGATTCAGATGTTCATGTTACACTGACAAAATTGGATGAAACAGTTGAAAAAGTATTTGCTAAAGAGACACAAAAGCAGCTTATTTCATCATTATTCTTAATTCCGAATGGTATTCAAAGTATGAGCATGGATATTAAAGGTCTTGTAGAAAGCTCAACAAATTTAGGCGTTATTGAAACGTTGCAAGATGAAATTAAATTACGTAACGAAGTGCGAAGTTCTGTAAGTAGTTTAAAACAACATGTTGCAGAAGAAATCAAATATATTGCTGAATTAGTTGGTGCTACATTTGAAATAGAGTCAGAGTATCCAGAATGGCCATACAATCCAAACTCACAAATTCGTAATTTATTTGAAAAAGTACATCAAGAAAAATACAATAAAGAAATTGAAATCTTCGCTGTACATGCGGGGATTGAGTGTAGCGCATTCGTTCAAAAGATGCCTGAATTAGATGCAATTTCATTCGGACCAGACATCTTTAACGTCCACACTCCAGATGAACATATCAGTATCTCTTCTGTAGTGAATAACTGGGGATTCTTCGTTGATGTAATGAAGGTTACGAAAGAATTAGCTAAGTAA\">Copy to clipboard</span><br>\n</div>",
                        "start": 3678010
                    },
                    {
                        "strand": 1,
                        "type": "other",
                        "end": 3680080,
                        "locus_tag": "ctg1_3765",
                        "description": "<div class=\"focus-intro\">\n <strong><span class=\"serif\">ctg1_3765</span></strong><br>\n \n <br>\n Locus tag: <span class=\"serif\">ctg1_3765</span><br>\n Protein ID: <span class=\"serif\">None</span><br>\n Gene: <span class=\"serif\">None</span><br>\n \n Location: 3,679,691 - 3,680,080,\n (total: 390 nt)<br>\n <br>\n \n</div>\n<div class=\"focus-info\">\n \n\n \n</div>\n<div class=\"focus-urls\">\n <a href=\"http://blast.ncbi.nlm.nih.gov/Blast.cgi?PAGE=Proteins&amp;PROGRAM=blastp&amp;BLAST_PROGRAMS=blastp&amp;QUERY=MKKFAAIITLCLLFFSFTIGCERASLNKIGKDVYYMQIKGEGAIEKVDGRNLRNYTLPAYHEDGVKKQITFRSTKKENDHKLNEDAFLRLYVDQDDNSKNEISSIEVKSYEEIQKTDLPKKVKDKFTIK&amp;LINK_LOC=protein&amp;PAGE_TYPE=BlastSearch\" target=\"_new\">NCBI BlastP on this gene</a><br>\n <a href=\"http://www.ncbi.nlm.nih.gov/projects/sviewer/?Db=gene&amp;DbFrom=protein&amp;Cmd=Link&amp;noslider=1&amp;id=CP046511.1&amp;from=3669691&amp;to=3690080\" target=\"_new\">View genomic context</a><br>\n \n \n \n \n</div>\n<div class=\"focus-clipboard\">\n AA sequence: <span class=\"clipboard-copy\" data-seq=\"MKKFAAIITLCLLFFSFTIGCERASLNKIGKDVYYMQIKGEGAIEKVDGRNLRNYTLPAYHEDGVKKQITFRSTKKENDHKLNEDAFLRLYVDQDDNSKNEISSIEVKSYEEIQKTDLPKKVKDKFTIK\">Copy to clipboard</span><br>\n Nucleotide sequence: <span class=\"clipboard-copy\" data-seq=\"ATGAAAAAGTTTGCAGCAATTATTACACTATGTTTATTATTTTTTAGTTTTACTATTGGCTGTGAGAGAGCGTCACTAAATAAAATTGGTAAAGATGTATATTACATGCAGATAAAAGGCGAAGGAGCTATTGAAAAAGTAGATGGTAGAAACTTACGAAACTATACGCTGCCCGCATATCATGAAGATGGTGTCAAAAAACAAATTACATTTAGAAGTACAAAAAAAGAAAACGACCATAAATTAAATGAAGACGCGTTTTTACGCCTTTATGTAGATCAAGATGATAATAGCAAAAATGAAATATCATCAATTGAAGTAAAGTCCTATGAAGAGATTCAGAAAACAGATTTACCTAAAAAAGTAAAAGATAAGTTTACTATTAAATAA\">Copy to clipboard</span><br>\n</div>",
                        "start": 3679691
                    },
                    {
                        "strand": -1,
                        "type": "other",
                        "end": 3680475,
                        "locus_tag": "ctg1_3766",
                        "description": "<div class=\"focus-intro\">\n <strong><span class=\"serif\">ctg1_3766</span></strong><br>\n \n <br>\n Locus tag: <span class=\"serif\">ctg1_3766</span><br>\n Protein ID: <span class=\"serif\">None</span><br>\n Gene: <span class=\"serif\">None</span><br>\n \n Location: 3,680,347 - 3,680,475,\n (total: 129 nt)<br>\n <br>\n \n</div>\n<div class=\"focus-info\">\n \n\n \n</div>\n<div class=\"focus-urls\">\n <a href=\"http://blast.ncbi.nlm.nih.gov/Blast.cgi?PAGE=Proteins&amp;PROGRAM=blastp&amp;BLAST_PROGRAMS=blastp&amp;QUERY=VVKDYDNDFFKEDNEDTTDFSLIKGDALQQVEELEEELKRKS&amp;LINK_LOC=protein&amp;PAGE_TYPE=BlastSearch\" target=\"_new\">NCBI BlastP on this gene</a><br>\n <a href=\"http://www.ncbi.nlm.nih.gov/projects/sviewer/?Db=gene&amp;DbFrom=protein&amp;Cmd=Link&amp;noslider=1&amp;id=CP046511.1&amp;from=3670347&amp;to=3690475\" target=\"_new\">View genomic context</a><br>\n \n \n \n \n</div>\n<div class=\"focus-clipboard\">\n AA sequence: <span class=\"clipboard-copy\" data-seq=\"VVKDYDNDFFKEDNEDTTDFSLIKGDALQQVEELEEELKRKS\">Copy to clipboard</span><br>\n Nucleotide sequence: <span class=\"clipboard-copy\" data-seq=\"GTGGTAAAAGATTATGACAATGATTTTTTTAAAGAAGATAACGAAGATACAACAGATTTCTCTTTAATAAAAGGGGATGCGTTGCAGCAAGTAGAAGAATTAGAAGAAGAATTAAAAAGAAAATCATAA\">Copy to clipboard</span><br>\n</div>",
                        "start": 3680347
                    },
                    {
                        "strand": -1,
                        "type": "other",
                        "end": 3681325,
                        "locus_tag": "ctg1_3767",
                        "description": "<div class=\"focus-intro\">\n <strong><span class=\"serif\">ctg1_3767</span></strong><br>\n \n <br>\n Locus tag: <span class=\"serif\">ctg1_3767</span><br>\n Protein ID: <span class=\"serif\">None</span><br>\n Gene: <span class=\"serif\">None</span><br>\n \n Location: 3,680,588 - 3,681,325,\n (total: 738 nt)<br>\n <br>\n \n</div>\n<div class=\"focus-info\">\n \n\n \n  <br>\n  <span class=\"bold\"> Gene Ontology terms for PFAM domains:</span><br>\n  \n   PF14171.5: <a class='external-link' href='http://amigo.geneontology.org/amigo/term/GO:0009405' target='_blank'>GO:0009405</a>: pathogenesis<br>\n  \n   PF14171.5: <a class='external-link' href='http://amigo.geneontology.org/amigo/term/GO:0016021' target='_blank'>GO:0016021</a>: integral component of membrane<br>\n  \n  <br>\n \n</div>\n<div class=\"focus-urls\">\n <a href=\"http://blast.ncbi.nlm.nih.gov/Blast.cgi?PAGE=Proteins&amp;PROGRAM=blastp&amp;BLAST_PROGRAMS=blastp&amp;QUERY=MISNIRIGLFVLAIVFVVLVFFYWKNEELYEEKKQRIRKTCYGLFIISVTVYFMIKGIDLTLWKNLLMFTAMVIFVDIAFILTPNISEIWGAKFSDIGKTVQSIKRSLIASKARGEIYTTIIQNVNPAVFGTMEWHTEEEYTKSLNVFLDSYGEKIGAKIVVFEAAKELNTNFRGIRSQFSIIVPLEHIEQLNEQKAVQVENVGIIPAKIVSDVFIVIDGKKNNLQDRDFENVYNLTIHHSYFSK&amp;LINK_LOC=protein&amp;PAGE_TYPE=BlastSearch\" target=\"_new\">NCBI BlastP on this gene</a><br>\n <a href=\"http://www.ncbi.nlm.nih.gov/projects/sviewer/?Db=gene&amp;DbFrom=protein&amp;Cmd=Link&amp;noslider=1&amp;id=CP046511.1&amp;from=3670588&amp;to=3691325\" target=\"_new\">View genomic context</a><br>\n \n \n \n \n</div>\n<div class=\"focus-clipboard\">\n AA sequence: <span class=\"clipboard-copy\" data-seq=\"MISNIRIGLFVLAIVFVVLVFFYWKNEELYEEKKQRIRKTCYGLFIISVTVYFMIKGIDLTLWKNLLMFTAMVIFVDIAFILTPNISEIWGAKFSDIGKTVQSIKRSLIASKARGEIYTTIIQNVNPAVFGTMEWHTEEEYTKSLNVFLDSYGEKIGAKIVVFEAAKELNTNFRGIRSQFSIIVPLEHIEQLNEQKAVQVENVGIIPAKIVSDVFIVIDGKKNNLQDRDFENVYNLTIHHSYFSK\">Copy to clipboard</span><br>\n Nucleotide sequence: <span class=\"clipboard-copy\" data-seq=\"ATGATCTCTAACATTCGAATTGGCTTATTTGTTTTAGCGATTGTCTTTGTAGTCCTTGTTTTCTTTTATTGGAAAAATGAGGAGTTGTACGAGGAGAAAAAGCAACGTATTAGAAAGACTTGTTATGGTTTGTTTATCATATCTGTCACCGTGTATTTCATGATAAAAGGAATTGATTTAACCCTCTGGAAAAATCTTTTAATGTTTACTGCAATGGTTATTTTTGTTGATATTGCGTTCATTTTAACGCCTAATATTTCAGAAATATGGGGTGCGAAATTTAGCGATATTGGCAAGACAGTTCAATCAATAAAACGATCATTAATTGCATCTAAAGCGAGAGGAGAAATATACACCACAATTATTCAAAATGTTAATCCAGCAGTTTTCGGTACGATGGAATGGCATACGGAAGAAGAATATACAAAGAGCTTAAATGTATTTTTAGATTCATATGGGGAAAAAATTGGCGCGAAAATTGTTGTTTTTGAAGCGGCAAAGGAATTAAATACAAACTTTCGTGGTATTCGCTCGCAATTTAGTATTATCGTTCCGTTAGAACATATCGAGCAATTGAATGAGCAGAAAGCAGTGCAAGTAGAAAATGTCGGGATTATACCAGCAAAAATAGTAAGTGATGTTTTCATTGTTATTGATGGAAAGAAAAATAACCTGCAAGATCGGGATTTTGAAAATGTATATAATTTAACAATACATCATAGTTATTTTAGTAAATAA\">Copy to clipboard</span><br>\n</div>",
                        "start": 3680588
                    },
                    {
                        "strand": -1,
                        "type": "biosynthetic-additional",
                        "end": 3682301,
                        "locus_tag": "ctg1_3768",
                        "description": "<div class=\"focus-intro\">\n <strong><span class=\"serif\">ctg1_3768</span></strong><br>\n \n <br>\n Locus tag: <span class=\"serif\">ctg1_3768</span><br>\n Protein ID: <span class=\"serif\">None</span><br>\n Gene: <span class=\"serif\">None</span><br>\n \n Location: 3,681,564 - 3,682,301,\n (total: 738 nt)<br>\n <br>\n \n  biosynthetic-additional (smcogs) SMCOG1101:phosphoglycerate mutase (Score: 206.3; E-value: 5.5e-63)<br>\n \n</div>\n<div class=\"focus-info\">\n \n\n \n</div>\n<div class=\"focus-urls\">\n <a href=\"http://blast.ncbi.nlm.nih.gov/Blast.cgi?PAGE=Proteins&amp;PROGRAM=blastp&amp;BLAST_PROGRAMS=blastp&amp;QUERY=MIKLVLIRHGQSLWNLENRFTGWTDVDLSENGLSEAREAGAILKKNRYTFDVAYTSVLKRAIRTLWIVLHEMDLTWVPIHKSWKLNERHYGALQGLNKDETAQKYGEEQVHIWRRSVDVRPPALTEDDPRYEATDPRYKTLKKGEFPLTECLEDTEKRVLAYWHSEIAPILKNGNKVIISSHGNTIRSLVKYLDNLSSDGVVSLNIPTSIPLVYELDETLRPIRHYYLSMDGEVPEGEIPKHISF&amp;LINK_LOC=protein&amp;PAGE_TYPE=BlastSearch\" target=\"_new\">NCBI BlastP on this gene</a><br>\n <a href=\"http://www.ncbi.nlm.nih.gov/projects/sviewer/?Db=gene&amp;DbFrom=protein&amp;Cmd=Link&amp;noslider=1&amp;id=CP046511.1&amp;from=3671564&amp;to=3692301\" target=\"_new\">View genomic context</a><br>\n \n \n \n \n</div>\n<div class=\"focus-clipboard\">\n AA sequence: <span class=\"clipboard-copy\" data-seq=\"MIKLVLIRHGQSLWNLENRFTGWTDVDLSENGLSEAREAGAILKKNRYTFDVAYTSVLKRAIRTLWIVLHEMDLTWVPIHKSWKLNERHYGALQGLNKDETAQKYGEEQVHIWRRSVDVRPPALTEDDPRYEATDPRYKTLKKGEFPLTECLEDTEKRVLAYWHSEIAPILKNGNKVIISSHGNTIRSLVKYLDNLSSDGVVSLNIPTSIPLVYELDETLRPIRHYYLSMDGEVPEGEIPKHISF\">Copy to clipboard</span><br>\n Nucleotide sequence: <span class=\"clipboard-copy\" data-seq=\"ATGATAAAACTTGTACTTATTCGTCACGGACAAAGTTTATGGAATCTTGAAAATCGCTTTACTGGATGGACAGATGTTGATCTATCAGAGAATGGATTAAGTGAAGCGAGAGAAGCAGGAGCAATATTAAAGAAAAACAGATATACTTTTGATGTGGCTTATACATCTGTATTAAAACGCGCAATTCGGACGTTATGGATTGTACTTCATGAGATGGATCTTACTTGGGTCCCAATACATAAATCTTGGAAGCTAAATGAAAGACATTATGGTGCATTGCAGGGGTTGAATAAAGATGAAACTGCTCAAAAATATGGTGAGGAGCAAGTTCATATTTGGAGAAGAAGTGTTGATGTAAGACCACCGGCTCTTACTGAAGACGATCCTCGATATGAAGCGACCGATCCAAGATATAAAACACTCAAAAAAGGTGAATTTCCATTAACTGAATGTTTAGAGGATACGGAGAAGAGAGTACTTGCTTATTGGCACTCAGAAATTGCGCCGATATTAAAAAATGGTAATAAAGTAATTATTTCATCACACGGTAACACAATTCGCTCGCTAGTAAAATACTTAGACAACCTTTCGAGTGATGGTGTAGTTTCATTAAATATTCCAACTAGTATTCCGCTTGTTTATGAATTAGACGAAACCTTACGTCCGATTCGTCATTATTATTTAAGTATGGATGGAGAAGTACCTGAAGGGGAAATTCCGAAACATATTTCTTTTTAA\">Copy to clipboard</span><br>\n</div>",
                        "start": 3681564
                    },
                    {
                        "strand": -1,
                        "type": "regulatory",
                        "end": 3682949,
                        "locus_tag": "ctg1_3769",
                        "description": "<div class=\"focus-intro\">\n <strong><span class=\"serif\">ctg1_3769</span></strong><br>\n \n <br>\n Locus tag: <span class=\"serif\">ctg1_3769</span><br>\n Protein ID: <span class=\"serif\">None</span><br>\n Gene: <span class=\"serif\">None</span><br>\n \n Location: 3,682,467 - 3,682,949,\n (total: 483 nt)<br>\n <br>\n \n  regulatory (smcogs) SMCOG1135:MarR family transcriptional regulator (Score: 55.4; E-value: 8.6e-17)<br>\n \n</div>\n<div class=\"focus-info\">\n \n\n \n  <br>\n  <span class=\"bold\"> Gene Ontology terms for PFAM domains:</span><br>\n  \n   PF01047.21: <a class='external-link' href='http://amigo.geneontology.org/amigo/term/GO:0003700' target='_blank'>GO:0003700</a>: DNA binding transcription factor activity<br>\n  \n   PF01047.21: <a class='external-link' href='http://amigo.geneontology.org/amigo/term/GO:0006355' target='_blank'>GO:0006355</a>: regulation of transcription, DNA-templated<br>\n  \n   PF13463.5: <a class='external-link' href='http://amigo.geneontology.org/amigo/term/GO:0003700' target='_blank'>GO:0003700</a>: DNA binding transcription factor activity<br>\n  \n   PF13463.5: <a class='external-link' href='http://amigo.geneontology.org/amigo/term/GO:0006355' target='_blank'>GO:0006355</a>: regulation of transcription, DNA-templated<br>\n  \n  <br>\n \n</div>\n<div class=\"focus-urls\">\n <a href=\"http://blast.ncbi.nlm.nih.gov/Blast.cgi?PAGE=Proteins&amp;PROGRAM=blastp&amp;BLAST_PROGRAMS=blastp&amp;QUERY=MTQHKEEQMNEALALFYFAYKTFTEKPDEIIKEYGIQRVHHRILFFIARFPGISVNELLSLLEISKQALHGPLRQLVEKGLIESNEATHDRRVKQLSLTEQGADLEKKLSDVQRQQMGAIFSKFGESCEDNWHQVMNEMANSRSGFDAWISKREIPVDQK&amp;LINK_LOC=protein&amp;PAGE_TYPE=BlastSearch\" target=\"_new\">NCBI BlastP on this gene</a><br>\n <a href=\"http://www.ncbi.nlm.nih.gov/projects/sviewer/?Db=gene&amp;DbFrom=protein&amp;Cmd=Link&amp;noslider=1&amp;id=CP046511.1&amp;from=3672467&amp;to=3692949\" target=\"_new\">View genomic context</a><br>\n \n  <a href=\"knownclusterblast/region10/ctg1_3769_mibig_hits.html\" target=\"_new\">MiBIG Hits</a><br>\n \n \n \n \n</div>\n<div class=\"focus-clipboard\">\n AA sequence: <span class=\"clipboard-copy\" data-seq=\"MTQHKEEQMNEALALFYFAYKTFTEKPDEIIKEYGIQRVHHRILFFIARFPGISVNELLSLLEISKQALHGPLRQLVEKGLIESNEATHDRRVKQLSLTEQGADLEKKLSDVQRQQMGAIFSKFGESCEDNWHQVMNEMANSRSGFDAWISKREIPVDQK\">Copy to clipboard</span><br>\n Nucleotide sequence: <span class=\"clipboard-copy\" data-seq=\"ATGACACAACATAAAGAAGAACAGATGAATGAGGCATTAGCATTATTTTATTTTGCATATAAAACATTTACTGAAAAGCCAGATGAAATTATAAAAGAATATGGCATTCAACGAGTACATCATCGAATTTTATTTTTTATCGCACGTTTTCCAGGGATAAGTGTAAATGAGTTATTATCATTATTAGAAATAAGTAAACAAGCTCTCCACGGGCCACTACGTCAACTTGTGGAAAAGGGCTTAATTGAGAGTAATGAAGCTACGCATGACCGCCGTGTGAAACAGTTGTCTTTAACAGAACAAGGTGCAGATTTAGAGAAAAAATTGAGCGATGTACAAAGACAACAAATGGGCGCTATTTTTTCAAAATTTGGTGAATCATGTGAAGACAATTGGCATCAAGTTATGAATGAAATGGCAAATAGTCGATCAGGTTTTGATGCTTGGATATCAAAACGGGAAATACCAGTCGATCAAAAATAA\">Copy to clipboard</span><br>\n</div>",
                        "start": 3682467
                    },
                    {
                        "strand": 1,
                        "type": "biosynthetic-additional",
                        "end": 3684047,
                        "locus_tag": "ctg1_3770",
                        "description": "<div class=\"focus-intro\">\n <strong><span class=\"serif\">ctg1_3770</span></strong><br>\n \n <br>\n Locus tag: <span class=\"serif\">ctg1_3770</span><br>\n Protein ID: <span class=\"serif\">None</span><br>\n Gene: <span class=\"serif\">None</span><br>\n \n Location: 3,683,223 - 3,684,047,\n (total: 825 nt)<br>\n <br>\n \n  biosynthetic-additional (smcogs) SMCOG1055:pyruvate oxidase/decarboxylase (Score: 219.1; E-value: 2e-66)<br>\n \n</div>\n<div class=\"focus-info\">\n \n\n \n  <br>\n  <span class=\"bold\"> Gene Ontology terms for PFAM domains:</span><br>\n  \n   PF02775.20: <a class='external-link' href='http://amigo.geneontology.org/amigo/term/GO:0003824' target='_blank'>GO:0003824</a>: catalytic activity<br>\n  \n   PF02775.20: <a class='external-link' href='http://amigo.geneontology.org/amigo/term/GO:0030976' target='_blank'>GO:0030976</a>: thiamine pyrophosphate binding<br>\n  \n  <br>\n \n</div>\n<div class=\"focus-urls\">\n <a href=\"http://blast.ncbi.nlm.nih.gov/Blast.cgi?PAGE=Proteins&amp;PROGRAM=blastp&amp;BLAST_PROGRAMS=blastp&amp;QUERY=VKLTDTITGGFTQGFTKEQVIEIHPYTVKIIDKKYGPVVMQDILQHLSDSIEHRNKDTLDVKPFILKSSLFTEEFNPKSQMVTQKRFWQQMYHFLQENDILIVEQGTPFFGSAAIPLPNNTAYVGQPLWGSIGYTLPALIGTQVANLSRRNILIIGDGSYQVTAQELSTILRQNLKPIIFLINNNGYTVERAIHGQNQPYNDIQMWDYTSLPNLFGSEEKSLTFKVENETELTEVLTNITFNKNQLIFIEVIMSQSDQPELLAKLGKRFGQQNS&amp;LINK_LOC=protein&amp;PAGE_TYPE=BlastSearch\" target=\"_new\">NCBI BlastP on this gene</a><br>\n <a href=\"http://www.ncbi.nlm.nih.gov/projects/sviewer/?Db=gene&amp;DbFrom=protein&amp;Cmd=Link&amp;noslider=1&amp;id=CP046511.1&amp;from=3673223&amp;to=3694047\" target=\"_new\">View genomic context</a><br>\n \n  <a href=\"knownclusterblast/region10/ctg1_3770_mibig_hits.html\" target=\"_new\">MiBIG Hits</a><br>\n \n \n \n \n</div>\n<div class=\"focus-clipboard\">\n AA sequence: <span class=\"clipboard-copy\" data-seq=\"VKLTDTITGGFTQGFTKEQVIEIHPYTVKIIDKKYGPVVMQDILQHLSDSIEHRNKDTLDVKPFILKSSLFTEEFNPKSQMVTQKRFWQQMYHFLQENDILIVEQGTPFFGSAAIPLPNNTAYVGQPLWGSIGYTLPALIGTQVANLSRRNILIIGDGSYQVTAQELSTILRQNLKPIIFLINNNGYTVERAIHGQNQPYNDIQMWDYTSLPNLFGSEEKSLTFKVENETELTEVLTNITFNKNQLIFIEVIMSQSDQPELLAKLGKRFGQQNS\">Copy to clipboard</span><br>\n Nucleotide sequence: <span class=\"clipboard-copy\" data-seq=\"GTGAAGTTAACTGATACTATTACAGGCGGCTTCACACAAGGTTTTACAAAAGAACAAGTTATAGAAATCCATCCCTACACTGTGAAAATTATAGATAAAAAATACGGTCCAGTTGTAATGCAGGATATTTTACAACATTTAAGTGATTCAATTGAGCATCGTAATAAAGATACTCTTGACGTTAAGCCATTTATTTTAAAATCATCTCTTTTTACTGAAGAGTTCAATCCCAAATCACAAATGGTCACACAAAAACGTTTTTGGCAGCAAATGTACCATTTCTTACAAGAAAACGACATCTTAATTGTAGAGCAAGGAACACCTTTCTTTGGTAGTGCTGCTATCCCTCTACCTAATAACACTGCATATGTAGGACAACCGTTATGGGGATCTATCGGATATACACTGCCCGCTCTAATTGGTACACAGGTCGCCAATTTATCACGGCGCAACATTTTAATTATTGGTGACGGTTCTTACCAAGTAACTGCCCAAGAGTTATCAACTATACTACGTCAAAATTTAAAACCGATTATATTTTTAATCAATAACAACGGATACACTGTTGAACGTGCCATTCACGGCCAAAACCAACCATATAATGACATACAGATGTGGGATTATACTAGCTTGCCGAACCTATTCGGATCAGAAGAAAAAAGCCTAACATTTAAAGTGGAGAATGAAACAGAGTTAACAGAAGTCTTAACAAATATAACTTTTAATAAGAATCAACTTATCTTTATTGAGGTAATAATGAGCCAAAGCGATCAACCTGAATTGTTAGCTAAACTCGGGAAAAGATTCGGTCAGCAAAATTCTTAA\">Copy to clipboard</span><br>\n</div>",
                        "start": 3683223
                    }
                ],
                "products": [
                    "NRPS"
                ]
            },
            {
                "type": "NRPS",
                "ttaCodons": [],
                "idx": 11,
                "end": 3796444,
                "anchor": "r1c11",
                "start": 3747534,
                "clusters": [
                    {
                        "product": "NRPS",
                        "height": 2,
                        "end": 3777049,
                        "tool": "rule-based-clusters",
                        "start": 3767323,
                        "neighbouring_start": 3747533,
                        "isCandidateCluster": false,
                        "neighbouring_end": 3796444
                    }
                ],
                "orfs": [
                    {
                        "strand": 1,
                        "type": "other",
                        "end": 3748475,
                        "locus_tag": "ctg1_3842",
                        "description": "<div class=\"focus-intro\">\n <strong><span class=\"serif\">ctg1_3842</span></strong><br>\n \n <br>\n Locus tag: <span class=\"serif\">ctg1_3842</span><br>\n Protein ID: <span class=\"serif\">None</span><br>\n Gene: <span class=\"serif\">None</span><br>\n \n Location: 3,747,534 - 3,748,475,\n (total: 942 nt)<br>\n <br>\n \n</div>\n<div class=\"focus-info\">\n \n\n \n</div>\n<div class=\"focus-urls\">\n <a href=\"http://blast.ncbi.nlm.nih.gov/Blast.cgi?PAGE=Proteins&amp;PROGRAM=blastp&amp;BLAST_PROGRAMS=blastp&amp;QUERY=MKKKVYFNHDGGVDDLISLFLLLQMENVELTGVSVIPADCYLEPAMSASRKIIDRFGKGNIAVAASNSRGQNPFPKDWRMHAFYVDALPILNESGKVVTPVVAKPAHHHLIETLLQTEGKTTLLFTGPLTDLARALYEAPIIEDKIERLVWMGGTFLTAGNVHEPEHDGTAEWNSFWDPEAVARVWDAKIKIDLVTLESTNQVPLTINIREQWAKERKYIGVDFLGQCYAMVPPLVHFSTNSTYYLWDVLTTALVGNTSLAKTETINSIVHTYGPSQGRTEETADGRPVNVVYDVKRDVFFEYITELAKKAST&amp;LINK_LOC=protein&amp;PAGE_TYPE=BlastSearch\" target=\"_new\">NCBI BlastP on this gene</a><br>\n <a href=\"http://www.ncbi.nlm.nih.gov/projects/sviewer/?Db=gene&amp;DbFrom=protein&amp;Cmd=Link&amp;noslider=1&amp;id=CP046511.1&amp;from=3737534&amp;to=3758475\" target=\"_new\">View genomic context</a><br>\n \n \n \n \n</div>\n<div class=\"focus-clipboard\">\n AA sequence: <span class=\"clipboard-copy\" data-seq=\"MKKKVYFNHDGGVDDLISLFLLLQMENVELTGVSVIPADCYLEPAMSASRKIIDRFGKGNIAVAASNSRGQNPFPKDWRMHAFYVDALPILNESGKVVTPVVAKPAHHHLIETLLQTEGKTTLLFTGPLTDLARALYEAPIIEDKIERLVWMGGTFLTAGNVHEPEHDGTAEWNSFWDPEAVARVWDAKIKIDLVTLESTNQVPLTINIREQWAKERKYIGVDFLGQCYAMVPPLVHFSTNSTYYLWDVLTTALVGNTSLAKTETINSIVHTYGPSQGRTEETADGRPVNVVYDVKRDVFFEYITELAKKAST\">Copy to clipboard</span><br>\n Nucleotide sequence: <span class=\"clipboard-copy\" data-seq=\"ATGAAGAAAAAAGTGTACTTCAATCATGATGGCGGCGTAGATGATTTAATTTCATTATTTTTATTACTTCAAATGGAAAACGTTGAGCTTACCGGTGTATCTGTTATCCCAGCAGACTGCTATTTAGAACCCGCAATGTCTGCCAGTCGTAAAATTATCGATCGCTTCGGCAAAGGTAATATTGCAGTAGCCGCTTCAAACTCTCGCGGGCAAAACCCGTTTCCAAAAGACTGGCGGATGCATGCATTTTATGTAGATGCTCTACCAATTTTAAATGAGTCTGGAAAAGTTGTAACACCCGTGGTGGCAAAACCCGCGCATCATCATTTAATAGAAACGCTTCTACAAACGGAAGGAAAAACAACTTTATTATTTACTGGGCCCCTAACTGACCTTGCTCGTGCATTATATGAAGCTCCCATAATCGAAGATAAAATTGAACGTCTCGTTTGGATGGGTGGTACATTTCTTACAGCAGGCAATGTACATGAACCAGAGCATGATGGAACAGCTGAGTGGAATTCGTTTTGGGACCCTGAAGCAGTGGCTCGTGTATGGGATGCAAAAATTAAAATCGACTTAGTGACACTAGAAAGTACAAACCAAGTTCCGTTAACTATAAACATACGTGAACAGTGGGCAAAAGAGAGAAAGTATATTGGTGTTGATTTCCTTGGTCAATGTTATGCAATGGTCCCCCCTCTCGTTCACTTCTCAACGAACTCTACTTATTATTTATGGGATGTACTAACTACCGCGCTTGTCGGAAACACTAGCCTTGCAAAAACTGAAACGATTAATAGTATCGTTCATACATATGGACCAAGTCAGGGGCGTACAGAGGAAACTGCTGATGGACGACCTGTAAATGTCGTTTATGATGTAAAACGTGATGTATTCTTTGAATATATTACTGAATTAGCAAAGAAAGCTTCTACTTGA\">Copy to clipboard</span><br>\n</div>",
                        "start": 3747534
                    },
                    {
                        "strand": -1,
                        "type": "other",
                        "end": 3749506,
                        "locus_tag": "ctg1_3843",
                        "description": "<div class=\"focus-intro\">\n <strong><span class=\"serif\">ctg1_3843</span></strong><br>\n \n <br>\n Locus tag: <span class=\"serif\">ctg1_3843</span><br>\n Protein ID: <span class=\"serif\">None</span><br>\n Gene: <span class=\"serif\">None</span><br>\n \n Location: 3,748,640 - 3,749,506,\n (total: 867 nt)<br>\n <br>\n \n  resistance (resist) SubclassB1 (Score: 50; E-value: 1.5e-15)<br>\n \n</div>\n<div class=\"focus-info\">\n \n\n \n</div>\n<div class=\"focus-urls\">\n <a href=\"http://blast.ncbi.nlm.nih.gov/Blast.cgi?PAGE=Proteins&amp;PROGRAM=blastp&amp;BLAST_PROGRAMS=blastp&amp;QUERY=MQQIKKIGNSFWYMTPVSETDRPILGMVVGKEKTLMIDAGNSEEHAQLFLEMLKEQNVSNPDFVALTHWHWDHIFGLSVLRNALTISHAETKKEMQAIVSYEWTDEALDARVKEGTEIEFCADCIKKEFEEKARNINIIPPTLTFQDQMELDLGEVTCVLKHVGGDHAHDSVVMYIKEEKILFLGDCIYADIFSSKWNYTTKRTFKLIDELEKFDAETYILSHGEAINREEFLQEIRMLKTVGTYTEIHKGDEEKIKAVYKQELDRELNEDELETITYFVNGYEMNNQ&amp;LINK_LOC=protein&amp;PAGE_TYPE=BlastSearch\" target=\"_new\">NCBI BlastP on this gene</a><br>\n <a href=\"http://www.ncbi.nlm.nih.gov/projects/sviewer/?Db=gene&amp;DbFrom=protein&amp;Cmd=Link&amp;noslider=1&amp;id=CP046511.1&amp;from=3738640&amp;to=3759506\" target=\"_new\">View genomic context</a><br>\n \n \n \n \n</div>\n<div class=\"focus-clipboard\">\n AA sequence: <span class=\"clipboard-copy\" data-seq=\"MQQIKKIGNSFWYMTPVSETDRPILGMVVGKEKTLMIDAGNSEEHAQLFLEMLKEQNVSNPDFVALTHWHWDHIFGLSVLRNALTISHAETKKEMQAIVSYEWTDEALDARVKEGTEIEFCADCIKKEFEEKARNINIIPPTLTFQDQMELDLGEVTCVLKHVGGDHAHDSVVMYIKEEKILFLGDCIYADIFSSKWNYTTKRTFKLIDELEKFDAETYILSHGEAINREEFLQEIRMLKTVGTYTEIHKGDEEKIKAVYKQELDRELNEDELETITYFVNGYEMNNQ\">Copy to clipboard</span><br>\n Nucleotide sequence: <span class=\"clipboard-copy\" data-seq=\"ATGCAACAAATTAAAAAAATAGGAAACTCATTTTGGTATATGACACCAGTTTCTGAAACGGATAGACCTATATTAGGAATGGTTGTTGGAAAAGAAAAAACTTTAATGATTGATGCAGGGAATTCAGAAGAACATGCACAATTATTTTTAGAAATGTTAAAAGAACAAAATGTATCGAATCCTGATTTTGTAGCACTAACGCATTGGCATTGGGATCATATTTTTGGATTATCTGTATTACGGAATGCATTAACTATTTCGCACGCTGAAACGAAAAAAGAAATGCAGGCAATAGTATCTTATGAATGGACAGATGAAGCGTTGGACGCACGCGTAAAAGAGGGTACTGAAATTGAATTTTGTGCGGATTGCATCAAGAAAGAGTTTGAAGAAAAAGCGAGAAATATTAACATTATTCCTCCAACCTTAACGTTCCAGGATCAAATGGAATTAGACCTTGGTGAAGTGACCTGCGTGTTAAAACATGTGGGCGGAGATCATGCACATGATTCTGTTGTTATGTACATAAAAGAAGAAAAGATATTGTTTTTAGGAGACTGTATATATGCAGATATTTTTTCTTCGAAGTGGAACTATACGACGAAAAGAACGTTTAAATTGATAGATGAATTAGAGAAATTTGATGCTGAGACATATATTCTTTCTCATGGGGAAGCGATAAATCGAGAGGAGTTTTTACAAGAGATTCGTATGTTAAAAACAGTAGGAACTTATACAGAAATTCATAAAGGCGATGAAGAGAAGATAAAGGCAGTGTATAAACAAGAACTAGATAGAGAATTAAATGAAGATGAGTTAGAAACAATAACGTATTTTGTCAATGGTTATGAAATGAATAATCAATAA\">Copy to clipboard</span><br>\n</div>",
                        "start": 3748640,
                        "resistance": true
                    },
                    {
                        "strand": 1,
                        "type": "other",
                        "end": 3750399,
                        "locus_tag": "ctg1_3844",
                        "description": "<div class=\"focus-intro\">\n <strong><span class=\"serif\">ctg1_3844</span></strong><br>\n \n <br>\n Locus tag: <span class=\"serif\">ctg1_3844</span><br>\n Protein ID: <span class=\"serif\">None</span><br>\n Gene: <span class=\"serif\">None</span><br>\n \n Location: 3,749,662 - 3,750,399,\n (total: 738 nt)<br>\n <br>\n \n</div>\n<div class=\"focus-info\">\n \n\n \n  <br>\n  <span class=\"bold\"> Gene Ontology terms for PFAM domains:</span><br>\n  \n   PF02535.21: <a class='external-link' href='http://amigo.geneontology.org/amigo/term/GO:0016020' target='_blank'>GO:0016020</a>: membrane<br>\n  \n   PF02535.21: <a class='external-link' href='http://amigo.geneontology.org/amigo/term/GO:0030001' target='_blank'>GO:0030001</a>: metal ion transport<br>\n  \n   PF02535.21: <a class='external-link' href='http://amigo.geneontology.org/amigo/term/GO:0046873' target='_blank'>GO:0046873</a>: metal ion transmembrane transporter activity<br>\n  \n   PF02535.21: <a class='external-link' href='http://amigo.geneontology.org/amigo/term/GO:0055085' target='_blank'>GO:0055085</a>: transmembrane transport<br>\n  \n  <br>\n \n</div>\n<div class=\"focus-urls\">\n <a href=\"http://blast.ncbi.nlm.nih.gov/Blast.cgi?PAGE=Proteins&amp;PROGRAM=blastp&amp;BLAST_PROGRAMS=blastp&amp;QUERY=MERLWIPMIVTFFSFGGLLLGGAVGVATRQLIEEKMHRLYALCGGILFGLLSLEIIPETFSSYEIIGPILGIAIGILVMSLLDNYCHHPMIHKKDQQAWQTFLFLSFAIFIHNIPSGFALGTAFINHNDSAIPFLIAIVVHHIPEGLALIIPFLFTKHKYISFLLTTLLLSLILGTGTVFGILMEGKARHLQGLIMGSAIGSLGYVTIHEMLWKAKKQLSFLTFLMWATSGFLLIIAFTLLAGHH&amp;LINK_LOC=protein&amp;PAGE_TYPE=BlastSearch\" target=\"_new\">NCBI BlastP on this gene</a><br>\n <a href=\"http://www.ncbi.nlm.nih.gov/projects/sviewer/?Db=gene&amp;DbFrom=protein&amp;Cmd=Link&amp;noslider=1&amp;id=CP046511.1&amp;from=3739662&amp;to=3760399\" target=\"_new\">View genomic context</a><br>\n \n \n \n \n</div>\n<div class=\"focus-clipboard\">\n AA sequence: <span class=\"clipboard-copy\" data-seq=\"MERLWIPMIVTFFSFGGLLLGGAVGVATRQLIEEKMHRLYALCGGILFGLLSLEIIPETFSSYEIIGPILGIAIGILVMSLLDNYCHHPMIHKKDQQAWQTFLFLSFAIFIHNIPSGFALGTAFINHNDSAIPFLIAIVVHHIPEGLALIIPFLFTKHKYISFLLTTLLLSLILGTGTVFGILMEGKARHLQGLIMGSAIGSLGYVTIHEMLWKAKKQLSFLTFLMWATSGFLLIIAFTLLAGHH\">Copy to clipboard</span><br>\n Nucleotide sequence: <span class=\"clipboard-copy\" data-seq=\"ATGGAACGTTTATGGATCCCAATGATTGTAACATTTTTTTCGTTCGGTGGATTACTGTTAGGTGGTGCTGTTGGAGTAGCAACACGCCAACTCATTGAAGAAAAGATGCATCGTTTATACGCATTATGTGGTGGTATTTTATTCGGGTTATTATCACTTGAAATTATCCCTGAAACATTTTCAAGCTATGAAATAATTGGGCCTATACTTGGTATAGCCATCGGTATTTTAGTTATGAGCTTATTAGATAACTATTGTCATCATCCAATGATACATAAAAAAGATCAACAAGCATGGCAAACCTTCCTTTTTCTCTCTTTCGCTATATTTATTCATAATATACCTAGTGGATTTGCGTTAGGTACAGCTTTTATAAATCATAATGACTCTGCCATTCCCTTTTTAATAGCAATCGTCGTGCACCATATTCCAGAAGGATTAGCTTTAATTATTCCATTTCTTTTTACAAAGCATAAATATATTTCCTTTTTATTAACGACTTTATTACTTTCTCTTATTCTCGGTACTGGTACGGTTTTTGGAATTTTGATGGAAGGAAAAGCTCGTCACCTGCAAGGCCTCATTATGGGAAGTGCTATTGGTTCACTTGGATATGTCACAATTCATGAAATGCTTTGGAAAGCTAAGAAACAGCTCTCTTTCCTTACATTTCTAATGTGGGCAACTAGTGGTTTTCTCCTAATAATAGCGTTTACTCTACTAGCTGGACATCACTAA\">Copy to clipboard</span><br>\n</div>",
                        "start": 3749662
                    },
                    {
                        "strand": -1,
                        "type": "transport",
                        "end": 3752601,
                        "locus_tag": "ctg1_3845",
                        "description": "<div class=\"focus-intro\">\n <strong><span class=\"serif\">ctg1_3845</span></strong><br>\n \n <br>\n Locus tag: <span class=\"serif\">ctg1_3845</span><br>\n Protein ID: <span class=\"serif\">None</span><br>\n Gene: <span class=\"serif\">None</span><br>\n \n Location: 3,750,721 - 3,752,601,\n (total: 1881 nt)<br>\n <br>\n \n  transport (smcogs) SMCOG1243:ABC transporter, permease component (Score: 964.3; E-value: 5.2e-292)<br>\n \n</div>\n<div class=\"focus-info\">\n \n\n \n  <br>\n  <span class=\"bold\"> Gene Ontology terms for PFAM domains:</span><br>\n  \n   PF02687.20: <a class='external-link' href='http://amigo.geneontology.org/amigo/term/GO:0016020' target='_blank'>GO:0016020</a>: membrane<br>\n  \n  <br>\n \n</div>\n<div class=\"focus-urls\">\n <a href=\"http://blast.ncbi.nlm.nih.gov/Blast.cgi?PAGE=Proteins&amp;PROGRAM=blastp&amp;BLAST_PROGRAMS=blastp&amp;QUERY=MLFKLSRHSMKKMLKDYMVLLIGLVISISIFYMFQTMAMNSEFTKDNSLISSIRLVFWVGAILLSFITVFYIIYANSFLLTLRRKELGMYMMLGAKKKKVAQLLFIETFGMGIVSIIIGIVVGMLLASVAGNFLMNGMEISAKGSYASVYTPAILVTAIFFLILFFITGLMNSVRLLRKTELELIREDETLDEVKKSKTRIIIMTVLGVLLVSTGYYFMINVKIYAELGFIIATIVTTLGTYFIFSSLLPFFVMKIKGNKKRNEIGLNSFTYAQLRFRVNSLSRVLGTVAMLIALGAGAMTAGMAFQKNVGIMTDFSRVYDVVIHDPNDQDKAALKEMEIVEESNYKYKVDGEAVYYLRNDLTAKPPLVSDHFDTKTLKEPVRKRVTKPLTEPVYSALEAPELAKFPQMPKDWEDAVVREIQITHNQFSGKPVRIADEEHYKGIQGTEHTVTLAKVDDMKKYKPLLIEIDKRQKEQIEKATGAKVDLFTKMTIYQFMNSFMSGTMFMGFFLGIAFLAMMASSLMFKILTGASRDVRRYEMLRKIGVRRSMLTKSIYKEISYLFIFPAIIGISHVLVGLNLFSFILVDPFVKVWVPIGIFLVIYFIYYWITVQLYKGMVMPKEEVAK&amp;LINK_LOC=protein&amp;PAGE_TYPE=BlastSearch\" target=\"_new\">NCBI BlastP on this gene</a><br>\n <a href=\"http://www.ncbi.nlm.nih.gov/projects/sviewer/?Db=gene&amp;DbFrom=protein&amp;Cmd=Link&amp;noslider=1&amp;id=CP046511.1&amp;from=3740721&amp;to=3762601\" target=\"_new\">View genomic context</a><br>\n \n  <a href=\"knownclusterblast/region11/ctg1_3845_mibig_hits.html\" target=\"_new\">MiBIG Hits</a><br>\n \n \n  <a href=\"http://blast.jcvi.org/er-blast/index.cgi?project=transporter;program=blastp;database=pub/transporter.pep;sequence=sequence%0AMLFKLSRHSMKKMLKDYMVLLIGLVISISIFYMFQTMAMNSEFTKDNSLISSIRLVFWVGAILLSFITVFYIIYANSFLLTLRRKELGMYMMLGAKKKKVAQLLFIETFGMGIVSIIIGIVVGMLLASVAGNFLMNGMEISAKGSYASVYTPAILVTAIFFLILFFITGLMNSVRLLRKTELELIREDETLDEVKKSKTRIIIMTVLGVLLVSTGYYFMINVKIYAELGFIIATIVTTLGTYFIFSSLLPFFVMKIKGNKKRNEIGLNSFTYAQLRFRVNSLSRVLGTVAMLIALGAGAMTAGMAFQKNVGIMTDFSRVYDVVIHDPNDQDKAALKEMEIVEESNYKYKVDGEAVYYLRNDLTAKPPLVSDHFDTKTLKEPVRKRVTKPLTEPVYSALEAPELAKFPQMPKDWEDAVVREIQITHNQFSGKPVRIADEEHYKGIQGTEHTVTLAKVDDMKKYKPLLIEIDKRQKEQIEKATGAKVDLFTKMTIYQFMNSFMSGTMFMGFFLGIAFLAMMASSLMFKILTGASRDVRRYEMLRKIGVRRSMLTKSIYKEISYLFIFPAIIGISHVLVGLNLFSFILVDPFVKVWVPIGIFLVIYFIYYWITVQLYKGMVMPKEEVAK\" target=\"_new\">TransportDB BLAST on this gene</a><br>\n \n \n \n</div>\n<div class=\"focus-clipboard\">\n AA sequence: <span class=\"clipboard-copy\" data-seq=\"MLFKLSRHSMKKMLKDYMVLLIGLVISISIFYMFQTMAMNSEFTKDNSLISSIRLVFWVGAILLSFITVFYIIYANSFLLTLRRKELGMYMMLGAKKKKVAQLLFIETFGMGIVSIIIGIVVGMLLASVAGNFLMNGMEISAKGSYASVYTPAILVTAIFFLILFFITGLMNSVRLLRKTELELIREDETLDEVKKSKTRIIIMTVLGVLLVSTGYYFMINVKIYAELGFIIATIVTTLGTYFIFSSLLPFFVMKIKGNKKRNEIGLNSFTYAQLRFRVNSLSRVLGTVAMLIALGAGAMTAGMAFQKNVGIMTDFSRVYDVVIHDPNDQDKAALKEMEIVEESNYKYKVDGEAVYYLRNDLTAKPPLVSDHFDTKTLKEPVRKRVTKPLTEPVYSALEAPELAKFPQMPKDWEDAVVREIQITHNQFSGKPVRIADEEHYKGIQGTEHTVTLAKVDDMKKYKPLLIEIDKRQKEQIEKATGAKVDLFTKMTIYQFMNSFMSGTMFMGFFLGIAFLAMMASSLMFKILTGASRDVRRYEMLRKIGVRRSMLTKSIYKEISYLFIFPAIIGISHVLVGLNLFSFILVDPFVKVWVPIGIFLVIYFIYYWITVQLYKGMVMPKEEVAK\">Copy to clipboard</span><br>\n Nucleotide sequence: <span class=\"clipboard-copy\" data-seq=\"ATGTTATTTAAATTATCACGTCATAGTATGAAAAAGATGTTAAAAGATTATATGGTTTTACTTATTGGTCTCGTTATTAGTATTAGTATTTTCTACATGTTCCAAACGATGGCGATGAATAGTGAATTTACGAAAGATAATAGCCTAATTAGTAGTATTAGACTCGTCTTTTGGGTAGGTGCAATACTATTATCTTTCATTACTGTATTTTATATTATATATGCCAACTCTTTCTTGCTCACGTTAAGAAGAAAAGAACTCGGTATGTACATGATGCTTGGTGCGAAAAAGAAAAAAGTAGCACAGTTATTATTTATTGAAACATTCGGTATGGGGATTGTAAGTATTATTATCGGTATTGTAGTAGGGATGTTACTTGCAAGTGTAGCAGGAAACTTTTTAATGAATGGAATGGAAATTTCAGCAAAAGGTAGTTACGCATCTGTATACACACCAGCAATTTTAGTTACAGCTATTTTCTTCTTAATACTATTTTTCATTACTGGCTTAATGAACAGCGTCCGATTGTTACGTAAAACTGAACTAGAGTTAATTCGTGAAGATGAAACACTAGATGAAGTGAAGAAAAGTAAAACTCGCATTATTATAATGACAGTACTTGGTGTATTACTGGTAAGTACAGGGTACTATTTTATGATCAATGTAAAAATATATGCTGAATTAGGTTTTATTATAGCAACCATCGTTACAACACTTGGCACATATTTTATCTTTAGTTCATTACTCCCATTTTTTGTGATGAAAATTAAAGGGAATAAAAAACGAAATGAAATTGGTCTAAATAGTTTTACATATGCACAGCTACGCTTTCGAGTAAATAGTTTATCGAGAGTATTAGGTACTGTAGCGATGTTAATTGCATTAGGAGCAGGTGCGATGACTGCAGGTATGGCGTTCCAAAAAAATGTAGGTATTATGACAGACTTTTCTCGTGTATATGATGTTGTAATTCATGATCCGAATGATCAAGACAAAGCGGCCTTGAAAGAAATGGAAATTGTTGAAGAGAGCAATTACAAATATAAAGTAGATGGAGAAGCGGTTTATTATTTACGTAACGACTTAACTGCGAAACCACCACTTGTTTCAGACCATTTTGATACAAAAACTTTAAAAGAGCCTGTTCGTAAACGTGTGACTAAACCTTTAACTGAACCTGTATATTCAGCTTTAGAGGCTCCTGAATTAGCAAAATTCCCTCAAATGCCAAAGGATTGGGAAGACGCAGTTGTAAGAGAGATACAAATTACGCATAATCAATTTAGCGGAAAACCAGTAAGAATTGCAGACGAAGAGCATTATAAAGGGATTCAAGGAACAGAACACACTGTAACATTAGCAAAAGTAGATGATATGAAAAAATATAAACCGTTATTGATCGAAATAGACAAGAGACAAAAAGAACAAATTGAAAAAGCAACAGGTGCAAAGGTAGACTTATTTACGAAAATGACAATTTATCAGTTTATGAACAGCTTCATGAGCGGAACAATGTTTATGGGATTTTTCCTCGGAATTGCCTTTTTAGCAATGATGGCGAGTTCCCTTATGTTCAAAATATTAACAGGTGCTTCTCGTGATGTACGCCGTTATGAAATGTTACGAAAAATCGGCGTAAGACGTAGTATGTTAACGAAAAGTATATATAAAGAAATTTCATATTTATTTATCTTCCCAGCAATCATTGGCATCTCTCACGTTTTAGTGGGGCTTAACTTATTCAGCTTTATATTAGTTGATCCGTTTGTAAAAGTGTGGGTGCCAATAGGAATCTTCTTAGTCATTTATTTCATCTATTACTGGATAACTGTTCAACTTTATAAAGGGATGGTAATGCCGAAAGAAGAGGTAGCTAAATAG\">Copy to clipboard</span><br>\n</div>",
                        "start": 3750721
                    },
                    {
                        "strand": -1,
                        "type": "transport",
                        "end": 3753380,
                        "locus_tag": "ctg1_3846",
                        "description": "<div class=\"focus-intro\">\n <strong><span class=\"serif\">ctg1_3846</span></strong><br>\n \n <br>\n Locus tag: <span class=\"serif\">ctg1_3846</span><br>\n Protein ID: <span class=\"serif\">None</span><br>\n Gene: <span class=\"serif\">None</span><br>\n \n Location: 3,752,613 - 3,753,380,\n (total: 768 nt)<br>\n <br>\n \n  transport (smcogs) SMCOG1000:ABC transporter ATP-binding protein (Score: 220.5; E-value: 3.9e-67)<br>\n \n</div>\n<div class=\"focus-info\">\n \n\n \n  <br>\n  <span class=\"bold\"> Gene Ontology terms for PFAM domains:</span><br>\n  \n   PF00005.26: <a class='external-link' href='http://amigo.geneontology.org/amigo/term/GO:0005524' target='_blank'>GO:0005524</a>: ATP binding<br>\n  \n   PF00005.26: <a class='external-link' href='http://amigo.geneontology.org/amigo/term/GO:0016887' target='_blank'>GO:0016887</a>: ATPase activity<br>\n  \n  <br>\n \n</div>\n<div class=\"focus-urls\">\n <a href=\"http://blast.ncbi.nlm.nih.gov/Blast.cgi?PAGE=Proteins&amp;PROGRAM=blastp&amp;BLAST_PROGRAMS=blastp&amp;QUERY=MSTNVVTVESVEKTYGKRNENQSKALRGVSLSIKEGEFVGIMGPSGSGKTTLLNVISTLDQATGGSVTIAGTNITSMKGNALSDFRSQKLGFIFQDFNLLENLSIYENIALPLSLQGVPSSEITGKVNDVAKKLGITEILTKYPTAVSGGQKQRTAAARALVHNPAIVLADEPTGALDSKNAKSLLEAMQDLHENHNVSILMVTHDAFSASYCERILFIQDGLLYKELNRQGTRENFYQDILGVLAHMGSAAESK&amp;LINK_LOC=protein&amp;PAGE_TYPE=BlastSearch\" target=\"_new\">NCBI BlastP on this gene</a><br>\n <a href=\"http://www.ncbi.nlm.nih.gov/projects/sviewer/?Db=gene&amp;DbFrom=protein&amp;Cmd=Link&amp;noslider=1&amp;id=CP046511.1&amp;from=3742613&amp;to=3763380\" target=\"_new\">View genomic context</a><br>\n \n  <a href=\"knownclusterblast/region11/ctg1_3846_mibig_hits.html\" target=\"_new\">MiBIG Hits</a><br>\n \n \n  <a href=\"http://blast.jcvi.org/er-blast/index.cgi?project=transporter;program=blastp;database=pub/transporter.pep;sequence=sequence%0AMSTNVVTVESVEKTYGKRNENQSKALRGVSLSIKEGEFVGIMGPSGSGKTTLLNVISTLDQATGGSVTIAGTNITSMKGNALSDFRSQKLGFIFQDFNLLENLSIYENIALPLSLQGVPSSEITGKVNDVAKKLGITEILTKYPTAVSGGQKQRTAAARALVHNPAIVLADEPTGALDSKNAKSLLEAMQDLHENHNVSILMVTHDAFSASYCERILFIQDGLLYKELNRQGTRENFYQDILGVLAHMGSAAESK\" target=\"_new\">TransportDB BLAST on this gene</a><br>\n \n \n \n</div>\n<div class=\"focus-clipboard\">\n AA sequence: <span class=\"clipboard-copy\" data-seq=\"MSTNVVTVESVEKTYGKRNENQSKALRGVSLSIKEGEFVGIMGPSGSGKTTLLNVISTLDQATGGSVTIAGTNITSMKGNALSDFRSQKLGFIFQDFNLLENLSIYENIALPLSLQGVPSSEITGKVNDVAKKLGITEILTKYPTAVSGGQKQRTAAARALVHNPAIVLADEPTGALDSKNAKSLLEAMQDLHENHNVSILMVTHDAFSASYCERILFIQDGLLYKELNRQGTRENFYQDILGVLAHMGSAAESK\">Copy to clipboard</span><br>\n Nucleotide sequence: <span class=\"clipboard-copy\" data-seq=\"ATGTCAACAAATGTAGTTACTGTAGAAAGTGTAGAAAAAACGTATGGGAAAAGAAATGAGAATCAGTCAAAAGCATTAAGGGGCGTATCGTTAAGTATTAAAGAAGGAGAATTTGTCGGGATTATGGGGCCTTCTGGATCTGGAAAAACGACTTTACTTAATGTGATAAGTACACTTGACCAGGCGACAGGTGGTAGTGTGACGATAGCTGGAACAAATATTACTTCTATGAAAGGTAATGCATTATCAGATTTTCGATCTCAAAAATTAGGTTTTATCTTTCAAGATTTTAACTTACTAGAAAATTTATCAATTTATGAAAATATCGCTTTACCACTTTCTTTGCAAGGCGTACCGTCCAGTGAGATTACTGGAAAGGTAAATGACGTTGCAAAAAAATTAGGCATCACTGAAATTTTAACAAAATATCCGACTGCTGTTTCTGGAGGACAAAAACAAAGAACAGCGGCGGCAAGAGCTTTAGTACATAATCCGGCAATTGTATTAGCAGATGAACCGACAGGAGCGCTTGATAGTAAAAACGCAAAAAGTTTATTAGAAGCGATGCAAGATTTACATGAAAATCACAATGTAAGTATTTTAATGGTTACACACGATGCATTTAGTGCAAGTTATTGTGAGCGTATTTTATTTATTCAAGATGGTCTTCTTTATAAAGAATTAAATCGTCAAGGCACTCGAGAGAATTTCTATCAAGACATTTTAGGTGTGCTCGCTCATATGGGCTCAGCTGCTGAGTCTAAGTAG\">Copy to clipboard</span><br>\n</div>",
                        "start": 3752613
                    },
                    {
                        "strand": -1,
                        "type": "other",
                        "end": 3755552,
                        "locus_tag": "ctg1_3847",
                        "description": "<div class=\"focus-intro\">\n <strong><span class=\"serif\">ctg1_3847</span></strong><br>\n \n <br>\n Locus tag: <span class=\"serif\">ctg1_3847</span><br>\n Protein ID: <span class=\"serif\">None</span><br>\n Gene: <span class=\"serif\">None</span><br>\n \n Location: 3,753,630 - 3,755,552,\n (total: 1923 nt)<br>\n <br>\n \n  other (smcogs) SMCOG1162:threonyl-tRNA synthetase (Score: 1125.8; E-value: 0)<br>\n \n</div>\n<div class=\"focus-info\">\n \n\n \n  <br>\n  <span class=\"bold\"> Gene Ontology terms for PFAM domains:</span><br>\n  \n   PF00587.24: <a class='external-link' href='http://amigo.geneontology.org/amigo/term/GO:0000166' target='_blank'>GO:0000166</a>: nucleotide binding<br>\n  \n   PF00587.24: <a class='external-link' href='http://amigo.geneontology.org/amigo/term/GO:0004812' target='_blank'>GO:0004812</a>: aminoacyl-tRNA ligase activity<br>\n  \n   PF00587.24: <a class='external-link' href='http://amigo.geneontology.org/amigo/term/GO:0005524' target='_blank'>GO:0005524</a>: ATP binding<br>\n  \n   PF00587.24: <a class='external-link' href='http://amigo.geneontology.org/amigo/term/GO:0006418' target='_blank'>GO:0006418</a>: tRNA aminoacylation for protein translation<br>\n  \n   PF07973.13: <a class='external-link' href='http://amigo.geneontology.org/amigo/term/GO:0004812' target='_blank'>GO:0004812</a>: aminoacyl-tRNA ligase activity<br>\n  \n   PF07973.13: <a class='external-link' href='http://amigo.geneontology.org/amigo/term/GO:0005524' target='_blank'>GO:0005524</a>: ATP binding<br>\n  \n   PF07973.13: <a class='external-link' href='http://amigo.geneontology.org/amigo/term/GO:0043039' target='_blank'>GO:0043039</a>: tRNA aminoacylation<br>\n  \n  <br>\n \n</div>\n<div class=\"focus-urls\">\n <a href=\"http://blast.ncbi.nlm.nih.gov/Blast.cgi?PAGE=Proteins&amp;PROGRAM=blastp&amp;BLAST_PROGRAMS=blastp&amp;QUERY=MKEQMIEIKFPDGSVKEFVNGVTLEEIAGSISSSLKKKAVAGKVNDGLYDLRRNIEENAEVEIITIDSNEGVEIARHSAAHILAQAVKRLYGDINLGVGPVIENGFYYDMDLPSSVNIEDLRKIEKEMKKIINENIKIERVEVSREEAAKLFQEIDDSLKLELLEAIPSGESVTLYKQGEFVDLCRGPHLPSTGYLKAFQLTHVSGAYWRGDSNNQVLQRIYGVAFSSQKELEEYLHFVEEAAKRNHRKLGSELELFMFSEEAPGMPFYLPKGQIIRNELEAFLREIQKEYNYQEVRTPFMMNQEVWERSGHWGHYKDNMYFSEVDNKSFALKPMNCPGHMLMFKNKLHSYRELPIRMCEFGQVHRHEFSGALNGLLRVRTFCQDDAHLFVTPKQIEDEIKSIMAQIDYVYKTFGFEYEVELSTRPEDSMGDDKLWEQAEAALENVLQSLNYKYRLNEGDGAFYGPKIDFHIKDALNRSHQCGTIQLDFQMPEKFDLNYIDENNDKKRPVVIHRAVLGSLDRFLAILIEHFGGAFPAWVAPVQVKVVPVSNAVHEQYCSEVAHKLAQAGVRVEQDARDEKLGYKIREAQMQKVPYFLVIGDKEMESGAVNVRKYGEEKSEVVALDVFVARIEEEIKNREY&amp;LINK_LOC=protein&amp;PAGE_TYPE=BlastSearch\" target=\"_new\">NCBI BlastP on this gene</a><br>\n <a href=\"http://www.ncbi.nlm.nih.gov/projects/sviewer/?Db=gene&amp;DbFrom=protein&amp;Cmd=Link&amp;noslider=1&amp;id=CP046511.1&amp;from=3743630&amp;to=3765552\" target=\"_new\">View genomic context</a><br>\n \n  <a href=\"knownclusterblast/region11/ctg1_3847_mibig_hits.html\" target=\"_new\">MiBIG Hits</a><br>\n \n \n \n \n</div>\n<div class=\"focus-clipboard\">\n AA sequence: <span class=\"clipboard-copy\" data-seq=\"MKEQMIEIKFPDGSVKEFVNGVTLEEIAGSISSSLKKKAVAGKVNDGLYDLRRNIEENAEVEIITIDSNEGVEIARHSAAHILAQAVKRLYGDINLGVGPVIENGFYYDMDLPSSVNIEDLRKIEKEMKKIINENIKIERVEVSREEAAKLFQEIDDSLKLELLEAIPSGESVTLYKQGEFVDLCRGPHLPSTGYLKAFQLTHVSGAYWRGDSNNQVLQRIYGVAFSSQKELEEYLHFVEEAAKRNHRKLGSELELFMFSEEAPGMPFYLPKGQIIRNELEAFLREIQKEYNYQEVRTPFMMNQEVWERSGHWGHYKDNMYFSEVDNKSFALKPMNCPGHMLMFKNKLHSYRELPIRMCEFGQVHRHEFSGALNGLLRVRTFCQDDAHLFVTPKQIEDEIKSIMAQIDYVYKTFGFEYEVELSTRPEDSMGDDKLWEQAEAALENVLQSLNYKYRLNEGDGAFYGPKIDFHIKDALNRSHQCGTIQLDFQMPEKFDLNYIDENNDKKRPVVIHRAVLGSLDRFLAILIEHFGGAFPAWVAPVQVKVVPVSNAVHEQYCSEVAHKLAQAGVRVEQDARDEKLGYKIREAQMQKVPYFLVIGDKEMESGAVNVRKYGEEKSEVVALDVFVARIEEEIKNREY\">Copy to clipboard</span><br>\n Nucleotide sequence: <span class=\"clipboard-copy\" data-seq=\"ATGAAAGAACAAATGATTGAAATTAAATTTCCAGATGGTAGCGTGAAAGAATTTGTAAATGGAGTTACTTTAGAAGAAATTGCTGGATCCATTAGCAGTAGTTTGAAAAAGAAAGCAGTCGCGGGGAAAGTAAATGATGGATTATATGATTTACGCCGAAATATTGAAGAAAATGCGGAAGTGGAAATCATTACTATAGATTCAAATGAAGGTGTAGAAATTGCAAGACACTCTGCGGCACATATTTTAGCGCAAGCTGTAAAAAGATTGTATGGTGATATAAATCTTGGAGTAGGGCCTGTTATTGAAAATGGATTTTATTATGATATGGATCTTCCAAGTAGTGTAAACATAGAAGATTTACGAAAAATCGAAAAAGAAATGAAAAAGATTATAAATGAAAATATAAAGATAGAACGAGTTGAGGTTTCTCGAGAAGAAGCAGCTAAGCTGTTTCAAGAAATAGATGATAGTTTGAAATTAGAACTTTTAGAAGCAATTCCTAGTGGAGAAAGTGTAACACTATATAAACAAGGTGAATTTGTAGATTTATGTAGAGGACCACATTTACCATCTACAGGTTATTTGAAAGCATTTCAATTAACTCACGTTTCCGGTGCATATTGGCGAGGTGATAGTAATAACCAAGTGCTTCAGCGTATATATGGTGTTGCATTCTCTTCTCAAAAAGAATTAGAAGAGTATTTACATTTCGTTGAAGAAGCAGCAAAAAGAAATCATCGTAAGTTGGGAAGTGAGCTTGAGTTATTTATGTTTTCTGAAGAGGCTCCGGGAATGCCGTTTTATTTACCGAAAGGACAAATTATTCGAAACGAATTGGAAGCATTTTTAAGAGAAATTCAAAAAGAGTACAATTATCAAGAAGTACGCACTCCGTTCATGATGAACCAAGAAGTATGGGAGAGATCAGGGCACTGGGGACATTATAAAGATAATATGTATTTCTCTGAAGTAGATAATAAAAGTTTTGCATTAAAACCGATGAACTGCCCAGGGCACATGCTTATGTTTAAAAATAAATTGCATTCTTATCGTGAATTACCGATTCGTATGTGTGAATTTGGTCAAGTACATCGTCATGAATTTAGTGGTGCGTTAAACGGATTATTAAGAGTACGTACTTTCTGCCAAGATGATGCACATTTATTTGTAACTCCAAAACAAATTGAAGATGAAATTAAATCCATAATGGCGCAAATTGATTACGTATATAAAACTTTTGGATTCGAATATGAAGTAGAGCTTTCTACTCGTCCAGAAGATTCAATGGGTGATGATAAATTATGGGAGCAAGCAGAAGCAGCATTAGAAAATGTATTACAATCGCTAAATTATAAATATAGACTAAATGAAGGTGACGGTGCATTTTACGGGCCGAAAATTGATTTTCATATTAAAGATGCTTTAAATAGAAGTCACCAGTGCGGAACAATCCAGCTTGATTTCCAAATGCCAGAGAAATTTGATTTAAATTATATAGATGAAAATAATGATAAGAAAAGACCAGTTGTTATTCACAGGGCAGTTTTAGGGTCATTAGATCGCTTCTTAGCAATATTAATTGAGCACTTTGGAGGTGCGTTCCCGGCATGGGTGGCACCAGTTCAAGTGAAAGTAGTTCCGGTTTCAAATGCAGTACATGAACAATATTGCAGTGAGGTTGCACATAAATTAGCACAAGCTGGAGTTCGTGTTGAACAGGATGCACGAGATGAAAAATTAGGATATAAAATAAGAGAAGCACAAATGCAAAAAGTACCGTATTTTCTTGTTATTGGGGATAAGGAAATGGAAAGCGGAGCTGTAAATGTACGTAAATATGGGGAAGAGAAGTCAGAAGTTGTTGCGCTAGATGTATTTGTGGCAAGGATTGAAGAGGAAATAAAGAATAGAGAATATTGA\">Copy to clipboard</span><br>\n</div>",
                        "start": 3753630
                    },
                    {
                        "strand": -1,
                        "type": "biosynthetic-additional",
                        "end": 3756964,
                        "locus_tag": "ctg1_3848",
                        "description": "<div class=\"focus-intro\">\n <strong><span class=\"serif\">ctg1_3848</span></strong><br>\n \n <br>\n Locus tag: <span class=\"serif\">ctg1_3848</span><br>\n Protein ID: <span class=\"serif\">None</span><br>\n Gene: <span class=\"serif\">None</span><br>\n \n Location: 3,756,200 - 3,756,964,\n (total: 765 nt)<br>\n <br>\n \n  biosynthetic-additional (smcogs) SMCOG1154:Pseudouridine synthase (Score: 366.5; E-value: 6.6e-112)<br>\n \n</div>\n<div class=\"focus-info\">\n \n\n \n  <br>\n  <span class=\"bold\"> Gene Ontology terms for PFAM domains:</span><br>\n  \n   PF00849.21: <a class='external-link' href='http://amigo.geneontology.org/amigo/term/GO:0001522' target='_blank'>GO:0001522</a>: pseudouridine synthesis<br>\n  \n   PF00849.21: <a class='external-link' href='http://amigo.geneontology.org/amigo/term/GO:0003723' target='_blank'>GO:0003723</a>: RNA binding<br>\n  \n   PF00849.21: <a class='external-link' href='http://amigo.geneontology.org/amigo/term/GO:0009451' target='_blank'>GO:0009451</a>: RNA modification<br>\n  \n   PF00849.21: <a class='external-link' href='http://amigo.geneontology.org/amigo/term/GO:0009982' target='_blank'>GO:0009982</a>: pseudouridine synthase activity<br>\n  \n   PF01479.24: <a class='external-link' href='http://amigo.geneontology.org/amigo/term/GO:0003723' target='_blank'>GO:0003723</a>: RNA binding<br>\n  \n  <br>\n \n</div>\n<div class=\"focus-urls\">\n <a href=\"http://blast.ncbi.nlm.nih.gov/Blast.cgi?PAGE=Proteins&amp;PROGRAM=blastp&amp;BLAST_PROGRAMS=blastp&amp;QUERY=LYGRSSVSLKFFLEKDVPNLRINKFISEAGKASRRGADKLINERRVIINGKVAKIGDQVNPGDDVRVNGEQLRIARDHVYIALNKPVGITCTSEKAVKGNIIDLVNHPLRISHIGRLDKDSDGLILLTNDGDIVNEILRAENKHEKEYIVSVDKPITPDFLEKMAAGVKILGTKTLPCEITQLSKYEFQIILTQGLNRQIRRMCEALGYQVYTLKRTRIMNIELNNLPVGQWRDLTKKEKRRLFADLNYEPQDW&amp;LINK_LOC=protein&amp;PAGE_TYPE=BlastSearch\" target=\"_new\">NCBI BlastP on this gene</a><br>\n <a href=\"http://www.ncbi.nlm.nih.gov/projects/sviewer/?Db=gene&amp;DbFrom=protein&amp;Cmd=Link&amp;noslider=1&amp;id=CP046511.1&amp;from=3746200&amp;to=3766964\" target=\"_new\">View genomic context</a><br>\n \n \n \n \n</div>\n<div class=\"focus-clipboard\">\n AA sequence: <span class=\"clipboard-copy\" data-seq=\"LYGRSSVSLKFFLEKDVPNLRINKFISEAGKASRRGADKLINERRVIINGKVAKIGDQVNPGDDVRVNGEQLRIARDHVYIALNKPVGITCTSEKAVKGNIIDLVNHPLRISHIGRLDKDSDGLILLTNDGDIVNEILRAENKHEKEYIVSVDKPITPDFLEKMAAGVKILGTKTLPCEITQLSKYEFQIILTQGLNRQIRRMCEALGYQVYTLKRTRIMNIELNNLPVGQWRDLTKKEKRRLFADLNYEPQDW\">Copy to clipboard</span><br>\n Nucleotide sequence: <span class=\"clipboard-copy\" data-seq=\"TTGTACGGTAGAAGCAGTGTGAGCTTGAAATTTTTTTTAGAAAAGGATGTGCCTAATTTGCGTATCAATAAATTTATTAGTGAAGCTGGAAAAGCGTCTCGACGTGGAGCGGATAAACTAATTAATGAGAGAAGAGTAATTATTAACGGTAAGGTTGCAAAAATTGGTGACCAAGTAAATCCAGGTGATGATGTACGAGTAAATGGAGAGCAGCTTCGAATTGCTCGAGATCACGTATATATCGCTTTAAATAAACCAGTAGGTATTACATGTACGAGTGAAAAAGCTGTAAAAGGTAACATTATCGATTTAGTGAACCATCCTTTACGAATTAGTCACATTGGACGTCTTGATAAAGACTCAGACGGTTTAATTTTGTTAACGAATGATGGTGATATCGTTAATGAAATTTTACGTGCTGAAAACAAACATGAGAAAGAATATATCGTTTCAGTAGATAAGCCAATTACTCCTGATTTCTTAGAGAAAATGGCAGCGGGTGTTAAAATTTTAGGAACAAAAACGCTTCCTTGTGAGATTACACAGCTATCAAAATATGAGTTCCAAATTATTTTAACCCAAGGGCTAAATCGCCAAATTCGCCGTATGTGTGAAGCTTTAGGTTATCAAGTATACACGTTAAAACGTACGAGAATTATGAATATCGAATTGAATAATTTACCAGTTGGACAGTGGAGAGATTTAACGAAGAAAGAGAAAAGACGTCTATTTGCAGACTTAAATTACGAACCACAAGATTGGTAA\">Copy to clipboard</span><br>\n</div>",
                        "start": 3756200
                    },
                    {
                        "strand": -1,
                        "type": "biosynthetic-additional",
                        "end": 3757712,
                        "locus_tag": "ctg1_3849",
                        "description": "<div class=\"focus-intro\">\n <strong><span class=\"serif\">ctg1_3849</span></strong><br>\n \n <br>\n Locus tag: <span class=\"serif\">ctg1_3849</span><br>\n Protein ID: <span class=\"serif\">None</span><br>\n Gene: <span class=\"serif\">None</span><br>\n \n Location: 3,757,287 - 3,757,712,\n (total: 426 nt)<br>\n <br>\n \n  biosynthetic-additional (smcogs) SMCOG1258:Antibiotic biosynthesis monooxygenase (Score: 236; E-value: 5.4e-72)<br>\n \n</div>\n<div class=\"focus-info\">\n \n\n \n</div>\n<div class=\"focus-urls\">\n <a href=\"http://blast.ncbi.nlm.nih.gov/Blast.cgi?PAGE=Proteins&amp;PROGRAM=blastp&amp;BLAST_PROGRAMS=blastp&amp;QUERY=MLLKTIYCKVEEEKKELFSSAQEKWRDIQHLDGFHGQFGGWNEDEACVFTLWEDRSVYQSFMNASHDTIYLNSNQEDTFLSCEIELFQTLYDITDMHLEDIVIEGAFVRVAICDVKLEKEKHFYISKKQFGIKEWKKQKEC&amp;LINK_LOC=protein&amp;PAGE_TYPE=BlastSearch\" target=\"_new\">NCBI BlastP on this gene</a><br>\n <a href=\"http://www.ncbi.nlm.nih.gov/projects/sviewer/?Db=gene&amp;DbFrom=protein&amp;Cmd=Link&amp;noslider=1&amp;id=CP046511.1&amp;from=3747287&amp;to=3767712\" target=\"_new\">View genomic context</a><br>\n \n  <a href=\"knownclusterblast/region11/ctg1_3849_mibig_hits.html\" target=\"_new\">MiBIG Hits</a><br>\n \n \n \n \n</div>\n<div class=\"focus-clipboard\">\n AA sequence: <span class=\"clipboard-copy\" data-seq=\"MLLKTIYCKVEEEKKELFSSAQEKWRDIQHLDGFHGQFGGWNEDEACVFTLWEDRSVYQSFMNASHDTIYLNSNQEDTFLSCEIELFQTLYDITDMHLEDIVIEGAFVRVAICDVKLEKEKHFYISKKQFGIKEWKKQKEC\">Copy to clipboard</span><br>\n Nucleotide sequence: <span class=\"clipboard-copy\" data-seq=\"ATGTTACTAAAAACAATCTACTGTAAAGTGGAAGAAGAGAAAAAAGAATTATTTTCAAGTGCGCAAGAAAAATGGCGTGATATACAGCACCTAGATGGTTTTCATGGACAATTTGGTGGATGGAATGAAGATGAGGCATGTGTATTTACTTTATGGGAAGATAGAAGTGTATATCAATCATTTATGAATGCTTCTCACGATACAATTTATTTAAATAGTAATCAAGAGGATACGTTTCTTTCATGTGAAATTGAATTATTTCAAACGTTGTATGATATAACTGATATGCATTTGGAAGATATTGTAATAGAGGGAGCATTCGTAAGAGTTGCTATATGTGATGTAAAGTTGGAAAAGGAAAAGCATTTTTACATAAGCAAGAAACAATTTGGAATAAAGGAATGGAAAAAGCAAAAGGAATGCTAG\">Copy to clipboard</span><br>\n</div>",
                        "start": 3757287
                    },
                    {
                        "strand": -1,
                        "type": "other",
                        "end": 3758416,
                        "locus_tag": "ctg1_3850",
                        "description": "<div class=\"focus-intro\">\n <strong><span class=\"serif\">ctg1_3850</span></strong><br>\n \n <br>\n Locus tag: <span class=\"serif\">ctg1_3850</span><br>\n Protein ID: <span class=\"serif\">None</span><br>\n Gene: <span class=\"serif\">None</span><br>\n \n Location: 3,758,108 - 3,758,416,\n (total: 309 nt)<br>\n <br>\n \n</div>\n<div class=\"focus-info\">\n \n\n \n</div>\n<div class=\"focus-urls\">\n <a href=\"http://blast.ncbi.nlm.nih.gov/Blast.cgi?PAGE=Proteins&amp;PROGRAM=blastp&amp;BLAST_PROGRAMS=blastp&amp;QUERY=VKMNRRKLVSSISMAMLLVGVIAFIFMNKESKIKGFPVPMSAIHINDEKEEDYKYISVMPITKASGWENLGENGHTVSFKKEKRKVTVVHYPGEITYSIFEK&amp;LINK_LOC=protein&amp;PAGE_TYPE=BlastSearch\" target=\"_new\">NCBI BlastP on this gene</a><br>\n <a href=\"http://www.ncbi.nlm.nih.gov/projects/sviewer/?Db=gene&amp;DbFrom=protein&amp;Cmd=Link&amp;noslider=1&amp;id=CP046511.1&amp;from=3748108&amp;to=3768416\" target=\"_new\">View genomic context</a><br>\n \n \n \n \n</div>\n<div class=\"focus-clipboard\">\n AA sequence: <span class=\"clipboard-copy\" data-seq=\"VKMNRRKLVSSISMAMLLVGVIAFIFMNKESKIKGFPVPMSAIHINDEKEEDYKYISVMPITKASGWENLGENGHTVSFKKEKRKVTVVHYPGEITYSIFEK\">Copy to clipboard</span><br>\n Nucleotide sequence: <span class=\"clipboard-copy\" data-seq=\"GTGAAAATGAATAGAAGAAAACTAGTTTCAAGTATTTCAATGGCTATGTTATTAGTTGGTGTAATTGCATTCATATTTATGAATAAAGAATCTAAAATTAAAGGTTTTCCAGTACCAATGTCAGCAATCCATATTAACGATGAAAAGGAAGAGGATTATAAATATATAAGTGTAATGCCAATTACAAAGGCGAGTGGCTGGGAGAACTTAGGGGAAAACGGTCATACTGTTAGTTTTAAAAAAGAAAAACGGAAGGTAACGGTAGTACATTATCCAGGAGAAATTACGTATTCTATATTTGAAAAATAA\">Copy to clipboard</span><br>\n</div>",
                        "start": 3758108
                    },
                    {
                        "strand": 1,
                        "type": "other",
                        "end": 3759160,
                        "locus_tag": "ctg1_3851",
                        "description": "<div class=\"focus-intro\">\n <strong><span class=\"serif\">ctg1_3851</span></strong><br>\n \n <br>\n Locus tag: <span class=\"serif\">ctg1_3851</span><br>\n Protein ID: <span class=\"serif\">None</span><br>\n Gene: <span class=\"serif\">None</span><br>\n \n Location: 3,758,585 - 3,759,160,\n (total: 576 nt)<br>\n <br>\n \n  other (smcogs) SMCOG1289:hypothetical protein (Score: 356.8; E-value: 3.5e-109)<br>\n \n</div>\n<div class=\"focus-info\">\n \n\n \n</div>\n<div class=\"focus-urls\">\n <a href=\"http://blast.ncbi.nlm.nih.gov/Blast.cgi?PAGE=Proteins&amp;PROGRAM=blastp&amp;BLAST_PROGRAMS=blastp&amp;QUERY=LQKLLFTKWTVIISIFIIFGTIFYVTNVKNNNEKAPVETADTKTFKTKLQPKINELTTNYNEIIEKDWLPAWEEINTNGDSVDRNKLLVTMNAVSKQYETIMNEIDTLKIEENITDIDIQKQLLQFTTQFKSASNFMKNAANLIIDGANNSTPTNETIEKTKQALGLADQHIVIALSTLNEVEDKLGLTKK&amp;LINK_LOC=protein&amp;PAGE_TYPE=BlastSearch\" target=\"_new\">NCBI BlastP on this gene</a><br>\n <a href=\"http://www.ncbi.nlm.nih.gov/projects/sviewer/?Db=gene&amp;DbFrom=protein&amp;Cmd=Link&amp;noslider=1&amp;id=CP046511.1&amp;from=3748585&amp;to=3769160\" target=\"_new\">View genomic context</a><br>\n \n \n \n \n</div>\n<div class=\"focus-clipboard\">\n AA sequence: <span class=\"clipboard-copy\" data-seq=\"LQKLLFTKWTVIISIFIIFGTIFYVTNVKNNNEKAPVETADTKTFKTKLQPKINELTTNYNEIIEKDWLPAWEEINTNGDSVDRNKLLVTMNAVSKQYETIMNEIDTLKIEENITDIDIQKQLLQFTTQFKSASNFMKNAANLIIDGANNSTPTNETIEKTKQALGLADQHIVIALSTLNEVEDKLGLTKK\">Copy to clipboard</span><br>\n Nucleotide sequence: <span class=\"clipboard-copy\" data-seq=\"TTGCAGAAATTACTTTTTACTAAATGGACAGTTATTATTTCTATTTTCATCATTTTCGGTACAATTTTCTACGTTACTAATGTTAAAAATAACAACGAAAAAGCACCTGTAGAAACAGCGGATACAAAAACTTTCAAAACGAAATTACAACCTAAAATTAATGAATTGACTACTAATTATAATGAAATCATTGAAAAAGATTGGTTGCCTGCCTGGGAAGAGATTAACACGAATGGAGATTCAGTAGATCGAAATAAACTATTAGTTACAATGAATGCCGTTTCCAAGCAGTATGAAACAATTATGAACGAAATAGACACACTTAAAATTGAAGAAAACATAACAGATATAGATATACAAAAACAACTACTTCAATTCACAACTCAGTTTAAATCCGCATCAAATTTCATGAAAAATGCAGCAAATTTGATTATAGACGGAGCAAATAACTCTACTCCAACCAATGAAACTATTGAAAAAACAAAACAAGCTTTAGGACTTGCGGATCAACATATTGTCATCGCTTTATCTACTTTAAATGAAGTTGAAGATAAATTAGGACTTACAAAAAAATAA\">Copy to clipboard</span><br>\n</div>",
                        "start": 3758585
                    },
                    {
                        "strand": 1,
                        "type": "biosynthetic-additional",
                        "end": 3760965,
                        "locus_tag": "ctg1_3852",
                        "description": "<div class=\"focus-intro\">\n <strong><span class=\"serif\">ctg1_3852</span></strong><br>\n \n <br>\n Locus tag: <span class=\"serif\">ctg1_3852</span><br>\n Protein ID: <span class=\"serif\">None</span><br>\n Gene: <span class=\"serif\">None</span><br>\n \n Location: 3,759,598 - 3,760,965,\n (total: 1368 nt)<br>\n <br>\n \n  biosynthetic-additional (smcogs) SMCOG1153:Amino acid carrier protein (Score: 711.6; E-value: 5.7e-216)<br>\n \n</div>\n<div class=\"focus-info\">\n \n\n \n  <br>\n  <span class=\"bold\"> Gene Ontology terms for PFAM domains:</span><br>\n  \n   PF01235.16: <a class='external-link' href='http://amigo.geneontology.org/amigo/term/GO:0006814' target='_blank'>GO:0006814</a>: sodium ion transport<br>\n  \n   PF01235.16: <a class='external-link' href='http://amigo.geneontology.org/amigo/term/GO:0015655' target='_blank'>GO:0015655</a>: alanine:sodium symporter activity<br>\n  \n   PF01235.16: <a class='external-link' href='http://amigo.geneontology.org/amigo/term/GO:0016020' target='_blank'>GO:0016020</a>: membrane<br>\n  \n   PF01235.16: <a class='external-link' href='http://amigo.geneontology.org/amigo/term/GO:0032328' target='_blank'>GO:0032328</a>: alanine transport<br>\n  \n  <br>\n \n</div>\n<div class=\"focus-urls\">\n <a href=\"http://blast.ncbi.nlm.nih.gov/Blast.cgi?PAGE=Proteins&amp;PROGRAM=blastp&amp;BLAST_PROGRAMS=blastp&amp;QUERY=METVSKVLEQINHYVWGLPTLLLLVGTGIILTVRLKGLQFSKLLYAHKLAFKKSEDTSSSGDISHFQALMTAMAATIGMGNIAGVATAVTIGGPGAIFWMWITALFGMATKYAEAILAVKYRVSNENGEYSGGPMYYLERGLGKKWLAVLFAIFGTTASFGIGNMVQSNSVAEAMRINFSFPPALTGILMSFLIAIVILGGVKKIGKVTGYIVPIKAFFYIIAGLIIIFYHYDQIPEAFSLIFSGAFTGTAAAGGFIGATVASAIQIGMARGVFANEAGLGSAPIAAAAAKTDSPAKQALVSMTGTFLDTFIVCTITGLVLITTGAWKSGKTGVEATTLAFQSVFGTAGSMILGIAIILFAYSTILGWSYYGEKCVAYLFGESAVKYYKAIFIIMIAIGANLKLGIVWTFADIANGLMAIPNLIGLIGLSSIVVAETNRFLQAEKLKESHKKQAS&amp;LINK_LOC=protein&amp;PAGE_TYPE=BlastSearch\" target=\"_new\">NCBI BlastP on this gene</a><br>\n <a href=\"http://www.ncbi.nlm.nih.gov/projects/sviewer/?Db=gene&amp;DbFrom=protein&amp;Cmd=Link&amp;noslider=1&amp;id=CP046511.1&amp;from=3749598&amp;to=3770965\" target=\"_new\">View genomic context</a><br>\n \n  <a href=\"knownclusterblast/region11/ctg1_3852_mibig_hits.html\" target=\"_new\">MiBIG Hits</a><br>\n \n \n \n \n</div>\n<div class=\"focus-clipboard\">\n AA sequence: <span class=\"clipboard-copy\" data-seq=\"METVSKVLEQINHYVWGLPTLLLLVGTGIILTVRLKGLQFSKLLYAHKLAFKKSEDTSSSGDISHFQALMTAMAATIGMGNIAGVATAVTIGGPGAIFWMWITALFGMATKYAEAILAVKYRVSNENGEYSGGPMYYLERGLGKKWLAVLFAIFGTTASFGIGNMVQSNSVAEAMRINFSFPPALTGILMSFLIAIVILGGVKKIGKVTGYIVPIKAFFYIIAGLIIIFYHYDQIPEAFSLIFSGAFTGTAAAGGFIGATVASAIQIGMARGVFANEAGLGSAPIAAAAAKTDSPAKQALVSMTGTFLDTFIVCTITGLVLITTGAWKSGKTGVEATTLAFQSVFGTAGSMILGIAIILFAYSTILGWSYYGEKCVAYLFGESAVKYYKAIFIIMIAIGANLKLGIVWTFADIANGLMAIPNLIGLIGLSSIVVAETNRFLQAEKLKESHKKQAS\">Copy to clipboard</span><br>\n Nucleotide sequence: <span class=\"clipboard-copy\" data-seq=\"ATGGAGACAGTAAGTAAAGTGTTAGAACAAATCAATCACTATGTGTGGGGACTACCAACGTTGTTGTTACTCGTTGGTACTGGTATCATTCTCACAGTGCGTTTAAAAGGTTTACAGTTTAGTAAACTATTATACGCTCACAAACTAGCTTTTAAAAAATCAGAAGATACATCTTCTTCTGGAGATATTAGCCACTTCCAAGCGCTTATGACAGCTATGGCGGCAACGATTGGTATGGGAAATATCGCTGGTGTTGCAACAGCTGTGACAATCGGTGGTCCCGGTGCAATCTTTTGGATGTGGATTACTGCTTTGTTCGGGATGGCAACAAAGTATGCCGAAGCAATTCTTGCGGTGAAATACCGTGTTAGTAATGAAAATGGCGAATATTCGGGTGGACCAATGTACTATTTAGAACGTGGTTTAGGAAAGAAATGGCTTGCTGTTTTATTCGCCATATTCGGTACAACTGCTTCTTTCGGTATCGGTAATATGGTGCAATCTAACTCAGTTGCAGAGGCAATGCGAATTAATTTCTCTTTCCCCCCTGCTCTAACTGGTATATTGATGTCGTTTTTAATCGCTATTGTTATTTTAGGCGGAGTTAAAAAAATCGGGAAAGTGACAGGATATATCGTTCCTATTAAAGCTTTCTTTTATATCATTGCTGGCCTTATTATTATTTTCTATCACTACGATCAAATCCCAGAAGCATTTTCACTTATTTTTTCTGGTGCATTTACTGGTACTGCAGCTGCTGGTGGTTTTATCGGAGCAACAGTTGCATCAGCTATTCAAATCGGAATGGCGCGCGGTGTATTTGCGAACGAGGCTGGTTTAGGGAGTGCCCCTATTGCCGCGGCGGCTGCAAAAACAGATTCACCTGCAAAGCAAGCATTAGTTTCTATGACCGGTACTTTTCTAGATACGTTTATTGTATGTACAATTACAGGACTTGTATTAATTACAACAGGTGCATGGAAATCAGGTAAAACTGGCGTTGAAGCTACAACACTTGCATTCCAATCTGTATTCGGTACTGCTGGTAGTATGATTCTCGGTATCGCAATTATTTTATTTGCCTACTCTACTATTTTAGGCTGGTCGTATTATGGAGAAAAATGTGTAGCTTATTTATTCGGAGAAAGTGCTGTTAAATATTATAAAGCAATCTTTATCATCATGATTGCTATTGGTGCGAATTTAAAATTAGGCATCGTATGGACATTTGCGGATATTGCAAATGGACTTATGGCAATTCCAAACTTAATTGGTCTAATTGGATTAAGTAGTATTGTTGTCGCTGAAACGAATCGCTTTTTACAAGCAGAGAAATTAAAAGAAAGTCATAAAAAACAGGCAAGTTAA\">Copy to clipboard</span><br>\n</div>",
                        "start": 3759598
                    },
                    {
                        "strand": 1,
                        "type": "biosynthetic-additional",
                        "end": 3762385,
                        "locus_tag": "ctg1_3853",
                        "description": "<div class=\"focus-intro\">\n <strong><span class=\"serif\">ctg1_3853</span></strong><br>\n \n <br>\n Locus tag: <span class=\"serif\">ctg1_3853</span><br>\n Protein ID: <span class=\"serif\">None</span><br>\n Gene: <span class=\"serif\">None</span><br>\n \n Location: 3,761,192 - 3,762,385,\n (total: 1194 nt)<br>\n <br>\n \n  biosynthetic-additional (rule-based-clusters) Peptidase_S8<br>\n \n  biosynthetic-additional (smcogs) SMCOG1075:alkaline serine protease, subtilase family (Score: 375.5; E-value: 7.7e-114)<br>\n \n</div>\n<div class=\"focus-info\">\n \n\n \n  <br>\n  <span class=\"bold\"> Gene Ontology terms for PFAM domains:</span><br>\n  \n   PF00082.21: <a class='external-link' href='http://amigo.geneontology.org/amigo/term/GO:0004252' target='_blank'>GO:0004252</a>: serine-type endopeptidase activity<br>\n  \n   PF00082.21: <a class='external-link' href='http://amigo.geneontology.org/amigo/term/GO:0006508' target='_blank'>GO:0006508</a>: proteolysis<br>\n  \n  <br>\n \n</div>\n<div class=\"focus-urls\">\n <a href=\"http://blast.ncbi.nlm.nih.gov/Blast.cgi?PAGE=Proteins&amp;PROGRAM=blastp&amp;BLAST_PROGRAMS=blastp&amp;QUERY=LKNKIIVFLSVLSFIIGGFFFNTNTSSAETSSTDYVPNQLIVKFKQNASLSNVQSFHKSVGANVLSKDDKLGFEVVQFSKGTVKEKIKSYKNNPDVEYAEPNYYVHAFWTPNDPYFKNQYGLQKIQAPQAWDSQRSDPGVKVAIIDTGVQGSHPDLASKVIYGHDYVDNDNTSDDGNGHGTHCAGITGALTNNSVGIAGVAPQTSIYAVRVLDNQGSGTLDAVAQGIREAADSGAKVISLSLGAPNGGTALQQAVQYAWNKGSVIVAAAGNAGNTKANYPAYYSEVIAVASTDQADKKSSFSTYGSWVDVAAPGSNIYSTYKGSSYQSLSGTSMATPHVAGVAALLANQGYSNTQIRQIIESTSDKISGTGTYWKNGRVNAFKAVQYAKQLQENKAS&amp;LINK_LOC=protein&amp;PAGE_TYPE=BlastSearch\" target=\"_new\">NCBI BlastP on this gene</a><br>\n <a href=\"http://www.ncbi.nlm.nih.gov/projects/sviewer/?Db=gene&amp;DbFrom=protein&amp;Cmd=Link&amp;noslider=1&amp;id=CP046511.1&amp;from=3751192&amp;to=3772385\" target=\"_new\">View genomic context</a><br>\n \n  <a href=\"knownclusterblast/region11/ctg1_3853_mibig_hits.html\" target=\"_new\">MiBIG Hits</a><br>\n \n \n \n \n</div>\n<div class=\"focus-clipboard\">\n AA sequence: <span class=\"clipboard-copy\" data-seq=\"LKNKIIVFLSVLSFIIGGFFFNTNTSSAETSSTDYVPNQLIVKFKQNASLSNVQSFHKSVGANVLSKDDKLGFEVVQFSKGTVKEKIKSYKNNPDVEYAEPNYYVHAFWTPNDPYFKNQYGLQKIQAPQAWDSQRSDPGVKVAIIDTGVQGSHPDLASKVIYGHDYVDNDNTSDDGNGHGTHCAGITGALTNNSVGIAGVAPQTSIYAVRVLDNQGSGTLDAVAQGIREAADSGAKVISLSLGAPNGGTALQQAVQYAWNKGSVIVAAAGNAGNTKANYPAYYSEVIAVASTDQADKKSSFSTYGSWVDVAAPGSNIYSTYKGSSYQSLSGTSMATPHVAGVAALLANQGYSNTQIRQIIESTSDKISGTGTYWKNGRVNAFKAVQYAKQLQENKAS\">Copy to clipboard</span><br>\n Nucleotide sequence: <span class=\"clipboard-copy\" data-seq=\"TTGAAAAACAAAATCATTGTTTTCCTATCTGTTTTATCATTTATTATTGGTGGTTTCTTCTTTAACACGAATACTTCAAGCGCTGAAACATCATCTACTGATTACGTTCCTAACCAATTAATCGTTAAGTTCAAGCAAAATGCATCTTTAAGTAACGTGCAATCTTTTCATAAATCTGTCGGAGCTAATGTCTTATCTAAAGATGATAAGTTAGGTTTTGAAGTCGTTCAATTTTCGAAAGGTACTGTAAAAGAAAAAATAAAGAGTTATAAAAATAATCCAGATGTAGAATATGCAGAACCGAATTATTACGTTCACGCCTTTTGGACTCCGAACGACCCATATTTTAAAAATCAATATGGATTGCAAAAGATTCAAGCTCCACAAGCTTGGGATAGCCAACGAAGTGATCCTGGTGTAAAAGTAGCTATTATTGATACAGGAGTTCAAGGCTCACACCCTGATTTGGCTTCGAAAGTAATTTACGGGCATGATTATGTTGATAACGACAATACATCTGATGATGGTAATGGTCATGGTACACATTGCGCTGGAATTACTGGAGCCCTTACGAATAACAGTGTCGGAATTGCTGGTGTTGCCCCACAAACTTCAATTTATGCTGTCCGCGTATTAGATAATCAAGGAAGTGGTACACTTGATGCTGTAGCGCAAGGTATTCGAGAAGCTGCTGATTCGGGGGCAAAAGTAATTAGTTTAAGTTTAGGAGCTCCAAATGGTGGTACTGCATTACAACAAGCCGTTCAATATGCATGGAATAAAGGCTCTGTTATAGTTGCAGCTGCTGGAAATGCTGGAAATACAAAAGCTAATTACCCTGCTTATTACAGCGAAGTAATTGCAGTTGCTTCTACAGATCAAGCAGATAAGAAATCTTCATTTTCTACTTATGGTAGCTGGGTAGATGTTGCAGCACCAGGTTCAAATATATACTCCACTTATAAAGGAAGCTCGTATCAATCATTAAGTGGTACTTCTATGGCAACACCTCATGTTGCAGGAGTCGCTGCTCTTTTAGCAAATCAAGGATATAGCAATACACAAATTCGCCAAATTATTGAGTCAACTTCTGATAAAATTAGTGGTACAGGTACGTACTGGAAAAATGGTAGAGTCAATGCATTTAAGGCTGTACAATACGCTAAGCAATTACAAGAAAATAAAGCTTCTTAA\">Copy to clipboard</span><br>\n</div>",
                        "start": 3761192
                    },
                    {
                        "strand": -1,
                        "type": "other",
                        "end": 3763001,
                        "locus_tag": "ctg1_3854",
                        "description": "<div class=\"focus-intro\">\n <strong><span class=\"serif\">ctg1_3854</span></strong><br>\n \n <br>\n Locus tag: <span class=\"serif\">ctg1_3854</span><br>\n Protein ID: <span class=\"serif\">None</span><br>\n Gene: <span class=\"serif\">None</span><br>\n \n Location: 3,762,477 - 3,763,001,\n (total: 525 nt)<br>\n <br>\n \n  other (smcogs) SMCOG1250:DinB (Score: 310.6; E-value: 4.6e-95)<br>\n \n</div>\n<div class=\"focus-info\">\n \n\n \n</div>\n<div class=\"focus-urls\">\n <a href=\"http://blast.ncbi.nlm.nih.gov/Blast.cgi?PAGE=Proteins&amp;PROGRAM=blastp&amp;BLAST_PROGRAMS=blastp&amp;QUERY=LKDYILKQCDYHAWANTRLFNRLKELPNYETIFNEQIQSVFPSIKDTFVHIYITDQVWLHILHGKSMNEAIQDREDLRKQIETKSLHELEKMFENMANQYKDFLITIQDVNAVFVIENPYAGALETSILELVQHVVNHGTYHRGNITAMIRQLGHSSTMMDFVLYLHMVKKQGE&amp;LINK_LOC=protein&amp;PAGE_TYPE=BlastSearch\" target=\"_new\">NCBI BlastP on this gene</a><br>\n <a href=\"http://www.ncbi.nlm.nih.gov/projects/sviewer/?Db=gene&amp;DbFrom=protein&amp;Cmd=Link&amp;noslider=1&amp;id=CP046511.1&amp;from=3752477&amp;to=3773001\" target=\"_new\">View genomic context</a><br>\n \n \n \n \n</div>\n<div class=\"focus-clipboard\">\n AA sequence: <span class=\"clipboard-copy\" data-seq=\"LKDYILKQCDYHAWANTRLFNRLKELPNYETIFNEQIQSVFPSIKDTFVHIYITDQVWLHILHGKSMNEAIQDREDLRKQIETKSLHELEKMFENMANQYKDFLITIQDVNAVFVIENPYAGALETSILELVQHVVNHGTYHRGNITAMIRQLGHSSTMMDFVLYLHMVKKQGE\">Copy to clipboard</span><br>\n Nucleotide sequence: <span class=\"clipboard-copy\" data-seq=\"TTGAAAGATTATATATTAAAACAGTGTGATTACCATGCTTGGGCTAATACTAGATTATTCAATCGATTAAAAGAGTTACCAAACTATGAGACAATTTTTAATGAGCAGATACAGAGTGTATTCCCATCCATTAAGGATACTTTTGTGCATATTTATATTACAGATCAAGTGTGGTTACACATATTGCATGGTAAAAGTATGAATGAAGCAATACAAGACCGAGAAGATTTACGAAAACAAATTGAAACTAAATCGTTACATGAATTAGAAAAAATGTTTGAAAACATGGCAAATCAATATAAAGACTTTTTAATTACAATACAAGACGTGAATGCTGTATTTGTTATTGAGAACCCATATGCAGGGGCATTAGAAACTTCAATTTTAGAGTTAGTACAACATGTCGTAAATCATGGTACATATCATAGAGGAAATATAACAGCGATGATTCGTCAACTTGGTCATTCGTCGACAATGATGGATTTTGTACTGTATTTACATATGGTTAAAAAGCAGGGAGAGTAA\">Copy to clipboard</span><br>\n</div>",
                        "start": 3762477
                    },
                    {
                        "strand": -1,
                        "type": "other",
                        "end": 3763783,
                        "locus_tag": "ctg1_3855",
                        "description": "<div class=\"focus-intro\">\n <strong><span class=\"serif\">ctg1_3855</span></strong><br>\n \n <br>\n Locus tag: <span class=\"serif\">ctg1_3855</span><br>\n Protein ID: <span class=\"serif\">None</span><br>\n Gene: <span class=\"serif\">None</span><br>\n \n Location: 3,763,016 - 3,763,783,\n (total: 768 nt)<br>\n <br>\n \n  other (smcogs) SMCOG1267:hypothetical protein (Score: 556.8; E-value: 9e-170)<br>\n \n</div>\n<div class=\"focus-info\">\n \n\n \n</div>\n<div class=\"focus-urls\">\n <a href=\"http://blast.ncbi.nlm.nih.gov/Blast.cgi?PAGE=Proteins&amp;PROGRAM=blastp&amp;BLAST_PROGRAMS=blastp&amp;QUERY=MIFREKNEKESILIRQHDHGFLAGEIAKHIKEDFFEGKTYLKETVDAIYEHDRGWIELDKVPILNDAKNIPYTFMDCPSPLRFVFYTIGLNEIENSNPYGALLCSKHFLSFPLNEEDEEMMSFYKHELERQKRILKTLTKEQFAMFDKYYRLLKFCDELSLYVCMNKPGVKKKDEIDLFKDGFEGTEMFNSKEEKLIQAEWVDEETIRITPFPFQTEFHTYVKYKTINKQEMKGKGIAKADRESEMKKQTIRFIQ&amp;LINK_LOC=protein&amp;PAGE_TYPE=BlastSearch\" target=\"_new\">NCBI BlastP on this gene</a><br>\n <a href=\"http://www.ncbi.nlm.nih.gov/projects/sviewer/?Db=gene&amp;DbFrom=protein&amp;Cmd=Link&amp;noslider=1&amp;id=CP046511.1&amp;from=3753016&amp;to=3773783\" target=\"_new\">View genomic context</a><br>\n \n \n \n \n</div>\n<div class=\"focus-clipboard\">\n AA sequence: <span class=\"clipboard-copy\" data-seq=\"MIFREKNEKESILIRQHDHGFLAGEIAKHIKEDFFEGKTYLKETVDAIYEHDRGWIELDKVPILNDAKNIPYTFMDCPSPLRFVFYTIGLNEIENSNPYGALLCSKHFLSFPLNEEDEEMMSFYKHELERQKRILKTLTKEQFAMFDKYYRLLKFCDELSLYVCMNKPGVKKKDEIDLFKDGFEGTEMFNSKEEKLIQAEWVDEETIRITPFPFQTEFHTYVKYKTINKQEMKGKGIAKADRESEMKKQTIRFIQ\">Copy to clipboard</span><br>\n Nucleotide sequence: <span class=\"clipboard-copy\" data-seq=\"ATGATTTTTCGTGAAAAAAATGAGAAGGAAAGTATATTAATTCGTCAACATGATCATGGTTTTTTAGCTGGAGAGATTGCAAAGCATATAAAAGAGGACTTTTTTGAAGGTAAAACATATTTAAAAGAAACAGTTGATGCAATATATGAGCATGACAGAGGATGGATAGAGCTTGATAAAGTACCAATTTTGAATGATGCTAAAAATATTCCATATACATTTATGGATTGTCCAAGCCCATTACGTTTTGTTTTTTATACGATTGGTTTGAATGAAATTGAAAATTCTAATCCATACGGGGCATTGCTTTGCAGTAAACATTTTTTATCATTTCCACTAAACGAGGAAGATGAAGAGATGATGTCATTTTATAAACATGAATTAGAACGACAAAAAAGAATTTTGAAAACGTTAACAAAGGAACAGTTTGCGATGTTTGATAAATATTATAGATTATTAAAGTTTTGTGATGAACTTTCTTTATACGTATGTATGAATAAGCCTGGTGTAAAAAAGAAAGATGAAATTGATTTATTTAAAGATGGTTTTGAAGGAACAGAAATGTTTAATAGTAAGGAGGAGAAACTTATTCAAGCTGAATGGGTGGACGAGGAAACAATTCGGATTACACCATTTCCATTTCAAACGGAATTTCATACGTATGTAAAATATAAAACGATAAATAAACAGGAAATGAAAGGAAAAGGGATTGCAAAGGCTGATAGAGAATCGGAAATGAAGAAACAAACCATTCGTTTCATACAATAA\">Copy to clipboard</span><br>\n</div>",
                        "start": 3763016
                    },
                    {
                        "strand": 1,
                        "type": "other",
                        "end": 3764260,
                        "locus_tag": "ctg1_3856",
                        "description": "<div class=\"focus-intro\">\n <strong><span class=\"serif\">ctg1_3856</span></strong><br>\n \n <br>\n Locus tag: <span class=\"serif\">ctg1_3856</span><br>\n Protein ID: <span class=\"serif\">None</span><br>\n Gene: <span class=\"serif\">None</span><br>\n \n Location: 3,763,988 - 3,764,260,\n (total: 273 nt)<br>\n <br>\n \n  other (smcogs) SMCOG1132:DNA-binding protein HU 1 (Score: 139.7; E-value: 4.7e-43)<br>\n \n</div>\n<div class=\"focus-info\">\n \n\n \n  <br>\n  <span class=\"bold\"> Gene Ontology terms for PFAM domains:</span><br>\n  \n   PF00216.20: <a class='external-link' href='http://amigo.geneontology.org/amigo/term/GO:0003677' target='_blank'>GO:0003677</a>: DNA binding<br>\n  \n  <br>\n \n</div>\n<div class=\"focus-urls\">\n <a href=\"http://blast.ncbi.nlm.nih.gov/Blast.cgi?PAGE=Proteins&amp;PROGRAM=blastp&amp;BLAST_PROGRAMS=blastp&amp;QUERY=MNKTELIKNVAQSADISQKDASAAVQSVFDTIANALQSGDKVQLIGFGTFEVRERSARTGRNPQTGEEIQIAAGKVPAFKAGKELKEAVK&amp;LINK_LOC=protein&amp;PAGE_TYPE=BlastSearch\" target=\"_new\">NCBI BlastP on this gene</a><br>\n <a href=\"http://www.ncbi.nlm.nih.gov/projects/sviewer/?Db=gene&amp;DbFrom=protein&amp;Cmd=Link&amp;noslider=1&amp;id=CP046511.1&amp;from=3753988&amp;to=3774260\" target=\"_new\">View genomic context</a><br>\n \n  <a href=\"knownclusterblast/region11/ctg1_3856_mibig_hits.html\" target=\"_new\">MiBIG Hits</a><br>\n \n \n \n \n</div>\n<div class=\"focus-clipboard\">\n AA sequence: <span class=\"clipboard-copy\" data-seq=\"MNKTELIKNVAQSADISQKDASAAVQSVFDTIANALQSGDKVQLIGFGTFEVRERSARTGRNPQTGEEIQIAAGKVPAFKAGKELKEAVK\">Copy to clipboard</span><br>\n Nucleotide sequence: <span class=\"clipboard-copy\" data-seq=\"ATGAACAAAACAGAATTAATTAAAAACGTAGCACAATCAGCTGATATTTCTCAAAAGGACGCTTCTGCAGCTGTACAATCCGTATTTGACACAATTGCTAATGCATTACAATCTGGCGATAAAGTTCAATTAATCGGATTTGGAACTTTTGAAGTGCGCGAAAGATCTGCTCGTACAGGACGTAATCCGCAAACTGGCGAAGAAATTCAAATCGCAGCTGGTAAAGTTCCTGCATTTAAAGCAGGTAAAGAATTAAAAGAAGCTGTTAAATAA\">Copy to clipboard</span><br>\n</div>",
                        "start": 3763988
                    },
                    {
                        "strand": -1,
                        "type": "biosynthetic-additional",
                        "end": 3764841,
                        "locus_tag": "ctg1_3857",
                        "description": "<div class=\"focus-intro\">\n <strong><span class=\"serif\">ctg1_3857</span></strong><br>\n \n <br>\n Locus tag: <span class=\"serif\">ctg1_3857</span><br>\n Protein ID: <span class=\"serif\">None</span><br>\n Gene: <span class=\"serif\">None</span><br>\n \n Location: 3,764,299 - 3,764,841,\n (total: 543 nt)<br>\n <br>\n \n  biosynthetic-additional (smcogs) SMCOG1259:hypothetical protein (Score: 371.7; E-value: 8e-114)<br>\n \n</div>\n<div class=\"focus-info\">\n \n\n \n</div>\n<div class=\"focus-urls\">\n <a href=\"http://blast.ncbi.nlm.nih.gov/Blast.cgi?PAGE=Proteins&amp;PROGRAM=blastp&amp;BLAST_PROGRAMS=blastp&amp;QUERY=MLVAENRKNEFTYNIQAIKNILFSGDTSSIHALEKLLNDTVQFDVLEQEALGRQYIPKEAKNFFDKDGTFLYRVSNVSYKGKVLSENLIFADTSFLPDAIKSELESGNIPVEKLIEKMEVRRNVLYEGYQPSGNIIELFDGCSVTANVYPTRKYQIVSNCKCVFYICEVYHAENIKQLLK&amp;LINK_LOC=protein&amp;PAGE_TYPE=BlastSearch\" target=\"_new\">NCBI BlastP on this gene</a><br>\n <a href=\"http://www.ncbi.nlm.nih.gov/projects/sviewer/?Db=gene&amp;DbFrom=protein&amp;Cmd=Link&amp;noslider=1&amp;id=CP046511.1&amp;from=3754299&amp;to=3774841\" target=\"_new\">View genomic context</a><br>\n \n \n \n \n</div>\n<div class=\"focus-clipboard\">\n AA sequence: <span class=\"clipboard-copy\" data-seq=\"MLVAENRKNEFTYNIQAIKNILFSGDTSSIHALEKLLNDTVQFDVLEQEALGRQYIPKEAKNFFDKDGTFLYRVSNVSYKGKVLSENLIFADTSFLPDAIKSELESGNIPVEKLIEKMEVRRNVLYEGYQPSGNIIELFDGCSVTANVYPTRKYQIVSNCKCVFYICEVYHAENIKQLLK\">Copy to clipboard</span><br>\n Nucleotide sequence: <span class=\"clipboard-copy\" data-seq=\"ATGTTAGTGGCGGAAAATAGAAAGAATGAATTCACTTATAATATACAAGCAATTAAAAATATTTTATTTTCTGGAGATACATCATCCATTCACGCTTTAGAAAAGCTTTTAAATGATACAGTTCAGTTTGATGTTCTTGAACAAGAGGCACTTGGTAGACAGTACATTCCGAAAGAAGCAAAGAATTTCTTTGATAAAGATGGAACATTTCTTTACCGTGTATCTAATGTTAGTTATAAAGGTAAGGTTTTATCTGAAAATCTAATTTTTGCAGACACTTCGTTTTTACCGGACGCAATAAAGAGTGAATTAGAGAGTGGAAATATTCCTGTTGAAAAGCTTATAGAAAAGATGGAAGTAAGAAGAAACGTATTATATGAAGGATATCAGCCATCTGGAAATATTATCGAATTGTTTGATGGATGTTCTGTTACAGCGAATGTGTATCCAACTAGAAAGTATCAAATTGTAAGTAACTGCAAATGTGTATTTTATATTTGTGAAGTGTACCATGCAGAGAATATAAAGCAATTGCTTAAATAA\">Copy to clipboard</span><br>\n</div>",
                        "start": 3764299
                    },
                    {
                        "strand": -1,
                        "type": "biosynthetic-additional",
                        "end": 3765615,
                        "locus_tag": "ctg1_3858",
                        "description": "<div class=\"focus-intro\">\n <strong><span class=\"serif\">ctg1_3858</span></strong><br>\n \n <br>\n Locus tag: <span class=\"serif\">ctg1_3858</span><br>\n Protein ID: <span class=\"serif\">None</span><br>\n Gene: <span class=\"serif\">None</span><br>\n \n Location: 3,764,866 - 3,765,615,\n (total: 750 nt)<br>\n <br>\n \n  biosynthetic-additional (smcogs) SMCOG1012:4&#39;-phosphopantetheinyl transferase (Score: 223.1; E-value: 4.5e-68)<br>\n \n</div>\n<div class=\"focus-info\">\n \n\n \n  <br>\n  <span class=\"bold\"> Gene Ontology terms for PFAM domains:</span><br>\n  \n   PF01648.19: <a class='external-link' href='http://amigo.geneontology.org/amigo/term/GO:0000287' target='_blank'>GO:0000287</a>: magnesium ion binding<br>\n  \n   PF01648.19: <a class='external-link' href='http://amigo.geneontology.org/amigo/term/GO:0008897' target='_blank'>GO:0008897</a>: holo-[acyl-carrier-protein] synthase activity<br>\n  \n  <br>\n \n</div>\n<div class=\"focus-urls\">\n <a href=\"http://blast.ncbi.nlm.nih.gov/Blast.cgi?PAGE=Proteins&amp;PROGRAM=blastp&amp;BLAST_PROGRAMS=blastp&amp;QUERY=MIESKVVDSIPTLNENDCQIWWARISDLQSWHYNLLNNIEREKANSYHHSADRARFIIGCVISRLVLGKILSMSPVQVPIDRMCSVCKLQHGRPQLPEGMPQLSVSHSGEWVVVAFTKSAPVGIDVEQMNPNVDVMKMAEGVLTDIEIAQVMKLPNEQKIEGFLTYWTRKEAVLKATGEGLMIPPVHITVSAPNNPPRLLVFKDKQELANNTMMEDVRPSLDYMASVAIFSKEVTEITQLDAVALLNLK&amp;LINK_LOC=protein&amp;PAGE_TYPE=BlastSearch\" target=\"_new\">NCBI BlastP on this gene</a><br>\n <a href=\"http://www.ncbi.nlm.nih.gov/projects/sviewer/?Db=gene&amp;DbFrom=protein&amp;Cmd=Link&amp;noslider=1&amp;id=CP046511.1&amp;from=3754866&amp;to=3775615\" target=\"_new\">View genomic context</a><br>\n \n  <a href=\"knownclusterblast/region11/ctg1_3858_mibig_hits.html\" target=\"_new\">MiBIG Hits</a><br>\n \n \n \n \n</div>\n<div class=\"focus-clipboard\">\n AA sequence: <span class=\"clipboard-copy\" data-seq=\"MIESKVVDSIPTLNENDCQIWWARISDLQSWHYNLLNNIEREKANSYHHSADRARFIIGCVISRLVLGKILSMSPVQVPIDRMCSVCKLQHGRPQLPEGMPQLSVSHSGEWVVVAFTKSAPVGIDVEQMNPNVDVMKMAEGVLTDIEIAQVMKLPNEQKIEGFLTYWTRKEAVLKATGEGLMIPPVHITVSAPNNPPRLLVFKDKQELANNTMMEDVRPSLDYMASVAIFSKEVTEITQLDAVALLNLK\">Copy to clipboard</span><br>\n Nucleotide sequence: <span class=\"clipboard-copy\" data-seq=\"ATGATAGAAAGTAAAGTTGTAGATTCTATTCCAACTTTGAATGAGAATGATTGTCAAATATGGTGGGCAAGAATTTCAGATTTACAATCATGGCATTACAATTTACTAAATAATATAGAGCGAGAGAAAGCAAATTCGTATCATCATTCGGCAGATCGAGCTCGTTTTATAATAGGTTGCGTAATTAGTAGATTAGTTCTCGGCAAGATACTTTCTATGTCACCAGTCCAAGTACCAATTGATCGAATGTGTTCCGTATGTAAATTGCAGCATGGAAGACCACAATTACCAGAAGGTATGCCGCAATTATCTGTTTCGCATTCAGGTGAGTGGGTTGTCGTTGCATTTACAAAATCTGCACCTGTTGGCATAGATGTAGAACAAATGAATCCAAATGTAGATGTTATGAAAATGGCAGAAGGTGTATTAACAGACATTGAAATAGCACAAGTTATGAAACTGCCAAATGAACAGAAAATAGAAGGTTTTTTAACATATTGGACTCGAAAAGAAGCGGTGTTGAAAGCGACAGGTGAAGGACTAATGATTCCACCAGTACATATTACAGTATCAGCTCCAAATAATCCTCCAAGATTGTTAGTTTTTAAGGATAAGCAAGAGTTGGCAAATAATACAATGATGGAAGATGTAAGGCCTAGTTTAGATTATATGGCTTCTGTTGCAATATTCAGTAAGGAAGTGACTGAAATTACGCAATTAGACGCGGTAGCACTTTTAAATCTTAAATAA\">Copy to clipboard</span><br>\n</div>",
                        "start": 3764866
                    },
                    {
                        "strand": -1,
                        "type": "transport",
                        "end": 3767103,
                        "locus_tag": "ctg1_3859",
                        "description": "<div class=\"focus-intro\">\n <strong><span class=\"serif\">ctg1_3859</span></strong><br>\n \n <br>\n Locus tag: <span class=\"serif\">ctg1_3859</span><br>\n Protein ID: <span class=\"serif\">None</span><br>\n Gene: <span class=\"serif\">None</span><br>\n \n Location: 3,765,673 - 3,767,103,\n (total: 1431 nt)<br>\n <br>\n \n  transport (smcogs) SMCOG1005:Drug resistance transporter, EmrB/QacA (Score: 454; E-value: 7.7e-138)<br>\n \n</div>\n<div class=\"focus-info\">\n \n\n \n  <br>\n  <span class=\"bold\"> Gene Ontology terms for PFAM domains:</span><br>\n  \n   PF00083.23: <a class='external-link' href='http://amigo.geneontology.org/amigo/term/GO:0016021' target='_blank'>GO:0016021</a>: integral component of membrane<br>\n  \n   PF00083.23: <a class='external-link' href='http://amigo.geneontology.org/amigo/term/GO:0022857' target='_blank'>GO:0022857</a>: transmembrane transporter activity<br>\n  \n   PF00083.23: <a class='external-link' href='http://amigo.geneontology.org/amigo/term/GO:0055085' target='_blank'>GO:0055085</a>: transmembrane transport<br>\n  \n   PF06609.12: <a class='external-link' href='http://amigo.geneontology.org/amigo/term/GO:0022857' target='_blank'>GO:0022857</a>: transmembrane transporter activity<br>\n  \n   PF06609.12: <a class='external-link' href='http://amigo.geneontology.org/amigo/term/GO:0055085' target='_blank'>GO:0055085</a>: transmembrane transport<br>\n  \n   PF07690.15: <a class='external-link' href='http://amigo.geneontology.org/amigo/term/GO:0016021' target='_blank'>GO:0016021</a>: integral component of membrane<br>\n  \n   PF07690.15: <a class='external-link' href='http://amigo.geneontology.org/amigo/term/GO:0055085' target='_blank'>GO:0055085</a>: transmembrane transport<br>\n  \n  <br>\n \n</div>\n<div class=\"focus-urls\">\n <a href=\"http://blast.ncbi.nlm.nih.gov/Blast.cgi?PAGE=Proteins&amp;PROGRAM=blastp&amp;BLAST_PROGRAMS=blastp&amp;QUERY=MKAKLNPKVVVSIVYITAMFMAAMDATIVNVALQTISRELQVPASAMGTVNVGYLVSLAVFLPISGWLGDRFGTKRVFLIALFVFTIASALCGMANDITSLNIFRIIQGAGGGLLTPVGMAMLFRTFSPKERPKISRFIVLPIAVAPAVGLIIGGFFVDQMSWRWAFYINVPFGIVALLFGLLFLAEHVEKSAGRFDSLGFILSAPGFAMLIYALSQGPSKGWISPEIMSTGVAGLVFIALFIIVELKVKQPMLDLRLLKEPVFRKMSIISLFSSAGLLGMLFVFPLMYQNVIGVSALESGLTTFPEAIGLMISSQIVPWSYKKLGARKVISIGLICTAVIFVLLSFVNHDTNPWQIRALLFGIGIFLGQSVGAVQFSAFNNITPPSMGRATTIFNVQNRLGSAIGVAVLASILAGFGSNNVQSDFLPYQAALIGSAIFLLIALLFSLRISDKEVMSKKKEKTLSVSEKEKVLVNE&amp;LINK_LOC=protein&amp;PAGE_TYPE=BlastSearch\" target=\"_new\">NCBI BlastP on this gene</a><br>\n <a href=\"http://www.ncbi.nlm.nih.gov/projects/sviewer/?Db=gene&amp;DbFrom=protein&amp;Cmd=Link&amp;noslider=1&amp;id=CP046511.1&amp;from=3755673&amp;to=3777103\" target=\"_new\">View genomic context</a><br>\n \n  <a href=\"knownclusterblast/region11/ctg1_3859_mibig_hits.html\" target=\"_new\">MiBIG Hits</a><br>\n \n \n  <a href=\"http://blast.jcvi.org/er-blast/index.cgi?project=transporter;program=blastp;database=pub/transporter.pep;sequence=sequence%0AMKAKLNPKVVVSIVYITAMFMAAMDATIVNVALQTISRELQVPASAMGTVNVGYLVSLAVFLPISGWLGDRFGTKRVFLIALFVFTIASALCGMANDITSLNIFRIIQGAGGGLLTPVGMAMLFRTFSPKERPKISRFIVLPIAVAPAVGLIIGGFFVDQMSWRWAFYINVPFGIVALLFGLLFLAEHVEKSAGRFDSLGFILSAPGFAMLIYALSQGPSKGWISPEIMSTGVAGLVFIALFIIVELKVKQPMLDLRLLKEPVFRKMSIISLFSSAGLLGMLFVFPLMYQNVIGVSALESGLTTFPEAIGLMISSQIVPWSYKKLGARKVISIGLICTAVIFVLLSFVNHDTNPWQIRALLFGIGIFLGQSVGAVQFSAFNNITPPSMGRATTIFNVQNRLGSAIGVAVLASILAGFGSNNVQSDFLPYQAALIGSAIFLLIALLFSLRISDKEVMSKKKEKTLSVSEKEKVLVNE\" target=\"_new\">TransportDB BLAST on this gene</a><br>\n \n \n \n</div>\n<div class=\"focus-clipboard\">\n AA sequence: <span class=\"clipboard-copy\" data-seq=\"MKAKLNPKVVVSIVYITAMFMAAMDATIVNVALQTISRELQVPASAMGTVNVGYLVSLAVFLPISGWLGDRFGTKRVFLIALFVFTIASALCGMANDITSLNIFRIIQGAGGGLLTPVGMAMLFRTFSPKERPKISRFIVLPIAVAPAVGLIIGGFFVDQMSWRWAFYINVPFGIVALLFGLLFLAEHVEKSAGRFDSLGFILSAPGFAMLIYALSQGPSKGWISPEIMSTGVAGLVFIALFIIVELKVKQPMLDLRLLKEPVFRKMSIISLFSSAGLLGMLFVFPLMYQNVIGVSALESGLTTFPEAIGLMISSQIVPWSYKKLGARKVISIGLICTAVIFVLLSFVNHDTNPWQIRALLFGIGIFLGQSVGAVQFSAFNNITPPSMGRATTIFNVQNRLGSAIGVAVLASILAGFGSNNVQSDFLPYQAALIGSAIFLLIALLFSLRISDKEVMSKKKEKTLSVSEKEKVLVNE\">Copy to clipboard</span><br>\n Nucleotide sequence: <span class=\"clipboard-copy\" data-seq=\"ATGAAAGCAAAACTAAATCCAAAAGTAGTTGTAAGTATCGTGTATATAACTGCGATGTTTATGGCTGCGATGGACGCAACGATTGTAAATGTAGCACTGCAAACGATAAGTAGAGAACTACAAGTACCTGCATCTGCAATGGGGACGGTTAATGTTGGGTATTTAGTTAGTTTAGCTGTTTTCCTTCCGATTTCTGGTTGGTTAGGAGATCGTTTTGGGACGAAAAGAGTATTTTTAATTGCTCTTTTCGTATTTACAATCGCTTCTGCTTTATGCGGAATGGCTAACGATATTACTTCATTGAATATTTTTCGTATCATTCAAGGTGCTGGTGGAGGGCTTTTAACACCGGTCGGAATGGCGATGTTATTTCGAACATTTTCACCAAAGGAAAGACCGAAGATTTCCCGGTTCATTGTACTTCCAATTGCTGTAGCGCCAGCAGTTGGGCTTATCATCGGTGGTTTCTTTGTAGATCAAATGTCTTGGCGTTGGGCATTTTATATTAATGTACCGTTTGGAATCGTTGCATTGTTATTTGGACTTCTATTTTTAGCAGAGCATGTTGAAAAATCAGCTGGTCGCTTTGATTCTCTTGGCTTTATTTTATCAGCACCAGGATTTGCGATGCTCATATATGCACTCAGCCAGGGACCATCAAAAGGGTGGATTTCTCCAGAAATTATGAGTACCGGGGTAGCTGGGCTTGTATTCATTGCGTTGTTTATAATCGTAGAACTGAAAGTAAAGCAACCGATGTTAGATTTACGCTTATTAAAAGAACCAGTATTTAGAAAGATGAGCATTATATCATTATTTTCATCAGCTGGTTTATTAGGAATGTTATTTGTTTTTCCACTTATGTATCAAAATGTGATAGGAGTTTCCGCGCTAGAATCAGGACTTACGACATTTCCAGAGGCGATTGGATTAATGATTTCTTCACAAATTGTGCCATGGTCATATAAGAAATTAGGAGCTCGAAAGGTAATTTCTATTGGATTAATATGTACGGCGGTTATATTTGTTTTATTGAGTTTTGTAAATCACGATACGAATCCGTGGCAAATCCGGGCATTATTGTTTGGCATTGGTATTTTCTTAGGTCAATCTGTCGGTGCGGTTCAATTTTCTGCCTTTAACAATATCACGCCGCCTTCTATGGGGAGAGCGACTACTATATTCAATGTGCAAAATCGATTAGGTTCAGCAATAGGAGTAGCTGTTTTAGCTAGTATACTAGCTGGTTTTGGAAGTAATAACGTTCAATCCGATTTTTTACCATATCAAGCAGCATTAATTGGATCAGCAATATTTTTGCTTATAGCACTACTATTTTCTTTACGTATTTCCGATAAAGAGGTAATGTCAAAGAAGAAAGAAAAAACATTATCAGTATCAGAAAAAGAGAAAGTACTTGTCAATGAGTAA\">Copy to clipboard</span><br>\n</div>",
                        "start": 3765673
                    },
                    {
                        "strand": -1,
                        "type": "biosynthetic-additional",
                        "end": 3767327,
                        "locus_tag": "ctg1_3860",
                        "description": "<div class=\"focus-intro\">\n <strong><span class=\"serif\">ctg1_3860</span></strong><br>\n \n <br>\n Locus tag: <span class=\"serif\">ctg1_3860</span><br>\n Protein ID: <span class=\"serif\">None</span><br>\n Gene: <span class=\"serif\">None</span><br>\n \n Location: 3,767,103 - 3,767,327,\n (total: 225 nt)<br>\n <br>\n \n  biosynthetic-additional (smcogs) SMCOG1009:mbtH-like protein (Score: 103.2; E-value: 7.7e-32)<br>\n \n</div>\n<div class=\"focus-info\">\n \n\n \n</div>\n<div class=\"focus-urls\">\n <a href=\"http://blast.ncbi.nlm.nih.gov/Blast.cgi?PAGE=Proteins&amp;PROGRAM=blastp&amp;BLAST_PROGRAMS=blastp&amp;QUERY=MTNPFENDNYTYKVLINEEGQYSLWPAFLDVPIGWNVVYEEASRQSCLEYVEYNWKDLNPKSNQVREKTLAGKR&amp;LINK_LOC=protein&amp;PAGE_TYPE=BlastSearch\" target=\"_new\">NCBI BlastP on this gene</a><br>\n <a href=\"http://www.ncbi.nlm.nih.gov/projects/sviewer/?Db=gene&amp;DbFrom=protein&amp;Cmd=Link&amp;noslider=1&amp;id=CP046511.1&amp;from=3757103&amp;to=3777327\" target=\"_new\">View genomic context</a><br>\n \n  <a href=\"knownclusterblast/region11/ctg1_3860_mibig_hits.html\" target=\"_new\">MiBIG Hits</a><br>\n \n \n \n \n</div>\n<div class=\"focus-clipboard\">\n AA sequence: <span class=\"clipboard-copy\" data-seq=\"MTNPFENDNYTYKVLINEEGQYSLWPAFLDVPIGWNVVYEEASRQSCLEYVEYNWKDLNPKSNQVREKTLAGKR\">Copy to clipboard</span><br>\n Nucleotide sequence: <span class=\"clipboard-copy\" data-seq=\"ATGACGAATCCATTTGAAAATGATAATTACACATATAAAGTATTAATAAATGAGGAGGGCCAGTATTCTCTCTGGCCTGCTTTTCTCGATGTACCTATTGGCTGGAATGTCGTATATGAAGAAGCTAGTAGGCAGAGCTGCTTAGAATATGTTGAATATAACTGGAAAGATTTGAATCCGAAAAGTAATCAAGTTCGCGAAAAAACATTAGCAGGAAAACGATAA\">Copy to clipboard</span><br>\n</div>",
                        "start": 3767103
                    },
                    {
                        "strand": -1,
                        "type": "biosynthetic",
                        "end": 3774481,
                        "locus_tag": "ctg1_3861",
                        "description": "<div class=\"focus-intro\">\n <strong><span class=\"serif\">ctg1_3861</span></strong><br>\n \n <br>\n Locus tag: <span class=\"serif\">ctg1_3861</span><br>\n Protein ID: <span class=\"serif\">None</span><br>\n Gene: <span class=\"serif\">None</span><br>\n \n Location: 3,767,324 - 3,774,481,\n (total: 7158 nt)<br>\n <br>\n \n  biosynthetic (rule-based-clusters) NRPS: Condensation<br>\n \n  biosynthetic (rule-based-clusters) NRPS: AMP-binding<br>\n \n  biosynthetic-additional (rule-based-clusters) PP-binding<br>\n \n  biosynthetic-additional (smcogs) SMCOG1127:condensation domain-containing protein (Score: 347; E-value: 3.3e-105)<br>\n \n</div>\n<div class=\"focus-info\">\n \n  Active site details: <div class=\"collapser collapser-target-ctg1_3861 collapser-level-none\"> </div><div class=\"collapser-content\">\n  <dl>\n  \n   <dt><strong>Thioesterase</strong> (2132..2360)</dt>\n   <dd>\n   \n    active site serine inconclusive<br>\n   \n   </dd>\n  \n  </dl>\n  </div><br>\n \n\n \n  <br>\n  <span class=\"bold\"> Gene Ontology terms for PFAM domains:</span><br>\n  \n   PF00501.27: <a class='external-link' href='http://amigo.geneontology.org/amigo/term/GO:0003824' target='_blank'>GO:0003824</a>: catalytic activity<br>\n  \n   PF00501.27: <a class='external-link' href='http://amigo.geneontology.org/amigo/term/GO:0008152' target='_blank'>GO:0008152</a>: metabolic process<br>\n  \n   PF00975.19: <a class='external-link' href='http://amigo.geneontology.org/amigo/term/GO:0009058' target='_blank'>GO:0009058</a>: biosynthetic process<br>\n  \n   PF00975.19: <a class='external-link' href='http://amigo.geneontology.org/amigo/term/GO:0016788' target='_blank'>GO:0016788</a>: hydrolase activity, acting on ester bonds<br>\n  \n  <br>\n \n</div>\n<div class=\"focus-urls\">\n <a href=\"http://blast.ncbi.nlm.nih.gov/Blast.cgi?PAGE=Proteins&amp;PROGRAM=blastp&amp;BLAST_PROGRAMS=blastp&amp;QUERY=MPNSQKIRHSLSSAQSGMWFAQQLDPLNPIYNTGEYVEINGNIHQEIFELAVRKVVIEAEALHVRFEEDEIGPWQVIEESQFYMHFIDVRKEENPEEAAKVWMKNDLSMPVDLKKDILFTEALIQVENNRFFWYQRIHHIVMDGYGFSLLSQKVANEYTSLIEETNKNEKPFGSLTKVVQEDIEYRESKQFQEDRTFWLEKFADEPEVVSLAERAPRTSNGFSRETAYLSSSSTKTLLEDINISLTSWPEFIVAVTSIYMHKLTGENDIVLGLPMMGRLGSVSSHTPSMVMNLVPLRLTVTPNITLAELLQQVSKEIRDVRRHHKYRHEELRRDLKLLGENQRLFGPLVNVMPFDYGLNFAGNRGITHNLSAGPVDDLSINVYKRFDQNELMIHFDANPEVYNGAELALHKERFMNLFELVIKNYEKNESIGKINITLPEENHKVLLEWNETKEDDELISLPISFEKQVQKNPNKLAITCDGINLTYKELNERANELAHYLVEEGIRPNQFVALVFPRSIEMVVSMLAVLKAGAAYLPIDPEYPAERVNYIVDDAKPVCIITHSSVSSKLVIENGMKKIVLDGEETKLALHTYSRMNIACKNDVLLLNPAYTIYTSGSTGNPKGVIVPMRGLSNFLMAMQQKFSLNENDHLLAVTTFAFDISALEIYLPLISGASLTIAQKEDIQEPSALTTLLQEERVTVMQATPTLWQALVTDYPEKLQGLNILVGGEALPAHLANKLKELGCSITNLYGPTETTIWSTFMNIDESEKGIPPIGKPISNTEVYVLDAGLQPVPPGVIGELYIAGEGLASGYLGKPELTAERFVANPYGESGKRMYRTGDLVKWRSDGALEYISRADHQIKIRGFRIELAEIETVLQRHENIQQAVVMVREDRPNDKRIIAYIIAEEKEPINLSEIRSYVSESLANYMIPSAFVVLEELPLTPNGKVDRKKLPAPNFNGMNNERVARNPKEEILCDLFAEVLGVSRISIDDNFFEMGGHSLLASRLMARIRETLSVELGIGKLFESPTVAELAKQLNHAKSARPAIQKASRPNEVPLSFAQRRLWFLNCLEGPSPTYNIPLVIRMNGILNEEALQGAFYDVVEKHETLRTIFPNVLGSSYQKILDMENLNLEMIITKTCKDELESVLSEAVRYSFNLDIEPAVRLQLFTVSENEHVLLILLHHIVGDGWSLQPLTRDFTAAYKARCQGDRVQLETLPVQYADYALWQQQLLGDETTPESLISTQLDFWKEELKGLPDQMELPTDFQRPIETSYRGETIHFHIDEGMHSRLVELARKNGVSLFMVLQAGLSALFTRLGAGTDIPIGSPIAGRNDDVLSDIVGLFVNTLVLRTNTSGDPSFKELLNRVKQVNLAAYENQDVPFERLVEVLNPVRTRNSHPLFQVMLAFQNTPEATFHVPGLEASLEIQSVGSAKFDLTFEISESNGDDGTPNGLHGLLEFSTDLYKRETVQKLIERFILLLDDAATNPDQSIGRLEILTLAEKNTVLEKWNGGFQIAPEMTLPQLFEKQSHINPNSIAVVFEDKKLTYEELNRKANKIARFLIAKGIGPDQLVALAMPRSLNMVVSLLAVLKAGAGYLPLDPDYPADRISFMLHDAKPSCVLTNSEVEIECDEALKVLVDDVKVIAEVEKYSEDNIDEVERIKPLSPSHIAYVIYTSGSTGRPKGVMIPHQNVVRLLGATDHWFQFDGNDVWTMFHSYAFDFSVWEIWGPLLYGGRLVVVPHTVSRSPKEFLQLLVKEKVTVLNQTPSAFYQLMQADRENEEIGQKLSLRYVVFGGEALELSRLEDWYSRHPHNAPKLINMYGITETTVHVSYIELDETIVSLRANSLIGCSIPDLKVYVLDNYLQPVPPGVVGEMYVAGAGLARGYLGRAGLTAERFIADPFGKPGTRMYRTGDLARWRKDGTLDYIGRADHQIKIRGFRIELGEIEAVIMKHPKVEQVAVIVREDQPGDKRLVSYIVASNDEEIDTNEMRQFASGSLPDYMVPYAFVVVNELPLTPNGKLDRKALPAPEFIASSSSRGPRTPQEEMLCDLFTEVLSVPQIGIDDGFFDLGGHSLLAVQLMSRIKEALGVELNIGTLFAAPTVAGLAERLEMGNGQSALDVLLPLRASGDQLPLFCVHPAGGLSWCYAGLMKSLGTDYPIYGVQARGIAKNEELPKTLEEMAADYLKHVREVQPHGPYRLLGWSLGGNVVHAMAAQLQNGGEEVELLVMLDSYPGHFLPNTEAPTEEEALIALLALGGYDPDNMDGKPLTMESAVEILRKDGSALASLEEETILNLKETYVNSVGLLGKYVPKVYNGDILFFRSTVIPDWFDPISPNTWLNYLDGQIVQHDIDCRHKDLCQPGPLTEIGQVLAKYLQNKKGVSRV&amp;LINK_LOC=protein&amp;PAGE_TYPE=BlastSearch\" target=\"_new\">NCBI BlastP on this gene</a><br>\n <a href=\"http://www.ncbi.nlm.nih.gov/projects/sviewer/?Db=gene&amp;DbFrom=protein&amp;Cmd=Link&amp;noslider=1&amp;id=CP046511.1&amp;from=3757324&amp;to=3784481\" target=\"_new\">View genomic context</a><br>\n \n  <a href=\"knownclusterblast/region11/ctg1_3861_mibig_hits.html\" target=\"_new\">MiBIG Hits</a><br>\n \n \n \n \n</div>\n<div class=\"focus-clipboard\">\n AA sequence: <span class=\"clipboard-copy\" data-seq=\"MPNSQKIRHSLSSAQSGMWFAQQLDPLNPIYNTGEYVEINGNIHQEIFELAVRKVVIEAEALHVRFEEDEIGPWQVIEESQFYMHFIDVRKEENPEEAAKVWMKNDLSMPVDLKKDILFTEALIQVENNRFFWYQRIHHIVMDGYGFSLLSQKVANEYTSLIEETNKNEKPFGSLTKVVQEDIEYRESKQFQEDRTFWLEKFADEPEVVSLAERAPRTSNGFSRETAYLSSSSTKTLLEDINISLTSWPEFIVAVTSIYMHKLTGENDIVLGLPMMGRLGSVSSHTPSMVMNLVPLRLTVTPNITLAELLQQVSKEIRDVRRHHKYRHEELRRDLKLLGENQRLFGPLVNVMPFDYGLNFAGNRGITHNLSAGPVDDLSINVYKRFDQNELMIHFDANPEVYNGAELALHKERFMNLFELVIKNYEKNESIGKINITLPEENHKVLLEWNETKEDDELISLPISFEKQVQKNPNKLAITCDGINLTYKELNERANELAHYLVEEGIRPNQFVALVFPRSIEMVVSMLAVLKAGAAYLPIDPEYPAERVNYIVDDAKPVCIITHSSVSSKLVIENGMKKIVLDGEETKLALHTYSRMNIACKNDVLLLNPAYTIYTSGSTGNPKGVIVPMRGLSNFLMAMQQKFSLNENDHLLAVTTFAFDISALEIYLPLISGASLTIAQKEDIQEPSALTTLLQEERVTVMQATPTLWQALVTDYPEKLQGLNILVGGEALPAHLANKLKELGCSITNLYGPTETTIWSTFMNIDESEKGIPPIGKPISNTEVYVLDAGLQPVPPGVIGELYIAGEGLASGYLGKPELTAERFVANPYGESGKRMYRTGDLVKWRSDGALEYISRADHQIKIRGFRIELAEIETVLQRHENIQQAVVMVREDRPNDKRIIAYIIAEEKEPINLSEIRSYVSESLANYMIPSAFVVLEELPLTPNGKVDRKKLPAPNFNGMNNERVARNPKEEILCDLFAEVLGVSRISIDDNFFEMGGHSLLASRLMARIRETLSVELGIGKLFESPTVAELAKQLNHAKSARPAIQKASRPNEVPLSFAQRRLWFLNCLEGPSPTYNIPLVIRMNGILNEEALQGAFYDVVEKHETLRTIFPNVLGSSYQKILDMENLNLEMIITKTCKDELESVLSEAVRYSFNLDIEPAVRLQLFTVSENEHVLLILLHHIVGDGWSLQPLTRDFTAAYKARCQGDRVQLETLPVQYADYALWQQQLLGDETTPESLISTQLDFWKEELKGLPDQMELPTDFQRPIETSYRGETIHFHIDEGMHSRLVELARKNGVSLFMVLQAGLSALFTRLGAGTDIPIGSPIAGRNDDVLSDIVGLFVNTLVLRTNTSGDPSFKELLNRVKQVNLAAYENQDVPFERLVEVLNPVRTRNSHPLFQVMLAFQNTPEATFHVPGLEASLEIQSVGSAKFDLTFEISESNGDDGTPNGLHGLLEFSTDLYKRETVQKLIERFILLLDDAATNPDQSIGRLEILTLAEKNTVLEKWNGGFQIAPEMTLPQLFEKQSHINPNSIAVVFEDKKLTYEELNRKANKIARFLIAKGIGPDQLVALAMPRSLNMVVSLLAVLKAGAGYLPLDPDYPADRISFMLHDAKPSCVLTNSEVEIECDEALKVLVDDVKVIAEVEKYSEDNIDEVERIKPLSPSHIAYVIYTSGSTGRPKGVMIPHQNVVRLLGATDHWFQFDGNDVWTMFHSYAFDFSVWEIWGPLLYGGRLVVVPHTVSRSPKEFLQLLVKEKVTVLNQTPSAFYQLMQADRENEEIGQKLSLRYVVFGGEALELSRLEDWYSRHPHNAPKLINMYGITETTVHVSYIELDETIVSLRANSLIGCSIPDLKVYVLDNYLQPVPPGVVGEMYVAGAGLARGYLGRAGLTAERFIADPFGKPGTRMYRTGDLARWRKDGTLDYIGRADHQIKIRGFRIELGEIEAVIMKHPKVEQVAVIVREDQPGDKRLVSYIVASNDEEIDTNEMRQFASGSLPDYMVPYAFVVVNELPLTPNGKLDRKALPAPEFIASSSSRGPRTPQEEMLCDLFTEVLSVPQIGIDDGFFDLGGHSLLAVQLMSRIKEALGVELNIGTLFAAPTVAGLAERLEMGNGQSALDVLLPLRASGDQLPLFCVHPAGGLSWCYAGLMKSLGTDYPIYGVQARGIAKNEELPKTLEEMAADYLKHVREVQPHGPYRLLGWSLGGNVVHAMAAQLQNGGEEVELLVMLDSYPGHFLPNTEAPTEEEALIALLALGGYDPDNMDGKPLTMESAVEILRKDGSALASLEEETILNLKETYVNSVGLLGKYVPKVYNGDILFFRSTVIPDWFDPISPNTWLNYLDGQIVQHDIDCRHKDLCQPGPLTEIGQVLAKYLQNKKGVSRV\">Copy to clipboard</span><br>\n Nucleotide sequence: <span class=\"clipboard-copy\" data-seq=\"ATGCCTAACAGTCAAAAGATTCGTCATTCGTTATCATCTGCGCAGTCTGGTATGTGGTTTGCGCAACAATTAGATCCGCTTAACCCAATTTATAATACTGGGGAATATGTAGAAATAAACGGAAATATTCATCAAGAAATTTTCGAATTAGCTGTACGTAAAGTTGTAATAGAAGCAGAAGCACTTCATGTTCGCTTCGAAGAGGATGAAATTGGCCCATGGCAAGTTATTGAAGAATCACAGTTTTATATGCATTTTATTGACGTTCGTAAAGAAGAAAACCCTGAAGAAGCTGCTAAAGTATGGATGAAAAATGATTTATCTATGCCCGTCGATTTGAAAAAAGATATTTTATTTACGGAAGCACTTATTCAAGTTGAAAATAATCGTTTCTTTTGGTATCAGCGCATCCATCACATTGTGATGGATGGCTATGGATTTTCACTTCTTAGCCAAAAGGTAGCGAATGAGTATACATCACTTATAGAAGAAACAAACAAGAATGAAAAGCCATTTGGTTCTCTTACAAAAGTTGTACAAGAAGATATTGAGTATCGTGAGTCTAAACAATTTCAGGAAGATCGTACTTTTTGGTTAGAAAAGTTTGCTGATGAACCAGAAGTTGTAAGCTTGGCAGAACGAGCACCGAGAACATCAAATGGATTTTCACGAGAAACAGCTTATTTATCTAGTTCTAGCACGAAAACTTTACTAGAAGATATCAATATTTCGTTAACAAGTTGGCCGGAATTCATTGTCGCTGTAACAAGTATTTATATGCATAAATTAACAGGTGAAAATGATATTGTTTTAGGTTTACCGATGATGGGGCGTCTAGGTTCTGTATCTAGTCATACACCAAGTATGGTAATGAATTTAGTACCACTGCGTCTCACTGTAACTCCAAATATAACTCTTGCGGAATTATTGCAGCAAGTTTCTAAAGAAATCCGAGATGTACGTCGTCATCATAAATACCGTCACGAGGAATTAAGAAGAGACTTAAAGTTACTAGGTGAAAATCAAAGGTTGTTTGGACCGTTAGTGAATGTTATGCCTTTTGATTACGGGCTTAATTTTGCTGGAAATCGTGGTATTACGCATAACTTATCAGCAGGACCTGTAGATGATTTATCGATAAATGTATATAAACGTTTTGATCAAAATGAGCTAATGATTCATTTTGATGCGAATCCCGAAGTATATAATGGCGCGGAGCTAGCATTGCATAAAGAAAGATTTATGAATCTATTTGAATTAGTAATAAAGAATTATGAGAAAAACGAGTCGATTGGAAAAATAAATATTACTCTGCCTGAAGAAAATCATAAGGTTTTATTGGAATGGAATGAAACGAAGGAAGATGATGAGTTAATCAGTCTACCTATATCATTTGAAAAACAAGTGCAAAAAAATCCAAATAAACTAGCGATTACTTGTGACGGTATAAACCTTACGTATAAAGAGCTAAATGAACGAGCGAATGAACTAGCACATTATTTAGTAGAAGAAGGAATACGACCAAATCAGTTTGTAGCTTTAGTATTCCCTAGATCAATAGAAATGGTAGTTAGTATGCTAGCAGTCTTAAAGGCTGGTGCAGCATATTTACCAATAGATCCAGAATACCCAGCAGAAAGAGTTAATTATATAGTAGATGATGCAAAACCAGTTTGTATCATAACACATTCATCTGTTTCATCTAAGTTAGTTATAGAAAATGGTATGAAAAAAATTGTATTAGATGGCGAAGAAACGAAACTAGCGTTACATACATATTCTCGTATGAATATAGCATGTAAGAATGATGTATTACTTTTAAACCCAGCCTATACAATATATACTTCAGGCTCAACAGGAAACCCAAAAGGTGTAATTGTTCCTATGAGAGGTTTAAGTAACTTTTTAATGGCTATGCAACAAAAGTTTTCGTTAAATGAAAATGATCATTTATTAGCAGTTACAACTTTTGCGTTTGATATTTCTGCTCTAGAAATTTATTTACCTCTTATTAGTGGTGCAAGTTTAACAATTGCGCAAAAAGAAGACATACAAGAGCCTTCTGCATTAACGACACTTTTACAAGAAGAAAGAGTGACCGTTATGCAGGCTACACCGACGCTTTGGCAGGCGTTAGTAACTGATTATCCAGAGAAGCTACAAGGGCTAAACATACTTGTTGGTGGTGAAGCTCTTCCAGCGCATTTAGCAAATAAATTAAAAGAATTAGGTTGCTCAATAACTAATTTATATGGACCAACTGAAACGACGATTTGGTCTACTTTCATGAACATTGATGAAAGTGAAAAGGGTATACCTCCTATTGGAAAGCCAATTTCCAATACAGAAGTGTATGTATTGGATGCAGGGTTACAACCAGTTCCACCTGGAGTTATTGGTGAATTATATATTGCAGGGGAAGGACTTGCAAGCGGATATTTAGGAAAACCTGAGTTAACAGCTGAACGGTTTGTTGCAAATCCTTATGGAGAATCAGGGAAGCGCATGTACCGTACAGGAGATCTTGTGAAATGGCGTAGTGATGGTGCGTTAGAGTACATTAGTCGCGCAGATCATCAAATTAAAATTCGTGGATTCCGAATTGAATTAGCTGAAATTGAAACGGTATTACAACGACATGAAAATATTCAACAAGCGGTAGTAATGGTACGAGAAGATCGTCCAAATGATAAACGCATCATTGCATATATCATTGCAGAAGAAAAGGAACCGATTAATCTTTCAGAAATTCGTTCTTATGTTTCAGAAAGTTTAGCGAATTATATGATACCATCGGCATTTGTTGTGCTAGAAGAATTACCATTAACGCCAAATGGTAAGGTTGACAGAAAGAAATTACCTGCGCCTAATTTTAATGGAATGAACAATGAGAGGGTTGCTAGAAATCCGAAAGAAGAAATATTATGTGATTTATTTGCAGAAGTACTTGGTGTTTCTCGAATTAGTATTGATGATAATTTCTTTGAAATGGGTGGACATTCCCTTCTTGCATCTCGTTTAATGGCAAGAATTCGTGAAACGTTAAGTGTGGAATTAGGTATCGGGAAACTATTTGAATCACCAACTGTTGCCGAACTGGCGAAACAATTAAACCATGCAAAAAGTGCAAGACCAGCTATTCAGAAAGCAAGTAGGCCAAATGAAGTTCCACTTTCATTTGCACAGCGCAGGTTATGGTTCTTAAATTGTTTAGAAGGTCCAAGTCCCACTTATAATATTCCGCTAGTCATTCGTATGAATGGAATATTGAATGAGGAAGCATTACAAGGTGCTTTTTATGATGTAGTTGAGAAACATGAAACACTTAGAACAATTTTCCCTAACGTATTAGGTAGTTCCTATCAGAAAATTTTAGATATGGAAAACTTAAATCTAGAAATGATTATAACAAAAACATGTAAAGATGAATTAGAAAGTGTACTTTCAGAGGCGGTAAGATATAGTTTTAACCTCGATATTGAGCCGGCAGTTCGTTTGCAACTTTTTACAGTGAGTGAAAACGAACATGTATTATTAATTTTATTACATCATATTGTAGGTGATGGCTGGTCATTACAGCCGTTAACGAGAGATTTTACAGCGGCGTATAAAGCACGATGTCAAGGTGACAGAGTTCAGCTGGAGACACTTCCAGTTCAATACGCAGATTATGCACTTTGGCAACAACAATTGCTAGGTGATGAAACGACACCAGAGAGTCTTATTTCAACACAATTAGATTTTTGGAAAGAAGAACTTAAAGGTTTACCAGATCAAATGGAGTTACCTACAGATTTCCAGCGTCCAATTGAGACGAGTTACCGCGGGGAAACAATTCATTTTCATATAGATGAAGGTATGCATAGTAGGTTAGTAGAGCTTGCACGTAAAAATGGAGTTAGTTTGTTTATGGTGTTACAAGCAGGGCTTAGTGCACTATTTACAAGATTAGGTGCAGGCACTGATATACCAATTGGAAGTCCCATTGCTGGAAGAAATGATGATGTACTTTCAGATATTGTTGGTTTATTTGTAAATACATTAGTGTTACGTACAAATACTTCAGGAGATCCAAGTTTTAAAGAATTATTAAATAGAGTGAAGCAGGTAAATCTTGCAGCTTATGAAAATCAAGATGTTCCATTTGAAAGGCTTGTTGAAGTGTTAAATCCAGTACGTACTCGAAACAGCCACCCGTTGTTTCAGGTTATGTTAGCTTTTCAAAATACACCAGAAGCAACGTTTCATGTACCAGGTTTAGAAGCGAGCCTTGAAATTCAAAGCGTCGGTTCTGCAAAATTTGATTTAACATTTGAAATTAGTGAGAGTAACGGGGATGATGGTACTCCGAACGGTTTACATGGATTACTAGAGTTTAGTACCGATTTATATAAACGTGAAACGGTTCAAAAACTAATAGAACGATTCATTTTGTTATTAGATGATGCGGCGACAAATCCGGATCAATCCATTGGCAGATTAGAAATATTAACTTTAGCAGAGAAAAATACAGTATTAGAAAAGTGGAATGGTGGTTTTCAAATTGCACCAGAAATGACATTGCCACAATTATTTGAAAAACAGTCTCATATAAATCCAAATTCTATTGCTGTTGTCTTTGAAGATAAGAAATTAACTTATGAAGAGTTAAATAGAAAAGCAAATAAAATAGCTCGATTCCTAATAGCAAAAGGGATTGGTCCTGATCAACTCGTTGCTTTAGCGATGCCAAGATCATTAAACATGGTGGTAAGCTTATTAGCTGTTCTTAAAGCGGGTGCTGGATACCTTCCGTTAGATCCAGATTACCCAGCAGATCGTATTTCATTTATGCTACACGATGCGAAACCATCATGTGTTTTAACGAATTCAGAAGTGGAAATTGAATGTGACGAGGCACTAAAAGTTTTAGTTGATGATGTGAAAGTAATAGCAGAAGTTGAGAAATATAGTGAAGACAATATTGATGAAGTGGAACGAATTAAGCCATTATCTCCATCACATATTGCTTACGTTATTTATACATCAGGCTCAACGGGTAGACCGAAAGGCGTTATGATACCTCATCAAAATGTAGTAAGACTTTTAGGGGCAACTGATCATTGGTTCCAGTTTGACGGAAACGATGTTTGGACGATGTTCCATTCATACGCTTTTGATTTCTCGGTTTGGGAAATTTGGGGACCTTTATTATACGGAGGGCGTTTAGTTGTAGTGCCACATACTGTAAGTCGCTCGCCGAAAGAATTTTTACAGCTTCTTGTTAAAGAAAAGGTTACGGTTTTAAATCAAACTCCATCAGCGTTCTATCAATTGATGCAAGCAGATCGTGAAAATGAAGAGATTGGCCAAAAATTATCTTTACGATATGTTGTTTTTGGAGGAGAAGCACTTGAGCTAAGTCGCTTAGAAGATTGGTATAGTCGACATCCTCATAATGCACCAAAGCTTATTAATATGTACGGTATTACGGAGACGACAGTGCATGTTAGTTATATTGAATTAGATGAAACTATCGTCTCTTTACGAGCAAATAGTTTAATTGGGTGCAGTATACCTGACCTTAAAGTGTATGTGTTAGACAACTATTTACAACCAGTGCCACCTGGAGTAGTTGGAGAAATGTATGTTGCAGGTGCAGGGCTTGCGCGTGGATATTTAGGAAGAGCAGGATTAACGGCAGAACGCTTTATCGCAGATCCATTTGGCAAGCCAGGTACAAGAATGTATCGTACAGGAGACTTAGCTCGCTGGCGTAAAGATGGGACGCTAGATTATATAGGACGTGCAGATCATCAAATAAAAATTCGTGGATTCCGAATTGAATTAGGAGAAATAGAAGCAGTCATAATGAAGCACCCTAAAGTTGAGCAAGTAGCCGTTATTGTACGGGAAGATCAACCAGGGGATAAACGGTTAGTTTCTTATATCGTCGCATCAAATGATGAAGAGATTGATACGAATGAAATGCGTCAGTTTGCTAGTGGTAGTTTACCAGATTATATGGTTCCATACGCTTTTGTAGTAGTAAATGAGTTACCTTTAACTCCAAACGGTAAATTAGATAGAAAGGCATTGCCAGCTCCAGAATTTATCGCATCATCTTCTAGTCGTGGTCCAAGAACACCGCAAGAAGAAATGTTATGTGACTTGTTTACAGAAGTGCTAAGTGTACCTCAAATTGGAATTGATGACGGATTTTTTGATCTTGGTGGGCATTCACTCCTTGCAGTACAGCTTATGAGCCGCATTAAAGAGGCGCTTGGAGTGGAACTAAACATTGGCACTTTATTTGCAGCACCGACTGTTGCAGGGTTAGCTGAAAGACTTGAGATGGGGAATGGTCAAAGTGCACTTGATGTGTTGCTTCCATTACGAGCAAGCGGGGATCAATTACCACTATTTTGTGTACATCCAGCAGGTGGATTAAGTTGGTGCTATGCAGGACTTATGAAATCTTTAGGAACAGATTATCCAATCTATGGTGTACAAGCACGTGGTATTGCTAAAAATGAAGAACTTCCAAAAACTTTAGAGGAGATGGCGGCGGATTACTTGAAACACGTTCGTGAAGTACAGCCTCATGGACCATATCGTTTACTAGGCTGGTCGCTTGGAGGAAATGTTGTGCATGCAATGGCGGCGCAACTACAAAATGGAGGGGAAGAAGTAGAATTACTCGTTATGCTTGATTCTTATCCTGGACACTTCTTACCGAATACGGAAGCGCCTACTGAAGAGGAAGCGTTAATAGCATTACTTGCTTTAGGCGGATATGACCCAGATAACATGGATGGTAAACCACTTACAATGGAAAGTGCAGTTGAAATCCTTCGTAAAGATGGAAGTGCATTAGCAAGTCTTGAAGAAGAGACTATATTGAATTTGAAAGAAACATATGTAAATTCAGTAGGGTTGTTAGGGAAGTATGTACCGAAAGTTTATAACGGAGATATCTTATTCTTTAGATCTACTGTTATACCAGATTGGTTTGATCCTATTTCTCCAAATACGTGGCTAAATTATTTAGACGGGCAAATTGTGCAGCACGATATTGATTGTAGACATAAAGATCTATGTCAGCCAGGTCCACTCACGGAAATTGGACAAGTATTAGCGAAATATTTGCAGAATAAGAAAGGGGTAAGTAGAGTATGA\">Copy to clipboard</span><br>\n</div>",
                        "start": 3767324
                    },
                    {
                        "strand": -1,
                        "type": "biosynthetic-additional",
                        "end": 3775408,
                        "locus_tag": "ctg1_3862",
```
